# The spectrum of diversity of nucleotide-binding leucine-rich repeat (NLR) genes in citrus and its relatives

**DOI:** 10.1101/2025.09.22.677818

**Authors:** Emmanuel Avila de Dios, Shree P. Thapa, Taylor R. Beaulieu, Tania Toruño, Daniil M. Prigozhin, Gitta Coaker, Danelle K. Seymour

**Author notes:** These authors contributed equally (Emmanuel Avila de Dios, Shree P. Thapa, Taylor R. Beaulieu).

## Abstract

Genomic clusters of immune genes, including those encoding nucleotide-binding leucine-rich repeat (NLR) proteins, are a model for exploring the dynamics of genomic regions in flux. Rapid sequence evolution of immune genes, including NLRs, and variation in their gene content, may enable long-lived plants, which lack adaptive immune systems, to keep pace with the fast evolution of pathogens. To explore the patterns and processes shaping the evolution of NLR gene content in a genus of long-lived tree species, we unified the annotation of NLR genes across 11 accessions (or 15 haplotypes) from the genus *Citrus* and its relatives, including three new diploid genome assemblies. A majority of NLRs were arranged in genomic clusters composed of paralogous genes, typically from a single gene family. Even larger clusters, with 10 or more NLRs, were limited to genes derived from one or few gene families. These patterns suggested that genomic clustering of NLRs arose through local expansion of phylogenetically related NLRs, but the mechanistic processes driving these patterns are not clear. Local gene duplication can be mediated by multiple processes, including transposon-mediated gene capture and subsequent proliferation, and non-allelic repair of double stranded breaks, including unequal recombination. Examples of retrotransposon-mediated duplication of NLRs were identified, but these were not sufficient to explain massive regional expansions. Signatures of unequal recombination are challenging to identify. Focusing on recent lineage-specific sequence duplications, at least one case of unequal recombination was identified, supporting a role for unequal recombination in shaping genomic variation in these regions.

## Supplemental File 2 for "The spectrum of diversity of nucleotide-binding leucine-rich repeat (NLR) genes in citrus and its relatives": Annotation-NLRs_C.australis.gff

```
##gff-version 3
GWHBQDX00000001	genBlastG	gene	778760	781807	91.4418	-	.	ID=Australis_GWHBQDX00000001_778760:781807;Name=KAH9717496.1
GWHBQDX00000001	genBlastG	transcript	778760	781807	91.4418	-	.	ID=Australis_GWHBQDX00000001_778760:781807;Parent=Australis_GWHBQDX00000001_778760:781807;Name=KAH9717496.1
GWHBQDX00000001	genBlastG	exon	778760	781807	.	-	.	ID=Australis_GWHBQDX00000001_778760:781807-E1;Parent=Australis_GWHBQDX00000001_778760:781807
GWHBQDX00000001	genBlastG	gene	900922	905045	179.938	-	.	ID=Australis_GWHBQDX00000001_900922:905045;Name=KAH9648473.1
GWHBQDX00000001	genBlastG	transcript	900922	905045	179.938	-	.	ID=Australis_GWHBQDX00000001_900922:905045;Parent=Australis_GWHBQDX00000001_900922:905045;Name=KAH9648473.1
GWHBQDX00000001	genBlastG	exon	900922	900987	.	-	.	ID=Australis_GWHBQDX00000001_900922:905045-E3;Parent=Australis_GWHBQDX00000001_900922:905045
GWHBQDX00000001	genBlastG	exon	901353	904271	.	-	.	ID=Australis_GWHBQDX00000001_900922:905045-E2;Parent=Australis_GWHBQDX00000001_900922:905045
GWHBQDX00000001	genBlastG	exon	904956	905045	.	-	.	ID=Australis_GWHBQDX00000001_900922:905045-E1;Parent=Australis_GWHBQDX00000001_900922:905045
GWHBQDX00000001	genBlastG	gene	911966	915061	171.72	-	.	ID=Australis_GWHBQDX00000001_911966:915061;Name=KAH9648473.1
GWHBQDX00000001	genBlastG	transcript	911966	915061	171.72	-	.	ID=Australis_GWHBQDX00000001_911966:915061;Parent=Australis_GWHBQDX00000001_911966:915061;Name=KAH9648473.1
GWHBQDX00000001	genBlastG	exon	911966	913070	.	-	.	ID=Australis_GWHBQDX00000001_911966:915061-E3;Parent=Australis_GWHBQDX00000001_911966:915061
GWHBQDX00000001	genBlastG	exon	913086	914872	.	-	.	ID=Australis_GWHBQDX00000001_911966:915061-E2;Parent=Australis_GWHBQDX00000001_911966:915061
GWHBQDX00000001	genBlastG	exon	914945	915061	.	-	.	ID=Australis_GWHBQDX00000001_911966:915061-E1;Parent=Australis_GWHBQDX00000001_911966:915061
GWHBQDX00000001	genBlastG	gene	1107099	1109871	369.591	-	.	ID=Australis_GWHBQDX00000001_1107099:1109871;Name=PB53320480-RA
GWHBQDX00000001	genBlastG	transcript	1107099	1109871	369.591	-	.	ID=Australis_GWHBQDX00000001_1107099:1109871;Parent=Australis_GWHBQDX00000001_1107099:1109871;Name=PB53320480-RA
GWHBQDX00000001	genBlastG	exon	1107099	1107164	.	-	.	ID=Australis_GWHBQDX00000001_1107099:1109871-E2;Parent=Australis_GWHBQDX00000001_1107099:1109871
GWHBQDX00000001	genBlastG	exon	1107202	1109871	.	-	.	ID=Australis_GWHBQDX00000001_1107099:1109871-E1;Parent=Australis_GWHBQDX00000001_1107099:1109871
GWHBQDX00000001	genBlastG	gene	1142140	1145263	408.491	+	.	ID=Australis_GWHBQDX00000001_1142140:1145263;Name=PB53320480-RA
GWHBQDX00000001	genBlastG	transcript	1142140	1145263	408.491	+	.	ID=Australis_GWHBQDX00000001_1142140:1145263;Parent=Australis_GWHBQDX00000001_1142140:1145263;Name=PB53320480-RA
GWHBQDX00000001	genBlastG	exon	1142140	1144964	.	+	.	ID=Australis_GWHBQDX00000001_1142140:1145263-E1;Parent=Australis_GWHBQDX00000001_1142140:1145263
GWHBQDX00000001	genBlastG	exon	1145212	1145263	.	+	.	ID=Australis_GWHBQDX00000001_1142140:1145263-E2;Parent=Australis_GWHBQDX00000001_1142140:1145263
GWHBQDX00000001	genBlastG	gene	1168746	1171864	411.491	-	.	ID=Australis_GWHBQDX00000001_1168746:1171864;Name=PB53320480-RA
GWHBQDX00000001	genBlastG	transcript	1168746	1171864	411.491	-	.	ID=Australis_GWHBQDX00000001_1168746:1171864;Parent=Australis_GWHBQDX00000001_1168746:1171864;Name=PB53320480-RA
GWHBQDX00000001	genBlastG	exon	1168746	1168794	.	-	.	ID=Australis_GWHBQDX00000001_1168746:1171864-E2;Parent=Australis_GWHBQDX00000001_1168746:1171864
GWHBQDX00000001	genBlastG	exon	1169043	1171864	.	-	.	ID=Australis_GWHBQDX00000001_1168746:1171864-E1;Parent=Australis_GWHBQDX00000001_1168746:1171864
GWHBQDX00000001	genBlastG	gene	1184031	1187376	420.556	+	.	ID=Australis_GWHBQDX00000001_1184031:1187376;Name=PB53320480-RA
GWHBQDX00000001	genBlastG	transcript	1184031	1187376	420.556	+	.	ID=Australis_GWHBQDX00000001_1184031:1187376;Parent=Australis_GWHBQDX00000001_1184031:1187376;Name=PB53320480-RA
GWHBQDX00000001	genBlastG	exon	1184031	1186881	.	+	.	ID=Australis_GWHBQDX00000001_1184031:1187376-E1;Parent=Australis_GWHBQDX00000001_1184031:1187376
GWHBQDX00000001	genBlastG	exon	1187318	1187376	.	+	.	ID=Australis_GWHBQDX00000001_1184031:1187376-E2;Parent=Australis_GWHBQDX00000001_1184031:1187376
GWHBQDX00000001	genBlastG	gene	2001163	2003594	122.037	+	.	ID=Australis_GWHBQDX00000001_2001163:2003594;Name=CL3G045559012.t1_alt
GWHBQDX00000001	genBlastG	transcript	2001163	2003594	122.037	+	.	ID=Australis_GWHBQDX00000001_2001163:2003594;Parent=Australis_GWHBQDX00000001_2001163:2003594;Name=CL3G045559012.t1_alt
GWHBQDX00000001	genBlastG	exon	2001163	2001243	.	+	.	ID=Australis_GWHBQDX00000001_2001163:2003594-E1;Parent=Australis_GWHBQDX00000001_2001163:2003594
GWHBQDX00000001	genBlastG	exon	2001358	2001585	.	+	.	ID=Australis_GWHBQDX00000001_2001163:2003594-E2;Parent=Australis_GWHBQDX00000001_2001163:2003594
GWHBQDX00000001	genBlastG	exon	2001655	2002194	.	+	.	ID=Australis_GWHBQDX00000001_2001163:2003594-E3;Parent=Australis_GWHBQDX00000001_2001163:2003594
GWHBQDX00000001	genBlastG	exon	2002253	2002699	.	+	.	ID=Australis_GWHBQDX00000001_2001163:2003594-E4;Parent=Australis_GWHBQDX00000001_2001163:2003594
GWHBQDX00000001	genBlastG	exon	2002723	2002898	.	+	.	ID=Australis_GWHBQDX00000001_2001163:2003594-E5;Parent=Australis_GWHBQDX00000001_2001163:2003594
GWHBQDX00000001	genBlastG	exon	2002940	2003242	.	+	.	ID=Australis_GWHBQDX00000001_2001163:2003594-E6;Parent=Australis_GWHBQDX00000001_2001163:2003594
GWHBQDX00000001	genBlastG	exon	2003309	2003594	.	+	.	ID=Australis_GWHBQDX00000001_2001163:2003594-E7;Parent=Australis_GWHBQDX00000001_2001163:2003594
GWHBQDX00000001	genBlastG	gene	2007446	2010008	407.317	+	.	ID=Australis_GWHBQDX00000001_2007446:2010008;Name=KAH9669661.1
GWHBQDX00000001	genBlastG	transcript	2007446	2010008	407.317	+	.	ID=Australis_GWHBQDX00000001_2007446:2010008;Parent=Australis_GWHBQDX00000001_2007446:2010008;Name=KAH9669661.1
GWHBQDX00000001	genBlastG	exon	2007446	2009175	.	+	.	ID=Australis_GWHBQDX00000001_2007446:2010008-E1;Parent=Australis_GWHBQDX00000001_2007446:2010008
GWHBQDX00000001	genBlastG	exon	2009265	2009853	.	+	.	ID=Australis_GWHBQDX00000001_2007446:2010008-E2;Parent=Australis_GWHBQDX00000001_2007446:2010008
GWHBQDX00000001	genBlastG	exon	2009880	2010008	.	+	.	ID=Australis_GWHBQDX00000001_2007446:2010008-E3;Parent=Australis_GWHBQDX00000001_2007446:2010008
GWHBQDX00000001	genBlastG	gene	2056174	2059035	258.357	-	.	ID=Australis_GWHBQDX00000001_2056174:2059035;Name=CL1G002161011.t1_pri
GWHBQDX00000001	genBlastG	transcript	2056174	2059035	258.357	-	.	ID=Australis_GWHBQDX00000001_2056174:2059035;Parent=Australis_GWHBQDX00000001_2056174:2059035;Name=CL1G002161011.t1_pri
GWHBQDX00000001	genBlastG	exon	2056174	2058873	.	-	.	ID=Australis_GWHBQDX00000001_2056174:2059035-E2;Parent=Australis_GWHBQDX00000001_2056174:2059035
GWHBQDX00000001	genBlastG	exon	2058919	2059035	.	-	.	ID=Australis_GWHBQDX00000001_2056174:2059035-E1;Parent=Australis_GWHBQDX00000001_2056174:2059035
GWHBQDX00000001	genBlastG	gene	2254505	2257249	276.912	+	.	ID=Australis_GWHBQDX00000001_2254505:2257249;Name=orange1.1g003753m
GWHBQDX00000001	genBlastG	transcript	2254505	2257249	276.912	+	.	ID=Australis_GWHBQDX00000001_2254505:2257249;Parent=Australis_GWHBQDX00000001_2254505:2257249;Name=orange1.1g003753m
GWHBQDX00000001	genBlastG	exon	2254505	2257249	.	+	.	ID=Australis_GWHBQDX00000001_2254505:2257249-E1;Parent=Australis_GWHBQDX00000001_2254505:2257249
GWHBQDX00000001	genBlastG	gene	2313606	2316053	245.765	+	.	ID=Australis_GWHBQDX00000001_2313606:2316053;Name=orange1.1g039334m
GWHBQDX00000001	genBlastG	transcript	2313606	2316053	245.765	+	.	ID=Australis_GWHBQDX00000001_2313606:2316053;Parent=Australis_GWHBQDX00000001_2313606:2316053;Name=orange1.1g039334m
GWHBQDX00000001	genBlastG	exon	2313606	2316053	.	+	.	ID=Australis_GWHBQDX00000001_2313606:2316053-E1;Parent=Australis_GWHBQDX00000001_2313606:2316053
GWHBQDX00000001	genBlastG	gene	3204503	3207795	408.5	+	.	ID=Australis_GWHBQDX00000001_3204503:3207795;Name=PB53310976-RA
GWHBQDX00000001	genBlastG	transcript	3204503	3207795	408.5	+	.	ID=Australis_GWHBQDX00000001_3204503:3207795;Parent=Australis_GWHBQDX00000001_3204503:3207795;Name=PB53310976-RA
GWHBQDX00000001	genBlastG	exon	3204503	3207000	.	+	.	ID=Australis_GWHBQDX00000001_3204503:3207795-E1;Parent=Australis_GWHBQDX00000001_3204503:3207795
GWHBQDX00000001	genBlastG	exon	3207378	3207528	.	+	.	ID=Australis_GWHBQDX00000001_3204503:3207795-E2;Parent=Australis_GWHBQDX00000001_3204503:3207795
GWHBQDX00000001	genBlastG	exon	3207700	3207795	.	+	.	ID=Australis_GWHBQDX00000001_3204503:3207795-E3;Parent=Australis_GWHBQDX00000001_3204503:3207795
GWHBQDX00000001	genBlastG	gene	3487623	3490441	394.61	+	.	ID=Australis_GWHBQDX00000001_3487623:3490441;Name=LL_PB44929454-RA
GWHBQDX00000001	genBlastG	transcript	3487623	3490441	394.61	+	.	ID=Australis_GWHBQDX00000001_3487623:3490441;Parent=Australis_GWHBQDX00000001_3487623:3490441;Name=LL_PB44929454-RA
GWHBQDX00000001	genBlastG	exon	3487623	3490268	.	+	.	ID=Australis_GWHBQDX00000001_3487623:3490441-E1;Parent=Australis_GWHBQDX00000001_3487623:3490441
GWHBQDX00000001	genBlastG	exon	3490310	3490441	.	+	.	ID=Australis_GWHBQDX00000001_3487623:3490441-E2;Parent=Australis_GWHBQDX00000001_3487623:3490441
GWHBQDX00000001	genBlastG	gene	5490909	5495456	403.867	-	.	ID=Australis_GWHBQDX00000001_5490909:5495456;Name=CL6G057548012.t1_alt
GWHBQDX00000001	genBlastG	transcript	5490909	5495456	403.867	-	.	ID=Australis_GWHBQDX00000001_5490909:5495456;Parent=Australis_GWHBQDX00000001_5490909:5495456;Name=CL6G057548012.t1_alt
GWHBQDX00000001	genBlastG	exon	5490909	5490936	.	-	.	ID=Australis_GWHBQDX00000001_5490909:5495456-E2;Parent=Australis_GWHBQDX00000001_5490909:5495456
GWHBQDX00000001	genBlastG	exon	5490952	5495456	.	-	.	ID=Australis_GWHBQDX00000001_5490909:5495456-E1;Parent=Australis_GWHBQDX00000001_5490909:5495456
GWHBQDX00000001	genBlastG	gene	6354558	6357900	116.361	-	.	ID=Australis_GWHBQDX00000001_6354558:6357900;Name=KAH9648474.1
GWHBQDX00000001	genBlastG	transcript	6354558	6357900	116.361	-	.	ID=Australis_GWHBQDX00000001_6354558:6357900;Parent=Australis_GWHBQDX00000001_6354558:6357900;Name=KAH9648474.1
GWHBQDX00000001	genBlastG	exon	6354558	6357446	.	-	.	ID=Australis_GWHBQDX00000001_6354558:6357900-E2;Parent=Australis_GWHBQDX00000001_6354558:6357900
GWHBQDX00000001	genBlastG	exon	6357841	6357900	.	-	.	ID=Australis_GWHBQDX00000001_6354558:6357900-E1;Parent=Australis_GWHBQDX00000001_6354558:6357900
GWHBQDX00000001	genBlastG	gene	6371902	6378632	489.862	-	.	ID=Australis_GWHBQDX00000001_6371902:6378632;Name=LL_PB44929168-RA
GWHBQDX00000001	genBlastG	transcript	6371902	6378632	489.862	-	.	ID=Australis_GWHBQDX00000001_6371902:6378632;Parent=Australis_GWHBQDX00000001_6371902:6378632;Name=LL_PB44929168-RA
GWHBQDX00000001	genBlastG	exon	6371902	6372024	.	-	.	ID=Australis_GWHBQDX00000001_6371902:6378632-E4;Parent=Australis_GWHBQDX00000001_6371902:6378632
GWHBQDX00000001	genBlastG	exon	6372096	6372308	.	-	.	ID=Australis_GWHBQDX00000001_6371902:6378632-E3;Parent=Australis_GWHBQDX00000001_6371902:6378632
GWHBQDX00000001	genBlastG	exon	6373266	6373414	.	-	.	ID=Australis_GWHBQDX00000001_6371902:6378632-E2;Parent=Australis_GWHBQDX00000001_6371902:6378632
GWHBQDX00000001	genBlastG	exon	6375860	6378632	.	-	.	ID=Australis_GWHBQDX00000001_6371902:6378632-E1;Parent=Australis_GWHBQDX00000001_6371902:6378632
GWHBQDX00000001	genBlastG	gene	6402516	6406381	398.577	-	.	ID=Australis_GWHBQDX00000001_6402516:6406381;Name=Cs1g09350.1
GWHBQDX00000001	genBlastG	transcript	6402516	6406381	398.577	-	.	ID=Australis_GWHBQDX00000001_6402516:6406381;Parent=Australis_GWHBQDX00000001_6402516:6406381;Name=Cs1g09350.1
GWHBQDX00000001	genBlastG	exon	6402516	6402695	.	-	.	ID=Australis_GWHBQDX00000001_6402516:6406381-E3;Parent=Australis_GWHBQDX00000001_6402516:6406381
GWHBQDX00000001	genBlastG	exon	6403544	6406018	.	-	.	ID=Australis_GWHBQDX00000001_6402516:6406381-E2;Parent=Australis_GWHBQDX00000001_6402516:6406381
GWHBQDX00000001	genBlastG	exon	6406082	6406381	.	-	.	ID=Australis_GWHBQDX00000001_6402516:6406381-E1;Parent=Australis_GWHBQDX00000001_6402516:6406381
GWHBQDX00000001	genBlastG	gene	6497837	6499826	191.106	-	.	ID=Australis_GWHBQDX00000001_6497837:6499826;Name=PB53311369-RA
GWHBQDX00000001	genBlastG	transcript	6497837	6499826	191.106	-	.	ID=Australis_GWHBQDX00000001_6497837:6499826;Parent=Australis_GWHBQDX00000001_6497837:6499826;Name=PB53311369-RA
GWHBQDX00000001	genBlastG	exon	6497837	6497940	.	-	.	ID=Australis_GWHBQDX00000001_6497837:6499826-E3;Parent=Australis_GWHBQDX00000001_6497837:6499826
GWHBQDX00000001	genBlastG	exon	6498167	6499423	.	-	.	ID=Australis_GWHBQDX00000001_6497837:6499826-E2;Parent=Australis_GWHBQDX00000001_6497837:6499826
GWHBQDX00000001	genBlastG	exon	6499502	6499826	.	-	.	ID=Australis_GWHBQDX00000001_6497837:6499826-E1;Parent=Australis_GWHBQDX00000001_6497837:6499826
GWHBQDX00000001	genBlastG	gene	6544410	6547479	165.328	-	.	ID=Australis_GWHBQDX00000001_6544410:6547479;Name=KAH9679218.1
GWHBQDX00000001	genBlastG	transcript	6544410	6547479	165.328	-	.	ID=Australis_GWHBQDX00000001_6544410:6547479;Parent=Australis_GWHBQDX00000001_6544410:6547479;Name=KAH9679218.1
GWHBQDX00000001	genBlastG	exon	6544410	6547267	.	-	.	ID=Australis_GWHBQDX00000001_6544410:6547479-E2;Parent=Australis_GWHBQDX00000001_6544410:6547479
GWHBQDX00000001	genBlastG	exon	6547380	6547479	.	-	.	ID=Australis_GWHBQDX00000001_6544410:6547479-E1;Parent=Australis_GWHBQDX00000001_6544410:6547479
GWHBQDX00000001	genBlastG	gene	6568198	6572074	72.9355	-	.	ID=Australis_GWHBQDX00000001_6568198:6572074;Name=LL_PB44935842-RA
GWHBQDX00000001	genBlastG	transcript	6568198	6572074	72.9355	-	.	ID=Australis_GWHBQDX00000001_6568198:6572074;Parent=Australis_GWHBQDX00000001_6568198:6572074;Name=LL_PB44935842-RA
GWHBQDX00000001	genBlastG	exon	6568198	6568220	.	-	.	ID=Australis_GWHBQDX00000001_6568198:6572074-E2;Parent=Australis_GWHBQDX00000001_6568198:6572074
GWHBQDX00000001	genBlastG	exon	6569188	6572074	.	-	.	ID=Australis_GWHBQDX00000001_6568198:6572074-E1;Parent=Australis_GWHBQDX00000001_6568198:6572074
GWHBQDX00000001	genBlastG	gene	7739904	7742723	188.137	-	.	ID=Australis_GWHBQDX00000001_7739904:7742723;Name=PB53312568-RA
GWHBQDX00000001	genBlastG	transcript	7739904	7742723	188.137	-	.	ID=Australis_GWHBQDX00000001_7739904:7742723;Parent=Australis_GWHBQDX00000001_7739904:7742723;Name=PB53312568-RA
GWHBQDX00000001	genBlastG	exon	7739904	7742723	.	-	.	ID=Australis_GWHBQDX00000001_7739904:7742723-E1;Parent=Australis_GWHBQDX00000001_7739904:7742723
GWHBQDX00000001	genBlastG	gene	7781038	7783101	135.115	-	.	ID=Australis_GWHBQDX00000001_7781038:7783101;Name=LL_PB44918218-RA
GWHBQDX00000001	genBlastG	transcript	7781038	7783101	135.115	-	.	ID=Australis_GWHBQDX00000001_7781038:7783101;Parent=Australis_GWHBQDX00000001_7781038:7783101;Name=LL_PB44918218-RA
GWHBQDX00000001	genBlastG	exon	7781038	7781730	.	-	.	ID=Australis_GWHBQDX00000001_7781038:7783101-E5;Parent=Australis_GWHBQDX00000001_7781038:7783101
GWHBQDX00000001	genBlastG	exon	7781806	7781936	.	-	.	ID=Australis_GWHBQDX00000001_7781038:7783101-E4;Parent=Australis_GWHBQDX00000001_7781038:7783101
GWHBQDX00000001	genBlastG	exon	7782015	7782187	.	-	.	ID=Australis_GWHBQDX00000001_7781038:7783101-E3;Parent=Australis_GWHBQDX00000001_7781038:7783101
GWHBQDX00000001	genBlastG	exon	7782222	7782721	.	-	.	ID=Australis_GWHBQDX00000001_7781038:7783101-E2;Parent=Australis_GWHBQDX00000001_7781038:7783101
GWHBQDX00000001	genBlastG	exon	7783057	7783101	.	-	.	ID=Australis_GWHBQDX00000001_7781038:7783101-E1;Parent=Australis_GWHBQDX00000001_7781038:7783101
GWHBQDX00000001	genBlastG	gene	7790124	7791522	96.3785	-	.	ID=Australis_GWHBQDX00000001_7790124:7791522;Name=CL1G002152011.t1_pri
GWHBQDX00000001	genBlastG	transcript	7790124	7791522	96.3785	-	.	ID=Australis_GWHBQDX00000001_7790124:7791522;Parent=Australis_GWHBQDX00000001_7790124:7791522;Name=CL1G002152011.t1_pri
GWHBQDX00000001	genBlastG	exon	7790124	7790687	.	-	.	ID=Australis_GWHBQDX00000001_7790124:7791522-E2;Parent=Australis_GWHBQDX00000001_7790124:7791522
GWHBQDX00000001	genBlastG	exon	7790728	7791522	.	-	.	ID=Australis_GWHBQDX00000001_7790124:7791522-E1;Parent=Australis_GWHBQDX00000001_7790124:7791522
GWHBQDX00000001	genBlastG	gene	7795697	7798553	329.064	-	.	ID=Australis_GWHBQDX00000001_7795697:7798553;Name=PB53312593-RA
GWHBQDX00000001	genBlastG	transcript	7795697	7798553	329.064	-	.	ID=Australis_GWHBQDX00000001_7795697:7798553;Parent=Australis_GWHBQDX00000001_7795697:7798553;Name=PB53312593-RA
GWHBQDX00000001	genBlastG	exon	7795697	7795843	.	-	.	ID=Australis_GWHBQDX00000001_7795697:7798553-E3;Parent=Australis_GWHBQDX00000001_7795697:7798553
GWHBQDX00000001	genBlastG	exon	7795878	7796829	.	-	.	ID=Australis_GWHBQDX00000001_7795697:7798553-E2;Parent=Australis_GWHBQDX00000001_7795697:7798553
GWHBQDX00000001	genBlastG	exon	7796842	7798553	.	-	.	ID=Australis_GWHBQDX00000001_7795697:7798553-E1;Parent=Australis_GWHBQDX00000001_7795697:7798553
GWHBQDX00000001	genBlastG	gene	11544825	11547888	346.147	+	.	ID=Australis_GWHBQDX00000001_11544825:11547888;Name=CL1G038365012.t1_alt
GWHBQDX00000001	genBlastG	transcript	11544825	11547888	346.147	+	.	ID=Australis_GWHBQDX00000001_11544825:11547888;Parent=Australis_GWHBQDX00000001_11544825:11547888;Name=CL1G038365012.t1_alt
GWHBQDX00000001	genBlastG	exon	11544825	11544847	.	+	.	ID=Australis_GWHBQDX00000001_11544825:11547888-E1;Parent=Australis_GWHBQDX00000001_11544825:11547888
GWHBQDX00000001	genBlastG	exon	11544869	11544929	.	+	.	ID=Australis_GWHBQDX00000001_11544825:11547888-E2;Parent=Australis_GWHBQDX00000001_11544825:11547888
GWHBQDX00000001	genBlastG	exon	11545114	11547888	.	+	.	ID=Australis_GWHBQDX00000001_11544825:11547888-E3;Parent=Australis_GWHBQDX00000001_11544825:11547888
GWHBQDX00000001	genBlastG	gene	13335263	13338813	232.224	+	.	ID=Australis_GWHBQDX00000001_13335263:13338813;Name=LL_PB44906952-RA
GWHBQDX00000001	genBlastG	transcript	13335263	13338813	232.224	+	.	ID=Australis_GWHBQDX00000001_13335263:13338813;Parent=Australis_GWHBQDX00000001_13335263:13338813;Name=LL_PB44906952-RA
GWHBQDX00000001	genBlastG	exon	13335263	13335334	.	+	.	ID=Australis_GWHBQDX00000001_13335263:13338813-E1;Parent=Australis_GWHBQDX00000001_13335263:13338813
GWHBQDX00000001	genBlastG	exon	13335442	13336095	.	+	.	ID=Australis_GWHBQDX00000001_13335263:13338813-E2;Parent=Australis_GWHBQDX00000001_13335263:13338813
GWHBQDX00000001	genBlastG	exon	13336115	13336393	.	+	.	ID=Australis_GWHBQDX00000001_13335263:13338813-E3;Parent=Australis_GWHBQDX00000001_13335263:13338813
GWHBQDX00000001	genBlastG	exon	13336417	13336837	.	+	.	ID=Australis_GWHBQDX00000001_13335263:13338813-E4;Parent=Australis_GWHBQDX00000001_13335263:13338813
GWHBQDX00000001	genBlastG	exon	13336851	13337045	.	+	.	ID=Australis_GWHBQDX00000001_13335263:13338813-E5;Parent=Australis_GWHBQDX00000001_13335263:13338813
GWHBQDX00000001	genBlastG	exon	13337087	13337999	.	+	.	ID=Australis_GWHBQDX00000001_13335263:13338813-E6;Parent=Australis_GWHBQDX00000001_13335263:13338813
GWHBQDX00000001	genBlastG	exon	13338642	13338813	.	+	.	ID=Australis_GWHBQDX00000001_13335263:13338813-E7;Parent=Australis_GWHBQDX00000001_13335263:13338813
GWHBQDX00000001	genBlastG	gene	15062735	15065407	409.5	-	.	ID=Australis_GWHBQDX00000001_15062735:15065407;Name=Ptrif.0007s1768.1.v1.3.1
GWHBQDX00000001	genBlastG	transcript	15062735	15065407	409.5	-	.	ID=Australis_GWHBQDX00000001_15062735:15065407;Parent=Australis_GWHBQDX00000001_15062735:15065407;Name=Ptrif.0007s1768.1.v1.3.1
GWHBQDX00000001	genBlastG	exon	15062735	15065407	.	-	.	ID=Australis_GWHBQDX00000001_15062735:15065407-E1;Parent=Australis_GWHBQDX00000001_15062735:15065407
GWHBQDX00000001	genBlastG	gene	15074470	15077251	368.902	-	.	ID=Australis_GWHBQDX00000001_15074470:15077251;Name=PB53319111-RA
GWHBQDX00000001	genBlastG	transcript	15074470	15077251	368.902	-	.	ID=Australis_GWHBQDX00000001_15074470:15077251;Parent=Australis_GWHBQDX00000001_15074470:15077251;Name=PB53319111-RA
GWHBQDX00000001	genBlastG	exon	15074470	15074529	.	-	.	ID=Australis_GWHBQDX00000001_15074470:15077251-E2;Parent=Australis_GWHBQDX00000001_15074470:15077251
GWHBQDX00000001	genBlastG	exon	15074606	15077251	.	-	.	ID=Australis_GWHBQDX00000001_15074470:15077251-E1;Parent=Australis_GWHBQDX00000001_15074470:15077251
GWHBQDX00000001	genBlastG	gene	15086281	15089104	266.579	-	.	ID=Australis_GWHBQDX00000001_15086281:15089104;Name=PB53312160-RA
GWHBQDX00000001	genBlastG	transcript	15086281	15089104	266.579	-	.	ID=Australis_GWHBQDX00000001_15086281:15089104;Parent=Australis_GWHBQDX00000001_15086281:15089104;Name=PB53312160-RA
GWHBQDX00000001	genBlastG	exon	15086281	15086446	.	-	.	ID=Australis_GWHBQDX00000001_15086281:15089104-E2;Parent=Australis_GWHBQDX00000001_15086281:15089104
GWHBQDX00000001	genBlastG	exon	15086475	15089104	.	-	.	ID=Australis_GWHBQDX00000001_15086281:15089104-E1;Parent=Australis_GWHBQDX00000001_15086281:15089104
GWHBQDX00000001	genBlastG	gene	15108131	15110803	410	-	.	ID=Australis_GWHBQDX00000001_15108131:15110803;Name=Ptrif.0007s1768.1.v1.3.1
GWHBQDX00000001	genBlastG	transcript	15108131	15110803	410	-	.	ID=Australis_GWHBQDX00000001_15108131:15110803;Parent=Australis_GWHBQDX00000001_15108131:15110803;Name=Ptrif.0007s1768.1.v1.3.1
GWHBQDX00000001	genBlastG	exon	15108131	15110803	.	-	.	ID=Australis_GWHBQDX00000001_15108131:15110803-E1;Parent=Australis_GWHBQDX00000001_15108131:15110803
GWHBQDX00000001	genBlastG	gene	15145012	15148567	361.121	-	.	ID=Australis_GWHBQDX00000001_15145012:15148567;Name=PB53312161-RA
GWHBQDX00000001	genBlastG	transcript	15145012	15148567	361.121	-	.	ID=Australis_GWHBQDX00000001_15145012:15148567;Parent=Australis_GWHBQDX00000001_15145012:15148567;Name=PB53312161-RA
GWHBQDX00000001	genBlastG	exon	15145012	15145167	.	-	.	ID=Australis_GWHBQDX00000001_15145012:15148567-E2;Parent=Australis_GWHBQDX00000001_15145012:15148567
GWHBQDX00000001	genBlastG	exon	15145925	15148567	.	-	.	ID=Australis_GWHBQDX00000001_15145012:15148567-E1;Parent=Australis_GWHBQDX00000001_15145012:15148567
GWHBQDX00000001	genBlastG	gene	15164897	15167570	304.061	-	.	ID=Australis_GWHBQDX00000001_15164897:15167570;Name=PB53319212-RA
GWHBQDX00000001	genBlastG	transcript	15164897	15167570	304.061	-	.	ID=Australis_GWHBQDX00000001_15164897:15167570;Parent=Australis_GWHBQDX00000001_15164897:15167570;Name=PB53319212-RA
GWHBQDX00000001	genBlastG	exon	15164897	15165124	.	-	.	ID=Australis_GWHBQDX00000001_15164897:15167570-E2;Parent=Australis_GWHBQDX00000001_15164897:15167570
GWHBQDX00000001	genBlastG	exon	15165165	15167570	.	-	.	ID=Australis_GWHBQDX00000001_15164897:15167570-E1;Parent=Australis_GWHBQDX00000001_15164897:15167570
GWHBQDX00000001	genBlastG	gene	15181603	15184806	356.282	-	.	ID=Australis_GWHBQDX00000001_15181603:15184806;Name=PB53312161-RA
GWHBQDX00000001	genBlastG	transcript	15181603	15184806	356.282	-	.	ID=Australis_GWHBQDX00000001_15181603:15184806;Parent=Australis_GWHBQDX00000001_15181603:15184806;Name=PB53312161-RA
GWHBQDX00000001	genBlastG	exon	15181603	15181715	.	-	.	ID=Australis_GWHBQDX00000001_15181603:15184806-E4;Parent=Australis_GWHBQDX00000001_15181603:15184806
GWHBQDX00000001	genBlastG	exon	15182160	15182712	.	-	.	ID=Australis_GWHBQDX00000001_15181603:15184806-E3;Parent=Australis_GWHBQDX00000001_15181603:15184806
GWHBQDX00000001	genBlastG	exon	15182728	15183012	.	-	.	ID=Australis_GWHBQDX00000001_15181603:15184806-E2;Parent=Australis_GWHBQDX00000001_15181603:15184806
GWHBQDX00000001	genBlastG	exon	15183025	15184806	.	-	.	ID=Australis_GWHBQDX00000001_15181603:15184806-E1;Parent=Australis_GWHBQDX00000001_15181603:15184806
GWHBQDX00000001	genBlastG	gene	15195192	15198171	306.354	-	.	ID=Australis_GWHBQDX00000001_15195192:15198171;Name=PB53312161-RA
GWHBQDX00000001	genBlastG	transcript	15195192	15198171	306.354	-	.	ID=Australis_GWHBQDX00000001_15195192:15198171;Parent=Australis_GWHBQDX00000001_15195192:15198171;Name=PB53312161-RA
GWHBQDX00000001	genBlastG	exon	15195192	15195301	.	-	.	ID=Australis_GWHBQDX00000001_15195192:15198171-E3;Parent=Australis_GWHBQDX00000001_15195192:15198171
GWHBQDX00000001	genBlastG	exon	15195516	15196879	.	-	.	ID=Australis_GWHBQDX00000001_15195192:15198171-E2;Parent=Australis_GWHBQDX00000001_15195192:15198171
GWHBQDX00000001	genBlastG	exon	15196946	15198171	.	-	.	ID=Australis_GWHBQDX00000001_15195192:15198171-E1;Parent=Australis_GWHBQDX00000001_15195192:15198171
GWHBQDX00000001	genBlastG	gene	15203727	15206893	377.943	-	.	ID=Australis_GWHBQDX00000001_15203727:15206893;Name=MSYJ115810.1
GWHBQDX00000001	genBlastG	transcript	15203727	15206893	377.943	-	.	ID=Australis_GWHBQDX00000001_15203727:15206893;Parent=Australis_GWHBQDX00000001_15203727:15206893;Name=MSYJ115810.1
GWHBQDX00000001	genBlastG	exon	15203727	15203894	.	-	.	ID=Australis_GWHBQDX00000001_15203727:15206893-E2;Parent=Australis_GWHBQDX00000001_15203727:15206893
GWHBQDX00000001	genBlastG	exon	15204245	15206893	.	-	.	ID=Australis_GWHBQDX00000001_15203727:15206893-E1;Parent=Australis_GWHBQDX00000001_15203727:15206893
GWHBQDX00000001	genBlastG	gene	15617175	15620294	280.271	-	.	ID=Australis_GWHBQDX00000001_15617175:15620294;Name=MSYJ005090.1
GWHBQDX00000001	genBlastG	transcript	15617175	15620294	280.271	-	.	ID=Australis_GWHBQDX00000001_15617175:15620294;Parent=Australis_GWHBQDX00000001_15617175:15620294;Name=MSYJ005090.1
GWHBQDX00000001	genBlastG	exon	15617175	15618384	.	-	.	ID=Australis_GWHBQDX00000001_15617175:15620294-E3;Parent=Australis_GWHBQDX00000001_15617175:15620294
GWHBQDX00000001	genBlastG	exon	15618400	15619988	.	-	.	ID=Australis_GWHBQDX00000001_15617175:15620294-E2;Parent=Australis_GWHBQDX00000001_15617175:15620294
GWHBQDX00000001	genBlastG	exon	15620193	15620294	.	-	.	ID=Australis_GWHBQDX00000001_15617175:15620294-E1;Parent=Australis_GWHBQDX00000001_15617175:15620294
GWHBQDX00000001	genBlastG	gene	15636979	15640117	280.771	-	.	ID=Australis_GWHBQDX00000001_15636979:15640117;Name=MSYJ005090.1
GWHBQDX00000001	genBlastG	transcript	15636979	15640117	280.771	-	.	ID=Australis_GWHBQDX00000001_15636979:15640117;Parent=Australis_GWHBQDX00000001_15636979:15640117;Name=MSYJ005090.1
GWHBQDX00000001	genBlastG	exon	15636979	15639792	.	-	.	ID=Australis_GWHBQDX00000001_15636979:15640117-E3;Parent=Australis_GWHBQDX00000001_15636979:15640117
GWHBQDX00000001	genBlastG	exon	15639971	15640000	.	-	.	ID=Australis_GWHBQDX00000001_15636979:15640117-E2;Parent=Australis_GWHBQDX00000001_15636979:15640117
GWHBQDX00000001	genBlastG	exon	15640025	15640117	.	-	.	ID=Australis_GWHBQDX00000001_15636979:15640117-E1;Parent=Australis_GWHBQDX00000001_15636979:15640117
GWHBQDX00000001	genBlastG	gene	16156296	16159053	202.107	+	.	ID=Australis_GWHBQDX00000001_16156296:16159053;Name=WnBG00000024697.1
GWHBQDX00000001	genBlastG	transcript	16156296	16159053	202.107	+	.	ID=Australis_GWHBQDX00000001_16156296:16159053;Parent=Australis_GWHBQDX00000001_16156296:16159053;Name=WnBG00000024697.1
GWHBQDX00000001	genBlastG	exon	16156296	16158574	.	+	.	ID=Australis_GWHBQDX00000001_16156296:16159053-E1;Parent=Australis_GWHBQDX00000001_16156296:16159053
GWHBQDX00000001	genBlastG	exon	16158609	16159053	.	+	.	ID=Australis_GWHBQDX00000001_16156296:16159053-E2;Parent=Australis_GWHBQDX00000001_16156296:16159053
GWHBQDX00000001	genBlastG	gene	16181896	16184580	110.401	+	.	ID=Australis_GWHBQDX00000001_16181896:16184580;Name=WnAG00000022695.1
GWHBQDX00000001	genBlastG	transcript	16181896	16184580	110.401	+	.	ID=Australis_GWHBQDX00000001_16181896:16184580;Parent=Australis_GWHBQDX00000001_16181896:16184580;Name=WnAG00000022695.1
GWHBQDX00000001	genBlastG	exon	16181896	16181947	.	+	.	ID=Australis_GWHBQDX00000001_16181896:16184580-E1;Parent=Australis_GWHBQDX00000001_16181896:16184580
GWHBQDX00000001	genBlastG	exon	16181979	16182337	.	+	.	ID=Australis_GWHBQDX00000001_16181896:16184580-E2;Parent=Australis_GWHBQDX00000001_16181896:16184580
GWHBQDX00000001	genBlastG	exon	16182401	16182928	.	+	.	ID=Australis_GWHBQDX00000001_16181896:16184580-E3;Parent=Australis_GWHBQDX00000001_16181896:16184580
GWHBQDX00000001	genBlastG	exon	16182946	16184580	.	+	.	ID=Australis_GWHBQDX00000001_16181896:16184580-E4;Parent=Australis_GWHBQDX00000001_16181896:16184580
GWHBQDX00000001	genBlastG	gene	16203778	16206342	119.687	+	.	ID=Australis_GWHBQDX00000001_16203778:16206342;Name=Ci261390.1
GWHBQDX00000001	genBlastG	transcript	16203778	16206342	119.687	+	.	ID=Australis_GWHBQDX00000001_16203778:16206342;Parent=Australis_GWHBQDX00000001_16203778:16206342;Name=Ci261390.1
GWHBQDX00000001	genBlastG	exon	16203778	16203799	.	+	.	ID=Australis_GWHBQDX00000001_16203778:16206342-E1;Parent=Australis_GWHBQDX00000001_16203778:16206342
GWHBQDX00000001	genBlastG	exon	16203827	16203943	.	+	.	ID=Australis_GWHBQDX00000001_16203778:16206342-E2;Parent=Australis_GWHBQDX00000001_16203778:16206342
GWHBQDX00000001	genBlastG	exon	16204577	16206342	.	+	.	ID=Australis_GWHBQDX00000001_16203778:16206342-E3;Parent=Australis_GWHBQDX00000001_16203778:16206342
GWHBQDX00000001	genBlastG	gene	16220762	16223448	172.252	+	.	ID=Australis_GWHBQDX00000001_16220762:16223448;Name=Ci245060.1
GWHBQDX00000001	genBlastG	transcript	16220762	16223448	172.252	+	.	ID=Australis_GWHBQDX00000001_16220762:16223448;Parent=Australis_GWHBQDX00000001_16220762:16223448;Name=Ci245060.1
GWHBQDX00000001	genBlastG	exon	16220762	16221880	.	+	.	ID=Australis_GWHBQDX00000001_16220762:16223448-E1;Parent=Australis_GWHBQDX00000001_16220762:16223448
GWHBQDX00000001	genBlastG	exon	16221970	16222885	.	+	.	ID=Australis_GWHBQDX00000001_16220762:16223448-E2;Parent=Australis_GWHBQDX00000001_16220762:16223448
GWHBQDX00000001	genBlastG	exon	16222907	16223283	.	+	.	ID=Australis_GWHBQDX00000001_16220762:16223448-E3;Parent=Australis_GWHBQDX00000001_16220762:16223448
GWHBQDX00000001	genBlastG	exon	16223317	16223448	.	+	.	ID=Australis_GWHBQDX00000001_16220762:16223448-E4;Parent=Australis_GWHBQDX00000001_16220762:16223448
GWHBQDX00000001	genBlastG	gene	16272204	16275409	272.982	+	.	ID=Australis_GWHBQDX00000001_16272204:16275409;Name=PB53319005-RA
GWHBQDX00000001	genBlastG	transcript	16272204	16275409	272.982	+	.	ID=Australis_GWHBQDX00000001_16272204:16275409;Parent=Australis_GWHBQDX00000001_16272204:16275409;Name=PB53319005-RA
GWHBQDX00000001	genBlastG	exon	16272204	16274938	.	+	.	ID=Australis_GWHBQDX00000001_16272204:16275409-E1;Parent=Australis_GWHBQDX00000001_16272204:16275409
GWHBQDX00000001	genBlastG	exon	16275316	16275409	.	+	.	ID=Australis_GWHBQDX00000001_16272204:16275409-E2;Parent=Australis_GWHBQDX00000001_16272204:16275409
GWHBQDX00000001	genBlastG	gene	16282290	16284638	155.702	+	.	ID=Australis_GWHBQDX00000001_16282290:16284638;Name=WnBG00000024700.1
GWHBQDX00000001	genBlastG	transcript	16282290	16284638	155.702	+	.	ID=Australis_GWHBQDX00000001_16282290:16284638;Parent=Australis_GWHBQDX00000001_16282290:16284638;Name=WnBG00000024700.1
GWHBQDX00000001	genBlastG	exon	16282290	16282329	.	+	.	ID=Australis_GWHBQDX00000001_16282290:16284638-E1;Parent=Australis_GWHBQDX00000001_16282290:16284638
GWHBQDX00000001	genBlastG	exon	16282521	16284047	.	+	.	ID=Australis_GWHBQDX00000001_16282290:16284638-E2;Parent=Australis_GWHBQDX00000001_16282290:16284638
GWHBQDX00000001	genBlastG	exon	16284059	16284344	.	+	.	ID=Australis_GWHBQDX00000001_16282290:16284638-E3;Parent=Australis_GWHBQDX00000001_16282290:16284638
GWHBQDX00000001	genBlastG	exon	16284359	16284638	.	+	.	ID=Australis_GWHBQDX00000001_16282290:16284638-E4;Parent=Australis_GWHBQDX00000001_16282290:16284638
GWHBQDX00000001	genBlastG	gene	16296851	16306203	204.359	+	.	ID=Australis_GWHBQDX00000001_16296851:16306203;Name=WnBG00000024689.1
GWHBQDX00000001	genBlastG	transcript	16296851	16306203	204.359	+	.	ID=Australis_GWHBQDX00000001_16296851:16306203;Parent=Australis_GWHBQDX00000001_16296851:16306203;Name=WnBG00000024689.1
GWHBQDX00000001	genBlastG	exon	16296851	16296940	.	+	.	ID=Australis_GWHBQDX00000001_16296851:16306203-E1;Parent=Australis_GWHBQDX00000001_16296851:16306203
GWHBQDX00000001	genBlastG	exon	16297055	16297346	.	+	.	ID=Australis_GWHBQDX00000001_16296851:16306203-E2;Parent=Australis_GWHBQDX00000001_16296851:16306203
GWHBQDX00000001	genBlastG	exon	16297806	16298189	.	+	.	ID=Australis_GWHBQDX00000001_16296851:16306203-E3;Parent=Australis_GWHBQDX00000001_16296851:16306203
GWHBQDX00000001	genBlastG	exon	16302212	16302393	.	+	.	ID=Australis_GWHBQDX00000001_16296851:16306203-E4;Parent=Australis_GWHBQDX00000001_16296851:16306203
GWHBQDX00000001	genBlastG	exon	16302478	16302779	.	+	.	ID=Australis_GWHBQDX00000001_16296851:16306203-E5;Parent=Australis_GWHBQDX00000001_16296851:16306203
GWHBQDX00000001	genBlastG	exon	16302885	16302956	.	+	.	ID=Australis_GWHBQDX00000001_16296851:16306203-E6;Parent=Australis_GWHBQDX00000001_16296851:16306203
GWHBQDX00000001	genBlastG	exon	16305972	16306203	.	+	.	ID=Australis_GWHBQDX00000001_16296851:16306203-E7;Parent=Australis_GWHBQDX00000001_16296851:16306203
GWHBQDX00000001	genBlastG	gene	16317272	16320345	339.451	+	.	ID=Australis_GWHBQDX00000001_16317272:16320345;Name=Cs1g10970.1
GWHBQDX00000001	genBlastG	transcript	16317272	16320345	339.451	+	.	ID=Australis_GWHBQDX00000001_16317272:16320345;Parent=Australis_GWHBQDX00000001_16317272:16320345;Name=Cs1g10970.1
GWHBQDX00000001	genBlastG	exon	16317272	16317466	.	+	.	ID=Australis_GWHBQDX00000001_16317272:16320345-E1;Parent=Australis_GWHBQDX00000001_16317272:16320345
GWHBQDX00000001	genBlastG	exon	16317546	16319666	.	+	.	ID=Australis_GWHBQDX00000001_16317272:16320345-E2;Parent=Australis_GWHBQDX00000001_16317272:16320345
GWHBQDX00000001	genBlastG	exon	16319740	16320345	.	+	.	ID=Australis_GWHBQDX00000001_16317272:16320345-E3;Parent=Australis_GWHBQDX00000001_16317272:16320345
GWHBQDX00000001	genBlastG	gene	16666825	16669621	429.521	-	.	ID=Australis_GWHBQDX00000001_16666825:16669621;Name=KAH9667296.1
GWHBQDX00000001	genBlastG	transcript	16666825	16669621	429.521	-	.	ID=Australis_GWHBQDX00000001_16666825:16669621;Parent=Australis_GWHBQDX00000001_16666825:16669621;Name=KAH9667296.1
GWHBQDX00000001	genBlastG	exon	16666825	16666893	.	-	.	ID=Australis_GWHBQDX00000001_16666825:16669621-E4;Parent=Australis_GWHBQDX00000001_16666825:16669621
GWHBQDX00000001	genBlastG	exon	16666933	16667502	.	-	.	ID=Australis_GWHBQDX00000001_16666825:16669621-E3;Parent=Australis_GWHBQDX00000001_16666825:16669621
GWHBQDX00000001	genBlastG	exon	16667524	16668866	.	-	.	ID=Australis_GWHBQDX00000001_16666825:16669621-E2;Parent=Australis_GWHBQDX00000001_16666825:16669621
GWHBQDX00000001	genBlastG	exon	16668886	16669621	.	-	.	ID=Australis_GWHBQDX00000001_16666825:16669621-E1;Parent=Australis_GWHBQDX00000001_16666825:16669621
GWHBQDX00000001	genBlastG	gene	16778812	16781061	135.483	-	.	ID=Australis_GWHBQDX00000001_16778812:16781061;Name=orange1.1g037229m
GWHBQDX00000001	genBlastG	transcript	16778812	16781061	135.483	-	.	ID=Australis_GWHBQDX00000001_16778812:16781061;Parent=Australis_GWHBQDX00000001_16778812:16781061;Name=orange1.1g037229m
GWHBQDX00000001	genBlastG	exon	16778812	16779031	.	-	.	ID=Australis_GWHBQDX00000001_16778812:16781061-E6;Parent=Australis_GWHBQDX00000001_16778812:16781061
GWHBQDX00000001	genBlastG	exon	16779074	16779173	.	-	.	ID=Australis_GWHBQDX00000001_16778812:16781061-E5;Parent=Australis_GWHBQDX00000001_16778812:16781061
GWHBQDX00000001	genBlastG	exon	16779378	16779910	.	-	.	ID=Australis_GWHBQDX00000001_16778812:16781061-E4;Parent=Australis_GWHBQDX00000001_16778812:16781061
GWHBQDX00000001	genBlastG	exon	16779951	16780153	.	-	.	ID=Australis_GWHBQDX00000001_16778812:16781061-E3;Parent=Australis_GWHBQDX00000001_16778812:16781061
GWHBQDX00000001	genBlastG	exon	16780335	16780763	.	-	.	ID=Australis_GWHBQDX00000001_16778812:16781061-E2;Parent=Australis_GWHBQDX00000001_16778812:16781061
GWHBQDX00000001	genBlastG	exon	16780867	16781061	.	-	.	ID=Australis_GWHBQDX00000001_16778812:16781061-E1;Parent=Australis_GWHBQDX00000001_16778812:16781061
GWHBQDX00000001	genBlastG	gene	17125574	17128264	257.417	+	.	ID=Australis_GWHBQDX00000001_17125574:17128264;Name=Ptrif.0007s1595.1.v1.3.1
GWHBQDX00000001	genBlastG	transcript	17125574	17128264	257.417	+	.	ID=Australis_GWHBQDX00000001_17125574:17128264;Parent=Australis_GWHBQDX00000001_17125574:17128264;Name=Ptrif.0007s1595.1.v1.3.1
GWHBQDX00000001	genBlastG	exon	17125574	17128264	.	+	.	ID=Australis_GWHBQDX00000001_17125574:17128264-E1;Parent=Australis_GWHBQDX00000001_17125574:17128264
GWHBQDX00000001	genBlastG	gene	17145115	17147892	158.075	+	.	ID=Australis_GWHBQDX00000001_17145115:17147892;Name=PB53312425-RA
GWHBQDX00000001	genBlastG	transcript	17145115	17147892	158.075	+	.	ID=Australis_GWHBQDX00000001_17145115:17147892;Parent=Australis_GWHBQDX00000001_17145115:17147892;Name=PB53312425-RA
GWHBQDX00000001	genBlastG	exon	17145115	17147892	.	+	.	ID=Australis_GWHBQDX00000001_17145115:17147892-E1;Parent=Australis_GWHBQDX00000001_17145115:17147892
GWHBQDX00000001	genBlastG	gene	17239470	17243238	96.5899	+	.	ID=Australis_GWHBQDX00000001_17239470:17243238;Name=CL5G019200011.t1_pri
GWHBQDX00000001	genBlastG	transcript	17239470	17243238	96.5899	+	.	ID=Australis_GWHBQDX00000001_17239470:17243238;Parent=Australis_GWHBQDX00000001_17239470:17243238;Name=CL5G019200011.t1_pri
GWHBQDX00000001	genBlastG	exon	17239470	17239495	.	+	.	ID=Australis_GWHBQDX00000001_17239470:17243238-E1;Parent=Australis_GWHBQDX00000001_17239470:17243238
GWHBQDX00000001	genBlastG	exon	17239574	17242400	.	+	.	ID=Australis_GWHBQDX00000001_17239470:17243238-E2;Parent=Australis_GWHBQDX00000001_17239470:17243238
GWHBQDX00000001	genBlastG	exon	17243047	17243238	.	+	.	ID=Australis_GWHBQDX00000001_17239470:17243238-E3;Parent=Australis_GWHBQDX00000001_17239470:17243238
GWHBQDX00000001	genBlastG	gene	17330080	17332734	106.752	-	.	ID=Australis_GWHBQDX00000001_17330080:17332734;Name=Ptrif.0007s1586.1.v1.3.1
GWHBQDX00000001	genBlastG	transcript	17330080	17332734	106.752	-	.	ID=Australis_GWHBQDX00000001_17330080:17332734;Parent=Australis_GWHBQDX00000001_17330080:17332734;Name=Ptrif.0007s1586.1.v1.3.1
GWHBQDX00000001	genBlastG	exon	17330080	17332734	.	-	.	ID=Australis_GWHBQDX00000001_17330080:17332734-E1;Parent=Australis_GWHBQDX00000001_17330080:17332734
GWHBQDX00000001	genBlastG	gene	18309760	18312281	145.252	-	.	ID=Australis_GWHBQDX00000001_18309760:18312281;Name=Cs7g14540.1
GWHBQDX00000001	genBlastG	transcript	18309760	18312281	145.252	-	.	ID=Australis_GWHBQDX00000001_18309760:18312281;Parent=Australis_GWHBQDX00000001_18309760:18312281;Name=Cs7g14540.1
GWHBQDX00000001	genBlastG	exon	18309760	18310016	.	-	.	ID=Australis_GWHBQDX00000001_18309760:18312281-E6;Parent=Australis_GWHBQDX00000001_18309760:18312281
GWHBQDX00000001	genBlastG	exon	18310049	18310201	.	-	.	ID=Australis_GWHBQDX00000001_18309760:18312281-E5;Parent=Australis_GWHBQDX00000001_18309760:18312281
GWHBQDX00000001	genBlastG	exon	18310226	18310360	.	-	.	ID=Australis_GWHBQDX00000001_18309760:18312281-E4;Parent=Australis_GWHBQDX00000001_18309760:18312281
GWHBQDX00000001	genBlastG	exon	18310564	18311005	.	-	.	ID=Australis_GWHBQDX00000001_18309760:18312281-E3;Parent=Australis_GWHBQDX00000001_18309760:18312281
GWHBQDX00000001	genBlastG	exon	18311022	18311155	.	-	.	ID=Australis_GWHBQDX00000001_18309760:18312281-E2;Parent=Australis_GWHBQDX00000001_18309760:18312281
GWHBQDX00000001	genBlastG	exon	18311186	18312281	.	-	.	ID=Australis_GWHBQDX00000001_18309760:18312281-E1;Parent=Australis_GWHBQDX00000001_18309760:18312281
GWHBQDX00000001	genBlastG	gene	18337457	18340575	217.74	-	.	ID=Australis_GWHBQDX00000001_18337457:18340575;Name=PB53300678-RA
GWHBQDX00000001	genBlastG	transcript	18337457	18340575	217.74	-	.	ID=Australis_GWHBQDX00000001_18337457:18340575;Parent=Australis_GWHBQDX00000001_18337457:18340575;Name=PB53300678-RA
GWHBQDX00000001	genBlastG	exon	18337457	18337513	.	-	.	ID=Australis_GWHBQDX00000001_18337457:18340575-E6;Parent=Australis_GWHBQDX00000001_18337457:18340575
GWHBQDX00000001	genBlastG	exon	18337583	18337624	.	-	.	ID=Australis_GWHBQDX00000001_18337457:18340575-E5;Parent=Australis_GWHBQDX00000001_18337457:18340575
GWHBQDX00000001	genBlastG	exon	18337801	18338004	.	-	.	ID=Australis_GWHBQDX00000001_18337457:18340575-E4;Parent=Australis_GWHBQDX00000001_18337457:18340575
GWHBQDX00000001	genBlastG	exon	18338066	18338334	.	-	.	ID=Australis_GWHBQDX00000001_18337457:18340575-E3;Parent=Australis_GWHBQDX00000001_18337457:18340575
GWHBQDX00000001	genBlastG	exon	18338347	18338622	.	-	.	ID=Australis_GWHBQDX00000001_18337457:18340575-E2;Parent=Australis_GWHBQDX00000001_18337457:18340575
GWHBQDX00000001	genBlastG	exon	18338643	18340575	.	-	.	ID=Australis_GWHBQDX00000001_18337457:18340575-E1;Parent=Australis_GWHBQDX00000001_18337457:18340575
GWHBQDX00000001	genBlastG	gene	18345133	18347796	200.66	+	.	ID=Australis_GWHBQDX00000001_18345133:18347796;Name=LL_PB44929197-RA
GWHBQDX00000001	genBlastG	transcript	18345133	18347796	200.66	+	.	ID=Australis_GWHBQDX00000001_18345133:18347796;Parent=Australis_GWHBQDX00000001_18345133:18347796;Name=LL_PB44929197-RA
GWHBQDX00000001	genBlastG	exon	18345133	18346047	.	+	.	ID=Australis_GWHBQDX00000001_18345133:18347796-E1;Parent=Australis_GWHBQDX00000001_18345133:18347796
GWHBQDX00000001	genBlastG	exon	18346078	18347796	.	+	.	ID=Australis_GWHBQDX00000001_18345133:18347796-E2;Parent=Australis_GWHBQDX00000001_18345133:18347796
GWHBQDX00000001	genBlastG	gene	18349040	18351771	446.234	-	.	ID=Australis_GWHBQDX00000001_18349040:18351771;Name=orange1.1t01362.1
GWHBQDX00000001	genBlastG	transcript	18349040	18351771	446.234	-	.	ID=Australis_GWHBQDX00000001_18349040:18351771;Parent=Australis_GWHBQDX00000001_18349040:18351771;Name=orange1.1t01362.1
GWHBQDX00000001	genBlastG	exon	18349040	18349391	.	-	.	ID=Australis_GWHBQDX00000001_18349040:18351771-E2;Parent=Australis_GWHBQDX00000001_18349040:18351771
GWHBQDX00000001	genBlastG	exon	18349433	18351771	.	-	.	ID=Australis_GWHBQDX00000001_18349040:18351771-E1;Parent=Australis_GWHBQDX00000001_18349040:18351771
GWHBQDX00000001	genBlastG	gene	18371584	18374241	360.796	+	.	ID=Australis_GWHBQDX00000001_18371584:18374241;Name=PB53318783-RA
GWHBQDX00000001	genBlastG	transcript	18371584	18374241	360.796	+	.	ID=Australis_GWHBQDX00000001_18371584:18374241;Parent=Australis_GWHBQDX00000001_18371584:18374241;Name=PB53318783-RA
GWHBQDX00000001	genBlastG	exon	18371584	18374241	.	+	.	ID=Australis_GWHBQDX00000001_18371584:18374241-E1;Parent=Australis_GWHBQDX00000001_18371584:18374241
GWHBQDX00000001	genBlastG	gene	18403179	18405998	186.138	-	.	ID=Australis_GWHBQDX00000001_18403179:18405998;Name=PB53312568-RA
GWHBQDX00000001	genBlastG	transcript	18403179	18405998	186.138	-	.	ID=Australis_GWHBQDX00000001_18403179:18405998;Parent=Australis_GWHBQDX00000001_18403179:18405998;Name=PB53312568-RA
GWHBQDX00000001	genBlastG	exon	18403179	18405998	.	-	.	ID=Australis_GWHBQDX00000001_18403179:18405998-E1;Parent=Australis_GWHBQDX00000001_18403179:18405998
GWHBQDX00000001	genBlastG	gene	18419473	18422337	233.359	-	.	ID=Australis_GWHBQDX00000001_18419473:18422337;Name=PB53312593-RA
GWHBQDX00000001	genBlastG	transcript	18419473	18422337	233.359	-	.	ID=Australis_GWHBQDX00000001_18419473:18422337;Parent=Australis_GWHBQDX00000001_18419473:18422337;Name=PB53312593-RA
GWHBQDX00000001	genBlastG	exon	18419473	18419582	.	-	.	ID=Australis_GWHBQDX00000001_18419473:18422337-E4;Parent=Australis_GWHBQDX00000001_18419473:18422337
GWHBQDX00000001	genBlastG	exon	18419634	18419664	.	-	.	ID=Australis_GWHBQDX00000001_18419473:18422337-E3;Parent=Australis_GWHBQDX00000001_18419473:18422337
GWHBQDX00000001	genBlastG	exon	18419710	18420188	.	-	.	ID=Australis_GWHBQDX00000001_18419473:18422337-E2;Parent=Australis_GWHBQDX00000001_18419473:18422337
GWHBQDX00000001	genBlastG	exon	18420222	18422337	.	-	.	ID=Australis_GWHBQDX00000001_18419473:18422337-E1;Parent=Australis_GWHBQDX00000001_18419473:18422337
GWHBQDX00000001	genBlastG	gene	18446209	18448900	262.468	-	.	ID=Australis_GWHBQDX00000001_18446209:18448900;Name=PB53312568-RA
GWHBQDX00000001	genBlastG	transcript	18446209	18448900	262.468	-	.	ID=Australis_GWHBQDX00000001_18446209:18448900;Parent=Australis_GWHBQDX00000001_18446209:18448900;Name=PB53312568-RA
GWHBQDX00000001	genBlastG	exon	18446209	18446381	.	-	.	ID=Australis_GWHBQDX00000001_18446209:18448900-E5;Parent=Australis_GWHBQDX00000001_18446209:18448900
GWHBQDX00000001	genBlastG	exon	18446475	18448061	.	-	.	ID=Australis_GWHBQDX00000001_18446209:18448900-E4;Parent=Australis_GWHBQDX00000001_18446209:18448900
GWHBQDX00000001	genBlastG	exon	18448089	18448167	.	-	.	ID=Australis_GWHBQDX00000001_18446209:18448900-E3;Parent=Australis_GWHBQDX00000001_18446209:18448900
GWHBQDX00000001	genBlastG	exon	18448188	18448742	.	-	.	ID=Australis_GWHBQDX00000001_18446209:18448900-E2;Parent=Australis_GWHBQDX00000001_18446209:18448900
GWHBQDX00000001	genBlastG	exon	18448763	18448900	.	-	.	ID=Australis_GWHBQDX00000001_18446209:18448900-E1;Parent=Australis_GWHBQDX00000001_18446209:18448900
GWHBQDX00000001	genBlastG	gene	18468916	18471927	219.458	-	.	ID=Australis_GWHBQDX00000001_18468916:18471927;Name=PB53300678-RA
GWHBQDX00000001	genBlastG	transcript	18468916	18471927	219.458	-	.	ID=Australis_GWHBQDX00000001_18468916:18471927;Parent=Australis_GWHBQDX00000001_18468916:18471927;Name=PB53300678-RA
GWHBQDX00000001	genBlastG	exon	18468916	18469029	.	-	.	ID=Australis_GWHBQDX00000001_18468916:18471927-E4;Parent=Australis_GWHBQDX00000001_18468916:18471927
GWHBQDX00000001	genBlastG	exon	18469078	18469136	.	-	.	ID=Australis_GWHBQDX00000001_18468916:18471927-E3;Parent=Australis_GWHBQDX00000001_18468916:18471927
GWHBQDX00000001	genBlastG	exon	18469255	18471010	.	-	.	ID=Australis_GWHBQDX00000001_18468916:18471927-E2;Parent=Australis_GWHBQDX00000001_18468916:18471927
GWHBQDX00000001	genBlastG	exon	18471064	18471927	.	-	.	ID=Australis_GWHBQDX00000001_18468916:18471927-E1;Parent=Australis_GWHBQDX00000001_18468916:18471927
GWHBQDX00000001	genBlastG	gene	18481813	18485612	311.147	-	.	ID=Australis_GWHBQDX00000001_18481813:18485612;Name=PB53312568-RA
GWHBQDX00000001	genBlastG	transcript	18481813	18485612	311.147	-	.	ID=Australis_GWHBQDX00000001_18481813:18485612;Parent=Australis_GWHBQDX00000001_18481813:18485612;Name=PB53312568-RA
GWHBQDX00000001	genBlastG	exon	18481813	18481911	.	-	.	ID=Australis_GWHBQDX00000001_18481813:18485612-E3;Parent=Australis_GWHBQDX00000001_18481813:18485612
GWHBQDX00000001	genBlastG	exon	18482847	18484561	.	-	.	ID=Australis_GWHBQDX00000001_18481813:18485612-E2;Parent=Australis_GWHBQDX00000001_18481813:18485612
GWHBQDX00000001	genBlastG	exon	18484586	18485612	.	-	.	ID=Australis_GWHBQDX00000001_18481813:18485612-E1;Parent=Australis_GWHBQDX00000001_18481813:18485612
GWHBQDX00000001	genBlastG	gene	18501278	18504518	202.852	-	.	ID=Australis_GWHBQDX00000001_18501278:18504518;Name=KAH9666872.1
GWHBQDX00000001	genBlastG	transcript	18501278	18504518	202.852	-	.	ID=Australis_GWHBQDX00000001_18501278:18504518;Parent=Australis_GWHBQDX00000001_18501278:18504518;Name=KAH9666872.1
GWHBQDX00000001	genBlastG	exon	18501278	18501395	.	-	.	ID=Australis_GWHBQDX00000001_18501278:18504518-E2;Parent=Australis_GWHBQDX00000001_18501278:18504518
GWHBQDX00000001	genBlastG	exon	18501817	18504518	.	-	.	ID=Australis_GWHBQDX00000001_18501278:18504518-E1;Parent=Australis_GWHBQDX00000001_18501278:18504518
GWHBQDX00000001	genBlastG	gene	18591956	18594943	27.1071	+	.	ID=Australis_GWHBQDX00000001_18591956:18594943;Name=Ptrif.0004s1505.1.v1.3.1
GWHBQDX00000001	genBlastG	transcript	18591956	18594943	27.1071	+	.	ID=Australis_GWHBQDX00000001_18591956:18594943;Parent=Australis_GWHBQDX00000001_18591956:18594943;Name=Ptrif.0004s1505.1.v1.3.1
GWHBQDX00000001	genBlastG	exon	18591956	18592030	.	+	.	ID=Australis_GWHBQDX00000001_18591956:18594943-E1;Parent=Australis_GWHBQDX00000001_18591956:18594943
GWHBQDX00000001	genBlastG	exon	18592094	18592862	.	+	.	ID=Australis_GWHBQDX00000001_18591956:18594943-E2;Parent=Australis_GWHBQDX00000001_18591956:18594943
GWHBQDX00000001	genBlastG	exon	18592929	18593482	.	+	.	ID=Australis_GWHBQDX00000001_18591956:18594943-E3;Parent=Australis_GWHBQDX00000001_18591956:18594943
GWHBQDX00000001	genBlastG	exon	18593516	18593714	.	+	.	ID=Australis_GWHBQDX00000001_18591956:18594943-E4;Parent=Australis_GWHBQDX00000001_18591956:18594943
GWHBQDX00000001	genBlastG	exon	18593772	18594197	.	+	.	ID=Australis_GWHBQDX00000001_18591956:18594943-E5;Parent=Australis_GWHBQDX00000001_18591956:18594943
GWHBQDX00000001	genBlastG	exon	18594918	18594943	.	+	.	ID=Australis_GWHBQDX00000001_18591956:18594943-E6;Parent=Australis_GWHBQDX00000001_18591956:18594943
GWHBQDX00000001	genBlastG	gene	18735721	18739231	360.161	-	.	ID=Australis_GWHBQDX00000001_18735721:18739231;Name=PB53312615-RA
GWHBQDX00000001	genBlastG	transcript	18735721	18739231	360.161	-	.	ID=Australis_GWHBQDX00000001_18735721:18739231;Parent=Australis_GWHBQDX00000001_18735721:18739231;Name=PB53312615-RA
GWHBQDX00000001	genBlastG	exon	18735721	18735823	.	-	.	ID=Australis_GWHBQDX00000001_18735721:18739231-E3;Parent=Australis_GWHBQDX00000001_18735721:18739231
GWHBQDX00000001	genBlastG	exon	18735854	18735889	.	-	.	ID=Australis_GWHBQDX00000001_18735721:18739231-E2;Parent=Australis_GWHBQDX00000001_18735721:18739231
GWHBQDX00000001	genBlastG	exon	18736512	18739231	.	-	.	ID=Australis_GWHBQDX00000001_18735721:18739231-E1;Parent=Australis_GWHBQDX00000001_18735721:18739231
GWHBQDX00000001	genBlastG	gene	19150668	19153472	128.741	-	.	ID=Australis_GWHBQDX00000001_19150668:19153472;Name=Ptrif.0007s1411.2.v1.3.1
GWHBQDX00000001	genBlastG	transcript	19150668	19153472	128.741	-	.	ID=Australis_GWHBQDX00000001_19150668:19153472;Parent=Australis_GWHBQDX00000001_19150668:19153472;Name=Ptrif.0007s1411.2.v1.3.1
GWHBQDX00000001	genBlastG	exon	19150668	19153472	.	-	.	ID=Australis_GWHBQDX00000001_19150668:19153472-E1;Parent=Australis_GWHBQDX00000001_19150668:19153472
GWHBQDX00000001	genBlastG	gene	19186244	19188913	163.892	-	.	ID=Australis_GWHBQDX00000001_19186244:19188913;Name=Ptrif.0007s1415.1.v1.3.1
GWHBQDX00000001	genBlastG	transcript	19186244	19188913	163.892	-	.	ID=Australis_GWHBQDX00000001_19186244:19188913;Parent=Australis_GWHBQDX00000001_19186244:19188913;Name=Ptrif.0007s1415.1.v1.3.1
GWHBQDX00000001	genBlastG	exon	19186244	19188913	.	-	.	ID=Australis_GWHBQDX00000001_19186244:19188913-E1;Parent=Australis_GWHBQDX00000001_19186244:19188913
GWHBQDX00000001	genBlastG	gene	19215640	19218335	320.895	-	.	ID=Australis_GWHBQDX00000001_19215640:19218335;Name=PB53318671-RA
GWHBQDX00000001	genBlastG	transcript	19215640	19218335	320.895	-	.	ID=Australis_GWHBQDX00000001_19215640:19218335;Parent=Australis_GWHBQDX00000001_19215640:19218335;Name=PB53318671-RA
GWHBQDX00000001	genBlastG	exon	19215640	19215676	.	-	.	ID=Australis_GWHBQDX00000001_19215640:19218335-E2;Parent=Australis_GWHBQDX00000001_19215640:19218335
GWHBQDX00000001	genBlastG	exon	19215688	19218335	.	-	.	ID=Australis_GWHBQDX00000001_19215640:19218335-E1;Parent=Australis_GWHBQDX00000001_19215640:19218335
GWHBQDX00000001	genBlastG	gene	19251289	19254006	171.69	-	.	ID=Australis_GWHBQDX00000001_19251289:19254006;Name=Ptrif.0007s1415.1.v1.3.1
GWHBQDX00000001	genBlastG	transcript	19251289	19254006	171.69	-	.	ID=Australis_GWHBQDX00000001_19251289:19254006;Parent=Australis_GWHBQDX00000001_19251289:19254006;Name=Ptrif.0007s1415.1.v1.3.1
GWHBQDX00000001	genBlastG	exon	19251289	19254006	.	-	.	ID=Australis_GWHBQDX00000001_19251289:19254006-E1;Parent=Australis_GWHBQDX00000001_19251289:19254006
GWHBQDX00000001	genBlastG	gene	19271465	19274856	153.899	-	.	ID=Australis_GWHBQDX00000001_19271465:19274856;Name=PB53312768-RA
GWHBQDX00000001	genBlastG	transcript	19271465	19274856	153.899	-	.	ID=Australis_GWHBQDX00000001_19271465:19274856;Parent=Australis_GWHBQDX00000001_19271465:19274856;Name=PB53312768-RA
GWHBQDX00000001	genBlastG	exon	19271465	19272652	.	-	.	ID=Australis_GWHBQDX00000001_19271465:19274856-E4;Parent=Australis_GWHBQDX00000001_19271465:19274856
GWHBQDX00000001	genBlastG	exon	19272737	19272758	.	-	.	ID=Australis_GWHBQDX00000001_19271465:19274856-E3;Parent=Australis_GWHBQDX00000001_19271465:19274856
GWHBQDX00000001	genBlastG	exon	19273042	19273983	.	-	.	ID=Australis_GWHBQDX00000001_19271465:19274856-E2;Parent=Australis_GWHBQDX00000001_19271465:19274856
GWHBQDX00000001	genBlastG	exon	19274045	19274856	.	-	.	ID=Australis_GWHBQDX00000001_19271465:19274856-E1;Parent=Australis_GWHBQDX00000001_19271465:19274856
GWHBQDX00000001	genBlastG	gene	19288747	19291416	288.622	-	.	ID=Australis_GWHBQDX00000001_19288747:19291416;Name=Ptrif.0007s1415.1.v1.3.1
GWHBQDX00000001	genBlastG	transcript	19288747	19291416	288.622	-	.	ID=Australis_GWHBQDX00000001_19288747:19291416;Parent=Australis_GWHBQDX00000001_19288747:19291416;Name=Ptrif.0007s1415.1.v1.3.1
GWHBQDX00000001	genBlastG	exon	19288747	19291416	.	-	.	ID=Australis_GWHBQDX00000001_19288747:19291416-E1;Parent=Australis_GWHBQDX00000001_19288747:19291416
GWHBQDX00000001	genBlastG	gene	19310967	19313657	439.5	-	.	ID=Australis_GWHBQDX00000001_19310967:19313657;Name=Ptrif.0007s1398.1.v1.3.1
GWHBQDX00000001	genBlastG	transcript	19310967	19313657	439.5	-	.	ID=Australis_GWHBQDX00000001_19310967:19313657;Parent=Australis_GWHBQDX00000001_19310967:19313657;Name=Ptrif.0007s1398.1.v1.3.1
GWHBQDX00000001	genBlastG	exon	19310967	19313657	.	-	.	ID=Australis_GWHBQDX00000001_19310967:19313657-E1;Parent=Australis_GWHBQDX00000001_19310967:19313657
GWHBQDX00000001	genBlastG	gene	19327476	19331158	426.034	-	.	ID=Australis_GWHBQDX00000001_19327476:19331158;Name=CL1G038182012.t1_alt
GWHBQDX00000001	genBlastG	transcript	19327476	19331158	426.034	-	.	ID=Australis_GWHBQDX00000001_19327476:19331158;Parent=Australis_GWHBQDX00000001_19327476:19331158;Name=CL1G038182012.t1_alt
GWHBQDX00000001	genBlastG	exon	19327476	19327494	.	-	.	ID=Australis_GWHBQDX00000001_19327476:19331158-E3;Parent=Australis_GWHBQDX00000001_19327476:19331158
GWHBQDX00000001	genBlastG	exon	19328504	19329520	.	-	.	ID=Australis_GWHBQDX00000001_19327476:19331158-E2;Parent=Australis_GWHBQDX00000001_19327476:19331158
GWHBQDX00000001	genBlastG	exon	19329582	19331158	.	-	.	ID=Australis_GWHBQDX00000001_19327476:19331158-E1;Parent=Australis_GWHBQDX00000001_19327476:19331158
GWHBQDX00000001	genBlastG	gene	19335156	19338427	236.734	-	.	ID=Australis_GWHBQDX00000001_19335156:19338427;Name=LL_PB44929401-RA
GWHBQDX00000001	genBlastG	transcript	19335156	19338427	236.734	-	.	ID=Australis_GWHBQDX00000001_19335156:19338427;Parent=Australis_GWHBQDX00000001_19335156:19338427;Name=LL_PB44929401-RA
GWHBQDX00000001	genBlastG	exon	19335156	19335244	.	-	.	ID=Australis_GWHBQDX00000001_19335156:19338427-E4;Parent=Australis_GWHBQDX00000001_19335156:19338427
GWHBQDX00000001	genBlastG	exon	19335260	19335349	.	-	.	ID=Australis_GWHBQDX00000001_19335156:19338427-E3;Parent=Australis_GWHBQDX00000001_19335156:19338427
GWHBQDX00000001	genBlastG	exon	19335518	19337579	.	-	.	ID=Australis_GWHBQDX00000001_19335156:19338427-E2;Parent=Australis_GWHBQDX00000001_19335156:19338427
GWHBQDX00000001	genBlastG	exon	19338353	19338427	.	-	.	ID=Australis_GWHBQDX00000001_19335156:19338427-E1;Parent=Australis_GWHBQDX00000001_19335156:19338427
GWHBQDX00000001	genBlastG	gene	19466869	19469514	416	+	.	ID=Australis_GWHBQDX00000001_19466869:19469514;Name=Ptrif.0007s1378.1.v1.3.1
GWHBQDX00000001	genBlastG	transcript	19466869	19469514	416	+	.	ID=Australis_GWHBQDX00000001_19466869:19469514;Parent=Australis_GWHBQDX00000001_19466869:19469514;Name=Ptrif.0007s1378.1.v1.3.1
GWHBQDX00000001	genBlastG	exon	19466869	19469514	.	+	.	ID=Australis_GWHBQDX00000001_19466869:19469514-E1;Parent=Australis_GWHBQDX00000001_19466869:19469514
GWHBQDX00000001	genBlastG	gene	19570366	19572774	423	+	.	ID=Australis_GWHBQDX00000001_19570366:19572774;Name=Ptrif.0007s1365.1.v1.3.1
GWHBQDX00000001	genBlastG	transcript	19570366	19572774	423	+	.	ID=Australis_GWHBQDX00000001_19570366:19572774;Parent=Australis_GWHBQDX00000001_19570366:19572774;Name=Ptrif.0007s1365.1.v1.3.1
GWHBQDX00000001	genBlastG	exon	19570366	19572774	.	+	.	ID=Australis_GWHBQDX00000001_19570366:19572774-E1;Parent=Australis_GWHBQDX00000001_19570366:19572774
GWHBQDX00000001	genBlastG	gene	19597996	19600638	436	+	.	ID=Australis_GWHBQDX00000001_19597996:19600638;Name=Ptrif.0007s2792.1.v1.3.1
GWHBQDX00000001	genBlastG	transcript	19597996	19600638	436	+	.	ID=Australis_GWHBQDX00000001_19597996:19600638;Parent=Australis_GWHBQDX00000001_19597996:19600638;Name=Ptrif.0007s2792.1.v1.3.1
GWHBQDX00000001	genBlastG	exon	19597996	19600638	.	+	.	ID=Australis_GWHBQDX00000001_19597996:19600638-E1;Parent=Australis_GWHBQDX00000001_19597996:19600638
GWHBQDX00000001	genBlastG	gene	19607895	19610493	401.607	+	.	ID=Australis_GWHBQDX00000001_19607895:19610493;Name=Ptrif.0007s2692.1.v1.3.1
GWHBQDX00000001	genBlastG	transcript	19607895	19610493	401.607	+	.	ID=Australis_GWHBQDX00000001_19607895:19610493;Parent=Australis_GWHBQDX00000001_19607895:19610493;Name=Ptrif.0007s2692.1.v1.3.1
GWHBQDX00000001	genBlastG	exon	19607895	19607960	.	+	.	ID=Australis_GWHBQDX00000001_19607895:19610493-E1;Parent=Australis_GWHBQDX00000001_19607895:19610493
GWHBQDX00000001	genBlastG	exon	19607974	19610493	.	+	.	ID=Australis_GWHBQDX00000001_19607895:19610493-E2;Parent=Australis_GWHBQDX00000001_19607895:19610493
GWHBQDX00000001	genBlastG	gene	19621995	19624601	177.058	+	.	ID=Australis_GWHBQDX00000001_19621995:19624601;Name=LL_PB44929451-RA
GWHBQDX00000001	genBlastG	transcript	19621995	19624601	177.058	+	.	ID=Australis_GWHBQDX00000001_19621995:19624601;Parent=Australis_GWHBQDX00000001_19621995:19624601;Name=LL_PB44929451-RA
GWHBQDX00000001	genBlastG	exon	19621995	19623270	.	+	.	ID=Australis_GWHBQDX00000001_19621995:19624601-E1;Parent=Australis_GWHBQDX00000001_19621995:19624601
GWHBQDX00000001	genBlastG	exon	19623409	19624601	.	+	.	ID=Australis_GWHBQDX00000001_19621995:19624601-E2;Parent=Australis_GWHBQDX00000001_19621995:19624601
GWHBQDX00000001	genBlastG	gene	19641640	19644312	337.493	+	.	ID=Australis_GWHBQDX00000001_19641640:19644312;Name=Ptrif.0007s2792.1.v1.3.1
GWHBQDX00000001	genBlastG	transcript	19641640	19644312	337.493	+	.	ID=Australis_GWHBQDX00000001_19641640:19644312;Parent=Australis_GWHBQDX00000001_19641640:19644312;Name=Ptrif.0007s2792.1.v1.3.1
GWHBQDX00000001	genBlastG	exon	19641640	19644312	.	+	.	ID=Australis_GWHBQDX00000001_19641640:19644312-E1;Parent=Australis_GWHBQDX00000001_19641640:19644312
GWHBQDX00000001	genBlastG	gene	19662447	19665176	164.077	-	.	ID=Australis_GWHBQDX00000001_19662447:19665176;Name=Ptrif.0007s1363.1.v1.3.1
GWHBQDX00000001	genBlastG	transcript	19662447	19665176	164.077	-	.	ID=Australis_GWHBQDX00000001_19662447:19665176;Parent=Australis_GWHBQDX00000001_19662447:19665176;Name=Ptrif.0007s1363.1.v1.3.1
GWHBQDX00000001	genBlastG	exon	19662447	19665176	.	-	.	ID=Australis_GWHBQDX00000001_19662447:19665176-E1;Parent=Australis_GWHBQDX00000001_19662447:19665176
GWHBQDX00000001	genBlastG	gene	19681263	19683944	206.826	-	.	ID=Australis_GWHBQDX00000001_19681263:19683944;Name=Ptrif.0007s1358.2.v1.3.1
GWHBQDX00000001	genBlastG	transcript	19681263	19683944	206.826	-	.	ID=Australis_GWHBQDX00000001_19681263:19683944;Parent=Australis_GWHBQDX00000001_19681263:19683944;Name=Ptrif.0007s1358.2.v1.3.1
GWHBQDX00000001	genBlastG	exon	19681263	19683944	.	-	.	ID=Australis_GWHBQDX00000001_19681263:19683944-E1;Parent=Australis_GWHBQDX00000001_19681263:19683944
GWHBQDX00000001	genBlastG	gene	19699534	19702533	429.5	-	.	ID=Australis_GWHBQDX00000001_19699534:19702533;Name=LL_PB44929458-RA
GWHBQDX00000001	genBlastG	transcript	19699534	19702533	429.5	-	.	ID=Australis_GWHBQDX00000001_19699534:19702533;Parent=Australis_GWHBQDX00000001_19699534:19702533;Name=LL_PB44929458-RA
GWHBQDX00000001	genBlastG	exon	19699534	19699601	.	-	.	ID=Australis_GWHBQDX00000001_19699534:19702533-E2;Parent=Australis_GWHBQDX00000001_19699534:19702533
GWHBQDX00000001	genBlastG	exon	19699860	19702533	.	-	.	ID=Australis_GWHBQDX00000001_19699534:19702533-E1;Parent=Australis_GWHBQDX00000001_19699534:19702533
GWHBQDX00000001	genBlastG	gene	19712605	19715295	74.1824	-	.	ID=Australis_GWHBQDX00000001_19712605:19715295;Name=Ptrif.0007s1360.1.v1.3.1
GWHBQDX00000001	genBlastG	transcript	19712605	19715295	74.1824	-	.	ID=Australis_GWHBQDX00000001_19712605:19715295;Parent=Australis_GWHBQDX00000001_19712605:19715295;Name=Ptrif.0007s1360.1.v1.3.1
GWHBQDX00000001	genBlastG	exon	19712605	19715295	.	-	.	ID=Australis_GWHBQDX00000001_19712605:19715295-E1;Parent=Australis_GWHBQDX00000001_19712605:19715295
GWHBQDX00000001	genBlastG	gene	20375627	20378774	403.396	+	.	ID=Australis_GWHBQDX00000001_20375627:20378774;Name=KAH9714669.1
GWHBQDX00000001	genBlastG	transcript	20375627	20378774	403.396	+	.	ID=Australis_GWHBQDX00000001_20375627:20378774;Parent=Australis_GWHBQDX00000001_20375627:20378774;Name=KAH9714669.1
GWHBQDX00000001	genBlastG	exon	20375627	20375760	.	+	.	ID=Australis_GWHBQDX00000001_20375627:20378774-E1;Parent=Australis_GWHBQDX00000001_20375627:20378774
GWHBQDX00000001	genBlastG	exon	20376179	20378774	.	+	.	ID=Australis_GWHBQDX00000001_20375627:20378774-E2;Parent=Australis_GWHBQDX00000001_20375627:20378774
GWHBQDX00000001	genBlastG	gene	20421014	20429437	348.722	-	.	ID=Australis_GWHBQDX00000001_20421014:20429437;Name=LL_PB44918489-RA
GWHBQDX00000001	genBlastG	transcript	20421014	20429437	348.722	-	.	ID=Australis_GWHBQDX00000001_20421014:20429437;Parent=Australis_GWHBQDX00000001_20421014:20429437;Name=LL_PB44918489-RA
GWHBQDX00000001	genBlastG	exon	20421014	20421934	.	-	.	ID=Australis_GWHBQDX00000001_20421014:20429437-E7;Parent=Australis_GWHBQDX00000001_20421014:20429437
GWHBQDX00000001	genBlastG	exon	20421958	20422183	.	-	.	ID=Australis_GWHBQDX00000001_20421014:20429437-E6;Parent=Australis_GWHBQDX00000001_20421014:20429437
GWHBQDX00000001	genBlastG	exon	20424730	20425292	.	-	.	ID=Australis_GWHBQDX00000001_20421014:20429437-E5;Parent=Australis_GWHBQDX00000001_20421014:20429437
GWHBQDX00000001	genBlastG	exon	20425314	20426091	.	-	.	ID=Australis_GWHBQDX00000001_20421014:20429437-E4;Parent=Australis_GWHBQDX00000001_20421014:20429437
GWHBQDX00000001	genBlastG	exon	20426122	20426326	.	-	.	ID=Australis_GWHBQDX00000001_20421014:20429437-E3;Parent=Australis_GWHBQDX00000001_20421014:20429437
GWHBQDX00000001	genBlastG	exon	20429098	20429268	.	-	.	ID=Australis_GWHBQDX00000001_20421014:20429437-E2;Parent=Australis_GWHBQDX00000001_20421014:20429437
GWHBQDX00000001	genBlastG	exon	20429299	20429437	.	-	.	ID=Australis_GWHBQDX00000001_20421014:20429437-E1;Parent=Australis_GWHBQDX00000001_20421014:20429437
GWHBQDX00000001	genBlastG	gene	20448235	20451591	157.851	-	.	ID=Australis_GWHBQDX00000001_20448235:20451591;Name=PB53312923-RA
GWHBQDX00000001	genBlastG	transcript	20448235	20451591	157.851	-	.	ID=Australis_GWHBQDX00000001_20448235:20451591;Parent=Australis_GWHBQDX00000001_20448235:20451591;Name=PB53312923-RA
GWHBQDX00000001	genBlastG	exon	20448235	20448364	.	-	.	ID=Australis_GWHBQDX00000001_20448235:20451591-E4;Parent=Australis_GWHBQDX00000001_20448235:20451591
GWHBQDX00000001	genBlastG	exon	20448425	20448501	.	-	.	ID=Australis_GWHBQDX00000001_20448235:20451591-E3;Parent=Australis_GWHBQDX00000001_20448235:20451591
GWHBQDX00000001	genBlastG	exon	20448885	20450680	.	-	.	ID=Australis_GWHBQDX00000001_20448235:20451591-E2;Parent=Australis_GWHBQDX00000001_20448235:20451591
GWHBQDX00000001	genBlastG	exon	20451516	20451591	.	-	.	ID=Australis_GWHBQDX00000001_20448235:20451591-E1;Parent=Australis_GWHBQDX00000001_20448235:20451591
GWHBQDX00000001	genBlastG	gene	20462940	20464218	77.8712	-	.	ID=Australis_GWHBQDX00000001_20462940:20464218;Name=WnAG00000023134.1
GWHBQDX00000001	genBlastG	transcript	20462940	20464218	77.8712	-	.	ID=Australis_GWHBQDX00000001_20462940:20464218;Parent=Australis_GWHBQDX00000001_20462940:20464218;Name=WnAG00000023134.1
GWHBQDX00000001	genBlastG	exon	20462940	20463119	.	-	.	ID=Australis_GWHBQDX00000001_20462940:20464218-E2;Parent=Australis_GWHBQDX00000001_20462940:20464218
GWHBQDX00000001	genBlastG	exon	20463382	20464218	.	-	.	ID=Australis_GWHBQDX00000001_20462940:20464218-E1;Parent=Australis_GWHBQDX00000001_20462940:20464218
GWHBQDX00000001	genBlastG	gene	20739460	20742963	336.881	+	.	ID=Australis_GWHBQDX00000001_20739460:20742963;Name=LL_PB44909230-RA
GWHBQDX00000001	genBlastG	transcript	20739460	20742963	336.881	+	.	ID=Australis_GWHBQDX00000001_20739460:20742963;Parent=Australis_GWHBQDX00000001_20739460:20742963;Name=LL_PB44909230-RA
GWHBQDX00000001	genBlastG	exon	20739460	20741178	.	+	.	ID=Australis_GWHBQDX00000001_20739460:20742963-E1;Parent=Australis_GWHBQDX00000001_20739460:20742963
GWHBQDX00000001	genBlastG	exon	20741194	20742340	.	+	.	ID=Australis_GWHBQDX00000001_20739460:20742963-E2;Parent=Australis_GWHBQDX00000001_20739460:20742963
GWHBQDX00000001	genBlastG	exon	20742818	20742963	.	+	.	ID=Australis_GWHBQDX00000001_20739460:20742963-E3;Parent=Australis_GWHBQDX00000001_20739460:20742963
GWHBQDX00000001	genBlastG	gene	20999641	21005176	329.7	-	.	ID=Australis_GWHBQDX00000001_20999641:21005176;Name=LL_PB44902815-RA
GWHBQDX00000001	genBlastG	transcript	20999641	21005176	329.7	-	.	ID=Australis_GWHBQDX00000001_20999641:21005176;Parent=Australis_GWHBQDX00000001_20999641:21005176;Name=LL_PB44902815-RA
GWHBQDX00000001	genBlastG	exon	20999641	21000077	.	-	.	ID=Australis_GWHBQDX00000001_20999641:21005176-E8;Parent=Australis_GWHBQDX00000001_20999641:21005176
GWHBQDX00000001	genBlastG	exon	21000588	21000837	.	-	.	ID=Australis_GWHBQDX00000001_20999641:21005176-E7;Parent=Australis_GWHBQDX00000001_20999641:21005176
GWHBQDX00000001	genBlastG	exon	21000871	21001137	.	-	.	ID=Australis_GWHBQDX00000001_20999641:21005176-E6;Parent=Australis_GWHBQDX00000001_20999641:21005176
GWHBQDX00000001	genBlastG	exon	21001162	21001197	.	-	.	ID=Australis_GWHBQDX00000001_20999641:21005176-E5;Parent=Australis_GWHBQDX00000001_20999641:21005176
GWHBQDX00000001	genBlastG	exon	21001295	21002371	.	-	.	ID=Australis_GWHBQDX00000001_20999641:21005176-E4;Parent=Australis_GWHBQDX00000001_20999641:21005176
GWHBQDX00000001	genBlastG	exon	21002494	21002775	.	-	.	ID=Australis_GWHBQDX00000001_20999641:21005176-E3;Parent=Australis_GWHBQDX00000001_20999641:21005176
GWHBQDX00000001	genBlastG	exon	21002883	21003984	.	-	.	ID=Australis_GWHBQDX00000001_20999641:21005176-E2;Parent=Australis_GWHBQDX00000001_20999641:21005176
GWHBQDX00000001	genBlastG	exon	21004698	21005176	.	-	.	ID=Australis_GWHBQDX00000001_20999641:21005176-E1;Parent=Australis_GWHBQDX00000001_20999641:21005176
GWHBQDX00000001	genBlastG	gene	21086347	21092110	349.304	-	.	ID=Australis_GWHBQDX00000001_21086347:21092110;Name=LL_PB44903103-RA
GWHBQDX00000001	genBlastG	transcript	21086347	21092110	349.304	-	.	ID=Australis_GWHBQDX00000001_21086347:21092110;Parent=Australis_GWHBQDX00000001_21086347:21092110;Name=LL_PB44903103-RA
GWHBQDX00000001	genBlastG	exon	21086347	21086777	.	-	.	ID=Australis_GWHBQDX00000001_21086347:21092110-E8;Parent=Australis_GWHBQDX00000001_21086347:21092110
GWHBQDX00000001	genBlastG	exon	21086805	21086988	.	-	.	ID=Australis_GWHBQDX00000001_21086347:21092110-E7;Parent=Australis_GWHBQDX00000001_21086347:21092110
GWHBQDX00000001	genBlastG	exon	21087088	21088377	.	-	.	ID=Australis_GWHBQDX00000001_21086347:21092110-E6;Parent=Australis_GWHBQDX00000001_21086347:21092110
GWHBQDX00000001	genBlastG	exon	21088500	21088787	.	-	.	ID=Australis_GWHBQDX00000001_21086347:21092110-E5;Parent=Australis_GWHBQDX00000001_21086347:21092110
GWHBQDX00000001	genBlastG	exon	21088895	21089996	.	-	.	ID=Australis_GWHBQDX00000001_21086347:21092110-E4;Parent=Australis_GWHBQDX00000001_21086347:21092110
GWHBQDX00000001	genBlastG	exon	21090708	21091172	.	-	.	ID=Australis_GWHBQDX00000001_21086347:21092110-E3;Parent=Australis_GWHBQDX00000001_21086347:21092110
GWHBQDX00000001	genBlastG	exon	21091929	21092014	.	-	.	ID=Australis_GWHBQDX00000001_21086347:21092110-E2;Parent=Australis_GWHBQDX00000001_21086347:21092110
GWHBQDX00000001	genBlastG	exon	21092027	21092110	.	-	.	ID=Australis_GWHBQDX00000001_21086347:21092110-E1;Parent=Australis_GWHBQDX00000001_21086347:21092110
GWHBQDX00000001	genBlastG	gene	21115839	21120900	317.831	-	.	ID=Australis_GWHBQDX00000001_21115839:21120900;Name=CL4G050740012.t1_alt
GWHBQDX00000001	genBlastG	transcript	21115839	21120900	317.831	-	.	ID=Australis_GWHBQDX00000001_21115839:21120900;Parent=Australis_GWHBQDX00000001_21115839:21120900;Name=CL4G050740012.t1_alt
GWHBQDX00000001	genBlastG	exon	21115839	21116492	.	-	.	ID=Australis_GWHBQDX00000001_21115839:21120900-E5;Parent=Australis_GWHBQDX00000001_21115839:21120900
GWHBQDX00000001	genBlastG	exon	21116591	21118090	.	-	.	ID=Australis_GWHBQDX00000001_21115839:21120900-E4;Parent=Australis_GWHBQDX00000001_21115839:21120900
GWHBQDX00000001	genBlastG	exon	21118213	21118494	.	-	.	ID=Australis_GWHBQDX00000001_21115839:21120900-E3;Parent=Australis_GWHBQDX00000001_21115839:21120900
GWHBQDX00000001	genBlastG	exon	21118602	21119703	.	-	.	ID=Australis_GWHBQDX00000001_21115839:21120900-E2;Parent=Australis_GWHBQDX00000001_21115839:21120900
GWHBQDX00000001	genBlastG	exon	21120422	21120900	.	-	.	ID=Australis_GWHBQDX00000001_21115839:21120900-E1;Parent=Australis_GWHBQDX00000001_21115839:21120900
GWHBQDX00000001	genBlastG	gene	21134208	21139283	291.517	-	.	ID=Australis_GWHBQDX00000001_21134208:21139283;Name=LL_PB44902996-RA
GWHBQDX00000001	genBlastG	transcript	21134208	21139283	291.517	-	.	ID=Australis_GWHBQDX00000001_21134208:21139283;Parent=Australis_GWHBQDX00000001_21134208:21139283;Name=LL_PB44902996-RA
GWHBQDX00000001	genBlastG	exon	21134208	21134222	.	-	.	ID=Australis_GWHBQDX00000001_21134208:21139283-E7;Parent=Australis_GWHBQDX00000001_21134208:21139283
GWHBQDX00000001	genBlastG	exon	21134256	21134479	.	-	.	ID=Australis_GWHBQDX00000001_21134208:21139283-E6;Parent=Australis_GWHBQDX00000001_21134208:21139283
GWHBQDX00000001	genBlastG	exon	21134552	21134888	.	-	.	ID=Australis_GWHBQDX00000001_21134208:21139283-E5;Parent=Australis_GWHBQDX00000001_21134208:21139283
GWHBQDX00000001	genBlastG	exon	21134986	21136505	.	-	.	ID=Australis_GWHBQDX00000001_21134208:21139283-E4;Parent=Australis_GWHBQDX00000001_21134208:21139283
GWHBQDX00000001	genBlastG	exon	21136574	21136892	.	-	.	ID=Australis_GWHBQDX00000001_21134208:21139283-E3;Parent=Australis_GWHBQDX00000001_21134208:21139283
GWHBQDX00000001	genBlastG	exon	21137000	21138101	.	-	.	ID=Australis_GWHBQDX00000001_21134208:21139283-E2;Parent=Australis_GWHBQDX00000001_21134208:21139283
GWHBQDX00000001	genBlastG	exon	21138805	21139283	.	-	.	ID=Australis_GWHBQDX00000001_21134208:21139283-E1;Parent=Australis_GWHBQDX00000001_21134208:21139283
GWHBQDX00000001	genBlastG	gene	21650597	21653323	57.2884	+	.	ID=Australis_GWHBQDX00000001_21650597:21653323;Name=KAH9679217.1
GWHBQDX00000001	genBlastG	transcript	21650597	21653323	57.2884	+	.	ID=Australis_GWHBQDX00000001_21650597:21653323;Parent=Australis_GWHBQDX00000001_21650597:21653323;Name=KAH9679217.1
GWHBQDX00000001	genBlastG	exon	21650597	21653323	.	+	.	ID=Australis_GWHBQDX00000001_21650597:21653323-E1;Parent=Australis_GWHBQDX00000001_21650597:21653323
GWHBQDX00000001	genBlastG	gene	24094017	24096722	311.153	+	.	ID=Australis_GWHBQDX00000001_24094017:24096722;Name=PB53328531-RA
GWHBQDX00000001	genBlastG	transcript	24094017	24096722	311.153	+	.	ID=Australis_GWHBQDX00000001_24094017:24096722;Parent=Australis_GWHBQDX00000001_24094017:24096722;Name=PB53328531-RA
GWHBQDX00000001	genBlastG	exon	24094017	24095993	.	+	.	ID=Australis_GWHBQDX00000001_24094017:24096722-E1;Parent=Australis_GWHBQDX00000001_24094017:24096722
GWHBQDX00000001	genBlastG	exon	24096564	24096722	.	+	.	ID=Australis_GWHBQDX00000001_24094017:24096722-E2;Parent=Australis_GWHBQDX00000001_24094017:24096722
GWHBQDX00000001	genBlastG	gene	24114859	24118724	326.785	-	.	ID=Australis_GWHBQDX00000001_24114859:24118724;Name=PB53313308-RA
GWHBQDX00000001	genBlastG	transcript	24114859	24118724	326.785	-	.	ID=Australis_GWHBQDX00000001_24114859:24118724;Parent=Australis_GWHBQDX00000001_24114859:24118724;Name=PB53313308-RA
GWHBQDX00000001	genBlastG	exon	24114859	24114937	.	-	.	ID=Australis_GWHBQDX00000001_24114859:24118724-E2;Parent=Australis_GWHBQDX00000001_24114859:24118724
GWHBQDX00000001	genBlastG	exon	24115909	24118724	.	-	.	ID=Australis_GWHBQDX00000001_24114859:24118724-E1;Parent=Australis_GWHBQDX00000001_24114859:24118724
GWHBQDX00000001	genBlastG	gene	24126366	24132392	470.544	-	.	ID=Australis_GWHBQDX00000001_24126366:24132392;Name=PB53328534-RA
GWHBQDX00000001	genBlastG	transcript	24126366	24132392	470.544	-	.	ID=Australis_GWHBQDX00000001_24126366:24132392;Parent=Australis_GWHBQDX00000001_24126366:24132392;Name=PB53328534-RA
GWHBQDX00000001	genBlastG	exon	24126366	24126589	.	-	.	ID=Australis_GWHBQDX00000001_24126366:24132392-E4;Parent=Australis_GWHBQDX00000001_24126366:24132392
GWHBQDX00000001	genBlastG	exon	24127331	24127448	.	-	.	ID=Australis_GWHBQDX00000001_24126366:24132392-E3;Parent=Australis_GWHBQDX00000001_24126366:24132392
GWHBQDX00000001	genBlastG	exon	24127685	24130276	.	-	.	ID=Australis_GWHBQDX00000001_24126366:24132392-E2;Parent=Australis_GWHBQDX00000001_24126366:24132392
GWHBQDX00000001	genBlastG	exon	24132147	24132392	.	-	.	ID=Australis_GWHBQDX00000001_24126366:24132392-E1;Parent=Australis_GWHBQDX00000001_24126366:24132392
GWHBQDX00000001	genBlastG	gene	24149823	24153242	505.772	-	.	ID=Australis_GWHBQDX00000001_24149823:24153242;Name=Ciclev10024773m
GWHBQDX00000001	genBlastG	transcript	24149823	24153242	505.772	-	.	ID=Australis_GWHBQDX00000001_24149823:24153242;Parent=Australis_GWHBQDX00000001_24149823:24153242;Name=Ciclev10024773m
GWHBQDX00000001	genBlastG	exon	24149823	24149831	.	-	.	ID=Australis_GWHBQDX00000001_24149823:24153242-E4;Parent=Australis_GWHBQDX00000001_24149823:24153242
GWHBQDX00000001	genBlastG	exon	24149922	24151141	.	-	.	ID=Australis_GWHBQDX00000001_24149823:24153242-E3;Parent=Australis_GWHBQDX00000001_24149823:24153242
GWHBQDX00000001	genBlastG	exon	24151172	24152403	.	-	.	ID=Australis_GWHBQDX00000001_24149823:24153242-E2;Parent=Australis_GWHBQDX00000001_24149823:24153242
GWHBQDX00000001	genBlastG	exon	24152491	24153242	.	-	.	ID=Australis_GWHBQDX00000001_24149823:24153242-E1;Parent=Australis_GWHBQDX00000001_24149823:24153242
GWHBQDX00000001	genBlastG	gene	24183417	24187280	486.656	+	.	ID=Australis_GWHBQDX00000001_24183417:24187280;Name=LL_PB44929886-RA
GWHBQDX00000001	genBlastG	transcript	24183417	24187280	486.656	+	.	ID=Australis_GWHBQDX00000001_24183417:24187280;Parent=Australis_GWHBQDX00000001_24183417:24187280;Name=LL_PB44929886-RA
GWHBQDX00000001	genBlastG	exon	24183417	24186423	.	+	.	ID=Australis_GWHBQDX00000001_24183417:24187280-E1;Parent=Australis_GWHBQDX00000001_24183417:24187280
GWHBQDX00000001	genBlastG	exon	24186628	24186780	.	+	.	ID=Australis_GWHBQDX00000001_24183417:24187280-E2;Parent=Australis_GWHBQDX00000001_24183417:24187280
GWHBQDX00000001	genBlastG	exon	24186913	24187148	.	+	.	ID=Australis_GWHBQDX00000001_24183417:24187280-E3;Parent=Australis_GWHBQDX00000001_24183417:24187280
GWHBQDX00000001	genBlastG	exon	24187161	24187280	.	+	.	ID=Australis_GWHBQDX00000001_24183417:24187280-E4;Parent=Australis_GWHBQDX00000001_24183417:24187280
GWHBQDX00000001	genBlastG	gene	25022842	25026649	290.757	+	.	ID=Australis_GWHBQDX00000001_25022842:25026649;Name=PB53334016-RA
GWHBQDX00000001	genBlastG	transcript	25022842	25026649	290.757	+	.	ID=Australis_GWHBQDX00000001_25022842:25026649;Parent=Australis_GWHBQDX00000001_25022842:25026649;Name=PB53334016-RA
GWHBQDX00000001	genBlastG	exon	25022842	25022925	.	+	.	ID=Australis_GWHBQDX00000001_25022842:25026649-E1;Parent=Australis_GWHBQDX00000001_25022842:25026649
GWHBQDX00000001	genBlastG	exon	25022950	25023140	.	+	.	ID=Australis_GWHBQDX00000001_25022842:25026649-E2;Parent=Australis_GWHBQDX00000001_25022842:25026649
GWHBQDX00000001	genBlastG	exon	25023767	25026131	.	+	.	ID=Australis_GWHBQDX00000001_25022842:25026649-E3;Parent=Australis_GWHBQDX00000001_25022842:25026649
GWHBQDX00000001	genBlastG	exon	25026590	25026649	.	+	.	ID=Australis_GWHBQDX00000001_25022842:25026649-E4;Parent=Australis_GWHBQDX00000001_25022842:25026649
GWHBQDX00000001	genBlastG	gene	25034364	25037836	416.015	+	.	ID=Australis_GWHBQDX00000001_25034364:25037836;Name=KAH9664892.1
GWHBQDX00000001	genBlastG	transcript	25034364	25037836	416.015	+	.	ID=Australis_GWHBQDX00000001_25034364:25037836;Parent=Australis_GWHBQDX00000001_25034364:25037836;Name=KAH9664892.1
GWHBQDX00000001	genBlastG	exon	25034364	25037308	.	+	.	ID=Australis_GWHBQDX00000001_25034364:25037836-E1;Parent=Australis_GWHBQDX00000001_25034364:25037836
GWHBQDX00000001	genBlastG	exon	25037761	25037836	.	+	.	ID=Australis_GWHBQDX00000001_25034364:25037836-E2;Parent=Australis_GWHBQDX00000001_25034364:25037836
GWHBQDX00000001	genBlastG	gene	25170824	25176571	507.005	-	.	ID=Australis_GWHBQDX00000001_25170824:25176571;Name=PB53333986-RA
GWHBQDX00000001	genBlastG	transcript	25170824	25176571	507.005	-	.	ID=Australis_GWHBQDX00000001_25170824:25176571;Parent=Australis_GWHBQDX00000001_25170824:25176571;Name=PB53333986-RA
GWHBQDX00000001	genBlastG	exon	25170824	25171245	.	-	.	ID=Australis_GWHBQDX00000001_25170824:25176571-E6;Parent=Australis_GWHBQDX00000001_25170824:25176571
GWHBQDX00000001	genBlastG	exon	25171338	25171503	.	-	.	ID=Australis_GWHBQDX00000001_25170824:25176571-E5;Parent=Australis_GWHBQDX00000001_25170824:25176571
GWHBQDX00000001	genBlastG	exon	25171601	25171807	.	-	.	ID=Australis_GWHBQDX00000001_25170824:25176571-E4;Parent=Australis_GWHBQDX00000001_25170824:25176571
GWHBQDX00000001	genBlastG	exon	25172498	25172692	.	-	.	ID=Australis_GWHBQDX00000001_25170824:25176571-E3;Parent=Australis_GWHBQDX00000001_25170824:25176571
GWHBQDX00000001	genBlastG	exon	25172708	25172752	.	-	.	ID=Australis_GWHBQDX00000001_25170824:25176571-E2;Parent=Australis_GWHBQDX00000001_25170824:25176571
GWHBQDX00000001	genBlastG	exon	25173854	25176571	.	-	.	ID=Australis_GWHBQDX00000001_25170824:25176571-E1;Parent=Australis_GWHBQDX00000001_25170824:25176571
GWHBQDX00000001	genBlastG	gene	28463557	28467013	397.501	-	.	ID=Australis_GWHBQDX00000001_28463557:28467013;Name=Ci280580.2
GWHBQDX00000001	genBlastG	transcript	28463557	28467013	397.501	-	.	ID=Australis_GWHBQDX00000001_28463557:28467013;Parent=Australis_GWHBQDX00000001_28463557:28467013;Name=Ci280580.2
GWHBQDX00000001	genBlastG	exon	28463557	28464502	.	-	.	ID=Australis_GWHBQDX00000001_28463557:28467013-E5;Parent=Australis_GWHBQDX00000001_28463557:28467013
GWHBQDX00000001	genBlastG	exon	28464526	28464741	.	-	.	ID=Australis_GWHBQDX00000001_28463557:28467013-E4;Parent=Australis_GWHBQDX00000001_28463557:28467013
GWHBQDX00000001	genBlastG	exon	28464947	28465299	.	-	.	ID=Australis_GWHBQDX00000001_28463557:28467013-E3;Parent=Australis_GWHBQDX00000001_28463557:28467013
GWHBQDX00000001	genBlastG	exon	28465521	28465933	.	-	.	ID=Australis_GWHBQDX00000001_28463557:28467013-E2;Parent=Australis_GWHBQDX00000001_28463557:28467013
GWHBQDX00000001	genBlastG	exon	28466368	28467013	.	-	.	ID=Australis_GWHBQDX00000001_28463557:28467013-E1;Parent=Australis_GWHBQDX00000001_28463557:28467013
GWHBQDX00000001	genBlastG	gene	29526287	29529804	430.5	+	.	ID=Australis_GWHBQDX00000001_29526287:29529804;Name=GWHPBQDX002884
GWHBQDX00000001	genBlastG	transcript	29526287	29529804	430.5	+	.	ID=Australis_GWHBQDX00000001_29526287:29529804;Parent=Australis_GWHBQDX00000001_29526287:29529804;Name=GWHPBQDX002884
GWHBQDX00000001	genBlastG	exon	29526287	29526302	.	+	.	ID=Australis_GWHBQDX00000001_29526287:29529804-E1;Parent=Australis_GWHBQDX00000001_29526287:29529804
GWHBQDX00000001	genBlastG	exon	29527220	29529804	.	+	.	ID=Australis_GWHBQDX00000001_29526287:29529804-E2;Parent=Australis_GWHBQDX00000001_29526287:29529804
GWHBQDX00000002	genBlastG	gene	2948231	2951896	64.6931	-	.	ID=Australis_GWHBQDX00000002_2948231:2951896;Name=Cs6g02100.2
GWHBQDX00000002	genBlastG	transcript	2948231	2951896	64.6931	-	.	ID=Australis_GWHBQDX00000002_2948231:2951896;Parent=Australis_GWHBQDX00000002_2948231:2951896;Name=Cs6g02100.2
GWHBQDX00000002	genBlastG	exon	2948231	2948470	.	-	.	ID=Australis_GWHBQDX00000002_2948231:2951896-E9;Parent=Australis_GWHBQDX00000002_2948231:2951896
GWHBQDX00000002	genBlastG	exon	2948519	2948611	.	-	.	ID=Australis_GWHBQDX00000002_2948231:2951896-E8;Parent=Australis_GWHBQDX00000002_2948231:2951896
GWHBQDX00000002	genBlastG	exon	2949164	2949514	.	-	.	ID=Australis_GWHBQDX00000002_2948231:2951896-E7;Parent=Australis_GWHBQDX00000002_2948231:2951896
GWHBQDX00000002	genBlastG	exon	2949531	2949753	.	-	.	ID=Australis_GWHBQDX00000002_2948231:2951896-E6;Parent=Australis_GWHBQDX00000002_2948231:2951896
GWHBQDX00000002	genBlastG	exon	2949766	2949996	.	-	.	ID=Australis_GWHBQDX00000002_2948231:2951896-E5;Parent=Australis_GWHBQDX00000002_2948231:2951896
GWHBQDX00000002	genBlastG	exon	2950023	2950392	.	-	.	ID=Australis_GWHBQDX00000002_2948231:2951896-E4;Parent=Australis_GWHBQDX00000002_2948231:2951896
GWHBQDX00000002	genBlastG	exon	2950410	2950480	.	-	.	ID=Australis_GWHBQDX00000002_2948231:2951896-E3;Parent=Australis_GWHBQDX00000002_2948231:2951896
GWHBQDX00000002	genBlastG	exon	2950555	2951170	.	-	.	ID=Australis_GWHBQDX00000002_2948231:2951896-E2;Parent=Australis_GWHBQDX00000002_2948231:2951896
GWHBQDX00000002	genBlastG	exon	2951185	2951896	.	-	.	ID=Australis_GWHBQDX00000002_2948231:2951896-E1;Parent=Australis_GWHBQDX00000002_2948231:2951896
GWHBQDX00000002	genBlastG	gene	3057187	3060768	33.0995	-	.	ID=Australis_GWHBQDX00000002_3057187:3060768;Name=CL4G014478011.t1_pri
GWHBQDX00000002	genBlastG	transcript	3057187	3060768	33.0995	-	.	ID=Australis_GWHBQDX00000002_3057187:3060768;Parent=Australis_GWHBQDX00000002_3057187:3060768;Name=CL4G014478011.t1_pri
GWHBQDX00000002	genBlastG	exon	3057187	3059999	.	-	.	ID=Australis_GWHBQDX00000002_3057187:3060768-E3;Parent=Australis_GWHBQDX00000002_3057187:3060768
GWHBQDX00000002	genBlastG	exon	3060624	3060695	.	-	.	ID=Australis_GWHBQDX00000002_3057187:3060768-E2;Parent=Australis_GWHBQDX00000002_3057187:3060768
GWHBQDX00000002	genBlastG	exon	3060756	3060768	.	-	.	ID=Australis_GWHBQDX00000002_3057187:3060768-E1;Parent=Australis_GWHBQDX00000002_3057187:3060768
GWHBQDX00000002	genBlastG	gene	3297600	3300488	440.052	+	.	ID=Australis_GWHBQDX00000002_3297600:3300488;Name=WnBG00000007831.1
GWHBQDX00000002	genBlastG	transcript	3297600	3300488	440.052	+	.	ID=Australis_GWHBQDX00000002_3297600:3300488;Parent=Australis_GWHBQDX00000002_3297600:3300488;Name=WnBG00000007831.1
GWHBQDX00000002	genBlastG	exon	3297600	3300488	.	+	.	ID=Australis_GWHBQDX00000002_3297600:3300488-E1;Parent=Australis_GWHBQDX00000002_3297600:3300488
GWHBQDX00000002	genBlastG	gene	3302453	3305996	175.564	-	.	ID=Australis_GWHBQDX00000002_3302453:3305996;Name=GWHPBQDX003522
GWHBQDX00000002	genBlastG	transcript	3302453	3305996	175.564	-	.	ID=Australis_GWHBQDX00000002_3302453:3305996;Parent=Australis_GWHBQDX00000002_3302453:3305996;Name=GWHPBQDX003522
GWHBQDX00000002	genBlastG	exon	3302453	3302579	.	-	.	ID=Australis_GWHBQDX00000002_3302453:3305996-E6;Parent=Australis_GWHBQDX00000002_3302453:3305996
GWHBQDX00000002	genBlastG	exon	3302695	3304541	.	-	.	ID=Australis_GWHBQDX00000002_3302453:3305996-E5;Parent=Australis_GWHBQDX00000002_3302453:3305996
GWHBQDX00000002	genBlastG	exon	3304557	3304840	.	-	.	ID=Australis_GWHBQDX00000002_3302453:3305996-E4;Parent=Australis_GWHBQDX00000002_3302453:3305996
GWHBQDX00000002	genBlastG	exon	3304862	3305376	.	-	.	ID=Australis_GWHBQDX00000002_3302453:3305996-E3;Parent=Australis_GWHBQDX00000002_3302453:3305996
GWHBQDX00000002	genBlastG	exon	3305902	3305924	.	-	.	ID=Australis_GWHBQDX00000002_3302453:3305996-E2;Parent=Australis_GWHBQDX00000002_3302453:3305996
GWHBQDX00000002	genBlastG	exon	3305949	3305996	.	-	.	ID=Australis_GWHBQDX00000002_3302453:3305996-E1;Parent=Australis_GWHBQDX00000002_3302453:3305996
GWHBQDX00000002	genBlastG	gene	3896708	3904922	540.107	+	.	ID=Australis_GWHBQDX00000002_3896708:3904922;Name=LL_PB44917075-RA
GWHBQDX00000002	genBlastG	transcript	3896708	3904922	540.107	+	.	ID=Australis_GWHBQDX00000002_3896708:3904922;Parent=Australis_GWHBQDX00000002_3896708:3904922;Name=LL_PB44917075-RA
GWHBQDX00000002	genBlastG	exon	3896708	3897198	.	+	.	ID=Australis_GWHBQDX00000002_3896708:3904922-E1;Parent=Australis_GWHBQDX00000002_3896708:3904922
GWHBQDX00000002	genBlastG	exon	3897778	3898876	.	+	.	ID=Australis_GWHBQDX00000002_3896708:3904922-E2;Parent=Australis_GWHBQDX00000002_3896708:3904922
GWHBQDX00000002	genBlastG	exon	3899163	3899459	.	+	.	ID=Australis_GWHBQDX00000002_3896708:3904922-E3;Parent=Australis_GWHBQDX00000002_3896708:3904922
GWHBQDX00000002	genBlastG	exon	3899555	3900610	.	+	.	ID=Australis_GWHBQDX00000002_3896708:3904922-E4;Parent=Australis_GWHBQDX00000002_3896708:3904922
GWHBQDX00000002	genBlastG	exon	3900731	3901076	.	+	.	ID=Australis_GWHBQDX00000002_3896708:3904922-E5;Parent=Australis_GWHBQDX00000002_3896708:3904922
GWHBQDX00000002	genBlastG	exon	3904603	3904922	.	+	.	ID=Australis_GWHBQDX00000002_3896708:3904922-E6;Parent=Australis_GWHBQDX00000002_3896708:3904922
GWHBQDX00000002	genBlastG	gene	21148156	21153227	510.086	+	.	ID=Australis_GWHBQDX00000002_21148156:21153227;Name=KAH9745588.1
GWHBQDX00000002	genBlastG	transcript	21148156	21153227	510.086	+	.	ID=Australis_GWHBQDX00000002_21148156:21153227;Parent=Australis_GWHBQDX00000002_21148156:21153227;Name=KAH9745588.1
GWHBQDX00000002	genBlastG	exon	21148156	21151551	.	+	.	ID=Australis_GWHBQDX00000002_21148156:21153227-E1;Parent=Australis_GWHBQDX00000002_21148156:21153227
GWHBQDX00000002	genBlastG	exon	21152769	21152939	.	+	.	ID=Australis_GWHBQDX00000002_21148156:21153227-E2;Parent=Australis_GWHBQDX00000002_21148156:21153227
GWHBQDX00000002	genBlastG	exon	21153105	21153227	.	+	.	ID=Australis_GWHBQDX00000002_21148156:21153227-E3;Parent=Australis_GWHBQDX00000002_21148156:21153227
GWHBQDX00000002	genBlastG	gene	21162320	21167386	505.995	+	.	ID=Australis_GWHBQDX00000002_21162320:21167386;Name=KAH9745588.1
GWHBQDX00000002	genBlastG	transcript	21162320	21167386	505.995	+	.	ID=Australis_GWHBQDX00000002_21162320:21167386;Parent=Australis_GWHBQDX00000002_21162320:21167386;Name=KAH9745588.1
GWHBQDX00000002	genBlastG	exon	21162320	21165721	.	+	.	ID=Australis_GWHBQDX00000002_21162320:21167386-E1;Parent=Australis_GWHBQDX00000002_21162320:21167386
GWHBQDX00000002	genBlastG	exon	21166935	21167099	.	+	.	ID=Australis_GWHBQDX00000002_21162320:21167386-E2;Parent=Australis_GWHBQDX00000002_21162320:21167386
GWHBQDX00000002	genBlastG	exon	21167264	21167386	.	+	.	ID=Australis_GWHBQDX00000002_21162320:21167386-E3;Parent=Australis_GWHBQDX00000002_21162320:21167386
GWHBQDX00000002	genBlastG	gene	21178215	21183630	480.7	+	.	ID=Australis_GWHBQDX00000002_21178215:21183630;Name=KAH9745588.1
GWHBQDX00000002	genBlastG	transcript	21178215	21183630	480.7	+	.	ID=Australis_GWHBQDX00000002_21178215:21183630;Parent=Australis_GWHBQDX00000002_21178215:21183630;Name=KAH9745588.1
GWHBQDX00000002	genBlastG	exon	21178215	21181616	.	+	.	ID=Australis_GWHBQDX00000002_21178215:21183630-E1;Parent=Australis_GWHBQDX00000002_21178215:21183630
GWHBQDX00000002	genBlastG	exon	21182870	21183056	.	+	.	ID=Australis_GWHBQDX00000002_21178215:21183630-E2;Parent=Australis_GWHBQDX00000002_21178215:21183630
GWHBQDX00000002	genBlastG	exon	21183566	21183630	.	+	.	ID=Australis_GWHBQDX00000002_21178215:21183630-E3;Parent=Australis_GWHBQDX00000002_21178215:21183630
GWHBQDX00000002	genBlastG	gene	21216662	21221752	518.378	+	.	ID=Australis_GWHBQDX00000002_21216662:21221752;Name=KAH9745588.1
GWHBQDX00000002	genBlastG	transcript	21216662	21221752	518.378	+	.	ID=Australis_GWHBQDX00000002_21216662:21221752;Parent=Australis_GWHBQDX00000002_21216662:21221752;Name=KAH9745588.1
GWHBQDX00000002	genBlastG	exon	21216662	21219237	.	+	.	ID=Australis_GWHBQDX00000002_21216662:21221752-E1;Parent=Australis_GWHBQDX00000002_21216662:21221752
GWHBQDX00000002	genBlastG	exon	21219255	21220062	.	+	.	ID=Australis_GWHBQDX00000002_21216662:21221752-E2;Parent=Australis_GWHBQDX00000002_21216662:21221752
GWHBQDX00000002	genBlastG	exon	21221280	21221450	.	+	.	ID=Australis_GWHBQDX00000002_21216662:21221752-E3;Parent=Australis_GWHBQDX00000002_21216662:21221752
GWHBQDX00000002	genBlastG	exon	21221630	21221752	.	+	.	ID=Australis_GWHBQDX00000002_21216662:21221752-E4;Parent=Australis_GWHBQDX00000002_21216662:21221752
GWHBQDX00000002	genBlastG	gene	25888442	25892934	63.3246	+	.	ID=Australis_GWHBQDX00000002_25888442:25892934;Name=PB53310244-RA
GWHBQDX00000002	genBlastG	transcript	25888442	25892934	63.3246	+	.	ID=Australis_GWHBQDX00000002_25888442:25892934;Parent=Australis_GWHBQDX00000002_25888442:25892934;Name=PB53310244-RA
GWHBQDX00000002	genBlastG	exon	25888442	25888895	.	+	.	ID=Australis_GWHBQDX00000002_25888442:25892934-E1;Parent=Australis_GWHBQDX00000002_25888442:25892934
GWHBQDX00000002	genBlastG	exon	25889692	25890770	.	+	.	ID=Australis_GWHBQDX00000002_25888442:25892934-E2;Parent=Australis_GWHBQDX00000002_25888442:25892934
GWHBQDX00000002	genBlastG	exon	25890952	25891230	.	+	.	ID=Australis_GWHBQDX00000002_25888442:25892934-E3;Parent=Australis_GWHBQDX00000002_25888442:25892934
GWHBQDX00000002	genBlastG	exon	25891504	25891920	.	+	.	ID=Australis_GWHBQDX00000002_25888442:25892934-E4;Parent=Australis_GWHBQDX00000002_25888442:25892934
GWHBQDX00000002	genBlastG	exon	25891974	25892197	.	+	.	ID=Australis_GWHBQDX00000002_25888442:25892934-E5;Parent=Australis_GWHBQDX00000002_25888442:25892934
GWHBQDX00000002	genBlastG	exon	25892502	25892654	.	+	.	ID=Australis_GWHBQDX00000002_25888442:25892934-E6;Parent=Australis_GWHBQDX00000002_25888442:25892934
GWHBQDX00000002	genBlastG	exon	25892709	25892934	.	+	.	ID=Australis_GWHBQDX00000002_25888442:25892934-E7;Parent=Australis_GWHBQDX00000002_25888442:25892934
GWHBQDX00000002	genBlastG	gene	25900894	25905337	121.164	+	.	ID=Australis_GWHBQDX00000002_25900894:25905337;Name=PB53311517-RA
GWHBQDX00000002	genBlastG	transcript	25900894	25905337	121.164	+	.	ID=Australis_GWHBQDX00000002_25900894:25905337;Parent=Australis_GWHBQDX00000002_25900894:25905337;Name=PB53311517-RA
GWHBQDX00000002	genBlastG	exon	25900894	25901372	.	+	.	ID=Australis_GWHBQDX00000002_25900894:25905337-E1;Parent=Australis_GWHBQDX00000002_25900894:25905337
GWHBQDX00000002	genBlastG	exon	25902128	25903196	.	+	.	ID=Australis_GWHBQDX00000002_25900894:25905337-E2;Parent=Australis_GWHBQDX00000002_25900894:25905337
GWHBQDX00000002	genBlastG	exon	25903392	25903557	.	+	.	ID=Australis_GWHBQDX00000002_25900894:25905337-E3;Parent=Australis_GWHBQDX00000002_25900894:25905337
GWHBQDX00000002	genBlastG	exon	25903897	25904201	.	+	.	ID=Australis_GWHBQDX00000002_25900894:25905337-E4;Parent=Australis_GWHBQDX00000002_25900894:25905337
GWHBQDX00000002	genBlastG	exon	25904230	25904334	.	+	.	ID=Australis_GWHBQDX00000002_25900894:25905337-E5;Parent=Australis_GWHBQDX00000002_25900894:25905337
GWHBQDX00000002	genBlastG	exon	25904388	25904615	.	+	.	ID=Australis_GWHBQDX00000002_25900894:25905337-E6;Parent=Australis_GWHBQDX00000002_25900894:25905337
GWHBQDX00000002	genBlastG	exon	25904885	25905153	.	+	.	ID=Australis_GWHBQDX00000002_25900894:25905337-E7;Parent=Australis_GWHBQDX00000002_25900894:25905337
GWHBQDX00000002	genBlastG	exon	25905220	25905337	.	+	.	ID=Australis_GWHBQDX00000002_25900894:25905337-E8;Parent=Australis_GWHBQDX00000002_25900894:25905337
GWHBQDX00000003	genBlastG	gene	2738599	2742472	394.948	-	.	ID=Australis_GWHBQDX00000003_2738599:2742472;Name=PB53337448-RA
GWHBQDX00000003	genBlastG	transcript	2738599	2742472	394.948	-	.	ID=Australis_GWHBQDX00000003_2738599:2742472;Parent=Australis_GWHBQDX00000003_2738599:2742472;Name=PB53337448-RA
GWHBQDX00000003	genBlastG	exon	2738599	2738675	.	-	.	ID=Australis_GWHBQDX00000003_2738599:2742472-E6;Parent=Australis_GWHBQDX00000003_2738599:2742472
GWHBQDX00000003	genBlastG	exon	2739562	2740368	.	-	.	ID=Australis_GWHBQDX00000003_2738599:2742472-E5;Parent=Australis_GWHBQDX00000003_2738599:2742472
GWHBQDX00000003	genBlastG	exon	2740508	2740713	.	-	.	ID=Australis_GWHBQDX00000003_2738599:2742472-E4;Parent=Australis_GWHBQDX00000003_2738599:2742472
GWHBQDX00000003	genBlastG	exon	2740791	2741146	.	-	.	ID=Australis_GWHBQDX00000003_2738599:2742472-E3;Parent=Australis_GWHBQDX00000003_2738599:2742472
GWHBQDX00000003	genBlastG	exon	2741264	2741658	.	-	.	ID=Australis_GWHBQDX00000003_2738599:2742472-E2;Parent=Australis_GWHBQDX00000003_2738599:2742472
GWHBQDX00000003	genBlastG	exon	2741776	2742472	.	-	.	ID=Australis_GWHBQDX00000003_2738599:2742472-E1;Parent=Australis_GWHBQDX00000003_2738599:2742472
GWHBQDX00000003	genBlastG	gene	8115271	8119699	362.226	+	.	ID=Australis_GWHBQDX00000003_8115271:8119699;Name=PB53331014-RA
GWHBQDX00000003	genBlastG	transcript	8115271	8119699	362.226	+	.	ID=Australis_GWHBQDX00000003_8115271:8119699;Parent=Australis_GWHBQDX00000003_8115271:8119699;Name=PB53331014-RA
GWHBQDX00000003	genBlastG	exon	8115271	8117457	.	+	.	ID=Australis_GWHBQDX00000003_8115271:8119699-E1;Parent=Australis_GWHBQDX00000003_8115271:8119699
GWHBQDX00000003	genBlastG	exon	8117470	8118760	.	+	.	ID=Australis_GWHBQDX00000003_8115271:8119699-E2;Parent=Australis_GWHBQDX00000003_8115271:8119699
GWHBQDX00000003	genBlastG	exon	8119629	8119699	.	+	.	ID=Australis_GWHBQDX00000003_8115271:8119699-E3;Parent=Australis_GWHBQDX00000003_8115271:8119699
GWHBQDX00000003	genBlastG	gene	9172727	9188465	1488.59	-	.	ID=Australis_GWHBQDX00000003_9172727:9188465;Name=CL2G007235011.t1_pri
GWHBQDX00000003	genBlastG	transcript	9172727	9188465	1488.59	-	.	ID=Australis_GWHBQDX00000003_9172727:9188465;Parent=Australis_GWHBQDX00000003_9172727:9188465;Name=CL2G007235011.t1_pri
GWHBQDX00000003	genBlastG	exon	9172727	9172832	.	-	.	ID=Australis_GWHBQDX00000003_9172727:9188465-E14;Parent=Australis_GWHBQDX00000003_9172727:9188465
GWHBQDX00000003	genBlastG	exon	9172998	9173566	.	-	.	ID=Australis_GWHBQDX00000003_9172727:9188465-E13;Parent=Australis_GWHBQDX00000003_9172727:9188465
GWHBQDX00000003	genBlastG	exon	9174175	9174693	.	-	.	ID=Australis_GWHBQDX00000003_9172727:9188465-E12;Parent=Australis_GWHBQDX00000003_9172727:9188465
GWHBQDX00000003	genBlastG	exon	9174854	9175360	.	-	.	ID=Australis_GWHBQDX00000003_9172727:9188465-E11;Parent=Australis_GWHBQDX00000003_9172727:9188465
GWHBQDX00000003	genBlastG	exon	9175912	9176496	.	-	.	ID=Australis_GWHBQDX00000003_9172727:9188465-E10;Parent=Australis_GWHBQDX00000003_9172727:9188465
GWHBQDX00000003	genBlastG	exon	9176831	9177346	.	-	.	ID=Australis_GWHBQDX00000003_9172727:9188465-E9;Parent=Australis_GWHBQDX00000003_9172727:9188465
GWHBQDX00000003	genBlastG	exon	9177564	9178070	.	-	.	ID=Australis_GWHBQDX00000003_9172727:9188465-E8;Parent=Australis_GWHBQDX00000003_9172727:9188465
GWHBQDX00000003	genBlastG	exon	9179876	9180436	.	-	.	ID=Australis_GWHBQDX00000003_9172727:9188465-E7;Parent=Australis_GWHBQDX00000003_9172727:9188465
GWHBQDX00000003	genBlastG	exon	9180802	9181320	.	-	.	ID=Australis_GWHBQDX00000003_9172727:9188465-E6;Parent=Australis_GWHBQDX00000003_9172727:9188465
GWHBQDX00000003	genBlastG	exon	9181506	9182012	.	-	.	ID=Australis_GWHBQDX00000003_9172727:9188465-E5;Parent=Australis_GWHBQDX00000003_9172727:9188465
GWHBQDX00000003	genBlastG	exon	9183582	9184166	.	-	.	ID=Australis_GWHBQDX00000003_9172727:9188465-E4;Parent=Australis_GWHBQDX00000003_9172727:9188465
GWHBQDX00000003	genBlastG	exon	9184424	9184912	.	-	.	ID=Australis_GWHBQDX00000003_9172727:9188465-E3;Parent=Australis_GWHBQDX00000003_9172727:9188465
GWHBQDX00000003	genBlastG	exon	9185066	9185446	.	-	.	ID=Australis_GWHBQDX00000003_9172727:9188465-E2;Parent=Australis_GWHBQDX00000003_9172727:9188465
GWHBQDX00000003	genBlastG	exon	9185583	9188465	.	-	.	ID=Australis_GWHBQDX00000003_9172727:9188465-E1;Parent=Australis_GWHBQDX00000003_9172727:9188465
GWHBQDX00000003	genBlastG	gene	9204185	9208539	598.099	-	.	ID=Australis_GWHBQDX00000003_9204185:9208539;Name=CL2G043431012.t1_alt
GWHBQDX00000003	genBlastG	transcript	9204185	9208539	598.099	-	.	ID=Australis_GWHBQDX00000003_9204185:9208539;Parent=Australis_GWHBQDX00000003_9204185:9208539;Name=CL2G043431012.t1_alt
GWHBQDX00000003	genBlastG	exon	9204185	9204398	.	-	.	ID=Australis_GWHBQDX00000003_9204185:9208539-E4;Parent=Australis_GWHBQDX00000003_9204185:9208539
GWHBQDX00000003	genBlastG	exon	9204524	9204876	.	-	.	ID=Australis_GWHBQDX00000003_9204185:9208539-E3;Parent=Australis_GWHBQDX00000003_9204185:9208539
GWHBQDX00000003	genBlastG	exon	9205035	9205508	.	-	.	ID=Australis_GWHBQDX00000003_9204185:9208539-E2;Parent=Australis_GWHBQDX00000003_9204185:9208539
GWHBQDX00000003	genBlastG	exon	9205660	9208539	.	-	.	ID=Australis_GWHBQDX00000003_9204185:9208539-E1;Parent=Australis_GWHBQDX00000003_9204185:9208539
GWHBQDX00000003	genBlastG	gene	10185725	10189398	234.66	+	.	ID=Australis_GWHBQDX00000003_10185725:10189398;Name=LL_PB44909230-RA
GWHBQDX00000003	genBlastG	transcript	10185725	10189398	234.66	+	.	ID=Australis_GWHBQDX00000003_10185725:10189398;Parent=Australis_GWHBQDX00000003_10185725:10189398;Name=LL_PB44909230-RA
GWHBQDX00000003	genBlastG	exon	10185725	10187518	.	+	.	ID=Australis_GWHBQDX00000003_10185725:10189398-E1;Parent=Australis_GWHBQDX00000003_10185725:10189398
GWHBQDX00000003	genBlastG	exon	10187546	10188594	.	+	.	ID=Australis_GWHBQDX00000003_10185725:10189398-E2;Parent=Australis_GWHBQDX00000003_10185725:10189398
GWHBQDX00000003	genBlastG	exon	10189203	10189398	.	+	.	ID=Australis_GWHBQDX00000003_10185725:10189398-E3;Parent=Australis_GWHBQDX00000003_10185725:10189398
GWHBQDX00000003	genBlastG	gene	10210072	10213461	232.545	+	.	ID=Australis_GWHBQDX00000003_10210072:10213461;Name=LL_PB44909230-RA
GWHBQDX00000003	genBlastG	transcript	10210072	10213461	232.545	+	.	ID=Australis_GWHBQDX00000003_10210072:10213461;Parent=Australis_GWHBQDX00000003_10210072:10213461;Name=LL_PB44909230-RA
GWHBQDX00000003	genBlastG	exon	10210072	10212974	.	+	.	ID=Australis_GWHBQDX00000003_10210072:10213461-E1;Parent=Australis_GWHBQDX00000003_10210072:10213461
GWHBQDX00000003	genBlastG	exon	10213338	10213461	.	+	.	ID=Australis_GWHBQDX00000003_10210072:10213461-E2;Parent=Australis_GWHBQDX00000003_10210072:10213461
GWHBQDX00000003	genBlastG	gene	10237922	10241408	150.551	+	.	ID=Australis_GWHBQDX00000003_10237922:10241408;Name=KAH9755014.1
GWHBQDX00000003	genBlastG	transcript	10237922	10241408	150.551	+	.	ID=Australis_GWHBQDX00000003_10237922:10241408;Parent=Australis_GWHBQDX00000003_10237922:10241408;Name=KAH9755014.1
GWHBQDX00000003	genBlastG	exon	10237922	10240808	.	+	.	ID=Australis_GWHBQDX00000003_10237922:10241408-E1;Parent=Australis_GWHBQDX00000003_10237922:10241408
GWHBQDX00000003	genBlastG	exon	10241287	10241408	.	+	.	ID=Australis_GWHBQDX00000003_10237922:10241408-E2;Parent=Australis_GWHBQDX00000003_10237922:10241408
GWHBQDX00000003	genBlastG	gene	10266834	10270669	143.285	+	.	ID=Australis_GWHBQDX00000003_10266834:10270669;Name=KAH9755014.1
GWHBQDX00000003	genBlastG	transcript	10266834	10270669	143.285	+	.	ID=Australis_GWHBQDX00000003_10266834:10270669;Parent=Australis_GWHBQDX00000003_10266834:10270669;Name=KAH9755014.1
GWHBQDX00000003	genBlastG	exon	10266834	10269134	.	+	.	ID=Australis_GWHBQDX00000003_10266834:10270669-E1;Parent=Australis_GWHBQDX00000003_10266834:10270669
GWHBQDX00000003	genBlastG	exon	10269357	10269919	.	+	.	ID=Australis_GWHBQDX00000003_10266834:10270669-E2;Parent=Australis_GWHBQDX00000003_10266834:10270669
GWHBQDX00000003	genBlastG	exon	10270573	10270669	.	+	.	ID=Australis_GWHBQDX00000003_10266834:10270669-E3;Parent=Australis_GWHBQDX00000003_10266834:10270669
GWHBQDX00000003	genBlastG	gene	10290517	10293811	237.647	+	.	ID=Australis_GWHBQDX00000003_10290517:10293811;Name=LL_PB44909230-RA
GWHBQDX00000003	genBlastG	transcript	10290517	10293811	237.647	+	.	ID=Australis_GWHBQDX00000003_10290517:10293811;Parent=Australis_GWHBQDX00000003_10290517:10293811;Name=LL_PB44909230-RA
GWHBQDX00000003	genBlastG	exon	10290517	10293194	.	+	.	ID=Australis_GWHBQDX00000003_10290517:10293811-E1;Parent=Australis_GWHBQDX00000003_10290517:10293811
GWHBQDX00000003	genBlastG	exon	10293637	10293811	.	+	.	ID=Australis_GWHBQDX00000003_10290517:10293811-E2;Parent=Australis_GWHBQDX00000003_10290517:10293811
GWHBQDX00000003	genBlastG	gene	10321465	10324956	170.422	+	.	ID=Australis_GWHBQDX00000003_10321465:10324956;Name=LL_PB44909230-RA
GWHBQDX00000003	genBlastG	transcript	10321465	10324956	170.422	+	.	ID=Australis_GWHBQDX00000003_10321465:10324956;Parent=Australis_GWHBQDX00000003_10321465:10324956;Name=LL_PB44909230-RA
GWHBQDX00000003	genBlastG	exon	10321465	10324361	.	+	.	ID=Australis_GWHBQDX00000003_10321465:10324956-E1;Parent=Australis_GWHBQDX00000003_10321465:10324956
GWHBQDX00000003	genBlastG	exon	10324770	10324810	.	+	.	ID=Australis_GWHBQDX00000003_10321465:10324956-E2;Parent=Australis_GWHBQDX00000003_10321465:10324956
GWHBQDX00000003	genBlastG	exon	10324859	10324956	.	+	.	ID=Australis_GWHBQDX00000003_10321465:10324956-E3;Parent=Australis_GWHBQDX00000003_10321465:10324956
GWHBQDX00000003	genBlastG	gene	10489320	10492341	347.56	+	.	ID=Australis_GWHBQDX00000003_10489320:10492341;Name=LL_PB44909230-RA
GWHBQDX00000003	genBlastG	transcript	10489320	10492341	347.56	+	.	ID=Australis_GWHBQDX00000003_10489320:10492341;Parent=Australis_GWHBQDX00000003_10489320:10492341;Name=LL_PB44909230-RA
GWHBQDX00000003	genBlastG	exon	10489320	10492183	.	+	.	ID=Australis_GWHBQDX00000003_10489320:10492341-E1;Parent=Australis_GWHBQDX00000003_10489320:10492341
GWHBQDX00000003	genBlastG	exon	10492227	10492275	.	+	.	ID=Australis_GWHBQDX00000003_10489320:10492341-E2;Parent=Australis_GWHBQDX00000003_10489320:10492341
GWHBQDX00000003	genBlastG	exon	10492291	10492341	.	+	.	ID=Australis_GWHBQDX00000003_10489320:10492341-E3;Parent=Australis_GWHBQDX00000003_10489320:10492341
GWHBQDX00000003	genBlastG	gene	10502811	10505726	274.082	+	.	ID=Australis_GWHBQDX00000003_10502811:10505726;Name=PB53331465-RA
GWHBQDX00000003	genBlastG	transcript	10502811	10505726	274.082	+	.	ID=Australis_GWHBQDX00000003_10502811:10505726;Parent=Australis_GWHBQDX00000003_10502811:10505726;Name=PB53331465-RA
GWHBQDX00000003	genBlastG	exon	10502811	10505726	.	+	.	ID=Australis_GWHBQDX00000003_10502811:10505726-E1;Parent=Australis_GWHBQDX00000003_10502811:10505726
GWHBQDX00000003	genBlastG	gene	10591483	10597991	670.015	-	.	ID=Australis_GWHBQDX00000003_10591483:10597991;Name=PB53331460-RA
GWHBQDX00000003	genBlastG	transcript	10591483	10597991	670.015	-	.	ID=Australis_GWHBQDX00000003_10591483:10597991;Parent=Australis_GWHBQDX00000003_10591483:10597991;Name=PB53331460-RA
GWHBQDX00000003	genBlastG	exon	10591483	10591537	.	-	.	ID=Australis_GWHBQDX00000003_10591483:10597991-E5;Parent=Australis_GWHBQDX00000003_10591483:10597991
GWHBQDX00000003	genBlastG	exon	10591619	10591674	.	-	.	ID=Australis_GWHBQDX00000003_10591483:10597991-E4;Parent=Australis_GWHBQDX00000003_10591483:10597991
GWHBQDX00000003	genBlastG	exon	10592516	10593376	.	-	.	ID=Australis_GWHBQDX00000003_10591483:10597991-E3;Parent=Australis_GWHBQDX00000003_10591483:10597991
GWHBQDX00000003	genBlastG	exon	10594347	10594829	.	-	.	ID=Australis_GWHBQDX00000003_10591483:10597991-E2;Parent=Australis_GWHBQDX00000003_10591483:10597991
GWHBQDX00000003	genBlastG	exon	10595076	10597991	.	-	.	ID=Australis_GWHBQDX00000003_10591483:10597991-E1;Parent=Australis_GWHBQDX00000003_10591483:10597991
GWHBQDX00000003	genBlastG	gene	10600662	10607144	661.458	-	.	ID=Australis_GWHBQDX00000003_10600662:10607144;Name=KAH9688964.1
GWHBQDX00000003	genBlastG	transcript	10600662	10607144	661.458	-	.	ID=Australis_GWHBQDX00000003_10600662:10607144;Parent=Australis_GWHBQDX00000003_10600662:10607144;Name=KAH9688964.1
GWHBQDX00000003	genBlastG	exon	10600662	10600739	.	-	.	ID=Australis_GWHBQDX00000003_10600662:10607144-E5;Parent=Australis_GWHBQDX00000003_10600662:10607144
GWHBQDX00000003	genBlastG	exon	10600752	10600853	.	-	.	ID=Australis_GWHBQDX00000003_10600662:10607144-E4;Parent=Australis_GWHBQDX00000003_10600662:10607144
GWHBQDX00000003	genBlastG	exon	10601635	10602456	.	-	.	ID=Australis_GWHBQDX00000003_10600662:10607144-E3;Parent=Australis_GWHBQDX00000003_10600662:10607144
GWHBQDX00000003	genBlastG	exon	10602657	10603136	.	-	.	ID=Australis_GWHBQDX00000003_10600662:10607144-E2;Parent=Australis_GWHBQDX00000003_10600662:10607144
GWHBQDX00000003	genBlastG	exon	10604253	10607144	.	-	.	ID=Australis_GWHBQDX00000003_10600662:10607144-E1;Parent=Australis_GWHBQDX00000003_10600662:10607144
GWHBQDX00000003	genBlastG	gene	10641520	10648412	488.469	-	.	ID=Australis_GWHBQDX00000003_10641520:10648412;Name=KAH9754890.1
GWHBQDX00000003	genBlastG	transcript	10641520	10648412	488.469	-	.	ID=Australis_GWHBQDX00000003_10641520:10648412;Parent=Australis_GWHBQDX00000003_10641520:10648412;Name=KAH9754890.1
GWHBQDX00000003	genBlastG	exon	10641520	10641684	.	-	.	ID=Australis_GWHBQDX00000003_10641520:10648412-E4;Parent=Australis_GWHBQDX00000003_10641520:10648412
GWHBQDX00000003	genBlastG	exon	10642483	10643298	.	-	.	ID=Australis_GWHBQDX00000003_10641520:10648412-E3;Parent=Australis_GWHBQDX00000003_10641520:10648412
GWHBQDX00000003	genBlastG	exon	10643482	10643961	.	-	.	ID=Australis_GWHBQDX00000003_10641520:10648412-E2;Parent=Australis_GWHBQDX00000003_10641520:10648412
GWHBQDX00000003	genBlastG	exon	10645506	10648412	.	-	.	ID=Australis_GWHBQDX00000003_10641520:10648412-E1;Parent=Australis_GWHBQDX00000003_10641520:10648412
GWHBQDX00000003	genBlastG	gene	10670804	10672365	141.169	-	.	ID=Australis_GWHBQDX00000003_10670804:10672365;Name=KAH9688951.1
GWHBQDX00000003	genBlastG	transcript	10670804	10672365	141.169	-	.	ID=Australis_GWHBQDX00000003_10670804:10672365;Parent=Australis_GWHBQDX00000003_10670804:10672365;Name=KAH9688951.1
GWHBQDX00000003	genBlastG	exon	10670804	10671558	.	-	.	ID=Australis_GWHBQDX00000003_10670804:10672365-E3;Parent=Australis_GWHBQDX00000003_10670804:10672365
GWHBQDX00000003	genBlastG	exon	10671575	10671995	.	-	.	ID=Australis_GWHBQDX00000003_10670804:10672365-E2;Parent=Australis_GWHBQDX00000003_10670804:10672365
GWHBQDX00000003	genBlastG	exon	10672033	10672365	.	-	.	ID=Australis_GWHBQDX00000003_10670804:10672365-E1;Parent=Australis_GWHBQDX00000003_10670804:10672365
GWHBQDX00000003	genBlastG	gene	10681185	10687583	651.252	-	.	ID=Australis_GWHBQDX00000003_10681185:10687583;Name=KAH9754889.1
GWHBQDX00000003	genBlastG	transcript	10681185	10687583	651.252	-	.	ID=Australis_GWHBQDX00000003_10681185:10687583;Parent=Australis_GWHBQDX00000003_10681185:10687583;Name=KAH9754889.1
GWHBQDX00000003	genBlastG	exon	10681185	10681214	.	-	.	ID=Australis_GWHBQDX00000003_10681185:10687583-E6;Parent=Australis_GWHBQDX00000003_10681185:10687583
GWHBQDX00000003	genBlastG	exon	10681248	10681391	.	-	.	ID=Australis_GWHBQDX00000003_10681185:10687583-E5;Parent=Australis_GWHBQDX00000003_10681185:10687583
GWHBQDX00000003	genBlastG	exon	10682079	10682900	.	-	.	ID=Australis_GWHBQDX00000003_10681185:10687583-E4;Parent=Australis_GWHBQDX00000003_10681185:10687583
GWHBQDX00000003	genBlastG	exon	10683099	10683578	.	-	.	ID=Australis_GWHBQDX00000003_10681185:10687583-E3;Parent=Australis_GWHBQDX00000003_10681185:10687583
GWHBQDX00000003	genBlastG	exon	10684689	10685438	.	-	.	ID=Australis_GWHBQDX00000003_10681185:10687583-E2;Parent=Australis_GWHBQDX00000003_10681185:10687583
GWHBQDX00000003	genBlastG	exon	10685481	10687583	.	-	.	ID=Australis_GWHBQDX00000003_10681185:10687583-E1;Parent=Australis_GWHBQDX00000003_10681185:10687583
GWHBQDX00000003	genBlastG	gene	10719963	10722990	395.654	-	.	ID=Australis_GWHBQDX00000003_10719963:10722990;Name=KAH9754872.1
GWHBQDX00000003	genBlastG	transcript	10719963	10722990	395.654	-	.	ID=Australis_GWHBQDX00000003_10719963:10722990;Parent=Australis_GWHBQDX00000003_10719963:10722990;Name=KAH9754872.1
GWHBQDX00000003	genBlastG	exon	10719963	10720047	.	-	.	ID=Australis_GWHBQDX00000003_10719963:10722990-E4;Parent=Australis_GWHBQDX00000003_10719963:10722990
GWHBQDX00000003	genBlastG	exon	10720410	10720571	.	-	.	ID=Australis_GWHBQDX00000003_10719963:10722990-E3;Parent=Australis_GWHBQDX00000003_10719963:10722990
GWHBQDX00000003	genBlastG	exon	10720641	10720831	.	-	.	ID=Australis_GWHBQDX00000003_10719963:10722990-E2;Parent=Australis_GWHBQDX00000003_10719963:10722990
GWHBQDX00000003	genBlastG	exon	10720873	10722990	.	-	.	ID=Australis_GWHBQDX00000003_10719963:10722990-E1;Parent=Australis_GWHBQDX00000003_10719963:10722990
GWHBQDX00000003	genBlastG	gene	10723963	10727190	162.262	-	.	ID=Australis_GWHBQDX00000003_10723963:10727190;Name=Ciclev10003128m
GWHBQDX00000003	genBlastG	transcript	10723963	10727190	162.262	-	.	ID=Australis_GWHBQDX00000003_10723963:10727190;Parent=Australis_GWHBQDX00000003_10723963:10727190;Name=Ciclev10003128m
GWHBQDX00000003	genBlastG	exon	10723963	10726642	.	-	.	ID=Australis_GWHBQDX00000003_10723963:10727190-E2;Parent=Australis_GWHBQDX00000003_10723963:10727190
GWHBQDX00000003	genBlastG	exon	10726769	10727190	.	-	.	ID=Australis_GWHBQDX00000003_10723963:10727190-E1;Parent=Australis_GWHBQDX00000003_10723963:10727190
GWHBQDX00000003	genBlastG	gene	11101549	11106723	392.293	+	.	ID=Australis_GWHBQDX00000003_11101549:11106723;Name=PB53327207-RA
GWHBQDX00000003	genBlastG	transcript	11101549	11106723	392.293	+	.	ID=Australis_GWHBQDX00000003_11101549:11106723;Parent=Australis_GWHBQDX00000003_11101549:11106723;Name=PB53327207-RA
GWHBQDX00000003	genBlastG	exon	11101549	11104323	.	+	.	ID=Australis_GWHBQDX00000003_11101549:11106723-E1;Parent=Australis_GWHBQDX00000003_11101549:11106723
GWHBQDX00000003	genBlastG	exon	11105264	11106083	.	+	.	ID=Australis_GWHBQDX00000003_11101549:11106723-E2;Parent=Australis_GWHBQDX00000003_11101549:11106723
GWHBQDX00000003	genBlastG	exon	11106569	11106723	.	+	.	ID=Australis_GWHBQDX00000003_11101549:11106723-E3;Parent=Australis_GWHBQDX00000003_11101549:11106723
GWHBQDX00000003	genBlastG	gene	11119554	11124294	226.082	+	.	ID=Australis_GWHBQDX00000003_11119554:11124294;Name=CL2G043838012.t1_alt
GWHBQDX00000003	genBlastG	transcript	11119554	11124294	226.082	+	.	ID=Australis_GWHBQDX00000003_11119554:11124294;Parent=Australis_GWHBQDX00000003_11119554:11124294;Name=CL2G043838012.t1_alt
GWHBQDX00000003	genBlastG	exon	11119554	11122348	.	+	.	ID=Australis_GWHBQDX00000003_11119554:11124294-E1;Parent=Australis_GWHBQDX00000003_11119554:11124294
GWHBQDX00000003	genBlastG	exon	11122824	11122953	.	+	.	ID=Australis_GWHBQDX00000003_11119554:11124294-E2;Parent=Australis_GWHBQDX00000003_11119554:11124294
GWHBQDX00000003	genBlastG	exon	11123458	11124294	.	+	.	ID=Australis_GWHBQDX00000003_11119554:11124294-E3;Parent=Australis_GWHBQDX00000003_11119554:11124294
GWHBQDX00000003	genBlastG	gene	11136562	11140711	347.079	+	.	ID=Australis_GWHBQDX00000003_11136562:11140711;Name=LL_PB44909045-RA
GWHBQDX00000003	genBlastG	transcript	11136562	11140711	347.079	+	.	ID=Australis_GWHBQDX00000003_11136562:11140711;Parent=Australis_GWHBQDX00000003_11136562:11140711;Name=LL_PB44909045-RA
GWHBQDX00000003	genBlastG	exon	11136562	11136860	.	+	.	ID=Australis_GWHBQDX00000003_11136562:11140711-E1;Parent=Australis_GWHBQDX00000003_11136562:11140711
GWHBQDX00000003	genBlastG	exon	11136897	11138107	.	+	.	ID=Australis_GWHBQDX00000003_11136562:11140711-E2;Parent=Australis_GWHBQDX00000003_11136562:11140711
GWHBQDX00000003	genBlastG	exon	11138133	11138950	.	+	.	ID=Australis_GWHBQDX00000003_11136562:11140711-E3;Parent=Australis_GWHBQDX00000003_11136562:11140711
GWHBQDX00000003	genBlastG	exon	11139046	11139132	.	+	.	ID=Australis_GWHBQDX00000003_11136562:11140711-E4;Parent=Australis_GWHBQDX00000003_11136562:11140711
GWHBQDX00000003	genBlastG	exon	11139400	11139810	.	+	.	ID=Australis_GWHBQDX00000003_11136562:11140711-E5;Parent=Australis_GWHBQDX00000003_11136562:11140711
GWHBQDX00000003	genBlastG	exon	11139893	11140221	.	+	.	ID=Australis_GWHBQDX00000003_11136562:11140711-E6;Parent=Australis_GWHBQDX00000003_11136562:11140711
GWHBQDX00000003	genBlastG	exon	11140381	11140711	.	+	.	ID=Australis_GWHBQDX00000003_11136562:11140711-E7;Parent=Australis_GWHBQDX00000003_11136562:11140711
GWHBQDX00000003	genBlastG	gene	11172555	11178737	367.882	+	.	ID=Australis_GWHBQDX00000003_11172555:11178737;Name=CL2G043838012.t1_alt
GWHBQDX00000003	genBlastG	transcript	11172555	11178737	367.882	+	.	ID=Australis_GWHBQDX00000003_11172555:11178737;Parent=Australis_GWHBQDX00000003_11172555:11178737;Name=CL2G043838012.t1_alt
GWHBQDX00000003	genBlastG	exon	11172555	11175078	.	+	.	ID=Australis_GWHBQDX00000003_11172555:11178737-E1;Parent=Australis_GWHBQDX00000003_11172555:11178737
GWHBQDX00000003	genBlastG	exon	11175325	11176256	.	+	.	ID=Australis_GWHBQDX00000003_11172555:11178737-E2;Parent=Australis_GWHBQDX00000003_11172555:11178737
GWHBQDX00000003	genBlastG	exon	11177304	11178133	.	+	.	ID=Australis_GWHBQDX00000003_11172555:11178737-E3;Parent=Australis_GWHBQDX00000003_11172555:11178737
GWHBQDX00000003	genBlastG	exon	11178728	11178737	.	+	.	ID=Australis_GWHBQDX00000003_11172555:11178737-E4;Parent=Australis_GWHBQDX00000003_11172555:11178737
GWHBQDX00000003	genBlastG	gene	11190580	11197655	509.403	+	.	ID=Australis_GWHBQDX00000003_11190580:11197655;Name=CL0G071517012.t1_alt
GWHBQDX00000003	genBlastG	transcript	11190580	11197655	509.403	+	.	ID=Australis_GWHBQDX00000003_11190580:11197655;Parent=Australis_GWHBQDX00000003_11190580:11197655;Name=CL0G071517012.t1_alt
GWHBQDX00000003	genBlastG	exon	11190580	11191753	.	+	.	ID=Australis_GWHBQDX00000003_11190580:11197655-E1;Parent=Australis_GWHBQDX00000003_11190580:11197655
GWHBQDX00000003	genBlastG	exon	11191772	11193175	.	+	.	ID=Australis_GWHBQDX00000003_11190580:11197655-E2;Parent=Australis_GWHBQDX00000003_11190580:11197655
GWHBQDX00000003	genBlastG	exon	11193418	11193584	.	+	.	ID=Australis_GWHBQDX00000003_11190580:11197655-E3;Parent=Australis_GWHBQDX00000003_11190580:11197655
GWHBQDX00000003	genBlastG	exon	11194783	11195045	.	+	.	ID=Australis_GWHBQDX00000003_11190580:11197655-E4;Parent=Australis_GWHBQDX00000003_11190580:11197655
GWHBQDX00000003	genBlastG	exon	11195579	11195705	.	+	.	ID=Australis_GWHBQDX00000003_11190580:11197655-E5;Parent=Australis_GWHBQDX00000003_11190580:11197655
GWHBQDX00000003	genBlastG	exon	11196217	11197032	.	+	.	ID=Australis_GWHBQDX00000003_11190580:11197655-E6;Parent=Australis_GWHBQDX00000003_11190580:11197655
GWHBQDX00000003	genBlastG	exon	11197572	11197655	.	+	.	ID=Australis_GWHBQDX00000003_11190580:11197655-E7;Parent=Australis_GWHBQDX00000003_11190580:11197655
GWHBQDX00000003	genBlastG	gene	11201323	11205628	573.632	+	.	ID=Australis_GWHBQDX00000003_11201323:11205628;Name=LL_PB44911617-RA
GWHBQDX00000003	genBlastG	transcript	11201323	11205628	573.632	+	.	ID=Australis_GWHBQDX00000003_11201323:11205628;Parent=Australis_GWHBQDX00000003_11201323:11205628;Name=LL_PB44911617-RA
GWHBQDX00000003	genBlastG	exon	11201323	11202102	.	+	.	ID=Australis_GWHBQDX00000003_11201323:11205628-E1;Parent=Australis_GWHBQDX00000003_11201323:11205628
GWHBQDX00000003	genBlastG	exon	11202824	11203711	.	+	.	ID=Australis_GWHBQDX00000003_11201323:11205628-E2;Parent=Australis_GWHBQDX00000003_11201323:11205628
GWHBQDX00000003	genBlastG	exon	11203806	11203892	.	+	.	ID=Australis_GWHBQDX00000003_11201323:11205628-E3;Parent=Australis_GWHBQDX00000003_11201323:11205628
GWHBQDX00000003	genBlastG	exon	11204159	11204572	.	+	.	ID=Australis_GWHBQDX00000003_11201323:11205628-E4;Parent=Australis_GWHBQDX00000003_11201323:11205628
GWHBQDX00000003	genBlastG	exon	11204651	11205451	.	+	.	ID=Australis_GWHBQDX00000003_11201323:11205628-E5;Parent=Australis_GWHBQDX00000003_11201323:11205628
GWHBQDX00000003	genBlastG	exon	11205572	11205628	.	+	.	ID=Australis_GWHBQDX00000003_11201323:11205628-E6;Parent=Australis_GWHBQDX00000003_11201323:11205628
GWHBQDX00000003	genBlastG	gene	11247697	11251371	261.875	+	.	ID=Australis_GWHBQDX00000003_11247697:11251371;Name=LL_PB44909076-RA
GWHBQDX00000003	genBlastG	transcript	11247697	11251371	261.875	+	.	ID=Australis_GWHBQDX00000003_11247697:11251371;Parent=Australis_GWHBQDX00000003_11247697:11251371;Name=LL_PB44909076-RA
GWHBQDX00000003	genBlastG	exon	11247697	11251371	.	+	.	ID=Australis_GWHBQDX00000003_11247697:11251371-E1;Parent=Australis_GWHBQDX00000003_11247697:11251371
GWHBQDX00000003	genBlastG	gene	11274395	11279508	230.003	+	.	ID=Australis_GWHBQDX00000003_11274395:11279508;Name=CL2G043838012.t1_alt
GWHBQDX00000003	genBlastG	transcript	11274395	11279508	230.003	+	.	ID=Australis_GWHBQDX00000003_11274395:11279508;Parent=Australis_GWHBQDX00000003_11274395:11279508;Name=CL2G043838012.t1_alt
GWHBQDX00000003	genBlastG	exon	11274395	11277201	.	+	.	ID=Australis_GWHBQDX00000003_11274395:11279508-E1;Parent=Australis_GWHBQDX00000003_11274395:11279508
GWHBQDX00000003	genBlastG	exon	11277616	11277727	.	+	.	ID=Australis_GWHBQDX00000003_11274395:11279508-E2;Parent=Australis_GWHBQDX00000003_11274395:11279508
GWHBQDX00000003	genBlastG	exon	11278220	11279023	.	+	.	ID=Australis_GWHBQDX00000003_11274395:11279508-E3;Parent=Australis_GWHBQDX00000003_11274395:11279508
GWHBQDX00000003	genBlastG	exon	11279488	11279508	.	+	.	ID=Australis_GWHBQDX00000003_11274395:11279508-E4;Parent=Australis_GWHBQDX00000003_11274395:11279508
GWHBQDX00000003	genBlastG	gene	12168197	12170944	240.39	+	.	ID=Australis_GWHBQDX00000003_12168197:12170944;Name=Ptrif.0005s1192.3.v1.3.1
GWHBQDX00000003	genBlastG	transcript	12168197	12170944	240.39	+	.	ID=Australis_GWHBQDX00000003_12168197:12170944;Parent=Australis_GWHBQDX00000003_12168197:12170944;Name=Ptrif.0005s1192.3.v1.3.1
GWHBQDX00000003	genBlastG	exon	12168197	12170944	.	+	.	ID=Australis_GWHBQDX00000003_12168197:12170944-E1;Parent=Australis_GWHBQDX00000003_12168197:12170944
GWHBQDX00000003	genBlastG	gene	12209348	12216645	708.819	+	.	ID=Australis_GWHBQDX00000003_12209348:12216645;Name=CL6G022323011.t1_pri
GWHBQDX00000003	genBlastG	transcript	12209348	12216645	708.819	+	.	ID=Australis_GWHBQDX00000003_12209348:12216645;Parent=Australis_GWHBQDX00000003_12209348:12216645;Name=CL6G022323011.t1_pri
GWHBQDX00000003	genBlastG	exon	12209348	12211744	.	+	.	ID=Australis_GWHBQDX00000003_12209348:12216645-E1;Parent=Australis_GWHBQDX00000003_12209348:12216645
GWHBQDX00000003	genBlastG	exon	12212581	12212670	.	+	.	ID=Australis_GWHBQDX00000003_12209348:12216645-E2;Parent=Australis_GWHBQDX00000003_12209348:12216645
GWHBQDX00000003	genBlastG	exon	12213355	12213798	.	+	.	ID=Australis_GWHBQDX00000003_12209348:12216645-E3;Parent=Australis_GWHBQDX00000003_12209348:12216645
GWHBQDX00000003	genBlastG	exon	12214175	12216381	.	+	.	ID=Australis_GWHBQDX00000003_12209348:12216645-E4;Parent=Australis_GWHBQDX00000003_12209348:12216645
GWHBQDX00000003	genBlastG	exon	12216546	12216645	.	+	.	ID=Australis_GWHBQDX00000003_12209348:12216645-E5;Parent=Australis_GWHBQDX00000003_12209348:12216645
GWHBQDX00000003	genBlastG	gene	12241140	12248603	750.701	+	.	ID=Australis_GWHBQDX00000003_12241140:12248603;Name=LL_PB44908867-RA
GWHBQDX00000003	genBlastG	transcript	12241140	12248603	750.701	+	.	ID=Australis_GWHBQDX00000003_12241140:12248603;Parent=Australis_GWHBQDX00000003_12241140:12248603;Name=LL_PB44908867-RA
GWHBQDX00000003	genBlastG	exon	12241140	12243509	.	+	.	ID=Australis_GWHBQDX00000003_12241140:12248603-E1;Parent=Australis_GWHBQDX00000003_12241140:12248603
GWHBQDX00000003	genBlastG	exon	12245321	12245758	.	+	.	ID=Australis_GWHBQDX00000003_12241140:12248603-E2;Parent=Australis_GWHBQDX00000003_12241140:12248603
GWHBQDX00000003	genBlastG	exon	12246030	12248197	.	+	.	ID=Australis_GWHBQDX00000003_12241140:12248603-E3;Parent=Australis_GWHBQDX00000003_12241140:12248603
GWHBQDX00000003	genBlastG	exon	12248438	12248603	.	+	.	ID=Australis_GWHBQDX00000003_12241140:12248603-E4;Parent=Australis_GWHBQDX00000003_12241140:12248603
GWHBQDX00000003	genBlastG	gene	12269790	12278150	577.653	+	.	ID=Australis_GWHBQDX00000003_12269790:12278150;Name=Ptrif.0005s1181.1.v1.3.1
GWHBQDX00000003	genBlastG	transcript	12269790	12278150	577.653	+	.	ID=Australis_GWHBQDX00000003_12269790:12278150;Parent=Australis_GWHBQDX00000003_12269790:12278150;Name=Ptrif.0005s1181.1.v1.3.1
GWHBQDX00000003	genBlastG	exon	12269790	12272159	.	+	.	ID=Australis_GWHBQDX00000003_12269790:12278150-E1;Parent=Australis_GWHBQDX00000003_12269790:12278150
GWHBQDX00000003	genBlastG	exon	12275333	12275770	.	+	.	ID=Australis_GWHBQDX00000003_12269790:12278150-E2;Parent=Australis_GWHBQDX00000003_12269790:12278150
GWHBQDX00000003	genBlastG	exon	12276033	12278150	.	+	.	ID=Australis_GWHBQDX00000003_12269790:12278150-E3;Parent=Australis_GWHBQDX00000003_12269790:12278150
GWHBQDX00000003	genBlastG	gene	12290992	12297715	203.566	+	.	ID=Australis_GWHBQDX00000003_12290992:12297715;Name=PB53331772-RA
GWHBQDX00000003	genBlastG	transcript	12290992	12297715	203.566	+	.	ID=Australis_GWHBQDX00000003_12290992:12297715;Parent=Australis_GWHBQDX00000003_12290992:12297715;Name=PB53331772-RA
GWHBQDX00000003	genBlastG	exon	12290992	12293270	.	+	.	ID=Australis_GWHBQDX00000003_12290992:12297715-E1;Parent=Australis_GWHBQDX00000003_12290992:12297715
GWHBQDX00000003	genBlastG	exon	12295603	12296315	.	+	.	ID=Australis_GWHBQDX00000003_12290992:12297715-E2;Parent=Australis_GWHBQDX00000003_12290992:12297715
GWHBQDX00000003	genBlastG	exon	12296346	12296726	.	+	.	ID=Australis_GWHBQDX00000003_12290992:12297715-E3;Parent=Australis_GWHBQDX00000003_12290992:12297715
GWHBQDX00000003	genBlastG	exon	12296826	12297715	.	+	.	ID=Australis_GWHBQDX00000003_12290992:12297715-E4;Parent=Australis_GWHBQDX00000003_12290992:12297715
GWHBQDX00000003	genBlastG	gene	12328625	12331033	135.83	+	.	ID=Australis_GWHBQDX00000003_12328625:12331033;Name=KAH9754176.1
GWHBQDX00000003	genBlastG	transcript	12328625	12331033	135.83	+	.	ID=Australis_GWHBQDX00000003_12328625:12331033;Parent=Australis_GWHBQDX00000003_12328625:12331033;Name=KAH9754176.1
GWHBQDX00000003	genBlastG	exon	12328625	12331033	.	+	.	ID=Australis_GWHBQDX00000003_12328625:12331033-E1;Parent=Australis_GWHBQDX00000003_12328625:12331033
GWHBQDX00000003	genBlastG	gene	12361184	12369205	213.587	+	.	ID=Australis_GWHBQDX00000003_12361184:12369205;Name=PB53331784-RA
GWHBQDX00000003	genBlastG	transcript	12361184	12369205	213.587	+	.	ID=Australis_GWHBQDX00000003_12361184:12369205;Parent=Australis_GWHBQDX00000003_12361184:12369205;Name=PB53331784-RA
GWHBQDX00000003	genBlastG	exon	12361184	12363297	.	+	.	ID=Australis_GWHBQDX00000003_12361184:12369205-E1;Parent=Australis_GWHBQDX00000003_12361184:12369205
GWHBQDX00000003	genBlastG	exon	12363691	12363753	.	+	.	ID=Australis_GWHBQDX00000003_12361184:12369205-E2;Parent=Australis_GWHBQDX00000003_12361184:12369205
GWHBQDX00000003	genBlastG	exon	12364051	12364092	.	+	.	ID=Australis_GWHBQDX00000003_12361184:12369205-E3;Parent=Australis_GWHBQDX00000003_12361184:12369205
GWHBQDX00000003	genBlastG	exon	12364138	12364250	.	+	.	ID=Australis_GWHBQDX00000003_12361184:12369205-E4;Parent=Australis_GWHBQDX00000003_12361184:12369205
GWHBQDX00000003	genBlastG	exon	12364674	12364713	.	+	.	ID=Australis_GWHBQDX00000003_12361184:12369205-E5;Parent=Australis_GWHBQDX00000003_12361184:12369205
GWHBQDX00000003	genBlastG	exon	12364804	12364883	.	+	.	ID=Australis_GWHBQDX00000003_12361184:12369205-E6;Parent=Australis_GWHBQDX00000003_12361184:12369205
GWHBQDX00000003	genBlastG	exon	12364968	12365031	.	+	.	ID=Australis_GWHBQDX00000003_12361184:12369205-E7;Parent=Australis_GWHBQDX00000003_12361184:12369205
GWHBQDX00000003	genBlastG	exon	12365080	12365112	.	+	.	ID=Australis_GWHBQDX00000003_12361184:12369205-E8;Parent=Australis_GWHBQDX00000003_12361184:12369205
GWHBQDX00000003	genBlastG	exon	12365149	12365185	.	+	.	ID=Australis_GWHBQDX00000003_12361184:12369205-E9;Parent=Australis_GWHBQDX00000003_12361184:12369205
GWHBQDX00000003	genBlastG	exon	12365225	12365659	.	+	.	ID=Australis_GWHBQDX00000003_12361184:12369205-E10;Parent=Australis_GWHBQDX00000003_12361184:12369205
GWHBQDX00000003	genBlastG	exon	12367124	12367780	.	+	.	ID=Australis_GWHBQDX00000003_12361184:12369205-E11;Parent=Australis_GWHBQDX00000003_12361184:12369205
GWHBQDX00000003	genBlastG	exon	12367896	12369011	.	+	.	ID=Australis_GWHBQDX00000003_12361184:12369205-E12;Parent=Australis_GWHBQDX00000003_12361184:12369205
GWHBQDX00000003	genBlastG	exon	12369023	12369205	.	+	.	ID=Australis_GWHBQDX00000003_12361184:12369205-E13;Parent=Australis_GWHBQDX00000003_12361184:12369205
GWHBQDX00000003	genBlastG	gene	12437782	12440319	137.091	+	.	ID=Australis_GWHBQDX00000003_12437782:12440319;Name=KAH9754176.1
GWHBQDX00000003	genBlastG	transcript	12437782	12440319	137.091	+	.	ID=Australis_GWHBQDX00000003_12437782:12440319;Parent=Australis_GWHBQDX00000003_12437782:12440319;Name=KAH9754176.1
GWHBQDX00000003	genBlastG	exon	12437782	12440319	.	+	.	ID=Australis_GWHBQDX00000003_12437782:12440319-E1;Parent=Australis_GWHBQDX00000003_12437782:12440319
GWHBQDX00000003	genBlastG	gene	12473595	12479184	206.503	+	.	ID=Australis_GWHBQDX00000003_12473595:12479184;Name=CL3G010609011.t1_pri
GWHBQDX00000003	genBlastG	transcript	12473595	12479184	206.503	+	.	ID=Australis_GWHBQDX00000003_12473595:12479184;Parent=Australis_GWHBQDX00000003_12473595:12479184;Name=CL3G010609011.t1_pri
GWHBQDX00000003	genBlastG	exon	12473595	12475985	.	+	.	ID=Australis_GWHBQDX00000003_12473595:12479184-E1;Parent=Australis_GWHBQDX00000003_12473595:12479184
GWHBQDX00000003	genBlastG	exon	12478306	12479184	.	+	.	ID=Australis_GWHBQDX00000003_12473595:12479184-E2;Parent=Australis_GWHBQDX00000003_12473595:12479184
GWHBQDX00000003	genBlastG	gene	12502344	12509105	214.052	+	.	ID=Australis_GWHBQDX00000003_12502344:12509105;Name=KAH9754182.1
GWHBQDX00000003	genBlastG	transcript	12502344	12509105	214.052	+	.	ID=Australis_GWHBQDX00000003_12502344:12509105;Parent=Australis_GWHBQDX00000003_12502344:12509105;Name=KAH9754182.1
GWHBQDX00000003	genBlastG	exon	12502344	12504558	.	+	.	ID=Australis_GWHBQDX00000003_12502344:12509105-E1;Parent=Australis_GWHBQDX00000003_12502344:12509105
GWHBQDX00000003	genBlastG	exon	12508418	12508947	.	+	.	ID=Australis_GWHBQDX00000003_12502344:12509105-E2;Parent=Australis_GWHBQDX00000003_12502344:12509105
GWHBQDX00000003	genBlastG	exon	12509025	12509105	.	+	.	ID=Australis_GWHBQDX00000003_12502344:12509105-E3;Parent=Australis_GWHBQDX00000003_12502344:12509105
GWHBQDX00000003	genBlastG	gene	12536320	12541909	206.003	+	.	ID=Australis_GWHBQDX00000003_12536320:12541909;Name=CL3G010609011.t1_pri
GWHBQDX00000003	genBlastG	transcript	12536320	12541909	206.003	+	.	ID=Australis_GWHBQDX00000003_12536320:12541909;Parent=Australis_GWHBQDX00000003_12536320:12541909;Name=CL3G010609011.t1_pri
GWHBQDX00000003	genBlastG	exon	12536320	12538710	.	+	.	ID=Australis_GWHBQDX00000003_12536320:12541909-E1;Parent=Australis_GWHBQDX00000003_12536320:12541909
GWHBQDX00000003	genBlastG	exon	12541031	12541909	.	+	.	ID=Australis_GWHBQDX00000003_12536320:12541909-E2;Parent=Australis_GWHBQDX00000003_12536320:12541909
GWHBQDX00000003	genBlastG	gene	12565094	12571855	216.968	+	.	ID=Australis_GWHBQDX00000003_12565094:12571855;Name=KAH9754183.1
GWHBQDX00000003	genBlastG	transcript	12565094	12571855	216.968	+	.	ID=Australis_GWHBQDX00000003_12565094:12571855;Parent=Australis_GWHBQDX00000003_12565094:12571855;Name=KAH9754183.1
GWHBQDX00000003	genBlastG	exon	12565094	12567308	.	+	.	ID=Australis_GWHBQDX00000003_12565094:12571855-E1;Parent=Australis_GWHBQDX00000003_12565094:12571855
GWHBQDX00000003	genBlastG	exon	12571168	12571697	.	+	.	ID=Australis_GWHBQDX00000003_12565094:12571855-E2;Parent=Australis_GWHBQDX00000003_12565094:12571855
GWHBQDX00000003	genBlastG	exon	12571775	12571855	.	+	.	ID=Australis_GWHBQDX00000003_12565094:12571855-E3;Parent=Australis_GWHBQDX00000003_12565094:12571855
GWHBQDX00000003	genBlastG	gene	12588842	12594604	189.19	+	.	ID=Australis_GWHBQDX00000003_12588842:12594604;Name=Ptrif.0005s3176.1.v1.3.1
GWHBQDX00000003	genBlastG	transcript	12588842	12594604	189.19	+	.	ID=Australis_GWHBQDX00000003_12588842:12594604;Parent=Australis_GWHBQDX00000003_12588842:12594604;Name=Ptrif.0005s3176.1.v1.3.1
GWHBQDX00000003	genBlastG	exon	12588842	12590992	.	+	.	ID=Australis_GWHBQDX00000003_12588842:12594604-E1;Parent=Australis_GWHBQDX00000003_12588842:12594604
GWHBQDX00000003	genBlastG	exon	12591050	12591277	.	+	.	ID=Australis_GWHBQDX00000003_12588842:12594604-E2;Parent=Australis_GWHBQDX00000003_12588842:12594604
GWHBQDX00000003	genBlastG	exon	12593759	12594604	.	+	.	ID=Australis_GWHBQDX00000003_12588842:12594604-E3;Parent=Australis_GWHBQDX00000003_12588842:12594604
GWHBQDX00000003	genBlastG	gene	16266253	16270563	212.474	+	.	ID=Australis_GWHBQDX00000003_16266253:16270563;Name=KAH9717218.1
GWHBQDX00000003	genBlastG	transcript	16266253	16270563	212.474	+	.	ID=Australis_GWHBQDX00000003_16266253:16270563;Parent=Australis_GWHBQDX00000003_16266253:16270563;Name=KAH9717218.1
GWHBQDX00000003	genBlastG	exon	16266253	16268923	.	+	.	ID=Australis_GWHBQDX00000003_16266253:16270563-E1;Parent=Australis_GWHBQDX00000003_16266253:16270563
GWHBQDX00000003	genBlastG	exon	16269043	16269113	.	+	.	ID=Australis_GWHBQDX00000003_16266253:16270563-E2;Parent=Australis_GWHBQDX00000003_16266253:16270563
GWHBQDX00000003	genBlastG	exon	16269268	16269591	.	+	.	ID=Australis_GWHBQDX00000003_16266253:16270563-E3;Parent=Australis_GWHBQDX00000003_16266253:16270563
GWHBQDX00000003	genBlastG	exon	16270225	16270563	.	+	.	ID=Australis_GWHBQDX00000003_16266253:16270563-E4;Parent=Australis_GWHBQDX00000003_16266253:16270563
GWHBQDX00000003	genBlastG	gene	16288192	16294613	122.745	+	.	ID=Australis_GWHBQDX00000003_16288192:16294613;Name=PB53323580-RA
GWHBQDX00000003	genBlastG	transcript	16288192	16294613	122.745	+	.	ID=Australis_GWHBQDX00000003_16288192:16294613;Parent=Australis_GWHBQDX00000003_16288192:16294613;Name=PB53323580-RA
GWHBQDX00000003	genBlastG	exon	16288192	16288714	.	+	.	ID=Australis_GWHBQDX00000003_16288192:16294613-E1;Parent=Australis_GWHBQDX00000003_16288192:16294613
GWHBQDX00000003	genBlastG	exon	16288852	16290119	.	+	.	ID=Australis_GWHBQDX00000003_16288192:16294613-E2;Parent=Australis_GWHBQDX00000003_16288192:16294613
GWHBQDX00000003	genBlastG	exon	16290219	16290661	.	+	.	ID=Australis_GWHBQDX00000003_16288192:16294613-E3;Parent=Australis_GWHBQDX00000003_16288192:16294613
GWHBQDX00000003	genBlastG	exon	16290791	16290848	.	+	.	ID=Australis_GWHBQDX00000003_16288192:16294613-E4;Parent=Australis_GWHBQDX00000003_16288192:16294613
GWHBQDX00000003	genBlastG	exon	16291080	16291193	.	+	.	ID=Australis_GWHBQDX00000003_16288192:16294613-E5;Parent=Australis_GWHBQDX00000003_16288192:16294613
GWHBQDX00000003	genBlastG	exon	16291329	16291361	.	+	.	ID=Australis_GWHBQDX00000003_16288192:16294613-E6;Parent=Australis_GWHBQDX00000003_16288192:16294613
GWHBQDX00000003	genBlastG	exon	16291437	16291470	.	+	.	ID=Australis_GWHBQDX00000003_16288192:16294613-E7;Parent=Australis_GWHBQDX00000003_16288192:16294613
GWHBQDX00000003	genBlastG	exon	16291582	16291644	.	+	.	ID=Australis_GWHBQDX00000003_16288192:16294613-E8;Parent=Australis_GWHBQDX00000003_16288192:16294613
GWHBQDX00000003	genBlastG	exon	16291879	16291952	.	+	.	ID=Australis_GWHBQDX00000003_16288192:16294613-E9;Parent=Australis_GWHBQDX00000003_16288192:16294613
GWHBQDX00000003	genBlastG	exon	16291983	16292015	.	+	.	ID=Australis_GWHBQDX00000003_16288192:16294613-E10;Parent=Australis_GWHBQDX00000003_16288192:16294613
GWHBQDX00000003	genBlastG	exon	16292073	16292159	.	+	.	ID=Australis_GWHBQDX00000003_16288192:16294613-E11;Parent=Australis_GWHBQDX00000003_16288192:16294613
GWHBQDX00000003	genBlastG	exon	16292481	16292759	.	+	.	ID=Australis_GWHBQDX00000003_16288192:16294613-E12;Parent=Australis_GWHBQDX00000003_16288192:16294613
GWHBQDX00000003	genBlastG	exon	16292778	16292840	.	+	.	ID=Australis_GWHBQDX00000003_16288192:16294613-E13;Parent=Australis_GWHBQDX00000003_16288192:16294613
GWHBQDX00000003	genBlastG	exon	16293044	16293565	.	+	.	ID=Australis_GWHBQDX00000003_16288192:16294613-E14;Parent=Australis_GWHBQDX00000003_16288192:16294613
GWHBQDX00000003	genBlastG	exon	16293984	16294613	.	+	.	ID=Australis_GWHBQDX00000003_16288192:16294613-E15;Parent=Australis_GWHBQDX00000003_16288192:16294613
GWHBQDX00000003	genBlastG	gene	16317279	16320555	101.454	+	.	ID=Australis_GWHBQDX00000003_16317279:16320555;Name=KAH9649095.1
GWHBQDX00000003	genBlastG	transcript	16317279	16320555	101.454	+	.	ID=Australis_GWHBQDX00000003_16317279:16320555;Parent=Australis_GWHBQDX00000003_16317279:16320555;Name=KAH9649095.1
GWHBQDX00000003	genBlastG	exon	16317279	16317737	.	+	.	ID=Australis_GWHBQDX00000003_16317279:16320555-E1;Parent=Australis_GWHBQDX00000003_16317279:16320555
GWHBQDX00000003	genBlastG	exon	16318491	16319871	.	+	.	ID=Australis_GWHBQDX00000003_16317279:16320555-E2;Parent=Australis_GWHBQDX00000003_16317279:16320555
GWHBQDX00000003	genBlastG	exon	16319933	16320158	.	+	.	ID=Australis_GWHBQDX00000003_16317279:16320555-E3;Parent=Australis_GWHBQDX00000003_16317279:16320555
GWHBQDX00000003	genBlastG	exon	16320471	16320555	.	+	.	ID=Australis_GWHBQDX00000003_16317279:16320555-E4;Parent=Australis_GWHBQDX00000003_16317279:16320555
GWHBQDX00000003	genBlastG	gene	16332155	16338474	263.176	+	.	ID=Australis_GWHBQDX00000003_16332155:16338474;Name=LL_PB44908318-RA
GWHBQDX00000003	genBlastG	transcript	16332155	16338474	263.176	+	.	ID=Australis_GWHBQDX00000003_16332155:16338474;Parent=Australis_GWHBQDX00000003_16332155:16338474;Name=LL_PB44908318-RA
GWHBQDX00000003	genBlastG	exon	16332155	16334342	.	+	.	ID=Australis_GWHBQDX00000003_16332155:16338474-E1;Parent=Australis_GWHBQDX00000003_16332155:16338474
GWHBQDX00000003	genBlastG	exon	16334424	16334885	.	+	.	ID=Australis_GWHBQDX00000003_16332155:16338474-E2;Parent=Australis_GWHBQDX00000003_16332155:16338474
GWHBQDX00000003	genBlastG	exon	16335175	16335581	.	+	.	ID=Australis_GWHBQDX00000003_16332155:16338474-E3;Parent=Australis_GWHBQDX00000003_16332155:16338474
GWHBQDX00000003	genBlastG	exon	16336806	16337432	.	+	.	ID=Australis_GWHBQDX00000003_16332155:16338474-E4;Parent=Australis_GWHBQDX00000003_16332155:16338474
GWHBQDX00000003	genBlastG	exon	16337854	16338474	.	+	.	ID=Australis_GWHBQDX00000003_16332155:16338474-E5;Parent=Australis_GWHBQDX00000003_16332155:16338474
GWHBQDX00000003	genBlastG	gene	16392346	16395220	216.887	+	.	ID=Australis_GWHBQDX00000003_16392346:16395220;Name=LL_PB44908343-RA
GWHBQDX00000003	genBlastG	transcript	16392346	16395220	216.887	+	.	ID=Australis_GWHBQDX00000003_16392346:16395220;Parent=Australis_GWHBQDX00000003_16392346:16395220;Name=LL_PB44908343-RA
GWHBQDX00000003	genBlastG	exon	16392346	16392422	.	+	.	ID=Australis_GWHBQDX00000003_16392346:16395220-E1;Parent=Australis_GWHBQDX00000003_16392346:16395220
GWHBQDX00000003	genBlastG	exon	16392804	16393654	.	+	.	ID=Australis_GWHBQDX00000003_16392346:16395220-E2;Parent=Australis_GWHBQDX00000003_16392346:16395220
GWHBQDX00000003	genBlastG	exon	16393979	16394763	.	+	.	ID=Australis_GWHBQDX00000003_16392346:16395220-E3;Parent=Australis_GWHBQDX00000003_16392346:16395220
GWHBQDX00000003	genBlastG	exon	16394810	16395220	.	+	.	ID=Australis_GWHBQDX00000003_16392346:16395220-E4;Parent=Australis_GWHBQDX00000003_16392346:16395220
GWHBQDX00000003	genBlastG	gene	16404791	16411800	192.106	+	.	ID=Australis_GWHBQDX00000003_16404791:16411800;Name=KAH9687002.1
GWHBQDX00000003	genBlastG	transcript	16404791	16411800	192.106	+	.	ID=Australis_GWHBQDX00000003_16404791:16411800;Parent=Australis_GWHBQDX00000003_16404791:16411800;Name=KAH9687002.1
GWHBQDX00000003	genBlastG	exon	16404791	16407470	.	+	.	ID=Australis_GWHBQDX00000003_16404791:16411800-E1;Parent=Australis_GWHBQDX00000003_16404791:16411800
GWHBQDX00000003	genBlastG	exon	16407728	16407839	.	+	.	ID=Australis_GWHBQDX00000003_16404791:16411800-E2;Parent=Australis_GWHBQDX00000003_16404791:16411800
GWHBQDX00000003	genBlastG	exon	16407924	16408140	.	+	.	ID=Australis_GWHBQDX00000003_16404791:16411800-E3;Parent=Australis_GWHBQDX00000003_16404791:16411800
GWHBQDX00000003	genBlastG	exon	16409101	16409149	.	+	.	ID=Australis_GWHBQDX00000003_16404791:16411800-E4;Parent=Australis_GWHBQDX00000003_16404791:16411800
GWHBQDX00000003	genBlastG	exon	16409267	16409303	.	+	.	ID=Australis_GWHBQDX00000003_16404791:16411800-E5;Parent=Australis_GWHBQDX00000003_16404791:16411800
GWHBQDX00000003	genBlastG	exon	16409373	16409664	.	+	.	ID=Australis_GWHBQDX00000003_16404791:16411800-E6;Parent=Australis_GWHBQDX00000003_16404791:16411800
GWHBQDX00000003	genBlastG	exon	16410287	16410898	.	+	.	ID=Australis_GWHBQDX00000003_16404791:16411800-E7;Parent=Australis_GWHBQDX00000003_16404791:16411800
GWHBQDX00000003	genBlastG	exon	16411366	16411800	.	+	.	ID=Australis_GWHBQDX00000003_16404791:16411800-E8;Parent=Australis_GWHBQDX00000003_16404791:16411800
GWHBQDX00000003	genBlastG	gene	16456394	16460786	146.314	+	.	ID=Australis_GWHBQDX00000003_16456394:16460786;Name=MSYJ052110.1
GWHBQDX00000003	genBlastG	transcript	16456394	16460786	146.314	+	.	ID=Australis_GWHBQDX00000003_16456394:16460786;Parent=Australis_GWHBQDX00000003_16456394:16460786;Name=MSYJ052110.1
GWHBQDX00000003	genBlastG	exon	16456394	16456409	.	+	.	ID=Australis_GWHBQDX00000003_16456394:16460786-E1;Parent=Australis_GWHBQDX00000003_16456394:16460786
GWHBQDX00000003	genBlastG	exon	16456621	16457327	.	+	.	ID=Australis_GWHBQDX00000003_16456394:16460786-E2;Parent=Australis_GWHBQDX00000003_16456394:16460786
GWHBQDX00000003	genBlastG	exon	16457447	16457812	.	+	.	ID=Australis_GWHBQDX00000003_16456394:16460786-E3;Parent=Australis_GWHBQDX00000003_16456394:16460786
GWHBQDX00000003	genBlastG	exon	16458077	16458175	.	+	.	ID=Australis_GWHBQDX00000003_16456394:16460786-E4;Parent=Australis_GWHBQDX00000003_16456394:16460786
GWHBQDX00000003	genBlastG	exon	16458199	16458286	.	+	.	ID=Australis_GWHBQDX00000003_16456394:16460786-E5;Parent=Australis_GWHBQDX00000003_16456394:16460786
GWHBQDX00000003	genBlastG	exon	16458398	16458447	.	+	.	ID=Australis_GWHBQDX00000003_16456394:16460786-E6;Parent=Australis_GWHBQDX00000003_16456394:16460786
GWHBQDX00000003	genBlastG	exon	16458715	16458749	.	+	.	ID=Australis_GWHBQDX00000003_16456394:16460786-E7;Parent=Australis_GWHBQDX00000003_16456394:16460786
GWHBQDX00000003	genBlastG	exon	16458773	16459100	.	+	.	ID=Australis_GWHBQDX00000003_16456394:16460786-E8;Parent=Australis_GWHBQDX00000003_16456394:16460786
GWHBQDX00000003	genBlastG	exon	16459240	16459392	.	+	.	ID=Australis_GWHBQDX00000003_16456394:16460786-E9;Parent=Australis_GWHBQDX00000003_16456394:16460786
GWHBQDX00000003	genBlastG	exon	16460367	16460786	.	+	.	ID=Australis_GWHBQDX00000003_16456394:16460786-E10;Parent=Australis_GWHBQDX00000003_16456394:16460786
GWHBQDX00000003	genBlastG	gene	16479095	16485792	340.631	+	.	ID=Australis_GWHBQDX00000003_16479095:16485792;Name=KAH9752955.1
GWHBQDX00000003	genBlastG	transcript	16479095	16485792	340.631	+	.	ID=Australis_GWHBQDX00000003_16479095:16485792;Parent=Australis_GWHBQDX00000003_16479095:16485792;Name=KAH9752955.1
GWHBQDX00000003	genBlastG	exon	16479095	16480007	.	+	.	ID=Australis_GWHBQDX00000003_16479095:16485792-E1;Parent=Australis_GWHBQDX00000003_16479095:16485792
GWHBQDX00000003	genBlastG	exon	16480143	16481285	.	+	.	ID=Australis_GWHBQDX00000003_16479095:16485792-E2;Parent=Australis_GWHBQDX00000003_16479095:16485792
GWHBQDX00000003	genBlastG	exon	16481304	16481828	.	+	.	ID=Australis_GWHBQDX00000003_16479095:16485792-E3;Parent=Australis_GWHBQDX00000003_16479095:16485792
GWHBQDX00000003	genBlastG	exon	16482101	16482125	.	+	.	ID=Australis_GWHBQDX00000003_16479095:16485792-E4;Parent=Australis_GWHBQDX00000003_16479095:16485792
GWHBQDX00000003	genBlastG	exon	16482267	16482287	.	+	.	ID=Australis_GWHBQDX00000003_16479095:16485792-E5;Parent=Australis_GWHBQDX00000003_16479095:16485792
GWHBQDX00000003	genBlastG	exon	16482312	16482522	.	+	.	ID=Australis_GWHBQDX00000003_16479095:16485792-E6;Parent=Australis_GWHBQDX00000003_16479095:16485792
GWHBQDX00000003	genBlastG	exon	16482631	16482783	.	+	.	ID=Australis_GWHBQDX00000003_16479095:16485792-E7;Parent=Australis_GWHBQDX00000003_16479095:16485792
GWHBQDX00000003	genBlastG	exon	16483681	16484040	.	+	.	ID=Australis_GWHBQDX00000003_16479095:16485792-E8;Parent=Australis_GWHBQDX00000003_16479095:16485792
GWHBQDX00000003	genBlastG	exon	16484247	16484762	.	+	.	ID=Australis_GWHBQDX00000003_16479095:16485792-E9;Parent=Australis_GWHBQDX00000003_16479095:16485792
GWHBQDX00000003	genBlastG	exon	16485181	16485792	.	+	.	ID=Australis_GWHBQDX00000003_16479095:16485792-E10;Parent=Australis_GWHBQDX00000003_16479095:16485792
GWHBQDX00000003	genBlastG	gene	16524557	16533214	371.24	+	.	ID=Australis_GWHBQDX00000003_16524557:16533214;Name=KAH9717218.1
GWHBQDX00000003	genBlastG	transcript	16524557	16533214	371.24	+	.	ID=Australis_GWHBQDX00000003_16524557:16533214;Parent=Australis_GWHBQDX00000003_16524557:16533214;Name=KAH9717218.1
GWHBQDX00000003	genBlastG	exon	16524557	16525054	.	+	.	ID=Australis_GWHBQDX00000003_16524557:16533214-E1;Parent=Australis_GWHBQDX00000003_16524557:16533214
GWHBQDX00000003	genBlastG	exon	16526183	16527872	.	+	.	ID=Australis_GWHBQDX00000003_16524557:16533214-E2;Parent=Australis_GWHBQDX00000003_16524557:16533214
GWHBQDX00000003	genBlastG	exon	16527894	16528364	.	+	.	ID=Australis_GWHBQDX00000003_16524557:16533214-E3;Parent=Australis_GWHBQDX00000003_16524557:16533214
GWHBQDX00000003	genBlastG	exon	16528505	16528578	.	+	.	ID=Australis_GWHBQDX00000003_16524557:16533214-E4;Parent=Australis_GWHBQDX00000003_16524557:16533214
GWHBQDX00000003	genBlastG	exon	16528704	16529024	.	+	.	ID=Australis_GWHBQDX00000003_16524557:16533214-E5;Parent=Australis_GWHBQDX00000003_16524557:16533214
GWHBQDX00000003	genBlastG	exon	16531219	16531333	.	+	.	ID=Australis_GWHBQDX00000003_16524557:16533214-E6;Parent=Australis_GWHBQDX00000003_16524557:16533214
GWHBQDX00000003	genBlastG	exon	16531704	16532242	.	+	.	ID=Australis_GWHBQDX00000003_16524557:16533214-E7;Parent=Australis_GWHBQDX00000003_16524557:16533214
GWHBQDX00000003	genBlastG	exon	16532606	16533214	.	+	.	ID=Australis_GWHBQDX00000003_16524557:16533214-E8;Parent=Australis_GWHBQDX00000003_16524557:16533214
GWHBQDX00000003	genBlastG	gene	17508801	17514665	507.052	+	.	ID=Australis_GWHBQDX00000003_17508801:17514665;Name=KAH9752701.1
GWHBQDX00000003	genBlastG	transcript	17508801	17514665	507.052	+	.	ID=Australis_GWHBQDX00000003_17508801:17514665;Parent=Australis_GWHBQDX00000003_17508801:17514665;Name=KAH9752701.1
GWHBQDX00000003	genBlastG	exon	17508801	17511692	.	+	.	ID=Australis_GWHBQDX00000003_17508801:17514665-E1;Parent=Australis_GWHBQDX00000003_17508801:17514665
GWHBQDX00000003	genBlastG	exon	17512001	17512477	.	+	.	ID=Australis_GWHBQDX00000003_17508801:17514665-E2;Parent=Australis_GWHBQDX00000003_17508801:17514665
GWHBQDX00000003	genBlastG	exon	17513195	17514045	.	+	.	ID=Australis_GWHBQDX00000003_17508801:17514665-E3;Parent=Australis_GWHBQDX00000003_17508801:17514665
GWHBQDX00000003	genBlastG	exon	17514524	17514665	.	+	.	ID=Australis_GWHBQDX00000003_17508801:17514665-E4;Parent=Australis_GWHBQDX00000003_17508801:17514665
GWHBQDX00000003	genBlastG	gene	17549609	17554832	304.319	+	.	ID=Australis_GWHBQDX00000003_17549609:17554832;Name=KAH9686735.1
GWHBQDX00000003	genBlastG	transcript	17549609	17554832	304.319	+	.	ID=Australis_GWHBQDX00000003_17549609:17554832;Parent=Australis_GWHBQDX00000003_17549609:17554832;Name=KAH9686735.1
GWHBQDX00000003	genBlastG	exon	17549609	17549617	.	+	.	ID=Australis_GWHBQDX00000003_17549609:17554832-E1;Parent=Australis_GWHBQDX00000003_17549609:17554832
GWHBQDX00000003	genBlastG	exon	17549695	17552646	.	+	.	ID=Australis_GWHBQDX00000003_17549609:17554832-E2;Parent=Australis_GWHBQDX00000003_17549609:17554832
GWHBQDX00000003	genBlastG	exon	17552999	17553478	.	+	.	ID=Australis_GWHBQDX00000003_17549609:17554832-E3;Parent=Australis_GWHBQDX00000003_17549609:17554832
GWHBQDX00000003	genBlastG	exon	17553936	17554832	.	+	.	ID=Australis_GWHBQDX00000003_17549609:17554832-E4;Parent=Australis_GWHBQDX00000003_17549609:17554832
GWHBQDX00000003	genBlastG	gene	17642163	17648534	518.896	+	.	ID=Australis_GWHBQDX00000003_17642163:17648534;Name=PB53327385-RA
GWHBQDX00000003	genBlastG	transcript	17642163	17648534	518.896	+	.	ID=Australis_GWHBQDX00000003_17642163:17648534;Parent=Australis_GWHBQDX00000003_17642163:17648534;Name=PB53327385-RA
GWHBQDX00000003	genBlastG	exon	17642163	17645054	.	+	.	ID=Australis_GWHBQDX00000003_17642163:17648534-E1;Parent=Australis_GWHBQDX00000003_17642163:17648534
GWHBQDX00000003	genBlastG	exon	17645363	17645839	.	+	.	ID=Australis_GWHBQDX00000003_17642163:17648534-E2;Parent=Australis_GWHBQDX00000003_17642163:17648534
GWHBQDX00000003	genBlastG	exon	17646559	17647392	.	+	.	ID=Australis_GWHBQDX00000003_17642163:17648534-E3;Parent=Australis_GWHBQDX00000003_17642163:17648534
GWHBQDX00000003	genBlastG	exon	17648325	17648534	.	+	.	ID=Australis_GWHBQDX00000003_17642163:17648534-E4;Parent=Australis_GWHBQDX00000003_17642163:17648534
GWHBQDX00000003	genBlastG	gene	17674636	17685161	276.2	+	.	ID=Australis_GWHBQDX00000003_17674636:17685161;Name=LL_PB44912356-RA
GWHBQDX00000003	genBlastG	transcript	17674636	17685161	276.2	+	.	ID=Australis_GWHBQDX00000003_17674636:17685161;Parent=Australis_GWHBQDX00000003_17674636:17685161;Name=LL_PB44912356-RA
GWHBQDX00000003	genBlastG	exon	17674636	17675174	.	+	.	ID=Australis_GWHBQDX00000003_17674636:17685161-E1;Parent=Australis_GWHBQDX00000003_17674636:17685161
GWHBQDX00000003	genBlastG	exon	17680198	17682559	.	+	.	ID=Australis_GWHBQDX00000003_17674636:17685161-E2;Parent=Australis_GWHBQDX00000003_17674636:17685161
GWHBQDX00000003	genBlastG	exon	17682890	17683366	.	+	.	ID=Australis_GWHBQDX00000003_17674636:17685161-E3;Parent=Australis_GWHBQDX00000003_17674636:17685161
GWHBQDX00000003	genBlastG	exon	17684259	17685161	.	+	.	ID=Australis_GWHBQDX00000003_17674636:17685161-E4;Parent=Australis_GWHBQDX00000003_17674636:17685161
GWHBQDX00000003	genBlastG	gene	17729888	17731075	56.8935	+	.	ID=Australis_GWHBQDX00000003_17729888:17731075;Name=CL3G009683011.t1_pri
GWHBQDX00000003	genBlastG	transcript	17729888	17731075	56.8935	+	.	ID=Australis_GWHBQDX00000003_17729888:17731075;Parent=Australis_GWHBQDX00000003_17729888:17731075;Name=CL3G009683011.t1_pri
GWHBQDX00000003	genBlastG	exon	17729888	17731075	.	+	.	ID=Australis_GWHBQDX00000003_17729888:17731075-E1;Parent=Australis_GWHBQDX00000003_17729888:17731075
GWHBQDX00000003	genBlastG	gene	17772637	17778547	508.435	+	.	ID=Australis_GWHBQDX00000003_17772637:17778547;Name=KAH9686735.1
GWHBQDX00000003	genBlastG	transcript	17772637	17778547	508.435	+	.	ID=Australis_GWHBQDX00000003_17772637:17778547;Parent=Australis_GWHBQDX00000003_17772637:17778547;Name=KAH9686735.1
GWHBQDX00000003	genBlastG	exon	17772637	17772714	.	+	.	ID=Australis_GWHBQDX00000003_17772637:17778547-E1;Parent=Australis_GWHBQDX00000003_17772637:17778547
GWHBQDX00000003	genBlastG	exon	17773236	17776154	.	+	.	ID=Australis_GWHBQDX00000003_17772637:17778547-E2;Parent=Australis_GWHBQDX00000003_17772637:17778547
GWHBQDX00000003	genBlastG	exon	17776463	17776939	.	+	.	ID=Australis_GWHBQDX00000003_17772637:17778547-E3;Parent=Australis_GWHBQDX00000003_17772637:17778547
GWHBQDX00000003	genBlastG	exon	17777660	17778547	.	+	.	ID=Australis_GWHBQDX00000003_17772637:17778547-E4;Parent=Australis_GWHBQDX00000003_17772637:17778547
GWHBQDX00000003	genBlastG	gene	17927544	17935971	505.088	+	.	ID=Australis_GWHBQDX00000003_17927544:17935971;Name=KAH9686658.1
GWHBQDX00000003	genBlastG	transcript	17927544	17935971	505.088	+	.	ID=Australis_GWHBQDX00000003_17927544:17935971;Parent=Australis_GWHBQDX00000003_17927544:17935971;Name=KAH9686658.1
GWHBQDX00000003	genBlastG	exon	17927544	17928845	.	+	.	ID=Australis_GWHBQDX00000003_17927544:17935971-E1;Parent=Australis_GWHBQDX00000003_17927544:17935971
GWHBQDX00000003	genBlastG	exon	17931944	17933539	.	+	.	ID=Australis_GWHBQDX00000003_17927544:17935971-E2;Parent=Australis_GWHBQDX00000003_17927544:17935971
GWHBQDX00000003	genBlastG	exon	17933847	17934323	.	+	.	ID=Australis_GWHBQDX00000003_17927544:17935971-E3;Parent=Australis_GWHBQDX00000003_17927544:17935971
GWHBQDX00000003	genBlastG	exon	17935045	17935971	.	+	.	ID=Australis_GWHBQDX00000003_17927544:17935971-E4;Parent=Australis_GWHBQDX00000003_17927544:17935971
GWHBQDX00000003	genBlastG	gene	17992175	17998412	200.462	+	.	ID=Australis_GWHBQDX00000003_17992175:17998412;Name=Ptrif.0005s0817.1.v1.3.1
GWHBQDX00000003	genBlastG	transcript	17992175	17998412	200.462	+	.	ID=Australis_GWHBQDX00000003_17992175:17998412;Parent=Australis_GWHBQDX00000003_17992175:17998412;Name=Ptrif.0005s0817.1.v1.3.1
GWHBQDX00000003	genBlastG	exon	17992175	17995020	.	+	.	ID=Australis_GWHBQDX00000003_17992175:17998412-E1;Parent=Australis_GWHBQDX00000003_17992175:17998412
GWHBQDX00000003	genBlastG	exon	17996561	17997023	.	+	.	ID=Australis_GWHBQDX00000003_17992175:17998412-E2;Parent=Australis_GWHBQDX00000003_17992175:17998412
GWHBQDX00000003	genBlastG	exon	17997480	17998412	.	+	.	ID=Australis_GWHBQDX00000003_17992175:17998412-E3;Parent=Australis_GWHBQDX00000003_17992175:17998412
GWHBQDX00000003	genBlastG	gene	18024935	18030925	351.829	+	.	ID=Australis_GWHBQDX00000003_18024935:18030925;Name=KAH9752664.1
GWHBQDX00000003	genBlastG	transcript	18024935	18030925	351.829	+	.	ID=Australis_GWHBQDX00000003_18024935:18030925;Parent=Australis_GWHBQDX00000003_18024935:18030925;Name=KAH9752664.1
GWHBQDX00000003	genBlastG	exon	18024935	18027808	.	+	.	ID=Australis_GWHBQDX00000003_18024935:18030925-E1;Parent=Australis_GWHBQDX00000003_18024935:18030925
GWHBQDX00000003	genBlastG	exon	18028165	18028644	.	+	.	ID=Australis_GWHBQDX00000003_18024935:18030925-E2;Parent=Australis_GWHBQDX00000003_18024935:18030925
GWHBQDX00000003	genBlastG	exon	18029101	18029948	.	+	.	ID=Australis_GWHBQDX00000003_18024935:18030925-E3;Parent=Australis_GWHBQDX00000003_18024935:18030925
GWHBQDX00000003	genBlastG	exon	18030895	18030925	.	+	.	ID=Australis_GWHBQDX00000003_18024935:18030925-E4;Parent=Australis_GWHBQDX00000003_18024935:18030925
GWHBQDX00000003	genBlastG	gene	18056272	18061670	216.045	+	.	ID=Australis_GWHBQDX00000003_18056272:18061670;Name=LL_PB44912356-RA
GWHBQDX00000003	genBlastG	transcript	18056272	18061670	216.045	+	.	ID=Australis_GWHBQDX00000003_18056272:18061670;Parent=Australis_GWHBQDX00000003_18056272:18061670;Name=LL_PB44912356-RA
GWHBQDX00000003	genBlastG	exon	18056272	18059160	.	+	.	ID=Australis_GWHBQDX00000003_18056272:18061670-E1;Parent=Australis_GWHBQDX00000003_18056272:18061670
GWHBQDX00000003	genBlastG	exon	18059469	18059945	.	+	.	ID=Australis_GWHBQDX00000003_18056272:18061670-E2;Parent=Australis_GWHBQDX00000003_18056272:18061670
GWHBQDX00000003	genBlastG	exon	18060774	18061670	.	+	.	ID=Australis_GWHBQDX00000003_18056272:18061670-E3;Parent=Australis_GWHBQDX00000003_18056272:18061670
GWHBQDX00000003	genBlastG	gene	18099814	18105212	216.045	+	.	ID=Australis_GWHBQDX00000003_18099814:18105212;Name=LL_PB44912356-RA
GWHBQDX00000003	genBlastG	transcript	18099814	18105212	216.045	+	.	ID=Australis_GWHBQDX00000003_18099814:18105212;Parent=Australis_GWHBQDX00000003_18099814:18105212;Name=LL_PB44912356-RA
GWHBQDX00000003	genBlastG	exon	18099814	18102702	.	+	.	ID=Australis_GWHBQDX00000003_18099814:18105212-E1;Parent=Australis_GWHBQDX00000003_18099814:18105212
GWHBQDX00000003	genBlastG	exon	18103011	18103487	.	+	.	ID=Australis_GWHBQDX00000003_18099814:18105212-E2;Parent=Australis_GWHBQDX00000003_18099814:18105212
GWHBQDX00000003	genBlastG	exon	18104316	18105212	.	+	.	ID=Australis_GWHBQDX00000003_18099814:18105212-E3;Parent=Australis_GWHBQDX00000003_18099814:18105212
GWHBQDX00000003	genBlastG	gene	18308856	18311159	101.453	-	.	ID=Australis_GWHBQDX00000003_18308856:18311159;Name=KAH9666565.1
GWHBQDX00000003	genBlastG	transcript	18308856	18311159	101.453	-	.	ID=Australis_GWHBQDX00000003_18308856:18311159;Parent=Australis_GWHBQDX00000003_18308856:18311159;Name=KAH9666565.1
GWHBQDX00000003	genBlastG	exon	18308856	18309170	.	-	.	ID=Australis_GWHBQDX00000003_18308856:18311159-E6;Parent=Australis_GWHBQDX00000003_18308856:18311159
GWHBQDX00000003	genBlastG	exon	18309778	18310131	.	-	.	ID=Australis_GWHBQDX00000003_18308856:18311159-E5;Parent=Australis_GWHBQDX00000003_18308856:18311159
GWHBQDX00000003	genBlastG	exon	18310144	18310486	.	-	.	ID=Australis_GWHBQDX00000003_18308856:18311159-E4;Parent=Australis_GWHBQDX00000003_18308856:18311159
GWHBQDX00000003	genBlastG	exon	18310536	18310740	.	-	.	ID=Australis_GWHBQDX00000003_18308856:18311159-E3;Parent=Australis_GWHBQDX00000003_18308856:18311159
GWHBQDX00000003	genBlastG	exon	18310754	18310970	.	-	.	ID=Australis_GWHBQDX00000003_18308856:18311159-E2;Parent=Australis_GWHBQDX00000003_18308856:18311159
GWHBQDX00000003	genBlastG	exon	18310986	18311159	.	-	.	ID=Australis_GWHBQDX00000003_18308856:18311159-E1;Parent=Australis_GWHBQDX00000003_18308856:18311159
GWHBQDX00000003	genBlastG	gene	18559361	18563853	701.921	+	.	ID=Australis_GWHBQDX00000003_18559361:18563853;Name=PB53323388-RA
GWHBQDX00000003	genBlastG	transcript	18559361	18563853	701.921	+	.	ID=Australis_GWHBQDX00000003_18559361:18563853;Parent=Australis_GWHBQDX00000003_18559361:18563853;Name=PB53323388-RA
GWHBQDX00000003	genBlastG	exon	18559361	18559411	.	+	.	ID=Australis_GWHBQDX00000003_18559361:18563853-E1;Parent=Australis_GWHBQDX00000003_18559361:18563853
GWHBQDX00000003	genBlastG	exon	18559486	18563853	.	+	.	ID=Australis_GWHBQDX00000003_18559361:18563853-E2;Parent=Australis_GWHBQDX00000003_18559361:18563853
GWHBQDX00000003	genBlastG	gene	22408018	22410388	194.62	-	.	ID=Australis_GWHBQDX00000003_22408018:22410388;Name=KAH9686022.1
GWHBQDX00000003	genBlastG	transcript	22408018	22410388	194.62	-	.	ID=Australis_GWHBQDX00000003_22408018:22410388;Parent=Australis_GWHBQDX00000003_22408018:22410388;Name=KAH9686022.1
GWHBQDX00000003	genBlastG	exon	22408018	22408077	.	-	.	ID=Australis_GWHBQDX00000003_22408018:22410388-E3;Parent=Australis_GWHBQDX00000003_22408018:22410388
GWHBQDX00000003	genBlastG	exon	22408694	22408915	.	-	.	ID=Australis_GWHBQDX00000003_22408018:22410388-E2;Parent=Australis_GWHBQDX00000003_22408018:22410388
GWHBQDX00000003	genBlastG	exon	22408976	22410388	.	-	.	ID=Australis_GWHBQDX00000003_22408018:22410388-E1;Parent=Australis_GWHBQDX00000003_22408018:22410388
GWHBQDX00000003	genBlastG	gene	22428804	22433233	700.395	-	.	ID=Australis_GWHBQDX00000003_22428804:22433233;Name=orange1.1t01159.1
GWHBQDX00000003	genBlastG	transcript	22428804	22433233	700.395	-	.	ID=Australis_GWHBQDX00000003_22428804:22433233;Parent=Australis_GWHBQDX00000003_22428804:22433233;Name=orange1.1t01159.1
GWHBQDX00000003	genBlastG	exon	22428804	22429676	.	-	.	ID=Australis_GWHBQDX00000003_22428804:22433233-E9;Parent=Australis_GWHBQDX00000003_22428804:22433233
GWHBQDX00000003	genBlastG	exon	22429717	22430036	.	-	.	ID=Australis_GWHBQDX00000003_22428804:22433233-E8;Parent=Australis_GWHBQDX00000003_22428804:22433233
GWHBQDX00000003	genBlastG	exon	22430058	22430114	.	-	.	ID=Australis_GWHBQDX00000003_22428804:22433233-E7;Parent=Australis_GWHBQDX00000003_22428804:22433233
GWHBQDX00000003	genBlastG	exon	22430210	22430237	.	-	.	ID=Australis_GWHBQDX00000003_22428804:22433233-E6;Parent=Australis_GWHBQDX00000003_22428804:22433233
GWHBQDX00000003	genBlastG	exon	22430271	22430712	.	-	.	ID=Australis_GWHBQDX00000003_22428804:22433233-E5;Parent=Australis_GWHBQDX00000003_22428804:22433233
GWHBQDX00000003	genBlastG	exon	22430738	22431790	.	-	.	ID=Australis_GWHBQDX00000003_22428804:22433233-E4;Parent=Australis_GWHBQDX00000003_22428804:22433233
GWHBQDX00000003	genBlastG	exon	22431835	22433108	.	-	.	ID=Australis_GWHBQDX00000003_22428804:22433233-E3;Parent=Australis_GWHBQDX00000003_22428804:22433233
GWHBQDX00000003	genBlastG	exon	22433130	22433165	.	-	.	ID=Australis_GWHBQDX00000003_22428804:22433233-E2;Parent=Australis_GWHBQDX00000003_22428804:22433233
GWHBQDX00000003	genBlastG	exon	22433186	22433233	.	-	.	ID=Australis_GWHBQDX00000003_22428804:22433233-E1;Parent=Australis_GWHBQDX00000003_22428804:22433233
GWHBQDX00000003	genBlastG	gene	23673485	23677378	290.937	-	.	ID=Australis_GWHBQDX00000003_23673485:23677378;Name=CL3G009926011.t1_pri
GWHBQDX00000003	genBlastG	transcript	23673485	23677378	290.937	-	.	ID=Australis_GWHBQDX00000003_23673485:23677378;Parent=Australis_GWHBQDX00000003_23673485:23677378;Name=CL3G009926011.t1_pri
GWHBQDX00000003	genBlastG	exon	23673485	23673713	.	-	.	ID=Australis_GWHBQDX00000003_23673485:23677378-E2;Parent=Australis_GWHBQDX00000003_23673485:23677378
GWHBQDX00000003	genBlastG	exon	23674488	23677378	.	-	.	ID=Australis_GWHBQDX00000003_23673485:23677378-E1;Parent=Australis_GWHBQDX00000003_23673485:23677378
GWHBQDX00000003	genBlastG	gene	23775363	23778512	267.095	-	.	ID=Australis_GWHBQDX00000003_23775363:23778512;Name=Ptrif.0005s3071.1.v1.3.1
GWHBQDX00000003	genBlastG	transcript	23775363	23778512	267.095	-	.	ID=Australis_GWHBQDX00000003_23775363:23778512;Parent=Australis_GWHBQDX00000003_23775363:23778512;Name=Ptrif.0005s3071.1.v1.3.1
GWHBQDX00000003	genBlastG	exon	23775363	23778512	.	-	.	ID=Australis_GWHBQDX00000003_23775363:23778512-E1;Parent=Australis_GWHBQDX00000003_23775363:23778512
GWHBQDX00000003	genBlastG	gene	23788212	23791087	235.495	-	.	ID=Australis_GWHBQDX00000003_23788212:23791087;Name=PB53326623-RA
GWHBQDX00000003	genBlastG	transcript	23788212	23791087	235.495	-	.	ID=Australis_GWHBQDX00000003_23788212:23791087;Parent=Australis_GWHBQDX00000003_23788212:23791087;Name=PB53326623-RA
GWHBQDX00000003	genBlastG	exon	23788212	23788383	.	-	.	ID=Australis_GWHBQDX00000003_23788212:23791087-E10;Parent=Australis_GWHBQDX00000003_23788212:23791087
GWHBQDX00000003	genBlastG	exon	23788546	23788568	.	-	.	ID=Australis_GWHBQDX00000003_23788212:23791087-E9;Parent=Australis_GWHBQDX00000003_23788212:23791087
GWHBQDX00000003	genBlastG	exon	23788644	23788719	.	-	.	ID=Australis_GWHBQDX00000003_23788212:23791087-E8;Parent=Australis_GWHBQDX00000003_23788212:23791087
GWHBQDX00000003	genBlastG	exon	23789232	23789851	.	-	.	ID=Australis_GWHBQDX00000003_23788212:23791087-E7;Parent=Australis_GWHBQDX00000003_23788212:23791087
GWHBQDX00000003	genBlastG	exon	23789972	23790000	.	-	.	ID=Australis_GWHBQDX00000003_23788212:23791087-E6;Parent=Australis_GWHBQDX00000003_23788212:23791087
GWHBQDX00000003	genBlastG	exon	23790043	23790215	.	-	.	ID=Australis_GWHBQDX00000003_23788212:23791087-E5;Parent=Australis_GWHBQDX00000003_23788212:23791087
GWHBQDX00000003	genBlastG	exon	23790231	23790726	.	-	.	ID=Australis_GWHBQDX00000003_23788212:23791087-E4;Parent=Australis_GWHBQDX00000003_23788212:23791087
GWHBQDX00000003	genBlastG	exon	23790742	23790929	.	-	.	ID=Australis_GWHBQDX00000003_23788212:23791087-E3;Parent=Australis_GWHBQDX00000003_23788212:23791087
GWHBQDX00000003	genBlastG	exon	23790951	23791005	.	-	.	ID=Australis_GWHBQDX00000003_23788212:23791087-E2;Parent=Australis_GWHBQDX00000003_23788212:23791087
GWHBQDX00000003	genBlastG	exon	23791036	23791087	.	-	.	ID=Australis_GWHBQDX00000003_23788212:23791087-E1;Parent=Australis_GWHBQDX00000003_23788212:23791087
GWHBQDX00000003	genBlastG	gene	23795318	23799467	279.539	-	.	ID=Australis_GWHBQDX00000003_23795318:23799467;Name=CL9G067411012.t1_alt
GWHBQDX00000003	genBlastG	transcript	23795318	23799467	279.539	-	.	ID=Australis_GWHBQDX00000003_23795318:23799467;Parent=Australis_GWHBQDX00000003_23795318:23799467;Name=CL9G067411012.t1_alt
GWHBQDX00000003	genBlastG	exon	23795318	23795412	.	-	.	ID=Australis_GWHBQDX00000003_23795318:23799467-E4;Parent=Australis_GWHBQDX00000003_23795318:23799467
GWHBQDX00000003	genBlastG	exon	23796363	23797097	.	-	.	ID=Australis_GWHBQDX00000003_23795318:23799467-E3;Parent=Australis_GWHBQDX00000003_23795318:23799467
GWHBQDX00000003	genBlastG	exon	23797167	23797951	.	-	.	ID=Australis_GWHBQDX00000003_23795318:23799467-E2;Parent=Australis_GWHBQDX00000003_23795318:23799467
GWHBQDX00000003	genBlastG	exon	23797987	23799467	.	-	.	ID=Australis_GWHBQDX00000003_23795318:23799467-E1;Parent=Australis_GWHBQDX00000003_23795318:23799467
GWHBQDX00000003	genBlastG	gene	23844370	23847200	233.346	-	.	ID=Australis_GWHBQDX00000003_23844370:23847200;Name=PB53322823-RA
GWHBQDX00000003	genBlastG	transcript	23844370	23847200	233.346	-	.	ID=Australis_GWHBQDX00000003_23844370:23847200;Parent=Australis_GWHBQDX00000003_23844370:23847200;Name=PB53322823-RA
GWHBQDX00000003	genBlastG	exon	23844370	23846348	.	-	.	ID=Australis_GWHBQDX00000003_23844370:23847200-E2;Parent=Australis_GWHBQDX00000003_23844370:23847200
GWHBQDX00000003	genBlastG	exon	23846459	23847200	.	-	.	ID=Australis_GWHBQDX00000003_23844370:23847200-E1;Parent=Australis_GWHBQDX00000003_23844370:23847200
GWHBQDX00000003	genBlastG	gene	23870764	23873521	177.034	-	.	ID=Australis_GWHBQDX00000003_23870764:23873521;Name=orange1.1g042791m
GWHBQDX00000003	genBlastG	transcript	23870764	23873521	177.034	-	.	ID=Australis_GWHBQDX00000003_23870764:23873521;Parent=Australis_GWHBQDX00000003_23870764:23873521;Name=orange1.1g042791m
GWHBQDX00000003	genBlastG	exon	23870764	23870974	.	-	.	ID=Australis_GWHBQDX00000003_23870764:23873521-E5;Parent=Australis_GWHBQDX00000003_23870764:23873521
GWHBQDX00000003	genBlastG	exon	23870996	23871053	.	-	.	ID=Australis_GWHBQDX00000003_23870764:23873521-E4;Parent=Australis_GWHBQDX00000003_23870764:23873521
GWHBQDX00000003	genBlastG	exon	23871096	23871379	.	-	.	ID=Australis_GWHBQDX00000003_23870764:23873521-E3;Parent=Australis_GWHBQDX00000003_23870764:23873521
GWHBQDX00000003	genBlastG	exon	23871477	23872608	.	-	.	ID=Australis_GWHBQDX00000003_23870764:23873521-E2;Parent=Australis_GWHBQDX00000003_23870764:23873521
GWHBQDX00000003	genBlastG	exon	23872657	23873521	.	-	.	ID=Australis_GWHBQDX00000003_23870764:23873521-E1;Parent=Australis_GWHBQDX00000003_23870764:23873521
GWHBQDX00000003	genBlastG	gene	23904833	23907032	184.047	-	.	ID=Australis_GWHBQDX00000003_23904833:23907032;Name=orange1.1g038430m
GWHBQDX00000003	genBlastG	transcript	23904833	23907032	184.047	-	.	ID=Australis_GWHBQDX00000003_23904833:23907032;Parent=Australis_GWHBQDX00000003_23904833:23907032;Name=orange1.1g038430m
GWHBQDX00000003	genBlastG	exon	23904833	23905475	.	-	.	ID=Australis_GWHBQDX00000003_23904833:23907032-E8;Parent=Australis_GWHBQDX00000003_23904833:23907032
GWHBQDX00000003	genBlastG	exon	23905491	23905614	.	-	.	ID=Australis_GWHBQDX00000003_23904833:23907032-E7;Parent=Australis_GWHBQDX00000003_23904833:23907032
GWHBQDX00000003	genBlastG	exon	23905717	23905884	.	-	.	ID=Australis_GWHBQDX00000003_23904833:23907032-E6;Parent=Australis_GWHBQDX00000003_23904833:23907032
GWHBQDX00000003	genBlastG	exon	23905906	23905978	.	-	.	ID=Australis_GWHBQDX00000003_23904833:23907032-E5;Parent=Australis_GWHBQDX00000003_23904833:23907032
GWHBQDX00000003	genBlastG	exon	23905994	23906328	.	-	.	ID=Australis_GWHBQDX00000003_23904833:23907032-E4;Parent=Australis_GWHBQDX00000003_23904833:23907032
GWHBQDX00000003	genBlastG	exon	23906377	23906422	.	-	.	ID=Australis_GWHBQDX00000003_23904833:23907032-E3;Parent=Australis_GWHBQDX00000003_23904833:23907032
GWHBQDX00000003	genBlastG	exon	23906486	23906562	.	-	.	ID=Australis_GWHBQDX00000003_23904833:23907032-E2;Parent=Australis_GWHBQDX00000003_23904833:23907032
GWHBQDX00000003	genBlastG	exon	23906927	23907032	.	-	.	ID=Australis_GWHBQDX00000003_23904833:23907032-E1;Parent=Australis_GWHBQDX00000003_23904833:23907032
GWHBQDX00000003	genBlastG	gene	23916391	23919465	383.969	-	.	ID=Australis_GWHBQDX00000003_23916391:23919465;Name=CL9G067411012.t1_alt
GWHBQDX00000003	genBlastG	transcript	23916391	23919465	383.969	-	.	ID=Australis_GWHBQDX00000003_23916391:23919465;Parent=Australis_GWHBQDX00000003_23916391:23919465;Name=CL9G067411012.t1_alt
GWHBQDX00000003	genBlastG	exon	23916391	23917684	.	-	.	ID=Australis_GWHBQDX00000003_23916391:23919465-E2;Parent=Australis_GWHBQDX00000003_23916391:23919465
GWHBQDX00000003	genBlastG	exon	23917697	23919465	.	-	.	ID=Australis_GWHBQDX00000003_23916391:23919465-E1;Parent=Australis_GWHBQDX00000003_23916391:23919465
GWHBQDX00000003	genBlastG	gene	23937491	23941607	304.959	-	.	ID=Australis_GWHBQDX00000003_23937491:23941607;Name=LL_PB44907596-RA
GWHBQDX00000003	genBlastG	transcript	23937491	23941607	304.959	-	.	ID=Australis_GWHBQDX00000003_23937491:23941607;Parent=Australis_GWHBQDX00000003_23937491:23941607;Name=LL_PB44907596-RA
GWHBQDX00000003	genBlastG	exon	23937491	23937665	.	-	.	ID=Australis_GWHBQDX00000003_23937491:23941607-E3;Parent=Australis_GWHBQDX00000003_23937491:23941607
GWHBQDX00000003	genBlastG	exon	23938513	23941177	.	-	.	ID=Australis_GWHBQDX00000003_23937491:23941607-E2;Parent=Australis_GWHBQDX00000003_23937491:23941607
GWHBQDX00000003	genBlastG	exon	23941226	23941607	.	-	.	ID=Australis_GWHBQDX00000003_23937491:23941607-E1;Parent=Australis_GWHBQDX00000003_23937491:23941607
GWHBQDX00000003	genBlastG	gene	23965836	23969167	292.736	-	.	ID=Australis_GWHBQDX00000003_23965836:23969167;Name=PB53326614-RA
GWHBQDX00000003	genBlastG	transcript	23965836	23969167	292.736	-	.	ID=Australis_GWHBQDX00000003_23965836:23969167;Parent=Australis_GWHBQDX00000003_23965836:23969167;Name=PB53326614-RA
GWHBQDX00000003	genBlastG	exon	23965836	23965929	.	-	.	ID=Australis_GWHBQDX00000003_23965836:23969167-E2;Parent=Australis_GWHBQDX00000003_23965836:23969167
GWHBQDX00000003	genBlastG	exon	23966253	23969167	.	-	.	ID=Australis_GWHBQDX00000003_23965836:23969167-E1;Parent=Australis_GWHBQDX00000003_23965836:23969167
GWHBQDX00000003	genBlastG	gene	23985873	23988249	204.197	-	.	ID=Australis_GWHBQDX00000003_23985873:23988249;Name=orange1.1g038430m
GWHBQDX00000003	genBlastG	transcript	23985873	23988249	204.197	-	.	ID=Australis_GWHBQDX00000003_23985873:23988249;Parent=Australis_GWHBQDX00000003_23985873:23988249;Name=orange1.1g038430m
GWHBQDX00000003	genBlastG	exon	23985873	23986864	.	-	.	ID=Australis_GWHBQDX00000003_23985873:23988249-E4;Parent=Australis_GWHBQDX00000003_23985873:23988249
GWHBQDX00000003	genBlastG	exon	23986967	23987257	.	-	.	ID=Australis_GWHBQDX00000003_23985873:23988249-E3;Parent=Australis_GWHBQDX00000003_23985873:23988249
GWHBQDX00000003	genBlastG	exon	23987296	23987788	.	-	.	ID=Australis_GWHBQDX00000003_23985873:23988249-E2;Parent=Australis_GWHBQDX00000003_23985873:23988249
GWHBQDX00000003	genBlastG	exon	23988103	23988249	.	-	.	ID=Australis_GWHBQDX00000003_23985873:23988249-E1;Parent=Australis_GWHBQDX00000003_23985873:23988249
GWHBQDX00000003	genBlastG	gene	24017265	24020219	232.051	-	.	ID=Australis_GWHBQDX00000003_24017265:24020219;Name=CL9G067409012.t1_alt
GWHBQDX00000003	genBlastG	transcript	24017265	24020219	232.051	-	.	ID=Australis_GWHBQDX00000003_24017265:24020219;Parent=Australis_GWHBQDX00000003_24017265:24020219;Name=CL9G067409012.t1_alt
GWHBQDX00000003	genBlastG	exon	24017265	24020219	.	-	.	ID=Australis_GWHBQDX00000003_24017265:24020219-E1;Parent=Australis_GWHBQDX00000003_24017265:24020219
GWHBQDX00000003	genBlastG	gene	24040519	24043689	325.279	-	.	ID=Australis_GWHBQDX00000003_24040519:24043689;Name=CL9G067411012.t1_alt
GWHBQDX00000003	genBlastG	transcript	24040519	24043689	325.279	-	.	ID=Australis_GWHBQDX00000003_24040519:24043689;Parent=Australis_GWHBQDX00000003_24040519:24043689;Name=CL9G067411012.t1_alt
GWHBQDX00000003	genBlastG	exon	24040519	24041294	.	-	.	ID=Australis_GWHBQDX00000003_24040519:24043689-E2;Parent=Australis_GWHBQDX00000003_24040519:24043689
GWHBQDX00000003	genBlastG	exon	24041412	24043689	.	-	.	ID=Australis_GWHBQDX00000003_24040519:24043689-E1;Parent=Australis_GWHBQDX00000003_24040519:24043689
GWHBQDX00000003	genBlastG	gene	24058732	24067197	280.073	-	.	ID=Australis_GWHBQDX00000003_24058732:24067197;Name=PB53322823-RA
GWHBQDX00000003	genBlastG	transcript	24058732	24067197	280.073	-	.	ID=Australis_GWHBQDX00000003_24058732:24067197;Parent=Australis_GWHBQDX00000003_24058732:24067197;Name=PB53322823-RA
GWHBQDX00000003	genBlastG	exon	24058732	24058939	.	-	.	ID=Australis_GWHBQDX00000003_24058732:24067197-E3;Parent=Australis_GWHBQDX00000003_24058732:24067197
GWHBQDX00000003	genBlastG	exon	24059355	24060351	.	-	.	ID=Australis_GWHBQDX00000003_24058732:24067197-E2;Parent=Australis_GWHBQDX00000003_24058732:24067197
GWHBQDX00000003	genBlastG	exon	24065127	24067197	.	-	.	ID=Australis_GWHBQDX00000003_24058732:24067197-E1;Parent=Australis_GWHBQDX00000003_24058732:24067197
GWHBQDX00000003	genBlastG	gene	24083765	24086836	132.775	-	.	ID=Australis_GWHBQDX00000003_24083765:24086836;Name=LL_PB44912876-RA
GWHBQDX00000003	genBlastG	transcript	24083765	24086836	132.775	-	.	ID=Australis_GWHBQDX00000003_24083765:24086836;Parent=Australis_GWHBQDX00000003_24083765:24086836;Name=LL_PB44912876-RA
GWHBQDX00000003	genBlastG	exon	24083765	24086400	.	-	.	ID=Australis_GWHBQDX00000003_24083765:24086836-E2;Parent=Australis_GWHBQDX00000003_24083765:24086836
GWHBQDX00000003	genBlastG	exon	24086446	24086836	.	-	.	ID=Australis_GWHBQDX00000003_24083765:24086836-E1;Parent=Australis_GWHBQDX00000003_24083765:24086836
GWHBQDX00000003	genBlastG	gene	24144182	24147095	205.712	-	.	ID=Australis_GWHBQDX00000003_24144182:24147095;Name=PB53326656-RA
GWHBQDX00000003	genBlastG	transcript	24144182	24147095	205.712	-	.	ID=Australis_GWHBQDX00000003_24144182:24147095;Parent=Australis_GWHBQDX00000003_24144182:24147095;Name=PB53326656-RA
GWHBQDX00000003	genBlastG	exon	24144182	24144332	.	-	.	ID=Australis_GWHBQDX00000003_24144182:24147095-E7;Parent=Australis_GWHBQDX00000003_24144182:24147095
GWHBQDX00000003	genBlastG	exon	24145021	24145080	.	-	.	ID=Australis_GWHBQDX00000003_24144182:24147095-E6;Parent=Australis_GWHBQDX00000003_24144182:24147095
GWHBQDX00000003	genBlastG	exon	24145093	24146004	.	-	.	ID=Australis_GWHBQDX00000003_24144182:24147095-E5;Parent=Australis_GWHBQDX00000003_24144182:24147095
GWHBQDX00000003	genBlastG	exon	24146020	24146481	.	-	.	ID=Australis_GWHBQDX00000003_24144182:24147095-E4;Parent=Australis_GWHBQDX00000003_24144182:24147095
GWHBQDX00000003	genBlastG	exon	24146785	24146816	.	-	.	ID=Australis_GWHBQDX00000003_24144182:24147095-E3;Parent=Australis_GWHBQDX00000003_24144182:24147095
GWHBQDX00000003	genBlastG	exon	24146844	24146945	.	-	.	ID=Australis_GWHBQDX00000003_24144182:24147095-E2;Parent=Australis_GWHBQDX00000003_24144182:24147095
GWHBQDX00000003	genBlastG	exon	24147021	24147095	.	-	.	ID=Australis_GWHBQDX00000003_24144182:24147095-E1;Parent=Australis_GWHBQDX00000003_24144182:24147095
GWHBQDX00000003	genBlastG	gene	24154114	24157861	176.713	-	.	ID=Australis_GWHBQDX00000003_24154114:24157861;Name=PB53322823-RA
GWHBQDX00000003	genBlastG	transcript	24154114	24157861	176.713	-	.	ID=Australis_GWHBQDX00000003_24154114:24157861;Parent=Australis_GWHBQDX00000003_24154114:24157861;Name=PB53322823-RA
GWHBQDX00000003	genBlastG	exon	24154114	24154187	.	-	.	ID=Australis_GWHBQDX00000003_24154114:24157861-E4;Parent=Australis_GWHBQDX00000003_24154114:24157861
GWHBQDX00000003	genBlastG	exon	24154230	24154284	.	-	.	ID=Australis_GWHBQDX00000003_24154114:24157861-E3;Parent=Australis_GWHBQDX00000003_24154114:24157861
GWHBQDX00000003	genBlastG	exon	24154306	24154369	.	-	.	ID=Australis_GWHBQDX00000003_24154114:24157861-E2;Parent=Australis_GWHBQDX00000003_24154114:24157861
GWHBQDX00000003	genBlastG	exon	24154797	24157861	.	-	.	ID=Australis_GWHBQDX00000003_24154114:24157861-E1;Parent=Australis_GWHBQDX00000003_24154114:24157861
GWHBQDX00000003	genBlastG	gene	24183887	24186970	239.075	-	.	ID=Australis_GWHBQDX00000003_24183887:24186970;Name=PB53326663-RA
GWHBQDX00000003	genBlastG	transcript	24183887	24186970	239.075	-	.	ID=Australis_GWHBQDX00000003_24183887:24186970;Parent=Australis_GWHBQDX00000003_24183887:24186970;Name=PB53326663-RA
GWHBQDX00000003	genBlastG	exon	24183887	24185298	.	-	.	ID=Australis_GWHBQDX00000003_24183887:24186970-E2;Parent=Australis_GWHBQDX00000003_24183887:24186970
GWHBQDX00000003	genBlastG	exon	24185323	24186970	.	-	.	ID=Australis_GWHBQDX00000003_24183887:24186970-E1;Parent=Australis_GWHBQDX00000003_24183887:24186970
GWHBQDX00000003	genBlastG	gene	24238953	24242480	249.792	-	.	ID=Australis_GWHBQDX00000003_24238953:24242480;Name=Ciclev10004042m
GWHBQDX00000003	genBlastG	transcript	24238953	24242480	249.792	-	.	ID=Australis_GWHBQDX00000003_24238953:24242480;Parent=Australis_GWHBQDX00000003_24238953:24242480;Name=Ciclev10004042m
GWHBQDX00000003	genBlastG	exon	24238953	24238968	.	-	.	ID=Australis_GWHBQDX00000003_24238953:24242480-E5;Parent=Australis_GWHBQDX00000003_24238953:24242480
GWHBQDX00000003	genBlastG	exon	24239601	24241089	.	-	.	ID=Australis_GWHBQDX00000003_24238953:24242480-E4;Parent=Australis_GWHBQDX00000003_24238953:24242480
GWHBQDX00000003	genBlastG	exon	24241155	24241607	.	-	.	ID=Australis_GWHBQDX00000003_24238953:24242480-E3;Parent=Australis_GWHBQDX00000003_24238953:24242480
GWHBQDX00000003	genBlastG	exon	24241657	24242049	.	-	.	ID=Australis_GWHBQDX00000003_24238953:24242480-E2;Parent=Australis_GWHBQDX00000003_24238953:24242480
GWHBQDX00000003	genBlastG	exon	24242081	24242480	.	-	.	ID=Australis_GWHBQDX00000003_24238953:24242480-E1;Parent=Australis_GWHBQDX00000003_24238953:24242480
GWHBQDX00000003	genBlastG	gene	24259742	24261979	153.042	-	.	ID=Australis_GWHBQDX00000003_24259742:24261979;Name=PB53322822-RA
GWHBQDX00000003	genBlastG	transcript	24259742	24261979	153.042	-	.	ID=Australis_GWHBQDX00000003_24259742:24261979;Parent=Australis_GWHBQDX00000003_24259742:24261979;Name=PB53322822-RA
GWHBQDX00000003	genBlastG	exon	24259742	24261029	.	-	.	ID=Australis_GWHBQDX00000003_24259742:24261979-E3;Parent=Australis_GWHBQDX00000003_24259742:24261979
GWHBQDX00000003	genBlastG	exon	24261097	24261241	.	-	.	ID=Australis_GWHBQDX00000003_24259742:24261979-E2;Parent=Australis_GWHBQDX00000003_24259742:24261979
GWHBQDX00000003	genBlastG	exon	24261325	24261979	.	-	.	ID=Australis_GWHBQDX00000003_24259742:24261979-E1;Parent=Australis_GWHBQDX00000003_24259742:24261979
GWHBQDX00000003	genBlastG	gene	24278845	24280664	203.723	-	.	ID=Australis_GWHBQDX00000003_24278845:24280664;Name=orange1.1g038430m
GWHBQDX00000003	genBlastG	transcript	24278845	24280664	203.723	-	.	ID=Australis_GWHBQDX00000003_24278845:24280664;Parent=Australis_GWHBQDX00000003_24278845:24280664;Name=orange1.1g038430m
GWHBQDX00000003	genBlastG	exon	24278845	24279667	.	-	.	ID=Australis_GWHBQDX00000003_24278845:24280664-E4;Parent=Australis_GWHBQDX00000003_24278845:24280664
GWHBQDX00000003	genBlastG	exon	24279689	24279737	.	-	.	ID=Australis_GWHBQDX00000003_24278845:24280664-E3;Parent=Australis_GWHBQDX00000003_24278845:24280664
GWHBQDX00000003	genBlastG	exon	24279840	24280130	.	-	.	ID=Australis_GWHBQDX00000003_24278845:24280664-E2;Parent=Australis_GWHBQDX00000003_24278845:24280664
GWHBQDX00000003	genBlastG	exon	24280169	24280664	.	-	.	ID=Australis_GWHBQDX00000003_24278845:24280664-E1;Parent=Australis_GWHBQDX00000003_24278845:24280664
GWHBQDX00000003	genBlastG	gene	24289104	24292273	162.608	-	.	ID=Australis_GWHBQDX00000003_24289104:24292273;Name=orange1.1g038430m
GWHBQDX00000003	genBlastG	transcript	24289104	24292273	162.608	-	.	ID=Australis_GWHBQDX00000003_24289104:24292273;Parent=Australis_GWHBQDX00000003_24289104:24292273;Name=orange1.1g038430m
GWHBQDX00000003	genBlastG	exon	24289104	24289999	.	-	.	ID=Australis_GWHBQDX00000003_24289104:24292273-E4;Parent=Australis_GWHBQDX00000003_24289104:24292273
GWHBQDX00000003	genBlastG	exon	24290186	24290647	.	-	.	ID=Australis_GWHBQDX00000003_24289104:24292273-E3;Parent=Australis_GWHBQDX00000003_24289104:24292273
GWHBQDX00000003	genBlastG	exon	24290735	24290963	.	-	.	ID=Australis_GWHBQDX00000003_24289104:24292273-E2;Parent=Australis_GWHBQDX00000003_24289104:24292273
GWHBQDX00000003	genBlastG	exon	24290987	24292273	.	-	.	ID=Australis_GWHBQDX00000003_24289104:24292273-E1;Parent=Australis_GWHBQDX00000003_24289104:24292273
GWHBQDX00000003	genBlastG	gene	24300070	24302991	112.495	-	.	ID=Australis_GWHBQDX00000003_24300070:24302991;Name=LL_PB44907632-RA
GWHBQDX00000003	genBlastG	transcript	24300070	24302991	112.495	-	.	ID=Australis_GWHBQDX00000003_24300070:24302991;Parent=Australis_GWHBQDX00000003_24300070:24302991;Name=LL_PB44907632-RA
GWHBQDX00000003	genBlastG	exon	24300070	24300566	.	-	.	ID=Australis_GWHBQDX00000003_24300070:24302991-E3;Parent=Australis_GWHBQDX00000003_24300070:24302991
GWHBQDX00000003	genBlastG	exon	24300690	24300929	.	-	.	ID=Australis_GWHBQDX00000003_24300070:24302991-E2;Parent=Australis_GWHBQDX00000003_24300070:24302991
GWHBQDX00000003	genBlastG	exon	24300972	24302991	.	-	.	ID=Australis_GWHBQDX00000003_24300070:24302991-E1;Parent=Australis_GWHBQDX00000003_24300070:24302991
GWHBQDX00000003	genBlastG	gene	24325855	24329240	233.839	-	.	ID=Australis_GWHBQDX00000003_24325855:24329240;Name=Ciclev10004042m
GWHBQDX00000003	genBlastG	transcript	24325855	24329240	233.839	-	.	ID=Australis_GWHBQDX00000003_24325855:24329240;Parent=Australis_GWHBQDX00000003_24325855:24329240;Name=Ciclev10004042m
GWHBQDX00000003	genBlastG	exon	24325855	24325871	.	-	.	ID=Australis_GWHBQDX00000003_24325855:24329240-E2;Parent=Australis_GWHBQDX00000003_24325855:24329240
GWHBQDX00000003	genBlastG	exon	24326363	24329240	.	-	.	ID=Australis_GWHBQDX00000003_24325855:24329240-E1;Parent=Australis_GWHBQDX00000003_24325855:24329240
GWHBQDX00000003	genBlastG	gene	24342891	24348728	143.642	-	.	ID=Australis_GWHBQDX00000003_24342891:24348728;Name=orange1.1g038430m
GWHBQDX00000003	genBlastG	transcript	24342891	24348728	143.642	-	.	ID=Australis_GWHBQDX00000003_24342891:24348728;Parent=Australis_GWHBQDX00000003_24342891:24348728;Name=orange1.1g038430m
GWHBQDX00000003	genBlastG	exon	24342891	24343233	.	-	.	ID=Australis_GWHBQDX00000003_24342891:24348728-E7;Parent=Australis_GWHBQDX00000003_24342891:24348728
GWHBQDX00000003	genBlastG	exon	24343269	24343856	.	-	.	ID=Australis_GWHBQDX00000003_24342891:24348728-E6;Parent=Australis_GWHBQDX00000003_24342891:24348728
GWHBQDX00000003	genBlastG	exon	24347361	24347688	.	-	.	ID=Australis_GWHBQDX00000003_24342891:24348728-E5;Parent=Australis_GWHBQDX00000003_24342891:24348728
GWHBQDX00000003	genBlastG	exon	24347704	24347800	.	-	.	ID=Australis_GWHBQDX00000003_24342891:24348728-E4;Parent=Australis_GWHBQDX00000003_24342891:24348728
GWHBQDX00000003	genBlastG	exon	24347837	24348096	.	-	.	ID=Australis_GWHBQDX00000003_24342891:24348728-E3;Parent=Australis_GWHBQDX00000003_24342891:24348728
GWHBQDX00000003	genBlastG	exon	24348130	24348264	.	-	.	ID=Australis_GWHBQDX00000003_24342891:24348728-E2;Parent=Australis_GWHBQDX00000003_24342891:24348728
GWHBQDX00000003	genBlastG	exon	24348629	24348728	.	-	.	ID=Australis_GWHBQDX00000003_24342891:24348728-E1;Parent=Australis_GWHBQDX00000003_24342891:24348728
GWHBQDX00000003	genBlastG	gene	24353976	24357479	292.529	-	.	ID=Australis_GWHBQDX00000003_24353976:24357479;Name=PB53326663-RA
GWHBQDX00000003	genBlastG	transcript	24353976	24357479	292.529	-	.	ID=Australis_GWHBQDX00000003_24353976:24357479;Parent=Australis_GWHBQDX00000003_24353976:24357479;Name=PB53326663-RA
GWHBQDX00000003	genBlastG	exon	24353976	24354012	.	-	.	ID=Australis_GWHBQDX00000003_24353976:24357479-E4;Parent=Australis_GWHBQDX00000003_24353976:24357479
GWHBQDX00000003	genBlastG	exon	24354034	24354204	.	-	.	ID=Australis_GWHBQDX00000003_24353976:24357479-E3;Parent=Australis_GWHBQDX00000003_24353976:24357479
GWHBQDX00000003	genBlastG	exon	24354538	24356968	.	-	.	ID=Australis_GWHBQDX00000003_24353976:24357479-E2;Parent=Australis_GWHBQDX00000003_24353976:24357479
GWHBQDX00000003	genBlastG	exon	24356996	24357479	.	-	.	ID=Australis_GWHBQDX00000003_24353976:24357479-E1;Parent=Australis_GWHBQDX00000003_24353976:24357479
GWHBQDX00000003	genBlastG	gene	24381687	24384757	305.726	-	.	ID=Australis_GWHBQDX00000003_24381687:24384757;Name=CL9G067411012.t1_alt
GWHBQDX00000003	genBlastG	transcript	24381687	24384757	305.726	-	.	ID=Australis_GWHBQDX00000003_24381687:24384757;Parent=Australis_GWHBQDX00000003_24381687:24384757;Name=CL9G067411012.t1_alt
GWHBQDX00000003	genBlastG	exon	24381687	24383225	.	-	.	ID=Australis_GWHBQDX00000003_24381687:24384757-E2;Parent=Australis_GWHBQDX00000003_24381687:24384757
GWHBQDX00000003	genBlastG	exon	24383288	24384757	.	-	.	ID=Australis_GWHBQDX00000003_24381687:24384757-E1;Parent=Australis_GWHBQDX00000003_24381687:24384757
GWHBQDX00000003	genBlastG	gene	24426728	24430571	197.531	-	.	ID=Australis_GWHBQDX00000003_24426728:24430571;Name=KAH9685806.1
GWHBQDX00000003	genBlastG	transcript	24426728	24430571	197.531	-	.	ID=Australis_GWHBQDX00000003_24426728:24430571;Parent=Australis_GWHBQDX00000003_24426728:24430571;Name=KAH9685806.1
GWHBQDX00000003	genBlastG	exon	24426728	24427113	.	-	.	ID=Australis_GWHBQDX00000003_24426728:24430571-E2;Parent=Australis_GWHBQDX00000003_24426728:24430571
GWHBQDX00000003	genBlastG	exon	24427790	24430571	.	-	.	ID=Australis_GWHBQDX00000003_24426728:24430571-E1;Parent=Australis_GWHBQDX00000003_24426728:24430571
GWHBQDX00000003	genBlastG	gene	24439652	24443011	208.934	-	.	ID=Australis_GWHBQDX00000003_24439652:24443011;Name=orange1.1g038430m
GWHBQDX00000003	genBlastG	transcript	24439652	24443011	208.934	-	.	ID=Australis_GWHBQDX00000003_24439652:24443011;Parent=Australis_GWHBQDX00000003_24439652:24443011;Name=orange1.1g038430m
GWHBQDX00000003	genBlastG	exon	24439652	24439668	.	-	.	ID=Australis_GWHBQDX00000003_24439652:24443011-E8;Parent=Australis_GWHBQDX00000003_24439652:24443011
GWHBQDX00000003	genBlastG	exon	24440609	24441468	.	-	.	ID=Australis_GWHBQDX00000003_24439652:24443011-E7;Parent=Australis_GWHBQDX00000003_24439652:24443011
GWHBQDX00000003	genBlastG	exon	24441484	24441607	.	-	.	ID=Australis_GWHBQDX00000003_24439652:24443011-E6;Parent=Australis_GWHBQDX00000003_24439652:24443011
GWHBQDX00000003	genBlastG	exon	24441709	24441899	.	-	.	ID=Australis_GWHBQDX00000003_24439652:24443011-E5;Parent=Australis_GWHBQDX00000003_24439652:24443011
GWHBQDX00000003	genBlastG	exon	24441936	24441978	.	-	.	ID=Australis_GWHBQDX00000003_24439652:24443011-E4;Parent=Australis_GWHBQDX00000003_24439652:24443011
GWHBQDX00000003	genBlastG	exon	24441994	24442361	.	-	.	ID=Australis_GWHBQDX00000003_24439652:24443011-E3;Parent=Australis_GWHBQDX00000003_24439652:24443011
GWHBQDX00000003	genBlastG	exon	24442440	24442554	.	-	.	ID=Australis_GWHBQDX00000003_24439652:24443011-E2;Parent=Australis_GWHBQDX00000003_24439652:24443011
GWHBQDX00000003	genBlastG	exon	24442918	24443011	.	-	.	ID=Australis_GWHBQDX00000003_24439652:24443011-E1;Parent=Australis_GWHBQDX00000003_24439652:24443011
GWHBQDX00000003	genBlastG	gene	24455844	24458975	133.189	-	.	ID=Australis_GWHBQDX00000003_24455844:24458975;Name=PB53326632-RA
GWHBQDX00000003	genBlastG	transcript	24455844	24458975	133.189	-	.	ID=Australis_GWHBQDX00000003_24455844:24458975;Parent=Australis_GWHBQDX00000003_24455844:24458975;Name=PB53326632-RA
GWHBQDX00000003	genBlastG	exon	24455844	24458975	.	-	.	ID=Australis_GWHBQDX00000003_24455844:24458975-E1;Parent=Australis_GWHBQDX00000003_24455844:24458975
GWHBQDX00000003	genBlastG	gene	24496225	24499343	183.364	-	.	ID=Australis_GWHBQDX00000003_24496225:24499343;Name=orange1.1g003773m
GWHBQDX00000003	genBlastG	transcript	24496225	24499343	183.364	-	.	ID=Australis_GWHBQDX00000003_24496225:24499343;Parent=Australis_GWHBQDX00000003_24496225:24499343;Name=orange1.1g003773m
GWHBQDX00000003	genBlastG	exon	24496225	24498161	.	-	.	ID=Australis_GWHBQDX00000003_24496225:24499343-E3;Parent=Australis_GWHBQDX00000003_24496225:24499343
GWHBQDX00000003	genBlastG	exon	24498210	24498653	.	-	.	ID=Australis_GWHBQDX00000003_24496225:24499343-E2;Parent=Australis_GWHBQDX00000003_24496225:24499343
GWHBQDX00000003	genBlastG	exon	24499289	24499343	.	-	.	ID=Australis_GWHBQDX00000003_24496225:24499343-E1;Parent=Australis_GWHBQDX00000003_24496225:24499343
GWHBQDX00000003	genBlastG	gene	24526169	24528355	131.499	-	.	ID=Australis_GWHBQDX00000003_24526169:24528355;Name=KAH9685816.1
GWHBQDX00000003	genBlastG	transcript	24526169	24528355	131.499	-	.	ID=Australis_GWHBQDX00000003_24526169:24528355;Parent=Australis_GWHBQDX00000003_24526169:24528355;Name=KAH9685816.1
GWHBQDX00000003	genBlastG	exon	24526169	24528355	.	-	.	ID=Australis_GWHBQDX00000003_24526169:24528355-E1;Parent=Australis_GWHBQDX00000003_24526169:24528355
GWHBQDX00000003	genBlastG	gene	24543741	24547752	265.522	-	.	ID=Australis_GWHBQDX00000003_24543741:24547752;Name=KAH9685795.1
GWHBQDX00000003	genBlastG	transcript	24543741	24547752	265.522	-	.	ID=Australis_GWHBQDX00000003_24543741:24547752;Parent=Australis_GWHBQDX00000003_24543741:24547752;Name=KAH9685795.1
GWHBQDX00000003	genBlastG	exon	24543741	24543814	.	-	.	ID=Australis_GWHBQDX00000003_24543741:24547752-E7;Parent=Australis_GWHBQDX00000003_24543741:24547752
GWHBQDX00000003	genBlastG	exon	24543857	24543911	.	-	.	ID=Australis_GWHBQDX00000003_24543741:24547752-E6;Parent=Australis_GWHBQDX00000003_24543741:24547752
GWHBQDX00000003	genBlastG	exon	24543981	24544000	.	-	.	ID=Australis_GWHBQDX00000003_24543741:24547752-E5;Parent=Australis_GWHBQDX00000003_24543741:24547752
GWHBQDX00000003	genBlastG	exon	24544064	24544099	.	-	.	ID=Australis_GWHBQDX00000003_24543741:24547752-E4;Parent=Australis_GWHBQDX00000003_24543741:24547752
GWHBQDX00000003	genBlastG	exon	24544226	24544254	.	-	.	ID=Australis_GWHBQDX00000003_24543741:24547752-E3;Parent=Australis_GWHBQDX00000003_24543741:24547752
GWHBQDX00000003	genBlastG	exon	24544841	24547002	.	-	.	ID=Australis_GWHBQDX00000003_24543741:24547752-E2;Parent=Australis_GWHBQDX00000003_24543741:24547752
GWHBQDX00000003	genBlastG	exon	24547198	24547752	.	-	.	ID=Australis_GWHBQDX00000003_24543741:24547752-E1;Parent=Australis_GWHBQDX00000003_24543741:24547752
GWHBQDX00000003	genBlastG	gene	24609345	24615016	199.797	-	.	ID=Australis_GWHBQDX00000003_24609345:24615016;Name=PB53326702-RA
GWHBQDX00000003	genBlastG	transcript	24609345	24615016	199.797	-	.	ID=Australis_GWHBQDX00000003_24609345:24615016;Parent=Australis_GWHBQDX00000003_24609345:24615016;Name=PB53326702-RA
GWHBQDX00000003	genBlastG	exon	24609345	24611789	.	-	.	ID=Australis_GWHBQDX00000003_24609345:24615016-E2;Parent=Australis_GWHBQDX00000003_24609345:24615016
GWHBQDX00000003	genBlastG	exon	24614507	24615016	.	-	.	ID=Australis_GWHBQDX00000003_24609345:24615016-E1;Parent=Australis_GWHBQDX00000003_24609345:24615016
GWHBQDX00000003	genBlastG	gene	24623512	24627565	313.057	-	.	ID=Australis_GWHBQDX00000003_24623512:24627565;Name=PB53322793-RA
GWHBQDX00000003	genBlastG	transcript	24623512	24627565	313.057	-	.	ID=Australis_GWHBQDX00000003_24623512:24627565;Parent=Australis_GWHBQDX00000003_24623512:24627565;Name=PB53322793-RA
GWHBQDX00000003	genBlastG	exon	24623512	24623633	.	-	.	ID=Australis_GWHBQDX00000003_24623512:24627565-E6;Parent=Australis_GWHBQDX00000003_24623512:24627565
GWHBQDX00000003	genBlastG	exon	24623658	24623700	.	-	.	ID=Australis_GWHBQDX00000003_24623512:24627565-E5;Parent=Australis_GWHBQDX00000003_24623512:24627565
GWHBQDX00000003	genBlastG	exon	24623767	24623791	.	-	.	ID=Australis_GWHBQDX00000003_24623512:24627565-E4;Parent=Australis_GWHBQDX00000003_24623512:24627565
GWHBQDX00000003	genBlastG	exon	24623813	24623845	.	-	.	ID=Australis_GWHBQDX00000003_24623512:24627565-E3;Parent=Australis_GWHBQDX00000003_24623512:24627565
GWHBQDX00000003	genBlastG	exon	24623888	24624052	.	-	.	ID=Australis_GWHBQDX00000003_24623512:24627565-E2;Parent=Australis_GWHBQDX00000003_24623512:24627565
GWHBQDX00000003	genBlastG	exon	24624537	24627565	.	-	.	ID=Australis_GWHBQDX00000003_24623512:24627565-E1;Parent=Australis_GWHBQDX00000003_24623512:24627565
GWHBQDX00000003	genBlastG	gene	24750351	24752363	113.103	-	.	ID=Australis_GWHBQDX00000003_24750351:24752363;Name=PB53322797-RA
GWHBQDX00000003	genBlastG	transcript	24750351	24752363	113.103	-	.	ID=Australis_GWHBQDX00000003_24750351:24752363;Parent=Australis_GWHBQDX00000003_24750351:24752363;Name=PB53322797-RA
GWHBQDX00000003	genBlastG	exon	24750351	24750643	.	-	.	ID=Australis_GWHBQDX00000003_24750351:24752363-E4;Parent=Australis_GWHBQDX00000003_24750351:24752363
GWHBQDX00000003	genBlastG	exon	24750678	24752028	.	-	.	ID=Australis_GWHBQDX00000003_24750351:24752363-E3;Parent=Australis_GWHBQDX00000003_24750351:24752363
GWHBQDX00000003	genBlastG	exon	24752080	24752131	.	-	.	ID=Australis_GWHBQDX00000003_24750351:24752363-E2;Parent=Australis_GWHBQDX00000003_24750351:24752363
GWHBQDX00000003	genBlastG	exon	24752281	24752363	.	-	.	ID=Australis_GWHBQDX00000003_24750351:24752363-E1;Parent=Australis_GWHBQDX00000003_24750351:24752363
GWHBQDX00000003	genBlastG	gene	24767353	24769833	-33.8971	-	.	ID=Australis_GWHBQDX00000003_24767353:24769833;Name=CL3G045927012.t1_alt
GWHBQDX00000003	genBlastG	transcript	24767353	24769833	-33.8971	-	.	ID=Australis_GWHBQDX00000003_24767353:24769833;Parent=Australis_GWHBQDX00000003_24767353:24769833;Name=CL3G045927012.t1_alt
GWHBQDX00000003	genBlastG	exon	24767353	24767359	.	-	.	ID=Australis_GWHBQDX00000003_24767353:24769833-E6;Parent=Australis_GWHBQDX00000003_24767353:24769833
GWHBQDX00000003	genBlastG	exon	24767733	24768698	.	-	.	ID=Australis_GWHBQDX00000003_24767353:24769833-E5;Parent=Australis_GWHBQDX00000003_24767353:24769833
GWHBQDX00000003	genBlastG	exon	24768714	24769122	.	-	.	ID=Australis_GWHBQDX00000003_24767353:24769833-E4;Parent=Australis_GWHBQDX00000003_24767353:24769833
GWHBQDX00000003	genBlastG	exon	24769209	24769617	.	-	.	ID=Australis_GWHBQDX00000003_24767353:24769833-E3;Parent=Australis_GWHBQDX00000003_24767353:24769833
GWHBQDX00000003	genBlastG	exon	24769681	24769774	.	-	.	ID=Australis_GWHBQDX00000003_24767353:24769833-E2;Parent=Australis_GWHBQDX00000003_24767353:24769833
GWHBQDX00000003	genBlastG	exon	24769799	24769833	.	-	.	ID=Australis_GWHBQDX00000003_24767353:24769833-E1;Parent=Australis_GWHBQDX00000003_24767353:24769833
GWHBQDX00000003	genBlastG	gene	24776269	24779201	303.383	-	.	ID=Australis_GWHBQDX00000003_24776269:24779201;Name=Ciclev10004042m
GWHBQDX00000003	genBlastG	transcript	24776269	24779201	303.383	-	.	ID=Australis_GWHBQDX00000003_24776269:24779201;Parent=Australis_GWHBQDX00000003_24776269:24779201;Name=Ciclev10004042m
GWHBQDX00000003	genBlastG	exon	24776269	24777183	.	-	.	ID=Australis_GWHBQDX00000003_24776269:24779201-E2;Parent=Australis_GWHBQDX00000003_24776269:24779201
GWHBQDX00000003	genBlastG	exon	24777198	24779201	.	-	.	ID=Australis_GWHBQDX00000003_24776269:24779201-E1;Parent=Australis_GWHBQDX00000003_24776269:24779201
GWHBQDX00000003	genBlastG	gene	24803971	24807069	235.589	-	.	ID=Australis_GWHBQDX00000003_24803971:24807069;Name=Ptrif.0005s3071.1.v1.3.1
GWHBQDX00000003	genBlastG	transcript	24803971	24807069	235.589	-	.	ID=Australis_GWHBQDX00000003_24803971:24807069;Parent=Australis_GWHBQDX00000003_24803971:24807069;Name=Ptrif.0005s3071.1.v1.3.1
GWHBQDX00000003	genBlastG	exon	24803971	24807069	.	-	.	ID=Australis_GWHBQDX00000003_24803971:24807069-E1;Parent=Australis_GWHBQDX00000003_24803971:24807069
GWHBQDX00000003	genBlastG	gene	24873701	24876637	138.219	-	.	ID=Australis_GWHBQDX00000003_24873701:24876637;Name=LL_PB44912876-RA
GWHBQDX00000003	genBlastG	transcript	24873701	24876637	138.219	-	.	ID=Australis_GWHBQDX00000003_24873701:24876637;Parent=Australis_GWHBQDX00000003_24873701:24876637;Name=LL_PB44912876-RA
GWHBQDX00000003	genBlastG	exon	24873701	24876637	.	-	.	ID=Australis_GWHBQDX00000003_24873701:24876637-E1;Parent=Australis_GWHBQDX00000003_24873701:24876637
GWHBQDX00000003	genBlastG	gene	26072852	26082419	473.404	-	.	ID=Australis_GWHBQDX00000003_26072852:26082419;Name=LL_PB44907374-RA
GWHBQDX00000003	genBlastG	transcript	26072852	26082419	473.404	-	.	ID=Australis_GWHBQDX00000003_26072852:26082419;Parent=Australis_GWHBQDX00000003_26072852:26082419;Name=LL_PB44907374-RA
GWHBQDX00000003	genBlastG	exon	26072852	26073466	.	-	.	ID=Australis_GWHBQDX00000003_26072852:26082419-E5;Parent=Australis_GWHBQDX00000003_26072852:26082419
GWHBQDX00000003	genBlastG	exon	26075519	26076436	.	-	.	ID=Australis_GWHBQDX00000003_26072852:26082419-E4;Parent=Australis_GWHBQDX00000003_26072852:26082419
GWHBQDX00000003	genBlastG	exon	26076522	26076791	.	-	.	ID=Australis_GWHBQDX00000003_26072852:26082419-E3;Parent=Australis_GWHBQDX00000003_26072852:26082419
GWHBQDX00000003	genBlastG	exon	26076910	26078002	.	-	.	ID=Australis_GWHBQDX00000003_26072852:26082419-E2;Parent=Australis_GWHBQDX00000003_26072852:26082419
GWHBQDX00000003	genBlastG	exon	26081914	26082419	.	-	.	ID=Australis_GWHBQDX00000003_26072852:26082419-E1;Parent=Australis_GWHBQDX00000003_26072852:26082419
GWHBQDX00000003	genBlastG	gene	28104738	28113696	475.705	-	.	ID=Australis_GWHBQDX00000003_28104738:28113696;Name=CL3G009600011.t2_pri
GWHBQDX00000003	genBlastG	transcript	28104738	28113696	475.705	-	.	ID=Australis_GWHBQDX00000003_28104738:28113696;Parent=Australis_GWHBQDX00000003_28104738:28113696;Name=CL3G009600011.t2_pri
GWHBQDX00000003	genBlastG	exon	28104738	28105348	.	-	.	ID=Australis_GWHBQDX00000003_28104738:28113696-E6;Parent=Australis_GWHBQDX00000003_28104738:28113696
GWHBQDX00000003	genBlastG	exon	28107430	28108318	.	-	.	ID=Australis_GWHBQDX00000003_28104738:28113696-E5;Parent=Australis_GWHBQDX00000003_28104738:28113696
GWHBQDX00000003	genBlastG	exon	28108404	28108673	.	-	.	ID=Australis_GWHBQDX00000003_28104738:28113696-E4;Parent=Australis_GWHBQDX00000003_28104738:28113696
GWHBQDX00000003	genBlastG	exon	28108793	28109885	.	-	.	ID=Australis_GWHBQDX00000003_28104738:28113696-E3;Parent=Australis_GWHBQDX00000003_28104738:28113696
GWHBQDX00000003	genBlastG	exon	28111951	28111992	.	-	.	ID=Australis_GWHBQDX00000003_28104738:28113696-E2;Parent=Australis_GWHBQDX00000003_28104738:28113696
GWHBQDX00000003	genBlastG	exon	28113191	28113696	.	-	.	ID=Australis_GWHBQDX00000003_28104738:28113696-E1;Parent=Australis_GWHBQDX00000003_28104738:28113696
GWHBQDX00000003	genBlastG	gene	28117195	28125177	539.049	-	.	ID=Australis_GWHBQDX00000003_28117195:28125177;Name=LL_PB44907374-RA
GWHBQDX00000003	genBlastG	transcript	28117195	28125177	539.049	-	.	ID=Australis_GWHBQDX00000003_28117195:28125177;Parent=Australis_GWHBQDX00000003_28117195:28125177;Name=LL_PB44907374-RA
GWHBQDX00000003	genBlastG	exon	28117195	28117824	.	-	.	ID=Australis_GWHBQDX00000003_28117195:28125177-E6;Parent=Australis_GWHBQDX00000003_28117195:28125177
GWHBQDX00000003	genBlastG	exon	28118118	28118189	.	-	.	ID=Australis_GWHBQDX00000003_28117195:28125177-E5;Parent=Australis_GWHBQDX00000003_28117195:28125177
GWHBQDX00000003	genBlastG	exon	28118427	28119311	.	-	.	ID=Australis_GWHBQDX00000003_28117195:28125177-E4;Parent=Australis_GWHBQDX00000003_28117195:28125177
GWHBQDX00000003	genBlastG	exon	28119397	28119666	.	-	.	ID=Australis_GWHBQDX00000003_28117195:28125177-E3;Parent=Australis_GWHBQDX00000003_28117195:28125177
GWHBQDX00000003	genBlastG	exon	28119806	28120898	.	-	.	ID=Australis_GWHBQDX00000003_28117195:28125177-E2;Parent=Australis_GWHBQDX00000003_28117195:28125177
GWHBQDX00000003	genBlastG	exon	28124672	28125177	.	-	.	ID=Australis_GWHBQDX00000003_28117195:28125177-E1;Parent=Australis_GWHBQDX00000003_28117195:28125177
GWHBQDX00000003	genBlastG	gene	28523114	28529150	141.033	-	.	ID=Australis_GWHBQDX00000003_28523114:28529150;Name=PB53326263-RA
GWHBQDX00000003	genBlastG	transcript	28523114	28529150	141.033	-	.	ID=Australis_GWHBQDX00000003_28523114:28529150;Parent=Australis_GWHBQDX00000003_28523114:28529150;Name=PB53326263-RA
GWHBQDX00000003	genBlastG	exon	28523114	28523347	.	-	.	ID=Australis_GWHBQDX00000003_28523114:28529150-E18;Parent=Australis_GWHBQDX00000003_28523114:28529150
GWHBQDX00000003	genBlastG	exon	28523672	28523726	.	-	.	ID=Australis_GWHBQDX00000003_28523114:28529150-E17;Parent=Australis_GWHBQDX00000003_28523114:28529150
GWHBQDX00000003	genBlastG	exon	28523755	28523864	.	-	.	ID=Australis_GWHBQDX00000003_28523114:28529150-E16;Parent=Australis_GWHBQDX00000003_28523114:28529150
GWHBQDX00000003	genBlastG	exon	28523883	28524047	.	-	.	ID=Australis_GWHBQDX00000003_28523114:28529150-E15;Parent=Australis_GWHBQDX00000003_28523114:28529150
GWHBQDX00000003	genBlastG	exon	28526387	28526458	.	-	.	ID=Australis_GWHBQDX00000003_28523114:28529150-E14;Parent=Australis_GWHBQDX00000003_28523114:28529150
GWHBQDX00000003	genBlastG	exon	28526486	28526521	.	-	.	ID=Australis_GWHBQDX00000003_28523114:28529150-E13;Parent=Australis_GWHBQDX00000003_28523114:28529150
GWHBQDX00000003	genBlastG	exon	28526613	28526641	.	-	.	ID=Australis_GWHBQDX00000003_28523114:28529150-E12;Parent=Australis_GWHBQDX00000003_28523114:28529150
GWHBQDX00000003	genBlastG	exon	28526754	28526890	.	-	.	ID=Australis_GWHBQDX00000003_28523114:28529150-E11;Parent=Australis_GWHBQDX00000003_28523114:28529150
GWHBQDX00000003	genBlastG	exon	28526992	28527128	.	-	.	ID=Australis_GWHBQDX00000003_28523114:28529150-E10;Parent=Australis_GWHBQDX00000003_28523114:28529150
GWHBQDX00000003	genBlastG	exon	28527154	28527419	.	-	.	ID=Australis_GWHBQDX00000003_28523114:28529150-E9;Parent=Australis_GWHBQDX00000003_28523114:28529150
GWHBQDX00000003	genBlastG	exon	28527768	28527816	.	-	.	ID=Australis_GWHBQDX00000003_28523114:28529150-E8;Parent=Australis_GWHBQDX00000003_28523114:28529150
GWHBQDX00000003	genBlastG	exon	28527843	28527970	.	-	.	ID=Australis_GWHBQDX00000003_28523114:28529150-E7;Parent=Australis_GWHBQDX00000003_28523114:28529150
GWHBQDX00000003	genBlastG	exon	28528071	28528156	.	-	.	ID=Australis_GWHBQDX00000003_28523114:28529150-E6;Parent=Australis_GWHBQDX00000003_28523114:28529150
GWHBQDX00000003	genBlastG	exon	28528298	28528395	.	-	.	ID=Australis_GWHBQDX00000003_28523114:28529150-E5;Parent=Australis_GWHBQDX00000003_28523114:28529150
GWHBQDX00000003	genBlastG	exon	28528408	28528525	.	-	.	ID=Australis_GWHBQDX00000003_28523114:28529150-E4;Parent=Australis_GWHBQDX00000003_28523114:28529150
GWHBQDX00000003	genBlastG	exon	28528960	28529014	.	-	.	ID=Australis_GWHBQDX00000003_28523114:28529150-E3;Parent=Australis_GWHBQDX00000003_28523114:28529150
GWHBQDX00000003	genBlastG	exon	28529078	28529112	.	-	.	ID=Australis_GWHBQDX00000003_28523114:28529150-E2;Parent=Australis_GWHBQDX00000003_28523114:28529150
GWHBQDX00000003	genBlastG	exon	28529137	28529150	.	-	.	ID=Australis_GWHBQDX00000003_28523114:28529150-E1;Parent=Australis_GWHBQDX00000003_28523114:28529150
GWHBQDX00000003	genBlastG	gene	28573823	28578404	299.577	-	.	ID=Australis_GWHBQDX00000003_28573823:28578404;Name=PB53326263-RA
GWHBQDX00000003	genBlastG	transcript	28573823	28578404	299.577	-	.	ID=Australis_GWHBQDX00000003_28573823:28578404;Parent=Australis_GWHBQDX00000003_28573823:28578404;Name=PB53326263-RA
GWHBQDX00000003	genBlastG	exon	28573823	28573932	.	-	.	ID=Australis_GWHBQDX00000003_28573823:28578404-E17;Parent=Australis_GWHBQDX00000003_28573823:28578404
GWHBQDX00000003	genBlastG	exon	28573949	28573984	.	-	.	ID=Australis_GWHBQDX00000003_28573823:28578404-E16;Parent=Australis_GWHBQDX00000003_28573823:28578404
GWHBQDX00000003	genBlastG	exon	28574203	28574274	.	-	.	ID=Australis_GWHBQDX00000003_28573823:28578404-E15;Parent=Australis_GWHBQDX00000003_28573823:28578404
GWHBQDX00000003	genBlastG	exon	28574362	28574438	.	-	.	ID=Australis_GWHBQDX00000003_28573823:28578404-E14;Parent=Australis_GWHBQDX00000003_28573823:28578404
GWHBQDX00000003	genBlastG	exon	28574467	28574779	.	-	.	ID=Australis_GWHBQDX00000003_28573823:28578404-E13;Parent=Australis_GWHBQDX00000003_28573823:28578404
GWHBQDX00000003	genBlastG	exon	28575401	28575521	.	-	.	ID=Australis_GWHBQDX00000003_28573823:28578404-E12;Parent=Australis_GWHBQDX00000003_28573823:28578404
GWHBQDX00000003	genBlastG	exon	28575613	28575641	.	-	.	ID=Australis_GWHBQDX00000003_28573823:28578404-E11;Parent=Australis_GWHBQDX00000003_28573823:28578404
GWHBQDX00000003	genBlastG	exon	28575754	28575906	.	-	.	ID=Australis_GWHBQDX00000003_28573823:28578404-E10;Parent=Australis_GWHBQDX00000003_28573823:28578404
GWHBQDX00000003	genBlastG	exon	28575996	28576128	.	-	.	ID=Australis_GWHBQDX00000003_28573823:28578404-E9;Parent=Australis_GWHBQDX00000003_28573823:28578404
GWHBQDX00000003	genBlastG	exon	28576154	28576419	.	-	.	ID=Australis_GWHBQDX00000003_28573823:28578404-E8;Parent=Australis_GWHBQDX00000003_28573823:28578404
GWHBQDX00000003	genBlastG	exon	28576768	28576816	.	-	.	ID=Australis_GWHBQDX00000003_28573823:28578404-E7;Parent=Australis_GWHBQDX00000003_28573823:28578404
GWHBQDX00000003	genBlastG	exon	28576843	28576970	.	-	.	ID=Australis_GWHBQDX00000003_28573823:28578404-E6;Parent=Australis_GWHBQDX00000003_28573823:28578404
GWHBQDX00000003	genBlastG	exon	28577071	28577156	.	-	.	ID=Australis_GWHBQDX00000003_28573823:28578404-E5;Parent=Australis_GWHBQDX00000003_28573823:28578404
GWHBQDX00000003	genBlastG	exon	28577299	28577573	.	-	.	ID=Australis_GWHBQDX00000003_28573823:28578404-E4;Parent=Australis_GWHBQDX00000003_28573823:28578404
GWHBQDX00000003	genBlastG	exon	28577699	28577818	.	-	.	ID=Australis_GWHBQDX00000003_28573823:28578404-E3;Parent=Australis_GWHBQDX00000003_28573823:28578404
GWHBQDX00000003	genBlastG	exon	28577914	28578115	.	-	.	ID=Australis_GWHBQDX00000003_28573823:28578404-E2;Parent=Australis_GWHBQDX00000003_28573823:28578404
GWHBQDX00000003	genBlastG	exon	28578226	28578404	.	-	.	ID=Australis_GWHBQDX00000003_28573823:28578404-E1;Parent=Australis_GWHBQDX00000003_28573823:28578404
GWHBQDX00000003	genBlastG	gene	28635483	28637721	273.85	+	.	ID=Australis_GWHBQDX00000003_28635483:28637721;Name=KAH9685232.1
GWHBQDX00000003	genBlastG	transcript	28635483	28637721	273.85	+	.	ID=Australis_GWHBQDX00000003_28635483:28637721;Parent=Australis_GWHBQDX00000003_28635483:28637721;Name=KAH9685232.1
GWHBQDX00000003	genBlastG	exon	28635483	28636521	.	+	.	ID=Australis_GWHBQDX00000003_28635483:28637721-E1;Parent=Australis_GWHBQDX00000003_28635483:28637721
GWHBQDX00000003	genBlastG	exon	28636542	28637109	.	+	.	ID=Australis_GWHBQDX00000003_28635483:28637721-E2;Parent=Australis_GWHBQDX00000003_28635483:28637721
GWHBQDX00000003	genBlastG	exon	28637154	28637721	.	+	.	ID=Australis_GWHBQDX00000003_28635483:28637721-E3;Parent=Australis_GWHBQDX00000003_28635483:28637721
GWHBQDX00000003	genBlastG	gene	28662943	28665451	382.385	+	.	ID=Australis_GWHBQDX00000003_28662943:28665451;Name=LL_PB44913107-RA
GWHBQDX00000003	genBlastG	transcript	28662943	28665451	382.385	+	.	ID=Australis_GWHBQDX00000003_28662943:28665451;Parent=Australis_GWHBQDX00000003_28662943:28665451;Name=LL_PB44913107-RA
GWHBQDX00000003	genBlastG	exon	28662943	28664940	.	+	.	ID=Australis_GWHBQDX00000003_28662943:28665451-E1;Parent=Australis_GWHBQDX00000003_28662943:28665451
GWHBQDX00000003	genBlastG	exon	28664987	28665451	.	+	.	ID=Australis_GWHBQDX00000003_28662943:28665451-E2;Parent=Australis_GWHBQDX00000003_28662943:28665451
GWHBQDX00000003	genBlastG	gene	28723505	28726687	275.773	+	.	ID=Australis_GWHBQDX00000003_28723505:28726687;Name=PB53339146-RA
GWHBQDX00000003	genBlastG	transcript	28723505	28726687	275.773	+	.	ID=Australis_GWHBQDX00000003_28723505:28726687;Parent=Australis_GWHBQDX00000003_28723505:28726687;Name=PB53339146-RA
GWHBQDX00000003	genBlastG	exon	28723505	28726035	.	+	.	ID=Australis_GWHBQDX00000003_28723505:28726687-E1;Parent=Australis_GWHBQDX00000003_28723505:28726687
GWHBQDX00000003	genBlastG	exon	28726471	28726687	.	+	.	ID=Australis_GWHBQDX00000003_28723505:28726687-E2;Parent=Australis_GWHBQDX00000003_28723505:28726687
GWHBQDX00000003	genBlastG	gene	28736754	28739766	282.461	+	.	ID=Australis_GWHBQDX00000003_28736754:28739766;Name=PB53339145-RA
GWHBQDX00000003	genBlastG	transcript	28736754	28739766	282.461	+	.	ID=Australis_GWHBQDX00000003_28736754:28739766;Parent=Australis_GWHBQDX00000003_28736754:28739766;Name=PB53339145-RA
GWHBQDX00000003	genBlastG	exon	28736754	28739245	.	+	.	ID=Australis_GWHBQDX00000003_28736754:28739766-E1;Parent=Australis_GWHBQDX00000003_28736754:28739766
GWHBQDX00000003	genBlastG	exon	28739724	28739766	.	+	.	ID=Australis_GWHBQDX00000003_28736754:28739766-E2;Parent=Australis_GWHBQDX00000003_28736754:28739766
GWHBQDX00000003	genBlastG	gene	28803941	28807146	264.372	+	.	ID=Australis_GWHBQDX00000003_28803941:28807146;Name=PB53339146-RA
GWHBQDX00000003	genBlastG	transcript	28803941	28807146	264.372	+	.	ID=Australis_GWHBQDX00000003_28803941:28807146;Parent=Australis_GWHBQDX00000003_28803941:28807146;Name=PB53339146-RA
GWHBQDX00000003	genBlastG	exon	28803941	28805471	.	+	.	ID=Australis_GWHBQDX00000003_28803941:28807146-E1;Parent=Australis_GWHBQDX00000003_28803941:28807146
GWHBQDX00000003	genBlastG	exon	28805484	28806465	.	+	.	ID=Australis_GWHBQDX00000003_28803941:28807146-E2;Parent=Australis_GWHBQDX00000003_28803941:28807146
GWHBQDX00000003	genBlastG	exon	28807038	28807146	.	+	.	ID=Australis_GWHBQDX00000003_28803941:28807146-E3;Parent=Australis_GWHBQDX00000003_28803941:28807146
GWHBQDX00000003	genBlastG	gene	28823983	28827470	302.363	+	.	ID=Australis_GWHBQDX00000003_28823983:28827470;Name=KAH9751215.1
GWHBQDX00000003	genBlastG	transcript	28823983	28827470	302.363	+	.	ID=Australis_GWHBQDX00000003_28823983:28827470;Parent=Australis_GWHBQDX00000003_28823983:28827470;Name=KAH9751215.1
GWHBQDX00000003	genBlastG	exon	28823983	28826513	.	+	.	ID=Australis_GWHBQDX00000003_28823983:28827470-E1;Parent=Australis_GWHBQDX00000003_28823983:28827470
GWHBQDX00000003	genBlastG	exon	28827353	28827470	.	+	.	ID=Australis_GWHBQDX00000003_28823983:28827470-E2;Parent=Australis_GWHBQDX00000003_28823983:28827470
GWHBQDX00000003	genBlastG	gene	28843163	28846345	279.547	+	.	ID=Australis_GWHBQDX00000003_28843163:28846345;Name=PB53339146-RA
GWHBQDX00000003	genBlastG	transcript	28843163	28846345	279.547	+	.	ID=Australis_GWHBQDX00000003_28843163:28846345;Parent=Australis_GWHBQDX00000003_28843163:28846345;Name=PB53339146-RA
GWHBQDX00000003	genBlastG	exon	28843163	28845687	.	+	.	ID=Australis_GWHBQDX00000003_28843163:28846345-E1;Parent=Australis_GWHBQDX00000003_28843163:28846345
GWHBQDX00000003	genBlastG	exon	28846129	28846345	.	+	.	ID=Australis_GWHBQDX00000003_28843163:28846345-E2;Parent=Australis_GWHBQDX00000003_28843163:28846345
GWHBQDX00000003	genBlastG	gene	28871697	28874228	267.771	+	.	ID=Australis_GWHBQDX00000003_28871697:28874228;Name=WnAG00000018636.1
GWHBQDX00000003	genBlastG	transcript	28871697	28874228	267.771	+	.	ID=Australis_GWHBQDX00000003_28871697:28874228;Parent=Australis_GWHBQDX00000003_28871697:28874228;Name=WnAG00000018636.1
GWHBQDX00000003	genBlastG	exon	28871697	28874228	.	+	.	ID=Australis_GWHBQDX00000003_28871697:28874228-E1;Parent=Australis_GWHBQDX00000003_28871697:28874228
GWHBQDX00000003	genBlastG	gene	28895371	28897920	255.505	+	.	ID=Australis_GWHBQDX00000003_28895371:28897920;Name=WnAG00000018636.1
GWHBQDX00000003	genBlastG	transcript	28895371	28897920	255.505	+	.	ID=Australis_GWHBQDX00000003_28895371:28897920;Parent=Australis_GWHBQDX00000003_28895371:28897920;Name=WnAG00000018636.1
GWHBQDX00000003	genBlastG	exon	28895371	28897920	.	+	.	ID=Australis_GWHBQDX00000003_28895371:28897920-E1;Parent=Australis_GWHBQDX00000003_28895371:28897920
GWHBQDX00000003	genBlastG	gene	28926422	28928899	190.941	+	.	ID=Australis_GWHBQDX00000003_28926422:28928899;Name=LL_PB44913169-RA
GWHBQDX00000003	genBlastG	transcript	28926422	28928899	190.941	+	.	ID=Australis_GWHBQDX00000003_28926422:28928899;Parent=Australis_GWHBQDX00000003_28926422:28928899;Name=LL_PB44913169-RA
GWHBQDX00000003	genBlastG	exon	28926422	28928899	.	+	.	ID=Australis_GWHBQDX00000003_28926422:28928899-E1;Parent=Australis_GWHBQDX00000003_28926422:28928899
GWHBQDX00000003	genBlastG	gene	28954531	28956707	308	+	.	ID=Australis_GWHBQDX00000003_28954531:28956707;Name=CL3G009571011.t1_pri
GWHBQDX00000003	genBlastG	transcript	28954531	28956707	308	+	.	ID=Australis_GWHBQDX00000003_28954531:28956707;Parent=Australis_GWHBQDX00000003_28954531:28956707;Name=CL3G009571011.t1_pri
GWHBQDX00000003	genBlastG	exon	28954531	28956621	.	+	.	ID=Australis_GWHBQDX00000003_28954531:28956707-E1;Parent=Australis_GWHBQDX00000003_28954531:28956707
GWHBQDX00000003	genBlastG	exon	28956678	28956707	.	+	.	ID=Australis_GWHBQDX00000003_28954531:28956707-E2;Parent=Australis_GWHBQDX00000003_28954531:28956707
GWHBQDX00000003	genBlastG	gene	28977394	28980593	275.773	+	.	ID=Australis_GWHBQDX00000003_28977394:28980593;Name=PB53339146-RA
GWHBQDX00000003	genBlastG	transcript	28977394	28980593	275.773	+	.	ID=Australis_GWHBQDX00000003_28977394:28980593;Parent=Australis_GWHBQDX00000003_28977394:28980593;Name=PB53339146-RA
GWHBQDX00000003	genBlastG	exon	28977394	28979912	.	+	.	ID=Australis_GWHBQDX00000003_28977394:28980593-E1;Parent=Australis_GWHBQDX00000003_28977394:28980593
GWHBQDX00000003	genBlastG	exon	28980455	28980593	.	+	.	ID=Australis_GWHBQDX00000003_28977394:28980593-E2;Parent=Australis_GWHBQDX00000003_28977394:28980593
GWHBQDX00000003	genBlastG	gene	29048528	29051739	368.058	+	.	ID=Australis_GWHBQDX00000003_29048528:29051739;Name=LL_PB44913111-RA
GWHBQDX00000003	genBlastG	transcript	29048528	29051739	368.058	+	.	ID=Australis_GWHBQDX00000003_29048528:29051739;Parent=Australis_GWHBQDX00000003_29048528:29051739;Name=LL_PB44913111-RA
GWHBQDX00000003	genBlastG	exon	29048528	29050973	.	+	.	ID=Australis_GWHBQDX00000003_29048528:29051739-E1;Parent=Australis_GWHBQDX00000003_29048528:29051739
GWHBQDX00000003	genBlastG	exon	29051675	29051739	.	+	.	ID=Australis_GWHBQDX00000003_29048528:29051739-E2;Parent=Australis_GWHBQDX00000003_29048528:29051739
GWHBQDX00000003	genBlastG	gene	29068901	29071166	273.828	+	.	ID=Australis_GWHBQDX00000003_29068901:29071166;Name=Ptrif.0005s0450.2.v1.3.1
GWHBQDX00000003	genBlastG	transcript	29068901	29071166	273.828	+	.	ID=Australis_GWHBQDX00000003_29068901:29071166;Parent=Australis_GWHBQDX00000003_29068901:29071166;Name=Ptrif.0005s0450.2.v1.3.1
GWHBQDX00000003	genBlastG	exon	29068901	29069025	.	+	.	ID=Australis_GWHBQDX00000003_29068901:29071166-E1;Parent=Australis_GWHBQDX00000003_29068901:29071166
GWHBQDX00000003	genBlastG	exon	29069075	29069838	.	+	.	ID=Australis_GWHBQDX00000003_29068901:29071166-E2;Parent=Australis_GWHBQDX00000003_29068901:29071166
GWHBQDX00000003	genBlastG	exon	29069858	29070515	.	+	.	ID=Australis_GWHBQDX00000003_29068901:29071166-E3;Parent=Australis_GWHBQDX00000003_29068901:29071166
GWHBQDX00000003	genBlastG	exon	29070599	29071166	.	+	.	ID=Australis_GWHBQDX00000003_29068901:29071166-E4;Parent=Australis_GWHBQDX00000003_29068901:29071166
GWHBQDX00000003	genBlastG	gene	29097400	29100526	290.043	+	.	ID=Australis_GWHBQDX00000003_29097400:29100526;Name=PB53339146-RA
GWHBQDX00000003	genBlastG	transcript	29097400	29100526	290.043	+	.	ID=Australis_GWHBQDX00000003_29097400:29100526;Parent=Australis_GWHBQDX00000003_29097400:29100526;Name=PB53339146-RA
GWHBQDX00000003	genBlastG	exon	29097400	29099864	.	+	.	ID=Australis_GWHBQDX00000003_29097400:29100526-E1;Parent=Australis_GWHBQDX00000003_29097400:29100526
GWHBQDX00000003	genBlastG	exon	29100247	29100282	.	+	.	ID=Australis_GWHBQDX00000003_29097400:29100526-E2;Parent=Australis_GWHBQDX00000003_29097400:29100526
GWHBQDX00000003	genBlastG	exon	29100310	29100526	.	+	.	ID=Australis_GWHBQDX00000003_29097400:29100526-E3;Parent=Australis_GWHBQDX00000003_29097400:29100526
GWHBQDX00000003	genBlastG	gene	29124014	29127312	275.047	+	.	ID=Australis_GWHBQDX00000003_29124014:29127312;Name=PB53339146-RA
GWHBQDX00000003	genBlastG	transcript	29124014	29127312	275.047	+	.	ID=Australis_GWHBQDX00000003_29124014:29127312;Parent=Australis_GWHBQDX00000003_29124014:29127312;Name=PB53339146-RA
GWHBQDX00000003	genBlastG	exon	29124014	29126550	.	+	.	ID=Australis_GWHBQDX00000003_29124014:29127312-E1;Parent=Australis_GWHBQDX00000003_29124014:29127312
GWHBQDX00000003	genBlastG	exon	29127123	29127312	.	+	.	ID=Australis_GWHBQDX00000003_29124014:29127312-E2;Parent=Australis_GWHBQDX00000003_29124014:29127312
GWHBQDX00000003	genBlastG	gene	29134819	29136640	201.826	+	.	ID=Australis_GWHBQDX00000003_29134819:29136640;Name=LL_PB44907306-RA
GWHBQDX00000003	genBlastG	transcript	29134819	29136640	201.826	+	.	ID=Australis_GWHBQDX00000003_29134819:29136640;Parent=Australis_GWHBQDX00000003_29134819:29136640;Name=LL_PB44907306-RA
GWHBQDX00000003	genBlastG	exon	29134819	29135364	.	+	.	ID=Australis_GWHBQDX00000003_29134819:29136640-E1;Parent=Australis_GWHBQDX00000003_29134819:29136640
GWHBQDX00000003	genBlastG	exon	29135426	29136640	.	+	.	ID=Australis_GWHBQDX00000003_29134819:29136640-E2;Parent=Australis_GWHBQDX00000003_29134819:29136640
GWHBQDX00000003	genBlastG	gene	29144025	29147117	126.633	+	.	ID=Australis_GWHBQDX00000003_29144025:29147117;Name=KAH9751236.1
GWHBQDX00000003	genBlastG	transcript	29144025	29147117	126.633	+	.	ID=Australis_GWHBQDX00000003_29144025:29147117;Parent=Australis_GWHBQDX00000003_29144025:29147117;Name=KAH9751236.1
GWHBQDX00000003	genBlastG	exon	29144025	29144071	.	+	.	ID=Australis_GWHBQDX00000003_29144025:29147117-E1;Parent=Australis_GWHBQDX00000003_29144025:29147117
GWHBQDX00000003	genBlastG	exon	29144842	29146673	.	+	.	ID=Australis_GWHBQDX00000003_29144025:29147117-E2;Parent=Australis_GWHBQDX00000003_29144025:29147117
GWHBQDX00000003	genBlastG	exon	29146717	29147117	.	+	.	ID=Australis_GWHBQDX00000003_29144025:29147117-E3;Parent=Australis_GWHBQDX00000003_29144025:29147117
GWHBQDX00000003	genBlastG	gene	29153916	29157032	206.316	+	.	ID=Australis_GWHBQDX00000003_29153916:29157032;Name=KAH9751213.1
GWHBQDX00000003	genBlastG	transcript	29153916	29157032	206.316	+	.	ID=Australis_GWHBQDX00000003_29153916:29157032;Parent=Australis_GWHBQDX00000003_29153916:29157032;Name=KAH9751213.1
GWHBQDX00000003	genBlastG	exon	29153916	29156377	.	+	.	ID=Australis_GWHBQDX00000003_29153916:29157032-E1;Parent=Australis_GWHBQDX00000003_29153916:29157032
GWHBQDX00000003	genBlastG	exon	29156816	29157032	.	+	.	ID=Australis_GWHBQDX00000003_29153916:29157032-E2;Parent=Australis_GWHBQDX00000003_29153916:29157032
GWHBQDX00000003	genBlastG	gene	29193627	29196791	234.813	+	.	ID=Australis_GWHBQDX00000003_29193627:29196791;Name=KAH9751224.1
GWHBQDX00000003	genBlastG	transcript	29193627	29196791	234.813	+	.	ID=Australis_GWHBQDX00000003_29193627:29196791;Parent=Australis_GWHBQDX00000003_29193627:29196791;Name=KAH9751224.1
GWHBQDX00000003	genBlastG	exon	29193627	29196157	.	+	.	ID=Australis_GWHBQDX00000003_29193627:29196791-E1;Parent=Australis_GWHBQDX00000003_29193627:29196791
GWHBQDX00000003	genBlastG	exon	29196662	29196791	.	+	.	ID=Australis_GWHBQDX00000003_29193627:29196791-E2;Parent=Australis_GWHBQDX00000003_29193627:29196791
GWHBQDX00000003	genBlastG	gene	29216490	29219672	275.078	+	.	ID=Australis_GWHBQDX00000003_29216490:29219672;Name=KAH9751213.1
GWHBQDX00000003	genBlastG	transcript	29216490	29219672	275.078	+	.	ID=Australis_GWHBQDX00000003_29216490:29219672;Parent=Australis_GWHBQDX00000003_29216490:29219672;Name=KAH9751213.1
GWHBQDX00000003	genBlastG	exon	29216490	29219020	.	+	.	ID=Australis_GWHBQDX00000003_29216490:29219672-E1;Parent=Australis_GWHBQDX00000003_29216490:29219672
GWHBQDX00000003	genBlastG	exon	29219456	29219672	.	+	.	ID=Australis_GWHBQDX00000003_29216490:29219672-E2;Parent=Australis_GWHBQDX00000003_29216490:29219672
GWHBQDX00000003	genBlastG	gene	29239051	29242194	275.905	+	.	ID=Australis_GWHBQDX00000003_29239051:29242194;Name=PB53339146-RA
GWHBQDX00000003	genBlastG	transcript	29239051	29242194	275.905	+	.	ID=Australis_GWHBQDX00000003_29239051:29242194;Parent=Australis_GWHBQDX00000003_29239051:29242194;Name=PB53339146-RA
GWHBQDX00000003	genBlastG	exon	29239051	29240861	.	+	.	ID=Australis_GWHBQDX00000003_29239051:29242194-E1;Parent=Australis_GWHBQDX00000003_29239051:29242194
GWHBQDX00000003	genBlastG	exon	29240994	29241554	.	+	.	ID=Australis_GWHBQDX00000003_29239051:29242194-E2;Parent=Australis_GWHBQDX00000003_29239051:29242194
GWHBQDX00000003	genBlastG	exon	29242002	29242194	.	+	.	ID=Australis_GWHBQDX00000003_29239051:29242194-E3;Parent=Australis_GWHBQDX00000003_29239051:29242194
GWHBQDX00000003	genBlastG	gene	29267462	29270692	280.047	+	.	ID=Australis_GWHBQDX00000003_29267462:29270692;Name=PB53339146-RA
GWHBQDX00000003	genBlastG	transcript	29267462	29270692	280.047	+	.	ID=Australis_GWHBQDX00000003_29267462:29270692;Parent=Australis_GWHBQDX00000003_29267462:29270692;Name=PB53339146-RA
GWHBQDX00000003	genBlastG	exon	29267462	29269986	.	+	.	ID=Australis_GWHBQDX00000003_29267462:29270692-E1;Parent=Australis_GWHBQDX00000003_29267462:29270692
GWHBQDX00000003	genBlastG	exon	29270554	29270620	.	+	.	ID=Australis_GWHBQDX00000003_29267462:29270692-E2;Parent=Australis_GWHBQDX00000003_29267462:29270692
GWHBQDX00000003	genBlastG	exon	29270645	29270692	.	+	.	ID=Australis_GWHBQDX00000003_29267462:29270692-E3;Parent=Australis_GWHBQDX00000003_29267462:29270692
GWHBQDX00000003	genBlastG	gene	29910366	29913418	369.189	-	.	ID=Australis_GWHBQDX00000003_29910366:29913418;Name=PB53339146-RA
GWHBQDX00000003	genBlastG	transcript	29910366	29913418	369.189	-	.	ID=Australis_GWHBQDX00000003_29910366:29913418;Parent=Australis_GWHBQDX00000003_29910366:29913418;Name=PB53339146-RA
GWHBQDX00000003	genBlastG	exon	29910366	29910391	.	-	.	ID=Australis_GWHBQDX00000003_29910366:29913418-E3;Parent=Australis_GWHBQDX00000003_29910366:29913418
GWHBQDX00000003	genBlastG	exon	29910428	29910553	.	-	.	ID=Australis_GWHBQDX00000003_29910366:29913418-E2;Parent=Australis_GWHBQDX00000003_29910366:29913418
GWHBQDX00000003	genBlastG	exon	29910889	29913418	.	-	.	ID=Australis_GWHBQDX00000003_29910366:29913418-E1;Parent=Australis_GWHBQDX00000003_29910366:29913418
GWHBQDX00000003	genBlastG	gene	29936220	29938771	143.954	-	.	ID=Australis_GWHBQDX00000003_29936220:29938771;Name=CL3G045648012.t1_alt
GWHBQDX00000003	genBlastG	transcript	29936220	29938771	143.954	-	.	ID=Australis_GWHBQDX00000003_29936220:29938771;Parent=Australis_GWHBQDX00000003_29936220:29938771;Name=CL3G045648012.t1_alt
GWHBQDX00000003	genBlastG	exon	29936220	29937487	.	-	.	ID=Australis_GWHBQDX00000003_29936220:29938771-E3;Parent=Australis_GWHBQDX00000003_29936220:29938771
GWHBQDX00000003	genBlastG	exon	29937530	29938717	.	-	.	ID=Australis_GWHBQDX00000003_29936220:29938771-E2;Parent=Australis_GWHBQDX00000003_29936220:29938771
GWHBQDX00000003	genBlastG	exon	29938744	29938771	.	-	.	ID=Australis_GWHBQDX00000003_29936220:29938771-E1;Parent=Australis_GWHBQDX00000003_29936220:29938771
GWHBQDX00000003	genBlastG	gene	29949277	29952187	371.623	-	.	ID=Australis_GWHBQDX00000003_29949277:29952187;Name=KAH9685237.1
GWHBQDX00000003	genBlastG	transcript	29949277	29952187	371.623	-	.	ID=Australis_GWHBQDX00000003_29949277:29952187;Parent=Australis_GWHBQDX00000003_29949277:29952187;Name=KAH9685237.1
GWHBQDX00000003	genBlastG	exon	29949277	29949409	.	-	.	ID=Australis_GWHBQDX00000003_29949277:29952187-E2;Parent=Australis_GWHBQDX00000003_29949277:29952187
GWHBQDX00000003	genBlastG	exon	29949666	29952187	.	-	.	ID=Australis_GWHBQDX00000003_29949277:29952187-E1;Parent=Australis_GWHBQDX00000003_29949277:29952187
GWHBQDX00000003	genBlastG	gene	30129309	30131019	351.53	+	.	ID=Australis_GWHBQDX00000003_30129309:30131019;Name=LL_PB44907179-RA
GWHBQDX00000003	genBlastG	transcript	30129309	30131019	351.53	+	.	ID=Australis_GWHBQDX00000003_30129309:30131019;Parent=Australis_GWHBQDX00000003_30129309:30131019;Name=LL_PB44907179-RA
GWHBQDX00000003	genBlastG	exon	30129309	30129830	.	+	.	ID=Australis_GWHBQDX00000003_30129309:30131019-E1;Parent=Australis_GWHBQDX00000003_30129309:30131019
GWHBQDX00000003	genBlastG	exon	30129856	30131019	.	+	.	ID=Australis_GWHBQDX00000003_30129309:30131019-E2;Parent=Australis_GWHBQDX00000003_30129309:30131019
GWHBQDX00000003	genBlastG	gene	30157996	30160487	122.634	+	.	ID=Australis_GWHBQDX00000003_30157996:30160487;Name=orange1.1g045237m
GWHBQDX00000003	genBlastG	transcript	30157996	30160487	122.634	+	.	ID=Australis_GWHBQDX00000003_30157996:30160487;Parent=Australis_GWHBQDX00000003_30157996:30160487;Name=orange1.1g045237m
GWHBQDX00000003	genBlastG	exon	30157996	30158392	.	+	.	ID=Australis_GWHBQDX00000003_30157996:30160487-E1;Parent=Australis_GWHBQDX00000003_30157996:30160487
GWHBQDX00000003	genBlastG	exon	30158649	30159532	.	+	.	ID=Australis_GWHBQDX00000003_30157996:30160487-E2;Parent=Australis_GWHBQDX00000003_30157996:30160487
GWHBQDX00000003	genBlastG	exon	30159594	30160487	.	+	.	ID=Australis_GWHBQDX00000003_30157996:30160487-E3;Parent=Australis_GWHBQDX00000003_30157996:30160487
GWHBQDX00000003	genBlastG	gene	30174870	30178464	546.5	-	.	ID=Australis_GWHBQDX00000003_30174870:30178464;Name=Ptrif.0005s0379.2.v1.3.1
GWHBQDX00000003	genBlastG	transcript	30174870	30178464	546.5	-	.	ID=Australis_GWHBQDX00000003_30174870:30178464;Parent=Australis_GWHBQDX00000003_30174870:30178464;Name=Ptrif.0005s0379.2.v1.3.1
GWHBQDX00000003	genBlastG	exon	30174870	30174992	.	-	.	ID=Australis_GWHBQDX00000003_30174870:30178464-E2;Parent=Australis_GWHBQDX00000003_30174870:30178464
GWHBQDX00000003	genBlastG	exon	30175108	30178464	.	-	.	ID=Australis_GWHBQDX00000003_30174870:30178464-E1;Parent=Australis_GWHBQDX00000003_30174870:30178464
GWHBQDX00000003	genBlastG	gene	30587830	30591965	482.693	-	.	ID=Australis_GWHBQDX00000003_30587830:30591965;Name=KAH9685127.1
GWHBQDX00000003	genBlastG	transcript	30587830	30591965	482.693	-	.	ID=Australis_GWHBQDX00000003_30587830:30591965;Parent=Australis_GWHBQDX00000003_30587830:30591965;Name=KAH9685127.1
GWHBQDX00000003	genBlastG	exon	30587830	30588048	.	-	.	ID=Australis_GWHBQDX00000003_30587830:30591965-E8;Parent=Australis_GWHBQDX00000003_30587830:30591965
GWHBQDX00000003	genBlastG	exon	30588061	30588162	.	-	.	ID=Australis_GWHBQDX00000003_30587830:30591965-E7;Parent=Australis_GWHBQDX00000003_30587830:30591965
GWHBQDX00000003	genBlastG	exon	30588577	30588830	.	-	.	ID=Australis_GWHBQDX00000003_30587830:30591965-E6;Parent=Australis_GWHBQDX00000003_30587830:30591965
GWHBQDX00000003	genBlastG	exon	30588852	30589047	.	-	.	ID=Australis_GWHBQDX00000003_30587830:30591965-E5;Parent=Australis_GWHBQDX00000003_30587830:30591965
GWHBQDX00000003	genBlastG	exon	30589121	30590805	.	-	.	ID=Australis_GWHBQDX00000003_30587830:30591965-E4;Parent=Australis_GWHBQDX00000003_30587830:30591965
GWHBQDX00000003	genBlastG	exon	30590869	30591122	.	-	.	ID=Australis_GWHBQDX00000003_30587830:30591965-E3;Parent=Australis_GWHBQDX00000003_30587830:30591965
GWHBQDX00000003	genBlastG	exon	30591135	30591827	.	-	.	ID=Australis_GWHBQDX00000003_30587830:30591965-E2;Parent=Australis_GWHBQDX00000003_30587830:30591965
GWHBQDX00000003	genBlastG	exon	30591853	30591965	.	-	.	ID=Australis_GWHBQDX00000003_30587830:30591965-E1;Parent=Australis_GWHBQDX00000003_30587830:30591965
GWHBQDX00000003	genBlastG	gene	30598657	30603624	393.285	-	.	ID=Australis_GWHBQDX00000003_30598657:30603624;Name=LL_PB44907114-RA
GWHBQDX00000003	genBlastG	transcript	30598657	30603624	393.285	-	.	ID=Australis_GWHBQDX00000003_30598657:30603624;Parent=Australis_GWHBQDX00000003_30598657:30603624;Name=LL_PB44907114-RA
GWHBQDX00000003	genBlastG	exon	30598657	30598790	.	-	.	ID=Australis_GWHBQDX00000003_30598657:30603624-E7;Parent=Australis_GWHBQDX00000003_30598657:30603624
GWHBQDX00000003	genBlastG	exon	30598821	30598885	.	-	.	ID=Australis_GWHBQDX00000003_30598657:30603624-E6;Parent=Australis_GWHBQDX00000003_30598657:30603624
GWHBQDX00000003	genBlastG	exon	30599219	30599246	.	-	.	ID=Australis_GWHBQDX00000003_30598657:30603624-E5;Parent=Australis_GWHBQDX00000003_30598657:30603624
GWHBQDX00000003	genBlastG	exon	30599340	30599637	.	-	.	ID=Australis_GWHBQDX00000003_30598657:30603624-E4;Parent=Australis_GWHBQDX00000003_30598657:30603624
GWHBQDX00000003	genBlastG	exon	30599780	30600006	.	-	.	ID=Australis_GWHBQDX00000003_30598657:30603624-E3;Parent=Australis_GWHBQDX00000003_30598657:30603624
GWHBQDX00000003	genBlastG	exon	30600064	30602565	.	-	.	ID=Australis_GWHBQDX00000003_30598657:30603624-E2;Parent=Australis_GWHBQDX00000003_30598657:30603624
GWHBQDX00000003	genBlastG	exon	30603606	30603624	.	-	.	ID=Australis_GWHBQDX00000003_30598657:30603624-E1;Parent=Australis_GWHBQDX00000003_30598657:30603624
GWHBQDX00000003	genBlastG	gene	31204317	31207986	180.903	+	.	ID=Australis_GWHBQDX00000003_31204317:31207986;Name=LL_PB44913349-RA
GWHBQDX00000003	genBlastG	transcript	31204317	31207986	180.903	+	.	ID=Australis_GWHBQDX00000003_31204317:31207986;Parent=Australis_GWHBQDX00000003_31204317:31207986;Name=LL_PB44913349-RA
GWHBQDX00000003	genBlastG	exon	31204317	31207134	.	+	.	ID=Australis_GWHBQDX00000003_31204317:31207986-E1;Parent=Australis_GWHBQDX00000003_31204317:31207986
GWHBQDX00000003	genBlastG	exon	31207763	31207986	.	+	.	ID=Australis_GWHBQDX00000003_31204317:31207986-E2;Parent=Australis_GWHBQDX00000003_31204317:31207986
GWHBQDX00000003	genBlastG	gene	31359112	31362069	117.234	+	.	ID=Australis_GWHBQDX00000003_31359112:31362069;Name=KAH9716302.1
GWHBQDX00000003	genBlastG	transcript	31359112	31362069	117.234	+	.	ID=Australis_GWHBQDX00000003_31359112:31362069;Parent=Australis_GWHBQDX00000003_31359112:31362069;Name=KAH9716302.1
GWHBQDX00000003	genBlastG	exon	31359112	31360003	.	+	.	ID=Australis_GWHBQDX00000003_31359112:31362069-E1;Parent=Australis_GWHBQDX00000003_31359112:31362069
GWHBQDX00000003	genBlastG	exon	31360106	31360818	.	+	.	ID=Australis_GWHBQDX00000003_31359112:31362069-E2;Parent=Australis_GWHBQDX00000003_31359112:31362069
GWHBQDX00000003	genBlastG	exon	31360990	31362069	.	+	.	ID=Australis_GWHBQDX00000003_31359112:31362069-E3;Parent=Australis_GWHBQDX00000003_31359112:31362069
GWHBQDX00000003	genBlastG	gene	31388716	31391301	221.253	+	.	ID=Australis_GWHBQDX00000003_31388716:31391301;Name=Ptrif.0005s3032.1.v1.3.1
GWHBQDX00000003	genBlastG	transcript	31388716	31391301	221.253	+	.	ID=Australis_GWHBQDX00000003_31388716:31391301;Parent=Australis_GWHBQDX00000003_31388716:31391301;Name=Ptrif.0005s3032.1.v1.3.1
GWHBQDX00000003	genBlastG	exon	31388716	31389220	.	+	.	ID=Australis_GWHBQDX00000003_31388716:31391301-E1;Parent=Australis_GWHBQDX00000003_31388716:31391301
GWHBQDX00000003	genBlastG	exon	31389294	31389848	.	+	.	ID=Australis_GWHBQDX00000003_31388716:31391301-E2;Parent=Australis_GWHBQDX00000003_31388716:31391301
GWHBQDX00000003	genBlastG	exon	31389905	31391301	.	+	.	ID=Australis_GWHBQDX00000003_31388716:31391301-E3;Parent=Australis_GWHBQDX00000003_31388716:31391301
GWHBQDX00000003	genBlastG	gene	31402210	31405719	478.5	+	.	ID=Australis_GWHBQDX00000003_31402210:31405719;Name=KAH9685028.1
GWHBQDX00000003	genBlastG	transcript	31402210	31405719	478.5	+	.	ID=Australis_GWHBQDX00000003_31402210:31405719;Parent=Australis_GWHBQDX00000003_31402210:31405719;Name=KAH9685028.1
GWHBQDX00000003	genBlastG	exon	31402210	31405125	.	+	.	ID=Australis_GWHBQDX00000003_31402210:31405719-E1;Parent=Australis_GWHBQDX00000003_31402210:31405719
GWHBQDX00000003	genBlastG	exon	31405441	31405502	.	+	.	ID=Australis_GWHBQDX00000003_31402210:31405719-E2;Parent=Australis_GWHBQDX00000003_31402210:31405719
GWHBQDX00000003	genBlastG	exon	31405581	31405719	.	+	.	ID=Australis_GWHBQDX00000003_31402210:31405719-E3;Parent=Australis_GWHBQDX00000003_31402210:31405719
GWHBQDX00000003	genBlastG	gene	31715784	31719522	220.249	-	.	ID=Australis_GWHBQDX00000003_31715784:31719522;Name=CL3G009338011.t1_pri
GWHBQDX00000003	genBlastG	transcript	31715784	31719522	220.249	-	.	ID=Australis_GWHBQDX00000003_31715784:31719522;Parent=Australis_GWHBQDX00000003_31715784:31719522;Name=CL3G009338011.t1_pri
GWHBQDX00000003	genBlastG	exon	31715784	31718642	.	-	.	ID=Australis_GWHBQDX00000003_31715784:31719522-E2;Parent=Australis_GWHBQDX00000003_31715784:31719522
GWHBQDX00000003	genBlastG	exon	31719388	31719522	.	-	.	ID=Australis_GWHBQDX00000003_31715784:31719522-E1;Parent=Australis_GWHBQDX00000003_31715784:31719522
GWHBQDX00000003	genBlastG	gene	31744702	31748287	324.376	-	.	ID=Australis_GWHBQDX00000003_31744702:31748287;Name=LL_PB44906964-RA
GWHBQDX00000003	genBlastG	transcript	31744702	31748287	324.376	-	.	ID=Australis_GWHBQDX00000003_31744702:31748287;Parent=Australis_GWHBQDX00000003_31744702:31748287;Name=LL_PB44906964-RA
GWHBQDX00000003	genBlastG	exon	31744702	31745075	.	-	.	ID=Australis_GWHBQDX00000003_31744702:31748287-E3;Parent=Australis_GWHBQDX00000003_31744702:31748287
GWHBQDX00000003	genBlastG	exon	31745533	31746448	.	-	.	ID=Australis_GWHBQDX00000003_31744702:31748287-E2;Parent=Australis_GWHBQDX00000003_31744702:31748287
GWHBQDX00000003	genBlastG	exon	31746491	31748287	.	-	.	ID=Australis_GWHBQDX00000003_31744702:31748287-E1;Parent=Australis_GWHBQDX00000003_31744702:31748287
GWHBQDX00000003	genBlastG	gene	31779867	31784410	189.403	-	.	ID=Australis_GWHBQDX00000003_31779867:31784410;Name=KAH9750801.1
GWHBQDX00000003	genBlastG	transcript	31779867	31784410	189.403	-	.	ID=Australis_GWHBQDX00000003_31779867:31784410;Parent=Australis_GWHBQDX00000003_31779867:31784410;Name=KAH9750801.1
GWHBQDX00000003	genBlastG	exon	31779867	31779972	.	-	.	ID=Australis_GWHBQDX00000003_31779867:31784410-E4;Parent=Australis_GWHBQDX00000003_31779867:31784410
GWHBQDX00000003	genBlastG	exon	31780825	31782292	.	-	.	ID=Australis_GWHBQDX00000003_31779867:31784410-E3;Parent=Australis_GWHBQDX00000003_31779867:31784410
GWHBQDX00000003	genBlastG	exon	31782331	31783591	.	-	.	ID=Australis_GWHBQDX00000003_31779867:31784410-E2;Parent=Australis_GWHBQDX00000003_31779867:31784410
GWHBQDX00000003	genBlastG	exon	31784339	31784410	.	-	.	ID=Australis_GWHBQDX00000003_31779867:31784410-E1;Parent=Australis_GWHBQDX00000003_31779867:31784410
GWHBQDX00000003	genBlastG	gene	31795291	31798487	233.804	-	.	ID=Australis_GWHBQDX00000003_31795291:31798487;Name=PB53338886-RA
GWHBQDX00000003	genBlastG	transcript	31795291	31798487	233.804	-	.	ID=Australis_GWHBQDX00000003_31795291:31798487;Parent=Australis_GWHBQDX00000003_31795291:31798487;Name=PB53338886-RA
GWHBQDX00000003	genBlastG	exon	31795291	31798227	.	-	.	ID=Australis_GWHBQDX00000003_31795291:31798487-E2;Parent=Australis_GWHBQDX00000003_31795291:31798487
GWHBQDX00000003	genBlastG	exon	31798377	31798487	.	-	.	ID=Australis_GWHBQDX00000003_31795291:31798487-E1;Parent=Australis_GWHBQDX00000003_31795291:31798487
GWHBQDX00000003	genBlastG	gene	31817881	31821538	246.899	-	.	ID=Australis_GWHBQDX00000003_31817881:31821538;Name=PB53333000-RA
GWHBQDX00000003	genBlastG	transcript	31817881	31821538	246.899	-	.	ID=Australis_GWHBQDX00000003_31817881:31821538;Parent=Australis_GWHBQDX00000003_31817881:31821538;Name=PB53333000-RA
GWHBQDX00000003	genBlastG	exon	31817881	31819825	.	-	.	ID=Australis_GWHBQDX00000003_31817881:31821538-E3;Parent=Australis_GWHBQDX00000003_31817881:31821538
GWHBQDX00000003	genBlastG	exon	31819865	31820664	.	-	.	ID=Australis_GWHBQDX00000003_31817881:31821538-E2;Parent=Australis_GWHBQDX00000003_31817881:31821538
GWHBQDX00000003	genBlastG	exon	31821467	31821538	.	-	.	ID=Australis_GWHBQDX00000003_31817881:31821538-E1;Parent=Australis_GWHBQDX00000003_31817881:31821538
GWHBQDX00000003	genBlastG	gene	31833692	31837578	197.849	-	.	ID=Australis_GWHBQDX00000003_31833692:31837578;Name=PB53338886-RA
GWHBQDX00000003	genBlastG	transcript	31833692	31837578	197.849	-	.	ID=Australis_GWHBQDX00000003_31833692:31837578;Parent=Australis_GWHBQDX00000003_31833692:31837578;Name=PB53338886-RA
GWHBQDX00000003	genBlastG	exon	31833692	31836640	.	-	.	ID=Australis_GWHBQDX00000003_31833692:31837578-E3;Parent=Australis_GWHBQDX00000003_31833692:31837578
GWHBQDX00000003	genBlastG	exon	31837432	31837539	.	-	.	ID=Australis_GWHBQDX00000003_31833692:31837578-E2;Parent=Australis_GWHBQDX00000003_31833692:31837578
GWHBQDX00000003	genBlastG	exon	31837573	31837578	.	-	.	ID=Australis_GWHBQDX00000003_31833692:31837578-E1;Parent=Australis_GWHBQDX00000003_31833692:31837578
GWHBQDX00000003	genBlastG	gene	31858299	31862148	237.179	-	.	ID=Australis_GWHBQDX00000003_31858299:31862148;Name=LL_PB44906964-RA
GWHBQDX00000003	genBlastG	transcript	31858299	31862148	237.179	-	.	ID=Australis_GWHBQDX00000003_31858299:31862148;Parent=Australis_GWHBQDX00000003_31858299:31862148;Name=LL_PB44906964-RA
GWHBQDX00000003	genBlastG	exon	31858299	31858450	.	-	.	ID=Australis_GWHBQDX00000003_31858299:31862148-E6;Parent=Australis_GWHBQDX00000003_31858299:31862148
GWHBQDX00000003	genBlastG	exon	31858511	31858530	.	-	.	ID=Australis_GWHBQDX00000003_31858299:31862148-E5;Parent=Australis_GWHBQDX00000003_31858299:31862148
GWHBQDX00000003	genBlastG	exon	31858570	31858750	.	-	.	ID=Australis_GWHBQDX00000003_31858299:31862148-E4;Parent=Australis_GWHBQDX00000003_31858299:31862148
GWHBQDX00000003	genBlastG	exon	31859373	31859927	.	-	.	ID=Australis_GWHBQDX00000003_31858299:31862148-E3;Parent=Australis_GWHBQDX00000003_31858299:31862148
GWHBQDX00000003	genBlastG	exon	31859964	31860324	.	-	.	ID=Australis_GWHBQDX00000003_31858299:31862148-E2;Parent=Australis_GWHBQDX00000003_31858299:31862148
GWHBQDX00000003	genBlastG	exon	31860367	31862148	.	-	.	ID=Australis_GWHBQDX00000003_31858299:31862148-E1;Parent=Australis_GWHBQDX00000003_31858299:31862148
GWHBQDX00000003	genBlastG	gene	31883229	31887056	128.637	-	.	ID=Australis_GWHBQDX00000003_31883229:31887056;Name=CL3G009331011.t1_pri
GWHBQDX00000003	genBlastG	transcript	31883229	31887056	128.637	-	.	ID=Australis_GWHBQDX00000003_31883229:31887056;Parent=Australis_GWHBQDX00000003_31883229:31887056;Name=CL3G009331011.t1_pri
GWHBQDX00000003	genBlastG	exon	31883229	31883301	.	-	.	ID=Australis_GWHBQDX00000003_31883229:31887056-E4;Parent=Australis_GWHBQDX00000003_31883229:31887056
GWHBQDX00000003	genBlastG	exon	31883440	31883465	.	-	.	ID=Australis_GWHBQDX00000003_31883229:31887056-E3;Parent=Australis_GWHBQDX00000003_31883229:31887056
GWHBQDX00000003	genBlastG	exon	31883493	31883580	.	-	.	ID=Australis_GWHBQDX00000003_31883229:31887056-E2;Parent=Australis_GWHBQDX00000003_31883229:31887056
GWHBQDX00000003	genBlastG	exon	31884247	31887056	.	-	.	ID=Australis_GWHBQDX00000003_31883229:31887056-E1;Parent=Australis_GWHBQDX00000003_31883229:31887056
GWHBQDX00000003	genBlastG	gene	31906013	31908907	184.006	-	.	ID=Australis_GWHBQDX00000003_31906013:31908907;Name=CL3G009316011.t1_pri
GWHBQDX00000003	genBlastG	transcript	31906013	31908907	184.006	-	.	ID=Australis_GWHBQDX00000003_31906013:31908907;Parent=Australis_GWHBQDX00000003_31906013:31908907;Name=CL3G009316011.t1_pri
GWHBQDX00000003	genBlastG	exon	31906013	31908516	.	-	.	ID=Australis_GWHBQDX00000003_31906013:31908907-E3;Parent=Australis_GWHBQDX00000003_31906013:31908907
GWHBQDX00000003	genBlastG	exon	31908529	31908835	.	-	.	ID=Australis_GWHBQDX00000003_31906013:31908907-E2;Parent=Australis_GWHBQDX00000003_31906013:31908907
GWHBQDX00000003	genBlastG	exon	31908872	31908907	.	-	.	ID=Australis_GWHBQDX00000003_31906013:31908907-E1;Parent=Australis_GWHBQDX00000003_31906013:31908907
GWHBQDX00000003	genBlastG	gene	31950131	31953950	237.735	-	.	ID=Australis_GWHBQDX00000003_31950131:31953950;Name=LL_PB44906964-RA
GWHBQDX00000003	genBlastG	transcript	31950131	31953950	237.735	-	.	ID=Australis_GWHBQDX00000003_31950131:31953950;Parent=Australis_GWHBQDX00000003_31950131:31953950;Name=LL_PB44906964-RA
GWHBQDX00000003	genBlastG	exon	31950131	31950282	.	-	.	ID=Australis_GWHBQDX00000003_31950131:31953950-E6;Parent=Australis_GWHBQDX00000003_31950131:31953950
GWHBQDX00000003	genBlastG	exon	31950343	31950362	.	-	.	ID=Australis_GWHBQDX00000003_31950131:31953950-E5;Parent=Australis_GWHBQDX00000003_31950131:31953950
GWHBQDX00000003	genBlastG	exon	31950402	31950481	.	-	.	ID=Australis_GWHBQDX00000003_31950131:31953950-E4;Parent=Australis_GWHBQDX00000003_31950131:31953950
GWHBQDX00000003	genBlastG	exon	31950500	31950594	.	-	.	ID=Australis_GWHBQDX00000003_31950131:31953950-E3;Parent=Australis_GWHBQDX00000003_31950131:31953950
GWHBQDX00000003	genBlastG	exon	31951205	31952138	.	-	.	ID=Australis_GWHBQDX00000003_31950131:31953950-E2;Parent=Australis_GWHBQDX00000003_31950131:31953950
GWHBQDX00000003	genBlastG	exon	31952181	31953950	.	-	.	ID=Australis_GWHBQDX00000003_31950131:31953950-E1;Parent=Australis_GWHBQDX00000003_31950131:31953950
GWHBQDX00000003	genBlastG	gene	31968885	31973680	291.214	-	.	ID=Australis_GWHBQDX00000003_31968885:31973680;Name=KAH9750798.1
GWHBQDX00000003	genBlastG	transcript	31968885	31973680	291.214	-	.	ID=Australis_GWHBQDX00000003_31968885:31973680;Parent=Australis_GWHBQDX00000003_31968885:31973680;Name=KAH9750798.1
GWHBQDX00000003	genBlastG	exon	31968885	31969125	.	-	.	ID=Australis_GWHBQDX00000003_31968885:31973680-E6;Parent=Australis_GWHBQDX00000003_31968885:31973680
GWHBQDX00000003	genBlastG	exon	31969177	31969224	.	-	.	ID=Australis_GWHBQDX00000003_31968885:31973680-E5;Parent=Australis_GWHBQDX00000003_31968885:31973680
GWHBQDX00000003	genBlastG	exon	31969264	31969343	.	-	.	ID=Australis_GWHBQDX00000003_31968885:31973680-E4;Parent=Australis_GWHBQDX00000003_31968885:31973680
GWHBQDX00000003	genBlastG	exon	31969362	31969452	.	-	.	ID=Australis_GWHBQDX00000003_31968885:31973680-E3;Parent=Australis_GWHBQDX00000003_31968885:31973680
GWHBQDX00000003	genBlastG	exon	31969986	31972837	.	-	.	ID=Australis_GWHBQDX00000003_31968885:31973680-E2;Parent=Australis_GWHBQDX00000003_31968885:31973680
GWHBQDX00000003	genBlastG	exon	31973609	31973680	.	-	.	ID=Australis_GWHBQDX00000003_31968885:31973680-E1;Parent=Australis_GWHBQDX00000003_31968885:31973680
GWHBQDX00000003	genBlastG	gene	32009972	32012817	280.273	-	.	ID=Australis_GWHBQDX00000003_32009972:32012817;Name=KAH9750767.1
GWHBQDX00000003	genBlastG	transcript	32009972	32012817	280.273	-	.	ID=Australis_GWHBQDX00000003_32009972:32012817;Parent=Australis_GWHBQDX00000003_32009972:32012817;Name=KAH9750767.1
GWHBQDX00000003	genBlastG	exon	32009972	32010534	.	-	.	ID=Australis_GWHBQDX00000003_32009972:32012817-E2;Parent=Australis_GWHBQDX00000003_32009972:32012817
GWHBQDX00000003	genBlastG	exon	32010603	32012817	.	-	.	ID=Australis_GWHBQDX00000003_32009972:32012817-E1;Parent=Australis_GWHBQDX00000003_32009972:32012817
GWHBQDX00000003	genBlastG	gene	32026772	32030492	217.934	-	.	ID=Australis_GWHBQDX00000003_32026772:32030492;Name=PB53333050-RA
GWHBQDX00000003	genBlastG	transcript	32026772	32030492	217.934	-	.	ID=Australis_GWHBQDX00000003_32026772:32030492;Parent=Australis_GWHBQDX00000003_32026772:32030492;Name=PB53333050-RA
GWHBQDX00000003	genBlastG	exon	32026772	32029612	.	-	.	ID=Australis_GWHBQDX00000003_32026772:32030492-E2;Parent=Australis_GWHBQDX00000003_32026772:32030492
GWHBQDX00000003	genBlastG	exon	32030421	32030492	.	-	.	ID=Australis_GWHBQDX00000003_32026772:32030492-E1;Parent=Australis_GWHBQDX00000003_32026772:32030492
GWHBQDX00000003	genBlastG	gene	32075630	32079252	230.043	-	.	ID=Australis_GWHBQDX00000003_32075630:32079252;Name=LL_PB44906964-RA
GWHBQDX00000003	genBlastG	transcript	32075630	32079252	230.043	-	.	ID=Australis_GWHBQDX00000003_32075630:32079252;Parent=Australis_GWHBQDX00000003_32075630:32079252;Name=LL_PB44906964-RA
GWHBQDX00000003	genBlastG	exon	32075630	32075781	.	-	.	ID=Australis_GWHBQDX00000003_32075630:32079252-E5;Parent=Australis_GWHBQDX00000003_32075630:32079252
GWHBQDX00000003	genBlastG	exon	32075842	32075861	.	-	.	ID=Australis_GWHBQDX00000003_32075630:32079252-E4;Parent=Australis_GWHBQDX00000003_32075630:32079252
GWHBQDX00000003	genBlastG	exon	32075901	32075966	.	-	.	ID=Australis_GWHBQDX00000003_32075630:32079252-E3;Parent=Australis_GWHBQDX00000003_32075630:32079252
GWHBQDX00000003	genBlastG	exon	32076413	32077410	.	-	.	ID=Australis_GWHBQDX00000003_32075630:32079252-E2;Parent=Australis_GWHBQDX00000003_32075630:32079252
GWHBQDX00000003	genBlastG	exon	32077453	32079252	.	-	.	ID=Australis_GWHBQDX00000003_32075630:32079252-E1;Parent=Australis_GWHBQDX00000003_32075630:32079252
GWHBQDX00000003	genBlastG	gene	32092716	32095057	110.869	-	.	ID=Australis_GWHBQDX00000003_32092716:32095057;Name=PB53333137-RA
GWHBQDX00000003	genBlastG	transcript	32092716	32095057	110.869	-	.	ID=Australis_GWHBQDX00000003_32092716:32095057;Parent=Australis_GWHBQDX00000003_32092716:32095057;Name=PB53333137-RA
GWHBQDX00000003	genBlastG	exon	32092716	32093442	.	-	.	ID=Australis_GWHBQDX00000003_32092716:32095057-E3;Parent=Australis_GWHBQDX00000003_32092716:32095057
GWHBQDX00000003	genBlastG	exon	32093709	32094061	.	-	.	ID=Australis_GWHBQDX00000003_32092716:32095057-E2;Parent=Australis_GWHBQDX00000003_32092716:32095057
GWHBQDX00000003	genBlastG	exon	32094140	32095057	.	-	.	ID=Australis_GWHBQDX00000003_32092716:32095057-E1;Parent=Australis_GWHBQDX00000003_32092716:32095057
GWHBQDX00000003	genBlastG	gene	32108860	32112632	81.0987	-	.	ID=Australis_GWHBQDX00000003_32108860:32112632;Name=CL3G009331011.t1_pri
GWHBQDX00000003	genBlastG	transcript	32108860	32112632	81.0987	-	.	ID=Australis_GWHBQDX00000003_32108860:32112632;Parent=Australis_GWHBQDX00000003_32108860:32112632;Name=CL3G009331011.t1_pri
GWHBQDX00000003	genBlastG	exon	32108860	32108929	.	-	.	ID=Australis_GWHBQDX00000003_32108860:32112632-E5;Parent=Australis_GWHBQDX00000003_32108860:32112632
GWHBQDX00000003	genBlastG	exon	32109053	32109102	.	-	.	ID=Australis_GWHBQDX00000003_32108860:32112632-E4;Parent=Australis_GWHBQDX00000003_32108860:32112632
GWHBQDX00000003	genBlastG	exon	32109127	32109220	.	-	.	ID=Australis_GWHBQDX00000003_32108860:32112632-E3;Parent=Australis_GWHBQDX00000003_32108860:32112632
GWHBQDX00000003	genBlastG	exon	32109754	32112560	.	-	.	ID=Australis_GWHBQDX00000003_32108860:32112632-E2;Parent=Australis_GWHBQDX00000003_32108860:32112632
GWHBQDX00000003	genBlastG	exon	32112597	32112632	.	-	.	ID=Australis_GWHBQDX00000003_32108860:32112632-E1;Parent=Australis_GWHBQDX00000003_32108860:32112632
GWHBQDX00000003	genBlastG	gene	33182342	33186784	374.888	+	.	ID=Australis_GWHBQDX00000003_33182342:33186784;Name=Ptrif.0005s3192.1.v1.3.1
GWHBQDX00000003	genBlastG	transcript	33182342	33186784	374.888	+	.	ID=Australis_GWHBQDX00000003_33182342:33186784;Parent=Australis_GWHBQDX00000003_33182342:33186784;Name=Ptrif.0005s3192.1.v1.3.1
GWHBQDX00000003	genBlastG	exon	33182342	33186784	.	+	.	ID=Australis_GWHBQDX00000003_33182342:33186784-E1;Parent=Australis_GWHBQDX00000003_33182342:33186784
GWHBQDX00000003	genBlastG	gene	33206398	33209733	276.113	+	.	ID=Australis_GWHBQDX00000003_33206398:33209733;Name=KAH9750259.1
GWHBQDX00000003	genBlastG	transcript	33206398	33209733	276.113	+	.	ID=Australis_GWHBQDX00000003_33206398:33209733;Parent=Australis_GWHBQDX00000003_33206398:33209733;Name=KAH9750259.1
GWHBQDX00000003	genBlastG	exon	33206398	33206455	.	+	.	ID=Australis_GWHBQDX00000003_33206398:33209733-E1;Parent=Australis_GWHBQDX00000003_33206398:33209733
GWHBQDX00000003	genBlastG	exon	33206483	33209733	.	+	.	ID=Australis_GWHBQDX00000003_33206398:33209733-E2;Parent=Australis_GWHBQDX00000003_33206398:33209733
GWHBQDX00000003	genBlastG	gene	33253419	33257852	480.936	+	.	ID=Australis_GWHBQDX00000003_33253419:33257852;Name=Ptrif.0005s3117.1.v1.3.1
GWHBQDX00000003	genBlastG	transcript	33253419	33257852	480.936	+	.	ID=Australis_GWHBQDX00000003_33253419:33257852;Parent=Australis_GWHBQDX00000003_33253419:33257852;Name=Ptrif.0005s3117.1.v1.3.1
GWHBQDX00000003	genBlastG	exon	33253419	33257852	.	+	.	ID=Australis_GWHBQDX00000003_33253419:33257852-E1;Parent=Australis_GWHBQDX00000003_33253419:33257852
GWHBQDX00000003	genBlastG	gene	33861306	33865934	289.198	+	.	ID=Australis_GWHBQDX00000003_33861306:33865934;Name=Ptrif.0005s3016.1.v1.3.1
GWHBQDX00000003	genBlastG	transcript	33861306	33865934	289.198	+	.	ID=Australis_GWHBQDX00000003_33861306:33865934;Parent=Australis_GWHBQDX00000003_33861306:33865934;Name=Ptrif.0005s3016.1.v1.3.1
GWHBQDX00000003	genBlastG	exon	33861306	33865934	.	+	.	ID=Australis_GWHBQDX00000003_33861306:33865934-E1;Parent=Australis_GWHBQDX00000003_33861306:33865934
GWHBQDX00000003	genBlastG	gene	33897397	33902522	430.443	+	.	ID=Australis_GWHBQDX00000003_33897397:33902522;Name=CL2G007666011.t1_pri
GWHBQDX00000003	genBlastG	transcript	33897397	33902522	430.443	+	.	ID=Australis_GWHBQDX00000003_33897397:33902522;Parent=Australis_GWHBQDX00000003_33897397:33902522;Name=CL2G007666011.t1_pri
GWHBQDX00000003	genBlastG	exon	33897397	33901795	.	+	.	ID=Australis_GWHBQDX00000003_33897397:33902522-E1;Parent=Australis_GWHBQDX00000003_33897397:33902522
GWHBQDX00000003	genBlastG	exon	33902449	33902522	.	+	.	ID=Australis_GWHBQDX00000003_33897397:33902522-E2;Parent=Australis_GWHBQDX00000003_33897397:33902522
GWHBQDX00000003	genBlastG	gene	33932219	33936862	425.806	+	.	ID=Australis_GWHBQDX00000003_33932219:33936862;Name=orange1.1t03874.1
GWHBQDX00000003	genBlastG	transcript	33932219	33936862	425.806	+	.	ID=Australis_GWHBQDX00000003_33932219:33936862;Parent=Australis_GWHBQDX00000003_33932219:33936862;Name=orange1.1t03874.1
GWHBQDX00000003	genBlastG	exon	33932219	33936862	.	+	.	ID=Australis_GWHBQDX00000003_33932219:33936862-E1;Parent=Australis_GWHBQDX00000003_33932219:33936862
GWHBQDX00000003	genBlastG	gene	33992914	33997878	601.534	+	.	ID=Australis_GWHBQDX00000003_33992914:33997878;Name=orange1.1t03648.1
GWHBQDX00000003	genBlastG	transcript	33992914	33997878	601.534	+	.	ID=Australis_GWHBQDX00000003_33992914:33997878;Parent=Australis_GWHBQDX00000003_33992914:33997878;Name=orange1.1t03648.1
GWHBQDX00000003	genBlastG	exon	33992914	33997335	.	+	.	ID=Australis_GWHBQDX00000003_33992914:33997878-E1;Parent=Australis_GWHBQDX00000003_33992914:33997878
GWHBQDX00000003	genBlastG	exon	33997834	33997878	.	+	.	ID=Australis_GWHBQDX00000003_33992914:33997878-E2;Parent=Australis_GWHBQDX00000003_33992914:33997878
GWHBQDX00000003	genBlastG	gene	34079424	34083974	262.702	+	.	ID=Australis_GWHBQDX00000003_34079424:34083974;Name=CL4G013712011.t1_pri
GWHBQDX00000003	genBlastG	transcript	34079424	34083974	262.702	+	.	ID=Australis_GWHBQDX00000003_34079424:34083974;Parent=Australis_GWHBQDX00000003_34079424:34083974;Name=CL4G013712011.t1_pri
GWHBQDX00000003	genBlastG	exon	34079424	34082982	.	+	.	ID=Australis_GWHBQDX00000003_34079424:34083974-E1;Parent=Australis_GWHBQDX00000003_34079424:34083974
GWHBQDX00000003	genBlastG	exon	34083031	34083834	.	+	.	ID=Australis_GWHBQDX00000003_34079424:34083974-E2;Parent=Australis_GWHBQDX00000003_34079424:34083974
GWHBQDX00000003	genBlastG	exon	34083865	34083974	.	+	.	ID=Australis_GWHBQDX00000003_34079424:34083974-E3;Parent=Australis_GWHBQDX00000003_34079424:34083974
GWHBQDX00000003	genBlastG	gene	34112870	34117701	374.315	+	.	ID=Australis_GWHBQDX00000003_34112870:34117701;Name=orange1.1t03874.1
GWHBQDX00000003	genBlastG	transcript	34112870	34117701	374.315	+	.	ID=Australis_GWHBQDX00000003_34112870:34117701;Parent=Australis_GWHBQDX00000003_34112870:34117701;Name=orange1.1t03874.1
GWHBQDX00000003	genBlastG	exon	34112870	34112923	.	+	.	ID=Australis_GWHBQDX00000003_34112870:34117701-E1;Parent=Australis_GWHBQDX00000003_34112870:34117701
GWHBQDX00000003	genBlastG	exon	34112971	34117701	.	+	.	ID=Australis_GWHBQDX00000003_34112870:34117701-E2;Parent=Australis_GWHBQDX00000003_34112870:34117701
GWHBQDX00000003	genBlastG	gene	34167444	34172138	283.61	+	.	ID=Australis_GWHBQDX00000003_34167444:34172138;Name=orange1.1t03874.1
GWHBQDX00000003	genBlastG	transcript	34167444	34172138	283.61	+	.	ID=Australis_GWHBQDX00000003_34167444:34172138;Parent=Australis_GWHBQDX00000003_34167444:34172138;Name=orange1.1t03874.1
GWHBQDX00000003	genBlastG	exon	34167444	34172138	.	+	.	ID=Australis_GWHBQDX00000003_34167444:34172138-E1;Parent=Australis_GWHBQDX00000003_34167444:34172138
GWHBQDX00000003	genBlastG	gene	34207787	34212379	272.959	+	.	ID=Australis_GWHBQDX00000003_34207787:34212379;Name=KAH9685967.1
GWHBQDX00000003	genBlastG	transcript	34207787	34212379	272.959	+	.	ID=Australis_GWHBQDX00000003_34207787:34212379;Parent=Australis_GWHBQDX00000003_34207787:34212379;Name=KAH9685967.1
GWHBQDX00000003	genBlastG	exon	34207787	34210188	.	+	.	ID=Australis_GWHBQDX00000003_34207787:34212379-E1;Parent=Australis_GWHBQDX00000003_34207787:34212379
GWHBQDX00000003	genBlastG	exon	34210206	34211842	.	+	.	ID=Australis_GWHBQDX00000003_34207787:34212379-E2;Parent=Australis_GWHBQDX00000003_34207787:34212379
GWHBQDX00000003	genBlastG	exon	34211856	34212379	.	+	.	ID=Australis_GWHBQDX00000003_34207787:34212379-E3;Parent=Australis_GWHBQDX00000003_34207787:34212379
GWHBQDX00000003	genBlastG	gene	34232039	34236478	386.797	+	.	ID=Australis_GWHBQDX00000003_34232039:34236478;Name=Ptrif.0005s3192.1.v1.3.1
GWHBQDX00000003	genBlastG	transcript	34232039	34236478	386.797	+	.	ID=Australis_GWHBQDX00000003_34232039:34236478;Parent=Australis_GWHBQDX00000003_34232039:34236478;Name=Ptrif.0005s3192.1.v1.3.1
GWHBQDX00000003	genBlastG	exon	34232039	34236478	.	+	.	ID=Australis_GWHBQDX00000003_34232039:34236478-E1;Parent=Australis_GWHBQDX00000003_34232039:34236478
GWHBQDX00000003	genBlastG	gene	34309593	34314029	466.303	-	.	ID=Australis_GWHBQDX00000003_34309593:34314029;Name=Ptrif.0005s3192.1.v1.3.1
GWHBQDX00000003	genBlastG	transcript	34309593	34314029	466.303	-	.	ID=Australis_GWHBQDX00000003_34309593:34314029;Parent=Australis_GWHBQDX00000003_34309593:34314029;Name=Ptrif.0005s3192.1.v1.3.1
GWHBQDX00000003	genBlastG	exon	34309593	34314029	.	-	.	ID=Australis_GWHBQDX00000003_34309593:34314029-E1;Parent=Australis_GWHBQDX00000003_34309593:34314029
GWHBQDX00000003	genBlastG	gene	35203549	35207997	344.706	+	.	ID=Australis_GWHBQDX00000003_35203549:35207997;Name=Ptrif.0005s0090.2.v1.3.1
GWHBQDX00000003	genBlastG	transcript	35203549	35207997	344.706	+	.	ID=Australis_GWHBQDX00000003_35203549:35207997;Parent=Australis_GWHBQDX00000003_35203549:35207997;Name=Ptrif.0005s0090.2.v1.3.1
GWHBQDX00000003	genBlastG	exon	35203549	35207997	.	+	.	ID=Australis_GWHBQDX00000003_35203549:35207997-E1;Parent=Australis_GWHBQDX00000003_35203549:35207997
GWHBQDX00000003	genBlastG	gene	35295796	35300338	662.504	+	.	ID=Australis_GWHBQDX00000003_35295796:35300338;Name=orange1.1t03648.1
GWHBQDX00000003	genBlastG	transcript	35295796	35300338	662.504	+	.	ID=Australis_GWHBQDX00000003_35295796:35300338;Parent=Australis_GWHBQDX00000003_35295796:35300338;Name=orange1.1t03648.1
GWHBQDX00000003	genBlastG	exon	35295796	35300218	.	+	.	ID=Australis_GWHBQDX00000003_35295796:35300338-E1;Parent=Australis_GWHBQDX00000003_35295796:35300338
GWHBQDX00000003	genBlastG	exon	35300316	35300338	.	+	.	ID=Australis_GWHBQDX00000003_35295796:35300338-E2;Parent=Australis_GWHBQDX00000003_35295796:35300338
GWHBQDX00000003	genBlastG	gene	35333192	35338112	448.602	+	.	ID=Australis_GWHBQDX00000003_35333192:35338112;Name=Ptrif.0005s3085.1.v1.3.1
GWHBQDX00000003	genBlastG	transcript	35333192	35338112	448.602	+	.	ID=Australis_GWHBQDX00000003_35333192:35338112;Parent=Australis_GWHBQDX00000003_35333192:35338112;Name=Ptrif.0005s3085.1.v1.3.1
GWHBQDX00000003	genBlastG	exon	35333192	35336603	.	+	.	ID=Australis_GWHBQDX00000003_35333192:35338112-E1;Parent=Australis_GWHBQDX00000003_35333192:35338112
GWHBQDX00000003	genBlastG	exon	35337277	35338112	.	+	.	ID=Australis_GWHBQDX00000003_35333192:35338112-E2;Parent=Australis_GWHBQDX00000003_35333192:35338112
GWHBQDX00000003	genBlastG	gene	35399356	35404086	484.589	+	.	ID=Australis_GWHBQDX00000003_35399356:35404086;Name=KAH9750222.1
GWHBQDX00000003	genBlastG	transcript	35399356	35404086	484.589	+	.	ID=Australis_GWHBQDX00000003_35399356:35404086;Parent=Australis_GWHBQDX00000003_35399356:35404086;Name=KAH9750222.1
GWHBQDX00000003	genBlastG	exon	35399356	35402036	.	+	.	ID=Australis_GWHBQDX00000003_35399356:35404086-E1;Parent=Australis_GWHBQDX00000003_35399356:35404086
GWHBQDX00000003	genBlastG	exon	35402069	35403114	.	+	.	ID=Australis_GWHBQDX00000003_35399356:35404086-E2;Parent=Australis_GWHBQDX00000003_35399356:35404086
GWHBQDX00000003	genBlastG	exon	35403953	35404086	.	+	.	ID=Australis_GWHBQDX00000003_35399356:35404086-E3;Parent=Australis_GWHBQDX00000003_35399356:35404086
GWHBQDX00000003	genBlastG	gene	35411543	35416061	335.199	+	.	ID=Australis_GWHBQDX00000003_35411543:35416061;Name=KAH9684424.1
GWHBQDX00000003	genBlastG	transcript	35411543	35416061	335.199	+	.	ID=Australis_GWHBQDX00000003_35411543:35416061;Parent=Australis_GWHBQDX00000003_35411543:35416061;Name=KAH9684424.1
GWHBQDX00000003	genBlastG	exon	35411543	35415976	.	+	.	ID=Australis_GWHBQDX00000003_35411543:35416061-E1;Parent=Australis_GWHBQDX00000003_35411543:35416061
GWHBQDX00000003	genBlastG	exon	35416023	35416061	.	+	.	ID=Australis_GWHBQDX00000003_35411543:35416061-E2;Parent=Australis_GWHBQDX00000003_35411543:35416061
GWHBQDX00000003	genBlastG	gene	35436817	35441262	253.071	+	.	ID=Australis_GWHBQDX00000003_35436817:35441262;Name=orange1.1t03874.1
GWHBQDX00000003	genBlastG	transcript	35436817	35441262	253.071	+	.	ID=Australis_GWHBQDX00000003_35436817:35441262;Parent=Australis_GWHBQDX00000003_35436817:35441262;Name=orange1.1t03874.1
GWHBQDX00000003	genBlastG	exon	35436817	35441262	.	+	.	ID=Australis_GWHBQDX00000003_35436817:35441262-E1;Parent=Australis_GWHBQDX00000003_35436817:35441262
GWHBQDX00000003	genBlastG	gene	35777657	35782043	685.083	-	.	ID=Australis_GWHBQDX00000003_35777657:35782043;Name=Ptrif.0005s0015.1.v1.3.1
GWHBQDX00000003	genBlastG	transcript	35777657	35782043	685.083	-	.	ID=Australis_GWHBQDX00000003_35777657:35782043;Parent=Australis_GWHBQDX00000003_35777657:35782043;Name=Ptrif.0005s0015.1.v1.3.1
GWHBQDX00000003	genBlastG	exon	35777657	35778214	.	-	.	ID=Australis_GWHBQDX00000003_35777657:35782043-E2;Parent=Australis_GWHBQDX00000003_35777657:35782043
GWHBQDX00000003	genBlastG	exon	35778264	35782043	.	-	.	ID=Australis_GWHBQDX00000003_35777657:35782043-E1;Parent=Australis_GWHBQDX00000003_35777657:35782043
GWHBQDX00000004	genBlastG	gene	15997457	16000035	-23.3422	-	.	ID=Australis_GWHBQDX00000004_15997457:16000035;Name=Cg1g017010.1
GWHBQDX00000004	genBlastG	transcript	15997457	16000035	-23.3422	-	.	ID=Australis_GWHBQDX00000004_15997457:16000035;Parent=Australis_GWHBQDX00000004_15997457:16000035;Name=Cg1g017010.1
GWHBQDX00000004	genBlastG	exon	15997457	15997657	.	-	.	ID=Australis_GWHBQDX00000004_15997457:16000035-E5;Parent=Australis_GWHBQDX00000004_15997457:16000035
GWHBQDX00000004	genBlastG	exon	15997785	15997994	.	-	.	ID=Australis_GWHBQDX00000004_15997457:16000035-E4;Parent=Australis_GWHBQDX00000004_15997457:16000035
GWHBQDX00000004	genBlastG	exon	15998302	15998432	.	-	.	ID=Australis_GWHBQDX00000004_15997457:16000035-E3;Parent=Australis_GWHBQDX00000004_15997457:16000035
GWHBQDX00000004	genBlastG	exon	15998682	15998951	.	-	.	ID=Australis_GWHBQDX00000004_15997457:16000035-E2;Parent=Australis_GWHBQDX00000004_15997457:16000035
GWHBQDX00000004	genBlastG	exon	15999834	16000035	.	-	.	ID=Australis_GWHBQDX00000004_15997457:16000035-E1;Parent=Australis_GWHBQDX00000004_15997457:16000035
GWHBQDX00000004	genBlastG	gene	25227011	25230171	510.145	+	.	ID=Australis_GWHBQDX00000004_25227011:25230171;Name=CL4G049905012.t1_alt
GWHBQDX00000004	genBlastG	transcript	25227011	25230171	510.145	+	.	ID=Australis_GWHBQDX00000004_25227011:25230171;Parent=Australis_GWHBQDX00000004_25227011:25230171;Name=CL4G049905012.t1_alt
GWHBQDX00000004	genBlastG	exon	25227011	25227177	.	+	.	ID=Australis_GWHBQDX00000004_25227011:25230171-E1;Parent=Australis_GWHBQDX00000004_25227011:25230171
GWHBQDX00000004	genBlastG	exon	25227204	25230171	.	+	.	ID=Australis_GWHBQDX00000004_25227011:25230171-E2;Parent=Australis_GWHBQDX00000004_25227011:25230171
GWHBQDX00000004	genBlastG	gene	25531732	25535179	253.376	+	.	ID=Australis_GWHBQDX00000004_25531732:25535179;Name=PB53305588-RA
GWHBQDX00000004	genBlastG	transcript	25531732	25535179	253.376	+	.	ID=Australis_GWHBQDX00000004_25531732:25535179;Parent=Australis_GWHBQDX00000004_25531732:25535179;Name=PB53305588-RA
GWHBQDX00000004	genBlastG	exon	25531732	25531845	.	+	.	ID=Australis_GWHBQDX00000004_25531732:25535179-E1;Parent=Australis_GWHBQDX00000004_25531732:25535179
GWHBQDX00000004	genBlastG	exon	25532684	25535179	.	+	.	ID=Australis_GWHBQDX00000004_25531732:25535179-E2;Parent=Australis_GWHBQDX00000004_25531732:25535179
GWHBQDX00000004	genBlastG	gene	25553361	25555500	134.164	+	.	ID=Australis_GWHBQDX00000004_25553361:25555500;Name=KAH9763971.1
GWHBQDX00000004	genBlastG	transcript	25553361	25555500	134.164	+	.	ID=Australis_GWHBQDX00000004_25553361:25555500;Parent=Australis_GWHBQDX00000004_25553361:25555500;Name=KAH9763971.1
GWHBQDX00000004	genBlastG	exon	25553361	25553438	.	+	.	ID=Australis_GWHBQDX00000004_25553361:25555500-E1;Parent=Australis_GWHBQDX00000004_25553361:25555500
GWHBQDX00000004	genBlastG	exon	25553725	25553907	.	+	.	ID=Australis_GWHBQDX00000004_25553361:25555500-E2;Parent=Australis_GWHBQDX00000004_25553361:25555500
GWHBQDX00000004	genBlastG	exon	25553937	25554397	.	+	.	ID=Australis_GWHBQDX00000004_25553361:25555500-E3;Parent=Australis_GWHBQDX00000004_25553361:25555500
GWHBQDX00000004	genBlastG	exon	25554420	25554466	.	+	.	ID=Australis_GWHBQDX00000004_25553361:25555500-E4;Parent=Australis_GWHBQDX00000004_25553361:25555500
GWHBQDX00000004	genBlastG	exon	25554522	25554765	.	+	.	ID=Australis_GWHBQDX00000004_25553361:25555500-E5;Parent=Australis_GWHBQDX00000004_25553361:25555500
GWHBQDX00000004	genBlastG	exon	25554836	25554881	.	+	.	ID=Australis_GWHBQDX00000004_25553361:25555500-E6;Parent=Australis_GWHBQDX00000004_25553361:25555500
GWHBQDX00000004	genBlastG	exon	25554927	25555012	.	+	.	ID=Australis_GWHBQDX00000004_25553361:25555500-E7;Parent=Australis_GWHBQDX00000004_25553361:25555500
GWHBQDX00000004	genBlastG	exon	25555044	25555207	.	+	.	ID=Australis_GWHBQDX00000004_25553361:25555500-E8;Parent=Australis_GWHBQDX00000004_25553361:25555500
GWHBQDX00000004	genBlastG	exon	25555283	25555500	.	+	.	ID=Australis_GWHBQDX00000004_25553361:25555500-E9;Parent=Australis_GWHBQDX00000004_25553361:25555500
GWHBQDX00000004	genBlastG	gene	25576106	25579328	235.236	+	.	ID=Australis_GWHBQDX00000004_25576106:25579328;Name=PB53310976-RA
GWHBQDX00000004	genBlastG	transcript	25576106	25579328	235.236	+	.	ID=Australis_GWHBQDX00000004_25576106:25579328;Parent=Australis_GWHBQDX00000004_25576106:25579328;Name=PB53310976-RA
GWHBQDX00000004	genBlastG	exon	25576106	25576306	.	+	.	ID=Australis_GWHBQDX00000004_25576106:25579328-E1;Parent=Australis_GWHBQDX00000004_25576106:25579328
GWHBQDX00000004	genBlastG	exon	25576328	25577613	.	+	.	ID=Australis_GWHBQDX00000004_25576106:25579328-E2;Parent=Australis_GWHBQDX00000004_25576106:25579328
GWHBQDX00000004	genBlastG	exon	25577660	25577986	.	+	.	ID=Australis_GWHBQDX00000004_25576106:25579328-E3;Parent=Australis_GWHBQDX00000004_25576106:25579328
GWHBQDX00000004	genBlastG	exon	25578102	25578407	.	+	.	ID=Australis_GWHBQDX00000004_25576106:25579328-E4;Parent=Australis_GWHBQDX00000004_25576106:25579328
GWHBQDX00000004	genBlastG	exon	25578455	25578571	.	+	.	ID=Australis_GWHBQDX00000004_25576106:25579328-E5;Parent=Australis_GWHBQDX00000004_25576106:25579328
GWHBQDX00000004	genBlastG	exon	25579133	25579328	.	+	.	ID=Australis_GWHBQDX00000004_25576106:25579328-E6;Parent=Australis_GWHBQDX00000004_25576106:25579328
GWHBQDX00000004	genBlastG	gene	25583977	25590222	228.855	+	.	ID=Australis_GWHBQDX00000004_25583977:25590222;Name=PB53305588-RA
GWHBQDX00000004	genBlastG	transcript	25583977	25590222	228.855	+	.	ID=Australis_GWHBQDX00000004_25583977:25590222;Parent=Australis_GWHBQDX00000004_25583977:25590222;Name=PB53305588-RA
GWHBQDX00000004	genBlastG	exon	25583977	25584082	.	+	.	ID=Australis_GWHBQDX00000004_25583977:25590222-E1;Parent=Australis_GWHBQDX00000004_25583977:25590222
GWHBQDX00000004	genBlastG	exon	25584117	25584413	.	+	.	ID=Australis_GWHBQDX00000004_25583977:25590222-E2;Parent=Australis_GWHBQDX00000004_25583977:25590222
GWHBQDX00000004	genBlastG	exon	25587603	25588621	.	+	.	ID=Australis_GWHBQDX00000004_25583977:25590222-E3;Parent=Australis_GWHBQDX00000004_25583977:25590222
GWHBQDX00000004	genBlastG	exon	25589110	25589696	.	+	.	ID=Australis_GWHBQDX00000004_25583977:25590222-E4;Parent=Australis_GWHBQDX00000004_25583977:25590222
GWHBQDX00000004	genBlastG	exon	25589769	25590222	.	+	.	ID=Australis_GWHBQDX00000004_25583977:25590222-E5;Parent=Australis_GWHBQDX00000004_25583977:25590222
GWHBQDX00000004	genBlastG	gene	25617177	25619959	266.019	+	.	ID=Australis_GWHBQDX00000004_25617177:25619959;Name=Cs1g07860.1
GWHBQDX00000004	genBlastG	transcript	25617177	25619959	266.019	+	.	ID=Australis_GWHBQDX00000004_25617177:25619959;Parent=Australis_GWHBQDX00000004_25617177:25619959;Name=Cs1g07860.1
GWHBQDX00000004	genBlastG	exon	25617177	25617251	.	+	.	ID=Australis_GWHBQDX00000004_25617177:25619959-E1;Parent=Australis_GWHBQDX00000004_25617177:25619959
GWHBQDX00000004	genBlastG	exon	25617272	25617502	.	+	.	ID=Australis_GWHBQDX00000004_25617177:25619959-E2;Parent=Australis_GWHBQDX00000004_25617177:25619959
GWHBQDX00000004	genBlastG	exon	25617517	25619603	.	+	.	ID=Australis_GWHBQDX00000004_25617177:25619959-E3;Parent=Australis_GWHBQDX00000004_25617177:25619959
GWHBQDX00000004	genBlastG	exon	25619905	25619959	.	+	.	ID=Australis_GWHBQDX00000004_25617177:25619959-E4;Parent=Australis_GWHBQDX00000004_25617177:25619959
GWHBQDX00000004	genBlastG	gene	26236086	26240898	570.687	+	.	ID=Australis_GWHBQDX00000004_26236086:26240898;Name=CL4G049811012.t1_alt
GWHBQDX00000004	genBlastG	transcript	26236086	26240898	570.687	+	.	ID=Australis_GWHBQDX00000004_26236086:26240898;Parent=Australis_GWHBQDX00000004_26236086:26240898;Name=CL4G049811012.t1_alt
GWHBQDX00000004	genBlastG	exon	26236086	26236147	.	+	.	ID=Australis_GWHBQDX00000004_26236086:26240898-E1;Parent=Australis_GWHBQDX00000004_26236086:26240898
GWHBQDX00000004	genBlastG	exon	26236675	26239720	.	+	.	ID=Australis_GWHBQDX00000004_26236086:26240898-E2;Parent=Australis_GWHBQDX00000004_26236086:26240898
GWHBQDX00000004	genBlastG	exon	26239848	26240660	.	+	.	ID=Australis_GWHBQDX00000004_26236086:26240898-E3;Parent=Australis_GWHBQDX00000004_26236086:26240898
GWHBQDX00000004	genBlastG	exon	26240776	26240898	.	+	.	ID=Australis_GWHBQDX00000004_26236086:26240898-E4;Parent=Australis_GWHBQDX00000004_26236086:26240898
GWHBQDX00000004	genBlastG	gene	26267232	26274131	609.124	-	.	ID=Australis_GWHBQDX00000004_26267232:26274131;Name=PB53322359-RA
GWHBQDX00000004	genBlastG	transcript	26267232	26274131	609.124	-	.	ID=Australis_GWHBQDX00000004_26267232:26274131;Parent=Australis_GWHBQDX00000004_26267232:26274131;Name=PB53322359-RA
GWHBQDX00000004	genBlastG	exon	26267232	26269055	.	-	.	ID=Australis_GWHBQDX00000004_26267232:26274131-E3;Parent=Australis_GWHBQDX00000004_26267232:26274131
GWHBQDX00000004	genBlastG	exon	26271555	26273378	.	-	.	ID=Australis_GWHBQDX00000004_26267232:26274131-E2;Parent=Australis_GWHBQDX00000004_26267232:26274131
GWHBQDX00000004	genBlastG	exon	26273418	26274131	.	-	.	ID=Australis_GWHBQDX00000004_26267232:26274131-E1;Parent=Australis_GWHBQDX00000004_26267232:26274131
GWHBQDX00000004	genBlastG	gene	26285960	26292386	507.32	-	.	ID=Australis_GWHBQDX00000004_26285960:26292386;Name=Ptrif.0001s1286.1.v1.3.1
GWHBQDX00000004	genBlastG	transcript	26285960	26292386	507.32	-	.	ID=Australis_GWHBQDX00000004_26285960:26292386;Parent=Australis_GWHBQDX00000004_26285960:26292386;Name=Ptrif.0001s1286.1.v1.3.1
GWHBQDX00000004	genBlastG	exon	26285960	26285985	.	-	.	ID=Australis_GWHBQDX00000004_26285960:26292386-E3;Parent=Australis_GWHBQDX00000004_26285960:26292386
GWHBQDX00000004	genBlastG	exon	26286739	26287705	.	-	.	ID=Australis_GWHBQDX00000004_26285960:26292386-E2;Parent=Australis_GWHBQDX00000004_26285960:26292386
GWHBQDX00000004	genBlastG	exon	26289819	26292386	.	-	.	ID=Australis_GWHBQDX00000004_26285960:26292386-E1;Parent=Australis_GWHBQDX00000004_26285960:26292386
GWHBQDX00000004	genBlastG	gene	26304239	26309498	251.942	-	.	ID=Australis_GWHBQDX00000004_26304239:26309498;Name=Ptrif.0001s1286.1.v1.3.1
GWHBQDX00000004	genBlastG	transcript	26304239	26309498	251.942	-	.	ID=Australis_GWHBQDX00000004_26304239:26309498;Parent=Australis_GWHBQDX00000004_26304239:26309498;Name=Ptrif.0001s1286.1.v1.3.1
GWHBQDX00000004	genBlastG	exon	26304239	26304468	.	-	.	ID=Australis_GWHBQDX00000004_26304239:26309498-E7;Parent=Australis_GWHBQDX00000004_26304239:26309498
GWHBQDX00000004	genBlastG	exon	26304523	26304609	.	-	.	ID=Australis_GWHBQDX00000004_26304239:26309498-E6;Parent=Australis_GWHBQDX00000004_26304239:26309498
GWHBQDX00000004	genBlastG	exon	26304653	26304731	.	-	.	ID=Australis_GWHBQDX00000004_26304239:26309498-E5;Parent=Australis_GWHBQDX00000004_26304239:26309498
GWHBQDX00000004	genBlastG	exon	26306950	26307326	.	-	.	ID=Australis_GWHBQDX00000004_26304239:26309498-E4;Parent=Australis_GWHBQDX00000004_26304239:26309498
GWHBQDX00000004	genBlastG	exon	26307354	26308842	.	-	.	ID=Australis_GWHBQDX00000004_26304239:26309498-E3;Parent=Australis_GWHBQDX00000004_26304239:26309498
GWHBQDX00000004	genBlastG	exon	26308864	26308917	.	-	.	ID=Australis_GWHBQDX00000004_26304239:26309498-E2;Parent=Australis_GWHBQDX00000004_26304239:26309498
GWHBQDX00000004	genBlastG	exon	26308938	26309498	.	-	.	ID=Australis_GWHBQDX00000004_26304239:26309498-E1;Parent=Australis_GWHBQDX00000004_26304239:26309498
GWHBQDX00000004	genBlastG	gene	26374433	26384412	661.98	-	.	ID=Australis_GWHBQDX00000004_26374433:26384412;Name=MSYJ283920.1
GWHBQDX00000004	genBlastG	transcript	26374433	26384412	661.98	-	.	ID=Australis_GWHBQDX00000004_26374433:26384412;Parent=Australis_GWHBQDX00000004_26374433:26384412;Name=MSYJ283920.1
GWHBQDX00000004	genBlastG	exon	26374433	26374546	.	-	.	ID=Australis_GWHBQDX00000004_26374433:26384412-E7;Parent=Australis_GWHBQDX00000004_26374433:26384412
GWHBQDX00000004	genBlastG	exon	26374767	26375244	.	-	.	ID=Australis_GWHBQDX00000004_26374433:26384412-E6;Parent=Australis_GWHBQDX00000004_26374433:26384412
GWHBQDX00000004	genBlastG	exon	26376142	26377148	.	-	.	ID=Australis_GWHBQDX00000004_26374433:26384412-E5;Parent=Australis_GWHBQDX00000004_26374433:26384412
GWHBQDX00000004	genBlastG	exon	26378521	26381110	.	-	.	ID=Australis_GWHBQDX00000004_26374433:26384412-E4;Parent=Australis_GWHBQDX00000004_26374433:26384412
GWHBQDX00000004	genBlastG	exon	26381208	26381286	.	-	.	ID=Australis_GWHBQDX00000004_26374433:26384412-E3;Parent=Australis_GWHBQDX00000004_26374433:26384412
GWHBQDX00000004	genBlastG	exon	26384081	26384179	.	-	.	ID=Australis_GWHBQDX00000004_26374433:26384412-E2;Parent=Australis_GWHBQDX00000004_26374433:26384412
GWHBQDX00000004	genBlastG	exon	26384379	26384412	.	-	.	ID=Australis_GWHBQDX00000004_26374433:26384412-E1;Parent=Australis_GWHBQDX00000004_26374433:26384412
GWHBQDX00000004	genBlastG	gene	26392702	26400066	354.682	-	.	ID=Australis_GWHBQDX00000004_26392702:26400066;Name=Ptrif.0001s1286.1.v1.3.1
GWHBQDX00000004	genBlastG	transcript	26392702	26400066	354.682	-	.	ID=Australis_GWHBQDX00000004_26392702:26400066;Parent=Australis_GWHBQDX00000004_26392702:26400066;Name=Ptrif.0001s1286.1.v1.3.1
GWHBQDX00000004	genBlastG	exon	26392702	26392917	.	-	.	ID=Australis_GWHBQDX00000004_26392702:26400066-E4;Parent=Australis_GWHBQDX00000004_26392702:26400066
GWHBQDX00000004	genBlastG	exon	26392945	26393031	.	-	.	ID=Australis_GWHBQDX00000004_26392702:26400066-E3;Parent=Australis_GWHBQDX00000004_26392702:26400066
GWHBQDX00000004	genBlastG	exon	26393251	26393901	.	-	.	ID=Australis_GWHBQDX00000004_26392702:26400066-E2;Parent=Australis_GWHBQDX00000004_26392702:26400066
GWHBQDX00000004	genBlastG	exon	26397589	26400066	.	-	.	ID=Australis_GWHBQDX00000004_26392702:26400066-E1;Parent=Australis_GWHBQDX00000004_26392702:26400066
GWHBQDX00000004	genBlastG	gene	26416423	26419729	174.354	-	.	ID=Australis_GWHBQDX00000004_26416423:26419729;Name=Cs1g07180.1
GWHBQDX00000004	genBlastG	transcript	26416423	26419729	174.354	-	.	ID=Australis_GWHBQDX00000004_26416423:26419729;Parent=Australis_GWHBQDX00000004_26416423:26419729;Name=Cs1g07180.1
GWHBQDX00000004	genBlastG	exon	26416423	26416526	.	-	.	ID=Australis_GWHBQDX00000004_26416423:26419729-E6;Parent=Australis_GWHBQDX00000004_26416423:26419729
GWHBQDX00000004	genBlastG	exon	26416539	26416573	.	-	.	ID=Australis_GWHBQDX00000004_26416423:26419729-E5;Parent=Australis_GWHBQDX00000004_26416423:26419729
GWHBQDX00000004	genBlastG	exon	26416643	26416737	.	-	.	ID=Australis_GWHBQDX00000004_26416423:26419729-E4;Parent=Australis_GWHBQDX00000004_26416423:26419729
GWHBQDX00000004	genBlastG	exon	26417170	26417448	.	-	.	ID=Australis_GWHBQDX00000004_26416423:26419729-E3;Parent=Australis_GWHBQDX00000004_26416423:26419729
GWHBQDX00000004	genBlastG	exon	26417485	26419232	.	-	.	ID=Australis_GWHBQDX00000004_26416423:26419729-E2;Parent=Australis_GWHBQDX00000004_26416423:26419729
GWHBQDX00000004	genBlastG	exon	26419687	26419729	.	-	.	ID=Australis_GWHBQDX00000004_26416423:26419729-E1;Parent=Australis_GWHBQDX00000004_26416423:26419729
GWHBQDX00000004	genBlastG	gene	26901070	26904635	422.609	+	.	ID=Australis_GWHBQDX00000004_26901070:26904635;Name=CL2G042336012.t1_alt
GWHBQDX00000004	genBlastG	transcript	26901070	26904635	422.609	+	.	ID=Australis_GWHBQDX00000004_26901070:26904635;Parent=Australis_GWHBQDX00000004_26901070:26904635;Name=CL2G042336012.t1_alt
GWHBQDX00000004	genBlastG	exon	26901070	26903177	.	+	.	ID=Australis_GWHBQDX00000004_26901070:26904635-E1;Parent=Australis_GWHBQDX00000004_26901070:26904635
GWHBQDX00000004	genBlastG	exon	26903253	26904074	.	+	.	ID=Australis_GWHBQDX00000004_26901070:26904635-E2;Parent=Australis_GWHBQDX00000004_26901070:26904635
GWHBQDX00000004	genBlastG	exon	26904257	26904353	.	+	.	ID=Australis_GWHBQDX00000004_26901070:26904635-E3;Parent=Australis_GWHBQDX00000004_26901070:26904635
GWHBQDX00000004	genBlastG	exon	26904516	26904635	.	+	.	ID=Australis_GWHBQDX00000004_26901070:26904635-E4;Parent=Australis_GWHBQDX00000004_26901070:26904635
GWHBQDX00000004	genBlastG	gene	27888150	27893317	245.549	-	.	ID=Australis_GWHBQDX00000004_27888150:27893317;Name=KAH9782670.1
GWHBQDX00000004	genBlastG	transcript	27888150	27893317	245.549	-	.	ID=Australis_GWHBQDX00000004_27888150:27893317;Parent=Australis_GWHBQDX00000004_27888150:27893317;Name=KAH9782670.1
GWHBQDX00000004	genBlastG	exon	27888150	27888269	.	-	.	ID=Australis_GWHBQDX00000004_27888150:27893317-E16;Parent=Australis_GWHBQDX00000004_27888150:27893317
GWHBQDX00000004	genBlastG	exon	27889201	27889253	.	-	.	ID=Australis_GWHBQDX00000004_27888150:27893317-E15;Parent=Australis_GWHBQDX00000004_27888150:27893317
GWHBQDX00000004	genBlastG	exon	27889308	27889370	.	-	.	ID=Australis_GWHBQDX00000004_27888150:27893317-E14;Parent=Australis_GWHBQDX00000004_27888150:27893317
GWHBQDX00000004	genBlastG	exon	27889466	27889747	.	-	.	ID=Australis_GWHBQDX00000004_27888150:27893317-E13;Parent=Australis_GWHBQDX00000004_27888150:27893317
GWHBQDX00000004	genBlastG	exon	27889846	27890107	.	-	.	ID=Australis_GWHBQDX00000004_27888150:27893317-E12;Parent=Australis_GWHBQDX00000004_27888150:27893317
GWHBQDX00000004	genBlastG	exon	27890124	27890249	.	-	.	ID=Australis_GWHBQDX00000004_27888150:27893317-E11;Parent=Australis_GWHBQDX00000004_27888150:27893317
GWHBQDX00000004	genBlastG	exon	27890331	27890389	.	-	.	ID=Australis_GWHBQDX00000004_27888150:27893317-E10;Parent=Australis_GWHBQDX00000004_27888150:27893317
GWHBQDX00000004	genBlastG	exon	27890635	27890915	.	-	.	ID=Australis_GWHBQDX00000004_27888150:27893317-E9;Parent=Australis_GWHBQDX00000004_27888150:27893317
GWHBQDX00000004	genBlastG	exon	27891000	27891298	.	-	.	ID=Australis_GWHBQDX00000004_27888150:27893317-E8;Parent=Australis_GWHBQDX00000004_27888150:27893317
GWHBQDX00000004	genBlastG	exon	27891329	27891352	.	-	.	ID=Australis_GWHBQDX00000004_27888150:27893317-E7;Parent=Australis_GWHBQDX00000004_27888150:27893317
GWHBQDX00000004	genBlastG	exon	27891386	27891474	.	-	.	ID=Australis_GWHBQDX00000004_27888150:27893317-E6;Parent=Australis_GWHBQDX00000004_27888150:27893317
GWHBQDX00000004	genBlastG	exon	27891487	27891811	.	-	.	ID=Australis_GWHBQDX00000004_27888150:27893317-E5;Parent=Australis_GWHBQDX00000004_27888150:27893317
GWHBQDX00000004	genBlastG	exon	27891861	27892142	.	-	.	ID=Australis_GWHBQDX00000004_27888150:27893317-E4;Parent=Australis_GWHBQDX00000004_27888150:27893317
GWHBQDX00000004	genBlastG	exon	27892167	27892234	.	-	.	ID=Australis_GWHBQDX00000004_27888150:27893317-E3;Parent=Australis_GWHBQDX00000004_27888150:27893317
GWHBQDX00000004	genBlastG	exon	27892277	27892533	.	-	.	ID=Australis_GWHBQDX00000004_27888150:27893317-E2;Parent=Australis_GWHBQDX00000004_27888150:27893317
GWHBQDX00000004	genBlastG	exon	27893253	27893317	.	-	.	ID=Australis_GWHBQDX00000004_27888150:27893317-E1;Parent=Australis_GWHBQDX00000004_27888150:27893317
GWHBQDX00000004	genBlastG	gene	28348288	28354339	176.593	+	.	ID=Australis_GWHBQDX00000004_28348288:28354339;Name=KAH9652606.1
GWHBQDX00000004	genBlastG	transcript	28348288	28354339	176.593	+	.	ID=Australis_GWHBQDX00000004_28348288:28354339;Parent=Australis_GWHBQDX00000004_28348288:28354339;Name=KAH9652606.1
GWHBQDX00000004	genBlastG	exon	28348288	28348305	.	+	.	ID=Australis_GWHBQDX00000004_28348288:28354339-E1;Parent=Australis_GWHBQDX00000004_28348288:28354339
GWHBQDX00000004	genBlastG	exon	28349259	28349347	.	+	.	ID=Australis_GWHBQDX00000004_28348288:28354339-E2;Parent=Australis_GWHBQDX00000004_28348288:28354339
GWHBQDX00000004	genBlastG	exon	28349519	28349821	.	+	.	ID=Australis_GWHBQDX00000004_28348288:28354339-E3;Parent=Australis_GWHBQDX00000004_28348288:28354339
GWHBQDX00000004	genBlastG	exon	28349891	28350194	.	+	.	ID=Australis_GWHBQDX00000004_28348288:28354339-E4;Parent=Australis_GWHBQDX00000004_28348288:28354339
GWHBQDX00000004	genBlastG	exon	28350213	28350447	.	+	.	ID=Australis_GWHBQDX00000004_28348288:28354339-E5;Parent=Australis_GWHBQDX00000004_28348288:28354339
GWHBQDX00000004	genBlastG	exon	28350565	28350814	.	+	.	ID=Australis_GWHBQDX00000004_28348288:28354339-E6;Parent=Australis_GWHBQDX00000004_28348288:28354339
GWHBQDX00000004	genBlastG	exon	28350928	28351315	.	+	.	ID=Australis_GWHBQDX00000004_28348288:28354339-E7;Parent=Australis_GWHBQDX00000004_28348288:28354339
GWHBQDX00000004	genBlastG	exon	28351421	28352011	.	+	.	ID=Australis_GWHBQDX00000004_28348288:28354339-E8;Parent=Australis_GWHBQDX00000004_28348288:28354339
GWHBQDX00000004	genBlastG	exon	28352277	28352540	.	+	.	ID=Australis_GWHBQDX00000004_28348288:28354339-E9;Parent=Australis_GWHBQDX00000004_28348288:28354339
GWHBQDX00000004	genBlastG	exon	28352564	28352806	.	+	.	ID=Australis_GWHBQDX00000004_28348288:28354339-E10;Parent=Australis_GWHBQDX00000004_28348288:28354339
GWHBQDX00000004	genBlastG	exon	28352818	28353295	.	+	.	ID=Australis_GWHBQDX00000004_28348288:28354339-E11;Parent=Australis_GWHBQDX00000004_28348288:28354339
GWHBQDX00000004	genBlastG	exon	28354218	28354339	.	+	.	ID=Australis_GWHBQDX00000004_28348288:28354339-E12;Parent=Australis_GWHBQDX00000004_28348288:28354339
GWHBQDX00000004	genBlastG	gene	28357229	28360273	173.883	+	.	ID=Australis_GWHBQDX00000004_28357229:28360273;Name=CL9G031518011.t1_pri
GWHBQDX00000004	genBlastG	transcript	28357229	28360273	173.883	+	.	ID=Australis_GWHBQDX00000004_28357229:28360273;Parent=Australis_GWHBQDX00000004_28357229:28360273;Name=CL9G031518011.t1_pri
GWHBQDX00000004	genBlastG	exon	28357229	28357356	.	+	.	ID=Australis_GWHBQDX00000004_28357229:28360273-E1;Parent=Australis_GWHBQDX00000004_28357229:28360273
GWHBQDX00000004	genBlastG	exon	28357385	28357803	.	+	.	ID=Australis_GWHBQDX00000004_28357229:28360273-E2;Parent=Australis_GWHBQDX00000004_28357229:28360273
GWHBQDX00000004	genBlastG	exon	28357838	28358441	.	+	.	ID=Australis_GWHBQDX00000004_28357229:28360273-E3;Parent=Australis_GWHBQDX00000004_28357229:28360273
GWHBQDX00000004	genBlastG	exon	28358476	28358584	.	+	.	ID=Australis_GWHBQDX00000004_28357229:28360273-E4;Parent=Australis_GWHBQDX00000004_28357229:28360273
GWHBQDX00000004	genBlastG	exon	28358679	28358902	.	+	.	ID=Australis_GWHBQDX00000004_28357229:28360273-E5;Parent=Australis_GWHBQDX00000004_28357229:28360273
GWHBQDX00000004	genBlastG	exon	28358916	28359297	.	+	.	ID=Australis_GWHBQDX00000004_28357229:28360273-E6;Parent=Australis_GWHBQDX00000004_28357229:28360273
GWHBQDX00000004	genBlastG	exon	28359316	28359761	.	+	.	ID=Australis_GWHBQDX00000004_28357229:28360273-E7;Parent=Australis_GWHBQDX00000004_28357229:28360273
GWHBQDX00000004	genBlastG	exon	28359801	28360107	.	+	.	ID=Australis_GWHBQDX00000004_28357229:28360273-E8;Parent=Australis_GWHBQDX00000004_28357229:28360273
GWHBQDX00000004	genBlastG	exon	28360199	28360273	.	+	.	ID=Australis_GWHBQDX00000004_28357229:28360273-E9;Parent=Australis_GWHBQDX00000004_28357229:28360273
GWHBQDX00000004	genBlastG	gene	29480059	29485503	512.713	+	.	ID=Australis_GWHBQDX00000004_29480059:29485503;Name=LL_PB44922358-RA
GWHBQDX00000004	genBlastG	transcript	29480059	29485503	512.713	+	.	ID=Australis_GWHBQDX00000004_29480059:29485503;Parent=Australis_GWHBQDX00000004_29480059:29485503;Name=LL_PB44922358-RA
GWHBQDX00000004	genBlastG	exon	29480059	29480134	.	+	.	ID=Australis_GWHBQDX00000004_29480059:29485503-E1;Parent=Australis_GWHBQDX00000004_29480059:29485503
GWHBQDX00000004	genBlastG	exon	29480173	29480409	.	+	.	ID=Australis_GWHBQDX00000004_29480059:29485503-E2;Parent=Australis_GWHBQDX00000004_29480059:29485503
GWHBQDX00000004	genBlastG	exon	29482475	29482999	.	+	.	ID=Australis_GWHBQDX00000004_29480059:29485503-E3;Parent=Australis_GWHBQDX00000004_29480059:29485503
GWHBQDX00000004	genBlastG	exon	29483156	29485503	.	+	.	ID=Australis_GWHBQDX00000004_29480059:29485503-E4;Parent=Australis_GWHBQDX00000004_29480059:29485503
GWHBQDX00000004	genBlastG	gene	30123199	30128964	85.4667	+	.	ID=Australis_GWHBQDX00000004_30123199:30128964;Name=KAH9750767.1
GWHBQDX00000004	genBlastG	transcript	30123199	30128964	85.4667	+	.	ID=Australis_GWHBQDX00000004_30123199:30128964;Parent=Australis_GWHBQDX00000004_30123199:30128964;Name=KAH9750767.1
GWHBQDX00000004	genBlastG	exon	30123199	30123247	.	+	.	ID=Australis_GWHBQDX00000004_30123199:30128964-E1;Parent=Australis_GWHBQDX00000004_30123199:30128964
GWHBQDX00000004	genBlastG	exon	30123885	30124606	.	+	.	ID=Australis_GWHBQDX00000004_30123199:30128964-E2;Parent=Australis_GWHBQDX00000004_30123199:30128964
GWHBQDX00000004	genBlastG	exon	30124624	30124852	.	+	.	ID=Australis_GWHBQDX00000004_30123199:30128964-E3;Parent=Australis_GWHBQDX00000004_30123199:30128964
GWHBQDX00000004	genBlastG	exon	30125374	30125396	.	+	.	ID=Australis_GWHBQDX00000004_30123199:30128964-E4;Parent=Australis_GWHBQDX00000004_30123199:30128964
GWHBQDX00000004	genBlastG	exon	30127196	30127843	.	+	.	ID=Australis_GWHBQDX00000004_30123199:30128964-E5;Parent=Australis_GWHBQDX00000004_30123199:30128964
GWHBQDX00000004	genBlastG	exon	30127877	30128423	.	+	.	ID=Australis_GWHBQDX00000004_30123199:30128964-E6;Parent=Australis_GWHBQDX00000004_30123199:30128964
GWHBQDX00000004	genBlastG	exon	30128441	30128751	.	+	.	ID=Australis_GWHBQDX00000004_30123199:30128964-E7;Parent=Australis_GWHBQDX00000004_30123199:30128964
GWHBQDX00000004	genBlastG	exon	30128785	30128964	.	+	.	ID=Australis_GWHBQDX00000004_30123199:30128964-E8;Parent=Australis_GWHBQDX00000004_30123199:30128964
GWHBQDX00000004	genBlastG	gene	30743168	30746564	513.036	+	.	ID=Australis_GWHBQDX00000004_30743168:30746564;Name=WnBG00000003360.1
GWHBQDX00000004	genBlastG	transcript	30743168	30746564	513.036	+	.	ID=Australis_GWHBQDX00000004_30743168:30746564;Parent=Australis_GWHBQDX00000004_30743168:30746564;Name=WnBG00000003360.1
GWHBQDX00000004	genBlastG	exon	30743168	30746373	.	+	.	ID=Australis_GWHBQDX00000004_30743168:30746564-E1;Parent=Australis_GWHBQDX00000004_30743168:30746564
GWHBQDX00000004	genBlastG	exon	30746537	30746564	.	+	.	ID=Australis_GWHBQDX00000004_30743168:30746564-E2;Parent=Australis_GWHBQDX00000004_30743168:30746564
GWHBQDX00000004	genBlastG	gene	30769475	30772514	202.858	-	.	ID=Australis_GWHBQDX00000004_30769475:30772514;Name=Cs1g07860.1
GWHBQDX00000004	genBlastG	transcript	30769475	30772514	202.858	-	.	ID=Australis_GWHBQDX00000004_30769475:30772514;Parent=Australis_GWHBQDX00000004_30769475:30772514;Name=Cs1g07860.1
GWHBQDX00000004	genBlastG	exon	30769475	30769628	.	-	.	ID=Australis_GWHBQDX00000004_30769475:30772514-E2;Parent=Australis_GWHBQDX00000004_30769475:30772514
GWHBQDX00000004	genBlastG	exon	30770071	30772514	.	-	.	ID=Australis_GWHBQDX00000004_30769475:30772514-E1;Parent=Australis_GWHBQDX00000004_30769475:30772514
GWHBQDX00000004	genBlastG	gene	30792575	30796235	506.5	+	.	ID=Australis_GWHBQDX00000004_30792575:30796235;Name=CL2G041959012.t1_alt
GWHBQDX00000004	genBlastG	transcript	30792575	30796235	506.5	+	.	ID=Australis_GWHBQDX00000004_30792575:30796235;Parent=Australis_GWHBQDX00000004_30792575:30796235;Name=CL2G041959012.t1_alt
GWHBQDX00000004	genBlastG	exon	30792575	30795784	.	+	.	ID=Australis_GWHBQDX00000004_30792575:30796235-E1;Parent=Australis_GWHBQDX00000004_30792575:30796235
GWHBQDX00000004	genBlastG	exon	30796116	30796235	.	+	.	ID=Australis_GWHBQDX00000004_30792575:30796235-E2;Parent=Australis_GWHBQDX00000004_30792575:30796235
GWHBQDX00000004	genBlastG	gene	32724590	32728357	239.464	-	.	ID=Australis_GWHBQDX00000004_32724590:32728357;Name=LL_PB44922789-RA
GWHBQDX00000004	genBlastG	transcript	32724590	32728357	239.464	-	.	ID=Australis_GWHBQDX00000004_32724590:32728357;Parent=Australis_GWHBQDX00000004_32724590:32728357;Name=LL_PB44922789-RA
GWHBQDX00000004	genBlastG	exon	32724590	32724733	.	-	.	ID=Australis_GWHBQDX00000004_32724590:32728357-E8;Parent=Australis_GWHBQDX00000004_32724590:32728357
GWHBQDX00000004	genBlastG	exon	32725032	32725208	.	-	.	ID=Australis_GWHBQDX00000004_32724590:32728357-E7;Parent=Australis_GWHBQDX00000004_32724590:32728357
GWHBQDX00000004	genBlastG	exon	32726063	32726092	.	-	.	ID=Australis_GWHBQDX00000004_32724590:32728357-E6;Parent=Australis_GWHBQDX00000004_32724590:32728357
GWHBQDX00000004	genBlastG	exon	32726151	32726254	.	-	.	ID=Australis_GWHBQDX00000004_32724590:32728357-E5;Parent=Australis_GWHBQDX00000004_32724590:32728357
GWHBQDX00000004	genBlastG	exon	32726290	32726481	.	-	.	ID=Australis_GWHBQDX00000004_32724590:32728357-E4;Parent=Australis_GWHBQDX00000004_32724590:32728357
GWHBQDX00000004	genBlastG	exon	32726558	32726833	.	-	.	ID=Australis_GWHBQDX00000004_32724590:32728357-E3;Parent=Australis_GWHBQDX00000004_32724590:32728357
GWHBQDX00000004	genBlastG	exon	32727572	32727765	.	-	.	ID=Australis_GWHBQDX00000004_32724590:32728357-E2;Parent=Australis_GWHBQDX00000004_32724590:32728357
GWHBQDX00000004	genBlastG	exon	32727918	32728357	.	-	.	ID=Australis_GWHBQDX00000004_32724590:32728357-E1;Parent=Australis_GWHBQDX00000004_32724590:32728357
GWHBQDX00000004	genBlastG	gene	32753985	32758017	376.557	+	.	ID=Australis_GWHBQDX00000004_32753985:32758017;Name=LL_PB44922793-RA
GWHBQDX00000004	genBlastG	transcript	32753985	32758017	376.557	+	.	ID=Australis_GWHBQDX00000004_32753985:32758017;Parent=Australis_GWHBQDX00000004_32753985:32758017;Name=LL_PB44922793-RA
GWHBQDX00000004	genBlastG	exon	32753985	32754683	.	+	.	ID=Australis_GWHBQDX00000004_32753985:32758017-E1;Parent=Australis_GWHBQDX00000004_32753985:32758017
GWHBQDX00000004	genBlastG	exon	32755201	32758017	.	+	.	ID=Australis_GWHBQDX00000004_32753985:32758017-E2;Parent=Australis_GWHBQDX00000004_32753985:32758017
GWHBQDX00000004	genBlastG	gene	32767758	32772380	415.973	+	.	ID=Australis_GWHBQDX00000004_32767758:32772380;Name=LL_PB44922793-RA
GWHBQDX00000004	genBlastG	transcript	32767758	32772380	415.973	+	.	ID=Australis_GWHBQDX00000004_32767758:32772380;Parent=Australis_GWHBQDX00000004_32767758:32772380;Name=LL_PB44922793-RA
GWHBQDX00000004	genBlastG	exon	32767758	32767793	.	+	.	ID=Australis_GWHBQDX00000004_32767758:32772380-E1;Parent=Australis_GWHBQDX00000004_32767758:32772380
GWHBQDX00000004	genBlastG	exon	32767820	32767965	.	+	.	ID=Australis_GWHBQDX00000004_32767758:32772380-E2;Parent=Australis_GWHBQDX00000004_32767758:32772380
GWHBQDX00000004	genBlastG	exon	32768426	32768513	.	+	.	ID=Australis_GWHBQDX00000004_32767758:32772380-E3;Parent=Australis_GWHBQDX00000004_32767758:32772380
GWHBQDX00000004	genBlastG	exon	32768584	32769111	.	+	.	ID=Australis_GWHBQDX00000004_32767758:32772380-E4;Parent=Australis_GWHBQDX00000004_32767758:32772380
GWHBQDX00000004	genBlastG	exon	32769561	32771553	.	+	.	ID=Australis_GWHBQDX00000004_32767758:32772380-E5;Parent=Australis_GWHBQDX00000004_32767758:32772380
GWHBQDX00000004	genBlastG	exon	32771575	32772380	.	+	.	ID=Australis_GWHBQDX00000004_32767758:32772380-E6;Parent=Australis_GWHBQDX00000004_32767758:32772380
GWHBQDX00000004	genBlastG	gene	32785212	32788163	328.098	+	.	ID=Australis_GWHBQDX00000004_32785212:32788163;Name=PB53321449-RA
GWHBQDX00000004	genBlastG	transcript	32785212	32788163	328.098	+	.	ID=Australis_GWHBQDX00000004_32785212:32788163;Parent=Australis_GWHBQDX00000004_32785212:32788163;Name=PB53321449-RA
GWHBQDX00000004	genBlastG	exon	32785212	32785253	.	+	.	ID=Australis_GWHBQDX00000004_32785212:32788163-E1;Parent=Australis_GWHBQDX00000004_32785212:32788163
GWHBQDX00000004	genBlastG	exon	32785278	32788163	.	+	.	ID=Australis_GWHBQDX00000004_32785212:32788163-E2;Parent=Australis_GWHBQDX00000004_32785212:32788163
GWHBQDX00000004	genBlastG	gene	32803551	32807129	353.484	+	.	ID=Australis_GWHBQDX00000004_32803551:32807129;Name=KAH9652488.1
GWHBQDX00000004	genBlastG	transcript	32803551	32807129	353.484	+	.	ID=Australis_GWHBQDX00000004_32803551:32807129;Parent=Australis_GWHBQDX00000004_32803551:32807129;Name=KAH9652488.1
GWHBQDX00000004	genBlastG	exon	32803551	32803634	.	+	.	ID=Australis_GWHBQDX00000004_32803551:32807129-E1;Parent=Australis_GWHBQDX00000004_32803551:32807129
GWHBQDX00000004	genBlastG	exon	32804271	32807129	.	+	.	ID=Australis_GWHBQDX00000004_32803551:32807129-E2;Parent=Australis_GWHBQDX00000004_32803551:32807129
GWHBQDX00000004	genBlastG	gene	32864376	32870557	277.814	+	.	ID=Australis_GWHBQDX00000004_32864376:32870557;Name=LL_PB44922793-RA
GWHBQDX00000004	genBlastG	transcript	32864376	32870557	277.814	+	.	ID=Australis_GWHBQDX00000004_32864376:32870557;Parent=Australis_GWHBQDX00000004_32864376:32870557;Name=LL_PB44922793-RA
GWHBQDX00000004	genBlastG	exon	32864376	32864383	.	+	.	ID=Australis_GWHBQDX00000004_32864376:32870557-E1;Parent=Australis_GWHBQDX00000004_32864376:32870557
GWHBQDX00000004	genBlastG	exon	32864994	32865109	.	+	.	ID=Australis_GWHBQDX00000004_32864376:32870557-E2;Parent=Australis_GWHBQDX00000004_32864376:32870557
GWHBQDX00000004	genBlastG	exon	32865172	32865263	.	+	.	ID=Australis_GWHBQDX00000004_32864376:32870557-E3;Parent=Australis_GWHBQDX00000004_32864376:32870557
GWHBQDX00000004	genBlastG	exon	32867672	32869679	.	+	.	ID=Australis_GWHBQDX00000004_32864376:32870557-E4;Parent=Australis_GWHBQDX00000004_32864376:32870557
GWHBQDX00000004	genBlastG	exon	32869701	32870557	.	+	.	ID=Australis_GWHBQDX00000004_32864376:32870557-E5;Parent=Australis_GWHBQDX00000004_32864376:32870557
GWHBQDX00000004	genBlastG	gene	33073019	33077654	625.873	+	.	ID=Australis_GWHBQDX00000004_33073019:33077654;Name=Ptrif.0001s2885.1.v1.3.1
GWHBQDX00000004	genBlastG	transcript	33073019	33077654	625.873	+	.	ID=Australis_GWHBQDX00000004_33073019:33077654;Parent=Australis_GWHBQDX00000004_33073019:33077654;Name=Ptrif.0001s2885.1.v1.3.1
GWHBQDX00000004	genBlastG	exon	33073019	33073076	.	+	.	ID=Australis_GWHBQDX00000004_33073019:33077654-E1;Parent=Australis_GWHBQDX00000004_33073019:33077654
GWHBQDX00000004	genBlastG	exon	33073101	33073216	.	+	.	ID=Australis_GWHBQDX00000004_33073019:33077654-E2;Parent=Australis_GWHBQDX00000004_33073019:33077654
GWHBQDX00000004	genBlastG	exon	33073257	33074254	.	+	.	ID=Australis_GWHBQDX00000004_33073019:33077654-E3;Parent=Australis_GWHBQDX00000004_33073019:33077654
GWHBQDX00000004	genBlastG	exon	33074279	33076037	.	+	.	ID=Australis_GWHBQDX00000004_33073019:33077654-E4;Parent=Australis_GWHBQDX00000004_33073019:33077654
GWHBQDX00000004	genBlastG	exon	33076128	33077654	.	+	.	ID=Australis_GWHBQDX00000004_33073019:33077654-E5;Parent=Australis_GWHBQDX00000004_33073019:33077654
GWHBQDX00000005	genBlastG	gene	7145058	7149066	492.425	-	.	ID=Australis_GWHBQDX00000005_7145058:7149066;Name=PB53316488-RA
GWHBQDX00000005	genBlastG	transcript	7145058	7149066	492.425	-	.	ID=Australis_GWHBQDX00000005_7145058:7149066;Parent=Australis_GWHBQDX00000005_7145058:7149066;Name=PB53316488-RA
GWHBQDX00000005	genBlastG	exon	7145058	7145666	.	-	.	ID=Australis_GWHBQDX00000005_7145058:7149066-E5;Parent=Australis_GWHBQDX00000005_7145058:7149066
GWHBQDX00000005	genBlastG	exon	7145751	7146806	.	-	.	ID=Australis_GWHBQDX00000005_7145058:7149066-E4;Parent=Australis_GWHBQDX00000005_7145058:7149066
GWHBQDX00000005	genBlastG	exon	7146901	7147197	.	-	.	ID=Australis_GWHBQDX00000005_7145058:7149066-E3;Parent=Australis_GWHBQDX00000005_7145058:7149066
GWHBQDX00000005	genBlastG	exon	7147276	7148374	.	-	.	ID=Australis_GWHBQDX00000005_7145058:7149066-E2;Parent=Australis_GWHBQDX00000005_7145058:7149066
GWHBQDX00000005	genBlastG	exon	7148561	7149066	.	-	.	ID=Australis_GWHBQDX00000005_7145058:7149066-E1;Parent=Australis_GWHBQDX00000005_7145058:7149066
GWHBQDX00000005	genBlastG	gene	9047448	9055937	534.896	-	.	ID=Australis_GWHBQDX00000005_9047448:9055937;Name=PB53334547-RA
GWHBQDX00000005	genBlastG	transcript	9047448	9055937	534.896	-	.	ID=Australis_GWHBQDX00000005_9047448:9055937;Parent=Australis_GWHBQDX00000005_9047448:9055937;Name=PB53334547-RA
GWHBQDX00000005	genBlastG	exon	9047448	9047679	.	-	.	ID=Australis_GWHBQDX00000005_9047448:9055937-E9;Parent=Australis_GWHBQDX00000005_9047448:9055937
GWHBQDX00000005	genBlastG	exon	9047826	9047957	.	-	.	ID=Australis_GWHBQDX00000005_9047448:9055937-E8;Parent=Australis_GWHBQDX00000005_9047448:9055937
GWHBQDX00000005	genBlastG	exon	9048250	9048391	.	-	.	ID=Australis_GWHBQDX00000005_9047448:9055937-E7;Parent=Australis_GWHBQDX00000005_9047448:9055937
GWHBQDX00000005	genBlastG	exon	9048828	9049020	.	-	.	ID=Australis_GWHBQDX00000005_9047448:9055937-E6;Parent=Australis_GWHBQDX00000005_9047448:9055937
GWHBQDX00000005	genBlastG	exon	9049664	9049909	.	-	.	ID=Australis_GWHBQDX00000005_9047448:9055937-E5;Parent=Australis_GWHBQDX00000005_9047448:9055937
GWHBQDX00000005	genBlastG	exon	9050143	9050374	.	-	.	ID=Australis_GWHBQDX00000005_9047448:9055937-E4;Parent=Australis_GWHBQDX00000005_9047448:9055937
GWHBQDX00000005	genBlastG	exon	9051049	9051283	.	-	.	ID=Australis_GWHBQDX00000005_9047448:9055937-E3;Parent=Australis_GWHBQDX00000005_9047448:9055937
GWHBQDX00000005	genBlastG	exon	9053492	9054763	.	-	.	ID=Australis_GWHBQDX00000005_9047448:9055937-E2;Parent=Australis_GWHBQDX00000005_9047448:9055937
GWHBQDX00000005	genBlastG	exon	9055274	9055937	.	-	.	ID=Australis_GWHBQDX00000005_9047448:9055937-E1;Parent=Australis_GWHBQDX00000005_9047448:9055937
GWHBQDX00000005	genBlastG	gene	9937259	9942199	132.382	-	.	ID=Australis_GWHBQDX00000005_9937259:9942199;Name=KAH9722716.1
GWHBQDX00000005	genBlastG	transcript	9937259	9942199	132.382	-	.	ID=Australis_GWHBQDX00000005_9937259:9942199;Parent=Australis_GWHBQDX00000005_9937259:9942199;Name=KAH9722716.1
GWHBQDX00000005	genBlastG	exon	9937259	9937777	.	-	.	ID=Australis_GWHBQDX00000005_9937259:9942199-E5;Parent=Australis_GWHBQDX00000005_9937259:9942199
GWHBQDX00000005	genBlastG	exon	9938034	9939020	.	-	.	ID=Australis_GWHBQDX00000005_9937259:9942199-E4;Parent=Australis_GWHBQDX00000005_9937259:9942199
GWHBQDX00000005	genBlastG	exon	9939153	9939449	.	-	.	ID=Australis_GWHBQDX00000005_9937259:9942199-E3;Parent=Australis_GWHBQDX00000005_9937259:9942199
GWHBQDX00000005	genBlastG	exon	9940308	9941400	.	-	.	ID=Australis_GWHBQDX00000005_9937259:9942199-E2;Parent=Australis_GWHBQDX00000005_9937259:9942199
GWHBQDX00000005	genBlastG	exon	9941703	9942199	.	-	.	ID=Australis_GWHBQDX00000005_9937259:9942199-E1;Parent=Australis_GWHBQDX00000005_9937259:9942199
GWHBQDX00000005	genBlastG	gene	9962884	9967985	307.539	-	.	ID=Australis_GWHBQDX00000005_9962884:9967985;Name=Ciclev10018693m
GWHBQDX00000005	genBlastG	transcript	9962884	9967985	307.539	-	.	ID=Australis_GWHBQDX00000005_9962884:9967985;Parent=Australis_GWHBQDX00000005_9962884:9967985;Name=Ciclev10018693m
GWHBQDX00000005	genBlastG	exon	9962884	9963013	.	-	.	ID=Australis_GWHBQDX00000005_9962884:9967985-E8;Parent=Australis_GWHBQDX00000005_9962884:9967985
GWHBQDX00000005	genBlastG	exon	9963029	9963436	.	-	.	ID=Australis_GWHBQDX00000005_9962884:9967985-E7;Parent=Australis_GWHBQDX00000005_9962884:9967985
GWHBQDX00000005	genBlastG	exon	9963737	9964367	.	-	.	ID=Australis_GWHBQDX00000005_9962884:9967985-E6;Parent=Australis_GWHBQDX00000005_9962884:9967985
GWHBQDX00000005	genBlastG	exon	9964986	9965301	.	-	.	ID=Australis_GWHBQDX00000005_9962884:9967985-E5;Parent=Australis_GWHBQDX00000005_9962884:9967985
GWHBQDX00000005	genBlastG	exon	9965435	9965731	.	-	.	ID=Australis_GWHBQDX00000005_9962884:9967985-E4;Parent=Australis_GWHBQDX00000005_9962884:9967985
GWHBQDX00000005	genBlastG	exon	9966593	9966822	.	-	.	ID=Australis_GWHBQDX00000005_9962884:9967985-E3;Parent=Australis_GWHBQDX00000005_9962884:9967985
GWHBQDX00000005	genBlastG	exon	9966847	9967673	.	-	.	ID=Australis_GWHBQDX00000005_9962884:9967985-E2;Parent=Australis_GWHBQDX00000005_9962884:9967985
GWHBQDX00000005	genBlastG	exon	9967918	9967985	.	-	.	ID=Australis_GWHBQDX00000005_9962884:9967985-E1;Parent=Australis_GWHBQDX00000005_9962884:9967985
GWHBQDX00000005	genBlastG	gene	9975576	9980401	379.039	-	.	ID=Australis_GWHBQDX00000005_9975576:9980401;Name=Ptrif.0003s1302.1.v1.3.1
GWHBQDX00000005	genBlastG	transcript	9975576	9980401	379.039	-	.	ID=Australis_GWHBQDX00000005_9975576:9980401;Parent=Australis_GWHBQDX00000005_9975576:9980401;Name=Ptrif.0003s1302.1.v1.3.1
GWHBQDX00000005	genBlastG	exon	9975576	9976106	.	-	.	ID=Australis_GWHBQDX00000005_9975576:9980401-E6;Parent=Australis_GWHBQDX00000005_9975576:9980401
GWHBQDX00000005	genBlastG	exon	9976365	9977351	.	-	.	ID=Australis_GWHBQDX00000005_9975576:9980401-E5;Parent=Australis_GWHBQDX00000005_9975576:9980401
GWHBQDX00000005	genBlastG	exon	9977483	9977779	.	-	.	ID=Australis_GWHBQDX00000005_9975576:9980401-E4;Parent=Australis_GWHBQDX00000005_9975576:9980401
GWHBQDX00000005	genBlastG	exon	9978575	9979064	.	-	.	ID=Australis_GWHBQDX00000005_9975576:9980401-E3;Parent=Australis_GWHBQDX00000005_9975576:9980401
GWHBQDX00000005	genBlastG	exon	9979091	9979663	.	-	.	ID=Australis_GWHBQDX00000005_9975576:9980401-E2;Parent=Australis_GWHBQDX00000005_9975576:9980401
GWHBQDX00000005	genBlastG	exon	9979908	9980401	.	-	.	ID=Australis_GWHBQDX00000005_9975576:9980401-E1;Parent=Australis_GWHBQDX00000005_9975576:9980401
GWHBQDX00000005	genBlastG	gene	10013683	10018699	285.007	-	.	ID=Australis_GWHBQDX00000005_10013683:10018699;Name=CL5G054477012.t1_alt
GWHBQDX00000005	genBlastG	transcript	10013683	10018699	285.007	-	.	ID=Australis_GWHBQDX00000005_10013683:10018699;Parent=Australis_GWHBQDX00000005_10013683:10018699;Name=CL5G054477012.t1_alt
GWHBQDX00000005	genBlastG	exon	10013683	10013697	.	-	.	ID=Australis_GWHBQDX00000005_10013683:10018699-E6;Parent=Australis_GWHBQDX00000005_10013683:10018699
GWHBQDX00000005	genBlastG	exon	10013776	10014300	.	-	.	ID=Australis_GWHBQDX00000005_10013683:10018699-E5;Parent=Australis_GWHBQDX00000005_10013683:10018699
GWHBQDX00000005	genBlastG	exon	10014564	10015550	.	-	.	ID=Australis_GWHBQDX00000005_10013683:10018699-E4;Parent=Australis_GWHBQDX00000005_10013683:10018699
GWHBQDX00000005	genBlastG	exon	10015671	10015967	.	-	.	ID=Australis_GWHBQDX00000005_10013683:10018699-E3;Parent=Australis_GWHBQDX00000005_10013683:10018699
GWHBQDX00000005	genBlastG	exon	10016812	10017904	.	-	.	ID=Australis_GWHBQDX00000005_10013683:10018699-E2;Parent=Australis_GWHBQDX00000005_10013683:10018699
GWHBQDX00000005	genBlastG	exon	10018206	10018699	.	-	.	ID=Australis_GWHBQDX00000005_10013683:10018699-E1;Parent=Australis_GWHBQDX00000005_10013683:10018699
GWHBQDX00000005	genBlastG	gene	10060908	10065802	421.394	-	.	ID=Australis_GWHBQDX00000005_10060908:10065802;Name=CL5G054477012.t1_alt
GWHBQDX00000005	genBlastG	transcript	10060908	10065802	421.394	-	.	ID=Australis_GWHBQDX00000005_10060908:10065802;Parent=Australis_GWHBQDX00000005_10060908:10065802;Name=CL5G054477012.t1_alt
GWHBQDX00000005	genBlastG	exon	10060908	10061159	.	-	.	ID=Australis_GWHBQDX00000005_10060908:10065802-E6;Parent=Australis_GWHBQDX00000005_10060908:10065802
GWHBQDX00000005	genBlastG	exon	10061180	10061653	.	-	.	ID=Australis_GWHBQDX00000005_10060908:10065802-E5;Parent=Australis_GWHBQDX00000005_10060908:10065802
GWHBQDX00000005	genBlastG	exon	10061920	10062906	.	-	.	ID=Australis_GWHBQDX00000005_10060908:10065802-E4;Parent=Australis_GWHBQDX00000005_10060908:10065802
GWHBQDX00000005	genBlastG	exon	10063026	10063322	.	-	.	ID=Australis_GWHBQDX00000005_10060908:10065802-E3;Parent=Australis_GWHBQDX00000005_10060908:10065802
GWHBQDX00000005	genBlastG	exon	10063924	10065016	.	-	.	ID=Australis_GWHBQDX00000005_10060908:10065802-E2;Parent=Australis_GWHBQDX00000005_10060908:10065802
GWHBQDX00000005	genBlastG	exon	10065312	10065802	.	-	.	ID=Australis_GWHBQDX00000005_10060908:10065802-E1;Parent=Australis_GWHBQDX00000005_10060908:10065802
GWHBQDX00000005	genBlastG	gene	17587448	17591655	176.952	+	.	ID=Australis_GWHBQDX00000005_17587448:17591655;Name=orange1.1g040680m
GWHBQDX00000005	genBlastG	transcript	17587448	17591655	176.952	+	.	ID=Australis_GWHBQDX00000005_17587448:17591655;Parent=Australis_GWHBQDX00000005_17587448:17591655;Name=orange1.1g040680m
GWHBQDX00000005	genBlastG	exon	17587448	17587478	.	+	.	ID=Australis_GWHBQDX00000005_17587448:17591655-E1;Parent=Australis_GWHBQDX00000005_17587448:17591655
GWHBQDX00000005	genBlastG	exon	17587690	17587960	.	+	.	ID=Australis_GWHBQDX00000005_17587448:17591655-E2;Parent=Australis_GWHBQDX00000005_17587448:17591655
GWHBQDX00000005	genBlastG	exon	17587986	17588344	.	+	.	ID=Australis_GWHBQDX00000005_17587448:17591655-E3;Parent=Australis_GWHBQDX00000005_17587448:17591655
GWHBQDX00000005	genBlastG	exon	17588501	17588590	.	+	.	ID=Australis_GWHBQDX00000005_17587448:17591655-E4;Parent=Australis_GWHBQDX00000005_17587448:17591655
GWHBQDX00000005	genBlastG	exon	17588772	17588946	.	+	.	ID=Australis_GWHBQDX00000005_17587448:17591655-E5;Parent=Australis_GWHBQDX00000005_17587448:17591655
GWHBQDX00000005	genBlastG	exon	17589195	17589224	.	+	.	ID=Australis_GWHBQDX00000005_17587448:17591655-E6;Parent=Australis_GWHBQDX00000005_17587448:17591655
GWHBQDX00000005	genBlastG	exon	17591319	17591655	.	+	.	ID=Australis_GWHBQDX00000005_17587448:17591655-E7;Parent=Australis_GWHBQDX00000005_17587448:17591655
GWHBQDX00000005	genBlastG	gene	22153353	22158610	117.878	-	.	ID=Australis_GWHBQDX00000005_22153353:22158610;Name=KAH9783028.1
GWHBQDX00000005	genBlastG	transcript	22153353	22158610	117.878	-	.	ID=Australis_GWHBQDX00000005_22153353:22158610;Parent=Australis_GWHBQDX00000005_22153353:22158610;Name=KAH9783028.1
GWHBQDX00000005	genBlastG	exon	22153353	22154010	.	-	.	ID=Australis_GWHBQDX00000005_22153353:22158610-E5;Parent=Australis_GWHBQDX00000005_22153353:22158610
GWHBQDX00000005	genBlastG	exon	22154070	22155292	.	-	.	ID=Australis_GWHBQDX00000005_22153353:22158610-E4;Parent=Australis_GWHBQDX00000005_22153353:22158610
GWHBQDX00000005	genBlastG	exon	22155392	22155736	.	-	.	ID=Australis_GWHBQDX00000005_22153353:22158610-E3;Parent=Australis_GWHBQDX00000005_22153353:22158610
GWHBQDX00000005	genBlastG	exon	22155873	22156965	.	-	.	ID=Australis_GWHBQDX00000005_22153353:22158610-E2;Parent=Australis_GWHBQDX00000005_22153353:22158610
GWHBQDX00000005	genBlastG	exon	22158129	22158610	.	-	.	ID=Australis_GWHBQDX00000005_22153353:22158610-E1;Parent=Australis_GWHBQDX00000005_22153353:22158610
GWHBQDX00000005	genBlastG	gene	22214832	22220099	400.524	-	.	ID=Australis_GWHBQDX00000005_22214832:22220099;Name=KAH9780920.1
GWHBQDX00000005	genBlastG	transcript	22214832	22220099	400.524	-	.	ID=Australis_GWHBQDX00000005_22214832:22220099;Parent=Australis_GWHBQDX00000005_22214832:22220099;Name=KAH9780920.1
GWHBQDX00000005	genBlastG	exon	22214832	22214955	.	-	.	ID=Australis_GWHBQDX00000005_22214832:22220099-E7;Parent=Australis_GWHBQDX00000005_22214832:22220099
GWHBQDX00000005	genBlastG	exon	22215100	22215626	.	-	.	ID=Australis_GWHBQDX00000005_22214832:22220099-E6;Parent=Australis_GWHBQDX00000005_22214832:22220099
GWHBQDX00000005	genBlastG	exon	22215703	22216935	.	-	.	ID=Australis_GWHBQDX00000005_22214832:22220099-E5;Parent=Australis_GWHBQDX00000005_22214832:22220099
GWHBQDX00000005	genBlastG	exon	22217019	22217330	.	-	.	ID=Australis_GWHBQDX00000005_22214832:22220099-E4;Parent=Australis_GWHBQDX00000005_22214832:22220099
GWHBQDX00000005	genBlastG	exon	22217472	22218567	.	-	.	ID=Australis_GWHBQDX00000005_22214832:22220099-E3;Parent=Australis_GWHBQDX00000005_22214832:22220099
GWHBQDX00000005	genBlastG	exon	22219391	22219444	.	-	.	ID=Australis_GWHBQDX00000005_22214832:22220099-E2;Parent=Australis_GWHBQDX00000005_22214832:22220099
GWHBQDX00000005	genBlastG	exon	22219639	22220099	.	-	.	ID=Australis_GWHBQDX00000005_22214832:22220099-E1;Parent=Australis_GWHBQDX00000005_22214832:22220099
GWHBQDX00000005	genBlastG	gene	22281177	22286602	379.002	-	.	ID=Australis_GWHBQDX00000005_22281177:22286602;Name=KAH9780920.1
GWHBQDX00000005	genBlastG	transcript	22281177	22286602	379.002	-	.	ID=Australis_GWHBQDX00000005_22281177:22286602;Parent=Australis_GWHBQDX00000005_22281177:22286602;Name=KAH9780920.1
GWHBQDX00000005	genBlastG	exon	22281177	22281364	.	-	.	ID=Australis_GWHBQDX00000005_22281177:22286602-E7;Parent=Australis_GWHBQDX00000005_22281177:22286602
GWHBQDX00000005	genBlastG	exon	22281491	22282016	.	-	.	ID=Australis_GWHBQDX00000005_22281177:22286602-E6;Parent=Australis_GWHBQDX00000005_22281177:22286602
GWHBQDX00000005	genBlastG	exon	22282094	22283326	.	-	.	ID=Australis_GWHBQDX00000005_22281177:22286602-E5;Parent=Australis_GWHBQDX00000005_22281177:22286602
GWHBQDX00000005	genBlastG	exon	22283400	22283711	.	-	.	ID=Australis_GWHBQDX00000005_22281177:22286602-E4;Parent=Australis_GWHBQDX00000005_22281177:22286602
GWHBQDX00000005	genBlastG	exon	22283872	22284967	.	-	.	ID=Australis_GWHBQDX00000005_22281177:22286602-E3;Parent=Australis_GWHBQDX00000005_22281177:22286602
GWHBQDX00000005	genBlastG	exon	22285905	22285958	.	-	.	ID=Australis_GWHBQDX00000005_22281177:22286602-E2;Parent=Australis_GWHBQDX00000005_22281177:22286602
GWHBQDX00000005	genBlastG	exon	22286154	22286602	.	-	.	ID=Australis_GWHBQDX00000005_22281177:22286602-E1;Parent=Australis_GWHBQDX00000005_22281177:22286602
GWHBQDX00000005	genBlastG	gene	22298118	22303555	407.847	-	.	ID=Australis_GWHBQDX00000005_22298118:22303555;Name=KAH9780920.1
GWHBQDX00000005	genBlastG	transcript	22298118	22303555	407.847	-	.	ID=Australis_GWHBQDX00000005_22298118:22303555;Parent=Australis_GWHBQDX00000005_22298118:22303555;Name=KAH9780920.1
GWHBQDX00000005	genBlastG	exon	22298118	22298305	.	-	.	ID=Australis_GWHBQDX00000005_22298118:22303555-E7;Parent=Australis_GWHBQDX00000005_22298118:22303555
GWHBQDX00000005	genBlastG	exon	22298432	22298969	.	-	.	ID=Australis_GWHBQDX00000005_22298118:22303555-E6;Parent=Australis_GWHBQDX00000005_22298118:22303555
GWHBQDX00000005	genBlastG	exon	22299046	22300278	.	-	.	ID=Australis_GWHBQDX00000005_22298118:22303555-E5;Parent=Australis_GWHBQDX00000005_22298118:22303555
GWHBQDX00000005	genBlastG	exon	22300351	22300662	.	-	.	ID=Australis_GWHBQDX00000005_22298118:22303555-E4;Parent=Australis_GWHBQDX00000005_22298118:22303555
GWHBQDX00000005	genBlastG	exon	22300823	22301918	.	-	.	ID=Australis_GWHBQDX00000005_22298118:22303555-E3;Parent=Australis_GWHBQDX00000005_22298118:22303555
GWHBQDX00000005	genBlastG	exon	22302846	22302875	.	-	.	ID=Australis_GWHBQDX00000005_22298118:22303555-E2;Parent=Australis_GWHBQDX00000005_22298118:22303555
GWHBQDX00000005	genBlastG	exon	22303095	22303555	.	-	.	ID=Australis_GWHBQDX00000005_22298118:22303555-E1;Parent=Australis_GWHBQDX00000005_22298118:22303555
GWHBQDX00000005	genBlastG	gene	24739255	24744514	386.838	-	.	ID=Australis_GWHBQDX00000005_24739255:24744514;Name=LL_PB44903078-RA
GWHBQDX00000005	genBlastG	transcript	24739255	24744514	386.838	-	.	ID=Australis_GWHBQDX00000005_24739255:24744514;Parent=Australis_GWHBQDX00000005_24739255:24744514;Name=LL_PB44903078-RA
GWHBQDX00000005	genBlastG	exon	24739255	24739911	.	-	.	ID=Australis_GWHBQDX00000005_24739255:24744514-E5;Parent=Australis_GWHBQDX00000005_24739255:24744514
GWHBQDX00000005	genBlastG	exon	24740115	24741227	.	-	.	ID=Australis_GWHBQDX00000005_24739255:24744514-E4;Parent=Australis_GWHBQDX00000005_24739255:24744514
GWHBQDX00000005	genBlastG	exon	24741553	24741864	.	-	.	ID=Australis_GWHBQDX00000005_24739255:24744514-E3;Parent=Australis_GWHBQDX00000005_24739255:24744514
GWHBQDX00000005	genBlastG	exon	24742741	24743836	.	-	.	ID=Australis_GWHBQDX00000005_24739255:24744514-E2;Parent=Australis_GWHBQDX00000005_24739255:24744514
GWHBQDX00000005	genBlastG	exon	24744039	24744514	.	-	.	ID=Australis_GWHBQDX00000005_24739255:24744514-E1;Parent=Australis_GWHBQDX00000005_24739255:24744514
GWHBQDX00000005	genBlastG	gene	25658248	25662799	541.535	+	.	ID=Australis_GWHBQDX00000005_25658248:25662799;Name=KAH9782094.1
GWHBQDX00000005	genBlastG	transcript	25658248	25662799	541.535	+	.	ID=Australis_GWHBQDX00000005_25658248:25662799;Parent=Australis_GWHBQDX00000005_25658248:25662799;Name=KAH9782094.1
GWHBQDX00000005	genBlastG	exon	25658248	25658735	.	+	.	ID=Australis_GWHBQDX00000005_25658248:25662799-E1;Parent=Australis_GWHBQDX00000005_25658248:25662799
GWHBQDX00000005	genBlastG	exon	25659114	25660212	.	+	.	ID=Australis_GWHBQDX00000005_25658248:25662799-E2;Parent=Australis_GWHBQDX00000005_25658248:25662799
GWHBQDX00000005	genBlastG	exon	25660344	25660628	.	+	.	ID=Australis_GWHBQDX00000005_25658248:25662799-E3;Parent=Australis_GWHBQDX00000005_25658248:25662799
GWHBQDX00000005	genBlastG	exon	25660744	25662039	.	+	.	ID=Australis_GWHBQDX00000005_25658248:25662799-E4;Parent=Australis_GWHBQDX00000005_25658248:25662799
GWHBQDX00000005	genBlastG	exon	25662137	25662799	.	+	.	ID=Australis_GWHBQDX00000005_25658248:25662799-E5;Parent=Australis_GWHBQDX00000005_25658248:25662799
GWHBQDX00000005	genBlastG	gene	25704794	25709676	488.742	+	.	ID=Australis_GWHBQDX00000005_25704794:25709676;Name=Ptrif.0003s2114.1.v1.3.1
GWHBQDX00000005	genBlastG	transcript	25704794	25709676	488.742	+	.	ID=Australis_GWHBQDX00000005_25704794:25709676;Parent=Australis_GWHBQDX00000005_25704794:25709676;Name=Ptrif.0003s2114.1.v1.3.1
GWHBQDX00000005	genBlastG	exon	25704794	25705272	.	+	.	ID=Australis_GWHBQDX00000005_25704794:25709676-E1;Parent=Australis_GWHBQDX00000005_25704794:25709676
GWHBQDX00000005	genBlastG	exon	25706052	25707153	.	+	.	ID=Australis_GWHBQDX00000005_25704794:25709676-E2;Parent=Australis_GWHBQDX00000005_25704794:25709676
GWHBQDX00000005	genBlastG	exon	25707251	25707535	.	+	.	ID=Australis_GWHBQDX00000005_25704794:25709676-E3;Parent=Australis_GWHBQDX00000005_25704794:25709676
GWHBQDX00000005	genBlastG	exon	25707659	25708954	.	+	.	ID=Australis_GWHBQDX00000005_25704794:25709676-E4;Parent=Australis_GWHBQDX00000005_25704794:25709676
GWHBQDX00000005	genBlastG	exon	25709053	25709085	.	+	.	ID=Australis_GWHBQDX00000005_25704794:25709676-E5;Parent=Australis_GWHBQDX00000005_25704794:25709676
GWHBQDX00000005	genBlastG	exon	25709098	25709676	.	+	.	ID=Australis_GWHBQDX00000005_25704794:25709676-E6;Parent=Australis_GWHBQDX00000005_25704794:25709676
GWHBQDX00000005	genBlastG	gene	25814789	25819314	272.728	-	.	ID=Australis_GWHBQDX00000005_25814789:25819314;Name=LL_PB44903169-RA
GWHBQDX00000005	genBlastG	transcript	25814789	25819314	272.728	-	.	ID=Australis_GWHBQDX00000005_25814789:25819314;Parent=Australis_GWHBQDX00000005_25814789:25819314;Name=LL_PB44903169-RA
GWHBQDX00000005	genBlastG	exon	25814789	25814898	.	-	.	ID=Australis_GWHBQDX00000005_25814789:25819314-E7;Parent=Australis_GWHBQDX00000005_25814789:25819314
GWHBQDX00000005	genBlastG	exon	25815409	25815928	.	-	.	ID=Australis_GWHBQDX00000005_25814789:25819314-E6;Parent=Australis_GWHBQDX00000005_25814789:25819314
GWHBQDX00000005	genBlastG	exon	25816061	25817116	.	-	.	ID=Australis_GWHBQDX00000005_25814789:25819314-E5;Parent=Australis_GWHBQDX00000005_25814789:25819314
GWHBQDX00000005	genBlastG	exon	25817205	25817507	.	-	.	ID=Australis_GWHBQDX00000005_25814789:25819314-E4;Parent=Australis_GWHBQDX00000005_25814789:25819314
GWHBQDX00000005	genBlastG	exon	25817584	25818682	.	-	.	ID=Australis_GWHBQDX00000005_25814789:25819314-E3;Parent=Australis_GWHBQDX00000005_25814789:25819314
GWHBQDX00000005	genBlastG	exon	25818869	25819240	.	-	.	ID=Australis_GWHBQDX00000005_25814789:25819314-E2;Parent=Australis_GWHBQDX00000005_25814789:25819314
GWHBQDX00000005	genBlastG	exon	25819283	25819314	.	-	.	ID=Australis_GWHBQDX00000005_25814789:25819314-E1;Parent=Australis_GWHBQDX00000005_25814789:25819314
GWHBQDX00000005	genBlastG	gene	26151954	26157673	457.29	+	.	ID=Australis_GWHBQDX00000005_26151954:26157673;Name=Ptrif.0003s4702.3.v1.3.1
GWHBQDX00000005	genBlastG	transcript	26151954	26157673	457.29	+	.	ID=Australis_GWHBQDX00000005_26151954:26157673;Parent=Australis_GWHBQDX00000005_26151954:26157673;Name=Ptrif.0003s4702.3.v1.3.1
GWHBQDX00000005	genBlastG	exon	26151954	26152432	.	+	.	ID=Australis_GWHBQDX00000005_26151954:26157673-E1;Parent=Australis_GWHBQDX00000005_26151954:26157673
GWHBQDX00000005	genBlastG	exon	26152725	26153796	.	+	.	ID=Australis_GWHBQDX00000005_26151954:26157673-E2;Parent=Australis_GWHBQDX00000005_26151954:26157673
GWHBQDX00000005	genBlastG	exon	26155658	26155957	.	+	.	ID=Australis_GWHBQDX00000005_26151954:26157673-E3;Parent=Australis_GWHBQDX00000005_26151954:26157673
GWHBQDX00000005	genBlastG	exon	26156082	26157074	.	+	.	ID=Australis_GWHBQDX00000005_26151954:26157673-E4;Parent=Australis_GWHBQDX00000005_26151954:26157673
GWHBQDX00000005	genBlastG	exon	26157173	26157673	.	+	.	ID=Australis_GWHBQDX00000005_26151954:26157673-E5;Parent=Australis_GWHBQDX00000005_26151954:26157673
GWHBQDX00000005	genBlastG	gene	26184351	26190071	416.613	+	.	ID=Australis_GWHBQDX00000005_26184351:26190071;Name=Ptrif.0003s4702.3.v1.3.1
GWHBQDX00000005	genBlastG	transcript	26184351	26190071	416.613	+	.	ID=Australis_GWHBQDX00000005_26184351:26190071;Parent=Australis_GWHBQDX00000005_26184351:26190071;Name=Ptrif.0003s4702.3.v1.3.1
GWHBQDX00000005	genBlastG	exon	26184351	26184829	.	+	.	ID=Australis_GWHBQDX00000005_26184351:26190071-E1;Parent=Australis_GWHBQDX00000005_26184351:26190071
GWHBQDX00000005	genBlastG	exon	26185113	26186184	.	+	.	ID=Australis_GWHBQDX00000005_26184351:26190071-E2;Parent=Australis_GWHBQDX00000005_26184351:26190071
GWHBQDX00000005	genBlastG	exon	26188059	26188358	.	+	.	ID=Australis_GWHBQDX00000005_26184351:26190071-E3;Parent=Australis_GWHBQDX00000005_26184351:26190071
GWHBQDX00000005	genBlastG	exon	26188483	26189475	.	+	.	ID=Australis_GWHBQDX00000005_26184351:26190071-E4;Parent=Australis_GWHBQDX00000005_26184351:26190071
GWHBQDX00000005	genBlastG	exon	26189574	26190071	.	+	.	ID=Australis_GWHBQDX00000005_26184351:26190071-E5;Parent=Australis_GWHBQDX00000005_26184351:26190071
GWHBQDX00000005	genBlastG	gene	26203428	26207687	305.364	+	.	ID=Australis_GWHBQDX00000005_26203428:26207687;Name=Ptrif.0003s2156.1.v1.3.1
GWHBQDX00000005	genBlastG	transcript	26203428	26207687	305.364	+	.	ID=Australis_GWHBQDX00000005_26203428:26207687;Parent=Australis_GWHBQDX00000005_26203428:26207687;Name=Ptrif.0003s2156.1.v1.3.1
GWHBQDX00000005	genBlastG	exon	26203428	26203933	.	+	.	ID=Australis_GWHBQDX00000005_26203428:26207687-E1;Parent=Australis_GWHBQDX00000005_26203428:26207687
GWHBQDX00000005	genBlastG	exon	26204107	26205187	.	+	.	ID=Australis_GWHBQDX00000005_26203428:26207687-E2;Parent=Australis_GWHBQDX00000005_26203428:26207687
GWHBQDX00000005	genBlastG	exon	26205536	26205835	.	+	.	ID=Australis_GWHBQDX00000005_26203428:26207687-E3;Parent=Australis_GWHBQDX00000005_26203428:26207687
GWHBQDX00000005	genBlastG	exon	26205947	26206876	.	+	.	ID=Australis_GWHBQDX00000005_26203428:26207687-E4;Parent=Australis_GWHBQDX00000005_26203428:26207687
GWHBQDX00000005	genBlastG	exon	26207169	26207687	.	+	.	ID=Australis_GWHBQDX00000005_26203428:26207687-E5;Parent=Australis_GWHBQDX00000005_26203428:26207687
GWHBQDX00000005	genBlastG	gene	26216082	26220329	451.049	+	.	ID=Australis_GWHBQDX00000005_26216082:26220329;Name=Ptrif.0003s2153.1.v1.3.1
GWHBQDX00000005	genBlastG	transcript	26216082	26220329	451.049	+	.	ID=Australis_GWHBQDX00000005_26216082:26220329;Parent=Australis_GWHBQDX00000005_26216082:26220329;Name=Ptrif.0003s2153.1.v1.3.1
GWHBQDX00000005	genBlastG	exon	26216082	26216593	.	+	.	ID=Australis_GWHBQDX00000005_26216082:26220329-E1;Parent=Australis_GWHBQDX00000005_26216082:26220329
GWHBQDX00000005	genBlastG	exon	26216868	26217984	.	+	.	ID=Australis_GWHBQDX00000005_26216082:26220329-E2;Parent=Australis_GWHBQDX00000005_26216082:26220329
GWHBQDX00000005	genBlastG	exon	26218297	26218596	.	+	.	ID=Australis_GWHBQDX00000005_26216082:26220329-E3;Parent=Australis_GWHBQDX00000005_26216082:26220329
GWHBQDX00000005	genBlastG	exon	26218684	26219628	.	+	.	ID=Australis_GWHBQDX00000005_26216082:26220329-E4;Parent=Australis_GWHBQDX00000005_26216082:26220329
GWHBQDX00000005	genBlastG	exon	26219756	26220230	.	+	.	ID=Australis_GWHBQDX00000005_26216082:26220329-E5;Parent=Australis_GWHBQDX00000005_26216082:26220329
GWHBQDX00000005	genBlastG	exon	26220247	26220329	.	+	.	ID=Australis_GWHBQDX00000005_26216082:26220329-E6;Parent=Australis_GWHBQDX00000005_26216082:26220329
GWHBQDX00000005	genBlastG	gene	26229279	26238538	295.529	+	.	ID=Australis_GWHBQDX00000005_26229279:26238538;Name=Ptrif.0003s2158.4.v1.3.1
GWHBQDX00000005	genBlastG	transcript	26229279	26238538	295.529	+	.	ID=Australis_GWHBQDX00000005_26229279:26238538;Parent=Australis_GWHBQDX00000005_26229279:26238538;Name=Ptrif.0003s2158.4.v1.3.1
GWHBQDX00000005	genBlastG	exon	26229279	26229748	.	+	.	ID=Australis_GWHBQDX00000005_26229279:26238538-E1;Parent=Australis_GWHBQDX00000005_26229279:26238538
GWHBQDX00000005	genBlastG	exon	26230710	26231802	.	+	.	ID=Australis_GWHBQDX00000005_26229279:26238538-E2;Parent=Australis_GWHBQDX00000005_26229279:26238538
GWHBQDX00000005	genBlastG	exon	26236372	26236671	.	+	.	ID=Australis_GWHBQDX00000005_26229279:26238538-E3;Parent=Australis_GWHBQDX00000005_26229279:26238538
GWHBQDX00000005	genBlastG	exon	26236796	26237515	.	+	.	ID=Australis_GWHBQDX00000005_26229279:26238538-E4;Parent=Australis_GWHBQDX00000005_26229279:26238538
GWHBQDX00000005	genBlastG	exon	26238011	26238538	.	+	.	ID=Australis_GWHBQDX00000005_26229279:26238538-E5;Parent=Australis_GWHBQDX00000005_26229279:26238538
GWHBQDX00000005	genBlastG	gene	26274891	26278561	168.345	+	.	ID=Australis_GWHBQDX00000005_26274891:26278561;Name=KAH9725588.1
GWHBQDX00000005	genBlastG	transcript	26274891	26278561	168.345	+	.	ID=Australis_GWHBQDX00000005_26274891:26278561;Parent=Australis_GWHBQDX00000005_26274891:26278561;Name=KAH9725588.1
GWHBQDX00000005	genBlastG	exon	26274891	26275973	.	+	.	ID=Australis_GWHBQDX00000005_26274891:26278561-E1;Parent=Australis_GWHBQDX00000005_26274891:26278561
GWHBQDX00000005	genBlastG	exon	26276059	26276346	.	+	.	ID=Australis_GWHBQDX00000005_26274891:26278561-E2;Parent=Australis_GWHBQDX00000005_26274891:26278561
GWHBQDX00000005	genBlastG	exon	26276471	26276930	.	+	.	ID=Australis_GWHBQDX00000005_26274891:26278561-E3;Parent=Australis_GWHBQDX00000005_26274891:26278561
GWHBQDX00000005	genBlastG	exon	26277221	26277730	.	+	.	ID=Australis_GWHBQDX00000005_26274891:26278561-E4;Parent=Australis_GWHBQDX00000005_26274891:26278561
GWHBQDX00000005	genBlastG	exon	26277768	26278561	.	+	.	ID=Australis_GWHBQDX00000005_26274891:26278561-E5;Parent=Australis_GWHBQDX00000005_26274891:26278561
GWHBQDX00000005	genBlastG	gene	26316059	26320348	429.989	+	.	ID=Australis_GWHBQDX00000005_26316059:26320348;Name=Ptrif.0003s2152.1.v1.3.1
GWHBQDX00000005	genBlastG	transcript	26316059	26320348	429.989	+	.	ID=Australis_GWHBQDX00000005_26316059:26320348;Parent=Australis_GWHBQDX00000005_26316059:26320348;Name=Ptrif.0003s2152.1.v1.3.1
GWHBQDX00000005	genBlastG	exon	26316059	26316561	.	+	.	ID=Australis_GWHBQDX00000005_26316059:26320348-E1;Parent=Australis_GWHBQDX00000005_26316059:26320348
GWHBQDX00000005	genBlastG	exon	26316727	26317807	.	+	.	ID=Australis_GWHBQDX00000005_26316059:26320348-E2;Parent=Australis_GWHBQDX00000005_26316059:26320348
GWHBQDX00000005	genBlastG	exon	26318224	26318523	.	+	.	ID=Australis_GWHBQDX00000005_26316059:26320348-E3;Parent=Australis_GWHBQDX00000005_26316059:26320348
GWHBQDX00000005	genBlastG	exon	26318631	26319563	.	+	.	ID=Australis_GWHBQDX00000005_26316059:26320348-E4;Parent=Australis_GWHBQDX00000005_26316059:26320348
GWHBQDX00000005	genBlastG	exon	26319830	26320348	.	+	.	ID=Australis_GWHBQDX00000005_26316059:26320348-E5;Parent=Australis_GWHBQDX00000005_26316059:26320348
GWHBQDX00000005	genBlastG	gene	26400498	26404783	188.548	+	.	ID=Australis_GWHBQDX00000005_26400498:26404783;Name=KAH9781654.1
GWHBQDX00000005	genBlastG	transcript	26400498	26404783	188.548	+	.	ID=Australis_GWHBQDX00000005_26400498:26404783;Parent=Australis_GWHBQDX00000005_26400498:26404783;Name=KAH9781654.1
GWHBQDX00000005	genBlastG	exon	26400498	26401006	.	+	.	ID=Australis_GWHBQDX00000005_26400498:26404783-E1;Parent=Australis_GWHBQDX00000005_26400498:26404783
GWHBQDX00000005	genBlastG	exon	26401278	26401481	.	+	.	ID=Australis_GWHBQDX00000005_26400498:26404783-E2;Parent=Australis_GWHBQDX00000005_26400498:26404783
GWHBQDX00000005	genBlastG	exon	26401572	26402397	.	+	.	ID=Australis_GWHBQDX00000005_26400498:26404783-E3;Parent=Australis_GWHBQDX00000005_26400498:26404783
GWHBQDX00000005	genBlastG	exon	26402805	26403096	.	+	.	ID=Australis_GWHBQDX00000005_26400498:26404783-E4;Parent=Australis_GWHBQDX00000005_26400498:26404783
GWHBQDX00000005	genBlastG	exon	26403204	26404783	.	+	.	ID=Australis_GWHBQDX00000005_26400498:26404783-E5;Parent=Australis_GWHBQDX00000005_26400498:26404783
GWHBQDX00000005	genBlastG	gene	26412325	26421599	427.625	+	.	ID=Australis_GWHBQDX00000005_26412325:26421599;Name=KAH9725574.1
GWHBQDX00000005	genBlastG	transcript	26412325	26421599	427.625	+	.	ID=Australis_GWHBQDX00000005_26412325:26421599;Parent=Australis_GWHBQDX00000005_26412325:26421599;Name=KAH9725574.1
GWHBQDX00000005	genBlastG	exon	26412325	26412794	.	+	.	ID=Australis_GWHBQDX00000005_26412325:26421599-E1;Parent=Australis_GWHBQDX00000005_26412325:26421599
GWHBQDX00000005	genBlastG	exon	26413788	26414880	.	+	.	ID=Australis_GWHBQDX00000005_26412325:26421599-E2;Parent=Australis_GWHBQDX00000005_26412325:26421599
GWHBQDX00000005	genBlastG	exon	26419403	26419702	.	+	.	ID=Australis_GWHBQDX00000005_26412325:26421599-E3;Parent=Australis_GWHBQDX00000005_26412325:26421599
GWHBQDX00000005	genBlastG	exon	26419821	26420540	.	+	.	ID=Australis_GWHBQDX00000005_26412325:26421599-E4;Parent=Australis_GWHBQDX00000005_26412325:26421599
GWHBQDX00000005	genBlastG	exon	26421036	26421599	.	+	.	ID=Australis_GWHBQDX00000005_26412325:26421599-E5;Parent=Australis_GWHBQDX00000005_26412325:26421599
GWHBQDX00000005	genBlastG	gene	26463499	26466700	201.645	+	.	ID=Australis_GWHBQDX00000005_26463499:26466700;Name=Ptrif.0003s2198.1.v1.3.1
GWHBQDX00000005	genBlastG	transcript	26463499	26466700	201.645	+	.	ID=Australis_GWHBQDX00000005_26463499:26466700;Parent=Australis_GWHBQDX00000005_26463499:26466700;Name=Ptrif.0003s2198.1.v1.3.1
GWHBQDX00000005	genBlastG	exon	26463499	26464168	.	+	.	ID=Australis_GWHBQDX00000005_26463499:26466700-E1;Parent=Australis_GWHBQDX00000005_26463499:26466700
GWHBQDX00000005	genBlastG	exon	26464189	26464472	.	+	.	ID=Australis_GWHBQDX00000005_26463499:26466700-E2;Parent=Australis_GWHBQDX00000005_26463499:26466700
GWHBQDX00000005	genBlastG	exon	26464558	26464845	.	+	.	ID=Australis_GWHBQDX00000005_26463499:26466700-E3;Parent=Australis_GWHBQDX00000005_26463499:26466700
GWHBQDX00000005	genBlastG	exon	26464970	26465544	.	+	.	ID=Australis_GWHBQDX00000005_26463499:26466700-E4;Parent=Australis_GWHBQDX00000005_26463499:26466700
GWHBQDX00000005	genBlastG	exon	26465756	26465784	.	+	.	ID=Australis_GWHBQDX00000005_26463499:26466700-E5;Parent=Australis_GWHBQDX00000005_26463499:26466700
GWHBQDX00000005	genBlastG	exon	26465847	26466700	.	+	.	ID=Australis_GWHBQDX00000005_26463499:26466700-E6;Parent=Australis_GWHBQDX00000005_26463499:26466700
GWHBQDX00000005	genBlastG	gene	26605844	26610156	430.989	+	.	ID=Australis_GWHBQDX00000005_26605844:26610156;Name=Ptrif.0003s2152.1.v1.3.1
GWHBQDX00000005	genBlastG	transcript	26605844	26610156	430.989	+	.	ID=Australis_GWHBQDX00000005_26605844:26610156;Parent=Australis_GWHBQDX00000005_26605844:26610156;Name=Ptrif.0003s2152.1.v1.3.1
GWHBQDX00000005	genBlastG	exon	26605844	26606346	.	+	.	ID=Australis_GWHBQDX00000005_26605844:26610156-E1;Parent=Australis_GWHBQDX00000005_26605844:26610156
GWHBQDX00000005	genBlastG	exon	26606514	26607594	.	+	.	ID=Australis_GWHBQDX00000005_26605844:26610156-E2;Parent=Australis_GWHBQDX00000005_26605844:26610156
GWHBQDX00000005	genBlastG	exon	26608034	26608333	.	+	.	ID=Australis_GWHBQDX00000005_26605844:26610156-E3;Parent=Australis_GWHBQDX00000005_26605844:26610156
GWHBQDX00000005	genBlastG	exon	26608441	26609373	.	+	.	ID=Australis_GWHBQDX00000005_26605844:26610156-E4;Parent=Australis_GWHBQDX00000005_26605844:26610156
GWHBQDX00000005	genBlastG	exon	26609638	26610156	.	+	.	ID=Australis_GWHBQDX00000005_26605844:26610156-E5;Parent=Australis_GWHBQDX00000005_26605844:26610156
GWHBQDX00000005	genBlastG	gene	26634957	26638473	285.783	+	.	ID=Australis_GWHBQDX00000005_26634957:26638473;Name=KAH9666071.1
GWHBQDX00000005	genBlastG	transcript	26634957	26638473	285.783	+	.	ID=Australis_GWHBQDX00000005_26634957:26638473;Parent=Australis_GWHBQDX00000005_26634957:26638473;Name=KAH9666071.1
GWHBQDX00000005	genBlastG	exon	26634957	26635008	.	+	.	ID=Australis_GWHBQDX00000005_26634957:26638473-E1;Parent=Australis_GWHBQDX00000005_26634957:26638473
GWHBQDX00000005	genBlastG	exon	26635025	26635864	.	+	.	ID=Australis_GWHBQDX00000005_26634957:26638473-E2;Parent=Australis_GWHBQDX00000005_26634957:26638473
GWHBQDX00000005	genBlastG	exon	26635998	26636233	.	+	.	ID=Australis_GWHBQDX00000005_26634957:26638473-E3;Parent=Australis_GWHBQDX00000005_26634957:26638473
GWHBQDX00000005	genBlastG	exon	26636358	26637199	.	+	.	ID=Australis_GWHBQDX00000005_26634957:26638473-E4;Parent=Australis_GWHBQDX00000005_26634957:26638473
GWHBQDX00000005	genBlastG	exon	26637235	26637649	.	+	.	ID=Australis_GWHBQDX00000005_26634957:26638473-E5;Parent=Australis_GWHBQDX00000005_26634957:26638473
GWHBQDX00000005	genBlastG	exon	26637739	26637834	.	+	.	ID=Australis_GWHBQDX00000005_26634957:26638473-E6;Parent=Australis_GWHBQDX00000005_26634957:26638473
GWHBQDX00000005	genBlastG	exon	26638012	26638473	.	+	.	ID=Australis_GWHBQDX00000005_26634957:26638473-E7;Parent=Australis_GWHBQDX00000005_26634957:26638473
GWHBQDX00000005	genBlastG	gene	26866948	26874601	345.222	+	.	ID=Australis_GWHBQDX00000005_26866948:26874601;Name=Cs5g20260.1
GWHBQDX00000005	genBlastG	transcript	26866948	26874601	345.222	+	.	ID=Australis_GWHBQDX00000005_26866948:26874601;Parent=Australis_GWHBQDX00000005_26866948:26874601;Name=Cs5g20260.1
GWHBQDX00000005	genBlastG	exon	26866948	26868046	.	+	.	ID=Australis_GWHBQDX00000005_26866948:26874601-E1;Parent=Australis_GWHBQDX00000005_26866948:26874601
GWHBQDX00000005	genBlastG	exon	26868174	26868423	.	+	.	ID=Australis_GWHBQDX00000005_26866948:26874601-E2;Parent=Australis_GWHBQDX00000005_26866948:26874601
GWHBQDX00000005	genBlastG	exon	26868559	26868921	.	+	.	ID=Australis_GWHBQDX00000005_26866948:26874601-E3;Parent=Australis_GWHBQDX00000005_26866948:26874601
GWHBQDX00000005	genBlastG	exon	26869026	26869623	.	+	.	ID=Australis_GWHBQDX00000005_26866948:26874601-E4;Parent=Australis_GWHBQDX00000005_26866948:26874601
GWHBQDX00000005	genBlastG	exon	26869693	26870016	.	+	.	ID=Australis_GWHBQDX00000005_26866948:26874601-E5;Parent=Australis_GWHBQDX00000005_26866948:26874601
GWHBQDX00000005	genBlastG	exon	26874050	26874288	.	+	.	ID=Australis_GWHBQDX00000005_26866948:26874601-E6;Parent=Australis_GWHBQDX00000005_26866948:26874601
GWHBQDX00000005	genBlastG	exon	26874580	26874601	.	+	.	ID=Australis_GWHBQDX00000005_26866948:26874601-E7;Parent=Australis_GWHBQDX00000005_26866948:26874601
GWHBQDX00000005	genBlastG	gene	26875558	26880470	392.152	+	.	ID=Australis_GWHBQDX00000005_26875558:26880470;Name=orange1.1g000943m
GWHBQDX00000005	genBlastG	transcript	26875558	26880470	392.152	+	.	ID=Australis_GWHBQDX00000005_26875558:26880470;Parent=Australis_GWHBQDX00000005_26875558:26880470;Name=orange1.1g000943m
GWHBQDX00000005	genBlastG	exon	26875558	26876045	.	+	.	ID=Australis_GWHBQDX00000005_26875558:26880470-E1;Parent=Australis_GWHBQDX00000005_26875558:26880470
GWHBQDX00000005	genBlastG	exon	26876681	26877417	.	+	.	ID=Australis_GWHBQDX00000005_26875558:26880470-E2;Parent=Australis_GWHBQDX00000005_26875558:26880470
GWHBQDX00000005	genBlastG	exon	26877455	26877787	.	+	.	ID=Australis_GWHBQDX00000005_26875558:26880470-E3;Parent=Australis_GWHBQDX00000005_26875558:26880470
GWHBQDX00000005	genBlastG	exon	26878227	26879287	.	+	.	ID=Australis_GWHBQDX00000005_26875558:26880470-E4;Parent=Australis_GWHBQDX00000005_26875558:26880470
GWHBQDX00000005	genBlastG	exon	26879388	26879927	.	+	.	ID=Australis_GWHBQDX00000005_26875558:26880470-E5;Parent=Australis_GWHBQDX00000005_26875558:26880470
GWHBQDX00000005	genBlastG	exon	26880276	26880470	.	+	.	ID=Australis_GWHBQDX00000005_26875558:26880470-E6;Parent=Australis_GWHBQDX00000005_26875558:26880470
GWHBQDX00000005	genBlastG	gene	26971821	26975775	249.084	-	.	ID=Australis_GWHBQDX00000005_26971821:26975775;Name=Ciclev10018550m
GWHBQDX00000005	genBlastG	transcript	26971821	26975775	249.084	-	.	ID=Australis_GWHBQDX00000005_26971821:26975775;Parent=Australis_GWHBQDX00000005_26971821:26975775;Name=Ciclev10018550m
GWHBQDX00000005	genBlastG	exon	26971821	26972160	.	-	.	ID=Australis_GWHBQDX00000005_26971821:26975775-E6;Parent=Australis_GWHBQDX00000005_26971821:26975775
GWHBQDX00000005	genBlastG	exon	26972183	26973324	.	-	.	ID=Australis_GWHBQDX00000005_26971821:26975775-E5;Parent=Australis_GWHBQDX00000005_26971821:26975775
GWHBQDX00000005	genBlastG	exon	26973451	26973735	.	-	.	ID=Australis_GWHBQDX00000005_26971821:26975775-E4;Parent=Australis_GWHBQDX00000005_26971821:26975775
GWHBQDX00000005	genBlastG	exon	26973878	26974967	.	-	.	ID=Australis_GWHBQDX00000005_26971821:26975775-E3;Parent=Australis_GWHBQDX00000005_26971821:26975775
GWHBQDX00000005	genBlastG	exon	26975280	26975703	.	-	.	ID=Australis_GWHBQDX00000005_26971821:26975775-E2;Parent=Australis_GWHBQDX00000005_26971821:26975775
GWHBQDX00000005	genBlastG	exon	26975763	26975775	.	-	.	ID=Australis_GWHBQDX00000005_26971821:26975775-E1;Parent=Australis_GWHBQDX00000005_26971821:26975775
GWHBQDX00000005	genBlastG	gene	27006195	27011390	120.947	-	.	ID=Australis_GWHBQDX00000005_27006195:27011390;Name=Ptrif.0007s1217.2.v1.3.1
GWHBQDX00000005	genBlastG	transcript	27006195	27011390	120.947	-	.	ID=Australis_GWHBQDX00000005_27006195:27011390;Parent=Australis_GWHBQDX00000005_27006195:27011390;Name=Ptrif.0007s1217.2.v1.3.1
GWHBQDX00000005	genBlastG	exon	27006195	27008186	.	-	.	ID=Australis_GWHBQDX00000005_27006195:27011390-E4;Parent=Australis_GWHBQDX00000005_27006195:27011390
GWHBQDX00000005	genBlastG	exon	27008314	27008588	.	-	.	ID=Australis_GWHBQDX00000005_27006195:27011390-E3;Parent=Australis_GWHBQDX00000005_27006195:27011390
GWHBQDX00000005	genBlastG	exon	27008724	27009829	.	-	.	ID=Australis_GWHBQDX00000005_27006195:27011390-E2;Parent=Australis_GWHBQDX00000005_27006195:27011390
GWHBQDX00000005	genBlastG	exon	27010912	27011390	.	-	.	ID=Australis_GWHBQDX00000005_27006195:27011390-E1;Parent=Australis_GWHBQDX00000005_27006195:27011390
GWHBQDX00000005	genBlastG	gene	27053571	27058094	478.502	-	.	ID=Australis_GWHBQDX00000005_27053571:27058094;Name=KAH9782094.1
GWHBQDX00000005	genBlastG	transcript	27053571	27058094	478.502	-	.	ID=Australis_GWHBQDX00000005_27053571:27058094;Parent=Australis_GWHBQDX00000005_27053571:27058094;Name=KAH9782094.1
GWHBQDX00000005	genBlastG	exon	27053571	27054233	.	-	.	ID=Australis_GWHBQDX00000005_27053571:27058094-E6;Parent=Australis_GWHBQDX00000005_27053571:27058094
GWHBQDX00000005	genBlastG	exon	27054331	27055450	.	-	.	ID=Australis_GWHBQDX00000005_27053571:27058094-E5;Parent=Australis_GWHBQDX00000005_27053571:27058094
GWHBQDX00000005	genBlastG	exon	27055724	27056025	.	-	.	ID=Australis_GWHBQDX00000005_27053571:27058094-E4;Parent=Australis_GWHBQDX00000005_27053571:27058094
GWHBQDX00000005	genBlastG	exon	27056155	27057253	.	-	.	ID=Australis_GWHBQDX00000005_27053571:27058094-E3;Parent=Australis_GWHBQDX00000005_27053571:27058094
GWHBQDX00000005	genBlastG	exon	27057607	27057784	.	-	.	ID=Australis_GWHBQDX00000005_27053571:27058094-E2;Parent=Australis_GWHBQDX00000005_27053571:27058094
GWHBQDX00000005	genBlastG	exon	27057812	27058094	.	-	.	ID=Australis_GWHBQDX00000005_27053571:27058094-E1;Parent=Australis_GWHBQDX00000005_27053571:27058094
GWHBQDX00000005	genBlastG	gene	27071163	27075045	161.925	-	.	ID=Australis_GWHBQDX00000005_27071163:27075045;Name=Cs5g19440.1
GWHBQDX00000005	genBlastG	transcript	27071163	27075045	161.925	-	.	ID=Australis_GWHBQDX00000005_27071163:27075045;Parent=Australis_GWHBQDX00000005_27071163:27075045;Name=Cs5g19440.1
GWHBQDX00000005	genBlastG	exon	27071163	27071489	.	-	.	ID=Australis_GWHBQDX00000005_27071163:27075045-E6;Parent=Australis_GWHBQDX00000005_27071163:27075045
GWHBQDX00000005	genBlastG	exon	27071862	27071994	.	-	.	ID=Australis_GWHBQDX00000005_27071163:27075045-E5;Parent=Australis_GWHBQDX00000005_27071163:27075045
GWHBQDX00000005	genBlastG	exon	27072090	27072145	.	-	.	ID=Australis_GWHBQDX00000005_27071163:27075045-E4;Parent=Australis_GWHBQDX00000005_27071163:27075045
GWHBQDX00000005	genBlastG	exon	27072161	27072658	.	-	.	ID=Australis_GWHBQDX00000005_27071163:27075045-E3;Parent=Australis_GWHBQDX00000005_27071163:27075045
GWHBQDX00000005	genBlastG	exon	27073120	27074181	.	-	.	ID=Australis_GWHBQDX00000005_27071163:27075045-E2;Parent=Australis_GWHBQDX00000005_27071163:27075045
GWHBQDX00000005	genBlastG	exon	27074893	27075045	.	-	.	ID=Australis_GWHBQDX00000005_27071163:27075045-E1;Parent=Australis_GWHBQDX00000005_27071163:27075045
GWHBQDX00000005	genBlastG	gene	27096483	27100895	168.455	-	.	ID=Australis_GWHBQDX00000005_27096483:27100895;Name=KAH9782121.1
GWHBQDX00000005	genBlastG	transcript	27096483	27100895	168.455	-	.	ID=Australis_GWHBQDX00000005_27096483:27100895;Parent=Australis_GWHBQDX00000005_27096483:27100895;Name=KAH9782121.1
GWHBQDX00000005	genBlastG	exon	27096483	27097175	.	-	.	ID=Australis_GWHBQDX00000005_27096483:27100895-E6;Parent=Australis_GWHBQDX00000005_27096483:27100895
GWHBQDX00000005	genBlastG	exon	27097327	27098448	.	-	.	ID=Australis_GWHBQDX00000005_27096483:27100895-E5;Parent=Australis_GWHBQDX00000005_27096483:27100895
GWHBQDX00000005	genBlastG	exon	27098579	27098860	.	-	.	ID=Australis_GWHBQDX00000005_27096483:27100895-E4;Parent=Australis_GWHBQDX00000005_27096483:27100895
GWHBQDX00000005	genBlastG	exon	27098965	27099860	.	-	.	ID=Australis_GWHBQDX00000005_27096483:27100895-E3;Parent=Australis_GWHBQDX00000005_27096483:27100895
GWHBQDX00000005	genBlastG	exon	27099882	27100063	.	-	.	ID=Australis_GWHBQDX00000005_27096483:27100895-E2;Parent=Australis_GWHBQDX00000005_27096483:27100895
GWHBQDX00000005	genBlastG	exon	27100405	27100895	.	-	.	ID=Australis_GWHBQDX00000005_27096483:27100895-E1;Parent=Australis_GWHBQDX00000005_27096483:27100895
GWHBQDX00000005	genBlastG	gene	27128906	27133478	116.375	-	.	ID=Australis_GWHBQDX00000005_27128906:27133478;Name=CL4G050740012.t1_alt
GWHBQDX00000005	genBlastG	transcript	27128906	27133478	116.375	-	.	ID=Australis_GWHBQDX00000005_27128906:27133478;Parent=Australis_GWHBQDX00000005_27128906:27133478;Name=CL4G050740012.t1_alt
GWHBQDX00000005	genBlastG	exon	27128906	27129323	.	-	.	ID=Australis_GWHBQDX00000005_27128906:27133478-E6;Parent=Australis_GWHBQDX00000005_27128906:27133478
GWHBQDX00000005	genBlastG	exon	27129500	27131004	.	-	.	ID=Australis_GWHBQDX00000005_27128906:27133478-E5;Parent=Australis_GWHBQDX00000005_27128906:27133478
GWHBQDX00000005	genBlastG	exon	27131131	27131405	.	-	.	ID=Australis_GWHBQDX00000005_27128906:27133478-E4;Parent=Australis_GWHBQDX00000005_27128906:27133478
GWHBQDX00000005	genBlastG	exon	27131541	27132598	.	-	.	ID=Australis_GWHBQDX00000005_27128906:27133478-E3;Parent=Australis_GWHBQDX00000005_27128906:27133478
GWHBQDX00000005	genBlastG	exon	27132988	27133043	.	-	.	ID=Australis_GWHBQDX00000005_27128906:27133478-E2;Parent=Australis_GWHBQDX00000005_27128906:27133478
GWHBQDX00000005	genBlastG	exon	27133056	27133478	.	-	.	ID=Australis_GWHBQDX00000005_27128906:27133478-E1;Parent=Australis_GWHBQDX00000005_27128906:27133478
GWHBQDX00000005	genBlastG	gene	27143437	27151910	133.482	-	.	ID=Australis_GWHBQDX00000005_27143437:27151910;Name=orange1.1t04913.1
GWHBQDX00000005	genBlastG	transcript	27143437	27151910	133.482	-	.	ID=Australis_GWHBQDX00000005_27143437:27151910;Parent=Australis_GWHBQDX00000005_27143437:27151910;Name=orange1.1t04913.1
GWHBQDX00000005	genBlastG	exon	27143437	27144123	.	-	.	ID=Australis_GWHBQDX00000005_27143437:27151910-E7;Parent=Australis_GWHBQDX00000005_27143437:27151910
GWHBQDX00000005	genBlastG	exon	27147960	27148416	.	-	.	ID=Australis_GWHBQDX00000005_27143437:27151910-E6;Parent=Australis_GWHBQDX00000005_27143437:27151910
GWHBQDX00000005	genBlastG	exon	27148587	27149101	.	-	.	ID=Australis_GWHBQDX00000005_27143437:27151910-E5;Parent=Australis_GWHBQDX00000005_27143437:27151910
GWHBQDX00000005	genBlastG	exon	27149206	27149493	.	-	.	ID=Australis_GWHBQDX00000005_27143437:27151910-E4;Parent=Australis_GWHBQDX00000005_27143437:27151910
GWHBQDX00000005	genBlastG	exon	27149595	27150230	.	-	.	ID=Australis_GWHBQDX00000005_27143437:27151910-E3;Parent=Australis_GWHBQDX00000005_27143437:27151910
GWHBQDX00000005	genBlastG	exon	27150495	27150728	.	-	.	ID=Australis_GWHBQDX00000005_27143437:27151910-E2;Parent=Australis_GWHBQDX00000005_27143437:27151910
GWHBQDX00000005	genBlastG	exon	27151497	27151910	.	-	.	ID=Australis_GWHBQDX00000005_27143437:27151910-E1;Parent=Australis_GWHBQDX00000005_27143437:27151910
GWHBQDX00000005	genBlastG	gene	27167906	27172443	534.057	-	.	ID=Australis_GWHBQDX00000005_27167906:27172443;Name=KAH9782094.1
GWHBQDX00000005	genBlastG	transcript	27167906	27172443	534.057	-	.	ID=Australis_GWHBQDX00000005_27167906:27172443;Parent=Australis_GWHBQDX00000005_27167906:27172443;Name=KAH9782094.1
GWHBQDX00000005	genBlastG	exon	27167906	27168568	.	-	.	ID=Australis_GWHBQDX00000005_27167906:27172443-E5;Parent=Australis_GWHBQDX00000005_27167906:27172443
GWHBQDX00000005	genBlastG	exon	27168665	27169960	.	-	.	ID=Australis_GWHBQDX00000005_27167906:27172443-E4;Parent=Australis_GWHBQDX00000005_27167906:27172443
GWHBQDX00000005	genBlastG	exon	27170076	27170360	.	-	.	ID=Australis_GWHBQDX00000005_27167906:27172443-E3;Parent=Australis_GWHBQDX00000005_27167906:27172443
GWHBQDX00000005	genBlastG	exon	27170490	27171543	.	-	.	ID=Australis_GWHBQDX00000005_27167906:27172443-E2;Parent=Australis_GWHBQDX00000005_27167906:27172443
GWHBQDX00000005	genBlastG	exon	27171956	27172443	.	-	.	ID=Australis_GWHBQDX00000005_27167906:27172443-E1;Parent=Australis_GWHBQDX00000005_27167906:27172443
GWHBQDX00000005	genBlastG	gene	27194663	27197860	232.111	-	.	ID=Australis_GWHBQDX00000005_27194663:27197860;Name=KAH9725730.1
GWHBQDX00000005	genBlastG	transcript	27194663	27197860	232.111	-	.	ID=Australis_GWHBQDX00000005_27194663:27197860;Parent=Australis_GWHBQDX00000005_27194663:27197860;Name=KAH9725730.1
GWHBQDX00000005	genBlastG	exon	27194663	27194856	.	-	.	ID=Australis_GWHBQDX00000005_27194663:27197860-E8;Parent=Australis_GWHBQDX00000005_27194663:27197860
GWHBQDX00000005	genBlastG	exon	27194904	27195276	.	-	.	ID=Australis_GWHBQDX00000005_27194663:27197860-E7;Parent=Australis_GWHBQDX00000005_27194663:27197860
GWHBQDX00000005	genBlastG	exon	27195292	27195789	.	-	.	ID=Australis_GWHBQDX00000005_27194663:27197860-E6;Parent=Australis_GWHBQDX00000005_27194663:27197860
GWHBQDX00000005	genBlastG	exon	27195881	27196165	.	-	.	ID=Australis_GWHBQDX00000005_27194663:27197860-E5;Parent=Australis_GWHBQDX00000005_27194663:27197860
GWHBQDX00000005	genBlastG	exon	27196251	27196537	.	-	.	ID=Australis_GWHBQDX00000005_27194663:27197860-E4;Parent=Australis_GWHBQDX00000005_27194663:27197860
GWHBQDX00000005	genBlastG	exon	27196616	27197010	.	-	.	ID=Australis_GWHBQDX00000005_27194663:27197860-E3;Parent=Australis_GWHBQDX00000005_27194663:27197860
GWHBQDX00000005	genBlastG	exon	27197047	27197453	.	-	.	ID=Australis_GWHBQDX00000005_27194663:27197860-E2;Parent=Australis_GWHBQDX00000005_27194663:27197860
GWHBQDX00000005	genBlastG	exon	27197771	27197860	.	-	.	ID=Australis_GWHBQDX00000005_27194663:27197860-E1;Parent=Australis_GWHBQDX00000005_27194663:27197860
GWHBQDX00000005	genBlastG	gene	27237996	27242811	157.002	-	.	ID=Australis_GWHBQDX00000005_27237996:27242811;Name=Cs1g22350.1
GWHBQDX00000005	genBlastG	transcript	27237996	27242811	157.002	-	.	ID=Australis_GWHBQDX00000005_27237996:27242811;Parent=Australis_GWHBQDX00000005_27237996:27242811;Name=Cs1g22350.1
GWHBQDX00000005	genBlastG	exon	27237996	27239083	.	-	.	ID=Australis_GWHBQDX00000005_27237996:27242811-E5;Parent=Australis_GWHBQDX00000005_27237996:27242811
GWHBQDX00000005	genBlastG	exon	27239285	27239636	.	-	.	ID=Australis_GWHBQDX00000005_27237996:27242811-E4;Parent=Australis_GWHBQDX00000005_27237996:27242811
GWHBQDX00000005	genBlastG	exon	27239769	27240047	.	-	.	ID=Australis_GWHBQDX00000005_27237996:27242811-E3;Parent=Australis_GWHBQDX00000005_27237996:27242811
GWHBQDX00000005	genBlastG	exon	27240152	27241253	.	-	.	ID=Australis_GWHBQDX00000005_27237996:27242811-E2;Parent=Australis_GWHBQDX00000005_27237996:27242811
GWHBQDX00000005	genBlastG	exon	27242333	27242811	.	-	.	ID=Australis_GWHBQDX00000005_27237996:27242811-E1;Parent=Australis_GWHBQDX00000005_27237996:27242811
GWHBQDX00000005	genBlastG	gene	27261998	27266448	258.267	-	.	ID=Australis_GWHBQDX00000005_27261998:27266448;Name=PB53310906-RA
GWHBQDX00000005	genBlastG	transcript	27261998	27266448	258.267	-	.	ID=Australis_GWHBQDX00000005_27261998:27266448;Parent=Australis_GWHBQDX00000005_27261998:27266448;Name=PB53310906-RA
GWHBQDX00000005	genBlastG	exon	27261998	27262684	.	-	.	ID=Australis_GWHBQDX00000005_27261998:27266448-E4;Parent=Australis_GWHBQDX00000005_27261998:27266448
GWHBQDX00000005	genBlastG	exon	27262846	27264193	.	-	.	ID=Australis_GWHBQDX00000005_27261998:27266448-E3;Parent=Australis_GWHBQDX00000005_27261998:27266448
GWHBQDX00000005	genBlastG	exon	27264558	27265772	.	-	.	ID=Australis_GWHBQDX00000005_27261998:27266448-E2;Parent=Australis_GWHBQDX00000005_27261998:27266448
GWHBQDX00000005	genBlastG	exon	27266114	27266448	.	-	.	ID=Australis_GWHBQDX00000005_27261998:27266448-E1;Parent=Australis_GWHBQDX00000005_27261998:27266448
GWHBQDX00000005	genBlastG	gene	27328692	27333268	363.953	-	.	ID=Australis_GWHBQDX00000005_27328692:27333268;Name=orange1.1t04913.1
GWHBQDX00000005	genBlastG	transcript	27328692	27333268	363.953	-	.	ID=Australis_GWHBQDX00000005_27328692:27333268;Parent=Australis_GWHBQDX00000005_27328692:27333268;Name=orange1.1t04913.1
GWHBQDX00000005	genBlastG	exon	27328692	27329375	.	-	.	ID=Australis_GWHBQDX00000005_27328692:27333268-E9;Parent=Australis_GWHBQDX00000005_27328692:27333268
GWHBQDX00000005	genBlastG	exon	27329553	27330043	.	-	.	ID=Australis_GWHBQDX00000005_27328692:27333268-E8;Parent=Australis_GWHBQDX00000005_27328692:27333268
GWHBQDX00000005	genBlastG	exon	27330081	27330317	.	-	.	ID=Australis_GWHBQDX00000005_27328692:27333268-E7;Parent=Australis_GWHBQDX00000005_27328692:27333268
GWHBQDX00000005	genBlastG	exon	27330528	27330819	.	-	.	ID=Australis_GWHBQDX00000005_27328692:27333268-E6;Parent=Australis_GWHBQDX00000005_27328692:27333268
GWHBQDX00000005	genBlastG	exon	27330951	27330981	.	-	.	ID=Australis_GWHBQDX00000005_27328692:27333268-E5;Parent=Australis_GWHBQDX00000005_27328692:27333268
GWHBQDX00000005	genBlastG	exon	27331075	27331232	.	-	.	ID=Australis_GWHBQDX00000005_27328692:27333268-E4;Parent=Australis_GWHBQDX00000005_27328692:27333268
GWHBQDX00000005	genBlastG	exon	27331337	27331992	.	-	.	ID=Australis_GWHBQDX00000005_27328692:27333268-E3;Parent=Australis_GWHBQDX00000005_27328692:27333268
GWHBQDX00000005	genBlastG	exon	27332254	27332435	.	-	.	ID=Australis_GWHBQDX00000005_27328692:27333268-E2;Parent=Australis_GWHBQDX00000005_27328692:27333268
GWHBQDX00000005	genBlastG	exon	27332778	27333268	.	-	.	ID=Australis_GWHBQDX00000005_27328692:27333268-E1;Parent=Australis_GWHBQDX00000005_27328692:27333268
GWHBQDX00000005	genBlastG	gene	27388188	27393026	114.149	-	.	ID=Australis_GWHBQDX00000005_27388188:27393026;Name=CL4G050740012.t1_alt
GWHBQDX00000005	genBlastG	transcript	27388188	27393026	114.149	-	.	ID=Australis_GWHBQDX00000005_27388188:27393026;Parent=Australis_GWHBQDX00000005_27388188:27393026;Name=CL4G050740012.t1_alt
GWHBQDX00000005	genBlastG	exon	27388188	27388324	.	-	.	ID=Australis_GWHBQDX00000005_27388188:27393026-E6;Parent=Australis_GWHBQDX00000005_27388188:27393026
GWHBQDX00000005	genBlastG	exon	27388388	27388866	.	-	.	ID=Australis_GWHBQDX00000005_27388188:27393026-E5;Parent=Australis_GWHBQDX00000005_27388188:27393026
GWHBQDX00000005	genBlastG	exon	27389043	27390547	.	-	.	ID=Australis_GWHBQDX00000005_27388188:27393026-E4;Parent=Australis_GWHBQDX00000005_27388188:27393026
GWHBQDX00000005	genBlastG	exon	27390673	27390947	.	-	.	ID=Australis_GWHBQDX00000005_27388188:27393026-E3;Parent=Australis_GWHBQDX00000005_27388188:27393026
GWHBQDX00000005	genBlastG	exon	27391082	27392139	.	-	.	ID=Australis_GWHBQDX00000005_27388188:27393026-E2;Parent=Australis_GWHBQDX00000005_27388188:27393026
GWHBQDX00000005	genBlastG	exon	27392536	27393026	.	-	.	ID=Australis_GWHBQDX00000005_27388188:27393026-E1;Parent=Australis_GWHBQDX00000005_27388188:27393026
GWHBQDX00000005	genBlastG	gene	27475898	27480105	212.511	-	.	ID=Australis_GWHBQDX00000005_27475898:27480105;Name=KAH9725749.1
GWHBQDX00000005	genBlastG	transcript	27475898	27480105	212.511	-	.	ID=Australis_GWHBQDX00000005_27475898:27480105;Parent=Australis_GWHBQDX00000005_27475898:27480105;Name=KAH9725749.1
GWHBQDX00000005	genBlastG	exon	27475898	27476085	.	-	.	ID=Australis_GWHBQDX00000005_27475898:27480105-E5;Parent=Australis_GWHBQDX00000005_27475898:27480105
GWHBQDX00000005	genBlastG	exon	27476130	27477657	.	-	.	ID=Australis_GWHBQDX00000005_27475898:27480105-E4;Parent=Australis_GWHBQDX00000005_27475898:27480105
GWHBQDX00000005	genBlastG	exon	27477784	27478065	.	-	.	ID=Australis_GWHBQDX00000005_27475898:27480105-E3;Parent=Australis_GWHBQDX00000005_27475898:27480105
GWHBQDX00000005	genBlastG	exon	27478173	27479226	.	-	.	ID=Australis_GWHBQDX00000005_27475898:27480105-E2;Parent=Australis_GWHBQDX00000005_27475898:27480105
GWHBQDX00000005	genBlastG	exon	27479615	27480105	.	-	.	ID=Australis_GWHBQDX00000005_27475898:27480105-E1;Parent=Australis_GWHBQDX00000005_27475898:27480105
GWHBQDX00000005	genBlastG	gene	27494271	27497942	94.2102	-	.	ID=Australis_GWHBQDX00000005_27494271:27497942;Name=WnAG00000030185.1
GWHBQDX00000005	genBlastG	transcript	27494271	27497942	94.2102	-	.	ID=Australis_GWHBQDX00000005_27494271:27497942;Parent=Australis_GWHBQDX00000005_27494271:27497942;Name=WnAG00000030185.1
GWHBQDX00000005	genBlastG	exon	27494271	27494334	.	-	.	ID=Australis_GWHBQDX00000005_27494271:27497942-E10;Parent=Australis_GWHBQDX00000005_27494271:27497942
GWHBQDX00000005	genBlastG	exon	27494391	27494564	.	-	.	ID=Australis_GWHBQDX00000005_27494271:27497942-E9;Parent=Australis_GWHBQDX00000005_27494271:27497942
GWHBQDX00000005	genBlastG	exon	27494613	27494685	.	-	.	ID=Australis_GWHBQDX00000005_27494271:27497942-E8;Parent=Australis_GWHBQDX00000005_27494271:27497942
GWHBQDX00000005	genBlastG	exon	27494705	27494981	.	-	.	ID=Australis_GWHBQDX00000005_27494271:27497942-E7;Parent=Australis_GWHBQDX00000005_27494271:27497942
GWHBQDX00000005	genBlastG	exon	27495413	27495632	.	-	.	ID=Australis_GWHBQDX00000005_27494271:27497942-E6;Parent=Australis_GWHBQDX00000005_27494271:27497942
GWHBQDX00000005	genBlastG	exon	27495938	27496103	.	-	.	ID=Australis_GWHBQDX00000005_27494271:27497942-E5;Parent=Australis_GWHBQDX00000005_27494271:27497942
GWHBQDX00000005	genBlastG	exon	27496561	27496920	.	-	.	ID=Australis_GWHBQDX00000005_27494271:27497942-E4;Parent=Australis_GWHBQDX00000005_27494271:27497942
GWHBQDX00000005	genBlastG	exon	27496949	27497386	.	-	.	ID=Australis_GWHBQDX00000005_27494271:27497942-E3;Parent=Australis_GWHBQDX00000005_27494271:27497942
GWHBQDX00000005	genBlastG	exon	27497489	27497582	.	-	.	ID=Australis_GWHBQDX00000005_27494271:27497942-E2;Parent=Australis_GWHBQDX00000005_27494271:27497942
GWHBQDX00000005	genBlastG	exon	27497916	27497942	.	-	.	ID=Australis_GWHBQDX00000005_27494271:27497942-E1;Parent=Australis_GWHBQDX00000005_27494271:27497942
GWHBQDX00000005	genBlastG	gene	27520539	27525161	208.004	-	.	ID=Australis_GWHBQDX00000005_27520539:27525161;Name=Ptrif.0003s2204.3.v1.3.1
GWHBQDX00000005	genBlastG	transcript	27520539	27525161	208.004	-	.	ID=Australis_GWHBQDX00000005_27520539:27525161;Parent=Australis_GWHBQDX00000005_27520539:27525161;Name=Ptrif.0003s2204.3.v1.3.1
GWHBQDX00000005	genBlastG	exon	27520539	27521223	.	-	.	ID=Australis_GWHBQDX00000005_27520539:27525161-E6;Parent=Australis_GWHBQDX00000005_27520539:27525161
GWHBQDX00000005	genBlastG	exon	27521405	27521669	.	-	.	ID=Australis_GWHBQDX00000005_27520539:27525161-E5;Parent=Australis_GWHBQDX00000005_27520539:27525161
GWHBQDX00000005	genBlastG	exon	27521700	27522762	.	-	.	ID=Australis_GWHBQDX00000005_27520539:27525161-E4;Parent=Australis_GWHBQDX00000005_27520539:27525161
GWHBQDX00000005	genBlastG	exon	27522893	27523053	.	-	.	ID=Australis_GWHBQDX00000005_27520539:27525161-E3;Parent=Australis_GWHBQDX00000005_27520539:27525161
GWHBQDX00000005	genBlastG	exon	27523222	27524324	.	-	.	ID=Australis_GWHBQDX00000005_27520539:27525161-E2;Parent=Australis_GWHBQDX00000005_27520539:27525161
GWHBQDX00000005	genBlastG	exon	27524671	27525161	.	-	.	ID=Australis_GWHBQDX00000005_27520539:27525161-E1;Parent=Australis_GWHBQDX00000005_27520539:27525161
GWHBQDX00000005	genBlastG	gene	27577471	27582324	107.219	-	.	ID=Australis_GWHBQDX00000005_27577471:27582324;Name=Ptrif.0007s1217.2.v1.3.1
GWHBQDX00000005	genBlastG	transcript	27577471	27582324	107.219	-	.	ID=Australis_GWHBQDX00000005_27577471:27582324;Parent=Australis_GWHBQDX00000005_27577471:27582324;Name=Ptrif.0007s1217.2.v1.3.1
GWHBQDX00000005	genBlastG	exon	27577471	27579111	.	-	.	ID=Australis_GWHBQDX00000005_27577471:27582324-E4;Parent=Australis_GWHBQDX00000005_27577471:27582324
GWHBQDX00000005	genBlastG	exon	27579237	27579511	.	-	.	ID=Australis_GWHBQDX00000005_27577471:27582324-E3;Parent=Australis_GWHBQDX00000005_27577471:27582324
GWHBQDX00000005	genBlastG	exon	27579647	27580716	.	-	.	ID=Australis_GWHBQDX00000005_27577471:27582324-E2;Parent=Australis_GWHBQDX00000005_27577471:27582324
GWHBQDX00000005	genBlastG	exon	27581846	27582324	.	-	.	ID=Australis_GWHBQDX00000005_27577471:27582324-E1;Parent=Australis_GWHBQDX00000005_27577471:27582324
GWHBQDX00000005	genBlastG	gene	27602509	27608537	250.053	-	.	ID=Australis_GWHBQDX00000005_27602509:27608537;Name=Cs5g19470.1
GWHBQDX00000005	genBlastG	transcript	27602509	27608537	250.053	-	.	ID=Australis_GWHBQDX00000005_27602509:27608537;Parent=Australis_GWHBQDX00000005_27602509:27608537;Name=Cs5g19470.1
GWHBQDX00000005	genBlastG	exon	27602509	27603204	.	-	.	ID=Australis_GWHBQDX00000005_27602509:27608537-E5;Parent=Australis_GWHBQDX00000005_27602509:27608537
GWHBQDX00000005	genBlastG	exon	27603456	27604676	.	-	.	ID=Australis_GWHBQDX00000005_27602509:27608537-E4;Parent=Australis_GWHBQDX00000005_27602509:27608537
GWHBQDX00000005	genBlastG	exon	27604879	27605168	.	-	.	ID=Australis_GWHBQDX00000005_27602509:27608537-E3;Parent=Australis_GWHBQDX00000005_27602509:27608537
GWHBQDX00000005	genBlastG	exon	27605304	27606409	.	-	.	ID=Australis_GWHBQDX00000005_27602509:27608537-E2;Parent=Australis_GWHBQDX00000005_27602509:27608537
GWHBQDX00000005	genBlastG	exon	27608059	27608537	.	-	.	ID=Australis_GWHBQDX00000005_27602509:27608537-E1;Parent=Australis_GWHBQDX00000005_27602509:27608537
GWHBQDX00000005	genBlastG	gene	27625727	27630060	248.675	-	.	ID=Australis_GWHBQDX00000005_27625727:27630060;Name=PB53316619-RA
GWHBQDX00000005	genBlastG	transcript	27625727	27630060	248.675	-	.	ID=Australis_GWHBQDX00000005_27625727:27630060;Parent=Australis_GWHBQDX00000005_27625727:27630060;Name=PB53316619-RA
GWHBQDX00000005	genBlastG	exon	27625727	27626224	.	-	.	ID=Australis_GWHBQDX00000005_27625727:27630060-E5;Parent=Australis_GWHBQDX00000005_27625727:27630060
GWHBQDX00000005	genBlastG	exon	27626322	27627617	.	-	.	ID=Australis_GWHBQDX00000005_27625727:27630060-E4;Parent=Australis_GWHBQDX00000005_27625727:27630060
GWHBQDX00000005	genBlastG	exon	27627741	27628022	.	-	.	ID=Australis_GWHBQDX00000005_27625727:27630060-E3;Parent=Australis_GWHBQDX00000005_27625727:27630060
GWHBQDX00000005	genBlastG	exon	27628130	27629228	.	-	.	ID=Australis_GWHBQDX00000005_27625727:27630060-E2;Parent=Australis_GWHBQDX00000005_27625727:27630060
GWHBQDX00000005	genBlastG	exon	27629570	27630060	.	-	.	ID=Australis_GWHBQDX00000005_27625727:27630060-E1;Parent=Australis_GWHBQDX00000005_27625727:27630060
GWHBQDX00000005	genBlastG	gene	27638563	27643322	95.2255	-	.	ID=Australis_GWHBQDX00000005_27638563:27643322;Name=KAH9782094.1
GWHBQDX00000005	genBlastG	transcript	27638563	27643322	95.2255	-	.	ID=Australis_GWHBQDX00000005_27638563:27643322;Parent=Australis_GWHBQDX00000005_27638563:27643322;Name=KAH9782094.1
GWHBQDX00000005	genBlastG	exon	27638563	27638906	.	-	.	ID=Australis_GWHBQDX00000005_27638563:27643322-E6;Parent=Australis_GWHBQDX00000005_27638563:27643322
GWHBQDX00000005	genBlastG	exon	27638943	27639263	.	-	.	ID=Australis_GWHBQDX00000005_27638563:27643322-E5;Parent=Australis_GWHBQDX00000005_27638563:27643322
GWHBQDX00000005	genBlastG	exon	27639367	27640645	.	-	.	ID=Australis_GWHBQDX00000005_27638563:27643322-E4;Parent=Australis_GWHBQDX00000005_27638563:27643322
GWHBQDX00000005	genBlastG	exon	27641002	27641283	.	-	.	ID=Australis_GWHBQDX00000005_27638563:27643322-E3;Parent=Australis_GWHBQDX00000005_27638563:27643322
GWHBQDX00000005	genBlastG	exon	27641391	27642489	.	-	.	ID=Australis_GWHBQDX00000005_27638563:27643322-E2;Parent=Australis_GWHBQDX00000005_27638563:27643322
GWHBQDX00000005	genBlastG	exon	27642832	27643322	.	-	.	ID=Australis_GWHBQDX00000005_27638563:27643322-E1;Parent=Australis_GWHBQDX00000005_27638563:27643322
GWHBQDX00000005	genBlastG	gene	27689372	27694044	349.857	-	.	ID=Australis_GWHBQDX00000005_27689372:27694044;Name=PB53316632-RA
GWHBQDX00000005	genBlastG	transcript	27689372	27694044	349.857	-	.	ID=Australis_GWHBQDX00000005_27689372:27694044;Parent=Australis_GWHBQDX00000005_27689372:27694044;Name=PB53316632-RA
GWHBQDX00000005	genBlastG	exon	27689372	27689711	.	-	.	ID=Australis_GWHBQDX00000005_27689372:27694044-E8;Parent=Australis_GWHBQDX00000005_27689372:27694044
GWHBQDX00000005	genBlastG	exon	27689740	27690142	.	-	.	ID=Australis_GWHBQDX00000005_27689372:27694044-E7;Parent=Australis_GWHBQDX00000005_27689372:27694044
GWHBQDX00000005	genBlastG	exon	27690164	27690224	.	-	.	ID=Australis_GWHBQDX00000005_27689372:27694044-E6;Parent=Australis_GWHBQDX00000005_27689372:27694044
GWHBQDX00000005	genBlastG	exon	27690329	27690898	.	-	.	ID=Australis_GWHBQDX00000005_27689372:27694044-E5;Parent=Australis_GWHBQDX00000005_27689372:27694044
GWHBQDX00000005	genBlastG	exon	27690914	27691411	.	-	.	ID=Australis_GWHBQDX00000005_27689372:27694044-E4;Parent=Australis_GWHBQDX00000005_27689372:27694044
GWHBQDX00000005	genBlastG	exon	27691503	27691787	.	-	.	ID=Australis_GWHBQDX00000005_27689372:27694044-E3;Parent=Australis_GWHBQDX00000005_27689372:27694044
GWHBQDX00000005	genBlastG	exon	27691873	27692974	.	-	.	ID=Australis_GWHBQDX00000005_27689372:27694044-E2;Parent=Australis_GWHBQDX00000005_27689372:27694044
GWHBQDX00000005	genBlastG	exon	27693626	27694044	.	-	.	ID=Australis_GWHBQDX00000005_27689372:27694044-E1;Parent=Australis_GWHBQDX00000005_27689372:27694044
GWHBQDX00000005	genBlastG	gene	27726346	27731907	209.976	-	.	ID=Australis_GWHBQDX00000005_27726346:27731907;Name=Cs5g19470.1
GWHBQDX00000005	genBlastG	transcript	27726346	27731907	209.976	-	.	ID=Australis_GWHBQDX00000005_27726346:27731907;Parent=Australis_GWHBQDX00000005_27726346:27731907;Name=Cs5g19470.1
GWHBQDX00000005	genBlastG	exon	27726346	27726921	.	-	.	ID=Australis_GWHBQDX00000005_27726346:27731907-E5;Parent=Australis_GWHBQDX00000005_27726346:27731907
GWHBQDX00000005	genBlastG	exon	27727262	27728341	.	-	.	ID=Australis_GWHBQDX00000005_27726346:27731907-E4;Parent=Australis_GWHBQDX00000005_27726346:27731907
GWHBQDX00000005	genBlastG	exon	27728860	27729141	.	-	.	ID=Australis_GWHBQDX00000005_27726346:27731907-E3;Parent=Australis_GWHBQDX00000005_27726346:27731907
GWHBQDX00000005	genBlastG	exon	27729249	27730350	.	-	.	ID=Australis_GWHBQDX00000005_27726346:27731907-E2;Parent=Australis_GWHBQDX00000005_27726346:27731907
GWHBQDX00000005	genBlastG	exon	27731429	27731907	.	-	.	ID=Australis_GWHBQDX00000005_27726346:27731907-E1;Parent=Australis_GWHBQDX00000005_27726346:27731907
GWHBQDX00000005	genBlastG	gene	27750668	27755216	434.718	-	.	ID=Australis_GWHBQDX00000005_27750668:27755216;Name=LL_PB44902920-RA
GWHBQDX00000005	genBlastG	transcript	27750668	27755216	434.718	-	.	ID=Australis_GWHBQDX00000005_27750668:27755216;Parent=Australis_GWHBQDX00000005_27750668:27755216;Name=LL_PB44902920-RA
GWHBQDX00000005	genBlastG	exon	27750668	27752722	.	-	.	ID=Australis_GWHBQDX00000005_27750668:27755216-E4;Parent=Australis_GWHBQDX00000005_27750668:27755216
GWHBQDX00000005	genBlastG	exon	27752838	27753122	.	-	.	ID=Australis_GWHBQDX00000005_27750668:27755216-E3;Parent=Australis_GWHBQDX00000005_27750668:27755216
GWHBQDX00000005	genBlastG	exon	27753252	27754350	.	-	.	ID=Australis_GWHBQDX00000005_27750668:27755216-E2;Parent=Australis_GWHBQDX00000005_27750668:27755216
GWHBQDX00000005	genBlastG	exon	27754729	27755216	.	-	.	ID=Australis_GWHBQDX00000005_27750668:27755216-E1;Parent=Australis_GWHBQDX00000005_27750668:27755216
GWHBQDX00000005	genBlastG	gene	27810314	27814873	289.547	-	.	ID=Australis_GWHBQDX00000005_27810314:27814873;Name=PB53310942-RA
GWHBQDX00000005	genBlastG	transcript	27810314	27814873	289.547	-	.	ID=Australis_GWHBQDX00000005_27810314:27814873;Parent=Australis_GWHBQDX00000005_27810314:27814873;Name=PB53310942-RA
GWHBQDX00000005	genBlastG	exon	27810314	27812281	.	-	.	ID=Australis_GWHBQDX00000005_27810314:27814873-E4;Parent=Australis_GWHBQDX00000005_27810314:27814873
GWHBQDX00000005	genBlastG	exon	27812411	27812686	.	-	.	ID=Australis_GWHBQDX00000005_27810314:27814873-E3;Parent=Australis_GWHBQDX00000005_27810314:27814873
GWHBQDX00000005	genBlastG	exon	27812824	27813916	.	-	.	ID=Australis_GWHBQDX00000005_27810314:27814873-E2;Parent=Australis_GWHBQDX00000005_27810314:27814873
GWHBQDX00000005	genBlastG	exon	27814374	27814873	.	-	.	ID=Australis_GWHBQDX00000005_27810314:27814873-E1;Parent=Australis_GWHBQDX00000005_27810314:27814873
GWHBQDX00000005	genBlastG	gene	27888269	27893400	406.719	-	.	ID=Australis_GWHBQDX00000005_27888269:27893400;Name=PB53316667-RA
GWHBQDX00000005	genBlastG	transcript	27888269	27893400	406.719	-	.	ID=Australis_GWHBQDX00000005_27888269:27893400;Parent=Australis_GWHBQDX00000005_27888269:27893400;Name=PB53316667-RA
GWHBQDX00000005	genBlastG	exon	27888269	27888778	.	-	.	ID=Australis_GWHBQDX00000005_27888269:27893400-E6;Parent=Australis_GWHBQDX00000005_27888269:27893400
GWHBQDX00000005	genBlastG	exon	27888874	27889992	.	-	.	ID=Australis_GWHBQDX00000005_27888269:27893400-E5;Parent=Australis_GWHBQDX00000005_27888269:27893400
GWHBQDX00000005	genBlastG	exon	27890072	27890353	.	-	.	ID=Australis_GWHBQDX00000005_27888269:27893400-E4;Parent=Australis_GWHBQDX00000005_27888269:27893400
GWHBQDX00000005	genBlastG	exon	27890852	27891938	.	-	.	ID=Australis_GWHBQDX00000005_27888269:27893400-E3;Parent=Australis_GWHBQDX00000005_27888269:27893400
GWHBQDX00000005	genBlastG	exon	27892152	27892647	.	-	.	ID=Australis_GWHBQDX00000005_27888269:27893400-E2;Parent=Australis_GWHBQDX00000005_27888269:27893400
GWHBQDX00000005	genBlastG	exon	27893364	27893400	.	-	.	ID=Australis_GWHBQDX00000005_27888269:27893400-E1;Parent=Australis_GWHBQDX00000005_27888269:27893400
GWHBQDX00000005	genBlastG	gene	27959639	27962380	126.824	-	.	ID=Australis_GWHBQDX00000005_27959639:27962380;Name=WnAG00000009737.1
GWHBQDX00000005	genBlastG	transcript	27959639	27962380	126.824	-	.	ID=Australis_GWHBQDX00000005_27959639:27962380;Parent=Australis_GWHBQDX00000005_27959639:27962380;Name=WnAG00000009737.1
GWHBQDX00000005	genBlastG	exon	27959639	27959737	.	-	.	ID=Australis_GWHBQDX00000005_27959639:27962380-E5;Parent=Australis_GWHBQDX00000005_27959639:27962380
GWHBQDX00000005	genBlastG	exon	27959765	27959905	.	-	.	ID=Australis_GWHBQDX00000005_27959639:27962380-E4;Parent=Australis_GWHBQDX00000005_27959639:27962380
GWHBQDX00000005	genBlastG	exon	27960573	27961132	.	-	.	ID=Australis_GWHBQDX00000005_27959639:27962380-E3;Parent=Australis_GWHBQDX00000005_27959639:27962380
GWHBQDX00000005	genBlastG	exon	27961550	27961605	.	-	.	ID=Australis_GWHBQDX00000005_27959639:27962380-E2;Parent=Australis_GWHBQDX00000005_27959639:27962380
GWHBQDX00000005	genBlastG	exon	27961884	27962380	.	-	.	ID=Australis_GWHBQDX00000005_27959639:27962380-E1;Parent=Australis_GWHBQDX00000005_27959639:27962380
GWHBQDX00000005	genBlastG	gene	28017928	28021043	138.701	-	.	ID=Australis_GWHBQDX00000005_28017928:28021043;Name=Ciclev10018419m
GWHBQDX00000005	genBlastG	transcript	28017928	28021043	138.701	-	.	ID=Australis_GWHBQDX00000005_28017928:28021043;Parent=Australis_GWHBQDX00000005_28017928:28021043;Name=Ciclev10018419m
GWHBQDX00000005	genBlastG	exon	28017928	28019016	.	-	.	ID=Australis_GWHBQDX00000005_28017928:28021043-E3;Parent=Australis_GWHBQDX00000005_28017928:28021043
GWHBQDX00000005	genBlastG	exon	28019970	28020112	.	-	.	ID=Australis_GWHBQDX00000005_28017928:28021043-E2;Parent=Australis_GWHBQDX00000005_28017928:28021043
GWHBQDX00000005	genBlastG	exon	28020134	28021043	.	-	.	ID=Australis_GWHBQDX00000005_28017928:28021043-E1;Parent=Australis_GWHBQDX00000005_28017928:28021043
GWHBQDX00000005	genBlastG	gene	28062430	28067262	178.127	-	.	ID=Australis_GWHBQDX00000005_28062430:28067262;Name=LL_PB44902869-RA
GWHBQDX00000005	genBlastG	transcript	28062430	28067262	178.127	-	.	ID=Australis_GWHBQDX00000005_28062430:28067262;Parent=Australis_GWHBQDX00000005_28062430:28067262;Name=LL_PB44902869-RA
GWHBQDX00000005	genBlastG	exon	28062430	28062948	.	-	.	ID=Australis_GWHBQDX00000005_28062430:28067262-E5;Parent=Australis_GWHBQDX00000005_28062430:28067262
GWHBQDX00000005	genBlastG	exon	28063057	28064091	.	-	.	ID=Australis_GWHBQDX00000005_28062430:28067262-E4;Parent=Australis_GWHBQDX00000005_28062430:28067262
GWHBQDX00000005	genBlastG	exon	28064218	28064492	.	-	.	ID=Australis_GWHBQDX00000005_28062430:28067262-E3;Parent=Australis_GWHBQDX00000005_28062430:28067262
GWHBQDX00000005	genBlastG	exon	28065093	28066117	.	-	.	ID=Australis_GWHBQDX00000005_28062430:28067262-E2;Parent=Australis_GWHBQDX00000005_28062430:28067262
GWHBQDX00000005	genBlastG	exon	28066778	28067262	.	-	.	ID=Australis_GWHBQDX00000005_28062430:28067262-E1;Parent=Australis_GWHBQDX00000005_28062430:28067262
GWHBQDX00000005	genBlastG	gene	28116247	28120403	433.626	-	.	ID=Australis_GWHBQDX00000005_28116247:28120403;Name=KAH9782055.1
GWHBQDX00000005	genBlastG	transcript	28116247	28120403	433.626	-	.	ID=Australis_GWHBQDX00000005_28116247:28120403;Parent=Australis_GWHBQDX00000005_28116247:28120403;Name=KAH9782055.1
GWHBQDX00000005	genBlastG	exon	28116247	28116434	.	-	.	ID=Australis_GWHBQDX00000005_28116247:28120403-E6;Parent=Australis_GWHBQDX00000005_28116247:28120403
GWHBQDX00000005	genBlastG	exon	28116633	28116735	.	-	.	ID=Australis_GWHBQDX00000005_28116247:28120403-E5;Parent=Australis_GWHBQDX00000005_28116247:28120403
GWHBQDX00000005	genBlastG	exon	28116860	28117960	.	-	.	ID=Australis_GWHBQDX00000005_28116247:28120403-E4;Parent=Australis_GWHBQDX00000005_28116247:28120403
GWHBQDX00000005	genBlastG	exon	28118051	28118107	.	-	.	ID=Australis_GWHBQDX00000005_28116247:28120403-E3;Parent=Australis_GWHBQDX00000005_28116247:28120403
GWHBQDX00000005	genBlastG	exon	28118404	28119484	.	-	.	ID=Australis_GWHBQDX00000005_28116247:28120403-E2;Parent=Australis_GWHBQDX00000005_28116247:28120403
GWHBQDX00000005	genBlastG	exon	28119913	28120403	.	-	.	ID=Australis_GWHBQDX00000005_28116247:28120403-E1;Parent=Australis_GWHBQDX00000005_28116247:28120403
GWHBQDX00000005	genBlastG	gene	28132841	28137987	422.96	-	.	ID=Australis_GWHBQDX00000005_28132841:28137987;Name=KAH9782074.1
GWHBQDX00000005	genBlastG	transcript	28132841	28137987	422.96	-	.	ID=Australis_GWHBQDX00000005_28132841:28137987;Parent=Australis_GWHBQDX00000005_28132841:28137987;Name=KAH9782074.1
GWHBQDX00000005	genBlastG	exon	28132841	28132935	.	-	.	ID=Australis_GWHBQDX00000005_28132841:28137987-E7;Parent=Australis_GWHBQDX00000005_28132841:28137987
GWHBQDX00000005	genBlastG	exon	28132993	28133022	.	-	.	ID=Australis_GWHBQDX00000005_28132841:28137987-E6;Parent=Australis_GWHBQDX00000005_28132841:28137987
GWHBQDX00000005	genBlastG	exon	28133804	28134287	.	-	.	ID=Australis_GWHBQDX00000005_28132841:28137987-E5;Parent=Australis_GWHBQDX00000005_28132841:28137987
GWHBQDX00000005	genBlastG	exon	28134403	28135236	.	-	.	ID=Australis_GWHBQDX00000005_28132841:28137987-E4;Parent=Australis_GWHBQDX00000005_28132841:28137987
GWHBQDX00000005	genBlastG	exon	28135336	28135632	.	-	.	ID=Australis_GWHBQDX00000005_28132841:28137987-E3;Parent=Australis_GWHBQDX00000005_28132841:28137987
GWHBQDX00000005	genBlastG	exon	28135974	28137009	.	-	.	ID=Australis_GWHBQDX00000005_28132841:28137987-E2;Parent=Australis_GWHBQDX00000005_28132841:28137987
GWHBQDX00000005	genBlastG	exon	28137467	28137987	.	-	.	ID=Australis_GWHBQDX00000005_28132841:28137987-E1;Parent=Australis_GWHBQDX00000005_28132841:28137987
GWHBQDX00000005	genBlastG	gene	28231947	28235429	132.809	-	.	ID=Australis_GWHBQDX00000005_28231947:28235429;Name=LL_PB44902857-RA
GWHBQDX00000005	genBlastG	transcript	28231947	28235429	132.809	-	.	ID=Australis_GWHBQDX00000005_28231947:28235429;Parent=Australis_GWHBQDX00000005_28231947:28235429;Name=LL_PB44902857-RA
GWHBQDX00000005	genBlastG	exon	28231947	28232561	.	-	.	ID=Australis_GWHBQDX00000005_28231947:28235429-E4;Parent=Australis_GWHBQDX00000005_28231947:28235429
GWHBQDX00000005	genBlastG	exon	28232688	28232972	.	-	.	ID=Australis_GWHBQDX00000005_28231947:28235429-E3;Parent=Australis_GWHBQDX00000005_28231947:28235429
GWHBQDX00000005	genBlastG	exon	28233566	28234643	.	-	.	ID=Australis_GWHBQDX00000005_28231947:28235429-E2;Parent=Australis_GWHBQDX00000005_28231947:28235429
GWHBQDX00000005	genBlastG	exon	28234945	28235429	.	-	.	ID=Australis_GWHBQDX00000005_28231947:28235429-E1;Parent=Australis_GWHBQDX00000005_28231947:28235429
GWHBQDX00000005	genBlastG	gene	28254430	28258729	521.112	-	.	ID=Australis_GWHBQDX00000005_28254430:28258729;Name=CL4G014711011.t1_pri
GWHBQDX00000005	genBlastG	transcript	28254430	28258729	521.112	-	.	ID=Australis_GWHBQDX00000005_28254430:28258729;Parent=Australis_GWHBQDX00000005_28254430:28258729;Name=CL4G014711011.t1_pri
GWHBQDX00000005	genBlastG	exon	28254430	28254637	.	-	.	ID=Australis_GWHBQDX00000005_28254430:28258729-E7;Parent=Australis_GWHBQDX00000005_28254430:28258729
GWHBQDX00000005	genBlastG	exon	28254756	28255207	.	-	.	ID=Australis_GWHBQDX00000005_28254430:28258729-E6;Parent=Australis_GWHBQDX00000005_28254430:28258729
GWHBQDX00000005	genBlastG	exon	28255316	28256542	.	-	.	ID=Australis_GWHBQDX00000005_28254430:28258729-E5;Parent=Australis_GWHBQDX00000005_28254430:28258729
GWHBQDX00000005	genBlastG	exon	28256641	28256928	.	-	.	ID=Australis_GWHBQDX00000005_28254430:28258729-E4;Parent=Australis_GWHBQDX00000005_28254430:28258729
GWHBQDX00000005	genBlastG	exon	28257021	28258113	.	-	.	ID=Australis_GWHBQDX00000005_28254430:28258729-E3;Parent=Australis_GWHBQDX00000005_28254430:28258729
GWHBQDX00000005	genBlastG	exon	28258230	28258484	.	-	.	ID=Australis_GWHBQDX00000005_28254430:28258729-E2;Parent=Australis_GWHBQDX00000005_28254430:28258729
GWHBQDX00000005	genBlastG	exon	28258617	28258729	.	-	.	ID=Australis_GWHBQDX00000005_28254430:28258729-E1;Parent=Australis_GWHBQDX00000005_28254430:28258729
GWHBQDX00000005	genBlastG	gene	28319409	28324082	181.638	-	.	ID=Australis_GWHBQDX00000005_28319409:28324082;Name=Ptrif.0003s2240.2.v1.3.1
GWHBQDX00000005	genBlastG	transcript	28319409	28324082	181.638	-	.	ID=Australis_GWHBQDX00000005_28319409:28324082;Parent=Australis_GWHBQDX00000005_28319409:28324082;Name=Ptrif.0003s2240.2.v1.3.1
GWHBQDX00000005	genBlastG	exon	28319409	28319948	.	-	.	ID=Australis_GWHBQDX00000005_28319409:28324082-E5;Parent=Australis_GWHBQDX00000005_28319409:28324082
GWHBQDX00000005	genBlastG	exon	28320642	28321286	.	-	.	ID=Australis_GWHBQDX00000005_28319409:28324082-E4;Parent=Australis_GWHBQDX00000005_28319409:28324082
GWHBQDX00000005	genBlastG	exon	28321427	28321711	.	-	.	ID=Australis_GWHBQDX00000005_28319409:28324082-E3;Parent=Australis_GWHBQDX00000005_28319409:28324082
GWHBQDX00000005	genBlastG	exon	28322222	28323296	.	-	.	ID=Australis_GWHBQDX00000005_28319409:28324082-E2;Parent=Australis_GWHBQDX00000005_28319409:28324082
GWHBQDX00000005	genBlastG	exon	28323583	28324082	.	-	.	ID=Australis_GWHBQDX00000005_28319409:28324082-E1;Parent=Australis_GWHBQDX00000005_28319409:28324082
GWHBQDX00000005	genBlastG	gene	28343810	28349775	234.853	-	.	ID=Australis_GWHBQDX00000005_28343810:28349775;Name=Ptrif.0003s2224.2.v1.3.1
GWHBQDX00000005	genBlastG	transcript	28343810	28349775	234.853	-	.	ID=Australis_GWHBQDX00000005_28343810:28349775;Parent=Australis_GWHBQDX00000005_28343810:28349775;Name=Ptrif.0003s2224.2.v1.3.1
GWHBQDX00000005	genBlastG	exon	28343810	28344451	.	-	.	ID=Australis_GWHBQDX00000005_28343810:28349775-E5;Parent=Australis_GWHBQDX00000005_28343810:28349775
GWHBQDX00000005	genBlastG	exon	28344554	28345452	.	-	.	ID=Australis_GWHBQDX00000005_28343810:28349775-E4;Parent=Australis_GWHBQDX00000005_28343810:28349775
GWHBQDX00000005	genBlastG	exon	28345792	28346496	.	-	.	ID=Australis_GWHBQDX00000005_28343810:28349775-E3;Parent=Australis_GWHBQDX00000005_28343810:28349775
GWHBQDX00000005	genBlastG	exon	28347509	28348671	.	-	.	ID=Australis_GWHBQDX00000005_28343810:28349775-E2;Parent=Australis_GWHBQDX00000005_28343810:28349775
GWHBQDX00000005	genBlastG	exon	28349285	28349775	.	-	.	ID=Australis_GWHBQDX00000005_28343810:28349775-E1;Parent=Australis_GWHBQDX00000005_28343810:28349775
GWHBQDX00000005	genBlastG	gene	28366651	28370804	433.626	-	.	ID=Australis_GWHBQDX00000005_28366651:28370804;Name=KAH9782055.1
GWHBQDX00000005	genBlastG	transcript	28366651	28370804	433.626	-	.	ID=Australis_GWHBQDX00000005_28366651:28370804;Parent=Australis_GWHBQDX00000005_28366651:28370804;Name=KAH9782055.1
GWHBQDX00000005	genBlastG	exon	28366651	28366838	.	-	.	ID=Australis_GWHBQDX00000005_28366651:28370804-E6;Parent=Australis_GWHBQDX00000005_28366651:28370804
GWHBQDX00000005	genBlastG	exon	28367037	28367139	.	-	.	ID=Australis_GWHBQDX00000005_28366651:28370804-E5;Parent=Australis_GWHBQDX00000005_28366651:28370804
GWHBQDX00000005	genBlastG	exon	28367261	28368361	.	-	.	ID=Australis_GWHBQDX00000005_28366651:28370804-E4;Parent=Australis_GWHBQDX00000005_28366651:28370804
GWHBQDX00000005	genBlastG	exon	28368452	28368508	.	-	.	ID=Australis_GWHBQDX00000005_28366651:28370804-E3;Parent=Australis_GWHBQDX00000005_28366651:28370804
GWHBQDX00000005	genBlastG	exon	28368805	28369885	.	-	.	ID=Australis_GWHBQDX00000005_28366651:28370804-E2;Parent=Australis_GWHBQDX00000005_28366651:28370804
GWHBQDX00000005	genBlastG	exon	28370314	28370804	.	-	.	ID=Australis_GWHBQDX00000005_28366651:28370804-E1;Parent=Australis_GWHBQDX00000005_28366651:28370804
GWHBQDX00000005	genBlastG	gene	28421614	28426196	125.912	-	.	ID=Australis_GWHBQDX00000005_28421614:28426196;Name=Ptrif.0003s2235.2.v1.3.1
GWHBQDX00000005	genBlastG	transcript	28421614	28426196	125.912	-	.	ID=Australis_GWHBQDX00000005_28421614:28426196;Parent=Australis_GWHBQDX00000005_28421614:28426196;Name=Ptrif.0003s2235.2.v1.3.1
GWHBQDX00000005	genBlastG	exon	28421614	28421808	.	-	.	ID=Australis_GWHBQDX00000005_28421614:28426196-E7;Parent=Australis_GWHBQDX00000005_28421614:28426196
GWHBQDX00000005	genBlastG	exon	28421824	28421978	.	-	.	ID=Australis_GWHBQDX00000005_28421614:28426196-E6;Parent=Australis_GWHBQDX00000005_28421614:28426196
GWHBQDX00000005	genBlastG	exon	28422024	28422222	.	-	.	ID=Australis_GWHBQDX00000005_28421614:28426196-E5;Parent=Australis_GWHBQDX00000005_28421614:28426196
GWHBQDX00000005	genBlastG	exon	28422331	28423180	.	-	.	ID=Australis_GWHBQDX00000005_28421614:28426196-E4;Parent=Australis_GWHBQDX00000005_28421614:28426196
GWHBQDX00000005	genBlastG	exon	28423482	28423792	.	-	.	ID=Australis_GWHBQDX00000005_28421614:28426196-E3;Parent=Australis_GWHBQDX00000005_28421614:28426196
GWHBQDX00000005	genBlastG	exon	28424333	28425410	.	-	.	ID=Australis_GWHBQDX00000005_28421614:28426196-E2;Parent=Australis_GWHBQDX00000005_28421614:28426196
GWHBQDX00000005	genBlastG	exon	28425712	28426196	.	-	.	ID=Australis_GWHBQDX00000005_28421614:28426196-E1;Parent=Australis_GWHBQDX00000005_28421614:28426196
GWHBQDX00000005	genBlastG	gene	28445214	28449512	520.35	-	.	ID=Australis_GWHBQDX00000005_28445214:28449512;Name=CL4G014711011.t1_pri
GWHBQDX00000005	genBlastG	transcript	28445214	28449512	520.35	-	.	ID=Australis_GWHBQDX00000005_28445214:28449512;Parent=Australis_GWHBQDX00000005_28445214:28449512;Name=CL4G014711011.t1_pri
GWHBQDX00000005	genBlastG	exon	28445214	28445421	.	-	.	ID=Australis_GWHBQDX00000005_28445214:28449512-E6;Parent=Australis_GWHBQDX00000005_28445214:28449512
GWHBQDX00000005	genBlastG	exon	28445540	28445991	.	-	.	ID=Australis_GWHBQDX00000005_28445214:28449512-E5;Parent=Australis_GWHBQDX00000005_28445214:28449512
GWHBQDX00000005	genBlastG	exon	28446099	28447325	.	-	.	ID=Australis_GWHBQDX00000005_28445214:28449512-E4;Parent=Australis_GWHBQDX00000005_28445214:28449512
GWHBQDX00000005	genBlastG	exon	28447424	28447711	.	-	.	ID=Australis_GWHBQDX00000005_28445214:28449512-E3;Parent=Australis_GWHBQDX00000005_28445214:28449512
GWHBQDX00000005	genBlastG	exon	28447804	28448896	.	-	.	ID=Australis_GWHBQDX00000005_28445214:28449512-E2;Parent=Australis_GWHBQDX00000005_28445214:28449512
GWHBQDX00000005	genBlastG	exon	28449013	28449512	.	-	.	ID=Australis_GWHBQDX00000005_28445214:28449512-E1;Parent=Australis_GWHBQDX00000005_28445214:28449512
GWHBQDX00000005	genBlastG	gene	28493888	28499058	117.24	-	.	ID=Australis_GWHBQDX00000005_28493888:28499058;Name=Ptrif.0003s2240.2.v1.3.1
GWHBQDX00000005	genBlastG	transcript	28493888	28499058	117.24	-	.	ID=Australis_GWHBQDX00000005_28493888:28499058;Parent=Australis_GWHBQDX00000005_28493888:28499058;Name=Ptrif.0003s2240.2.v1.3.1
GWHBQDX00000005	genBlastG	exon	28493888	28493909	.	-	.	ID=Australis_GWHBQDX00000005_28493888:28499058-E6;Parent=Australis_GWHBQDX00000005_28493888:28499058
GWHBQDX00000005	genBlastG	exon	28495566	28496185	.	-	.	ID=Australis_GWHBQDX00000005_28493888:28499058-E5;Parent=Australis_GWHBQDX00000005_28493888:28499058
GWHBQDX00000005	genBlastG	exon	28496325	28496609	.	-	.	ID=Australis_GWHBQDX00000005_28493888:28499058-E4;Parent=Australis_GWHBQDX00000005_28493888:28499058
GWHBQDX00000005	genBlastG	exon	28496658	28496710	.	-	.	ID=Australis_GWHBQDX00000005_28493888:28499058-E3;Parent=Australis_GWHBQDX00000005_28493888:28499058
GWHBQDX00000005	genBlastG	exon	28497177	28498198	.	-	.	ID=Australis_GWHBQDX00000005_28493888:28499058-E2;Parent=Australis_GWHBQDX00000005_28493888:28499058
GWHBQDX00000005	genBlastG	exon	28498511	28499058	.	-	.	ID=Australis_GWHBQDX00000005_28493888:28499058-E1;Parent=Australis_GWHBQDX00000005_28493888:28499058
GWHBQDX00000005	genBlastG	gene	28585735	28589493	181.276	-	.	ID=Australis_GWHBQDX00000005_28585735:28589493;Name=PB53311003-RA
GWHBQDX00000005	genBlastG	transcript	28585735	28589493	181.276	-	.	ID=Australis_GWHBQDX00000005_28585735:28589493;Parent=Australis_GWHBQDX00000005_28585735:28589493;Name=PB53311003-RA
GWHBQDX00000005	genBlastG	exon	28585735	28586313	.	-	.	ID=Australis_GWHBQDX00000005_28585735:28589493-E6;Parent=Australis_GWHBQDX00000005_28585735:28589493
GWHBQDX00000005	genBlastG	exon	28586440	28586724	.	-	.	ID=Australis_GWHBQDX00000005_28585735:28589493-E5;Parent=Australis_GWHBQDX00000005_28585735:28589493
GWHBQDX00000005	genBlastG	exon	28587264	28587419	.	-	.	ID=Australis_GWHBQDX00000005_28585735:28589493-E4;Parent=Australis_GWHBQDX00000005_28585735:28589493
GWHBQDX00000005	genBlastG	exon	28587486	28587569	.	-	.	ID=Australis_GWHBQDX00000005_28585735:28589493-E3;Parent=Australis_GWHBQDX00000005_28585735:28589493
GWHBQDX00000005	genBlastG	exon	28588365	28589124	.	-	.	ID=Australis_GWHBQDX00000005_28585735:28589493-E2;Parent=Australis_GWHBQDX00000005_28585735:28589493
GWHBQDX00000005	genBlastG	exon	28589426	28589493	.	-	.	ID=Australis_GWHBQDX00000005_28585735:28589493-E1;Parent=Australis_GWHBQDX00000005_28585735:28589493
GWHBQDX00000005	genBlastG	gene	28610303	28614690	143.745	-	.	ID=Australis_GWHBQDX00000005_28610303:28614690;Name=PB53311003-RA
GWHBQDX00000005	genBlastG	transcript	28610303	28614690	143.745	-	.	ID=Australis_GWHBQDX00000005_28610303:28614690;Parent=Australis_GWHBQDX00000005_28610303:28614690;Name=PB53311003-RA
GWHBQDX00000005	genBlastG	exon	28610303	28610424	.	-	.	ID=Australis_GWHBQDX00000005_28610303:28614690-E6;Parent=Australis_GWHBQDX00000005_28610303:28614690
GWHBQDX00000005	genBlastG	exon	28611796	28612330	.	-	.	ID=Australis_GWHBQDX00000005_28610303:28614690-E5;Parent=Australis_GWHBQDX00000005_28610303:28614690
GWHBQDX00000005	genBlastG	exon	28612470	28612754	.	-	.	ID=Australis_GWHBQDX00000005_28610303:28614690-E4;Parent=Australis_GWHBQDX00000005_28610303:28614690
GWHBQDX00000005	genBlastG	exon	28613261	28613364	.	-	.	ID=Australis_GWHBQDX00000005_28610303:28614690-E3;Parent=Australis_GWHBQDX00000005_28610303:28614690
GWHBQDX00000005	genBlastG	exon	28613458	28614335	.	-	.	ID=Australis_GWHBQDX00000005_28610303:28614690-E2;Parent=Australis_GWHBQDX00000005_28610303:28614690
GWHBQDX00000005	genBlastG	exon	28614623	28614690	.	-	.	ID=Australis_GWHBQDX00000005_28610303:28614690-E1;Parent=Australis_GWHBQDX00000005_28610303:28614690
GWHBQDX00000005	genBlastG	gene	28634784	28640482	232.993	-	.	ID=Australis_GWHBQDX00000005_28634784:28640482;Name=Ptrif.0003s2224.2.v1.3.1
GWHBQDX00000005	genBlastG	transcript	28634784	28640482	232.993	-	.	ID=Australis_GWHBQDX00000005_28634784:28640482;Parent=Australis_GWHBQDX00000005_28634784:28640482;Name=Ptrif.0003s2224.2.v1.3.1
GWHBQDX00000005	genBlastG	exon	28634784	28635156	.	-	.	ID=Australis_GWHBQDX00000005_28634784:28640482-E6;Parent=Australis_GWHBQDX00000005_28634784:28640482
GWHBQDX00000005	genBlastG	exon	28635220	28635461	.	-	.	ID=Australis_GWHBQDX00000005_28634784:28640482-E5;Parent=Australis_GWHBQDX00000005_28634784:28640482
GWHBQDX00000005	genBlastG	exon	28635570	28637156	.	-	.	ID=Australis_GWHBQDX00000005_28634784:28640482-E4;Parent=Australis_GWHBQDX00000005_28634784:28640482
GWHBQDX00000005	genBlastG	exon	28637595	28637879	.	-	.	ID=Australis_GWHBQDX00000005_28634784:28640482-E3;Parent=Australis_GWHBQDX00000005_28634784:28640482
GWHBQDX00000005	genBlastG	exon	28638398	28639472	.	-	.	ID=Australis_GWHBQDX00000005_28634784:28640482-E2;Parent=Australis_GWHBQDX00000005_28634784:28640482
GWHBQDX00000005	genBlastG	exon	28639992	28640482	.	-	.	ID=Australis_GWHBQDX00000005_28634784:28640482-E1;Parent=Australis_GWHBQDX00000005_28634784:28640482
GWHBQDX00000005	genBlastG	gene	28758683	28761944	150.482	-	.	ID=Australis_GWHBQDX00000005_28758683:28761944;Name=Cs5g19400.1
GWHBQDX00000005	genBlastG	transcript	28758683	28761944	150.482	-	.	ID=Australis_GWHBQDX00000005_28758683:28761944;Parent=Australis_GWHBQDX00000005_28758683:28761944;Name=Cs5g19400.1
GWHBQDX00000005	genBlastG	exon	28758683	28758952	.	-	.	ID=Australis_GWHBQDX00000005_28758683:28761944-E4;Parent=Australis_GWHBQDX00000005_28758683:28761944
GWHBQDX00000005	genBlastG	exon	28759079	28759343	.	-	.	ID=Australis_GWHBQDX00000005_28758683:28761944-E3;Parent=Australis_GWHBQDX00000005_28758683:28761944
GWHBQDX00000005	genBlastG	exon	28759947	28760981	.	-	.	ID=Australis_GWHBQDX00000005_28758683:28761944-E2;Parent=Australis_GWHBQDX00000005_28758683:28761944
GWHBQDX00000005	genBlastG	exon	28761250	28761944	.	-	.	ID=Australis_GWHBQDX00000005_28758683:28761944-E1;Parent=Australis_GWHBQDX00000005_28758683:28761944
GWHBQDX00000005	genBlastG	gene	28834242	28838146	282.183	-	.	ID=Australis_GWHBQDX00000005_28834242:28838146;Name=KAH9782081.1
GWHBQDX00000005	genBlastG	transcript	28834242	28838146	282.183	-	.	ID=Australis_GWHBQDX00000005_28834242:28838146;Parent=Australis_GWHBQDX00000005_28834242:28838146;Name=KAH9782081.1
GWHBQDX00000005	genBlastG	exon	28834242	28835315	.	-	.	ID=Australis_GWHBQDX00000005_28834242:28838146-E4;Parent=Australis_GWHBQDX00000005_28834242:28838146
GWHBQDX00000005	genBlastG	exon	28835454	28835738	.	-	.	ID=Australis_GWHBQDX00000005_28834242:28838146-E3;Parent=Australis_GWHBQDX00000005_28834242:28838146
GWHBQDX00000005	genBlastG	exon	28836253	28837327	.	-	.	ID=Australis_GWHBQDX00000005_28834242:28838146-E2;Parent=Australis_GWHBQDX00000005_28834242:28838146
GWHBQDX00000005	genBlastG	exon	28837614	28838146	.	-	.	ID=Australis_GWHBQDX00000005_28834242:28838146-E1;Parent=Australis_GWHBQDX00000005_28834242:28838146
GWHBQDX00000005	genBlastG	gene	28902505	28905329	14.3245	+	.	ID=Australis_GWHBQDX00000005_28902505:28905329;Name=KAH9715176.1
GWHBQDX00000005	genBlastG	transcript	28902505	28905329	14.3245	+	.	ID=Australis_GWHBQDX00000005_28902505:28905329;Parent=Australis_GWHBQDX00000005_28902505:28905329;Name=KAH9715176.1
GWHBQDX00000005	genBlastG	exon	28902505	28902810	.	+	.	ID=Australis_GWHBQDX00000005_28902505:28905329-E1;Parent=Australis_GWHBQDX00000005_28902505:28905329
GWHBQDX00000005	genBlastG	exon	28902824	28903055	.	+	.	ID=Australis_GWHBQDX00000005_28902505:28905329-E2;Parent=Australis_GWHBQDX00000005_28902505:28905329
GWHBQDX00000005	genBlastG	exon	28903151	28903264	.	+	.	ID=Australis_GWHBQDX00000005_28902505:28905329-E3;Parent=Australis_GWHBQDX00000005_28902505:28905329
GWHBQDX00000005	genBlastG	exon	28903409	28903782	.	+	.	ID=Australis_GWHBQDX00000005_28902505:28905329-E4;Parent=Australis_GWHBQDX00000005_28902505:28905329
GWHBQDX00000005	genBlastG	exon	28903799	28904182	.	+	.	ID=Australis_GWHBQDX00000005_28902505:28905329-E5;Parent=Australis_GWHBQDX00000005_28902505:28905329
GWHBQDX00000005	genBlastG	exon	28904267	28904383	.	+	.	ID=Australis_GWHBQDX00000005_28902505:28905329-E6;Parent=Australis_GWHBQDX00000005_28902505:28905329
GWHBQDX00000005	genBlastG	exon	28904400	28904690	.	+	.	ID=Australis_GWHBQDX00000005_28902505:28905329-E7;Parent=Australis_GWHBQDX00000005_28902505:28905329
GWHBQDX00000005	genBlastG	exon	28904782	28905085	.	+	.	ID=Australis_GWHBQDX00000005_28902505:28905329-E8;Parent=Australis_GWHBQDX00000005_28902505:28905329
GWHBQDX00000005	genBlastG	exon	28905097	28905329	.	+	.	ID=Australis_GWHBQDX00000005_28902505:28905329-E9;Parent=Australis_GWHBQDX00000005_28902505:28905329
GWHBQDX00000005	genBlastG	gene	29423728	29429601	418.758	+	.	ID=Australis_GWHBQDX00000005_29423728:29429601;Name=KAH9726113.1
GWHBQDX00000005	genBlastG	transcript	29423728	29429601	418.758	+	.	ID=Australis_GWHBQDX00000005_29423728:29429601;Parent=Australis_GWHBQDX00000005_29423728:29429601;Name=KAH9726113.1
GWHBQDX00000005	genBlastG	exon	29423728	29424209	.	+	.	ID=Australis_GWHBQDX00000005_29423728:29429601-E1;Parent=Australis_GWHBQDX00000005_29423728:29429601
GWHBQDX00000005	genBlastG	exon	29425631	29426699	.	+	.	ID=Australis_GWHBQDX00000005_29423728:29429601-E2;Parent=Australis_GWHBQDX00000005_29423728:29429601
GWHBQDX00000005	genBlastG	exon	29427028	29427327	.	+	.	ID=Australis_GWHBQDX00000005_29423728:29429601-E3;Parent=Australis_GWHBQDX00000005_29423728:29429601
GWHBQDX00000005	genBlastG	exon	29428041	29428991	.	+	.	ID=Australis_GWHBQDX00000005_29423728:29429601-E4;Parent=Australis_GWHBQDX00000005_29423728:29429601
GWHBQDX00000005	genBlastG	exon	29429095	29429601	.	+	.	ID=Australis_GWHBQDX00000005_29423728:29429601-E5;Parent=Australis_GWHBQDX00000005_29423728:29429601
GWHBQDX00000005	genBlastG	gene	29454573	29463102	434.29	+	.	ID=Australis_GWHBQDX00000005_29454573:29463102;Name=KAH9726117.1
GWHBQDX00000005	genBlastG	transcript	29454573	29463102	434.29	+	.	ID=Australis_GWHBQDX00000005_29454573:29463102;Parent=Australis_GWHBQDX00000005_29454573:29463102;Name=KAH9726117.1
GWHBQDX00000005	genBlastG	exon	29454573	29455045	.	+	.	ID=Australis_GWHBQDX00000005_29454573:29463102-E1;Parent=Australis_GWHBQDX00000005_29454573:29463102
GWHBQDX00000005	genBlastG	exon	29456318	29457410	.	+	.	ID=Australis_GWHBQDX00000005_29454573:29463102-E2;Parent=Australis_GWHBQDX00000005_29454573:29463102
GWHBQDX00000005	genBlastG	exon	29458901	29459200	.	+	.	ID=Australis_GWHBQDX00000005_29454573:29463102-E3;Parent=Australis_GWHBQDX00000005_29454573:29463102
GWHBQDX00000005	genBlastG	exon	29461303	29462148	.	+	.	ID=Australis_GWHBQDX00000005_29454573:29463102-E4;Parent=Australis_GWHBQDX00000005_29454573:29463102
GWHBQDX00000005	genBlastG	exon	29462202	29462321	.	+	.	ID=Australis_GWHBQDX00000005_29454573:29463102-E5;Parent=Australis_GWHBQDX00000005_29454573:29463102
GWHBQDX00000005	genBlastG	exon	29462563	29463102	.	+	.	ID=Australis_GWHBQDX00000005_29454573:29463102-E6;Parent=Australis_GWHBQDX00000005_29454573:29463102
GWHBQDX00000005	genBlastG	gene	29638844	29644071	487.338	+	.	ID=Australis_GWHBQDX00000005_29638844:29644071;Name=CL5G018885011.t1_pri
GWHBQDX00000005	genBlastG	transcript	29638844	29644071	487.338	+	.	ID=Australis_GWHBQDX00000005_29638844:29644071;Parent=Australis_GWHBQDX00000005_29638844:29644071;Name=CL5G018885011.t1_pri
GWHBQDX00000005	genBlastG	exon	29638844	29639346	.	+	.	ID=Australis_GWHBQDX00000005_29638844:29644071-E1;Parent=Australis_GWHBQDX00000005_29638844:29644071
GWHBQDX00000005	genBlastG	exon	29639633	29640722	.	+	.	ID=Australis_GWHBQDX00000005_29638844:29644071-E2;Parent=Australis_GWHBQDX00000005_29638844:29644071
GWHBQDX00000005	genBlastG	exon	29640871	29641182	.	+	.	ID=Australis_GWHBQDX00000005_29638844:29644071-E3;Parent=Australis_GWHBQDX00000005_29638844:29644071
GWHBQDX00000005	genBlastG	exon	29641271	29642320	.	+	.	ID=Australis_GWHBQDX00000005_29638844:29644071-E4;Parent=Australis_GWHBQDX00000005_29638844:29644071
GWHBQDX00000005	genBlastG	exon	29642349	29642483	.	+	.	ID=Australis_GWHBQDX00000005_29638844:29644071-E5;Parent=Australis_GWHBQDX00000005_29638844:29644071
GWHBQDX00000005	genBlastG	exon	29642599	29643224	.	+	.	ID=Australis_GWHBQDX00000005_29638844:29644071-E6;Parent=Australis_GWHBQDX00000005_29638844:29644071
GWHBQDX00000005	genBlastG	exon	29643915	29644071	.	+	.	ID=Australis_GWHBQDX00000005_29638844:29644071-E7;Parent=Australis_GWHBQDX00000005_29638844:29644071
GWHBQDX00000005	genBlastG	gene	29655503	29662692	364.868	+	.	ID=Australis_GWHBQDX00000005_29655503:29662692;Name=LL_PB44901895-RA
GWHBQDX00000005	genBlastG	transcript	29655503	29662692	364.868	+	.	ID=Australis_GWHBQDX00000005_29655503:29662692;Parent=Australis_GWHBQDX00000005_29655503:29662692;Name=LL_PB44901895-RA
GWHBQDX00000005	genBlastG	exon	29655503	29655975	.	+	.	ID=Australis_GWHBQDX00000005_29655503:29662692-E1;Parent=Australis_GWHBQDX00000005_29655503:29662692
GWHBQDX00000005	genBlastG	exon	29656445	29657531	.	+	.	ID=Australis_GWHBQDX00000005_29655503:29662692-E2;Parent=Australis_GWHBQDX00000005_29655503:29662692
GWHBQDX00000005	genBlastG	exon	29657973	29658027	.	+	.	ID=Australis_GWHBQDX00000005_29655503:29662692-E3;Parent=Australis_GWHBQDX00000005_29655503:29662692
GWHBQDX00000005	genBlastG	exon	29658133	29658272	.	+	.	ID=Australis_GWHBQDX00000005_29655503:29662692-E4;Parent=Australis_GWHBQDX00000005_29655503:29662692
GWHBQDX00000005	genBlastG	exon	29658372	29658981	.	+	.	ID=Australis_GWHBQDX00000005_29655503:29662692-E5;Parent=Australis_GWHBQDX00000005_29655503:29662692
GWHBQDX00000005	genBlastG	exon	29659066	29659142	.	+	.	ID=Australis_GWHBQDX00000005_29655503:29662692-E6;Parent=Australis_GWHBQDX00000005_29655503:29662692
GWHBQDX00000005	genBlastG	exon	29662234	29662692	.	+	.	ID=Australis_GWHBQDX00000005_29655503:29662692-E7;Parent=Australis_GWHBQDX00000005_29655503:29662692
GWHBQDX00000005	genBlastG	gene	29675395	29679781	118.735	+	.	ID=Australis_GWHBQDX00000005_29675395:29679781;Name=CL0G071643012.t1_alt
GWHBQDX00000005	genBlastG	transcript	29675395	29679781	118.735	+	.	ID=Australis_GWHBQDX00000005_29675395:29679781;Parent=Australis_GWHBQDX00000005_29675395:29679781;Name=CL0G071643012.t1_alt
GWHBQDX00000005	genBlastG	exon	29675395	29675867	.	+	.	ID=Australis_GWHBQDX00000005_29675395:29679781-E1;Parent=Australis_GWHBQDX00000005_29675395:29679781
GWHBQDX00000005	genBlastG	exon	29676334	29677420	.	+	.	ID=Australis_GWHBQDX00000005_29675395:29679781-E2;Parent=Australis_GWHBQDX00000005_29675395:29679781
GWHBQDX00000005	genBlastG	exon	29677985	29678284	.	+	.	ID=Australis_GWHBQDX00000005_29675395:29679781-E3;Parent=Australis_GWHBQDX00000005_29675395:29679781
GWHBQDX00000005	genBlastG	exon	29678404	29679041	.	+	.	ID=Australis_GWHBQDX00000005_29675395:29679781-E4;Parent=Australis_GWHBQDX00000005_29675395:29679781
GWHBQDX00000005	genBlastG	exon	29679271	29679781	.	+	.	ID=Australis_GWHBQDX00000005_29675395:29679781-E5;Parent=Australis_GWHBQDX00000005_29675395:29679781
GWHBQDX00000005	genBlastG	gene	29688062	29691192	156.125	+	.	ID=Australis_GWHBQDX00000005_29688062:29691192;Name=Ptrif.0003s2337.1.v1.3.1
GWHBQDX00000005	genBlastG	transcript	29688062	29691192	156.125	+	.	ID=Australis_GWHBQDX00000005_29688062:29691192;Parent=Australis_GWHBQDX00000005_29688062:29691192;Name=Ptrif.0003s2337.1.v1.3.1
GWHBQDX00000005	genBlastG	exon	29688062	29688898	.	+	.	ID=Australis_GWHBQDX00000005_29688062:29691192-E1;Parent=Australis_GWHBQDX00000005_29688062:29691192
GWHBQDX00000005	genBlastG	exon	29689457	29689756	.	+	.	ID=Australis_GWHBQDX00000005_29688062:29691192-E2;Parent=Australis_GWHBQDX00000005_29688062:29691192
GWHBQDX00000005	genBlastG	exon	29689861	29690470	.	+	.	ID=Australis_GWHBQDX00000005_29688062:29691192-E3;Parent=Australis_GWHBQDX00000005_29688062:29691192
GWHBQDX00000005	genBlastG	exon	29690556	29690644	.	+	.	ID=Australis_GWHBQDX00000005_29688062:29691192-E4;Parent=Australis_GWHBQDX00000005_29688062:29691192
GWHBQDX00000005	genBlastG	exon	29690725	29691192	.	+	.	ID=Australis_GWHBQDX00000005_29688062:29691192-E5;Parent=Australis_GWHBQDX00000005_29688062:29691192
GWHBQDX00000005	genBlastG	gene	29718628	29722951	189.099	+	.	ID=Australis_GWHBQDX00000005_29718628:29722951;Name=PB53311177-RA
GWHBQDX00000005	genBlastG	transcript	29718628	29722951	189.099	+	.	ID=Australis_GWHBQDX00000005_29718628:29722951;Parent=Australis_GWHBQDX00000005_29718628:29722951;Name=PB53311177-RA
GWHBQDX00000005	genBlastG	exon	29718628	29719100	.	+	.	ID=Australis_GWHBQDX00000005_29718628:29722951-E1;Parent=Australis_GWHBQDX00000005_29718628:29722951
GWHBQDX00000005	genBlastG	exon	29719563	29720649	.	+	.	ID=Australis_GWHBQDX00000005_29718628:29722951-E2;Parent=Australis_GWHBQDX00000005_29718628:29722951
GWHBQDX00000005	genBlastG	exon	29721190	29721489	.	+	.	ID=Australis_GWHBQDX00000005_29718628:29722951-E3;Parent=Australis_GWHBQDX00000005_29718628:29722951
GWHBQDX00000005	genBlastG	exon	29721588	29722153	.	+	.	ID=Australis_GWHBQDX00000005_29718628:29722951-E4;Parent=Australis_GWHBQDX00000005_29718628:29722951
GWHBQDX00000005	genBlastG	exon	29722265	29722376	.	+	.	ID=Australis_GWHBQDX00000005_29718628:29722951-E5;Parent=Australis_GWHBQDX00000005_29718628:29722951
GWHBQDX00000005	genBlastG	exon	29722451	29722951	.	+	.	ID=Australis_GWHBQDX00000005_29718628:29722951-E6;Parent=Australis_GWHBQDX00000005_29718628:29722951
GWHBQDX00000005	genBlastG	gene	29769517	29773150	237.279	+	.	ID=Australis_GWHBQDX00000005_29769517:29773150;Name=KAH9782271.1
GWHBQDX00000005	genBlastG	transcript	29769517	29773150	237.279	+	.	ID=Australis_GWHBQDX00000005_29769517:29773150;Parent=Australis_GWHBQDX00000005_29769517:29773150;Name=KAH9782271.1
GWHBQDX00000005	genBlastG	exon	29769517	29769543	.	+	.	ID=Australis_GWHBQDX00000005_29769517:29773150-E1;Parent=Australis_GWHBQDX00000005_29769517:29773150
GWHBQDX00000005	genBlastG	exon	29769604	29769641	.	+	.	ID=Australis_GWHBQDX00000005_29769517:29773150-E2;Parent=Australis_GWHBQDX00000005_29769517:29773150
GWHBQDX00000005	genBlastG	exon	29769847	29770937	.	+	.	ID=Australis_GWHBQDX00000005_29769517:29773150-E3;Parent=Australis_GWHBQDX00000005_29769517:29773150
GWHBQDX00000005	genBlastG	exon	29771480	29771676	.	+	.	ID=Australis_GWHBQDX00000005_29769517:29773150-E4;Parent=Australis_GWHBQDX00000005_29769517:29773150
GWHBQDX00000005	genBlastG	exon	29771776	29772385	.	+	.	ID=Australis_GWHBQDX00000005_29769517:29773150-E5;Parent=Australis_GWHBQDX00000005_29769517:29773150
GWHBQDX00000005	genBlastG	exon	29772470	29772546	.	+	.	ID=Australis_GWHBQDX00000005_29769517:29773150-E6;Parent=Australis_GWHBQDX00000005_29769517:29773150
GWHBQDX00000005	genBlastG	exon	29772638	29773150	.	+	.	ID=Australis_GWHBQDX00000005_29769517:29773150-E7;Parent=Australis_GWHBQDX00000005_29769517:29773150
GWHBQDX00000005	genBlastG	gene	29800026	29805138	184.622	+	.	ID=Australis_GWHBQDX00000005_29800026:29805138;Name=Cs5g18450.1
GWHBQDX00000005	genBlastG	transcript	29800026	29805138	184.622	+	.	ID=Australis_GWHBQDX00000005_29800026:29805138;Parent=Australis_GWHBQDX00000005_29800026:29805138;Name=Cs5g18450.1
GWHBQDX00000005	genBlastG	exon	29800026	29800498	.	+	.	ID=Australis_GWHBQDX00000005_29800026:29805138-E1;Parent=Australis_GWHBQDX00000005_29800026:29805138
GWHBQDX00000005	genBlastG	exon	29801741	29802827	.	+	.	ID=Australis_GWHBQDX00000005_29800026:29805138-E2;Parent=Australis_GWHBQDX00000005_29800026:29805138
GWHBQDX00000005	genBlastG	exon	29803385	29803684	.	+	.	ID=Australis_GWHBQDX00000005_29800026:29805138-E3;Parent=Australis_GWHBQDX00000005_29800026:29805138
GWHBQDX00000005	genBlastG	exon	29803789	29804411	.	+	.	ID=Australis_GWHBQDX00000005_29800026:29805138-E4;Parent=Australis_GWHBQDX00000005_29800026:29805138
GWHBQDX00000005	genBlastG	exon	29804631	29805138	.	+	.	ID=Australis_GWHBQDX00000005_29800026:29805138-E5;Parent=Australis_GWHBQDX00000005_29800026:29805138
GWHBQDX00000005	genBlastG	gene	29834491	29837820	254.629	+	.	ID=Australis_GWHBQDX00000005_29834491:29837820;Name=KAH9782303.1
GWHBQDX00000005	genBlastG	transcript	29834491	29837820	254.629	+	.	ID=Australis_GWHBQDX00000005_29834491:29837820;Parent=Australis_GWHBQDX00000005_29834491:29837820;Name=KAH9782303.1
GWHBQDX00000005	genBlastG	exon	29834491	29835520	.	+	.	ID=Australis_GWHBQDX00000005_29834491:29837820-E1;Parent=Australis_GWHBQDX00000005_29834491:29837820
GWHBQDX00000005	genBlastG	exon	29836019	29836305	.	+	.	ID=Australis_GWHBQDX00000005_29834491:29837820-E2;Parent=Australis_GWHBQDX00000005_29834491:29837820
GWHBQDX00000005	genBlastG	exon	29836416	29837038	.	+	.	ID=Australis_GWHBQDX00000005_29834491:29837820-E3;Parent=Australis_GWHBQDX00000005_29834491:29837820
GWHBQDX00000005	genBlastG	exon	29837279	29837772	.	+	.	ID=Australis_GWHBQDX00000005_29834491:29837820-E4;Parent=Australis_GWHBQDX00000005_29834491:29837820
GWHBQDX00000005	genBlastG	exon	29837795	29837820	.	+	.	ID=Australis_GWHBQDX00000005_29834491:29837820-E5;Parent=Australis_GWHBQDX00000005_29834491:29837820
GWHBQDX00000005	genBlastG	gene	29850877	29856066	355.694	+	.	ID=Australis_GWHBQDX00000005_29850877:29856066;Name=LL_PB44901895-RA
GWHBQDX00000005	genBlastG	transcript	29850877	29856066	355.694	+	.	ID=Australis_GWHBQDX00000005_29850877:29856066;Parent=Australis_GWHBQDX00000005_29850877:29856066;Name=LL_PB44901895-RA
GWHBQDX00000005	genBlastG	exon	29850877	29851349	.	+	.	ID=Australis_GWHBQDX00000005_29850877:29856066-E1;Parent=Australis_GWHBQDX00000005_29850877:29856066
GWHBQDX00000005	genBlastG	exon	29852670	29853763	.	+	.	ID=Australis_GWHBQDX00000005_29850877:29856066-E2;Parent=Australis_GWHBQDX00000005_29850877:29856066
GWHBQDX00000005	genBlastG	exon	29854349	29854411	.	+	.	ID=Australis_GWHBQDX00000005_29850877:29856066-E3;Parent=Australis_GWHBQDX00000005_29850877:29856066
GWHBQDX00000005	genBlastG	exon	29854466	29854599	.	+	.	ID=Australis_GWHBQDX00000005_29850877:29856066-E4;Parent=Australis_GWHBQDX00000005_29850877:29856066
GWHBQDX00000005	genBlastG	exon	29854699	29855308	.	+	.	ID=Australis_GWHBQDX00000005_29850877:29856066-E5;Parent=Australis_GWHBQDX00000005_29850877:29856066
GWHBQDX00000005	genBlastG	exon	29855397	29855473	.	+	.	ID=Australis_GWHBQDX00000005_29850877:29856066-E6;Parent=Australis_GWHBQDX00000005_29850877:29856066
GWHBQDX00000005	genBlastG	exon	29855554	29856066	.	+	.	ID=Australis_GWHBQDX00000005_29850877:29856066-E7;Parent=Australis_GWHBQDX00000005_29850877:29856066
GWHBQDX00000005	genBlastG	gene	29896944	29900296	199.562	+	.	ID=Australis_GWHBQDX00000005_29896944:29900296;Name=CL0G072010012.t1_alt
GWHBQDX00000005	genBlastG	transcript	29896944	29900296	199.562	+	.	ID=Australis_GWHBQDX00000005_29896944:29900296;Parent=Australis_GWHBQDX00000005_29896944:29900296;Name=CL0G072010012.t1_alt
GWHBQDX00000005	genBlastG	exon	29896944	29897027	.	+	.	ID=Australis_GWHBQDX00000005_29896944:29900296-E1;Parent=Australis_GWHBQDX00000005_29896944:29900296
GWHBQDX00000005	genBlastG	exon	29897166	29897336	.	+	.	ID=Australis_GWHBQDX00000005_29896944:29900296-E2;Parent=Australis_GWHBQDX00000005_29896944:29900296
GWHBQDX00000005	genBlastG	exon	29897372	29897585	.	+	.	ID=Australis_GWHBQDX00000005_29896944:29900296-E3;Parent=Australis_GWHBQDX00000005_29896944:29900296
GWHBQDX00000005	genBlastG	exon	29898926	29899510	.	+	.	ID=Australis_GWHBQDX00000005_29896944:29900296-E4;Parent=Australis_GWHBQDX00000005_29896944:29900296
GWHBQDX00000005	genBlastG	exon	29899596	29899672	.	+	.	ID=Australis_GWHBQDX00000005_29896944:29900296-E5;Parent=Australis_GWHBQDX00000005_29896944:29900296
GWHBQDX00000005	genBlastG	exon	29899745	29900296	.	+	.	ID=Australis_GWHBQDX00000005_29896944:29900296-E6;Parent=Australis_GWHBQDX00000005_29896944:29900296
GWHBQDX00000005	genBlastG	gene	29911993	29916303	252.975	+	.	ID=Australis_GWHBQDX00000005_29911993:29916303;Name=PB53316866-RA
GWHBQDX00000005	genBlastG	transcript	29911993	29916303	252.975	+	.	ID=Australis_GWHBQDX00000005_29911993:29916303;Parent=Australis_GWHBQDX00000005_29911993:29916303;Name=PB53316866-RA
GWHBQDX00000005	genBlastG	exon	29911993	29912465	.	+	.	ID=Australis_GWHBQDX00000005_29911993:29916303-E1;Parent=Australis_GWHBQDX00000005_29911993:29916303
GWHBQDX00000005	genBlastG	exon	29912929	29914015	.	+	.	ID=Australis_GWHBQDX00000005_29911993:29916303-E2;Parent=Australis_GWHBQDX00000005_29911993:29916303
GWHBQDX00000005	genBlastG	exon	29914536	29914835	.	+	.	ID=Australis_GWHBQDX00000005_29911993:29916303-E3;Parent=Australis_GWHBQDX00000005_29911993:29916303
GWHBQDX00000005	genBlastG	exon	29914935	29915559	.	+	.	ID=Australis_GWHBQDX00000005_29911993:29916303-E4;Parent=Australis_GWHBQDX00000005_29911993:29916303
GWHBQDX00000005	genBlastG	exon	29915645	29915721	.	+	.	ID=Australis_GWHBQDX00000005_29911993:29916303-E5;Parent=Australis_GWHBQDX00000005_29911993:29916303
GWHBQDX00000005	genBlastG	exon	29915794	29916303	.	+	.	ID=Australis_GWHBQDX00000005_29911993:29916303-E6;Parent=Australis_GWHBQDX00000005_29911993:29916303
GWHBQDX00000005	genBlastG	gene	29924066	29926486	159.57	+	.	ID=Australis_GWHBQDX00000005_29924066:29926486;Name=KAH9782315.1
GWHBQDX00000005	genBlastG	transcript	29924066	29926486	159.57	+	.	ID=Australis_GWHBQDX00000005_29924066:29926486;Parent=Australis_GWHBQDX00000005_29924066:29926486;Name=KAH9782315.1
GWHBQDX00000005	genBlastG	exon	29924066	29924965	.	+	.	ID=Australis_GWHBQDX00000005_29924066:29926486-E1;Parent=Australis_GWHBQDX00000005_29924066:29926486
GWHBQDX00000005	genBlastG	exon	29925487	29925767	.	+	.	ID=Australis_GWHBQDX00000005_29924066:29926486-E2;Parent=Australis_GWHBQDX00000005_29924066:29926486
GWHBQDX00000005	genBlastG	exon	29925853	29926486	.	+	.	ID=Australis_GWHBQDX00000005_29924066:29926486-E3;Parent=Australis_GWHBQDX00000005_29924066:29926486
GWHBQDX00000005	genBlastG	gene	29946664	29951237	246.477	+	.	ID=Australis_GWHBQDX00000005_29946664:29951237;Name=LL_PB44902519-RA
GWHBQDX00000005	genBlastG	transcript	29946664	29951237	246.477	+	.	ID=Australis_GWHBQDX00000005_29946664:29951237;Parent=Australis_GWHBQDX00000005_29946664:29951237;Name=LL_PB44902519-RA
GWHBQDX00000005	genBlastG	exon	29946664	29947136	.	+	.	ID=Australis_GWHBQDX00000005_29946664:29951237-E1;Parent=Australis_GWHBQDX00000005_29946664:29951237
GWHBQDX00000005	genBlastG	exon	29947939	29949028	.	+	.	ID=Australis_GWHBQDX00000005_29946664:29951237-E2;Parent=Australis_GWHBQDX00000005_29946664:29951237
GWHBQDX00000005	genBlastG	exon	29949480	29949779	.	+	.	ID=Australis_GWHBQDX00000005_29946664:29951237-E3;Parent=Australis_GWHBQDX00000005_29946664:29951237
GWHBQDX00000005	genBlastG	exon	29949879	29950488	.	+	.	ID=Australis_GWHBQDX00000005_29946664:29951237-E4;Parent=Australis_GWHBQDX00000005_29946664:29951237
GWHBQDX00000005	genBlastG	exon	29950573	29950649	.	+	.	ID=Australis_GWHBQDX00000005_29946664:29951237-E5;Parent=Australis_GWHBQDX00000005_29946664:29951237
GWHBQDX00000005	genBlastG	exon	29950725	29951237	.	+	.	ID=Australis_GWHBQDX00000005_29946664:29951237-E6;Parent=Australis_GWHBQDX00000005_29946664:29951237
GWHBQDX00000005	genBlastG	gene	29962674	29967226	278.436	+	.	ID=Australis_GWHBQDX00000005_29962674:29967226;Name=CL0G035217011.t1_pri
GWHBQDX00000005	genBlastG	transcript	29962674	29967226	278.436	+	.	ID=Australis_GWHBQDX00000005_29962674:29967226;Parent=Australis_GWHBQDX00000005_29962674:29967226;Name=CL0G035217011.t1_pri
GWHBQDX00000005	genBlastG	exon	29962674	29963146	.	+	.	ID=Australis_GWHBQDX00000005_29962674:29967226-E1;Parent=Australis_GWHBQDX00000005_29962674:29967226
GWHBQDX00000005	genBlastG	exon	29964341	29965058	.	+	.	ID=Australis_GWHBQDX00000005_29962674:29967226-E2;Parent=Australis_GWHBQDX00000005_29962674:29967226
GWHBQDX00000005	genBlastG	exon	29965853	29966480	.	+	.	ID=Australis_GWHBQDX00000005_29962674:29967226-E3;Parent=Australis_GWHBQDX00000005_29962674:29967226
GWHBQDX00000005	genBlastG	exon	29966934	29967226	.	+	.	ID=Australis_GWHBQDX00000005_29962674:29967226-E4;Parent=Australis_GWHBQDX00000005_29962674:29967226
GWHBQDX00000005	genBlastG	gene	29971998	29976332	188.599	+	.	ID=Australis_GWHBQDX00000005_29971998:29976332;Name=PB53311177-RA
GWHBQDX00000005	genBlastG	transcript	29971998	29976332	188.599	+	.	ID=Australis_GWHBQDX00000005_29971998:29976332;Parent=Australis_GWHBQDX00000005_29971998:29976332;Name=PB53311177-RA
GWHBQDX00000005	genBlastG	exon	29971998	29972470	.	+	.	ID=Australis_GWHBQDX00000005_29971998:29976332-E1;Parent=Australis_GWHBQDX00000005_29971998:29976332
GWHBQDX00000005	genBlastG	exon	29972942	29974028	.	+	.	ID=Australis_GWHBQDX00000005_29971998:29976332-E2;Parent=Australis_GWHBQDX00000005_29971998:29976332
GWHBQDX00000005	genBlastG	exon	29974571	29974870	.	+	.	ID=Australis_GWHBQDX00000005_29971998:29976332-E3;Parent=Australis_GWHBQDX00000005_29971998:29976332
GWHBQDX00000005	genBlastG	exon	29974969	29975534	.	+	.	ID=Australis_GWHBQDX00000005_29971998:29976332-E4;Parent=Australis_GWHBQDX00000005_29971998:29976332
GWHBQDX00000005	genBlastG	exon	29975646	29975757	.	+	.	ID=Australis_GWHBQDX00000005_29971998:29976332-E5;Parent=Australis_GWHBQDX00000005_29971998:29976332
GWHBQDX00000005	genBlastG	exon	29975832	29976332	.	+	.	ID=Australis_GWHBQDX00000005_29971998:29976332-E6;Parent=Australis_GWHBQDX00000005_29971998:29976332
GWHBQDX00000005	genBlastG	gene	30026927	30032036	186.228	+	.	ID=Australis_GWHBQDX00000005_30026927:30032036;Name=Cs5g18450.1
GWHBQDX00000005	genBlastG	transcript	30026927	30032036	186.228	+	.	ID=Australis_GWHBQDX00000005_30026927:30032036;Parent=Australis_GWHBQDX00000005_30026927:30032036;Name=Cs5g18450.1
GWHBQDX00000005	genBlastG	exon	30026927	30027399	.	+	.	ID=Australis_GWHBQDX00000005_30026927:30032036-E1;Parent=Australis_GWHBQDX00000005_30026927:30032036
GWHBQDX00000005	genBlastG	exon	30028659	30029745	.	+	.	ID=Australis_GWHBQDX00000005_30026927:30032036-E2;Parent=Australis_GWHBQDX00000005_30026927:30032036
GWHBQDX00000005	genBlastG	exon	30030301	30030600	.	+	.	ID=Australis_GWHBQDX00000005_30026927:30032036-E3;Parent=Australis_GWHBQDX00000005_30026927:30032036
GWHBQDX00000005	genBlastG	exon	30030700	30031309	.	+	.	ID=Australis_GWHBQDX00000005_30026927:30032036-E4;Parent=Australis_GWHBQDX00000005_30026927:30032036
GWHBQDX00000005	genBlastG	exon	30031393	30031469	.	+	.	ID=Australis_GWHBQDX00000005_30026927:30032036-E5;Parent=Australis_GWHBQDX00000005_30026927:30032036
GWHBQDX00000005	genBlastG	exon	30031563	30032036	.	+	.	ID=Australis_GWHBQDX00000005_30026927:30032036-E6;Parent=Australis_GWHBQDX00000005_30026927:30032036
GWHBQDX00000005	genBlastG	gene	30035257	30038332	266.009	+	.	ID=Australis_GWHBQDX00000005_30035257:30038332;Name=Ciclev10024274m
GWHBQDX00000005	genBlastG	transcript	30035257	30038332	266.009	+	.	ID=Australis_GWHBQDX00000005_30035257:30038332;Parent=Australis_GWHBQDX00000005_30035257:30038332;Name=Ciclev10024274m
GWHBQDX00000005	genBlastG	exon	30035257	30035371	.	+	.	ID=Australis_GWHBQDX00000005_30035257:30038332-E1;Parent=Australis_GWHBQDX00000005_30035257:30038332
GWHBQDX00000005	genBlastG	exon	30035427	30036007	.	+	.	ID=Australis_GWHBQDX00000005_30035257:30038332-E2;Parent=Australis_GWHBQDX00000005_30035257:30038332
GWHBQDX00000005	genBlastG	exon	30036581	30036880	.	+	.	ID=Australis_GWHBQDX00000005_30035257:30038332-E3;Parent=Australis_GWHBQDX00000005_30035257:30038332
GWHBQDX00000005	genBlastG	exon	30036967	30037504	.	+	.	ID=Australis_GWHBQDX00000005_30035257:30038332-E4;Parent=Australis_GWHBQDX00000005_30035257:30038332
GWHBQDX00000005	genBlastG	exon	30037621	30037748	.	+	.	ID=Australis_GWHBQDX00000005_30035257:30038332-E5;Parent=Australis_GWHBQDX00000005_30035257:30038332
GWHBQDX00000005	genBlastG	exon	30037820	30038332	.	+	.	ID=Australis_GWHBQDX00000005_30035257:30038332-E6;Parent=Australis_GWHBQDX00000005_30035257:30038332
GWHBQDX00000005	genBlastG	gene	30053492	30057779	224.269	+	.	ID=Australis_GWHBQDX00000005_30053492:30057779;Name=Ptrif.0003s2331.1.v1.3.1
GWHBQDX00000005	genBlastG	transcript	30053492	30057779	224.269	+	.	ID=Australis_GWHBQDX00000005_30053492:30057779;Parent=Australis_GWHBQDX00000005_30053492:30057779;Name=Ptrif.0003s2331.1.v1.3.1
GWHBQDX00000005	genBlastG	exon	30053492	30053964	.	+	.	ID=Australis_GWHBQDX00000005_30053492:30057779-E1;Parent=Australis_GWHBQDX00000005_30053492:30057779
GWHBQDX00000005	genBlastG	exon	30054466	30055555	.	+	.	ID=Australis_GWHBQDX00000005_30053492:30057779-E2;Parent=Australis_GWHBQDX00000005_30053492:30057779
GWHBQDX00000005	genBlastG	exon	30056007	30056306	.	+	.	ID=Australis_GWHBQDX00000005_30053492:30057779-E3;Parent=Australis_GWHBQDX00000005_30053492:30057779
GWHBQDX00000005	genBlastG	exon	30056406	30057015	.	+	.	ID=Australis_GWHBQDX00000005_30053492:30057779-E4;Parent=Australis_GWHBQDX00000005_30053492:30057779
GWHBQDX00000005	genBlastG	exon	30057099	30057176	.	+	.	ID=Australis_GWHBQDX00000005_30053492:30057779-E5;Parent=Australis_GWHBQDX00000005_30053492:30057779
GWHBQDX00000005	genBlastG	exon	30057271	30057779	.	+	.	ID=Australis_GWHBQDX00000005_30053492:30057779-E6;Parent=Australis_GWHBQDX00000005_30053492:30057779
GWHBQDX00000005	genBlastG	gene	30065766	30070934	358.229	+	.	ID=Australis_GWHBQDX00000005_30065766:30070934;Name=LL_PB44901895-RA
GWHBQDX00000005	genBlastG	transcript	30065766	30070934	358.229	+	.	ID=Australis_GWHBQDX00000005_30065766:30070934;Parent=Australis_GWHBQDX00000005_30065766:30070934;Name=LL_PB44901895-RA
GWHBQDX00000005	genBlastG	exon	30065766	30066203	.	+	.	ID=Australis_GWHBQDX00000005_30065766:30070934-E1;Parent=Australis_GWHBQDX00000005_30065766:30070934
GWHBQDX00000005	genBlastG	exon	30067533	30068639	.	+	.	ID=Australis_GWHBQDX00000005_30065766:30070934-E2;Parent=Australis_GWHBQDX00000005_30065766:30070934
GWHBQDX00000005	genBlastG	exon	30069329	30069496	.	+	.	ID=Australis_GWHBQDX00000005_30065766:30070934-E3;Parent=Australis_GWHBQDX00000005_30065766:30070934
GWHBQDX00000005	genBlastG	exon	30069601	30070210	.	+	.	ID=Australis_GWHBQDX00000005_30065766:30070934-E4;Parent=Australis_GWHBQDX00000005_30065766:30070934
GWHBQDX00000005	genBlastG	exon	30070294	30070363	.	+	.	ID=Australis_GWHBQDX00000005_30065766:30070934-E5;Parent=Australis_GWHBQDX00000005_30065766:30070934
GWHBQDX00000005	genBlastG	exon	30070463	30070934	.	+	.	ID=Australis_GWHBQDX00000005_30065766:30070934-E6;Parent=Australis_GWHBQDX00000005_30065766:30070934
GWHBQDX00000005	genBlastG	gene	30111676	30116696	183.728	+	.	ID=Australis_GWHBQDX00000005_30111676:30116696;Name=Cs5g18450.1
GWHBQDX00000005	genBlastG	transcript	30111676	30116696	183.728	+	.	ID=Australis_GWHBQDX00000005_30111676:30116696;Parent=Australis_GWHBQDX00000005_30111676:30116696;Name=Cs5g18450.1
GWHBQDX00000005	genBlastG	exon	30111676	30112148	.	+	.	ID=Australis_GWHBQDX00000005_30111676:30116696-E1;Parent=Australis_GWHBQDX00000005_30111676:30116696
GWHBQDX00000005	genBlastG	exon	30113273	30114359	.	+	.	ID=Australis_GWHBQDX00000005_30111676:30116696-E2;Parent=Australis_GWHBQDX00000005_30111676:30116696
GWHBQDX00000005	genBlastG	exon	30114918	30115217	.	+	.	ID=Australis_GWHBQDX00000005_30111676:30116696-E3;Parent=Australis_GWHBQDX00000005_30111676:30116696
GWHBQDX00000005	genBlastG	exon	30115322	30115944	.	+	.	ID=Australis_GWHBQDX00000005_30111676:30116696-E4;Parent=Australis_GWHBQDX00000005_30111676:30116696
GWHBQDX00000005	genBlastG	exon	30116186	30116696	.	+	.	ID=Australis_GWHBQDX00000005_30111676:30116696-E5;Parent=Australis_GWHBQDX00000005_30111676:30116696
GWHBQDX00000005	genBlastG	gene	30193347	30197702	687	-	.	ID=Australis_GWHBQDX00000005_30193347:30197702;Name=Ciclev10018504m
GWHBQDX00000005	genBlastG	transcript	30193347	30197702	687	-	.	ID=Australis_GWHBQDX00000005_30193347:30197702;Parent=Australis_GWHBQDX00000005_30193347:30197702;Name=Ciclev10018504m
GWHBQDX00000005	genBlastG	exon	30193347	30193372	.	-	.	ID=Australis_GWHBQDX00000005_30193347:30197702-E2;Parent=Australis_GWHBQDX00000005_30193347:30197702
GWHBQDX00000005	genBlastG	exon	30193499	30197702	.	-	.	ID=Australis_GWHBQDX00000005_30193347:30197702-E1;Parent=Australis_GWHBQDX00000005_30193347:30197702
GWHBQDX00000005	genBlastG	gene	30437690	30442147	650.91	-	.	ID=Australis_GWHBQDX00000005_30437690:30442147;Name=CL5G054540012.t1_alt
GWHBQDX00000005	genBlastG	transcript	30437690	30442147	650.91	-	.	ID=Australis_GWHBQDX00000005_30437690:30442147;Parent=Australis_GWHBQDX00000005_30437690:30442147;Name=CL5G054540012.t1_alt
GWHBQDX00000005	genBlastG	exon	30437690	30437871	.	-	.	ID=Australis_GWHBQDX00000005_30437690:30442147-E2;Parent=Australis_GWHBQDX00000005_30437690:30442147
GWHBQDX00000005	genBlastG	exon	30438124	30442147	.	-	.	ID=Australis_GWHBQDX00000005_30437690:30442147-E1;Parent=Australis_GWHBQDX00000005_30437690:30442147
GWHBQDX00000005	genBlastG	gene	30507283	30511041	603.623	+	.	ID=Australis_GWHBQDX00000005_30507283:30511041;Name=Ptrif.0003s2398.1.v1.3.1
GWHBQDX00000005	genBlastG	transcript	30507283	30511041	603.623	+	.	ID=Australis_GWHBQDX00000005_30507283:30511041;Parent=Australis_GWHBQDX00000005_30507283:30511041;Name=Ptrif.0003s2398.1.v1.3.1
GWHBQDX00000005	genBlastG	exon	30507283	30511041	.	+	.	ID=Australis_GWHBQDX00000005_30507283:30511041-E1;Parent=Australis_GWHBQDX00000005_30507283:30511041
GWHBQDX00000005	genBlastG	gene	30577402	30581505	670.5	+	.	ID=Australis_GWHBQDX00000005_30577402:30581505;Name=Ptrif.0003s2405.1.v1.3.1
GWHBQDX00000005	genBlastG	transcript	30577402	30581505	670.5	+	.	ID=Australis_GWHBQDX00000005_30577402:30581505;Parent=Australis_GWHBQDX00000005_30577402:30581505;Name=Ptrif.0003s2405.1.v1.3.1
GWHBQDX00000005	genBlastG	exon	30577402	30581505	.	+	.	ID=Australis_GWHBQDX00000005_30577402:30581505-E1;Parent=Australis_GWHBQDX00000005_30577402:30581505
GWHBQDX00000005	genBlastG	gene	30634421	30638245	544.166	+	.	ID=Australis_GWHBQDX00000005_30634421:30638245;Name=KAH9782479.1
GWHBQDX00000005	genBlastG	transcript	30634421	30638245	544.166	+	.	ID=Australis_GWHBQDX00000005_30634421:30638245;Parent=Australis_GWHBQDX00000005_30634421:30638245;Name=KAH9782479.1
GWHBQDX00000005	genBlastG	exon	30634421	30636144	.	+	.	ID=Australis_GWHBQDX00000005_30634421:30638245-E1;Parent=Australis_GWHBQDX00000005_30634421:30638245
GWHBQDX00000005	genBlastG	exon	30636655	30638245	.	+	.	ID=Australis_GWHBQDX00000005_30634421:30638245-E2;Parent=Australis_GWHBQDX00000005_30634421:30638245
GWHBQDX00000005	genBlastG	gene	30647241	30650604	270.157	+	.	ID=Australis_GWHBQDX00000005_30647241:30650604;Name=PB53316870-RB
GWHBQDX00000005	genBlastG	transcript	30647241	30650604	270.157	+	.	ID=Australis_GWHBQDX00000005_30647241:30650604;Parent=Australis_GWHBQDX00000005_30647241:30650604;Name=PB53316870-RB
GWHBQDX00000005	genBlastG	exon	30647241	30648314	.	+	.	ID=Australis_GWHBQDX00000005_30647241:30650604-E1;Parent=Australis_GWHBQDX00000005_30647241:30650604
GWHBQDX00000005	genBlastG	exon	30648847	30649146	.	+	.	ID=Australis_GWHBQDX00000005_30647241:30650604-E2;Parent=Australis_GWHBQDX00000005_30647241:30650604
GWHBQDX00000005	genBlastG	exon	30649246	30649855	.	+	.	ID=Australis_GWHBQDX00000005_30647241:30650604-E3;Parent=Australis_GWHBQDX00000005_30647241:30650604
GWHBQDX00000005	genBlastG	exon	30649939	30650015	.	+	.	ID=Australis_GWHBQDX00000005_30647241:30650604-E4;Parent=Australis_GWHBQDX00000005_30647241:30650604
GWHBQDX00000005	genBlastG	exon	30650092	30650604	.	+	.	ID=Australis_GWHBQDX00000005_30647241:30650604-E5;Parent=Australis_GWHBQDX00000005_30647241:30650604
GWHBQDX00000005	genBlastG	gene	30672369	30675735	517.877	+	.	ID=Australis_GWHBQDX00000005_30672369:30675735;Name=Ptrif.0003s2407.1.v1.3.1
GWHBQDX00000005	genBlastG	transcript	30672369	30675735	517.877	+	.	ID=Australis_GWHBQDX00000005_30672369:30675735;Parent=Australis_GWHBQDX00000005_30672369:30675735;Name=Ptrif.0003s2407.1.v1.3.1
GWHBQDX00000005	genBlastG	exon	30672369	30674054	.	+	.	ID=Australis_GWHBQDX00000005_30672369:30675735-E1;Parent=Australis_GWHBQDX00000005_30672369:30675735
GWHBQDX00000005	genBlastG	exon	30674072	30674970	.	+	.	ID=Australis_GWHBQDX00000005_30672369:30675735-E2;Parent=Australis_GWHBQDX00000005_30672369:30675735
GWHBQDX00000005	genBlastG	exon	30674999	30675122	.	+	.	ID=Australis_GWHBQDX00000005_30672369:30675735-E3;Parent=Australis_GWHBQDX00000005_30672369:30675735
GWHBQDX00000005	genBlastG	exon	30675140	30675512	.	+	.	ID=Australis_GWHBQDX00000005_30672369:30675735-E4;Parent=Australis_GWHBQDX00000005_30672369:30675735
GWHBQDX00000005	genBlastG	exon	30675581	30675735	.	+	.	ID=Australis_GWHBQDX00000005_30672369:30675735-E5;Parent=Australis_GWHBQDX00000005_30672369:30675735
GWHBQDX00000005	genBlastG	gene	30695647	30699897	218.364	+	.	ID=Australis_GWHBQDX00000005_30695647:30699897;Name=WnAG00000009470.1
GWHBQDX00000005	genBlastG	transcript	30695647	30699897	218.364	+	.	ID=Australis_GWHBQDX00000005_30695647:30699897;Parent=Australis_GWHBQDX00000005_30695647:30699897;Name=WnAG00000009470.1
GWHBQDX00000005	genBlastG	exon	30695647	30699897	.	+	.	ID=Australis_GWHBQDX00000005_30695647:30699897-E1;Parent=Australis_GWHBQDX00000005_30695647:30699897
GWHBQDX00000005	genBlastG	gene	30741848	30746531	622.742	+	.	ID=Australis_GWHBQDX00000005_30741848:30746531;Name=LL_PB44902431-RA
GWHBQDX00000005	genBlastG	transcript	30741848	30746531	622.742	+	.	ID=Australis_GWHBQDX00000005_30741848:30746531;Parent=Australis_GWHBQDX00000005_30741848:30746531;Name=LL_PB44902431-RA
GWHBQDX00000005	genBlastG	exon	30741848	30744939	.	+	.	ID=Australis_GWHBQDX00000005_30741848:30746531-E1;Parent=Australis_GWHBQDX00000005_30741848:30746531
GWHBQDX00000005	genBlastG	exon	30745072	30745948	.	+	.	ID=Australis_GWHBQDX00000005_30741848:30746531-E2;Parent=Australis_GWHBQDX00000005_30741848:30746531
GWHBQDX00000005	genBlastG	exon	30746202	30746531	.	+	.	ID=Australis_GWHBQDX00000005_30741848:30746531-E3;Parent=Australis_GWHBQDX00000005_30741848:30746531
GWHBQDX00000005	genBlastG	gene	30838945	30843148	204.858	-	.	ID=Australis_GWHBQDX00000005_30838945:30843148;Name=WnAG00000009470.1
GWHBQDX00000005	genBlastG	transcript	30838945	30843148	204.858	-	.	ID=Australis_GWHBQDX00000005_30838945:30843148;Parent=Australis_GWHBQDX00000005_30838945:30843148;Name=WnAG00000009470.1
GWHBQDX00000005	genBlastG	exon	30838945	30841982	.	-	.	ID=Australis_GWHBQDX00000005_30838945:30843148-E2;Parent=Australis_GWHBQDX00000005_30838945:30843148
GWHBQDX00000005	genBlastG	exon	30841999	30843148	.	-	.	ID=Australis_GWHBQDX00000005_30838945:30843148-E1;Parent=Australis_GWHBQDX00000005_30838945:30843148
GWHBQDX00000005	genBlastG	gene	30853879	30858928	156.261	+	.	ID=Australis_GWHBQDX00000005_30853879:30858928;Name=LL_PB44902431-RA
GWHBQDX00000005	genBlastG	transcript	30853879	30858928	156.261	+	.	ID=Australis_GWHBQDX00000005_30853879:30858928;Parent=Australis_GWHBQDX00000005_30853879:30858928;Name=LL_PB44902431-RA
GWHBQDX00000005	genBlastG	exon	30853879	30855430	.	+	.	ID=Australis_GWHBQDX00000005_30853879:30858928-E1;Parent=Australis_GWHBQDX00000005_30853879:30858928
GWHBQDX00000005	genBlastG	exon	30855443	30857944	.	+	.	ID=Australis_GWHBQDX00000005_30853879:30858928-E2;Parent=Australis_GWHBQDX00000005_30853879:30858928
GWHBQDX00000005	genBlastG	exon	30858729	30858928	.	+	.	ID=Australis_GWHBQDX00000005_30853879:30858928-E3;Parent=Australis_GWHBQDX00000005_30853879:30858928
GWHBQDX00000005	genBlastG	gene	30905868	30908820	241.348	+	.	ID=Australis_GWHBQDX00000005_30905868:30908820;Name=WnBG00000023249.1
GWHBQDX00000005	genBlastG	transcript	30905868	30908820	241.348	+	.	ID=Australis_GWHBQDX00000005_30905868:30908820;Parent=Australis_GWHBQDX00000005_30905868:30908820;Name=WnBG00000023249.1
GWHBQDX00000005	genBlastG	exon	30905868	30906510	.	+	.	ID=Australis_GWHBQDX00000005_30905868:30908820-E1;Parent=Australis_GWHBQDX00000005_30905868:30908820
GWHBQDX00000005	genBlastG	exon	30906611	30907014	.	+	.	ID=Australis_GWHBQDX00000005_30905868:30908820-E2;Parent=Australis_GWHBQDX00000005_30905868:30908820
GWHBQDX00000005	genBlastG	exon	30907132	30907484	.	+	.	ID=Australis_GWHBQDX00000005_30905868:30908820-E3;Parent=Australis_GWHBQDX00000005_30905868:30908820
GWHBQDX00000005	genBlastG	exon	30907680	30907888	.	+	.	ID=Australis_GWHBQDX00000005_30905868:30908820-E4;Parent=Australis_GWHBQDX00000005_30905868:30908820
GWHBQDX00000005	genBlastG	exon	30908009	30908820	.	+	.	ID=Australis_GWHBQDX00000005_30905868:30908820-E5;Parent=Australis_GWHBQDX00000005_30905868:30908820
GWHBQDX00000005	genBlastG	gene	31452766	31457815	220.04	+	.	ID=Australis_GWHBQDX00000005_31452766:31457815;Name=KAH9726726.1
GWHBQDX00000005	genBlastG	transcript	31452766	31457815	220.04	+	.	ID=Australis_GWHBQDX00000005_31452766:31457815;Parent=Australis_GWHBQDX00000005_31452766:31457815;Name=KAH9726726.1
GWHBQDX00000005	genBlastG	exon	31452766	31456952	.	+	.	ID=Australis_GWHBQDX00000005_31452766:31457815-E1;Parent=Australis_GWHBQDX00000005_31452766:31457815
GWHBQDX00000005	genBlastG	exon	31457746	31457815	.	+	.	ID=Australis_GWHBQDX00000005_31452766:31457815-E2;Parent=Australis_GWHBQDX00000005_31452766:31457815
GWHBQDX00000005	genBlastG	gene	31468766	31474072	484.19	+	.	ID=Australis_GWHBQDX00000005_31468766:31474072;Name=KAH9726726.1
GWHBQDX00000005	genBlastG	transcript	31468766	31474072	484.19	+	.	ID=Australis_GWHBQDX00000005_31468766:31474072;Parent=Australis_GWHBQDX00000005_31468766:31474072;Name=KAH9726726.1
GWHBQDX00000005	genBlastG	exon	31468766	31469719	.	+	.	ID=Australis_GWHBQDX00000005_31468766:31474072-E1;Parent=Australis_GWHBQDX00000005_31468766:31474072
GWHBQDX00000005	genBlastG	exon	31470230	31473470	.	+	.	ID=Australis_GWHBQDX00000005_31468766:31474072-E2;Parent=Australis_GWHBQDX00000005_31468766:31474072
GWHBQDX00000005	genBlastG	exon	31473642	31474072	.	+	.	ID=Australis_GWHBQDX00000005_31468766:31474072-E3;Parent=Australis_GWHBQDX00000005_31468766:31474072
GWHBQDX00000005	genBlastG	gene	31496344	31503516	565.054	+	.	ID=Australis_GWHBQDX00000005_31496344:31503516;Name=KAH9726745.1
GWHBQDX00000005	genBlastG	transcript	31496344	31503516	565.054	+	.	ID=Australis_GWHBQDX00000005_31496344:31503516;Parent=Australis_GWHBQDX00000005_31496344:31503516;Name=KAH9726745.1
GWHBQDX00000005	genBlastG	exon	31496344	31500309	.	+	.	ID=Australis_GWHBQDX00000005_31496344:31503516-E1;Parent=Australis_GWHBQDX00000005_31496344:31503516
GWHBQDX00000005	genBlastG	exon	31500690	31500819	.	+	.	ID=Australis_GWHBQDX00000005_31496344:31503516-E2;Parent=Australis_GWHBQDX00000005_31496344:31503516
GWHBQDX00000005	genBlastG	exon	31503242	31503516	.	+	.	ID=Australis_GWHBQDX00000005_31496344:31503516-E3;Parent=Australis_GWHBQDX00000005_31496344:31503516
GWHBQDX00000005	genBlastG	gene	31740429	31744516	416.289	-	.	ID=Australis_GWHBQDX00000005_31740429:31744516;Name=Ciclev10018573m
GWHBQDX00000005	genBlastG	transcript	31740429	31744516	416.289	-	.	ID=Australis_GWHBQDX00000005_31740429:31744516;Parent=Australis_GWHBQDX00000005_31740429:31744516;Name=Ciclev10018573m
GWHBQDX00000005	genBlastG	exon	31740429	31741031	.	-	.	ID=Australis_GWHBQDX00000005_31740429:31744516-E6;Parent=Australis_GWHBQDX00000005_31740429:31744516
GWHBQDX00000005	genBlastG	exon	31741104	31742324	.	-	.	ID=Australis_GWHBQDX00000005_31740429:31744516-E5;Parent=Australis_GWHBQDX00000005_31740429:31744516
GWHBQDX00000005	genBlastG	exon	31742431	31742742	.	-	.	ID=Australis_GWHBQDX00000005_31740429:31744516-E4;Parent=Australis_GWHBQDX00000005_31740429:31744516
GWHBQDX00000005	genBlastG	exon	31742890	31743249	.	-	.	ID=Australis_GWHBQDX00000005_31740429:31744516-E3;Parent=Australis_GWHBQDX00000005_31740429:31744516
GWHBQDX00000005	genBlastG	exon	31743415	31743961	.	-	.	ID=Australis_GWHBQDX00000005_31740429:31744516-E2;Parent=Australis_GWHBQDX00000005_31740429:31744516
GWHBQDX00000005	genBlastG	exon	31744053	31744516	.	-	.	ID=Australis_GWHBQDX00000005_31740429:31744516-E1;Parent=Australis_GWHBQDX00000005_31740429:31744516
GWHBQDX00000005	genBlastG	gene	31746381	31751209	436.974	-	.	ID=Australis_GWHBQDX00000005_31746381:31751209;Name=PB53311509-RA
GWHBQDX00000005	genBlastG	transcript	31746381	31751209	436.974	-	.	ID=Australis_GWHBQDX00000005_31746381:31751209;Parent=Australis_GWHBQDX00000005_31746381:31751209;Name=PB53311509-RA
GWHBQDX00000005	genBlastG	exon	31746381	31746447	.	-	.	ID=Australis_GWHBQDX00000005_31746381:31751209-E8;Parent=Australis_GWHBQDX00000005_31746381:31751209
GWHBQDX00000005	genBlastG	exon	31746576	31747231	.	-	.	ID=Australis_GWHBQDX00000005_31746381:31751209-E7;Parent=Australis_GWHBQDX00000005_31746381:31751209
GWHBQDX00000005	genBlastG	exon	31747308	31748525	.	-	.	ID=Australis_GWHBQDX00000005_31746381:31751209-E6;Parent=Australis_GWHBQDX00000005_31746381:31751209
GWHBQDX00000005	genBlastG	exon	31749468	31749758	.	-	.	ID=Australis_GWHBQDX00000005_31746381:31751209-E5;Parent=Australis_GWHBQDX00000005_31746381:31751209
GWHBQDX00000005	genBlastG	exon	31749771	31750294	.	-	.	ID=Australis_GWHBQDX00000005_31746381:31751209-E4;Parent=Australis_GWHBQDX00000005_31746381:31751209
GWHBQDX00000005	genBlastG	exon	31750344	31750627	.	-	.	ID=Australis_GWHBQDX00000005_31746381:31751209-E3;Parent=Australis_GWHBQDX00000005_31746381:31751209
GWHBQDX00000005	genBlastG	exon	31750716	31750969	.	-	.	ID=Australis_GWHBQDX00000005_31746381:31751209-E2;Parent=Australis_GWHBQDX00000005_31746381:31751209
GWHBQDX00000005	genBlastG	exon	31750985	31751209	.	-	.	ID=Australis_GWHBQDX00000005_31746381:31751209-E1;Parent=Australis_GWHBQDX00000005_31746381:31751209
GWHBQDX00000005	genBlastG	gene	31816953	31821997	160.731	+	.	ID=Australis_GWHBQDX00000005_31816953:31821997;Name=CL2G005499011.t1_pri
GWHBQDX00000005	genBlastG	transcript	31816953	31821997	160.731	+	.	ID=Australis_GWHBQDX00000005_31816953:31821997;Parent=Australis_GWHBQDX00000005_31816953:31821997;Name=CL2G005499011.t1_pri
GWHBQDX00000005	genBlastG	exon	31816953	31817473	.	+	.	ID=Australis_GWHBQDX00000005_31816953:31821997-E1;Parent=Australis_GWHBQDX00000005_31816953:31821997
GWHBQDX00000005	genBlastG	exon	31817563	31818385	.	+	.	ID=Australis_GWHBQDX00000005_31816953:31821997-E2;Parent=Australis_GWHBQDX00000005_31816953:31821997
GWHBQDX00000005	genBlastG	exon	31819572	31819937	.	+	.	ID=Australis_GWHBQDX00000005_31816953:31821997-E3;Parent=Australis_GWHBQDX00000005_31816953:31821997
GWHBQDX00000005	genBlastG	exon	31820058	31821263	.	+	.	ID=Australis_GWHBQDX00000005_31816953:31821997-E4;Parent=Australis_GWHBQDX00000005_31816953:31821997
GWHBQDX00000005	genBlastG	exon	31821365	31821701	.	+	.	ID=Australis_GWHBQDX00000005_31816953:31821997-E5;Parent=Australis_GWHBQDX00000005_31816953:31821997
GWHBQDX00000005	genBlastG	exon	31821804	31821947	.	+	.	ID=Australis_GWHBQDX00000005_31816953:31821997-E6;Parent=Australis_GWHBQDX00000005_31816953:31821997
GWHBQDX00000005	genBlastG	exon	31821972	31821997	.	+	.	ID=Australis_GWHBQDX00000005_31816953:31821997-E7;Parent=Australis_GWHBQDX00000005_31816953:31821997
GWHBQDX00000005	genBlastG	gene	31902938	31907002	361.317	-	.	ID=Australis_GWHBQDX00000005_31902938:31907002;Name=Ptrif.0003s4772.1.v1.3.1
GWHBQDX00000005	genBlastG	transcript	31902938	31907002	361.317	-	.	ID=Australis_GWHBQDX00000005_31902938:31907002;Parent=Australis_GWHBQDX00000005_31902938:31907002;Name=Ptrif.0003s4772.1.v1.3.1
GWHBQDX00000005	genBlastG	exon	31902938	31903546	.	-	.	ID=Australis_GWHBQDX00000005_31902938:31907002-E6;Parent=Australis_GWHBQDX00000005_31902938:31907002
GWHBQDX00000005	genBlastG	exon	31903621	31904391	.	-	.	ID=Australis_GWHBQDX00000005_31902938:31907002-E5;Parent=Australis_GWHBQDX00000005_31902938:31907002
GWHBQDX00000005	genBlastG	exon	31904516	31904827	.	-	.	ID=Australis_GWHBQDX00000005_31902938:31907002-E4;Parent=Australis_GWHBQDX00000005_31902938:31907002
GWHBQDX00000005	genBlastG	exon	31905350	31905543	.	-	.	ID=Australis_GWHBQDX00000005_31902938:31907002-E3;Parent=Australis_GWHBQDX00000005_31902938:31907002
GWHBQDX00000005	genBlastG	exon	31905591	31906438	.	-	.	ID=Australis_GWHBQDX00000005_31902938:31907002-E2;Parent=Australis_GWHBQDX00000005_31902938:31907002
GWHBQDX00000005	genBlastG	exon	31906524	31907002	.	-	.	ID=Australis_GWHBQDX00000005_31902938:31907002-E1;Parent=Australis_GWHBQDX00000005_31902938:31907002
GWHBQDX00000005	genBlastG	gene	32049937	32054955	62.2907	-	.	ID=Australis_GWHBQDX00000005_32049937:32054955;Name=PB53311552-RA
GWHBQDX00000005	genBlastG	transcript	32049937	32054955	62.2907	-	.	ID=Australis_GWHBQDX00000005_32049937:32054955;Parent=Australis_GWHBQDX00000005_32049937:32054955;Name=PB53311552-RA
GWHBQDX00000005	genBlastG	exon	32049937	32050775	.	-	.	ID=Australis_GWHBQDX00000005_32049937:32054955-E5;Parent=Australis_GWHBQDX00000005_32049937:32054955
GWHBQDX00000005	genBlastG	exon	32050806	32051808	.	-	.	ID=Australis_GWHBQDX00000005_32049937:32054955-E4;Parent=Australis_GWHBQDX00000005_32049937:32054955
GWHBQDX00000005	genBlastG	exon	32051929	32052320	.	-	.	ID=Australis_GWHBQDX00000005_32049937:32054955-E3;Parent=Australis_GWHBQDX00000005_32049937:32054955
GWHBQDX00000005	genBlastG	exon	32053282	32054312	.	-	.	ID=Australis_GWHBQDX00000005_32049937:32054955-E2;Parent=Australis_GWHBQDX00000005_32049937:32054955
GWHBQDX00000005	genBlastG	exon	32054402	32054955	.	-	.	ID=Australis_GWHBQDX00000005_32049937:32054955-E1;Parent=Australis_GWHBQDX00000005_32049937:32054955
GWHBQDX00000005	genBlastG	gene	32081021	32086023	114.206	-	.	ID=Australis_GWHBQDX00000005_32081021:32086023;Name=CL2G041791012.t1_alt
GWHBQDX00000005	genBlastG	transcript	32081021	32086023	114.206	-	.	ID=Australis_GWHBQDX00000005_32081021:32086023;Parent=Australis_GWHBQDX00000005_32081021:32086023;Name=CL2G041791012.t1_alt
GWHBQDX00000005	genBlastG	exon	32081021	32083006	.	-	.	ID=Australis_GWHBQDX00000005_32081021:32086023-E4;Parent=Australis_GWHBQDX00000005_32081021:32086023
GWHBQDX00000005	genBlastG	exon	32083127	32083432	.	-	.	ID=Australis_GWHBQDX00000005_32081021:32086023-E3;Parent=Australis_GWHBQDX00000005_32081021:32086023
GWHBQDX00000005	genBlastG	exon	32084348	32085452	.	-	.	ID=Australis_GWHBQDX00000005_32081021:32086023-E2;Parent=Australis_GWHBQDX00000005_32081021:32086023
GWHBQDX00000005	genBlastG	exon	32085542	32086023	.	-	.	ID=Australis_GWHBQDX00000005_32081021:32086023-E1;Parent=Australis_GWHBQDX00000005_32081021:32086023
GWHBQDX00000005	genBlastG	gene	32149648	32154615	206.544	-	.	ID=Australis_GWHBQDX00000005_32149648:32154615;Name=PB53311098-RA
GWHBQDX00000005	genBlastG	transcript	32149648	32154615	206.544	-	.	ID=Australis_GWHBQDX00000005_32149648:32154615;Parent=Australis_GWHBQDX00000005_32149648:32154615;Name=PB53311098-RA
GWHBQDX00000005	genBlastG	exon	32149648	32149841	.	-	.	ID=Australis_GWHBQDX00000005_32149648:32154615-E6;Parent=Australis_GWHBQDX00000005_32149648:32154615
GWHBQDX00000005	genBlastG	exon	32151164	32151534	.	-	.	ID=Australis_GWHBQDX00000005_32149648:32154615-E5;Parent=Australis_GWHBQDX00000005_32149648:32154615
GWHBQDX00000005	genBlastG	exon	32151751	32152181	.	-	.	ID=Australis_GWHBQDX00000005_32149648:32154615-E4;Parent=Australis_GWHBQDX00000005_32149648:32154615
GWHBQDX00000005	genBlastG	exon	32152302	32152605	.	-	.	ID=Australis_GWHBQDX00000005_32149648:32154615-E3;Parent=Australis_GWHBQDX00000005_32149648:32154615
GWHBQDX00000005	genBlastG	exon	32153470	32153779	.	-	.	ID=Australis_GWHBQDX00000005_32149648:32154615-E2;Parent=Australis_GWHBQDX00000005_32149648:32154615
GWHBQDX00000005	genBlastG	exon	32153793	32154615	.	-	.	ID=Australis_GWHBQDX00000005_32149648:32154615-E1;Parent=Australis_GWHBQDX00000005_32149648:32154615
GWHBQDX00000005	genBlastG	gene	32237081	32241960	204.521	-	.	ID=Australis_GWHBQDX00000005_32237081:32241960;Name=Ciclev10018624m
GWHBQDX00000005	genBlastG	transcript	32237081	32241960	204.521	-	.	ID=Australis_GWHBQDX00000005_32237081:32241960;Parent=Australis_GWHBQDX00000005_32237081:32241960;Name=Ciclev10018624m
GWHBQDX00000005	genBlastG	exon	32237081	32237615	.	-	.	ID=Australis_GWHBQDX00000005_32237081:32241960-E6;Parent=Australis_GWHBQDX00000005_32237081:32241960
GWHBQDX00000005	genBlastG	exon	32238330	32238928	.	-	.	ID=Australis_GWHBQDX00000005_32237081:32241960-E5;Parent=Australis_GWHBQDX00000005_32237081:32241960
GWHBQDX00000005	genBlastG	exon	32239049	32239381	.	-	.	ID=Australis_GWHBQDX00000005_32237081:32241960-E4;Parent=Australis_GWHBQDX00000005_32237081:32241960
GWHBQDX00000005	genBlastG	exon	32240284	32240985	.	-	.	ID=Australis_GWHBQDX00000005_32237081:32241960-E3;Parent=Australis_GWHBQDX00000005_32237081:32241960
GWHBQDX00000005	genBlastG	exon	32241001	32241388	.	-	.	ID=Australis_GWHBQDX00000005_32237081:32241960-E2;Parent=Australis_GWHBQDX00000005_32237081:32241960
GWHBQDX00000005	genBlastG	exon	32241479	32241960	.	-	.	ID=Australis_GWHBQDX00000005_32237081:32241960-E1;Parent=Australis_GWHBQDX00000005_32237081:32241960
GWHBQDX00000005	genBlastG	gene	32267875	32272677	147.441	-	.	ID=Australis_GWHBQDX00000005_32267875:32272677;Name=KAH9726939.1
GWHBQDX00000005	genBlastG	transcript	32267875	32272677	147.441	-	.	ID=Australis_GWHBQDX00000005_32267875:32272677;Parent=Australis_GWHBQDX00000005_32267875:32272677;Name=KAH9726939.1
GWHBQDX00000005	genBlastG	exon	32267875	32267960	.	-	.	ID=Australis_GWHBQDX00000005_32267875:32272677-E5;Parent=Australis_GWHBQDX00000005_32267875:32272677
GWHBQDX00000005	genBlastG	exon	32267985	32268580	.	-	.	ID=Australis_GWHBQDX00000005_32267875:32272677-E4;Parent=Australis_GWHBQDX00000005_32267875:32272677
GWHBQDX00000005	genBlastG	exon	32268659	32270164	.	-	.	ID=Australis_GWHBQDX00000005_32267875:32272677-E3;Parent=Australis_GWHBQDX00000005_32267875:32272677
GWHBQDX00000005	genBlastG	exon	32271012	32272100	.	-	.	ID=Australis_GWHBQDX00000005_32267875:32272677-E2;Parent=Australis_GWHBQDX00000005_32267875:32272677
GWHBQDX00000005	genBlastG	exon	32272190	32272677	.	-	.	ID=Australis_GWHBQDX00000005_32267875:32272677-E1;Parent=Australis_GWHBQDX00000005_32267875:32272677
GWHBQDX00000005	genBlastG	gene	32306614	32311820	324.215	-	.	ID=Australis_GWHBQDX00000005_32306614:32311820;Name=KAH9783469.1
GWHBQDX00000005	genBlastG	transcript	32306614	32311820	324.215	-	.	ID=Australis_GWHBQDX00000005_32306614:32311820;Parent=Australis_GWHBQDX00000005_32306614:32311820;Name=KAH9783469.1
GWHBQDX00000005	genBlastG	exon	32306614	32306996	.	-	.	ID=Australis_GWHBQDX00000005_32306614:32311820-E4;Parent=Australis_GWHBQDX00000005_32306614:32311820
GWHBQDX00000005	genBlastG	exon	32307032	32308763	.	-	.	ID=Australis_GWHBQDX00000005_32306614:32311820-E3;Parent=Australis_GWHBQDX00000005_32306614:32311820
GWHBQDX00000005	genBlastG	exon	32310094	32311252	.	-	.	ID=Australis_GWHBQDX00000005_32306614:32311820-E2;Parent=Australis_GWHBQDX00000005_32306614:32311820
GWHBQDX00000005	genBlastG	exon	32311342	32311820	.	-	.	ID=Australis_GWHBQDX00000005_32306614:32311820-E1;Parent=Australis_GWHBQDX00000005_32306614:32311820
GWHBQDX00000005	genBlastG	gene	32328777	32333805	208.467	-	.	ID=Australis_GWHBQDX00000005_32328777:32333805;Name=Ciclev10018526m
GWHBQDX00000005	genBlastG	transcript	32328777	32333805	208.467	-	.	ID=Australis_GWHBQDX00000005_32328777:32333805;Parent=Australis_GWHBQDX00000005_32328777:32333805;Name=Ciclev10018526m
GWHBQDX00000005	genBlastG	exon	32328777	32330752	.	-	.	ID=Australis_GWHBQDX00000005_32328777:32333805-E3;Parent=Australis_GWHBQDX00000005_32328777:32333805
GWHBQDX00000005	genBlastG	exon	32332045	32333231	.	-	.	ID=Australis_GWHBQDX00000005_32328777:32333805-E2;Parent=Australis_GWHBQDX00000005_32328777:32333805
GWHBQDX00000005	genBlastG	exon	32333321	32333805	.	-	.	ID=Australis_GWHBQDX00000005_32328777:32333805-E1;Parent=Australis_GWHBQDX00000005_32328777:32333805
GWHBQDX00000005	genBlastG	gene	32376833	32381363	147.532	-	.	ID=Australis_GWHBQDX00000005_32376833:32381363;Name=Ptrif.0003s4806.1.v1.3.1
GWHBQDX00000005	genBlastG	transcript	32376833	32381363	147.532	-	.	ID=Australis_GWHBQDX00000005_32376833:32381363;Parent=Australis_GWHBQDX00000005_32376833:32381363;Name=Ptrif.0003s4806.1.v1.3.1
GWHBQDX00000005	genBlastG	exon	32376833	32378334	.	-	.	ID=Australis_GWHBQDX00000005_32376833:32381363-E5;Parent=Australis_GWHBQDX00000005_32376833:32381363
GWHBQDX00000005	genBlastG	exon	32378365	32378800	.	-	.	ID=Australis_GWHBQDX00000005_32376833:32381363-E4;Parent=Australis_GWHBQDX00000005_32376833:32381363
GWHBQDX00000005	genBlastG	exon	32379735	32380630	.	-	.	ID=Australis_GWHBQDX00000005_32376833:32381363-E3;Parent=Australis_GWHBQDX00000005_32376833:32381363
GWHBQDX00000005	genBlastG	exon	32380668	32380801	.	-	.	ID=Australis_GWHBQDX00000005_32376833:32381363-E2;Parent=Australis_GWHBQDX00000005_32376833:32381363
GWHBQDX00000005	genBlastG	exon	32380891	32381363	.	-	.	ID=Australis_GWHBQDX00000005_32376833:32381363-E1;Parent=Australis_GWHBQDX00000005_32376833:32381363
GWHBQDX00000005	genBlastG	gene	32402934	32407948	376.066	-	.	ID=Australis_GWHBQDX00000005_32402934:32407948;Name=KAH9783469.1
GWHBQDX00000005	genBlastG	transcript	32402934	32407948	376.066	-	.	ID=Australis_GWHBQDX00000005_32402934:32407948;Parent=Australis_GWHBQDX00000005_32402934:32407948;Name=KAH9783469.1
GWHBQDX00000005	genBlastG	exon	32402934	32403519	.	-	.	ID=Australis_GWHBQDX00000005_32402934:32407948-E5;Parent=Australis_GWHBQDX00000005_32402934:32407948
GWHBQDX00000005	genBlastG	exon	32403598	32405312	.	-	.	ID=Australis_GWHBQDX00000005_32402934:32407948-E4;Parent=Australis_GWHBQDX00000005_32402934:32407948
GWHBQDX00000005	genBlastG	exon	32406237	32406295	.	-	.	ID=Australis_GWHBQDX00000005_32402934:32407948-E3;Parent=Australis_GWHBQDX00000005_32402934:32407948
GWHBQDX00000005	genBlastG	exon	32406326	32407383	.	-	.	ID=Australis_GWHBQDX00000005_32402934:32407948-E2;Parent=Australis_GWHBQDX00000005_32402934:32407948
GWHBQDX00000005	genBlastG	exon	32407473	32407948	.	-	.	ID=Australis_GWHBQDX00000005_32402934:32407948-E1;Parent=Australis_GWHBQDX00000005_32402934:32407948
GWHBQDX00000005	genBlastG	gene	32449038	32453799	-10.9085	-	.	ID=Australis_GWHBQDX00000005_32449038:32453799;Name=PB53311547-RA
GWHBQDX00000005	genBlastG	transcript	32449038	32453799	-10.9085	-	.	ID=Australis_GWHBQDX00000005_32449038:32453799;Parent=Australis_GWHBQDX00000005_32449038:32453799;Name=PB53311547-RA
GWHBQDX00000005	genBlastG	exon	32449038	32449060	.	-	.	ID=Australis_GWHBQDX00000005_32449038:32453799-E6;Parent=Australis_GWHBQDX00000005_32449038:32453799
GWHBQDX00000005	genBlastG	exon	32449082	32449303	.	-	.	ID=Australis_GWHBQDX00000005_32449038:32453799-E5;Parent=Australis_GWHBQDX00000005_32449038:32453799
GWHBQDX00000005	genBlastG	exon	32449328	32451325	.	-	.	ID=Australis_GWHBQDX00000005_32449038:32453799-E4;Parent=Australis_GWHBQDX00000005_32449038:32453799
GWHBQDX00000005	genBlastG	exon	32452240	32453348	.	-	.	ID=Australis_GWHBQDX00000005_32449038:32453799-E3;Parent=Australis_GWHBQDX00000005_32449038:32453799
GWHBQDX00000005	genBlastG	exon	32453438	32453649	.	-	.	ID=Australis_GWHBQDX00000005_32449038:32453799-E2;Parent=Australis_GWHBQDX00000005_32449038:32453799
GWHBQDX00000005	genBlastG	exon	32453710	32453799	.	-	.	ID=Australis_GWHBQDX00000005_32449038:32453799-E1;Parent=Australis_GWHBQDX00000005_32449038:32453799
GWHBQDX00000005	genBlastG	gene	32474562	32478534	148.231	-	.	ID=Australis_GWHBQDX00000005_32474562:32478534;Name=orange1.1t02169.3
GWHBQDX00000005	genBlastG	transcript	32474562	32478534	148.231	-	.	ID=Australis_GWHBQDX00000005_32474562:32478534;Parent=Australis_GWHBQDX00000005_32474562:32478534;Name=orange1.1t02169.3
GWHBQDX00000005	genBlastG	exon	32474562	32476521	.	-	.	ID=Australis_GWHBQDX00000005_32474562:32478534-E2;Parent=Australis_GWHBQDX00000005_32474562:32478534
GWHBQDX00000005	genBlastG	exon	32477480	32478534	.	-	.	ID=Australis_GWHBQDX00000005_32474562:32478534-E1;Parent=Australis_GWHBQDX00000005_32474562:32478534
GWHBQDX00000005	genBlastG	gene	32494632	32498972	105.705	+	.	ID=Australis_GWHBQDX00000005_32494632:32498972;Name=Ptrif.0003s3300.1.v1.3.1
GWHBQDX00000005	genBlastG	transcript	32494632	32498972	105.705	+	.	ID=Australis_GWHBQDX00000005_32494632:32498972;Parent=Australis_GWHBQDX00000005_32494632:32498972;Name=Ptrif.0003s3300.1.v1.3.1
GWHBQDX00000005	genBlastG	exon	32494632	32498972	.	+	.	ID=Australis_GWHBQDX00000005_32494632:32498972-E1;Parent=Australis_GWHBQDX00000005_32494632:32498972
GWHBQDX00000005	genBlastG	gene	32536969	32543893	436.682	+	.	ID=Australis_GWHBQDX00000005_32536969:32543893;Name=PB53317299-RA
GWHBQDX00000005	genBlastG	transcript	32536969	32543893	436.682	+	.	ID=Australis_GWHBQDX00000005_32536969:32543893;Parent=Australis_GWHBQDX00000005_32536969:32543893;Name=PB53317299-RA
GWHBQDX00000005	genBlastG	exon	32536969	32537459	.	+	.	ID=Australis_GWHBQDX00000005_32536969:32543893-E1;Parent=Australis_GWHBQDX00000005_32536969:32543893
GWHBQDX00000005	genBlastG	exon	32537883	32538978	.	+	.	ID=Australis_GWHBQDX00000005_32536969:32543893-E2;Parent=Australis_GWHBQDX00000005_32536969:32543893
GWHBQDX00000005	genBlastG	exon	32540666	32540977	.	+	.	ID=Australis_GWHBQDX00000005_32536969:32543893-E3;Parent=Australis_GWHBQDX00000005_32536969:32543893
GWHBQDX00000005	genBlastG	exon	32541093	32542310	.	+	.	ID=Australis_GWHBQDX00000005_32536969:32543893-E4;Parent=Australis_GWHBQDX00000005_32536969:32543893
GWHBQDX00000005	genBlastG	exon	32542390	32542962	.	+	.	ID=Australis_GWHBQDX00000005_32536969:32543893-E5;Parent=Australis_GWHBQDX00000005_32536969:32543893
GWHBQDX00000005	genBlastG	exon	32543786	32543893	.	+	.	ID=Australis_GWHBQDX00000005_32536969:32543893-E6;Parent=Australis_GWHBQDX00000005_32536969:32543893
GWHBQDX00000005	genBlastG	gene	32616326	32621176	514.086	+	.	ID=Australis_GWHBQDX00000005_32616326:32621176;Name=KAH9782997.1
GWHBQDX00000005	genBlastG	transcript	32616326	32621176	514.086	+	.	ID=Australis_GWHBQDX00000005_32616326:32621176;Parent=Australis_GWHBQDX00000005_32616326:32621176;Name=KAH9782997.1
GWHBQDX00000005	genBlastG	exon	32616326	32616807	.	+	.	ID=Australis_GWHBQDX00000005_32616326:32621176-E1;Parent=Australis_GWHBQDX00000005_32616326:32621176
GWHBQDX00000005	genBlastG	exon	32616978	32618067	.	+	.	ID=Australis_GWHBQDX00000005_32616326:32621176-E2;Parent=Australis_GWHBQDX00000005_32616326:32621176
GWHBQDX00000005	genBlastG	exon	32618684	32618995	.	+	.	ID=Australis_GWHBQDX00000005_32616326:32621176-E3;Parent=Australis_GWHBQDX00000005_32616326:32621176
GWHBQDX00000005	genBlastG	exon	32619125	32620348	.	+	.	ID=Australis_GWHBQDX00000005_32616326:32621176-E4;Parent=Australis_GWHBQDX00000005_32616326:32621176
GWHBQDX00000005	genBlastG	exon	32620428	32621000	.	+	.	ID=Australis_GWHBQDX00000005_32616326:32621176-E5;Parent=Australis_GWHBQDX00000005_32616326:32621176
GWHBQDX00000005	genBlastG	exon	32621051	32621176	.	+	.	ID=Australis_GWHBQDX00000005_32616326:32621176-E6;Parent=Australis_GWHBQDX00000005_32616326:32621176
GWHBQDX00000005	genBlastG	gene	32649109	32653886	510.421	+	.	ID=Australis_GWHBQDX00000005_32649109:32653886;Name=KAH9783004.1
GWHBQDX00000005	genBlastG	transcript	32649109	32653886	510.421	+	.	ID=Australis_GWHBQDX00000005_32649109:32653886;Parent=Australis_GWHBQDX00000005_32649109:32653886;Name=KAH9783004.1
GWHBQDX00000005	genBlastG	exon	32649109	32649587	.	+	.	ID=Australis_GWHBQDX00000005_32649109:32653886-E1;Parent=Australis_GWHBQDX00000005_32649109:32653886
GWHBQDX00000005	genBlastG	exon	32649693	32650892	.	+	.	ID=Australis_GWHBQDX00000005_32649109:32653886-E2;Parent=Australis_GWHBQDX00000005_32649109:32653886
GWHBQDX00000005	genBlastG	exon	32651689	32651917	.	+	.	ID=Australis_GWHBQDX00000005_32649109:32653886-E3;Parent=Australis_GWHBQDX00000005_32649109:32653886
GWHBQDX00000005	genBlastG	exon	32652031	32653251	.	+	.	ID=Australis_GWHBQDX00000005_32649109:32653886-E4;Parent=Australis_GWHBQDX00000005_32649109:32653886
GWHBQDX00000005	genBlastG	exon	32653302	32653886	.	+	.	ID=Australis_GWHBQDX00000005_32649109:32653886-E5;Parent=Australis_GWHBQDX00000005_32649109:32653886
GWHBQDX00000005	genBlastG	gene	32671235	32675741	522.756	+	.	ID=Australis_GWHBQDX00000005_32671235:32675741;Name=PB53317320-RA
GWHBQDX00000005	genBlastG	transcript	32671235	32675741	522.756	+	.	ID=Australis_GWHBQDX00000005_32671235:32675741;Parent=Australis_GWHBQDX00000005_32671235:32675741;Name=PB53317320-RA
GWHBQDX00000005	genBlastG	exon	32671235	32671707	.	+	.	ID=Australis_GWHBQDX00000005_32671235:32675741-E1;Parent=Australis_GWHBQDX00000005_32671235:32675741
GWHBQDX00000005	genBlastG	exon	32671857	32672949	.	+	.	ID=Australis_GWHBQDX00000005_32671235:32675741-E2;Parent=Australis_GWHBQDX00000005_32671235:32675741
GWHBQDX00000005	genBlastG	exon	32673382	32673693	.	+	.	ID=Australis_GWHBQDX00000005_32671235:32675741-E3;Parent=Australis_GWHBQDX00000005_32671235:32675741
GWHBQDX00000005	genBlastG	exon	32673814	32675076	.	+	.	ID=Australis_GWHBQDX00000005_32671235:32675741-E4;Parent=Australis_GWHBQDX00000005_32671235:32675741
GWHBQDX00000005	genBlastG	exon	32675166	32675741	.	+	.	ID=Australis_GWHBQDX00000005_32671235:32675741-E5;Parent=Australis_GWHBQDX00000005_32671235:32675741
GWHBQDX00000005	genBlastG	gene	32693254	32697695	317.017	+	.	ID=Australis_GWHBQDX00000005_32693254:32697695;Name=orange1.1g046314m
GWHBQDX00000005	genBlastG	transcript	32693254	32697695	317.017	+	.	ID=Australis_GWHBQDX00000005_32693254:32697695;Parent=Australis_GWHBQDX00000005_32693254:32697695;Name=orange1.1g046314m
GWHBQDX00000005	genBlastG	exon	32693254	32693393	.	+	.	ID=Australis_GWHBQDX00000005_32693254:32697695-E1;Parent=Australis_GWHBQDX00000005_32693254:32697695
GWHBQDX00000005	genBlastG	exon	32693504	32694608	.	+	.	ID=Australis_GWHBQDX00000005_32693254:32697695-E2;Parent=Australis_GWHBQDX00000005_32693254:32697695
GWHBQDX00000005	genBlastG	exon	32695412	32695735	.	+	.	ID=Australis_GWHBQDX00000005_32693254:32697695-E3;Parent=Australis_GWHBQDX00000005_32693254:32697695
GWHBQDX00000005	genBlastG	exon	32695848	32697695	.	+	.	ID=Australis_GWHBQDX00000005_32693254:32697695-E4;Parent=Australis_GWHBQDX00000005_32693254:32697695
GWHBQDX00000005	genBlastG	gene	32709134	32712631	277.267	+	.	ID=Australis_GWHBQDX00000005_32709134:32712631;Name=CL5G054910012.t1_alt
GWHBQDX00000005	genBlastG	transcript	32709134	32712631	277.267	+	.	ID=Australis_GWHBQDX00000005_32709134:32712631;Parent=Australis_GWHBQDX00000005_32709134:32712631;Name=CL5G054910012.t1_alt
GWHBQDX00000005	genBlastG	exon	32709134	32709583	.	+	.	ID=Australis_GWHBQDX00000005_32709134:32712631-E1;Parent=Australis_GWHBQDX00000005_32709134:32712631
GWHBQDX00000005	genBlastG	exon	32709788	32710445	.	+	.	ID=Australis_GWHBQDX00000005_32709134:32712631-E2;Parent=Australis_GWHBQDX00000005_32709134:32712631
GWHBQDX00000005	genBlastG	exon	32710469	32710884	.	+	.	ID=Australis_GWHBQDX00000005_32709134:32712631-E3;Parent=Australis_GWHBQDX00000005_32709134:32712631
GWHBQDX00000005	genBlastG	exon	32711258	32711574	.	+	.	ID=Australis_GWHBQDX00000005_32709134:32712631-E4;Parent=Australis_GWHBQDX00000005_32709134:32712631
GWHBQDX00000005	genBlastG	exon	32711736	32712324	.	+	.	ID=Australis_GWHBQDX00000005_32709134:32712631-E5;Parent=Australis_GWHBQDX00000005_32709134:32712631
GWHBQDX00000005	genBlastG	exon	32712383	32712573	.	+	.	ID=Australis_GWHBQDX00000005_32709134:32712631-E6;Parent=Australis_GWHBQDX00000005_32709134:32712631
GWHBQDX00000005	genBlastG	exon	32712625	32712631	.	+	.	ID=Australis_GWHBQDX00000005_32709134:32712631-E7;Parent=Australis_GWHBQDX00000005_32709134:32712631
GWHBQDX00000005	genBlastG	gene	32761200	32766270	558.263	+	.	ID=Australis_GWHBQDX00000005_32761200:32766270;Name=PB53311595-RA
GWHBQDX00000005	genBlastG	transcript	32761200	32766270	558.263	+	.	ID=Australis_GWHBQDX00000005_32761200:32766270;Parent=Australis_GWHBQDX00000005_32761200:32766270;Name=PB53311595-RA
GWHBQDX00000005	genBlastG	exon	32761200	32761675	.	+	.	ID=Australis_GWHBQDX00000005_32761200:32766270-E1;Parent=Australis_GWHBQDX00000005_32761200:32766270
GWHBQDX00000005	genBlastG	exon	32761766	32762870	.	+	.	ID=Australis_GWHBQDX00000005_32761200:32766270-E2;Parent=Australis_GWHBQDX00000005_32761200:32766270
GWHBQDX00000005	genBlastG	exon	32763766	32764119	.	+	.	ID=Australis_GWHBQDX00000005_32761200:32766270-E3;Parent=Australis_GWHBQDX00000005_32761200:32766270
GWHBQDX00000005	genBlastG	exon	32764239	32765570	.	+	.	ID=Australis_GWHBQDX00000005_32761200:32766270-E4;Parent=Australis_GWHBQDX00000005_32761200:32766270
GWHBQDX00000005	genBlastG	exon	32765668	32766270	.	+	.	ID=Australis_GWHBQDX00000005_32761200:32766270-E5;Parent=Australis_GWHBQDX00000005_32761200:32766270
GWHBQDX00000005	genBlastG	gene	32789753	32795039	92.2486	+	.	ID=Australis_GWHBQDX00000005_32789753:32795039;Name=KAH9726992.1
GWHBQDX00000005	genBlastG	transcript	32789753	32795039	92.2486	+	.	ID=Australis_GWHBQDX00000005_32789753:32795039;Parent=Australis_GWHBQDX00000005_32789753:32795039;Name=KAH9726992.1
GWHBQDX00000005	genBlastG	exon	32789753	32790234	.	+	.	ID=Australis_GWHBQDX00000005_32789753:32795039-E1;Parent=Australis_GWHBQDX00000005_32789753:32795039
GWHBQDX00000005	genBlastG	exon	32790346	32791438	.	+	.	ID=Australis_GWHBQDX00000005_32789753:32795039-E2;Parent=Australis_GWHBQDX00000005_32789753:32795039
GWHBQDX00000005	genBlastG	exon	32792797	32793066	.	+	.	ID=Australis_GWHBQDX00000005_32789753:32795039-E3;Parent=Australis_GWHBQDX00000005_32789753:32795039
GWHBQDX00000005	genBlastG	exon	32793181	32793894	.	+	.	ID=Australis_GWHBQDX00000005_32789753:32795039-E4;Parent=Australis_GWHBQDX00000005_32789753:32795039
GWHBQDX00000005	genBlastG	exon	32794008	32794249	.	+	.	ID=Australis_GWHBQDX00000005_32789753:32795039-E5;Parent=Australis_GWHBQDX00000005_32789753:32795039
GWHBQDX00000005	genBlastG	exon	32794277	32794433	.	+	.	ID=Australis_GWHBQDX00000005_32789753:32795039-E6;Parent=Australis_GWHBQDX00000005_32789753:32795039
GWHBQDX00000005	genBlastG	exon	32794542	32794573	.	+	.	ID=Australis_GWHBQDX00000005_32789753:32795039-E7;Parent=Australis_GWHBQDX00000005_32789753:32795039
GWHBQDX00000005	genBlastG	exon	32794703	32795039	.	+	.	ID=Australis_GWHBQDX00000005_32789753:32795039-E8;Parent=Australis_GWHBQDX00000005_32789753:32795039
GWHBQDX00000005	genBlastG	gene	32799689	32804504	512.086	+	.	ID=Australis_GWHBQDX00000005_32799689:32804504;Name=KAH9782997.1
GWHBQDX00000005	genBlastG	transcript	32799689	32804504	512.086	+	.	ID=Australis_GWHBQDX00000005_32799689:32804504;Parent=Australis_GWHBQDX00000005_32799689:32804504;Name=KAH9782997.1
GWHBQDX00000005	genBlastG	exon	32799689	32800170	.	+	.	ID=Australis_GWHBQDX00000005_32799689:32804504-E1;Parent=Australis_GWHBQDX00000005_32799689:32804504
GWHBQDX00000005	genBlastG	exon	32800310	32801399	.	+	.	ID=Australis_GWHBQDX00000005_32799689:32804504-E2;Parent=Australis_GWHBQDX00000005_32799689:32804504
GWHBQDX00000005	genBlastG	exon	32802012	32802323	.	+	.	ID=Australis_GWHBQDX00000005_32799689:32804504-E3;Parent=Australis_GWHBQDX00000005_32799689:32804504
GWHBQDX00000005	genBlastG	exon	32802453	32803676	.	+	.	ID=Australis_GWHBQDX00000005_32799689:32804504-E4;Parent=Australis_GWHBQDX00000005_32799689:32804504
GWHBQDX00000005	genBlastG	exon	32803756	32804328	.	+	.	ID=Australis_GWHBQDX00000005_32799689:32804504-E5;Parent=Australis_GWHBQDX00000005_32799689:32804504
GWHBQDX00000005	genBlastG	exon	32804379	32804504	.	+	.	ID=Australis_GWHBQDX00000005_32799689:32804504-E6;Parent=Australis_GWHBQDX00000005_32799689:32804504
GWHBQDX00000005	genBlastG	gene	32838748	32842730	266.618	+	.	ID=Australis_GWHBQDX00000005_32838748:32842730;Name=KAH9783004.1
GWHBQDX00000005	genBlastG	transcript	32838748	32842730	266.618	+	.	ID=Australis_GWHBQDX00000005_32838748:32842730;Parent=Australis_GWHBQDX00000005_32838748:32842730;Name=KAH9783004.1
GWHBQDX00000005	genBlastG	exon	32838748	32838891	.	+	.	ID=Australis_GWHBQDX00000005_32838748:32842730-E1;Parent=Australis_GWHBQDX00000005_32838748:32842730
GWHBQDX00000005	genBlastG	exon	32838981	32839549	.	+	.	ID=Australis_GWHBQDX00000005_32838748:32842730-E2;Parent=Australis_GWHBQDX00000005_32838748:32842730
GWHBQDX00000005	genBlastG	exon	32839593	32839764	.	+	.	ID=Australis_GWHBQDX00000005_32838748:32842730-E3;Parent=Australis_GWHBQDX00000005_32838748:32842730
GWHBQDX00000005	genBlastG	exon	32840446	32840769	.	+	.	ID=Australis_GWHBQDX00000005_32838748:32842730-E4;Parent=Australis_GWHBQDX00000005_32838748:32842730
GWHBQDX00000005	genBlastG	exon	32840883	32842730	.	+	.	ID=Australis_GWHBQDX00000005_32838748:32842730-E5;Parent=Australis_GWHBQDX00000005_32838748:32842730
GWHBQDX00000005	genBlastG	gene	32865503	32871236	511.437	+	.	ID=Australis_GWHBQDX00000005_32865503:32871236;Name=KAH9783060.1
GWHBQDX00000005	genBlastG	transcript	32865503	32871236	511.437	+	.	ID=Australis_GWHBQDX00000005_32865503:32871236;Parent=Australis_GWHBQDX00000005_32865503:32871236;Name=KAH9783060.1
GWHBQDX00000005	genBlastG	exon	32865503	32865568	.	+	.	ID=Australis_GWHBQDX00000005_32865503:32871236-E1;Parent=Australis_GWHBQDX00000005_32865503:32871236
GWHBQDX00000005	genBlastG	exon	32865842	32866413	.	+	.	ID=Australis_GWHBQDX00000005_32865503:32871236-E2;Parent=Australis_GWHBQDX00000005_32865503:32871236
GWHBQDX00000005	genBlastG	exon	32866582	32867671	.	+	.	ID=Australis_GWHBQDX00000005_32865503:32871236-E3;Parent=Australis_GWHBQDX00000005_32865503:32871236
GWHBQDX00000005	genBlastG	exon	32867820	32868131	.	+	.	ID=Australis_GWHBQDX00000005_32865503:32871236-E4;Parent=Australis_GWHBQDX00000005_32865503:32871236
GWHBQDX00000005	genBlastG	exon	32868246	32869493	.	+	.	ID=Australis_GWHBQDX00000005_32865503:32871236-E5;Parent=Australis_GWHBQDX00000005_32865503:32871236
GWHBQDX00000005	genBlastG	exon	32869560	32869967	.	+	.	ID=Australis_GWHBQDX00000005_32865503:32871236-E6;Parent=Australis_GWHBQDX00000005_32865503:32871236
GWHBQDX00000005	genBlastG	exon	32871027	32871236	.	+	.	ID=Australis_GWHBQDX00000005_32865503:32871236-E7;Parent=Australis_GWHBQDX00000005_32865503:32871236
GWHBQDX00000005	genBlastG	gene	32885241	32889875	312.135	+	.	ID=Australis_GWHBQDX00000005_32885241:32889875;Name=CL5G019137011.t1_pri
GWHBQDX00000005	genBlastG	transcript	32885241	32889875	312.135	+	.	ID=Australis_GWHBQDX00000005_32885241:32889875;Parent=Australis_GWHBQDX00000005_32885241:32889875;Name=CL5G019137011.t1_pri
GWHBQDX00000005	genBlastG	exon	32885241	32885734	.	+	.	ID=Australis_GWHBQDX00000005_32885241:32889875-E1;Parent=Australis_GWHBQDX00000005_32885241:32889875
GWHBQDX00000005	genBlastG	exon	32885908	32887000	.	+	.	ID=Australis_GWHBQDX00000005_32885241:32889875-E2;Parent=Australis_GWHBQDX00000005_32885241:32889875
GWHBQDX00000005	genBlastG	exon	32887141	32887446	.	+	.	ID=Australis_GWHBQDX00000005_32885241:32889875-E3;Parent=Australis_GWHBQDX00000005_32885241:32889875
GWHBQDX00000005	genBlastG	exon	32887535	32888620	.	+	.	ID=Australis_GWHBQDX00000005_32885241:32889875-E4;Parent=Australis_GWHBQDX00000005_32885241:32889875
GWHBQDX00000005	genBlastG	exon	32888683	32889385	.	+	.	ID=Australis_GWHBQDX00000005_32885241:32889875-E5;Parent=Australis_GWHBQDX00000005_32885241:32889875
GWHBQDX00000005	genBlastG	exon	32889757	32889875	.	+	.	ID=Australis_GWHBQDX00000005_32885241:32889875-E6;Parent=Australis_GWHBQDX00000005_32885241:32889875
GWHBQDX00000005	genBlastG	gene	32910709	32911933	42.3144	+	.	ID=Australis_GWHBQDX00000005_32910709:32911933;Name=orange1.1g036903m
GWHBQDX00000005	genBlastG	transcript	32910709	32911933	42.3144	+	.	ID=Australis_GWHBQDX00000005_32910709:32911933;Parent=Australis_GWHBQDX00000005_32910709:32911933;Name=orange1.1g036903m
GWHBQDX00000005	genBlastG	exon	32910709	32911410	.	+	.	ID=Australis_GWHBQDX00000005_32910709:32911933-E1;Parent=Australis_GWHBQDX00000005_32910709:32911933
GWHBQDX00000005	genBlastG	exon	32911562	32911933	.	+	.	ID=Australis_GWHBQDX00000005_32910709:32911933-E2;Parent=Australis_GWHBQDX00000005_32910709:32911933
GWHBQDX00000005	genBlastG	gene	32929600	32933792	416.473	+	.	ID=Australis_GWHBQDX00000005_32929600:32933792;Name=PB53317333-RA
GWHBQDX00000005	genBlastG	transcript	32929600	32933792	416.473	+	.	ID=Australis_GWHBQDX00000005_32929600:32933792;Parent=Australis_GWHBQDX00000005_32929600:32933792;Name=PB53317333-RA
GWHBQDX00000005	genBlastG	exon	32929600	32930096	.	+	.	ID=Australis_GWHBQDX00000005_32929600:32933792-E1;Parent=Australis_GWHBQDX00000005_32929600:32933792
GWHBQDX00000005	genBlastG	exon	32930270	32931362	.	+	.	ID=Australis_GWHBQDX00000005_32929600:32933792-E2;Parent=Australis_GWHBQDX00000005_32929600:32933792
GWHBQDX00000005	genBlastG	exon	32931503	32931808	.	+	.	ID=Australis_GWHBQDX00000005_32929600:32933792-E3;Parent=Australis_GWHBQDX00000005_32929600:32933792
GWHBQDX00000005	genBlastG	exon	32931898	32932989	.	+	.	ID=Australis_GWHBQDX00000005_32929600:32933792-E4;Parent=Australis_GWHBQDX00000005_32929600:32933792
GWHBQDX00000005	genBlastG	exon	32933052	32933792	.	+	.	ID=Australis_GWHBQDX00000005_32929600:32933792-E5;Parent=Australis_GWHBQDX00000005_32929600:32933792
GWHBQDX00000005	genBlastG	gene	32963583	32967928	318.662	+	.	ID=Australis_GWHBQDX00000005_32963583:32967928;Name=CL5G019137011.t1_pri
GWHBQDX00000005	genBlastG	transcript	32963583	32967928	318.662	+	.	ID=Australis_GWHBQDX00000005_32963583:32967928;Parent=Australis_GWHBQDX00000005_32963583:32967928;Name=CL5G019137011.t1_pri
GWHBQDX00000005	genBlastG	exon	32963583	32964079	.	+	.	ID=Australis_GWHBQDX00000005_32963583:32967928-E1;Parent=Australis_GWHBQDX00000005_32963583:32967928
GWHBQDX00000005	genBlastG	exon	32964253	32965345	.	+	.	ID=Australis_GWHBQDX00000005_32963583:32967928-E2;Parent=Australis_GWHBQDX00000005_32963583:32967928
GWHBQDX00000005	genBlastG	exon	32965486	32965791	.	+	.	ID=Australis_GWHBQDX00000005_32963583:32967928-E3;Parent=Australis_GWHBQDX00000005_32963583:32967928
GWHBQDX00000005	genBlastG	exon	32965881	32966972	.	+	.	ID=Australis_GWHBQDX00000005_32963583:32967928-E4;Parent=Australis_GWHBQDX00000005_32963583:32967928
GWHBQDX00000005	genBlastG	exon	32967035	32967744	.	+	.	ID=Australis_GWHBQDX00000005_32963583:32967928-E5;Parent=Australis_GWHBQDX00000005_32963583:32967928
GWHBQDX00000005	genBlastG	exon	32967838	32967928	.	+	.	ID=Australis_GWHBQDX00000005_32963583:32967928-E6;Parent=Australis_GWHBQDX00000005_32963583:32967928
GWHBQDX00000005	genBlastG	gene	32986491	32992939	100.655	+	.	ID=Australis_GWHBQDX00000005_32986491:32992939;Name=KAH9783027.1
GWHBQDX00000005	genBlastG	transcript	32986491	32992939	100.655	+	.	ID=Australis_GWHBQDX00000005_32986491:32992939;Parent=Australis_GWHBQDX00000005_32986491:32992939;Name=KAH9783027.1
GWHBQDX00000005	genBlastG	exon	32986491	32986497	.	+	.	ID=Australis_GWHBQDX00000005_32986491:32992939-E1;Parent=Australis_GWHBQDX00000005_32986491:32992939
GWHBQDX00000005	genBlastG	exon	32986830	32987277	.	+	.	ID=Australis_GWHBQDX00000005_32986491:32992939-E2;Parent=Australis_GWHBQDX00000005_32986491:32992939
GWHBQDX00000005	genBlastG	exon	32989176	32990265	.	+	.	ID=Australis_GWHBQDX00000005_32986491:32992939-E3;Parent=Australis_GWHBQDX00000005_32986491:32992939
GWHBQDX00000005	genBlastG	exon	32990417	32990728	.	+	.	ID=Australis_GWHBQDX00000005_32986491:32992939-E4;Parent=Australis_GWHBQDX00000005_32986491:32992939
GWHBQDX00000005	genBlastG	exon	32990838	32992037	.	+	.	ID=Australis_GWHBQDX00000005_32986491:32992939-E5;Parent=Australis_GWHBQDX00000005_32986491:32992939
GWHBQDX00000005	genBlastG	exon	32992292	32992939	.	+	.	ID=Australis_GWHBQDX00000005_32986491:32992939-E6;Parent=Australis_GWHBQDX00000005_32986491:32992939
GWHBQDX00000005	genBlastG	gene	33052696	33055853	242.682	+	.	ID=Australis_GWHBQDX00000005_33052696:33055853;Name=KAH9734076.1
GWHBQDX00000005	genBlastG	transcript	33052696	33055853	242.682	+	.	ID=Australis_GWHBQDX00000005_33052696:33055853;Parent=Australis_GWHBQDX00000005_33052696:33055853;Name=KAH9734076.1
GWHBQDX00000005	genBlastG	exon	33052696	33055026	.	+	.	ID=Australis_GWHBQDX00000005_33052696:33055853-E1;Parent=Australis_GWHBQDX00000005_33052696:33055853
GWHBQDX00000005	genBlastG	exon	33055045	33055581	.	+	.	ID=Australis_GWHBQDX00000005_33052696:33055853-E2;Parent=Australis_GWHBQDX00000005_33052696:33055853
GWHBQDX00000005	genBlastG	exon	33055599	33055853	.	+	.	ID=Australis_GWHBQDX00000005_33052696:33055853-E3;Parent=Australis_GWHBQDX00000005_33052696:33055853
GWHBQDX00000005	genBlastG	gene	33277914	33282203	113.968	+	.	ID=Australis_GWHBQDX00000005_33277914:33282203;Name=Ptrif.0005s0015.1.v1.3.1
GWHBQDX00000005	genBlastG	transcript	33277914	33282203	113.968	+	.	ID=Australis_GWHBQDX00000005_33277914:33282203;Parent=Australis_GWHBQDX00000005_33277914:33282203;Name=Ptrif.0005s0015.1.v1.3.1
GWHBQDX00000005	genBlastG	exon	33277914	33282203	.	+	.	ID=Australis_GWHBQDX00000005_33277914:33282203-E1;Parent=Australis_GWHBQDX00000005_33277914:33282203
GWHBQDX00000005	genBlastG	gene	33316292	33321998	284.157	-	.	ID=Australis_GWHBQDX00000005_33316292:33321998;Name=orange1.1g046764m
GWHBQDX00000005	genBlastG	transcript	33316292	33321998	284.157	-	.	ID=Australis_GWHBQDX00000005_33316292:33321998;Parent=Australis_GWHBQDX00000005_33316292:33321998;Name=orange1.1g046764m
GWHBQDX00000005	genBlastG	exon	33316292	33316585	.	-	.	ID=Australis_GWHBQDX00000005_33316292:33321998-E10;Parent=Australis_GWHBQDX00000005_33316292:33321998
GWHBQDX00000005	genBlastG	exon	33316697	33316783	.	-	.	ID=Australis_GWHBQDX00000005_33316292:33321998-E9;Parent=Australis_GWHBQDX00000005_33316292:33321998
GWHBQDX00000005	genBlastG	exon	33316796	33316936	.	-	.	ID=Australis_GWHBQDX00000005_33316292:33321998-E8;Parent=Australis_GWHBQDX00000005_33316292:33321998
GWHBQDX00000005	genBlastG	exon	33317398	33317682	.	-	.	ID=Australis_GWHBQDX00000005_33316292:33321998-E7;Parent=Australis_GWHBQDX00000005_33316292:33321998
GWHBQDX00000005	genBlastG	exon	33317805	33318251	.	-	.	ID=Australis_GWHBQDX00000005_33316292:33321998-E6;Parent=Australis_GWHBQDX00000005_33316292:33321998
GWHBQDX00000005	genBlastG	exon	33318656	33318920	.	-	.	ID=Australis_GWHBQDX00000005_33316292:33321998-E5;Parent=Australis_GWHBQDX00000005_33316292:33321998
GWHBQDX00000005	genBlastG	exon	33319002	33319457	.	-	.	ID=Australis_GWHBQDX00000005_33316292:33321998-E4;Parent=Australis_GWHBQDX00000005_33316292:33321998
GWHBQDX00000005	genBlastG	exon	33319549	33319718	.	-	.	ID=Australis_GWHBQDX00000005_33316292:33321998-E3;Parent=Australis_GWHBQDX00000005_33316292:33321998
GWHBQDX00000005	genBlastG	exon	33319866	33319991	.	-	.	ID=Australis_GWHBQDX00000005_33316292:33321998-E2;Parent=Australis_GWHBQDX00000005_33316292:33321998
GWHBQDX00000005	genBlastG	exon	33321255	33321998	.	-	.	ID=Australis_GWHBQDX00000005_33316292:33321998-E1;Parent=Australis_GWHBQDX00000005_33316292:33321998
GWHBQDX00000005	genBlastG	gene	33368843	33372801	512	+	.	ID=Australis_GWHBQDX00000005_33368843:33372801;Name=GWHPBQDX016835
GWHBQDX00000005	genBlastG	transcript	33368843	33372801	512	+	.	ID=Australis_GWHBQDX00000005_33368843:33372801;Parent=Australis_GWHBQDX00000005_33368843:33372801;Name=GWHPBQDX016835
GWHBQDX00000005	genBlastG	exon	33368843	33368954	.	+	.	ID=Australis_GWHBQDX00000005_33368843:33372801-E1;Parent=Australis_GWHBQDX00000005_33368843:33372801
GWHBQDX00000005	genBlastG	exon	33369022	33369070	.	+	.	ID=Australis_GWHBQDX00000005_33368843:33372801-E2;Parent=Australis_GWHBQDX00000005_33368843:33372801
GWHBQDX00000005	genBlastG	exon	33369846	33372801	.	+	.	ID=Australis_GWHBQDX00000005_33368843:33372801-E3;Parent=Australis_GWHBQDX00000005_33368843:33372801
GWHBQDX00000005	genBlastG	gene	33373541	33377503	643.5	-	.	ID=Australis_GWHBQDX00000005_33373541:33377503;Name=WnBG00000012233.1
GWHBQDX00000005	genBlastG	transcript	33373541	33377503	643.5	-	.	ID=Australis_GWHBQDX00000005_33373541:33377503;Parent=Australis_GWHBQDX00000005_33373541:33377503;Name=WnBG00000012233.1
GWHBQDX00000005	genBlastG	exon	33373541	33377503	.	-	.	ID=Australis_GWHBQDX00000005_33373541:33377503-E1;Parent=Australis_GWHBQDX00000005_33373541:33377503
GWHBQDX00000005	genBlastG	gene	33379266	33382810	486.5	-	.	ID=Australis_GWHBQDX00000005_33379266:33382810;Name=CL5G054999012.t1_alt
GWHBQDX00000005	genBlastG	transcript	33379266	33382810	486.5	-	.	ID=Australis_GWHBQDX00000005_33379266:33382810;Parent=Australis_GWHBQDX00000005_33379266:33382810;Name=CL5G054999012.t1_alt
GWHBQDX00000005	genBlastG	exon	33379266	33379444	.	-	.	ID=Australis_GWHBQDX00000005_33379266:33382810-E2;Parent=Australis_GWHBQDX00000005_33379266:33382810
GWHBQDX00000005	genBlastG	exon	33379750	33382810	.	-	.	ID=Australis_GWHBQDX00000005_33379266:33382810-E1;Parent=Australis_GWHBQDX00000005_33379266:33382810
GWHBQDX00000005	genBlastG	gene	33462927	33469970	360.652	+	.	ID=Australis_GWHBQDX00000005_33462927:33469970;Name=KAH9727248.1
GWHBQDX00000005	genBlastG	transcript	33462927	33469970	360.652	+	.	ID=Australis_GWHBQDX00000005_33462927:33469970;Parent=Australis_GWHBQDX00000005_33462927:33469970;Name=KAH9727248.1
GWHBQDX00000005	genBlastG	exon	33462927	33462951	.	+	.	ID=Australis_GWHBQDX00000005_33462927:33469970-E1;Parent=Australis_GWHBQDX00000005_33462927:33469970
GWHBQDX00000005	genBlastG	exon	33463847	33466344	.	+	.	ID=Australis_GWHBQDX00000005_33462927:33469970-E2;Parent=Australis_GWHBQDX00000005_33462927:33469970
GWHBQDX00000005	genBlastG	exon	33466961	33467464	.	+	.	ID=Australis_GWHBQDX00000005_33462927:33469970-E3;Parent=Australis_GWHBQDX00000005_33462927:33469970
GWHBQDX00000005	genBlastG	exon	33469033	33469837	.	+	.	ID=Australis_GWHBQDX00000005_33462927:33469970-E4;Parent=Australis_GWHBQDX00000005_33462927:33469970
GWHBQDX00000005	genBlastG	exon	33469849	33469970	.	+	.	ID=Australis_GWHBQDX00000005_33462927:33469970-E5;Parent=Australis_GWHBQDX00000005_33462927:33469970
GWHBQDX00000005	genBlastG	gene	33924688	33931684	356.426	+	.	ID=Australis_GWHBQDX00000005_33924688:33931684;Name=KAH9783331.1
GWHBQDX00000005	genBlastG	transcript	33924688	33931684	356.426	+	.	ID=Australis_GWHBQDX00000005_33924688:33931684;Parent=Australis_GWHBQDX00000005_33924688:33931684;Name=KAH9783331.1
GWHBQDX00000005	genBlastG	exon	33924688	33925292	.	+	.	ID=Australis_GWHBQDX00000005_33924688:33931684-E1;Parent=Australis_GWHBQDX00000005_33924688:33931684
GWHBQDX00000005	genBlastG	exon	33926994	33927365	.	+	.	ID=Australis_GWHBQDX00000005_33924688:33931684-E2;Parent=Australis_GWHBQDX00000005_33924688:33931684
GWHBQDX00000005	genBlastG	exon	33927496	33928234	.	+	.	ID=Australis_GWHBQDX00000005_33924688:33931684-E3;Parent=Australis_GWHBQDX00000005_33924688:33931684
GWHBQDX00000005	genBlastG	exon	33928300	33928572	.	+	.	ID=Australis_GWHBQDX00000005_33924688:33931684-E4;Parent=Australis_GWHBQDX00000005_33924688:33931684
GWHBQDX00000005	genBlastG	exon	33929822	33930847	.	+	.	ID=Australis_GWHBQDX00000005_33924688:33931684-E5;Parent=Australis_GWHBQDX00000005_33924688:33931684
GWHBQDX00000005	genBlastG	exon	33931053	33931455	.	+	.	ID=Australis_GWHBQDX00000005_33924688:33931684-E6;Parent=Australis_GWHBQDX00000005_33924688:33931684
GWHBQDX00000005	genBlastG	exon	33931530	33931684	.	+	.	ID=Australis_GWHBQDX00000005_33924688:33931684-E7;Parent=Australis_GWHBQDX00000005_33924688:33931684
GWHBQDX00000005	genBlastG	gene	34369835	34376298	206.019	-	.	ID=Australis_GWHBQDX00000005_34369835:34376298;Name=CL5G054894012.t1_alt
GWHBQDX00000005	genBlastG	transcript	34369835	34376298	206.019	-	.	ID=Australis_GWHBQDX00000005_34369835:34376298;Parent=Australis_GWHBQDX00000005_34369835:34376298;Name=CL5G054894012.t1_alt
GWHBQDX00000005	genBlastG	exon	34369835	34371426	.	-	.	ID=Australis_GWHBQDX00000005_34369835:34376298-E4;Parent=Australis_GWHBQDX00000005_34369835:34376298
GWHBQDX00000005	genBlastG	exon	34371964	34372780	.	-	.	ID=Australis_GWHBQDX00000005_34369835:34376298-E3;Parent=Australis_GWHBQDX00000005_34369835:34376298
GWHBQDX00000005	genBlastG	exon	34374614	34375712	.	-	.	ID=Australis_GWHBQDX00000005_34369835:34376298-E2;Parent=Australis_GWHBQDX00000005_34369835:34376298
GWHBQDX00000005	genBlastG	exon	34375802	34376298	.	-	.	ID=Australis_GWHBQDX00000005_34369835:34376298-E1;Parent=Australis_GWHBQDX00000005_34369835:34376298
GWHBQDX00000005	genBlastG	gene	34857766	34861392	550.526	-	.	ID=Australis_GWHBQDX00000005_34857766:34861392;Name=KAH9783607.1
GWHBQDX00000005	genBlastG	transcript	34857766	34861392	550.526	-	.	ID=Australis_GWHBQDX00000005_34857766:34861392;Parent=Australis_GWHBQDX00000005_34857766:34861392;Name=KAH9783607.1
GWHBQDX00000005	genBlastG	exon	34857766	34861392	.	-	.	ID=Australis_GWHBQDX00000005_34857766:34861392-E1;Parent=Australis_GWHBQDX00000005_34857766:34861392
GWHBQDX00000005	genBlastG	gene	34885462	34889085	559.112	-	.	ID=Australis_GWHBQDX00000005_34885462:34889085;Name=KAH9783607.1
GWHBQDX00000005	genBlastG	transcript	34885462	34889085	559.112	-	.	ID=Australis_GWHBQDX00000005_34885462:34889085;Parent=Australis_GWHBQDX00000005_34885462:34889085;Name=KAH9783607.1
GWHBQDX00000005	genBlastG	exon	34885462	34889085	.	-	.	ID=Australis_GWHBQDX00000005_34885462:34889085-E1;Parent=Australis_GWHBQDX00000005_34885462:34889085
GWHBQDX00000005	genBlastG	gene	34913065	34916691	561.026	-	.	ID=Australis_GWHBQDX00000005_34913065:34916691;Name=KAH9783607.1
GWHBQDX00000005	genBlastG	transcript	34913065	34916691	561.026	-	.	ID=Australis_GWHBQDX00000005_34913065:34916691;Parent=Australis_GWHBQDX00000005_34913065:34916691;Name=KAH9783607.1
GWHBQDX00000005	genBlastG	exon	34913065	34916691	.	-	.	ID=Australis_GWHBQDX00000005_34913065:34916691-E1;Parent=Australis_GWHBQDX00000005_34913065:34916691
GWHBQDX00000005	genBlastG	gene	35359464	35364067	526.024	-	.	ID=Australis_GWHBQDX00000005_35359464:35364067;Name=CL5G019481011.t1_pri
GWHBQDX00000005	genBlastG	transcript	35359464	35364067	526.024	-	.	ID=Australis_GWHBQDX00000005_35359464:35364067;Parent=Australis_GWHBQDX00000005_35359464:35364067;Name=CL5G019481011.t1_pri
GWHBQDX00000005	genBlastG	exon	35359464	35359584	.	-	.	ID=Australis_GWHBQDX00000005_35359464:35364067-E6;Parent=Australis_GWHBQDX00000005_35359464:35364067
GWHBQDX00000005	genBlastG	exon	35359862	35360529	.	-	.	ID=Australis_GWHBQDX00000005_35359464:35364067-E5;Parent=Australis_GWHBQDX00000005_35359464:35364067
GWHBQDX00000005	genBlastG	exon	35360612	35361778	.	-	.	ID=Australis_GWHBQDX00000005_35359464:35364067-E4;Parent=Australis_GWHBQDX00000005_35359464:35364067
GWHBQDX00000005	genBlastG	exon	35361868	35362179	.	-	.	ID=Australis_GWHBQDX00000005_35359464:35364067-E3;Parent=Australis_GWHBQDX00000005_35359464:35364067
GWHBQDX00000005	genBlastG	exon	35362336	35363428	.	-	.	ID=Australis_GWHBQDX00000005_35359464:35364067-E2;Parent=Australis_GWHBQDX00000005_35359464:35364067
GWHBQDX00000005	genBlastG	exon	35363568	35364067	.	-	.	ID=Australis_GWHBQDX00000005_35359464:35364067-E1;Parent=Australis_GWHBQDX00000005_35359464:35364067
GWHBQDX00000005	genBlastG	gene	35371927	35375802	330.39	-	.	ID=Australis_GWHBQDX00000005_35371927:35375802;Name=Ptrif.0003s4816.1.v1.3.1
GWHBQDX00000005	genBlastG	transcript	35371927	35375802	330.39	-	.	ID=Australis_GWHBQDX00000005_35371927:35375802;Parent=Australis_GWHBQDX00000005_35371927:35375802;Name=Ptrif.0003s4816.1.v1.3.1
GWHBQDX00000005	genBlastG	exon	35371927	35373018	.	-	.	ID=Australis_GWHBQDX00000005_35371927:35375802-E4;Parent=Australis_GWHBQDX00000005_35371927:35375802
GWHBQDX00000005	genBlastG	exon	35373128	35373439	.	-	.	ID=Australis_GWHBQDX00000005_35371927:35375802-E3;Parent=Australis_GWHBQDX00000005_35371927:35375802
GWHBQDX00000005	genBlastG	exon	35373939	35375040	.	-	.	ID=Australis_GWHBQDX00000005_35371927:35375802-E2;Parent=Australis_GWHBQDX00000005_35371927:35375802
GWHBQDX00000005	genBlastG	exon	35375318	35375802	.	-	.	ID=Australis_GWHBQDX00000005_35371927:35375802-E1;Parent=Australis_GWHBQDX00000005_35371927:35375802
GWHBQDX00000005	genBlastG	gene	35377002	35382144	454.938	-	.	ID=Australis_GWHBQDX00000005_35377002:35382144;Name=KAH9783772.1
GWHBQDX00000005	genBlastG	transcript	35377002	35382144	454.938	-	.	ID=Australis_GWHBQDX00000005_35377002:35382144;Parent=Australis_GWHBQDX00000005_35377002:35382144;Name=KAH9783772.1
GWHBQDX00000005	genBlastG	exon	35377002	35377194	.	-	.	ID=Australis_GWHBQDX00000005_35377002:35382144-E7;Parent=Australis_GWHBQDX00000005_35377002:35382144
GWHBQDX00000005	genBlastG	exon	35377728	35378206	.	-	.	ID=Australis_GWHBQDX00000005_35377002:35382144-E6;Parent=Australis_GWHBQDX00000005_35377002:35382144
GWHBQDX00000005	genBlastG	exon	35378293	35378757	.	-	.	ID=Australis_GWHBQDX00000005_35377002:35382144-E5;Parent=Australis_GWHBQDX00000005_35377002:35382144
GWHBQDX00000005	genBlastG	exon	35378874	35379185	.	-	.	ID=Australis_GWHBQDX00000005_35377002:35382144-E4;Parent=Australis_GWHBQDX00000005_35377002:35382144
GWHBQDX00000005	genBlastG	exon	35379695	35380775	.	-	.	ID=Australis_GWHBQDX00000005_35377002:35382144-E3;Parent=Australis_GWHBQDX00000005_35377002:35382144
GWHBQDX00000005	genBlastG	exon	35380945	35381523	.	-	.	ID=Australis_GWHBQDX00000005_35377002:35382144-E2;Parent=Australis_GWHBQDX00000005_35377002:35382144
GWHBQDX00000005	genBlastG	exon	35381648	35382144	.	-	.	ID=Australis_GWHBQDX00000005_35377002:35382144-E1;Parent=Australis_GWHBQDX00000005_35377002:35382144
GWHBQDX00000005	genBlastG	gene	35432701	35438644	401.865	-	.	ID=Australis_GWHBQDX00000005_35432701:35438644;Name=CL5G055187012.t1_alt
GWHBQDX00000005	genBlastG	transcript	35432701	35438644	401.865	-	.	ID=Australis_GWHBQDX00000005_35432701:35438644;Parent=Australis_GWHBQDX00000005_35432701:35438644;Name=CL5G055187012.t1_alt
GWHBQDX00000005	genBlastG	exon	35432701	35432821	.	-	.	ID=Australis_GWHBQDX00000005_35432701:35438644-E9;Parent=Australis_GWHBQDX00000005_35432701:35438644
GWHBQDX00000005	genBlastG	exon	35433099	35433766	.	-	.	ID=Australis_GWHBQDX00000005_35432701:35438644-E8;Parent=Australis_GWHBQDX00000005_35432701:35438644
GWHBQDX00000005	genBlastG	exon	35433849	35434119	.	-	.	ID=Australis_GWHBQDX00000005_35432701:35438644-E7;Parent=Australis_GWHBQDX00000005_35432701:35438644
GWHBQDX00000005	genBlastG	exon	35434161	35434539	.	-	.	ID=Australis_GWHBQDX00000005_35432701:35438644-E6;Parent=Australis_GWHBQDX00000005_35432701:35438644
GWHBQDX00000005	genBlastG	exon	35434567	35435032	.	-	.	ID=Australis_GWHBQDX00000005_35432701:35438644-E5;Parent=Australis_GWHBQDX00000005_35432701:35438644
GWHBQDX00000005	genBlastG	exon	35435122	35435453	.	-	.	ID=Australis_GWHBQDX00000005_35432701:35438644-E4;Parent=Australis_GWHBQDX00000005_35432701:35438644
GWHBQDX00000005	genBlastG	exon	35436145	35437106	.	-	.	ID=Australis_GWHBQDX00000005_35432701:35438644-E3;Parent=Australis_GWHBQDX00000005_35432701:35438644
GWHBQDX00000005	genBlastG	exon	35437246	35437671	.	-	.	ID=Australis_GWHBQDX00000005_35432701:35438644-E2;Parent=Australis_GWHBQDX00000005_35432701:35438644
GWHBQDX00000005	genBlastG	exon	35438631	35438644	.	-	.	ID=Australis_GWHBQDX00000005_35432701:35438644-E1;Parent=Australis_GWHBQDX00000005_35432701:35438644
GWHBQDX00000005	genBlastG	gene	35440142	35444036	327.89	-	.	ID=Australis_GWHBQDX00000005_35440142:35444036;Name=Ptrif.0003s4816.1.v1.3.1
GWHBQDX00000005	genBlastG	transcript	35440142	35444036	327.89	-	.	ID=Australis_GWHBQDX00000005_35440142:35444036;Parent=Australis_GWHBQDX00000005_35440142:35444036;Name=Ptrif.0003s4816.1.v1.3.1
GWHBQDX00000005	genBlastG	exon	35440142	35441233	.	-	.	ID=Australis_GWHBQDX00000005_35440142:35444036-E4;Parent=Australis_GWHBQDX00000005_35440142:35444036
GWHBQDX00000005	genBlastG	exon	35441347	35441658	.	-	.	ID=Australis_GWHBQDX00000005_35440142:35444036-E3;Parent=Australis_GWHBQDX00000005_35440142:35444036
GWHBQDX00000005	genBlastG	exon	35442158	35443259	.	-	.	ID=Australis_GWHBQDX00000005_35440142:35444036-E2;Parent=Australis_GWHBQDX00000005_35440142:35444036
GWHBQDX00000005	genBlastG	exon	35443552	35444036	.	-	.	ID=Australis_GWHBQDX00000005_35440142:35444036-E1;Parent=Australis_GWHBQDX00000005_35440142:35444036
GWHBQDX00000005	genBlastG	gene	35452655	35455912	173.293	-	.	ID=Australis_GWHBQDX00000005_35452655:35455912;Name=PB53311991-RA
GWHBQDX00000005	genBlastG	transcript	35452655	35455912	173.293	-	.	ID=Australis_GWHBQDX00000005_35452655:35455912;Parent=Australis_GWHBQDX00000005_35452655:35455912;Name=PB53311991-RA
GWHBQDX00000005	genBlastG	exon	35452655	35452972	.	-	.	ID=Australis_GWHBQDX00000005_35452655:35455912-E4;Parent=Australis_GWHBQDX00000005_35452655:35455912
GWHBQDX00000005	genBlastG	exon	35453472	35454552	.	-	.	ID=Australis_GWHBQDX00000005_35452655:35455912-E3;Parent=Australis_GWHBQDX00000005_35452655:35455912
GWHBQDX00000005	genBlastG	exon	35454714	35455292	.	-	.	ID=Australis_GWHBQDX00000005_35452655:35455912-E2;Parent=Australis_GWHBQDX00000005_35452655:35455912
GWHBQDX00000005	genBlastG	exon	35455416	35455912	.	-	.	ID=Australis_GWHBQDX00000005_35452655:35455912-E1;Parent=Australis_GWHBQDX00000005_35452655:35455912
GWHBQDX00000005	genBlastG	gene	37253110	37259933	407.239	+	.	ID=Australis_GWHBQDX00000005_37253110:37259933;Name=PB53317955-RA
GWHBQDX00000005	genBlastG	transcript	37253110	37259933	407.239	+	.	ID=Australis_GWHBQDX00000005_37253110:37259933;Parent=Australis_GWHBQDX00000005_37253110:37259933;Name=PB53317955-RA
GWHBQDX00000005	genBlastG	exon	37253110	37255899	.	+	.	ID=Australis_GWHBQDX00000005_37253110:37259933-E1;Parent=Australis_GWHBQDX00000005_37253110:37259933
GWHBQDX00000005	genBlastG	exon	37255975	37256442	.	+	.	ID=Australis_GWHBQDX00000005_37253110:37259933-E2;Parent=Australis_GWHBQDX00000005_37253110:37259933
GWHBQDX00000005	genBlastG	exon	37256492	37256898	.	+	.	ID=Australis_GWHBQDX00000005_37253110:37259933-E3;Parent=Australis_GWHBQDX00000005_37253110:37259933
GWHBQDX00000005	genBlastG	exon	37259849	37259933	.	+	.	ID=Australis_GWHBQDX00000005_37253110:37259933-E4;Parent=Australis_GWHBQDX00000005_37253110:37259933
GWHBQDX00000005	genBlastG	gene	37262905	37266294	173.506	+	.	ID=Australis_GWHBQDX00000005_37262905:37266294;Name=KAH9728329.1
GWHBQDX00000005	genBlastG	transcript	37262905	37266294	173.506	+	.	ID=Australis_GWHBQDX00000005_37262905:37266294;Parent=Australis_GWHBQDX00000005_37262905:37266294;Name=KAH9728329.1
GWHBQDX00000005	genBlastG	exon	37262905	37263604	.	+	.	ID=Australis_GWHBQDX00000005_37262905:37266294-E1;Parent=Australis_GWHBQDX00000005_37262905:37266294
GWHBQDX00000005	genBlastG	exon	37263697	37264090	.	+	.	ID=Australis_GWHBQDX00000005_37262905:37266294-E2;Parent=Australis_GWHBQDX00000005_37262905:37266294
GWHBQDX00000005	genBlastG	exon	37264120	37265174	.	+	.	ID=Australis_GWHBQDX00000005_37262905:37266294-E3;Parent=Australis_GWHBQDX00000005_37262905:37266294
GWHBQDX00000005	genBlastG	exon	37265354	37265891	.	+	.	ID=Australis_GWHBQDX00000005_37262905:37266294-E4;Parent=Australis_GWHBQDX00000005_37262905:37266294
GWHBQDX00000005	genBlastG	exon	37266045	37266294	.	+	.	ID=Australis_GWHBQDX00000005_37262905:37266294-E5;Parent=Australis_GWHBQDX00000005_37262905:37266294
GWHBQDX00000005	genBlastG	gene	37283162	37293284	616.078	+	.	ID=Australis_GWHBQDX00000005_37283162:37293284;Name=PB53317955-RA
GWHBQDX00000005	genBlastG	transcript	37283162	37293284	616.078	+	.	ID=Australis_GWHBQDX00000005_37283162:37293284;Parent=Australis_GWHBQDX00000005_37283162:37293284;Name=PB53317955-RA
GWHBQDX00000005	genBlastG	exon	37283162	37285975	.	+	.	ID=Australis_GWHBQDX00000005_37283162:37293284-E1;Parent=Australis_GWHBQDX00000005_37283162:37293284
GWHBQDX00000005	genBlastG	exon	37287095	37287589	.	+	.	ID=Australis_GWHBQDX00000005_37283162:37293284-E2;Parent=Australis_GWHBQDX00000005_37283162:37293284
GWHBQDX00000005	genBlastG	exon	37287734	37288559	.	+	.	ID=Australis_GWHBQDX00000005_37283162:37293284-E3;Parent=Australis_GWHBQDX00000005_37283162:37293284
GWHBQDX00000005	genBlastG	exon	37292280	37292365	.	+	.	ID=Australis_GWHBQDX00000005_37283162:37293284-E4;Parent=Australis_GWHBQDX00000005_37283162:37293284
GWHBQDX00000005	genBlastG	exon	37292406	37292558	.	+	.	ID=Australis_GWHBQDX00000005_37283162:37293284-E5;Parent=Australis_GWHBQDX00000005_37283162:37293284
GWHBQDX00000005	genBlastG	exon	37293186	37293284	.	+	.	ID=Australis_GWHBQDX00000005_37283162:37293284-E6;Parent=Australis_GWHBQDX00000005_37283162:37293284
GWHBQDX00000005	genBlastG	gene	37299103	37308544	496.055	+	.	ID=Australis_GWHBQDX00000005_37299103:37308544;Name=LL_PB44901579-RA
GWHBQDX00000005	genBlastG	transcript	37299103	37308544	496.055	+	.	ID=Australis_GWHBQDX00000005_37299103:37308544;Parent=Australis_GWHBQDX00000005_37299103:37308544;Name=LL_PB44901579-RA
GWHBQDX00000005	genBlastG	exon	37299103	37301487	.	+	.	ID=Australis_GWHBQDX00000005_37299103:37308544-E1;Parent=Australis_GWHBQDX00000005_37299103:37308544
GWHBQDX00000005	genBlastG	exon	37301531	37302022	.	+	.	ID=Australis_GWHBQDX00000005_37299103:37308544-E2;Parent=Australis_GWHBQDX00000005_37299103:37308544
GWHBQDX00000005	genBlastG	exon	37302169	37302946	.	+	.	ID=Australis_GWHBQDX00000005_37299103:37308544-E3;Parent=Australis_GWHBQDX00000005_37299103:37308544
GWHBQDX00000005	genBlastG	exon	37305859	37306094	.	+	.	ID=Australis_GWHBQDX00000005_37299103:37308544-E4;Parent=Australis_GWHBQDX00000005_37299103:37308544
GWHBQDX00000005	genBlastG	exon	37306741	37307439	.	+	.	ID=Australis_GWHBQDX00000005_37299103:37308544-E5;Parent=Australis_GWHBQDX00000005_37299103:37308544
GWHBQDX00000005	genBlastG	exon	37307475	37308131	.	+	.	ID=Australis_GWHBQDX00000005_37299103:37308544-E6;Parent=Australis_GWHBQDX00000005_37299103:37308544
GWHBQDX00000005	genBlastG	exon	37308248	37308544	.	+	.	ID=Australis_GWHBQDX00000005_37299103:37308544-E7;Parent=Australis_GWHBQDX00000005_37299103:37308544
GWHBQDX00000005	genBlastG	gene	39506279	39510622	709	+	.	ID=Australis_GWHBQDX00000005_39506279:39510622;Name=Ptrif.0003s3300.1.v1.3.1
GWHBQDX00000005	genBlastG	transcript	39506279	39510622	709	+	.	ID=Australis_GWHBQDX00000005_39506279:39510622;Parent=Australis_GWHBQDX00000005_39506279:39510622;Name=Ptrif.0003s3300.1.v1.3.1
GWHBQDX00000005	genBlastG	exon	39506279	39510622	.	+	.	ID=Australis_GWHBQDX00000005_39506279:39510622-E1;Parent=Australis_GWHBQDX00000005_39506279:39510622
GWHBQDX00000006	genBlastG	gene	1826004	1830204	77.9163	+	.	ID=Australis_GWHBQDX00000006_1826004:1830204;Name=KAH9752031.1
GWHBQDX00000006	genBlastG	transcript	1826004	1830204	77.9163	+	.	ID=Australis_GWHBQDX00000006_1826004:1830204;Parent=Australis_GWHBQDX00000006_1826004:1830204;Name=KAH9752031.1
GWHBQDX00000006	genBlastG	exon	1826004	1826581	.	+	.	ID=Australis_GWHBQDX00000006_1826004:1830204-E1;Parent=Australis_GWHBQDX00000006_1826004:1830204
GWHBQDX00000006	genBlastG	exon	1826605	1826844	.	+	.	ID=Australis_GWHBQDX00000006_1826004:1830204-E2;Parent=Australis_GWHBQDX00000006_1826004:1830204
GWHBQDX00000006	genBlastG	exon	1826923	1827224	.	+	.	ID=Australis_GWHBQDX00000006_1826004:1830204-E3;Parent=Australis_GWHBQDX00000006_1826004:1830204
GWHBQDX00000006	genBlastG	exon	1827241	1827506	.	+	.	ID=Australis_GWHBQDX00000006_1826004:1830204-E4;Parent=Australis_GWHBQDX00000006_1826004:1830204
GWHBQDX00000006	genBlastG	exon	1827701	1828040	.	+	.	ID=Australis_GWHBQDX00000006_1826004:1830204-E5;Parent=Australis_GWHBQDX00000006_1826004:1830204
GWHBQDX00000006	genBlastG	exon	1828144	1828328	.	+	.	ID=Australis_GWHBQDX00000006_1826004:1830204-E6;Parent=Australis_GWHBQDX00000006_1826004:1830204
GWHBQDX00000006	genBlastG	exon	1828670	1828754	.	+	.	ID=Australis_GWHBQDX00000006_1826004:1830204-E7;Parent=Australis_GWHBQDX00000006_1826004:1830204
GWHBQDX00000006	genBlastG	exon	1828811	1828967	.	+	.	ID=Australis_GWHBQDX00000006_1826004:1830204-E8;Parent=Australis_GWHBQDX00000006_1826004:1830204
GWHBQDX00000006	genBlastG	exon	1829165	1829219	.	+	.	ID=Australis_GWHBQDX00000006_1826004:1830204-E9;Parent=Australis_GWHBQDX00000006_1826004:1830204
GWHBQDX00000006	genBlastG	exon	1829328	1829447	.	+	.	ID=Australis_GWHBQDX00000006_1826004:1830204-E10;Parent=Australis_GWHBQDX00000006_1826004:1830204
GWHBQDX00000006	genBlastG	exon	1829650	1830204	.	+	.	ID=Australis_GWHBQDX00000006_1826004:1830204-E11;Parent=Australis_GWHBQDX00000006_1826004:1830204
GWHBQDX00000006	genBlastG	gene	5021768	5027200	706	-	.	ID=Australis_GWHBQDX00000006_5021768:5027200;Name=KAH9738232.1
GWHBQDX00000006	genBlastG	transcript	5021768	5027200	706	-	.	ID=Australis_GWHBQDX00000006_5021768:5027200;Parent=Australis_GWHBQDX00000006_5021768:5027200;Name=KAH9738232.1
GWHBQDX00000006	genBlastG	exon	5021768	5021891	.	-	.	ID=Australis_GWHBQDX00000006_5021768:5027200-E3;Parent=Australis_GWHBQDX00000006_5021768:5027200
GWHBQDX00000006	genBlastG	exon	5021973	5022036	.	-	.	ID=Australis_GWHBQDX00000006_5021768:5027200-E2;Parent=Australis_GWHBQDX00000006_5021768:5027200
GWHBQDX00000006	genBlastG	exon	5022886	5027200	.	-	.	ID=Australis_GWHBQDX00000006_5021768:5027200-E1;Parent=Australis_GWHBQDX00000006_5021768:5027200
GWHBQDX00000006	genBlastG	gene	7680667	7688829	483.23	-	.	ID=Australis_GWHBQDX00000006_7680667:7688829;Name=KAH9750800.1
GWHBQDX00000006	genBlastG	transcript	7680667	7688829	483.23	-	.	ID=Australis_GWHBQDX00000006_7680667:7688829;Parent=Australis_GWHBQDX00000006_7680667:7688829;Name=KAH9750800.1
GWHBQDX00000006	genBlastG	exon	7680667	7680788	.	-	.	ID=Australis_GWHBQDX00000006_7680667:7688829-E9;Parent=Australis_GWHBQDX00000006_7680667:7688829
GWHBQDX00000006	genBlastG	exon	7681430	7681537	.	-	.	ID=Australis_GWHBQDX00000006_7680667:7688829-E8;Parent=Australis_GWHBQDX00000006_7680667:7688829
GWHBQDX00000006	genBlastG	exon	7681608	7681715	.	-	.	ID=Australis_GWHBQDX00000006_7680667:7688829-E7;Parent=Australis_GWHBQDX00000006_7680667:7688829
GWHBQDX00000006	genBlastG	exon	7682026	7682127	.	-	.	ID=Australis_GWHBQDX00000006_7680667:7688829-E6;Parent=Australis_GWHBQDX00000006_7680667:7688829
GWHBQDX00000006	genBlastG	exon	7682541	7682684	.	-	.	ID=Australis_GWHBQDX00000006_7680667:7688829-E5;Parent=Australis_GWHBQDX00000006_7680667:7688829
GWHBQDX00000006	genBlastG	exon	7684449	7684507	.	-	.	ID=Australis_GWHBQDX00000006_7680667:7688829-E4;Parent=Australis_GWHBQDX00000006_7680667:7688829
GWHBQDX00000006	genBlastG	exon	7684530	7684613	.	-	.	ID=Australis_GWHBQDX00000006_7680667:7688829-E3;Parent=Australis_GWHBQDX00000006_7680667:7688829
GWHBQDX00000006	genBlastG	exon	7685207	7688001	.	-	.	ID=Australis_GWHBQDX00000006_7680667:7688829-E2;Parent=Australis_GWHBQDX00000006_7680667:7688829
GWHBQDX00000006	genBlastG	exon	7688758	7688829	.	-	.	ID=Australis_GWHBQDX00000006_7680667:7688829-E1;Parent=Australis_GWHBQDX00000006_7680667:7688829
GWHBQDX00000006	genBlastG	gene	13113649	13115667	69.7976	+	.	ID=Australis_GWHBQDX00000006_13113649:13115667;Name=Ciclev10003121m
GWHBQDX00000006	genBlastG	transcript	13113649	13115667	69.7976	+	.	ID=Australis_GWHBQDX00000006_13113649:13115667;Parent=Australis_GWHBQDX00000006_13113649:13115667;Name=Ciclev10003121m
GWHBQDX00000006	genBlastG	exon	13113649	13115041	.	+	.	ID=Australis_GWHBQDX00000006_13113649:13115667-E1;Parent=Australis_GWHBQDX00000006_13113649:13115667
GWHBQDX00000006	genBlastG	exon	13115333	13115468	.	+	.	ID=Australis_GWHBQDX00000006_13113649:13115667-E2;Parent=Australis_GWHBQDX00000006_13113649:13115667
GWHBQDX00000006	genBlastG	exon	13115481	13115667	.	+	.	ID=Australis_GWHBQDX00000006_13113649:13115667-E3;Parent=Australis_GWHBQDX00000006_13113649:13115667
GWHBQDX00000006	genBlastG	gene	20551810	20556620	281.295	-	.	ID=Australis_GWHBQDX00000006_20551810:20556620;Name=KAH9669051.1
GWHBQDX00000006	genBlastG	transcript	20551810	20556620	281.295	-	.	ID=Australis_GWHBQDX00000006_20551810:20556620;Parent=Australis_GWHBQDX00000006_20551810:20556620;Name=KAH9669051.1
GWHBQDX00000006	genBlastG	exon	20551810	20551896	.	-	.	ID=Australis_GWHBQDX00000006_20551810:20556620-E4;Parent=Australis_GWHBQDX00000006_20551810:20556620
GWHBQDX00000006	genBlastG	exon	20552533	20552642	.	-	.	ID=Australis_GWHBQDX00000006_20551810:20556620-E3;Parent=Australis_GWHBQDX00000006_20551810:20556620
GWHBQDX00000006	genBlastG	exon	20552731	20555666	.	-	.	ID=Australis_GWHBQDX00000006_20551810:20556620-E2;Parent=Australis_GWHBQDX00000006_20551810:20556620
GWHBQDX00000006	genBlastG	exon	20555698	20556620	.	-	.	ID=Australis_GWHBQDX00000006_20551810:20556620-E1;Parent=Australis_GWHBQDX00000006_20551810:20556620
GWHBQDX00000006	genBlastG	gene	21147913	21150672	48.743	+	.	ID=Australis_GWHBQDX00000006_21147913:21150672;Name=Ptrif.0001s1601.1.v1.3.1
GWHBQDX00000006	genBlastG	transcript	21147913	21150672	48.743	+	.	ID=Australis_GWHBQDX00000006_21147913:21150672;Parent=Australis_GWHBQDX00000006_21147913:21150672;Name=Ptrif.0001s1601.1.v1.3.1
GWHBQDX00000006	genBlastG	exon	21147913	21148043	.	+	.	ID=Australis_GWHBQDX00000006_21147913:21150672-E1;Parent=Australis_GWHBQDX00000006_21147913:21150672
GWHBQDX00000006	genBlastG	exon	21148077	21148229	.	+	.	ID=Australis_GWHBQDX00000006_21147913:21150672-E2;Parent=Australis_GWHBQDX00000006_21147913:21150672
GWHBQDX00000006	genBlastG	exon	21148437	21148832	.	+	.	ID=Australis_GWHBQDX00000006_21147913:21150672-E3;Parent=Australis_GWHBQDX00000006_21147913:21150672
GWHBQDX00000006	genBlastG	exon	21148952	21149016	.	+	.	ID=Australis_GWHBQDX00000006_21147913:21150672-E4;Parent=Australis_GWHBQDX00000006_21147913:21150672
GWHBQDX00000006	genBlastG	exon	21149064	21149141	.	+	.	ID=Australis_GWHBQDX00000006_21147913:21150672-E5;Parent=Australis_GWHBQDX00000006_21147913:21150672
GWHBQDX00000006	genBlastG	exon	21149185	21149295	.	+	.	ID=Australis_GWHBQDX00000006_21147913:21150672-E6;Parent=Australis_GWHBQDX00000006_21147913:21150672
GWHBQDX00000006	genBlastG	exon	21149316	21149447	.	+	.	ID=Australis_GWHBQDX00000006_21147913:21150672-E7;Parent=Australis_GWHBQDX00000006_21147913:21150672
GWHBQDX00000006	genBlastG	exon	21149497	21149518	.	+	.	ID=Australis_GWHBQDX00000006_21147913:21150672-E8;Parent=Australis_GWHBQDX00000006_21147913:21150672
GWHBQDX00000006	genBlastG	exon	21150274	21150406	.	+	.	ID=Australis_GWHBQDX00000006_21147913:21150672-E9;Parent=Australis_GWHBQDX00000006_21147913:21150672
GWHBQDX00000006	genBlastG	exon	21150466	21150672	.	+	.	ID=Australis_GWHBQDX00000006_21147913:21150672-E10;Parent=Australis_GWHBQDX00000006_21147913:21150672
GWHBQDX00000006	genBlastG	gene	22915091	22919602	726	+	.	ID=Australis_GWHBQDX00000006_22915091:22919602;Name=Ptrif.0009s1735.1.v1.3.1
GWHBQDX00000006	genBlastG	transcript	22915091	22919602	726	+	.	ID=Australis_GWHBQDX00000006_22915091:22919602;Parent=Australis_GWHBQDX00000006_22915091:22919602;Name=Ptrif.0009s1735.1.v1.3.1
GWHBQDX00000006	genBlastG	exon	22915091	22919602	.	+	.	ID=Australis_GWHBQDX00000006_22915091:22919602-E1;Parent=Australis_GWHBQDX00000006_22915091:22919602
GWHBQDX00000006	genBlastG	gene	22940924	22945646	277.935	+	.	ID=Australis_GWHBQDX00000006_22940924:22945646;Name=KAH9670823.1
GWHBQDX00000006	genBlastG	transcript	22940924	22945646	277.935	+	.	ID=Australis_GWHBQDX00000006_22940924:22945646;Parent=Australis_GWHBQDX00000006_22940924:22945646;Name=KAH9670823.1
GWHBQDX00000006	genBlastG	exon	22940924	22941753	.	+	.	ID=Australis_GWHBQDX00000006_22940924:22945646-E1;Parent=Australis_GWHBQDX00000006_22940924:22945646
GWHBQDX00000006	genBlastG	exon	22941807	22941928	.	+	.	ID=Australis_GWHBQDX00000006_22940924:22945646-E2;Parent=Australis_GWHBQDX00000006_22940924:22945646
GWHBQDX00000006	genBlastG	exon	22942032	22942202	.	+	.	ID=Australis_GWHBQDX00000006_22940924:22945646-E3;Parent=Australis_GWHBQDX00000006_22940924:22945646
GWHBQDX00000006	genBlastG	exon	22942465	22942915	.	+	.	ID=Australis_GWHBQDX00000006_22940924:22945646-E4;Parent=Australis_GWHBQDX00000006_22940924:22945646
GWHBQDX00000006	genBlastG	exon	22942958	22943069	.	+	.	ID=Australis_GWHBQDX00000006_22940924:22945646-E5;Parent=Australis_GWHBQDX00000006_22940924:22945646
GWHBQDX00000006	genBlastG	exon	22943163	22943363	.	+	.	ID=Australis_GWHBQDX00000006_22940924:22945646-E6;Parent=Australis_GWHBQDX00000006_22940924:22945646
GWHBQDX00000006	genBlastG	exon	22943387	22943515	.	+	.	ID=Australis_GWHBQDX00000006_22940924:22945646-E7;Parent=Australis_GWHBQDX00000006_22940924:22945646
GWHBQDX00000006	genBlastG	exon	22943719	22944827	.	+	.	ID=Australis_GWHBQDX00000006_22940924:22945646-E8;Parent=Australis_GWHBQDX00000006_22940924:22945646
GWHBQDX00000006	genBlastG	exon	22945274	22945515	.	+	.	ID=Australis_GWHBQDX00000006_22940924:22945646-E9;Parent=Australis_GWHBQDX00000006_22940924:22945646
GWHBQDX00000006	genBlastG	exon	22945567	22945646	.	+	.	ID=Australis_GWHBQDX00000006_22940924:22945646-E10;Parent=Australis_GWHBQDX00000006_22940924:22945646
GWHBQDX00000006	genBlastG	gene	22985458	22990086	286.438	+	.	ID=Australis_GWHBQDX00000006_22985458:22990086;Name=orange1.1g044195m
GWHBQDX00000006	genBlastG	transcript	22985458	22990086	286.438	+	.	ID=Australis_GWHBQDX00000006_22985458:22990086;Parent=Australis_GWHBQDX00000006_22985458:22990086;Name=orange1.1g044195m
GWHBQDX00000006	genBlastG	exon	22985458	22990086	.	+	.	ID=Australis_GWHBQDX00000006_22985458:22990086-E1;Parent=Australis_GWHBQDX00000006_22985458:22990086
GWHBQDX00000006	genBlastG	gene	23704979	23710425	240.162	+	.	ID=Australis_GWHBQDX00000006_23704979:23710425;Name=LL_PB44912356-RA
GWHBQDX00000006	genBlastG	transcript	23704979	23710425	240.162	+	.	ID=Australis_GWHBQDX00000006_23704979:23710425;Parent=Australis_GWHBQDX00000006_23704979:23710425;Name=LL_PB44912356-RA
GWHBQDX00000006	genBlastG	exon	23704979	23705335	.	+	.	ID=Australis_GWHBQDX00000006_23704979:23710425-E1;Parent=Australis_GWHBQDX00000006_23704979:23710425
GWHBQDX00000006	genBlastG	exon	23705474	23705810	.	+	.	ID=Australis_GWHBQDX00000006_23704979:23710425-E2;Parent=Australis_GWHBQDX00000006_23704979:23710425
GWHBQDX00000006	genBlastG	exon	23706488	23706729	.	+	.	ID=Australis_GWHBQDX00000006_23704979:23710425-E3;Parent=Australis_GWHBQDX00000006_23704979:23710425
GWHBQDX00000006	genBlastG	exon	23706743	23707406	.	+	.	ID=Australis_GWHBQDX00000006_23704979:23710425-E4;Parent=Australis_GWHBQDX00000006_23704979:23710425
GWHBQDX00000006	genBlastG	exon	23707437	23708356	.	+	.	ID=Australis_GWHBQDX00000006_23704979:23710425-E5;Parent=Australis_GWHBQDX00000006_23704979:23710425
GWHBQDX00000006	genBlastG	exon	23708372	23708548	.	+	.	ID=Australis_GWHBQDX00000006_23704979:23710425-E6;Parent=Australis_GWHBQDX00000006_23704979:23710425
GWHBQDX00000006	genBlastG	exon	23708789	23709283	.	+	.	ID=Australis_GWHBQDX00000006_23704979:23710425-E7;Parent=Australis_GWHBQDX00000006_23704979:23710425
GWHBQDX00000006	genBlastG	exon	23709517	23709901	.	+	.	ID=Australis_GWHBQDX00000006_23704979:23710425-E8;Parent=Australis_GWHBQDX00000006_23704979:23710425
GWHBQDX00000006	genBlastG	exon	23710316	23710425	.	+	.	ID=Australis_GWHBQDX00000006_23704979:23710425-E9;Parent=Australis_GWHBQDX00000006_23704979:23710425
GWHBQDX00000007	genBlastG	gene	2238114	2244112	654.411	-	.	ID=Australis_GWHBQDX00000007_2238114:2244112;Name=Ptrif.0004s2276.2.v1.3.1
GWHBQDX00000007	genBlastG	transcript	2238114	2244112	654.411	-	.	ID=Australis_GWHBQDX00000007_2238114:2244112;Parent=Australis_GWHBQDX00000007_2238114:2244112;Name=Ptrif.0004s2276.2.v1.3.1
GWHBQDX00000007	genBlastG	exon	2238114	2238635	.	-	.	ID=Australis_GWHBQDX00000007_2238114:2244112-E5;Parent=Australis_GWHBQDX00000007_2238114:2244112
GWHBQDX00000007	genBlastG	exon	2239335	2240924	.	-	.	ID=Australis_GWHBQDX00000007_2238114:2244112-E4;Parent=Australis_GWHBQDX00000007_2238114:2244112
GWHBQDX00000007	genBlastG	exon	2241152	2241559	.	-	.	ID=Australis_GWHBQDX00000007_2238114:2244112-E3;Parent=Australis_GWHBQDX00000007_2238114:2244112
GWHBQDX00000007	genBlastG	exon	2242042	2243152	.	-	.	ID=Australis_GWHBQDX00000007_2238114:2244112-E2;Parent=Australis_GWHBQDX00000007_2238114:2244112
GWHBQDX00000007	genBlastG	exon	2243646	2244112	.	-	.	ID=Australis_GWHBQDX00000007_2238114:2244112-E1;Parent=Australis_GWHBQDX00000007_2238114:2244112
GWHBQDX00000007	genBlastG	gene	7621270	7624375	196.844	+	.	ID=Australis_GWHBQDX00000007_7621270:7624375;Name=KAH9715488.1
GWHBQDX00000007	genBlastG	transcript	7621270	7624375	196.844	+	.	ID=Australis_GWHBQDX00000007_7621270:7624375;Parent=Australis_GWHBQDX00000007_7621270:7624375;Name=KAH9715488.1
GWHBQDX00000007	genBlastG	exon	7621270	7621349	.	+	.	ID=Australis_GWHBQDX00000007_7621270:7624375-E1;Parent=Australis_GWHBQDX00000007_7621270:7624375
GWHBQDX00000007	genBlastG	exon	7621561	7624375	.	+	.	ID=Australis_GWHBQDX00000007_7621270:7624375-E2;Parent=Australis_GWHBQDX00000007_7621270:7624375
GWHBQDX00000007	genBlastG	gene	7645654	7653288	280.311	+	.	ID=Australis_GWHBQDX00000007_7645654:7653288;Name=CL6G022670011.t1_pri
GWHBQDX00000007	genBlastG	transcript	7645654	7653288	280.311	+	.	ID=Australis_GWHBQDX00000007_7645654:7653288;Parent=Australis_GWHBQDX00000007_7645654:7653288;Name=CL6G022670011.t1_pri
GWHBQDX00000007	genBlastG	exon	7645654	7647612	.	+	.	ID=Australis_GWHBQDX00000007_7645654:7653288-E1;Parent=Australis_GWHBQDX00000007_7645654:7653288
GWHBQDX00000007	genBlastG	exon	7647628	7648280	.	+	.	ID=Australis_GWHBQDX00000007_7645654:7653288-E2;Parent=Australis_GWHBQDX00000007_7645654:7653288
GWHBQDX00000007	genBlastG	exon	7653171	7653288	.	+	.	ID=Australis_GWHBQDX00000007_7645654:7653288-E3;Parent=Australis_GWHBQDX00000007_7645654:7653288
GWHBQDX00000007	genBlastG	gene	7658982	7661479	165.653	+	.	ID=Australis_GWHBQDX00000007_7658982:7661479;Name=Ptrif.0004s1508.1.v1.3.1
GWHBQDX00000007	genBlastG	transcript	7658982	7661479	165.653	+	.	ID=Australis_GWHBQDX00000007_7658982:7661479;Parent=Australis_GWHBQDX00000007_7658982:7661479;Name=Ptrif.0004s1508.1.v1.3.1
GWHBQDX00000007	genBlastG	exon	7658982	7660249	.	+	.	ID=Australis_GWHBQDX00000007_7658982:7661479-E1;Parent=Australis_GWHBQDX00000007_7658982:7661479
GWHBQDX00000007	genBlastG	exon	7660753	7661479	.	+	.	ID=Australis_GWHBQDX00000007_7658982:7661479-E2;Parent=Australis_GWHBQDX00000007_7658982:7661479
GWHBQDX00000007	genBlastG	gene	7679991	7682730	220.597	+	.	ID=Australis_GWHBQDX00000007_7679991:7682730;Name=MSYJ268440.1
GWHBQDX00000007	genBlastG	transcript	7679991	7682730	220.597	+	.	ID=Australis_GWHBQDX00000007_7679991:7682730;Parent=Australis_GWHBQDX00000007_7679991:7682730;Name=MSYJ268440.1
GWHBQDX00000007	genBlastG	exon	7679991	7680053	.	+	.	ID=Australis_GWHBQDX00000007_7679991:7682730-E1;Parent=Australis_GWHBQDX00000007_7679991:7682730
GWHBQDX00000007	genBlastG	exon	7680067	7682730	.	+	.	ID=Australis_GWHBQDX00000007_7679991:7682730-E2;Parent=Australis_GWHBQDX00000007_7679991:7682730
GWHBQDX00000007	genBlastG	gene	7704558	7707845	71.0913	+	.	ID=Australis_GWHBQDX00000007_7704558:7707845;Name=LL_PB44929458-RA
GWHBQDX00000007	genBlastG	transcript	7704558	7707845	71.0913	+	.	ID=Australis_GWHBQDX00000007_7704558:7707845;Parent=Australis_GWHBQDX00000007_7704558:7707845;Name=LL_PB44929458-RA
GWHBQDX00000007	genBlastG	exon	7704558	7704812	.	+	.	ID=Australis_GWHBQDX00000007_7704558:7707845-E1;Parent=Australis_GWHBQDX00000007_7704558:7707845
GWHBQDX00000007	genBlastG	exon	7704849	7706732	.	+	.	ID=Australis_GWHBQDX00000007_7704558:7707845-E2;Parent=Australis_GWHBQDX00000007_7704558:7707845
GWHBQDX00000007	genBlastG	exon	7706766	7707237	.	+	.	ID=Australis_GWHBQDX00000007_7704558:7707845-E3;Parent=Australis_GWHBQDX00000007_7704558:7707845
GWHBQDX00000007	genBlastG	exon	7707673	7707715	.	+	.	ID=Australis_GWHBQDX00000007_7704558:7707845-E4;Parent=Australis_GWHBQDX00000007_7704558:7707845
GWHBQDX00000007	genBlastG	exon	7707800	7707845	.	+	.	ID=Australis_GWHBQDX00000007_7704558:7707845-E5;Parent=Australis_GWHBQDX00000007_7704558:7707845
GWHBQDX00000007	genBlastG	gene	7736278	7738993	226.919	+	.	ID=Australis_GWHBQDX00000007_7736278:7738993;Name=MSYJ268440.1
GWHBQDX00000007	genBlastG	transcript	7736278	7738993	226.919	+	.	ID=Australis_GWHBQDX00000007_7736278:7738993;Parent=Australis_GWHBQDX00000007_7736278:7738993;Name=MSYJ268440.1
GWHBQDX00000007	genBlastG	exon	7736278	7737723	.	+	.	ID=Australis_GWHBQDX00000007_7736278:7738993-E1;Parent=Australis_GWHBQDX00000007_7736278:7738993
GWHBQDX00000007	genBlastG	exon	7737746	7738993	.	+	.	ID=Australis_GWHBQDX00000007_7736278:7738993-E2;Parent=Australis_GWHBQDX00000007_7736278:7738993
GWHBQDX00000007	genBlastG	gene	8591710	8596084	645.976	+	.	ID=Australis_GWHBQDX00000007_8591710:8596084;Name=PB53306229-RA
GWHBQDX00000007	genBlastG	transcript	8591710	8596084	645.976	+	.	ID=Australis_GWHBQDX00000007_8591710:8596084;Parent=Australis_GWHBQDX00000007_8591710:8596084;Name=PB53306229-RA
GWHBQDX00000007	genBlastG	exon	8591710	8591772	.	+	.	ID=Australis_GWHBQDX00000007_8591710:8596084-E1;Parent=Australis_GWHBQDX00000007_8591710:8596084
GWHBQDX00000007	genBlastG	exon	8591827	8595589	.	+	.	ID=Australis_GWHBQDX00000007_8591710:8596084-E2;Parent=Australis_GWHBQDX00000007_8591710:8596084
GWHBQDX00000007	genBlastG	exon	8595723	8595779	.	+	.	ID=Australis_GWHBQDX00000007_8591710:8596084-E3;Parent=Australis_GWHBQDX00000007_8591710:8596084
GWHBQDX00000007	genBlastG	exon	8595855	8595880	.	+	.	ID=Australis_GWHBQDX00000007_8591710:8596084-E4;Parent=Australis_GWHBQDX00000007_8591710:8596084
GWHBQDX00000007	genBlastG	exon	8595959	8596084	.	+	.	ID=Australis_GWHBQDX00000007_8591710:8596084-E5;Parent=Australis_GWHBQDX00000007_8591710:8596084
GWHBQDX00000007	genBlastG	gene	9740817	9747931	514.512	-	.	ID=Australis_GWHBQDX00000007_9740817:9747931;Name=GWHPBQDX023792
GWHBQDX00000007	genBlastG	transcript	9740817	9747931	514.512	-	.	ID=Australis_GWHBQDX00000007_9740817:9747931;Parent=Australis_GWHBQDX00000007_9740817:9747931;Name=GWHPBQDX023792
GWHBQDX00000007	genBlastG	exon	9740817	9741053	.	-	.	ID=Australis_GWHBQDX00000007_9740817:9747931-E2;Parent=Australis_GWHBQDX00000007_9740817:9747931
GWHBQDX00000007	genBlastG	exon	9745073	9747931	.	-	.	ID=Australis_GWHBQDX00000007_9740817:9747931-E1;Parent=Australis_GWHBQDX00000007_9740817:9747931
GWHBQDX00000007	genBlastG	gene	13737359	13741371	441.796	+	.	ID=Australis_GWHBQDX00000007_13737359:13741371;Name=orange1.1g036584m
GWHBQDX00000007	genBlastG	transcript	13737359	13741371	441.796	+	.	ID=Australis_GWHBQDX00000007_13737359:13741371;Parent=Australis_GWHBQDX00000007_13737359:13741371;Name=orange1.1g036584m
GWHBQDX00000007	genBlastG	exon	13737359	13738620	.	+	.	ID=Australis_GWHBQDX00000007_13737359:13741371-E1;Parent=Australis_GWHBQDX00000007_13737359:13741371
GWHBQDX00000007	genBlastG	exon	13739760	13740774	.	+	.	ID=Australis_GWHBQDX00000007_13737359:13741371-E2;Parent=Australis_GWHBQDX00000007_13737359:13741371
GWHBQDX00000007	genBlastG	exon	13740853	13741371	.	+	.	ID=Australis_GWHBQDX00000007_13737359:13741371-E3;Parent=Australis_GWHBQDX00000007_13737359:13741371
GWHBQDX00000007	genBlastG	gene	21986277	21989607	183.912	-	.	ID=Australis_GWHBQDX00000007_21986277:21989607;Name=PB53312161-RA
GWHBQDX00000007	genBlastG	transcript	21986277	21989607	183.912	-	.	ID=Australis_GWHBQDX00000007_21986277:21989607;Parent=Australis_GWHBQDX00000007_21986277:21989607;Name=PB53312161-RA
GWHBQDX00000007	genBlastG	exon	21986277	21986488	.	-	.	ID=Australis_GWHBQDX00000007_21986277:21989607-E5;Parent=Australis_GWHBQDX00000007_21986277:21989607
GWHBQDX00000007	genBlastG	exon	21986880	21987584	.	-	.	ID=Australis_GWHBQDX00000007_21986277:21989607-E4;Parent=Australis_GWHBQDX00000007_21986277:21989607
GWHBQDX00000007	genBlastG	exon	21987609	21988214	.	-	.	ID=Australis_GWHBQDX00000007_21986277:21989607-E3;Parent=Australis_GWHBQDX00000007_21986277:21989607
GWHBQDX00000007	genBlastG	exon	21988233	21988929	.	-	.	ID=Australis_GWHBQDX00000007_21986277:21989607-E2;Parent=Australis_GWHBQDX00000007_21986277:21989607
GWHBQDX00000007	genBlastG	exon	21988957	21989607	.	-	.	ID=Australis_GWHBQDX00000007_21986277:21989607-E1;Parent=Australis_GWHBQDX00000007_21986277:21989607
GWHBQDX00000007	genBlastG	gene	22004757	22008143	378.519	-	.	ID=Australis_GWHBQDX00000007_22004757:22008143;Name=Ptrif.0007s1415.1.v1.3.1
GWHBQDX00000007	genBlastG	transcript	22004757	22008143	378.519	-	.	ID=Australis_GWHBQDX00000007_22004757:22008143;Parent=Australis_GWHBQDX00000007_22004757:22008143;Name=Ptrif.0007s1415.1.v1.3.1
GWHBQDX00000007	genBlastG	exon	22004757	22004793	.	-	.	ID=Australis_GWHBQDX00000007_22004757:22008143-E6;Parent=Australis_GWHBQDX00000007_22004757:22008143
GWHBQDX00000007	genBlastG	exon	22005178	22005412	.	-	.	ID=Australis_GWHBQDX00000007_22004757:22008143-E5;Parent=Australis_GWHBQDX00000007_22004757:22008143
GWHBQDX00000007	genBlastG	exon	22005443	22006982	.	-	.	ID=Australis_GWHBQDX00000007_22004757:22008143-E4;Parent=Australis_GWHBQDX00000007_22004757:22008143
GWHBQDX00000007	genBlastG	exon	22007332	22007645	.	-	.	ID=Australis_GWHBQDX00000007_22004757:22008143-E3;Parent=Australis_GWHBQDX00000007_22004757:22008143
GWHBQDX00000007	genBlastG	exon	22007670	22007874	.	-	.	ID=Australis_GWHBQDX00000007_22004757:22008143-E2;Parent=Australis_GWHBQDX00000007_22004757:22008143
GWHBQDX00000007	genBlastG	exon	22007892	22008143	.	-	.	ID=Australis_GWHBQDX00000007_22004757:22008143-E1;Parent=Australis_GWHBQDX00000007_22004757:22008143
GWHBQDX00000008	genBlastG	gene	7244257	7253371	633.203	+	.	ID=Australis_GWHBQDX00000008_7244257:7253371;Name=PB53302927-RA
GWHBQDX00000008	genBlastG	transcript	7244257	7253371	633.203	+	.	ID=Australis_GWHBQDX00000008_7244257:7253371;Parent=Australis_GWHBQDX00000008_7244257:7253371;Name=PB53302927-RA
GWHBQDX00000008	genBlastG	exon	7244257	7247687	.	+	.	ID=Australis_GWHBQDX00000008_7244257:7253371-E1;Parent=Australis_GWHBQDX00000008_7244257:7253371
GWHBQDX00000008	genBlastG	exon	7252589	7252929	.	+	.	ID=Australis_GWHBQDX00000008_7244257:7253371-E2;Parent=Australis_GWHBQDX00000008_7244257:7253371
GWHBQDX00000008	genBlastG	exon	7253229	7253371	.	+	.	ID=Australis_GWHBQDX00000008_7244257:7253371-E3;Parent=Australis_GWHBQDX00000008_7244257:7253371
GWHBQDX00000008	genBlastG	gene	7293263	7296786	120.53	-	.	ID=Australis_GWHBQDX00000008_7293263:7296786;Name=MSYJ138290.1
GWHBQDX00000008	genBlastG	transcript	7293263	7296786	120.53	-	.	ID=Australis_GWHBQDX00000008_7293263:7296786;Parent=Australis_GWHBQDX00000008_7293263:7296786;Name=MSYJ138290.1
GWHBQDX00000008	genBlastG	exon	7293263	7293399	.	-	.	ID=Australis_GWHBQDX00000008_7293263:7296786-E2;Parent=Australis_GWHBQDX00000008_7293263:7296786
GWHBQDX00000008	genBlastG	exon	7294116	7296786	.	-	.	ID=Australis_GWHBQDX00000008_7293263:7296786-E1;Parent=Australis_GWHBQDX00000008_7293263:7296786
GWHBQDX00000008	genBlastG	gene	9965224	9970038	233.297	-	.	ID=Australis_GWHBQDX00000008_9965224:9970038;Name=LL_PB44930623-RA
GWHBQDX00000008	genBlastG	transcript	9965224	9970038	233.297	-	.	ID=Australis_GWHBQDX00000008_9965224:9970038;Parent=Australis_GWHBQDX00000008_9965224:9970038;Name=LL_PB44930623-RA
GWHBQDX00000008	genBlastG	exon	9965224	9965384	.	-	.	ID=Australis_GWHBQDX00000008_9965224:9970038-E7;Parent=Australis_GWHBQDX00000008_9965224:9970038
GWHBQDX00000008	genBlastG	exon	9965397	9965473	.	-	.	ID=Australis_GWHBQDX00000008_9965224:9970038-E6;Parent=Australis_GWHBQDX00000008_9965224:9970038
GWHBQDX00000008	genBlastG	exon	9965810	9966558	.	-	.	ID=Australis_GWHBQDX00000008_9965224:9970038-E5;Parent=Australis_GWHBQDX00000008_9965224:9970038
GWHBQDX00000008	genBlastG	exon	9967096	9968447	.	-	.	ID=Australis_GWHBQDX00000008_9965224:9970038-E4;Parent=Australis_GWHBQDX00000008_9965224:9970038
GWHBQDX00000008	genBlastG	exon	9968463	9968883	.	-	.	ID=Australis_GWHBQDX00000008_9965224:9970038-E3;Parent=Australis_GWHBQDX00000008_9965224:9970038
GWHBQDX00000008	genBlastG	exon	9968902	9969924	.	-	.	ID=Australis_GWHBQDX00000008_9965224:9970038-E2;Parent=Australis_GWHBQDX00000008_9965224:9970038
GWHBQDX00000008	genBlastG	exon	9970033	9970038	.	-	.	ID=Australis_GWHBQDX00000008_9965224:9970038-E1;Parent=Australis_GWHBQDX00000008_9965224:9970038
GWHBQDX00000008	genBlastG	gene	10011085	10015806	244.02	-	.	ID=Australis_GWHBQDX00000008_10011085:10015806;Name=PB53301078-RB
GWHBQDX00000008	genBlastG	transcript	10011085	10015806	244.02	-	.	ID=Australis_GWHBQDX00000008_10011085:10015806;Parent=Australis_GWHBQDX00000008_10011085:10015806;Name=PB53301078-RB
GWHBQDX00000008	genBlastG	exon	10011085	10011228	.	-	.	ID=Australis_GWHBQDX00000008_10011085:10015806-E3;Parent=Australis_GWHBQDX00000008_10011085:10015806
GWHBQDX00000008	genBlastG	exon	10011506	10012408	.	-	.	ID=Australis_GWHBQDX00000008_10011085:10015806-E2;Parent=Australis_GWHBQDX00000008_10011085:10015806
GWHBQDX00000008	genBlastG	exon	10012969	10015806	.	-	.	ID=Australis_GWHBQDX00000008_10011085:10015806-E1;Parent=Australis_GWHBQDX00000008_10011085:10015806
GWHBQDX00000008	genBlastG	gene	10033070	10037906	170.683	-	.	ID=Australis_GWHBQDX00000008_10033070:10037906;Name=LL_PB44930623-RA
GWHBQDX00000008	genBlastG	transcript	10033070	10037906	170.683	-	.	ID=Australis_GWHBQDX00000008_10033070:10037906;Parent=Australis_GWHBQDX00000008_10033070:10037906;Name=LL_PB44930623-RA
GWHBQDX00000008	genBlastG	exon	10033070	10033230	.	-	.	ID=Australis_GWHBQDX00000008_10033070:10037906-E6;Parent=Australis_GWHBQDX00000008_10033070:10037906
GWHBQDX00000008	genBlastG	exon	10033243	10033313	.	-	.	ID=Australis_GWHBQDX00000008_10033070:10037906-E5;Parent=Australis_GWHBQDX00000008_10033070:10037906
GWHBQDX00000008	genBlastG	exon	10033571	10034412	.	-	.	ID=Australis_GWHBQDX00000008_10033070:10037906-E4;Parent=Australis_GWHBQDX00000008_10033070:10037906
GWHBQDX00000008	genBlastG	exon	10034951	10036309	.	-	.	ID=Australis_GWHBQDX00000008_10033070:10037906-E3;Parent=Australis_GWHBQDX00000008_10033070:10037906
GWHBQDX00000008	genBlastG	exon	10036322	10037791	.	-	.	ID=Australis_GWHBQDX00000008_10033070:10037906-E2;Parent=Australis_GWHBQDX00000008_10033070:10037906
GWHBQDX00000008	genBlastG	exon	10037901	10037906	.	-	.	ID=Australis_GWHBQDX00000008_10033070:10037906-E1;Parent=Australis_GWHBQDX00000008_10033070:10037906
GWHBQDX00000008	genBlastG	gene	10053901	10056400	136.861	-	.	ID=Australis_GWHBQDX00000008_10053901:10056400;Name=WnAG00000026934.1
GWHBQDX00000008	genBlastG	transcript	10053901	10056400	136.861	-	.	ID=Australis_GWHBQDX00000008_10053901:10056400;Parent=Australis_GWHBQDX00000008_10053901:10056400;Name=WnAG00000026934.1
GWHBQDX00000008	genBlastG	exon	10053901	10055658	.	-	.	ID=Australis_GWHBQDX00000008_10053901:10056400-E2;Parent=Australis_GWHBQDX00000008_10053901:10056400
GWHBQDX00000008	genBlastG	exon	10056359	10056400	.	-	.	ID=Australis_GWHBQDX00000008_10053901:10056400-E1;Parent=Australis_GWHBQDX00000008_10053901:10056400
GWHBQDX00000008	genBlastG	gene	10075255	10079927	391.076	-	.	ID=Australis_GWHBQDX00000008_10075255:10079927;Name=PB53302425-RA
GWHBQDX00000008	genBlastG	transcript	10075255	10079927	391.076	-	.	ID=Australis_GWHBQDX00000008_10075255:10079927;Parent=Australis_GWHBQDX00000008_10075255:10079927;Name=PB53302425-RA
GWHBQDX00000008	genBlastG	exon	10075255	10075342	.	-	.	ID=Australis_GWHBQDX00000008_10075255:10079927-E3;Parent=Australis_GWHBQDX00000008_10075255:10079927
GWHBQDX00000008	genBlastG	exon	10075601	10076517	.	-	.	ID=Australis_GWHBQDX00000008_10075255:10079927-E2;Parent=Australis_GWHBQDX00000008_10075255:10079927
GWHBQDX00000008	genBlastG	exon	10077120	10079927	.	-	.	ID=Australis_GWHBQDX00000008_10075255:10079927-E1;Parent=Australis_GWHBQDX00000008_10075255:10079927
GWHBQDX00000008	genBlastG	gene	10090369	10095262	349.36	-	.	ID=Australis_GWHBQDX00000008_10090369:10095262;Name=PB53302514-RA
GWHBQDX00000008	genBlastG	transcript	10090369	10095262	349.36	-	.	ID=Australis_GWHBQDX00000008_10090369:10095262;Parent=Australis_GWHBQDX00000008_10090369:10095262;Name=PB53302514-RA
GWHBQDX00000008	genBlastG	exon	10090369	10090402	.	-	.	ID=Australis_GWHBQDX00000008_10090369:10095262-E10;Parent=Australis_GWHBQDX00000008_10090369:10095262
GWHBQDX00000008	genBlastG	exon	10090699	10091343	.	-	.	ID=Australis_GWHBQDX00000008_10090369:10095262-E9;Parent=Australis_GWHBQDX00000008_10090369:10095262
GWHBQDX00000008	genBlastG	exon	10091896	10092805	.	-	.	ID=Australis_GWHBQDX00000008_10090369:10095262-E8;Parent=Australis_GWHBQDX00000008_10090369:10095262
GWHBQDX00000008	genBlastG	exon	10092847	10093570	.	-	.	ID=Australis_GWHBQDX00000008_10090369:10095262-E7;Parent=Australis_GWHBQDX00000008_10090369:10095262
GWHBQDX00000008	genBlastG	exon	10093602	10093713	.	-	.	ID=Australis_GWHBQDX00000008_10090369:10095262-E6;Parent=Australis_GWHBQDX00000008_10090369:10095262
GWHBQDX00000008	genBlastG	exon	10093805	10093926	.	-	.	ID=Australis_GWHBQDX00000008_10090369:10095262-E5;Parent=Australis_GWHBQDX00000008_10090369:10095262
GWHBQDX00000008	genBlastG	exon	10093951	10094097	.	-	.	ID=Australis_GWHBQDX00000008_10090369:10095262-E4;Parent=Australis_GWHBQDX00000008_10090369:10095262
GWHBQDX00000008	genBlastG	exon	10094111	10094209	.	-	.	ID=Australis_GWHBQDX00000008_10090369:10095262-E3;Parent=Australis_GWHBQDX00000008_10090369:10095262
GWHBQDX00000008	genBlastG	exon	10094717	10094985	.	-	.	ID=Australis_GWHBQDX00000008_10090369:10095262-E2;Parent=Australis_GWHBQDX00000008_10090369:10095262
GWHBQDX00000008	genBlastG	exon	10095007	10095262	.	-	.	ID=Australis_GWHBQDX00000008_10090369:10095262-E1;Parent=Australis_GWHBQDX00000008_10090369:10095262
GWHBQDX00000008	genBlastG	gene	10105042	10109429	202.74	-	.	ID=Australis_GWHBQDX00000008_10105042:10109429;Name=WnBG00000026787.1
GWHBQDX00000008	genBlastG	transcript	10105042	10109429	202.74	-	.	ID=Australis_GWHBQDX00000008_10105042:10109429;Parent=Australis_GWHBQDX00000008_10105042:10109429;Name=WnBG00000026787.1
GWHBQDX00000008	genBlastG	exon	10105042	10105797	.	-	.	ID=Australis_GWHBQDX00000008_10105042:10109429-E3;Parent=Australis_GWHBQDX00000008_10105042:10109429
GWHBQDX00000008	genBlastG	exon	10106360	10109248	.	-	.	ID=Australis_GWHBQDX00000008_10105042:10109429-E2;Parent=Australis_GWHBQDX00000008_10105042:10109429
GWHBQDX00000008	genBlastG	exon	10109331	10109429	.	-	.	ID=Australis_GWHBQDX00000008_10105042:10109429-E1;Parent=Australis_GWHBQDX00000008_10105042:10109429
GWHBQDX00000008	genBlastG	gene	10646022	10650829	334.329	+	.	ID=Australis_GWHBQDX00000008_10646022:10650829;Name=PB53301152-RA
GWHBQDX00000008	genBlastG	transcript	10646022	10650829	334.329	+	.	ID=Australis_GWHBQDX00000008_10646022:10650829;Parent=Australis_GWHBQDX00000008_10646022:10650829;Name=PB53301152-RA
GWHBQDX00000008	genBlastG	exon	10646022	10646052	.	+	.	ID=Australis_GWHBQDX00000008_10646022:10650829-E1;Parent=Australis_GWHBQDX00000008_10646022:10650829
GWHBQDX00000008	genBlastG	exon	10646117	10648926	.	+	.	ID=Australis_GWHBQDX00000008_10646022:10650829-E2;Parent=Australis_GWHBQDX00000008_10646022:10650829
GWHBQDX00000008	genBlastG	exon	10649513	10650829	.	+	.	ID=Australis_GWHBQDX00000008_10646022:10650829-E3;Parent=Australis_GWHBQDX00000008_10646022:10650829
GWHBQDX00000008	genBlastG	gene	10674101	10678281	300.662	+	.	ID=Australis_GWHBQDX00000008_10674101:10678281;Name=WnAG00000026923.1
GWHBQDX00000008	genBlastG	transcript	10674101	10678281	300.662	+	.	ID=Australis_GWHBQDX00000008_10674101:10678281;Parent=Australis_GWHBQDX00000008_10674101:10678281;Name=WnAG00000026923.1
GWHBQDX00000008	genBlastG	exon	10674101	10674465	.	+	.	ID=Australis_GWHBQDX00000008_10674101:10678281-E1;Parent=Australis_GWHBQDX00000008_10674101:10678281
GWHBQDX00000008	genBlastG	exon	10674541	10676163	.	+	.	ID=Australis_GWHBQDX00000008_10674101:10678281-E2;Parent=Australis_GWHBQDX00000008_10674101:10678281
GWHBQDX00000008	genBlastG	exon	10676209	10676576	.	+	.	ID=Australis_GWHBQDX00000008_10674101:10678281-E3;Parent=Australis_GWHBQDX00000008_10674101:10678281
GWHBQDX00000008	genBlastG	exon	10676593	10677014	.	+	.	ID=Australis_GWHBQDX00000008_10674101:10678281-E4;Parent=Australis_GWHBQDX00000008_10674101:10678281
GWHBQDX00000008	genBlastG	exon	10677577	10678281	.	+	.	ID=Australis_GWHBQDX00000008_10674101:10678281-E5;Parent=Australis_GWHBQDX00000008_10674101:10678281
GWHBQDX00000008	genBlastG	gene	10758078	10763388	273.948	+	.	ID=Australis_GWHBQDX00000008_10758078:10763388;Name=LL_PB44930620-RA
GWHBQDX00000008	genBlastG	transcript	10758078	10763388	273.948	+	.	ID=Australis_GWHBQDX00000008_10758078:10763388;Parent=Australis_GWHBQDX00000008_10758078:10763388;Name=LL_PB44930620-RA
GWHBQDX00000008	genBlastG	exon	10758078	10760864	.	+	.	ID=Australis_GWHBQDX00000008_10758078:10763388-E1;Parent=Australis_GWHBQDX00000008_10758078:10763388
GWHBQDX00000008	genBlastG	exon	10761479	10762182	.	+	.	ID=Australis_GWHBQDX00000008_10758078:10763388-E2;Parent=Australis_GWHBQDX00000008_10758078:10763388
GWHBQDX00000008	genBlastG	exon	10763262	10763388	.	+	.	ID=Australis_GWHBQDX00000008_10758078:10763388-E3;Parent=Australis_GWHBQDX00000008_10758078:10763388
GWHBQDX00000008	genBlastG	gene	10776449	10779419	91.7794	+	.	ID=Australis_GWHBQDX00000008_10776449:10779419;Name=WnAG00000026933.1
GWHBQDX00000008	genBlastG	transcript	10776449	10779419	91.7794	+	.	ID=Australis_GWHBQDX00000008_10776449:10779419;Parent=Australis_GWHBQDX00000008_10776449:10779419;Name=WnAG00000026933.1
GWHBQDX00000008	genBlastG	exon	10776449	10776558	.	+	.	ID=Australis_GWHBQDX00000008_10776449:10779419-E1;Parent=Australis_GWHBQDX00000008_10776449:10779419
GWHBQDX00000008	genBlastG	exon	10776671	10779419	.	+	.	ID=Australis_GWHBQDX00000008_10776449:10779419-E2;Parent=Australis_GWHBQDX00000008_10776449:10779419
GWHBQDX00000008	genBlastG	gene	10796043	10800214	406.375	+	.	ID=Australis_GWHBQDX00000008_10796043:10800214;Name=PB53301155-RA
GWHBQDX00000008	genBlastG	transcript	10796043	10800214	406.375	+	.	ID=Australis_GWHBQDX00000008_10796043:10800214;Parent=Australis_GWHBQDX00000008_10796043:10800214;Name=PB53301155-RA
GWHBQDX00000008	genBlastG	exon	10796043	10798886	.	+	.	ID=Australis_GWHBQDX00000008_10796043:10800214-E1;Parent=Australis_GWHBQDX00000008_10796043:10800214
GWHBQDX00000008	genBlastG	exon	10798949	10799029	.	+	.	ID=Australis_GWHBQDX00000008_10796043:10800214-E2;Parent=Australis_GWHBQDX00000008_10796043:10800214
GWHBQDX00000008	genBlastG	exon	10799462	10800214	.	+	.	ID=Australis_GWHBQDX00000008_10796043:10800214-E3;Parent=Australis_GWHBQDX00000008_10796043:10800214
GWHBQDX00000008	genBlastG	gene	10814583	10817553	91.7794	+	.	ID=Australis_GWHBQDX00000008_10814583:10817553;Name=WnAG00000026933.1
GWHBQDX00000008	genBlastG	transcript	10814583	10817553	91.7794	+	.	ID=Australis_GWHBQDX00000008_10814583:10817553;Parent=Australis_GWHBQDX00000008_10814583:10817553;Name=WnAG00000026933.1
GWHBQDX00000008	genBlastG	exon	10814583	10814692	.	+	.	ID=Australis_GWHBQDX00000008_10814583:10817553-E1;Parent=Australis_GWHBQDX00000008_10814583:10817553
GWHBQDX00000008	genBlastG	exon	10814805	10817553	.	+	.	ID=Australis_GWHBQDX00000008_10814583:10817553-E2;Parent=Australis_GWHBQDX00000008_10814583:10817553
GWHBQDX00000008	genBlastG	gene	10841429	10853529	794.132	+	.	ID=Australis_GWHBQDX00000008_10841429:10853529;Name=GWHPBQDX027239
GWHBQDX00000008	genBlastG	transcript	10841429	10853529	794.132	+	.	ID=Australis_GWHBQDX00000008_10841429:10853529;Parent=Australis_GWHBQDX00000008_10841429:10853529;Name=GWHPBQDX027239
GWHBQDX00000008	genBlastG	exon	10841429	10841439	.	+	.	ID=Australis_GWHBQDX00000008_10841429:10853529-E1;Parent=Australis_GWHBQDX00000008_10841429:10853529
GWHBQDX00000008	genBlastG	exon	10841674	10841944	.	+	.	ID=Australis_GWHBQDX00000008_10841429:10853529-E2;Parent=Australis_GWHBQDX00000008_10841429:10853529
GWHBQDX00000008	genBlastG	exon	10842557	10844079	.	+	.	ID=Australis_GWHBQDX00000008_10841429:10853529-E3;Parent=Australis_GWHBQDX00000008_10841429:10853529
GWHBQDX00000008	genBlastG	exon	10844479	10844515	.	+	.	ID=Australis_GWHBQDX00000008_10841429:10853529-E4;Parent=Australis_GWHBQDX00000008_10841429:10853529
GWHBQDX00000008	genBlastG	exon	10845094	10845444	.	+	.	ID=Australis_GWHBQDX00000008_10841429:10853529-E5;Parent=Australis_GWHBQDX00000008_10841429:10853529
GWHBQDX00000008	genBlastG	exon	10849050	10849589	.	+	.	ID=Australis_GWHBQDX00000008_10841429:10853529-E6;Parent=Australis_GWHBQDX00000008_10841429:10853529
GWHBQDX00000008	genBlastG	exon	10849941	10850088	.	+	.	ID=Australis_GWHBQDX00000008_10841429:10853529-E7;Parent=Australis_GWHBQDX00000008_10841429:10853529
GWHBQDX00000008	genBlastG	exon	10850491	10851926	.	+	.	ID=Australis_GWHBQDX00000008_10841429:10853529-E8;Parent=Australis_GWHBQDX00000008_10841429:10853529
GWHBQDX00000008	genBlastG	exon	10852511	10853197	.	+	.	ID=Australis_GWHBQDX00000008_10841429:10853529-E9;Parent=Australis_GWHBQDX00000008_10841429:10853529
GWHBQDX00000008	genBlastG	exon	10853479	10853529	.	+	.	ID=Australis_GWHBQDX00000008_10841429:10853529-E10;Parent=Australis_GWHBQDX00000008_10841429:10853529
GWHBQDX00000008	genBlastG	gene	10948238	10952356	-23.3377	-	.	ID=Australis_GWHBQDX00000008_10948238:10952356;Name=orange1.1t03742.2
GWHBQDX00000008	genBlastG	transcript	10948238	10952356	-23.3377	-	.	ID=Australis_GWHBQDX00000008_10948238:10952356;Parent=Australis_GWHBQDX00000008_10948238:10952356;Name=orange1.1t03742.2
GWHBQDX00000008	genBlastG	exon	10948238	10948307	.	-	.	ID=Australis_GWHBQDX00000008_10948238:10952356-E4;Parent=Australis_GWHBQDX00000008_10948238:10952356
GWHBQDX00000008	genBlastG	exon	10948972	10949829	.	-	.	ID=Australis_GWHBQDX00000008_10948238:10952356-E3;Parent=Australis_GWHBQDX00000008_10948238:10952356
GWHBQDX00000008	genBlastG	exon	10949854	10951566	.	-	.	ID=Australis_GWHBQDX00000008_10948238:10952356-E2;Parent=Australis_GWHBQDX00000008_10948238:10952356
GWHBQDX00000008	genBlastG	exon	10952286	10952356	.	-	.	ID=Australis_GWHBQDX00000008_10948238:10952356-E1;Parent=Australis_GWHBQDX00000008_10948238:10952356
GWHBQDX00000008	genBlastG	gene	11023805	11030330	664.626	-	.	ID=Australis_GWHBQDX00000008_11023805:11030330;Name=CL5G019083011.t1_pri
GWHBQDX00000008	genBlastG	transcript	11023805	11030330	664.626	-	.	ID=Australis_GWHBQDX00000008_11023805:11030330;Parent=Australis_GWHBQDX00000008_11023805:11030330;Name=CL5G019083011.t1_pri
GWHBQDX00000008	genBlastG	exon	11023805	11023867	.	-	.	ID=Australis_GWHBQDX00000008_11023805:11030330-E7;Parent=Australis_GWHBQDX00000008_11023805:11030330
GWHBQDX00000008	genBlastG	exon	11024471	11024602	.	-	.	ID=Australis_GWHBQDX00000008_11023805:11030330-E6;Parent=Australis_GWHBQDX00000008_11023805:11030330
GWHBQDX00000008	genBlastG	exon	11025312	11025710	.	-	.	ID=Australis_GWHBQDX00000008_11023805:11030330-E5;Parent=Australis_GWHBQDX00000008_11023805:11030330
GWHBQDX00000008	genBlastG	exon	11025804	11026139	.	-	.	ID=Australis_GWHBQDX00000008_11023805:11030330-E4;Parent=Australis_GWHBQDX00000008_11023805:11030330
GWHBQDX00000008	genBlastG	exon	11026754	11027221	.	-	.	ID=Australis_GWHBQDX00000008_11023805:11030330-E3;Parent=Australis_GWHBQDX00000008_11023805:11030330
GWHBQDX00000008	genBlastG	exon	11027493	11030117	.	-	.	ID=Australis_GWHBQDX00000008_11023805:11030330-E2;Parent=Australis_GWHBQDX00000008_11023805:11030330
GWHBQDX00000008	genBlastG	exon	11030130	11030330	.	-	.	ID=Australis_GWHBQDX00000008_11023805:11030330-E1;Parent=Australis_GWHBQDX00000008_11023805:11030330
GWHBQDX00000008	genBlastG	gene	11073488	11078904	659.538	-	.	ID=Australis_GWHBQDX00000008_11073488:11078904;Name=LL_PB44924402-RA
GWHBQDX00000008	genBlastG	transcript	11073488	11078904	659.538	-	.	ID=Australis_GWHBQDX00000008_11073488:11078904;Parent=Australis_GWHBQDX00000008_11073488:11078904;Name=LL_PB44924402-RA
GWHBQDX00000008	genBlastG	exon	11073488	11073514	.	-	.	ID=Australis_GWHBQDX00000008_11073488:11078904-E6;Parent=Australis_GWHBQDX00000008_11073488:11078904
GWHBQDX00000008	genBlastG	exon	11073533	11073658	.	-	.	ID=Australis_GWHBQDX00000008_11073488:11078904-E5;Parent=Australis_GWHBQDX00000008_11073488:11078904
GWHBQDX00000008	genBlastG	exon	11073887	11074285	.	-	.	ID=Australis_GWHBQDX00000008_11073488:11078904-E4;Parent=Australis_GWHBQDX00000008_11073488:11078904
GWHBQDX00000008	genBlastG	exon	11074379	11074714	.	-	.	ID=Australis_GWHBQDX00000008_11073488:11078904-E3;Parent=Australis_GWHBQDX00000008_11073488:11078904
GWHBQDX00000008	genBlastG	exon	11075246	11075713	.	-	.	ID=Australis_GWHBQDX00000008_11073488:11078904-E2;Parent=Australis_GWHBQDX00000008_11073488:11078904
GWHBQDX00000008	genBlastG	exon	11075983	11078904	.	-	.	ID=Australis_GWHBQDX00000008_11073488:11078904-E1;Parent=Australis_GWHBQDX00000008_11073488:11078904
GWHBQDX00000008	genBlastG	gene	12537828	12540432	136.181	-	.	ID=Australis_GWHBQDX00000008_12537828:12540432;Name=PB53331773-RA
GWHBQDX00000008	genBlastG	transcript	12537828	12540432	136.181	-	.	ID=Australis_GWHBQDX00000008_12537828:12540432;Parent=Australis_GWHBQDX00000008_12537828:12540432;Name=PB53331773-RA
GWHBQDX00000008	genBlastG	exon	12537828	12537921	.	-	.	ID=Australis_GWHBQDX00000008_12537828:12540432-E5;Parent=Australis_GWHBQDX00000008_12537828:12540432
GWHBQDX00000008	genBlastG	exon	12537940	12538026	.	-	.	ID=Australis_GWHBQDX00000008_12537828:12540432-E4;Parent=Australis_GWHBQDX00000008_12537828:12540432
GWHBQDX00000008	genBlastG	exon	12538068	12538450	.	-	.	ID=Australis_GWHBQDX00000008_12537828:12540432-E3;Parent=Australis_GWHBQDX00000008_12537828:12540432
GWHBQDX00000008	genBlastG	exon	12538463	12539431	.	-	.	ID=Australis_GWHBQDX00000008_12537828:12540432-E2;Parent=Australis_GWHBQDX00000008_12537828:12540432
GWHBQDX00000008	genBlastG	exon	12539464	12540432	.	-	.	ID=Australis_GWHBQDX00000008_12537828:12540432-E1;Parent=Australis_GWHBQDX00000008_12537828:12540432
GWHBQDX00000008	genBlastG	gene	13852333	13857759	244.836	-	.	ID=Australis_GWHBQDX00000008_13852333:13857759;Name=Ciclev10030347m
GWHBQDX00000008	genBlastG	transcript	13852333	13857759	244.836	-	.	ID=Australis_GWHBQDX00000008_13852333:13857759;Parent=Australis_GWHBQDX00000008_13852333:13857759;Name=Ciclev10030347m
GWHBQDX00000008	genBlastG	exon	13852333	13852511	.	-	.	ID=Australis_GWHBQDX00000008_13852333:13857759-E12;Parent=Australis_GWHBQDX00000008_13852333:13857759
GWHBQDX00000008	genBlastG	exon	13852528	13852549	.	-	.	ID=Australis_GWHBQDX00000008_13852333:13857759-E11;Parent=Australis_GWHBQDX00000008_13852333:13857759
GWHBQDX00000008	genBlastG	exon	13852633	13852788	.	-	.	ID=Australis_GWHBQDX00000008_13852333:13857759-E10;Parent=Australis_GWHBQDX00000008_13852333:13857759
GWHBQDX00000008	genBlastG	exon	13852916	13853111	.	-	.	ID=Australis_GWHBQDX00000008_13852333:13857759-E9;Parent=Australis_GWHBQDX00000008_13852333:13857759
GWHBQDX00000008	genBlastG	exon	13853322	13853378	.	-	.	ID=Australis_GWHBQDX00000008_13852333:13857759-E8;Parent=Australis_GWHBQDX00000008_13852333:13857759
GWHBQDX00000008	genBlastG	exon	13853436	13853518	.	-	.	ID=Australis_GWHBQDX00000008_13852333:13857759-E7;Parent=Australis_GWHBQDX00000008_13852333:13857759
GWHBQDX00000008	genBlastG	exon	13855221	13855338	.	-	.	ID=Australis_GWHBQDX00000008_13852333:13857759-E6;Parent=Australis_GWHBQDX00000008_13852333:13857759
GWHBQDX00000008	genBlastG	exon	13856105	13856401	.	-	.	ID=Australis_GWHBQDX00000008_13852333:13857759-E5;Parent=Australis_GWHBQDX00000008_13852333:13857759
GWHBQDX00000008	genBlastG	exon	13856452	13856779	.	-	.	ID=Australis_GWHBQDX00000008_13852333:13857759-E4;Parent=Australis_GWHBQDX00000008_13852333:13857759
GWHBQDX00000008	genBlastG	exon	13856970	13857095	.	-	.	ID=Australis_GWHBQDX00000008_13852333:13857759-E3;Parent=Australis_GWHBQDX00000008_13852333:13857759
GWHBQDX00000008	genBlastG	exon	13857585	13857718	.	-	.	ID=Australis_GWHBQDX00000008_13852333:13857759-E2;Parent=Australis_GWHBQDX00000008_13852333:13857759
GWHBQDX00000008	genBlastG	exon	13857746	13857759	.	-	.	ID=Australis_GWHBQDX00000008_13852333:13857759-E1;Parent=Australis_GWHBQDX00000008_13852333:13857759
GWHBQDX00000008	genBlastG	gene	20004370	20009309	116.024	+	.	ID=Australis_GWHBQDX00000008_20004370:20009309;Name=CL4G050700012.t1_alt
GWHBQDX00000008	genBlastG	transcript	20004370	20009309	116.024	+	.	ID=Australis_GWHBQDX00000008_20004370:20009309;Parent=Australis_GWHBQDX00000008_20004370:20009309;Name=CL4G050700012.t1_alt
GWHBQDX00000008	genBlastG	exon	20004370	20004599	.	+	.	ID=Australis_GWHBQDX00000008_20004370:20009309-E1;Parent=Australis_GWHBQDX00000008_20004370:20009309
GWHBQDX00000008	genBlastG	exon	20004883	20005079	.	+	.	ID=Australis_GWHBQDX00000008_20004370:20009309-E2;Parent=Australis_GWHBQDX00000008_20004370:20009309
GWHBQDX00000008	genBlastG	exon	20005530	20005945	.	+	.	ID=Australis_GWHBQDX00000008_20004370:20009309-E3;Parent=Australis_GWHBQDX00000008_20004370:20009309
GWHBQDX00000008	genBlastG	exon	20007039	20007323	.	+	.	ID=Australis_GWHBQDX00000008_20004370:20009309-E4;Parent=Australis_GWHBQDX00000008_20004370:20009309
GWHBQDX00000008	genBlastG	exon	20008715	20008895	.	+	.	ID=Australis_GWHBQDX00000008_20004370:20009309-E5;Parent=Australis_GWHBQDX00000008_20004370:20009309
GWHBQDX00000008	genBlastG	exon	20009242	20009309	.	+	.	ID=Australis_GWHBQDX00000008_20004370:20009309-E6;Parent=Australis_GWHBQDX00000008_20004370:20009309
GWHBQDX00000008	genBlastG	gene	23374344	23377722	379.871	-	.	ID=Australis_GWHBQDX00000008_23374344:23377722;Name=KAH9659127.1
GWHBQDX00000008	genBlastG	transcript	23374344	23377722	379.871	-	.	ID=Australis_GWHBQDX00000008_23374344:23377722;Parent=Australis_GWHBQDX00000008_23374344:23377722;Name=KAH9659127.1
GWHBQDX00000008	genBlastG	exon	23374344	23376909	.	-	.	ID=Australis_GWHBQDX00000008_23374344:23377722-E3;Parent=Australis_GWHBQDX00000008_23374344:23377722
GWHBQDX00000008	genBlastG	exon	23377649	23377671	.	-	.	ID=Australis_GWHBQDX00000008_23374344:23377722-E2;Parent=Australis_GWHBQDX00000008_23374344:23377722
GWHBQDX00000008	genBlastG	exon	23377696	23377722	.	-	.	ID=Australis_GWHBQDX00000008_23374344:23377722-E1;Parent=Australis_GWHBQDX00000008_23374344:23377722
GWHBQDX00000008	genBlastG	gene	23417548	23421043	123.124	-	.	ID=Australis_GWHBQDX00000008_23417548:23421043;Name=KAH9659127.1
GWHBQDX00000008	genBlastG	transcript	23417548	23421043	123.124	-	.	ID=Australis_GWHBQDX00000008_23417548:23421043;Parent=Australis_GWHBQDX00000008_23417548:23421043;Name=KAH9659127.1
GWHBQDX00000008	genBlastG	exon	23417548	23417675	.	-	.	ID=Australis_GWHBQDX00000008_23417548:23421043-E7;Parent=Australis_GWHBQDX00000008_23417548:23421043
GWHBQDX00000008	genBlastG	exon	23418609	23418987	.	-	.	ID=Australis_GWHBQDX00000008_23417548:23421043-E6;Parent=Australis_GWHBQDX00000008_23417548:23421043
GWHBQDX00000008	genBlastG	exon	23419032	23419482	.	-	.	ID=Australis_GWHBQDX00000008_23417548:23421043-E5;Parent=Australis_GWHBQDX00000008_23417548:23421043
GWHBQDX00000008	genBlastG	exon	23419517	23419538	.	-	.	ID=Australis_GWHBQDX00000008_23417548:23421043-E4;Parent=Australis_GWHBQDX00000008_23417548:23421043
GWHBQDX00000008	genBlastG	exon	23419551	23420248	.	-	.	ID=Australis_GWHBQDX00000008_23417548:23421043-E3;Parent=Australis_GWHBQDX00000008_23417548:23421043
GWHBQDX00000008	genBlastG	exon	23420970	23420992	.	-	.	ID=Australis_GWHBQDX00000008_23417548:23421043-E2;Parent=Australis_GWHBQDX00000008_23417548:23421043
GWHBQDX00000008	genBlastG	exon	23421017	23421043	.	-	.	ID=Australis_GWHBQDX00000008_23417548:23421043-E1;Parent=Australis_GWHBQDX00000008_23417548:23421043
GWHBQDX00000008	genBlastG	gene	23823966	23827375	180.696	+	.	ID=Australis_GWHBQDX00000008_23823966:23827375;Name=PB53311203-RA
GWHBQDX00000008	genBlastG	transcript	23823966	23827375	180.696	+	.	ID=Australis_GWHBQDX00000008_23823966:23827375;Parent=Australis_GWHBQDX00000008_23823966:23827375;Name=PB53311203-RA
GWHBQDX00000008	genBlastG	exon	23823966	23824104	.	+	.	ID=Australis_GWHBQDX00000008_23823966:23827375-E1;Parent=Australis_GWHBQDX00000008_23823966:23827375
GWHBQDX00000008	genBlastG	exon	23824131	23824374	.	+	.	ID=Australis_GWHBQDX00000008_23823966:23827375-E2;Parent=Australis_GWHBQDX00000008_23823966:23827375
GWHBQDX00000008	genBlastG	exon	23824823	23824883	.	+	.	ID=Australis_GWHBQDX00000008_23823966:23827375-E3;Parent=Australis_GWHBQDX00000008_23823966:23827375
GWHBQDX00000008	genBlastG	exon	23824913	23825072	.	+	.	ID=Australis_GWHBQDX00000008_23823966:23827375-E4;Parent=Australis_GWHBQDX00000008_23823966:23827375
GWHBQDX00000008	genBlastG	exon	23825114	23825330	.	+	.	ID=Australis_GWHBQDX00000008_23823966:23827375-E5;Parent=Australis_GWHBQDX00000008_23823966:23827375
GWHBQDX00000008	genBlastG	exon	23825353	23825441	.	+	.	ID=Australis_GWHBQDX00000008_23823966:23827375-E6;Parent=Australis_GWHBQDX00000008_23823966:23827375
GWHBQDX00000008	genBlastG	exon	23825537	23825921	.	+	.	ID=Australis_GWHBQDX00000008_23823966:23827375-E7;Parent=Australis_GWHBQDX00000008_23823966:23827375
GWHBQDX00000008	genBlastG	exon	23826545	23826723	.	+	.	ID=Australis_GWHBQDX00000008_23823966:23827375-E8;Parent=Australis_GWHBQDX00000008_23823966:23827375
GWHBQDX00000008	genBlastG	exon	23826854	23827066	.	+	.	ID=Australis_GWHBQDX00000008_23823966:23827375-E9;Parent=Australis_GWHBQDX00000008_23823966:23827375
GWHBQDX00000008	genBlastG	exon	23827083	23827375	.	+	.	ID=Australis_GWHBQDX00000008_23823966:23827375-E10;Parent=Australis_GWHBQDX00000008_23823966:23827375
GWHBQDX00000008	genBlastG	gene	23890968	23894600	242.675	+	.	ID=Australis_GWHBQDX00000008_23890968:23894600;Name=LL_PB44902708-RA
GWHBQDX00000008	genBlastG	transcript	23890968	23894600	242.675	+	.	ID=Australis_GWHBQDX00000008_23890968:23894600;Parent=Australis_GWHBQDX00000008_23890968:23894600;Name=LL_PB44902708-RA
GWHBQDX00000008	genBlastG	exon	23890968	23891149	.	+	.	ID=Australis_GWHBQDX00000008_23890968:23894600-E1;Parent=Australis_GWHBQDX00000008_23890968:23894600
GWHBQDX00000008	genBlastG	exon	23891194	23892277	.	+	.	ID=Australis_GWHBQDX00000008_23890968:23894600-E2;Parent=Australis_GWHBQDX00000008_23890968:23894600
GWHBQDX00000008	genBlastG	exon	23892832	23893131	.	+	.	ID=Australis_GWHBQDX00000008_23890968:23894600-E3;Parent=Australis_GWHBQDX00000008_23890968:23894600
GWHBQDX00000008	genBlastG	exon	23893231	23893840	.	+	.	ID=Australis_GWHBQDX00000008_23890968:23894600-E4;Parent=Australis_GWHBQDX00000008_23890968:23894600
GWHBQDX00000008	genBlastG	exon	23893925	23894007	.	+	.	ID=Australis_GWHBQDX00000008_23890968:23894600-E5;Parent=Australis_GWHBQDX00000008_23890968:23894600
GWHBQDX00000008	genBlastG	exon	23894088	23894600	.	+	.	ID=Australis_GWHBQDX00000008_23890968:23894600-E6;Parent=Australis_GWHBQDX00000008_23890968:23894600
GWHBQDX00000008	genBlastG	gene	23925269	23929543	311.254	+	.	ID=Australis_GWHBQDX00000008_23925269:23929543;Name=CL5G054598012.t1_alt
GWHBQDX00000008	genBlastG	transcript	23925269	23929543	311.254	+	.	ID=Australis_GWHBQDX00000008_23925269:23929543;Parent=Australis_GWHBQDX00000008_23925269:23929543;Name=CL5G054598012.t1_alt
GWHBQDX00000008	genBlastG	exon	23925269	23925705	.	+	.	ID=Australis_GWHBQDX00000008_23925269:23929543-E1;Parent=Australis_GWHBQDX00000008_23925269:23929543
GWHBQDX00000008	genBlastG	exon	23926165	23926958	.	+	.	ID=Australis_GWHBQDX00000008_23925269:23929543-E2;Parent=Australis_GWHBQDX00000008_23925269:23929543
GWHBQDX00000008	genBlastG	exon	23927073	23927251	.	+	.	ID=Australis_GWHBQDX00000008_23925269:23929543-E3;Parent=Australis_GWHBQDX00000008_23925269:23929543
GWHBQDX00000008	genBlastG	exon	23927810	23928109	.	+	.	ID=Australis_GWHBQDX00000008_23925269:23929543-E4;Parent=Australis_GWHBQDX00000008_23925269:23929543
GWHBQDX00000008	genBlastG	exon	23928209	23929543	.	+	.	ID=Australis_GWHBQDX00000008_23925269:23929543-E5;Parent=Australis_GWHBQDX00000008_23925269:23929543
GWHBQDX00000008	genBlastG	gene	23946124	23953132	286.499	+	.	ID=Australis_GWHBQDX00000008_23946124:23953132;Name=Cs5g18450.1
GWHBQDX00000008	genBlastG	transcript	23946124	23953132	286.499	+	.	ID=Australis_GWHBQDX00000008_23946124:23953132;Parent=Australis_GWHBQDX00000008_23946124:23953132;Name=Cs5g18450.1
GWHBQDX00000008	genBlastG	exon	23946124	23946207	.	+	.	ID=Australis_GWHBQDX00000008_23946124:23953132-E1;Parent=Australis_GWHBQDX00000008_23946124:23953132
GWHBQDX00000008	genBlastG	exon	23946258	23946585	.	+	.	ID=Australis_GWHBQDX00000008_23946124:23953132-E2;Parent=Australis_GWHBQDX00000008_23946124:23953132
GWHBQDX00000008	genBlastG	exon	23947334	23947676	.	+	.	ID=Australis_GWHBQDX00000008_23946124:23953132-E3;Parent=Australis_GWHBQDX00000008_23946124:23953132
GWHBQDX00000008	genBlastG	exon	23947700	23948036	.	+	.	ID=Australis_GWHBQDX00000008_23946124:23953132-E4;Parent=Australis_GWHBQDX00000008_23946124:23953132
GWHBQDX00000008	genBlastG	exon	23948901	23949269	.	+	.	ID=Australis_GWHBQDX00000008_23946124:23953132-E5;Parent=Australis_GWHBQDX00000008_23946124:23953132
GWHBQDX00000008	genBlastG	exon	23949370	23949979	.	+	.	ID=Australis_GWHBQDX00000008_23946124:23953132-E6;Parent=Australis_GWHBQDX00000008_23946124:23953132
GWHBQDX00000008	genBlastG	exon	23950064	23950140	.	+	.	ID=Australis_GWHBQDX00000008_23946124:23953132-E7;Parent=Australis_GWHBQDX00000008_23946124:23953132
GWHBQDX00000008	genBlastG	exon	23950212	23950580	.	+	.	ID=Australis_GWHBQDX00000008_23946124:23953132-E8;Parent=Australis_GWHBQDX00000008_23946124:23953132
GWHBQDX00000008	genBlastG	exon	23952417	23952549	.	+	.	ID=Australis_GWHBQDX00000008_23946124:23953132-E9;Parent=Australis_GWHBQDX00000008_23946124:23953132
GWHBQDX00000008	genBlastG	exon	23952576	23952622	.	+	.	ID=Australis_GWHBQDX00000008_23946124:23953132-E10;Parent=Australis_GWHBQDX00000008_23946124:23953132
GWHBQDX00000008	genBlastG	exon	23952734	23952756	.	+	.	ID=Australis_GWHBQDX00000008_23946124:23953132-E11;Parent=Australis_GWHBQDX00000008_23946124:23953132
GWHBQDX00000008	genBlastG	exon	23952907	23953132	.	+	.	ID=Australis_GWHBQDX00000008_23946124:23953132-E12;Parent=Australis_GWHBQDX00000008_23946124:23953132
GWHBQDX00000008	genBlastG	gene	24802739	24812316	445.67	-	.	ID=Australis_GWHBQDX00000008_24802739:24812316;Name=CL3G009600011.t2_pri
GWHBQDX00000008	genBlastG	transcript	24802739	24812316	445.67	-	.	ID=Australis_GWHBQDX00000008_24802739:24812316;Parent=Australis_GWHBQDX00000008_24802739:24812316;Name=CL3G009600011.t2_pri
GWHBQDX00000008	genBlastG	exon	24802739	24803349	.	-	.	ID=Australis_GWHBQDX00000008_24802739:24812316-E7;Parent=Australis_GWHBQDX00000008_24802739:24812316
GWHBQDX00000008	genBlastG	exon	24805433	24806321	.	-	.	ID=Australis_GWHBQDX00000008_24802739:24812316-E6;Parent=Australis_GWHBQDX00000008_24802739:24812316
GWHBQDX00000008	genBlastG	exon	24806407	24806676	.	-	.	ID=Australis_GWHBQDX00000008_24802739:24812316-E5;Parent=Australis_GWHBQDX00000008_24802739:24812316
GWHBQDX00000008	genBlastG	exon	24806795	24807747	.	-	.	ID=Australis_GWHBQDX00000008_24802739:24812316-E4;Parent=Australis_GWHBQDX00000008_24802739:24812316
GWHBQDX00000008	genBlastG	exon	24807787	24807887	.	-	.	ID=Australis_GWHBQDX00000008_24802739:24812316-E3;Parent=Australis_GWHBQDX00000008_24802739:24812316
GWHBQDX00000008	genBlastG	exon	24810102	24810143	.	-	.	ID=Australis_GWHBQDX00000008_24802739:24812316-E2;Parent=Australis_GWHBQDX00000008_24802739:24812316
GWHBQDX00000008	genBlastG	exon	24811811	24812316	.	-	.	ID=Australis_GWHBQDX00000008_24802739:24812316-E1;Parent=Australis_GWHBQDX00000008_24802739:24812316
GWHBQDX00000008	genBlastG	gene	29716134	29718929	288.663	-	.	ID=Australis_GWHBQDX00000008_29716134:29718929;Name=Ptrif.0008s2738.1.v1.3.1
GWHBQDX00000008	genBlastG	transcript	29716134	29718929	288.663	-	.	ID=Australis_GWHBQDX00000008_29716134:29718929;Parent=Australis_GWHBQDX00000008_29716134:29718929;Name=Ptrif.0008s2738.1.v1.3.1
GWHBQDX00000008	genBlastG	exon	29716134	29718929	.	-	.	ID=Australis_GWHBQDX00000008_29716134:29718929-E1;Parent=Australis_GWHBQDX00000008_29716134:29718929
GWHBQDX00000009	genBlastG	gene	7987646	7992019	709	+	.	ID=Australis_GWHBQDX00000009_7987646:7992019;Name=orange1.1t03487.3
GWHBQDX00000009	genBlastG	transcript	7987646	7992019	709	+	.	ID=Australis_GWHBQDX00000009_7987646:7992019;Parent=Australis_GWHBQDX00000009_7987646:7992019;Name=orange1.1t03487.3
GWHBQDX00000009	genBlastG	exon	7987646	7992019	.	+	.	ID=Australis_GWHBQDX00000009_7987646:7992019-E1;Parent=Australis_GWHBQDX00000009_7987646:7992019
GWHBQDX00000009	genBlastG	gene	8004029	8007620	205.624	-	.	ID=Australis_GWHBQDX00000009_8004029:8007620;Name=CL9G067263012.t1_alt
GWHBQDX00000009	genBlastG	transcript	8004029	8007620	205.624	-	.	ID=Australis_GWHBQDX00000009_8004029:8007620;Parent=Australis_GWHBQDX00000009_8004029:8007620;Name=CL9G067263012.t1_alt
GWHBQDX00000009	genBlastG	exon	8004029	8004348	.	-	.	ID=Australis_GWHBQDX00000009_8004029:8007620-E3;Parent=Australis_GWHBQDX00000009_8004029:8007620
GWHBQDX00000009	genBlastG	exon	8004917	8005954	.	-	.	ID=Australis_GWHBQDX00000009_8004029:8007620-E2;Parent=Australis_GWHBQDX00000009_8004029:8007620
GWHBQDX00000009	genBlastG	exon	8005988	8007620	.	-	.	ID=Australis_GWHBQDX00000009_8004029:8007620-E1;Parent=Australis_GWHBQDX00000009_8004029:8007620
GWHBQDX00000009	genBlastG	gene	14382552	14386867	407.161	-	.	ID=Australis_GWHBQDX00000009_14382552:14386867;Name=KAH9781837.1
GWHBQDX00000009	genBlastG	transcript	14382552	14386867	407.161	-	.	ID=Australis_GWHBQDX00000009_14382552:14386867;Parent=Australis_GWHBQDX00000009_14382552:14386867;Name=KAH9781837.1
GWHBQDX00000009	genBlastG	exon	14382552	14383061	.	-	.	ID=Australis_GWHBQDX00000009_14382552:14386867-E6;Parent=Australis_GWHBQDX00000009_14382552:14386867
GWHBQDX00000009	genBlastG	exon	14383138	14383241	.	-	.	ID=Australis_GWHBQDX00000009_14382552:14386867-E5;Parent=Australis_GWHBQDX00000009_14382552:14386867
GWHBQDX00000009	genBlastG	exon	14383311	14383920	.	-	.	ID=Australis_GWHBQDX00000009_14382552:14386867-E4;Parent=Australis_GWHBQDX00000009_14382552:14386867
GWHBQDX00000009	genBlastG	exon	14384020	14384319	.	-	.	ID=Australis_GWHBQDX00000009_14382552:14386867-E3;Parent=Australis_GWHBQDX00000009_14382552:14386867
GWHBQDX00000009	genBlastG	exon	14384878	14385964	.	-	.	ID=Australis_GWHBQDX00000009_14382552:14386867-E2;Parent=Australis_GWHBQDX00000009_14382552:14386867
GWHBQDX00000009	genBlastG	exon	14386395	14386867	.	-	.	ID=Australis_GWHBQDX00000009_14382552:14386867-E1;Parent=Australis_GWHBQDX00000009_14382552:14386867
GWHBQDX00000009	genBlastG	gene	14389117	14393342	378.98	-	.	ID=Australis_GWHBQDX00000009_14389117:14393342;Name=KAH9781837.1
GWHBQDX00000009	genBlastG	transcript	14389117	14393342	378.98	-	.	ID=Australis_GWHBQDX00000009_14389117:14393342;Parent=Australis_GWHBQDX00000009_14389117:14393342;Name=KAH9781837.1
GWHBQDX00000009	genBlastG	exon	14389117	14389144	.	-	.	ID=Australis_GWHBQDX00000009_14389117:14393342-E10;Parent=Australis_GWHBQDX00000009_14389117:14393342
GWHBQDX00000009	genBlastG	exon	14389160	14389281	.	-	.	ID=Australis_GWHBQDX00000009_14389117:14393342-E9;Parent=Australis_GWHBQDX00000009_14389117:14393342
GWHBQDX00000009	genBlastG	exon	14389306	14389442	.	-	.	ID=Australis_GWHBQDX00000009_14389117:14393342-E8;Parent=Australis_GWHBQDX00000009_14389117:14393342
GWHBQDX00000009	genBlastG	exon	14389461	14389629	.	-	.	ID=Australis_GWHBQDX00000009_14389117:14393342-E7;Parent=Australis_GWHBQDX00000009_14389117:14393342
GWHBQDX00000009	genBlastG	exon	14389717	14389808	.	-	.	ID=Australis_GWHBQDX00000009_14389117:14393342-E6;Parent=Australis_GWHBQDX00000009_14389117:14393342
GWHBQDX00000009	genBlastG	exon	14389877	14390173	.	-	.	ID=Australis_GWHBQDX00000009_14389117:14393342-E5;Parent=Australis_GWHBQDX00000009_14389117:14393342
GWHBQDX00000009	genBlastG	exon	14390191	14390479	.	-	.	ID=Australis_GWHBQDX00000009_14389117:14393342-E4;Parent=Australis_GWHBQDX00000009_14389117:14393342
GWHBQDX00000009	genBlastG	exon	14390579	14390878	.	-	.	ID=Australis_GWHBQDX00000009_14389117:14393342-E3;Parent=Australis_GWHBQDX00000009_14389117:14393342
GWHBQDX00000009	genBlastG	exon	14391411	14392472	.	-	.	ID=Australis_GWHBQDX00000009_14389117:14393342-E2;Parent=Australis_GWHBQDX00000009_14389117:14393342
GWHBQDX00000009	genBlastG	exon	14392863	14393342	.	-	.	ID=Australis_GWHBQDX00000009_14389117:14393342-E1;Parent=Australis_GWHBQDX00000009_14389117:14393342
GWHBQDX00000009	genBlastG	gene	14423330	14427992	405.869	-	.	ID=Australis_GWHBQDX00000009_14423330:14427992;Name=KAH9781837.1
GWHBQDX00000009	genBlastG	transcript	14423330	14427992	405.869	-	.	ID=Australis_GWHBQDX00000009_14423330:14427992;Parent=Australis_GWHBQDX00000009_14423330:14427992;Name=KAH9781837.1
GWHBQDX00000009	genBlastG	exon	14423330	14423693	.	-	.	ID=Australis_GWHBQDX00000009_14423330:14427992-E9;Parent=Australis_GWHBQDX00000009_14423330:14427992
GWHBQDX00000009	genBlastG	exon	14423712	14423842	.	-	.	ID=Australis_GWHBQDX00000009_14423330:14427992-E8;Parent=Australis_GWHBQDX00000009_14423330:14427992
GWHBQDX00000009	genBlastG	exon	14423931	14424022	.	-	.	ID=Australis_GWHBQDX00000009_14423330:14427992-E7;Parent=Australis_GWHBQDX00000009_14423330:14427992
GWHBQDX00000009	genBlastG	exon	14424091	14424321	.	-	.	ID=Australis_GWHBQDX00000009_14423330:14427992-E6;Parent=Australis_GWHBQDX00000009_14423330:14427992
GWHBQDX00000009	genBlastG	exon	14424349	14424700	.	-	.	ID=Australis_GWHBQDX00000009_14423330:14427992-E5;Parent=Australis_GWHBQDX00000009_14423330:14427992
GWHBQDX00000009	genBlastG	exon	14424800	14425099	.	-	.	ID=Australis_GWHBQDX00000009_14423330:14427992-E4;Parent=Australis_GWHBQDX00000009_14423330:14427992
GWHBQDX00000009	genBlastG	exon	14425550	14426639	.	-	.	ID=Australis_GWHBQDX00000009_14423330:14427992-E3;Parent=Australis_GWHBQDX00000009_14423330:14427992
GWHBQDX00000009	genBlastG	exon	14427409	14427826	.	-	.	ID=Australis_GWHBQDX00000009_14423330:14427992-E2;Parent=Australis_GWHBQDX00000009_14423330:14427992
GWHBQDX00000009	genBlastG	exon	14427911	14427992	.	-	.	ID=Australis_GWHBQDX00000009_14423330:14427992-E1;Parent=Australis_GWHBQDX00000009_14423330:14427992
GWHBQDX00000009	genBlastG	gene	14427906	14432735	211.465	+	.	ID=Australis_GWHBQDX00000009_14427906:14432735;Name=Ciclev10024540m
GWHBQDX00000009	genBlastG	transcript	14427906	14432735	211.465	+	.	ID=Australis_GWHBQDX00000009_14427906:14432735;Parent=Australis_GWHBQDX00000009_14427906:14432735;Name=Ciclev10024540m
GWHBQDX00000009	genBlastG	exon	14427906	14428076	.	+	.	ID=Australis_GWHBQDX00000009_14427906:14432735-E1;Parent=Australis_GWHBQDX00000009_14427906:14432735
GWHBQDX00000009	genBlastG	exon	14429098	14429281	.	+	.	ID=Australis_GWHBQDX00000009_14427906:14432735-E2;Parent=Australis_GWHBQDX00000009_14427906:14432735
GWHBQDX00000009	genBlastG	exon	14429333	14429380	.	+	.	ID=Australis_GWHBQDX00000009_14427906:14432735-E3;Parent=Australis_GWHBQDX00000009_14427906:14432735
GWHBQDX00000009	genBlastG	exon	14429815	14430810	.	+	.	ID=Australis_GWHBQDX00000009_14427906:14432735-E4;Parent=Australis_GWHBQDX00000009_14427906:14432735
GWHBQDX00000009	genBlastG	exon	14431397	14431492	.	+	.	ID=Australis_GWHBQDX00000009_14427906:14432735-E5;Parent=Australis_GWHBQDX00000009_14427906:14432735
GWHBQDX00000009	genBlastG	exon	14432255	14432320	.	+	.	ID=Australis_GWHBQDX00000009_14427906:14432735-E6;Parent=Australis_GWHBQDX00000009_14427906:14432735
GWHBQDX00000009	genBlastG	exon	14432440	14432735	.	+	.	ID=Australis_GWHBQDX00000009_14427906:14432735-E7;Parent=Australis_GWHBQDX00000009_14427906:14432735
GWHBQDX00000009	genBlastG	gene	19369827	19379567	476.988	-	.	ID=Australis_GWHBQDX00000009_19369827:19379567;Name=LL_PB44919807-RA
GWHBQDX00000009	genBlastG	transcript	19369827	19379567	476.988	-	.	ID=Australis_GWHBQDX00000009_19369827:19379567;Parent=Australis_GWHBQDX00000009_19369827:19379567;Name=LL_PB44919807-RA
GWHBQDX00000009	genBlastG	exon	19369827	19369920	.	-	.	ID=Australis_GWHBQDX00000009_19369827:19379567-E11;Parent=Australis_GWHBQDX00000009_19369827:19379567
GWHBQDX00000009	genBlastG	exon	19369999	19370052	.	-	.	ID=Australis_GWHBQDX00000009_19369827:19379567-E10;Parent=Australis_GWHBQDX00000009_19369827:19379567
GWHBQDX00000009	genBlastG	exon	19370256	19370404	.	-	.	ID=Australis_GWHBQDX00000009_19369827:19379567-E9;Parent=Australis_GWHBQDX00000009_19369827:19379567
GWHBQDX00000009	genBlastG	exon	19372151	19372198	.	-	.	ID=Australis_GWHBQDX00000009_19369827:19379567-E8;Parent=Australis_GWHBQDX00000009_19369827:19379567
GWHBQDX00000009	genBlastG	exon	19373964	19374470	.	-	.	ID=Australis_GWHBQDX00000009_19369827:19379567-E7;Parent=Australis_GWHBQDX00000009_19369827:19379567
GWHBQDX00000009	genBlastG	exon	19374579	19374983	.	-	.	ID=Australis_GWHBQDX00000009_19369827:19379567-E6;Parent=Australis_GWHBQDX00000009_19369827:19379567
GWHBQDX00000009	genBlastG	exon	19375107	19375631	.	-	.	ID=Australis_GWHBQDX00000009_19369827:19379567-E5;Parent=Australis_GWHBQDX00000009_19369827:19379567
GWHBQDX00000009	genBlastG	exon	19375734	19376036	.	-	.	ID=Australis_GWHBQDX00000009_19369827:19379567-E4;Parent=Australis_GWHBQDX00000009_19369827:19379567
GWHBQDX00000009	genBlastG	exon	19377129	19378248	.	-	.	ID=Australis_GWHBQDX00000009_19369827:19379567-E3;Parent=Australis_GWHBQDX00000009_19369827:19379567
GWHBQDX00000009	genBlastG	exon	19379080	19379162	.	-	.	ID=Australis_GWHBQDX00000009_19369827:19379567-E2;Parent=Australis_GWHBQDX00000009_19369827:19379567
GWHBQDX00000009	genBlastG	exon	19379223	19379567	.	-	.	ID=Australis_GWHBQDX00000009_19369827:19379567-E1;Parent=Australis_GWHBQDX00000009_19369827:19379567
GWHBQDX00000009	genBlastG	gene	19445923	19452102	233.215	-	.	ID=Australis_GWHBQDX00000009_19445923:19452102;Name=PB53310191-RA
GWHBQDX00000009	genBlastG	transcript	19445923	19452102	233.215	-	.	ID=Australis_GWHBQDX00000009_19445923:19452102;Parent=Australis_GWHBQDX00000009_19445923:19452102;Name=PB53310191-RA
GWHBQDX00000009	genBlastG	exon	19445923	19446201	.	-	.	ID=Australis_GWHBQDX00000009_19445923:19452102-E10;Parent=Australis_GWHBQDX00000009_19445923:19452102
GWHBQDX00000009	genBlastG	exon	19446735	19446763	.	-	.	ID=Australis_GWHBQDX00000009_19445923:19452102-E9;Parent=Australis_GWHBQDX00000009_19445923:19452102
GWHBQDX00000009	genBlastG	exon	19446779	19446914	.	-	.	ID=Australis_GWHBQDX00000009_19445923:19452102-E8;Parent=Australis_GWHBQDX00000009_19445923:19452102
GWHBQDX00000009	genBlastG	exon	19447022	19447610	.	-	.	ID=Australis_GWHBQDX00000009_19445923:19452102-E7;Parent=Australis_GWHBQDX00000009_19445923:19452102
GWHBQDX00000009	genBlastG	exon	19447645	19447722	.	-	.	ID=Australis_GWHBQDX00000009_19445923:19452102-E6;Parent=Australis_GWHBQDX00000009_19445923:19452102
GWHBQDX00000009	genBlastG	exon	19447751	19448034	.	-	.	ID=Australis_GWHBQDX00000009_19445923:19452102-E5;Parent=Australis_GWHBQDX00000009_19445923:19452102
GWHBQDX00000009	genBlastG	exon	19448244	19448460	.	-	.	ID=Australis_GWHBQDX00000009_19445923:19452102-E4;Parent=Australis_GWHBQDX00000009_19445923:19452102
GWHBQDX00000009	genBlastG	exon	19449402	19450050	.	-	.	ID=Australis_GWHBQDX00000009_19445923:19452102-E3;Parent=Australis_GWHBQDX00000009_19445923:19452102
GWHBQDX00000009	genBlastG	exon	19450131	19450498	.	-	.	ID=Australis_GWHBQDX00000009_19445923:19452102-E2;Parent=Australis_GWHBQDX00000009_19445923:19452102
GWHBQDX00000009	genBlastG	exon	19451615	19452102	.	-	.	ID=Australis_GWHBQDX00000009_19445923:19452102-E1;Parent=Australis_GWHBQDX00000009_19445923:19452102
GWHBQDX00000009	genBlastG	gene	19502934	19509599	448.483	-	.	ID=Australis_GWHBQDX00000009_19502934:19509599;Name=CL0G035559011.t1_pri
GWHBQDX00000009	genBlastG	transcript	19502934	19509599	448.483	-	.	ID=Australis_GWHBQDX00000009_19502934:19509599;Parent=Australis_GWHBQDX00000009_19502934:19509599;Name=CL0G035559011.t1_pri
GWHBQDX00000009	genBlastG	exon	19502934	19503039	.	-	.	ID=Australis_GWHBQDX00000009_19502934:19509599-E12;Parent=Australis_GWHBQDX00000009_19502934:19509599
GWHBQDX00000009	genBlastG	exon	19503794	19504295	.	-	.	ID=Australis_GWHBQDX00000009_19502934:19509599-E11;Parent=Australis_GWHBQDX00000009_19502934:19509599
GWHBQDX00000009	genBlastG	exon	19504396	19504420	.	-	.	ID=Australis_GWHBQDX00000009_19502934:19509599-E10;Parent=Australis_GWHBQDX00000009_19502934:19509599
GWHBQDX00000009	genBlastG	exon	19504433	19504630	.	-	.	ID=Australis_GWHBQDX00000009_19502934:19509599-E9;Parent=Australis_GWHBQDX00000009_19502934:19509599
GWHBQDX00000009	genBlastG	exon	19504669	19505074	.	-	.	ID=Australis_GWHBQDX00000009_19502934:19509599-E8;Parent=Australis_GWHBQDX00000009_19502934:19509599
GWHBQDX00000009	genBlastG	exon	19505134	19505285	.	-	.	ID=Australis_GWHBQDX00000009_19502934:19509599-E7;Parent=Australis_GWHBQDX00000009_19502934:19509599
GWHBQDX00000009	genBlastG	exon	19505375	19505628	.	-	.	ID=Australis_GWHBQDX00000009_19502934:19509599-E6;Parent=Australis_GWHBQDX00000009_19502934:19509599
GWHBQDX00000009	genBlastG	exon	19505818	19505850	.	-	.	ID=Australis_GWHBQDX00000009_19502934:19509599-E5;Parent=Australis_GWHBQDX00000009_19502934:19509599
GWHBQDX00000009	genBlastG	exon	19507009	19507288	.	-	.	ID=Australis_GWHBQDX00000009_19502934:19509599-E4;Parent=Australis_GWHBQDX00000009_19502934:19509599
GWHBQDX00000009	genBlastG	exon	19507306	19507486	.	-	.	ID=Australis_GWHBQDX00000009_19502934:19509599-E3;Parent=Australis_GWHBQDX00000009_19502934:19509599
GWHBQDX00000009	genBlastG	exon	19507508	19508092	.	-	.	ID=Australis_GWHBQDX00000009_19502934:19509599-E2;Parent=Australis_GWHBQDX00000009_19502934:19509599
GWHBQDX00000009	genBlastG	exon	19509115	19509599	.	-	.	ID=Australis_GWHBQDX00000009_19502934:19509599-E1;Parent=Australis_GWHBQDX00000009_19502934:19509599
GWHBQDX00000009	genBlastG	gene	19627474	19633305	403.894	-	.	ID=Australis_GWHBQDX00000009_19627474:19633305;Name=PB53310191-RA
GWHBQDX00000009	genBlastG	transcript	19627474	19633305	403.894	-	.	ID=Australis_GWHBQDX00000009_19627474:19633305;Parent=Australis_GWHBQDX00000009_19627474:19633305;Name=PB53310191-RA
GWHBQDX00000009	genBlastG	exon	19627474	19627575	.	-	.	ID=Australis_GWHBQDX00000009_19627474:19633305-E7;Parent=Australis_GWHBQDX00000009_19627474:19633305
GWHBQDX00000009	genBlastG	exon	19627688	19628072	.	-	.	ID=Australis_GWHBQDX00000009_19627474:19633305-E6;Parent=Australis_GWHBQDX00000009_19627474:19633305
GWHBQDX00000009	genBlastG	exon	19628301	19628826	.	-	.	ID=Australis_GWHBQDX00000009_19627474:19633305-E5;Parent=Australis_GWHBQDX00000009_19627474:19633305
GWHBQDX00000009	genBlastG	exon	19628862	19629480	.	-	.	ID=Australis_GWHBQDX00000009_19627474:19633305-E4;Parent=Australis_GWHBQDX00000009_19627474:19633305
GWHBQDX00000009	genBlastG	exon	19629516	19629821	.	-	.	ID=Australis_GWHBQDX00000009_19627474:19633305-E3;Parent=Australis_GWHBQDX00000009_19627474:19633305
GWHBQDX00000009	genBlastG	exon	19630691	19631804	.	-	.	ID=Australis_GWHBQDX00000009_19627474:19633305-E2;Parent=Australis_GWHBQDX00000009_19627474:19633305
GWHBQDX00000009	genBlastG	exon	19632818	19633305	.	-	.	ID=Australis_GWHBQDX00000009_19627474:19633305-E1;Parent=Australis_GWHBQDX00000009_19627474:19633305
GWHBQDX00000009	genBlastG	gene	22403497	22406925	441.13	+	.	ID=Australis_GWHBQDX00000009_22403497:22406925;Name=KAH9679218.1
GWHBQDX00000009	genBlastG	transcript	22403497	22406925	441.13	+	.	ID=Australis_GWHBQDX00000009_22403497:22406925;Parent=Australis_GWHBQDX00000009_22403497:22406925;Name=KAH9679218.1
GWHBQDX00000009	genBlastG	exon	22403497	22403530	.	+	.	ID=Australis_GWHBQDX00000009_22403497:22406925-E1;Parent=Australis_GWHBQDX00000009_22403497:22406925
GWHBQDX00000009	genBlastG	exon	22403990	22406925	.	+	.	ID=Australis_GWHBQDX00000009_22403497:22406925-E2;Parent=Australis_GWHBQDX00000009_22403497:22406925
GWHBQDX00000009	genBlastG	gene	22561039	22567547	363.674	+	.	ID=Australis_GWHBQDX00000009_22561039:22567547;Name=LL_PB44927914-RA
GWHBQDX00000009	genBlastG	transcript	22561039	22567547	363.674	+	.	ID=Australis_GWHBQDX00000009_22561039:22567547;Parent=Australis_GWHBQDX00000009_22561039:22567547;Name=LL_PB44927914-RA
GWHBQDX00000009	genBlastG	exon	22561039	22562994	.	+	.	ID=Australis_GWHBQDX00000009_22561039:22567547-E1;Parent=Australis_GWHBQDX00000009_22561039:22567547
GWHBQDX00000009	genBlastG	exon	22563015	22563651	.	+	.	ID=Australis_GWHBQDX00000009_22561039:22567547-E2;Parent=Australis_GWHBQDX00000009_22561039:22567547
GWHBQDX00000009	genBlastG	exon	22566841	22566948	.	+	.	ID=Australis_GWHBQDX00000009_22561039:22567547-E3;Parent=Australis_GWHBQDX00000009_22561039:22567547
GWHBQDX00000009	genBlastG	exon	22567165	22567326	.	+	.	ID=Australis_GWHBQDX00000009_22561039:22567547-E4;Parent=Australis_GWHBQDX00000009_22561039:22567547
GWHBQDX00000009	genBlastG	exon	22567396	22567547	.	+	.	ID=Australis_GWHBQDX00000009_22561039:22567547-E5;Parent=Australis_GWHBQDX00000009_22561039:22567547
GWHBQDX00000009	genBlastG	gene	22575393	22579001	292.076	+	.	ID=Australis_GWHBQDX00000009_22575393:22579001;Name=KAH9648411.1
GWHBQDX00000009	genBlastG	transcript	22575393	22579001	292.076	+	.	ID=Australis_GWHBQDX00000009_22575393:22579001;Parent=Australis_GWHBQDX00000009_22575393:22579001;Name=KAH9648411.1
GWHBQDX00000009	genBlastG	exon	22575393	22575448	.	+	.	ID=Australis_GWHBQDX00000009_22575393:22579001-E1;Parent=Australis_GWHBQDX00000009_22575393:22579001
GWHBQDX00000009	genBlastG	exon	22575961	22578490	.	+	.	ID=Australis_GWHBQDX00000009_22575393:22579001-E2;Parent=Australis_GWHBQDX00000009_22575393:22579001
GWHBQDX00000009	genBlastG	exon	22578876	22579001	.	+	.	ID=Australis_GWHBQDX00000009_22575393:22579001-E3;Parent=Australis_GWHBQDX00000009_22575393:22579001
GWHBQDX00000009	genBlastG	gene	22626350	22628912	250.279	+	.	ID=Australis_GWHBQDX00000009_22626350:22628912;Name=Ptrif.0009s1600.1.v1.3.1
GWHBQDX00000009	genBlastG	transcript	22626350	22628912	250.279	+	.	ID=Australis_GWHBQDX00000009_22626350:22628912;Parent=Australis_GWHBQDX00000009_22626350:22628912;Name=Ptrif.0009s1600.1.v1.3.1
GWHBQDX00000009	genBlastG	exon	22626350	22626525	.	+	.	ID=Australis_GWHBQDX00000009_22626350:22628912-E1;Parent=Australis_GWHBQDX00000009_22626350:22628912
GWHBQDX00000009	genBlastG	exon	22626613	22627103	.	+	.	ID=Australis_GWHBQDX00000009_22626350:22628912-E2;Parent=Australis_GWHBQDX00000009_22626350:22628912
GWHBQDX00000009	genBlastG	exon	22627143	22627996	.	+	.	ID=Australis_GWHBQDX00000009_22626350:22628912-E3;Parent=Australis_GWHBQDX00000009_22626350:22628912
GWHBQDX00000009	genBlastG	exon	22628168	22628475	.	+	.	ID=Australis_GWHBQDX00000009_22626350:22628912-E4;Parent=Australis_GWHBQDX00000009_22626350:22628912
GWHBQDX00000009	genBlastG	exon	22628578	22628815	.	+	.	ID=Australis_GWHBQDX00000009_22626350:22628912-E5;Parent=Australis_GWHBQDX00000009_22626350:22628912
GWHBQDX00000009	genBlastG	exon	22628829	22628912	.	+	.	ID=Australis_GWHBQDX00000009_22626350:22628912-E6;Parent=Australis_GWHBQDX00000009_22626350:22628912
GWHBQDX00000009	genBlastG	gene	22641234	22647762	400.501	+	.	ID=Australis_GWHBQDX00000009_22641234:22647762;Name=LL_PB44927914-RA
GWHBQDX00000009	genBlastG	transcript	22641234	22647762	400.501	+	.	ID=Australis_GWHBQDX00000009_22641234:22647762;Parent=Australis_GWHBQDX00000009_22641234:22647762;Name=LL_PB44927914-RA
GWHBQDX00000009	genBlastG	exon	22641234	22643841	.	+	.	ID=Australis_GWHBQDX00000009_22641234:22647762-E1;Parent=Australis_GWHBQDX00000009_22641234:22647762
GWHBQDX00000009	genBlastG	exon	22646402	22646573	.	+	.	ID=Australis_GWHBQDX00000009_22641234:22647762-E2;Parent=Australis_GWHBQDX00000009_22641234:22647762
GWHBQDX00000009	genBlastG	exon	22647227	22647297	.	+	.	ID=Australis_GWHBQDX00000009_22641234:22647762-E3;Parent=Australis_GWHBQDX00000009_22641234:22647762
GWHBQDX00000009	genBlastG	exon	22647514	22647675	.	+	.	ID=Australis_GWHBQDX00000009_22641234:22647762-E4;Parent=Australis_GWHBQDX00000009_22641234:22647762
GWHBQDX00000009	genBlastG	exon	22647716	22647762	.	+	.	ID=Australis_GWHBQDX00000009_22641234:22647762-E5;Parent=Australis_GWHBQDX00000009_22641234:22647762
GWHBQDX00000009	genBlastG	gene	22656646	22659489	302.309	+	.	ID=Australis_GWHBQDX00000009_22656646:22659489;Name=PB53317640-RA
GWHBQDX00000009	genBlastG	transcript	22656646	22659489	302.309	+	.	ID=Australis_GWHBQDX00000009_22656646:22659489;Parent=Australis_GWHBQDX00000009_22656646:22659489;Name=PB53317640-RA
GWHBQDX00000009	genBlastG	exon	22656646	22659256	.	+	.	ID=Australis_GWHBQDX00000009_22656646:22659489-E1;Parent=Australis_GWHBQDX00000009_22656646:22659489
GWHBQDX00000009	genBlastG	exon	22659377	22659489	.	+	.	ID=Australis_GWHBQDX00000009_22656646:22659489-E2;Parent=Australis_GWHBQDX00000009_22656646:22659489
GWHBQDX00000009	genBlastG	gene	22675942	22680581	380.133	+	.	ID=Australis_GWHBQDX00000009_22675942:22680581;Name=WnAG00000029483.1
GWHBQDX00000009	genBlastG	transcript	22675942	22680581	380.133	+	.	ID=Australis_GWHBQDX00000009_22675942:22680581;Parent=Australis_GWHBQDX00000009_22675942:22680581;Name=WnAG00000029483.1
GWHBQDX00000009	genBlastG	exon	22675942	22677076	.	+	.	ID=Australis_GWHBQDX00000009_22675942:22680581-E1;Parent=Australis_GWHBQDX00000009_22675942:22680581
GWHBQDX00000009	genBlastG	exon	22677141	22678157	.	+	.	ID=Australis_GWHBQDX00000009_22675942:22680581-E2;Parent=Australis_GWHBQDX00000009_22675942:22680581
GWHBQDX00000009	genBlastG	exon	22678688	22678766	.	+	.	ID=Australis_GWHBQDX00000009_22675942:22680581-E3;Parent=Australis_GWHBQDX00000009_22675942:22680581
GWHBQDX00000009	genBlastG	exon	22680383	22680581	.	+	.	ID=Australis_GWHBQDX00000009_22675942:22680581-E4;Parent=Australis_GWHBQDX00000009_22675942:22680581
GWHBQDX00000009	genBlastG	gene	22697982	22700522	299.144	+	.	ID=Australis_GWHBQDX00000009_22697982:22700522;Name=KAH9648433.1
GWHBQDX00000009	genBlastG	transcript	22697982	22700522	299.144	+	.	ID=Australis_GWHBQDX00000009_22697982:22700522;Parent=Australis_GWHBQDX00000009_22697982:22700522;Name=KAH9648433.1
GWHBQDX00000009	genBlastG	exon	22697982	22698893	.	+	.	ID=Australis_GWHBQDX00000009_22697982:22700522-E1;Parent=Australis_GWHBQDX00000009_22697982:22700522
GWHBQDX00000009	genBlastG	exon	22698981	22699431	.	+	.	ID=Australis_GWHBQDX00000009_22697982:22700522-E2;Parent=Australis_GWHBQDX00000009_22697982:22700522
GWHBQDX00000009	genBlastG	exon	22699447	22700522	.	+	.	ID=Australis_GWHBQDX00000009_22697982:22700522-E3;Parent=Australis_GWHBQDX00000009_22697982:22700522
GWHBQDX00000009	genBlastG	gene	22768604	22771497	280.677	+	.	ID=Australis_GWHBQDX00000009_22768604:22771497;Name=KAH9648438.1
GWHBQDX00000009	genBlastG	transcript	22768604	22771497	280.677	+	.	ID=Australis_GWHBQDX00000009_22768604:22771497;Parent=Australis_GWHBQDX00000009_22768604:22771497;Name=KAH9648438.1
GWHBQDX00000009	genBlastG	exon	22768604	22769145	.	+	.	ID=Australis_GWHBQDX00000009_22768604:22771497-E1;Parent=Australis_GWHBQDX00000009_22768604:22771497
GWHBQDX00000009	genBlastG	exon	22769530	22770053	.	+	.	ID=Australis_GWHBQDX00000009_22768604:22771497-E2;Parent=Australis_GWHBQDX00000009_22768604:22771497
GWHBQDX00000009	genBlastG	exon	22770069	22770997	.	+	.	ID=Australis_GWHBQDX00000009_22768604:22771497-E3;Parent=Australis_GWHBQDX00000009_22768604:22771497
GWHBQDX00000009	genBlastG	exon	22771034	22771169	.	+	.	ID=Australis_GWHBQDX00000009_22768604:22771497-E4;Parent=Australis_GWHBQDX00000009_22768604:22771497
GWHBQDX00000009	genBlastG	exon	22771391	22771497	.	+	.	ID=Australis_GWHBQDX00000009_22768604:22771497-E5;Parent=Australis_GWHBQDX00000009_22768604:22771497
```
