## Supplemental File 2 for "The spectrum of diversity of nucleotide-binding leucine-rich repeat (NLR) genes in citrus and its relatives": Annotation-NLRs_C.clementina.gff

```
##gff-version 3
scaffold_1	genBlastG	gene	8090396	8094308	112.384	-	.	ID=Clementina_scaffold_1_8090396:8094308;Name=KAH9715488.1
scaffold_1	genBlastG	transcript	8090396	8094308	112.384	-	.	ID=Clementina_scaffold_1_8090396:8094308;Parent=Clementina_scaffold_1_8090396:8094308;Name=KAH9715488.1
scaffold_1	genBlastG	exon	8090396	8092642	.	-	.	ID=Clementina_scaffold_1_8090396:8094308-E3;Parent=Clementina_scaffold_1_8090396:8094308
scaffold_1	genBlastG	exon	8092658	8092948	.	-	.	ID=Clementina_scaffold_1_8090396:8094308-E2;Parent=Clementina_scaffold_1_8090396:8094308
scaffold_1	genBlastG	exon	8093736	8094308	.	-	.	ID=Clementina_scaffold_1_8090396:8094308-E1;Parent=Clementina_scaffold_1_8090396:8094308
scaffold_1	genBlastG	gene	16565269	16568429	513.765	+	.	ID=Clementina_scaffold_1_16565269:16568429;Name=CL4G049905012.t1_alt
scaffold_1	genBlastG	transcript	16565269	16568429	513.765	+	.	ID=Clementina_scaffold_1_16565269:16568429;Parent=Clementina_scaffold_1_16565269:16568429;Name=CL4G049905012.t1_alt
scaffold_1	genBlastG	exon	16565269	16565435	.	+	.	ID=Clementina_scaffold_1_16565269:16568429-E1;Parent=Clementina_scaffold_1_16565269:16568429
scaffold_1	genBlastG	exon	16565462	16568429	.	+	.	ID=Clementina_scaffold_1_16565269:16568429-E2;Parent=Clementina_scaffold_1_16565269:16568429
scaffold_1	genBlastG	gene	16747097	16750453	11.9853	+	.	ID=Clementina_scaffold_1_16747097:16750453;Name=KAH9685237.1
scaffold_1	genBlastG	transcript	16747097	16750453	11.9853	+	.	ID=Clementina_scaffold_1_16747097:16750453;Parent=Clementina_scaffold_1_16747097:16750453;Name=KAH9685237.1
scaffold_1	genBlastG	exon	16747097	16749532	.	+	.	ID=Clementina_scaffold_1_16747097:16750453-E1;Parent=Clementina_scaffold_1_16747097:16750453
scaffold_1	genBlastG	exon	16750232	16750453	.	+	.	ID=Clementina_scaffold_1_16747097:16750453-E2;Parent=Clementina_scaffold_1_16747097:16750453
scaffold_1	genBlastG	gene	16763722	16766527	336.993	+	.	ID=Clementina_scaffold_1_16763722:16766527;Name=PB53305588-RA
scaffold_1	genBlastG	transcript	16763722	16766527	336.993	+	.	ID=Clementina_scaffold_1_16763722:16766527;Parent=Clementina_scaffold_1_16763722:16766527;Name=PB53305588-RA
scaffold_1	genBlastG	exon	16763722	16763971	.	+	.	ID=Clementina_scaffold_1_16763722:16766527-E1;Parent=Clementina_scaffold_1_16763722:16766527
scaffold_1	genBlastG	exon	16764057	16766527	.	+	.	ID=Clementina_scaffold_1_16763722:16766527-E2;Parent=Clementina_scaffold_1_16763722:16766527
scaffold_1	genBlastG	gene	16804455	16806346	56.3996	+	.	ID=Clementina_scaffold_1_16804455:16806346;Name=CL0G034077011.t1_pri
scaffold_1	genBlastG	transcript	16804455	16806346	56.3996	+	.	ID=Clementina_scaffold_1_16804455:16806346;Parent=Clementina_scaffold_1_16804455:16806346;Name=CL0G034077011.t1_pri
scaffold_1	genBlastG	exon	16804455	16804612	.	+	.	ID=Clementina_scaffold_1_16804455:16806346-E1;Parent=Clementina_scaffold_1_16804455:16806346
scaffold_1	genBlastG	exon	16804696	16804996	.	+	.	ID=Clementina_scaffold_1_16804455:16806346-E2;Parent=Clementina_scaffold_1_16804455:16806346
scaffold_1	genBlastG	exon	16805020	16805248	.	+	.	ID=Clementina_scaffold_1_16804455:16806346-E3;Parent=Clementina_scaffold_1_16804455:16806346
scaffold_1	genBlastG	exon	16805540	16805767	.	+	.	ID=Clementina_scaffold_1_16804455:16806346-E4;Parent=Clementina_scaffold_1_16804455:16806346
scaffold_1	genBlastG	exon	16805833	16806020	.	+	.	ID=Clementina_scaffold_1_16804455:16806346-E5;Parent=Clementina_scaffold_1_16804455:16806346
scaffold_1	genBlastG	exon	16806095	16806346	.	+	.	ID=Clementina_scaffold_1_16804455:16806346-E6;Parent=Clementina_scaffold_1_16804455:16806346
scaffold_1	genBlastG	gene	16820121	16822803	293.346	+	.	ID=Clementina_scaffold_1_16820121:16822803;Name=orange1.1g045113m
scaffold_1	genBlastG	transcript	16820121	16822803	293.346	+	.	ID=Clementina_scaffold_1_16820121:16822803;Parent=Clementina_scaffold_1_16820121:16822803;Name=orange1.1g045113m
scaffold_1	genBlastG	exon	16820121	16820126	.	+	.	ID=Clementina_scaffold_1_16820121:16822803-E1;Parent=Clementina_scaffold_1_16820121:16822803
scaffold_1	genBlastG	exon	16820366	16820533	.	+	.	ID=Clementina_scaffold_1_16820121:16822803-E2;Parent=Clementina_scaffold_1_16820121:16822803
scaffold_1	genBlastG	exon	16820549	16821205	.	+	.	ID=Clementina_scaffold_1_16820121:16822803-E3;Parent=Clementina_scaffold_1_16820121:16822803
scaffold_1	genBlastG	exon	16821227	16822257	.	+	.	ID=Clementina_scaffold_1_16820121:16822803-E4;Parent=Clementina_scaffold_1_16820121:16822803
scaffold_1	genBlastG	exon	16822480	16822644	.	+	.	ID=Clementina_scaffold_1_16820121:16822803-E5;Parent=Clementina_scaffold_1_16820121:16822803
scaffold_1	genBlastG	exon	16822674	16822803	.	+	.	ID=Clementina_scaffold_1_16820121:16822803-E6;Parent=Clementina_scaffold_1_16820121:16822803
scaffold_1	genBlastG	gene	16939078	16942391	230.921	+	.	ID=Clementina_scaffold_1_16939078:16942391;Name=PB53305588-RA
scaffold_1	genBlastG	transcript	16939078	16942391	230.921	+	.	ID=Clementina_scaffold_1_16939078:16942391;Parent=Clementina_scaffold_1_16939078:16942391;Name=PB53305588-RA
scaffold_1	genBlastG	exon	16939078	16939212	.	+	.	ID=Clementina_scaffold_1_16939078:16942391-E1;Parent=Clementina_scaffold_1_16939078:16942391
scaffold_1	genBlastG	exon	16939890	16942391	.	+	.	ID=Clementina_scaffold_1_16939078:16942391-E2;Parent=Clementina_scaffold_1_16939078:16942391
scaffold_1	genBlastG	gene	16985073	16987544	97.0435	+	.	ID=Clementina_scaffold_1_16985073:16987544;Name=Ptrif.0001s2836.1.v1.3.1
scaffold_1	genBlastG	transcript	16985073	16987544	97.0435	+	.	ID=Clementina_scaffold_1_16985073:16987544;Parent=Clementina_scaffold_1_16985073:16987544;Name=Ptrif.0001s2836.1.v1.3.1
scaffold_1	genBlastG	exon	16985073	16985525	.	+	.	ID=Clementina_scaffold_1_16985073:16987544-E1;Parent=Clementina_scaffold_1_16985073:16987544
scaffold_1	genBlastG	exon	16985541	16985879	.	+	.	ID=Clementina_scaffold_1_16985073:16987544-E2;Parent=Clementina_scaffold_1_16985073:16987544
scaffold_1	genBlastG	exon	16985898	16987544	.	+	.	ID=Clementina_scaffold_1_16985073:16987544-E3;Parent=Clementina_scaffold_1_16985073:16987544
scaffold_1	genBlastG	gene	17004560	17012716	431.995	+	.	ID=Clementina_scaffold_1_17004560:17012716;Name=PB53305579-RA
scaffold_1	genBlastG	transcript	17004560	17012716	431.995	+	.	ID=Clementina_scaffold_1_17004560:17012716;Parent=Clementina_scaffold_1_17004560:17012716;Name=PB53305579-RA
scaffold_1	genBlastG	exon	17004560	17004688	.	+	.	ID=Clementina_scaffold_1_17004560:17012716-E1;Parent=Clementina_scaffold_1_17004560:17012716
scaffold_1	genBlastG	exon	17004728	17004988	.	+	.	ID=Clementina_scaffold_1_17004560:17012716-E2;Parent=Clementina_scaffold_1_17004560:17012716
scaffold_1	genBlastG	exon	17008238	17008339	.	+	.	ID=Clementina_scaffold_1_17004560:17012716-E3;Parent=Clementina_scaffold_1_17004560:17012716
scaffold_1	genBlastG	exon	17008445	17008831	.	+	.	ID=Clementina_scaffold_1_17004560:17012716-E4;Parent=Clementina_scaffold_1_17004560:17012716
scaffold_1	genBlastG	exon	17009336	17009446	.	+	.	ID=Clementina_scaffold_1_17004560:17012716-E5;Parent=Clementina_scaffold_1_17004560:17012716
scaffold_1	genBlastG	exon	17009614	17009946	.	+	.	ID=Clementina_scaffold_1_17004560:17012716-E6;Parent=Clementina_scaffold_1_17004560:17012716
scaffold_1	genBlastG	exon	17010043	17010414	.	+	.	ID=Clementina_scaffold_1_17004560:17012716-E7;Parent=Clementina_scaffold_1_17004560:17012716
scaffold_1	genBlastG	exon	17011023	17011107	.	+	.	ID=Clementina_scaffold_1_17004560:17012716-E8;Parent=Clementina_scaffold_1_17004560:17012716
scaffold_1	genBlastG	exon	17011215	17012386	.	+	.	ID=Clementina_scaffold_1_17004560:17012716-E9;Parent=Clementina_scaffold_1_17004560:17012716
scaffold_1	genBlastG	exon	17012471	17012716	.	+	.	ID=Clementina_scaffold_1_17004560:17012716-E10;Parent=Clementina_scaffold_1_17004560:17012716
scaffold_1	genBlastG	gene	17027765	17035101	55.0341	+	.	ID=Clementina_scaffold_1_17027765:17035101;Name=PB53305579-RA
scaffold_1	genBlastG	transcript	17027765	17035101	55.0341	+	.	ID=Clementina_scaffold_1_17027765:17035101;Parent=Clementina_scaffold_1_17027765:17035101;Name=PB53305579-RA
scaffold_1	genBlastG	exon	17027765	17028868	.	+	.	ID=Clementina_scaffold_1_17027765:17035101-E1;Parent=Clementina_scaffold_1_17027765:17035101
scaffold_1	genBlastG	exon	17030639	17030671	.	+	.	ID=Clementina_scaffold_1_17027765:17035101-E2;Parent=Clementina_scaffold_1_17027765:17035101
scaffold_1	genBlastG	exon	17033569	17034530	.	+	.	ID=Clementina_scaffold_1_17027765:17035101-E3;Parent=Clementina_scaffold_1_17027765:17035101
scaffold_1	genBlastG	exon	17034648	17034764	.	+	.	ID=Clementina_scaffold_1_17027765:17035101-E4;Parent=Clementina_scaffold_1_17027765:17035101
scaffold_1	genBlastG	exon	17034849	17035101	.	+	.	ID=Clementina_scaffold_1_17027765:17035101-E5;Parent=Clementina_scaffold_1_17027765:17035101
scaffold_1	genBlastG	gene	17044975	17046974	295.5	+	.	ID=Clementina_scaffold_1_17044975:17046974;Name=PB53322449-RA
scaffold_1	genBlastG	transcript	17044975	17046974	295.5	+	.	ID=Clementina_scaffold_1_17044975:17046974;Parent=Clementina_scaffold_1_17044975:17046974;Name=PB53322449-RA
scaffold_1	genBlastG	exon	17044975	17046761	.	+	.	ID=Clementina_scaffold_1_17044975:17046974-E1;Parent=Clementina_scaffold_1_17044975:17046974
scaffold_1	genBlastG	exon	17046800	17046974	.	+	.	ID=Clementina_scaffold_1_17044975:17046974-E2;Parent=Clementina_scaffold_1_17044975:17046974
scaffold_1	genBlastG	gene	17067393	17078461	183.769	+	.	ID=Clementina_scaffold_1_17067393:17078461;Name=PB53305579-RA
scaffold_1	genBlastG	transcript	17067393	17078461	183.769	+	.	ID=Clementina_scaffold_1_17067393:17078461;Parent=Clementina_scaffold_1_17067393:17078461;Name=PB53305579-RA
scaffold_1	genBlastG	exon	17067393	17067521	.	+	.	ID=Clementina_scaffold_1_17067393:17078461-E1;Parent=Clementina_scaffold_1_17067393:17078461
scaffold_1	genBlastG	exon	17067561	17067689	.	+	.	ID=Clementina_scaffold_1_17067393:17078461-E2;Parent=Clementina_scaffold_1_17067393:17078461
scaffold_1	genBlastG	exon	17067717	17067821	.	+	.	ID=Clementina_scaffold_1_17067393:17078461-E3;Parent=Clementina_scaffold_1_17067393:17078461
scaffold_1	genBlastG	exon	17072117	17073093	.	+	.	ID=Clementina_scaffold_1_17067393:17078461-E4;Parent=Clementina_scaffold_1_17067393:17078461
scaffold_1	genBlastG	exon	17074019	17074714	.	+	.	ID=Clementina_scaffold_1_17067393:17078461-E5;Parent=Clementina_scaffold_1_17067393:17078461
scaffold_1	genBlastG	exon	17078061	17078140	.	+	.	ID=Clementina_scaffold_1_17067393:17078461-E6;Parent=Clementina_scaffold_1_17067393:17078461
scaffold_1	genBlastG	exon	17078247	17078334	.	+	.	ID=Clementina_scaffold_1_17067393:17078461-E7;Parent=Clementina_scaffold_1_17067393:17078461
scaffold_1	genBlastG	exon	17078395	17078461	.	+	.	ID=Clementina_scaffold_1_17067393:17078461-E8;Parent=Clementina_scaffold_1_17067393:17078461
scaffold_1	genBlastG	gene	17124046	17126441	293.184	+	.	ID=Clementina_scaffold_1_17124046:17126441;Name=Cs1g07710.1
scaffold_1	genBlastG	transcript	17124046	17126441	293.184	+	.	ID=Clementina_scaffold_1_17124046:17126441;Parent=Clementina_scaffold_1_17124046:17126441;Name=Cs1g07710.1
scaffold_1	genBlastG	exon	17124046	17124308	.	+	.	ID=Clementina_scaffold_1_17124046:17126441-E1;Parent=Clementina_scaffold_1_17124046:17126441
scaffold_1	genBlastG	exon	17124405	17124851	.	+	.	ID=Clementina_scaffold_1_17124046:17126441-E2;Parent=Clementina_scaffold_1_17124046:17126441
scaffold_1	genBlastG	exon	17124956	17125143	.	+	.	ID=Clementina_scaffold_1_17124046:17126441-E3;Parent=Clementina_scaffold_1_17124046:17126441
scaffold_1	genBlastG	exon	17125250	17125603	.	+	.	ID=Clementina_scaffold_1_17124046:17126441-E4;Parent=Clementina_scaffold_1_17124046:17126441
scaffold_1	genBlastG	exon	17125840	17126441	.	+	.	ID=Clementina_scaffold_1_17124046:17126441-E5;Parent=Clementina_scaffold_1_17124046:17126441
scaffold_1	genBlastG	gene	17137689	17144306	510.041	+	.	ID=Clementina_scaffold_1_17137689:17144306;Name=PB53305588-RA
scaffold_1	genBlastG	transcript	17137689	17144306	510.041	+	.	ID=Clementina_scaffold_1_17137689:17144306;Parent=Clementina_scaffold_1_17137689:17144306;Name=PB53305588-RA
scaffold_1	genBlastG	exon	17137689	17138052	.	+	.	ID=Clementina_scaffold_1_17137689:17144306-E1;Parent=Clementina_scaffold_1_17137689:17144306
scaffold_1	genBlastG	exon	17138597	17138758	.	+	.	ID=Clementina_scaffold_1_17137689:17144306-E2;Parent=Clementina_scaffold_1_17137689:17144306
scaffold_1	genBlastG	exon	17140449	17140696	.	+	.	ID=Clementina_scaffold_1_17137689:17144306-E3;Parent=Clementina_scaffold_1_17137689:17144306
scaffold_1	genBlastG	exon	17141808	17144306	.	+	.	ID=Clementina_scaffold_1_17137689:17144306-E4;Parent=Clementina_scaffold_1_17137689:17144306
scaffold_1	genBlastG	gene	17618242	17623066	552.613	+	.	ID=Clementina_scaffold_1_17618242:17623066;Name=CL4G049811012.t1_alt
scaffold_1	genBlastG	transcript	17618242	17623066	552.613	+	.	ID=Clementina_scaffold_1_17618242:17623066;Parent=Clementina_scaffold_1_17618242:17623066;Name=CL4G049811012.t1_alt
scaffold_1	genBlastG	exon	17618242	17618303	.	+	.	ID=Clementina_scaffold_1_17618242:17623066-E1;Parent=Clementina_scaffold_1_17618242:17623066
scaffold_1	genBlastG	exon	17618841	17621886	.	+	.	ID=Clementina_scaffold_1_17618242:17623066-E2;Parent=Clementina_scaffold_1_17618242:17623066
scaffold_1	genBlastG	exon	17622022	17622834	.	+	.	ID=Clementina_scaffold_1_17618242:17623066-E3;Parent=Clementina_scaffold_1_17618242:17623066
scaffold_1	genBlastG	exon	17622944	17623066	.	+	.	ID=Clementina_scaffold_1_17618242:17623066-E4;Parent=Clementina_scaffold_1_17618242:17623066
scaffold_1	genBlastG	gene	17632999	17636103	195.505	+	.	ID=Clementina_scaffold_1_17632999:17636103;Name=Ptrif.0001s1277.2.v1.3.1
scaffold_1	genBlastG	transcript	17632999	17636103	195.505	+	.	ID=Clementina_scaffold_1_17632999:17636103;Parent=Clementina_scaffold_1_17632999:17636103;Name=Ptrif.0001s1277.2.v1.3.1
scaffold_1	genBlastG	exon	17632999	17636103	.	+	.	ID=Clementina_scaffold_1_17632999:17636103-E1;Parent=Clementina_scaffold_1_17632999:17636103
scaffold_1	genBlastG	gene	17675208	17682533	691.219	+	.	ID=Clementina_scaffold_1_17675208:17682533;Name=KAH9650712.1
scaffold_1	genBlastG	transcript	17675208	17682533	691.219	+	.	ID=Clementina_scaffold_1_17675208:17682533;Parent=Clementina_scaffold_1_17675208:17682533;Name=KAH9650712.1
scaffold_1	genBlastG	exon	17675208	17677570	.	+	.	ID=Clementina_scaffold_1_17675208:17682533-E1;Parent=Clementina_scaffold_1_17675208:17682533
scaffold_1	genBlastG	exon	17677670	17678246	.	+	.	ID=Clementina_scaffold_1_17675208:17682533-E2;Parent=Clementina_scaffold_1_17675208:17682533
scaffold_1	genBlastG	exon	17678376	17679277	.	+	.	ID=Clementina_scaffold_1_17675208:17682533-E3;Parent=Clementina_scaffold_1_17675208:17682533
scaffold_1	genBlastG	exon	17680316	17680542	.	+	.	ID=Clementina_scaffold_1_17675208:17682533-E4;Parent=Clementina_scaffold_1_17675208:17682533
scaffold_1	genBlastG	exon	17682085	17682533	.	+	.	ID=Clementina_scaffold_1_17675208:17682533-E5;Parent=Clementina_scaffold_1_17675208:17682533
scaffold_1	genBlastG	gene	17711970	17722436	636.997	-	.	ID=Clementina_scaffold_1_17711970:17722436;Name=MSYJ283920.1
scaffold_1	genBlastG	transcript	17711970	17722436	636.997	-	.	ID=Clementina_scaffold_1_17711970:17722436;Parent=Clementina_scaffold_1_17711970:17722436;Name=MSYJ283920.1
scaffold_1	genBlastG	exon	17711970	17712056	.	-	.	ID=Clementina_scaffold_1_17711970:17722436-E6;Parent=Clementina_scaffold_1_17711970:17722436
scaffold_1	genBlastG	exon	17712251	17713732	.	-	.	ID=Clementina_scaffold_1_17711970:17722436-E5;Parent=Clementina_scaffold_1_17711970:17722436
scaffold_1	genBlastG	exon	17715883	17718454	.	-	.	ID=Clementina_scaffold_1_17711970:17722436-E4;Parent=Clementina_scaffold_1_17711970:17722436
scaffold_1	genBlastG	exon	17718552	17718634	.	-	.	ID=Clementina_scaffold_1_17711970:17722436-E3;Parent=Clementina_scaffold_1_17711970:17722436
scaffold_1	genBlastG	exon	17721999	17722094	.	-	.	ID=Clementina_scaffold_1_17711970:17722436-E2;Parent=Clementina_scaffold_1_17711970:17722436
scaffold_1	genBlastG	exon	17722404	17722436	.	-	.	ID=Clementina_scaffold_1_17711970:17722436-E1;Parent=Clementina_scaffold_1_17711970:17722436
scaffold_1	genBlastG	gene	17774192	17780959	699.537	-	.	ID=Clementina_scaffold_1_17774192:17780959;Name=PB53322359-RA
scaffold_1	genBlastG	transcript	17774192	17780959	699.537	-	.	ID=Clementina_scaffold_1_17774192:17780959;Parent=Clementina_scaffold_1_17774192:17780959;Name=PB53322359-RA
scaffold_1	genBlastG	exon	17774192	17774278	.	-	.	ID=Clementina_scaffold_1_17774192:17780959-E3;Parent=Clementina_scaffold_1_17774192:17780959
scaffold_1	genBlastG	exon	17774546	17776207	.	-	.	ID=Clementina_scaffold_1_17774192:17780959-E2;Parent=Clementina_scaffold_1_17774192:17780959
scaffold_1	genBlastG	exon	17778383	17780959	.	-	.	ID=Clementina_scaffold_1_17774192:17780959-E1;Parent=Clementina_scaffold_1_17774192:17780959
scaffold_1	genBlastG	gene	17792899	17801318	664.784	-	.	ID=Clementina_scaffold_1_17792899:17801318;Name=MSYJ283920.1
scaffold_1	genBlastG	transcript	17792899	17801318	664.784	-	.	ID=Clementina_scaffold_1_17792899:17801318;Parent=Clementina_scaffold_1_17792899:17801318;Name=MSYJ283920.1
scaffold_1	genBlastG	exon	17792899	17792985	.	-	.	ID=Clementina_scaffold_1_17792899:17801318-E8;Parent=Clementina_scaffold_1_17792899:17801318
scaffold_1	genBlastG	exon	17793180	17794121	.	-	.	ID=Clementina_scaffold_1_17792899:17801318-E7;Parent=Clementina_scaffold_1_17792899:17801318
scaffold_1	genBlastG	exon	17795542	17798113	.	-	.	ID=Clementina_scaffold_1_17792899:17801318-E6;Parent=Clementina_scaffold_1_17792899:17801318
scaffold_1	genBlastG	exon	17798211	17798293	.	-	.	ID=Clementina_scaffold_1_17792899:17801318-E5;Parent=Clementina_scaffold_1_17792899:17801318
scaffold_1	genBlastG	exon	17798968	17799012	.	-	.	ID=Clementina_scaffold_1_17792899:17801318-E4;Parent=Clementina_scaffold_1_17792899:17801318
scaffold_1	genBlastG	exon	17799181	17799230	.	-	.	ID=Clementina_scaffold_1_17792899:17801318-E3;Parent=Clementina_scaffold_1_17792899:17801318
scaffold_1	genBlastG	exon	17800560	17800665	.	-	.	ID=Clementina_scaffold_1_17792899:17801318-E2;Parent=Clementina_scaffold_1_17792899:17801318
scaffold_1	genBlastG	exon	17801280	17801318	.	-	.	ID=Clementina_scaffold_1_17792899:17801318-E1;Parent=Clementina_scaffold_1_17792899:17801318
scaffold_1	genBlastG	gene	18322344	18326773	502.069	+	.	ID=Clementina_scaffold_1_18322344:18326773;Name=CL2G042336012.t1_alt
scaffold_1	genBlastG	transcript	18322344	18326773	502.069	+	.	ID=Clementina_scaffold_1_18322344:18326773;Parent=Clementina_scaffold_1_18322344:18326773;Name=CL2G042336012.t1_alt
scaffold_1	genBlastG	exon	18322344	18322398	.	+	.	ID=Clementina_scaffold_1_18322344:18326773-E1;Parent=Clementina_scaffold_1_18322344:18326773
scaffold_1	genBlastG	exon	18323311	18326215	.	+	.	ID=Clementina_scaffold_1_18322344:18326773-E2;Parent=Clementina_scaffold_1_18322344:18326773
scaffold_1	genBlastG	exon	18326416	18326512	.	+	.	ID=Clementina_scaffold_1_18322344:18326773-E3;Parent=Clementina_scaffold_1_18322344:18326773
scaffold_1	genBlastG	exon	18326654	18326773	.	+	.	ID=Clementina_scaffold_1_18322344:18326773-E4;Parent=Clementina_scaffold_1_18322344:18326773
scaffold_1	genBlastG	gene	18360685	18364760	404.061	+	.	ID=Clementina_scaffold_1_18360685:18364760;Name=CL2G042336012.t1_alt
scaffold_1	genBlastG	transcript	18360685	18364760	404.061	+	.	ID=Clementina_scaffold_1_18360685:18364760;Parent=Clementina_scaffold_1_18360685:18364760;Name=CL2G042336012.t1_alt
scaffold_1	genBlastG	exon	18360685	18360692	.	+	.	ID=Clementina_scaffold_1_18360685:18364760-E1;Parent=Clementina_scaffold_1_18360685:18364760
scaffold_1	genBlastG	exon	18361227	18364165	.	+	.	ID=Clementina_scaffold_1_18360685:18364760-E2;Parent=Clementina_scaffold_1_18360685:18364760
scaffold_1	genBlastG	exon	18364621	18364760	.	+	.	ID=Clementina_scaffold_1_18360685:18364760-E3;Parent=Clementina_scaffold_1_18360685:18364760
scaffold_1	genBlastG	gene	19655308	19661330	580.692	+	.	ID=Clementina_scaffold_1_19655308:19661330;Name=KAH9651156.1
scaffold_1	genBlastG	transcript	19655308	19661330	580.692	+	.	ID=Clementina_scaffold_1_19655308:19661330;Parent=Clementina_scaffold_1_19655308:19661330;Name=KAH9651156.1
scaffold_1	genBlastG	exon	19655308	19656317	.	+	.	ID=Clementina_scaffold_1_19655308:19661330-E1;Parent=Clementina_scaffold_1_19655308:19661330
scaffold_1	genBlastG	exon	19656374	19656526	.	+	.	ID=Clementina_scaffold_1_19655308:19661330-E2;Parent=Clementina_scaffold_1_19655308:19661330
scaffold_1	genBlastG	exon	19656758	19657496	.	+	.	ID=Clementina_scaffold_1_19655308:19661330-E3;Parent=Clementina_scaffold_1_19655308:19661330
scaffold_1	genBlastG	exon	19657579	19658125	.	+	.	ID=Clementina_scaffold_1_19655308:19661330-E4;Parent=Clementina_scaffold_1_19655308:19661330
scaffold_1	genBlastG	exon	19658190	19658966	.	+	.	ID=Clementina_scaffold_1_19655308:19661330-E5;Parent=Clementina_scaffold_1_19655308:19661330
scaffold_1	genBlastG	exon	19659068	19659444	.	+	.	ID=Clementina_scaffold_1_19655308:19661330-E6;Parent=Clementina_scaffold_1_19655308:19661330
scaffold_1	genBlastG	exon	19660548	19661330	.	+	.	ID=Clementina_scaffold_1_19655308:19661330-E7;Parent=Clementina_scaffold_1_19655308:19661330
scaffold_1	genBlastG	gene	19673467	19677559	225.666	+	.	ID=Clementina_scaffold_1_19673467:19677559;Name=CL9G067256012.t1_alt
scaffold_1	genBlastG	transcript	19673467	19677559	225.666	+	.	ID=Clementina_scaffold_1_19673467:19677559;Parent=Clementina_scaffold_1_19673467:19677559;Name=CL9G067256012.t1_alt
scaffold_1	genBlastG	exon	19673467	19673594	.	+	.	ID=Clementina_scaffold_1_19673467:19677559-E1;Parent=Clementina_scaffold_1_19673467:19677559
scaffold_1	genBlastG	exon	19673623	19674041	.	+	.	ID=Clementina_scaffold_1_19673467:19677559-E2;Parent=Clementina_scaffold_1_19673467:19677559
scaffold_1	genBlastG	exon	19674076	19675559	.	+	.	ID=Clementina_scaffold_1_19673467:19677559-E3;Parent=Clementina_scaffold_1_19673467:19677559
scaffold_1	genBlastG	exon	19675593	19676276	.	+	.	ID=Clementina_scaffold_1_19673467:19677559-E4;Parent=Clementina_scaffold_1_19673467:19677559
scaffold_1	genBlastG	exon	19676322	19676806	.	+	.	ID=Clementina_scaffold_1_19673467:19677559-E5;Parent=Clementina_scaffold_1_19673467:19677559
scaffold_1	genBlastG	exon	19676835	19677073	.	+	.	ID=Clementina_scaffold_1_19673467:19677559-E6;Parent=Clementina_scaffold_1_19673467:19677559
scaffold_1	genBlastG	exon	19677102	19677559	.	+	.	ID=Clementina_scaffold_1_19673467:19677559-E7;Parent=Clementina_scaffold_1_19673467:19677559
scaffold_1	genBlastG	gene	20839173	20844648	512.463	+	.	ID=Clementina_scaffold_1_20839173:20844648;Name=LL_PB44922358-RA
scaffold_1	genBlastG	transcript	20839173	20844648	512.463	+	.	ID=Clementina_scaffold_1_20839173:20844648;Parent=Clementina_scaffold_1_20839173:20844648;Name=LL_PB44922358-RA
scaffold_1	genBlastG	exon	20839173	20839255	.	+	.	ID=Clementina_scaffold_1_20839173:20844648-E1;Parent=Clementina_scaffold_1_20839173:20844648
scaffold_1	genBlastG	exon	20839288	20839544	.	+	.	ID=Clementina_scaffold_1_20839173:20844648-E2;Parent=Clementina_scaffold_1_20839173:20844648
scaffold_1	genBlastG	exon	20841620	20842144	.	+	.	ID=Clementina_scaffold_1_20839173:20844648-E3;Parent=Clementina_scaffold_1_20839173:20844648
scaffold_1	genBlastG	exon	20842301	20844648	.	+	.	ID=Clementina_scaffold_1_20839173:20844648-E4;Parent=Clementina_scaffold_1_20839173:20844648
scaffold_1	genBlastG	gene	21376574	21378280	252.648	+	.	ID=Clementina_scaffold_1_21376574:21378280;Name=PB53306114-RA
scaffold_1	genBlastG	transcript	21376574	21378280	252.648	+	.	ID=Clementina_scaffold_1_21376574:21378280;Parent=Clementina_scaffold_1_21376574:21378280;Name=PB53306114-RA
scaffold_1	genBlastG	exon	21376574	21376772	.	+	.	ID=Clementina_scaffold_1_21376574:21378280-E1;Parent=Clementina_scaffold_1_21376574:21378280
scaffold_1	genBlastG	exon	21376851	21377584	.	+	.	ID=Clementina_scaffold_1_21376574:21378280-E2;Parent=Clementina_scaffold_1_21376574:21378280
scaffold_1	genBlastG	exon	21377684	21378280	.	+	.	ID=Clementina_scaffold_1_21376574:21378280-E3;Parent=Clementina_scaffold_1_21376574:21378280
scaffold_1	genBlastG	gene	21919213	21922609	532	+	.	ID=Clementina_scaffold_1_21919213:21922609;Name=WnBG00000003360.1
scaffold_1	genBlastG	transcript	21919213	21922609	532	+	.	ID=Clementina_scaffold_1_21919213:21922609;Parent=Clementina_scaffold_1_21919213:21922609;Name=WnBG00000003360.1
scaffold_1	genBlastG	exon	21919213	21922409	.	+	.	ID=Clementina_scaffold_1_21919213:21922609-E1;Parent=Clementina_scaffold_1_21919213:21922609
scaffold_1	genBlastG	exon	21922582	21922609	.	+	.	ID=Clementina_scaffold_1_21919213:21922609-E2;Parent=Clementina_scaffold_1_21919213:21922609
scaffold_1	genBlastG	gene	21932274	21937899	64.3678	-	.	ID=Clementina_scaffold_1_21932274:21937899;Name=Cs3g05890.1
scaffold_1	genBlastG	transcript	21932274	21937899	64.3678	-	.	ID=Clementina_scaffold_1_21932274:21937899;Parent=Clementina_scaffold_1_21932274:21937899;Name=Cs3g05890.1
scaffold_1	genBlastG	exon	21932274	21932760	.	-	.	ID=Clementina_scaffold_1_21932274:21937899-E2;Parent=Clementina_scaffold_1_21932274:21937899
scaffold_1	genBlastG	exon	21935456	21937899	.	-	.	ID=Clementina_scaffold_1_21932274:21937899-E1;Parent=Clementina_scaffold_1_21932274:21937899
scaffold_1	genBlastG	gene	21965660	21969316	512	+	.	ID=Clementina_scaffold_1_21965660:21969316;Name=CL2G041959012.t1_alt
scaffold_1	genBlastG	transcript	21965660	21969316	512	+	.	ID=Clementina_scaffold_1_21965660:21969316;Parent=Clementina_scaffold_1_21965660:21969316;Name=CL2G041959012.t1_alt
scaffold_1	genBlastG	exon	21965660	21968869	.	+	.	ID=Clementina_scaffold_1_21965660:21969316-E1;Parent=Clementina_scaffold_1_21965660:21969316
scaffold_1	genBlastG	exon	21969200	21969316	.	+	.	ID=Clementina_scaffold_1_21965660:21969316-E2;Parent=Clementina_scaffold_1_21965660:21969316
scaffold_1	genBlastG	gene	23871909	23875667	238.011	-	.	ID=Clementina_scaffold_1_23871909:23875667;Name=LL_PB44922789-RA
scaffold_1	genBlastG	transcript	23871909	23875667	238.011	-	.	ID=Clementina_scaffold_1_23871909:23875667;Parent=Clementina_scaffold_1_23871909:23875667;Name=LL_PB44922789-RA
scaffold_1	genBlastG	exon	23871909	23872052	.	-	.	ID=Clementina_scaffold_1_23871909:23875667-E7;Parent=Clementina_scaffold_1_23871909:23875667
scaffold_1	genBlastG	exon	23872320	23872519	.	-	.	ID=Clementina_scaffold_1_23871909:23875667-E6;Parent=Clementina_scaffold_1_23871909:23875667
scaffold_1	genBlastG	exon	23873412	23873570	.	-	.	ID=Clementina_scaffold_1_23871909:23875667-E5;Parent=Clementina_scaffold_1_23871909:23875667
scaffold_1	genBlastG	exon	23873604	23873795	.	-	.	ID=Clementina_scaffold_1_23871909:23875667-E4;Parent=Clementina_scaffold_1_23871909:23875667
scaffold_1	genBlastG	exon	23873872	23874147	.	-	.	ID=Clementina_scaffold_1_23871909:23875667-E3;Parent=Clementina_scaffold_1_23871909:23875667
scaffold_1	genBlastG	exon	23874883	23875076	.	-	.	ID=Clementina_scaffold_1_23871909:23875667-E2;Parent=Clementina_scaffold_1_23871909:23875667
scaffold_1	genBlastG	exon	23875228	23875667	.	-	.	ID=Clementina_scaffold_1_23871909:23875667-E1;Parent=Clementina_scaffold_1_23871909:23875667
scaffold_1	genBlastG	gene	23890980	23899524	512.108	+	.	ID=Clementina_scaffold_1_23890980:23899524;Name=LL_PB44922793-RA
scaffold_1	genBlastG	transcript	23890980	23899524	512.108	+	.	ID=Clementina_scaffold_1_23890980:23899524;Parent=Clementina_scaffold_1_23890980:23899524;Name=LL_PB44922793-RA
scaffold_1	genBlastG	exon	23890980	23891091	.	+	.	ID=Clementina_scaffold_1_23890980:23899524-E1;Parent=Clementina_scaffold_1_23890980:23899524
scaffold_1	genBlastG	exon	23891991	23892200	.	+	.	ID=Clementina_scaffold_1_23890980:23899524-E2;Parent=Clementina_scaffold_1_23890980:23899524
scaffold_1	genBlastG	exon	23892302	23892480	.	+	.	ID=Clementina_scaffold_1_23890980:23899524-E3;Parent=Clementina_scaffold_1_23890980:23899524
scaffold_1	genBlastG	exon	23892530	23892890	.	+	.	ID=Clementina_scaffold_1_23890980:23899524-E4;Parent=Clementina_scaffold_1_23890980:23899524
scaffold_1	genBlastG	exon	23892920	23893142	.	+	.	ID=Clementina_scaffold_1_23890980:23899524-E5;Parent=Clementina_scaffold_1_23890980:23899524
scaffold_1	genBlastG	exon	23893560	23893587	.	+	.	ID=Clementina_scaffold_1_23890980:23899524-E6;Parent=Clementina_scaffold_1_23890980:23899524
scaffold_1	genBlastG	exon	23896663	23898679	.	+	.	ID=Clementina_scaffold_1_23890980:23899524-E7;Parent=Clementina_scaffold_1_23890980:23899524
scaffold_1	genBlastG	exon	23898701	23899524	.	+	.	ID=Clementina_scaffold_1_23890980:23899524-E8;Parent=Clementina_scaffold_1_23890980:23899524
scaffold_1	genBlastG	gene	23902990	23905527	207.467	+	.	ID=Clementina_scaffold_1_23902990:23905527;Name=KAH9804400.1
scaffold_1	genBlastG	transcript	23902990	23905527	207.467	+	.	ID=Clementina_scaffold_1_23902990:23905527;Parent=Clementina_scaffold_1_23902990:23905527;Name=KAH9804400.1
scaffold_1	genBlastG	exon	23902990	23903243	.	+	.	ID=Clementina_scaffold_1_23902990:23905527-E1;Parent=Clementina_scaffold_1_23902990:23905527
scaffold_1	genBlastG	exon	23903304	23903644	.	+	.	ID=Clementina_scaffold_1_23902990:23905527-E2;Parent=Clementina_scaffold_1_23902990:23905527
scaffold_1	genBlastG	exon	23903693	23904266	.	+	.	ID=Clementina_scaffold_1_23902990:23905527-E3;Parent=Clementina_scaffold_1_23902990:23905527
scaffold_1	genBlastG	exon	23904330	23905148	.	+	.	ID=Clementina_scaffold_1_23902990:23905527-E4;Parent=Clementina_scaffold_1_23902990:23905527
scaffold_1	genBlastG	exon	23905317	23905527	.	+	.	ID=Clementina_scaffold_1_23902990:23905527-E5;Parent=Clementina_scaffold_1_23902990:23905527
scaffold_1	genBlastG	gene	23975462	23980173	82.9673	+	.	ID=Clementina_scaffold_1_23975462:23980173;Name=LL_PB44933698-RA
scaffold_1	genBlastG	transcript	23975462	23980173	82.9673	+	.	ID=Clementina_scaffold_1_23975462:23980173;Parent=Clementina_scaffold_1_23975462:23980173;Name=LL_PB44933698-RA
scaffold_1	genBlastG	exon	23975462	23977058	.	+	.	ID=Clementina_scaffold_1_23975462:23980173-E1;Parent=Clementina_scaffold_1_23975462:23980173
scaffold_1	genBlastG	exon	23977914	23977936	.	+	.	ID=Clementina_scaffold_1_23975462:23980173-E2;Parent=Clementina_scaffold_1_23975462:23980173
scaffold_1	genBlastG	exon	23978019	23978425	.	+	.	ID=Clementina_scaffold_1_23975462:23980173-E3;Parent=Clementina_scaffold_1_23975462:23980173
scaffold_1	genBlastG	exon	23978790	23980173	.	+	.	ID=Clementina_scaffold_1_23975462:23980173-E4;Parent=Clementina_scaffold_1_23975462:23980173
scaffold_1	genBlastG	gene	23989449	23997876	443.986	+	.	ID=Clementina_scaffold_1_23989449:23997876;Name=LL_PB44922793-RA
scaffold_1	genBlastG	transcript	23989449	23997876	443.986	+	.	ID=Clementina_scaffold_1_23989449:23997876;Parent=Clementina_scaffold_1_23989449:23997876;Name=LL_PB44922793-RA
scaffold_1	genBlastG	exon	23989449	23989561	.	+	.	ID=Clementina_scaffold_1_23989449:23997876-E1;Parent=Clementina_scaffold_1_23989449:23997876
scaffold_1	genBlastG	exon	23990252	23990303	.	+	.	ID=Clementina_scaffold_1_23989449:23997876-E2;Parent=Clementina_scaffold_1_23989449:23997876
scaffold_1	genBlastG	exon	23990705	23990809	.	+	.	ID=Clementina_scaffold_1_23989449:23997876-E3;Parent=Clementina_scaffold_1_23989449:23997876
scaffold_1	genBlastG	exon	23990855	23990979	.	+	.	ID=Clementina_scaffold_1_23989449:23997876-E4;Parent=Clementina_scaffold_1_23989449:23997876
scaffold_1	genBlastG	exon	23991037	23991175	.	+	.	ID=Clementina_scaffold_1_23989449:23997876-E5;Parent=Clementina_scaffold_1_23989449:23997876
scaffold_1	genBlastG	exon	23991255	23991512	.	+	.	ID=Clementina_scaffold_1_23989449:23997876-E6;Parent=Clementina_scaffold_1_23989449:23997876
scaffold_1	genBlastG	exon	23994353	23996455	.	+	.	ID=Clementina_scaffold_1_23989449:23997876-E7;Parent=Clementina_scaffold_1_23989449:23997876
scaffold_1	genBlastG	exon	23997163	23997876	.	+	.	ID=Clementina_scaffold_1_23989449:23997876-E8;Parent=Clementina_scaffold_1_23989449:23997876
scaffold_1	genBlastG	gene	24005275	24013138	362.691	+	.	ID=Clementina_scaffold_1_24005275:24013138;Name=KAH9804401.1
scaffold_1	genBlastG	transcript	24005275	24013138	362.691	+	.	ID=Clementina_scaffold_1_24005275:24013138;Parent=Clementina_scaffold_1_24005275:24013138;Name=KAH9804401.1
scaffold_1	genBlastG	exon	24005275	24006025	.	+	.	ID=Clementina_scaffold_1_24005275:24013138-E1;Parent=Clementina_scaffold_1_24005275:24013138
scaffold_1	genBlastG	exon	24006045	24006365	.	+	.	ID=Clementina_scaffold_1_24005275:24013138-E2;Parent=Clementina_scaffold_1_24005275:24013138
scaffold_1	genBlastG	exon	24006546	24007915	.	+	.	ID=Clementina_scaffold_1_24005275:24013138-E3;Parent=Clementina_scaffold_1_24005275:24013138
scaffold_1	genBlastG	exon	24011887	24012071	.	+	.	ID=Clementina_scaffold_1_24005275:24013138-E4;Parent=Clementina_scaffold_1_24005275:24013138
scaffold_1	genBlastG	exon	24012095	24012121	.	+	.	ID=Clementina_scaffold_1_24005275:24013138-E5;Parent=Clementina_scaffold_1_24005275:24013138
scaffold_1	genBlastG	exon	24012292	24013138	.	+	.	ID=Clementina_scaffold_1_24005275:24013138-E6;Parent=Clementina_scaffold_1_24005275:24013138
scaffold_1	genBlastG	gene	24019090	24024840	390.015	+	.	ID=Clementina_scaffold_1_24019090:24024840;Name=LL_PB44922793-RA
scaffold_1	genBlastG	transcript	24019090	24024840	390.015	+	.	ID=Clementina_scaffold_1_24019090:24024840;Parent=Clementina_scaffold_1_24019090:24024840;Name=LL_PB44922793-RA
scaffold_1	genBlastG	exon	24019090	24019176	.	+	.	ID=Clementina_scaffold_1_24019090:24024840-E1;Parent=Clementina_scaffold_1_24019090:24024840
scaffold_1	genBlastG	exon	24019431	24019539	.	+	.	ID=Clementina_scaffold_1_24019090:24024840-E2;Parent=Clementina_scaffold_1_24019090:24024840
scaffold_1	genBlastG	exon	24020244	24020821	.	+	.	ID=Clementina_scaffold_1_24019090:24024840-E3;Parent=Clementina_scaffold_1_24019090:24024840
scaffold_1	genBlastG	exon	24022030	24024025	.	+	.	ID=Clementina_scaffold_1_24019090:24024840-E4;Parent=Clementina_scaffold_1_24019090:24024840
scaffold_1	genBlastG	exon	24024050	24024840	.	+	.	ID=Clementina_scaffold_1_24019090:24024840-E5;Parent=Clementina_scaffold_1_24019090:24024840
scaffold_1	genBlastG	gene	24210150	24218351	723.573	+	.	ID=Clementina_scaffold_1_24210150:24218351;Name=Ptrif.0001s2885.1.v1.3.1
scaffold_1	genBlastG	transcript	24210150	24218351	723.573	+	.	ID=Clementina_scaffold_1_24210150:24218351;Parent=Clementina_scaffold_1_24210150:24218351;Name=Ptrif.0001s2885.1.v1.3.1
scaffold_1	genBlastG	exon	24210150	24210247	.	+	.	ID=Clementina_scaffold_1_24210150:24218351-E1;Parent=Clementina_scaffold_1_24210150:24218351
scaffold_1	genBlastG	exon	24210280	24210481	.	+	.	ID=Clementina_scaffold_1_24210150:24218351-E2;Parent=Clementina_scaffold_1_24210150:24218351
scaffold_1	genBlastG	exon	24210558	24210755	.	+	.	ID=Clementina_scaffold_1_24210150:24218351-E3;Parent=Clementina_scaffold_1_24210150:24218351
scaffold_1	genBlastG	exon	24213996	24215005	.	+	.	ID=Clementina_scaffold_1_24210150:24218351-E4;Parent=Clementina_scaffold_1_24210150:24218351
scaffold_1	genBlastG	exon	24215030	24216764	.	+	.	ID=Clementina_scaffold_1_24210150:24218351-E5;Parent=Clementina_scaffold_1_24210150:24218351
scaffold_1	genBlastG	exon	24216855	24218351	.	+	.	ID=Clementina_scaffold_1_24210150:24218351-E6;Parent=Clementina_scaffold_1_24210150:24218351
scaffold_2	genBlastG	gene	6742390	6746825	225.079	-	.	ID=Clementina_scaffold_2_6742390:6746825;Name=Ciclev10000055m
scaffold_2	genBlastG	transcript	6742390	6746825	225.079	-	.	ID=Clementina_scaffold_2_6742390:6746825;Parent=Clementina_scaffold_2_6742390:6746825;Name=Ciclev10000055m
scaffold_2	genBlastG	exon	6742390	6743214	.	-	.	ID=Clementina_scaffold_2_6742390:6746825-E5;Parent=Clementina_scaffold_2_6742390:6746825
scaffold_2	genBlastG	exon	6743993	6744178	.	-	.	ID=Clementina_scaffold_2_6742390:6746825-E4;Parent=Clementina_scaffold_2_6742390:6746825
scaffold_2	genBlastG	exon	6744222	6745958	.	-	.	ID=Clementina_scaffold_2_6742390:6746825-E3;Parent=Clementina_scaffold_2_6742390:6746825
scaffold_2	genBlastG	exon	6745976	6746365	.	-	.	ID=Clementina_scaffold_2_6742390:6746825-E2;Parent=Clementina_scaffold_2_6742390:6746825
scaffold_2	genBlastG	exon	6746421	6746825	.	-	.	ID=Clementina_scaffold_2_6742390:6746825-E1;Parent=Clementina_scaffold_2_6742390:6746825
scaffold_2	genBlastG	gene	6851265	6854283	106.768	-	.	ID=Clementina_scaffold_2_6851265:6854283;Name=LL_PB44922793-RA
scaffold_2	genBlastG	transcript	6851265	6854283	106.768	-	.	ID=Clementina_scaffold_2_6851265:6854283;Parent=Clementina_scaffold_2_6851265:6854283;Name=LL_PB44922793-RA
scaffold_2	genBlastG	exon	6851265	6854000	.	-	.	ID=Clementina_scaffold_2_6851265:6854283-E2;Parent=Clementina_scaffold_2_6851265:6854283
scaffold_2	genBlastG	exon	6854104	6854283	.	-	.	ID=Clementina_scaffold_2_6851265:6854283-E1;Parent=Clementina_scaffold_2_6851265:6854283
scaffold_2	genBlastG	gene	7048187	7050970	461.5	+	.	ID=Clementina_scaffold_2_7048187:7050970;Name=WnBG00000007831.1
scaffold_2	genBlastG	transcript	7048187	7050970	461.5	+	.	ID=Clementina_scaffold_2_7048187:7050970;Parent=Clementina_scaffold_2_7048187:7050970;Name=WnBG00000007831.1
scaffold_2	genBlastG	exon	7048187	7050970	.	+	.	ID=Clementina_scaffold_2_7048187:7050970-E1;Parent=Clementina_scaffold_2_7048187:7050970
scaffold_2	genBlastG	gene	7062660	7065353	164.773	-	.	ID=Clementina_scaffold_2_7062660:7065353;Name=orange1.1g036584m
scaffold_2	genBlastG	transcript	7062660	7065353	164.773	-	.	ID=Clementina_scaffold_2_7062660:7065353;Parent=Clementina_scaffold_2_7062660:7065353;Name=orange1.1g036584m
scaffold_2	genBlastG	exon	7062660	7065353	.	-	.	ID=Clementina_scaffold_2_7062660:7065353-E1;Parent=Clementina_scaffold_2_7062660:7065353
scaffold_2	genBlastG	gene	7074386	7079341	230.469	+	.	ID=Clementina_scaffold_2_7074386:7079341;Name=CL3G010656011.t1_pri
scaffold_2	genBlastG	transcript	7074386	7079341	230.469	+	.	ID=Clementina_scaffold_2_7074386:7079341;Parent=Clementina_scaffold_2_7074386:7079341;Name=CL3G010656011.t1_pri
scaffold_2	genBlastG	exon	7074386	7076525	.	+	.	ID=Clementina_scaffold_2_7074386:7079341-E1;Parent=Clementina_scaffold_2_7074386:7079341
scaffold_2	genBlastG	exon	7076541	7076764	.	+	.	ID=Clementina_scaffold_2_7074386:7079341-E2;Parent=Clementina_scaffold_2_7074386:7079341
scaffold_2	genBlastG	exon	7077235	7077324	.	+	.	ID=Clementina_scaffold_2_7074386:7079341-E3;Parent=Clementina_scaffold_2_7074386:7079341
scaffold_2	genBlastG	exon	7077948	7078388	.	+	.	ID=Clementina_scaffold_2_7074386:7079341-E4;Parent=Clementina_scaffold_2_7074386:7079341
scaffold_2	genBlastG	exon	7078550	7079341	.	+	.	ID=Clementina_scaffold_2_7074386:7079341-E5;Parent=Clementina_scaffold_2_7074386:7079341
scaffold_2	genBlastG	gene	7085005	7088546	182.27	-	.	ID=Clementina_scaffold_2_7085005:7088546;Name=GWHPBQDX003522
scaffold_2	genBlastG	transcript	7085005	7088546	182.27	-	.	ID=Clementina_scaffold_2_7085005:7088546;Parent=Clementina_scaffold_2_7085005:7088546;Name=GWHPBQDX003522
scaffold_2	genBlastG	exon	7085005	7085113	.	-	.	ID=Clementina_scaffold_2_7085005:7088546-E6;Parent=Clementina_scaffold_2_7085005:7088546
scaffold_2	genBlastG	exon	7085228	7087083	.	-	.	ID=Clementina_scaffold_2_7085005:7088546-E5;Parent=Clementina_scaffold_2_7085005:7088546
scaffold_2	genBlastG	exon	7087099	7087376	.	-	.	ID=Clementina_scaffold_2_7085005:7088546-E4;Parent=Clementina_scaffold_2_7085005:7088546
scaffold_2	genBlastG	exon	7087401	7087853	.	-	.	ID=Clementina_scaffold_2_7085005:7088546-E3;Parent=Clementina_scaffold_2_7085005:7088546
scaffold_2	genBlastG	exon	7088393	7088434	.	-	.	ID=Clementina_scaffold_2_7085005:7088546-E2;Parent=Clementina_scaffold_2_7085005:7088546
scaffold_2	genBlastG	exon	7088486	7088546	.	-	.	ID=Clementina_scaffold_2_7085005:7088546-E1;Parent=Clementina_scaffold_2_7085005:7088546
scaffold_2	genBlastG	gene	7091006	7094222	107.167	-	.	ID=Clementina_scaffold_2_7091006:7094222;Name=WnBG00000007831.1
scaffold_2	genBlastG	transcript	7091006	7094222	107.167	-	.	ID=Clementina_scaffold_2_7091006:7094222;Parent=Clementina_scaffold_2_7091006:7094222;Name=WnBG00000007831.1
scaffold_2	genBlastG	exon	7091006	7091598	.	-	.	ID=Clementina_scaffold_2_7091006:7094222-E4;Parent=Clementina_scaffold_2_7091006:7094222
scaffold_2	genBlastG	exon	7091623	7092676	.	-	.	ID=Clementina_scaffold_2_7091006:7094222-E3;Parent=Clementina_scaffold_2_7091006:7094222
scaffold_2	genBlastG	exon	7092698	7093779	.	-	.	ID=Clementina_scaffold_2_7091006:7094222-E2;Parent=Clementina_scaffold_2_7091006:7094222
scaffold_2	genBlastG	exon	7094210	7094222	.	-	.	ID=Clementina_scaffold_2_7091006:7094222-E1;Parent=Clementina_scaffold_2_7091006:7094222
scaffold_2	genBlastG	gene	7409886	7415039	310.56	+	.	ID=Clementina_scaffold_2_7409886:7415039;Name=PB53316488-RA
scaffold_2	genBlastG	transcript	7409886	7415039	310.56	+	.	ID=Clementina_scaffold_2_7409886:7415039;Parent=Clementina_scaffold_2_7409886:7415039;Name=PB53316488-RA
scaffold_2	genBlastG	exon	7409886	7410424	.	+	.	ID=Clementina_scaffold_2_7409886:7415039-E1;Parent=Clementina_scaffold_2_7409886:7415039
scaffold_2	genBlastG	exon	7411404	7412502	.	+	.	ID=Clementina_scaffold_2_7409886:7415039-E2;Parent=Clementina_scaffold_2_7409886:7415039
scaffold_2	genBlastG	exon	7412859	7413155	.	+	.	ID=Clementina_scaffold_2_7409886:7415039-E3;Parent=Clementina_scaffold_2_7409886:7415039
scaffold_2	genBlastG	exon	7413252	7414307	.	+	.	ID=Clementina_scaffold_2_7409886:7415039-E4;Parent=Clementina_scaffold_2_7409886:7415039
scaffold_2	genBlastG	exon	7414425	7415039	.	+	.	ID=Clementina_scaffold_2_7409886:7415039-E5;Parent=Clementina_scaffold_2_7409886:7415039
scaffold_2	genBlastG	gene	25266841	25270763	538.55	+	.	ID=Clementina_scaffold_2_25266841:25270763;Name=CL2G042849012.t1_alt
scaffold_2	genBlastG	transcript	25266841	25270763	538.55	+	.	ID=Clementina_scaffold_2_25266841:25270763;Parent=Clementina_scaffold_2_25266841:25270763;Name=CL2G042849012.t1_alt
scaffold_2	genBlastG	exon	25266841	25270230	.	+	.	ID=Clementina_scaffold_2_25266841:25270763-E1;Parent=Clementina_scaffold_2_25266841:25270763
scaffold_2	genBlastG	exon	25270371	25270396	.	+	.	ID=Clementina_scaffold_2_25266841:25270763-E2;Parent=Clementina_scaffold_2_25266841:25270763
scaffold_2	genBlastG	exon	25270571	25270763	.	+	.	ID=Clementina_scaffold_2_25266841:25270763-E3;Parent=Clementina_scaffold_2_25266841:25270763
scaffold_2	genBlastG	gene	25283855	25287784	551	+	.	ID=Clementina_scaffold_2_25283855:25287784;Name=CL2G042849012.t1_alt
scaffold_2	genBlastG	transcript	25283855	25287784	551	+	.	ID=Clementina_scaffold_2_25283855:25287784;Parent=Clementina_scaffold_2_25283855:25287784;Name=CL2G042849012.t1_alt
scaffold_2	genBlastG	exon	25283855	25287235	.	+	.	ID=Clementina_scaffold_2_25283855:25287784-E1;Parent=Clementina_scaffold_2_25283855:25287784
scaffold_2	genBlastG	exon	25287392	25287417	.	+	.	ID=Clementina_scaffold_2_25283855:25287784-E2;Parent=Clementina_scaffold_2_25283855:25287784
scaffold_2	genBlastG	exon	25287592	25287784	.	+	.	ID=Clementina_scaffold_2_25283855:25287784-E3;Parent=Clementina_scaffold_2_25283855:25287784
scaffold_2	genBlastG	gene	25291701	25293806	214.646	+	.	ID=Clementina_scaffold_2_25291701:25293806;Name=WnBG00000006276.1
scaffold_2	genBlastG	transcript	25291701	25293806	214.646	+	.	ID=Clementina_scaffold_2_25291701:25293806;Parent=Clementina_scaffold_2_25291701:25293806;Name=WnBG00000006276.1
scaffold_2	genBlastG	exon	25291701	25292405	.	+	.	ID=Clementina_scaffold_2_25291701:25293806-E1;Parent=Clementina_scaffold_2_25291701:25293806
scaffold_2	genBlastG	exon	25292432	25293011	.	+	.	ID=Clementina_scaffold_2_25291701:25293806-E2;Parent=Clementina_scaffold_2_25291701:25293806
scaffold_2	genBlastG	exon	25293029	25293544	.	+	.	ID=Clementina_scaffold_2_25291701:25293806-E3;Parent=Clementina_scaffold_2_25291701:25293806
scaffold_2	genBlastG	exon	25293700	25293806	.	+	.	ID=Clementina_scaffold_2_25291701:25293806-E4;Parent=Clementina_scaffold_2_25291701:25293806
scaffold_2	genBlastG	gene	25323519	25328589	533.179	+	.	ID=Clementina_scaffold_2_25323519:25328589;Name=KAH9745588.1
scaffold_2	genBlastG	transcript	25323519	25328589	533.179	+	.	ID=Clementina_scaffold_2_25323519:25328589;Parent=Clementina_scaffold_2_25323519:25328589;Name=KAH9745588.1
scaffold_2	genBlastG	exon	25323519	25326914	.	+	.	ID=Clementina_scaffold_2_25323519:25328589-E1;Parent=Clementina_scaffold_2_25323519:25328589
scaffold_2	genBlastG	exon	25328132	25328302	.	+	.	ID=Clementina_scaffold_2_25323519:25328589-E2;Parent=Clementina_scaffold_2_25323519:25328589
scaffold_2	genBlastG	exon	25328467	25328589	.	+	.	ID=Clementina_scaffold_2_25323519:25328589-E3;Parent=Clementina_scaffold_2_25323519:25328589
scaffold_2	genBlastG	gene	30370829	30375296	30.4079	+	.	ID=Clementina_scaffold_2_30370829:30375296;Name=KAH9780905.1
scaffold_2	genBlastG	transcript	30370829	30375296	30.4079	+	.	ID=Clementina_scaffold_2_30370829:30375296;Parent=Clementina_scaffold_2_30370829:30375296;Name=KAH9780905.1
scaffold_2	genBlastG	exon	30370829	30371307	.	+	.	ID=Clementina_scaffold_2_30370829:30375296-E1;Parent=Clementina_scaffold_2_30370829:30375296
scaffold_2	genBlastG	exon	30372086	30373172	.	+	.	ID=Clementina_scaffold_2_30370829:30375296-E2;Parent=Clementina_scaffold_2_30370829:30375296
scaffold_2	genBlastG	exon	30373354	30373519	.	+	.	ID=Clementina_scaffold_2_30370829:30375296-E3;Parent=Clementina_scaffold_2_30370829:30375296
scaffold_2	genBlastG	exon	30373860	30374283	.	+	.	ID=Clementina_scaffold_2_30370829:30375296-E4;Parent=Clementina_scaffold_2_30370829:30375296
scaffold_2	genBlastG	exon	30374361	30374719	.	+	.	ID=Clementina_scaffold_2_30370829:30375296-E5;Parent=Clementina_scaffold_2_30370829:30375296
scaffold_2	genBlastG	exon	30374824	30375112	.	+	.	ID=Clementina_scaffold_2_30370829:30375296-E6;Parent=Clementina_scaffold_2_30370829:30375296
scaffold_2	genBlastG	exon	30375218	30375296	.	+	.	ID=Clementina_scaffold_2_30370829:30375296-E7;Parent=Clementina_scaffold_2_30370829:30375296
scaffold_3	genBlastG	gene	8143327	8148027	527.671	-	.	ID=Clementina_scaffold_3_8143327:8148027;Name=Cs5g11840.1
scaffold_3	genBlastG	transcript	8143327	8148027	527.671	-	.	ID=Clementina_scaffold_3_8143327:8148027;Parent=Clementina_scaffold_3_8143327:8148027;Name=Cs5g11840.1
scaffold_3	genBlastG	exon	8143327	8143413	.	-	.	ID=Clementina_scaffold_3_8143327:8148027-E6;Parent=Clementina_scaffold_3_8143327:8148027
scaffold_3	genBlastG	exon	8143557	8144177	.	-	.	ID=Clementina_scaffold_3_8143327:8148027-E5;Parent=Clementina_scaffold_3_8143327:8148027
scaffold_3	genBlastG	exon	8144257	8145492	.	-	.	ID=Clementina_scaffold_3_8143327:8148027-E4;Parent=Clementina_scaffold_3_8143327:8148027
scaffold_3	genBlastG	exon	8145594	8145890	.	-	.	ID=Clementina_scaffold_3_8143327:8148027-E3;Parent=Clementina_scaffold_3_8143327:8148027
scaffold_3	genBlastG	exon	8146175	8147267	.	-	.	ID=Clementina_scaffold_3_8143327:8148027-E2;Parent=Clementina_scaffold_3_8143327:8148027
scaffold_3	genBlastG	exon	8147531	8148027	.	-	.	ID=Clementina_scaffold_3_8143327:8148027-E1;Parent=Clementina_scaffold_3_8143327:8148027
scaffold_3	genBlastG	gene	8926991	8933381	546.28	-	.	ID=Clementina_scaffold_3_8926991:8933381;Name=PB53334547-RA
scaffold_3	genBlastG	transcript	8926991	8933381	546.28	-	.	ID=Clementina_scaffold_3_8926991:8933381;Parent=Clementina_scaffold_3_8926991:8933381;Name=PB53334547-RA
scaffold_3	genBlastG	exon	8926991	8927222	.	-	.	ID=Clementina_scaffold_3_8926991:8933381-E8;Parent=Clementina_scaffold_3_8926991:8933381
scaffold_3	genBlastG	exon	8927369	8927500	.	-	.	ID=Clementina_scaffold_3_8926991:8933381-E7;Parent=Clementina_scaffold_3_8926991:8933381
scaffold_3	genBlastG	exon	8927800	8927941	.	-	.	ID=Clementina_scaffold_3_8926991:8933381-E6;Parent=Clementina_scaffold_3_8926991:8933381
scaffold_3	genBlastG	exon	8928375	8928567	.	-	.	ID=Clementina_scaffold_3_8926991:8933381-E5;Parent=Clementina_scaffold_3_8926991:8933381
scaffold_3	genBlastG	exon	8929307	8929552	.	-	.	ID=Clementina_scaffold_3_8926991:8933381-E4;Parent=Clementina_scaffold_3_8926991:8933381
scaffold_3	genBlastG	exon	8929786	8930017	.	-	.	ID=Clementina_scaffold_3_8926991:8933381-E3;Parent=Clementina_scaffold_3_8926991:8933381
scaffold_3	genBlastG	exon	8930695	8932207	.	-	.	ID=Clementina_scaffold_3_8926991:8933381-E2;Parent=Clementina_scaffold_3_8926991:8933381
scaffold_3	genBlastG	exon	8932718	8933381	.	-	.	ID=Clementina_scaffold_3_8926991:8933381-E1;Parent=Clementina_scaffold_3_8926991:8933381
scaffold_3	genBlastG	gene	9893286	9898269	329.234	-	.	ID=Clementina_scaffold_3_9893286:9898269;Name=CL5G054477012.t1_alt
scaffold_3	genBlastG	transcript	9893286	9898269	329.234	-	.	ID=Clementina_scaffold_3_9893286:9898269;Parent=Clementina_scaffold_3_9893286:9898269;Name=CL5G054477012.t1_alt
scaffold_3	genBlastG	exon	9893286	9893348	.	-	.	ID=Clementina_scaffold_3_9893286:9898269-E6;Parent=Clementina_scaffold_3_9893286:9898269
scaffold_3	genBlastG	exon	9893526	9894002	.	-	.	ID=Clementina_scaffold_3_9893286:9898269-E5;Parent=Clementina_scaffold_3_9893286:9898269
scaffold_3	genBlastG	exon	9894260	9895246	.	-	.	ID=Clementina_scaffold_3_9893286:9898269-E4;Parent=Clementina_scaffold_3_9893286:9898269
scaffold_3	genBlastG	exon	9895385	9895681	.	-	.	ID=Clementina_scaffold_3_9893286:9898269-E3;Parent=Clementina_scaffold_3_9893286:9898269
scaffold_3	genBlastG	exon	9896440	9897532	.	-	.	ID=Clementina_scaffold_3_9893286:9898269-E2;Parent=Clementina_scaffold_3_9893286:9898269
scaffold_3	genBlastG	exon	9897776	9898269	.	-	.	ID=Clementina_scaffold_3_9893286:9898269-E1;Parent=Clementina_scaffold_3_9893286:9898269
scaffold_3	genBlastG	gene	9911054	9916200	340.893	-	.	ID=Clementina_scaffold_3_9911054:9916200;Name=orange1.1g045202m
scaffold_3	genBlastG	transcript	9911054	9916200	340.893	-	.	ID=Clementina_scaffold_3_9911054:9916200;Parent=Clementina_scaffold_3_9911054:9916200;Name=orange1.1g045202m
scaffold_3	genBlastG	exon	9911054	9911572	.	-	.	ID=Clementina_scaffold_3_9911054:9916200-E7;Parent=Clementina_scaffold_3_9911054:9916200
scaffold_3	genBlastG	exon	9911832	9911973	.	-	.	ID=Clementina_scaffold_3_9911054:9916200-E6;Parent=Clementina_scaffold_3_9911054:9916200
scaffold_3	genBlastG	exon	9911987	9912816	.	-	.	ID=Clementina_scaffold_3_9911054:9916200-E5;Parent=Clementina_scaffold_3_9911054:9916200
scaffold_3	genBlastG	exon	9912931	9913029	.	-	.	ID=Clementina_scaffold_3_9911054:9916200-E4;Parent=Clementina_scaffold_3_9911054:9916200
scaffold_3	genBlastG	exon	9914090	9914231	.	-	.	ID=Clementina_scaffold_3_9911054:9916200-E3;Parent=Clementina_scaffold_3_9911054:9916200
scaffold_3	genBlastG	exon	9914306	9914442	.	-	.	ID=Clementina_scaffold_3_9911054:9916200-E2;Parent=Clementina_scaffold_3_9911054:9916200
scaffold_3	genBlastG	exon	9915535	9916200	.	-	.	ID=Clementina_scaffold_3_9911054:9916200-E1;Parent=Clementina_scaffold_3_9911054:9916200
scaffold_3	genBlastG	gene	9970190	9975218	427.51	-	.	ID=Clementina_scaffold_3_9970190:9975218;Name=CL5G054477012.t1_alt
scaffold_3	genBlastG	transcript	9970190	9975218	427.51	-	.	ID=Clementina_scaffold_3_9970190:9975218;Parent=Clementina_scaffold_3_9970190:9975218;Name=CL5G054477012.t1_alt
scaffold_3	genBlastG	exon	9970190	9970301	.	-	.	ID=Clementina_scaffold_3_9970190:9975218-E7;Parent=Clementina_scaffold_3_9970190:9975218
scaffold_3	genBlastG	exon	9970443	9970548	.	-	.	ID=Clementina_scaffold_3_9970190:9975218-E6;Parent=Clementina_scaffold_3_9970190:9975218
scaffold_3	genBlastG	exon	9970586	9971048	.	-	.	ID=Clementina_scaffold_3_9970190:9975218-E5;Parent=Clementina_scaffold_3_9970190:9975218
scaffold_3	genBlastG	exon	9971314	9972300	.	-	.	ID=Clementina_scaffold_3_9970190:9975218-E4;Parent=Clementina_scaffold_3_9970190:9975218
scaffold_3	genBlastG	exon	9972420	9972716	.	-	.	ID=Clementina_scaffold_3_9970190:9975218-E3;Parent=Clementina_scaffold_3_9970190:9975218
scaffold_3	genBlastG	exon	9973335	9974427	.	-	.	ID=Clementina_scaffold_3_9970190:9975218-E2;Parent=Clementina_scaffold_3_9970190:9975218
scaffold_3	genBlastG	exon	9974722	9975218	.	-	.	ID=Clementina_scaffold_3_9970190:9975218-E1;Parent=Clementina_scaffold_3_9970190:9975218
scaffold_3	genBlastG	gene	11462648	11465904	246.159	-	.	ID=Clementina_scaffold_3_11462648:11465904;Name=CL5G018046011.t1_pri
scaffold_3	genBlastG	transcript	11462648	11465904	246.159	-	.	ID=Clementina_scaffold_3_11462648:11465904;Parent=Clementina_scaffold_3_11462648:11465904;Name=CL5G018046011.t1_pri
scaffold_3	genBlastG	exon	11462648	11463095	.	-	.	ID=Clementina_scaffold_3_11462648:11465904-E9;Parent=Clementina_scaffold_3_11462648:11465904
scaffold_3	genBlastG	exon	11463147	11463269	.	-	.	ID=Clementina_scaffold_3_11462648:11465904-E8;Parent=Clementina_scaffold_3_11462648:11465904
scaffold_3	genBlastG	exon	11463379	11463553	.	-	.	ID=Clementina_scaffold_3_11462648:11465904-E7;Parent=Clementina_scaffold_3_11462648:11465904
scaffold_3	genBlastG	exon	11463645	11463774	.	-	.	ID=Clementina_scaffold_3_11462648:11465904-E6;Parent=Clementina_scaffold_3_11462648:11465904
scaffold_3	genBlastG	exon	11463799	11463885	.	-	.	ID=Clementina_scaffold_3_11462648:11465904-E5;Parent=Clementina_scaffold_3_11462648:11465904
scaffold_3	genBlastG	exon	11463921	11463961	.	-	.	ID=Clementina_scaffold_3_11462648:11465904-E4;Parent=Clementina_scaffold_3_11462648:11465904
scaffold_3	genBlastG	exon	11464169	11464357	.	-	.	ID=Clementina_scaffold_3_11462648:11465904-E3;Parent=Clementina_scaffold_3_11462648:11465904
scaffold_3	genBlastG	exon	11464420	11464680	.	-	.	ID=Clementina_scaffold_3_11462648:11465904-E2;Parent=Clementina_scaffold_3_11462648:11465904
scaffold_3	genBlastG	exon	11465703	11465904	.	-	.	ID=Clementina_scaffold_3_11462648:11465904-E1;Parent=Clementina_scaffold_3_11462648:11465904
scaffold_3	genBlastG	gene	16834307	16840129	171.955	-	.	ID=Clementina_scaffold_3_16834307:16840129;Name=KAH9783071.1
scaffold_3	genBlastG	transcript	16834307	16840129	171.955	-	.	ID=Clementina_scaffold_3_16834307:16840129;Parent=Clementina_scaffold_3_16834307:16840129;Name=KAH9783071.1
scaffold_3	genBlastG	exon	16834307	16834936	.	-	.	ID=Clementina_scaffold_3_16834307:16840129-E5;Parent=Clementina_scaffold_3_16834307:16840129
scaffold_3	genBlastG	exon	16835022	16836245	.	-	.	ID=Clementina_scaffold_3_16834307:16840129-E4;Parent=Clementina_scaffold_3_16834307:16840129
scaffold_3	genBlastG	exon	16836339	16836683	.	-	.	ID=Clementina_scaffold_3_16834307:16840129-E3;Parent=Clementina_scaffold_3_16834307:16840129
scaffold_3	genBlastG	exon	16836820	16837912	.	-	.	ID=Clementina_scaffold_3_16834307:16840129-E2;Parent=Clementina_scaffold_3_16834307:16840129
scaffold_3	genBlastG	exon	16839648	16840129	.	-	.	ID=Clementina_scaffold_3_16834307:16840129-E1;Parent=Clementina_scaffold_3_16834307:16840129
scaffold_3	genBlastG	gene	16870676	16878690	287.383	-	.	ID=Clementina_scaffold_3_16870676:16878690;Name=KAH9780923.1
scaffold_3	genBlastG	transcript	16870676	16878690	287.383	-	.	ID=Clementina_scaffold_3_16870676:16878690;Parent=Clementina_scaffold_3_16870676:16878690;Name=KAH9780923.1
scaffold_3	genBlastG	exon	16870676	16870759	.	-	.	ID=Clementina_scaffold_3_16870676:16878690-E14;Parent=Clementina_scaffold_3_16870676:16878690
scaffold_3	genBlastG	exon	16870888	16871181	.	-	.	ID=Clementina_scaffold_3_16870676:16878690-E13;Parent=Clementina_scaffold_3_16870676:16878690
scaffold_3	genBlastG	exon	16871209	16871472	.	-	.	ID=Clementina_scaffold_3_16870676:16878690-E12;Parent=Clementina_scaffold_3_16870676:16878690
scaffold_3	genBlastG	exon	16871550	16871659	.	-	.	ID=Clementina_scaffold_3_16870676:16878690-E11;Parent=Clementina_scaffold_3_16870676:16878690
scaffold_3	genBlastG	exon	16871688	16871829	.	-	.	ID=Clementina_scaffold_3_16870676:16878690-E10;Parent=Clementina_scaffold_3_16870676:16878690
scaffold_3	genBlastG	exon	16871845	16872121	.	-	.	ID=Clementina_scaffold_3_16870676:16878690-E9;Parent=Clementina_scaffold_3_16870676:16878690
scaffold_3	genBlastG	exon	16872141	16872750	.	-	.	ID=Clementina_scaffold_3_16870676:16878690-E8;Parent=Clementina_scaffold_3_16870676:16878690
scaffold_3	genBlastG	exon	16872850	16873138	.	-	.	ID=Clementina_scaffold_3_16870676:16878690-E7;Parent=Clementina_scaffold_3_16870676:16878690
scaffold_3	genBlastG	exon	16873299	16873576	.	-	.	ID=Clementina_scaffold_3_16870676:16878690-E6;Parent=Clementina_scaffold_3_16870676:16878690
scaffold_3	genBlastG	exon	16873601	16873888	.	-	.	ID=Clementina_scaffold_3_16870676:16878690-E5;Parent=Clementina_scaffold_3_16870676:16878690
scaffold_3	genBlastG	exon	16873914	16874322	.	-	.	ID=Clementina_scaffold_3_16870676:16878690-E4;Parent=Clementina_scaffold_3_16870676:16878690
scaffold_3	genBlastG	exon	16877695	16877736	.	-	.	ID=Clementina_scaffold_3_16870676:16878690-E3;Parent=Clementina_scaffold_3_16870676:16878690
scaffold_3	genBlastG	exon	16877767	16878077	.	-	.	ID=Clementina_scaffold_3_16870676:16878690-E2;Parent=Clementina_scaffold_3_16870676:16878690
scaffold_3	genBlastG	exon	16878675	16878690	.	-	.	ID=Clementina_scaffold_3_16870676:16878690-E1;Parent=Clementina_scaffold_3_16870676:16878690
scaffold_3	genBlastG	gene	16912494	16917880	502.924	-	.	ID=Clementina_scaffold_3_16912494:16917880;Name=KAH9780920.1
scaffold_3	genBlastG	transcript	16912494	16917880	502.924	-	.	ID=Clementina_scaffold_3_16912494:16917880;Parent=Clementina_scaffold_3_16912494:16917880;Name=KAH9780920.1
scaffold_3	genBlastG	exon	16912494	16912636	.	-	.	ID=Clementina_scaffold_3_16912494:16917880-E7;Parent=Clementina_scaffold_3_16912494:16917880
scaffold_3	genBlastG	exon	16912763	16913297	.	-	.	ID=Clementina_scaffold_3_16912494:16917880-E6;Parent=Clementina_scaffold_3_16912494:16917880
scaffold_3	genBlastG	exon	16913375	16914607	.	-	.	ID=Clementina_scaffold_3_16912494:16917880-E5;Parent=Clementina_scaffold_3_16912494:16917880
scaffold_3	genBlastG	exon	16914681	16914992	.	-	.	ID=Clementina_scaffold_3_16912494:16917880-E4;Parent=Clementina_scaffold_3_16912494:16917880
scaffold_3	genBlastG	exon	16915153	16916248	.	-	.	ID=Clementina_scaffold_3_16912494:16917880-E3;Parent=Clementina_scaffold_3_16912494:16917880
scaffold_3	genBlastG	exon	16917171	16917224	.	-	.	ID=Clementina_scaffold_3_16912494:16917880-E2;Parent=Clementina_scaffold_3_16912494:16917880
scaffold_3	genBlastG	exon	16917420	16917880	.	-	.	ID=Clementina_scaffold_3_16912494:16917880-E1;Parent=Clementina_scaffold_3_16912494:16917880
scaffold_3	genBlastG	gene	18891279	18895241	308.83	-	.	ID=Clementina_scaffold_3_18891279:18895241;Name=Ptrif.0003s4680.1.v1.3.1
scaffold_3	genBlastG	transcript	18891279	18895241	308.83	-	.	ID=Clementina_scaffold_3_18891279:18895241;Parent=Clementina_scaffold_3_18891279:18895241;Name=Ptrif.0003s4680.1.v1.3.1
scaffold_3	genBlastG	exon	18891279	18891809	.	-	.	ID=Clementina_scaffold_3_18891279:18895241-E5;Parent=Clementina_scaffold_3_18891279:18895241
scaffold_3	genBlastG	exon	18892043	18892615	.	-	.	ID=Clementina_scaffold_3_18891279:18895241-E4;Parent=Clementina_scaffold_3_18891279:18895241
scaffold_3	genBlastG	exon	18892716	18893000	.	-	.	ID=Clementina_scaffold_3_18891279:18895241-E3;Parent=Clementina_scaffold_3_18891279:18895241
scaffold_3	genBlastG	exon	18893455	18894544	.	-	.	ID=Clementina_scaffold_3_18891279:18895241-E2;Parent=Clementina_scaffold_3_18891279:18895241
scaffold_3	genBlastG	exon	18894745	18895241	.	-	.	ID=Clementina_scaffold_3_18891279:18895241-E1;Parent=Clementina_scaffold_3_18891279:18895241
scaffold_3	genBlastG	gene	19816315	19821839	488.385	-	.	ID=Clementina_scaffold_3_19816315:19821839;Name=KAH9781302.1
scaffold_3	genBlastG	transcript	19816315	19821839	488.385	-	.	ID=Clementina_scaffold_3_19816315:19821839;Parent=Clementina_scaffold_3_19816315:19821839;Name=KAH9781302.1
scaffold_3	genBlastG	exon	19816315	19816417	.	-	.	ID=Clementina_scaffold_3_19816315:19821839-E7;Parent=Clementina_scaffold_3_19816315:19821839
scaffold_3	genBlastG	exon	19816535	19817187	.	-	.	ID=Clementina_scaffold_3_19816315:19821839-E6;Parent=Clementina_scaffold_3_19816315:19821839
scaffold_3	genBlastG	exon	19817389	19818501	.	-	.	ID=Clementina_scaffold_3_19816315:19821839-E5;Parent=Clementina_scaffold_3_19816315:19821839
scaffold_3	genBlastG	exon	19818827	19819138	.	-	.	ID=Clementina_scaffold_3_19816315:19821839-E4;Parent=Clementina_scaffold_3_19816315:19821839
scaffold_3	genBlastG	exon	19820009	19821104	.	-	.	ID=Clementina_scaffold_3_19816315:19821839-E3;Parent=Clementina_scaffold_3_19816315:19821839
scaffold_3	genBlastG	exon	19821308	19821763	.	-	.	ID=Clementina_scaffold_3_19816315:19821839-E2;Parent=Clementina_scaffold_3_19816315:19821839
scaffold_3	genBlastG	exon	19821790	19821839	.	-	.	ID=Clementina_scaffold_3_19816315:19821839-E1;Parent=Clementina_scaffold_3_19816315:19821839
scaffold_3	genBlastG	gene	20633597	20638503	355.165	+	.	ID=Clementina_scaffold_3_20633597:20638503;Name=Ptrif.0003s2114.1.v1.3.1
scaffold_3	genBlastG	transcript	20633597	20638503	355.165	+	.	ID=Clementina_scaffold_3_20633597:20638503;Parent=Clementina_scaffold_3_20633597:20638503;Name=Ptrif.0003s2114.1.v1.3.1
scaffold_3	genBlastG	exon	20633597	20634075	.	+	.	ID=Clementina_scaffold_3_20633597:20638503-E1;Parent=Clementina_scaffold_3_20633597:20638503
scaffold_3	genBlastG	exon	20634847	20635948	.	+	.	ID=Clementina_scaffold_3_20633597:20638503-E2;Parent=Clementina_scaffold_3_20633597:20638503
scaffold_3	genBlastG	exon	20636046	20636288	.	+	.	ID=Clementina_scaffold_3_20633597:20638503-E3;Parent=Clementina_scaffold_3_20633597:20638503
scaffold_3	genBlastG	exon	20636423	20637748	.	+	.	ID=Clementina_scaffold_3_20633597:20638503-E4;Parent=Clementina_scaffold_3_20633597:20638503
scaffold_3	genBlastG	exon	20637847	20638371	.	+	.	ID=Clementina_scaffold_3_20633597:20638503-E5;Parent=Clementina_scaffold_3_20633597:20638503
scaffold_3	genBlastG	exon	20638402	20638503	.	+	.	ID=Clementina_scaffold_3_20633597:20638503-E6;Parent=Clementina_scaffold_3_20633597:20638503
scaffold_3	genBlastG	gene	20782063	20785573	534.189	-	.	ID=Clementina_scaffold_3_20782063:20785573;Name=CL5G018588011.t1_pri
scaffold_3	genBlastG	transcript	20782063	20785573	534.189	-	.	ID=Clementina_scaffold_3_20782063:20785573;Parent=Clementina_scaffold_3_20782063:20785573;Name=CL5G018588011.t1_pri
scaffold_3	genBlastG	exon	20782063	20782400	.	-	.	ID=Clementina_scaffold_3_20782063:20785573-E5;Parent=Clementina_scaffold_3_20782063:20785573
scaffold_3	genBlastG	exon	20782418	20782925	.	-	.	ID=Clementina_scaffold_3_20782063:20785573-E4;Parent=Clementina_scaffold_3_20782063:20785573
scaffold_3	genBlastG	exon	20783010	20784065	.	-	.	ID=Clementina_scaffold_3_20782063:20785573-E3;Parent=Clementina_scaffold_3_20782063:20785573
scaffold_3	genBlastG	exon	20784154	20784456	.	-	.	ID=Clementina_scaffold_3_20782063:20785573-E2;Parent=Clementina_scaffold_3_20782063:20785573
scaffold_3	genBlastG	exon	20784533	20785573	.	-	.	ID=Clementina_scaffold_3_20782063:20785573-E1;Parent=Clementina_scaffold_3_20782063:20785573
scaffold_3	genBlastG	gene	21171043	21176998	330.654	+	.	ID=Clementina_scaffold_3_21171043:21176998;Name=LL_PB44902825-RA
scaffold_3	genBlastG	transcript	21171043	21176998	330.654	+	.	ID=Clementina_scaffold_3_21171043:21176998;Parent=Clementina_scaffold_3_21171043:21176998;Name=LL_PB44902825-RA
scaffold_3	genBlastG	exon	21171043	21171518	.	+	.	ID=Clementina_scaffold_3_21171043:21176998-E1;Parent=Clementina_scaffold_3_21171043:21176998
scaffold_3	genBlastG	exon	21171812	21172883	.	+	.	ID=Clementina_scaffold_3_21171043:21176998-E2;Parent=Clementina_scaffold_3_21171043:21176998
scaffold_3	genBlastG	exon	21174793	21175092	.	+	.	ID=Clementina_scaffold_3_21171043:21176998-E3;Parent=Clementina_scaffold_3_21171043:21176998
scaffold_3	genBlastG	exon	21175203	21176195	.	+	.	ID=Clementina_scaffold_3_21171043:21176998-E4;Parent=Clementina_scaffold_3_21171043:21176998
scaffold_3	genBlastG	exon	21176289	21176396	.	+	.	ID=Clementina_scaffold_3_21171043:21176998-E5;Parent=Clementina_scaffold_3_21171043:21176998
scaffold_3	genBlastG	exon	21176498	21176998	.	+	.	ID=Clementina_scaffold_3_21171043:21176998-E6;Parent=Clementina_scaffold_3_21171043:21176998
scaffold_3	genBlastG	gene	21260378	21264724	442.171	+	.	ID=Clementina_scaffold_3_21260378:21264724;Name=Ptrif.0003s2156.1.v1.3.1
scaffold_3	genBlastG	transcript	21260378	21264724	442.171	+	.	ID=Clementina_scaffold_3_21260378:21264724;Parent=Clementina_scaffold_3_21260378:21264724;Name=Ptrif.0003s2156.1.v1.3.1
scaffold_3	genBlastG	exon	21260378	21260880	.	+	.	ID=Clementina_scaffold_3_21260378:21264724-E1;Parent=Clementina_scaffold_3_21260378:21264724
scaffold_3	genBlastG	exon	21261054	21262134	.	+	.	ID=Clementina_scaffold_3_21260378:21264724-E2;Parent=Clementina_scaffold_3_21260378:21264724
scaffold_3	genBlastG	exon	21262575	21262874	.	+	.	ID=Clementina_scaffold_3_21260378:21264724-E3;Parent=Clementina_scaffold_3_21260378:21264724
scaffold_3	genBlastG	exon	21262985	21263914	.	+	.	ID=Clementina_scaffold_3_21260378:21264724-E4;Parent=Clementina_scaffold_3_21260378:21264724
scaffold_3	genBlastG	exon	21264206	21264724	.	+	.	ID=Clementina_scaffold_3_21260378:21264724-E5;Parent=Clementina_scaffold_3_21260378:21264724
scaffold_3	genBlastG	gene	21276713	21281470	490.487	+	.	ID=Clementina_scaffold_3_21276713:21281470;Name=KAH9725555.1
scaffold_3	genBlastG	transcript	21276713	21281470	490.487	+	.	ID=Clementina_scaffold_3_21276713:21281470;Parent=Clementina_scaffold_3_21276713:21281470;Name=KAH9725555.1
scaffold_3	genBlastG	exon	21276713	21277215	.	+	.	ID=Clementina_scaffold_3_21276713:21281470-E1;Parent=Clementina_scaffold_3_21276713:21281470
scaffold_3	genBlastG	exon	21277476	21278592	.	+	.	ID=Clementina_scaffold_3_21276713:21281470-E2;Parent=Clementina_scaffold_3_21276713:21281470
scaffold_3	genBlastG	exon	21278905	21279204	.	+	.	ID=Clementina_scaffold_3_21276713:21281470-E3;Parent=Clementina_scaffold_3_21276713:21281470
scaffold_3	genBlastG	exon	21279293	21280237	.	+	.	ID=Clementina_scaffold_3_21276713:21281470-E4;Parent=Clementina_scaffold_3_21276713:21281470
scaffold_3	genBlastG	exon	21280363	21280931	.	+	.	ID=Clementina_scaffold_3_21276713:21281470-E5;Parent=Clementina_scaffold_3_21276713:21281470
scaffold_3	genBlastG	exon	21281443	21281470	.	+	.	ID=Clementina_scaffold_3_21276713:21281470-E6;Parent=Clementina_scaffold_3_21276713:21281470
scaffold_3	genBlastG	gene	21310134	21314300	171.601	+	.	ID=Clementina_scaffold_3_21310134:21314300;Name=orange1.1t04706.1
scaffold_3	genBlastG	transcript	21310134	21314300	171.601	+	.	ID=Clementina_scaffold_3_21310134:21314300;Parent=Clementina_scaffold_3_21310134:21314300;Name=orange1.1t04706.1
scaffold_3	genBlastG	exon	21310134	21310508	.	+	.	ID=Clementina_scaffold_3_21310134:21314300-E1;Parent=Clementina_scaffold_3_21310134:21314300
scaffold_3	genBlastG	exon	21310547	21310611	.	+	.	ID=Clementina_scaffold_3_21310134:21314300-E2;Parent=Clementina_scaffold_3_21310134:21314300
scaffold_3	genBlastG	exon	21311266	21311717	.	+	.	ID=Clementina_scaffold_3_21310134:21314300-E3;Parent=Clementina_scaffold_3_21310134:21314300
scaffold_3	genBlastG	exon	21311835	21312022	.	+	.	ID=Clementina_scaffold_3_21310134:21314300-E4;Parent=Clementina_scaffold_3_21310134:21314300
scaffold_3	genBlastG	exon	21312108	21312412	.	+	.	ID=Clementina_scaffold_3_21310134:21314300-E5;Parent=Clementina_scaffold_3_21310134:21314300
scaffold_3	genBlastG	exon	21312635	21314300	.	+	.	ID=Clementina_scaffold_3_21310134:21314300-E6;Parent=Clementina_scaffold_3_21310134:21314300
scaffold_3	genBlastG	gene	21335443	21339740	436.46	+	.	ID=Clementina_scaffold_3_21335443:21339740;Name=Ptrif.0003s2152.1.v1.3.1
scaffold_3	genBlastG	transcript	21335443	21339740	436.46	+	.	ID=Clementina_scaffold_3_21335443:21339740;Parent=Clementina_scaffold_3_21335443:21339740;Name=Ptrif.0003s2152.1.v1.3.1
scaffold_3	genBlastG	exon	21335443	21335948	.	+	.	ID=Clementina_scaffold_3_21335443:21339740-E1;Parent=Clementina_scaffold_3_21335443:21339740
scaffold_3	genBlastG	exon	21336116	21337196	.	+	.	ID=Clementina_scaffold_3_21335443:21339740-E2;Parent=Clementina_scaffold_3_21335443:21339740
scaffold_3	genBlastG	exon	21337614	21337913	.	+	.	ID=Clementina_scaffold_3_21335443:21339740-E3;Parent=Clementina_scaffold_3_21335443:21339740
scaffold_3	genBlastG	exon	21338021	21339000	.	+	.	ID=Clementina_scaffold_3_21335443:21339740-E4;Parent=Clementina_scaffold_3_21335443:21339740
scaffold_3	genBlastG	exon	21339287	21339740	.	+	.	ID=Clementina_scaffold_3_21335443:21339740-E5;Parent=Clementina_scaffold_3_21335443:21339740
scaffold_3	genBlastG	gene	21396853	21404403	443.371	+	.	ID=Clementina_scaffold_3_21396853:21404403;Name=Ptrif.0003s2153.1.v1.3.1
scaffold_3	genBlastG	transcript	21396853	21404403	443.371	+	.	ID=Clementina_scaffold_3_21396853:21404403;Parent=Clementina_scaffold_3_21396853:21404403;Name=Ptrif.0003s2153.1.v1.3.1
scaffold_3	genBlastG	exon	21396853	21397356	.	+	.	ID=Clementina_scaffold_3_21396853:21404403-E1;Parent=Clementina_scaffold_3_21396853:21404403
scaffold_3	genBlastG	exon	21397658	21398752	.	+	.	ID=Clementina_scaffold_3_21396853:21404403-E2;Parent=Clementina_scaffold_3_21396853:21404403
scaffold_3	genBlastG	exon	21399064	21399363	.	+	.	ID=Clementina_scaffold_3_21396853:21404403-E3;Parent=Clementina_scaffold_3_21396853:21404403
scaffold_3	genBlastG	exon	21399464	21399896	.	+	.	ID=Clementina_scaffold_3_21396853:21404403-E4;Parent=Clementina_scaffold_3_21396853:21404403
scaffold_3	genBlastG	exon	21403174	21403703	.	+	.	ID=Clementina_scaffold_3_21396853:21404403-E5;Parent=Clementina_scaffold_3_21396853:21404403
scaffold_3	genBlastG	exon	21403830	21404304	.	+	.	ID=Clementina_scaffold_3_21396853:21404403-E6;Parent=Clementina_scaffold_3_21396853:21404403
scaffold_3	genBlastG	exon	21404321	21404403	.	+	.	ID=Clementina_scaffold_3_21396853:21404403-E7;Parent=Clementina_scaffold_3_21396853:21404403
scaffold_3	genBlastG	gene	21418881	21428779	430.588	+	.	ID=Clementina_scaffold_3_21418881:21428779;Name=Ptrif.0003s2158.4.v1.3.1
scaffold_3	genBlastG	transcript	21418881	21428779	430.588	+	.	ID=Clementina_scaffold_3_21418881:21428779;Parent=Clementina_scaffold_3_21418881:21428779;Name=Ptrif.0003s2158.4.v1.3.1
scaffold_3	genBlastG	exon	21418881	21419350	.	+	.	ID=Clementina_scaffold_3_21418881:21428779-E1;Parent=Clementina_scaffold_3_21418881:21428779
scaffold_3	genBlastG	exon	21420880	21421972	.	+	.	ID=Clementina_scaffold_3_21418881:21428779-E2;Parent=Clementina_scaffold_3_21418881:21428779
scaffold_3	genBlastG	exon	21426543	21426842	.	+	.	ID=Clementina_scaffold_3_21418881:21428779-E3;Parent=Clementina_scaffold_3_21418881:21428779
scaffold_3	genBlastG	exon	21426964	21427683	.	+	.	ID=Clementina_scaffold_3_21418881:21428779-E4;Parent=Clementina_scaffold_3_21418881:21428779
scaffold_3	genBlastG	exon	21428216	21428779	.	+	.	ID=Clementina_scaffold_3_21418881:21428779-E5;Parent=Clementina_scaffold_3_21418881:21428779
scaffold_3	genBlastG	gene	21446526	21451389	95.5385	+	.	ID=Clementina_scaffold_3_21446526:21451389;Name=orange1.1g000802m
scaffold_3	genBlastG	transcript	21446526	21451389	95.5385	+	.	ID=Clementina_scaffold_3_21446526:21451389;Parent=Clementina_scaffold_3_21446526:21451389;Name=orange1.1g000802m
scaffold_3	genBlastG	exon	21446526	21447004	.	+	.	ID=Clementina_scaffold_3_21446526:21451389-E1;Parent=Clementina_scaffold_3_21446526:21451389
scaffold_3	genBlastG	exon	21447700	21448795	.	+	.	ID=Clementina_scaffold_3_21446526:21451389-E2;Parent=Clementina_scaffold_3_21446526:21451389
scaffold_3	genBlastG	exon	21448881	21449168	.	+	.	ID=Clementina_scaffold_3_21446526:21451389-E3;Parent=Clementina_scaffold_3_21446526:21451389
scaffold_3	genBlastG	exon	21449293	21451389	.	+	.	ID=Clementina_scaffold_3_21446526:21451389-E4;Parent=Clementina_scaffold_3_21446526:21451389
scaffold_3	genBlastG	gene	21471688	21472955	74.7872	+	.	ID=Clementina_scaffold_3_21471688:21472955;Name=PB53310761-RA
scaffold_3	genBlastG	transcript	21471688	21472955	74.7872	+	.	ID=Clementina_scaffold_3_21471688:21472955;Parent=Clementina_scaffold_3_21471688:21472955;Name=PB53310761-RA
scaffold_3	genBlastG	exon	21471688	21472312	.	+	.	ID=Clementina_scaffold_3_21471688:21472955-E1;Parent=Clementina_scaffold_3_21471688:21472955
scaffold_3	genBlastG	exon	21472762	21472955	.	+	.	ID=Clementina_scaffold_3_21471688:21472955-E2;Parent=Clementina_scaffold_3_21471688:21472955
scaffold_3	genBlastG	gene	21898587	21902385	253.189	+	.	ID=Clementina_scaffold_3_21898587:21902385;Name=Ciclev10023455m
scaffold_3	genBlastG	transcript	21898587	21902385	253.189	+	.	ID=Clementina_scaffold_3_21898587:21902385;Parent=Clementina_scaffold_3_21898587:21902385;Name=Ciclev10023455m
scaffold_3	genBlastG	exon	21898587	21898627	.	+	.	ID=Clementina_scaffold_3_21898587:21902385-E1;Parent=Clementina_scaffold_3_21898587:21902385
scaffold_3	genBlastG	exon	21899114	21899417	.	+	.	ID=Clementina_scaffold_3_21898587:21902385-E2;Parent=Clementina_scaffold_3_21898587:21902385
scaffold_3	genBlastG	exon	21899474	21899919	.	+	.	ID=Clementina_scaffold_3_21898587:21902385-E3;Parent=Clementina_scaffold_3_21898587:21902385
scaffold_3	genBlastG	exon	21900125	21900305	.	+	.	ID=Clementina_scaffold_3_21898587:21902385-E4;Parent=Clementina_scaffold_3_21898587:21902385
scaffold_3	genBlastG	exon	21900421	21900648	.	+	.	ID=Clementina_scaffold_3_21898587:21902385-E5;Parent=Clementina_scaffold_3_21898587:21902385
scaffold_3	genBlastG	exon	21900693	21901020	.	+	.	ID=Clementina_scaffold_3_21898587:21902385-E6;Parent=Clementina_scaffold_3_21898587:21902385
scaffold_3	genBlastG	exon	21901120	21901514	.	+	.	ID=Clementina_scaffold_3_21898587:21902385-E7;Parent=Clementina_scaffold_3_21898587:21902385
scaffold_3	genBlastG	exon	21901588	21901782	.	+	.	ID=Clementina_scaffold_3_21898587:21902385-E8;Parent=Clementina_scaffold_3_21898587:21902385
scaffold_3	genBlastG	exon	21901888	21902065	.	+	.	ID=Clementina_scaffold_3_21898587:21902385-E9;Parent=Clementina_scaffold_3_21898587:21902385
scaffold_3	genBlastG	exon	21902198	21902385	.	+	.	ID=Clementina_scaffold_3_21898587:21902385-E10;Parent=Clementina_scaffold_3_21898587:21902385
scaffold_3	genBlastG	gene	21955464	21959907	398.016	-	.	ID=Clementina_scaffold_3_21955464:21959907;Name=PB53316597-RA
scaffold_3	genBlastG	transcript	21955464	21959907	398.016	-	.	ID=Clementina_scaffold_3_21955464:21959907;Parent=Clementina_scaffold_3_21955464:21959907;Name=PB53316597-RA
scaffold_3	genBlastG	exon	21955464	21956105	.	-	.	ID=Clementina_scaffold_3_21955464:21959907-E5;Parent=Clementina_scaffold_3_21955464:21959907
scaffold_3	genBlastG	exon	21956200	21957249	.	-	.	ID=Clementina_scaffold_3_21955464:21959907-E4;Parent=Clementina_scaffold_3_21955464:21959907
scaffold_3	genBlastG	exon	21957370	21957654	.	-	.	ID=Clementina_scaffold_3_21955464:21959907-E3;Parent=Clementina_scaffold_3_21955464:21959907
scaffold_3	genBlastG	exon	21957974	21959072	.	-	.	ID=Clementina_scaffold_3_21955464:21959907-E2;Parent=Clementina_scaffold_3_21955464:21959907
scaffold_3	genBlastG	exon	21959417	21959907	.	-	.	ID=Clementina_scaffold_3_21955464:21959907-E1;Parent=Clementina_scaffold_3_21955464:21959907
scaffold_3	genBlastG	gene	21982143	21986624	526.294	-	.	ID=Clementina_scaffold_3_21982143:21986624;Name=KAH9781750.1
scaffold_3	genBlastG	transcript	21982143	21986624	526.294	-	.	ID=Clementina_scaffold_3_21982143:21986624;Parent=Clementina_scaffold_3_21982143:21986624;Name=KAH9781750.1
scaffold_3	genBlastG	exon	21982143	21982829	.	-	.	ID=Clementina_scaffold_3_21982143:21986624-E6;Parent=Clementina_scaffold_3_21982143:21986624
scaffold_3	genBlastG	exon	21982894	21982992	.	-	.	ID=Clementina_scaffold_3_21982143:21986624-E5;Parent=Clementina_scaffold_3_21982143:21986624
scaffold_3	genBlastG	exon	21983104	21984201	.	-	.	ID=Clementina_scaffold_3_21982143:21986624-E4;Parent=Clementina_scaffold_3_21982143:21986624
scaffold_3	genBlastG	exon	21984332	21984613	.	-	.	ID=Clementina_scaffold_3_21982143:21986624-E3;Parent=Clementina_scaffold_3_21982143:21986624
scaffold_3	genBlastG	exon	21984717	21985815	.	-	.	ID=Clementina_scaffold_3_21982143:21986624-E2;Parent=Clementina_scaffold_3_21982143:21986624
scaffold_3	genBlastG	exon	21986158	21986624	.	-	.	ID=Clementina_scaffold_3_21982143:21986624-E1;Parent=Clementina_scaffold_3_21982143:21986624
scaffold_3	genBlastG	gene	22023776	22029457	490.089	-	.	ID=Clementina_scaffold_3_22023776:22029457;Name=LL_PB44903014-RA
scaffold_3	genBlastG	transcript	22023776	22029457	490.089	-	.	ID=Clementina_scaffold_3_22023776:22029457;Parent=Clementina_scaffold_3_22023776:22029457;Name=LL_PB44903014-RA
scaffold_3	genBlastG	exon	22023776	22024450	.	-	.	ID=Clementina_scaffold_3_22023776:22029457-E7;Parent=Clementina_scaffold_3_22023776:22029457
scaffold_3	genBlastG	exon	22024548	22024609	.	-	.	ID=Clementina_scaffold_3_22023776:22029457-E6;Parent=Clementina_scaffold_3_22023776:22029457
scaffold_3	genBlastG	exon	22024643	22025627	.	-	.	ID=Clementina_scaffold_3_22023776:22029457-E5;Parent=Clementina_scaffold_3_22023776:22029457
scaffold_3	genBlastG	exon	22025749	22026036	.	-	.	ID=Clementina_scaffold_3_22023776:22029457-E4;Parent=Clementina_scaffold_3_22023776:22029457
scaffold_3	genBlastG	exon	22026123	22027218	.	-	.	ID=Clementina_scaffold_3_22023776:22029457-E3;Parent=Clementina_scaffold_3_22023776:22029457
scaffold_3	genBlastG	exon	22028093	22028557	.	-	.	ID=Clementina_scaffold_3_22023776:22029457-E2;Parent=Clementina_scaffold_3_22023776:22029457
scaffold_3	genBlastG	exon	22029327	22029457	.	-	.	ID=Clementina_scaffold_3_22023776:22029457-E1;Parent=Clementina_scaffold_3_22023776:22029457
scaffold_3	genBlastG	gene	22077904	22083349	431.11	-	.	ID=Clementina_scaffold_3_22077904:22083349;Name=KAH9782130.1
scaffold_3	genBlastG	transcript	22077904	22083349	431.11	-	.	ID=Clementina_scaffold_3_22077904:22083349;Parent=Clementina_scaffold_3_22077904:22083349;Name=KAH9782130.1
scaffold_3	genBlastG	exon	22077904	22078339	.	-	.	ID=Clementina_scaffold_3_22077904:22083349-E6;Parent=Clementina_scaffold_3_22077904:22083349
scaffold_3	genBlastG	exon	22078364	22078597	.	-	.	ID=Clementina_scaffold_3_22077904:22083349-E5;Parent=Clementina_scaffold_3_22077904:22083349
scaffold_3	genBlastG	exon	22078740	22080154	.	-	.	ID=Clementina_scaffold_3_22077904:22083349-E4;Parent=Clementina_scaffold_3_22077904:22083349
scaffold_3	genBlastG	exon	22080281	22080565	.	-	.	ID=Clementina_scaffold_3_22077904:22083349-E3;Parent=Clementina_scaffold_3_22077904:22083349
scaffold_3	genBlastG	exon	22080695	22081796	.	-	.	ID=Clementina_scaffold_3_22077904:22083349-E2;Parent=Clementina_scaffold_3_22077904:22083349
scaffold_3	genBlastG	exon	22082871	22083349	.	-	.	ID=Clementina_scaffold_3_22077904:22083349-E1;Parent=Clementina_scaffold_3_22077904:22083349
scaffold_3	genBlastG	gene	22110955	22116353	363.936	-	.	ID=Clementina_scaffold_3_22110955:22116353;Name=CL4G050751012.t1_alt
scaffold_3	genBlastG	transcript	22110955	22116353	363.936	-	.	ID=Clementina_scaffold_3_22110955:22116353;Parent=Clementina_scaffold_3_22110955:22116353;Name=CL4G050751012.t1_alt
scaffold_3	genBlastG	exon	22110955	22111064	.	-	.	ID=Clementina_scaffold_3_22110955:22116353-E8;Parent=Clementina_scaffold_3_22110955:22116353
scaffold_3	genBlastG	exon	22111119	22111154	.	-	.	ID=Clementina_scaffold_3_22110955:22116353-E7;Parent=Clementina_scaffold_3_22110955:22116353
scaffold_3	genBlastG	exon	22111222	22111624	.	-	.	ID=Clementina_scaffold_3_22110955:22116353-E6;Parent=Clementina_scaffold_3_22110955:22116353
scaffold_3	genBlastG	exon	22111718	22113142	.	-	.	ID=Clementina_scaffold_3_22110955:22116353-E5;Parent=Clementina_scaffold_3_22110955:22116353
scaffold_3	genBlastG	exon	22113269	22113553	.	-	.	ID=Clementina_scaffold_3_22110955:22116353-E4;Parent=Clementina_scaffold_3_22110955:22116353
scaffold_3	genBlastG	exon	22113695	22114775	.	-	.	ID=Clementina_scaffold_3_22110955:22116353-E3;Parent=Clementina_scaffold_3_22110955:22116353
scaffold_3	genBlastG	exon	22115088	22115596	.	-	.	ID=Clementina_scaffold_3_22110955:22116353-E2;Parent=Clementina_scaffold_3_22110955:22116353
scaffold_3	genBlastG	exon	22116231	22116353	.	-	.	ID=Clementina_scaffold_3_22110955:22116353-E1;Parent=Clementina_scaffold_3_22110955:22116353
scaffold_3	genBlastG	gene	22179172	22184610	363.384	-	.	ID=Clementina_scaffold_3_22179172:22184610;Name=KAH9781780.1
scaffold_3	genBlastG	transcript	22179172	22184610	363.384	-	.	ID=Clementina_scaffold_3_22179172:22184610;Parent=Clementina_scaffold_3_22179172:22184610;Name=KAH9781780.1
scaffold_3	genBlastG	exon	22179172	22179489	.	-	.	ID=Clementina_scaffold_3_22179172:22184610-E6;Parent=Clementina_scaffold_3_22179172:22184610
scaffold_3	genBlastG	exon	22179546	22180178	.	-	.	ID=Clementina_scaffold_3_22179172:22184610-E5;Parent=Clementina_scaffold_3_22179172:22184610
scaffold_3	genBlastG	exon	22180431	22181747	.	-	.	ID=Clementina_scaffold_3_22179172:22184610-E4;Parent=Clementina_scaffold_3_22179172:22184610
scaffold_3	genBlastG	exon	22181876	22182195	.	-	.	ID=Clementina_scaffold_3_22179172:22184610-E3;Parent=Clementina_scaffold_3_22179172:22184610
scaffold_3	genBlastG	exon	22182311	22183098	.	-	.	ID=Clementina_scaffold_3_22179172:22184610-E2;Parent=Clementina_scaffold_3_22179172:22184610
scaffold_3	genBlastG	exon	22184120	22184610	.	-	.	ID=Clementina_scaffold_3_22179172:22184610-E1;Parent=Clementina_scaffold_3_22179172:22184610
scaffold_3	genBlastG	gene	22200466	22209330	370.952	-	.	ID=Clementina_scaffold_3_22200466:22209330;Name=orange1.1g045458m
scaffold_3	genBlastG	transcript	22200466	22209330	370.952	-	.	ID=Clementina_scaffold_3_22200466:22209330;Parent=Clementina_scaffold_3_22200466:22209330;Name=orange1.1g045458m
scaffold_3	genBlastG	exon	22200466	22201166	.	-	.	ID=Clementina_scaffold_3_22200466:22209330-E6;Parent=Clementina_scaffold_3_22200466:22209330
scaffold_3	genBlastG	exon	22201214	22201830	.	-	.	ID=Clementina_scaffold_3_22200466:22209330-E5;Parent=Clementina_scaffold_3_22200466:22209330
scaffold_3	genBlastG	exon	22206598	22207355	.	-	.	ID=Clementina_scaffold_3_22200466:22209330-E4;Parent=Clementina_scaffold_3_22200466:22209330
scaffold_3	genBlastG	exon	22207470	22207754	.	-	.	ID=Clementina_scaffold_3_22200466:22209330-E3;Parent=Clementina_scaffold_3_22200466:22209330
scaffold_3	genBlastG	exon	22207898	22208760	.	-	.	ID=Clementina_scaffold_3_22200466:22209330-E2;Parent=Clementina_scaffold_3_22200466:22209330
scaffold_3	genBlastG	exon	22209258	22209330	.	-	.	ID=Clementina_scaffold_3_22200466:22209330-E1;Parent=Clementina_scaffold_3_22200466:22209330
scaffold_3	genBlastG	gene	22222679	22229138	517.538	-	.	ID=Clementina_scaffold_3_22222679:22229138;Name=KAH9725729.1
scaffold_3	genBlastG	transcript	22222679	22229138	517.538	-	.	ID=Clementina_scaffold_3_22222679:22229138;Parent=Clementina_scaffold_3_22222679:22229138;Name=KAH9725729.1
scaffold_3	genBlastG	exon	22222679	22222780	.	-	.	ID=Clementina_scaffold_3_22222679:22229138-E9;Parent=Clementina_scaffold_3_22222679:22229138
scaffold_3	genBlastG	exon	22223428	22224279	.	-	.	ID=Clementina_scaffold_3_22222679:22229138-E8;Parent=Clementina_scaffold_3_22222679:22229138
scaffold_3	genBlastG	exon	22224384	22224403	.	-	.	ID=Clementina_scaffold_3_22222679:22229138-E7;Parent=Clementina_scaffold_3_22222679:22229138
scaffold_3	genBlastG	exon	22224444	22224793	.	-	.	ID=Clementina_scaffold_3_22222679:22229138-E6;Parent=Clementina_scaffold_3_22222679:22229138
scaffold_3	genBlastG	exon	22224829	22225474	.	-	.	ID=Clementina_scaffold_3_22222679:22229138-E5;Parent=Clementina_scaffold_3_22222679:22229138
scaffold_3	genBlastG	exon	22225642	22225885	.	-	.	ID=Clementina_scaffold_3_22222679:22229138-E4;Parent=Clementina_scaffold_3_22222679:22229138
scaffold_3	genBlastG	exon	22225971	22227072	.	-	.	ID=Clementina_scaffold_3_22222679:22229138-E3;Parent=Clementina_scaffold_3_22222679:22229138
scaffold_3	genBlastG	exon	22227722	22228253	.	-	.	ID=Clementina_scaffold_3_22222679:22229138-E2;Parent=Clementina_scaffold_3_22222679:22229138
scaffold_3	genBlastG	exon	22228964	22229138	.	-	.	ID=Clementina_scaffold_3_22222679:22229138-E1;Parent=Clementina_scaffold_3_22222679:22229138
scaffold_3	genBlastG	gene	22241000	22245568	390.685	-	.	ID=Clementina_scaffold_3_22241000:22245568;Name=PB53310942-RA
scaffold_3	genBlastG	transcript	22241000	22245568	390.685	-	.	ID=Clementina_scaffold_3_22241000:22245568;Parent=Clementina_scaffold_3_22241000:22245568;Name=PB53310942-RA
scaffold_3	genBlastG	exon	22241000	22242967	.	-	.	ID=Clementina_scaffold_3_22241000:22245568-E5;Parent=Clementina_scaffold_3_22241000:22245568
scaffold_3	genBlastG	exon	22243108	22243383	.	-	.	ID=Clementina_scaffold_3_22241000:22245568-E4;Parent=Clementina_scaffold_3_22241000:22245568
scaffold_3	genBlastG	exon	22243521	22244458	.	-	.	ID=Clementina_scaffold_3_22241000:22245568-E3;Parent=Clementina_scaffold_3_22241000:22245568
scaffold_3	genBlastG	exon	22244515	22244612	.	-	.	ID=Clementina_scaffold_3_22241000:22245568-E2;Parent=Clementina_scaffold_3_22241000:22245568
scaffold_3	genBlastG	exon	22245069	22245568	.	-	.	ID=Clementina_scaffold_3_22241000:22245568-E1;Parent=Clementina_scaffold_3_22241000:22245568
scaffold_3	genBlastG	gene	22310972	22315445	470.341	-	.	ID=Clementina_scaffold_3_22310972:22315445;Name=orange1.1t01822.1
scaffold_3	genBlastG	transcript	22310972	22315445	470.341	-	.	ID=Clementina_scaffold_3_22310972:22315445;Parent=Clementina_scaffold_3_22310972:22315445;Name=orange1.1t01822.1
scaffold_3	genBlastG	exon	22310972	22311517	.	-	.	ID=Clementina_scaffold_3_22310972:22315445-E5;Parent=Clementina_scaffold_3_22310972:22315445
scaffold_3	genBlastG	exon	22311605	22312657	.	-	.	ID=Clementina_scaffold_3_22310972:22315445-E4;Parent=Clementina_scaffold_3_22310972:22315445
scaffold_3	genBlastG	exon	22312791	22313072	.	-	.	ID=Clementina_scaffold_3_22310972:22315445-E3;Parent=Clementina_scaffold_3_22310972:22315445
scaffold_3	genBlastG	exon	22313579	22314668	.	-	.	ID=Clementina_scaffold_3_22310972:22315445-E2;Parent=Clementina_scaffold_3_22310972:22315445
scaffold_3	genBlastG	exon	22314949	22315445	.	-	.	ID=Clementina_scaffold_3_22310972:22315445-E1;Parent=Clementina_scaffold_3_22310972:22315445
scaffold_3	genBlastG	gene	22355653	22360181	263.498	-	.	ID=Clementina_scaffold_3_22355653:22360181;Name=LL_PB44902869-RA
scaffold_3	genBlastG	transcript	22355653	22360181	263.498	-	.	ID=Clementina_scaffold_3_22355653:22360181;Parent=Clementina_scaffold_3_22355653:22360181;Name=LL_PB44902869-RA
scaffold_3	genBlastG	exon	22355653	22355874	.	-	.	ID=Clementina_scaffold_3_22355653:22360181-E4;Parent=Clementina_scaffold_3_22355653:22360181
scaffold_3	genBlastG	exon	22355983	22357358	.	-	.	ID=Clementina_scaffold_3_22355653:22360181-E3;Parent=Clementina_scaffold_3_22355653:22360181
scaffold_3	genBlastG	exon	22358374	22359398	.	-	.	ID=Clementina_scaffold_3_22355653:22360181-E2;Parent=Clementina_scaffold_3_22355653:22360181
scaffold_3	genBlastG	exon	22359697	22360181	.	-	.	ID=Clementina_scaffold_3_22355653:22360181-E1;Parent=Clementina_scaffold_3_22355653:22360181
scaffold_3	genBlastG	gene	22425171	22428364	190.215	-	.	ID=Clementina_scaffold_3_22425171:22428364;Name=KAH9782051.1
scaffold_3	genBlastG	transcript	22425171	22428364	190.215	-	.	ID=Clementina_scaffold_3_22425171:22428364;Parent=Clementina_scaffold_3_22425171:22428364;Name=KAH9782051.1
scaffold_3	genBlastG	exon	22425171	22425485	.	-	.	ID=Clementina_scaffold_3_22425171:22428364-E3;Parent=Clementina_scaffold_3_22425171:22428364
scaffold_3	genBlastG	exon	22425999	22427073	.	-	.	ID=Clementina_scaffold_3_22425171:22428364-E2;Parent=Clementina_scaffold_3_22425171:22428364
scaffold_3	genBlastG	exon	22427877	22428364	.	-	.	ID=Clementina_scaffold_3_22425171:22428364-E1;Parent=Clementina_scaffold_3_22425171:22428364
scaffold_3	genBlastG	gene	22476169	22480686	377.091	-	.	ID=Clementina_scaffold_3_22476169:22480686;Name=KAH9782055.1
scaffold_3	genBlastG	transcript	22476169	22480686	377.091	-	.	ID=Clementina_scaffold_3_22476169:22480686;Parent=Clementina_scaffold_3_22476169:22480686;Name=KAH9782055.1
scaffold_3	genBlastG	exon	22476169	22476190	.	-	.	ID=Clementina_scaffold_3_22476169:22480686-E9;Parent=Clementina_scaffold_3_22476169:22480686
scaffold_3	genBlastG	exon	22476206	22476299	.	-	.	ID=Clementina_scaffold_3_22476169:22480686-E8;Parent=Clementina_scaffold_3_22476169:22480686
scaffold_3	genBlastG	exon	22476594	22476620	.	-	.	ID=Clementina_scaffold_3_22476169:22480686-E7;Parent=Clementina_scaffold_3_22476169:22480686
scaffold_3	genBlastG	exon	22476822	22477020	.	-	.	ID=Clementina_scaffold_3_22476169:22480686-E6;Parent=Clementina_scaffold_3_22476169:22480686
scaffold_3	genBlastG	exon	22477142	22477849	.	-	.	ID=Clementina_scaffold_3_22476169:22480686-E5;Parent=Clementina_scaffold_3_22476169:22480686
scaffold_3	genBlastG	exon	22477883	22478242	.	-	.	ID=Clementina_scaffold_3_22476169:22480686-E4;Parent=Clementina_scaffold_3_22476169:22480686
scaffold_3	genBlastG	exon	22478333	22478389	.	-	.	ID=Clementina_scaffold_3_22476169:22480686-E3;Parent=Clementina_scaffold_3_22476169:22480686
scaffold_3	genBlastG	exon	22478684	22479764	.	-	.	ID=Clementina_scaffold_3_22476169:22480686-E2;Parent=Clementina_scaffold_3_22476169:22480686
scaffold_3	genBlastG	exon	22480193	22480686	.	-	.	ID=Clementina_scaffold_3_22476169:22480686-E1;Parent=Clementina_scaffold_3_22476169:22480686
scaffold_3	genBlastG	gene	22505971	22512141	484.486	-	.	ID=Clementina_scaffold_3_22505971:22512141;Name=Ciclev10023637m
scaffold_3	genBlastG	transcript	22505971	22512141	484.486	-	.	ID=Clementina_scaffold_3_22505971:22512141;Parent=Clementina_scaffold_3_22505971:22512141;Name=Ciclev10023637m
scaffold_3	genBlastG	exon	22505971	22506453	.	-	.	ID=Clementina_scaffold_3_22505971:22512141-E6;Parent=Clementina_scaffold_3_22505971:22512141
scaffold_3	genBlastG	exon	22506567	22508408	.	-	.	ID=Clementina_scaffold_3_22505971:22512141-E5;Parent=Clementina_scaffold_3_22505971:22512141
scaffold_3	genBlastG	exon	22508532	22508816	.	-	.	ID=Clementina_scaffold_3_22505971:22512141-E4;Parent=Clementina_scaffold_3_22505971:22512141
scaffold_3	genBlastG	exon	22509462	22509904	.	-	.	ID=Clementina_scaffold_3_22505971:22512141-E3;Parent=Clementina_scaffold_3_22505971:22512141
scaffold_3	genBlastG	exon	22510782	22511305	.	-	.	ID=Clementina_scaffold_3_22505971:22512141-E2;Parent=Clementina_scaffold_3_22505971:22512141
scaffold_3	genBlastG	exon	22511669	22512141	.	-	.	ID=Clementina_scaffold_3_22505971:22512141-E1;Parent=Clementina_scaffold_3_22505971:22512141
scaffold_3	genBlastG	gene	22582146	22586403	465.878	-	.	ID=Clementina_scaffold_3_22582146:22586403;Name=PB53316705-RA
scaffold_3	genBlastG	transcript	22582146	22586403	465.878	-	.	ID=Clementina_scaffold_3_22582146:22586403;Parent=Clementina_scaffold_3_22582146:22586403;Name=PB53316705-RA
scaffold_3	genBlastG	exon	22582146	22582697	.	-	.	ID=Clementina_scaffold_3_22582146:22586403-E5;Parent=Clementina_scaffold_3_22582146:22586403
scaffold_3	genBlastG	exon	22582813	22583646	.	-	.	ID=Clementina_scaffold_3_22582146:22586403-E4;Parent=Clementina_scaffold_3_22582146:22586403
scaffold_3	genBlastG	exon	22583746	22584042	.	-	.	ID=Clementina_scaffold_3_22582146:22586403-E3;Parent=Clementina_scaffold_3_22582146:22586403
scaffold_3	genBlastG	exon	22584390	22585473	.	-	.	ID=Clementina_scaffold_3_22582146:22586403-E2;Parent=Clementina_scaffold_3_22582146:22586403
scaffold_3	genBlastG	exon	22585883	22586403	.	-	.	ID=Clementina_scaffold_3_22582146:22586403-E1;Parent=Clementina_scaffold_3_22582146:22586403
scaffold_3	genBlastG	gene	22721217	22726521	311.611	+	.	ID=Clementina_scaffold_3_22721217:22726521;Name=PB53316731-RA
scaffold_3	genBlastG	transcript	22721217	22726521	311.611	+	.	ID=Clementina_scaffold_3_22721217:22726521;Parent=Clementina_scaffold_3_22721217:22726521;Name=PB53316731-RA
scaffold_3	genBlastG	exon	22721217	22721561	.	+	.	ID=Clementina_scaffold_3_22721217:22726521-E1;Parent=Clementina_scaffold_3_22721217:22726521
scaffold_3	genBlastG	exon	22721604	22721695	.	+	.	ID=Clementina_scaffold_3_22721217:22726521-E2;Parent=Clementina_scaffold_3_22721217:22726521
scaffold_3	genBlastG	exon	22721983	22723057	.	+	.	ID=Clementina_scaffold_3_22721217:22726521-E3;Parent=Clementina_scaffold_3_22721217:22726521
scaffold_3	genBlastG	exon	22723573	22723857	.	+	.	ID=Clementina_scaffold_3_22721217:22726521-E4;Parent=Clementina_scaffold_3_22721217:22726521
scaffold_3	genBlastG	exon	22724002	22725900	.	+	.	ID=Clementina_scaffold_3_22721217:22726521-E5;Parent=Clementina_scaffold_3_22721217:22726521
scaffold_3	genBlastG	exon	22725994	22726125	.	+	.	ID=Clementina_scaffold_3_22721217:22726521-E6;Parent=Clementina_scaffold_3_22721217:22726521
scaffold_3	genBlastG	exon	22726234	22726521	.	+	.	ID=Clementina_scaffold_3_22721217:22726521-E7;Parent=Clementina_scaffold_3_22721217:22726521
scaffold_3	genBlastG	gene	22766670	22770967	516.457	-	.	ID=Clementina_scaffold_3_22766670:22770967;Name=CL4G014711011.t1_pri
scaffold_3	genBlastG	transcript	22766670	22770967	516.457	-	.	ID=Clementina_scaffold_3_22766670:22770967;Parent=Clementina_scaffold_3_22766670:22770967;Name=CL4G014711011.t1_pri
scaffold_3	genBlastG	exon	22766670	22766877	.	-	.	ID=Clementina_scaffold_3_22766670:22770967-E7;Parent=Clementina_scaffold_3_22766670:22770967
scaffold_3	genBlastG	exon	22766996	22767447	.	-	.	ID=Clementina_scaffold_3_22766670:22770967-E6;Parent=Clementina_scaffold_3_22766670:22770967
scaffold_3	genBlastG	exon	22767554	22768780	.	-	.	ID=Clementina_scaffold_3_22766670:22770967-E5;Parent=Clementina_scaffold_3_22766670:22770967
scaffold_3	genBlastG	exon	22768879	22769166	.	-	.	ID=Clementina_scaffold_3_22766670:22770967-E4;Parent=Clementina_scaffold_3_22766670:22770967
scaffold_3	genBlastG	exon	22769259	22770351	.	-	.	ID=Clementina_scaffold_3_22766670:22770967-E3;Parent=Clementina_scaffold_3_22766670:22770967
scaffold_3	genBlastG	exon	22770468	22770722	.	-	.	ID=Clementina_scaffold_3_22766670:22770967-E2;Parent=Clementina_scaffold_3_22766670:22770967
scaffold_3	genBlastG	exon	22770855	22770967	.	-	.	ID=Clementina_scaffold_3_22766670:22770967-E1;Parent=Clementina_scaffold_3_22766670:22770967
scaffold_3	genBlastG	gene	22782284	22786467	120.586	-	.	ID=Clementina_scaffold_3_22782284:22786467;Name=LL_PB44902846-RA
scaffold_3	genBlastG	transcript	22782284	22786467	120.586	-	.	ID=Clementina_scaffold_3_22782284:22786467;Parent=Clementina_scaffold_3_22782284:22786467;Name=LL_PB44902846-RA
scaffold_3	genBlastG	exon	22782284	22782715	.	-	.	ID=Clementina_scaffold_3_22782284:22786467-E7;Parent=Clementina_scaffold_3_22782284:22786467
scaffold_3	genBlastG	exon	22782803	22783085	.	-	.	ID=Clementina_scaffold_3_22782284:22786467-E6;Parent=Clementina_scaffold_3_22782284:22786467
scaffold_3	genBlastG	exon	22783121	22783577	.	-	.	ID=Clementina_scaffold_3_22782284:22786467-E5;Parent=Clementina_scaffold_3_22782284:22786467
scaffold_3	genBlastG	exon	22783854	22783969	.	-	.	ID=Clementina_scaffold_3_22782284:22786467-E4;Parent=Clementina_scaffold_3_22782284:22786467
scaffold_3	genBlastG	exon	22784534	22785125	.	-	.	ID=Clementina_scaffold_3_22782284:22786467-E3;Parent=Clementina_scaffold_3_22782284:22786467
scaffold_3	genBlastG	exon	22785183	22785690	.	-	.	ID=Clementina_scaffold_3_22782284:22786467-E2;Parent=Clementina_scaffold_3_22782284:22786467
scaffold_3	genBlastG	exon	22786168	22786467	.	-	.	ID=Clementina_scaffold_3_22782284:22786467-E1;Parent=Clementina_scaffold_3_22782284:22786467
scaffold_3	genBlastG	gene	22840440	22843012	168.57	+	.	ID=Clementina_scaffold_3_22840440:22843012;Name=PB53312834-RA
scaffold_3	genBlastG	transcript	22840440	22843012	168.57	+	.	ID=Clementina_scaffold_3_22840440:22843012;Parent=Clementina_scaffold_3_22840440:22843012;Name=PB53312834-RA
scaffold_3	genBlastG	exon	22840440	22840612	.	+	.	ID=Clementina_scaffold_3_22840440:22843012-E1;Parent=Clementina_scaffold_3_22840440:22843012
scaffold_3	genBlastG	exon	22840637	22841188	.	+	.	ID=Clementina_scaffold_3_22840440:22843012-E2;Parent=Clementina_scaffold_3_22840440:22843012
scaffold_3	genBlastG	exon	22841352	22841535	.	+	.	ID=Clementina_scaffold_3_22840440:22843012-E3;Parent=Clementina_scaffold_3_22840440:22843012
scaffold_3	genBlastG	exon	22841567	22841929	.	+	.	ID=Clementina_scaffold_3_22840440:22843012-E4;Parent=Clementina_scaffold_3_22840440:22843012
scaffold_3	genBlastG	exon	22841942	22842239	.	+	.	ID=Clementina_scaffold_3_22840440:22843012-E5;Parent=Clementina_scaffold_3_22840440:22843012
scaffold_3	genBlastG	exon	22842309	22842564	.	+	.	ID=Clementina_scaffold_3_22840440:22843012-E6;Parent=Clementina_scaffold_3_22840440:22843012
scaffold_3	genBlastG	exon	22842596	22842887	.	+	.	ID=Clementina_scaffold_3_22840440:22843012-E7;Parent=Clementina_scaffold_3_22840440:22843012
scaffold_3	genBlastG	exon	22842908	22842929	.	+	.	ID=Clementina_scaffold_3_22840440:22843012-E8;Parent=Clementina_scaffold_3_22840440:22843012
scaffold_3	genBlastG	exon	22842960	22843012	.	+	.	ID=Clementina_scaffold_3_22840440:22843012-E9;Parent=Clementina_scaffold_3_22840440:22843012
scaffold_3	genBlastG	gene	23477658	23482193	384.012	+	.	ID=Clementina_scaffold_3_23477658:23482193;Name=LL_PB44902576-RA
scaffold_3	genBlastG	transcript	23477658	23482193	384.012	+	.	ID=Clementina_scaffold_3_23477658:23482193;Parent=Clementina_scaffold_3_23477658:23482193;Name=LL_PB44902576-RA
scaffold_3	genBlastG	exon	23477658	23478136	.	+	.	ID=Clementina_scaffold_3_23477658:23482193-E1;Parent=Clementina_scaffold_3_23477658:23482193
scaffold_3	genBlastG	exon	23478226	23479327	.	+	.	ID=Clementina_scaffold_3_23477658:23482193-E2;Parent=Clementina_scaffold_3_23477658:23482193
scaffold_3	genBlastG	exon	23480224	23480577	.	+	.	ID=Clementina_scaffold_3_23477658:23482193-E3;Parent=Clementina_scaffold_3_23477658:23482193
scaffold_3	genBlastG	exon	23480699	23481492	.	+	.	ID=Clementina_scaffold_3_23477658:23482193-E4;Parent=Clementina_scaffold_3_23477658:23482193
scaffold_3	genBlastG	exon	23481515	23482193	.	+	.	ID=Clementina_scaffold_3_23477658:23482193-E5;Parent=Clementina_scaffold_3_23477658:23482193
scaffold_3	genBlastG	gene	23504519	23510809	429.789	+	.	ID=Clementina_scaffold_3_23504519:23510809;Name=KAH9726113.1
scaffold_3	genBlastG	transcript	23504519	23510809	429.789	+	.	ID=Clementina_scaffold_3_23504519:23510809;Parent=Clementina_scaffold_3_23504519:23510809;Name=KAH9726113.1
scaffold_3	genBlastG	exon	23504519	23504574	.	+	.	ID=Clementina_scaffold_3_23504519:23510809-E1;Parent=Clementina_scaffold_3_23504519:23510809
scaffold_3	genBlastG	exon	23504756	23505286	.	+	.	ID=Clementina_scaffold_3_23504519:23510809-E2;Parent=Clementina_scaffold_3_23504519:23510809
scaffold_3	genBlastG	exon	23506842	23507910	.	+	.	ID=Clementina_scaffold_3_23504519:23510809-E3;Parent=Clementina_scaffold_3_23504519:23510809
scaffold_3	genBlastG	exon	23508239	23508538	.	+	.	ID=Clementina_scaffold_3_23504519:23510809-E4;Parent=Clementina_scaffold_3_23504519:23510809
scaffold_3	genBlastG	exon	23509248	23510198	.	+	.	ID=Clementina_scaffold_3_23504519:23510809-E5;Parent=Clementina_scaffold_3_23504519:23510809
scaffold_3	genBlastG	exon	23510303	23510809	.	+	.	ID=Clementina_scaffold_3_23504519:23510809-E6;Parent=Clementina_scaffold_3_23504519:23510809
scaffold_3	genBlastG	gene	23764296	23769548	568.547	+	.	ID=Clementina_scaffold_3_23764296:23769548;Name=CL5G018885011.t1_pri
scaffold_3	genBlastG	transcript	23764296	23769548	568.547	+	.	ID=Clementina_scaffold_3_23764296:23769548;Parent=Clementina_scaffold_3_23764296:23769548;Name=CL5G018885011.t1_pri
scaffold_3	genBlastG	exon	23764296	23764804	.	+	.	ID=Clementina_scaffold_3_23764296:23769548-E1;Parent=Clementina_scaffold_3_23764296:23769548
scaffold_3	genBlastG	exon	23765092	23766181	.	+	.	ID=Clementina_scaffold_3_23764296:23769548-E2;Parent=Clementina_scaffold_3_23764296:23769548
scaffold_3	genBlastG	exon	23766330	23766641	.	+	.	ID=Clementina_scaffold_3_23764296:23769548-E3;Parent=Clementina_scaffold_3_23764296:23769548
scaffold_3	genBlastG	exon	23766730	23767944	.	+	.	ID=Clementina_scaffold_3_23764296:23769548-E4;Parent=Clementina_scaffold_3_23764296:23769548
scaffold_3	genBlastG	exon	23768056	23768850	.	+	.	ID=Clementina_scaffold_3_23764296:23769548-E5;Parent=Clementina_scaffold_3_23764296:23769548
scaffold_3	genBlastG	exon	23769426	23769548	.	+	.	ID=Clementina_scaffold_3_23764296:23769548-E6;Parent=Clementina_scaffold_3_23764296:23769548
scaffold_3	genBlastG	gene	23780860	23784947	220.082	+	.	ID=Clementina_scaffold_3_23780860:23784947;Name=PB53311177-RA
scaffold_3	genBlastG	transcript	23780860	23784947	220.082	+	.	ID=Clementina_scaffold_3_23780860:23784947;Parent=Clementina_scaffold_3_23780860:23784947;Name=PB53311177-RA
scaffold_3	genBlastG	exon	23780860	23781332	.	+	.	ID=Clementina_scaffold_3_23780860:23784947-E1;Parent=Clementina_scaffold_3_23780860:23784947
scaffold_3	genBlastG	exon	23781774	23782863	.	+	.	ID=Clementina_scaffold_3_23780860:23784947-E2;Parent=Clementina_scaffold_3_23780860:23784947
scaffold_3	genBlastG	exon	23783423	23783722	.	+	.	ID=Clementina_scaffold_3_23780860:23784947-E3;Parent=Clementina_scaffold_3_23780860:23784947
scaffold_3	genBlastG	exon	23783842	23784399	.	+	.	ID=Clementina_scaffold_3_23780860:23784947-E4;Parent=Clementina_scaffold_3_23780860:23784947
scaffold_3	genBlastG	exon	23784490	23784603	.	+	.	ID=Clementina_scaffold_3_23780860:23784947-E5;Parent=Clementina_scaffold_3_23780860:23784947
scaffold_3	genBlastG	exon	23784681	23784947	.	+	.	ID=Clementina_scaffold_3_23780860:23784947-E6;Parent=Clementina_scaffold_3_23780860:23784947
scaffold_3	genBlastG	gene	23793968	23799203	226.082	+	.	ID=Clementina_scaffold_3_23793968:23799203;Name=KAH9782201.1
scaffold_3	genBlastG	transcript	23793968	23799203	226.082	+	.	ID=Clementina_scaffold_3_23793968:23799203;Parent=Clementina_scaffold_3_23793968:23799203;Name=KAH9782201.1
scaffold_3	genBlastG	exon	23793968	23794440	.	+	.	ID=Clementina_scaffold_3_23793968:23799203-E1;Parent=Clementina_scaffold_3_23793968:23799203
scaffold_3	genBlastG	exon	23795691	23796149	.	+	.	ID=Clementina_scaffold_3_23793968:23799203-E2;Parent=Clementina_scaffold_3_23793968:23799203
scaffold_3	genBlastG	exon	23796166	23796778	.	+	.	ID=Clementina_scaffold_3_23793968:23799203-E3;Parent=Clementina_scaffold_3_23793968:23799203
scaffold_3	genBlastG	exon	23797302	23797601	.	+	.	ID=Clementina_scaffold_3_23793968:23799203-E4;Parent=Clementina_scaffold_3_23793968:23799203
scaffold_3	genBlastG	exon	23797701	23798283	.	+	.	ID=Clementina_scaffold_3_23793968:23799203-E5;Parent=Clementina_scaffold_3_23793968:23799203
scaffold_3	genBlastG	exon	23798551	23799001	.	+	.	ID=Clementina_scaffold_3_23793968:23799203-E6;Parent=Clementina_scaffold_3_23793968:23799203
scaffold_3	genBlastG	exon	23799077	23799203	.	+	.	ID=Clementina_scaffold_3_23793968:23799203-E7;Parent=Clementina_scaffold_3_23793968:23799203
scaffold_3	genBlastG	gene	23815145	23818610	166.858	+	.	ID=Clementina_scaffold_3_23815145:23818610;Name=Ciclev10024322m
scaffold_3	genBlastG	transcript	23815145	23818610	166.858	+	.	ID=Clementina_scaffold_3_23815145:23818610;Parent=Clementina_scaffold_3_23815145:23818610;Name=Ciclev10024322m
scaffold_3	genBlastG	exon	23815145	23815617	.	+	.	ID=Clementina_scaffold_3_23815145:23818610-E1;Parent=Clementina_scaffold_3_23815145:23818610
scaffold_3	genBlastG	exon	23816092	23816243	.	+	.	ID=Clementina_scaffold_3_23815145:23818610-E2;Parent=Clementina_scaffold_3_23815145:23818610
scaffold_3	genBlastG	exon	23816306	23817228	.	+	.	ID=Clementina_scaffold_3_23815145:23818610-E3;Parent=Clementina_scaffold_3_23815145:23818610
scaffold_3	genBlastG	exon	23817762	23818061	.	+	.	ID=Clementina_scaffold_3_23815145:23818610-E4;Parent=Clementina_scaffold_3_23815145:23818610
scaffold_3	genBlastG	exon	23818161	23818610	.	+	.	ID=Clementina_scaffold_3_23815145:23818610-E5;Parent=Clementina_scaffold_3_23815145:23818610
scaffold_3	genBlastG	gene	23838888	23843988	428.353	+	.	ID=Clementina_scaffold_3_23838888:23843988;Name=PB53316870-RB
scaffold_3	genBlastG	transcript	23838888	23843988	428.353	+	.	ID=Clementina_scaffold_3_23838888:23843988;Parent=Clementina_scaffold_3_23838888:23843988;Name=PB53316870-RB
scaffold_3	genBlastG	exon	23838888	23839360	.	+	.	ID=Clementina_scaffold_3_23838888:23843988-E1;Parent=Clementina_scaffold_3_23838888:23843988
scaffold_3	genBlastG	exon	23840613	23841699	.	+	.	ID=Clementina_scaffold_3_23838888:23843988-E2;Parent=Clementina_scaffold_3_23838888:23843988
scaffold_3	genBlastG	exon	23842230	23842529	.	+	.	ID=Clementina_scaffold_3_23838888:23843988-E3;Parent=Clementina_scaffold_3_23838888:23843988
scaffold_3	genBlastG	exon	23842629	23843238	.	+	.	ID=Clementina_scaffold_3_23838888:23843988-E4;Parent=Clementina_scaffold_3_23838888:23843988
scaffold_3	genBlastG	exon	23843323	23843399	.	+	.	ID=Clementina_scaffold_3_23838888:23843988-E5;Parent=Clementina_scaffold_3_23838888:23843988
scaffold_3	genBlastG	exon	23843476	23843988	.	+	.	ID=Clementina_scaffold_3_23838888:23843988-E6;Parent=Clementina_scaffold_3_23838888:23843988
scaffold_3	genBlastG	gene	23887241	23890863	285.053	+	.	ID=Clementina_scaffold_3_23887241:23890863;Name=PB53311181-RA
scaffold_3	genBlastG	transcript	23887241	23890863	285.053	+	.	ID=Clementina_scaffold_3_23887241:23890863;Parent=Clementina_scaffold_3_23887241:23890863;Name=PB53311181-RA
scaffold_3	genBlastG	exon	23887241	23887317	.	+	.	ID=Clementina_scaffold_3_23887241:23890863-E1;Parent=Clementina_scaffold_3_23887241:23890863
scaffold_3	genBlastG	exon	23887454	23888543	.	+	.	ID=Clementina_scaffold_3_23887241:23890863-E2;Parent=Clementina_scaffold_3_23887241:23890863
scaffold_3	genBlastG	exon	23889090	23889380	.	+	.	ID=Clementina_scaffold_3_23887241:23890863-E3;Parent=Clementina_scaffold_3_23887241:23890863
scaffold_3	genBlastG	exon	23889485	23890097	.	+	.	ID=Clementina_scaffold_3_23887241:23890863-E4;Parent=Clementina_scaffold_3_23887241:23890863
scaffold_3	genBlastG	exon	23890182	23890272	.	+	.	ID=Clementina_scaffold_3_23887241:23890863-E5;Parent=Clementina_scaffold_3_23887241:23890863
scaffold_3	genBlastG	exon	23890356	23890863	.	+	.	ID=Clementina_scaffold_3_23887241:23890863-E6;Parent=Clementina_scaffold_3_23887241:23890863
scaffold_3	genBlastG	gene	23904511	23908541	460.279	-	.	ID=Clementina_scaffold_3_23904511:23908541;Name=CL4G050733012.t1_alt
scaffold_3	genBlastG	transcript	23904511	23908541	460.279	-	.	ID=Clementina_scaffold_3_23904511:23908541;Parent=Clementina_scaffold_3_23904511:23908541;Name=CL4G050733012.t1_alt
scaffold_3	genBlastG	exon	23904511	23904713	.	-	.	ID=Clementina_scaffold_3_23904511:23908541-E7;Parent=Clementina_scaffold_3_23904511:23908541
scaffold_3	genBlastG	exon	23904764	23905112	.	-	.	ID=Clementina_scaffold_3_23904511:23908541-E6;Parent=Clementina_scaffold_3_23904511:23908541
scaffold_3	genBlastG	exon	23905217	23906365	.	-	.	ID=Clementina_scaffold_3_23904511:23908541-E5;Parent=Clementina_scaffold_3_23904511:23908541
scaffold_3	genBlastG	exon	23906459	23906743	.	-	.	ID=Clementina_scaffold_3_23904511:23908541-E4;Parent=Clementina_scaffold_3_23904511:23908541
scaffold_3	genBlastG	exon	23906829	23907467	.	-	.	ID=Clementina_scaffold_3_23904511:23908541-E3;Parent=Clementina_scaffold_3_23904511:23908541
scaffold_3	genBlastG	exon	23907504	23907921	.	-	.	ID=Clementina_scaffold_3_23904511:23908541-E2;Parent=Clementina_scaffold_3_23904511:23908541
scaffold_3	genBlastG	exon	23908042	23908541	.	-	.	ID=Clementina_scaffold_3_23904511:23908541-E1;Parent=Clementina_scaffold_3_23904511:23908541
scaffold_3	genBlastG	gene	23951578	23956227	150.87	+	.	ID=Clementina_scaffold_3_23951578:23956227;Name=KAH9782270.1
scaffold_3	genBlastG	transcript	23951578	23956227	150.87	+	.	ID=Clementina_scaffold_3_23951578:23956227;Parent=Clementina_scaffold_3_23951578:23956227;Name=KAH9782270.1
scaffold_3	genBlastG	exon	23951578	23952050	.	+	.	ID=Clementina_scaffold_3_23951578:23956227-E1;Parent=Clementina_scaffold_3_23951578:23956227
scaffold_3	genBlastG	exon	23952512	23953401	.	+	.	ID=Clementina_scaffold_3_23951578:23956227-E2;Parent=Clementina_scaffold_3_23951578:23956227
scaffold_3	genBlastG	exon	23954232	23954428	.	+	.	ID=Clementina_scaffold_3_23951578:23956227-E3;Parent=Clementina_scaffold_3_23951578:23956227
scaffold_3	genBlastG	exon	23954534	23955141	.	+	.	ID=Clementina_scaffold_3_23951578:23956227-E4;Parent=Clementina_scaffold_3_23951578:23956227
scaffold_3	genBlastG	exon	23955834	23956227	.	+	.	ID=Clementina_scaffold_3_23951578:23956227-E5;Parent=Clementina_scaffold_3_23951578:23956227
scaffold_3	genBlastG	gene	23966310	23970600	252.585	+	.	ID=Clementina_scaffold_3_23966310:23970600;Name=Ptrif.0003s2329.4.v1.3.1
scaffold_3	genBlastG	transcript	23966310	23970600	252.585	+	.	ID=Clementina_scaffold_3_23966310:23970600;Parent=Clementina_scaffold_3_23966310:23970600;Name=Ptrif.0003s2329.4.v1.3.1
scaffold_3	genBlastG	exon	23966310	23966782	.	+	.	ID=Clementina_scaffold_3_23966310:23970600-E1;Parent=Clementina_scaffold_3_23966310:23970600
scaffold_3	genBlastG	exon	23967209	23968295	.	+	.	ID=Clementina_scaffold_3_23966310:23970600-E2;Parent=Clementina_scaffold_3_23966310:23970600
scaffold_3	genBlastG	exon	23968830	23969129	.	+	.	ID=Clementina_scaffold_3_23966310:23970600-E3;Parent=Clementina_scaffold_3_23966310:23970600
scaffold_3	genBlastG	exon	23969228	23969855	.	+	.	ID=Clementina_scaffold_3_23966310:23970600-E4;Parent=Clementina_scaffold_3_23966310:23970600
scaffold_3	genBlastG	exon	23969940	23970016	.	+	.	ID=Clementina_scaffold_3_23966310:23970600-E5;Parent=Clementina_scaffold_3_23966310:23970600
scaffold_3	genBlastG	exon	23970088	23970600	.	+	.	ID=Clementina_scaffold_3_23966310:23970600-E6;Parent=Clementina_scaffold_3_23966310:23970600
scaffold_3	genBlastG	gene	23987123	23991457	265.271	+	.	ID=Clementina_scaffold_3_23987123:23991457;Name=LL_PB44901895-RA
scaffold_3	genBlastG	transcript	23987123	23991457	265.271	+	.	ID=Clementina_scaffold_3_23987123:23991457;Parent=Clementina_scaffold_3_23987123:23991457;Name=LL_PB44901895-RA
scaffold_3	genBlastG	exon	23987123	23987595	.	+	.	ID=Clementina_scaffold_3_23987123:23991457-E1;Parent=Clementina_scaffold_3_23987123:23991457
scaffold_3	genBlastG	exon	23988066	23988327	.	+	.	ID=Clementina_scaffold_3_23987123:23991457-E2;Parent=Clementina_scaffold_3_23987123:23991457
scaffold_3	genBlastG	exon	23988399	23989155	.	+	.	ID=Clementina_scaffold_3_23987123:23991457-E3;Parent=Clementina_scaffold_3_23987123:23991457
scaffold_3	genBlastG	exon	23989743	23989805	.	+	.	ID=Clementina_scaffold_3_23987123:23991457-E4;Parent=Clementina_scaffold_3_23987123:23991457
scaffold_3	genBlastG	exon	23989860	23989993	.	+	.	ID=Clementina_scaffold_3_23987123:23991457-E5;Parent=Clementina_scaffold_3_23987123:23991457
scaffold_3	genBlastG	exon	23990093	23990702	.	+	.	ID=Clementina_scaffold_3_23987123:23991457-E6;Parent=Clementina_scaffold_3_23987123:23991457
scaffold_3	genBlastG	exon	23990792	23990868	.	+	.	ID=Clementina_scaffold_3_23987123:23991457-E7;Parent=Clementina_scaffold_3_23987123:23991457
scaffold_3	genBlastG	exon	23990949	23991375	.	+	.	ID=Clementina_scaffold_3_23987123:23991457-E8;Parent=Clementina_scaffold_3_23987123:23991457
scaffold_3	genBlastG	exon	23991399	23991457	.	+	.	ID=Clementina_scaffold_3_23987123:23991457-E9;Parent=Clementina_scaffold_3_23987123:23991457
scaffold_3	genBlastG	gene	24021862	24024707	146.949	+	.	ID=Clementina_scaffold_3_24021862:24024707;Name=PB53316870-RB
scaffold_3	genBlastG	transcript	24021862	24024707	146.949	+	.	ID=Clementina_scaffold_3_24021862:24024707;Parent=Clementina_scaffold_3_24021862:24024707;Name=PB53316870-RB
scaffold_3	genBlastG	exon	24021862	24022587	.	+	.	ID=Clementina_scaffold_3_24021862:24024707-E1;Parent=Clementina_scaffold_3_24021862:24024707
scaffold_3	genBlastG	exon	24022958	24023257	.	+	.	ID=Clementina_scaffold_3_24021862:24024707-E2;Parent=Clementina_scaffold_3_24021862:24024707
scaffold_3	genBlastG	exon	24023357	24023966	.	+	.	ID=Clementina_scaffold_3_24021862:24024707-E3;Parent=Clementina_scaffold_3_24021862:24024707
scaffold_3	genBlastG	exon	24024053	24024114	.	+	.	ID=Clementina_scaffold_3_24021862:24024707-E4;Parent=Clementina_scaffold_3_24021862:24024707
scaffold_3	genBlastG	exon	24024195	24024707	.	+	.	ID=Clementina_scaffold_3_24021862:24024707-E5;Parent=Clementina_scaffold_3_24021862:24024707
scaffold_3	genBlastG	gene	24066564	24071664	365.228	+	.	ID=Clementina_scaffold_3_24066564:24071664;Name=LL_PB44901895-RA
scaffold_3	genBlastG	transcript	24066564	24071664	365.228	+	.	ID=Clementina_scaffold_3_24066564:24071664;Parent=Clementina_scaffold_3_24066564:24071664;Name=LL_PB44901895-RA
scaffold_3	genBlastG	exon	24066564	24067036	.	+	.	ID=Clementina_scaffold_3_24066564:24071664-E1;Parent=Clementina_scaffold_3_24066564:24071664
scaffold_3	genBlastG	exon	24068316	24069402	.	+	.	ID=Clementina_scaffold_3_24066564:24071664-E2;Parent=Clementina_scaffold_3_24066564:24071664
scaffold_3	genBlastG	exon	24070066	24070233	.	+	.	ID=Clementina_scaffold_3_24066564:24071664-E3;Parent=Clementina_scaffold_3_24066564:24071664
scaffold_3	genBlastG	exon	24070334	24070955	.	+	.	ID=Clementina_scaffold_3_24066564:24071664-E4;Parent=Clementina_scaffold_3_24066564:24071664
scaffold_3	genBlastG	exon	24071039	24071115	.	+	.	ID=Clementina_scaffold_3_24066564:24071664-E5;Parent=Clementina_scaffold_3_24066564:24071664
scaffold_3	genBlastG	exon	24071191	24071664	.	+	.	ID=Clementina_scaffold_3_24066564:24071664-E6;Parent=Clementina_scaffold_3_24066564:24071664
scaffold_3	genBlastG	gene	24073755	24078118	271.003	+	.	ID=Clementina_scaffold_3_24073755:24078118;Name=Ptrif.0003s2337.1.v1.3.1
scaffold_3	genBlastG	transcript	24073755	24078118	271.003	+	.	ID=Clementina_scaffold_3_24073755:24078118;Parent=Clementina_scaffold_3_24073755:24078118;Name=Ptrif.0003s2337.1.v1.3.1
scaffold_3	genBlastG	exon	24073755	24074227	.	+	.	ID=Clementina_scaffold_3_24073755:24078118-E1;Parent=Clementina_scaffold_3_24073755:24078118
scaffold_3	genBlastG	exon	24074701	24075787	.	+	.	ID=Clementina_scaffold_3_24073755:24078118-E2;Parent=Clementina_scaffold_3_24073755:24078118
scaffold_3	genBlastG	exon	24076345	24076644	.	+	.	ID=Clementina_scaffold_3_24073755:24078118-E3;Parent=Clementina_scaffold_3_24073755:24078118
scaffold_3	genBlastG	exon	24076744	24077353	.	+	.	ID=Clementina_scaffold_3_24073755:24078118-E4;Parent=Clementina_scaffold_3_24073755:24078118
scaffold_3	genBlastG	exon	24077438	24077526	.	+	.	ID=Clementina_scaffold_3_24073755:24078118-E5;Parent=Clementina_scaffold_3_24073755:24078118
scaffold_3	genBlastG	exon	24077609	24078118	.	+	.	ID=Clementina_scaffold_3_24073755:24078118-E6;Parent=Clementina_scaffold_3_24073755:24078118
scaffold_3	genBlastG	gene	24098638	24103551	262.1	+	.	ID=Clementina_scaffold_3_24098638:24103551;Name=orange1.1t01802.1
scaffold_3	genBlastG	transcript	24098638	24103551	262.1	+	.	ID=Clementina_scaffold_3_24098638:24103551;Parent=Clementina_scaffold_3_24098638:24103551;Name=orange1.1t01802.1
scaffold_3	genBlastG	exon	24098638	24098642	.	+	.	ID=Clementina_scaffold_3_24098638:24103551-E1;Parent=Clementina_scaffold_3_24098638:24103551
scaffold_3	genBlastG	exon	24098688	24098744	.	+	.	ID=Clementina_scaffold_3_24098638:24103551-E2;Parent=Clementina_scaffold_3_24098638:24103551
scaffold_3	genBlastG	exon	24099299	24099681	.	+	.	ID=Clementina_scaffold_3_24098638:24103551-E3;Parent=Clementina_scaffold_3_24098638:24103551
scaffold_3	genBlastG	exon	24099735	24100387	.	+	.	ID=Clementina_scaffold_3_24098638:24103551-E4;Parent=Clementina_scaffold_3_24098638:24103551
scaffold_3	genBlastG	exon	24101791	24102090	.	+	.	ID=Clementina_scaffold_3_24098638:24103551-E5;Parent=Clementina_scaffold_3_24098638:24103551
scaffold_3	genBlastG	exon	24102188	24102812	.	+	.	ID=Clementina_scaffold_3_24098638:24103551-E6;Parent=Clementina_scaffold_3_24098638:24103551
scaffold_3	genBlastG	exon	24102909	24102970	.	+	.	ID=Clementina_scaffold_3_24098638:24103551-E7;Parent=Clementina_scaffold_3_24098638:24103551
scaffold_3	genBlastG	exon	24103042	24103551	.	+	.	ID=Clementina_scaffold_3_24098638:24103551-E8;Parent=Clementina_scaffold_3_24098638:24103551
scaffold_3	genBlastG	gene	24200822	24204409	189.359	+	.	ID=Clementina_scaffold_3_24200822:24204409;Name=orange1.1t01834.1
scaffold_3	genBlastG	transcript	24200822	24204409	189.359	+	.	ID=Clementina_scaffold_3_24200822:24204409;Parent=Clementina_scaffold_3_24200822:24204409;Name=orange1.1t01834.1
scaffold_3	genBlastG	exon	24200822	24201294	.	+	.	ID=Clementina_scaffold_3_24200822:24204409-E1;Parent=Clementina_scaffold_3_24200822:24204409
scaffold_3	genBlastG	exon	24201857	24202611	.	+	.	ID=Clementina_scaffold_3_24200822:24204409-E2;Parent=Clementina_scaffold_3_24200822:24204409
scaffold_3	genBlastG	exon	24203826	24204409	.	+	.	ID=Clementina_scaffold_3_24200822:24204409-E3;Parent=Clementina_scaffold_3_24200822:24204409
scaffold_3	genBlastG	gene	24219224	24221495	150.419	+	.	ID=Clementina_scaffold_3_24219224:24221495;Name=orange1.1t01795.1
scaffold_3	genBlastG	transcript	24219224	24221495	150.419	+	.	ID=Clementina_scaffold_3_24219224:24221495;Parent=Clementina_scaffold_3_24219224:24221495;Name=orange1.1t01795.1
scaffold_3	genBlastG	exon	24219224	24219696	.	+	.	ID=Clementina_scaffold_3_24219224:24221495-E1;Parent=Clementina_scaffold_3_24219224:24221495
scaffold_3	genBlastG	exon	24220090	24221305	.	+	.	ID=Clementina_scaffold_3_24219224:24221495-E2;Parent=Clementina_scaffold_3_24219224:24221495
scaffold_3	genBlastG	exon	24221391	24221495	.	+	.	ID=Clementina_scaffold_3_24219224:24221495-E3;Parent=Clementina_scaffold_3_24219224:24221495
scaffold_3	genBlastG	gene	24314754	24319307	218.402	+	.	ID=Clementina_scaffold_3_24314754:24319307;Name=PB53311177-RA
scaffold_3	genBlastG	transcript	24314754	24319307	218.402	+	.	ID=Clementina_scaffold_3_24314754:24319307;Parent=Clementina_scaffold_3_24314754:24319307;Name=PB53311177-RA
scaffold_3	genBlastG	exon	24314754	24315226	.	+	.	ID=Clementina_scaffold_3_24314754:24319307-E1;Parent=Clementina_scaffold_3_24314754:24319307
scaffold_3	genBlastG	exon	24315942	24317028	.	+	.	ID=Clementina_scaffold_3_24314754:24319307-E2;Parent=Clementina_scaffold_3_24314754:24319307
scaffold_3	genBlastG	exon	24317551	24317850	.	+	.	ID=Clementina_scaffold_3_24314754:24319307-E3;Parent=Clementina_scaffold_3_24314754:24319307
scaffold_3	genBlastG	exon	24317949	24318527	.	+	.	ID=Clementina_scaffold_3_24314754:24319307-E4;Parent=Clementina_scaffold_3_24314754:24319307
scaffold_3	genBlastG	exon	24318618	24318731	.	+	.	ID=Clementina_scaffold_3_24314754:24319307-E5;Parent=Clementina_scaffold_3_24314754:24319307
scaffold_3	genBlastG	exon	24318810	24319307	.	+	.	ID=Clementina_scaffold_3_24314754:24319307-E6;Parent=Clementina_scaffold_3_24314754:24319307
scaffold_3	genBlastG	gene	24340167	24345396	297.025	+	.	ID=Clementina_scaffold_3_24340167:24345396;Name=KAH9781854.1
scaffold_3	genBlastG	transcript	24340167	24345396	297.025	+	.	ID=Clementina_scaffold_3_24340167:24345396;Parent=Clementina_scaffold_3_24340167:24345396;Name=KAH9781854.1
scaffold_3	genBlastG	exon	24340167	24340639	.	+	.	ID=Clementina_scaffold_3_24340167:24345396-E1;Parent=Clementina_scaffold_3_24340167:24345396
scaffold_3	genBlastG	exon	24342008	24342206	.	+	.	ID=Clementina_scaffold_3_24340167:24345396-E2;Parent=Clementina_scaffold_3_24340167:24345396
scaffold_3	genBlastG	exon	24342285	24343097	.	+	.	ID=Clementina_scaffold_3_24340167:24345396-E3;Parent=Clementina_scaffold_3_24340167:24345396
scaffold_3	genBlastG	exon	24343666	24344024	.	+	.	ID=Clementina_scaffold_3_24340167:24345396-E4;Parent=Clementina_scaffold_3_24340167:24345396
scaffold_3	genBlastG	exon	24344272	24344687	.	+	.	ID=Clementina_scaffold_3_24340167:24345396-E5;Parent=Clementina_scaffold_3_24340167:24345396
scaffold_3	genBlastG	exon	24344771	24344847	.	+	.	ID=Clementina_scaffold_3_24340167:24345396-E6;Parent=Clementina_scaffold_3_24340167:24345396
scaffold_3	genBlastG	exon	24344923	24345396	.	+	.	ID=Clementina_scaffold_3_24340167:24345396-E7;Parent=Clementina_scaffold_3_24340167:24345396
scaffold_3	genBlastG	gene	24347493	24351841	281.98	+	.	ID=Clementina_scaffold_3_24347493:24351841;Name=KAH9781837.1
scaffold_3	genBlastG	transcript	24347493	24351841	281.98	+	.	ID=Clementina_scaffold_3_24347493:24351841;Parent=Clementina_scaffold_3_24347493:24351841;Name=KAH9781837.1
scaffold_3	genBlastG	exon	24347493	24347965	.	+	.	ID=Clementina_scaffold_3_24347493:24351841-E1;Parent=Clementina_scaffold_3_24347493:24351841
scaffold_3	genBlastG	exon	24348544	24349633	.	+	.	ID=Clementina_scaffold_3_24347493:24351841-E2;Parent=Clementina_scaffold_3_24347493:24351841
scaffold_3	genBlastG	exon	24350087	24350386	.	+	.	ID=Clementina_scaffold_3_24347493:24351841-E3;Parent=Clementina_scaffold_3_24347493:24351841
scaffold_3	genBlastG	exon	24350486	24351095	.	+	.	ID=Clementina_scaffold_3_24347493:24351841-E4;Parent=Clementina_scaffold_3_24347493:24351841
scaffold_3	genBlastG	exon	24351176	24351252	.	+	.	ID=Clementina_scaffold_3_24347493:24351841-E5;Parent=Clementina_scaffold_3_24347493:24351841
scaffold_3	genBlastG	exon	24351332	24351841	.	+	.	ID=Clementina_scaffold_3_24347493:24351841-E6;Parent=Clementina_scaffold_3_24347493:24351841
scaffold_3	genBlastG	gene	24364491	24367976	336.725	+	.	ID=Clementina_scaffold_3_24364491:24367976;Name=Ciclev10024274m
scaffold_3	genBlastG	transcript	24364491	24367976	336.725	+	.	ID=Clementina_scaffold_3_24364491:24367976;Parent=Clementina_scaffold_3_24364491:24367976;Name=Ciclev10024274m
scaffold_3	genBlastG	exon	24364491	24365648	.	+	.	ID=Clementina_scaffold_3_24364491:24367976-E1;Parent=Clementina_scaffold_3_24364491:24367976
scaffold_3	genBlastG	exon	24366216	24366515	.	+	.	ID=Clementina_scaffold_3_24364491:24367976-E2;Parent=Clementina_scaffold_3_24364491:24367976
scaffold_3	genBlastG	exon	24366614	24367151	.	+	.	ID=Clementina_scaffold_3_24364491:24367976-E3;Parent=Clementina_scaffold_3_24364491:24367976
scaffold_3	genBlastG	exon	24367275	24367402	.	+	.	ID=Clementina_scaffold_3_24364491:24367976-E4;Parent=Clementina_scaffold_3_24364491:24367976
scaffold_3	genBlastG	exon	24367476	24367976	.	+	.	ID=Clementina_scaffold_3_24364491:24367976-E5;Parent=Clementina_scaffold_3_24364491:24367976
scaffold_3	genBlastG	gene	24394014	24396520	120.596	+	.	ID=Clementina_scaffold_3_24394014:24396520;Name=orange1.1g008394m
scaffold_3	genBlastG	transcript	24394014	24396520	120.596	+	.	ID=Clementina_scaffold_3_24394014:24396520;Parent=Clementina_scaffold_3_24394014:24396520;Name=orange1.1g008394m
scaffold_3	genBlastG	exon	24394014	24394219	.	+	.	ID=Clementina_scaffold_3_24394014:24396520-E1;Parent=Clementina_scaffold_3_24394014:24396520
scaffold_3	genBlastG	exon	24394558	24395178	.	+	.	ID=Clementina_scaffold_3_24394014:24396520-E2;Parent=Clementina_scaffold_3_24394014:24396520
scaffold_3	genBlastG	exon	24395644	24395830	.	+	.	ID=Clementina_scaffold_3_24394014:24396520-E3;Parent=Clementina_scaffold_3_24394014:24396520
scaffold_3	genBlastG	exon	24395929	24396166	.	+	.	ID=Clementina_scaffold_3_24394014:24396520-E4;Parent=Clementina_scaffold_3_24394014:24396520
scaffold_3	genBlastG	exon	24396201	24396520	.	+	.	ID=Clementina_scaffold_3_24394014:24396520-E5;Parent=Clementina_scaffold_3_24394014:24396520
scaffold_3	genBlastG	gene	24414416	24418621	169.575	+	.	ID=Clementina_scaffold_3_24414416:24418621;Name=orange1.1t01831.1
scaffold_3	genBlastG	transcript	24414416	24418621	169.575	+	.	ID=Clementina_scaffold_3_24414416:24418621;Parent=Clementina_scaffold_3_24414416:24418621;Name=orange1.1t01831.1
scaffold_3	genBlastG	exon	24414416	24414887	.	+	.	ID=Clementina_scaffold_3_24414416:24418621-E1;Parent=Clementina_scaffold_3_24414416:24418621
scaffold_3	genBlastG	exon	24415374	24416434	.	+	.	ID=Clementina_scaffold_3_24414416:24418621-E2;Parent=Clementina_scaffold_3_24414416:24418621
scaffold_3	genBlastG	exon	24417015	24417314	.	+	.	ID=Clementina_scaffold_3_24414416:24418621-E3;Parent=Clementina_scaffold_3_24414416:24418621
scaffold_3	genBlastG	exon	24417413	24418053	.	+	.	ID=Clementina_scaffold_3_24414416:24418621-E4;Parent=Clementina_scaffold_3_24414416:24418621
scaffold_3	genBlastG	exon	24418267	24418621	.	+	.	ID=Clementina_scaffold_3_24414416:24418621-E5;Parent=Clementina_scaffold_3_24414416:24418621
scaffold_3	genBlastG	gene	24497774	24502260	288.674	+	.	ID=Clementina_scaffold_3_24497774:24502260;Name=Ptrif.0003s2331.1.v1.3.1
scaffold_3	genBlastG	transcript	24497774	24502260	288.674	+	.	ID=Clementina_scaffold_3_24497774:24502260;Parent=Clementina_scaffold_3_24497774:24502260;Name=Ptrif.0003s2331.1.v1.3.1
scaffold_3	genBlastG	exon	24497774	24498246	.	+	.	ID=Clementina_scaffold_3_24497774:24502260-E1;Parent=Clementina_scaffold_3_24497774:24502260
scaffold_3	genBlastG	exon	24498788	24499673	.	+	.	ID=Clementina_scaffold_3_24497774:24502260-E2;Parent=Clementina_scaffold_3_24497774:24502260
scaffold_3	genBlastG	exon	24500903	24501509	.	+	.	ID=Clementina_scaffold_3_24497774:24502260-E3;Parent=Clementina_scaffold_3_24497774:24502260
scaffold_3	genBlastG	exon	24501594	24501670	.	+	.	ID=Clementina_scaffold_3_24497774:24502260-E4;Parent=Clementina_scaffold_3_24497774:24502260
scaffold_3	genBlastG	exon	24501748	24502260	.	+	.	ID=Clementina_scaffold_3_24497774:24502260-E5;Parent=Clementina_scaffold_3_24497774:24502260
scaffold_3	genBlastG	gene	24516788	24521876	280.536	+	.	ID=Clementina_scaffold_3_24516788:24521876;Name=Ciclev10024274m
scaffold_3	genBlastG	transcript	24516788	24521876	280.536	+	.	ID=Clementina_scaffold_3_24516788:24521876;Parent=Clementina_scaffold_3_24516788:24521876;Name=Ciclev10024274m
scaffold_3	genBlastG	exon	24516788	24517183	.	+	.	ID=Clementina_scaffold_3_24516788:24521876-E1;Parent=Clementina_scaffold_3_24516788:24521876
scaffold_3	genBlastG	exon	24517276	24517590	.	+	.	ID=Clementina_scaffold_3_24516788:24521876-E2;Parent=Clementina_scaffold_3_24516788:24521876
scaffold_3	genBlastG	exon	24520177	24520476	.	+	.	ID=Clementina_scaffold_3_24516788:24521876-E3;Parent=Clementina_scaffold_3_24516788:24521876
scaffold_3	genBlastG	exon	24520515	24520912	.	+	.	ID=Clementina_scaffold_3_24516788:24521876-E4;Parent=Clementina_scaffold_3_24516788:24521876
scaffold_3	genBlastG	exon	24521366	24521876	.	+	.	ID=Clementina_scaffold_3_24516788:24521876-E5;Parent=Clementina_scaffold_3_24516788:24521876
scaffold_3	genBlastG	gene	24531216	24534122	202.013	+	.	ID=Clementina_scaffold_3_24531216:24534122;Name=Ciclev10024540m
scaffold_3	genBlastG	transcript	24531216	24534122	202.013	+	.	ID=Clementina_scaffold_3_24531216:24534122;Parent=Clementina_scaffold_3_24531216:24534122;Name=Ciclev10024540m
scaffold_3	genBlastG	exon	24531216	24531688	.	+	.	ID=Clementina_scaffold_3_24531216:24534122-E1;Parent=Clementina_scaffold_3_24531216:24534122
scaffold_3	genBlastG	exon	24532140	24533229	.	+	.	ID=Clementina_scaffold_3_24531216:24534122-E2;Parent=Clementina_scaffold_3_24531216:24534122
scaffold_3	genBlastG	exon	24533808	24534122	.	+	.	ID=Clementina_scaffold_3_24531216:24534122-E3;Parent=Clementina_scaffold_3_24531216:24534122
scaffold_3	genBlastG	gene	24546484	24550815	381.314	+	.	ID=Clementina_scaffold_3_24546484:24550815;Name=PB53311149-RB
scaffold_3	genBlastG	transcript	24546484	24550815	381.314	+	.	ID=Clementina_scaffold_3_24546484:24550815;Parent=Clementina_scaffold_3_24546484:24550815;Name=PB53311149-RB
scaffold_3	genBlastG	exon	24546484	24546956	.	+	.	ID=Clementina_scaffold_3_24546484:24550815-E1;Parent=Clementina_scaffold_3_24546484:24550815
scaffold_3	genBlastG	exon	24547500	24548586	.	+	.	ID=Clementina_scaffold_3_24546484:24550815-E2;Parent=Clementina_scaffold_3_24546484:24550815
scaffold_3	genBlastG	exon	24549103	24549402	.	+	.	ID=Clementina_scaffold_3_24546484:24550815-E3;Parent=Clementina_scaffold_3_24546484:24550815
scaffold_3	genBlastG	exon	24549502	24550111	.	+	.	ID=Clementina_scaffold_3_24546484:24550815-E4;Parent=Clementina_scaffold_3_24546484:24550815
scaffold_3	genBlastG	exon	24550196	24550272	.	+	.	ID=Clementina_scaffold_3_24546484:24550815-E5;Parent=Clementina_scaffold_3_24546484:24550815
scaffold_3	genBlastG	exon	24550348	24550815	.	+	.	ID=Clementina_scaffold_3_24546484:24550815-E6;Parent=Clementina_scaffold_3_24546484:24550815
scaffold_3	genBlastG	gene	24593233	24597937	135.425	+	.	ID=Clementina_scaffold_3_24593233:24597937;Name=KAH9782270.1
scaffold_3	genBlastG	transcript	24593233	24597937	135.425	+	.	ID=Clementina_scaffold_3_24593233:24597937;Parent=Clementina_scaffold_3_24593233:24597937;Name=KAH9782270.1
scaffold_3	genBlastG	exon	24593233	24593933	.	+	.	ID=Clementina_scaffold_3_24593233:24597937-E1;Parent=Clementina_scaffold_3_24593233:24597937
scaffold_3	genBlastG	exon	24594673	24595762	.	+	.	ID=Clementina_scaffold_3_24593233:24597937-E2;Parent=Clementina_scaffold_3_24593233:24597937
scaffold_3	genBlastG	exon	24596215	24596514	.	+	.	ID=Clementina_scaffold_3_24593233:24597937-E3;Parent=Clementina_scaffold_3_24593233:24597937
scaffold_3	genBlastG	exon	24596614	24597236	.	+	.	ID=Clementina_scaffold_3_24593233:24597937-E4;Parent=Clementina_scaffold_3_24593233:24597937
scaffold_3	genBlastG	exon	24597475	24597937	.	+	.	ID=Clementina_scaffold_3_24593233:24597937-E5;Parent=Clementina_scaffold_3_24593233:24597937
scaffold_3	genBlastG	gene	24611867	24616129	240.777	+	.	ID=Clementina_scaffold_3_24611867:24616129;Name=KAH9782275.1
scaffold_3	genBlastG	transcript	24611867	24616129	240.777	+	.	ID=Clementina_scaffold_3_24611867:24616129;Parent=Clementina_scaffold_3_24611867:24616129;Name=KAH9782275.1
scaffold_3	genBlastG	exon	24611867	24612339	.	+	.	ID=Clementina_scaffold_3_24611867:24616129-E1;Parent=Clementina_scaffold_3_24611867:24616129
scaffold_3	genBlastG	exon	24612909	24613998	.	+	.	ID=Clementina_scaffold_3_24611867:24616129-E2;Parent=Clementina_scaffold_3_24611867:24616129
scaffold_3	genBlastG	exon	24614449	24614748	.	+	.	ID=Clementina_scaffold_3_24611867:24616129-E3;Parent=Clementina_scaffold_3_24611867:24616129
scaffold_3	genBlastG	exon	24614848	24615470	.	+	.	ID=Clementina_scaffold_3_24611867:24616129-E4;Parent=Clementina_scaffold_3_24611867:24616129
scaffold_3	genBlastG	exon	24615712	24616129	.	+	.	ID=Clementina_scaffold_3_24611867:24616129-E5;Parent=Clementina_scaffold_3_24611867:24616129
scaffold_3	genBlastG	gene	24669795	24674192	242.832	+	.	ID=Clementina_scaffold_3_24669795:24674192;Name=KAH9782276.1
scaffold_3	genBlastG	transcript	24669795	24674192	242.832	+	.	ID=Clementina_scaffold_3_24669795:24674192;Parent=Clementina_scaffold_3_24669795:24674192;Name=KAH9782276.1
scaffold_3	genBlastG	exon	24669795	24670267	.	+	.	ID=Clementina_scaffold_3_24669795:24674192-E1;Parent=Clementina_scaffold_3_24669795:24674192
scaffold_3	genBlastG	exon	24670793	24671922	.	+	.	ID=Clementina_scaffold_3_24669795:24674192-E2;Parent=Clementina_scaffold_3_24669795:24674192
scaffold_3	genBlastG	exon	24672963	24673430	.	+	.	ID=Clementina_scaffold_3_24669795:24674192-E3;Parent=Clementina_scaffold_3_24669795:24674192
scaffold_3	genBlastG	exon	24673515	24673572	.	+	.	ID=Clementina_scaffold_3_24669795:24674192-E4;Parent=Clementina_scaffold_3_24669795:24674192
scaffold_3	genBlastG	exon	24673685	24674192	.	+	.	ID=Clementina_scaffold_3_24669795:24674192-E5;Parent=Clementina_scaffold_3_24669795:24674192
scaffold_3	genBlastG	gene	24717374	24721655	288.706	+	.	ID=Clementina_scaffold_3_24717374:24721655;Name=KAH9781836.1
scaffold_3	genBlastG	transcript	24717374	24721655	288.706	+	.	ID=Clementina_scaffold_3_24717374:24721655;Parent=Clementina_scaffold_3_24717374:24721655;Name=KAH9781836.1
scaffold_3	genBlastG	exon	24717374	24717846	.	+	.	ID=Clementina_scaffold_3_24717374:24721655-E1;Parent=Clementina_scaffold_3_24717374:24721655
scaffold_3	genBlastG	exon	24718424	24719513	.	+	.	ID=Clementina_scaffold_3_24717374:24721655-E2;Parent=Clementina_scaffold_3_24717374:24721655
scaffold_3	genBlastG	exon	24719937	24720236	.	+	.	ID=Clementina_scaffold_3_24717374:24721655-E3;Parent=Clementina_scaffold_3_24717374:24721655
scaffold_3	genBlastG	exon	24720336	24720949	.	+	.	ID=Clementina_scaffold_3_24717374:24721655-E4;Parent=Clementina_scaffold_3_24717374:24721655
scaffold_3	genBlastG	exon	24720975	24721034	.	+	.	ID=Clementina_scaffold_3_24717374:24721655-E5;Parent=Clementina_scaffold_3_24717374:24721655
scaffold_3	genBlastG	exon	24721148	24721655	.	+	.	ID=Clementina_scaffold_3_24717374:24721655-E6;Parent=Clementina_scaffold_3_24717374:24721655
scaffold_3	genBlastG	gene	24779990	24784345	701.5	-	.	ID=Clementina_scaffold_3_24779990:24784345;Name=Ciclev10018504m
scaffold_3	genBlastG	transcript	24779990	24784345	701.5	-	.	ID=Clementina_scaffold_3_24779990:24784345;Parent=Clementina_scaffold_3_24779990:24784345;Name=Ciclev10018504m
scaffold_3	genBlastG	exon	24779990	24780015	.	-	.	ID=Clementina_scaffold_3_24779990:24784345-E2;Parent=Clementina_scaffold_3_24779990:24784345
scaffold_3	genBlastG	exon	24780142	24784345	.	-	.	ID=Clementina_scaffold_3_24779990:24784345-E1;Parent=Clementina_scaffold_3_24779990:24784345
scaffold_3	genBlastG	gene	24966135	24969964	266.294	-	.	ID=Clementina_scaffold_3_24966135:24969964;Name=KAH9782439.1
scaffold_3	genBlastG	transcript	24966135	24969964	266.294	-	.	ID=Clementina_scaffold_3_24966135:24969964;Parent=Clementina_scaffold_3_24966135:24969964;Name=KAH9782439.1
scaffold_3	genBlastG	exon	24966135	24966338	.	-	.	ID=Clementina_scaffold_3_24966135:24969964-E3;Parent=Clementina_scaffold_3_24966135:24969964
scaffold_3	genBlastG	exon	24966401	24969300	.	-	.	ID=Clementina_scaffold_3_24966135:24969964-E2;Parent=Clementina_scaffold_3_24966135:24969964
scaffold_3	genBlastG	exon	24969754	24969964	.	-	.	ID=Clementina_scaffold_3_24966135:24969964-E1;Parent=Clementina_scaffold_3_24966135:24969964
scaffold_3	genBlastG	gene	24977985	24979247	76.8957	-	.	ID=Clementina_scaffold_3_24977985:24979247;Name=WnAG00000009394.1
scaffold_3	genBlastG	transcript	24977985	24979247	76.8957	-	.	ID=Clementina_scaffold_3_24977985:24979247;Parent=Clementina_scaffold_3_24977985:24979247;Name=WnAG00000009394.1
scaffold_3	genBlastG	exon	24977985	24979001	.	-	.	ID=Clementina_scaffold_3_24977985:24979247-E3;Parent=Clementina_scaffold_3_24977985:24979247
scaffold_3	genBlastG	exon	24979050	24979104	.	-	.	ID=Clementina_scaffold_3_24977985:24979247-E2;Parent=Clementina_scaffold_3_24977985:24979247
scaffold_3	genBlastG	exon	24979123	24979247	.	-	.	ID=Clementina_scaffold_3_24977985:24979247-E1;Parent=Clementina_scaffold_3_24977985:24979247
scaffold_3	genBlastG	gene	24993845	24995370	183.296	-	.	ID=Clementina_scaffold_3_24993845:24995370;Name=KAH9726478.1
scaffold_3	genBlastG	transcript	24993845	24995370	183.296	-	.	ID=Clementina_scaffold_3_24993845:24995370;Parent=Clementina_scaffold_3_24993845:24995370;Name=KAH9726478.1
scaffold_3	genBlastG	exon	24993845	24994645	.	-	.	ID=Clementina_scaffold_3_24993845:24995370-E3;Parent=Clementina_scaffold_3_24993845:24995370
scaffold_3	genBlastG	exon	24994700	24994741	.	-	.	ID=Clementina_scaffold_3_24993845:24995370-E2;Parent=Clementina_scaffold_3_24993845:24995370
scaffold_3	genBlastG	exon	24994816	24995370	.	-	.	ID=Clementina_scaffold_3_24993845:24995370-E1;Parent=Clementina_scaffold_3_24993845:24995370
scaffold_3	genBlastG	gene	25026668	25030809	660.84	-	.	ID=Clementina_scaffold_3_25026668:25030809;Name=Ptrif.0003s2391.4.v1.3.1
scaffold_3	genBlastG	transcript	25026668	25030809	660.84	-	.	ID=Clementina_scaffold_3_25026668:25030809;Parent=Clementina_scaffold_3_25026668:25030809;Name=Ptrif.0003s2391.4.v1.3.1
scaffold_3	genBlastG	exon	25026668	25028589	.	-	.	ID=Clementina_scaffold_3_25026668:25030809-E2;Parent=Clementina_scaffold_3_25026668:25030809
scaffold_3	genBlastG	exon	25028604	25030809	.	-	.	ID=Clementina_scaffold_3_25026668:25030809-E1;Parent=Clementina_scaffold_3_25026668:25030809
scaffold_3	genBlastG	gene	25100778	25104770	384.612	+	.	ID=Clementina_scaffold_3_25100778:25104770;Name=Ptrif.0003s2398.1.v1.3.1
scaffold_3	genBlastG	transcript	25100778	25104770	384.612	+	.	ID=Clementina_scaffold_3_25100778:25104770;Parent=Clementina_scaffold_3_25100778:25104770;Name=Ptrif.0003s2398.1.v1.3.1
scaffold_3	genBlastG	exon	25100778	25103647	.	+	.	ID=Clementina_scaffold_3_25100778:25104770-E1;Parent=Clementina_scaffold_3_25100778:25104770
scaffold_3	genBlastG	exon	25104470	25104770	.	+	.	ID=Clementina_scaffold_3_25100778:25104770-E2;Parent=Clementina_scaffold_3_25100778:25104770
scaffold_3	genBlastG	gene	25216526	25220629	111.626	+	.	ID=Clementina_scaffold_3_25216526:25220629;Name=WnAG00000009470.1
scaffold_3	genBlastG	transcript	25216526	25220629	111.626	+	.	ID=Clementina_scaffold_3_25216526:25220629;Parent=Clementina_scaffold_3_25216526:25220629;Name=WnAG00000009470.1
scaffold_3	genBlastG	exon	25216526	25220629	.	+	.	ID=Clementina_scaffold_3_25216526:25220629-E1;Parent=Clementina_scaffold_3_25216526:25220629
scaffold_3	genBlastG	gene	25269012	25272836	623.329	+	.	ID=Clementina_scaffold_3_25269012:25272836;Name=Ptrif.0003s2407.1.v1.3.1
scaffold_3	genBlastG	transcript	25269012	25272836	623.329	+	.	ID=Clementina_scaffold_3_25269012:25272836;Parent=Clementina_scaffold_3_25269012:25272836;Name=Ptrif.0003s2407.1.v1.3.1
scaffold_3	genBlastG	exon	25269012	25272836	.	+	.	ID=Clementina_scaffold_3_25269012:25272836-E1;Parent=Clementina_scaffold_3_25269012:25272836
scaffold_3	genBlastG	gene	25318061	25322601	443.807	+	.	ID=Clementina_scaffold_3_25318061:25322601;Name=orange1.1t02481.2
scaffold_3	genBlastG	transcript	25318061	25322601	443.807	+	.	ID=Clementina_scaffold_3_25318061:25322601;Parent=Clementina_scaffold_3_25318061:25322601;Name=orange1.1t02481.2
scaffold_3	genBlastG	exon	25318061	25318201	.	+	.	ID=Clementina_scaffold_3_25318061:25322601-E1;Parent=Clementina_scaffold_3_25318061:25322601
scaffold_3	genBlastG	exon	25318998	25319306	.	+	.	ID=Clementina_scaffold_3_25318061:25322601-E2;Parent=Clementina_scaffold_3_25318061:25322601
scaffold_3	genBlastG	exon	25319354	25320246	.	+	.	ID=Clementina_scaffold_3_25318061:25322601-E3;Parent=Clementina_scaffold_3_25318061:25322601
scaffold_3	genBlastG	exon	25320300	25322601	.	+	.	ID=Clementina_scaffold_3_25318061:25322601-E4;Parent=Clementina_scaffold_3_25318061:25322601
scaffold_3	genBlastG	gene	25361089	25365339	615.161	+	.	ID=Clementina_scaffold_3_25361089:25365339;Name=orange1.1t02481.2
scaffold_3	genBlastG	transcript	25361089	25365339	615.161	+	.	ID=Clementina_scaffold_3_25361089:25365339;Parent=Clementina_scaffold_3_25361089:25365339;Name=orange1.1t02481.2
scaffold_3	genBlastG	exon	25361089	25365339	.	+	.	ID=Clementina_scaffold_3_25361089:25365339-E1;Parent=Clementina_scaffold_3_25361089:25365339
scaffold_3	genBlastG	gene	25398286	25402535	701.759	+	.	ID=Clementina_scaffold_3_25398286:25402535;Name=orange1.1t02478.1
scaffold_3	genBlastG	transcript	25398286	25402535	701.759	+	.	ID=Clementina_scaffold_3_25398286:25402535;Parent=Clementina_scaffold_3_25398286:25402535;Name=orange1.1t02478.1
scaffold_3	genBlastG	exon	25398286	25399956	.	+	.	ID=Clementina_scaffold_3_25398286:25402535-E1;Parent=Clementina_scaffold_3_25398286:25402535
scaffold_3	genBlastG	exon	25400013	25402535	.	+	.	ID=Clementina_scaffold_3_25398286:25402535-E2;Parent=Clementina_scaffold_3_25398286:25402535
scaffold_3	genBlastG	gene	25495218	25499648	588.041	-	.	ID=Clementina_scaffold_3_25495218:25499648;Name=Ciclev10023260m
scaffold_3	genBlastG	transcript	25495218	25499648	588.041	-	.	ID=Clementina_scaffold_3_25495218:25499648;Parent=Clementina_scaffold_3_25495218:25499648;Name=Ciclev10023260m
scaffold_3	genBlastG	exon	25495218	25496924	.	-	.	ID=Clementina_scaffold_3_25495218:25499648-E2;Parent=Clementina_scaffold_3_25495218:25499648
scaffold_3	genBlastG	exon	25496967	25499648	.	-	.	ID=Clementina_scaffold_3_25495218:25499648-E1;Parent=Clementina_scaffold_3_25495218:25499648
scaffold_3	genBlastG	gene	25539228	25543442	151.651	-	.	ID=Clementina_scaffold_3_25539228:25543442;Name=WnAG00000009470.1
scaffold_3	genBlastG	transcript	25539228	25543442	151.651	-	.	ID=Clementina_scaffold_3_25539228:25543442;Parent=Clementina_scaffold_3_25539228:25543442;Name=WnAG00000009470.1
scaffold_3	genBlastG	exon	25539228	25543442	.	-	.	ID=Clementina_scaffold_3_25539228:25543442-E1;Parent=Clementina_scaffold_3_25539228:25543442
scaffold_3	genBlastG	gene	25558261	25562433	151.522	+	.	ID=Clementina_scaffold_3_25558261:25562433;Name=Ptrif.0003s4756.1.v1.3.1
scaffold_3	genBlastG	transcript	25558261	25562433	151.522	+	.	ID=Clementina_scaffold_3_25558261:25562433;Parent=Clementina_scaffold_3_25558261:25562433;Name=Ptrif.0003s4756.1.v1.3.1
scaffold_3	genBlastG	exon	25558261	25562433	.	+	.	ID=Clementina_scaffold_3_25558261:25562433-E1;Parent=Clementina_scaffold_3_25558261:25562433
scaffold_3	genBlastG	gene	25577350	25580712	351.673	+	.	ID=Clementina_scaffold_3_25577350:25580712;Name=Ptrif.0003s2422.2.v1.3.1
scaffold_3	genBlastG	transcript	25577350	25580712	351.673	+	.	ID=Clementina_scaffold_3_25577350:25580712;Parent=Clementina_scaffold_3_25577350:25580712;Name=Ptrif.0003s2422.2.v1.3.1
scaffold_3	genBlastG	exon	25577350	25577450	.	+	.	ID=Clementina_scaffold_3_25577350:25580712-E1;Parent=Clementina_scaffold_3_25577350:25580712
scaffold_3	genBlastG	exon	25577482	25578834	.	+	.	ID=Clementina_scaffold_3_25577350:25580712-E2;Parent=Clementina_scaffold_3_25577350:25580712
scaffold_3	genBlastG	exon	25578895	25580247	.	+	.	ID=Clementina_scaffold_3_25577350:25580712-E3;Parent=Clementina_scaffold_3_25577350:25580712
scaffold_3	genBlastG	exon	25580331	25580712	.	+	.	ID=Clementina_scaffold_3_25577350:25580712-E4;Parent=Clementina_scaffold_3_25577350:25580712
scaffold_3	genBlastG	gene	25633464	25636420	184.692	+	.	ID=Clementina_scaffold_3_25633464:25636420;Name=Ci280580.2
scaffold_3	genBlastG	transcript	25633464	25636420	184.692	+	.	ID=Clementina_scaffold_3_25633464:25636420;Parent=Clementina_scaffold_3_25633464:25636420;Name=Ci280580.2
scaffold_3	genBlastG	exon	25633464	25634106	.	+	.	ID=Clementina_scaffold_3_25633464:25636420-E1;Parent=Clementina_scaffold_3_25633464:25636420
scaffold_3	genBlastG	exon	25634207	25634610	.	+	.	ID=Clementina_scaffold_3_25633464:25636420-E2;Parent=Clementina_scaffold_3_25633464:25636420
scaffold_3	genBlastG	exon	25634731	25635083	.	+	.	ID=Clementina_scaffold_3_25633464:25636420-E3;Parent=Clementina_scaffold_3_25633464:25636420
scaffold_3	genBlastG	exon	25635280	25635491	.	+	.	ID=Clementina_scaffold_3_25633464:25636420-E4;Parent=Clementina_scaffold_3_25633464:25636420
scaffold_3	genBlastG	exon	25635609	25636420	.	+	.	ID=Clementina_scaffold_3_25633464:25636420-E5;Parent=Clementina_scaffold_3_25633464:25636420
scaffold_3	genBlastG	gene	27210508	27213810	134.18	+	.	ID=Clementina_scaffold_3_27210508:27213810;Name=orange1.1g047598m
scaffold_3	genBlastG	transcript	27210508	27213810	134.18	+	.	ID=Clementina_scaffold_3_27210508:27213810;Parent=Clementina_scaffold_3_27210508:27213810;Name=orange1.1g047598m
scaffold_3	genBlastG	exon	27210508	27212895	.	+	.	ID=Clementina_scaffold_3_27210508:27213810-E1;Parent=Clementina_scaffold_3_27210508:27213810
scaffold_3	genBlastG	exon	27213562	27213657	.	+	.	ID=Clementina_scaffold_3_27210508:27213810-E2;Parent=Clementina_scaffold_3_27210508:27213810
scaffold_3	genBlastG	exon	27213706	27213810	.	+	.	ID=Clementina_scaffold_3_27210508:27213810-E3;Parent=Clementina_scaffold_3_27210508:27213810
scaffold_3	genBlastG	gene	27236430	27241352	688.5	+	.	ID=Clementina_scaffold_3_27236430:27241352;Name=Ciclev10018492m
scaffold_3	genBlastG	transcript	27236430	27241352	688.5	+	.	ID=Clementina_scaffold_3_27236430:27241352;Parent=Clementina_scaffold_3_27236430:27241352;Name=Ciclev10018492m
scaffold_3	genBlastG	exon	27236430	27240560	.	+	.	ID=Clementina_scaffold_3_27236430:27241352-E1;Parent=Clementina_scaffold_3_27236430:27241352
scaffold_3	genBlastG	exon	27241164	27241352	.	+	.	ID=Clementina_scaffold_3_27236430:27241352-E2;Parent=Clementina_scaffold_3_27236430:27241352
scaffold_3	genBlastG	gene	27252187	27258492	184.274	+	.	ID=Clementina_scaffold_3_27252187:27258492;Name=Ciclev10023669m
scaffold_3	genBlastG	transcript	27252187	27258492	184.274	+	.	ID=Clementina_scaffold_3_27252187:27258492;Parent=Clementina_scaffold_3_27252187:27258492;Name=Ciclev10023669m
scaffold_3	genBlastG	exon	27252187	27258492	.	+	.	ID=Clementina_scaffold_3_27252187:27258492-E1;Parent=Clementina_scaffold_3_27252187:27258492
scaffold_3	genBlastG	gene	27268044	27274841	528.547	+	.	ID=Clementina_scaffold_3_27268044:27274841;Name=KAH9726745.1
scaffold_3	genBlastG	transcript	27268044	27274841	528.547	+	.	ID=Clementina_scaffold_3_27268044:27274841;Parent=Clementina_scaffold_3_27268044:27274841;Name=KAH9726745.1
scaffold_3	genBlastG	exon	27268044	27272167	.	+	.	ID=Clementina_scaffold_3_27268044:27274841-E1;Parent=Clementina_scaffold_3_27268044:27274841
scaffold_3	genBlastG	exon	27274505	27274841	.	+	.	ID=Clementina_scaffold_3_27268044:27274841-E2;Parent=Clementina_scaffold_3_27268044:27274841
scaffold_3	genBlastG	gene	27291189	27296701	635.362	+	.	ID=Clementina_scaffold_3_27291189:27296701;Name=KAH9782670.1
scaffold_3	genBlastG	transcript	27291189	27296701	635.362	+	.	ID=Clementina_scaffold_3_27291189:27296701;Parent=Clementina_scaffold_3_27291189:27296701;Name=KAH9782670.1
scaffold_3	genBlastG	exon	27291189	27292990	.	+	.	ID=Clementina_scaffold_3_27291189:27296701-E1;Parent=Clementina_scaffold_3_27291189:27296701
scaffold_3	genBlastG	exon	27293008	27295318	.	+	.	ID=Clementina_scaffold_3_27291189:27296701-E2;Parent=Clementina_scaffold_3_27291189:27296701
scaffold_3	genBlastG	exon	27296399	27296701	.	+	.	ID=Clementina_scaffold_3_27291189:27296701-E3;Parent=Clementina_scaffold_3_27291189:27296701
scaffold_3	genBlastG	gene	27320758	27324956	341.189	+	.	ID=Clementina_scaffold_3_27320758:27324956;Name=KAH9782655.1
scaffold_3	genBlastG	transcript	27320758	27324956	341.189	+	.	ID=Clementina_scaffold_3_27320758:27324956;Parent=Clementina_scaffold_3_27320758:27324956;Name=KAH9782655.1
scaffold_3	genBlastG	exon	27320758	27322884	.	+	.	ID=Clementina_scaffold_3_27320758:27324956-E1;Parent=Clementina_scaffold_3_27320758:27324956
scaffold_3	genBlastG	exon	27322902	27324956	.	+	.	ID=Clementina_scaffold_3_27320758:27324956-E2;Parent=Clementina_scaffold_3_27320758:27324956
scaffold_3	genBlastG	gene	27365893	27370884	478.326	+	.	ID=Clementina_scaffold_3_27365893:27370884;Name=KAH9726726.1
scaffold_3	genBlastG	transcript	27365893	27370884	478.326	+	.	ID=Clementina_scaffold_3_27365893:27370884;Parent=Clementina_scaffold_3_27365893:27370884;Name=KAH9726726.1
scaffold_3	genBlastG	exon	27365893	27370076	.	+	.	ID=Clementina_scaffold_3_27365893:27370884-E1;Parent=Clementina_scaffold_3_27365893:27370884
scaffold_3	genBlastG	exon	27370704	27370884	.	+	.	ID=Clementina_scaffold_3_27365893:27370884-E2;Parent=Clementina_scaffold_3_27365893:27370884
scaffold_3	genBlastG	gene	27857215	27861301	514.302	-	.	ID=Clementina_scaffold_3_27857215:27861301;Name=Ciclev10018573m
scaffold_3	genBlastG	transcript	27857215	27861301	514.302	-	.	ID=Clementina_scaffold_3_27857215:27861301;Parent=Clementina_scaffold_3_27857215:27861301;Name=Ciclev10018573m
scaffold_3	genBlastG	exon	27857215	27857817	.	-	.	ID=Clementina_scaffold_3_27857215:27861301-E6;Parent=Clementina_scaffold_3_27857215:27861301
scaffold_3	genBlastG	exon	27857889	27859132	.	-	.	ID=Clementina_scaffold_3_27857215:27861301-E5;Parent=Clementina_scaffold_3_27857215:27861301
scaffold_3	genBlastG	exon	27859543	27859597	.	-	.	ID=Clementina_scaffold_3_27857215:27861301-E4;Parent=Clementina_scaffold_3_27857215:27861301
scaffold_3	genBlastG	exon	27859664	27860035	.	-	.	ID=Clementina_scaffold_3_27857215:27861301-E3;Parent=Clementina_scaffold_3_27857215:27861301
scaffold_3	genBlastG	exon	27860200	27860746	.	-	.	ID=Clementina_scaffold_3_27857215:27861301-E2;Parent=Clementina_scaffold_3_27857215:27861301
scaffold_3	genBlastG	exon	27860838	27861301	.	-	.	ID=Clementina_scaffold_3_27857215:27861301-E1;Parent=Clementina_scaffold_3_27857215:27861301
scaffold_3	genBlastG	gene	27869276	27874097	528.464	-	.	ID=Clementina_scaffold_3_27869276:27874097;Name=PB53311509-RA
scaffold_3	genBlastG	transcript	27869276	27874097	528.464	-	.	ID=Clementina_scaffold_3_27869276:27874097;Parent=Clementina_scaffold_3_27869276:27874097;Name=PB53311509-RA
scaffold_3	genBlastG	exon	27869276	27869342	.	-	.	ID=Clementina_scaffold_3_27869276:27874097-E6;Parent=Clementina_scaffold_3_27869276:27874097
scaffold_3	genBlastG	exon	27869471	27870123	.	-	.	ID=Clementina_scaffold_3_27869276:27874097-E5;Parent=Clementina_scaffold_3_27869276:27874097
scaffold_3	genBlastG	exon	27870200	27871414	.	-	.	ID=Clementina_scaffold_3_27869276:27874097-E4;Parent=Clementina_scaffold_3_27869276:27874097
scaffold_3	genBlastG	exon	27871524	27871835	.	-	.	ID=Clementina_scaffold_3_27869276:27874097-E3;Parent=Clementina_scaffold_3_27869276:27874097
scaffold_3	genBlastG	exon	27872417	27873515	.	-	.	ID=Clementina_scaffold_3_27869276:27874097-E2;Parent=Clementina_scaffold_3_27869276:27874097
scaffold_3	genBlastG	exon	27873604	27874097	.	-	.	ID=Clementina_scaffold_3_27869276:27874097-E1;Parent=Clementina_scaffold_3_27869276:27874097
scaffold_3	genBlastG	gene	27941216	27947976	437.712	-	.	ID=Clementina_scaffold_3_27941216:27947976;Name=KAH9726815.1
scaffold_3	genBlastG	transcript	27941216	27947976	437.712	-	.	ID=Clementina_scaffold_3_27941216:27947976;Parent=Clementina_scaffold_3_27941216:27947976;Name=KAH9726815.1
scaffold_3	genBlastG	exon	27941216	27941354	.	-	.	ID=Clementina_scaffold_3_27941216:27947976-E8;Parent=Clementina_scaffold_3_27941216:27947976
scaffold_3	genBlastG	exon	27941643	27942223	.	-	.	ID=Clementina_scaffold_3_27941216:27947976-E7;Parent=Clementina_scaffold_3_27941216:27947976
scaffold_3	genBlastG	exon	27942301	27943530	.	-	.	ID=Clementina_scaffold_3_27941216:27947976-E6;Parent=Clementina_scaffold_3_27941216:27947976
scaffold_3	genBlastG	exon	27943649	27943960	.	-	.	ID=Clementina_scaffold_3_27941216:27947976-E5;Parent=Clementina_scaffold_3_27941216:27947976
scaffold_3	genBlastG	exon	27944118	27944660	.	-	.	ID=Clementina_scaffold_3_27941216:27947976-E4;Parent=Clementina_scaffold_3_27941216:27947976
scaffold_3	genBlastG	exon	27946112	27946661	.	-	.	ID=Clementina_scaffold_3_27941216:27947976-E3;Parent=Clementina_scaffold_3_27941216:27947976
scaffold_3	genBlastG	exon	27946798	27947282	.	-	.	ID=Clementina_scaffold_3_27941216:27947976-E2;Parent=Clementina_scaffold_3_27941216:27947976
scaffold_3	genBlastG	exon	27947938	27947976	.	-	.	ID=Clementina_scaffold_3_27941216:27947976-E1;Parent=Clementina_scaffold_3_27941216:27947976
scaffold_3	genBlastG	gene	27963042	27965457	60.5368	-	.	ID=Clementina_scaffold_3_27963042:27965457;Name=WnBG00000012147.1
scaffold_3	genBlastG	transcript	27963042	27965457	60.5368	-	.	ID=Clementina_scaffold_3_27963042:27965457;Parent=Clementina_scaffold_3_27963042:27965457;Name=WnBG00000012147.1
scaffold_3	genBlastG	exon	27963042	27963065	.	-	.	ID=Clementina_scaffold_3_27963042:27965457-E4;Parent=Clementina_scaffold_3_27963042:27965457
scaffold_3	genBlastG	exon	27963821	27964131	.	-	.	ID=Clementina_scaffold_3_27963042:27965457-E3;Parent=Clementina_scaffold_3_27963042:27965457
scaffold_3	genBlastG	exon	27964581	27965318	.	-	.	ID=Clementina_scaffold_3_27963042:27965457-E2;Parent=Clementina_scaffold_3_27963042:27965457
scaffold_3	genBlastG	exon	27965346	27965457	.	-	.	ID=Clementina_scaffold_3_27963042:27965457-E1;Parent=Clementina_scaffold_3_27963042:27965457
scaffold_3	genBlastG	gene	27978564	27982650	431.072	-	.	ID=Clementina_scaffold_3_27978564:27982650;Name=Ptrif.0003s4772.1.v1.3.1
scaffold_3	genBlastG	transcript	27978564	27982650	431.072	-	.	ID=Clementina_scaffold_3_27978564:27982650;Parent=Clementina_scaffold_3_27978564:27982650;Name=Ptrif.0003s4772.1.v1.3.1
scaffold_3	genBlastG	exon	27978564	27979190	.	-	.	ID=Clementina_scaffold_3_27978564:27982650-E5;Parent=Clementina_scaffold_3_27978564:27982650
scaffold_3	genBlastG	exon	27979265	27980035	.	-	.	ID=Clementina_scaffold_3_27978564:27982650-E4;Parent=Clementina_scaffold_3_27978564:27982650
scaffold_3	genBlastG	exon	27980170	27980481	.	-	.	ID=Clementina_scaffold_3_27978564:27982650-E3;Parent=Clementina_scaffold_3_27978564:27982650
scaffold_3	genBlastG	exon	27980997	27982086	.	-	.	ID=Clementina_scaffold_3_27978564:27982650-E2;Parent=Clementina_scaffold_3_27978564:27982650
scaffold_3	genBlastG	exon	27982172	27982650	.	-	.	ID=Clementina_scaffold_3_27978564:27982650-E1;Parent=Clementina_scaffold_3_27978564:27982650
scaffold_3	genBlastG	gene	28101332	28105726	260.667	-	.	ID=Clementina_scaffold_3_28101332:28105726;Name=Ciclev10018526m
scaffold_3	genBlastG	transcript	28101332	28105726	260.667	-	.	ID=Clementina_scaffold_3_28101332:28105726;Parent=Clementina_scaffold_3_28101332:28105726;Name=Ciclev10018526m
scaffold_3	genBlastG	exon	28101332	28102756	.	-	.	ID=Clementina_scaffold_3_28101332:28105726-E4;Parent=Clementina_scaffold_3_28101332:28105726
scaffold_3	genBlastG	exon	28102877	28103268	.	-	.	ID=Clementina_scaffold_3_28101332:28105726-E3;Parent=Clementina_scaffold_3_28101332:28105726
scaffold_3	genBlastG	exon	28104160	28105160	.	-	.	ID=Clementina_scaffold_3_28101332:28105726-E2;Parent=Clementina_scaffold_3_28101332:28105726
scaffold_3	genBlastG	exon	28105251	28105726	.	-	.	ID=Clementina_scaffold_3_28101332:28105726-E1;Parent=Clementina_scaffold_3_28101332:28105726
scaffold_3	genBlastG	gene	28150778	28155784	241.313	-	.	ID=Clementina_scaffold_3_28150778:28155784;Name=KAH9726923.1
scaffold_3	genBlastG	transcript	28150778	28155784	241.313	-	.	ID=Clementina_scaffold_3_28150778:28155784;Parent=Clementina_scaffold_3_28150778:28155784;Name=KAH9726923.1
scaffold_3	genBlastG	exon	28150778	28153058	.	-	.	ID=Clementina_scaffold_3_28150778:28155784-E3;Parent=Clementina_scaffold_3_28150778:28155784
scaffold_3	genBlastG	exon	28154113	28155213	.	-	.	ID=Clementina_scaffold_3_28150778:28155784-E2;Parent=Clementina_scaffold_3_28150778:28155784
scaffold_3	genBlastG	exon	28155303	28155784	.	-	.	ID=Clementina_scaffold_3_28150778:28155784-E1;Parent=Clementina_scaffold_3_28150778:28155784
scaffold_3	genBlastG	gene	28174870	28179900	190.93	-	.	ID=Clementina_scaffold_3_28174870:28179900;Name=PB53317276-RA
scaffold_3	genBlastG	transcript	28174870	28179900	190.93	-	.	ID=Clementina_scaffold_3_28174870:28179900;Parent=Clementina_scaffold_3_28174870:28179900;Name=PB53317276-RA
scaffold_3	genBlastG	exon	28174870	28176855	.	-	.	ID=Clementina_scaffold_3_28174870:28179900-E6;Parent=Clementina_scaffold_3_28174870:28179900
scaffold_3	genBlastG	exon	28176977	28177158	.	-	.	ID=Clementina_scaffold_3_28174870:28179900-E5;Parent=Clementina_scaffold_3_28174870:28179900
scaffold_3	genBlastG	exon	28177174	28177309	.	-	.	ID=Clementina_scaffold_3_28174870:28179900-E4;Parent=Clementina_scaffold_3_28174870:28179900
scaffold_3	genBlastG	exon	28178211	28179336	.	-	.	ID=Clementina_scaffold_3_28174870:28179900-E3;Parent=Clementina_scaffold_3_28174870:28179900
scaffold_3	genBlastG	exon	28179425	28179593	.	-	.	ID=Clementina_scaffold_3_28174870:28179900-E2;Parent=Clementina_scaffold_3_28174870:28179900
scaffold_3	genBlastG	exon	28179627	28179900	.	-	.	ID=Clementina_scaffold_3_28174870:28179900-E1;Parent=Clementina_scaffold_3_28174870:28179900
scaffold_3	genBlastG	gene	28219326	28223994	268.711	+	.	ID=Clementina_scaffold_3_28219326:28223994;Name=CL2G005499011.t1_pri
scaffold_3	genBlastG	transcript	28219326	28223994	268.711	+	.	ID=Clementina_scaffold_3_28219326:28223994;Parent=Clementina_scaffold_3_28219326:28223994;Name=CL2G005499011.t1_pri
scaffold_3	genBlastG	exon	28219326	28219804	.	+	.	ID=Clementina_scaffold_3_28219326:28223994-E1;Parent=Clementina_scaffold_3_28219326:28223994
scaffold_3	genBlastG	exon	28219894	28220998	.	+	.	ID=Clementina_scaffold_3_28219326:28223994-E2;Parent=Clementina_scaffold_3_28219326:28223994
scaffold_3	genBlastG	exon	28221508	28221840	.	+	.	ID=Clementina_scaffold_3_28219326:28223994-E3;Parent=Clementina_scaffold_3_28219326:28223994
scaffold_3	genBlastG	exon	28221961	28223994	.	+	.	ID=Clementina_scaffold_3_28219326:28223994-E4;Parent=Clementina_scaffold_3_28219326:28223994
scaffold_3	genBlastG	gene	28293812	28298913	268.211	-	.	ID=Clementina_scaffold_3_28293812:28298913;Name=CL2G005499011.t1_pri
scaffold_3	genBlastG	transcript	28293812	28298913	268.211	-	.	ID=Clementina_scaffold_3_28293812:28298913;Parent=Clementina_scaffold_3_28293812:28298913;Name=CL2G005499011.t1_pri
scaffold_3	genBlastG	exon	28293812	28295845	.	-	.	ID=Clementina_scaffold_3_28293812:28298913-E4;Parent=Clementina_scaffold_3_28293812:28298913
scaffold_3	genBlastG	exon	28295966	28296298	.	-	.	ID=Clementina_scaffold_3_28293812:28298913-E3;Parent=Clementina_scaffold_3_28293812:28298913
scaffold_3	genBlastG	exon	28297241	28298345	.	-	.	ID=Clementina_scaffold_3_28293812:28298913-E2;Parent=Clementina_scaffold_3_28293812:28298913
scaffold_3	genBlastG	exon	28298435	28298913	.	-	.	ID=Clementina_scaffold_3_28293812:28298913-E1;Parent=Clementina_scaffold_3_28293812:28298913
scaffold_3	genBlastG	gene	28344153	28349220	548.761	-	.	ID=Clementina_scaffold_3_28344153:28349220;Name=KAH9783469.1
scaffold_3	genBlastG	transcript	28344153	28349220	548.761	-	.	ID=Clementina_scaffold_3_28344153:28349220;Parent=Clementina_scaffold_3_28344153:28349220;Name=KAH9783469.1
scaffold_3	genBlastG	exon	28344153	28346543	.	-	.	ID=Clementina_scaffold_3_28344153:28349220-E3;Parent=Clementina_scaffold_3_28344153:28349220
scaffold_3	genBlastG	exon	28347485	28348586	.	-	.	ID=Clementina_scaffold_3_28344153:28349220-E2;Parent=Clementina_scaffold_3_28344153:28349220
scaffold_3	genBlastG	exon	28348676	28349220	.	-	.	ID=Clementina_scaffold_3_28344153:28349220-E1;Parent=Clementina_scaffold_3_28344153:28349220
scaffold_3	genBlastG	gene	28352632	28357632	303.677	-	.	ID=Clementina_scaffold_3_28352632:28357632;Name=KAH9726923.1
scaffold_3	genBlastG	transcript	28352632	28357632	303.677	-	.	ID=Clementina_scaffold_3_28352632:28357632;Parent=Clementina_scaffold_3_28352632:28357632;Name=KAH9726923.1
scaffold_3	genBlastG	exon	28352632	28355025	.	-	.	ID=Clementina_scaffold_3_28352632:28357632-E3;Parent=Clementina_scaffold_3_28352632:28357632
scaffold_3	genBlastG	exon	28355930	28357061	.	-	.	ID=Clementina_scaffold_3_28352632:28357632-E2;Parent=Clementina_scaffold_3_28352632:28357632
scaffold_3	genBlastG	exon	28357151	28357632	.	-	.	ID=Clementina_scaffold_3_28352632:28357632-E1;Parent=Clementina_scaffold_3_28352632:28357632
scaffold_3	genBlastG	gene	28372306	28376682	133.369	+	.	ID=Clementina_scaffold_3_28372306:28376682;Name=Ptrif.0003s3300.1.v1.3.1
scaffold_3	genBlastG	transcript	28372306	28376682	133.369	+	.	ID=Clementina_scaffold_3_28372306:28376682;Parent=Clementina_scaffold_3_28372306:28376682;Name=Ptrif.0003s3300.1.v1.3.1
scaffold_3	genBlastG	exon	28372306	28376682	.	+	.	ID=Clementina_scaffold_3_28372306:28376682-E1;Parent=Clementina_scaffold_3_28372306:28376682
scaffold_3	genBlastG	gene	28417707	28427072	432.35	+	.	ID=Clementina_scaffold_3_28417707:28427072;Name=PB53317299-RA
scaffold_3	genBlastG	transcript	28417707	28427072	432.35	+	.	ID=Clementina_scaffold_3_28417707:28427072;Parent=Clementina_scaffold_3_28417707:28427072;Name=PB53317299-RA
scaffold_3	genBlastG	exon	28417707	28418197	.	+	.	ID=Clementina_scaffold_3_28417707:28427072-E1;Parent=Clementina_scaffold_3_28417707:28427072
scaffold_3	genBlastG	exon	28418622	28419717	.	+	.	ID=Clementina_scaffold_3_28417707:28427072-E2;Parent=Clementina_scaffold_3_28417707:28427072
scaffold_3	genBlastG	exon	28423670	28423981	.	+	.	ID=Clementina_scaffold_3_28417707:28427072-E3;Parent=Clementina_scaffold_3_28417707:28427072
scaffold_3	genBlastG	exon	28424097	28425314	.	+	.	ID=Clementina_scaffold_3_28417707:28427072-E4;Parent=Clementina_scaffold_3_28417707:28427072
scaffold_3	genBlastG	exon	28425394	28425937	.	+	.	ID=Clementina_scaffold_3_28417707:28427072-E5;Parent=Clementina_scaffold_3_28417707:28427072
scaffold_3	genBlastG	exon	28426822	28427072	.	+	.	ID=Clementina_scaffold_3_28417707:28427072-E6;Parent=Clementina_scaffold_3_28417707:28427072
scaffold_3	genBlastG	gene	28468329	28473339	230.39	+	.	ID=Clementina_scaffold_3_28468329:28473339;Name=KAH9782986.1
scaffold_3	genBlastG	transcript	28468329	28473339	230.39	+	.	ID=Clementina_scaffold_3_28468329:28473339;Parent=Clementina_scaffold_3_28468329:28473339;Name=KAH9782986.1
scaffold_3	genBlastG	exon	28468329	28468807	.	+	.	ID=Clementina_scaffold_3_28468329:28473339-E1;Parent=Clementina_scaffold_3_28468329:28473339
scaffold_3	genBlastG	exon	28468898	28469048	.	+	.	ID=Clementina_scaffold_3_28468329:28473339-E2;Parent=Clementina_scaffold_3_28468329:28473339
scaffold_3	genBlastG	exon	28469345	28469995	.	+	.	ID=Clementina_scaffold_3_28468329:28473339-E3;Parent=Clementina_scaffold_3_28468329:28473339
scaffold_3	genBlastG	exon	28470948	28471280	.	+	.	ID=Clementina_scaffold_3_28468329:28473339-E4;Parent=Clementina_scaffold_3_28468329:28473339
scaffold_3	genBlastG	exon	28471391	28472575	.	+	.	ID=Clementina_scaffold_3_28468329:28473339-E5;Parent=Clementina_scaffold_3_28468329:28473339
scaffold_3	genBlastG	exon	28472686	28473339	.	+	.	ID=Clementina_scaffold_3_28468329:28473339-E6;Parent=Clementina_scaffold_3_28468329:28473339
scaffold_3	genBlastG	gene	28516855	28521932	633.684	+	.	ID=Clementina_scaffold_3_28516855:28521932;Name=PB53311595-RA
scaffold_3	genBlastG	transcript	28516855	28521932	633.684	+	.	ID=Clementina_scaffold_3_28516855:28521932;Parent=Clementina_scaffold_3_28516855:28521932;Name=PB53311595-RA
scaffold_3	genBlastG	exon	28516855	28517330	.	+	.	ID=Clementina_scaffold_3_28516855:28521932-E1;Parent=Clementina_scaffold_3_28516855:28521932
scaffold_3	genBlastG	exon	28517421	28518525	.	+	.	ID=Clementina_scaffold_3_28516855:28521932-E2;Parent=Clementina_scaffold_3_28516855:28521932
scaffold_3	genBlastG	exon	28519426	28519779	.	+	.	ID=Clementina_scaffold_3_28516855:28521932-E3;Parent=Clementina_scaffold_3_28516855:28521932
scaffold_3	genBlastG	exon	28519899	28521230	.	+	.	ID=Clementina_scaffold_3_28516855:28521932-E4;Parent=Clementina_scaffold_3_28516855:28521932
scaffold_3	genBlastG	exon	28521330	28521932	.	+	.	ID=Clementina_scaffold_3_28516855:28521932-E5;Parent=Clementina_scaffold_3_28516855:28521932
scaffold_3	genBlastG	gene	28534792	28540171	432.108	+	.	ID=Clementina_scaffold_3_28534792:28540171;Name=PB53311592-RA
scaffold_3	genBlastG	transcript	28534792	28540171	432.108	+	.	ID=Clementina_scaffold_3_28534792:28540171;Parent=Clementina_scaffold_3_28534792:28540171;Name=PB53311592-RA
scaffold_3	genBlastG	exon	28534792	28535273	.	+	.	ID=Clementina_scaffold_3_28534792:28540171-E1;Parent=Clementina_scaffold_3_28534792:28540171
scaffold_3	genBlastG	exon	28535385	28536481	.	+	.	ID=Clementina_scaffold_3_28534792:28540171-E2;Parent=Clementina_scaffold_3_28534792:28540171
scaffold_3	genBlastG	exon	28537871	28538112	.	+	.	ID=Clementina_scaffold_3_28534792:28540171-E3;Parent=Clementina_scaffold_3_28534792:28540171
scaffold_3	genBlastG	exon	28538401	28539223	.	+	.	ID=Clementina_scaffold_3_28534792:28540171-E4;Parent=Clementina_scaffold_3_28534792:28540171
scaffold_3	genBlastG	exon	28539320	28539459	.	+	.	ID=Clementina_scaffold_3_28534792:28540171-E5;Parent=Clementina_scaffold_3_28534792:28540171
scaffold_3	genBlastG	exon	28539548	28540171	.	+	.	ID=Clementina_scaffold_3_28534792:28540171-E6;Parent=Clementina_scaffold_3_28534792:28540171
scaffold_3	genBlastG	gene	28544726	28549560	519.241	+	.	ID=Clementina_scaffold_3_28544726:28549560;Name=KAH9782997.1
scaffold_3	genBlastG	transcript	28544726	28549560	519.241	+	.	ID=Clementina_scaffold_3_28544726:28549560;Parent=Clementina_scaffold_3_28544726:28549560;Name=KAH9782997.1
scaffold_3	genBlastG	exon	28544726	28545207	.	+	.	ID=Clementina_scaffold_3_28544726:28549560-E1;Parent=Clementina_scaffold_3_28544726:28549560
scaffold_3	genBlastG	exon	28545379	28546468	.	+	.	ID=Clementina_scaffold_3_28544726:28549560-E2;Parent=Clementina_scaffold_3_28544726:28549560
scaffold_3	genBlastG	exon	28547092	28547403	.	+	.	ID=Clementina_scaffold_3_28544726:28549560-E3;Parent=Clementina_scaffold_3_28544726:28549560
scaffold_3	genBlastG	exon	28547509	28548732	.	+	.	ID=Clementina_scaffold_3_28544726:28549560-E4;Parent=Clementina_scaffold_3_28544726:28549560
scaffold_3	genBlastG	exon	28548812	28549384	.	+	.	ID=Clementina_scaffold_3_28544726:28549560-E5;Parent=Clementina_scaffold_3_28544726:28549560
scaffold_3	genBlastG	exon	28549435	28549560	.	+	.	ID=Clementina_scaffold_3_28544726:28549560-E6;Parent=Clementina_scaffold_3_28544726:28549560
scaffold_3	genBlastG	gene	28585538	28590076	537.51	+	.	ID=Clementina_scaffold_3_28585538:28590076;Name=PB53317320-RA
scaffold_3	genBlastG	transcript	28585538	28590076	537.51	+	.	ID=Clementina_scaffold_3_28585538:28590076;Parent=Clementina_scaffold_3_28585538:28590076;Name=PB53317320-RA
scaffold_3	genBlastG	exon	28585538	28586010	.	+	.	ID=Clementina_scaffold_3_28585538:28590076-E1;Parent=Clementina_scaffold_3_28585538:28590076
scaffold_3	genBlastG	exon	28586161	28587253	.	+	.	ID=Clementina_scaffold_3_28585538:28590076-E2;Parent=Clementina_scaffold_3_28585538:28590076
scaffold_3	genBlastG	exon	28587717	28588028	.	+	.	ID=Clementina_scaffold_3_28585538:28590076-E3;Parent=Clementina_scaffold_3_28585538:28590076
scaffold_3	genBlastG	exon	28588149	28589411	.	+	.	ID=Clementina_scaffold_3_28585538:28590076-E4;Parent=Clementina_scaffold_3_28585538:28590076
scaffold_3	genBlastG	exon	28589501	28590076	.	+	.	ID=Clementina_scaffold_3_28585538:28590076-E5;Parent=Clementina_scaffold_3_28585538:28590076
scaffold_3	genBlastG	gene	28600782	28605545	423.693	+	.	ID=Clementina_scaffold_3_28600782:28605545;Name=orange1.1g046314m
scaffold_3	genBlastG	transcript	28600782	28605545	423.693	+	.	ID=Clementina_scaffold_3_28600782:28605545;Parent=Clementina_scaffold_3_28600782:28605545;Name=orange1.1g046314m
scaffold_3	genBlastG	exon	28600782	28601251	.	+	.	ID=Clementina_scaffold_3_28600782:28605545-E1;Parent=Clementina_scaffold_3_28600782:28605545
scaffold_3	genBlastG	exon	28601359	28602463	.	+	.	ID=Clementina_scaffold_3_28600782:28605545-E2;Parent=Clementina_scaffold_3_28600782:28605545
scaffold_3	genBlastG	exon	28603262	28603585	.	+	.	ID=Clementina_scaffold_3_28600782:28605545-E3;Parent=Clementina_scaffold_3_28600782:28605545
scaffold_3	genBlastG	exon	28603698	28605545	.	+	.	ID=Clementina_scaffold_3_28600782:28605545-E4;Parent=Clementina_scaffold_3_28600782:28605545
scaffold_3	genBlastG	gene	28622323	28626142	222.35	+	.	ID=Clementina_scaffold_3_28622323:28626142;Name=PB53317324-RA
scaffold_3	genBlastG	transcript	28622323	28626142	222.35	+	.	ID=Clementina_scaffold_3_28622323:28626142;Parent=Clementina_scaffold_3_28622323:28626142;Name=PB53317324-RA
scaffold_3	genBlastG	exon	28622323	28622386	.	+	.	ID=Clementina_scaffold_3_28622323:28626142-E1;Parent=Clementina_scaffold_3_28622323:28626142
scaffold_3	genBlastG	exon	28622459	28622786	.	+	.	ID=Clementina_scaffold_3_28622323:28626142-E2;Parent=Clementina_scaffold_3_28622323:28626142
scaffold_3	genBlastG	exon	28622971	28624105	.	+	.	ID=Clementina_scaffold_3_28622323:28626142-E3;Parent=Clementina_scaffold_3_28622323:28626142
scaffold_3	genBlastG	exon	28624489	28624764	.	+	.	ID=Clementina_scaffold_3_28622323:28626142-E4;Parent=Clementina_scaffold_3_28622323:28626142
scaffold_3	genBlastG	exon	28624879	28625964	.	+	.	ID=Clementina_scaffold_3_28622323:28626142-E5;Parent=Clementina_scaffold_3_28622323:28626142
scaffold_3	genBlastG	exon	28626038	28626142	.	+	.	ID=Clementina_scaffold_3_28622323:28626142-E6;Parent=Clementina_scaffold_3_28622323:28626142
scaffold_3	genBlastG	gene	28660301	28666004	512.732	+	.	ID=Clementina_scaffold_3_28660301:28666004;Name=KAH9783060.1
scaffold_3	genBlastG	transcript	28660301	28666004	512.732	+	.	ID=Clementina_scaffold_3_28660301:28666004;Parent=Clementina_scaffold_3_28660301:28666004;Name=KAH9783060.1
scaffold_3	genBlastG	exon	28660301	28660366	.	+	.	ID=Clementina_scaffold_3_28660301:28666004-E1;Parent=Clementina_scaffold_3_28660301:28666004
scaffold_3	genBlastG	exon	28660682	28661253	.	+	.	ID=Clementina_scaffold_3_28660301:28666004-E2;Parent=Clementina_scaffold_3_28660301:28666004
scaffold_3	genBlastG	exon	28661422	28662511	.	+	.	ID=Clementina_scaffold_3_28660301:28666004-E3;Parent=Clementina_scaffold_3_28660301:28666004
scaffold_3	genBlastG	exon	28662660	28662971	.	+	.	ID=Clementina_scaffold_3_28660301:28666004-E4;Parent=Clementina_scaffold_3_28660301:28666004
scaffold_3	genBlastG	exon	28663086	28664333	.	+	.	ID=Clementina_scaffold_3_28660301:28666004-E5;Parent=Clementina_scaffold_3_28660301:28666004
scaffold_3	genBlastG	exon	28664400	28664807	.	+	.	ID=Clementina_scaffold_3_28660301:28666004-E6;Parent=Clementina_scaffold_3_28660301:28666004
scaffold_3	genBlastG	exon	28665867	28666004	.	+	.	ID=Clementina_scaffold_3_28660301:28666004-E7;Parent=Clementina_scaffold_3_28660301:28666004
scaffold_3	genBlastG	gene	28672572	28676565	227.928	+	.	ID=Clementina_scaffold_3_28672572:28676565;Name=PB53311604-RA
scaffold_3	genBlastG	transcript	28672572	28676565	227.928	+	.	ID=Clementina_scaffold_3_28672572:28676565;Parent=Clementina_scaffold_3_28672572:28676565;Name=PB53311604-RA
scaffold_3	genBlastG	exon	28672572	28672646	.	+	.	ID=Clementina_scaffold_3_28672572:28676565-E1;Parent=Clementina_scaffold_3_28672572:28676565
scaffold_3	genBlastG	exon	28672753	28672930	.	+	.	ID=Clementina_scaffold_3_28672572:28676565-E2;Parent=Clementina_scaffold_3_28672572:28676565
scaffold_3	genBlastG	exon	28672964	28673213	.	+	.	ID=Clementina_scaffold_3_28672572:28676565-E3;Parent=Clementina_scaffold_3_28672572:28676565
scaffold_3	genBlastG	exon	28674975	28675504	.	+	.	ID=Clementina_scaffold_3_28672572:28676565-E4;Parent=Clementina_scaffold_3_28672572:28676565
scaffold_3	genBlastG	exon	28675741	28675910	.	+	.	ID=Clementina_scaffold_3_28672572:28676565-E5;Parent=Clementina_scaffold_3_28672572:28676565
scaffold_3	genBlastG	exon	28675946	28676119	.	+	.	ID=Clementina_scaffold_3_28672572:28676565-E6;Parent=Clementina_scaffold_3_28672572:28676565
scaffold_3	genBlastG	exon	28676209	28676565	.	+	.	ID=Clementina_scaffold_3_28672572:28676565-E7;Parent=Clementina_scaffold_3_28672572:28676565
scaffold_3	genBlastG	gene	28679206	28683832	392.74	+	.	ID=Clementina_scaffold_3_28679206:28683832;Name=Ciclev10023982m
scaffold_3	genBlastG	transcript	28679206	28683832	392.74	+	.	ID=Clementina_scaffold_3_28679206:28683832;Parent=Clementina_scaffold_3_28679206:28683832;Name=Ciclev10023982m
scaffold_3	genBlastG	exon	28679206	28679218	.	+	.	ID=Clementina_scaffold_3_28679206:28683832-E1;Parent=Clementina_scaffold_3_28679206:28683832
scaffold_3	genBlastG	exon	28679544	28680027	.	+	.	ID=Clementina_scaffold_3_28679206:28683832-E2;Parent=Clementina_scaffold_3_28679206:28683832
scaffold_3	genBlastG	exon	28680201	28681293	.	+	.	ID=Clementina_scaffold_3_28679206:28683832-E3;Parent=Clementina_scaffold_3_28679206:28683832
scaffold_3	genBlastG	exon	28681434	28681739	.	+	.	ID=Clementina_scaffold_3_28679206:28683832-E4;Parent=Clementina_scaffold_3_28679206:28683832
scaffold_3	genBlastG	exon	28681829	28683832	.	+	.	ID=Clementina_scaffold_3_28679206:28683832-E5;Parent=Clementina_scaffold_3_28679206:28683832
scaffold_3	genBlastG	gene	35383219	35386596	365.754	-	.	ID=Clementina_scaffold_3_35383219:35386596;Name=KAH9659127.1
scaffold_3	genBlastG	transcript	35383219	35386596	365.754	-	.	ID=Clementina_scaffold_3_35383219:35386596;Parent=Clementina_scaffold_3_35383219:35386596;Name=KAH9659127.1
scaffold_3	genBlastG	exon	35383219	35385784	.	-	.	ID=Clementina_scaffold_3_35383219:35386596-E2;Parent=Clementina_scaffold_3_35383219:35386596
scaffold_3	genBlastG	exon	35386523	35386596	.	-	.	ID=Clementina_scaffold_3_35383219:35386596-E1;Parent=Clementina_scaffold_3_35383219:35386596
scaffold_3	genBlastG	gene	35458839	35462203	364.254	-	.	ID=Clementina_scaffold_3_35458839:35462203;Name=KAH9659127.1
scaffold_3	genBlastG	transcript	35458839	35462203	364.254	-	.	ID=Clementina_scaffold_3_35458839:35462203;Parent=Clementina_scaffold_3_35458839:35462203;Name=KAH9659127.1
scaffold_3	genBlastG	exon	35458839	35461404	.	-	.	ID=Clementina_scaffold_3_35458839:35462203-E3;Parent=Clementina_scaffold_3_35458839:35462203
scaffold_3	genBlastG	exon	35462130	35462152	.	-	.	ID=Clementina_scaffold_3_35458839:35462203-E2;Parent=Clementina_scaffold_3_35458839:35462203
scaffold_3	genBlastG	exon	35462177	35462203	.	-	.	ID=Clementina_scaffold_3_35458839:35462203-E1;Parent=Clementina_scaffold_3_35458839:35462203
scaffold_3	genBlastG	gene	35524766	35528819	392.23	-	.	ID=Clementina_scaffold_3_35524766:35528819;Name=KAH9659127.1
scaffold_3	genBlastG	transcript	35524766	35528819	392.23	-	.	ID=Clementina_scaffold_3_35524766:35528819;Parent=Clementina_scaffold_3_35524766:35528819;Name=KAH9659127.1
scaffold_3	genBlastG	exon	35524766	35524845	.	-	.	ID=Clementina_scaffold_3_35524766:35528819-E3;Parent=Clementina_scaffold_3_35524766:35528819
scaffold_3	genBlastG	exon	35525568	35528113	.	-	.	ID=Clementina_scaffold_3_35524766:35528819-E2;Parent=Clementina_scaffold_3_35524766:35528819
scaffold_3	genBlastG	exon	35528746	35528819	.	-	.	ID=Clementina_scaffold_3_35524766:35528819-E1;Parent=Clementina_scaffold_3_35524766:35528819
scaffold_3	genBlastG	gene	35562491	35566146	357.383	-	.	ID=Clementina_scaffold_3_35562491:35566146;Name=KAH9659127.1
scaffold_3	genBlastG	transcript	35562491	35566146	357.383	-	.	ID=Clementina_scaffold_3_35562491:35566146;Parent=Clementina_scaffold_3_35562491:35566146;Name=KAH9659127.1
scaffold_3	genBlastG	exon	35562491	35562522	.	-	.	ID=Clementina_scaffold_3_35562491:35566146-E6;Parent=Clementina_scaffold_3_35562491:35566146
scaffold_3	genBlastG	exon	35562799	35564785	.	-	.	ID=Clementina_scaffold_3_35562491:35566146-E5;Parent=Clementina_scaffold_3_35562491:35566146
scaffold_3	genBlastG	exon	35564803	35565132	.	-	.	ID=Clementina_scaffold_3_35562491:35566146-E4;Parent=Clementina_scaffold_3_35562491:35566146
scaffold_3	genBlastG	exon	35565160	35565319	.	-	.	ID=Clementina_scaffold_3_35562491:35566146-E3;Parent=Clementina_scaffold_3_35562491:35566146
scaffold_3	genBlastG	exon	35566058	35566080	.	-	.	ID=Clementina_scaffold_3_35562491:35566146-E2;Parent=Clementina_scaffold_3_35562491:35566146
scaffold_3	genBlastG	exon	35566105	35566146	.	-	.	ID=Clementina_scaffold_3_35562491:35566146-E1;Parent=Clementina_scaffold_3_35562491:35566146
scaffold_3	genBlastG	gene	35612465	35615727	341.84	-	.	ID=Clementina_scaffold_3_35612465:35615727;Name=KAH9659127.1
scaffold_3	genBlastG	transcript	35612465	35615727	341.84	-	.	ID=Clementina_scaffold_3_35612465:35615727;Parent=Clementina_scaffold_3_35612465:35615727;Name=KAH9659127.1
scaffold_3	genBlastG	exon	35612465	35612645	.	-	.	ID=Clementina_scaffold_3_35612465:35615727-E4;Parent=Clementina_scaffold_3_35612465:35615727
scaffold_3	genBlastG	exon	35612670	35612694	.	-	.	ID=Clementina_scaffold_3_35612465:35615727-E3;Parent=Clementina_scaffold_3_35612465:35615727
scaffold_3	genBlastG	exon	35612769	35615020	.	-	.	ID=Clementina_scaffold_3_35612465:35615727-E2;Parent=Clementina_scaffold_3_35612465:35615727
scaffold_3	genBlastG	exon	35615654	35615727	.	-	.	ID=Clementina_scaffold_3_35612465:35615727-E1;Parent=Clementina_scaffold_3_35612465:35615727
scaffold_3	genBlastG	gene	35688658	35693011	306.265	-	.	ID=Clementina_scaffold_3_35688658:35693011;Name=KAH9659127.1
scaffold_3	genBlastG	transcript	35688658	35693011	306.265	-	.	ID=Clementina_scaffold_3_35688658:35693011;Parent=Clementina_scaffold_3_35688658:35693011;Name=KAH9659127.1
scaffold_3	genBlastG	exon	35688658	35689009	.	-	.	ID=Clementina_scaffold_3_35688658:35693011-E10;Parent=Clementina_scaffold_3_35688658:35693011
scaffold_3	genBlastG	exon	35689026	35689299	.	-	.	ID=Clementina_scaffold_3_35688658:35693011-E9;Parent=Clementina_scaffold_3_35688658:35693011
scaffold_3	genBlastG	exon	35689323	35689516	.	-	.	ID=Clementina_scaffold_3_35688658:35693011-E8;Parent=Clementina_scaffold_3_35688658:35693011
scaffold_3	genBlastG	exon	35689538	35689750	.	-	.	ID=Clementina_scaffold_3_35688658:35693011-E7;Parent=Clementina_scaffold_3_35688658:35693011
scaffold_3	genBlastG	exon	35690332	35690598	.	-	.	ID=Clementina_scaffold_3_35688658:35693011-E6;Parent=Clementina_scaffold_3_35688658:35693011
scaffold_3	genBlastG	exon	35690621	35690899	.	-	.	ID=Clementina_scaffold_3_35688658:35693011-E5;Parent=Clementina_scaffold_3_35688658:35693011
scaffold_3	genBlastG	exon	35690933	35691098	.	-	.	ID=Clementina_scaffold_3_35688658:35693011-E4;Parent=Clementina_scaffold_3_35688658:35693011
scaffold_3	genBlastG	exon	35691658	35691781	.	-	.	ID=Clementina_scaffold_3_35688658:35693011-E3;Parent=Clementina_scaffold_3_35688658:35693011
scaffold_3	genBlastG	exon	35691803	35692220	.	-	.	ID=Clementina_scaffold_3_35688658:35693011-E2;Parent=Clementina_scaffold_3_35688658:35693011
scaffold_3	genBlastG	exon	35693010	35693011	.	-	.	ID=Clementina_scaffold_3_35688658:35693011-E1;Parent=Clementina_scaffold_3_35688658:35693011
scaffold_3	genBlastG	gene	35980223	35983379	218.399	+	.	ID=Clementina_scaffold_3_35980223:35983379;Name=KAH9734078.1
scaffold_3	genBlastG	transcript	35980223	35983379	218.399	+	.	ID=Clementina_scaffold_3_35980223:35983379;Parent=Clementina_scaffold_3_35980223:35983379;Name=KAH9734078.1
scaffold_3	genBlastG	exon	35980223	35983097	.	+	.	ID=Clementina_scaffold_3_35980223:35983379-E1;Parent=Clementina_scaffold_3_35980223:35983379
scaffold_3	genBlastG	exon	35983126	35983379	.	+	.	ID=Clementina_scaffold_3_35980223:35983379-E2;Parent=Clementina_scaffold_3_35980223:35983379
scaffold_3	genBlastG	gene	36567709	36572004	134.66	+	.	ID=Clementina_scaffold_3_36567709:36572004;Name=Ptrif.0005s0015.1.v1.3.1
scaffold_3	genBlastG	transcript	36567709	36572004	134.66	+	.	ID=Clementina_scaffold_3_36567709:36572004;Parent=Clementina_scaffold_3_36567709:36572004;Name=Ptrif.0005s0015.1.v1.3.1
scaffold_3	genBlastG	exon	36567709	36572004	.	+	.	ID=Clementina_scaffold_3_36567709:36572004-E1;Parent=Clementina_scaffold_3_36567709:36572004
scaffold_3	genBlastG	gene	36611925	36617675	379.008	-	.	ID=Clementina_scaffold_3_36611925:36617675;Name=orange1.1g046764m
scaffold_3	genBlastG	transcript	36611925	36617675	379.008	-	.	ID=Clementina_scaffold_3_36611925:36617675;Parent=Clementina_scaffold_3_36611925:36617675;Name=orange1.1g046764m
scaffold_3	genBlastG	exon	36611925	36612567	.	-	.	ID=Clementina_scaffold_3_36611925:36617675-E12;Parent=Clementina_scaffold_3_36611925:36617675
scaffold_3	genBlastG	exon	36613048	36613079	.	-	.	ID=Clementina_scaffold_3_36611925:36617675-E11;Parent=Clementina_scaffold_3_36611925:36617675
scaffold_3	genBlastG	exon	36613091	36613368	.	-	.	ID=Clementina_scaffold_3_36611925:36617675-E10;Parent=Clementina_scaffold_3_36611925:36617675
scaffold_3	genBlastG	exon	36613409	36613437	.	-	.	ID=Clementina_scaffold_3_36611925:36617675-E9;Parent=Clementina_scaffold_3_36611925:36617675
scaffold_3	genBlastG	exon	36613485	36613775	.	-	.	ID=Clementina_scaffold_3_36611925:36617675-E8;Parent=Clementina_scaffold_3_36611925:36617675
scaffold_3	genBlastG	exon	36613863	36614016	.	-	.	ID=Clementina_scaffold_3_36611925:36617675-E7;Parent=Clementina_scaffold_3_36611925:36617675
scaffold_3	genBlastG	exon	36614122	36614212	.	-	.	ID=Clementina_scaffold_3_36611925:36617675-E6;Parent=Clementina_scaffold_3_36611925:36617675
scaffold_3	genBlastG	exon	36614308	36614514	.	-	.	ID=Clementina_scaffold_3_36611925:36617675-E5;Parent=Clementina_scaffold_3_36611925:36617675
scaffold_3	genBlastG	exon	36614607	36615123	.	-	.	ID=Clementina_scaffold_3_36611925:36617675-E4;Parent=Clementina_scaffold_3_36611925:36617675
scaffold_3	genBlastG	exon	36615200	36615369	.	-	.	ID=Clementina_scaffold_3_36611925:36617675-E3;Parent=Clementina_scaffold_3_36611925:36617675
scaffold_3	genBlastG	exon	36615517	36615617	.	-	.	ID=Clementina_scaffold_3_36611925:36617675-E2;Parent=Clementina_scaffold_3_36611925:36617675
scaffold_3	genBlastG	exon	36616925	36617675	.	-	.	ID=Clementina_scaffold_3_36611925:36617675-E1;Parent=Clementina_scaffold_3_36611925:36617675
scaffold_3	genBlastG	gene	36643515	36652638	689.518	+	.	ID=Clementina_scaffold_3_36643515:36652638;Name=orange1.1g000518m
scaffold_3	genBlastG	transcript	36643515	36652638	689.518	+	.	ID=Clementina_scaffold_3_36643515:36652638;Parent=Clementina_scaffold_3_36643515:36652638;Name=orange1.1g000518m
scaffold_3	genBlastG	exon	36643515	36646238	.	+	.	ID=Clementina_scaffold_3_36643515:36652638-E1;Parent=Clementina_scaffold_3_36643515:36652638
scaffold_3	genBlastG	exon	36646687	36647169	.	+	.	ID=Clementina_scaffold_3_36643515:36652638-E2;Parent=Clementina_scaffold_3_36643515:36652638
scaffold_3	genBlastG	exon	36649137	36649244	.	+	.	ID=Clementina_scaffold_3_36643515:36652638-E3;Parent=Clementina_scaffold_3_36643515:36652638
scaffold_3	genBlastG	exon	36649351	36649947	.	+	.	ID=Clementina_scaffold_3_36643515:36652638-E4;Parent=Clementina_scaffold_3_36643515:36652638
scaffold_3	genBlastG	exon	36650491	36650595	.	+	.	ID=Clementina_scaffold_3_36643515:36652638-E5;Parent=Clementina_scaffold_3_36643515:36652638
scaffold_3	genBlastG	exon	36651322	36651423	.	+	.	ID=Clementina_scaffold_3_36643515:36652638-E6;Parent=Clementina_scaffold_3_36643515:36652638
scaffold_3	genBlastG	exon	36652375	36652638	.	+	.	ID=Clementina_scaffold_3_36643515:36652638-E7;Parent=Clementina_scaffold_3_36643515:36652638
scaffold_3	genBlastG	gene	36679810	36683748	237.071	+	.	ID=Clementina_scaffold_3_36679810:36683748;Name=PB53317438-RA
scaffold_3	genBlastG	transcript	36679810	36683748	237.071	+	.	ID=Clementina_scaffold_3_36679810:36683748;Parent=Clementina_scaffold_3_36679810:36683748;Name=PB53317438-RA
scaffold_3	genBlastG	exon	36679810	36683748	.	+	.	ID=Clementina_scaffold_3_36679810:36683748-E1;Parent=Clementina_scaffold_3_36679810:36683748
scaffold_3	genBlastG	gene	36685313	36688614	466	-	.	ID=Clementina_scaffold_3_36685313:36688614;Name=PB53317432-RA
scaffold_3	genBlastG	transcript	36685313	36688614	466	-	.	ID=Clementina_scaffold_3_36685313:36688614;Parent=Clementina_scaffold_3_36685313:36688614;Name=PB53317432-RA
scaffold_3	genBlastG	exon	36685313	36685483	.	-	.	ID=Clementina_scaffold_3_36685313:36688614-E2;Parent=Clementina_scaffold_3_36685313:36688614
scaffold_3	genBlastG	exon	36685693	36688614	.	-	.	ID=Clementina_scaffold_3_36685313:36688614-E1;Parent=Clementina_scaffold_3_36685313:36688614
scaffold_3	genBlastG	gene	36692132	36696095	495.5	+	.	ID=Clementina_scaffold_3_36692132:36696095;Name=GWHPBQDX016835
scaffold_3	genBlastG	transcript	36692132	36696095	495.5	+	.	ID=Clementina_scaffold_3_36692132:36696095;Parent=Clementina_scaffold_3_36692132:36696095;Name=GWHPBQDX016835
scaffold_3	genBlastG	exon	36692132	36692151	.	+	.	ID=Clementina_scaffold_3_36692132:36696095-E1;Parent=Clementina_scaffold_3_36692132:36696095
scaffold_3	genBlastG	exon	36692190	36692245	.	+	.	ID=Clementina_scaffold_3_36692132:36696095-E2;Parent=Clementina_scaffold_3_36692132:36696095
scaffold_3	genBlastG	exon	36692313	36692361	.	+	.	ID=Clementina_scaffold_3_36692132:36696095-E3;Parent=Clementina_scaffold_3_36692132:36696095
scaffold_3	genBlastG	exon	36693140	36696095	.	+	.	ID=Clementina_scaffold_3_36692132:36696095-E4;Parent=Clementina_scaffold_3_36692132:36696095
scaffold_3	genBlastG	gene	36696834	36700796	659.5	-	.	ID=Clementina_scaffold_3_36696834:36700796;Name=WnBG00000012233.1
scaffold_3	genBlastG	transcript	36696834	36700796	659.5	-	.	ID=Clementina_scaffold_3_36696834:36700796;Parent=Clementina_scaffold_3_36696834:36700796;Name=WnBG00000012233.1
scaffold_3	genBlastG	exon	36696834	36700796	.	-	.	ID=Clementina_scaffold_3_36696834:36700796-E1;Parent=Clementina_scaffold_3_36696834:36700796
scaffold_3	genBlastG	gene	36702920	36706064	346.469	-	.	ID=Clementina_scaffold_3_36702920:36706064;Name=CL5G054999012.t1_alt
scaffold_3	genBlastG	transcript	36702920	36706064	346.469	-	.	ID=Clementina_scaffold_3_36702920:36706064;Parent=Clementina_scaffold_3_36702920:36706064;Name=CL5G054999012.t1_alt
scaffold_3	genBlastG	exon	36702920	36703024	.	-	.	ID=Clementina_scaffold_3_36702920:36706064-E4;Parent=Clementina_scaffold_3_36702920:36706064
scaffold_3	genBlastG	exon	36703040	36703064	.	-	.	ID=Clementina_scaffold_3_36702920:36706064-E3;Parent=Clementina_scaffold_3_36702920:36706064
scaffold_3	genBlastG	exon	36703433	36705819	.	-	.	ID=Clementina_scaffold_3_36702920:36706064-E2;Parent=Clementina_scaffold_3_36702920:36706064
scaffold_3	genBlastG	exon	36705963	36706064	.	-	.	ID=Clementina_scaffold_3_36702920:36706064-E1;Parent=Clementina_scaffold_3_36702920:36706064
scaffold_3	genBlastG	gene	37148697	37155566	562.577	+	.	ID=Clementina_scaffold_3_37148697:37155566;Name=KAH9783331.1
scaffold_3	genBlastG	transcript	37148697	37155566	562.577	+	.	ID=Clementina_scaffold_3_37148697:37155566;Parent=Clementina_scaffold_3_37148697:37155566;Name=KAH9783331.1
scaffold_3	genBlastG	exon	37148697	37149301	.	+	.	ID=Clementina_scaffold_3_37148697:37155566-E1;Parent=Clementina_scaffold_3_37148697:37155566
scaffold_3	genBlastG	exon	37150969	37151391	.	+	.	ID=Clementina_scaffold_3_37148697:37155566-E2;Parent=Clementina_scaffold_3_37148697:37155566
scaffold_3	genBlastG	exon	37151476	37152207	.	+	.	ID=Clementina_scaffold_3_37148697:37155566-E3;Parent=Clementina_scaffold_3_37148697:37155566
scaffold_3	genBlastG	exon	37152283	37152574	.	+	.	ID=Clementina_scaffold_3_37148697:37155566-E4;Parent=Clementina_scaffold_3_37148697:37155566
scaffold_3	genBlastG	exon	37153673	37154803	.	+	.	ID=Clementina_scaffold_3_37148697:37155566-E5;Parent=Clementina_scaffold_3_37148697:37155566
scaffold_3	genBlastG	exon	37154907	37155566	.	+	.	ID=Clementina_scaffold_3_37148697:37155566-E6;Parent=Clementina_scaffold_3_37148697:37155566
scaffold_3	genBlastG	gene	37944757	37949966	264.936	-	.	ID=Clementina_scaffold_3_37944757:37949966;Name=KAH9726906.1
scaffold_3	genBlastG	transcript	37944757	37949966	264.936	-	.	ID=Clementina_scaffold_3_37944757:37949966;Parent=Clementina_scaffold_3_37944757:37949966;Name=KAH9726906.1
scaffold_3	genBlastG	exon	37944757	37947147	.	-	.	ID=Clementina_scaffold_3_37944757:37949966-E4;Parent=Clementina_scaffold_3_37944757:37949966
scaffold_3	genBlastG	exon	37948106	37949198	.	-	.	ID=Clementina_scaffold_3_37944757:37949966-E3;Parent=Clementina_scaffold_3_37944757:37949966
scaffold_3	genBlastG	exon	37949288	37949824	.	-	.	ID=Clementina_scaffold_3_37944757:37949966-E2;Parent=Clementina_scaffold_3_37944757:37949966
scaffold_3	genBlastG	exon	37949965	37949966	.	-	.	ID=Clementina_scaffold_3_37944757:37949966-E1;Parent=Clementina_scaffold_3_37944757:37949966
scaffold_3	genBlastG	gene	38412634	38416815	458.557	-	.	ID=Clementina_scaffold_3_38412634:38416815;Name=KAH9727597.1
scaffold_3	genBlastG	transcript	38412634	38416815	458.557	-	.	ID=Clementina_scaffold_3_38412634:38416815;Parent=Clementina_scaffold_3_38412634:38416815;Name=KAH9727597.1
scaffold_3	genBlastG	exon	38412634	38415807	.	-	.	ID=Clementina_scaffold_3_38412634:38416815-E4;Parent=Clementina_scaffold_3_38412634:38416815
scaffold_3	genBlastG	exon	38415835	38416083	.	-	.	ID=Clementina_scaffold_3_38412634:38416815-E3;Parent=Clementina_scaffold_3_38412634:38416815
scaffold_3	genBlastG	exon	38416675	38416718	.	-	.	ID=Clementina_scaffold_3_38412634:38416815-E2;Parent=Clementina_scaffold_3_38412634:38416815
scaffold_3	genBlastG	exon	38416764	38416815	.	-	.	ID=Clementina_scaffold_3_38412634:38416815-E1;Parent=Clementina_scaffold_3_38412634:38416815
scaffold_3	genBlastG	gene	38468482	38472111	604.5	-	.	ID=Clementina_scaffold_3_38468482:38472111;Name=KAH9783607.1
scaffold_3	genBlastG	transcript	38468482	38472111	604.5	-	.	ID=Clementina_scaffold_3_38468482:38472111;Parent=Clementina_scaffold_3_38468482:38472111;Name=KAH9783607.1
scaffold_3	genBlastG	exon	38468482	38472111	.	-	.	ID=Clementina_scaffold_3_38468482:38472111-E1;Parent=Clementina_scaffold_3_38468482:38472111
scaffold_3	genBlastG	gene	39205602	39207397	169.092	-	.	ID=Clementina_scaffold_3_39205602:39207397;Name=KAH9783784.1
scaffold_3	genBlastG	transcript	39205602	39207397	169.092	-	.	ID=Clementina_scaffold_3_39205602:39207397;Parent=Clementina_scaffold_3_39205602:39207397;Name=KAH9783784.1
scaffold_3	genBlastG	exon	39205602	39205712	.	-	.	ID=Clementina_scaffold_3_39205602:39207397-E4;Parent=Clementina_scaffold_3_39205602:39207397
scaffold_3	genBlastG	exon	39205841	39206759	.	-	.	ID=Clementina_scaffold_3_39205602:39207397-E3;Parent=Clementina_scaffold_3_39205602:39207397
scaffold_3	genBlastG	exon	39206899	39207225	.	-	.	ID=Clementina_scaffold_3_39205602:39207397-E2;Parent=Clementina_scaffold_3_39205602:39207397
scaffold_3	genBlastG	exon	39207276	39207397	.	-	.	ID=Clementina_scaffold_3_39205602:39207397-E1;Parent=Clementina_scaffold_3_39205602:39207397
scaffold_3	genBlastG	gene	39209119	39213750	467.381	-	.	ID=Clementina_scaffold_3_39209119:39213750;Name=KAH9783785.1
scaffold_3	genBlastG	transcript	39209119	39213750	467.381	-	.	ID=Clementina_scaffold_3_39209119:39213750;Parent=Clementina_scaffold_3_39209119:39213750;Name=KAH9783785.1
scaffold_3	genBlastG	exon	39209119	39209283	.	-	.	ID=Clementina_scaffold_3_39209119:39213750-E5;Parent=Clementina_scaffold_3_39209119:39213750
scaffold_3	genBlastG	exon	39210014	39211093	.	-	.	ID=Clementina_scaffold_3_39209119:39213750-E4;Parent=Clementina_scaffold_3_39209119:39213750
scaffold_3	genBlastG	exon	39211203	39211514	.	-	.	ID=Clementina_scaffold_3_39209119:39213750-E3;Parent=Clementina_scaffold_3_39209119:39213750
scaffold_3	genBlastG	exon	39212040	39213141	.	-	.	ID=Clementina_scaffold_3_39209119:39213750-E2;Parent=Clementina_scaffold_3_39209119:39213750
scaffold_3	genBlastG	exon	39213266	39213750	.	-	.	ID=Clementina_scaffold_3_39209119:39213750-E1;Parent=Clementina_scaffold_3_39209119:39213750
scaffold_3	genBlastG	gene	39215532	39220233	442.936	-	.	ID=Clementina_scaffold_3_39215532:39220233;Name=PB53317706-RA
scaffold_3	genBlastG	transcript	39215532	39220233	442.936	-	.	ID=Clementina_scaffold_3_39215532:39220233;Parent=Clementina_scaffold_3_39215532:39220233;Name=PB53317706-RA
scaffold_3	genBlastG	exon	39215532	39215689	.	-	.	ID=Clementina_scaffold_3_39215532:39220233-E7;Parent=Clementina_scaffold_3_39215532:39220233
scaffold_3	genBlastG	exon	39215799	39216300	.	-	.	ID=Clementina_scaffold_3_39215532:39220233-E6;Parent=Clementina_scaffold_3_39215532:39220233
scaffold_3	genBlastG	exon	39216386	39216850	.	-	.	ID=Clementina_scaffold_3_39215532:39220233-E5;Parent=Clementina_scaffold_3_39215532:39220233
scaffold_3	genBlastG	exon	39216966	39217277	.	-	.	ID=Clementina_scaffold_3_39215532:39220233-E4;Parent=Clementina_scaffold_3_39215532:39220233
scaffold_3	genBlastG	exon	39217789	39218869	.	-	.	ID=Clementina_scaffold_3_39215532:39220233-E3;Parent=Clementina_scaffold_3_39215532:39220233
scaffold_3	genBlastG	exon	39219034	39219612	.	-	.	ID=Clementina_scaffold_3_39215532:39220233-E2;Parent=Clementina_scaffold_3_39215532:39220233
scaffold_3	genBlastG	exon	39219737	39220233	.	-	.	ID=Clementina_scaffold_3_39215532:39220233-E1;Parent=Clementina_scaffold_3_39215532:39220233
scaffold_3	genBlastG	gene	39315585	39319212	172.774	-	.	ID=Clementina_scaffold_3_39315585:39319212;Name=KAH9783791.1
scaffold_3	genBlastG	transcript	39315585	39319212	172.774	-	.	ID=Clementina_scaffold_3_39315585:39319212;Parent=Clementina_scaffold_3_39315585:39319212;Name=KAH9783791.1
scaffold_3	genBlastG	exon	39315585	39316086	.	-	.	ID=Clementina_scaffold_3_39315585:39319212-E4;Parent=Clementina_scaffold_3_39315585:39319212
scaffold_3	genBlastG	exon	39316733	39317823	.	-	.	ID=Clementina_scaffold_3_39315585:39319212-E3;Parent=Clementina_scaffold_3_39315585:39319212
scaffold_3	genBlastG	exon	39318063	39318591	.	-	.	ID=Clementina_scaffold_3_39315585:39319212-E2;Parent=Clementina_scaffold_3_39315585:39319212
scaffold_3	genBlastG	exon	39318716	39319212	.	-	.	ID=Clementina_scaffold_3_39315585:39319212-E1;Parent=Clementina_scaffold_3_39315585:39319212
scaffold_3	genBlastG	gene	41005076	41013888	605.835	+	.	ID=Clementina_scaffold_3_41005076:41013888;Name=PB53317955-RA
scaffold_3	genBlastG	transcript	41005076	41013888	605.835	+	.	ID=Clementina_scaffold_3_41005076:41013888;Parent=Clementina_scaffold_3_41005076:41013888;Name=PB53317955-RA
scaffold_3	genBlastG	exon	41005076	41007868	.	+	.	ID=Clementina_scaffold_3_41005076:41013888-E1;Parent=Clementina_scaffold_3_41005076:41013888
scaffold_3	genBlastG	exon	41007953	41008447	.	+	.	ID=Clementina_scaffold_3_41005076:41013888-E2;Parent=Clementina_scaffold_3_41005076:41013888
scaffold_3	genBlastG	exon	41008592	41009442	.	+	.	ID=Clementina_scaffold_3_41005076:41013888-E3;Parent=Clementina_scaffold_3_41005076:41013888
scaffold_3	genBlastG	exon	41013647	41013743	.	+	.	ID=Clementina_scaffold_3_41005076:41013888-E4;Parent=Clementina_scaffold_3_41005076:41013888
scaffold_3	genBlastG	exon	41013772	41013888	.	+	.	ID=Clementina_scaffold_3_41005076:41013888-E5;Parent=Clementina_scaffold_3_41005076:41013888
scaffold_3	genBlastG	gene	41026623	41038080	726.849	+	.	ID=Clementina_scaffold_3_41026623:41038080;Name=LL_PB44901579-RA
scaffold_3	genBlastG	transcript	41026623	41038080	726.849	+	.	ID=Clementina_scaffold_3_41026623:41038080;Parent=Clementina_scaffold_3_41026623:41038080;Name=LL_PB44901579-RA
scaffold_3	genBlastG	exon	41026623	41029415	.	+	.	ID=Clementina_scaffold_3_41026623:41038080-E1;Parent=Clementina_scaffold_3_41026623:41038080
scaffold_3	genBlastG	exon	41029498	41029995	.	+	.	ID=Clementina_scaffold_3_41026623:41038080-E2;Parent=Clementina_scaffold_3_41026623:41038080
scaffold_3	genBlastG	exon	41030139	41030901	.	+	.	ID=Clementina_scaffold_3_41026623:41038080-E3;Parent=Clementina_scaffold_3_41026623:41038080
scaffold_3	genBlastG	exon	41034397	41034468	.	+	.	ID=Clementina_scaffold_3_41026623:41038080-E4;Parent=Clementina_scaffold_3_41026623:41038080
scaffold_3	genBlastG	exon	41034529	41034583	.	+	.	ID=Clementina_scaffold_3_41026623:41038080-E5;Parent=Clementina_scaffold_3_41026623:41038080
scaffold_3	genBlastG	exon	41034845	41035141	.	+	.	ID=Clementina_scaffold_3_41026623:41038080-E6;Parent=Clementina_scaffold_3_41026623:41038080
scaffold_3	genBlastG	exon	41035662	41036995	.	+	.	ID=Clementina_scaffold_3_41026623:41038080-E7;Parent=Clementina_scaffold_3_41026623:41038080
scaffold_3	genBlastG	exon	41037926	41038080	.	+	.	ID=Clementina_scaffold_3_41026623:41038080-E8;Parent=Clementina_scaffold_3_41026623:41038080
scaffold_3	genBlastG	gene	43180777	43185120	715	+	.	ID=Clementina_scaffold_3_43180777:43185120;Name=Ptrif.0003s3300.1.v1.3.1
scaffold_3	genBlastG	transcript	43180777	43185120	715	+	.	ID=Clementina_scaffold_3_43180777:43185120;Parent=Clementina_scaffold_3_43180777:43185120;Name=Ptrif.0003s3300.1.v1.3.1
scaffold_3	genBlastG	exon	43180777	43185120	.	+	.	ID=Clementina_scaffold_3_43180777:43185120-E1;Parent=Clementina_scaffold_3_43180777:43185120
scaffold_4	genBlastG	gene	15905870	15912053	358.875	+	.	ID=Clementina_scaffold_4_15905870:15912053;Name=GWHPBQDX023792
scaffold_4	genBlastG	transcript	15905870	15912053	358.875	+	.	ID=Clementina_scaffold_4_15905870:15912053;Parent=Clementina_scaffold_4_15905870:15912053;Name=GWHPBQDX023792
scaffold_4	genBlastG	exon	15905870	15906425	.	+	.	ID=Clementina_scaffold_4_15905870:15912053-E1;Parent=Clementina_scaffold_4_15905870:15912053
scaffold_4	genBlastG	exon	15907707	15909970	.	+	.	ID=Clementina_scaffold_4_15905870:15912053-E2;Parent=Clementina_scaffold_4_15905870:15912053
scaffold_4	genBlastG	exon	15911817	15912053	.	+	.	ID=Clementina_scaffold_4_15905870:15912053-E3;Parent=Clementina_scaffold_4_15905870:15912053
scaffold_4	genBlastG	gene	17122152	17136271	755.586	-	.	ID=Clementina_scaffold_4_17122152:17136271;Name=PB53315165-RA
scaffold_4	genBlastG	transcript	17122152	17136271	755.586	-	.	ID=Clementina_scaffold_4_17122152:17136271;Parent=Clementina_scaffold_4_17122152:17136271;Name=PB53315165-RA
scaffold_4	genBlastG	exon	17122152	17122277	.	-	.	ID=Clementina_scaffold_4_17122152:17136271-E11;Parent=Clementina_scaffold_4_17122152:17136271
scaffold_4	genBlastG	exon	17122655	17126143	.	-	.	ID=Clementina_scaffold_4_17122152:17136271-E10;Parent=Clementina_scaffold_4_17122152:17136271
scaffold_4	genBlastG	exon	17126217	17126249	.	-	.	ID=Clementina_scaffold_4_17122152:17136271-E9;Parent=Clementina_scaffold_4_17122152:17136271
scaffold_4	genBlastG	exon	17128190	17128553	.	-	.	ID=Clementina_scaffold_4_17122152:17136271-E8;Parent=Clementina_scaffold_4_17122152:17136271
scaffold_4	genBlastG	exon	17128690	17128752	.	-	.	ID=Clementina_scaffold_4_17122152:17136271-E7;Parent=Clementina_scaffold_4_17122152:17136271
scaffold_4	genBlastG	exon	17129877	17130022	.	-	.	ID=Clementina_scaffold_4_17122152:17136271-E6;Parent=Clementina_scaffold_4_17122152:17136271
scaffold_4	genBlastG	exon	17130949	17131002	.	-	.	ID=Clementina_scaffold_4_17122152:17136271-E5;Parent=Clementina_scaffold_4_17122152:17136271
scaffold_4	genBlastG	exon	17131234	17131326	.	-	.	ID=Clementina_scaffold_4_17122152:17136271-E4;Parent=Clementina_scaffold_4_17122152:17136271
scaffold_4	genBlastG	exon	17131457	17131549	.	-	.	ID=Clementina_scaffold_4_17122152:17136271-E3;Parent=Clementina_scaffold_4_17122152:17136271
scaffold_4	genBlastG	exon	17131683	17131718	.	-	.	ID=Clementina_scaffold_4_17122152:17136271-E2;Parent=Clementina_scaffold_4_17122152:17136271
scaffold_4	genBlastG	exon	17136020	17136271	.	-	.	ID=Clementina_scaffold_4_17122152:17136271-E1;Parent=Clementina_scaffold_4_17122152:17136271
scaffold_4	genBlastG	gene	17969225	17972867	240.649	-	.	ID=Clementina_scaffold_4_17969225:17972867;Name=Ptrif.0007s1535.1.v1.3.1
scaffold_4	genBlastG	transcript	17969225	17972867	240.649	-	.	ID=Clementina_scaffold_4_17969225:17972867;Parent=Clementina_scaffold_4_17969225:17972867;Name=Ptrif.0007s1535.1.v1.3.1
scaffold_4	genBlastG	exon	17969225	17969321	.	-	.	ID=Clementina_scaffold_4_17969225:17972867-E3;Parent=Clementina_scaffold_4_17969225:17972867
scaffold_4	genBlastG	exon	17970271	17971162	.	-	.	ID=Clementina_scaffold_4_17969225:17972867-E2;Parent=Clementina_scaffold_4_17969225:17972867
scaffold_4	genBlastG	exon	17971187	17972867	.	-	.	ID=Clementina_scaffold_4_17969225:17972867-E1;Parent=Clementina_scaffold_4_17969225:17972867
scaffold_4	genBlastG	gene	17982863	17986433	62.518	-	.	ID=Clementina_scaffold_4_17982863:17986433;Name=LL_PB44929458-RA
scaffold_4	genBlastG	transcript	17982863	17986433	62.518	-	.	ID=Clementina_scaffold_4_17982863:17986433;Parent=Clementina_scaffold_4_17982863:17986433;Name=LL_PB44929458-RA
scaffold_4	genBlastG	exon	17982863	17983031	.	-	.	ID=Clementina_scaffold_4_17982863:17986433-E3;Parent=Clementina_scaffold_4_17982863:17986433
scaffold_4	genBlastG	exon	17983765	17986142	.	-	.	ID=Clementina_scaffold_4_17982863:17986433-E2;Parent=Clementina_scaffold_4_17982863:17986433
scaffold_4	genBlastG	exon	17986179	17986433	.	-	.	ID=Clementina_scaffold_4_17982863:17986433-E1;Parent=Clementina_scaffold_4_17982863:17986433
scaffold_4	genBlastG	gene	17995762	17999365	97.986	-	.	ID=Clementina_scaffold_4_17995762:17999365;Name=PB53312161-RA
scaffold_4	genBlastG	transcript	17995762	17999365	97.986	-	.	ID=Clementina_scaffold_4_17995762:17999365;Parent=Clementina_scaffold_4_17995762:17999365;Name=PB53312161-RA
scaffold_4	genBlastG	exon	17995762	17995981	.	-	.	ID=Clementina_scaffold_4_17995762:17999365-E7;Parent=Clementina_scaffold_4_17995762:17999365
scaffold_4	genBlastG	exon	17996664	17997247	.	-	.	ID=Clementina_scaffold_4_17995762:17999365-E6;Parent=Clementina_scaffold_4_17995762:17999365
scaffold_4	genBlastG	exon	17997278	17997384	.	-	.	ID=Clementina_scaffold_4_17995762:17999365-E5;Parent=Clementina_scaffold_4_17995762:17999365
scaffold_4	genBlastG	exon	17997409	17998014	.	-	.	ID=Clementina_scaffold_4_17995762:17999365-E4;Parent=Clementina_scaffold_4_17995762:17999365
scaffold_4	genBlastG	exon	17998030	17998693	.	-	.	ID=Clementina_scaffold_4_17995762:17999365-E3;Parent=Clementina_scaffold_4_17995762:17999365
scaffold_4	genBlastG	exon	17998715	17998894	.	-	.	ID=Clementina_scaffold_4_17995762:17999365-E2;Parent=Clementina_scaffold_4_17995762:17999365
scaffold_4	genBlastG	exon	17998919	17999365	.	-	.	ID=Clementina_scaffold_4_17995762:17999365-E1;Parent=Clementina_scaffold_4_17995762:17999365
scaffold_4	genBlastG	gene	23294043	23300168	686.332	+	.	ID=Clementina_scaffold_4_23294043:23300168;Name=orange1.1g000630m
scaffold_4	genBlastG	transcript	23294043	23300168	686.332	+	.	ID=Clementina_scaffold_4_23294043:23300168;Parent=Clementina_scaffold_4_23294043:23300168;Name=orange1.1g000630m
scaffold_4	genBlastG	exon	23294043	23294509	.	+	.	ID=Clementina_scaffold_4_23294043:23300168-E1;Parent=Clementina_scaffold_4_23294043:23300168
scaffold_4	genBlastG	exon	23294993	23296133	.	+	.	ID=Clementina_scaffold_4_23294043:23300168-E2;Parent=Clementina_scaffold_4_23294043:23300168
scaffold_4	genBlastG	exon	23296611	23297018	.	+	.	ID=Clementina_scaffold_4_23294043:23300168-E3;Parent=Clementina_scaffold_4_23294043:23300168
scaffold_4	genBlastG	exon	23297246	23298835	.	+	.	ID=Clementina_scaffold_4_23294043:23300168-E4;Parent=Clementina_scaffold_4_23294043:23300168
scaffold_4	genBlastG	exon	23299611	23300168	.	+	.	ID=Clementina_scaffold_4_23294043:23300168-E5;Parent=Clementina_scaffold_4_23294043:23300168
scaffold_4	genBlastG	gene	24897937	24902208	661.332	+	.	ID=Clementina_scaffold_4_24897937:24902208;Name=LL_PB44927054-RA
scaffold_4	genBlastG	transcript	24897937	24902208	661.332	+	.	ID=Clementina_scaffold_4_24897937:24902208;Parent=Clementina_scaffold_4_24897937:24902208;Name=LL_PB44927054-RA
scaffold_4	genBlastG	exon	24897937	24898590	.	+	.	ID=Clementina_scaffold_4_24897937:24902208-E1;Parent=Clementina_scaffold_4_24897937:24902208
scaffold_4	genBlastG	exon	24898615	24901783	.	+	.	ID=Clementina_scaffold_4_24897937:24902208-E2;Parent=Clementina_scaffold_4_24897937:24902208
scaffold_4	genBlastG	exon	24902120	24902208	.	+	.	ID=Clementina_scaffold_4_24897937:24902208-E3;Parent=Clementina_scaffold_4_24897937:24902208
scaffold_5	genBlastG	gene	199699	203849	425.289	+	.	ID=Clementina_scaffold_5_199699:203849;Name=KAH9684309.1
scaffold_5	genBlastG	transcript	199699	203849	425.289	+	.	ID=Clementina_scaffold_5_199699:203849;Parent=Clementina_scaffold_5_199699:203849;Name=KAH9684309.1
scaffold_5	genBlastG	exon	199699	200110	.	+	.	ID=Clementina_scaffold_5_199699:203849-E1;Parent=Clementina_scaffold_5_199699:203849
scaffold_5	genBlastG	exon	200447	200471	.	+	.	ID=Clementina_scaffold_5_199699:203849-E2;Parent=Clementina_scaffold_5_199699:203849
scaffold_5	genBlastG	exon	200525	203849	.	+	.	ID=Clementina_scaffold_5_199699:203849-E3;Parent=Clementina_scaffold_5_199699:203849
scaffold_5	genBlastG	gene	318500	323182	375.592	+	.	ID=Clementina_scaffold_5_318500:323182;Name=KAH9750148.1
scaffold_5	genBlastG	transcript	318500	323182	375.592	+	.	ID=Clementina_scaffold_5_318500:323182;Parent=Clementina_scaffold_5_318500:323182;Name=KAH9750148.1
scaffold_5	genBlastG	exon	318500	322919	.	+	.	ID=Clementina_scaffold_5_318500:323182-E1;Parent=Clementina_scaffold_5_318500:323182
scaffold_5	genBlastG	exon	323040	323182	.	+	.	ID=Clementina_scaffold_5_318500:323182-E2;Parent=Clementina_scaffold_5_318500:323182
scaffold_5	genBlastG	gene	603437	607906	509.628	-	.	ID=Clementina_scaffold_5_603437:607906;Name=Ptrif.0005s0075.1.v1.3.1
scaffold_5	genBlastG	transcript	603437	607906	509.628	-	.	ID=Clementina_scaffold_5_603437:607906;Parent=Clementina_scaffold_5_603437:607906;Name=Ptrif.0005s0075.1.v1.3.1
scaffold_5	genBlastG	exon	603437	607906	.	-	.	ID=Clementina_scaffold_5_603437:607906-E1;Parent=Clementina_scaffold_5_603437:607906
scaffold_5	genBlastG	gene	631779	636215	735	-	.	ID=Clementina_scaffold_5_631779:636215;Name=KAH9750257.1
scaffold_5	genBlastG	transcript	631779	636215	735	-	.	ID=Clementina_scaffold_5_631779:636215;Parent=Clementina_scaffold_5_631779:636215;Name=KAH9750257.1
scaffold_5	genBlastG	exon	631779	634353	.	-	.	ID=Clementina_scaffold_5_631779:636215-E2;Parent=Clementina_scaffold_5_631779:636215
scaffold_5	genBlastG	exon	634390	636215	.	-	.	ID=Clementina_scaffold_5_631779:636215-E1;Parent=Clementina_scaffold_5_631779:636215
scaffold_5	genBlastG	gene	640793	645256	302.889	-	.	ID=Clementina_scaffold_5_640793:645256;Name=orange1.1t03874.1
scaffold_5	genBlastG	transcript	640793	645256	302.889	-	.	ID=Clementina_scaffold_5_640793:645256;Parent=Clementina_scaffold_5_640793:645256;Name=orange1.1t03874.1
scaffold_5	genBlastG	exon	640793	645256	.	-	.	ID=Clementina_scaffold_5_640793:645256-E1;Parent=Clementina_scaffold_5_640793:645256
scaffold_5	genBlastG	gene	678304	682818	338.768	-	.	ID=Clementina_scaffold_5_678304:682818;Name=Ptrif.0005s3085.1.v1.3.1
scaffold_5	genBlastG	transcript	678304	682818	338.768	-	.	ID=Clementina_scaffold_5_678304:682818;Parent=Clementina_scaffold_5_678304:682818;Name=Ptrif.0005s3085.1.v1.3.1
scaffold_5	genBlastG	exon	678304	682818	.	-	.	ID=Clementina_scaffold_5_678304:682818-E1;Parent=Clementina_scaffold_5_678304:682818
scaffold_5	genBlastG	gene	701209	705687	434.315	-	.	ID=Clementina_scaffold_5_701209:705687;Name=Ptrif.0005s0075.1.v1.3.1
scaffold_5	genBlastG	transcript	701209	705687	434.315	-	.	ID=Clementina_scaffold_5_701209:705687;Parent=Clementina_scaffold_5_701209:705687;Name=Ptrif.0005s0075.1.v1.3.1
scaffold_5	genBlastG	exon	701209	705687	.	-	.	ID=Clementina_scaffold_5_701209:705687-E1;Parent=Clementina_scaffold_5_701209:705687
scaffold_5	genBlastG	gene	736883	741343	418.815	-	.	ID=Clementina_scaffold_5_736883:741343;Name=Ptrif.0005s0075.1.v1.3.1
scaffold_5	genBlastG	transcript	736883	741343	418.815	-	.	ID=Clementina_scaffold_5_736883:741343;Parent=Clementina_scaffold_5_736883:741343;Name=Ptrif.0005s0075.1.v1.3.1
scaffold_5	genBlastG	exon	736883	741343	.	-	.	ID=Clementina_scaffold_5_736883:741343-E1;Parent=Clementina_scaffold_5_736883:741343
scaffold_5	genBlastG	gene	1490099	1494661	747.166	-	.	ID=Clementina_scaffold_5_1490099:1494661;Name=KAH9750439.1
scaffold_5	genBlastG	transcript	1490099	1494661	747.166	-	.	ID=Clementina_scaffold_5_1490099:1494661;Parent=Clementina_scaffold_5_1490099:1494661;Name=KAH9750439.1
scaffold_5	genBlastG	exon	1490099	1494661	.	-	.	ID=Clementina_scaffold_5_1490099:1494661-E1;Parent=Clementina_scaffold_5_1490099:1494661
scaffold_5	genBlastG	gene	1505559	1509956	382.461	-	.	ID=Clementina_scaffold_5_1505559:1509956;Name=Ptrif.0005s0090.2.v1.3.1
scaffold_5	genBlastG	transcript	1505559	1509956	382.461	-	.	ID=Clementina_scaffold_5_1505559:1509956;Parent=Clementina_scaffold_5_1505559:1509956;Name=Ptrif.0005s0090.2.v1.3.1
scaffold_5	genBlastG	exon	1505559	1509956	.	-	.	ID=Clementina_scaffold_5_1505559:1509956-E1;Parent=Clementina_scaffold_5_1505559:1509956
scaffold_5	genBlastG	gene	1566172	1570563	246.561	-	.	ID=Clementina_scaffold_5_1566172:1570563;Name=KAH9750648.1
scaffold_5	genBlastG	transcript	1566172	1570563	246.561	-	.	ID=Clementina_scaffold_5_1566172:1570563;Parent=Clementina_scaffold_5_1566172:1570563;Name=KAH9750648.1
scaffold_5	genBlastG	exon	1566172	1570563	.	-	.	ID=Clementina_scaffold_5_1566172:1570563-E1;Parent=Clementina_scaffold_5_1566172:1570563
scaffold_5	genBlastG	gene	1629442	1633872	366.772	-	.	ID=Clementina_scaffold_5_1629442:1633872;Name=Ptrif.0005s3117.1.v1.3.1
scaffold_5	genBlastG	transcript	1629442	1633872	366.772	-	.	ID=Clementina_scaffold_5_1629442:1633872;Parent=Clementina_scaffold_5_1629442:1633872;Name=Ptrif.0005s3117.1.v1.3.1
scaffold_5	genBlastG	exon	1629442	1633872	.	-	.	ID=Clementina_scaffold_5_1629442:1633872-E1;Parent=Clementina_scaffold_5_1629442:1633872
scaffold_5	genBlastG	gene	1696113	1700555	597.592	-	.	ID=Clementina_scaffold_5_1696113:1700555;Name=Ptrif.0005s3109.1.v1.3.1
scaffold_5	genBlastG	transcript	1696113	1700555	597.592	-	.	ID=Clementina_scaffold_5_1696113:1700555;Parent=Clementina_scaffold_5_1696113:1700555;Name=Ptrif.0005s3109.1.v1.3.1
scaffold_5	genBlastG	exon	1696113	1700555	.	-	.	ID=Clementina_scaffold_5_1696113:1700555-E1;Parent=Clementina_scaffold_5_1696113:1700555
scaffold_5	genBlastG	gene	1742921	1747378	387.998	-	.	ID=Clementina_scaffold_5_1742921:1747378;Name=Ptrif.0005s3192.1.v1.3.1
scaffold_5	genBlastG	transcript	1742921	1747378	387.998	-	.	ID=Clementina_scaffold_5_1742921:1747378;Parent=Clementina_scaffold_5_1742921:1747378;Name=Ptrif.0005s3192.1.v1.3.1
scaffold_5	genBlastG	exon	1742921	1747378	.	-	.	ID=Clementina_scaffold_5_1742921:1747378-E1;Parent=Clementina_scaffold_5_1742921:1747378
scaffold_5	genBlastG	gene	1808350	1812798	500.264	-	.	ID=Clementina_scaffold_5_1808350:1812798;Name=Ptrif.0005s3117.1.v1.3.1
scaffold_5	genBlastG	transcript	1808350	1812798	500.264	-	.	ID=Clementina_scaffold_5_1808350:1812798;Parent=Clementina_scaffold_5_1808350:1812798;Name=Ptrif.0005s3117.1.v1.3.1
scaffold_5	genBlastG	exon	1808350	1812798	.	-	.	ID=Clementina_scaffold_5_1808350:1812798-E1;Parent=Clementina_scaffold_5_1808350:1812798
scaffold_5	genBlastG	gene	1867074	1873020	567.875	-	.	ID=Clementina_scaffold_5_1867074:1873020;Name=CL4G049601012.t1_alt
scaffold_5	genBlastG	transcript	1867074	1873020	567.875	-	.	ID=Clementina_scaffold_5_1867074:1873020;Parent=Clementina_scaffold_5_1867074:1873020;Name=CL4G049601012.t1_alt
scaffold_5	genBlastG	exon	1867074	1867502	.	-	.	ID=Clementina_scaffold_5_1867074:1873020-E3;Parent=Clementina_scaffold_5_1867074:1873020
scaffold_5	genBlastG	exon	1867932	1869011	.	-	.	ID=Clementina_scaffold_5_1867074:1873020-E2;Parent=Clementina_scaffold_5_1867074:1873020
scaffold_5	genBlastG	exon	1870222	1873020	.	-	.	ID=Clementina_scaffold_5_1867074:1873020-E1;Parent=Clementina_scaffold_5_1867074:1873020
scaffold_5	genBlastG	gene	1894282	1899273	458.305	-	.	ID=Clementina_scaffold_5_1894282:1899273;Name=Ptrif.0005s3192.1.v1.3.1
scaffold_5	genBlastG	transcript	1894282	1899273	458.305	-	.	ID=Clementina_scaffold_5_1894282:1899273;Parent=Clementina_scaffold_5_1894282:1899273;Name=Ptrif.0005s3192.1.v1.3.1
scaffold_5	genBlastG	exon	1894282	1895929	.	-	.	ID=Clementina_scaffold_5_1894282:1899273-E3;Parent=Clementina_scaffold_5_1894282:1899273
scaffold_5	genBlastG	exon	1895953	1898424	.	-	.	ID=Clementina_scaffold_5_1894282:1899273-E2;Parent=Clementina_scaffold_5_1894282:1899273
scaffold_5	genBlastG	exon	1899218	1899273	.	-	.	ID=Clementina_scaffold_5_1894282:1899273-E1;Parent=Clementina_scaffold_5_1894282:1899273
scaffold_5	genBlastG	gene	1941750	1946903	403.157	-	.	ID=Clementina_scaffold_5_1941750:1946903;Name=KAH9750481.1
scaffold_5	genBlastG	transcript	1941750	1946903	403.157	-	.	ID=Clementina_scaffold_5_1941750:1946903;Parent=Clementina_scaffold_5_1941750:1946903;Name=KAH9750481.1
scaffold_5	genBlastG	exon	1941750	1945870	.	-	.	ID=Clementina_scaffold_5_1941750:1946903-E3;Parent=Clementina_scaffold_5_1941750:1946903
scaffold_5	genBlastG	exon	1946747	1946813	.	-	.	ID=Clementina_scaffold_5_1941750:1946903-E2;Parent=Clementina_scaffold_5_1941750:1946903
scaffold_5	genBlastG	exon	1946865	1946903	.	-	.	ID=Clementina_scaffold_5_1941750:1946903-E1;Parent=Clementina_scaffold_5_1941750:1946903
scaffold_5	genBlastG	gene	1968860	1973299	523.325	-	.	ID=Clementina_scaffold_5_1968860:1973299;Name=Ptrif.0005s3192.1.v1.3.1
scaffold_5	genBlastG	transcript	1968860	1973299	523.325	-	.	ID=Clementina_scaffold_5_1968860:1973299;Parent=Clementina_scaffold_5_1968860:1973299;Name=Ptrif.0005s3192.1.v1.3.1
scaffold_5	genBlastG	exon	1968860	1973299	.	-	.	ID=Clementina_scaffold_5_1968860:1973299-E1;Parent=Clementina_scaffold_5_1968860:1973299
scaffold_5	genBlastG	gene	1992344	1996687	273.149	-	.	ID=Clementina_scaffold_5_1992344:1996687;Name=Ptrif.0005s0090.2.v1.3.1
scaffold_5	genBlastG	transcript	1992344	1996687	273.149	-	.	ID=Clementina_scaffold_5_1992344:1996687;Parent=Clementina_scaffold_5_1992344:1996687;Name=Ptrif.0005s0090.2.v1.3.1
scaffold_5	genBlastG	exon	1992344	1996687	.	-	.	ID=Clementina_scaffold_5_1992344:1996687-E1;Parent=Clementina_scaffold_5_1992344:1996687
scaffold_5	genBlastG	gene	2503288	2507687	456.552	-	.	ID=Clementina_scaffold_5_2503288:2507687;Name=Ptrif.0005s0072.2.v1.3.1
scaffold_5	genBlastG	transcript	2503288	2507687	456.552	-	.	ID=Clementina_scaffold_5_2503288:2507687;Parent=Clementina_scaffold_5_2503288:2507687;Name=Ptrif.0005s0072.2.v1.3.1
scaffold_5	genBlastG	exon	2503288	2505319	.	-	.	ID=Clementina_scaffold_5_2503288:2507687-E2;Parent=Clementina_scaffold_5_2503288:2507687
scaffold_5	genBlastG	exon	2505400	2507687	.	-	.	ID=Clementina_scaffold_5_2503288:2507687-E1;Parent=Clementina_scaffold_5_2503288:2507687
scaffold_5	genBlastG	gene	2542198	2547538	592.5	-	.	ID=Clementina_scaffold_5_2542198:2547538;Name=orange1.1t03648.1
scaffold_5	genBlastG	transcript	2542198	2547538	592.5	-	.	ID=Clementina_scaffold_5_2542198:2547538;Parent=Clementina_scaffold_5_2542198:2547538;Name=orange1.1t03648.1
scaffold_5	genBlastG	exon	2542198	2542260	.	-	.	ID=Clementina_scaffold_5_2542198:2547538-E3;Parent=Clementina_scaffold_5_2542198:2547538
scaffold_5	genBlastG	exon	2543123	2545760	.	-	.	ID=Clementina_scaffold_5_2542198:2547538-E2;Parent=Clementina_scaffold_5_2542198:2547538
scaffold_5	genBlastG	exon	2545782	2547538	.	-	.	ID=Clementina_scaffold_5_2542198:2547538-E1;Parent=Clementina_scaffold_5_2542198:2547538
scaffold_5	genBlastG	gene	2578135	2582505	448.457	-	.	ID=Clementina_scaffold_5_2578135:2582505;Name=Ptrif.0005s3109.1.v1.3.1
scaffold_5	genBlastG	transcript	2578135	2582505	448.457	-	.	ID=Clementina_scaffold_5_2578135:2582505;Parent=Clementina_scaffold_5_2578135:2582505;Name=Ptrif.0005s3109.1.v1.3.1
scaffold_5	genBlastG	exon	2578135	2582505	.	-	.	ID=Clementina_scaffold_5_2578135:2582505-E1;Parent=Clementina_scaffold_5_2578135:2582505
scaffold_5	genBlastG	gene	2606655	2611001	400.512	-	.	ID=Clementina_scaffold_5_2606655:2611001;Name=Ptrif.0005s3109.1.v1.3.1
scaffold_5	genBlastG	transcript	2606655	2611001	400.512	-	.	ID=Clementina_scaffold_5_2606655:2611001;Parent=Clementina_scaffold_5_2606655:2611001;Name=Ptrif.0005s3109.1.v1.3.1
scaffold_5	genBlastG	exon	2606655	2611001	.	-	.	ID=Clementina_scaffold_5_2606655:2611001-E1;Parent=Clementina_scaffold_5_2606655:2611001
scaffold_5	genBlastG	gene	2637728	2642249	635.555	-	.	ID=Clementina_scaffold_5_2637728:2642249;Name=orange1.1g000427m
scaffold_5	genBlastG	transcript	2637728	2642249	635.555	-	.	ID=Clementina_scaffold_5_2637728:2642249;Parent=Clementina_scaffold_5_2637728:2642249;Name=orange1.1g000427m
scaffold_5	genBlastG	exon	2637728	2637753	.	-	.	ID=Clementina_scaffold_5_2637728:2642249-E2;Parent=Clementina_scaffold_5_2637728:2642249
scaffold_5	genBlastG	exon	2637839	2642249	.	-	.	ID=Clementina_scaffold_5_2637728:2642249-E1;Parent=Clementina_scaffold_5_2637728:2642249
scaffold_5	genBlastG	gene	2664053	2668411	324.163	-	.	ID=Clementina_scaffold_5_2664053:2668411;Name=Ptrif.0005s3016.1.v1.3.1
scaffold_5	genBlastG	transcript	2664053	2668411	324.163	-	.	ID=Clementina_scaffold_5_2664053:2668411;Parent=Clementina_scaffold_5_2664053:2668411;Name=Ptrif.0005s3016.1.v1.3.1
scaffold_5	genBlastG	exon	2664053	2668411	.	-	.	ID=Clementina_scaffold_5_2664053:2668411-E1;Parent=Clementina_scaffold_5_2664053:2668411
scaffold_5	genBlastG	gene	2699752	2704318	422.233	-	.	ID=Clementina_scaffold_5_2699752:2704318;Name=Ptrif.0005s3117.1.v1.3.1
scaffold_5	genBlastG	transcript	2699752	2704318	422.233	-	.	ID=Clementina_scaffold_5_2699752:2704318;Parent=Clementina_scaffold_5_2699752:2704318;Name=Ptrif.0005s3117.1.v1.3.1
scaffold_5	genBlastG	exon	2699752	2700324	.	-	.	ID=Clementina_scaffold_5_2699752:2704318-E2;Parent=Clementina_scaffold_5_2699752:2704318
scaffold_5	genBlastG	exon	2700506	2704318	.	-	.	ID=Clementina_scaffold_5_2699752:2704318-E1;Parent=Clementina_scaffold_5_2699752:2704318
scaffold_5	genBlastG	gene	2732484	2736941	394.297	-	.	ID=Clementina_scaffold_5_2732484:2736941;Name=Ptrif.0005s3192.1.v1.3.1
scaffold_5	genBlastG	transcript	2732484	2736941	394.297	-	.	ID=Clementina_scaffold_5_2732484:2736941;Parent=Clementina_scaffold_5_2732484:2736941;Name=Ptrif.0005s3192.1.v1.3.1
scaffold_5	genBlastG	exon	2732484	2734566	.	-	.	ID=Clementina_scaffold_5_2732484:2736941-E2;Parent=Clementina_scaffold_5_2732484:2736941
scaffold_5	genBlastG	exon	2734585	2736941	.	-	.	ID=Clementina_scaffold_5_2732484:2736941-E1;Parent=Clementina_scaffold_5_2732484:2736941
scaffold_5	genBlastG	gene	2760186	2764616	475.128	-	.	ID=Clementina_scaffold_5_2760186:2764616;Name=Ptrif.0005s0075.1.v1.3.1
scaffold_5	genBlastG	transcript	2760186	2764616	475.128	-	.	ID=Clementina_scaffold_5_2760186:2764616;Parent=Clementina_scaffold_5_2760186:2764616;Name=Ptrif.0005s0075.1.v1.3.1
scaffold_5	genBlastG	exon	2760186	2764022	.	-	.	ID=Clementina_scaffold_5_2760186:2764616-E3;Parent=Clementina_scaffold_5_2760186:2764616
scaffold_5	genBlastG	exon	2764035	2764164	.	-	.	ID=Clementina_scaffold_5_2760186:2764616-E2;Parent=Clementina_scaffold_5_2760186:2764616
scaffold_5	genBlastG	exon	2764255	2764616	.	-	.	ID=Clementina_scaffold_5_2760186:2764616-E1;Parent=Clementina_scaffold_5_2760186:2764616
scaffold_5	genBlastG	gene	2787170	2791546	331.946	-	.	ID=Clementina_scaffold_5_2787170:2791546;Name=Ptrif.0005s3016.1.v1.3.1
scaffold_5	genBlastG	transcript	2787170	2791546	331.946	-	.	ID=Clementina_scaffold_5_2787170:2791546;Parent=Clementina_scaffold_5_2787170:2791546;Name=Ptrif.0005s3016.1.v1.3.1
scaffold_5	genBlastG	exon	2787170	2791546	.	-	.	ID=Clementina_scaffold_5_2787170:2791546-E1;Parent=Clementina_scaffold_5_2787170:2791546
scaffold_5	genBlastG	gene	2842345	2846742	419.948	-	.	ID=Clementina_scaffold_5_2842345:2846742;Name=Ptrif.0005s3192.1.v1.3.1
scaffold_5	genBlastG	transcript	2842345	2846742	419.948	-	.	ID=Clementina_scaffold_5_2842345:2846742;Parent=Clementina_scaffold_5_2842345:2846742;Name=Ptrif.0005s3192.1.v1.3.1
scaffold_5	genBlastG	exon	2842345	2846742	.	-	.	ID=Clementina_scaffold_5_2842345:2846742-E1;Parent=Clementina_scaffold_5_2842345:2846742
scaffold_5	genBlastG	gene	2866671	2871473	292.446	-	.	ID=Clementina_scaffold_5_2866671:2871473;Name=orange1.1g048507m
scaffold_5	genBlastG	transcript	2866671	2871473	292.446	-	.	ID=Clementina_scaffold_5_2866671:2871473;Parent=Clementina_scaffold_5_2866671:2871473;Name=orange1.1g048507m
scaffold_5	genBlastG	exon	2866671	2866691	.	-	.	ID=Clementina_scaffold_5_2866671:2871473-E2;Parent=Clementina_scaffold_5_2866671:2871473
scaffold_5	genBlastG	exon	2866920	2871473	.	-	.	ID=Clementina_scaffold_5_2866671:2871473-E1;Parent=Clementina_scaffold_5_2866671:2871473
scaffold_5	genBlastG	gene	2880753	2885197	332.52	-	.	ID=Clementina_scaffold_5_2880753:2885197;Name=orange1.1t03874.1
scaffold_5	genBlastG	transcript	2880753	2885197	332.52	-	.	ID=Clementina_scaffold_5_2880753:2885197;Parent=Clementina_scaffold_5_2880753:2885197;Name=orange1.1t03874.1
scaffold_5	genBlastG	exon	2880753	2882829	.	-	.	ID=Clementina_scaffold_5_2880753:2885197-E2;Parent=Clementina_scaffold_5_2880753:2885197
scaffold_5	genBlastG	exon	2882910	2885197	.	-	.	ID=Clementina_scaffold_5_2880753:2885197-E1;Parent=Clementina_scaffold_5_2880753:2885197
scaffold_5	genBlastG	gene	3997056	4000850	211.16	+	.	ID=Clementina_scaffold_5_3997056:4000850;Name=LL_PB44906976-RA
scaffold_5	genBlastG	transcript	3997056	4000850	211.16	+	.	ID=Clementina_scaffold_5_3997056:4000850;Parent=Clementina_scaffold_5_3997056:4000850;Name=LL_PB44906976-RA
scaffold_5	genBlastG	exon	3997056	3997072	.	+	.	ID=Clementina_scaffold_5_3997056:4000850-E1;Parent=Clementina_scaffold_5_3997056:4000850
scaffold_5	genBlastG	exon	3997112	3998866	.	+	.	ID=Clementina_scaffold_5_3997056:4000850-E2;Parent=Clementina_scaffold_5_3997056:4000850
scaffold_5	genBlastG	exon	3998918	3999885	.	+	.	ID=Clementina_scaffold_5_3997056:4000850-E3;Parent=Clementina_scaffold_5_3997056:4000850
scaffold_5	genBlastG	exon	4000489	4000660	.	+	.	ID=Clementina_scaffold_5_3997056:4000850-E4;Parent=Clementina_scaffold_5_3997056:4000850
scaffold_5	genBlastG	exon	4000700	4000719	.	+	.	ID=Clementina_scaffold_5_3997056:4000850-E5;Parent=Clementina_scaffold_5_3997056:4000850
scaffold_5	genBlastG	exon	4000780	4000850	.	+	.	ID=Clementina_scaffold_5_3997056:4000850-E6;Parent=Clementina_scaffold_5_3997056:4000850
scaffold_5	genBlastG	gene	4070339	4074975	349.958	+	.	ID=Clementina_scaffold_5_4070339:4074975;Name=PB53338882-RA
scaffold_5	genBlastG	transcript	4070339	4074975	349.958	+	.	ID=Clementina_scaffold_5_4070339:4074975;Parent=Clementina_scaffold_5_4070339:4074975;Name=PB53338882-RA
scaffold_5	genBlastG	exon	4070339	4070410	.	+	.	ID=Clementina_scaffold_5_4070339:4074975-E1;Parent=Clementina_scaffold_5_4070339:4074975
scaffold_5	genBlastG	exon	4071190	4072945	.	+	.	ID=Clementina_scaffold_5_4070339:4074975-E2;Parent=Clementina_scaffold_5_4070339:4074975
scaffold_5	genBlastG	exon	4073972	4074975	.	+	.	ID=Clementina_scaffold_5_4070339:4074975-E3;Parent=Clementina_scaffold_5_4070339:4074975
scaffold_5	genBlastG	gene	4092760	4095846	453.699	+	.	ID=Clementina_scaffold_5_4092760:4095846;Name=PB53338886-RA
scaffold_5	genBlastG	transcript	4092760	4095846	453.699	+	.	ID=Clementina_scaffold_5_4092760:4095846;Parent=Clementina_scaffold_5_4092760:4095846;Name=PB53338886-RA
scaffold_5	genBlastG	exon	4092760	4092771	.	+	.	ID=Clementina_scaffold_5_4092760:4095846-E1;Parent=Clementina_scaffold_5_4092760:4095846
scaffold_5	genBlastG	exon	4092802	4092876	.	+	.	ID=Clementina_scaffold_5_4092760:4095846-E2;Parent=Clementina_scaffold_5_4092760:4095846
scaffold_5	genBlastG	exon	4093009	4095846	.	+	.	ID=Clementina_scaffold_5_4092760:4095846-E3;Parent=Clementina_scaffold_5_4092760:4095846
scaffold_5	genBlastG	gene	4107845	4111612	283.832	+	.	ID=Clementina_scaffold_5_4107845:4111612;Name=PB53338886-RA
scaffold_5	genBlastG	transcript	4107845	4111612	283.832	+	.	ID=Clementina_scaffold_5_4107845:4111612;Parent=Clementina_scaffold_5_4107845:4111612;Name=PB53338886-RA
scaffold_5	genBlastG	exon	4107845	4107847	.	+	.	ID=Clementina_scaffold_5_4107845:4111612-E1;Parent=Clementina_scaffold_5_4107845:4111612
scaffold_5	genBlastG	exon	4107869	4107976	.	+	.	ID=Clementina_scaffold_5_4107845:4111612-E2;Parent=Clementina_scaffold_5_4107845:4111612
scaffold_5	genBlastG	exon	4108766	4111612	.	+	.	ID=Clementina_scaffold_5_4107845:4111612-E3;Parent=Clementina_scaffold_5_4107845:4111612
scaffold_5	genBlastG	gene	4127642	4132224	236.225	+	.	ID=Clementina_scaffold_5_4127642:4132224;Name=LL_PB44906976-RA
scaffold_5	genBlastG	transcript	4127642	4132224	236.225	+	.	ID=Clementina_scaffold_5_4127642:4132224;Parent=Clementina_scaffold_5_4127642:4132224;Name=LL_PB44906976-RA
scaffold_5	genBlastG	exon	4127642	4127713	.	+	.	ID=Clementina_scaffold_5_4127642:4132224-E1;Parent=Clementina_scaffold_5_4127642:4132224
scaffold_5	genBlastG	exon	4128440	4131288	.	+	.	ID=Clementina_scaffold_5_4127642:4132224-E2;Parent=Clementina_scaffold_5_4127642:4132224
scaffold_5	genBlastG	exon	4132086	4132224	.	+	.	ID=Clementina_scaffold_5_4127642:4132224-E3;Parent=Clementina_scaffold_5_4127642:4132224
scaffold_5	genBlastG	gene	4168527	4172260	249.485	+	.	ID=Clementina_scaffold_5_4168527:4172260;Name=PB53333010-RA
scaffold_5	genBlastG	transcript	4168527	4172260	249.485	+	.	ID=Clementina_scaffold_5_4168527:4172260;Parent=Clementina_scaffold_5_4168527:4172260;Name=PB53333010-RA
scaffold_5	genBlastG	exon	4168527	4168598	.	+	.	ID=Clementina_scaffold_5_4168527:4172260-E1;Parent=Clementina_scaffold_5_4168527:4172260
scaffold_5	genBlastG	exon	4169408	4171481	.	+	.	ID=Clementina_scaffold_5_4168527:4172260-E2;Parent=Clementina_scaffold_5_4168527:4172260
scaffold_5	genBlastG	exon	4171566	4172260	.	+	.	ID=Clementina_scaffold_5_4168527:4172260-E3;Parent=Clementina_scaffold_5_4168527:4172260
scaffold_5	genBlastG	gene	4195477	4199207	221.47	+	.	ID=Clementina_scaffold_5_4195477:4199207;Name=PB53333041-RA
scaffold_5	genBlastG	transcript	4195477	4199207	221.47	+	.	ID=Clementina_scaffold_5_4195477:4199207;Parent=Clementina_scaffold_5_4195477:4199207;Name=PB53333041-RA
scaffold_5	genBlastG	exon	4195477	4195600	.	+	.	ID=Clementina_scaffold_5_4195477:4199207-E1;Parent=Clementina_scaffold_5_4195477:4199207
scaffold_5	genBlastG	exon	4196347	4199207	.	+	.	ID=Clementina_scaffold_5_4195477:4199207-E2;Parent=Clementina_scaffold_5_4195477:4199207
scaffold_5	genBlastG	gene	4221207	4224095	171.058	+	.	ID=Clementina_scaffold_5_4221207:4224095;Name=PB53333061-RA
scaffold_5	genBlastG	transcript	4221207	4224095	171.058	+	.	ID=Clementina_scaffold_5_4221207:4224095;Parent=Clementina_scaffold_5_4221207:4224095;Name=PB53333061-RA
scaffold_5	genBlastG	exon	4221207	4221242	.	+	.	ID=Clementina_scaffold_5_4221207:4224095-E1;Parent=Clementina_scaffold_5_4221207:4224095
scaffold_5	genBlastG	exon	4221279	4224095	.	+	.	ID=Clementina_scaffold_5_4221207:4224095-E2;Parent=Clementina_scaffold_5_4221207:4224095
scaffold_5	genBlastG	gene	4247458	4251918	447.092	+	.	ID=Clementina_scaffold_5_4247458:4251918;Name=PB53333061-RA
scaffold_5	genBlastG	transcript	4247458	4251918	447.092	+	.	ID=Clementina_scaffold_5_4247458:4251918;Parent=Clementina_scaffold_5_4247458:4251918;Name=PB53333061-RA
scaffold_5	genBlastG	exon	4247458	4247529	.	+	.	ID=Clementina_scaffold_5_4247458:4251918-E1;Parent=Clementina_scaffold_5_4247458:4251918
scaffold_5	genBlastG	exon	4248334	4251166	.	+	.	ID=Clementina_scaffold_5_4247458:4251918-E2;Parent=Clementina_scaffold_5_4247458:4251918
scaffold_5	genBlastG	exon	4251806	4251918	.	+	.	ID=Clementina_scaffold_5_4247458:4251918-E3;Parent=Clementina_scaffold_5_4247458:4251918
scaffold_5	genBlastG	gene	4261568	4264477	128.223	+	.	ID=Clementina_scaffold_5_4261568:4264477;Name=orange1.1g002308m
scaffold_5	genBlastG	transcript	4261568	4264477	128.223	+	.	ID=Clementina_scaffold_5_4261568:4264477;Parent=Clementina_scaffold_5_4261568:4264477;Name=orange1.1g002308m
scaffold_5	genBlastG	exon	4261568	4261588	.	+	.	ID=Clementina_scaffold_5_4261568:4264477-E1;Parent=Clementina_scaffold_5_4261568:4264477
scaffold_5	genBlastG	exon	4261625	4261814	.	+	.	ID=Clementina_scaffold_5_4261568:4264477-E2;Parent=Clementina_scaffold_5_4261568:4264477
scaffold_5	genBlastG	exon	4261926	4264477	.	+	.	ID=Clementina_scaffold_5_4261568:4264477-E3;Parent=Clementina_scaffold_5_4261568:4264477
scaffold_5	genBlastG	gene	4272959	4276921	124.109	+	.	ID=Clementina_scaffold_5_4272959:4276921;Name=PB53333050-RA
scaffold_5	genBlastG	transcript	4272959	4276921	124.109	+	.	ID=Clementina_scaffold_5_4272959:4276921;Parent=Clementina_scaffold_5_4272959:4276921;Name=PB53333050-RA
scaffold_5	genBlastG	exon	4272959	4273030	.	+	.	ID=Clementina_scaffold_5_4272959:4276921-E1;Parent=Clementina_scaffold_5_4272959:4276921
scaffold_5	genBlastG	exon	4273790	4275598	.	+	.	ID=Clementina_scaffold_5_4272959:4276921-E2;Parent=Clementina_scaffold_5_4272959:4276921
scaffold_5	genBlastG	exon	4276001	4276921	.	+	.	ID=Clementina_scaffold_5_4272959:4276921-E3;Parent=Clementina_scaffold_5_4272959:4276921
scaffold_5	genBlastG	gene	4657386	4660277	109.863	-	.	ID=Clementina_scaffold_5_4657386:4660277;Name=KAH9750878.1
scaffold_5	genBlastG	transcript	4657386	4660277	109.863	-	.	ID=Clementina_scaffold_5_4657386:4660277;Parent=Clementina_scaffold_5_4657386:4660277;Name=KAH9750878.1
scaffold_5	genBlastG	exon	4657386	4659030	.	-	.	ID=Clementina_scaffold_5_4657386:4660277-E5;Parent=Clementina_scaffold_5_4657386:4660277
scaffold_5	genBlastG	exon	4659083	4659866	.	-	.	ID=Clementina_scaffold_5_4657386:4660277-E4;Parent=Clementina_scaffold_5_4657386:4660277
scaffold_5	genBlastG	exon	4659881	4659915	.	-	.	ID=Clementina_scaffold_5_4657386:4660277-E3;Parent=Clementina_scaffold_5_4657386:4660277
scaffold_5	genBlastG	exon	4659973	4660166	.	-	.	ID=Clementina_scaffold_5_4657386:4660277-E2;Parent=Clementina_scaffold_5_4657386:4660277
scaffold_5	genBlastG	exon	4660206	4660277	.	-	.	ID=Clementina_scaffold_5_4657386:4660277-E1;Parent=Clementina_scaffold_5_4657386:4660277
scaffold_5	genBlastG	gene	4689951	4693216	205.334	-	.	ID=Clementina_scaffold_5_4689951:4693216;Name=PB53338978-RA
scaffold_5	genBlastG	transcript	4689951	4693216	205.334	-	.	ID=Clementina_scaffold_5_4689951:4693216;Parent=Clementina_scaffold_5_4689951:4693216;Name=PB53338978-RA
scaffold_5	genBlastG	exon	4689951	4690183	.	-	.	ID=Clementina_scaffold_5_4689951:4693216-E4;Parent=Clementina_scaffold_5_4689951:4693216
scaffold_5	genBlastG	exon	4690872	4692306	.	-	.	ID=Clementina_scaffold_5_4689951:4693216-E3;Parent=Clementina_scaffold_5_4689951:4693216
scaffold_5	genBlastG	exon	4692331	4693081	.	-	.	ID=Clementina_scaffold_5_4689951:4693216-E2;Parent=Clementina_scaffold_5_4689951:4693216
scaffold_5	genBlastG	exon	4693185	4693216	.	-	.	ID=Clementina_scaffold_5_4689951:4693216-E1;Parent=Clementina_scaffold_5_4689951:4693216
scaffold_5	genBlastG	gene	4729931	4733561	397.94	-	.	ID=Clementina_scaffold_5_4729931:4733561;Name=PB53338978-RA
scaffold_5	genBlastG	transcript	4729931	4733561	397.94	-	.	ID=Clementina_scaffold_5_4729931:4733561;Parent=Clementina_scaffold_5_4729931:4733561;Name=PB53338978-RA
scaffold_5	genBlastG	exon	4729931	4730031	.	-	.	ID=Clementina_scaffold_5_4729931:4733561-E3;Parent=Clementina_scaffold_5_4729931:4733561
scaffold_5	genBlastG	exon	4730107	4730301	.	-	.	ID=Clementina_scaffold_5_4729931:4733561-E2;Parent=Clementina_scaffold_5_4729931:4733561
scaffold_5	genBlastG	exon	4730750	4733561	.	-	.	ID=Clementina_scaffold_5_4729931:4733561-E1;Parent=Clementina_scaffold_5_4729931:4733561
scaffold_5	genBlastG	gene	4768026	4771535	486	-	.	ID=Clementina_scaffold_5_4768026:4771535;Name=KAH9685028.1
scaffold_5	genBlastG	transcript	4768026	4771535	486	-	.	ID=Clementina_scaffold_5_4768026:4771535;Parent=Clementina_scaffold_5_4768026:4771535;Name=KAH9685028.1
scaffold_5	genBlastG	exon	4768026	4768164	.	-	.	ID=Clementina_scaffold_5_4768026:4771535-E3;Parent=Clementina_scaffold_5_4768026:4771535
scaffold_5	genBlastG	exon	4768243	4768304	.	-	.	ID=Clementina_scaffold_5_4768026:4771535-E2;Parent=Clementina_scaffold_5_4768026:4771535
scaffold_5	genBlastG	exon	4768620	4771535	.	-	.	ID=Clementina_scaffold_5_4768026:4771535-E1;Parent=Clementina_scaffold_5_4768026:4771535
scaffold_5	genBlastG	gene	4802385	4805343	118.319	-	.	ID=Clementina_scaffold_5_4802385:4805343;Name=PB53338994-RA
scaffold_5	genBlastG	transcript	4802385	4805343	118.319	-	.	ID=Clementina_scaffold_5_4802385:4805343;Parent=Clementina_scaffold_5_4802385:4805343;Name=PB53338994-RA
scaffold_5	genBlastG	exon	4802385	4802907	.	-	.	ID=Clementina_scaffold_5_4802385:4805343-E5;Parent=Clementina_scaffold_5_4802385:4805343
scaffold_5	genBlastG	exon	4803028	4803118	.	-	.	ID=Clementina_scaffold_5_4802385:4805343-E4;Parent=Clementina_scaffold_5_4802385:4805343
scaffold_5	genBlastG	exon	4803158	4803968	.	-	.	ID=Clementina_scaffold_5_4802385:4805343-E3;Parent=Clementina_scaffold_5_4802385:4805343
scaffold_5	genBlastG	exon	4804000	4804087	.	-	.	ID=Clementina_scaffold_5_4802385:4805343-E2;Parent=Clementina_scaffold_5_4802385:4805343
scaffold_5	genBlastG	exon	4804106	4805343	.	-	.	ID=Clementina_scaffold_5_4802385:4805343-E1;Parent=Clementina_scaffold_5_4802385:4805343
scaffold_5	genBlastG	gene	4823007	4825060	277.77	-	.	ID=Clementina_scaffold_5_4823007:4825060;Name=PB53333137-RA
scaffold_5	genBlastG	transcript	4823007	4825060	277.77	-	.	ID=Clementina_scaffold_5_4823007:4825060;Parent=Clementina_scaffold_5_4823007:4825060;Name=PB53333137-RA
scaffold_5	genBlastG	exon	4823007	4823958	.	-	.	ID=Clementina_scaffold_5_4823007:4825060-E3;Parent=Clementina_scaffold_5_4823007:4825060
scaffold_5	genBlastG	exon	4824091	4824203	.	-	.	ID=Clementina_scaffold_5_4823007:4825060-E2;Parent=Clementina_scaffold_5_4823007:4825060
scaffold_5	genBlastG	exon	4824281	4825060	.	-	.	ID=Clementina_scaffold_5_4823007:4825060-E1;Parent=Clementina_scaffold_5_4823007:4825060
scaffold_5	genBlastG	gene	4893887	4897544	153.214	-	.	ID=Clementina_scaffold_5_4893887:4897544;Name=LL_PB44913349-RA
scaffold_5	genBlastG	transcript	4893887	4897544	153.214	-	.	ID=Clementina_scaffold_5_4893887:4897544;Parent=Clementina_scaffold_5_4893887:4897544;Name=LL_PB44913349-RA
scaffold_5	genBlastG	exon	4893887	4894053	.	-	.	ID=Clementina_scaffold_5_4893887:4897544-E2;Parent=Clementina_scaffold_5_4893887:4897544
scaffold_5	genBlastG	exon	4894727	4897544	.	-	.	ID=Clementina_scaffold_5_4893887:4897544-E1;Parent=Clementina_scaffold_5_4893887:4897544
scaffold_5	genBlastG	gene	5275266	5279196	490.106	+	.	ID=Clementina_scaffold_5_5275266:5279196;Name=LL_PB44907114-RA
scaffold_5	genBlastG	transcript	5275266	5279196	490.106	+	.	ID=Clementina_scaffold_5_5275266:5279196;Parent=Clementina_scaffold_5_5275266:5279196;Name=LL_PB44907114-RA
scaffold_5	genBlastG	exon	5275266	5278070	.	+	.	ID=Clementina_scaffold_5_5275266:5279196-E1;Parent=Clementina_scaffold_5_5275266:5279196
scaffold_5	genBlastG	exon	5278216	5278634	.	+	.	ID=Clementina_scaffold_5_5275266:5279196-E2;Parent=Clementina_scaffold_5_5275266:5279196
scaffold_5	genBlastG	exon	5278968	5279057	.	+	.	ID=Clementina_scaffold_5_5275266:5279196-E3;Parent=Clementina_scaffold_5_5275266:5279196
scaffold_5	genBlastG	exon	5279130	5279196	.	+	.	ID=Clementina_scaffold_5_5275266:5279196-E4;Parent=Clementina_scaffold_5_5275266:5279196
scaffold_5	genBlastG	gene	5285973	5290076	526.333	+	.	ID=Clementina_scaffold_5_5285973:5290076;Name=KAH9750950.1
scaffold_5	genBlastG	transcript	5285973	5290076	526.333	+	.	ID=Clementina_scaffold_5_5285973:5290076;Parent=Clementina_scaffold_5_5285973:5290076;Name=KAH9750950.1
scaffold_5	genBlastG	exon	5285973	5289365	.	+	.	ID=Clementina_scaffold_5_5285973:5290076-E1;Parent=Clementina_scaffold_5_5285973:5290076
scaffold_5	genBlastG	exon	5289756	5290076	.	+	.	ID=Clementina_scaffold_5_5285973:5290076-E2;Parent=Clementina_scaffold_5_5285973:5290076
scaffold_5	genBlastG	gene	5849698	5853268	548.5	+	.	ID=Clementina_scaffold_5_5849698:5853268;Name=Ptrif.0005s0379.2.v1.3.1
scaffold_5	genBlastG	transcript	5849698	5853268	548.5	+	.	ID=Clementina_scaffold_5_5849698:5853268;Parent=Clementina_scaffold_5_5849698:5853268;Name=Ptrif.0005s0379.2.v1.3.1
scaffold_5	genBlastG	exon	5849698	5853054	.	+	.	ID=Clementina_scaffold_5_5849698:5853268-E1;Parent=Clementina_scaffold_5_5849698:5853268
scaffold_5	genBlastG	exon	5853170	5853268	.	+	.	ID=Clementina_scaffold_5_5849698:5853268-E2;Parent=Clementina_scaffold_5_5849698:5853268
scaffold_5	genBlastG	gene	5937669	5940300	307.172	-	.	ID=Clementina_scaffold_5_5937669:5940300;Name=orange1.1g045237m
scaffold_5	genBlastG	transcript	5937669	5940300	307.172	-	.	ID=Clementina_scaffold_5_5937669:5940300;Parent=Clementina_scaffold_5_5937669:5940300;Name=orange1.1g045237m
scaffold_5	genBlastG	exon	5937669	5939160	.	-	.	ID=Clementina_scaffold_5_5937669:5940300-E3;Parent=Clementina_scaffold_5_5937669:5940300
scaffold_5	genBlastG	exon	5939184	5939547	.	-	.	ID=Clementina_scaffold_5_5937669:5940300-E2;Parent=Clementina_scaffold_5_5937669:5940300
scaffold_5	genBlastG	exon	5939901	5940300	.	-	.	ID=Clementina_scaffold_5_5937669:5940300-E1;Parent=Clementina_scaffold_5_5937669:5940300
scaffold_5	genBlastG	gene	6113173	6116378	231.887	+	.	ID=Clementina_scaffold_5_6113173:6116378;Name=WnAG00000018636.1
scaffold_5	genBlastG	transcript	6113173	6116378	231.887	+	.	ID=Clementina_scaffold_5_6113173:6116378;Parent=Clementina_scaffold_5_6113173:6116378;Name=WnAG00000018636.1
scaffold_5	genBlastG	exon	6113173	6113368	.	+	.	ID=Clementina_scaffold_5_6113173:6116378-E1;Parent=Clementina_scaffold_5_6113173:6116378
scaffold_5	genBlastG	exon	6113441	6113484	.	+	.	ID=Clementina_scaffold_5_6113173:6116378-E2;Parent=Clementina_scaffold_5_6113173:6116378
scaffold_5	genBlastG	exon	6113496	6113785	.	+	.	ID=Clementina_scaffold_5_6113173:6116378-E3;Parent=Clementina_scaffold_5_6113173:6116378
scaffold_5	genBlastG	exon	6114552	6115134	.	+	.	ID=Clementina_scaffold_5_6113173:6116378-E4;Parent=Clementina_scaffold_5_6113173:6116378
scaffold_5	genBlastG	exon	6115240	6115486	.	+	.	ID=Clementina_scaffold_5_6113173:6116378-E5;Parent=Clementina_scaffold_5_6113173:6116378
scaffold_5	genBlastG	exon	6115618	6116378	.	+	.	ID=Clementina_scaffold_5_6113173:6116378-E6;Parent=Clementina_scaffold_5_6113173:6116378
scaffold_5	genBlastG	gene	6127750	6130825	334.477	+	.	ID=Clementina_scaffold_5_6127750:6130825;Name=PB53339146-RA
scaffold_5	genBlastG	transcript	6127750	6130825	334.477	+	.	ID=Clementina_scaffold_5_6127750:6130825;Parent=Clementina_scaffold_5_6127750:6130825;Name=PB53339146-RA
scaffold_5	genBlastG	exon	6127750	6130248	.	+	.	ID=Clementina_scaffold_5_6127750:6130825-E1;Parent=Clementina_scaffold_5_6127750:6130825
scaffold_5	genBlastG	exon	6130670	6130825	.	+	.	ID=Clementina_scaffold_5_6127750:6130825-E2;Parent=Clementina_scaffold_5_6127750:6130825
scaffold_5	genBlastG	gene	6144283	6147293	373.178	+	.	ID=Clementina_scaffold_5_6144283:6147293;Name=PB53339146-RA
scaffold_5	genBlastG	transcript	6144283	6147293	373.178	+	.	ID=Clementina_scaffold_5_6144283:6147293;Parent=Clementina_scaffold_5_6144283:6147293;Name=PB53339146-RA
scaffold_5	genBlastG	exon	6144283	6146812	.	+	.	ID=Clementina_scaffold_5_6144283:6147293-E1;Parent=Clementina_scaffold_5_6144283:6147293
scaffold_5	genBlastG	exon	6147148	6147293	.	+	.	ID=Clementina_scaffold_5_6144283:6147293-E2;Parent=Clementina_scaffold_5_6144283:6147293
scaffold_5	genBlastG	gene	6194073	6196983	369.518	+	.	ID=Clementina_scaffold_5_6194073:6196983;Name=KAH9685237.1
scaffold_5	genBlastG	transcript	6194073	6196983	369.518	+	.	ID=Clementina_scaffold_5_6194073:6196983;Parent=Clementina_scaffold_5_6194073:6196983;Name=KAH9685237.1
scaffold_5	genBlastG	exon	6194073	6196597	.	+	.	ID=Clementina_scaffold_5_6194073:6196983-E1;Parent=Clementina_scaffold_5_6194073:6196983
scaffold_5	genBlastG	exon	6196851	6196983	.	+	.	ID=Clementina_scaffold_5_6194073:6196983-E2;Parent=Clementina_scaffold_5_6194073:6196983
scaffold_5	genBlastG	gene	6782939	6786086	275.873	-	.	ID=Clementina_scaffold_5_6782939:6786086;Name=PB53339146-RA
scaffold_5	genBlastG	transcript	6782939	6786086	275.873	-	.	ID=Clementina_scaffold_5_6782939:6786086;Parent=Clementina_scaffold_5_6782939:6786086;Name=PB53339146-RA
scaffold_5	genBlastG	exon	6782939	6783155	.	-	.	ID=Clementina_scaffold_5_6782939:6786086-E2;Parent=Clementina_scaffold_5_6782939:6786086
scaffold_5	genBlastG	exon	6783556	6786086	.	-	.	ID=Clementina_scaffold_5_6782939:6786086-E1;Parent=Clementina_scaffold_5_6782939:6786086
scaffold_5	genBlastG	gene	6836544	6838754	132.457	-	.	ID=Clementina_scaffold_5_6836544:6838754;Name=WnBG00000017255.1
scaffold_5	genBlastG	transcript	6836544	6838754	132.457	-	.	ID=Clementina_scaffold_5_6836544:6838754;Parent=Clementina_scaffold_5_6836544:6838754;Name=WnBG00000017255.1
scaffold_5	genBlastG	exon	6836544	6838754	.	-	.	ID=Clementina_scaffold_5_6836544:6838754-E1;Parent=Clementina_scaffold_5_6836544:6838754
scaffold_5	genBlastG	gene	6850194	6852824	113.066	-	.	ID=Clementina_scaffold_5_6850194:6852824;Name=KAH9685237.1
scaffold_5	genBlastG	transcript	6850194	6852824	113.066	-	.	ID=Clementina_scaffold_5_6850194:6852824;Parent=Clementina_scaffold_5_6850194:6852824;Name=KAH9685237.1
scaffold_5	genBlastG	exon	6850194	6850394	.	-	.	ID=Clementina_scaffold_5_6850194:6852824-E6;Parent=Clementina_scaffold_5_6850194:6852824
scaffold_5	genBlastG	exon	6850419	6850460	.	-	.	ID=Clementina_scaffold_5_6850194:6852824-E5;Parent=Clementina_scaffold_5_6850194:6852824
scaffold_5	genBlastG	exon	6850608	6851514	.	-	.	ID=Clementina_scaffold_5_6850194:6852824-E4;Parent=Clementina_scaffold_5_6850194:6852824
scaffold_5	genBlastG	exon	6851548	6852238	.	-	.	ID=Clementina_scaffold_5_6850194:6852824-E3;Parent=Clementina_scaffold_5_6850194:6852824
scaffold_5	genBlastG	exon	6852260	6852426	.	-	.	ID=Clementina_scaffold_5_6850194:6852824-E2;Parent=Clementina_scaffold_5_6850194:6852824
scaffold_5	genBlastG	exon	6852448	6852824	.	-	.	ID=Clementina_scaffold_5_6850194:6852824-E1;Parent=Clementina_scaffold_5_6850194:6852824
scaffold_5	genBlastG	gene	6860707	6863890	276.873	-	.	ID=Clementina_scaffold_5_6860707:6863890;Name=PB53339146-RA
scaffold_5	genBlastG	transcript	6860707	6863890	276.873	-	.	ID=Clementina_scaffold_5_6860707:6863890;Parent=Clementina_scaffold_5_6860707:6863890;Name=PB53339146-RA
scaffold_5	genBlastG	exon	6860707	6860923	.	-	.	ID=Clementina_scaffold_5_6860707:6863890-E3;Parent=Clementina_scaffold_5_6860707:6863890
scaffold_5	genBlastG	exon	6860951	6860998	.	-	.	ID=Clementina_scaffold_5_6860707:6863890-E2;Parent=Clementina_scaffold_5_6860707:6863890
scaffold_5	genBlastG	exon	6861372	6863890	.	-	.	ID=Clementina_scaffold_5_6860707:6863890-E1;Parent=Clementina_scaffold_5_6860707:6863890
scaffold_5	genBlastG	gene	6871242	6874803	287.5	-	.	ID=Clementina_scaffold_5_6871242:6874803;Name=PB53339145-RA
scaffold_5	genBlastG	transcript	6871242	6874803	287.5	-	.	ID=Clementina_scaffold_5_6871242:6874803;Parent=Clementina_scaffold_5_6871242:6874803;Name=PB53339145-RA
scaffold_5	genBlastG	exon	6871242	6871293	.	-	.	ID=Clementina_scaffold_5_6871242:6874803-E2;Parent=Clementina_scaffold_5_6871242:6874803
scaffold_5	genBlastG	exon	6872276	6874803	.	-	.	ID=Clementina_scaffold_5_6871242:6874803-E1;Parent=Clementina_scaffold_5_6871242:6874803
scaffold_5	genBlastG	gene	6880809	6882894	175.299	-	.	ID=Clementina_scaffold_5_6880809:6882894;Name=LL_PB44913102-RA
scaffold_5	genBlastG	transcript	6880809	6882894	175.299	-	.	ID=Clementina_scaffold_5_6880809:6882894;Parent=Clementina_scaffold_5_6880809:6882894;Name=LL_PB44913102-RA
scaffold_5	genBlastG	exon	6880809	6881767	.	-	.	ID=Clementina_scaffold_5_6880809:6882894-E5;Parent=Clementina_scaffold_5_6880809:6882894
scaffold_5	genBlastG	exon	6881830	6881863	.	-	.	ID=Clementina_scaffold_5_6880809:6882894-E4;Parent=Clementina_scaffold_5_6880809:6882894
scaffold_5	genBlastG	exon	6881909	6882483	.	-	.	ID=Clementina_scaffold_5_6880809:6882894-E3;Parent=Clementina_scaffold_5_6880809:6882894
scaffold_5	genBlastG	exon	6882684	6882714	.	-	.	ID=Clementina_scaffold_5_6880809:6882894-E2;Parent=Clementina_scaffold_5_6880809:6882894
scaffold_5	genBlastG	exon	6882868	6882894	.	-	.	ID=Clementina_scaffold_5_6880809:6882894-E1;Parent=Clementina_scaffold_5_6880809:6882894
scaffold_5	genBlastG	gene	6915120	6918273	281.686	-	.	ID=Clementina_scaffold_5_6915120:6918273;Name=PB53339146-RA
scaffold_5	genBlastG	transcript	6915120	6918273	281.686	-	.	ID=Clementina_scaffold_5_6915120:6918273;Parent=Clementina_scaffold_5_6915120:6918273;Name=PB53339146-RA
scaffold_5	genBlastG	exon	6915120	6915336	.	-	.	ID=Clementina_scaffold_5_6915120:6918273-E2;Parent=Clementina_scaffold_5_6915120:6918273
scaffold_5	genBlastG	exon	6915737	6918273	.	-	.	ID=Clementina_scaffold_5_6915120:6918273-E1;Parent=Clementina_scaffold_5_6915120:6918273
scaffold_5	genBlastG	gene	6936563	6938754	156.034	-	.	ID=Clementina_scaffold_5_6936563:6938754;Name=KAH9751198.1
scaffold_5	genBlastG	transcript	6936563	6938754	156.034	-	.	ID=Clementina_scaffold_5_6936563:6938754;Parent=Clementina_scaffold_5_6936563:6938754;Name=KAH9751198.1
scaffold_5	genBlastG	exon	6936563	6936699	.	-	.	ID=Clementina_scaffold_5_6936563:6938754-E4;Parent=Clementina_scaffold_5_6936563:6938754
scaffold_5	genBlastG	exon	6936736	6936757	.	-	.	ID=Clementina_scaffold_5_6936563:6938754-E3;Parent=Clementina_scaffold_5_6936563:6938754
scaffold_5	genBlastG	exon	6936844	6937473	.	-	.	ID=Clementina_scaffold_5_6936563:6938754-E2;Parent=Clementina_scaffold_5_6936563:6938754
scaffold_5	genBlastG	exon	6937504	6938754	.	-	.	ID=Clementina_scaffold_5_6936563:6938754-E1;Parent=Clementina_scaffold_5_6936563:6938754
scaffold_5	genBlastG	gene	6971738	6974897	168.203	-	.	ID=Clementina_scaffold_5_6971738:6974897;Name=PB53339146-RA
scaffold_5	genBlastG	transcript	6971738	6974897	168.203	-	.	ID=Clementina_scaffold_5_6971738:6974897;Parent=Clementina_scaffold_5_6971738:6974897;Name=PB53339146-RA
scaffold_5	genBlastG	exon	6971738	6971857	.	-	.	ID=Clementina_scaffold_5_6971738:6974897-E4;Parent=Clementina_scaffold_5_6971738:6974897
scaffold_5	genBlastG	exon	6971870	6971900	.	-	.	ID=Clementina_scaffold_5_6971738:6974897-E3;Parent=Clementina_scaffold_5_6971738:6974897
scaffold_5	genBlastG	exon	6972374	6974294	.	-	.	ID=Clementina_scaffold_5_6971738:6974897-E2;Parent=Clementina_scaffold_5_6971738:6974897
scaffold_5	genBlastG	exon	6974333	6974897	.	-	.	ID=Clementina_scaffold_5_6971738:6974897-E1;Parent=Clementina_scaffold_5_6971738:6974897
scaffold_5	genBlastG	gene	6987138	6990534	146.833	-	.	ID=Clementina_scaffold_5_6987138:6990534;Name=KAH9751224.1
scaffold_5	genBlastG	transcript	6987138	6990534	146.833	-	.	ID=Clementina_scaffold_5_6987138:6990534;Parent=Clementina_scaffold_5_6987138:6990534;Name=KAH9751224.1
scaffold_5	genBlastG	exon	6987138	6987547	.	-	.	ID=Clementina_scaffold_5_6987138:6990534-E4;Parent=Clementina_scaffold_5_6987138:6990534
scaffold_5	genBlastG	exon	6987703	6989290	.	-	.	ID=Clementina_scaffold_5_6987138:6990534-E3;Parent=Clementina_scaffold_5_6987138:6990534
scaffold_5	genBlastG	exon	6989354	6989726	.	-	.	ID=Clementina_scaffold_5_6987138:6990534-E2;Parent=Clementina_scaffold_5_6987138:6990534
scaffold_5	genBlastG	exon	6990122	6990534	.	-	.	ID=Clementina_scaffold_5_6987138:6990534-E1;Parent=Clementina_scaffold_5_6987138:6990534
scaffold_5	genBlastG	gene	7010272	7012234	272.5	-	.	ID=Clementina_scaffold_5_7010272:7012234;Name=PB53326256-RA
scaffold_5	genBlastG	transcript	7010272	7012234	272.5	-	.	ID=Clementina_scaffold_5_7010272:7012234;Parent=Clementina_scaffold_5_7010272:7012234;Name=PB53326256-RA
scaffold_5	genBlastG	exon	7010272	7011113	.	-	.	ID=Clementina_scaffold_5_7010272:7012234-E3;Parent=Clementina_scaffold_5_7010272:7012234
scaffold_5	genBlastG	exon	7011136	7011276	.	-	.	ID=Clementina_scaffold_5_7010272:7012234-E2;Parent=Clementina_scaffold_5_7010272:7012234
scaffold_5	genBlastG	exon	7011439	7012234	.	-	.	ID=Clementina_scaffold_5_7010272:7012234-E1;Parent=Clementina_scaffold_5_7010272:7012234
scaffold_5	genBlastG	gene	7053754	7058008	80.2305	+	.	ID=Clementina_scaffold_5_7053754:7058008;Name=LL_PB44902747-RA
scaffold_5	genBlastG	transcript	7053754	7058008	80.2305	+	.	ID=Clementina_scaffold_5_7053754:7058008;Parent=Clementina_scaffold_5_7053754:7058008;Name=LL_PB44902747-RA
scaffold_5	genBlastG	exon	7053754	7053854	.	+	.	ID=Clementina_scaffold_5_7053754:7058008-E1;Parent=Clementina_scaffold_5_7053754:7058008
scaffold_5	genBlastG	exon	7053877	7054066	.	+	.	ID=Clementina_scaffold_5_7053754:7058008-E2;Parent=Clementina_scaffold_5_7053754:7058008
scaffold_5	genBlastG	exon	7054095	7054178	.	+	.	ID=Clementina_scaffold_5_7053754:7058008-E3;Parent=Clementina_scaffold_5_7053754:7058008
scaffold_5	genBlastG	exon	7054391	7054630	.	+	.	ID=Clementina_scaffold_5_7053754:7058008-E4;Parent=Clementina_scaffold_5_7053754:7058008
scaffold_5	genBlastG	exon	7054735	7055171	.	+	.	ID=Clementina_scaffold_5_7053754:7058008-E5;Parent=Clementina_scaffold_5_7053754:7058008
scaffold_5	genBlastG	exon	7055314	7055408	.	+	.	ID=Clementina_scaffold_5_7053754:7058008-E6;Parent=Clementina_scaffold_5_7053754:7058008
scaffold_5	genBlastG	exon	7055509	7055803	.	+	.	ID=Clementina_scaffold_5_7053754:7058008-E7;Parent=Clementina_scaffold_5_7053754:7058008
scaffold_5	genBlastG	exon	7055935	7056066	.	+	.	ID=Clementina_scaffold_5_7053754:7058008-E8;Parent=Clementina_scaffold_5_7053754:7058008
scaffold_5	genBlastG	exon	7056086	7056356	.	+	.	ID=Clementina_scaffold_5_7053754:7058008-E9;Parent=Clementina_scaffold_5_7053754:7058008
scaffold_5	genBlastG	exon	7056441	7056536	.	+	.	ID=Clementina_scaffold_5_7053754:7058008-E10;Parent=Clementina_scaffold_5_7053754:7058008
scaffold_5	genBlastG	exon	7056575	7056856	.	+	.	ID=Clementina_scaffold_5_7053754:7058008-E11;Parent=Clementina_scaffold_5_7053754:7058008
scaffold_5	genBlastG	exon	7056985	7057034	.	+	.	ID=Clementina_scaffold_5_7053754:7058008-E12;Parent=Clementina_scaffold_5_7053754:7058008
scaffold_5	genBlastG	exon	7057705	7058008	.	+	.	ID=Clementina_scaffold_5_7053754:7058008-E13;Parent=Clementina_scaffold_5_7053754:7058008
scaffold_5	genBlastG	gene	7236409	7240287	27.3162	-	.	ID=Clementina_scaffold_5_7236409:7240287;Name=PB53310824-RA
scaffold_5	genBlastG	transcript	7236409	7240287	27.3162	-	.	ID=Clementina_scaffold_5_7236409:7240287;Parent=Clementina_scaffold_5_7236409:7240287;Name=PB53310824-RA
scaffold_5	genBlastG	exon	7236409	7238161	.	-	.	ID=Clementina_scaffold_5_7236409:7240287-E6;Parent=Clementina_scaffold_5_7236409:7240287
scaffold_5	genBlastG	exon	7238219	7238664	.	-	.	ID=Clementina_scaffold_5_7236409:7240287-E5;Parent=Clementina_scaffold_5_7236409:7240287
scaffold_5	genBlastG	exon	7238750	7239019	.	-	.	ID=Clementina_scaffold_5_7236409:7240287-E4;Parent=Clementina_scaffold_5_7236409:7240287
scaffold_5	genBlastG	exon	7239159	7239385	.	-	.	ID=Clementina_scaffold_5_7236409:7240287-E3;Parent=Clementina_scaffold_5_7236409:7240287
scaffold_5	genBlastG	exon	7239414	7239705	.	-	.	ID=Clementina_scaffold_5_7236409:7240287-E2;Parent=Clementina_scaffold_5_7236409:7240287
scaffold_5	genBlastG	exon	7239724	7240287	.	-	.	ID=Clementina_scaffold_5_7236409:7240287-E1;Parent=Clementina_scaffold_5_7236409:7240287
scaffold_5	genBlastG	gene	7258454	7262181	289.097	-	.	ID=Clementina_scaffold_5_7258454:7262181;Name=LL_PB44907374-RA
scaffold_5	genBlastG	transcript	7258454	7262181	289.097	-	.	ID=Clementina_scaffold_5_7258454:7262181;Parent=Clementina_scaffold_5_7258454:7262181;Name=LL_PB44907374-RA
scaffold_5	genBlastG	exon	7258454	7258580	.	-	.	ID=Clementina_scaffold_5_7258454:7262181-E10;Parent=Clementina_scaffold_5_7258454:7262181
scaffold_5	genBlastG	exon	7258593	7258869	.	-	.	ID=Clementina_scaffold_5_7258454:7262181-E9;Parent=Clementina_scaffold_5_7258454:7262181
scaffold_5	genBlastG	exon	7258911	7259082	.	-	.	ID=Clementina_scaffold_5_7258454:7262181-E8;Parent=Clementina_scaffold_5_7258454:7262181
scaffold_5	genBlastG	exon	7259366	7259446	.	-	.	ID=Clementina_scaffold_5_7258454:7262181-E7;Parent=Clementina_scaffold_5_7258454:7262181
scaffold_5	genBlastG	exon	7259733	7260566	.	-	.	ID=Clementina_scaffold_5_7258454:7262181-E6;Parent=Clementina_scaffold_5_7258454:7262181
scaffold_5	genBlastG	exon	7260652	7260709	.	-	.	ID=Clementina_scaffold_5_7258454:7262181-E5;Parent=Clementina_scaffold_5_7258454:7262181
scaffold_5	genBlastG	exon	7260744	7260919	.	-	.	ID=Clementina_scaffold_5_7258454:7262181-E4;Parent=Clementina_scaffold_5_7258454:7262181
scaffold_5	genBlastG	exon	7261059	7261298	.	-	.	ID=Clementina_scaffold_5_7258454:7262181-E3;Parent=Clementina_scaffold_5_7258454:7262181
scaffold_5	genBlastG	exon	7261314	7261927	.	-	.	ID=Clementina_scaffold_5_7258454:7262181-E2;Parent=Clementina_scaffold_5_7258454:7262181
scaffold_5	genBlastG	exon	7261962	7262181	.	-	.	ID=Clementina_scaffold_5_7258454:7262181-E1;Parent=Clementina_scaffold_5_7258454:7262181
scaffold_5	genBlastG	gene	10034444	10038552	490.241	+	.	ID=Clementina_scaffold_5_10034444:10038552;Name=PB53326558-RA
scaffold_5	genBlastG	transcript	10034444	10038552	490.241	+	.	ID=Clementina_scaffold_5_10034444:10038552;Parent=Clementina_scaffold_5_10034444:10038552;Name=PB53326558-RA
scaffold_5	genBlastG	exon	10034444	10037546	.	+	.	ID=Clementina_scaffold_5_10034444:10038552-E1;Parent=Clementina_scaffold_5_10034444:10038552
scaffold_5	genBlastG	exon	10038350	10038388	.	+	.	ID=Clementina_scaffold_5_10034444:10038552-E2;Parent=Clementina_scaffold_5_10034444:10038552
scaffold_5	genBlastG	exon	10038413	10038552	.	+	.	ID=Clementina_scaffold_5_10034444:10038552-E3;Parent=Clementina_scaffold_5_10034444:10038552
scaffold_5	genBlastG	gene	10077965	10081013	113.516	+	.	ID=Clementina_scaffold_5_10077965:10081013;Name=PB53326712-RA
scaffold_5	genBlastG	transcript	10077965	10081013	113.516	+	.	ID=Clementina_scaffold_5_10077965:10081013;Parent=Clementina_scaffold_5_10077965:10081013;Name=PB53326712-RA
scaffold_5	genBlastG	exon	10077965	10079152	.	+	.	ID=Clementina_scaffold_5_10077965:10081013-E1;Parent=Clementina_scaffold_5_10077965:10081013
scaffold_5	genBlastG	exon	10079204	10079213	.	+	.	ID=Clementina_scaffold_5_10077965:10081013-E2;Parent=Clementina_scaffold_5_10077965:10081013
scaffold_5	genBlastG	exon	10079331	10079747	.	+	.	ID=Clementina_scaffold_5_10077965:10081013-E3;Parent=Clementina_scaffold_5_10077965:10081013
scaffold_5	genBlastG	exon	10079781	10080831	.	+	.	ID=Clementina_scaffold_5_10077965:10081013-E4;Parent=Clementina_scaffold_5_10077965:10081013
scaffold_5	genBlastG	exon	10080920	10081013	.	+	.	ID=Clementina_scaffold_5_10077965:10081013-E5;Parent=Clementina_scaffold_5_10077965:10081013
scaffold_5	genBlastG	gene	10116981	10120999	290.018	+	.	ID=Clementina_scaffold_5_10116981:10120999;Name=PB53326585-RA
scaffold_5	genBlastG	transcript	10116981	10120999	290.018	+	.	ID=Clementina_scaffold_5_10116981:10120999;Parent=Clementina_scaffold_5_10116981:10120999;Name=PB53326585-RA
scaffold_5	genBlastG	exon	10116981	10117535	.	+	.	ID=Clementina_scaffold_5_10116981:10120999-E1;Parent=Clementina_scaffold_5_10116981:10120999
scaffold_5	genBlastG	exon	10118115	10120067	.	+	.	ID=Clementina_scaffold_5_10116981:10120999-E2;Parent=Clementina_scaffold_5_10116981:10120999
scaffold_5	genBlastG	exon	10120835	10120999	.	+	.	ID=Clementina_scaffold_5_10116981:10120999-E3;Parent=Clementina_scaffold_5_10116981:10120999
scaffold_5	genBlastG	gene	10183994	10186716	300.915	+	.	ID=Clementina_scaffold_5_10183994:10186716;Name=PB53322801-RA
scaffold_5	genBlastG	transcript	10183994	10186716	300.915	+	.	ID=Clementina_scaffold_5_10183994:10186716;Parent=Clementina_scaffold_5_10183994:10186716;Name=PB53322801-RA
scaffold_5	genBlastG	exon	10183994	10186240	.	+	.	ID=Clementina_scaffold_5_10183994:10186716-E1;Parent=Clementina_scaffold_5_10183994:10186716
scaffold_5	genBlastG	exon	10186462	10186716	.	+	.	ID=Clementina_scaffold_5_10183994:10186716-E2;Parent=Clementina_scaffold_5_10183994:10186716
scaffold_5	genBlastG	gene	10295836	10299877	264.608	+	.	ID=Clementina_scaffold_5_10295836:10299877;Name=PB53322793-RA
scaffold_5	genBlastG	transcript	10295836	10299877	264.608	+	.	ID=Clementina_scaffold_5_10295836:10299877;Parent=Clementina_scaffold_5_10295836:10299877;Name=PB53322793-RA
scaffold_5	genBlastG	exon	10295836	10297541	.	+	.	ID=Clementina_scaffold_5_10295836:10299877-E1;Parent=Clementina_scaffold_5_10295836:10299877
scaffold_5	genBlastG	exon	10297567	10298922	.	+	.	ID=Clementina_scaffold_5_10295836:10299877-E2;Parent=Clementina_scaffold_5_10295836:10299877
scaffold_5	genBlastG	exon	10299391	10299491	.	+	.	ID=Clementina_scaffold_5_10295836:10299877-E3;Parent=Clementina_scaffold_5_10295836:10299877
scaffold_5	genBlastG	exon	10299648	10299731	.	+	.	ID=Clementina_scaffold_5_10295836:10299877-E4;Parent=Clementina_scaffold_5_10295836:10299877
scaffold_5	genBlastG	exon	10299774	10299877	.	+	.	ID=Clementina_scaffold_5_10295836:10299877-E5;Parent=Clementina_scaffold_5_10295836:10299877
scaffold_5	genBlastG	gene	10330349	10334493	525.5	+	.	ID=Clementina_scaffold_5_10330349:10334493;Name=PB53326585-RA
scaffold_5	genBlastG	transcript	10330349	10334493	525.5	+	.	ID=Clementina_scaffold_5_10330349:10334493;Parent=Clementina_scaffold_5_10330349:10334493;Name=PB53326585-RA
scaffold_5	genBlastG	exon	10330349	10333498	.	+	.	ID=Clementina_scaffold_5_10330349:10334493-E1;Parent=Clementina_scaffold_5_10330349:10334493
scaffold_5	genBlastG	exon	10333918	10334009	.	+	.	ID=Clementina_scaffold_5_10330349:10334493-E2;Parent=Clementina_scaffold_5_10330349:10334493
scaffold_5	genBlastG	exon	10334220	10334240	.	+	.	ID=Clementina_scaffold_5_10330349:10334493-E3;Parent=Clementina_scaffold_5_10330349:10334493
scaffold_5	genBlastG	exon	10334262	10334493	.	+	.	ID=Clementina_scaffold_5_10330349:10334493-E4;Parent=Clementina_scaffold_5_10330349:10334493
scaffold_5	genBlastG	gene	10341375	10345491	482.051	+	.	ID=Clementina_scaffold_5_10341375:10345491;Name=PB53322775-RA
scaffold_5	genBlastG	transcript	10341375	10345491	482.051	+	.	ID=Clementina_scaffold_5_10341375:10345491;Parent=Clementina_scaffold_5_10341375:10345491;Name=PB53322775-RA
scaffold_5	genBlastG	exon	10341375	10342613	.	+	.	ID=Clementina_scaffold_5_10341375:10345491-E1;Parent=Clementina_scaffold_5_10341375:10345491
scaffold_5	genBlastG	exon	10342658	10344462	.	+	.	ID=Clementina_scaffold_5_10341375:10345491-E2;Parent=Clementina_scaffold_5_10341375:10345491
scaffold_5	genBlastG	exon	10345413	10345491	.	+	.	ID=Clementina_scaffold_5_10341375:10345491-E3;Parent=Clementina_scaffold_5_10341375:10345491
scaffold_5	genBlastG	gene	10353508	10357550	216.764	+	.	ID=Clementina_scaffold_5_10353508:10357550;Name=PB53326732-RA
scaffold_5	genBlastG	transcript	10353508	10357550	216.764	+	.	ID=Clementina_scaffold_5_10353508:10357550;Parent=Clementina_scaffold_5_10353508:10357550;Name=PB53326732-RA
scaffold_5	genBlastG	exon	10353508	10355260	.	+	.	ID=Clementina_scaffold_5_10353508:10357550-E1;Parent=Clementina_scaffold_5_10353508:10357550
scaffold_5	genBlastG	exon	10355360	10356542	.	+	.	ID=Clementina_scaffold_5_10353508:10357550-E2;Parent=Clementina_scaffold_5_10353508:10357550
scaffold_5	genBlastG	exon	10357121	10357184	.	+	.	ID=Clementina_scaffold_5_10353508:10357550-E3;Parent=Clementina_scaffold_5_10353508:10357550
scaffold_5	genBlastG	exon	10357377	10357550	.	+	.	ID=Clementina_scaffold_5_10353508:10357550-E4;Parent=Clementina_scaffold_5_10353508:10357550
scaffold_5	genBlastG	gene	10386829	10389295	177.643	+	.	ID=Clementina_scaffold_5_10386829:10389295;Name=PB53326632-RA
scaffold_5	genBlastG	transcript	10386829	10389295	177.643	+	.	ID=Clementina_scaffold_5_10386829:10389295;Parent=Clementina_scaffold_5_10386829:10389295;Name=PB53326632-RA
scaffold_5	genBlastG	exon	10386829	10387483	.	+	.	ID=Clementina_scaffold_5_10386829:10389295-E1;Parent=Clementina_scaffold_5_10386829:10389295
scaffold_5	genBlastG	exon	10387566	10389046	.	+	.	ID=Clementina_scaffold_5_10386829:10389295-E2;Parent=Clementina_scaffold_5_10386829:10389295
scaffold_5	genBlastG	exon	10389137	10389295	.	+	.	ID=Clementina_scaffold_5_10386829:10389295-E3;Parent=Clementina_scaffold_5_10386829:10389295
scaffold_5	genBlastG	gene	10399419	10402370	471.251	+	.	ID=Clementina_scaffold_5_10399419:10402370;Name=PB53326633-RA
scaffold_5	genBlastG	transcript	10399419	10402370	471.251	+	.	ID=Clementina_scaffold_5_10399419:10402370;Parent=Clementina_scaffold_5_10399419:10402370;Name=PB53326633-RA
scaffold_5	genBlastG	exon	10399419	10402370	.	+	.	ID=Clementina_scaffold_5_10399419:10402370-E1;Parent=Clementina_scaffold_5_10399419:10402370
scaffold_5	genBlastG	gene	10445632	10450130	219.557	+	.	ID=Clementina_scaffold_5_10445632:10450130;Name=PB53322825-RA
scaffold_5	genBlastG	transcript	10445632	10450130	219.557	+	.	ID=Clementina_scaffold_5_10445632:10450130;Parent=Clementina_scaffold_5_10445632:10450130;Name=PB53322825-RA
scaffold_5	genBlastG	exon	10445632	10446592	.	+	.	ID=Clementina_scaffold_5_10445632:10450130-E1;Parent=Clementina_scaffold_5_10445632:10450130
scaffold_5	genBlastG	exon	10447887	10448149	.	+	.	ID=Clementina_scaffold_5_10445632:10450130-E2;Parent=Clementina_scaffold_5_10445632:10450130
scaffold_5	genBlastG	exon	10448258	10448476	.	+	.	ID=Clementina_scaffold_5_10445632:10450130-E3;Parent=Clementina_scaffold_5_10445632:10450130
scaffold_5	genBlastG	exon	10449093	10450130	.	+	.	ID=Clementina_scaffold_5_10445632:10450130-E4;Parent=Clementina_scaffold_5_10445632:10450130
scaffold_5	genBlastG	gene	10467090	10470925	444.102	+	.	ID=Clementina_scaffold_5_10467090:10470925;Name=LL_PB44907606-RA
scaffold_5	genBlastG	transcript	10467090	10470925	444.102	+	.	ID=Clementina_scaffold_5_10467090:10470925;Parent=Clementina_scaffold_5_10467090:10470925;Name=LL_PB44907606-RA
scaffold_5	genBlastG	exon	10467090	10470028	.	+	.	ID=Clementina_scaffold_5_10467090:10470925-E1;Parent=Clementina_scaffold_5_10467090:10470925
scaffold_5	genBlastG	exon	10470772	10470925	.	+	.	ID=Clementina_scaffold_5_10467090:10470925-E2;Parent=Clementina_scaffold_5_10467090:10470925
scaffold_5	genBlastG	gene	10480090	10484247	275.324	+	.	ID=Clementina_scaffold_5_10480090:10484247;Name=KAH9751774.1
scaffold_5	genBlastG	transcript	10480090	10484247	275.324	+	.	ID=Clementina_scaffold_5_10480090:10484247;Parent=Clementina_scaffold_5_10480090:10484247;Name=KAH9751774.1
scaffold_5	genBlastG	exon	10480090	10483026	.	+	.	ID=Clementina_scaffold_5_10480090:10484247-E1;Parent=Clementina_scaffold_5_10480090:10484247
scaffold_5	genBlastG	exon	10484020	10484062	.	+	.	ID=Clementina_scaffold_5_10480090:10484247-E2;Parent=Clementina_scaffold_5_10480090:10484247
scaffold_5	genBlastG	exon	10484087	10484247	.	+	.	ID=Clementina_scaffold_5_10480090:10484247-E3;Parent=Clementina_scaffold_5_10480090:10484247
scaffold_5	genBlastG	gene	10499442	10502185	122.896	+	.	ID=Clementina_scaffold_5_10499442:10502185;Name=KAH9751823.1
scaffold_5	genBlastG	transcript	10499442	10502185	122.896	+	.	ID=Clementina_scaffold_5_10499442:10502185;Parent=Clementina_scaffold_5_10499442:10502185;Name=KAH9751823.1
scaffold_5	genBlastG	exon	10499442	10501261	.	+	.	ID=Clementina_scaffold_5_10499442:10502185-E1;Parent=Clementina_scaffold_5_10499442:10502185
scaffold_5	genBlastG	exon	10501279	10502185	.	+	.	ID=Clementina_scaffold_5_10499442:10502185-E2;Parent=Clementina_scaffold_5_10499442:10502185
scaffold_5	genBlastG	gene	10524194	10527259	510.5	+	.	ID=Clementina_scaffold_5_10524194:10527259;Name=PB53326609-RA
scaffold_5	genBlastG	transcript	10524194	10527259	510.5	+	.	ID=Clementina_scaffold_5_10524194:10527259;Parent=Clementina_scaffold_5_10524194:10527259;Name=PB53326609-RA
scaffold_5	genBlastG	exon	10524194	10527259	.	+	.	ID=Clementina_scaffold_5_10524194:10527259-E1;Parent=Clementina_scaffold_5_10524194:10527259
scaffold_5	genBlastG	gene	10558111	10561855	398.091	+	.	ID=Clementina_scaffold_5_10558111:10561855;Name=PB53326614-RA
scaffold_5	genBlastG	transcript	10558111	10561855	398.091	+	.	ID=Clementina_scaffold_5_10558111:10561855;Parent=Clementina_scaffold_5_10558111:10561855;Name=PB53326614-RA
scaffold_5	genBlastG	exon	10558111	10561063	.	+	.	ID=Clementina_scaffold_5_10558111:10561855-E1;Parent=Clementina_scaffold_5_10558111:10561855
scaffold_5	genBlastG	exon	10561767	10561855	.	+	.	ID=Clementina_scaffold_5_10558111:10561855-E2;Parent=Clementina_scaffold_5_10558111:10561855
scaffold_5	genBlastG	gene	10578057	10580368	100.861	+	.	ID=Clementina_scaffold_5_10578057:10580368;Name=PB53326645-RA
scaffold_5	genBlastG	transcript	10578057	10580368	100.861	+	.	ID=Clementina_scaffold_5_10578057:10580368;Parent=Clementina_scaffold_5_10578057:10580368;Name=PB53326645-RA
scaffold_5	genBlastG	exon	10578057	10580115	.	+	.	ID=Clementina_scaffold_5_10578057:10580368-E1;Parent=Clementina_scaffold_5_10578057:10580368
scaffold_5	genBlastG	exon	10580142	10580368	.	+	.	ID=Clementina_scaffold_5_10578057:10580368-E2;Parent=Clementina_scaffold_5_10578057:10580368
scaffold_5	genBlastG	gene	10613428	10616350	324.841	+	.	ID=Clementina_scaffold_5_10613428:10616350;Name=PB53326622-RA
scaffold_5	genBlastG	transcript	10613428	10616350	324.841	+	.	ID=Clementina_scaffold_5_10613428:10616350;Parent=Clementina_scaffold_5_10613428:10616350;Name=PB53326622-RA
scaffold_5	genBlastG	exon	10613428	10614208	.	+	.	ID=Clementina_scaffold_5_10613428:10616350-E1;Parent=Clementina_scaffold_5_10613428:10616350
scaffold_5	genBlastG	exon	10614305	10614469	.	+	.	ID=Clementina_scaffold_5_10613428:10616350-E2;Parent=Clementina_scaffold_5_10613428:10616350
scaffold_5	genBlastG	exon	10614569	10615234	.	+	.	ID=Clementina_scaffold_5_10613428:10616350-E3;Parent=Clementina_scaffold_5_10613428:10616350
scaffold_5	genBlastG	exon	10615325	10615977	.	+	.	ID=Clementina_scaffold_5_10613428:10616350-E4;Parent=Clementina_scaffold_5_10613428:10616350
scaffold_5	genBlastG	exon	10616195	10616350	.	+	.	ID=Clementina_scaffold_5_10613428:10616350-E5;Parent=Clementina_scaffold_5_10613428:10616350
scaffold_5	genBlastG	gene	10620233	10626044	340.721	+	.	ID=Clementina_scaffold_5_10620233:10626044;Name=PB53326623-RA
scaffold_5	genBlastG	transcript	10620233	10626044	340.721	+	.	ID=Clementina_scaffold_5_10620233:10626044;Parent=Clementina_scaffold_5_10620233:10626044;Name=PB53326623-RA
scaffold_5	genBlastG	exon	10620233	10620751	.	+	.	ID=Clementina_scaffold_5_10620233:10626044-E1;Parent=Clementina_scaffold_5_10620233:10626044
scaffold_5	genBlastG	exon	10623045	10623926	.	+	.	ID=Clementina_scaffold_5_10620233:10626044-E2;Parent=Clementina_scaffold_5_10620233:10626044
scaffold_5	genBlastG	exon	10624109	10625032	.	+	.	ID=Clementina_scaffold_5_10620233:10626044-E3;Parent=Clementina_scaffold_5_10620233:10626044
scaffold_5	genBlastG	exon	10625538	10625624	.	+	.	ID=Clementina_scaffold_5_10620233:10626044-E4;Parent=Clementina_scaffold_5_10620233:10626044
scaffold_5	genBlastG	exon	10625700	10625800	.	+	.	ID=Clementina_scaffold_5_10620233:10626044-E5;Parent=Clementina_scaffold_5_10620233:10626044
scaffold_5	genBlastG	exon	10625951	10626044	.	+	.	ID=Clementina_scaffold_5_10620233:10626044-E6;Parent=Clementina_scaffold_5_10620233:10626044
scaffold_5	genBlastG	gene	10637992	10642236	512	+	.	ID=Clementina_scaffold_5_10637992:10642236;Name=PB53326624-RA
scaffold_5	genBlastG	transcript	10637992	10642236	512	+	.	ID=Clementina_scaffold_5_10637992:10642236;Parent=Clementina_scaffold_5_10637992:10642236;Name=PB53326624-RA
scaffold_5	genBlastG	exon	10637992	10641142	.	+	.	ID=Clementina_scaffold_5_10637992:10642236-E1;Parent=Clementina_scaffold_5_10637992:10642236
scaffold_5	genBlastG	exon	10641953	10642022	.	+	.	ID=Clementina_scaffold_5_10637992:10642236-E2;Parent=Clementina_scaffold_5_10637992:10642236
scaffold_5	genBlastG	exon	10642050	10642236	.	+	.	ID=Clementina_scaffold_5_10637992:10642236-E3;Parent=Clementina_scaffold_5_10637992:10642236
scaffold_5	genBlastG	gene	10706501	10709608	221.268	+	.	ID=Clementina_scaffold_5_10706501:10709608;Name=CL9G067411012.t1_alt
scaffold_5	genBlastG	transcript	10706501	10709608	221.268	+	.	ID=Clementina_scaffold_5_10706501:10709608;Parent=Clementina_scaffold_5_10706501:10709608;Name=CL9G067411012.t1_alt
scaffold_5	genBlastG	exon	10706501	10708257	.	+	.	ID=Clementina_scaffold_5_10706501:10709608-E1;Parent=Clementina_scaffold_5_10706501:10709608
scaffold_5	genBlastG	exon	10708270	10708838	.	+	.	ID=Clementina_scaffold_5_10706501:10709608-E2;Parent=Clementina_scaffold_5_10706501:10709608
scaffold_5	genBlastG	exon	10708947	10709608	.	+	.	ID=Clementina_scaffold_5_10706501:10709608-E3;Parent=Clementina_scaffold_5_10706501:10709608
scaffold_5	genBlastG	gene	10728338	10731428	193.582	+	.	ID=Clementina_scaffold_5_10728338:10731428;Name=PB53326656-RA
scaffold_5	genBlastG	transcript	10728338	10731428	193.582	+	.	ID=Clementina_scaffold_5_10728338:10731428;Parent=Clementina_scaffold_5_10728338:10731428;Name=PB53326656-RA
scaffold_5	genBlastG	exon	10728338	10728416	.	+	.	ID=Clementina_scaffold_5_10728338:10731428-E1;Parent=Clementina_scaffold_5_10728338:10731428
scaffold_5	genBlastG	exon	10728495	10728736	.	+	.	ID=Clementina_scaffold_5_10728338:10731428-E2;Parent=Clementina_scaffold_5_10728338:10731428
scaffold_5	genBlastG	exon	10728914	10730409	.	+	.	ID=Clementina_scaffold_5_10728338:10731428-E3;Parent=Clementina_scaffold_5_10728338:10731428
scaffold_5	genBlastG	exon	10731083	10731172	.	+	.	ID=Clementina_scaffold_5_10728338:10731428-E4;Parent=Clementina_scaffold_5_10728338:10731428
scaffold_5	genBlastG	exon	10731335	10731428	.	+	.	ID=Clementina_scaffold_5_10728338:10731428-E5;Parent=Clementina_scaffold_5_10728338:10731428
scaffold_5	genBlastG	gene	10745023	10749184	344.997	+	.	ID=Clementina_scaffold_5_10745023:10749184;Name=PB53326657-RA
scaffold_5	genBlastG	transcript	10745023	10749184	344.997	+	.	ID=Clementina_scaffold_5_10745023:10749184;Parent=Clementina_scaffold_5_10745023:10749184;Name=PB53326657-RA
scaffold_5	genBlastG	exon	10745023	10747547	.	+	.	ID=Clementina_scaffold_5_10745023:10749184-E1;Parent=Clementina_scaffold_5_10745023:10749184
scaffold_5	genBlastG	exon	10748542	10748615	.	+	.	ID=Clementina_scaffold_5_10745023:10749184-E2;Parent=Clementina_scaffold_5_10745023:10749184
scaffold_5	genBlastG	exon	10748736	10748764	.	+	.	ID=Clementina_scaffold_5_10745023:10749184-E3;Parent=Clementina_scaffold_5_10745023:10749184
scaffold_5	genBlastG	exon	10748903	10749001	.	+	.	ID=Clementina_scaffold_5_10745023:10749184-E4;Parent=Clementina_scaffold_5_10745023:10749184
scaffold_5	genBlastG	exon	10749137	10749184	.	+	.	ID=Clementina_scaffold_5_10745023:10749184-E5;Parent=Clementina_scaffold_5_10745023:10749184
scaffold_5	genBlastG	gene	10820076	10823992	184.42	+	.	ID=Clementina_scaffold_5_10820076:10823992;Name=PB53326663-RA
scaffold_5	genBlastG	transcript	10820076	10823992	184.42	+	.	ID=Clementina_scaffold_5_10820076:10823992;Parent=Clementina_scaffold_5_10820076:10823992;Name=PB53326663-RA
scaffold_5	genBlastG	exon	10820076	10823056	.	+	.	ID=Clementina_scaffold_5_10820076:10823992-E1;Parent=Clementina_scaffold_5_10820076:10823992
scaffold_5	genBlastG	exon	10823908	10823992	.	+	.	ID=Clementina_scaffold_5_10820076:10823992-E2;Parent=Clementina_scaffold_5_10820076:10823992
scaffold_5	genBlastG	gene	10836289	10839409	298.979	+	.	ID=Clementina_scaffold_5_10836289:10839409;Name=PB53326663-RA
scaffold_5	genBlastG	transcript	10836289	10839409	298.979	+	.	ID=Clementina_scaffold_5_10836289:10839409;Parent=Clementina_scaffold_5_10836289:10839409;Name=PB53326663-RA
scaffold_5	genBlastG	exon	10836289	10838783	.	+	.	ID=Clementina_scaffold_5_10836289:10839409-E1;Parent=Clementina_scaffold_5_10836289:10839409
scaffold_5	genBlastG	exon	10838824	10839409	.	+	.	ID=Clementina_scaffold_5_10836289:10839409-E2;Parent=Clementina_scaffold_5_10836289:10839409
scaffold_5	genBlastG	gene	10862669	10864711	110.596	+	.	ID=Clementina_scaffold_5_10862669:10864711;Name=PB53322822-RA
scaffold_5	genBlastG	transcript	10862669	10864711	110.596	+	.	ID=Clementina_scaffold_5_10862669:10864711;Parent=Clementina_scaffold_5_10862669:10864711;Name=PB53322822-RA
scaffold_5	genBlastG	exon	10862669	10863396	.	+	.	ID=Clementina_scaffold_5_10862669:10864711-E1;Parent=Clementina_scaffold_5_10862669:10864711
scaffold_5	genBlastG	exon	10863811	10864711	.	+	.	ID=Clementina_scaffold_5_10862669:10864711-E2;Parent=Clementina_scaffold_5_10862669:10864711
scaffold_5	genBlastG	gene	10888553	10892670	244.767	+	.	ID=Clementina_scaffold_5_10888553:10892670;Name=PB53322823-RA
scaffold_5	genBlastG	transcript	10888553	10892670	244.767	+	.	ID=Clementina_scaffold_5_10888553:10892670;Parent=Clementina_scaffold_5_10888553:10892670;Name=PB53322823-RA
scaffold_5	genBlastG	exon	10888553	10891602	.	+	.	ID=Clementina_scaffold_5_10888553:10892670-E1;Parent=Clementina_scaffold_5_10888553:10892670
scaffold_5	genBlastG	exon	10892115	10892259	.	+	.	ID=Clementina_scaffold_5_10888553:10892670-E2;Parent=Clementina_scaffold_5_10888553:10892670
scaffold_5	genBlastG	exon	10892500	10892670	.	+	.	ID=Clementina_scaffold_5_10888553:10892670-E3;Parent=Clementina_scaffold_5_10888553:10892670
scaffold_5	genBlastG	gene	10932981	10936916	468.871	+	.	ID=Clementina_scaffold_5_10932981:10936916;Name=PB53326716-RA
scaffold_5	genBlastG	transcript	10932981	10936916	468.871	+	.	ID=Clementina_scaffold_5_10932981:10936916;Parent=Clementina_scaffold_5_10932981:10936916;Name=PB53326716-RA
scaffold_5	genBlastG	exon	10932981	10936043	.	+	.	ID=Clementina_scaffold_5_10932981:10936916-E1;Parent=Clementina_scaffold_5_10932981:10936916
scaffold_5	genBlastG	exon	10936635	10936916	.	+	.	ID=Clementina_scaffold_5_10932981:10936916-E2;Parent=Clementina_scaffold_5_10932981:10936916
scaffold_5	genBlastG	gene	10961430	10963982	173.672	+	.	ID=Clementina_scaffold_5_10961430:10963982;Name=PB53326656-RA
scaffold_5	genBlastG	transcript	10961430	10963982	173.672	+	.	ID=Clementina_scaffold_5_10961430:10963982;Parent=Clementina_scaffold_5_10961430:10963982;Name=PB53326656-RA
scaffold_5	genBlastG	exon	10961430	10961472	.	+	.	ID=Clementina_scaffold_5_10961430:10963982-E1;Parent=Clementina_scaffold_5_10961430:10963982
scaffold_5	genBlastG	exon	10961661	10963116	.	+	.	ID=Clementina_scaffold_5_10961430:10963982-E2;Parent=Clementina_scaffold_5_10961430:10963982
scaffold_5	genBlastG	exon	10963658	10963733	.	+	.	ID=Clementina_scaffold_5_10961430:10963982-E3;Parent=Clementina_scaffold_5_10961430:10963982
scaffold_5	genBlastG	exon	10963809	10963982	.	+	.	ID=Clementina_scaffold_5_10961430:10963982-E4;Parent=Clementina_scaffold_5_10961430:10963982
scaffold_5	genBlastG	gene	10976103	10980289	518.5	+	.	ID=Clementina_scaffold_5_10976103:10980289;Name=PB53326624-RA
scaffold_5	genBlastG	transcript	10976103	10980289	518.5	+	.	ID=Clementina_scaffold_5_10976103:10980289;Parent=Clementina_scaffold_5_10976103:10980289;Name=PB53326624-RA
scaffold_5	genBlastG	exon	10976103	10979209	.	+	.	ID=Clementina_scaffold_5_10976103:10980289-E1;Parent=Clementina_scaffold_5_10976103:10980289
scaffold_5	genBlastG	exon	10980040	10980289	.	+	.	ID=Clementina_scaffold_5_10976103:10980289-E2;Parent=Clementina_scaffold_5_10976103:10980289
scaffold_5	genBlastG	gene	11009234	11011596	359.976	+	.	ID=Clementina_scaffold_5_11009234:11011596;Name=LL_PB44907603-RA
scaffold_5	genBlastG	transcript	11009234	11011596	359.976	+	.	ID=Clementina_scaffold_5_11009234:11011596;Parent=Clementina_scaffold_5_11009234:11011596;Name=LL_PB44907603-RA
scaffold_5	genBlastG	exon	11009234	11009668	.	+	.	ID=Clementina_scaffold_5_11009234:11011596-E1;Parent=Clementina_scaffold_5_11009234:11011596
scaffold_5	genBlastG	exon	11010197	11010955	.	+	.	ID=Clementina_scaffold_5_11009234:11011596-E2;Parent=Clementina_scaffold_5_11009234:11011596
scaffold_5	genBlastG	exon	11010970	11011596	.	+	.	ID=Clementina_scaffold_5_11009234:11011596-E3;Parent=Clementina_scaffold_5_11009234:11011596
scaffold_5	genBlastG	gene	11025327	11028403	165.661	+	.	ID=Clementina_scaffold_5_11025327:11028403;Name=PB53326623-RA
scaffold_5	genBlastG	transcript	11025327	11028403	165.661	+	.	ID=Clementina_scaffold_5_11025327:11028403;Parent=Clementina_scaffold_5_11025327:11028403;Name=PB53326623-RA
scaffold_5	genBlastG	exon	11025327	11025439	.	+	.	ID=Clementina_scaffold_5_11025327:11028403-E1;Parent=Clementina_scaffold_5_11025327:11028403
scaffold_5	genBlastG	exon	11025935	11026398	.	+	.	ID=Clementina_scaffold_5_11025327:11028403-E2;Parent=Clementina_scaffold_5_11025327:11028403
scaffold_5	genBlastG	exon	11026717	11027395	.	+	.	ID=Clementina_scaffold_5_11025327:11028403-E3;Parent=Clementina_scaffold_5_11025327:11028403
scaffold_5	genBlastG	exon	11027908	11027983	.	+	.	ID=Clementina_scaffold_5_11025327:11028403-E4;Parent=Clementina_scaffold_5_11025327:11028403
scaffold_5	genBlastG	exon	11028059	11028159	.	+	.	ID=Clementina_scaffold_5_11025327:11028403-E5;Parent=Clementina_scaffold_5_11025327:11028403
scaffold_5	genBlastG	exon	11028310	11028403	.	+	.	ID=Clementina_scaffold_5_11025327:11028403-E6;Parent=Clementina_scaffold_5_11025327:11028403
scaffold_5	genBlastG	gene	11054739	11058599	328.286	+	.	ID=Clementina_scaffold_5_11054739:11058599;Name=PB53322839-RA
scaffold_5	genBlastG	transcript	11054739	11058599	328.286	+	.	ID=Clementina_scaffold_5_11054739:11058599;Parent=Clementina_scaffold_5_11054739:11058599;Name=PB53322839-RA
scaffold_5	genBlastG	exon	11054739	11055632	.	+	.	ID=Clementina_scaffold_5_11054739:11058599-E1;Parent=Clementina_scaffold_5_11054739:11058599
scaffold_5	genBlastG	exon	11055840	11057536	.	+	.	ID=Clementina_scaffold_5_11054739:11058599-E2;Parent=Clementina_scaffold_5_11054739:11058599
scaffold_5	genBlastG	exon	11058347	11058599	.	+	.	ID=Clementina_scaffold_5_11054739:11058599-E3;Parent=Clementina_scaffold_5_11054739:11058599
scaffold_5	genBlastG	gene	11061843	11065897	359.402	+	.	ID=Clementina_scaffold_5_11061843:11065897;Name=PB53322823-RA
scaffold_5	genBlastG	transcript	11061843	11065897	359.402	+	.	ID=Clementina_scaffold_5_11061843:11065897;Parent=Clementina_scaffold_5_11061843:11065897;Name=PB53322823-RA
scaffold_5	genBlastG	exon	11061843	11064925	.	+	.	ID=Clementina_scaffold_5_11061843:11065897-E1;Parent=Clementina_scaffold_5_11061843:11065897
scaffold_5	genBlastG	exon	11065669	11065897	.	+	.	ID=Clementina_scaffold_5_11061843:11065897-E2;Parent=Clementina_scaffold_5_11061843:11065897
scaffold_5	genBlastG	gene	11087157	11091338	429.311	+	.	ID=Clementina_scaffold_5_11087157:11091338;Name=CL3G009926011.t1_pri
scaffold_5	genBlastG	transcript	11087157	11091338	429.311	+	.	ID=Clementina_scaffold_5_11087157:11091338;Parent=Clementina_scaffold_5_11087157:11091338;Name=CL3G009926011.t1_pri
scaffold_5	genBlastG	exon	11087157	11087175	.	+	.	ID=Clementina_scaffold_5_11087157:11091338-E1;Parent=Clementina_scaffold_5_11087157:11091338
scaffold_5	genBlastG	exon	11087563	11090395	.	+	.	ID=Clementina_scaffold_5_11087157:11091338-E2;Parent=Clementina_scaffold_5_11087157:11091338
scaffold_5	genBlastG	exon	11091101	11091338	.	+	.	ID=Clementina_scaffold_5_11087157:11091338-E3;Parent=Clementina_scaffold_5_11087157:11091338
scaffold_5	genBlastG	gene	11161947	11165785	427.168	+	.	ID=Clementina_scaffold_5_11161947:11165785;Name=CL3G009926011.t1_pri
scaffold_5	genBlastG	transcript	11161947	11165785	427.168	+	.	ID=Clementina_scaffold_5_11161947:11165785;Parent=Clementina_scaffold_5_11161947:11165785;Name=CL3G009926011.t1_pri
scaffold_5	genBlastG	exon	11161947	11164840	.	+	.	ID=Clementina_scaffold_5_11161947:11165785-E1;Parent=Clementina_scaffold_5_11161947:11165785
scaffold_5	genBlastG	exon	11165548	11165785	.	+	.	ID=Clementina_scaffold_5_11161947:11165785-E2;Parent=Clementina_scaffold_5_11161947:11165785
scaffold_5	genBlastG	gene	12265643	12270223	465.753	-	.	ID=Clementina_scaffold_5_12265643:12270223;Name=Ptrif.0005s3192.1.v1.3.1
scaffold_5	genBlastG	transcript	12265643	12270223	465.753	-	.	ID=Clementina_scaffold_5_12265643:12270223;Parent=Clementina_scaffold_5_12265643:12270223;Name=Ptrif.0005s3192.1.v1.3.1
scaffold_5	genBlastG	exon	12265643	12270223	.	-	.	ID=Clementina_scaffold_5_12265643:12270223-E1;Parent=Clementina_scaffold_5_12265643:12270223
scaffold_5	genBlastG	gene	15929731	15936824	618.221	+	.	ID=Clementina_scaffold_5_15929731:15936824;Name=orange1.1g046345m
scaffold_5	genBlastG	transcript	15929731	15936824	618.221	+	.	ID=Clementina_scaffold_5_15929731:15936824;Parent=Clementina_scaffold_5_15929731:15936824;Name=orange1.1g046345m
scaffold_5	genBlastG	exon	15929731	15932404	.	+	.	ID=Clementina_scaffold_5_15929731:15936824-E1;Parent=Clementina_scaffold_5_15929731:15936824
scaffold_5	genBlastG	exon	15932507	15932574	.	+	.	ID=Clementina_scaffold_5_15929731:15936824-E2;Parent=Clementina_scaffold_5_15929731:15936824
scaffold_5	genBlastG	exon	15932699	15933190	.	+	.	ID=Clementina_scaffold_5_15929731:15936824-E3;Parent=Clementina_scaffold_5_15929731:15936824
scaffold_5	genBlastG	exon	15933282	15933410	.	+	.	ID=Clementina_scaffold_5_15929731:15936824-E4;Parent=Clementina_scaffold_5_15929731:15936824
scaffold_5	genBlastG	exon	15934154	15934513	.	+	.	ID=Clementina_scaffold_5_15929731:15936824-E5;Parent=Clementina_scaffold_5_15929731:15936824
scaffold_5	genBlastG	exon	15935779	15936132	.	+	.	ID=Clementina_scaffold_5_15929731:15936824-E6;Parent=Clementina_scaffold_5_15929731:15936824
scaffold_5	genBlastG	exon	15936597	15936723	.	+	.	ID=Clementina_scaffold_5_15929731:15936824-E7;Parent=Clementina_scaffold_5_15929731:15936824
scaffold_5	genBlastG	exon	15936763	15936824	.	+	.	ID=Clementina_scaffold_5_15929731:15936824-E8;Parent=Clementina_scaffold_5_15929731:15936824
scaffold_5	genBlastG	gene	17194397	17197777	475.817	+	.	ID=Clementina_scaffold_5_17194397:17197777;Name=KAH9668879.1
scaffold_5	genBlastG	transcript	17194397	17197777	475.817	+	.	ID=Clementina_scaffold_5_17194397:17197777;Parent=Clementina_scaffold_5_17194397:17197777;Name=KAH9668879.1
scaffold_5	genBlastG	exon	17194397	17197251	.	+	.	ID=Clementina_scaffold_5_17194397:17197777-E1;Parent=Clementina_scaffold_5_17194397:17197777
scaffold_5	genBlastG	exon	17197669	17197777	.	+	.	ID=Clementina_scaffold_5_17194397:17197777-E2;Parent=Clementina_scaffold_5_17194397:17197777
scaffold_5	genBlastG	gene	17390094	17392982	279.409	+	.	ID=Clementina_scaffold_5_17390094:17392982;Name=PB53319839-RA
scaffold_5	genBlastG	transcript	17390094	17392982	279.409	+	.	ID=Clementina_scaffold_5_17390094:17392982;Parent=Clementina_scaffold_5_17390094:17392982;Name=PB53319839-RA
scaffold_5	genBlastG	exon	17390094	17392070	.	+	.	ID=Clementina_scaffold_5_17390094:17392982-E1;Parent=Clementina_scaffold_5_17390094:17392982
scaffold_5	genBlastG	exon	17392089	17392982	.	+	.	ID=Clementina_scaffold_5_17390094:17392982-E2;Parent=Clementina_scaffold_5_17390094:17392982
scaffold_5	genBlastG	gene	17402331	17405720	404.955	+	.	ID=Clementina_scaffold_5_17402331:17405720;Name=PB53311370-RA
scaffold_5	genBlastG	transcript	17402331	17405720	404.955	+	.	ID=Clementina_scaffold_5_17402331:17405720;Parent=Clementina_scaffold_5_17402331:17405720;Name=PB53311370-RA
scaffold_5	genBlastG	exon	17402331	17403426	.	+	.	ID=Clementina_scaffold_5_17402331:17405720-E1;Parent=Clementina_scaffold_5_17402331:17405720
scaffold_5	genBlastG	exon	17403635	17403790	.	+	.	ID=Clementina_scaffold_5_17402331:17405720-E2;Parent=Clementina_scaffold_5_17402331:17405720
scaffold_5	genBlastG	exon	17403879	17405250	.	+	.	ID=Clementina_scaffold_5_17402331:17405720-E3;Parent=Clementina_scaffold_5_17402331:17405720
scaffold_5	genBlastG	exon	17405651	17405720	.	+	.	ID=Clementina_scaffold_5_17402331:17405720-E4;Parent=Clementina_scaffold_5_17402331:17405720
scaffold_5	genBlastG	gene	17439642	17441951	221.001	+	.	ID=Clementina_scaffold_5_17439642:17441951;Name=LL_PB44916993-RA
scaffold_5	genBlastG	transcript	17439642	17441951	221.001	+	.	ID=Clementina_scaffold_5_17439642:17441951;Parent=Clementina_scaffold_5_17439642:17441951;Name=LL_PB44916993-RA
scaffold_5	genBlastG	exon	17439642	17439660	.	+	.	ID=Clementina_scaffold_5_17439642:17441951-E1;Parent=Clementina_scaffold_5_17439642:17441951
scaffold_5	genBlastG	exon	17439742	17439795	.	+	.	ID=Clementina_scaffold_5_17439642:17441951-E2;Parent=Clementina_scaffold_5_17439642:17441951
scaffold_5	genBlastG	exon	17440054	17441951	.	+	.	ID=Clementina_scaffold_5_17439642:17441951-E3;Parent=Clementina_scaffold_5_17439642:17441951
scaffold_5	genBlastG	gene	17470078	17474010	393.254	+	.	ID=Clementina_scaffold_5_17470078:17474010;Name=Cs1g09350.1
scaffold_5	genBlastG	transcript	17470078	17474010	393.254	+	.	ID=Clementina_scaffold_5_17470078:17474010;Parent=Clementina_scaffold_5_17470078:17474010;Name=Cs1g09350.1
scaffold_5	genBlastG	exon	17470078	17472954	.	+	.	ID=Clementina_scaffold_5_17470078:17474010-E1;Parent=Clementina_scaffold_5_17470078:17474010
scaffold_5	genBlastG	exon	17473816	17474010	.	+	.	ID=Clementina_scaffold_5_17470078:17474010-E2;Parent=Clementina_scaffold_5_17470078:17474010
scaffold_5	genBlastG	gene	17493676	17496432	432.707	+	.	ID=Clementina_scaffold_5_17493676:17496432;Name=PB53311362-RA
scaffold_5	genBlastG	transcript	17493676	17496432	432.707	+	.	ID=Clementina_scaffold_5_17493676:17496432;Parent=Clementina_scaffold_5_17493676:17496432;Name=PB53311362-RA
scaffold_5	genBlastG	exon	17493676	17494585	.	+	.	ID=Clementina_scaffold_5_17493676:17496432-E1;Parent=Clementina_scaffold_5_17493676:17496432
scaffold_5	genBlastG	exon	17494745	17496432	.	+	.	ID=Clementina_scaffold_5_17493676:17496432-E2;Parent=Clementina_scaffold_5_17493676:17496432
scaffold_5	genBlastG	gene	17520511	17523473	491.688	+	.	ID=Clementina_scaffold_5_17520511:17523473;Name=PB53319872-RA
scaffold_5	genBlastG	transcript	17520511	17523473	491.688	+	.	ID=Clementina_scaffold_5_17520511:17523473;Parent=Clementina_scaffold_5_17520511:17523473;Name=PB53319872-RA
scaffold_5	genBlastG	exon	17520511	17521244	.	+	.	ID=Clementina_scaffold_5_17520511:17523473-E1;Parent=Clementina_scaffold_5_17520511:17523473
scaffold_5	genBlastG	exon	17521262	17523473	.	+	.	ID=Clementina_scaffold_5_17520511:17523473-E2;Parent=Clementina_scaffold_5_17520511:17523473
scaffold_5	genBlastG	gene	18197300	18201814	342.646	+	.	ID=Clementina_scaffold_5_18197300:18201814;Name=orange1.1g000471m
scaffold_5	genBlastG	transcript	18197300	18201814	342.646	+	.	ID=Clementina_scaffold_5_18197300:18201814;Parent=Clementina_scaffold_5_18197300:18201814;Name=orange1.1g000471m
scaffold_5	genBlastG	exon	18197300	18201814	.	+	.	ID=Clementina_scaffold_5_18197300:18201814-E1;Parent=Clementina_scaffold_5_18197300:18201814
scaffold_5	genBlastG	gene	19240926	19245402	659.709	-	.	ID=Clementina_scaffold_5_19240926:19245402;Name=KAH9752031.1
scaffold_5	genBlastG	transcript	19240926	19245402	659.709	-	.	ID=Clementina_scaffold_5_19240926:19245402;Parent=Clementina_scaffold_5_19240926:19245402;Name=KAH9752031.1
scaffold_5	genBlastG	exon	19240926	19244180	.	-	.	ID=Clementina_scaffold_5_19240926:19245402-E3;Parent=Clementina_scaffold_5_19240926:19245402
scaffold_5	genBlastG	exon	19244215	19244243	.	-	.	ID=Clementina_scaffold_5_19240926:19245402-E2;Parent=Clementina_scaffold_5_19240926:19245402
scaffold_5	genBlastG	exon	19244283	19245402	.	-	.	ID=Clementina_scaffold_5_19240926:19245402-E1;Parent=Clementina_scaffold_5_19240926:19245402
scaffold_5	genBlastG	gene	19378617	19388892	482.028	-	.	ID=Clementina_scaffold_5_19378617:19388892;Name=CL3G009600011.t2_pri
scaffold_5	genBlastG	transcript	19378617	19388892	482.028	-	.	ID=Clementina_scaffold_5_19378617:19388892;Parent=Clementina_scaffold_5_19378617:19388892;Name=CL3G009600011.t2_pri
scaffold_5	genBlastG	exon	19378617	19379231	.	-	.	ID=Clementina_scaffold_5_19378617:19388892-E6;Parent=Clementina_scaffold_5_19378617:19388892
scaffold_5	genBlastG	exon	19381346	19382230	.	-	.	ID=Clementina_scaffold_5_19378617:19388892-E5;Parent=Clementina_scaffold_5_19378617:19388892
scaffold_5	genBlastG	exon	19382316	19382585	.	-	.	ID=Clementina_scaffold_5_19378617:19388892-E4;Parent=Clementina_scaffold_5_19378617:19388892
scaffold_5	genBlastG	exon	19382725	19383817	.	-	.	ID=Clementina_scaffold_5_19378617:19388892-E3;Parent=Clementina_scaffold_5_19378617:19388892
scaffold_5	genBlastG	exon	19387035	19387076	.	-	.	ID=Clementina_scaffold_5_19378617:19388892-E2;Parent=Clementina_scaffold_5_19378617:19388892
scaffold_5	genBlastG	exon	19388387	19388892	.	-	.	ID=Clementina_scaffold_5_19378617:19388892-E1;Parent=Clementina_scaffold_5_19378617:19388892
scaffold_5	genBlastG	gene	19452933	19454827	251.698	-	.	ID=Clementina_scaffold_5_19452933:19454827;Name=Ciclev10003880m
scaffold_5	genBlastG	transcript	19452933	19454827	251.698	-	.	ID=Clementina_scaffold_5_19452933:19454827;Parent=Clementina_scaffold_5_19452933:19454827;Name=Ciclev10003880m
scaffold_5	genBlastG	exon	19452933	19453558	.	-	.	ID=Clementina_scaffold_5_19452933:19454827-E3;Parent=Clementina_scaffold_5_19452933:19454827
scaffold_5	genBlastG	exon	19453619	19454655	.	-	.	ID=Clementina_scaffold_5_19452933:19454827-E2;Parent=Clementina_scaffold_5_19452933:19454827
scaffold_5	genBlastG	exon	19454709	19454827	.	-	.	ID=Clementina_scaffold_5_19452933:19454827-E1;Parent=Clementina_scaffold_5_19452933:19454827
scaffold_5	genBlastG	gene	20094301	20099684	751.5	+	.	ID=Clementina_scaffold_5_20094301:20099684;Name=PB53323388-RA
scaffold_5	genBlastG	transcript	20094301	20099684	751.5	+	.	ID=Clementina_scaffold_5_20094301:20099684;Parent=Clementina_scaffold_5_20094301:20099684;Name=PB53323388-RA
scaffold_5	genBlastG	exon	20094301	20094306	.	+	.	ID=Clementina_scaffold_5_20094301:20099684-E1;Parent=Clementina_scaffold_5_20094301:20099684
scaffold_5	genBlastG	exon	20095173	20099684	.	+	.	ID=Clementina_scaffold_5_20094301:20099684-E2;Parent=Clementina_scaffold_5_20094301:20099684
scaffold_5	genBlastG	gene	22888520	22891633	125.623	-	.	ID=Clementina_scaffold_5_22888520:22891633;Name=KAH9752619.1
scaffold_5	genBlastG	transcript	22888520	22891633	125.623	-	.	ID=Clementina_scaffold_5_22888520:22891633;Parent=Clementina_scaffold_5_22888520:22891633;Name=KAH9752619.1
scaffold_5	genBlastG	exon	22888520	22888576	.	-	.	ID=Clementina_scaffold_5_22888520:22891633-E3;Parent=Clementina_scaffold_5_22888520:22891633
scaffold_5	genBlastG	exon	22888701	22890665	.	-	.	ID=Clementina_scaffold_5_22888520:22891633-E2;Parent=Clementina_scaffold_5_22888520:22891633
scaffold_5	genBlastG	exon	22890758	22891633	.	-	.	ID=Clementina_scaffold_5_22888520:22891633-E1;Parent=Clementina_scaffold_5_22888520:22891633
scaffold_5	genBlastG	gene	22908766	22913842	365.518	-	.	ID=Clementina_scaffold_5_22908766:22913842;Name=Ptrif.0005s0823.6.v1.3.1
scaffold_5	genBlastG	transcript	22908766	22913842	365.518	-	.	ID=Clementina_scaffold_5_22908766:22913842;Parent=Clementina_scaffold_5_22908766:22913842;Name=Ptrif.0005s0823.6.v1.3.1
scaffold_5	genBlastG	exon	22908766	22908804	.	-	.	ID=Clementina_scaffold_5_22908766:22913842-E7;Parent=Clementina_scaffold_5_22908766:22913842
scaffold_5	genBlastG	exon	22908963	22909799	.	-	.	ID=Clementina_scaffold_5_22908766:22913842-E6;Parent=Clementina_scaffold_5_22908766:22913842
scaffold_5	genBlastG	exon	22910321	22910782	.	-	.	ID=Clementina_scaffold_5_22908766:22913842-E5;Parent=Clementina_scaffold_5_22908766:22913842
scaffold_5	genBlastG	exon	22910967	22913180	.	-	.	ID=Clementina_scaffold_5_22908766:22913842-E4;Parent=Clementina_scaffold_5_22908766:22913842
scaffold_5	genBlastG	exon	22913199	22913342	.	-	.	ID=Clementina_scaffold_5_22908766:22913842-E3;Parent=Clementina_scaffold_5_22908766:22913842
scaffold_5	genBlastG	exon	22913373	22913581	.	-	.	ID=Clementina_scaffold_5_22908766:22913842-E2;Parent=Clementina_scaffold_5_22908766:22913842
scaffold_5	genBlastG	exon	22913605	22913842	.	-	.	ID=Clementina_scaffold_5_22908766:22913842-E1;Parent=Clementina_scaffold_5_22908766:22913842
scaffold_5	genBlastG	gene	22920065	22926556	434.997	-	.	ID=Clementina_scaffold_5_22920065:22926556;Name=KAH9686735.1
scaffold_5	genBlastG	transcript	22920065	22926556	434.997	-	.	ID=Clementina_scaffold_5_22920065:22926556;Parent=Clementina_scaffold_5_22920065:22926556;Name=KAH9686735.1
scaffold_5	genBlastG	exon	22920065	22920130	.	-	.	ID=Clementina_scaffold_5_22920065:22926556-E7;Parent=Clementina_scaffold_5_22920065:22926556
scaffold_5	genBlastG	exon	22920685	22921518	.	-	.	ID=Clementina_scaffold_5_22920065:22926556-E6;Parent=Clementina_scaffold_5_22920065:22926556
scaffold_5	genBlastG	exon	22922238	22922717	.	-	.	ID=Clementina_scaffold_5_22920065:22926556-E5;Parent=Clementina_scaffold_5_22920065:22926556
scaffold_5	genBlastG	exon	22923029	22924687	.	-	.	ID=Clementina_scaffold_5_22920065:22926556-E4;Parent=Clementina_scaffold_5_22920065:22926556
scaffold_5	genBlastG	exon	22924717	22925051	.	-	.	ID=Clementina_scaffold_5_22920065:22926556-E3;Parent=Clementina_scaffold_5_22920065:22926556
scaffold_5	genBlastG	exon	22925076	22925931	.	-	.	ID=Clementina_scaffold_5_22920065:22926556-E2;Parent=Clementina_scaffold_5_22920065:22926556
scaffold_5	genBlastG	exon	22926464	22926556	.	-	.	ID=Clementina_scaffold_5_22920065:22926556-E1;Parent=Clementina_scaffold_5_22920065:22926556
scaffold_5	genBlastG	gene	22954820	22960765	533.612	-	.	ID=Clementina_scaffold_5_22954820:22960765;Name=KAH9752594.1
scaffold_5	genBlastG	transcript	22954820	22960765	533.612	-	.	ID=Clementina_scaffold_5_22954820:22960765;Parent=Clementina_scaffold_5_22954820:22960765;Name=KAH9752594.1
scaffold_5	genBlastG	exon	22954820	22954930	.	-	.	ID=Clementina_scaffold_5_22954820:22960765-E4;Parent=Clementina_scaffold_5_22954820:22960765
scaffold_5	genBlastG	exon	22955836	22956669	.	-	.	ID=Clementina_scaffold_5_22954820:22960765-E3;Parent=Clementina_scaffold_5_22954820:22960765
scaffold_5	genBlastG	exon	22957140	22957619	.	-	.	ID=Clementina_scaffold_5_22954820:22960765-E2;Parent=Clementina_scaffold_5_22954820:22960765
scaffold_5	genBlastG	exon	22957874	22960765	.	-	.	ID=Clementina_scaffold_5_22954820:22960765-E1;Parent=Clementina_scaffold_5_22954820:22960765
scaffold_5	genBlastG	gene	22976808	22982659	539.366	-	.	ID=Clementina_scaffold_5_22976808:22982659;Name=KAH9752595.1
scaffold_5	genBlastG	transcript	22976808	22982659	539.366	-	.	ID=Clementina_scaffold_5_22976808:22982659;Parent=Clementina_scaffold_5_22976808:22982659;Name=KAH9752595.1
scaffold_5	genBlastG	exon	22976808	22976849	.	-	.	ID=Clementina_scaffold_5_22976808:22982659-E6;Parent=Clementina_scaffold_5_22976808:22982659
scaffold_5	genBlastG	exon	22976959	22977792	.	-	.	ID=Clementina_scaffold_5_22976808:22982659-E5;Parent=Clementina_scaffold_5_22976808:22982659
scaffold_5	genBlastG	exon	22978245	22978487	.	-	.	ID=Clementina_scaffold_5_22976808:22982659-E4;Parent=Clementina_scaffold_5_22976808:22982659
scaffold_5	genBlastG	exon	22978961	22980958	.	-	.	ID=Clementina_scaffold_5_22976808:22982659-E3;Parent=Clementina_scaffold_5_22976808:22982659
scaffold_5	genBlastG	exon	22981036	22981967	.	-	.	ID=Clementina_scaffold_5_22976808:22982659-E2;Parent=Clementina_scaffold_5_22976808:22982659
scaffold_5	genBlastG	exon	22982557	22982659	.	-	.	ID=Clementina_scaffold_5_22976808:22982659-E1;Parent=Clementina_scaffold_5_22976808:22982659
scaffold_5	genBlastG	gene	22997732	23002975	252.178	-	.	ID=Clementina_scaffold_5_22997732:23002975;Name=KAH9686638.1
scaffold_5	genBlastG	transcript	22997732	23002975	252.178	-	.	ID=Clementina_scaffold_5_22997732:23002975;Parent=Clementina_scaffold_5_22997732:23002975;Name=KAH9686638.1
scaffold_5	genBlastG	exon	22997732	22997848	.	-	.	ID=Clementina_scaffold_5_22997732:23002975-E6;Parent=Clementina_scaffold_5_22997732:23002975
scaffold_5	genBlastG	exon	22997864	22997949	.	-	.	ID=Clementina_scaffold_5_22997732:23002975-E5;Parent=Clementina_scaffold_5_22997732:23002975
scaffold_5	genBlastG	exon	22998163	22998946	.	-	.	ID=Clementina_scaffold_5_22997732:23002975-E4;Parent=Clementina_scaffold_5_22997732:23002975
scaffold_5	genBlastG	exon	22999448	22999905	.	-	.	ID=Clementina_scaffold_5_22997732:23002975-E3;Parent=Clementina_scaffold_5_22997732:23002975
scaffold_5	genBlastG	exon	23000089	23002273	.	-	.	ID=Clementina_scaffold_5_22997732:23002975-E2;Parent=Clementina_scaffold_5_22997732:23002975
scaffold_5	genBlastG	exon	23002295	23002975	.	-	.	ID=Clementina_scaffold_5_22997732:23002975-E1;Parent=Clementina_scaffold_5_22997732:23002975
scaffold_5	genBlastG	gene	23020638	23024299	262.718	-	.	ID=Clementina_scaffold_5_23020638:23024299;Name=KAH9752664.1
scaffold_5	genBlastG	transcript	23020638	23024299	262.718	-	.	ID=Clementina_scaffold_5_23020638:23024299;Parent=Clementina_scaffold_5_23020638:23024299;Name=KAH9752664.1
scaffold_5	genBlastG	exon	23020638	23020936	.	-	.	ID=Clementina_scaffold_5_23020638:23024299-E2;Parent=Clementina_scaffold_5_23020638:23024299
scaffold_5	genBlastG	exon	23021413	23024299	.	-	.	ID=Clementina_scaffold_5_23020638:23024299-E1;Parent=Clementina_scaffold_5_23020638:23024299
scaffold_5	genBlastG	gene	23066709	23071766	393.158	-	.	ID=Clementina_scaffold_5_23066709:23071766;Name=PB53327446-RA
scaffold_5	genBlastG	transcript	23066709	23071766	393.158	-	.	ID=Clementina_scaffold_5_23066709:23071766;Parent=Clementina_scaffold_5_23066709:23071766;Name=PB53327446-RA
scaffold_5	genBlastG	exon	23066709	23067602	.	-	.	ID=Clementina_scaffold_5_23066709:23071766-E3;Parent=Clementina_scaffold_5_23066709:23071766
scaffold_5	genBlastG	exon	23068103	23068579	.	-	.	ID=Clementina_scaffold_5_23066709:23071766-E2;Parent=Clementina_scaffold_5_23066709:23071766
scaffold_5	genBlastG	exon	23068872	23071766	.	-	.	ID=Clementina_scaffold_5_23066709:23071766-E1;Parent=Clementina_scaffold_5_23066709:23071766
scaffold_5	genBlastG	gene	23091511	23095149	273.632	-	.	ID=Clementina_scaffold_5_23091511:23095149;Name=KAH9686670.1
scaffold_5	genBlastG	transcript	23091511	23095149	273.632	-	.	ID=Clementina_scaffold_5_23091511:23095149;Parent=Clementina_scaffold_5_23091511:23095149;Name=KAH9686670.1
scaffold_5	genBlastG	exon	23091511	23091993	.	-	.	ID=Clementina_scaffold_5_23091511:23095149-E3;Parent=Clementina_scaffold_5_23091511:23095149
scaffold_5	genBlastG	exon	23092268	23093589	.	-	.	ID=Clementina_scaffold_5_23091511:23095149-E2;Parent=Clementina_scaffold_5_23091511:23095149
scaffold_5	genBlastG	exon	23093667	23095149	.	-	.	ID=Clementina_scaffold_5_23091511:23095149-E1;Parent=Clementina_scaffold_5_23091511:23095149
scaffold_5	genBlastG	gene	23136708	23141564	466.112	-	.	ID=Clementina_scaffold_5_23136708:23141564;Name=KAH9759925.1
scaffold_5	genBlastG	transcript	23136708	23141564	466.112	-	.	ID=Clementina_scaffold_5_23136708:23141564;Parent=Clementina_scaffold_5_23136708:23141564;Name=KAH9759925.1
scaffold_5	genBlastG	exon	23136708	23136749	.	-	.	ID=Clementina_scaffold_5_23136708:23141564-E7;Parent=Clementina_scaffold_5_23136708:23141564
scaffold_5	genBlastG	exon	23136883	23137716	.	-	.	ID=Clementina_scaffold_5_23136708:23141564-E6;Parent=Clementina_scaffold_5_23136708:23141564
scaffold_5	genBlastG	exon	23138189	23138665	.	-	.	ID=Clementina_scaffold_5_23136708:23141564-E5;Parent=Clementina_scaffold_5_23136708:23141564
scaffold_5	genBlastG	exon	23138973	23140503	.	-	.	ID=Clementina_scaffold_5_23136708:23141564-E4;Parent=Clementina_scaffold_5_23136708:23141564
scaffold_5	genBlastG	exon	23140552	23140780	.	-	.	ID=Clementina_scaffold_5_23136708:23141564-E3;Parent=Clementina_scaffold_5_23136708:23141564
scaffold_5	genBlastG	exon	23140829	23140921	.	-	.	ID=Clementina_scaffold_5_23136708:23141564-E2;Parent=Clementina_scaffold_5_23136708:23141564
scaffold_5	genBlastG	exon	23140940	23141564	.	-	.	ID=Clementina_scaffold_5_23136708:23141564-E1;Parent=Clementina_scaffold_5_23136708:23141564
scaffold_5	genBlastG	gene	23190129	23193543	286.31	-	.	ID=Clementina_scaffold_5_23190129:23193543;Name=Ptrif.0005s0823.4.v1.3.1
scaffold_5	genBlastG	transcript	23190129	23193543	286.31	-	.	ID=Clementina_scaffold_5_23190129:23193543;Parent=Clementina_scaffold_5_23190129:23193543;Name=Ptrif.0005s0823.4.v1.3.1
scaffold_5	genBlastG	exon	23190129	23190479	.	-	.	ID=Clementina_scaffold_5_23190129:23193543-E4;Parent=Clementina_scaffold_5_23190129:23193543
scaffold_5	genBlastG	exon	23190658	23191320	.	-	.	ID=Clementina_scaffold_5_23190129:23193543-E3;Parent=Clementina_scaffold_5_23190129:23193543
scaffold_5	genBlastG	exon	23191379	23193403	.	-	.	ID=Clementina_scaffold_5_23190129:23193543-E2;Parent=Clementina_scaffold_5_23190129:23193543
scaffold_5	genBlastG	exon	23193424	23193543	.	-	.	ID=Clementina_scaffold_5_23190129:23193543-E1;Parent=Clementina_scaffold_5_23190129:23193543
scaffold_5	genBlastG	gene	23200879	23206235	245.796	-	.	ID=Clementina_scaffold_5_23200879:23206235;Name=KAH9752595.1
scaffold_5	genBlastG	transcript	23200879	23206235	245.796	-	.	ID=Clementina_scaffold_5_23200879:23206235;Parent=Clementina_scaffold_5_23200879:23206235;Name=KAH9752595.1
scaffold_5	genBlastG	exon	23200879	23200920	.	-	.	ID=Clementina_scaffold_5_23200879:23206235-E6;Parent=Clementina_scaffold_5_23200879:23206235
scaffold_5	genBlastG	exon	23201056	23201889	.	-	.	ID=Clementina_scaffold_5_23200879:23206235-E5;Parent=Clementina_scaffold_5_23200879:23206235
scaffold_5	genBlastG	exon	23202485	23202663	.	-	.	ID=Clementina_scaffold_5_23200879:23206235-E4;Parent=Clementina_scaffold_5_23200879:23206235
scaffold_5	genBlastG	exon	23202760	23202967	.	-	.	ID=Clementina_scaffold_5_23200879:23206235-E3;Parent=Clementina_scaffold_5_23200879:23206235
scaffold_5	genBlastG	exon	23203273	23205314	.	-	.	ID=Clementina_scaffold_5_23200879:23206235-E2;Parent=Clementina_scaffold_5_23200879:23206235
scaffold_5	genBlastG	exon	23205614	23206235	.	-	.	ID=Clementina_scaffold_5_23200879:23206235-E1;Parent=Clementina_scaffold_5_23200879:23206235
scaffold_5	genBlastG	gene	23227763	23232086	233.47	-	.	ID=Clementina_scaffold_5_23227763:23232086;Name=PB53327446-RA
scaffold_5	genBlastG	transcript	23227763	23232086	233.47	-	.	ID=Clementina_scaffold_5_23227763:23232086;Parent=Clementina_scaffold_5_23227763:23232086;Name=PB53327446-RA
scaffold_5	genBlastG	exon	23227763	23227888	.	-	.	ID=Clementina_scaffold_5_23227763:23232086-E6;Parent=Clementina_scaffold_5_23227763:23232086
scaffold_5	genBlastG	exon	23227910	23228656	.	-	.	ID=Clementina_scaffold_5_23227763:23232086-E5;Parent=Clementina_scaffold_5_23227763:23232086
scaffold_5	genBlastG	exon	23228945	23229421	.	-	.	ID=Clementina_scaffold_5_23227763:23232086-E4;Parent=Clementina_scaffold_5_23227763:23232086
scaffold_5	genBlastG	exon	23229714	23230542	.	-	.	ID=Clementina_scaffold_5_23227763:23232086-E3;Parent=Clementina_scaffold_5_23227763:23232086
scaffold_5	genBlastG	exon	23230567	23231870	.	-	.	ID=Clementina_scaffold_5_23227763:23232086-E2;Parent=Clementina_scaffold_5_23227763:23232086
scaffold_5	genBlastG	exon	23231883	23232086	.	-	.	ID=Clementina_scaffold_5_23227763:23232086-E1;Parent=Clementina_scaffold_5_23227763:23232086
scaffold_5	genBlastG	gene	23272698	23277658	300.638	-	.	ID=Clementina_scaffold_5_23272698:23277658;Name=KAH9686642.1
scaffold_5	genBlastG	transcript	23272698	23277658	300.638	-	.	ID=Clementina_scaffold_5_23272698:23277658;Parent=Clementina_scaffold_5_23272698:23277658;Name=KAH9686642.1
scaffold_5	genBlastG	exon	23272698	23273657	.	-	.	ID=Clementina_scaffold_5_23272698:23277658-E6;Parent=Clementina_scaffold_5_23272698:23277658
scaffold_5	genBlastG	exon	23274048	23274274	.	-	.	ID=Clementina_scaffold_5_23272698:23277658-E5;Parent=Clementina_scaffold_5_23272698:23277658
scaffold_5	genBlastG	exon	23274320	23274524	.	-	.	ID=Clementina_scaffold_5_23272698:23277658-E4;Parent=Clementina_scaffold_5_23272698:23277658
scaffold_5	genBlastG	exon	23274573	23274650	.	-	.	ID=Clementina_scaffold_5_23272698:23277658-E3;Parent=Clementina_scaffold_5_23272698:23277658
scaffold_5	genBlastG	exon	23275323	23276573	.	-	.	ID=Clementina_scaffold_5_23272698:23277658-E2;Parent=Clementina_scaffold_5_23272698:23277658
scaffold_5	genBlastG	exon	23276603	23277658	.	-	.	ID=Clementina_scaffold_5_23272698:23277658-E1;Parent=Clementina_scaffold_5_23272698:23277658
scaffold_5	genBlastG	gene	23288081	23293485	504.084	-	.	ID=Clementina_scaffold_5_23288081:23293485;Name=Ptrif.0005s0823.4.v1.3.1
scaffold_5	genBlastG	transcript	23288081	23293485	504.084	-	.	ID=Clementina_scaffold_5_23288081:23293485;Parent=Clementina_scaffold_5_23288081:23293485;Name=Ptrif.0005s0823.4.v1.3.1
scaffold_5	genBlastG	exon	23288081	23288119	.	-	.	ID=Clementina_scaffold_5_23288081:23293485-E5;Parent=Clementina_scaffold_5_23288081:23293485
scaffold_5	genBlastG	exon	23288280	23289093	.	-	.	ID=Clementina_scaffold_5_23288081:23293485-E4;Parent=Clementina_scaffold_5_23288081:23293485
scaffold_5	genBlastG	exon	23290044	23290495	.	-	.	ID=Clementina_scaffold_5_23288081:23293485-E3;Parent=Clementina_scaffold_5_23288081:23293485
scaffold_5	genBlastG	exon	23290600	23291691	.	-	.	ID=Clementina_scaffold_5_23288081:23293485-E2;Parent=Clementina_scaffold_5_23288081:23293485
scaffold_5	genBlastG	exon	23291710	23293485	.	-	.	ID=Clementina_scaffold_5_23288081:23293485-E1;Parent=Clementina_scaffold_5_23288081:23293485
scaffold_5	genBlastG	gene	23307528	23313938	512.821	-	.	ID=Clementina_scaffold_5_23307528:23313938;Name=KAH9686735.1
scaffold_5	genBlastG	transcript	23307528	23313938	512.821	-	.	ID=Clementina_scaffold_5_23307528:23313938;Parent=Clementina_scaffold_5_23307528:23313938;Name=KAH9686735.1
scaffold_5	genBlastG	exon	23307528	23307582	.	-	.	ID=Clementina_scaffold_5_23307528:23313938-E8;Parent=Clementina_scaffold_5_23307528:23313938
scaffold_5	genBlastG	exon	23307924	23308771	.	-	.	ID=Clementina_scaffold_5_23307528:23313938-E7;Parent=Clementina_scaffold_5_23307528:23313938
scaffold_5	genBlastG	exon	23309256	23309578	.	-	.	ID=Clementina_scaffold_5_23307528:23313938-E6;Parent=Clementina_scaffold_5_23307528:23313938
scaffold_5	genBlastG	exon	23309606	23309735	.	-	.	ID=Clementina_scaffold_5_23307528:23313938-E5;Parent=Clementina_scaffold_5_23307528:23313938
scaffold_5	genBlastG	exon	23310013	23311363	.	-	.	ID=Clementina_scaffold_5_23307528:23313938-E4;Parent=Clementina_scaffold_5_23307528:23313938
scaffold_5	genBlastG	exon	23311414	23311913	.	-	.	ID=Clementina_scaffold_5_23307528:23313938-E3;Parent=Clementina_scaffold_5_23307528:23313938
scaffold_5	genBlastG	exon	23311929	23312933	.	-	.	ID=Clementina_scaffold_5_23307528:23313938-E2;Parent=Clementina_scaffold_5_23307528:23313938
scaffold_5	genBlastG	exon	23313792	23313938	.	-	.	ID=Clementina_scaffold_5_23307528:23313938-E1;Parent=Clementina_scaffold_5_23307528:23313938
scaffold_5	genBlastG	gene	23385149	23390486	414.279	-	.	ID=Clementina_scaffold_5_23385149:23390486;Name=KAH9686656.1
scaffold_5	genBlastG	transcript	23385149	23390486	414.279	-	.	ID=Clementina_scaffold_5_23385149:23390486;Parent=Clementina_scaffold_5_23385149:23390486;Name=KAH9686656.1
scaffold_5	genBlastG	exon	23385149	23385173	.	-	.	ID=Clementina_scaffold_5_23385149:23390486-E9;Parent=Clementina_scaffold_5_23385149:23390486
scaffold_5	genBlastG	exon	23385625	23386358	.	-	.	ID=Clementina_scaffold_5_23385149:23390486-E8;Parent=Clementina_scaffold_5_23385149:23390486
scaffold_5	genBlastG	exon	23386835	23387293	.	-	.	ID=Clementina_scaffold_5_23385149:23390486-E7;Parent=Clementina_scaffold_5_23385149:23390486
scaffold_5	genBlastG	exon	23387630	23387919	.	-	.	ID=Clementina_scaffold_5_23385149:23390486-E6;Parent=Clementina_scaffold_5_23385149:23390486
scaffold_5	genBlastG	exon	23387971	23388493	.	-	.	ID=Clementina_scaffold_5_23385149:23390486-E5;Parent=Clementina_scaffold_5_23385149:23390486
scaffold_5	genBlastG	exon	23388557	23388725	.	-	.	ID=Clementina_scaffold_5_23385149:23390486-E4;Parent=Clementina_scaffold_5_23385149:23390486
scaffold_5	genBlastG	exon	23388822	23388844	.	-	.	ID=Clementina_scaffold_5_23385149:23390486-E3;Parent=Clementina_scaffold_5_23385149:23390486
scaffold_5	genBlastG	exon	23388920	23389123	.	-	.	ID=Clementina_scaffold_5_23385149:23390486-E2;Parent=Clementina_scaffold_5_23385149:23390486
scaffold_5	genBlastG	exon	23389170	23390486	.	-	.	ID=Clementina_scaffold_5_23385149:23390486-E1;Parent=Clementina_scaffold_5_23385149:23390486
scaffold_5	genBlastG	gene	23408221	23413338	569.747	-	.	ID=Clementina_scaffold_5_23408221:23413338;Name=KAH9752659.1
scaffold_5	genBlastG	transcript	23408221	23413338	569.747	-	.	ID=Clementina_scaffold_5_23408221:23413338;Parent=Clementina_scaffold_5_23408221:23413338;Name=KAH9752659.1
scaffold_5	genBlastG	exon	23408221	23408270	.	-	.	ID=Clementina_scaffold_5_23408221:23413338-E4;Parent=Clementina_scaffold_5_23408221:23413338
scaffold_5	genBlastG	exon	23408397	23409234	.	-	.	ID=Clementina_scaffold_5_23408221:23413338-E3;Parent=Clementina_scaffold_5_23408221:23413338
scaffold_5	genBlastG	exon	23409698	23410165	.	-	.	ID=Clementina_scaffold_5_23408221:23413338-E2;Parent=Clementina_scaffold_5_23408221:23413338
scaffold_5	genBlastG	exon	23410453	23413338	.	-	.	ID=Clementina_scaffold_5_23408221:23413338-E1;Parent=Clementina_scaffold_5_23408221:23413338
scaffold_5	genBlastG	gene	23451176	23456180	461.646	-	.	ID=Clementina_scaffold_5_23451176:23456180;Name=KAH9686722.1
scaffold_5	genBlastG	transcript	23451176	23456180	461.646	-	.	ID=Clementina_scaffold_5_23451176:23456180;Parent=Clementina_scaffold_5_23451176:23456180;Name=KAH9686722.1
scaffold_5	genBlastG	exon	23451176	23452081	.	-	.	ID=Clementina_scaffold_5_23451176:23456180-E3;Parent=Clementina_scaffold_5_23451176:23456180
scaffold_5	genBlastG	exon	23452534	23453010	.	-	.	ID=Clementina_scaffold_5_23451176:23456180-E2;Parent=Clementina_scaffold_5_23451176:23456180
scaffold_5	genBlastG	exon	23453298	23456180	.	-	.	ID=Clementina_scaffold_5_23451176:23456180-E1;Parent=Clementina_scaffold_5_23451176:23456180
scaffold_5	genBlastG	gene	23502003	23505264	315.756	-	.	ID=Clementina_scaffold_5_23502003:23505264;Name=KAH9686729.1
scaffold_5	genBlastG	transcript	23502003	23505264	315.756	-	.	ID=Clementina_scaffold_5_23502003:23505264;Parent=Clementina_scaffold_5_23502003:23505264;Name=KAH9686729.1
scaffold_5	genBlastG	exon	23502003	23502316	.	-	.	ID=Clementina_scaffold_5_23502003:23505264-E3;Parent=Clementina_scaffold_5_23502003:23505264
scaffold_5	genBlastG	exon	23502406	23503497	.	-	.	ID=Clementina_scaffold_5_23502003:23505264-E2;Parent=Clementina_scaffold_5_23502003:23505264
scaffold_5	genBlastG	exon	23503509	23505264	.	-	.	ID=Clementina_scaffold_5_23502003:23505264-E1;Parent=Clementina_scaffold_5_23502003:23505264
scaffold_5	genBlastG	gene	23559614	23564601	491.133	-	.	ID=Clementina_scaffold_5_23559614:23564601;Name=PB53327385-RA
scaffold_5	genBlastG	transcript	23559614	23564601	491.133	-	.	ID=Clementina_scaffold_5_23559614:23564601;Parent=Clementina_scaffold_5_23559614:23564601;Name=PB53327385-RA
scaffold_5	genBlastG	exon	23559614	23560519	.	-	.	ID=Clementina_scaffold_5_23559614:23564601-E3;Parent=Clementina_scaffold_5_23559614:23564601
scaffold_5	genBlastG	exon	23560941	23561396	.	-	.	ID=Clementina_scaffold_5_23559614:23564601-E2;Parent=Clementina_scaffold_5_23559614:23564601
scaffold_5	genBlastG	exon	23561710	23564601	.	-	.	ID=Clementina_scaffold_5_23559614:23564601-E1;Parent=Clementina_scaffold_5_23559614:23564601
scaffold_5	genBlastG	gene	23600375	23605476	481.552	-	.	ID=Clementina_scaffold_5_23600375:23605476;Name=Cs3g06600.1
scaffold_5	genBlastG	transcript	23600375	23605476	481.552	-	.	ID=Clementina_scaffold_5_23600375:23605476;Parent=Clementina_scaffold_5_23600375:23605476;Name=Cs3g06600.1
scaffold_5	genBlastG	exon	23600375	23600416	.	-	.	ID=Clementina_scaffold_5_23600375:23605476-E5;Parent=Clementina_scaffold_5_23600375:23605476
scaffold_5	genBlastG	exon	23600547	23601443	.	-	.	ID=Clementina_scaffold_5_23600375:23605476-E4;Parent=Clementina_scaffold_5_23600375:23605476
scaffold_5	genBlastG	exon	23601836	23602062	.	-	.	ID=Clementina_scaffold_5_23600375:23605476-E3;Parent=Clementina_scaffold_5_23600375:23605476
scaffold_5	genBlastG	exon	23602114	23602315	.	-	.	ID=Clementina_scaffold_5_23600375:23605476-E2;Parent=Clementina_scaffold_5_23600375:23605476
scaffold_5	genBlastG	exon	23602603	23605476	.	-	.	ID=Clementina_scaffold_5_23600375:23605476-E1;Parent=Clementina_scaffold_5_23600375:23605476
scaffold_5	genBlastG	gene	23637433	23640316	461.726	-	.	ID=Clementina_scaffold_5_23637433:23640316;Name=Ciclev10000198m
scaffold_5	genBlastG	transcript	23637433	23640316	461.726	-	.	ID=Clementina_scaffold_5_23637433:23640316;Parent=Clementina_scaffold_5_23637433:23640316;Name=Ciclev10000198m
scaffold_5	genBlastG	exon	23637433	23638138	.	-	.	ID=Clementina_scaffold_5_23637433:23640316-E3;Parent=Clementina_scaffold_5_23637433:23640316
scaffold_5	genBlastG	exon	23638208	23639261	.	-	.	ID=Clementina_scaffold_5_23637433:23640316-E2;Parent=Clementina_scaffold_5_23637433:23640316
scaffold_5	genBlastG	exon	23639293	23640316	.	-	.	ID=Clementina_scaffold_5_23637433:23640316-E1;Parent=Clementina_scaffold_5_23637433:23640316
scaffold_5	genBlastG	gene	23651886	23658123	555.852	-	.	ID=Clementina_scaffold_5_23651886:23658123;Name=KAH9686732.1
scaffold_5	genBlastG	transcript	23651886	23658123	555.852	-	.	ID=Clementina_scaffold_5_23651886:23658123;Parent=Clementina_scaffold_5_23651886:23658123;Name=KAH9686732.1
scaffold_5	genBlastG	exon	23651886	23651945	.	-	.	ID=Clementina_scaffold_5_23651886:23658123-E4;Parent=Clementina_scaffold_5_23651886:23658123
scaffold_5	genBlastG	exon	23652477	23653325	.	-	.	ID=Clementina_scaffold_5_23651886:23658123-E3;Parent=Clementina_scaffold_5_23651886:23658123
scaffold_5	genBlastG	exon	23653488	23653945	.	-	.	ID=Clementina_scaffold_5_23651886:23658123-E2;Parent=Clementina_scaffold_5_23651886:23658123
scaffold_5	genBlastG	exon	23655234	23658123	.	-	.	ID=Clementina_scaffold_5_23651886:23658123-E1;Parent=Clementina_scaffold_5_23651886:23658123
scaffold_5	genBlastG	gene	23675577	23680652	295.901	-	.	ID=Clementina_scaffold_5_23675577:23680652;Name=PB53327446-RA
scaffold_5	genBlastG	transcript	23675577	23680652	295.901	-	.	ID=Clementina_scaffold_5_23675577:23680652;Parent=Clementina_scaffold_5_23675577:23680652;Name=PB53327446-RA
scaffold_5	genBlastG	exon	23675577	23676467	.	-	.	ID=Clementina_scaffold_5_23675577:23680652-E4;Parent=Clementina_scaffold_5_23675577:23680652
scaffold_5	genBlastG	exon	23676991	23677467	.	-	.	ID=Clementina_scaffold_5_23675577:23680652-E3;Parent=Clementina_scaffold_5_23675577:23680652
scaffold_5	genBlastG	exon	23677501	23677533	.	-	.	ID=Clementina_scaffold_5_23675577:23680652-E2;Parent=Clementina_scaffold_5_23675577:23680652
scaffold_5	genBlastG	exon	23678121	23680652	.	-	.	ID=Clementina_scaffold_5_23675577:23680652-E1;Parent=Clementina_scaffold_5_23675577:23680652
scaffold_5	genBlastG	gene	24830827	24837869	260.998	-	.	ID=Clementina_scaffold_5_24830827:24837869;Name=LL_PB44908322-RA
scaffold_5	genBlastG	transcript	24830827	24837869	260.998	-	.	ID=Clementina_scaffold_5_24830827:24837869;Parent=Clementina_scaffold_5_24830827:24837869;Name=LL_PB44908322-RA
scaffold_5	genBlastG	exon	24830827	24831441	.	-	.	ID=Clementina_scaffold_5_24830827:24837869-E7;Parent=Clementina_scaffold_5_24830827:24837869
scaffold_5	genBlastG	exon	24831904	24832366	.	-	.	ID=Clementina_scaffold_5_24830827:24837869-E6;Parent=Clementina_scaffold_5_24830827:24837869
scaffold_5	genBlastG	exon	24834286	24834839	.	-	.	ID=Clementina_scaffold_5_24830827:24837869-E5;Parent=Clementina_scaffold_5_24830827:24837869
scaffold_5	genBlastG	exon	24834966	24835039	.	-	.	ID=Clementina_scaffold_5_24830827:24837869-E4;Parent=Clementina_scaffold_5_24830827:24837869
scaffold_5	genBlastG	exon	24835150	24836272	.	-	.	ID=Clementina_scaffold_5_24830827:24837869-E3;Parent=Clementina_scaffold_5_24830827:24837869
scaffold_5	genBlastG	exon	24836294	24836830	.	-	.	ID=Clementina_scaffold_5_24830827:24837869-E2;Parent=Clementina_scaffold_5_24830827:24837869
scaffold_5	genBlastG	exon	24836889	24837869	.	-	.	ID=Clementina_scaffold_5_24830827:24837869-E1;Parent=Clementina_scaffold_5_24830827:24837869
scaffold_5	genBlastG	gene	24926312	24933418	379.572	-	.	ID=Clementina_scaffold_5_24926312:24933418;Name=KAH9717218.1
scaffold_5	genBlastG	transcript	24926312	24933418	379.572	-	.	ID=Clementina_scaffold_5_24926312:24933418;Parent=Clementina_scaffold_5_24926312:24933418;Name=KAH9717218.1
scaffold_5	genBlastG	exon	24926312	24926881	.	-	.	ID=Clementina_scaffold_5_24926312:24933418-E6;Parent=Clementina_scaffold_5_24926312:24933418
scaffold_5	genBlastG	exon	24927421	24927936	.	-	.	ID=Clementina_scaffold_5_24926312:24933418-E5;Parent=Clementina_scaffold_5_24926312:24933418
scaffold_5	genBlastG	exon	24928361	24928486	.	-	.	ID=Clementina_scaffold_5_24926312:24933418-E4;Parent=Clementina_scaffold_5_24926312:24933418
scaffold_5	genBlastG	exon	24929890	24930213	.	-	.	ID=Clementina_scaffold_5_24926312:24933418-E3;Parent=Clementina_scaffold_5_24926312:24933418
scaffold_5	genBlastG	exon	24930339	24930412	.	-	.	ID=Clementina_scaffold_5_24926312:24933418-E2;Parent=Clementina_scaffold_5_24926312:24933418
scaffold_5	genBlastG	exon	24930748	24933418	.	-	.	ID=Clementina_scaffold_5_24926312:24933418-E1;Parent=Clementina_scaffold_5_24926312:24933418
scaffold_5	genBlastG	gene	24954980	24961654	453.677	-	.	ID=Clementina_scaffold_5_24954980:24961654;Name=KAH9752924.1
scaffold_5	genBlastG	transcript	24954980	24961654	453.677	-	.	ID=Clementina_scaffold_5_24954980:24961654;Parent=Clementina_scaffold_5_24954980:24961654;Name=KAH9752924.1
scaffold_5	genBlastG	exon	24954980	24955669	.	-	.	ID=Clementina_scaffold_5_24954980:24961654-E4;Parent=Clementina_scaffold_5_24954980:24961654
scaffold_5	genBlastG	exon	24958299	24958676	.	-	.	ID=Clementina_scaffold_5_24954980:24961654-E3;Parent=Clementina_scaffold_5_24954980:24961654
scaffold_5	genBlastG	exon	24958788	24958861	.	-	.	ID=Clementina_scaffold_5_24954980:24961654-E2;Parent=Clementina_scaffold_5_24954980:24961654
scaffold_5	genBlastG	exon	24958981	24961654	.	-	.	ID=Clementina_scaffold_5_24954980:24961654-E1;Parent=Clementina_scaffold_5_24954980:24961654
scaffold_5	genBlastG	gene	24976171	24980594	436.537	-	.	ID=Clementina_scaffold_5_24976171:24980594;Name=KAH9752926.1
scaffold_5	genBlastG	transcript	24976171	24980594	436.537	-	.	ID=Clementina_scaffold_5_24976171:24980594;Parent=Clementina_scaffold_5_24976171:24980594;Name=KAH9752926.1
scaffold_5	genBlastG	exon	24976171	24976455	.	-	.	ID=Clementina_scaffold_5_24976171:24980594-E5;Parent=Clementina_scaffold_5_24976171:24980594
scaffold_5	genBlastG	exon	24976500	24977024	.	-	.	ID=Clementina_scaffold_5_24976171:24980594-E4;Parent=Clementina_scaffold_5_24976171:24980594
scaffold_5	genBlastG	exon	24977149	24977222	.	-	.	ID=Clementina_scaffold_5_24976171:24980594-E3;Parent=Clementina_scaffold_5_24976171:24980594
scaffold_5	genBlastG	exon	24977339	24978134	.	-	.	ID=Clementina_scaffold_5_24976171:24980594-E2;Parent=Clementina_scaffold_5_24976171:24980594
scaffold_5	genBlastG	exon	24978645	24980594	.	-	.	ID=Clementina_scaffold_5_24976171:24980594-E1;Parent=Clementina_scaffold_5_24976171:24980594
scaffold_5	genBlastG	gene	25015085	25022765	339.546	-	.	ID=Clementina_scaffold_5_25015085:25022765;Name=PB53327590-RA
scaffold_5	genBlastG	transcript	25015085	25022765	339.546	-	.	ID=Clementina_scaffold_5_25015085:25022765;Parent=Clementina_scaffold_5_25015085:25022765;Name=PB53327590-RA
scaffold_5	genBlastG	exon	25015085	25015114	.	-	.	ID=Clementina_scaffold_5_25015085:25022765-E10;Parent=Clementina_scaffold_5_25015085:25022765
scaffold_5	genBlastG	exon	25015142	25015756	.	-	.	ID=Clementina_scaffold_5_25015085:25022765-E9;Parent=Clementina_scaffold_5_25015085:25022765
scaffold_5	genBlastG	exon	25016218	25016762	.	-	.	ID=Clementina_scaffold_5_25015085:25022765-E8;Parent=Clementina_scaffold_5_25015085:25022765
scaffold_5	genBlastG	exon	25017834	25017863	.	-	.	ID=Clementina_scaffold_5_25015085:25022765-E7;Parent=Clementina_scaffold_5_25015085:25022765
scaffold_5	genBlastG	exon	25017942	25017961	.	-	.	ID=Clementina_scaffold_5_25015085:25022765-E6;Parent=Clementina_scaffold_5_25015085:25022765
scaffold_5	genBlastG	exon	25018172	25018401	.	-	.	ID=Clementina_scaffold_5_25015085:25022765-E5;Parent=Clementina_scaffold_5_25015085:25022765
scaffold_5	genBlastG	exon	25018540	25018827	.	-	.	ID=Clementina_scaffold_5_25015085:25022765-E4;Parent=Clementina_scaffold_5_25015085:25022765
scaffold_5	genBlastG	exon	25018927	25018955	.	-	.	ID=Clementina_scaffold_5_25015085:25022765-E3;Parent=Clementina_scaffold_5_25015085:25022765
scaffold_5	genBlastG	exon	25019359	25022023	.	-	.	ID=Clementina_scaffold_5_25015085:25022765-E2;Parent=Clementina_scaffold_5_25015085:25022765
scaffold_5	genBlastG	exon	25022697	25022765	.	-	.	ID=Clementina_scaffold_5_25015085:25022765-E1;Parent=Clementina_scaffold_5_25015085:25022765
scaffold_5	genBlastG	gene	25070326	25077523	402.958	-	.	ID=Clementina_scaffold_5_25070326:25077523;Name=KAH9717218.1
scaffold_5	genBlastG	transcript	25070326	25077523	402.958	-	.	ID=Clementina_scaffold_5_25070326:25077523;Parent=Clementina_scaffold_5_25070326:25077523;Name=KAH9717218.1
scaffold_5	genBlastG	exon	25070326	25070985	.	-	.	ID=Clementina_scaffold_5_25070326:25077523-E5;Parent=Clementina_scaffold_5_25070326:25077523
scaffold_5	genBlastG	exon	25071443	25071487	.	-	.	ID=Clementina_scaffold_5_25070326:25077523-E4;Parent=Clementina_scaffold_5_25070326:25077523
scaffold_5	genBlastG	exon	25071512	25071937	.	-	.	ID=Clementina_scaffold_5_25070326:25077523-E3;Parent=Clementina_scaffold_5_25070326:25077523
scaffold_5	genBlastG	exon	25074045	25074568	.	-	.	ID=Clementina_scaffold_5_25070326:25077523-E2;Parent=Clementina_scaffold_5_25070326:25077523
scaffold_5	genBlastG	exon	25074850	25077523	.	-	.	ID=Clementina_scaffold_5_25070326:25077523-E1;Parent=Clementina_scaffold_5_25070326:25077523
scaffold_5	genBlastG	gene	25088059	25095100	473.34	-	.	ID=Clementina_scaffold_5_25088059:25095100;Name=KAH9753043.1
scaffold_5	genBlastG	transcript	25088059	25095100	473.34	-	.	ID=Clementina_scaffold_5_25088059:25095100;Parent=Clementina_scaffold_5_25088059:25095100;Name=KAH9753043.1
scaffold_5	genBlastG	exon	25088059	25088100	.	-	.	ID=Clementina_scaffold_5_25088059:25095100-E8;Parent=Clementina_scaffold_5_25088059:25095100
scaffold_5	genBlastG	exon	25088377	25088970	.	-	.	ID=Clementina_scaffold_5_25088059:25095100-E7;Parent=Clementina_scaffold_5_25088059:25095100
scaffold_5	genBlastG	exon	25089436	25089974	.	-	.	ID=Clementina_scaffold_5_25088059:25095100-E6;Parent=Clementina_scaffold_5_25088059:25095100
scaffold_5	genBlastG	exon	25090216	25090546	.	-	.	ID=Clementina_scaffold_5_25088059:25095100-E5;Parent=Clementina_scaffold_5_25088059:25095100
scaffold_5	genBlastG	exon	25091474	25091626	.	-	.	ID=Clementina_scaffold_5_25088059:25095100-E4;Parent=Clementina_scaffold_5_25088059:25095100
scaffold_5	genBlastG	exon	25091720	25092138	.	-	.	ID=Clementina_scaffold_5_25088059:25095100-E3;Parent=Clementina_scaffold_5_25088059:25095100
scaffold_5	genBlastG	exon	25092578	25094061	.	-	.	ID=Clementina_scaffold_5_25088059:25095100-E2;Parent=Clementina_scaffold_5_25088059:25095100
scaffold_5	genBlastG	exon	25094112	25095100	.	-	.	ID=Clementina_scaffold_5_25088059:25095100-E1;Parent=Clementina_scaffold_5_25088059:25095100
scaffold_5	genBlastG	gene	25127821	25131690	246.768	-	.	ID=Clementina_scaffold_5_25127821:25131690;Name=Ptrif.0005s0903.1.v1.3.1
scaffold_5	genBlastG	transcript	25127821	25131690	246.768	-	.	ID=Clementina_scaffold_5_25127821:25131690;Parent=Clementina_scaffold_5_25127821:25131690;Name=Ptrif.0005s0903.1.v1.3.1
scaffold_5	genBlastG	exon	25127821	25128054	.	-	.	ID=Clementina_scaffold_5_25127821:25131690-E5;Parent=Clementina_scaffold_5_25127821:25131690
scaffold_5	genBlastG	exon	25128208	25128702	.	-	.	ID=Clementina_scaffold_5_25127821:25131690-E4;Parent=Clementina_scaffold_5_25127821:25131690
scaffold_5	genBlastG	exon	25128829	25128902	.	-	.	ID=Clementina_scaffold_5_25127821:25131690-E3;Parent=Clementina_scaffold_5_25127821:25131690
scaffold_5	genBlastG	exon	25129015	25130052	.	-	.	ID=Clementina_scaffold_5_25127821:25131690-E2;Parent=Clementina_scaffold_5_25127821:25131690
scaffold_5	genBlastG	exon	25130067	25131690	.	-	.	ID=Clementina_scaffold_5_25127821:25131690-E1;Parent=Clementina_scaffold_5_25127821:25131690
scaffold_5	genBlastG	gene	25210933	25217593	207.242	-	.	ID=Clementina_scaffold_5_25210933:25217593;Name=MSYJ052110.1
scaffold_5	genBlastG	transcript	25210933	25217593	207.242	-	.	ID=Clementina_scaffold_5_25210933:25217593;Parent=Clementina_scaffold_5_25210933:25217593;Name=MSYJ052110.1
scaffold_5	genBlastG	exon	25210933	25211137	.	-	.	ID=Clementina_scaffold_5_25210933:25217593-E5;Parent=Clementina_scaffold_5_25210933:25217593
scaffold_5	genBlastG	exon	25211306	25211799	.	-	.	ID=Clementina_scaffold_5_25210933:25217593-E4;Parent=Clementina_scaffold_5_25210933:25217593
scaffold_5	genBlastG	exon	25211926	25211999	.	-	.	ID=Clementina_scaffold_5_25210933:25217593-E3;Parent=Clementina_scaffold_5_25210933:25217593
scaffold_5	genBlastG	exon	25212096	25212809	.	-	.	ID=Clementina_scaffold_5_25210933:25217593-E2;Parent=Clementina_scaffold_5_25210933:25217593
scaffold_5	genBlastG	exon	25216216	25217593	.	-	.	ID=Clementina_scaffold_5_25210933:25217593-E1;Parent=Clementina_scaffold_5_25210933:25217593
scaffold_5	genBlastG	gene	25241000	25247495	495.941	-	.	ID=Clementina_scaffold_5_25241000:25247495;Name=KAH9752999.1
scaffold_5	genBlastG	transcript	25241000	25247495	495.941	-	.	ID=Clementina_scaffold_5_25241000:25247495;Parent=Clementina_scaffold_5_25241000:25247495;Name=KAH9752999.1
scaffold_5	genBlastG	exon	25241000	25241646	.	-	.	ID=Clementina_scaffold_5_25241000:25247495-E5;Parent=Clementina_scaffold_5_25241000:25247495
scaffold_5	genBlastG	exon	25241811	25241859	.	-	.	ID=Clementina_scaffold_5_25241000:25247495-E4;Parent=Clementina_scaffold_5_25241000:25247495
scaffold_5	genBlastG	exon	25242107	25242709	.	-	.	ID=Clementina_scaffold_5_25241000:25247495-E3;Parent=Clementina_scaffold_5_25241000:25247495
scaffold_5	genBlastG	exon	25244610	25245019	.	-	.	ID=Clementina_scaffold_5_25241000:25247495-E2;Parent=Clementina_scaffold_5_25241000:25247495
scaffold_5	genBlastG	exon	25245317	25247495	.	-	.	ID=Clementina_scaffold_5_25241000:25247495-E1;Parent=Clementina_scaffold_5_25241000:25247495
scaffold_5	genBlastG	gene	25323387	25330252	450.361	-	.	ID=Clementina_scaffold_5_25323387:25330252;Name=KAH9717218.1
scaffold_5	genBlastG	transcript	25323387	25330252	450.361	-	.	ID=Clementina_scaffold_5_25323387:25330252;Parent=Clementina_scaffold_5_25323387:25330252;Name=KAH9717218.1
scaffold_5	genBlastG	exon	25323387	25323995	.	-	.	ID=Clementina_scaffold_5_25323387:25330252-E5;Parent=Clementina_scaffold_5_25323387:25330252
scaffold_5	genBlastG	exon	25324436	25324957	.	-	.	ID=Clementina_scaffold_5_25323387:25330252-E4;Parent=Clementina_scaffold_5_25323387:25330252
scaffold_5	genBlastG	exon	25326781	25327301	.	-	.	ID=Clementina_scaffold_5_25323387:25330252-E3;Parent=Clementina_scaffold_5_25323387:25330252
scaffold_5	genBlastG	exon	25327582	25328656	.	-	.	ID=Clementina_scaffold_5_25323387:25330252-E2;Parent=Clementina_scaffold_5_25323387:25330252
scaffold_5	genBlastG	exon	25328795	25330252	.	-	.	ID=Clementina_scaffold_5_25323387:25330252-E1;Parent=Clementina_scaffold_5_25323387:25330252
scaffold_5	genBlastG	gene	25417462	25424382	582.475	-	.	ID=Clementina_scaffold_5_25417462:25424382;Name=KAH9753034.1
scaffold_5	genBlastG	transcript	25417462	25424382	582.475	-	.	ID=Clementina_scaffold_5_25417462:25424382;Parent=Clementina_scaffold_5_25417462:25424382;Name=KAH9753034.1
scaffold_5	genBlastG	exon	25417462	25418115	.	-	.	ID=Clementina_scaffold_5_25417462:25424382-E6;Parent=Clementina_scaffold_5_25417462:25424382
scaffold_5	genBlastG	exon	25418580	25419101	.	-	.	ID=Clementina_scaffold_5_25417462:25424382-E5;Parent=Clementina_scaffold_5_25417462:25424382
scaffold_5	genBlastG	exon	25419294	25419656	.	-	.	ID=Clementina_scaffold_5_25417462:25424382-E4;Parent=Clementina_scaffold_5_25417462:25424382
scaffold_5	genBlastG	exon	25420908	25421402	.	-	.	ID=Clementina_scaffold_5_25417462:25424382-E3;Parent=Clementina_scaffold_5_25417462:25424382
scaffold_5	genBlastG	exon	25421529	25421602	.	-	.	ID=Clementina_scaffold_5_25417462:25424382-E2;Parent=Clementina_scaffold_5_25417462:25424382
scaffold_5	genBlastG	exon	25421715	25424382	.	-	.	ID=Clementina_scaffold_5_25417462:25424382-E1;Parent=Clementina_scaffold_5_25417462:25424382
scaffold_5	genBlastG	gene	25438965	25446082	517.278	-	.	ID=Clementina_scaffold_5_25438965:25446082;Name=KAH9753043.1
scaffold_5	genBlastG	transcript	25438965	25446082	517.278	-	.	ID=Clementina_scaffold_5_25438965:25446082;Parent=Clementina_scaffold_5_25438965:25446082;Name=KAH9753043.1
scaffold_5	genBlastG	exon	25438965	25439006	.	-	.	ID=Clementina_scaffold_5_25438965:25446082-E7;Parent=Clementina_scaffold_5_25438965:25446082
scaffold_5	genBlastG	exon	25439242	25439853	.	-	.	ID=Clementina_scaffold_5_25438965:25446082-E6;Parent=Clementina_scaffold_5_25438965:25446082
scaffold_5	genBlastG	exon	25440331	25440846	.	-	.	ID=Clementina_scaffold_5_25438965:25446082-E5;Parent=Clementina_scaffold_5_25438965:25446082
scaffold_5	genBlastG	exon	25442388	25442540	.	-	.	ID=Clementina_scaffold_5_25438965:25446082-E4;Parent=Clementina_scaffold_5_25438965:25446082
scaffold_5	genBlastG	exon	25442634	25443046	.	-	.	ID=Clementina_scaffold_5_25438965:25446082-E3;Parent=Clementina_scaffold_5_25438965:25446082
scaffold_5	genBlastG	exon	25443326	25443991	.	-	.	ID=Clementina_scaffold_5_25438965:25446082-E2;Parent=Clementina_scaffold_5_25438965:25446082
scaffold_5	genBlastG	exon	25444282	25446082	.	-	.	ID=Clementina_scaffold_5_25438965:25446082-E1;Parent=Clementina_scaffold_5_25438965:25446082
scaffold_5	genBlastG	gene	25495004	25501995	696.165	-	.	ID=Clementina_scaffold_5_25495004:25501995;Name=KAH9753051.1
scaffold_5	genBlastG	transcript	25495004	25501995	696.165	-	.	ID=Clementina_scaffold_5_25495004:25501995;Parent=Clementina_scaffold_5_25495004:25501995;Name=KAH9753051.1
scaffold_5	genBlastG	exon	25495004	25495045	.	-	.	ID=Clementina_scaffold_5_25495004:25501995-E7;Parent=Clementina_scaffold_5_25495004:25501995
scaffold_5	genBlastG	exon	25495328	25495921	.	-	.	ID=Clementina_scaffold_5_25495004:25501995-E6;Parent=Clementina_scaffold_5_25495004:25501995
scaffold_5	genBlastG	exon	25496388	25496903	.	-	.	ID=Clementina_scaffold_5_25495004:25501995-E5;Parent=Clementina_scaffold_5_25495004:25501995
scaffold_5	genBlastG	exon	25498207	25498359	.	-	.	ID=Clementina_scaffold_5_25495004:25501995-E4;Parent=Clementina_scaffold_5_25495004:25501995
scaffold_5	genBlastG	exon	25498514	25499008	.	-	.	ID=Clementina_scaffold_5_25495004:25501995-E3;Parent=Clementina_scaffold_5_25495004:25501995
scaffold_5	genBlastG	exon	25499135	25499208	.	-	.	ID=Clementina_scaffold_5_25495004:25501995-E2;Parent=Clementina_scaffold_5_25495004:25501995
scaffold_5	genBlastG	exon	25499313	25501995	.	-	.	ID=Clementina_scaffold_5_25495004:25501995-E1;Parent=Clementina_scaffold_5_25495004:25501995
scaffold_5	genBlastG	gene	25519360	25526231	287.938	-	.	ID=Clementina_scaffold_5_25519360:25526231;Name=LL_PB44908322-RA
scaffold_5	genBlastG	transcript	25519360	25526231	287.938	-	.	ID=Clementina_scaffold_5_25519360:25526231;Parent=Clementina_scaffold_5_25519360:25526231;Name=LL_PB44908322-RA
scaffold_5	genBlastG	exon	25519360	25520019	.	-	.	ID=Clementina_scaffold_5_25519360:25526231-E6;Parent=Clementina_scaffold_5_25519360:25526231
scaffold_5	genBlastG	exon	25520485	25521023	.	-	.	ID=Clementina_scaffold_5_25519360:25526231-E5;Parent=Clementina_scaffold_5_25519360:25526231
scaffold_5	genBlastG	exon	25522721	25523246	.	-	.	ID=Clementina_scaffold_5_25519360:25526231-E4;Parent=Clementina_scaffold_5_25519360:25526231
scaffold_5	genBlastG	exon	25523373	25523446	.	-	.	ID=Clementina_scaffold_5_25519360:25526231-E3;Parent=Clementina_scaffold_5_25519360:25526231
scaffold_5	genBlastG	exon	25523558	25524012	.	-	.	ID=Clementina_scaffold_5_25519360:25526231-E2;Parent=Clementina_scaffold_5_25519360:25526231
scaffold_5	genBlastG	exon	25524040	25526231	.	-	.	ID=Clementina_scaffold_5_25519360:25526231-E1;Parent=Clementina_scaffold_5_25519360:25526231
scaffold_5	genBlastG	gene	25543811	25550948	580.92	-	.	ID=Clementina_scaffold_5_25543811:25550948;Name=KAH9753066.1
scaffold_5	genBlastG	transcript	25543811	25550948	580.92	-	.	ID=Clementina_scaffold_5_25543811:25550948;Parent=Clementina_scaffold_5_25543811:25550948;Name=KAH9753066.1
scaffold_5	genBlastG	exon	25543811	25543852	.	-	.	ID=Clementina_scaffold_5_25543811:25550948-E5;Parent=Clementina_scaffold_5_25543811:25550948
scaffold_5	genBlastG	exon	25544151	25544762	.	-	.	ID=Clementina_scaffold_5_25543811:25550948-E4;Parent=Clementina_scaffold_5_25543811:25550948
scaffold_5	genBlastG	exon	25545231	25545746	.	-	.	ID=Clementina_scaffold_5_25543811:25550948-E3;Parent=Clementina_scaffold_5_25543811:25550948
scaffold_5	genBlastG	exon	25547618	25548024	.	-	.	ID=Clementina_scaffold_5_25543811:25550948-E2;Parent=Clementina_scaffold_5_25543811:25550948
scaffold_5	genBlastG	exon	25548290	25550948	.	-	.	ID=Clementina_scaffold_5_25543811:25550948-E1;Parent=Clementina_scaffold_5_25543811:25550948
scaffold_5	genBlastG	gene	25582998	25590126	674.661	-	.	ID=Clementina_scaffold_5_25582998:25590126;Name=KAH9753084.1
scaffold_5	genBlastG	transcript	25582998	25590126	674.661	-	.	ID=Clementina_scaffold_5_25582998:25590126;Parent=Clementina_scaffold_5_25582998:25590126;Name=KAH9753084.1
scaffold_5	genBlastG	exon	25582998	25583015	.	-	.	ID=Clementina_scaffold_5_25582998:25590126-E7;Parent=Clementina_scaffold_5_25582998:25590126
scaffold_5	genBlastG	exon	25583179	25583775	.	-	.	ID=Clementina_scaffold_5_25582998:25590126-E6;Parent=Clementina_scaffold_5_25582998:25590126
scaffold_5	genBlastG	exon	25584249	25584770	.	-	.	ID=Clementina_scaffold_5_25582998:25590126-E5;Parent=Clementina_scaffold_5_25582998:25590126
scaffold_5	genBlastG	exon	25585058	25585420	.	-	.	ID=Clementina_scaffold_5_25582998:25590126-E4;Parent=Clementina_scaffold_5_25582998:25590126
scaffold_5	genBlastG	exon	25586682	25587140	.	-	.	ID=Clementina_scaffold_5_25582998:25590126-E3;Parent=Clementina_scaffold_5_25582998:25590126
scaffold_5	genBlastG	exon	25587267	25587340	.	-	.	ID=Clementina_scaffold_5_25582998:25590126-E2;Parent=Clementina_scaffold_5_25582998:25590126
scaffold_5	genBlastG	exon	25587453	25590126	.	-	.	ID=Clementina_scaffold_5_25582998:25590126-E1;Parent=Clementina_scaffold_5_25582998:25590126
scaffold_5	genBlastG	gene	25666582	25673881	526.127	-	.	ID=Clementina_scaffold_5_25666582:25673881;Name=PB53338516-RA
scaffold_5	genBlastG	transcript	25666582	25673881	526.127	-	.	ID=Clementina_scaffold_5_25666582:25673881;Parent=Clementina_scaffold_5_25666582:25673881;Name=PB53338516-RA
scaffold_5	genBlastG	exon	25666582	25666626	.	-	.	ID=Clementina_scaffold_5_25666582:25673881-E9;Parent=Clementina_scaffold_5_25666582:25673881
scaffold_5	genBlastG	exon	25667106	25667720	.	-	.	ID=Clementina_scaffold_5_25666582:25673881-E8;Parent=Clementina_scaffold_5_25666582:25673881
scaffold_5	genBlastG	exon	25668195	25668710	.	-	.	ID=Clementina_scaffold_5_25666582:25673881-E7;Parent=Clementina_scaffold_5_25666582:25673881
scaffold_5	genBlastG	exon	25668884	25669232	.	-	.	ID=Clementina_scaffold_5_25666582:25673881-E6;Parent=Clementina_scaffold_5_25666582:25673881
scaffold_5	genBlastG	exon	25669569	25669615	.	-	.	ID=Clementina_scaffold_5_25666582:25673881-E5;Parent=Clementina_scaffold_5_25666582:25673881
scaffold_5	genBlastG	exon	25669697	25669741	.	-	.	ID=Clementina_scaffold_5_25666582:25673881-E4;Parent=Clementina_scaffold_5_25666582:25673881
scaffold_5	genBlastG	exon	25670417	25670899	.	-	.	ID=Clementina_scaffold_5_25666582:25673881-E3;Parent=Clementina_scaffold_5_25666582:25673881
scaffold_5	genBlastG	exon	25671026	25671099	.	-	.	ID=Clementina_scaffold_5_25666582:25673881-E2;Parent=Clementina_scaffold_5_25666582:25673881
scaffold_5	genBlastG	exon	25671208	25673881	.	-	.	ID=Clementina_scaffold_5_25666582:25673881-E1;Parent=Clementina_scaffold_5_25666582:25673881
scaffold_5	genBlastG	gene	25709210	25711643	163.401	-	.	ID=Clementina_scaffold_5_25709210:25711643;Name=LL_PB44908343-RA
scaffold_5	genBlastG	transcript	25709210	25711643	163.401	-	.	ID=Clementina_scaffold_5_25709210:25711643;Parent=Clementina_scaffold_5_25709210:25711643;Name=LL_PB44908343-RA
scaffold_5	genBlastG	exon	25709210	25710505	.	-	.	ID=Clementina_scaffold_5_25709210:25711643-E4;Parent=Clementina_scaffold_5_25709210:25711643
scaffold_5	genBlastG	exon	25710518	25710985	.	-	.	ID=Clementina_scaffold_5_25709210:25711643-E3;Parent=Clementina_scaffold_5_25709210:25711643
scaffold_5	genBlastG	exon	25710999	25711536	.	-	.	ID=Clementina_scaffold_5_25709210:25711643-E2;Parent=Clementina_scaffold_5_25709210:25711643
scaffold_5	genBlastG	exon	25711552	25711643	.	-	.	ID=Clementina_scaffold_5_25709210:25711643-E1;Parent=Clementina_scaffold_5_25709210:25711643
scaffold_5	genBlastG	gene	29876321	29880917	440.24	-	.	ID=Clementina_scaffold_5_29876321:29880917;Name=KAH9754123.1
scaffold_5	genBlastG	transcript	29876321	29880917	440.24	-	.	ID=Clementina_scaffold_5_29876321:29880917;Parent=Clementina_scaffold_5_29876321:29880917;Name=KAH9754123.1
scaffold_5	genBlastG	exon	29876321	29876419	.	-	.	ID=Clementina_scaffold_5_29876321:29880917-E4;Parent=Clementina_scaffold_5_29876321:29880917
scaffold_5	genBlastG	exon	29876518	29877294	.	-	.	ID=Clementina_scaffold_5_29876321:29880917-E3;Parent=Clementina_scaffold_5_29876321:29880917
scaffold_5	genBlastG	exon	29877514	29877664	.	-	.	ID=Clementina_scaffold_5_29876321:29880917-E2;Parent=Clementina_scaffold_5_29876321:29880917
scaffold_5	genBlastG	exon	29878687	29880917	.	-	.	ID=Clementina_scaffold_5_29876321:29880917-E1;Parent=Clementina_scaffold_5_29876321:29880917
scaffold_5	genBlastG	gene	29896502	29900442	303.375	-	.	ID=Clementina_scaffold_5_29896502:29900442;Name=MSYJ274730.1
scaffold_5	genBlastG	transcript	29896502	29900442	303.375	-	.	ID=Clementina_scaffold_5_29896502:29900442;Parent=Clementina_scaffold_5_29896502:29900442;Name=MSYJ274730.1
scaffold_5	genBlastG	exon	29896502	29896657	.	-	.	ID=Clementina_scaffold_5_29896502:29900442-E4;Parent=Clementina_scaffold_5_29896502:29900442
scaffold_5	genBlastG	exon	29896823	29897448	.	-	.	ID=Clementina_scaffold_5_29896502:29900442-E3;Parent=Clementina_scaffold_5_29896502:29900442
scaffold_5	genBlastG	exon	29897471	29898071	.	-	.	ID=Clementina_scaffold_5_29896502:29900442-E2;Parent=Clementina_scaffold_5_29896502:29900442
scaffold_5	genBlastG	exon	29898187	29900442	.	-	.	ID=Clementina_scaffold_5_29896502:29900442-E1;Parent=Clementina_scaffold_5_29896502:29900442
scaffold_5	genBlastG	gene	29914822	29920233	491.283	-	.	ID=Clementina_scaffold_5_29914822:29920233;Name=KAH9754121.1
scaffold_5	genBlastG	transcript	29914822	29920233	491.283	-	.	ID=Clementina_scaffold_5_29914822:29920233;Parent=Clementina_scaffold_5_29914822:29920233;Name=KAH9754121.1
scaffold_5	genBlastG	exon	29914822	29914920	.	-	.	ID=Clementina_scaffold_5_29914822:29920233-E5;Parent=Clementina_scaffold_5_29914822:29920233
scaffold_5	genBlastG	exon	29915019	29915795	.	-	.	ID=Clementina_scaffold_5_29914822:29920233-E4;Parent=Clementina_scaffold_5_29914822:29920233
scaffold_5	genBlastG	exon	29916015	29916430	.	-	.	ID=Clementina_scaffold_5_29914822:29920233-E3;Parent=Clementina_scaffold_5_29914822:29920233
scaffold_5	genBlastG	exon	29916443	29916492	.	-	.	ID=Clementina_scaffold_5_29914822:29920233-E2;Parent=Clementina_scaffold_5_29914822:29920233
scaffold_5	genBlastG	exon	29917856	29920233	.	-	.	ID=Clementina_scaffold_5_29914822:29920233-E1;Parent=Clementina_scaffold_5_29914822:29920233
scaffold_5	genBlastG	gene	29998398	30009263	915.084	-	.	ID=Clementina_scaffold_5_29998398:30009263;Name=LL_PB44908841-RA
scaffold_5	genBlastG	transcript	29998398	30009263	915.084	-	.	ID=Clementina_scaffold_5_29998398:30009263;Parent=Clementina_scaffold_5_29998398:30009263;Name=LL_PB44908841-RA
scaffold_5	genBlastG	exon	29998398	29999702	.	-	.	ID=Clementina_scaffold_5_29998398:30009263-E7;Parent=Clementina_scaffold_5_29998398:30009263
scaffold_5	genBlastG	exon	29999815	30000585	.	-	.	ID=Clementina_scaffold_5_29998398:30009263-E6;Parent=Clementina_scaffold_5_29998398:30009263
scaffold_5	genBlastG	exon	30000896	30001330	.	-	.	ID=Clementina_scaffold_5_29998398:30009263-E5;Parent=Clementina_scaffold_5_29998398:30009263
scaffold_5	genBlastG	exon	30001401	30001835	.	-	.	ID=Clementina_scaffold_5_29998398:30009263-E4;Parent=Clementina_scaffold_5_29998398:30009263
scaffold_5	genBlastG	exon	30002813	30002902	.	-	.	ID=Clementina_scaffold_5_29998398:30009263-E3;Parent=Clementina_scaffold_5_29998398:30009263
scaffold_5	genBlastG	exon	30004628	30005062	.	-	.	ID=Clementina_scaffold_5_29998398:30009263-E2;Parent=Clementina_scaffold_5_29998398:30009263
scaffold_5	genBlastG	exon	30006837	30009263	.	-	.	ID=Clementina_scaffold_5_29998398:30009263-E1;Parent=Clementina_scaffold_5_29998398:30009263
scaffold_5	genBlastG	gene	30038927	30045934	691.859	-	.	ID=Clementina_scaffold_5_30038927:30045934;Name=KAH9754170.1
scaffold_5	genBlastG	transcript	30038927	30045934	691.859	-	.	ID=Clementina_scaffold_5_30038927:30045934;Parent=Clementina_scaffold_5_30038927:30045934;Name=KAH9754170.1
scaffold_5	genBlastG	exon	30038927	30040159	.	-	.	ID=Clementina_scaffold_5_30038927:30045934-E5;Parent=Clementina_scaffold_5_30038927:30045934
scaffold_5	genBlastG	exon	30040272	30040994	.	-	.	ID=Clementina_scaffold_5_30038927:30045934-E4;Parent=Clementina_scaffold_5_30038927:30045934
scaffold_5	genBlastG	exon	30041334	30041779	.	-	.	ID=Clementina_scaffold_5_30038927:30045934-E3;Parent=Clementina_scaffold_5_30038927:30045934
scaffold_5	genBlastG	exon	30041819	30041841	.	-	.	ID=Clementina_scaffold_5_30038927:30045934-E2;Parent=Clementina_scaffold_5_30038927:30045934
scaffold_5	genBlastG	exon	30043551	30045934	.	-	.	ID=Clementina_scaffold_5_30038927:30045934-E1;Parent=Clementina_scaffold_5_30038927:30045934
scaffold_5	genBlastG	gene	30061170	30066585	482.328	-	.	ID=Clementina_scaffold_5_30061170:30066585;Name=PB53331791-RA
scaffold_5	genBlastG	transcript	30061170	30066585	482.328	-	.	ID=Clementina_scaffold_5_30061170:30066585;Parent=Clementina_scaffold_5_30061170:30066585;Name=PB53331791-RA
scaffold_5	genBlastG	exon	30061170	30061268	.	-	.	ID=Clementina_scaffold_5_30061170:30066585-E5;Parent=Clementina_scaffold_5_30061170:30066585
scaffold_5	genBlastG	exon	30061367	30062143	.	-	.	ID=Clementina_scaffold_5_30061170:30066585-E4;Parent=Clementina_scaffold_5_30061170:30066585
scaffold_5	genBlastG	exon	30062361	30062776	.	-	.	ID=Clementina_scaffold_5_30061170:30066585-E3;Parent=Clementina_scaffold_5_30061170:30066585
scaffold_5	genBlastG	exon	30062789	30062838	.	-	.	ID=Clementina_scaffold_5_30061170:30066585-E2;Parent=Clementina_scaffold_5_30061170:30066585
scaffold_5	genBlastG	exon	30064208	30066585	.	-	.	ID=Clementina_scaffold_5_30061170:30066585-E1;Parent=Clementina_scaffold_5_30061170:30066585
scaffold_5	genBlastG	gene	30092053	30098837	426.277	-	.	ID=Clementina_scaffold_5_30092053:30098837;Name=KAH9754183.1
scaffold_5	genBlastG	transcript	30092053	30098837	426.277	-	.	ID=Clementina_scaffold_5_30092053:30098837;Parent=Clementina_scaffold_5_30092053:30098837;Name=KAH9754183.1
scaffold_5	genBlastG	exon	30092053	30092460	.	-	.	ID=Clementina_scaffold_5_30092053:30098837-E5;Parent=Clementina_scaffold_5_30092053:30098837
scaffold_5	genBlastG	exon	30092719	30093489	.	-	.	ID=Clementina_scaffold_5_30092053:30098837-E4;Parent=Clementina_scaffold_5_30092053:30098837
scaffold_5	genBlastG	exon	30094223	30094677	.	-	.	ID=Clementina_scaffold_5_30092053:30098837-E3;Parent=Clementina_scaffold_5_30092053:30098837
scaffold_5	genBlastG	exon	30094690	30094739	.	-	.	ID=Clementina_scaffold_5_30092053:30098837-E2;Parent=Clementina_scaffold_5_30092053:30098837
scaffold_5	genBlastG	exon	30096463	30098837	.	-	.	ID=Clementina_scaffold_5_30092053:30098837-E1;Parent=Clementina_scaffold_5_30092053:30098837
scaffold_5	genBlastG	gene	30106668	30113590	726.326	-	.	ID=Clementina_scaffold_5_30106668:30113590;Name=KAH9754185.1
scaffold_5	genBlastG	transcript	30106668	30113590	726.326	-	.	ID=Clementina_scaffold_5_30106668:30113590;Parent=Clementina_scaffold_5_30106668:30113590;Name=KAH9754185.1
scaffold_5	genBlastG	exon	30106668	30107969	.	-	.	ID=Clementina_scaffold_5_30106668:30113590-E5;Parent=Clementina_scaffold_5_30106668:30113590
scaffold_5	genBlastG	exon	30108085	30108861	.	-	.	ID=Clementina_scaffold_5_30106668:30113590-E4;Parent=Clementina_scaffold_5_30106668:30113590
scaffold_5	genBlastG	exon	30109194	30109648	.	-	.	ID=Clementina_scaffold_5_30106668:30113590-E3;Parent=Clementina_scaffold_5_30106668:30113590
scaffold_5	genBlastG	exon	30109661	30109710	.	-	.	ID=Clementina_scaffold_5_30106668:30113590-E2;Parent=Clementina_scaffold_5_30106668:30113590
scaffold_5	genBlastG	exon	30111192	30113590	.	-	.	ID=Clementina_scaffold_5_30106668:30113590-E1;Parent=Clementina_scaffold_5_30106668:30113590
scaffold_5	genBlastG	gene	30177602	30184569	610.504	-	.	ID=Clementina_scaffold_5_30177602:30184569;Name=KAH9688189.1
scaffold_5	genBlastG	transcript	30177602	30184569	610.504	-	.	ID=Clementina_scaffold_5_30177602:30184569;Parent=Clementina_scaffold_5_30177602:30184569;Name=KAH9688189.1
scaffold_5	genBlastG	exon	30177602	30177694	.	-	.	ID=Clementina_scaffold_5_30177602:30184569-E6;Parent=Clementina_scaffold_5_30177602:30184569
scaffold_5	genBlastG	exon	30177722	30177756	.	-	.	ID=Clementina_scaffold_5_30177602:30184569-E5;Parent=Clementina_scaffold_5_30177602:30184569
scaffold_5	genBlastG	exon	30177781	30179282	.	-	.	ID=Clementina_scaffold_5_30177602:30184569-E4;Parent=Clementina_scaffold_5_30177602:30184569
scaffold_5	genBlastG	exon	30179316	30179878	.	-	.	ID=Clementina_scaffold_5_30177602:30184569-E3;Parent=Clementina_scaffold_5_30177602:30184569
scaffold_5	genBlastG	exon	30180277	30180702	.	-	.	ID=Clementina_scaffold_5_30177602:30184569-E2;Parent=Clementina_scaffold_5_30177602:30184569
scaffold_5	genBlastG	exon	30182179	30184569	.	-	.	ID=Clementina_scaffold_5_30177602:30184569-E1;Parent=Clementina_scaffold_5_30177602:30184569
scaffold_5	genBlastG	gene	30206034	30213476	659.727	-	.	ID=Clementina_scaffold_5_30206034:30213476;Name=LL_PB44911795-RA
scaffold_5	genBlastG	transcript	30206034	30213476	659.727	-	.	ID=Clementina_scaffold_5_30206034:30213476;Parent=Clementina_scaffold_5_30206034:30213476;Name=LL_PB44911795-RA
scaffold_5	genBlastG	exon	30206034	30206084	.	-	.	ID=Clementina_scaffold_5_30206034:30213476-E5;Parent=Clementina_scaffold_5_30206034:30213476
scaffold_5	genBlastG	exon	30206181	30208448	.	-	.	ID=Clementina_scaffold_5_30206034:30213476-E4;Parent=Clementina_scaffold_5_30206034:30213476
scaffold_5	genBlastG	exon	30208822	30209259	.	-	.	ID=Clementina_scaffold_5_30206034:30213476-E3;Parent=Clementina_scaffold_5_30206034:30213476
scaffold_5	genBlastG	exon	30209281	30209340	.	-	.	ID=Clementina_scaffold_5_30206034:30213476-E2;Parent=Clementina_scaffold_5_30206034:30213476
scaffold_5	genBlastG	exon	30211080	30213476	.	-	.	ID=Clementina_scaffold_5_30206034:30213476-E1;Parent=Clementina_scaffold_5_30206034:30213476
scaffold_5	genBlastG	gene	30233686	30239503	391.047	-	.	ID=Clementina_scaffold_5_30233686:30239503;Name=KAH9754202.1
scaffold_5	genBlastG	transcript	30233686	30239503	391.047	-	.	ID=Clementina_scaffold_5_30233686:30239503;Parent=Clementina_scaffold_5_30233686:30239503;Name=KAH9754202.1
scaffold_5	genBlastG	exon	30233686	30234246	.	-	.	ID=Clementina_scaffold_5_30233686:30239503-E6;Parent=Clementina_scaffold_5_30233686:30239503
scaffold_5	genBlastG	exon	30234365	30234712	.	-	.	ID=Clementina_scaffold_5_30233686:30239503-E5;Parent=Clementina_scaffold_5_30233686:30239503
scaffold_5	genBlastG	exon	30235280	30235708	.	-	.	ID=Clementina_scaffold_5_30233686:30239503-E4;Parent=Clementina_scaffold_5_30233686:30239503
scaffold_5	genBlastG	exon	30235958	30236047	.	-	.	ID=Clementina_scaffold_5_30233686:30239503-E3;Parent=Clementina_scaffold_5_30233686:30239503
scaffold_5	genBlastG	exon	30237091	30238190	.	-	.	ID=Clementina_scaffold_5_30233686:30239503-E2;Parent=Clementina_scaffold_5_30233686:30239503
scaffold_5	genBlastG	exon	30238471	30239503	.	-	.	ID=Clementina_scaffold_5_30233686:30239503-E1;Parent=Clementina_scaffold_5_30233686:30239503
scaffold_5	genBlastG	gene	30272101	30274306	290.037	-	.	ID=Clementina_scaffold_5_30272101:30274306;Name=KAH9754242.1
scaffold_5	genBlastG	transcript	30272101	30274306	290.037	-	.	ID=Clementina_scaffold_5_30272101:30274306;Parent=Clementina_scaffold_5_30272101:30274306;Name=KAH9754242.1
scaffold_5	genBlastG	exon	30272101	30274062	.	-	.	ID=Clementina_scaffold_5_30272101:30274306-E2;Parent=Clementina_scaffold_5_30272101:30274306
scaffold_5	genBlastG	exon	30274229	30274306	.	-	.	ID=Clementina_scaffold_5_30272101:30274306-E1;Parent=Clementina_scaffold_5_30272101:30274306
scaffold_5	genBlastG	gene	30309471	30316223	290.315	-	.	ID=Clementina_scaffold_5_30309471:30316223;Name=PB53331762-RA
scaffold_5	genBlastG	transcript	30309471	30316223	290.315	-	.	ID=Clementina_scaffold_5_30309471:30316223;Parent=Clementina_scaffold_5_30309471:30316223;Name=PB53331762-RA
scaffold_5	genBlastG	exon	30309471	30311678	.	-	.	ID=Clementina_scaffold_5_30309471:30316223-E5;Parent=Clementina_scaffold_5_30309471:30316223
scaffold_5	genBlastG	exon	30311949	30312386	.	-	.	ID=Clementina_scaffold_5_30309471:30316223-E4;Parent=Clementina_scaffold_5_30309471:30316223
scaffold_5	genBlastG	exon	30312888	30312996	.	-	.	ID=Clementina_scaffold_5_30309471:30316223-E3;Parent=Clementina_scaffold_5_30309471:30316223
scaffold_5	genBlastG	exon	30313084	30313179	.	-	.	ID=Clementina_scaffold_5_30309471:30316223-E2;Parent=Clementina_scaffold_5_30309471:30316223
scaffold_5	genBlastG	exon	30313957	30316223	.	-	.	ID=Clementina_scaffold_5_30309471:30316223-E1;Parent=Clementina_scaffold_5_30309471:30316223
scaffold_5	genBlastG	gene	30340958	30348526	700.789	-	.	ID=Clementina_scaffold_5_30340958:30348526;Name=CL6G022323011.t1_pri
scaffold_5	genBlastG	transcript	30340958	30348526	700.789	-	.	ID=Clementina_scaffold_5_30340958:30348526;Parent=Clementina_scaffold_5_30340958:30348526;Name=CL6G022323011.t1_pri
scaffold_5	genBlastG	exon	30340958	30341096	.	-	.	ID=Clementina_scaffold_5_30340958:30348526-E6;Parent=Clementina_scaffold_5_30340958:30348526
scaffold_5	genBlastG	exon	30341261	30343467	.	-	.	ID=Clementina_scaffold_5_30340958:30348526-E5;Parent=Clementina_scaffold_5_30340958:30348526
scaffold_5	genBlastG	exon	30343844	30344287	.	-	.	ID=Clementina_scaffold_5_30340958:30348526-E4;Parent=Clementina_scaffold_5_30340958:30348526
scaffold_5	genBlastG	exon	30344962	30345051	.	-	.	ID=Clementina_scaffold_5_30340958:30348526-E3;Parent=Clementina_scaffold_5_30340958:30348526
scaffold_5	genBlastG	exon	30346129	30346742	.	-	.	ID=Clementina_scaffold_5_30340958:30348526-E2;Parent=Clementina_scaffold_5_30340958:30348526
scaffold_5	genBlastG	exon	30346756	30348526	.	-	.	ID=Clementina_scaffold_5_30340958:30348526-E1;Parent=Clementina_scaffold_5_30340958:30348526
scaffold_5	genBlastG	gene	30361289	30363658	147	-	.	ID=Clementina_scaffold_5_30361289:30363658;Name=KAH9688176.1
scaffold_5	genBlastG	transcript	30361289	30363658	147	-	.	ID=Clementina_scaffold_5_30361289:30363658;Parent=Clementina_scaffold_5_30361289:30363658;Name=KAH9688176.1
scaffold_5	genBlastG	exon	30361289	30361438	.	-	.	ID=Clementina_scaffold_5_30361289:30363658-E4;Parent=Clementina_scaffold_5_30361289:30363658
scaffold_5	genBlastG	exon	30361451	30362214	.	-	.	ID=Clementina_scaffold_5_30361289:30363658-E3;Parent=Clementina_scaffold_5_30361289:30363658
scaffold_5	genBlastG	exon	30362584	30362907	.	-	.	ID=Clementina_scaffold_5_30361289:30363658-E2;Parent=Clementina_scaffold_5_30361289:30363658
scaffold_5	genBlastG	exon	30362953	30363658	.	-	.	ID=Clementina_scaffold_5_30361289:30363658-E1;Parent=Clementina_scaffold_5_30361289:30363658
scaffold_5	genBlastG	gene	30393594	30401121	699.655	-	.	ID=Clementina_scaffold_5_30393594:30401121;Name=CL6G022323011.t1_pri
scaffold_5	genBlastG	transcript	30393594	30401121	699.655	-	.	ID=Clementina_scaffold_5_30393594:30401121;Parent=Clementina_scaffold_5_30393594:30401121;Name=CL6G022323011.t1_pri
scaffold_5	genBlastG	exon	30393594	30393693	.	-	.	ID=Clementina_scaffold_5_30393594:30401121-E5;Parent=Clementina_scaffold_5_30393594:30401121
scaffold_5	genBlastG	exon	30393859	30396065	.	-	.	ID=Clementina_scaffold_5_30393594:30401121-E4;Parent=Clementina_scaffold_5_30393594:30401121
scaffold_5	genBlastG	exon	30396442	30396885	.	-	.	ID=Clementina_scaffold_5_30393594:30401121-E3;Parent=Clementina_scaffold_5_30393594:30401121
scaffold_5	genBlastG	exon	30397559	30397648	.	-	.	ID=Clementina_scaffold_5_30393594:30401121-E2;Parent=Clementina_scaffold_5_30393594:30401121
scaffold_5	genBlastG	exon	30398725	30401121	.	-	.	ID=Clementina_scaffold_5_30393594:30401121-E1;Parent=Clementina_scaffold_5_30393594:30401121
scaffold_5	genBlastG	gene	30407078	30409449	179.602	-	.	ID=Clementina_scaffold_5_30407078:30409449;Name=KAH9754216.1
scaffold_5	genBlastG	transcript	30407078	30409449	179.602	-	.	ID=Clementina_scaffold_5_30407078:30409449;Parent=Clementina_scaffold_5_30407078:30409449;Name=KAH9754216.1
scaffold_5	genBlastG	exon	30407078	30408589	.	-	.	ID=Clementina_scaffold_5_30407078:30409449-E3;Parent=Clementina_scaffold_5_30407078:30409449
scaffold_5	genBlastG	exon	30408607	30408645	.	-	.	ID=Clementina_scaffold_5_30407078:30409449-E2;Parent=Clementina_scaffold_5_30407078:30409449
scaffold_5	genBlastG	exon	30408685	30409449	.	-	.	ID=Clementina_scaffold_5_30407078:30409449-E1;Parent=Clementina_scaffold_5_30407078:30409449
scaffold_5	genBlastG	gene	30424913	30432468	651.425	-	.	ID=Clementina_scaffold_5_30424913:30432468;Name=CL6G022323011.t1_pri
scaffold_5	genBlastG	transcript	30424913	30432468	651.425	-	.	ID=Clementina_scaffold_5_30424913:30432468;Parent=Clementina_scaffold_5_30424913:30432468;Name=CL6G022323011.t1_pri
scaffold_5	genBlastG	exon	30424913	30425012	.	-	.	ID=Clementina_scaffold_5_30424913:30432468-E5;Parent=Clementina_scaffold_5_30424913:30432468
scaffold_5	genBlastG	exon	30425119	30427382	.	-	.	ID=Clementina_scaffold_5_30424913:30432468-E4;Parent=Clementina_scaffold_5_30424913:30432468
scaffold_5	genBlastG	exon	30427759	30428202	.	-	.	ID=Clementina_scaffold_5_30424913:30432468-E3;Parent=Clementina_scaffold_5_30424913:30432468
scaffold_5	genBlastG	exon	30428995	30429084	.	-	.	ID=Clementina_scaffold_5_30424913:30432468-E2;Parent=Clementina_scaffold_5_30424913:30432468
scaffold_5	genBlastG	exon	30430072	30432468	.	-	.	ID=Clementina_scaffold_5_30424913:30432468-E1;Parent=Clementina_scaffold_5_30424913:30432468
scaffold_5	genBlastG	gene	30442567	30448160	517.179	-	.	ID=Clementina_scaffold_5_30442567:30448160;Name=KAH9754247.1
scaffold_5	genBlastG	transcript	30442567	30448160	517.179	-	.	ID=Clementina_scaffold_5_30442567:30448160;Parent=Clementina_scaffold_5_30442567:30448160;Name=KAH9754247.1
scaffold_5	genBlastG	exon	30442567	30443439	.	-	.	ID=Clementina_scaffold_5_30442567:30448160-E6;Parent=Clementina_scaffold_5_30442567:30448160
scaffold_5	genBlastG	exon	30443953	30444093	.	-	.	ID=Clementina_scaffold_5_30442567:30448160-E5;Parent=Clementina_scaffold_5_30442567:30448160
scaffold_5	genBlastG	exon	30444124	30444143	.	-	.	ID=Clementina_scaffold_5_30442567:30448160-E4;Parent=Clementina_scaffold_5_30442567:30448160
scaffold_5	genBlastG	exon	30444294	30444381	.	-	.	ID=Clementina_scaffold_5_30442567:30448160-E3;Parent=Clementina_scaffold_5_30442567:30448160
scaffold_5	genBlastG	exon	30445675	30447081	.	-	.	ID=Clementina_scaffold_5_30442567:30448160-E2;Parent=Clementina_scaffold_5_30442567:30448160
scaffold_5	genBlastG	exon	30447096	30448160	.	-	.	ID=Clementina_scaffold_5_30442567:30448160-E1;Parent=Clementina_scaffold_5_30442567:30448160
scaffold_5	genBlastG	gene	30463449	30472503	516.794	-	.	ID=Clementina_scaffold_5_30463449:30472503;Name=LL_PB44908867-RA
scaffold_5	genBlastG	transcript	30463449	30472503	516.794	-	.	ID=Clementina_scaffold_5_30463449:30472503;Parent=Clementina_scaffold_5_30463449:30472503;Name=LL_PB44908867-RA
scaffold_5	genBlastG	exon	30463449	30465592	.	-	.	ID=Clementina_scaffold_5_30463449:30472503-E4;Parent=Clementina_scaffold_5_30463449:30472503
scaffold_5	genBlastG	exon	30465605	30465629	.	-	.	ID=Clementina_scaffold_5_30463449:30472503-E3;Parent=Clementina_scaffold_5_30463449:30472503
scaffold_5	genBlastG	exon	30468004	30468432	.	-	.	ID=Clementina_scaffold_5_30463449:30472503-E2;Parent=Clementina_scaffold_5_30463449:30472503
scaffold_5	genBlastG	exon	30470125	30472503	.	-	.	ID=Clementina_scaffold_5_30463449:30472503-E1;Parent=Clementina_scaffold_5_30463449:30472503
scaffold_5	genBlastG	gene	30488731	30496599	587.238	-	.	ID=Clementina_scaffold_5_30488731:30496599;Name=CL6G022323011.t1_pri
scaffold_5	genBlastG	transcript	30488731	30496599	587.238	-	.	ID=Clementina_scaffold_5_30488731:30496599;Parent=Clementina_scaffold_5_30488731:30496599;Name=CL6G022323011.t1_pri
scaffold_5	genBlastG	exon	30488731	30488852	.	-	.	ID=Clementina_scaffold_5_30488731:30496599-E7;Parent=Clementina_scaffold_5_30488731:30496599
scaffold_5	genBlastG	exon	30488969	30491237	.	-	.	ID=Clementina_scaffold_5_30488731:30496599-E6;Parent=Clementina_scaffold_5_30488731:30496599
scaffold_5	genBlastG	exon	30491580	30492023	.	-	.	ID=Clementina_scaffold_5_30488731:30496599-E5;Parent=Clementina_scaffold_5_30488731:30496599
scaffold_5	genBlastG	exon	30492691	30492780	.	-	.	ID=Clementina_scaffold_5_30488731:30496599-E4;Parent=Clementina_scaffold_5_30488731:30496599
scaffold_5	genBlastG	exon	30493897	30495812	.	-	.	ID=Clementina_scaffold_5_30488731:30496599-E3;Parent=Clementina_scaffold_5_30488731:30496599
scaffold_5	genBlastG	exon	30496239	30496303	.	-	.	ID=Clementina_scaffold_5_30488731:30496599-E2;Parent=Clementina_scaffold_5_30488731:30496599
scaffold_5	genBlastG	exon	30496349	30496599	.	-	.	ID=Clementina_scaffold_5_30488731:30496599-E1;Parent=Clementina_scaffold_5_30488731:30496599
scaffold_5	genBlastG	gene	30505596	30511514	541	-	.	ID=Clementina_scaffold_5_30505596:30511514;Name=KAH9754247.1
scaffold_5	genBlastG	transcript	30505596	30511514	541	-	.	ID=Clementina_scaffold_5_30505596:30511514;Parent=Clementina_scaffold_5_30505596:30511514;Name=KAH9754247.1
scaffold_5	genBlastG	exon	30505596	30506468	.	-	.	ID=Clementina_scaffold_5_30505596:30511514-E6;Parent=Clementina_scaffold_5_30505596:30511514
scaffold_5	genBlastG	exon	30506982	30507137	.	-	.	ID=Clementina_scaffold_5_30505596:30511514-E5;Parent=Clementina_scaffold_5_30505596:30511514
scaffold_5	genBlastG	exon	30507153	30507172	.	-	.	ID=Clementina_scaffold_5_30505596:30511514-E4;Parent=Clementina_scaffold_5_30505596:30511514
scaffold_5	genBlastG	exon	30507323	30507410	.	-	.	ID=Clementina_scaffold_5_30505596:30511514-E3;Parent=Clementina_scaffold_5_30505596:30511514
scaffold_5	genBlastG	exon	30507660	30507749	.	-	.	ID=Clementina_scaffold_5_30505596:30511514-E2;Parent=Clementina_scaffold_5_30505596:30511514
scaffold_5	genBlastG	exon	30509118	30511514	.	-	.	ID=Clementina_scaffold_5_30505596:30511514-E1;Parent=Clementina_scaffold_5_30505596:30511514
scaffold_5	genBlastG	gene	31457520	31463089	514.486	-	.	ID=Clementina_scaffold_5_31457520:31463089;Name=CL2G007600011.t1_pri
scaffold_5	genBlastG	transcript	31457520	31463089	514.486	-	.	ID=Clementina_scaffold_5_31457520:31463089;Parent=Clementina_scaffold_5_31457520:31463089;Name=CL2G007600011.t1_pri
scaffold_5	genBlastG	exon	31457520	31457576	.	-	.	ID=Clementina_scaffold_5_31457520:31463089-E6;Parent=Clementina_scaffold_5_31457520:31463089
scaffold_5	genBlastG	exon	31457697	31458497	.	-	.	ID=Clementina_scaffold_5_31457520:31463089-E5;Parent=Clementina_scaffold_5_31457520:31463089
scaffold_5	genBlastG	exon	31458580	31458990	.	-	.	ID=Clementina_scaffold_5_31457520:31463089-E4;Parent=Clementina_scaffold_5_31457520:31463089
scaffold_5	genBlastG	exon	31459256	31459342	.	-	.	ID=Clementina_scaffold_5_31457520:31463089-E3;Parent=Clementina_scaffold_5_31457520:31463089
scaffold_5	genBlastG	exon	31459438	31461140	.	-	.	ID=Clementina_scaffold_5_31457520:31463089-E2;Parent=Clementina_scaffold_5_31457520:31463089
scaffold_5	genBlastG	exon	31462405	31463089	.	-	.	ID=Clementina_scaffold_5_31457520:31463089-E1;Parent=Clementina_scaffold_5_31457520:31463089
scaffold_5	genBlastG	gene	31468381	31473337	463.278	-	.	ID=Clementina_scaffold_5_31468381:31473337;Name=LL_PB44909040-RA
scaffold_5	genBlastG	transcript	31468381	31473337	463.278	-	.	ID=Clementina_scaffold_5_31468381:31473337;Parent=Clementina_scaffold_5_31468381:31473337;Name=LL_PB44909040-RA
scaffold_5	genBlastG	exon	31468381	31468503	.	-	.	ID=Clementina_scaffold_5_31468381:31473337-E5;Parent=Clementina_scaffold_5_31468381:31473337
scaffold_5	genBlastG	exon	31468641	31469456	.	-	.	ID=Clementina_scaffold_5_31468381:31473337-E4;Parent=Clementina_scaffold_5_31468381:31473337
scaffold_5	genBlastG	exon	31470531	31470766	.	-	.	ID=Clementina_scaffold_5_31468381:31473337-E3;Parent=Clementina_scaffold_5_31468381:31473337
scaffold_5	genBlastG	exon	31470778	31471513	.	-	.	ID=Clementina_scaffold_5_31468381:31473337-E2;Parent=Clementina_scaffold_5_31468381:31473337
scaffold_5	genBlastG	exon	31471574	31473337	.	-	.	ID=Clementina_scaffold_5_31468381:31473337-E1;Parent=Clementina_scaffold_5_31468381:31473337
scaffold_5	genBlastG	gene	31542458	31547585	362.701	-	.	ID=Clementina_scaffold_5_31542458:31547585;Name=PB53331600-RA
scaffold_5	genBlastG	transcript	31542458	31547585	362.701	-	.	ID=Clementina_scaffold_5_31542458:31547585;Parent=Clementina_scaffold_5_31542458:31547585;Name=PB53331600-RA
scaffold_5	genBlastG	exon	31542458	31542546	.	-	.	ID=Clementina_scaffold_5_31542458:31547585-E3;Parent=Clementina_scaffold_5_31542458:31547585
scaffold_5	genBlastG	exon	31542671	31543487	.	-	.	ID=Clementina_scaffold_5_31542458:31547585-E2;Parent=Clementina_scaffold_5_31542458:31547585
scaffold_5	genBlastG	exon	31544640	31547585	.	-	.	ID=Clementina_scaffold_5_31542458:31547585-E1;Parent=Clementina_scaffold_5_31542458:31547585
scaffold_5	genBlastG	gene	31559070	31560953	108.008	-	.	ID=Clementina_scaffold_5_31559070:31560953;Name=KAH9754622.1
scaffold_5	genBlastG	transcript	31559070	31560953	108.008	-	.	ID=Clementina_scaffold_5_31559070:31560953;Parent=Clementina_scaffold_5_31559070:31560953;Name=KAH9754622.1
scaffold_5	genBlastG	exon	31559070	31559207	.	-	.	ID=Clementina_scaffold_5_31559070:31560953-E2;Parent=Clementina_scaffold_5_31559070:31560953
scaffold_5	genBlastG	exon	31560063	31560953	.	-	.	ID=Clementina_scaffold_5_31559070:31560953-E1;Parent=Clementina_scaffold_5_31559070:31560953
scaffold_5	genBlastG	gene	31599714	31603673	290.826	-	.	ID=Clementina_scaffold_5_31599714:31603673;Name=LL_PB44911617-RA
scaffold_5	genBlastG	transcript	31599714	31603673	290.826	-	.	ID=Clementina_scaffold_5_31599714:31603673;Parent=Clementina_scaffold_5_31599714:31603673;Name=LL_PB44911617-RA
scaffold_5	genBlastG	exon	31599714	31599770	.	-	.	ID=Clementina_scaffold_5_31599714:31603673-E8;Parent=Clementina_scaffold_5_31599714:31603673
scaffold_5	genBlastG	exon	31599891	31600691	.	-	.	ID=Clementina_scaffold_5_31599714:31603673-E7;Parent=Clementina_scaffold_5_31599714:31603673
scaffold_5	genBlastG	exon	31600774	31601184	.	-	.	ID=Clementina_scaffold_5_31599714:31603673-E6;Parent=Clementina_scaffold_5_31599714:31603673
scaffold_5	genBlastG	exon	31601452	31601538	.	-	.	ID=Clementina_scaffold_5_31599714:31603673-E5;Parent=Clementina_scaffold_5_31599714:31603673
scaffold_5	genBlastG	exon	31601634	31603111	.	-	.	ID=Clementina_scaffold_5_31599714:31603673-E4;Parent=Clementina_scaffold_5_31599714:31603673
scaffold_5	genBlastG	exon	31603130	31603304	.	-	.	ID=Clementina_scaffold_5_31599714:31603673-E3;Parent=Clementina_scaffold_5_31599714:31603673
scaffold_5	genBlastG	exon	31603533	31603598	.	-	.	ID=Clementina_scaffold_5_31599714:31603673-E2;Parent=Clementina_scaffold_5_31599714:31603673
scaffold_5	genBlastG	exon	31603668	31603673	.	-	.	ID=Clementina_scaffold_5_31599714:31603673-E1;Parent=Clementina_scaffold_5_31599714:31603673
scaffold_5	genBlastG	gene	31616945	31621929	530.09	-	.	ID=Clementina_scaffold_5_31616945:31621929;Name=LL_PB44909040-RA
scaffold_5	genBlastG	transcript	31616945	31621929	530.09	-	.	ID=Clementina_scaffold_5_31616945:31621929;Parent=Clementina_scaffold_5_31616945:31621929;Name=LL_PB44909040-RA
scaffold_5	genBlastG	exon	31616945	31617049	.	-	.	ID=Clementina_scaffold_5_31616945:31621929-E5;Parent=Clementina_scaffold_5_31616945:31621929
scaffold_5	genBlastG	exon	31617187	31618002	.	-	.	ID=Clementina_scaffold_5_31616945:31621929-E4;Parent=Clementina_scaffold_5_31616945:31621929
scaffold_5	genBlastG	exon	31618749	31618801	.	-	.	ID=Clementina_scaffold_5_31616945:31621929-E3;Parent=Clementina_scaffold_5_31616945:31621929
scaffold_5	genBlastG	exon	31618838	31618869	.	-	.	ID=Clementina_scaffold_5_31616945:31621929-E2;Parent=Clementina_scaffold_5_31616945:31621929
scaffold_5	genBlastG	exon	31619144	31621929	.	-	.	ID=Clementina_scaffold_5_31616945:31621929-E1;Parent=Clementina_scaffold_5_31616945:31621929
scaffold_5	genBlastG	gene	31629964	31635063	601.082	-	.	ID=Clementina_scaffold_5_31629964:31635063;Name=KAH9754620.1
scaffold_5	genBlastG	transcript	31629964	31635063	601.082	-	.	ID=Clementina_scaffold_5_31629964:31635063;Parent=Clementina_scaffold_5_31629964:31635063;Name=KAH9754620.1
scaffold_5	genBlastG	exon	31629964	31630065	.	-	.	ID=Clementina_scaffold_5_31629964:31635063-E3;Parent=Clementina_scaffold_5_31629964:31635063
scaffold_5	genBlastG	exon	31630198	31631007	.	-	.	ID=Clementina_scaffold_5_31629964:31635063-E2;Parent=Clementina_scaffold_5_31629964:31635063
scaffold_5	genBlastG	exon	31632229	31635063	.	-	.	ID=Clementina_scaffold_5_31629964:31635063-E1;Parent=Clementina_scaffold_5_31629964:31635063
scaffold_5	genBlastG	gene	31640980	31642603	149.884	-	.	ID=Clementina_scaffold_5_31640980:31642603;Name=Cs3g12840.1
scaffold_5	genBlastG	transcript	31640980	31642603	149.884	-	.	ID=Clementina_scaffold_5_31640980:31642603;Parent=Clementina_scaffold_5_31640980:31642603;Name=Cs3g12840.1
scaffold_5	genBlastG	exon	31640980	31640994	.	-	.	ID=Clementina_scaffold_5_31640980:31642603-E3;Parent=Clementina_scaffold_5_31640980:31642603
scaffold_5	genBlastG	exon	31641028	31641224	.	-	.	ID=Clementina_scaffold_5_31640980:31642603-E2;Parent=Clementina_scaffold_5_31640980:31642603
scaffold_5	genBlastG	exon	31641502	31642603	.	-	.	ID=Clementina_scaffold_5_31640980:31642603-E1;Parent=Clementina_scaffold_5_31640980:31642603
scaffold_5	genBlastG	gene	31663749	31668058	440.943	-	.	ID=Clementina_scaffold_5_31663749:31668058;Name=KAH9688652.1
scaffold_5	genBlastG	transcript	31663749	31668058	440.943	-	.	ID=Clementina_scaffold_5_31663749:31668058;Parent=Clementina_scaffold_5_31663749:31668058;Name=KAH9688652.1
scaffold_5	genBlastG	exon	31663749	31663805	.	-	.	ID=Clementina_scaffold_5_31663749:31668058-E5;Parent=Clementina_scaffold_5_31663749:31668058
scaffold_5	genBlastG	exon	31663926	31664726	.	-	.	ID=Clementina_scaffold_5_31663749:31668058-E4;Parent=Clementina_scaffold_5_31663749:31668058
scaffold_5	genBlastG	exon	31664809	31664919	.	-	.	ID=Clementina_scaffold_5_31663749:31668058-E3;Parent=Clementina_scaffold_5_31663749:31668058
scaffold_5	genBlastG	exon	31664935	31665231	.	-	.	ID=Clementina_scaffold_5_31663749:31668058-E2;Parent=Clementina_scaffold_5_31663749:31668058
scaffold_5	genBlastG	exon	31665668	31668058	.	-	.	ID=Clementina_scaffold_5_31663749:31668058-E1;Parent=Clementina_scaffold_5_31663749:31668058
scaffold_5	genBlastG	gene	31717374	31723587	589	-	.	ID=Clementina_scaffold_5_31717374:31723587;Name=LL_PB44909040-RA
scaffold_5	genBlastG	transcript	31717374	31723587	589	-	.	ID=Clementina_scaffold_5_31717374:31723587;Parent=Clementina_scaffold_5_31717374:31723587;Name=LL_PB44909040-RA
scaffold_5	genBlastG	exon	31717374	31717463	.	-	.	ID=Clementina_scaffold_5_31717374:31723587-E4;Parent=Clementina_scaffold_5_31717374:31723587
scaffold_5	genBlastG	exon	31717602	31718417	.	-	.	ID=Clementina_scaffold_5_31717374:31723587-E3;Parent=Clementina_scaffold_5_31717374:31723587
scaffold_5	genBlastG	exon	31719524	31719799	.	-	.	ID=Clementina_scaffold_5_31717374:31723587-E2;Parent=Clementina_scaffold_5_31717374:31723587
scaffold_5	genBlastG	exon	31720828	31723587	.	-	.	ID=Clementina_scaffold_5_31717374:31723587-E1;Parent=Clementina_scaffold_5_31717374:31723587
scaffold_5	genBlastG	gene	31740411	31742061	125.564	-	.	ID=Clementina_scaffold_5_31740411:31742061;Name=WnAG00000017343.1
scaffold_5	genBlastG	transcript	31740411	31742061	125.564	-	.	ID=Clementina_scaffold_5_31740411:31742061;Parent=Clementina_scaffold_5_31740411:31742061;Name=WnAG00000017343.1
scaffold_5	genBlastG	exon	31740411	31740594	.	-	.	ID=Clementina_scaffold_5_31740411:31742061-E3;Parent=Clementina_scaffold_5_31740411:31742061
scaffold_5	genBlastG	exon	31740827	31741449	.	-	.	ID=Clementina_scaffold_5_31740411:31742061-E2;Parent=Clementina_scaffold_5_31740411:31742061
scaffold_5	genBlastG	exon	31741498	31742061	.	-	.	ID=Clementina_scaffold_5_31740411:31742061-E1;Parent=Clementina_scaffold_5_31740411:31742061
scaffold_5	genBlastG	gene	31764755	31769063	298.738	-	.	ID=Clementina_scaffold_5_31764755:31769063;Name=LL_PB44911601-RA
scaffold_5	genBlastG	transcript	31764755	31769063	298.738	-	.	ID=Clementina_scaffold_5_31764755:31769063;Parent=Clementina_scaffold_5_31764755:31769063;Name=LL_PB44911601-RA
scaffold_5	genBlastG	exon	31764755	31764811	.	-	.	ID=Clementina_scaffold_5_31764755:31769063-E5;Parent=Clementina_scaffold_5_31764755:31769063
scaffold_5	genBlastG	exon	31764932	31765732	.	-	.	ID=Clementina_scaffold_5_31764755:31769063-E4;Parent=Clementina_scaffold_5_31764755:31769063
scaffold_5	genBlastG	exon	31765815	31766237	.	-	.	ID=Clementina_scaffold_5_31764755:31769063-E3;Parent=Clementina_scaffold_5_31764755:31769063
scaffold_5	genBlastG	exon	31766331	31766381	.	-	.	ID=Clementina_scaffold_5_31764755:31769063-E2;Parent=Clementina_scaffold_5_31764755:31769063
scaffold_5	genBlastG	exon	31766673	31769063	.	-	.	ID=Clementina_scaffold_5_31764755:31769063-E1;Parent=Clementina_scaffold_5_31764755:31769063
scaffold_5	genBlastG	gene	31778374	31783791	546.951	-	.	ID=Clementina_scaffold_5_31778374:31783791;Name=CL0G069990012.t1_alt
scaffold_5	genBlastG	transcript	31778374	31783791	546.951	-	.	ID=Clementina_scaffold_5_31778374:31783791;Parent=Clementina_scaffold_5_31778374:31783791;Name=CL0G069990012.t1_alt
scaffold_5	genBlastG	exon	31778374	31778476	.	-	.	ID=Clementina_scaffold_5_31778374:31783791-E4;Parent=Clementina_scaffold_5_31778374:31783791
scaffold_5	genBlastG	exon	31778973	31779808	.	-	.	ID=Clementina_scaffold_5_31778374:31783791-E3;Parent=Clementina_scaffold_5_31778374:31783791
scaffold_5	genBlastG	exon	31780959	31781901	.	-	.	ID=Clementina_scaffold_5_31778374:31783791-E2;Parent=Clementina_scaffold_5_31778374:31783791
scaffold_5	genBlastG	exon	31781930	31783791	.	-	.	ID=Clementina_scaffold_5_31778374:31783791-E1;Parent=Clementina_scaffold_5_31778374:31783791
scaffold_5	genBlastG	gene	31799846	31803028	221.722	-	.	ID=Clementina_scaffold_5_31799846:31803028;Name=KAH9754620.1
scaffold_5	genBlastG	transcript	31799846	31803028	221.722	-	.	ID=Clementina_scaffold_5_31799846:31803028;Parent=Clementina_scaffold_5_31799846:31803028;Name=KAH9754620.1
scaffold_5	genBlastG	exon	31799846	31799983	.	-	.	ID=Clementina_scaffold_5_31799846:31803028-E2;Parent=Clementina_scaffold_5_31799846:31803028
scaffold_5	genBlastG	exon	31800272	31803028	.	-	.	ID=Clementina_scaffold_5_31799846:31803028-E1;Parent=Clementina_scaffold_5_31799846:31803028
scaffold_5	genBlastG	gene	31829772	31836015	298.335	-	.	ID=Clementina_scaffold_5_31829772:31836015;Name=CL0G071517012.t1_alt
scaffold_5	genBlastG	transcript	31829772	31836015	298.335	-	.	ID=Clementina_scaffold_5_31829772:31836015;Parent=Clementina_scaffold_5_31829772:31836015;Name=CL0G071517012.t1_alt
scaffold_5	genBlastG	exon	31829772	31830574	.	-	.	ID=Clementina_scaffold_5_31829772:31836015-E5;Parent=Clementina_scaffold_5_31829772:31836015
scaffold_5	genBlastG	exon	31831729	31832802	.	-	.	ID=Clementina_scaffold_5_31829772:31836015-E4;Parent=Clementina_scaffold_5_31829772:31836015
scaffold_5	genBlastG	exon	31832850	31833067	.	-	.	ID=Clementina_scaffold_5_31829772:31836015-E3;Parent=Clementina_scaffold_5_31829772:31836015
scaffold_5	genBlastG	exon	31833086	31834113	.	-	.	ID=Clementina_scaffold_5_31829772:31836015-E2;Parent=Clementina_scaffold_5_31829772:31836015
scaffold_5	genBlastG	exon	31835647	31836015	.	-	.	ID=Clementina_scaffold_5_31829772:31836015-E1;Parent=Clementina_scaffold_5_31829772:31836015
scaffold_5	genBlastG	gene	32335721	32338708	139.218	+	.	ID=Clementina_scaffold_5_32335721:32338708;Name=Ciclev10003128m
scaffold_5	genBlastG	transcript	32335721	32338708	139.218	+	.	ID=Clementina_scaffold_5_32335721:32338708;Parent=Clementina_scaffold_5_32335721:32338708;Name=Ciclev10003128m
scaffold_5	genBlastG	exon	32335721	32336142	.	+	.	ID=Clementina_scaffold_5_32335721:32338708-E1;Parent=Clementina_scaffold_5_32335721:32338708
scaffold_5	genBlastG	exon	32336261	32337851	.	+	.	ID=Clementina_scaffold_5_32335721:32338708-E2;Parent=Clementina_scaffold_5_32335721:32338708
scaffold_5	genBlastG	exon	32338136	32338708	.	+	.	ID=Clementina_scaffold_5_32335721:32338708-E3;Parent=Clementina_scaffold_5_32335721:32338708
scaffold_5	genBlastG	gene	32339883	32345641	627.768	+	.	ID=Clementina_scaffold_5_32339883:32345641;Name=PB53327268-RA
scaffold_5	genBlastG	transcript	32339883	32345641	627.768	+	.	ID=Clementina_scaffold_5_32339883:32345641;Parent=Clementina_scaffold_5_32339883:32345641;Name=PB53327268-RA
scaffold_5	genBlastG	exon	32339883	32342717	.	+	.	ID=Clementina_scaffold_5_32339883:32345641-E1;Parent=Clementina_scaffold_5_32339883:32345641
scaffold_5	genBlastG	exon	32342869	32343201	.	+	.	ID=Clementina_scaffold_5_32339883:32345641-E2;Parent=Clementina_scaffold_5_32339883:32345641
scaffold_5	genBlastG	exon	32343544	32344260	.	+	.	ID=Clementina_scaffold_5_32339883:32345641-E3;Parent=Clementina_scaffold_5_32339883:32345641
scaffold_5	genBlastG	exon	32344427	32345227	.	+	.	ID=Clementina_scaffold_5_32339883:32345641-E4;Parent=Clementina_scaffold_5_32339883:32345641
scaffold_5	genBlastG	exon	32345540	32345641	.	+	.	ID=Clementina_scaffold_5_32339883:32345641-E5;Parent=Clementina_scaffold_5_32339883:32345641
scaffold_5	genBlastG	gene	32375292	32376506	34.1877	+	.	ID=Clementina_scaffold_5_32375292:32376506;Name=Ptrif.0005s3213.1.v1.3.1
scaffold_5	genBlastG	transcript	32375292	32376506	34.1877	+	.	ID=Clementina_scaffold_5_32375292:32376506;Parent=Clementina_scaffold_5_32375292:32376506;Name=Ptrif.0005s3213.1.v1.3.1
scaffold_5	genBlastG	exon	32375292	32376506	.	+	.	ID=Clementina_scaffold_5_32375292:32376506-E1;Parent=Clementina_scaffold_5_32375292:32376506
scaffold_5	genBlastG	gene	32404312	32410723	520.106	+	.	ID=Clementina_scaffold_5_32404312:32410723;Name=PB53327292-RA
scaffold_5	genBlastG	transcript	32404312	32410723	520.106	+	.	ID=Clementina_scaffold_5_32404312:32410723;Parent=Clementina_scaffold_5_32404312:32410723;Name=PB53327292-RA
scaffold_5	genBlastG	exon	32404312	32407206	.	+	.	ID=Clementina_scaffold_5_32404312:32410723-E1;Parent=Clementina_scaffold_5_32404312:32410723
scaffold_5	genBlastG	exon	32408318	32408797	.	+	.	ID=Clementina_scaffold_5_32404312:32410723-E2;Parent=Clementina_scaffold_5_32404312:32410723
scaffold_5	genBlastG	exon	32408998	32409819	.	+	.	ID=Clementina_scaffold_5_32404312:32410723-E3;Parent=Clementina_scaffold_5_32404312:32410723
scaffold_5	genBlastG	exon	32410550	32410723	.	+	.	ID=Clementina_scaffold_5_32404312:32410723-E4;Parent=Clementina_scaffold_5_32404312:32410723
scaffold_5	genBlastG	gene	32417135	32423153	483.66	+	.	ID=Clementina_scaffold_5_32417135:32423153;Name=KAH9754890.1
scaffold_5	genBlastG	transcript	32417135	32423153	483.66	+	.	ID=Clementina_scaffold_5_32417135:32423153;Parent=Clementina_scaffold_5_32417135:32423153;Name=KAH9754890.1
scaffold_5	genBlastG	exon	32417135	32420029	.	+	.	ID=Clementina_scaffold_5_32417135:32423153-E1;Parent=Clementina_scaffold_5_32417135:32423153
scaffold_5	genBlastG	exon	32420663	32421142	.	+	.	ID=Clementina_scaffold_5_32417135:32423153-E2;Parent=Clementina_scaffold_5_32417135:32423153
scaffold_5	genBlastG	exon	32421343	32422164	.	+	.	ID=Clementina_scaffold_5_32417135:32423153-E3;Parent=Clementina_scaffold_5_32417135:32423153
scaffold_5	genBlastG	exon	32422962	32423153	.	+	.	ID=Clementina_scaffold_5_32417135:32423153-E4;Parent=Clementina_scaffold_5_32417135:32423153
scaffold_5	genBlastG	gene	32426105	32427969	180.5	+	.	ID=Clementina_scaffold_5_32426105:32427969;Name=LL_PB44911516-RA
scaffold_5	genBlastG	transcript	32426105	32427969	180.5	+	.	ID=Clementina_scaffold_5_32426105:32427969;Parent=Clementina_scaffold_5_32426105:32427969;Name=LL_PB44911516-RA
scaffold_5	genBlastG	exon	32426105	32426756	.	+	.	ID=Clementina_scaffold_5_32426105:32427969-E1;Parent=Clementina_scaffold_5_32426105:32427969
scaffold_5	genBlastG	exon	32426822	32427969	.	+	.	ID=Clementina_scaffold_5_32426105:32427969-E2;Parent=Clementina_scaffold_5_32426105:32427969
scaffold_5	genBlastG	gene	32446141	32447966	180.5	+	.	ID=Clementina_scaffold_5_32446141:32447966;Name=LL_PB44911516-RA
scaffold_5	genBlastG	transcript	32446141	32447966	180.5	+	.	ID=Clementina_scaffold_5_32446141:32447966;Parent=Clementina_scaffold_5_32446141:32447966;Name=LL_PB44911516-RA
scaffold_5	genBlastG	exon	32446141	32446792	.	+	.	ID=Clementina_scaffold_5_32446141:32447966-E1;Parent=Clementina_scaffold_5_32446141:32447966
scaffold_5	genBlastG	exon	32446858	32447966	.	+	.	ID=Clementina_scaffold_5_32446141:32447966-E2;Parent=Clementina_scaffold_5_32446141:32447966
scaffold_5	genBlastG	gene	32461623	32471527	702.123	+	.	ID=Clementina_scaffold_5_32461623:32471527;Name=KAH9754905.1
scaffold_5	genBlastG	transcript	32461623	32471527	702.123	+	.	ID=Clementina_scaffold_5_32461623:32471527;Parent=Clementina_scaffold_5_32461623:32471527;Name=KAH9754905.1
scaffold_5	genBlastG	exon	32461623	32461646	.	+	.	ID=Clementina_scaffold_5_32461623:32471527-E1;Parent=Clementina_scaffold_5_32461623:32471527
scaffold_5	genBlastG	exon	32461664	32464511	.	+	.	ID=Clementina_scaffold_5_32461623:32471527-E2;Parent=Clementina_scaffold_5_32461623:32471527
scaffold_5	genBlastG	exon	32464633	32465117	.	+	.	ID=Clementina_scaffold_5_32461623:32471527-E3;Parent=Clementina_scaffold_5_32461623:32471527
scaffold_5	genBlastG	exon	32465340	32466178	.	+	.	ID=Clementina_scaffold_5_32461623:32471527-E4;Parent=Clementina_scaffold_5_32461623:32471527
scaffold_5	genBlastG	exon	32469784	32469994	.	+	.	ID=Clementina_scaffold_5_32461623:32471527-E5;Parent=Clementina_scaffold_5_32461623:32471527
scaffold_5	genBlastG	exon	32470121	32470222	.	+	.	ID=Clementina_scaffold_5_32461623:32471527-E6;Parent=Clementina_scaffold_5_32461623:32471527
scaffold_5	genBlastG	exon	32470334	32470438	.	+	.	ID=Clementina_scaffold_5_32461623:32471527-E7;Parent=Clementina_scaffold_5_32461623:32471527
scaffold_5	genBlastG	exon	32471054	32471527	.	+	.	ID=Clementina_scaffold_5_32461623:32471527-E8;Parent=Clementina_scaffold_5_32461623:32471527
scaffold_5	genBlastG	gene	32552004	32554994	266.683	-	.	ID=Clementina_scaffold_5_32552004:32554994;Name=KAH9755014.1
scaffold_5	genBlastG	transcript	32552004	32554994	266.683	-	.	ID=Clementina_scaffold_5_32552004:32554994;Parent=Clementina_scaffold_5_32552004:32554994;Name=KAH9755014.1
scaffold_5	genBlastG	exon	32552004	32552112	.	-	.	ID=Clementina_scaffold_5_32552004:32554994-E3;Parent=Clementina_scaffold_5_32552004:32554994
scaffold_5	genBlastG	exon	32552156	32554121	.	-	.	ID=Clementina_scaffold_5_32552004:32554994-E2;Parent=Clementina_scaffold_5_32552004:32554994
scaffold_5	genBlastG	exon	32554151	32554994	.	-	.	ID=Clementina_scaffold_5_32552004:32554994-E1;Parent=Clementina_scaffold_5_32552004:32554994
scaffold_5	genBlastG	gene	32571966	32574836	155.624	-	.	ID=Clementina_scaffold_5_32571966:32574836;Name=LL_PB44911450-RA
scaffold_5	genBlastG	transcript	32571966	32574836	155.624	-	.	ID=Clementina_scaffold_5_32571966:32574836;Parent=Clementina_scaffold_5_32571966:32574836;Name=LL_PB44911450-RA
scaffold_5	genBlastG	exon	32571966	32573259	.	-	.	ID=Clementina_scaffold_5_32571966:32574836-E3;Parent=Clementina_scaffold_5_32571966:32574836
scaffold_5	genBlastG	exon	32573305	32573332	.	-	.	ID=Clementina_scaffold_5_32571966:32574836-E2;Parent=Clementina_scaffold_5_32571966:32574836
scaffold_5	genBlastG	exon	32573345	32574836	.	-	.	ID=Clementina_scaffold_5_32571966:32574836-E1;Parent=Clementina_scaffold_5_32571966:32574836
scaffold_5	genBlastG	gene	32614131	32617668	279.488	-	.	ID=Clementina_scaffold_5_32614131:32617668;Name=KAH9755014.1
scaffold_5	genBlastG	transcript	32614131	32617668	279.488	-	.	ID=Clementina_scaffold_5_32614131:32617668;Parent=Clementina_scaffold_5_32614131:32617668;Name=KAH9755014.1
scaffold_5	genBlastG	exon	32614131	32614227	.	-	.	ID=Clementina_scaffold_5_32614131:32617668-E2;Parent=Clementina_scaffold_5_32614131:32617668
scaffold_5	genBlastG	exon	32614760	32617668	.	-	.	ID=Clementina_scaffold_5_32614131:32617668-E1;Parent=Clementina_scaffold_5_32614131:32617668
scaffold_5	genBlastG	gene	32639897	32646430	679.659	-	.	ID=Clementina_scaffold_5_32639897:32646430;Name=PB53331460-RA
scaffold_5	genBlastG	transcript	32639897	32646430	679.659	-	.	ID=Clementina_scaffold_5_32639897:32646430;Parent=Clementina_scaffold_5_32639897:32646430;Name=PB53331460-RA
scaffold_5	genBlastG	exon	32639897	32639977	.	-	.	ID=Clementina_scaffold_5_32639897:32646430-E4;Parent=Clementina_scaffold_5_32639897:32646430
scaffold_5	genBlastG	exon	32640934	32641794	.	-	.	ID=Clementina_scaffold_5_32639897:32646430-E3;Parent=Clementina_scaffold_5_32639897:32646430
scaffold_5	genBlastG	exon	32642786	32643268	.	-	.	ID=Clementina_scaffold_5_32639897:32646430-E2;Parent=Clementina_scaffold_5_32639897:32646430
scaffold_5	genBlastG	exon	32643515	32646430	.	-	.	ID=Clementina_scaffold_5_32639897:32646430-E1;Parent=Clementina_scaffold_5_32639897:32646430
scaffold_5	genBlastG	gene	32790513	32793864	207.397	-	.	ID=Clementina_scaffold_5_32790513:32793864;Name=LL_PB44909230-RA
scaffold_5	genBlastG	transcript	32790513	32793864	207.397	-	.	ID=Clementina_scaffold_5_32790513:32793864;Parent=Clementina_scaffold_5_32790513:32793864;Name=LL_PB44909230-RA
scaffold_5	genBlastG	exon	32790513	32790610	.	-	.	ID=Clementina_scaffold_5_32790513:32793864-E3;Parent=Clementina_scaffold_5_32790513:32793864
scaffold_5	genBlastG	exon	32790653	32790702	.	-	.	ID=Clementina_scaffold_5_32790513:32793864-E2;Parent=Clementina_scaffold_5_32790513:32793864
scaffold_5	genBlastG	exon	32790986	32793864	.	-	.	ID=Clementina_scaffold_5_32790513:32793864-E1;Parent=Clementina_scaffold_5_32790513:32793864
scaffold_5	genBlastG	gene	32810951	32814388	209.552	-	.	ID=Clementina_scaffold_5_32810951:32814388;Name=LL_PB44909230-RA
scaffold_5	genBlastG	transcript	32810951	32814388	209.552	-	.	ID=Clementina_scaffold_5_32810951:32814388;Parent=Clementina_scaffold_5_32810951:32814388;Name=LL_PB44909230-RA
scaffold_5	genBlastG	exon	32810951	32811071	.	-	.	ID=Clementina_scaffold_5_32810951:32814388-E2;Parent=Clementina_scaffold_5_32810951:32814388
scaffold_5	genBlastG	exon	32811525	32814388	.	-	.	ID=Clementina_scaffold_5_32810951:32814388-E1;Parent=Clementina_scaffold_5_32810951:32814388
scaffold_5	genBlastG	gene	32831905	32835133	200.072	-	.	ID=Clementina_scaffold_5_32831905:32835133;Name=LL_PB44911450-RA
scaffold_5	genBlastG	transcript	32831905	32835133	200.072	-	.	ID=Clementina_scaffold_5_32831905:32835133;Parent=Clementina_scaffold_5_32831905:32835133;Name=LL_PB44911450-RA
scaffold_5	genBlastG	exon	32831905	32834246	.	-	.	ID=Clementina_scaffold_5_32831905:32835133-E3;Parent=Clementina_scaffold_5_32831905:32835133
scaffold_5	genBlastG	exon	32834860	32834940	.	-	.	ID=Clementina_scaffold_5_32831905:32835133-E2;Parent=Clementina_scaffold_5_32831905:32835133
scaffold_5	genBlastG	exon	32834977	32835133	.	-	.	ID=Clementina_scaffold_5_32831905:32835133-E1;Parent=Clementina_scaffold_5_32831905:32835133
scaffold_5	genBlastG	gene	32861788	32864954	142.99	-	.	ID=Clementina_scaffold_5_32861788:32864954;Name=Cs3g13390.1
scaffold_5	genBlastG	transcript	32861788	32864954	142.99	-	.	ID=Clementina_scaffold_5_32861788:32864954;Parent=Clementina_scaffold_5_32861788:32864954;Name=Cs3g13390.1
scaffold_5	genBlastG	exon	32861788	32861885	.	-	.	ID=Clementina_scaffold_5_32861788:32864954-E2;Parent=Clementina_scaffold_5_32861788:32864954
scaffold_5	genBlastG	exon	32862851	32864954	.	-	.	ID=Clementina_scaffold_5_32861788:32864954-E1;Parent=Clementina_scaffold_5_32861788:32864954
scaffold_5	genBlastG	gene	32883487	32887128	492	-	.	ID=Clementina_scaffold_5_32883487:32887128;Name=LL_PB44909230-RA
scaffold_5	genBlastG	transcript	32883487	32887128	492	-	.	ID=Clementina_scaffold_5_32883487:32887128;Parent=Clementina_scaffold_5_32883487:32887128;Name=LL_PB44909230-RA
scaffold_5	genBlastG	exon	32883487	32883613	.	-	.	ID=Clementina_scaffold_5_32883487:32887128-E2;Parent=Clementina_scaffold_5_32883487:32887128
scaffold_5	genBlastG	exon	32884184	32887128	.	-	.	ID=Clementina_scaffold_5_32883487:32887128-E1;Parent=Clementina_scaffold_5_32883487:32887128
scaffold_5	genBlastG	gene	34087245	34091535	605.167	+	.	ID=Clementina_scaffold_5_34087245:34091535;Name=CL2G043431012.t1_alt
scaffold_5	genBlastG	transcript	34087245	34091535	605.167	+	.	ID=Clementina_scaffold_5_34087245:34091535;Parent=Clementina_scaffold_5_34087245:34091535;Name=CL2G043431012.t1_alt
scaffold_5	genBlastG	exon	34087245	34090124	.	+	.	ID=Clementina_scaffold_5_34087245:34091535-E1;Parent=Clementina_scaffold_5_34087245:34091535
scaffold_5	genBlastG	exon	34090273	34090746	.	+	.	ID=Clementina_scaffold_5_34087245:34091535-E2;Parent=Clementina_scaffold_5_34087245:34091535
scaffold_5	genBlastG	exon	34090904	34091256	.	+	.	ID=Clementina_scaffold_5_34087245:34091535-E3;Parent=Clementina_scaffold_5_34087245:34091535
scaffold_5	genBlastG	exon	34091382	34091535	.	+	.	ID=Clementina_scaffold_5_34087245:34091535-E4;Parent=Clementina_scaffold_5_34087245:34091535
scaffold_5	genBlastG	gene	34099515	34115165	1325.96	+	.	ID=Clementina_scaffold_5_34099515:34115165;Name=CL2G007235011.t1_pri
scaffold_5	genBlastG	transcript	34099515	34115165	1325.96	+	.	ID=Clementina_scaffold_5_34099515:34115165;Parent=Clementina_scaffold_5_34099515:34115165;Name=CL2G007235011.t1_pri
scaffold_5	genBlastG	exon	34099515	34102250	.	+	.	ID=Clementina_scaffold_5_34099515:34115165-E1;Parent=Clementina_scaffold_5_34099515:34115165
scaffold_5	genBlastG	exon	34102387	34102767	.	+	.	ID=Clementina_scaffold_5_34099515:34115165-E2;Parent=Clementina_scaffold_5_34099515:34115165
scaffold_5	genBlastG	exon	34102921	34103412	.	+	.	ID=Clementina_scaffold_5_34099515:34115165-E3;Parent=Clementina_scaffold_5_34099515:34115165
scaffold_5	genBlastG	exon	34103686	34104270	.	+	.	ID=Clementina_scaffold_5_34099515:34115165-E4;Parent=Clementina_scaffold_5_34099515:34115165
scaffold_5	genBlastG	exon	34105842	34106348	.	+	.	ID=Clementina_scaffold_5_34099515:34115165-E5;Parent=Clementina_scaffold_5_34099515:34115165
scaffold_5	genBlastG	exon	34106548	34107066	.	+	.	ID=Clementina_scaffold_5_34099515:34115165-E6;Parent=Clementina_scaffold_5_34099515:34115165
scaffold_5	genBlastG	exon	34107432	34107992	.	+	.	ID=Clementina_scaffold_5_34099515:34115165-E7;Parent=Clementina_scaffold_5_34099515:34115165
scaffold_5	genBlastG	exon	34109832	34110338	.	+	.	ID=Clementina_scaffold_5_34099515:34115165-E8;Parent=Clementina_scaffold_5_34099515:34115165
scaffold_5	genBlastG	exon	34110555	34111070	.	+	.	ID=Clementina_scaffold_5_34099515:34115165-E9;Parent=Clementina_scaffold_5_34099515:34115165
scaffold_5	genBlastG	exon	34111405	34111989	.	+	.	ID=Clementina_scaffold_5_34099515:34115165-E10;Parent=Clementina_scaffold_5_34099515:34115165
scaffold_5	genBlastG	exon	34112541	34113047	.	+	.	ID=Clementina_scaffold_5_34099515:34115165-E11;Parent=Clementina_scaffold_5_34099515:34115165
scaffold_5	genBlastG	exon	34113208	34113726	.	+	.	ID=Clementina_scaffold_5_34099515:34115165-E12;Parent=Clementina_scaffold_5_34099515:34115165
scaffold_5	genBlastG	exon	34114325	34114893	.	+	.	ID=Clementina_scaffold_5_34099515:34115165-E13;Parent=Clementina_scaffold_5_34099515:34115165
scaffold_5	genBlastG	exon	34115060	34115165	.	+	.	ID=Clementina_scaffold_5_34099515:34115165-E14;Parent=Clementina_scaffold_5_34099515:34115165
scaffold_5	genBlastG	gene	35117742	35121835	487.205	-	.	ID=Clementina_scaffold_5_35117742:35121835;Name=PB53331014-RA
scaffold_5	genBlastG	transcript	35117742	35121835	487.205	-	.	ID=Clementina_scaffold_5_35117742:35121835;Parent=Clementina_scaffold_5_35117742:35121835;Name=PB53331014-RA
scaffold_5	genBlastG	exon	35117742	35117931	.	-	.	ID=Clementina_scaffold_5_35117742:35121835-E4;Parent=Clementina_scaffold_5_35117742:35121835
scaffold_5	genBlastG	exon	35117986	35118017	.	-	.	ID=Clementina_scaffold_5_35117742:35121835-E3;Parent=Clementina_scaffold_5_35117742:35121835
scaffold_5	genBlastG	exon	35118353	35119639	.	-	.	ID=Clementina_scaffold_5_35117742:35121835-E2;Parent=Clementina_scaffold_5_35117742:35121835
scaffold_5	genBlastG	exon	35119652	35121835	.	-	.	ID=Clementina_scaffold_5_35117742:35121835-E1;Parent=Clementina_scaffold_5_35117742:35121835
scaffold_5	genBlastG	gene	40495118	40500241	430.829	+	.	ID=Clementina_scaffold_5_40495118:40500241;Name=PB53337448-RA
scaffold_5	genBlastG	transcript	40495118	40500241	430.829	+	.	ID=Clementina_scaffold_5_40495118:40500241;Parent=Clementina_scaffold_5_40495118:40500241;Name=PB53337448-RA
scaffold_5	genBlastG	exon	40495118	40495814	.	+	.	ID=Clementina_scaffold_5_40495118:40500241-E1;Parent=Clementina_scaffold_5_40495118:40500241
scaffold_5	genBlastG	exon	40495923	40496317	.	+	.	ID=Clementina_scaffold_5_40495118:40500241-E2;Parent=Clementina_scaffold_5_40495118:40500241
scaffold_5	genBlastG	exon	40496435	40496790	.	+	.	ID=Clementina_scaffold_5_40495118:40500241-E3;Parent=Clementina_scaffold_5_40495118:40500241
scaffold_5	genBlastG	exon	40496865	40497073	.	+	.	ID=Clementina_scaffold_5_40495118:40500241-E4;Parent=Clementina_scaffold_5_40495118:40500241
scaffold_5	genBlastG	exon	40497213	40498006	.	+	.	ID=Clementina_scaffold_5_40495118:40500241-E5;Parent=Clementina_scaffold_5_40495118:40500241
scaffold_5	genBlastG	exon	40500020	40500241	.	+	.	ID=Clementina_scaffold_5_40495118:40500241-E6;Parent=Clementina_scaffold_5_40495118:40500241
scaffold_6	genBlastG	gene	84202	91006	73.1362	+	.	ID=Clementina_scaffold_6_84202:91006;Name=Ciclev10006796m
scaffold_6	genBlastG	transcript	84202	91006	73.1362	+	.	ID=Clementina_scaffold_6_84202:91006;Parent=Clementina_scaffold_6_84202:91006;Name=Ciclev10006796m
scaffold_6	genBlastG	exon	84202	84231	.	+	.	ID=Clementina_scaffold_6_84202:91006-E1;Parent=Clementina_scaffold_6_84202:91006
scaffold_6	genBlastG	exon	84257	84352	.	+	.	ID=Clementina_scaffold_6_84202:91006-E2;Parent=Clementina_scaffold_6_84202:91006
scaffold_6	genBlastG	exon	85659	85957	.	+	.	ID=Clementina_scaffold_6_84202:91006-E3;Parent=Clementina_scaffold_6_84202:91006
scaffold_6	genBlastG	exon	85997	87352	.	+	.	ID=Clementina_scaffold_6_84202:91006-E4;Parent=Clementina_scaffold_6_84202:91006
scaffold_6	genBlastG	exon	87365	87916	.	+	.	ID=Clementina_scaffold_6_84202:91006-E5;Parent=Clementina_scaffold_6_84202:91006
scaffold_6	genBlastG	exon	87944	90048	.	+	.	ID=Clementina_scaffold_6_84202:91006-E6;Parent=Clementina_scaffold_6_84202:91006
scaffold_6	genBlastG	exon	90966	91006	.	+	.	ID=Clementina_scaffold_6_84202:91006-E7;Parent=Clementina_scaffold_6_84202:91006
scaffold_6	genBlastG	gene	98896	103849	370.31	+	.	ID=Clementina_scaffold_6_98896:103849;Name=Cs6g01080.1
scaffold_6	genBlastG	transcript	98896	103849	370.31	+	.	ID=Clementina_scaffold_6_98896:103849;Parent=Clementina_scaffold_6_98896:103849;Name=Cs6g01080.1
scaffold_6	genBlastG	exon	98896	99000	.	+	.	ID=Clementina_scaffold_6_98896:103849-E1;Parent=Clementina_scaffold_6_98896:103849
scaffold_6	genBlastG	exon	99033	103379	.	+	.	ID=Clementina_scaffold_6_98896:103849-E2;Parent=Clementina_scaffold_6_98896:103849
scaffold_6	genBlastG	exon	103808	103849	.	+	.	ID=Clementina_scaffold_6_98896:103849-E3;Parent=Clementina_scaffold_6_98896:103849
scaffold_6	genBlastG	gene	210104	214462	113.727	+	.	ID=Clementina_scaffold_6_210104:214462;Name=KAH9750157.1
scaffold_6	genBlastG	transcript	210104	214462	113.727	+	.	ID=Clementina_scaffold_6_210104:214462;Parent=Clementina_scaffold_6_210104:214462;Name=KAH9750157.1
scaffold_6	genBlastG	exon	210104	214234	.	+	.	ID=Clementina_scaffold_6_210104:214462-E1;Parent=Clementina_scaffold_6_210104:214462
scaffold_6	genBlastG	exon	214343	214462	.	+	.	ID=Clementina_scaffold_6_210104:214462-E2;Parent=Clementina_scaffold_6_210104:214462
scaffold_6	genBlastG	gene	1134444	1140635	684.384	+	.	ID=Clementina_scaffold_6_1134444:1140635;Name=PB53339342-RA
scaffold_6	genBlastG	transcript	1134444	1140635	684.384	+	.	ID=Clementina_scaffold_6_1134444:1140635;Parent=Clementina_scaffold_6_1134444:1140635;Name=PB53339342-RA
scaffold_6	genBlastG	exon	1134444	1137332	.	+	.	ID=Clementina_scaffold_6_1134444:1140635-E1;Parent=Clementina_scaffold_6_1134444:1140635
scaffold_6	genBlastG	exon	1137573	1138061	.	+	.	ID=Clementina_scaffold_6_1134444:1140635-E2;Parent=Clementina_scaffold_6_1134444:1140635
scaffold_6	genBlastG	exon	1138299	1139127	.	+	.	ID=Clementina_scaffold_6_1134444:1140635-E3;Parent=Clementina_scaffold_6_1134444:1140635
scaffold_6	genBlastG	exon	1139273	1139314	.	+	.	ID=Clementina_scaffold_6_1134444:1140635-E4;Parent=Clementina_scaffold_6_1134444:1140635
scaffold_6	genBlastG	exon	1139590	1139739	.	+	.	ID=Clementina_scaffold_6_1134444:1140635-E5;Parent=Clementina_scaffold_6_1134444:1140635
scaffold_6	genBlastG	exon	1140163	1140242	.	+	.	ID=Clementina_scaffold_6_1134444:1140635-E6;Parent=Clementina_scaffold_6_1134444:1140635
scaffold_6	genBlastG	exon	1140391	1140453	.	+	.	ID=Clementina_scaffold_6_1134444:1140635-E7;Parent=Clementina_scaffold_6_1134444:1140635
scaffold_6	genBlastG	exon	1140492	1140635	.	+	.	ID=Clementina_scaffold_6_1134444:1140635-E8;Parent=Clementina_scaffold_6_1134444:1140635
scaffold_6	genBlastG	gene	1148651	1154851	787.2	+	.	ID=Clementina_scaffold_6_1148651:1154851;Name=PB53339342-RA
scaffold_6	genBlastG	transcript	1148651	1154851	787.2	+	.	ID=Clementina_scaffold_6_1148651:1154851;Parent=Clementina_scaffold_6_1148651:1154851;Name=PB53339342-RA
scaffold_6	genBlastG	exon	1148651	1151539	.	+	.	ID=Clementina_scaffold_6_1148651:1154851-E1;Parent=Clementina_scaffold_6_1148651:1154851
scaffold_6	genBlastG	exon	1151780	1152268	.	+	.	ID=Clementina_scaffold_6_1148651:1154851-E2;Parent=Clementina_scaffold_6_1148651:1154851
scaffold_6	genBlastG	exon	1152503	1153327	.	+	.	ID=Clementina_scaffold_6_1148651:1154851-E3;Parent=Clementina_scaffold_6_1148651:1154851
scaffold_6	genBlastG	exon	1153416	1153535	.	+	.	ID=Clementina_scaffold_6_1148651:1154851-E4;Parent=Clementina_scaffold_6_1148651:1154851
scaffold_6	genBlastG	exon	1153789	1153948	.	+	.	ID=Clementina_scaffold_6_1148651:1154851-E5;Parent=Clementina_scaffold_6_1148651:1154851
scaffold_6	genBlastG	exon	1154373	1154458	.	+	.	ID=Clementina_scaffold_6_1148651:1154851-E6;Parent=Clementina_scaffold_6_1148651:1154851
scaffold_6	genBlastG	exon	1154555	1154851	.	+	.	ID=Clementina_scaffold_6_1148651:1154851-E7;Parent=Clementina_scaffold_6_1148651:1154851
scaffold_6	genBlastG	gene	1156325	1162977	506.332	+	.	ID=Clementina_scaffold_6_1156325:1162977;Name=PB53339342-RA
scaffold_6	genBlastG	transcript	1156325	1162977	506.332	+	.	ID=Clementina_scaffold_6_1156325:1162977;Parent=Clementina_scaffold_6_1156325:1162977;Name=PB53339342-RA
scaffold_6	genBlastG	exon	1156325	1159213	.	+	.	ID=Clementina_scaffold_6_1156325:1162977-E1;Parent=Clementina_scaffold_6_1156325:1162977
scaffold_6	genBlastG	exon	1159469	1159957	.	+	.	ID=Clementina_scaffold_6_1156325:1162977-E2;Parent=Clementina_scaffold_6_1156325:1162977
scaffold_6	genBlastG	exon	1160174	1160960	.	+	.	ID=Clementina_scaffold_6_1156325:1162977-E3;Parent=Clementina_scaffold_6_1156325:1162977
scaffold_6	genBlastG	exon	1161024	1161166	.	+	.	ID=Clementina_scaffold_6_1156325:1162977-E4;Parent=Clementina_scaffold_6_1156325:1162977
scaffold_6	genBlastG	exon	1161477	1161629	.	+	.	ID=Clementina_scaffold_6_1156325:1162977-E5;Parent=Clementina_scaffold_6_1156325:1162977
scaffold_6	genBlastG	exon	1162378	1162977	.	+	.	ID=Clementina_scaffold_6_1156325:1162977-E6;Parent=Clementina_scaffold_6_1156325:1162977
scaffold_6	genBlastG	gene	1186851	1192984	663.383	+	.	ID=Clementina_scaffold_6_1186851:1192984;Name=PB53339342-RA
scaffold_6	genBlastG	transcript	1186851	1192984	663.383	+	.	ID=Clementina_scaffold_6_1186851:1192984;Parent=Clementina_scaffold_6_1186851:1192984;Name=PB53339342-RA
scaffold_6	genBlastG	exon	1186851	1189743	.	+	.	ID=Clementina_scaffold_6_1186851:1192984-E1;Parent=Clementina_scaffold_6_1186851:1192984
scaffold_6	genBlastG	exon	1190134	1190468	.	+	.	ID=Clementina_scaffold_6_1186851:1192984-E2;Parent=Clementina_scaffold_6_1186851:1192984
scaffold_6	genBlastG	exon	1190710	1191538	.	+	.	ID=Clementina_scaffold_6_1186851:1192984-E3;Parent=Clementina_scaffold_6_1186851:1192984
scaffold_6	genBlastG	exon	1191587	1191699	.	+	.	ID=Clementina_scaffold_6_1186851:1192984-E4;Parent=Clementina_scaffold_6_1186851:1192984
scaffold_6	genBlastG	exon	1191943	1192106	.	+	.	ID=Clementina_scaffold_6_1186851:1192984-E5;Parent=Clementina_scaffold_6_1186851:1192984
scaffold_6	genBlastG	exon	1192663	1192796	.	+	.	ID=Clementina_scaffold_6_1186851:1192984-E6;Parent=Clementina_scaffold_6_1186851:1192984
scaffold_6	genBlastG	exon	1192838	1192909	.	+	.	ID=Clementina_scaffold_6_1186851:1192984-E7;Parent=Clementina_scaffold_6_1186851:1192984
scaffold_6	genBlastG	exon	1192935	1192984	.	+	.	ID=Clementina_scaffold_6_1186851:1192984-E8;Parent=Clementina_scaffold_6_1186851:1192984
scaffold_6	genBlastG	gene	7601931	7607090	500.329	-	.	ID=Clementina_scaffold_6_7601931:7607090;Name=KAH9669051.1
scaffold_6	genBlastG	transcript	7601931	7607090	500.329	-	.	ID=Clementina_scaffold_6_7601931:7607090;Parent=Clementina_scaffold_6_7601931:7607090;Name=KAH9669051.1
scaffold_6	genBlastG	exon	7601931	7602017	.	-	.	ID=Clementina_scaffold_6_7601931:7607090-E4;Parent=Clementina_scaffold_6_7601931:7607090
scaffold_6	genBlastG	exon	7602673	7604409	.	-	.	ID=Clementina_scaffold_6_7601931:7607090-E3;Parent=Clementina_scaffold_6_7601931:7607090
scaffold_6	genBlastG	exon	7604431	7604805	.	-	.	ID=Clementina_scaffold_6_7601931:7607090-E2;Parent=Clementina_scaffold_6_7601931:7607090
scaffold_6	genBlastG	exon	7604826	7607090	.	-	.	ID=Clementina_scaffold_6_7601931:7607090-E1;Parent=Clementina_scaffold_6_7601931:7607090
scaffold_6	genBlastG	gene	8233685	8235453	38.6957	+	.	ID=Clementina_scaffold_6_8233685:8235453;Name=KAH9802488.1
scaffold_6	genBlastG	transcript	8233685	8235453	38.6957	+	.	ID=Clementina_scaffold_6_8233685:8235453;Parent=Clementina_scaffold_6_8233685:8235453;Name=KAH9802488.1
scaffold_6	genBlastG	exon	8233685	8233711	.	+	.	ID=Clementina_scaffold_6_8233685:8235453-E1;Parent=Clementina_scaffold_6_8233685:8235453
scaffold_6	genBlastG	exon	8233730	8233894	.	+	.	ID=Clementina_scaffold_6_8233685:8235453-E2;Parent=Clementina_scaffold_6_8233685:8235453
scaffold_6	genBlastG	exon	8233947	8234307	.	+	.	ID=Clementina_scaffold_6_8233685:8235453-E3;Parent=Clementina_scaffold_6_8233685:8235453
scaffold_6	genBlastG	exon	8234411	8234435	.	+	.	ID=Clementina_scaffold_6_8233685:8235453-E4;Parent=Clementina_scaffold_6_8233685:8235453
scaffold_6	genBlastG	exon	8234551	8234646	.	+	.	ID=Clementina_scaffold_6_8233685:8235453-E5;Parent=Clementina_scaffold_6_8233685:8235453
scaffold_6	genBlastG	exon	8234675	8234842	.	+	.	ID=Clementina_scaffold_6_8233685:8235453-E6;Parent=Clementina_scaffold_6_8233685:8235453
scaffold_6	genBlastG	exon	8234926	8235155	.	+	.	ID=Clementina_scaffold_6_8233685:8235453-E7;Parent=Clementina_scaffold_6_8233685:8235453
scaffold_6	genBlastG	exon	8235212	8235453	.	+	.	ID=Clementina_scaffold_6_8233685:8235453-E8;Parent=Clementina_scaffold_6_8233685:8235453
scaffold_6	genBlastG	gene	11980124	11987428	872.476	-	.	ID=Clementina_scaffold_6_11980124:11987428;Name=PB53330251-RA
scaffold_6	genBlastG	transcript	11980124	11987428	872.476	-	.	ID=Clementina_scaffold_6_11980124:11987428;Parent=Clementina_scaffold_6_11980124:11987428;Name=PB53330251-RA
scaffold_6	genBlastG	exon	11980124	11980756	.	-	.	ID=Clementina_scaffold_6_11980124:11987428-E8;Parent=Clementina_scaffold_6_11980124:11987428
scaffold_6	genBlastG	exon	11981094	11981609	.	-	.	ID=Clementina_scaffold_6_11980124:11987428-E7;Parent=Clementina_scaffold_6_11980124:11987428
scaffold_6	genBlastG	exon	11981741	11982232	.	-	.	ID=Clementina_scaffold_6_11980124:11987428-E6;Parent=Clementina_scaffold_6_11980124:11987428
scaffold_6	genBlastG	exon	11982367	11982513	.	-	.	ID=Clementina_scaffold_6_11980124:11987428-E5;Parent=Clementina_scaffold_6_11980124:11987428
scaffold_6	genBlastG	exon	11982962	11983321	.	-	.	ID=Clementina_scaffold_6_11980124:11987428-E4;Parent=Clementina_scaffold_6_11980124:11987428
scaffold_6	genBlastG	exon	11983851	11984324	.	-	.	ID=Clementina_scaffold_6_11980124:11987428-E3;Parent=Clementina_scaffold_6_11980124:11987428
scaffold_6	genBlastG	exon	11984620	11984693	.	-	.	ID=Clementina_scaffold_6_11980124:11987428-E2;Parent=Clementina_scaffold_6_11980124:11987428
scaffold_6	genBlastG	exon	11984791	11987428	.	-	.	ID=Clementina_scaffold_6_11980124:11987428-E1;Parent=Clementina_scaffold_6_11980124:11987428
scaffold_6	genBlastG	gene	14431982	14440396	338.909	-	.	ID=Clementina_scaffold_6_14431982:14440396;Name=PB53331781-RA
scaffold_6	genBlastG	transcript	14431982	14440396	338.909	-	.	ID=Clementina_scaffold_6_14431982:14440396;Parent=Clementina_scaffold_6_14431982:14440396;Name=PB53331781-RA
scaffold_6	genBlastG	exon	14431982	14432086	.	-	.	ID=Clementina_scaffold_6_14431982:14440396-E9;Parent=Clementina_scaffold_6_14431982:14440396
scaffold_6	genBlastG	exon	14432105	14432124	.	-	.	ID=Clementina_scaffold_6_14431982:14440396-E8;Parent=Clementina_scaffold_6_14431982:14440396
scaffold_6	genBlastG	exon	14433076	14433145	.	-	.	ID=Clementina_scaffold_6_14431982:14440396-E7;Parent=Clementina_scaffold_6_14431982:14440396
scaffold_6	genBlastG	exon	14433343	14435523	.	-	.	ID=Clementina_scaffold_6_14431982:14440396-E6;Parent=Clementina_scaffold_6_14431982:14440396
scaffold_6	genBlastG	exon	14435537	14435563	.	-	.	ID=Clementina_scaffold_6_14431982:14440396-E5;Parent=Clementina_scaffold_6_14431982:14440396
scaffold_6	genBlastG	exon	14435966	14436206	.	-	.	ID=Clementina_scaffold_6_14431982:14440396-E4;Parent=Clementina_scaffold_6_14431982:14440396
scaffold_6	genBlastG	exon	14436232	14436359	.	-	.	ID=Clementina_scaffold_6_14431982:14440396-E3;Parent=Clementina_scaffold_6_14431982:14440396
scaffold_6	genBlastG	exon	14436969	14437058	.	-	.	ID=Clementina_scaffold_6_14431982:14440396-E2;Parent=Clementina_scaffold_6_14431982:14440396
scaffold_6	genBlastG	exon	14438000	14440396	.	-	.	ID=Clementina_scaffold_6_14431982:14440396-E1;Parent=Clementina_scaffold_6_14431982:14440396
scaffold_6	genBlastG	gene	20535344	20540776	716.5	+	.	ID=Clementina_scaffold_6_20535344:20540776;Name=KAH9738232.1
scaffold_6	genBlastG	transcript	20535344	20540776	716.5	+	.	ID=Clementina_scaffold_6_20535344:20540776;Parent=Clementina_scaffold_6_20535344:20540776;Name=KAH9738232.1
scaffold_6	genBlastG	exon	20535344	20539658	.	+	.	ID=Clementina_scaffold_6_20535344:20540776-E1;Parent=Clementina_scaffold_6_20535344:20540776
scaffold_6	genBlastG	exon	20540508	20540571	.	+	.	ID=Clementina_scaffold_6_20535344:20540776-E2;Parent=Clementina_scaffold_6_20535344:20540776
scaffold_6	genBlastG	exon	20540653	20540776	.	+	.	ID=Clementina_scaffold_6_20535344:20540776-E3;Parent=Clementina_scaffold_6_20535344:20540776
scaffold_7	genBlastG	gene	1729142	1732658	425.5	-	.	ID=Clementina_scaffold_7_1729142:1732658;Name=GWHPBQDX002884
scaffold_7	genBlastG	transcript	1729142	1732658	425.5	-	.	ID=Clementina_scaffold_7_1729142:1732658;Parent=Clementina_scaffold_7_1729142:1732658;Name=GWHPBQDX002884
scaffold_7	genBlastG	exon	1729142	1731726	.	-	.	ID=Clementina_scaffold_7_1729142:1732658-E2;Parent=Clementina_scaffold_7_1729142:1732658
scaffold_7	genBlastG	exon	1732643	1732658	.	-	.	ID=Clementina_scaffold_7_1729142:1732658-E1;Parent=Clementina_scaffold_7_1729142:1732658
scaffold_7	genBlastG	gene	2858229	2861684	417.83	+	.	ID=Clementina_scaffold_7_2858229:2861684;Name=Ci280580.2
scaffold_7	genBlastG	transcript	2858229	2861684	417.83	+	.	ID=Clementina_scaffold_7_2858229:2861684;Parent=Clementina_scaffold_7_2858229:2861684;Name=Ci280580.2
scaffold_7	genBlastG	exon	2858229	2858874	.	+	.	ID=Clementina_scaffold_7_2858229:2861684-E1;Parent=Clementina_scaffold_7_2858229:2861684
scaffold_7	genBlastG	exon	2859309	2859712	.	+	.	ID=Clementina_scaffold_7_2858229:2861684-E2;Parent=Clementina_scaffold_7_2858229:2861684
scaffold_7	genBlastG	exon	2859934	2860286	.	+	.	ID=Clementina_scaffold_7_2858229:2861684-E3;Parent=Clementina_scaffold_7_2858229:2861684
scaffold_7	genBlastG	exon	2860492	2860700	.	+	.	ID=Clementina_scaffold_7_2858229:2861684-E4;Parent=Clementina_scaffold_7_2858229:2861684
scaffold_7	genBlastG	exon	2860780	2861684	.	+	.	ID=Clementina_scaffold_7_2858229:2861684-E5;Parent=Clementina_scaffold_7_2858229:2861684
scaffold_7	genBlastG	gene	6226948	6232339	635.691	+	.	ID=Clementina_scaffold_7_6226948:6232339;Name=PB53333986-RA
scaffold_7	genBlastG	transcript	6226948	6232339	635.691	+	.	ID=Clementina_scaffold_7_6226948:6232339;Parent=Clementina_scaffold_7_6226948:6232339;Name=PB53333986-RA
scaffold_7	genBlastG	exon	6226948	6229620	.	+	.	ID=Clementina_scaffold_7_6226948:6232339-E1;Parent=Clementina_scaffold_7_6226948:6232339
scaffold_7	genBlastG	exon	6229644	6229735	.	+	.	ID=Clementina_scaffold_7_6226948:6232339-E2;Parent=Clementina_scaffold_7_6226948:6232339
scaffold_7	genBlastG	exon	6230403	6230638	.	+	.	ID=Clementina_scaffold_7_6226948:6232339-E3;Parent=Clementina_scaffold_7_6226948:6232339
scaffold_7	genBlastG	exon	6231090	6231238	.	+	.	ID=Clementina_scaffold_7_6226948:6232339-E4;Parent=Clementina_scaffold_7_6226948:6232339
scaffold_7	genBlastG	exon	6231373	6231561	.	+	.	ID=Clementina_scaffold_7_6226948:6232339-E5;Parent=Clementina_scaffold_7_6226948:6232339
scaffold_7	genBlastG	exon	6231659	6231824	.	+	.	ID=Clementina_scaffold_7_6226948:6232339-E6;Parent=Clementina_scaffold_7_6226948:6232339
scaffold_7	genBlastG	exon	6231918	6232339	.	+	.	ID=Clementina_scaffold_7_6226948:6232339-E7;Parent=Clementina_scaffold_7_6226948:6232339
scaffold_7	genBlastG	gene	6417073	6420601	421.886	-	.	ID=Clementina_scaffold_7_6417073:6420601;Name=KAH9664892.1
scaffold_7	genBlastG	transcript	6417073	6420601	421.886	-	.	ID=Clementina_scaffold_7_6417073:6420601;Parent=Clementina_scaffold_7_6417073:6420601;Name=KAH9664892.1
scaffold_7	genBlastG	exon	6417073	6417200	.	-	.	ID=Clementina_scaffold_7_6417073:6420601-E2;Parent=Clementina_scaffold_7_6417073:6420601
scaffold_7	genBlastG	exon	6417652	6420601	.	-	.	ID=Clementina_scaffold_7_6417073:6420601-E1;Parent=Clementina_scaffold_7_6417073:6420601
scaffold_7	genBlastG	gene	6429533	6433062	490.5	-	.	ID=Clementina_scaffold_7_6429533:6433062;Name=KAH9664892.1
scaffold_7	genBlastG	transcript	6429533	6433062	490.5	-	.	ID=Clementina_scaffold_7_6429533:6433062;Parent=Clementina_scaffold_7_6429533:6433062;Name=KAH9664892.1
scaffold_7	genBlastG	exon	6429533	6429660	.	-	.	ID=Clementina_scaffold_7_6429533:6433062-E2;Parent=Clementina_scaffold_7_6429533:6433062
scaffold_7	genBlastG	exon	6430119	6433062	.	-	.	ID=Clementina_scaffold_7_6429533:6433062-E1;Parent=Clementina_scaffold_7_6429533:6433062
scaffold_7	genBlastG	gene	7357051	7362652	607.514	-	.	ID=Clementina_scaffold_7_7357051:7362652;Name=KAH9665294.1
scaffold_7	genBlastG	transcript	7357051	7362652	607.514	-	.	ID=Clementina_scaffold_7_7357051:7362652;Parent=Clementina_scaffold_7_7357051:7362652;Name=KAH9665294.1
scaffold_7	genBlastG	exon	7357051	7357307	.	-	.	ID=Clementina_scaffold_7_7357051:7362652-E5;Parent=Clementina_scaffold_7_7357051:7362652
scaffold_7	genBlastG	exon	7357714	7357797	.	-	.	ID=Clementina_scaffold_7_7357051:7362652-E4;Parent=Clementina_scaffold_7_7357051:7362652
scaffold_7	genBlastG	exon	7357968	7360865	.	-	.	ID=Clementina_scaffold_7_7357051:7362652-E3;Parent=Clementina_scaffold_7_7357051:7362652
scaffold_7	genBlastG	exon	7362066	7362286	.	-	.	ID=Clementina_scaffold_7_7357051:7362652-E2;Parent=Clementina_scaffold_7_7357051:7362652
scaffold_7	genBlastG	exon	7362381	7362652	.	-	.	ID=Clementina_scaffold_7_7357051:7362652-E1;Parent=Clementina_scaffold_7_7357051:7362652
scaffold_7	genBlastG	gene	7403230	7406649	531.522	+	.	ID=Clementina_scaffold_7_7403230:7406649;Name=Ciclev10024773m
scaffold_7	genBlastG	transcript	7403230	7406649	531.522	+	.	ID=Clementina_scaffold_7_7403230:7406649;Parent=Clementina_scaffold_7_7403230:7406649;Name=Ciclev10024773m
scaffold_7	genBlastG	exon	7403230	7403981	.	+	.	ID=Clementina_scaffold_7_7403230:7406649-E1;Parent=Clementina_scaffold_7_7403230:7406649
scaffold_7	genBlastG	exon	7404066	7405300	.	+	.	ID=Clementina_scaffold_7_7403230:7406649-E2;Parent=Clementina_scaffold_7_7403230:7406649
scaffold_7	genBlastG	exon	7405331	7406550	.	+	.	ID=Clementina_scaffold_7_7403230:7406649-E3;Parent=Clementina_scaffold_7_7403230:7406649
scaffold_7	genBlastG	exon	7406641	7406649	.	+	.	ID=Clementina_scaffold_7_7403230:7406649-E4;Parent=Clementina_scaffold_7_7403230:7406649
scaffold_7	genBlastG	gene	7423868	7429915	443.869	+	.	ID=Clementina_scaffold_7_7423868:7429915;Name=MSYJ012750.1
scaffold_7	genBlastG	transcript	7423868	7429915	443.869	+	.	ID=Clementina_scaffold_7_7423868:7429915;Parent=Clementina_scaffold_7_7423868:7429915;Name=MSYJ012750.1
scaffold_7	genBlastG	exon	7423868	7424113	.	+	.	ID=Clementina_scaffold_7_7423868:7429915-E1;Parent=Clementina_scaffold_7_7423868:7429915
scaffold_7	genBlastG	exon	7426832	7429420	.	+	.	ID=Clementina_scaffold_7_7423868:7429915-E2;Parent=Clementina_scaffold_7_7423868:7429915
scaffold_7	genBlastG	exon	7429580	7429915	.	+	.	ID=Clementina_scaffold_7_7423868:7429915-E3;Parent=Clementina_scaffold_7_7423868:7429915
scaffold_7	genBlastG	gene	7438224	7441147	454.909	+	.	ID=Clementina_scaffold_7_7438224:7441147;Name=WnAG00000023461.1
scaffold_7	genBlastG	transcript	7438224	7441147	454.909	+	.	ID=Clementina_scaffold_7_7438224:7441147;Parent=Clementina_scaffold_7_7438224:7441147;Name=WnAG00000023461.1
scaffold_7	genBlastG	exon	7438224	7438391	.	+	.	ID=Clementina_scaffold_7_7438224:7441147-E1;Parent=Clementina_scaffold_7_7438224:7441147
scaffold_7	genBlastG	exon	7438568	7441147	.	+	.	ID=Clementina_scaffold_7_7438224:7441147-E2;Parent=Clementina_scaffold_7_7438224:7441147
scaffold_7	genBlastG	gene	7457153	7459147	328.5	-	.	ID=Clementina_scaffold_7_7457153:7459147;Name=PB53328531-RA
scaffold_7	genBlastG	transcript	7457153	7459147	328.5	-	.	ID=Clementina_scaffold_7_7457153:7459147;Parent=Clementina_scaffold_7_7457153:7459147;Name=PB53328531-RA
scaffold_7	genBlastG	exon	7457153	7459147	.	-	.	ID=Clementina_scaffold_7_7457153:7459147-E1;Parent=Clementina_scaffold_7_7457153:7459147
scaffold_7	genBlastG	gene	7538350	7541017	148.835	-	.	ID=Clementina_scaffold_7_7538350:7541017;Name=PB53328531-RA
scaffold_7	genBlastG	transcript	7538350	7541017	148.835	-	.	ID=Clementina_scaffold_7_7538350:7541017;Parent=Clementina_scaffold_7_7538350:7541017;Name=PB53328531-RA
scaffold_7	genBlastG	exon	7538350	7538370	.	-	.	ID=Clementina_scaffold_7_7538350:7541017-E3;Parent=Clementina_scaffold_7_7538350:7541017
scaffold_7	genBlastG	exon	7538810	7540281	.	-	.	ID=Clementina_scaffold_7_7538350:7541017-E2;Parent=Clementina_scaffold_7_7538350:7541017
scaffold_7	genBlastG	exon	7540309	7541017	.	-	.	ID=Clementina_scaffold_7_7538350:7541017-E1;Parent=Clementina_scaffold_7_7538350:7541017
scaffold_7	genBlastG	gene	7574574	7582806	443.421	-	.	ID=Clementina_scaffold_7_7574574:7582806;Name=KAH9713762.1
scaffold_7	genBlastG	transcript	7574574	7582806	443.421	-	.	ID=Clementina_scaffold_7_7574574:7582806;Parent=Clementina_scaffold_7_7574574:7582806;Name=KAH9713762.1
scaffold_7	genBlastG	exon	7574574	7574734	.	-	.	ID=Clementina_scaffold_7_7574574:7582806-E3;Parent=Clementina_scaffold_7_7574574:7582806
scaffold_7	genBlastG	exon	7575889	7576209	.	-	.	ID=Clementina_scaffold_7_7574574:7582806-E2;Parent=Clementina_scaffold_7_7574574:7582806
scaffold_7	genBlastG	exon	7579953	7582806	.	-	.	ID=Clementina_scaffold_7_7574574:7582806-E1;Parent=Clementina_scaffold_7_7574574:7582806
scaffold_7	genBlastG	gene	7596086	7599428	451	+	.	ID=Clementina_scaffold_7_7596086:7599428;Name=CL1G038067012.t1_alt
scaffold_7	genBlastG	transcript	7596086	7599428	451	+	.	ID=Clementina_scaffold_7_7596086:7599428;Parent=Clementina_scaffold_7_7596086:7599428;Name=CL1G038067012.t1_alt
scaffold_7	genBlastG	exon	7596086	7598884	.	+	.	ID=Clementina_scaffold_7_7596086:7599428-E1;Parent=Clementina_scaffold_7_7596086:7599428
scaffold_7	genBlastG	exon	7599255	7599428	.	+	.	ID=Clementina_scaffold_7_7596086:7599428-E2;Parent=Clementina_scaffold_7_7596086:7599428
scaffold_7	genBlastG	gene	8576065	8579644	413.762	-	.	ID=Clementina_scaffold_7_8576065:8579644;Name=PB53328376-RA
scaffold_7	genBlastG	transcript	8576065	8579644	413.762	-	.	ID=Clementina_scaffold_7_8576065:8579644;Parent=Clementina_scaffold_7_8576065:8579644;Name=PB53328376-RA
scaffold_7	genBlastG	exon	8576065	8576142	.	-	.	ID=Clementina_scaffold_7_8576065:8579644-E3;Parent=Clementina_scaffold_7_8576065:8579644
scaffold_7	genBlastG	exon	8576383	8576481	.	-	.	ID=Clementina_scaffold_7_8576065:8579644-E2;Parent=Clementina_scaffold_7_8576065:8579644
scaffold_7	genBlastG	exon	8577050	8579644	.	-	.	ID=Clementina_scaffold_7_8576065:8579644-E1;Parent=Clementina_scaffold_7_8576065:8579644
scaffold_7	genBlastG	gene	8588079	8589467	41.0045	-	.	ID=Clementina_scaffold_7_8588079:8589467;Name=KAH9750811.1
scaffold_7	genBlastG	transcript	8588079	8589467	41.0045	-	.	ID=Clementina_scaffold_7_8588079:8589467;Parent=Clementina_scaffold_7_8588079:8589467;Name=KAH9750811.1
scaffold_7	genBlastG	exon	8588079	8588115	.	-	.	ID=Clementina_scaffold_7_8588079:8589467-E5;Parent=Clementina_scaffold_7_8588079:8589467
scaffold_7	genBlastG	exon	8588230	8588797	.	-	.	ID=Clementina_scaffold_7_8588079:8589467-E4;Parent=Clementina_scaffold_7_8588079:8589467
scaffold_7	genBlastG	exon	8588813	8588836	.	-	.	ID=Clementina_scaffold_7_8588079:8589467-E3;Parent=Clementina_scaffold_7_8588079:8589467
scaffold_7	genBlastG	exon	8588886	8589164	.	-	.	ID=Clementina_scaffold_7_8588079:8589467-E2;Parent=Clementina_scaffold_7_8588079:8589467
scaffold_7	genBlastG	exon	8589224	8589467	.	-	.	ID=Clementina_scaffold_7_8588079:8589467-E1;Parent=Clementina_scaffold_7_8588079:8589467
scaffold_7	genBlastG	gene	9132941	9137814	407.306	+	.	ID=Clementina_scaffold_7_9132941:9137814;Name=Ciclev10024297m
scaffold_7	genBlastG	transcript	9132941	9137814	407.306	+	.	ID=Clementina_scaffold_7_9132941:9137814;Parent=Clementina_scaffold_7_9132941:9137814;Name=Ciclev10024297m
scaffold_7	genBlastG	exon	9132941	9133419	.	+	.	ID=Clementina_scaffold_7_9132941:9137814-E1;Parent=Clementina_scaffold_7_9132941:9137814
scaffold_7	genBlastG	exon	9134131	9135232	.	+	.	ID=Clementina_scaffold_7_9132941:9137814-E2;Parent=Clementina_scaffold_7_9132941:9137814
scaffold_7	genBlastG	exon	9135340	9135581	.	+	.	ID=Clementina_scaffold_7_9132941:9137814-E3;Parent=Clementina_scaffold_7_9132941:9137814
scaffold_7	genBlastG	exon	9135710	9137049	.	+	.	ID=Clementina_scaffold_7_9132941:9137814-E4;Parent=Clementina_scaffold_7_9132941:9137814
scaffold_7	genBlastG	exon	9137061	9137104	.	+	.	ID=Clementina_scaffold_7_9132941:9137814-E5;Parent=Clementina_scaffold_7_9132941:9137814
scaffold_7	genBlastG	exon	9137125	9137814	.	+	.	ID=Clementina_scaffold_7_9132941:9137814-E6;Parent=Clementina_scaffold_7_9132941:9137814
scaffold_7	genBlastG	gene	9855757	9859071	432	+	.	ID=Clementina_scaffold_7_9855757:9859071;Name=PB53312923-RA
scaffold_7	genBlastG	transcript	9855757	9859071	432	+	.	ID=Clementina_scaffold_7_9855757:9859071;Parent=Clementina_scaffold_7_9855757:9859071;Name=PB53312923-RA
scaffold_7	genBlastG	exon	9855757	9857579	.	+	.	ID=Clementina_scaffold_7_9855757:9859071-E1;Parent=Clementina_scaffold_7_9855757:9859071
scaffold_7	genBlastG	exon	9857615	9858368	.	+	.	ID=Clementina_scaffold_7_9855757:9859071-E2;Parent=Clementina_scaffold_7_9855757:9859071
scaffold_7	genBlastG	exon	9858868	9859071	.	+	.	ID=Clementina_scaffold_7_9855757:9859071-E3;Parent=Clementina_scaffold_7_9855757:9859071
scaffold_7	genBlastG	gene	9866629	9869292	372.186	+	.	ID=Clementina_scaffold_7_9866629:9869292;Name=orange1.1g038405m
scaffold_7	genBlastG	transcript	9866629	9869292	372.186	+	.	ID=Clementina_scaffold_7_9866629:9869292;Parent=Clementina_scaffold_7_9866629:9869292;Name=orange1.1g038405m
scaffold_7	genBlastG	exon	9866629	9867520	.	+	.	ID=Clementina_scaffold_7_9866629:9869292-E1;Parent=Clementina_scaffold_7_9866629:9869292
scaffold_7	genBlastG	exon	9867551	9869292	.	+	.	ID=Clementina_scaffold_7_9866629:9869292-E2;Parent=Clementina_scaffold_7_9866629:9869292
scaffold_7	genBlastG	gene	9924824	9927481	442.5	-	.	ID=Clementina_scaffold_7_9924824:9927481;Name=PB53328173-RA
scaffold_7	genBlastG	transcript	9924824	9927481	442.5	-	.	ID=Clementina_scaffold_7_9924824:9927481;Parent=Clementina_scaffold_7_9924824:9927481;Name=PB53328173-RA
scaffold_7	genBlastG	exon	9924824	9927481	.	-	.	ID=Clementina_scaffold_7_9924824:9927481-E1;Parent=Clementina_scaffold_7_9924824:9927481
scaffold_7	genBlastG	gene	10506893	10509858	387.26	+	.	ID=Clementina_scaffold_7_10506893:10509858;Name=LL_PB44929458-RA
scaffold_7	genBlastG	transcript	10506893	10509858	387.26	+	.	ID=Clementina_scaffold_7_10506893:10509858;Parent=Clementina_scaffold_7_10506893:10509858;Name=LL_PB44929458-RA
scaffold_7	genBlastG	exon	10506893	10507003	.	+	.	ID=Clementina_scaffold_7_10506893:10509858-E1;Parent=Clementina_scaffold_7_10506893:10509858
scaffold_7	genBlastG	exon	10507038	10509528	.	+	.	ID=Clementina_scaffold_7_10506893:10509858-E2;Parent=Clementina_scaffold_7_10506893:10509858
scaffold_7	genBlastG	exon	10509791	10509858	.	+	.	ID=Clementina_scaffold_7_10506893:10509858-E3;Parent=Clementina_scaffold_7_10506893:10509858
scaffold_7	genBlastG	gene	10515753	10518467	318.814	+	.	ID=Clementina_scaffold_7_10515753:10518467;Name=KAH9714839.1
scaffold_7	genBlastG	transcript	10515753	10518467	318.814	+	.	ID=Clementina_scaffold_7_10515753:10518467;Parent=Clementina_scaffold_7_10515753:10518467;Name=KAH9714839.1
scaffold_7	genBlastG	exon	10515753	10517480	.	+	.	ID=Clementina_scaffold_7_10515753:10518467-E1;Parent=Clementina_scaffold_7_10515753:10518467
scaffold_7	genBlastG	exon	10517538	10518467	.	+	.	ID=Clementina_scaffold_7_10515753:10518467-E2;Parent=Clementina_scaffold_7_10515753:10518467
scaffold_7	genBlastG	gene	10532978	10535719	193.076	+	.	ID=Clementina_scaffold_7_10532978:10535719;Name=Ptrif.0007s1358.2.v1.3.1
scaffold_7	genBlastG	transcript	10532978	10535719	193.076	+	.	ID=Clementina_scaffold_7_10532978:10535719;Parent=Clementina_scaffold_7_10532978:10535719;Name=Ptrif.0007s1358.2.v1.3.1
scaffold_7	genBlastG	exon	10532978	10535719	.	+	.	ID=Clementina_scaffold_7_10532978:10535719-E1;Parent=Clementina_scaffold_7_10532978:10535719
scaffold_7	genBlastG	gene	10561308	10563945	240.395	-	.	ID=Clementina_scaffold_7_10561308:10563945;Name=Ptrif.0007s2792.1.v1.3.1
scaffold_7	genBlastG	transcript	10561308	10563945	240.395	-	.	ID=Clementina_scaffold_7_10561308:10563945;Parent=Clementina_scaffold_7_10561308:10563945;Name=Ptrif.0007s2792.1.v1.3.1
scaffold_7	genBlastG	exon	10561308	10561645	.	-	.	ID=Clementina_scaffold_7_10561308:10563945-E2;Parent=Clementina_scaffold_7_10561308:10563945
scaffold_7	genBlastG	exon	10561674	10563945	.	-	.	ID=Clementina_scaffold_7_10561308:10563945-E1;Parent=Clementina_scaffold_7_10561308:10563945
scaffold_7	genBlastG	gene	10571347	10574514	314.09	-	.	ID=Clementina_scaffold_7_10571347:10574514;Name=PB53312823-RA
scaffold_7	genBlastG	transcript	10571347	10574514	314.09	-	.	ID=Clementina_scaffold_7_10571347:10574514;Parent=Clementina_scaffold_7_10571347:10574514;Name=PB53312823-RA
scaffold_7	genBlastG	exon	10571347	10573868	.	-	.	ID=Clementina_scaffold_7_10571347:10574514-E2;Parent=Clementina_scaffold_7_10571347:10574514
scaffold_7	genBlastG	exon	10574340	10574514	.	-	.	ID=Clementina_scaffold_7_10571347:10574514-E1;Parent=Clementina_scaffold_7_10571347:10574514
scaffold_7	genBlastG	gene	10578494	10583103	335.381	+	.	ID=Clementina_scaffold_7_10578494:10583103;Name=KAH9666449.1
scaffold_7	genBlastG	transcript	10578494	10583103	335.381	+	.	ID=Clementina_scaffold_7_10578494:10583103;Parent=Clementina_scaffold_7_10578494:10583103;Name=KAH9666449.1
scaffold_7	genBlastG	exon	10578494	10578721	.	+	.	ID=Clementina_scaffold_7_10578494:10583103-E1;Parent=Clementina_scaffold_7_10578494:10583103
scaffold_7	genBlastG	exon	10579262	10580669	.	+	.	ID=Clementina_scaffold_7_10578494:10583103-E2;Parent=Clementina_scaffold_7_10578494:10583103
scaffold_7	genBlastG	exon	10580834	10580882	.	+	.	ID=Clementina_scaffold_7_10578494:10583103-E3;Parent=Clementina_scaffold_7_10578494:10583103
scaffold_7	genBlastG	exon	10581006	10582017	.	+	.	ID=Clementina_scaffold_7_10578494:10583103-E4;Parent=Clementina_scaffold_7_10578494:10583103
scaffold_7	genBlastG	exon	10582960	10583103	.	+	.	ID=Clementina_scaffold_7_10578494:10583103-E5;Parent=Clementina_scaffold_7_10578494:10583103
scaffold_7	genBlastG	gene	10595410	10601365	256.938	-	.	ID=Clementina_scaffold_7_10595410:10601365;Name=orange1.1g002863m
scaffold_7	genBlastG	transcript	10595410	10601365	256.938	-	.	ID=Clementina_scaffold_7_10595410:10601365;Parent=Clementina_scaffold_7_10595410:10601365;Name=orange1.1g002863m
scaffold_7	genBlastG	exon	10595410	10596656	.	-	.	ID=Clementina_scaffold_7_10595410:10601365-E4;Parent=Clementina_scaffold_7_10595410:10601365
scaffold_7	genBlastG	exon	10596679	10596832	.	-	.	ID=Clementina_scaffold_7_10595410:10601365-E3;Parent=Clementina_scaffold_7_10595410:10601365
scaffold_7	genBlastG	exon	10600334	10600709	.	-	.	ID=Clementina_scaffold_7_10595410:10601365-E2;Parent=Clementina_scaffold_7_10595410:10601365
scaffold_7	genBlastG	exon	10600722	10601365	.	-	.	ID=Clementina_scaffold_7_10595410:10601365-E1;Parent=Clementina_scaffold_7_10595410:10601365
scaffold_7	genBlastG	gene	10640205	10642743	363.3	-	.	ID=Clementina_scaffold_7_10640205:10642743;Name=PB53318618-RA
scaffold_7	genBlastG	transcript	10640205	10642743	363.3	-	.	ID=Clementina_scaffold_7_10640205:10642743;Parent=Clementina_scaffold_7_10640205:10642743;Name=PB53318618-RA
scaffold_7	genBlastG	exon	10640205	10640438	.	-	.	ID=Clementina_scaffold_7_10640205:10642743-E2;Parent=Clementina_scaffold_7_10640205:10642743
scaffold_7	genBlastG	exon	10640515	10642743	.	-	.	ID=Clementina_scaffold_7_10640205:10642743-E1;Parent=Clementina_scaffold_7_10640205:10642743
scaffold_7	genBlastG	gene	10681056	10683750	192.383	-	.	ID=Clementina_scaffold_7_10681056:10683750;Name=Ciclev10013966m
scaffold_7	genBlastG	transcript	10681056	10683750	192.383	-	.	ID=Clementina_scaffold_7_10681056:10683750;Parent=Clementina_scaffold_7_10681056:10683750;Name=Ciclev10013966m
scaffold_7	genBlastG	exon	10681056	10682242	.	-	.	ID=Clementina_scaffold_7_10681056:10683750-E5;Parent=Clementina_scaffold_7_10681056:10683750
scaffold_7	genBlastG	exon	10682268	10682428	.	-	.	ID=Clementina_scaffold_7_10681056:10683750-E4;Parent=Clementina_scaffold_7_10681056:10683750
scaffold_7	genBlastG	exon	10682455	10682538	.	-	.	ID=Clementina_scaffold_7_10681056:10683750-E3;Parent=Clementina_scaffold_7_10681056:10683750
scaffold_7	genBlastG	exon	10682576	10682901	.	-	.	ID=Clementina_scaffold_7_10681056:10683750-E2;Parent=Clementina_scaffold_7_10681056:10683750
scaffold_7	genBlastG	exon	10682944	10683750	.	-	.	ID=Clementina_scaffold_7_10681056:10683750-E1;Parent=Clementina_scaffold_7_10681056:10683750
scaffold_7	genBlastG	gene	10756096	10758741	422	-	.	ID=Clementina_scaffold_7_10756096:10758741;Name=Ptrif.0007s1378.1.v1.3.1
scaffold_7	genBlastG	transcript	10756096	10758741	422	-	.	ID=Clementina_scaffold_7_10756096:10758741;Parent=Clementina_scaffold_7_10756096:10758741;Name=Ptrif.0007s1378.1.v1.3.1
scaffold_7	genBlastG	exon	10756096	10758741	.	-	.	ID=Clementina_scaffold_7_10756096:10758741-E1;Parent=Clementina_scaffold_7_10756096:10758741
scaffold_7	genBlastG	gene	10909751	10913795	422.235	+	.	ID=Clementina_scaffold_7_10909751:10913795;Name=MSYJ138290.1
scaffold_7	genBlastG	transcript	10909751	10913795	422.235	+	.	ID=Clementina_scaffold_7_10909751:10913795;Parent=Clementina_scaffold_7_10909751:10913795;Name=MSYJ138290.1
scaffold_7	genBlastG	exon	10909751	10912473	.	+	.	ID=Clementina_scaffold_7_10909751:10913795-E1;Parent=Clementina_scaffold_7_10909751:10913795
scaffold_7	genBlastG	exon	10913462	10913795	.	+	.	ID=Clementina_scaffold_7_10909751:10913795-E2;Parent=Clementina_scaffold_7_10909751:10913795
scaffold_7	genBlastG	gene	10915464	10918120	204.556	+	.	ID=Clementina_scaffold_7_10915464:10918120;Name=PB53318654-RA
scaffold_7	genBlastG	transcript	10915464	10918120	204.556	+	.	ID=Clementina_scaffold_7_10915464:10918120;Parent=Clementina_scaffold_7_10915464:10918120;Name=PB53318654-RA
scaffold_7	genBlastG	exon	10915464	10915844	.	+	.	ID=Clementina_scaffold_7_10915464:10918120-E1;Parent=Clementina_scaffold_7_10915464:10918120
scaffold_7	genBlastG	exon	10916114	10916891	.	+	.	ID=Clementina_scaffold_7_10915464:10918120-E2;Parent=Clementina_scaffold_7_10915464:10918120
scaffold_7	genBlastG	exon	10916927	10917144	.	+	.	ID=Clementina_scaffold_7_10915464:10918120-E3;Parent=Clementina_scaffold_7_10915464:10918120
scaffold_7	genBlastG	exon	10917203	10918120	.	+	.	ID=Clementina_scaffold_7_10915464:10918120-E4;Parent=Clementina_scaffold_7_10915464:10918120
scaffold_7	genBlastG	gene	10932124	10934814	441	+	.	ID=Clementina_scaffold_7_10932124:10934814;Name=Ptrif.0007s1398.1.v1.3.1
scaffold_7	genBlastG	transcript	10932124	10934814	441	+	.	ID=Clementina_scaffold_7_10932124:10934814;Parent=Clementina_scaffold_7_10932124:10934814;Name=Ptrif.0007s1398.1.v1.3.1
scaffold_7	genBlastG	exon	10932124	10934814	.	+	.	ID=Clementina_scaffold_7_10932124:10934814-E1;Parent=Clementina_scaffold_7_10932124:10934814
scaffold_7	genBlastG	gene	10965466	10968138	397	+	.	ID=Clementina_scaffold_7_10965466:10968138;Name=Ptrif.0007s1415.1.v1.3.1
scaffold_7	genBlastG	transcript	10965466	10968138	397	+	.	ID=Clementina_scaffold_7_10965466:10968138;Parent=Clementina_scaffold_7_10965466:10968138;Name=Ptrif.0007s1415.1.v1.3.1
scaffold_7	genBlastG	exon	10965466	10968138	.	+	.	ID=Clementina_scaffold_7_10965466:10968138-E1;Parent=Clementina_scaffold_7_10965466:10968138
scaffold_7	genBlastG	gene	10976436	10979114	331.834	+	.	ID=Clementina_scaffold_7_10976436:10979114;Name=PB53312771-RA
scaffold_7	genBlastG	transcript	10976436	10979114	331.834	+	.	ID=Clementina_scaffold_7_10976436:10979114;Parent=Clementina_scaffold_7_10976436:10979114;Name=PB53312771-RA
scaffold_7	genBlastG	exon	10976436	10978652	.	+	.	ID=Clementina_scaffold_7_10976436:10979114-E1;Parent=Clementina_scaffold_7_10976436:10979114
scaffold_7	genBlastG	exon	10978710	10979114	.	+	.	ID=Clementina_scaffold_7_10976436:10979114-E2;Parent=Clementina_scaffold_7_10976436:10979114
scaffold_7	genBlastG	gene	10996309	10999002	288.961	+	.	ID=Clementina_scaffold_7_10996309:10999002;Name=Ptrif.0007s1415.1.v1.3.1
scaffold_7	genBlastG	transcript	10996309	10999002	288.961	+	.	ID=Clementina_scaffold_7_10996309:10999002;Parent=Clementina_scaffold_7_10996309:10999002;Name=Ptrif.0007s1415.1.v1.3.1
scaffold_7	genBlastG	exon	10996309	10999002	.	+	.	ID=Clementina_scaffold_7_10996309:10999002-E1;Parent=Clementina_scaffold_7_10996309:10999002
scaffold_7	genBlastG	gene	11027712	11030369	315.576	+	.	ID=Clementina_scaffold_7_11027712:11030369;Name=PB53318674-RA
scaffold_7	genBlastG	transcript	11027712	11030369	315.576	+	.	ID=Clementina_scaffold_7_11027712:11030369;Parent=Clementina_scaffold_7_11027712:11030369;Name=PB53318674-RA
scaffold_7	genBlastG	exon	11027712	11030369	.	+	.	ID=Clementina_scaffold_7_11027712:11030369-E1;Parent=Clementina_scaffold_7_11027712:11030369
scaffold_7	genBlastG	gene	11582737	11585299	218.169	-	.	ID=Clementina_scaffold_7_11582737:11585299;Name=MSYJ128020.1
scaffold_7	genBlastG	transcript	11582737	11585299	218.169	-	.	ID=Clementina_scaffold_7_11582737:11585299;Parent=Clementina_scaffold_7_11582737:11585299;Name=MSYJ128020.1
scaffold_7	genBlastG	exon	11582737	11583773	.	-	.	ID=Clementina_scaffold_7_11582737:11585299-E6;Parent=Clementina_scaffold_7_11582737:11585299
scaffold_7	genBlastG	exon	11583807	11583832	.	-	.	ID=Clementina_scaffold_7_11582737:11585299-E5;Parent=Clementina_scaffold_7_11582737:11585299
scaffold_7	genBlastG	exon	11583907	11584043	.	-	.	ID=Clementina_scaffold_7_11582737:11585299-E4;Parent=Clementina_scaffold_7_11582737:11585299
scaffold_7	genBlastG	exon	11584110	11584504	.	-	.	ID=Clementina_scaffold_7_11582737:11585299-E3;Parent=Clementina_scaffold_7_11582737:11585299
scaffold_7	genBlastG	exon	11584523	11584921	.	-	.	ID=Clementina_scaffold_7_11582737:11585299-E2;Parent=Clementina_scaffold_7_11582737:11585299
scaffold_7	genBlastG	exon	11584942	11585299	.	-	.	ID=Clementina_scaffold_7_11582737:11585299-E1;Parent=Clementina_scaffold_7_11582737:11585299
scaffold_7	genBlastG	gene	11604443	11607180	329.716	-	.	ID=Clementina_scaffold_7_11604443:11607180;Name=MSYJ128050.1
scaffold_7	genBlastG	transcript	11604443	11607180	329.716	-	.	ID=Clementina_scaffold_7_11604443:11607180;Parent=Clementina_scaffold_7_11604443:11607180;Name=MSYJ128050.1
scaffold_7	genBlastG	exon	11604443	11607111	.	-	.	ID=Clementina_scaffold_7_11604443:11607180-E2;Parent=Clementina_scaffold_7_11604443:11607180
scaffold_7	genBlastG	exon	11607129	11607180	.	-	.	ID=Clementina_scaffold_7_11604443:11607180-E1;Parent=Clementina_scaffold_7_11604443:11607180
scaffold_7	genBlastG	gene	11699073	11701487	130.731	+	.	ID=Clementina_scaffold_7_11699073:11701487;Name=Ptrif.0007s1503.1.v1.3.1
scaffold_7	genBlastG	transcript	11699073	11701487	130.731	+	.	ID=Clementina_scaffold_7_11699073:11701487;Parent=Clementina_scaffold_7_11699073:11701487;Name=Ptrif.0007s1503.1.v1.3.1
scaffold_7	genBlastG	exon	11699073	11700799	.	+	.	ID=Clementina_scaffold_7_11699073:11701487-E1;Parent=Clementina_scaffold_7_11699073:11701487
scaffold_7	genBlastG	exon	11700827	11701487	.	+	.	ID=Clementina_scaffold_7_11699073:11701487-E2;Parent=Clementina_scaffold_7_11699073:11701487
scaffold_7	genBlastG	gene	11721141	11723996	247.804	+	.	ID=Clementina_scaffold_7_11721141:11723996;Name=CL1G038365012.t1_alt
scaffold_7	genBlastG	transcript	11721141	11723996	247.804	+	.	ID=Clementina_scaffold_7_11721141:11723996;Parent=Clementina_scaffold_7_11721141:11723996;Name=CL1G038365012.t1_alt
scaffold_7	genBlastG	exon	11721141	11723996	.	+	.	ID=Clementina_scaffold_7_11721141:11723996-E1;Parent=Clementina_scaffold_7_11721141:11723996
scaffold_7	genBlastG	gene	11729057	11731762	202.053	+	.	ID=Clementina_scaffold_7_11729057:11731762;Name=PB53312653-RA
scaffold_7	genBlastG	transcript	11729057	11731762	202.053	+	.	ID=Clementina_scaffold_7_11729057:11731762;Parent=Clementina_scaffold_7_11729057:11731762;Name=PB53312653-RA
scaffold_7	genBlastG	exon	11729057	11730103	.	+	.	ID=Clementina_scaffold_7_11729057:11731762-E1;Parent=Clementina_scaffold_7_11729057:11731762
scaffold_7	genBlastG	exon	11730306	11730915	.	+	.	ID=Clementina_scaffold_7_11729057:11731762-E2;Parent=Clementina_scaffold_7_11729057:11731762
scaffold_7	genBlastG	exon	11731047	11731762	.	+	.	ID=Clementina_scaffold_7_11729057:11731762-E3;Parent=Clementina_scaffold_7_11729057:11731762
scaffold_7	genBlastG	gene	11765094	11767889	234.63	+	.	ID=Clementina_scaffold_7_11765094:11767889;Name=CL1G038365012.t1_alt
scaffold_7	genBlastG	transcript	11765094	11767889	234.63	+	.	ID=Clementina_scaffold_7_11765094:11767889;Parent=Clementina_scaffold_7_11765094:11767889;Name=CL1G038365012.t1_alt
scaffold_7	genBlastG	exon	11765094	11767889	.	+	.	ID=Clementina_scaffold_7_11765094:11767889-E1;Parent=Clementina_scaffold_7_11765094:11767889
scaffold_7	genBlastG	gene	11799604	11802423	187.884	+	.	ID=Clementina_scaffold_7_11799604:11802423;Name=PB53312568-RA
scaffold_7	genBlastG	transcript	11799604	11802423	187.884	+	.	ID=Clementina_scaffold_7_11799604:11802423;Parent=Clementina_scaffold_7_11799604:11802423;Name=PB53312568-RA
scaffold_7	genBlastG	exon	11799604	11802423	.	+	.	ID=Clementina_scaffold_7_11799604:11802423-E1;Parent=Clementina_scaffold_7_11799604:11802423
scaffold_7	genBlastG	gene	11836922	11839797	193.676	-	.	ID=Clementina_scaffold_7_11836922:11839797;Name=LL_PB44929279-RA
scaffold_7	genBlastG	transcript	11836922	11839797	193.676	-	.	ID=Clementina_scaffold_7_11836922:11839797;Parent=Clementina_scaffold_7_11836922:11839797;Name=LL_PB44929279-RA
scaffold_7	genBlastG	exon	11836922	11837083	.	-	.	ID=Clementina_scaffold_7_11836922:11839797-E3;Parent=Clementina_scaffold_7_11836922:11839797
scaffold_7	genBlastG	exon	11838212	11839573	.	-	.	ID=Clementina_scaffold_7_11836922:11839797-E2;Parent=Clementina_scaffold_7_11836922:11839797
scaffold_7	genBlastG	exon	11839588	11839797	.	-	.	ID=Clementina_scaffold_7_11836922:11839797-E1;Parent=Clementina_scaffold_7_11836922:11839797
scaffold_7	genBlastG	gene	11870872	11873760	137.497	+	.	ID=Clementina_scaffold_7_11870872:11873760;Name=KAH9715177.1
scaffold_7	genBlastG	transcript	11870872	11873760	137.497	+	.	ID=Clementina_scaffold_7_11870872:11873760;Parent=Clementina_scaffold_7_11870872:11873760;Name=KAH9715177.1
scaffold_7	genBlastG	exon	11870872	11870922	.	+	.	ID=Clementina_scaffold_7_11870872:11873760-E1;Parent=Clementina_scaffold_7_11870872:11873760
scaffold_7	genBlastG	exon	11871055	11873760	.	+	.	ID=Clementina_scaffold_7_11870872:11873760-E2;Parent=Clementina_scaffold_7_11870872:11873760
scaffold_7	genBlastG	gene	11890699	11894147	443.731	+	.	ID=Clementina_scaffold_7_11890699:11894147;Name=PB53312627-RA
scaffold_7	genBlastG	transcript	11890699	11894147	443.731	+	.	ID=Clementina_scaffold_7_11890699:11894147;Parent=Clementina_scaffold_7_11890699:11894147;Name=PB53312627-RA
scaffold_7	genBlastG	exon	11890699	11893393	.	+	.	ID=Clementina_scaffold_7_11890699:11894147-E1;Parent=Clementina_scaffold_7_11890699:11894147
scaffold_7	genBlastG	exon	11894077	11894147	.	+	.	ID=Clementina_scaffold_7_11890699:11894147-E2;Parent=Clementina_scaffold_7_11890699:11894147
scaffold_7	genBlastG	gene	11902413	11905595	207.225	+	.	ID=Clementina_scaffold_7_11902413:11905595;Name=Ciclev10027362m
scaffold_7	genBlastG	transcript	11902413	11905595	207.225	+	.	ID=Clementina_scaffold_7_11902413:11905595;Parent=Clementina_scaffold_7_11902413:11905595;Name=Ciclev10027362m
scaffold_7	genBlastG	exon	11902413	11903212	.	+	.	ID=Clementina_scaffold_7_11902413:11905595-E1;Parent=Clementina_scaffold_7_11902413:11905595
scaffold_7	genBlastG	exon	11903306	11903758	.	+	.	ID=Clementina_scaffold_7_11902413:11905595-E2;Parent=Clementina_scaffold_7_11902413:11905595
scaffold_7	genBlastG	exon	11904917	11905595	.	+	.	ID=Clementina_scaffold_7_11902413:11905595-E3;Parent=Clementina_scaffold_7_11902413:11905595
scaffold_7	genBlastG	gene	11936196	11939037	192.384	+	.	ID=Clementina_scaffold_7_11936196:11939037;Name=PB53312568-RA
scaffold_7	genBlastG	transcript	11936196	11939037	192.384	+	.	ID=Clementina_scaffold_7_11936196:11939037;Parent=Clementina_scaffold_7_11936196:11939037;Name=PB53312568-RA
scaffold_7	genBlastG	exon	11936196	11938480	.	+	.	ID=Clementina_scaffold_7_11936196:11939037-E1;Parent=Clementina_scaffold_7_11936196:11939037
scaffold_7	genBlastG	exon	11938656	11939037	.	+	.	ID=Clementina_scaffold_7_11936196:11939037-E2;Parent=Clementina_scaffold_7_11936196:11939037
scaffold_7	genBlastG	gene	11958041	11960781	169.48	+	.	ID=Clementina_scaffold_7_11958041:11960781;Name=Ptrif.0007s1518.1.v1.3.1
scaffold_7	genBlastG	transcript	11958041	11960781	169.48	+	.	ID=Clementina_scaffold_7_11958041:11960781;Parent=Clementina_scaffold_7_11958041:11960781;Name=Ptrif.0007s1518.1.v1.3.1
scaffold_7	genBlastG	exon	11958041	11959935	.	+	.	ID=Clementina_scaffold_7_11958041:11960781-E1;Parent=Clementina_scaffold_7_11958041:11960781
scaffold_7	genBlastG	exon	11959959	11960781	.	+	.	ID=Clementina_scaffold_7_11958041:11960781-E2;Parent=Clementina_scaffold_7_11958041:11960781
scaffold_7	genBlastG	gene	11982833	11985708	136.598	+	.	ID=Clementina_scaffold_7_11982833:11985708;Name=PB53312615-RA
scaffold_7	genBlastG	transcript	11982833	11985708	136.598	+	.	ID=Clementina_scaffold_7_11982833:11985708;Parent=Clementina_scaffold_7_11982833:11985708;Name=PB53312615-RA
scaffold_7	genBlastG	exon	11982833	11985539	.	+	.	ID=Clementina_scaffold_7_11982833:11985708-E1;Parent=Clementina_scaffold_7_11982833:11985708
scaffold_7	genBlastG	exon	11985599	11985708	.	+	.	ID=Clementina_scaffold_7_11982833:11985708-E2;Parent=Clementina_scaffold_7_11982833:11985708
scaffold_7	genBlastG	gene	12022944	12025895	137.466	+	.	ID=Clementina_scaffold_7_12022944:12025895;Name=Ciclev10024848m
scaffold_7	genBlastG	transcript	12022944	12025895	137.466	+	.	ID=Clementina_scaffold_7_12022944:12025895;Parent=Clementina_scaffold_7_12022944:12025895;Name=Ciclev10024848m
scaffold_7	genBlastG	exon	12022944	12024900	.	+	.	ID=Clementina_scaffold_7_12022944:12025895-E1;Parent=Clementina_scaffold_7_12022944:12025895
scaffold_7	genBlastG	exon	12024919	12025895	.	+	.	ID=Clementina_scaffold_7_12022944:12025895-E2;Parent=Clementina_scaffold_7_12022944:12025895
scaffold_7	genBlastG	gene	12043690	12047115	358.081	+	.	ID=Clementina_scaffold_7_12043690:12047115;Name=PB53312593-RA
scaffold_7	genBlastG	transcript	12043690	12047115	358.081	+	.	ID=Clementina_scaffold_7_12043690:12047115;Parent=Clementina_scaffold_7_12043690:12047115;Name=PB53312593-RA
scaffold_7	genBlastG	exon	12043690	12046363	.	+	.	ID=Clementina_scaffold_7_12043690:12047115-E1;Parent=Clementina_scaffold_7_12043690:12047115
scaffold_7	genBlastG	exon	12046850	12047115	.	+	.	ID=Clementina_scaffold_7_12043690:12047115-E2;Parent=Clementina_scaffold_7_12043690:12047115
scaffold_7	genBlastG	gene	12055972	12059074	180.27	+	.	ID=Clementina_scaffold_7_12055972:12059074;Name=KAH9666872.1
scaffold_7	genBlastG	transcript	12055972	12059074	180.27	+	.	ID=Clementina_scaffold_7_12055972:12059074;Parent=Clementina_scaffold_7_12055972:12059074;Name=KAH9666872.1
scaffold_7	genBlastG	exon	12055972	12058663	.	+	.	ID=Clementina_scaffold_7_12055972:12059074-E1;Parent=Clementina_scaffold_7_12055972:12059074
scaffold_7	genBlastG	exon	12058884	12059074	.	+	.	ID=Clementina_scaffold_7_12055972:12059074-E2;Parent=Clementina_scaffold_7_12055972:12059074
scaffold_7	genBlastG	gene	12070313	12073755	245.205	+	.	ID=Clementina_scaffold_7_12070313:12073755;Name=PB53312591-RA
scaffold_7	genBlastG	transcript	12070313	12073755	245.205	+	.	ID=Clementina_scaffold_7_12070313:12073755;Parent=Clementina_scaffold_7_12070313:12073755;Name=PB53312591-RA
scaffold_7	genBlastG	exon	12070313	12070685	.	+	.	ID=Clementina_scaffold_7_12070313:12073755-E1;Parent=Clementina_scaffold_7_12070313:12073755
scaffold_7	genBlastG	exon	12071099	12073105	.	+	.	ID=Clementina_scaffold_7_12070313:12073755-E2;Parent=Clementina_scaffold_7_12070313:12073755
scaffold_7	genBlastG	exon	12073259	12073755	.	+	.	ID=Clementina_scaffold_7_12070313:12073755-E3;Parent=Clementina_scaffold_7_12070313:12073755
scaffold_7	genBlastG	gene	12101463	12104282	190.455	+	.	ID=Clementina_scaffold_7_12101463:12104282;Name=KAH9666872.1
scaffold_7	genBlastG	transcript	12101463	12104282	190.455	+	.	ID=Clementina_scaffold_7_12101463:12104282;Parent=Clementina_scaffold_7_12101463:12104282;Name=KAH9666872.1
scaffold_7	genBlastG	exon	12101463	12104282	.	+	.	ID=Clementina_scaffold_7_12101463:12104282-E1;Parent=Clementina_scaffold_7_12101463:12104282
scaffold_7	genBlastG	gene	12130851	12132496	114.371	-	.	ID=Clementina_scaffold_7_12130851:12132496;Name=KAH9715207.1
scaffold_7	genBlastG	transcript	12130851	12132496	114.371	-	.	ID=Clementina_scaffold_7_12130851:12132496;Parent=Clementina_scaffold_7_12130851:12132496;Name=KAH9715207.1
scaffold_7	genBlastG	exon	12130851	12131099	.	-	.	ID=Clementina_scaffold_7_12130851:12132496-E2;Parent=Clementina_scaffold_7_12130851:12132496
scaffold_7	genBlastG	exon	12131153	12132496	.	-	.	ID=Clementina_scaffold_7_12130851:12132496-E1;Parent=Clementina_scaffold_7_12130851:12132496
scaffold_7	genBlastG	gene	12145149	12148034	105.479	+	.	ID=Clementina_scaffold_7_12145149:12148034;Name=PB53318755-RA
scaffold_7	genBlastG	transcript	12145149	12148034	105.479	+	.	ID=Clementina_scaffold_7_12145149:12148034;Parent=Clementina_scaffold_7_12145149:12148034;Name=PB53318755-RA
scaffold_7	genBlastG	exon	12145149	12148034	.	+	.	ID=Clementina_scaffold_7_12145149:12148034-E1;Parent=Clementina_scaffold_7_12145149:12148034
scaffold_7	genBlastG	gene	12181227	12185098	266.576	+	.	ID=Clementina_scaffold_7_12181227:12185098;Name=PB53312615-RA
scaffold_7	genBlastG	transcript	12181227	12185098	266.576	+	.	ID=Clementina_scaffold_7_12181227:12185098;Parent=Clementina_scaffold_7_12181227:12185098;Name=PB53312615-RA
scaffold_7	genBlastG	exon	12181227	12181557	.	+	.	ID=Clementina_scaffold_7_12181227:12185098-E1;Parent=Clementina_scaffold_7_12181227:12185098
scaffold_7	genBlastG	exon	12181577	12183922	.	+	.	ID=Clementina_scaffold_7_12181227:12185098-E2;Parent=Clementina_scaffold_7_12181227:12185098
scaffold_7	genBlastG	exon	12184935	12185098	.	+	.	ID=Clementina_scaffold_7_12181227:12185098-E3;Parent=Clementina_scaffold_7_12181227:12185098
scaffold_7	genBlastG	gene	12207609	12210709	336.263	+	.	ID=Clementina_scaffold_7_12207609:12210709;Name=CL1G002161011.t1_pri
scaffold_7	genBlastG	transcript	12207609	12210709	336.263	+	.	ID=Clementina_scaffold_7_12207609:12210709;Parent=Clementina_scaffold_7_12207609:12210709;Name=CL1G002161011.t1_pri
scaffold_7	genBlastG	exon	12207609	12207650	.	+	.	ID=Clementina_scaffold_7_12207609:12210709-E1;Parent=Clementina_scaffold_7_12207609:12210709
scaffold_7	genBlastG	exon	12207841	12209698	.	+	.	ID=Clementina_scaffold_7_12207609:12210709-E2;Parent=Clementina_scaffold_7_12207609:12210709
scaffold_7	genBlastG	exon	12209811	12210709	.	+	.	ID=Clementina_scaffold_7_12207609:12210709-E3;Parent=Clementina_scaffold_7_12207609:12210709
scaffold_7	genBlastG	gene	12216334	12219135	351.485	+	.	ID=Clementina_scaffold_7_12216334:12219135;Name=CL1G038365012.t1_alt
scaffold_7	genBlastG	transcript	12216334	12219135	351.485	+	.	ID=Clementina_scaffold_7_12216334:12219135;Parent=Clementina_scaffold_7_12216334:12219135;Name=CL1G038365012.t1_alt
scaffold_7	genBlastG	exon	12216334	12219135	.	+	.	ID=Clementina_scaffold_7_12216334:12219135-E1;Parent=Clementina_scaffold_7_12216334:12219135
scaffold_7	genBlastG	gene	12240477	12243794	308.628	+	.	ID=Clementina_scaffold_7_12240477:12243794;Name=PB53312568-RA
scaffold_7	genBlastG	transcript	12240477	12243794	308.628	+	.	ID=Clementina_scaffold_7_12240477:12243794;Parent=Clementina_scaffold_7_12240477:12243794;Name=PB53312568-RA
scaffold_7	genBlastG	exon	12240477	12240573	.	+	.	ID=Clementina_scaffold_7_12240477:12243794-E1;Parent=Clementina_scaffold_7_12240477:12243794
scaffold_7	genBlastG	exon	12240631	12243273	.	+	.	ID=Clementina_scaffold_7_12240477:12243794-E2;Parent=Clementina_scaffold_7_12240477:12243794
scaffold_7	genBlastG	exon	12243613	12243643	.	+	.	ID=Clementina_scaffold_7_12240477:12243794-E3;Parent=Clementina_scaffold_7_12240477:12243794
scaffold_7	genBlastG	exon	12243746	12243794	.	+	.	ID=Clementina_scaffold_7_12240477:12243794-E4;Parent=Clementina_scaffold_7_12240477:12243794
scaffold_7	genBlastG	gene	12250655	12253474	189.286	+	.	ID=Clementina_scaffold_7_12250655:12253474;Name=KAH9666872.1
scaffold_7	genBlastG	transcript	12250655	12253474	189.286	+	.	ID=Clementina_scaffold_7_12250655:12253474;Parent=Clementina_scaffold_7_12250655:12253474;Name=KAH9666872.1
scaffold_7	genBlastG	exon	12250655	12253474	.	+	.	ID=Clementina_scaffold_7_12250655:12253474-E1;Parent=Clementina_scaffold_7_12250655:12253474
scaffold_7	genBlastG	gene	12266079	12268813	340.064	+	.	ID=Clementina_scaffold_7_12266079:12268813;Name=Ptrif.0007s1533.1.v1.3.1
scaffold_7	genBlastG	transcript	12266079	12268813	340.064	+	.	ID=Clementina_scaffold_7_12266079:12268813;Parent=Clementina_scaffold_7_12266079:12268813;Name=Ptrif.0007s1533.1.v1.3.1
scaffold_7	genBlastG	exon	12266079	12267578	.	+	.	ID=Clementina_scaffold_7_12266079:12268813-E1;Parent=Clementina_scaffold_7_12266079:12268813
scaffold_7	genBlastG	exon	12267593	12268813	.	+	.	ID=Clementina_scaffold_7_12266079:12268813-E2;Parent=Clementina_scaffold_7_12266079:12268813
scaffold_7	genBlastG	gene	12270031	12272691	405.423	-	.	ID=Clementina_scaffold_7_12270031:12272691;Name=Ptrif.0007s1534.1.v1.3.1
scaffold_7	genBlastG	transcript	12270031	12272691	405.423	-	.	ID=Clementina_scaffold_7_12270031:12272691;Parent=Clementina_scaffold_7_12270031:12272691;Name=Ptrif.0007s1534.1.v1.3.1
scaffold_7	genBlastG	exon	12270031	12272691	.	-	.	ID=Clementina_scaffold_7_12270031:12272691-E1;Parent=Clementina_scaffold_7_12270031:12272691
scaffold_7	genBlastG	gene	12285086	12287821	443.5	+	.	ID=Clementina_scaffold_7_12285086:12287821;Name=Ptrif.0007s1535.1.v1.3.1
scaffold_7	genBlastG	transcript	12285086	12287821	443.5	+	.	ID=Clementina_scaffold_7_12285086:12287821;Parent=Clementina_scaffold_7_12285086:12287821;Name=Ptrif.0007s1535.1.v1.3.1
scaffold_7	genBlastG	exon	12285086	12287821	.	+	.	ID=Clementina_scaffold_7_12285086:12287821-E1;Parent=Clementina_scaffold_7_12285086:12287821
scaffold_7	genBlastG	gene	12320805	12323366	336.839	+	.	ID=Clementina_scaffold_7_12320805:12323366;Name=Ciclev10026939m
scaffold_7	genBlastG	transcript	12320805	12323366	336.839	+	.	ID=Clementina_scaffold_7_12320805:12323366;Parent=Clementina_scaffold_7_12320805:12323366;Name=Ciclev10026939m
scaffold_7	genBlastG	exon	12320805	12322997	.	+	.	ID=Clementina_scaffold_7_12320805:12323366-E1;Parent=Clementina_scaffold_7_12320805:12323366
scaffold_7	genBlastG	exon	12323127	12323366	.	+	.	ID=Clementina_scaffold_7_12320805:12323366-E2;Parent=Clementina_scaffold_7_12320805:12323366
scaffold_7	genBlastG	gene	13230971	13233643	420	+	.	ID=Clementina_scaffold_7_13230971:13233643;Name=Ptrif.0007s1586.1.v1.3.1
scaffold_7	genBlastG	transcript	13230971	13233643	420	+	.	ID=Clementina_scaffold_7_13230971:13233643;Parent=Clementina_scaffold_7_13230971:13233643;Name=Ptrif.0007s1586.1.v1.3.1
scaffold_7	genBlastG	exon	13230971	13233643	.	+	.	ID=Clementina_scaffold_7_13230971:13233643-E1;Parent=Clementina_scaffold_7_13230971:13233643
scaffold_7	genBlastG	gene	13277607	13280300	448.5	+	.	ID=Clementina_scaffold_7_13277607:13280300;Name=orange1.1g036761m
scaffold_7	genBlastG	transcript	13277607	13280300	448.5	+	.	ID=Clementina_scaffold_7_13277607:13280300;Parent=Clementina_scaffold_7_13277607:13280300;Name=orange1.1g036761m
scaffold_7	genBlastG	exon	13277607	13280300	.	+	.	ID=Clementina_scaffold_7_13277607:13280300-E1;Parent=Clementina_scaffold_7_13277607:13280300
scaffold_7	genBlastG	gene	13302657	13305335	313.912	+	.	ID=Clementina_scaffold_7_13302657:13305335;Name=Ptrif.0007s1595.1.v1.3.1
scaffold_7	genBlastG	transcript	13302657	13305335	313.912	+	.	ID=Clementina_scaffold_7_13302657:13305335;Parent=Clementina_scaffold_7_13302657:13305335;Name=Ptrif.0007s1595.1.v1.3.1
scaffold_7	genBlastG	exon	13302657	13305335	.	+	.	ID=Clementina_scaffold_7_13302657:13305335-E1;Parent=Clementina_scaffold_7_13302657:13305335
scaffold_7	genBlastG	gene	13349555	13352788	390.347	-	.	ID=Clementina_scaffold_7_13349555:13352788;Name=CL1G038592012.t1_alt
scaffold_7	genBlastG	transcript	13349555	13352788	390.347	-	.	ID=Clementina_scaffold_7_13349555:13352788;Parent=Clementina_scaffold_7_13349555:13352788;Name=CL1G038592012.t1_alt
scaffold_7	genBlastG	exon	13349555	13349728	.	-	.	ID=Clementina_scaffold_7_13349555:13352788-E3;Parent=Clementina_scaffold_7_13349555:13352788
scaffold_7	genBlastG	exon	13349825	13349978	.	-	.	ID=Clementina_scaffold_7_13349555:13352788-E2;Parent=Clementina_scaffold_7_13349555:13352788
scaffold_7	genBlastG	exon	13350174	13352788	.	-	.	ID=Clementina_scaffold_7_13349555:13352788-E1;Parent=Clementina_scaffold_7_13349555:13352788
scaffold_7	genBlastG	gene	13360873	13363974	421.5	-	.	ID=Clementina_scaffold_7_13360873:13363974;Name=CL1G038592012.t1_alt
scaffold_7	genBlastG	transcript	13360873	13363974	421.5	-	.	ID=Clementina_scaffold_7_13360873:13363974;Parent=Clementina_scaffold_7_13360873:13363974;Name=CL1G038592012.t1_alt
scaffold_7	genBlastG	exon	13360873	13360920	.	-	.	ID=Clementina_scaffold_7_13360873:13363974-E3;Parent=Clementina_scaffold_7_13360873:13363974
scaffold_7	genBlastG	exon	13360972	13361170	.	-	.	ID=Clementina_scaffold_7_13360873:13363974-E2;Parent=Clementina_scaffold_7_13360873:13363974
scaffold_7	genBlastG	exon	13361366	13363974	.	-	.	ID=Clementina_scaffold_7_13360873:13363974-E1;Parent=Clementina_scaffold_7_13360873:13363974
scaffold_7	genBlastG	gene	13370025	13373193	247.088	-	.	ID=Clementina_scaffold_7_13370025:13373193;Name=PB53300678-RA
scaffold_7	genBlastG	transcript	13370025	13373193	247.088	-	.	ID=Clementina_scaffold_7_13370025:13373193;Parent=Clementina_scaffold_7_13370025:13373193;Name=PB53300678-RA
scaffold_7	genBlastG	exon	13370025	13370213	.	-	.	ID=Clementina_scaffold_7_13370025:13373193-E2;Parent=Clementina_scaffold_7_13370025:13373193
scaffold_7	genBlastG	exon	13370539	13373193	.	-	.	ID=Clementina_scaffold_7_13370025:13373193-E1;Parent=Clementina_scaffold_7_13370025:13373193
scaffold_7	genBlastG	gene	13387183	13389872	73.339	-	.	ID=Clementina_scaffold_7_13387183:13389872;Name=PB53318893-RA
scaffold_7	genBlastG	transcript	13387183	13389872	73.339	-	.	ID=Clementina_scaffold_7_13387183:13389872;Parent=Clementina_scaffold_7_13387183:13389872;Name=PB53318893-RA
scaffold_7	genBlastG	exon	13387183	13388677	.	-	.	ID=Clementina_scaffold_7_13387183:13389872-E2;Parent=Clementina_scaffold_7_13387183:13389872
scaffold_7	genBlastG	exon	13388722	13389872	.	-	.	ID=Clementina_scaffold_7_13387183:13389872-E1;Parent=Clementina_scaffold_7_13387183:13389872
scaffold_7	genBlastG	gene	13824421	13827222	148.449	+	.	ID=Clementina_scaffold_7_13824421:13827222;Name=WnBG00000024700.1
scaffold_7	genBlastG	transcript	13824421	13827222	148.449	+	.	ID=Clementina_scaffold_7_13824421:13827222;Parent=Clementina_scaffold_7_13824421:13827222;Name=WnBG00000024700.1
scaffold_7	genBlastG	exon	13824421	13827222	.	+	.	ID=Clementina_scaffold_7_13824421:13827222-E1;Parent=Clementina_scaffold_7_13824421:13827222
scaffold_7	genBlastG	gene	14328880	14332435	406.656	-	.	ID=Clementina_scaffold_7_14328880:14332435;Name=LL_PB44917993-RA
scaffold_7	genBlastG	transcript	14328880	14332435	406.656	-	.	ID=Clementina_scaffold_7_14328880:14332435;Parent=Clementina_scaffold_7_14328880:14332435;Name=LL_PB44917993-RA
scaffold_7	genBlastG	exon	14328880	14331681	.	-	.	ID=Clementina_scaffold_7_14328880:14332435-E3;Parent=Clementina_scaffold_7_14328880:14332435
scaffold_7	genBlastG	exon	14331700	14331717	.	-	.	ID=Clementina_scaffold_7_14328880:14332435-E2;Parent=Clementina_scaffold_7_14328880:14332435
scaffold_7	genBlastG	exon	14332370	14332435	.	-	.	ID=Clementina_scaffold_7_14328880:14332435-E1;Parent=Clementina_scaffold_7_14328880:14332435
scaffold_7	genBlastG	gene	14341422	14344179	64.9071	-	.	ID=Clementina_scaffold_7_14341422:14344179;Name=orange1.1g043332m
scaffold_7	genBlastG	transcript	14341422	14344179	64.9071	-	.	ID=Clementina_scaffold_7_14341422:14344179;Parent=Clementina_scaffold_7_14341422:14344179;Name=orange1.1g043332m
scaffold_7	genBlastG	exon	14341422	14342510	.	-	.	ID=Clementina_scaffold_7_14341422:14344179-E3;Parent=Clementina_scaffold_7_14341422:14344179
scaffold_7	genBlastG	exon	14342538	14343706	.	-	.	ID=Clementina_scaffold_7_14341422:14344179-E2;Parent=Clementina_scaffold_7_14341422:14344179
scaffold_7	genBlastG	exon	14343735	14344179	.	-	.	ID=Clementina_scaffold_7_14341422:14344179-E1;Parent=Clementina_scaffold_7_14341422:14344179
scaffold_7	genBlastG	gene	14354449	14357707	266.078	-	.	ID=Clementina_scaffold_7_14354449:14357707;Name=MSYJ005090.1
scaffold_7	genBlastG	transcript	14354449	14357707	266.078	-	.	ID=Clementina_scaffold_7_14354449:14357707;Parent=Clementina_scaffold_7_14354449:14357707;Name=MSYJ005090.1
scaffold_7	genBlastG	exon	14354449	14357247	.	-	.	ID=Clementina_scaffold_7_14354449:14357707-E2;Parent=Clementina_scaffold_7_14354449:14357707
scaffold_7	genBlastG	exon	14357651	14357707	.	-	.	ID=Clementina_scaffold_7_14354449:14357707-E1;Parent=Clementina_scaffold_7_14354449:14357707
scaffold_7	genBlastG	gene	14372212	14374330	114.679	-	.	ID=Clementina_scaffold_7_14372212:14374330;Name=Ci261410.1
scaffold_7	genBlastG	transcript	14372212	14374330	114.679	-	.	ID=Clementina_scaffold_7_14372212:14374330;Parent=Clementina_scaffold_7_14372212:14374330;Name=Ci261410.1
scaffold_7	genBlastG	exon	14372212	14372523	.	-	.	ID=Clementina_scaffold_7_14372212:14374330-E6;Parent=Clementina_scaffold_7_14372212:14374330
scaffold_7	genBlastG	exon	14372798	14373213	.	-	.	ID=Clementina_scaffold_7_14372212:14374330-E5;Parent=Clementina_scaffold_7_14372212:14374330
scaffold_7	genBlastG	exon	14373237	14373327	.	-	.	ID=Clementina_scaffold_7_14372212:14374330-E4;Parent=Clementina_scaffold_7_14372212:14374330
scaffold_7	genBlastG	exon	14373352	14374002	.	-	.	ID=Clementina_scaffold_7_14372212:14374330-E3;Parent=Clementina_scaffold_7_14372212:14374330
scaffold_7	genBlastG	exon	14374021	14374047	.	-	.	ID=Clementina_scaffold_7_14372212:14374330-E2;Parent=Clementina_scaffold_7_14372212:14374330
scaffold_7	genBlastG	exon	14374313	14374330	.	-	.	ID=Clementina_scaffold_7_14372212:14374330-E1;Parent=Clementina_scaffold_7_14372212:14374330
scaffold_7	genBlastG	gene	14385364	14388630	351.63	-	.	ID=Clementina_scaffold_7_14385364:14388630;Name=MSYJ005090.1
scaffold_7	genBlastG	transcript	14385364	14388630	351.63	-	.	ID=Clementina_scaffold_7_14385364:14388630;Parent=Clementina_scaffold_7_14385364:14388630;Name=MSYJ005090.1
scaffold_7	genBlastG	exon	14385364	14388195	.	-	.	ID=Clementina_scaffold_7_14385364:14388630-E2;Parent=Clementina_scaffold_7_14385364:14388630
scaffold_7	genBlastG	exon	14388583	14388630	.	-	.	ID=Clementina_scaffold_7_14385364:14388630-E1;Parent=Clementina_scaffold_7_14385364:14388630
scaffold_7	genBlastG	gene	14425059	14428463	169.889	-	.	ID=Clementina_scaffold_7_14425059:14428463;Name=PB53319004-RA
scaffold_7	genBlastG	transcript	14425059	14428463	169.889	-	.	ID=Clementina_scaffold_7_14425059:14428463;Parent=Clementina_scaffold_7_14425059:14428463;Name=PB53319004-RA
scaffold_7	genBlastG	exon	14425059	14427848	.	-	.	ID=Clementina_scaffold_7_14425059:14428463-E2;Parent=Clementina_scaffold_7_14425059:14428463
scaffold_7	genBlastG	exon	14428371	14428463	.	-	.	ID=Clementina_scaffold_7_14425059:14428463-E1;Parent=Clementina_scaffold_7_14425059:14428463
scaffold_7	genBlastG	gene	15405891	15413929	448.666	+	.	ID=Clementina_scaffold_7_15405891:15413929;Name=PB53312160-RA
scaffold_7	genBlastG	transcript	15405891	15413929	448.666	+	.	ID=Clementina_scaffold_7_15405891:15413929;Parent=Clementina_scaffold_7_15405891:15413929;Name=PB53312160-RA
scaffold_7	genBlastG	exon	15405891	15408536	.	+	.	ID=Clementina_scaffold_7_15405891:15413929-E1;Parent=Clementina_scaffold_7_15405891:15413929
scaffold_7	genBlastG	exon	15412598	15413188	.	+	.	ID=Clementina_scaffold_7_15405891:15413929-E2;Parent=Clementina_scaffold_7_15405891:15413929
scaffold_7	genBlastG	exon	15413297	15413647	.	+	.	ID=Clementina_scaffold_7_15405891:15413929-E3;Parent=Clementina_scaffold_7_15405891:15413929
scaffold_7	genBlastG	exon	15413765	15413792	.	+	.	ID=Clementina_scaffold_7_15405891:15413929-E4;Parent=Clementina_scaffold_7_15405891:15413929
scaffold_7	genBlastG	exon	15413826	15413929	.	+	.	ID=Clementina_scaffold_7_15405891:15413929-E5;Parent=Clementina_scaffold_7_15405891:15413929
scaffold_7	genBlastG	gene	15425988	15429473	325.149	+	.	ID=Clementina_scaffold_7_15425988:15429473;Name=PB53319096-RA
scaffold_7	genBlastG	transcript	15425988	15429473	325.149	+	.	ID=Clementina_scaffold_7_15425988:15429473;Parent=Clementina_scaffold_7_15425988:15429473;Name=PB53319096-RA
scaffold_7	genBlastG	exon	15425988	15428650	.	+	.	ID=Clementina_scaffold_7_15425988:15429473-E1;Parent=Clementina_scaffold_7_15425988:15429473
scaffold_7	genBlastG	exon	15429299	15429473	.	+	.	ID=Clementina_scaffold_7_15425988:15429473-E2;Parent=Clementina_scaffold_7_15425988:15429473
scaffold_7	genBlastG	gene	15435226	15437898	433.5	+	.	ID=Clementina_scaffold_7_15435226:15437898;Name=Ptrif.0007s1768.1.v1.3.1
scaffold_7	genBlastG	transcript	15435226	15437898	433.5	+	.	ID=Clementina_scaffold_7_15435226:15437898;Parent=Clementina_scaffold_7_15435226:15437898;Name=Ptrif.0007s1768.1.v1.3.1
scaffold_7	genBlastG	exon	15435226	15437898	.	+	.	ID=Clementina_scaffold_7_15435226:15437898-E1;Parent=Clementina_scaffold_7_15435226:15437898
scaffold_7	genBlastG	gene	15811947	15816223	473	+	.	ID=Clementina_scaffold_7_15811947:15816223;Name=WnAG00000022585.2
scaffold_7	genBlastG	transcript	15811947	15816223	473	+	.	ID=Clementina_scaffold_7_15811947:15816223;Parent=Clementina_scaffold_7_15811947:15816223;Name=WnAG00000022585.2
scaffold_7	genBlastG	exon	15811947	15812082	.	+	.	ID=Clementina_scaffold_7_15811947:15816223-E1;Parent=Clementina_scaffold_7_15811947:15816223
scaffold_7	genBlastG	exon	15812961	15815790	.	+	.	ID=Clementina_scaffold_7_15811947:15816223-E2;Parent=Clementina_scaffold_7_15811947:15816223
scaffold_7	genBlastG	exon	15816172	15816223	.	+	.	ID=Clementina_scaffold_7_15811947:15816223-E3;Parent=Clementina_scaffold_7_15811947:15816223
scaffold_7	genBlastG	gene	16321845	16329087	376.39	+	.	ID=Clementina_scaffold_7_16321845:16329087;Name=PB53312057-RA
scaffold_7	genBlastG	transcript	16321845	16329087	376.39	+	.	ID=Clementina_scaffold_7_16321845:16329087;Parent=Clementina_scaffold_7_16321845:16329087;Name=PB53312057-RA
scaffold_7	genBlastG	exon	16321845	16322615	.	+	.	ID=Clementina_scaffold_7_16321845:16329087-E1;Parent=Clementina_scaffold_7_16321845:16329087
scaffold_7	genBlastG	exon	16327257	16328031	.	+	.	ID=Clementina_scaffold_7_16321845:16329087-E2;Parent=Clementina_scaffold_7_16321845:16329087
scaffold_7	genBlastG	exon	16328119	16328439	.	+	.	ID=Clementina_scaffold_7_16321845:16329087-E3;Parent=Clementina_scaffold_7_16321845:16329087
scaffold_7	genBlastG	exon	16328540	16328616	.	+	.	ID=Clementina_scaffold_7_16321845:16329087-E4;Parent=Clementina_scaffold_7_16321845:16329087
scaffold_7	genBlastG	exon	16328686	16329087	.	+	.	ID=Clementina_scaffold_7_16321845:16329087-E5;Parent=Clementina_scaffold_7_16321845:16329087
scaffold_7	genBlastG	gene	16345204	16348550	186.461	+	.	ID=Clementina_scaffold_7_16345204:16348550;Name=LL_PB44932830-RA
scaffold_7	genBlastG	transcript	16345204	16348550	186.461	+	.	ID=Clementina_scaffold_7_16345204:16348550;Parent=Clementina_scaffold_7_16345204:16348550;Name=LL_PB44932830-RA
scaffold_7	genBlastG	exon	16345204	16345384	.	+	.	ID=Clementina_scaffold_7_16345204:16348550-E1;Parent=Clementina_scaffold_7_16345204:16348550
scaffold_7	genBlastG	exon	16346068	16346438	.	+	.	ID=Clementina_scaffold_7_16345204:16348550-E2;Parent=Clementina_scaffold_7_16345204:16348550
scaffold_7	genBlastG	exon	16346599	16347685	.	+	.	ID=Clementina_scaffold_7_16345204:16348550-E3;Parent=Clementina_scaffold_7_16345204:16348550
scaffold_7	genBlastG	exon	16347836	16348340	.	+	.	ID=Clementina_scaffold_7_16345204:16348550-E4;Parent=Clementina_scaffold_7_16345204:16348550
scaffold_7	genBlastG	exon	16348406	16348550	.	+	.	ID=Clementina_scaffold_7_16345204:16348550-E5;Parent=Clementina_scaffold_7_16345204:16348550
scaffold_7	genBlastG	gene	16359685	16362726	232.395	+	.	ID=Clementina_scaffold_7_16359685:16362726;Name=PB53312161-RA
scaffold_7	genBlastG	transcript	16359685	16362726	232.395	+	.	ID=Clementina_scaffold_7_16359685:16362726;Parent=Clementina_scaffold_7_16359685:16362726;Name=PB53312161-RA
scaffold_7	genBlastG	exon	16359685	16362335	.	+	.	ID=Clementina_scaffold_7_16359685:16362726-E1;Parent=Clementina_scaffold_7_16359685:16362726
scaffold_7	genBlastG	exon	16362603	16362726	.	+	.	ID=Clementina_scaffold_7_16359685:16362726-E2;Parent=Clementina_scaffold_7_16359685:16362726
scaffold_7	genBlastG	gene	18275521	18278357	419.5	-	.	ID=Clementina_scaffold_7_18275521:18278357;Name=LL_PB44929454-RA
scaffold_7	genBlastG	transcript	18275521	18278357	419.5	-	.	ID=Clementina_scaffold_7_18275521:18278357;Parent=Clementina_scaffold_7_18275521:18278357;Name=LL_PB44929454-RA
scaffold_7	genBlastG	exon	18275521	18275652	.	-	.	ID=Clementina_scaffold_7_18275521:18278357-E2;Parent=Clementina_scaffold_7_18275521:18278357
scaffold_7	genBlastG	exon	18275694	18278357	.	-	.	ID=Clementina_scaffold_7_18275521:18278357-E1;Parent=Clementina_scaffold_7_18275521:18278357
scaffold_7	genBlastG	gene	18510999	18515172	467	-	.	ID=Clementina_scaffold_7_18510999:18515172;Name=PB53310976-RA
scaffold_7	genBlastG	transcript	18510999	18515172	467	-	.	ID=Clementina_scaffold_7_18510999:18515172;Parent=Clementina_scaffold_7_18510999:18515172;Name=PB53310976-RA
scaffold_7	genBlastG	exon	18510999	18511154	.	-	.	ID=Clementina_scaffold_7_18510999:18515172-E4;Parent=Clementina_scaffold_7_18510999:18515172
scaffold_7	genBlastG	exon	18511925	18511975	.	-	.	ID=Clementina_scaffold_7_18510999:18515172-E3;Parent=Clementina_scaffold_7_18510999:18515172
scaffold_7	genBlastG	exon	18512147	18512297	.	-	.	ID=Clementina_scaffold_7_18510999:18515172-E2;Parent=Clementina_scaffold_7_18510999:18515172
scaffold_7	genBlastG	exon	18512675	18515172	.	-	.	ID=Clementina_scaffold_7_18510999:18515172-E1;Parent=Clementina_scaffold_7_18510999:18515172
scaffold_7	genBlastG	gene	18808515	18810863	391	-	.	ID=Clementina_scaffold_7_18808515:18810863;Name=WnAG00000021891.1
scaffold_7	genBlastG	transcript	18808515	18810863	391	-	.	ID=Clementina_scaffold_7_18808515:18810863;Parent=Clementina_scaffold_7_18808515:18810863;Name=WnAG00000021891.1
scaffold_7	genBlastG	exon	18808515	18810863	.	-	.	ID=Clementina_scaffold_7_18808515:18810863-E1;Parent=Clementina_scaffold_7_18808515:18810863
scaffold_7	genBlastG	gene	19068211	19070742	162.676	-	.	ID=Clementina_scaffold_7_19068211:19070742;Name=KAH9718313.1
scaffold_7	genBlastG	transcript	19068211	19070742	162.676	-	.	ID=Clementina_scaffold_7_19068211:19070742;Parent=Clementina_scaffold_7_19068211:19070742;Name=KAH9718313.1
scaffold_7	genBlastG	exon	19068211	19068455	.	-	.	ID=Clementina_scaffold_7_19068211:19070742-E6;Parent=Clementina_scaffold_7_19068211:19070742
scaffold_7	genBlastG	exon	19068749	19069193	.	-	.	ID=Clementina_scaffold_7_19068211:19070742-E5;Parent=Clementina_scaffold_7_19068211:19070742
scaffold_7	genBlastG	exon	19069265	19069423	.	-	.	ID=Clementina_scaffold_7_19068211:19070742-E4;Parent=Clementina_scaffold_7_19068211:19070742
scaffold_7	genBlastG	exon	19069441	19070024	.	-	.	ID=Clementina_scaffold_7_19068211:19070742-E3;Parent=Clementina_scaffold_7_19068211:19070742
scaffold_7	genBlastG	exon	19070291	19070519	.	-	.	ID=Clementina_scaffold_7_19068211:19070742-E2;Parent=Clementina_scaffold_7_19068211:19070742
scaffold_7	genBlastG	exon	19070542	19070742	.	-	.	ID=Clementina_scaffold_7_19068211:19070742-E1;Parent=Clementina_scaffold_7_19068211:19070742
scaffold_7	genBlastG	gene	19072526	19078971	82.4711	-	.	ID=Clementina_scaffold_7_19072526:19078971;Name=KAH9751234.1
scaffold_7	genBlastG	transcript	19072526	19078971	82.4711	-	.	ID=Clementina_scaffold_7_19072526:19078971;Parent=Clementina_scaffold_7_19072526:19078971;Name=KAH9751234.1
scaffold_7	genBlastG	exon	19072526	19072966	.	-	.	ID=Clementina_scaffold_7_19072526:19078971-E5;Parent=Clementina_scaffold_7_19072526:19078971
scaffold_7	genBlastG	exon	19072982	19073168	.	-	.	ID=Clementina_scaffold_7_19072526:19078971-E4;Parent=Clementina_scaffold_7_19072526:19078971
scaffold_7	genBlastG	exon	19073223	19074956	.	-	.	ID=Clementina_scaffold_7_19072526:19078971-E3;Parent=Clementina_scaffold_7_19072526:19078971
scaffold_7	genBlastG	exon	19078694	19078934	.	-	.	ID=Clementina_scaffold_7_19072526:19078971-E2;Parent=Clementina_scaffold_7_19072526:19078971
scaffold_7	genBlastG	exon	19078959	19078971	.	-	.	ID=Clementina_scaffold_7_19072526:19078971-E1;Parent=Clementina_scaffold_7_19072526:19078971
scaffold_7	genBlastG	gene	20135177	20142740	523.036	-	.	ID=Clementina_scaffold_7_20135177:20142740;Name=PB53320480-RA
scaffold_7	genBlastG	transcript	20135177	20142740	523.036	-	.	ID=Clementina_scaffold_7_20135177:20142740;Parent=Clementina_scaffold_7_20135177:20142740;Name=PB53320480-RA
scaffold_7	genBlastG	exon	20135177	20135353	.	-	.	ID=Clementina_scaffold_7_20135177:20142740-E4;Parent=Clementina_scaffold_7_20135177:20142740
scaffold_7	genBlastG	exon	20135731	20135838	.	-	.	ID=Clementina_scaffold_7_20135177:20142740-E3;Parent=Clementina_scaffold_7_20135177:20142740
scaffold_7	genBlastG	exon	20137246	20137427	.	-	.	ID=Clementina_scaffold_7_20135177:20142740-E2;Parent=Clementina_scaffold_7_20135177:20142740
scaffold_7	genBlastG	exon	20139905	20142740	.	-	.	ID=Clementina_scaffold_7_20135177:20142740-E1;Parent=Clementina_scaffold_7_20135177:20142740
scaffold_7	genBlastG	gene	20179360	20182549	389.042	+	.	ID=Clementina_scaffold_7_20179360:20182549;Name=PB53320480-RA
scaffold_7	genBlastG	transcript	20179360	20182549	389.042	+	.	ID=Clementina_scaffold_7_20179360:20182549;Parent=Clementina_scaffold_7_20179360:20182549;Name=PB53320480-RA
scaffold_7	genBlastG	exon	20179360	20182178	.	+	.	ID=Clementina_scaffold_7_20179360:20182549-E1;Parent=Clementina_scaffold_7_20179360:20182549
scaffold_7	genBlastG	exon	20182426	20182549	.	+	.	ID=Clementina_scaffold_7_20179360:20182549-E2;Parent=Clementina_scaffold_7_20179360:20182549
scaffold_7	genBlastG	gene	20388517	20393568	457.874	+	.	ID=Clementina_scaffold_7_20388517:20393568;Name=Cs1g01140.1
scaffold_7	genBlastG	transcript	20388517	20393568	457.874	+	.	ID=Clementina_scaffold_7_20388517:20393568;Parent=Clementina_scaffold_7_20388517:20393568;Name=Cs1g01140.1
scaffold_7	genBlastG	exon	20388517	20389532	.	+	.	ID=Clementina_scaffold_7_20388517:20393568-E1;Parent=Clementina_scaffold_7_20388517:20393568
scaffold_7	genBlastG	exon	20390074	20391815	.	+	.	ID=Clementina_scaffold_7_20388517:20393568-E2;Parent=Clementina_scaffold_7_20388517:20393568
scaffold_7	genBlastG	exon	20392038	20392129	.	+	.	ID=Clementina_scaffold_7_20388517:20393568-E3;Parent=Clementina_scaffold_7_20388517:20393568
scaffold_7	genBlastG	exon	20392728	20392931	.	+	.	ID=Clementina_scaffold_7_20388517:20393568-E4;Parent=Clementina_scaffold_7_20388517:20393568
scaffold_7	genBlastG	exon	20393239	20393373	.	+	.	ID=Clementina_scaffold_7_20388517:20393568-E5;Parent=Clementina_scaffold_7_20388517:20393568
scaffold_7	genBlastG	exon	20393470	20393568	.	+	.	ID=Clementina_scaffold_7_20388517:20393568-E6;Parent=Clementina_scaffold_7_20388517:20393568
scaffold_7	genBlastG	gene	20397316	20400600	122.666	+	.	ID=Clementina_scaffold_7_20397316:20400600;Name=LL_PB44906979-RA
scaffold_7	genBlastG	transcript	20397316	20400600	122.666	+	.	ID=Clementina_scaffold_7_20397316:20400600;Parent=Clementina_scaffold_7_20397316:20400600;Name=LL_PB44906979-RA
scaffold_7	genBlastG	exon	20397316	20397364	.	+	.	ID=Clementina_scaffold_7_20397316:20400600-E1;Parent=Clementina_scaffold_7_20397316:20400600
scaffold_7	genBlastG	exon	20397545	20399794	.	+	.	ID=Clementina_scaffold_7_20397316:20400600-E2;Parent=Clementina_scaffold_7_20397316:20400600
scaffold_7	genBlastG	exon	20399816	20400600	.	+	.	ID=Clementina_scaffold_7_20397316:20400600-E3;Parent=Clementina_scaffold_7_20397316:20400600
scaffold_7	genBlastG	gene	20409235	20413438	147.151	+	.	ID=Clementina_scaffold_7_20409235:20413438;Name=KAH9648473.1
scaffold_7	genBlastG	transcript	20409235	20413438	147.151	+	.	ID=Clementina_scaffold_7_20409235:20413438;Parent=Clementina_scaffold_7_20409235:20413438;Name=KAH9648473.1
scaffold_7	genBlastG	exon	20409235	20409254	.	+	.	ID=Clementina_scaffold_7_20409235:20413438-E1;Parent=Clementina_scaffold_7_20409235:20413438
scaffold_7	genBlastG	exon	20409402	20412366	.	+	.	ID=Clementina_scaffold_7_20409235:20413438-E2;Parent=Clementina_scaffold_7_20409235:20413438
scaffold_7	genBlastG	exon	20413406	20413438	.	+	.	ID=Clementina_scaffold_7_20409235:20413438-E3;Parent=Clementina_scaffold_7_20409235:20413438
scaffold_7	genBlastG	gene	20434099	20437684	63.4254	+	.	ID=Clementina_scaffold_7_20434099:20437684;Name=LL_PB44906979-RA
scaffold_7	genBlastG	transcript	20434099	20437684	63.4254	+	.	ID=Clementina_scaffold_7_20434099:20437684;Parent=Clementina_scaffold_7_20434099:20437684;Name=LL_PB44906979-RA
scaffold_7	genBlastG	exon	20434099	20434175	.	+	.	ID=Clementina_scaffold_7_20434099:20437684-E1;Parent=Clementina_scaffold_7_20434099:20437684
scaffold_7	genBlastG	exon	20434508	20435229	.	+	.	ID=Clementina_scaffold_7_20434099:20437684-E2;Parent=Clementina_scaffold_7_20434099:20437684
scaffold_7	genBlastG	exon	20435337	20436401	.	+	.	ID=Clementina_scaffold_7_20434099:20437684-E3;Parent=Clementina_scaffold_7_20434099:20437684
scaffold_7	genBlastG	exon	20436438	20437684	.	+	.	ID=Clementina_scaffold_7_20434099:20437684-E4;Parent=Clementina_scaffold_7_20434099:20437684
scaffold_8	genBlastG	gene	3834884	3839355	515.076	+	.	ID=Clementina_scaffold_8_3834884:3839355;Name=PB53302927-RA
scaffold_8	genBlastG	transcript	3834884	3839355	515.076	+	.	ID=Clementina_scaffold_8_3834884:3839355;Parent=Clementina_scaffold_8_3834884:3839355;Name=PB53302927-RA
scaffold_8	genBlastG	exon	3834884	3838368	.	+	.	ID=Clementina_scaffold_8_3834884:3839355-E1;Parent=Clementina_scaffold_8_3834884:3839355
scaffold_8	genBlastG	exon	3839181	3839201	.	+	.	ID=Clementina_scaffold_8_3834884:3839355-E2;Parent=Clementina_scaffold_8_3834884:3839355
scaffold_8	genBlastG	exon	3839214	3839302	.	+	.	ID=Clementina_scaffold_8_3834884:3839355-E3;Parent=Clementina_scaffold_8_3834884:3839355
scaffold_8	genBlastG	exon	3839339	3839355	.	+	.	ID=Clementina_scaffold_8_3834884:3839355-E4;Parent=Clementina_scaffold_8_3834884:3839355
scaffold_8	genBlastG	gene	3927829	3931507	97.7879	-	.	ID=Clementina_scaffold_8_3927829:3931507;Name=LL_PB44929401-RA
scaffold_8	genBlastG	transcript	3927829	3931507	97.7879	-	.	ID=Clementina_scaffold_8_3927829:3931507;Parent=Clementina_scaffold_8_3927829:3931507;Name=LL_PB44929401-RA
scaffold_8	genBlastG	exon	3927829	3927974	.	-	.	ID=Clementina_scaffold_8_3927829:3931507-E2;Parent=Clementina_scaffold_8_3927829:3931507
scaffold_8	genBlastG	exon	3928837	3931507	.	-	.	ID=Clementina_scaffold_8_3927829:3931507-E1;Parent=Clementina_scaffold_8_3927829:3931507
scaffold_8	genBlastG	gene	6961459	6965656	415.442	-	.	ID=Clementina_scaffold_8_6961459:6965656;Name=Cs8g07700.2
scaffold_8	genBlastG	transcript	6961459	6965656	415.442	-	.	ID=Clementina_scaffold_8_6961459:6965656;Parent=Clementina_scaffold_8_6961459:6965656;Name=Cs8g07700.2
scaffold_8	genBlastG	exon	6961459	6961565	.	-	.	ID=Clementina_scaffold_8_6961459:6965656-E3;Parent=Clementina_scaffold_8_6961459:6965656
scaffold_8	genBlastG	exon	6961581	6962310	.	-	.	ID=Clementina_scaffold_8_6961459:6965656-E2;Parent=Clementina_scaffold_8_6961459:6965656
scaffold_8	genBlastG	exon	6962816	6965656	.	-	.	ID=Clementina_scaffold_8_6961459:6965656-E1;Parent=Clementina_scaffold_8_6961459:6965656
scaffold_8	genBlastG	gene	6994119	6998620	453.766	-	.	ID=Clementina_scaffold_8_6994119:6998620;Name=Ptrif.0008s0878.2.v1.3.1
scaffold_8	genBlastG	transcript	6994119	6998620	453.766	-	.	ID=Clementina_scaffold_8_6994119:6998620;Parent=Clementina_scaffold_8_6994119:6998620;Name=Ptrif.0008s0878.2.v1.3.1
scaffold_8	genBlastG	exon	6994119	6994317	.	-	.	ID=Clementina_scaffold_8_6994119:6998620-E3;Parent=Clementina_scaffold_8_6994119:6998620
scaffold_8	genBlastG	exon	6994559	6995283	.	-	.	ID=Clementina_scaffold_8_6994119:6998620-E2;Parent=Clementina_scaffold_8_6994119:6998620
scaffold_8	genBlastG	exon	6995789	6998620	.	-	.	ID=Clementina_scaffold_8_6994119:6998620-E1;Parent=Clementina_scaffold_8_6994119:6998620
scaffold_8	genBlastG	gene	7017917	7022591	543.269	-	.	ID=Clementina_scaffold_8_7017917:7022591;Name=PB53301078-RB
scaffold_8	genBlastG	transcript	7017917	7022591	543.269	-	.	ID=Clementina_scaffold_8_7017917:7022591;Parent=Clementina_scaffold_8_7017917:7022591;Name=PB53301078-RB
scaffold_8	genBlastG	exon	7017917	7017955	.	-	.	ID=Clementina_scaffold_8_7017917:7022591-E4;Parent=Clementina_scaffold_8_7017917:7022591
scaffold_8	genBlastG	exon	7017968	7018216	.	-	.	ID=Clementina_scaffold_8_7017917:7022591-E3;Parent=Clementina_scaffold_8_7017917:7022591
scaffold_8	genBlastG	exon	7018382	7019200	.	-	.	ID=Clementina_scaffold_8_7017917:7022591-E2;Parent=Clementina_scaffold_8_7017917:7022591
scaffold_8	genBlastG	exon	7019760	7022591	.	-	.	ID=Clementina_scaffold_8_7017917:7022591-E1;Parent=Clementina_scaffold_8_7017917:7022591
scaffold_8	genBlastG	gene	7034529	7040637	502.754	-	.	ID=Clementina_scaffold_8_7034529:7040637;Name=PB53301080-RA
scaffold_8	genBlastG	transcript	7034529	7040637	502.754	-	.	ID=Clementina_scaffold_8_7034529:7040637;Parent=Clementina_scaffold_8_7034529:7040637;Name=PB53301080-RA
scaffold_8	genBlastG	exon	7034529	7034900	.	-	.	ID=Clementina_scaffold_8_7034529:7040637-E4;Parent=Clementina_scaffold_8_7034529:7040637
scaffold_8	genBlastG	exon	7037049	7037237	.	-	.	ID=Clementina_scaffold_8_7034529:7040637-E3;Parent=Clementina_scaffold_8_7034529:7040637
scaffold_8	genBlastG	exon	7037798	7040546	.	-	.	ID=Clementina_scaffold_8_7034529:7040637-E2;Parent=Clementina_scaffold_8_7034529:7040637
scaffold_8	genBlastG	exon	7040561	7040637	.	-	.	ID=Clementina_scaffold_8_7034529:7040637-E1;Parent=Clementina_scaffold_8_7034529:7040637
scaffold_8	genBlastG	gene	7057034	7061403	188.256	-	.	ID=Clementina_scaffold_8_7057034:7061403;Name=Ptrif.0008s0879.1.v1.3.1
scaffold_8	genBlastG	transcript	7057034	7061403	188.256	-	.	ID=Clementina_scaffold_8_7057034:7061403;Parent=Clementina_scaffold_8_7057034:7061403;Name=Ptrif.0008s0879.1.v1.3.1
scaffold_8	genBlastG	exon	7057034	7057984	.	-	.	ID=Clementina_scaffold_8_7057034:7061403-E2;Parent=Clementina_scaffold_8_7057034:7061403
scaffold_8	genBlastG	exon	7058551	7061403	.	-	.	ID=Clementina_scaffold_8_7057034:7061403-E1;Parent=Clementina_scaffold_8_7057034:7061403
scaffold_8	genBlastG	gene	7111974	7115473	274.643	-	.	ID=Clementina_scaffold_8_7111974:7115473;Name=MSYJ004170.1
scaffold_8	genBlastG	transcript	7111974	7115473	274.643	-	.	ID=Clementina_scaffold_8_7111974:7115473;Parent=Clementina_scaffold_8_7111974:7115473;Name=MSYJ004170.1
scaffold_8	genBlastG	exon	7111974	7112231	.	-	.	ID=Clementina_scaffold_8_7111974:7115473-E6;Parent=Clementina_scaffold_8_7111974:7115473
scaffold_8	genBlastG	exon	7112615	7112724	.	-	.	ID=Clementina_scaffold_8_7111974:7115473-E5;Parent=Clementina_scaffold_8_7111974:7115473
scaffold_8	genBlastG	exon	7112737	7113053	.	-	.	ID=Clementina_scaffold_8_7111974:7115473-E4;Parent=Clementina_scaffold_8_7111974:7115473
scaffold_8	genBlastG	exon	7113066	7113732	.	-	.	ID=Clementina_scaffold_8_7111974:7115473-E3;Parent=Clementina_scaffold_8_7111974:7115473
scaffold_8	genBlastG	exon	7113781	7114958	.	-	.	ID=Clementina_scaffold_8_7111974:7115473-E2;Parent=Clementina_scaffold_8_7111974:7115473
scaffold_8	genBlastG	exon	7115013	7115473	.	-	.	ID=Clementina_scaffold_8_7111974:7115473-E1;Parent=Clementina_scaffold_8_7111974:7115473
scaffold_8	genBlastG	gene	7131366	7135791	217.053	-	.	ID=Clementina_scaffold_8_7131366:7135791;Name=WnBG00000026787.1
scaffold_8	genBlastG	transcript	7131366	7135791	217.053	-	.	ID=Clementina_scaffold_8_7131366:7135791;Parent=Clementina_scaffold_8_7131366:7135791;Name=WnBG00000026787.1
scaffold_8	genBlastG	exon	7131366	7132112	.	-	.	ID=Clementina_scaffold_8_7131366:7135791-E3;Parent=Clementina_scaffold_8_7131366:7135791
scaffold_8	genBlastG	exon	7132648	7135600	.	-	.	ID=Clementina_scaffold_8_7131366:7135791-E2;Parent=Clementina_scaffold_8_7131366:7135791
scaffold_8	genBlastG	exon	7135697	7135791	.	-	.	ID=Clementina_scaffold_8_7131366:7135791-E1;Parent=Clementina_scaffold_8_7131366:7135791
scaffold_8	genBlastG	gene	7157076	7161617	513.42	-	.	ID=Clementina_scaffold_8_7157076:7161617;Name=Ptrif.0008s0878.2.v1.3.1
scaffold_8	genBlastG	transcript	7157076	7161617	513.42	-	.	ID=Clementina_scaffold_8_7157076:7161617;Parent=Clementina_scaffold_8_7157076:7161617;Name=Ptrif.0008s0878.2.v1.3.1
scaffold_8	genBlastG	exon	7157076	7157255	.	-	.	ID=Clementina_scaffold_8_7157076:7161617-E3;Parent=Clementina_scaffold_8_7157076:7161617
scaffold_8	genBlastG	exon	7157532	7158239	.	-	.	ID=Clementina_scaffold_8_7157076:7161617-E2;Parent=Clementina_scaffold_8_7157076:7161617
scaffold_8	genBlastG	exon	7158771	7161617	.	-	.	ID=Clementina_scaffold_8_7157076:7161617-E1;Parent=Clementina_scaffold_8_7157076:7161617
scaffold_8	genBlastG	gene	7203779	7208634	223.519	-	.	ID=Clementina_scaffold_8_7203779:7208634;Name=LL_PB44930623-RA
scaffold_8	genBlastG	transcript	7203779	7208634	223.519	-	.	ID=Clementina_scaffold_8_7203779:7208634;Parent=Clementina_scaffold_8_7203779:7208634;Name=LL_PB44930623-RA
scaffold_8	genBlastG	exon	7203779	7203855	.	-	.	ID=Clementina_scaffold_8_7203779:7208634-E4;Parent=Clementina_scaffold_8_7203779:7208634
scaffold_8	genBlastG	exon	7204523	7205279	.	-	.	ID=Clementina_scaffold_8_7203779:7208634-E3;Parent=Clementina_scaffold_8_7203779:7208634
scaffold_8	genBlastG	exon	7205662	7205682	.	-	.	ID=Clementina_scaffold_8_7203779:7208634-E2;Parent=Clementina_scaffold_8_7203779:7208634
scaffold_8	genBlastG	exon	7205776	7208634	.	-	.	ID=Clementina_scaffold_8_7203779:7208634-E1;Parent=Clementina_scaffold_8_7203779:7208634
scaffold_8	genBlastG	gene	7696390	7699560	253.846	+	.	ID=Clementina_scaffold_8_7696390:7699560;Name=WnBG00000026787.1
scaffold_8	genBlastG	transcript	7696390	7699560	253.846	+	.	ID=Clementina_scaffold_8_7696390:7699560;Parent=Clementina_scaffold_8_7696390:7699560;Name=WnBG00000026787.1
scaffold_8	genBlastG	exon	7696390	7696482	.	+	.	ID=Clementina_scaffold_8_7696390:7699560-E1;Parent=Clementina_scaffold_8_7696390:7699560
scaffold_8	genBlastG	exon	7696567	7698556	.	+	.	ID=Clementina_scaffold_8_7696390:7699560-E2;Parent=Clementina_scaffold_8_7696390:7699560
scaffold_8	genBlastG	exon	7698797	7699560	.	+	.	ID=Clementina_scaffold_8_7696390:7699560-E3;Parent=Clementina_scaffold_8_7696390:7699560
scaffold_8	genBlastG	gene	7706463	7711337	527.401	+	.	ID=Clementina_scaffold_8_7706463:7711337;Name=PB53301151-RA
scaffold_8	genBlastG	transcript	7706463	7711337	527.401	+	.	ID=Clementina_scaffold_8_7706463:7711337;Parent=Clementina_scaffold_8_7706463:7711337;Name=PB53301151-RA
scaffold_8	genBlastG	exon	7706463	7709303	.	+	.	ID=Clementina_scaffold_8_7706463:7711337-E1;Parent=Clementina_scaffold_8_7706463:7711337
scaffold_8	genBlastG	exon	7709384	7709467	.	+	.	ID=Clementina_scaffold_8_7706463:7711337-E2;Parent=Clementina_scaffold_8_7706463:7711337
scaffold_8	genBlastG	exon	7709970	7710488	.	+	.	ID=Clementina_scaffold_8_7706463:7711337-E3;Parent=Clementina_scaffold_8_7706463:7711337
scaffold_8	genBlastG	exon	7711059	7711337	.	+	.	ID=Clementina_scaffold_8_7706463:7711337-E4;Parent=Clementina_scaffold_8_7706463:7711337
scaffold_8	genBlastG	gene	7723648	7728218	290.345	+	.	ID=Clementina_scaffold_8_7723648:7728218;Name=PB53301151-RA
scaffold_8	genBlastG	transcript	7723648	7728218	290.345	+	.	ID=Clementina_scaffold_8_7723648:7728218;Parent=Clementina_scaffold_8_7723648:7728218;Name=PB53301151-RA
scaffold_8	genBlastG	exon	7723648	7726449	.	+	.	ID=Clementina_scaffold_8_7723648:7728218-E1;Parent=Clementina_scaffold_8_7723648:7728218
scaffold_8	genBlastG	exon	7726538	7726565	.	+	.	ID=Clementina_scaffold_8_7723648:7728218-E2;Parent=Clementina_scaffold_8_7723648:7728218
scaffold_8	genBlastG	exon	7727052	7727765	.	+	.	ID=Clementina_scaffold_8_7723648:7728218-E3;Parent=Clementina_scaffold_8_7723648:7728218
scaffold_8	genBlastG	exon	7728043	7728218	.	+	.	ID=Clementina_scaffold_8_7723648:7728218-E4;Parent=Clementina_scaffold_8_7723648:7728218
scaffold_8	genBlastG	gene	7741542	7745749	600.036	-	.	ID=Clementina_scaffold_8_7741542:7745749;Name=PB53301155-RA
scaffold_8	genBlastG	transcript	7741542	7745749	600.036	-	.	ID=Clementina_scaffold_8_7741542:7745749;Parent=Clementina_scaffold_8_7741542:7745749;Name=PB53301155-RA
scaffold_8	genBlastG	exon	7741542	7742291	.	-	.	ID=Clementina_scaffold_8_7741542:7745749-E4;Parent=Clementina_scaffold_8_7741542:7745749
scaffold_8	genBlastG	exon	7742730	7742786	.	-	.	ID=Clementina_scaffold_8_7741542:7745749-E3;Parent=Clementina_scaffold_8_7741542:7745749
scaffold_8	genBlastG	exon	7742873	7743970	.	-	.	ID=Clementina_scaffold_8_7741542:7745749-E2;Parent=Clementina_scaffold_8_7741542:7745749
scaffold_8	genBlastG	exon	7743995	7745749	.	-	.	ID=Clementina_scaffold_8_7741542:7745749-E1;Parent=Clementina_scaffold_8_7741542:7745749
scaffold_8	genBlastG	gene	7754725	7758777	165.959	+	.	ID=Clementina_scaffold_8_7754725:7758777;Name=Ptrif.0008s2557.1.v1.3.1
scaffold_8	genBlastG	transcript	7754725	7758777	165.959	+	.	ID=Clementina_scaffold_8_7754725:7758777;Parent=Clementina_scaffold_8_7754725:7758777;Name=Ptrif.0008s2557.1.v1.3.1
scaffold_8	genBlastG	exon	7754725	7754784	.	+	.	ID=Clementina_scaffold_8_7754725:7758777-E1;Parent=Clementina_scaffold_8_7754725:7758777
scaffold_8	genBlastG	exon	7755626	7757662	.	+	.	ID=Clementina_scaffold_8_7754725:7758777-E2;Parent=Clementina_scaffold_8_7754725:7758777
scaffold_8	genBlastG	exon	7757911	7758777	.	+	.	ID=Clementina_scaffold_8_7754725:7758777-E3;Parent=Clementina_scaffold_8_7754725:7758777
scaffold_8	genBlastG	gene	7777068	7781269	560.21	+	.	ID=Clementina_scaffold_8_7777068:7781269;Name=KAH9657281.1
scaffold_8	genBlastG	transcript	7777068	7781269	560.21	+	.	ID=Clementina_scaffold_8_7777068:7781269;Parent=Clementina_scaffold_8_7777068:7781269;Name=KAH9657281.1
scaffold_8	genBlastG	exon	7777068	7778418	.	+	.	ID=Clementina_scaffold_8_7777068:7781269-E1;Parent=Clementina_scaffold_8_7777068:7781269
scaffold_8	genBlastG	exon	7778461	7779778	.	+	.	ID=Clementina_scaffold_8_7777068:7781269-E2;Parent=Clementina_scaffold_8_7777068:7781269
scaffold_8	genBlastG	exon	7779820	7779940	.	+	.	ID=Clementina_scaffold_8_7777068:7781269-E3;Parent=Clementina_scaffold_8_7777068:7781269
scaffold_8	genBlastG	exon	7780517	7781269	.	+	.	ID=Clementina_scaffold_8_7777068:7781269-E4;Parent=Clementina_scaffold_8_7777068:7781269
scaffold_8	genBlastG	gene	7807354	7812437	328.168	+	.	ID=Clementina_scaffold_8_7807354:7812437;Name=LL_PB44930623-RA
scaffold_8	genBlastG	transcript	7807354	7812437	328.168	+	.	ID=Clementina_scaffold_8_7807354:7812437;Parent=Clementina_scaffold_8_7807354:7812437;Name=LL_PB44930623-RA
scaffold_8	genBlastG	exon	7807354	7810263	.	+	.	ID=Clementina_scaffold_8_7807354:7812437-E1;Parent=Clementina_scaffold_8_7807354:7812437
scaffold_8	genBlastG	exon	7810826	7811471	.	+	.	ID=Clementina_scaffold_8_7807354:7812437-E2;Parent=Clementina_scaffold_8_7807354:7812437
scaffold_8	genBlastG	exon	7812271	7812437	.	+	.	ID=Clementina_scaffold_8_7807354:7812437-E3;Parent=Clementina_scaffold_8_7807354:7812437
scaffold_8	genBlastG	gene	7835243	7839696	589	+	.	ID=Clementina_scaffold_8_7835243:7839696;Name=PB53301168-RA
scaffold_8	genBlastG	transcript	7835243	7839696	589	+	.	ID=Clementina_scaffold_8_7835243:7839696;Parent=Clementina_scaffold_8_7835243:7839696;Name=PB53301168-RA
scaffold_8	genBlastG	exon	7835243	7838077	.	+	.	ID=Clementina_scaffold_8_7835243:7839696-E1;Parent=Clementina_scaffold_8_7835243:7839696
scaffold_8	genBlastG	exon	7838744	7838959	.	+	.	ID=Clementina_scaffold_8_7835243:7839696-E2;Parent=Clementina_scaffold_8_7835243:7839696
scaffold_8	genBlastG	exon	7838995	7839696	.	+	.	ID=Clementina_scaffold_8_7835243:7839696-E3;Parent=Clementina_scaffold_8_7835243:7839696
scaffold_8	genBlastG	gene	7966630	7969995	-11.5315	-	.	ID=Clementina_scaffold_8_7966630:7969995;Name=orange1.1t03742.2
scaffold_8	genBlastG	transcript	7966630	7969995	-11.5315	-	.	ID=Clementina_scaffold_8_7966630:7969995;Parent=Clementina_scaffold_8_7966630:7969995;Name=orange1.1t03742.2
scaffold_8	genBlastG	exon	7966630	7967491	.	-	.	ID=Clementina_scaffold_8_7966630:7969995-E4;Parent=Clementina_scaffold_8_7966630:7969995
scaffold_8	genBlastG	exon	7967522	7968927	.	-	.	ID=Clementina_scaffold_8_7966630:7969995-E3;Parent=Clementina_scaffold_8_7966630:7969995
scaffold_8	genBlastG	exon	7968961	7969228	.	-	.	ID=Clementina_scaffold_8_7966630:7969995-E2;Parent=Clementina_scaffold_8_7966630:7969995
scaffold_8	genBlastG	exon	7969925	7969995	.	-	.	ID=Clementina_scaffold_8_7966630:7969995-E1;Parent=Clementina_scaffold_8_7966630:7969995
scaffold_8	genBlastG	gene	8064938	8071550	667.089	-	.	ID=Clementina_scaffold_8_8064938:8071550;Name=CL5G019083011.t1_pri
scaffold_8	genBlastG	transcript	8064938	8071550	667.089	-	.	ID=Clementina_scaffold_8_8064938:8071550;Parent=Clementina_scaffold_8_8064938:8071550;Name=CL5G019083011.t1_pri
scaffold_8	genBlastG	exon	8064938	8065000	.	-	.	ID=Clementina_scaffold_8_8064938:8071550-E6;Parent=Clementina_scaffold_8_8064938:8071550
scaffold_8	genBlastG	exon	8065615	8065767	.	-	.	ID=Clementina_scaffold_8_8064938:8071550-E5;Parent=Clementina_scaffold_8_8064938:8071550
scaffold_8	genBlastG	exon	8066515	8066913	.	-	.	ID=Clementina_scaffold_8_8064938:8071550-E4;Parent=Clementina_scaffold_8_8064938:8071550
scaffold_8	genBlastG	exon	8067007	8067342	.	-	.	ID=Clementina_scaffold_8_8064938:8071550-E3;Parent=Clementina_scaffold_8_8064938:8071550
scaffold_8	genBlastG	exon	8067974	8068441	.	-	.	ID=Clementina_scaffold_8_8064938:8071550-E2;Parent=Clementina_scaffold_8_8064938:8071550
scaffold_8	genBlastG	exon	8068713	8071550	.	-	.	ID=Clementina_scaffold_8_8064938:8071550-E1;Parent=Clementina_scaffold_8_8064938:8071550
scaffold_8	genBlastG	gene	8109999	8116980	652.687	-	.	ID=Clementina_scaffold_8_8109999:8116980;Name=CL5G019083011.t1_pri
scaffold_8	genBlastG	transcript	8109999	8116980	652.687	-	.	ID=Clementina_scaffold_8_8109999:8116980;Parent=Clementina_scaffold_8_8109999:8116980;Name=CL5G019083011.t1_pri
scaffold_8	genBlastG	exon	8109999	8110197	.	-	.	ID=Clementina_scaffold_8_8109999:8116980-E6;Parent=Clementina_scaffold_8_8109999:8116980
scaffold_8	genBlastG	exon	8111675	8111706	.	-	.	ID=Clementina_scaffold_8_8109999:8116980-E5;Parent=Clementina_scaffold_8_8109999:8116980
scaffold_8	genBlastG	exon	8111961	8112359	.	-	.	ID=Clementina_scaffold_8_8109999:8116980-E4;Parent=Clementina_scaffold_8_8109999:8116980
scaffold_8	genBlastG	exon	8112453	8112788	.	-	.	ID=Clementina_scaffold_8_8109999:8116980-E3;Parent=Clementina_scaffold_8_8109999:8116980
scaffold_8	genBlastG	exon	8113322	8113789	.	-	.	ID=Clementina_scaffold_8_8109999:8116980-E2;Parent=Clementina_scaffold_8_8109999:8116980
scaffold_8	genBlastG	exon	8114131	8116980	.	-	.	ID=Clementina_scaffold_8_8109999:8116980-E1;Parent=Clementina_scaffold_8_8109999:8116980
scaffold_8	genBlastG	gene	10899096	10904570	312.348	-	.	ID=Clementina_scaffold_8_10899096:10904570;Name=Ciclev10030347m
scaffold_8	genBlastG	transcript	10899096	10904570	312.348	-	.	ID=Clementina_scaffold_8_10899096:10904570;Parent=Clementina_scaffold_8_10899096:10904570;Name=Ciclev10030347m
scaffold_8	genBlastG	exon	10899096	10899311	.	-	.	ID=Clementina_scaffold_8_10899096:10904570-E10;Parent=Clementina_scaffold_8_10899096:10904570
scaffold_8	genBlastG	exon	10899395	10899550	.	-	.	ID=Clementina_scaffold_8_10899096:10904570-E9;Parent=Clementina_scaffold_8_10899096:10904570
scaffold_8	genBlastG	exon	10899677	10899872	.	-	.	ID=Clementina_scaffold_8_10899096:10904570-E8;Parent=Clementina_scaffold_8_10899096:10904570
scaffold_8	genBlastG	exon	10900083	10900279	.	-	.	ID=Clementina_scaffold_8_10899096:10904570-E7;Parent=Clementina_scaffold_8_10899096:10904570
scaffold_8	genBlastG	exon	10901984	10902101	.	-	.	ID=Clementina_scaffold_8_10899096:10904570-E6;Parent=Clementina_scaffold_8_10899096:10904570
scaffold_8	genBlastG	exon	10902717	10902853	.	-	.	ID=Clementina_scaffold_8_10899096:10904570-E5;Parent=Clementina_scaffold_8_10899096:10904570
scaffold_8	genBlastG	exon	10902898	10903127	.	-	.	ID=Clementina_scaffold_8_10899096:10904570-E4;Parent=Clementina_scaffold_8_10899096:10904570
scaffold_8	genBlastG	exon	10903172	10903510	.	-	.	ID=Clementina_scaffold_8_10899096:10904570-E3;Parent=Clementina_scaffold_8_10899096:10904570
scaffold_8	genBlastG	exon	10903701	10903849	.	-	.	ID=Clementina_scaffold_8_10899096:10904570-E2;Parent=Clementina_scaffold_8_10899096:10904570
scaffold_8	genBlastG	exon	10904398	10904570	.	-	.	ID=Clementina_scaffold_8_10899096:10904570-E1;Parent=Clementina_scaffold_8_10899096:10904570
scaffold_8	genBlastG	gene	21944343	21947090	457.5	-	.	ID=Clementina_scaffold_8_21944343:21947090;Name=PB53303249-RA
scaffold_8	genBlastG	transcript	21944343	21947090	457.5	-	.	ID=Clementina_scaffold_8_21944343:21947090;Parent=Clementina_scaffold_8_21944343:21947090;Name=PB53303249-RA
scaffold_8	genBlastG	exon	21944343	21947090	.	-	.	ID=Clementina_scaffold_8_21944343:21947090-E1;Parent=Clementina_scaffold_8_21944343:21947090
scaffold_9	genBlastG	gene	7450001	7455073	389.665	+	.	ID=Clementina_scaffold_9_7450001:7455073;Name=KAH9681542.1
scaffold_9	genBlastG	transcript	7450001	7455073	389.665	+	.	ID=Clementina_scaffold_9_7450001:7455073;Parent=Clementina_scaffold_9_7450001:7455073;Name=KAH9681542.1
scaffold_9	genBlastG	exon	7450001	7453310	.	+	.	ID=Clementina_scaffold_9_7450001:7455073-E1;Parent=Clementina_scaffold_9_7450001:7455073
scaffold_9	genBlastG	exon	7453337	7454259	.	+	.	ID=Clementina_scaffold_9_7450001:7455073-E2;Parent=Clementina_scaffold_9_7450001:7455073
scaffold_9	genBlastG	exon	7454912	7455073	.	+	.	ID=Clementina_scaffold_9_7450001:7455073-E3;Parent=Clementina_scaffold_9_7450001:7455073
scaffold_9	genBlastG	gene	7459391	7464524	205.905	-	.	ID=Clementina_scaffold_9_7459391:7464524;Name=KAH9652606.1
scaffold_9	genBlastG	transcript	7459391	7464524	205.905	-	.	ID=Clementina_scaffold_9_7459391:7464524;Parent=Clementina_scaffold_9_7459391:7464524;Name=KAH9652606.1
scaffold_9	genBlastG	exon	7459391	7459614	.	-	.	ID=Clementina_scaffold_9_7459391:7464524-E6;Parent=Clementina_scaffold_9_7459391:7464524
scaffold_9	genBlastG	exon	7460264	7460815	.	-	.	ID=Clementina_scaffold_9_7459391:7464524-E5;Parent=Clementina_scaffold_9_7459391:7464524
scaffold_9	genBlastG	exon	7460828	7462240	.	-	.	ID=Clementina_scaffold_9_7459391:7464524-E4;Parent=Clementina_scaffold_9_7459391:7464524
scaffold_9	genBlastG	exon	7462259	7462858	.	-	.	ID=Clementina_scaffold_9_7459391:7464524-E3;Parent=Clementina_scaffold_9_7459391:7464524
scaffold_9	genBlastG	exon	7462892	7463525	.	-	.	ID=Clementina_scaffold_9_7459391:7464524-E2;Parent=Clementina_scaffold_9_7459391:7464524
scaffold_9	genBlastG	exon	7463547	7464524	.	-	.	ID=Clementina_scaffold_9_7459391:7464524-E1;Parent=Clementina_scaffold_9_7459391:7464524
scaffold_9	genBlastG	gene	7488489	7490326	187.13	-	.	ID=Clementina_scaffold_9_7488489:7490326;Name=LL_PB44918661-RA
scaffold_9	genBlastG	transcript	7488489	7490326	187.13	-	.	ID=Clementina_scaffold_9_7488489:7490326;Parent=Clementina_scaffold_9_7488489:7490326;Name=LL_PB44918661-RA
scaffold_9	genBlastG	exon	7488489	7488758	.	-	.	ID=Clementina_scaffold_9_7488489:7490326-E6;Parent=Clementina_scaffold_9_7488489:7490326
scaffold_9	genBlastG	exon	7488813	7488970	.	-	.	ID=Clementina_scaffold_9_7488489:7490326-E5;Parent=Clementina_scaffold_9_7488489:7490326
scaffold_9	genBlastG	exon	7489030	7489116	.	-	.	ID=Clementina_scaffold_9_7488489:7490326-E4;Parent=Clementina_scaffold_9_7488489:7490326
scaffold_9	genBlastG	exon	7489129	7489495	.	-	.	ID=Clementina_scaffold_9_7488489:7490326-E3;Parent=Clementina_scaffold_9_7488489:7490326
scaffold_9	genBlastG	exon	7489508	7489844	.	-	.	ID=Clementina_scaffold_9_7488489:7490326-E2;Parent=Clementina_scaffold_9_7488489:7490326
scaffold_9	genBlastG	exon	7489863	7490326	.	-	.	ID=Clementina_scaffold_9_7488489:7490326-E1;Parent=Clementina_scaffold_9_7488489:7490326
scaffold_9	genBlastG	gene	8576832	8581930	114.626	-	.	ID=Clementina_scaffold_9_8576832:8581930;Name=LL_PB44902917-RA
scaffold_9	genBlastG	transcript	8576832	8581930	114.626	-	.	ID=Clementina_scaffold_9_8576832:8581930;Parent=Clementina_scaffold_9_8576832:8581930;Name=LL_PB44902917-RA
scaffold_9	genBlastG	exon	8576832	8577207	.	-	.	ID=Clementina_scaffold_9_8576832:8581930-E8;Parent=Clementina_scaffold_9_8576832:8581930
scaffold_9	genBlastG	exon	8577407	8578230	.	-	.	ID=Clementina_scaffold_9_8576832:8581930-E7;Parent=Clementina_scaffold_9_8576832:8581930
scaffold_9	genBlastG	exon	8578354	8578567	.	-	.	ID=Clementina_scaffold_9_8576832:8581930-E6;Parent=Clementina_scaffold_9_8576832:8581930
scaffold_9	genBlastG	exon	8578582	8578637	.	-	.	ID=Clementina_scaffold_9_8576832:8581930-E5;Parent=Clementina_scaffold_9_8576832:8581930
scaffold_9	genBlastG	exon	8578741	8579599	.	-	.	ID=Clementina_scaffold_9_8576832:8581930-E4;Parent=Clementina_scaffold_9_8576832:8581930
scaffold_9	genBlastG	exon	8579621	8579777	.	-	.	ID=Clementina_scaffold_9_8576832:8581930-E3;Parent=Clementina_scaffold_9_8576832:8581930
scaffold_9	genBlastG	exon	8581471	8581657	.	-	.	ID=Clementina_scaffold_9_8576832:8581930-E2;Parent=Clementina_scaffold_9_8576832:8581930
scaffold_9	genBlastG	exon	8581712	8581930	.	-	.	ID=Clementina_scaffold_9_8576832:8581930-E1;Parent=Clementina_scaffold_9_8576832:8581930
scaffold_9	genBlastG	gene	12982723	12992323	747.592	-	.	ID=Clementina_scaffold_9_12982723:12992323;Name=PB53302142-RA
scaffold_9	genBlastG	transcript	12982723	12992323	747.592	-	.	ID=Clementina_scaffold_9_12982723:12992323;Parent=Clementina_scaffold_9_12982723:12992323;Name=PB53302142-RA
scaffold_9	genBlastG	exon	12982723	12983352	.	-	.	ID=Clementina_scaffold_9_12982723:12992323-E8;Parent=Clementina_scaffold_9_12982723:12992323
scaffold_9	genBlastG	exon	12983473	12983643	.	-	.	ID=Clementina_scaffold_9_12982723:12992323-E7;Parent=Clementina_scaffold_9_12982723:12992323
scaffold_9	genBlastG	exon	12983743	12984274	.	-	.	ID=Clementina_scaffold_9_12982723:12992323-E6;Parent=Clementina_scaffold_9_12982723:12992323
scaffold_9	genBlastG	exon	12987523	12988007	.	-	.	ID=Clementina_scaffold_9_12982723:12992323-E5;Parent=Clementina_scaffold_9_12982723:12992323
scaffold_9	genBlastG	exon	12988116	12988973	.	-	.	ID=Clementina_scaffold_9_12982723:12992323-E4;Parent=Clementina_scaffold_9_12982723:12992323
scaffold_9	genBlastG	exon	12989098	12989382	.	-	.	ID=Clementina_scaffold_9_12982723:12992323-E3;Parent=Clementina_scaffold_9_12982723:12992323
scaffold_9	genBlastG	exon	12990490	12991564	.	-	.	ID=Clementina_scaffold_9_12982723:12992323-E2;Parent=Clementina_scaffold_9_12982723:12992323
scaffold_9	genBlastG	exon	12991848	12992323	.	-	.	ID=Clementina_scaffold_9_12982723:12992323-E1;Parent=Clementina_scaffold_9_12982723:12992323
scaffold_9	genBlastG	gene	21937167	21947794	634.037	+	.	ID=Clementina_scaffold_9_21937167:21947794;Name=PB53310191-RA
scaffold_9	genBlastG	transcript	21937167	21947794	634.037	+	.	ID=Clementina_scaffold_9_21937167:21947794;Parent=Clementina_scaffold_9_21937167:21947794;Name=PB53310191-RA
scaffold_9	genBlastG	exon	21937167	21937654	.	+	.	ID=Clementina_scaffold_9_21937167:21947794-E1;Parent=Clementina_scaffold_9_21937167:21947794
scaffold_9	genBlastG	exon	21939609	21940722	.	+	.	ID=Clementina_scaffold_9_21937167:21947794-E2;Parent=Clementina_scaffold_9_21937167:21947794
scaffold_9	genBlastG	exon	21941826	21942128	.	+	.	ID=Clementina_scaffold_9_21937167:21947794-E3;Parent=Clementina_scaffold_9_21937167:21947794
scaffold_9	genBlastG	exon	21942228	21943559	.	+	.	ID=Clementina_scaffold_9_21937167:21947794-E4;Parent=Clementina_scaffold_9_21937167:21947794
scaffold_9	genBlastG	exon	21943667	21944149	.	+	.	ID=Clementina_scaffold_9_21937167:21947794-E5;Parent=Clementina_scaffold_9_21937167:21947794
scaffold_9	genBlastG	exon	21944262	21944322	.	+	.	ID=Clementina_scaffold_9_21937167:21947794-E6;Parent=Clementina_scaffold_9_21937167:21947794
scaffold_9	genBlastG	exon	21947700	21947794	.	+	.	ID=Clementina_scaffold_9_21937167:21947794-E7;Parent=Clementina_scaffold_9_21937167:21947794
scaffold_9	genBlastG	gene	24264760	24268460	454.783	+	.	ID=Clementina_scaffold_9_24264760:24268460;Name=KAH9648473.1
scaffold_9	genBlastG	transcript	24264760	24268460	454.783	+	.	ID=Clementina_scaffold_9_24264760:24268460;Parent=Clementina_scaffold_9_24264760:24268460;Name=KAH9648473.1
scaffold_9	genBlastG	exon	24264760	24264945	.	+	.	ID=Clementina_scaffold_9_24264760:24268460-E1;Parent=Clementina_scaffold_9_24264760:24268460
scaffold_9	genBlastG	exon	24265521	24268460	.	+	.	ID=Clementina_scaffold_9_24264760:24268460-E2;Parent=Clementina_scaffold_9_24264760:24268460
scaffold_9	genBlastG	gene	24365405	24372366	456.311	+	.	ID=Clementina_scaffold_9_24365405:24372366;Name=PB53317640-RA
scaffold_9	genBlastG	transcript	24365405	24372366	456.311	+	.	ID=Clementina_scaffold_9_24365405:24372366;Parent=Clementina_scaffold_9_24365405:24372366;Name=PB53317640-RA
scaffold_9	genBlastG	exon	24365405	24368015	.	+	.	ID=Clementina_scaffold_9_24365405:24372366-E1;Parent=Clementina_scaffold_9_24365405:24372366
scaffold_9	genBlastG	exon	24369364	24369537	.	+	.	ID=Clementina_scaffold_9_24365405:24372366-E2;Parent=Clementina_scaffold_9_24365405:24372366
scaffold_9	genBlastG	exon	24370505	24370563	.	+	.	ID=Clementina_scaffold_9_24365405:24372366-E3;Parent=Clementina_scaffold_9_24365405:24372366
scaffold_9	genBlastG	exon	24370654	24370747	.	+	.	ID=Clementina_scaffold_9_24365405:24372366-E4;Parent=Clementina_scaffold_9_24365405:24372366
scaffold_9	genBlastG	exon	24371827	24372137	.	+	.	ID=Clementina_scaffold_9_24365405:24372366-E5;Parent=Clementina_scaffold_9_24365405:24372366
scaffold_9	genBlastG	exon	24372226	24372366	.	+	.	ID=Clementina_scaffold_9_24365405:24372366-E6;Parent=Clementina_scaffold_9_24365405:24372366
scaffold_9	genBlastG	gene	24414042	24417240	225.718	+	.	ID=Clementina_scaffold_9_24414042:24417240;Name=LL_PB44927925-RA
scaffold_9	genBlastG	transcript	24414042	24417240	225.718	+	.	ID=Clementina_scaffold_9_24414042:24417240;Parent=Clementina_scaffold_9_24414042:24417240;Name=LL_PB44927925-RA
scaffold_9	genBlastG	exon	24414042	24415665	.	+	.	ID=Clementina_scaffold_9_24414042:24417240-E1;Parent=Clementina_scaffold_9_24414042:24417240
scaffold_9	genBlastG	exon	24415683	24415711	.	+	.	ID=Clementina_scaffold_9_24414042:24417240-E2;Parent=Clementina_scaffold_9_24414042:24417240
scaffold_9	genBlastG	exon	24415736	24415946	.	+	.	ID=Clementina_scaffold_9_24414042:24417240-E3;Parent=Clementina_scaffold_9_24414042:24417240
scaffold_9	genBlastG	exon	24415958	24416151	.	+	.	ID=Clementina_scaffold_9_24414042:24417240-E4;Parent=Clementina_scaffold_9_24414042:24417240
scaffold_9	genBlastG	exon	24416192	24416486	.	+	.	ID=Clementina_scaffold_9_24414042:24417240-E5;Parent=Clementina_scaffold_9_24414042:24417240
scaffold_9	genBlastG	exon	24416993	24417031	.	+	.	ID=Clementina_scaffold_9_24414042:24417240-E6;Parent=Clementina_scaffold_9_24414042:24417240
scaffold_9	genBlastG	exon	24417053	24417240	.	+	.	ID=Clementina_scaffold_9_24414042:24417240-E7;Parent=Clementina_scaffold_9_24414042:24417240
scaffold_9	genBlastG	gene	24425529	24429397	163.724	+	.	ID=Clementina_scaffold_9_24425529:24429397;Name=LL_PB44927937-RA
scaffold_9	genBlastG	transcript	24425529	24429397	163.724	+	.	ID=Clementina_scaffold_9_24425529:24429397;Parent=Clementina_scaffold_9_24425529:24429397;Name=LL_PB44927937-RA
scaffold_9	genBlastG	exon	24425529	24425622	.	+	.	ID=Clementina_scaffold_9_24425529:24429397-E1;Parent=Clementina_scaffold_9_24425529:24429397
scaffold_9	genBlastG	exon	24426049	24428551	.	+	.	ID=Clementina_scaffold_9_24425529:24429397-E2;Parent=Clementina_scaffold_9_24425529:24429397
scaffold_9	genBlastG	exon	24429115	24429397	.	+	.	ID=Clementina_scaffold_9_24425529:24429397-E3;Parent=Clementina_scaffold_9_24425529:24429397
scaffold_9	genBlastG	gene	24454858	24459683	333.838	+	.	ID=Clementina_scaffold_9_24454858:24459683;Name=KAH9648433.1
scaffold_9	genBlastG	transcript	24454858	24459683	333.838	+	.	ID=Clementina_scaffold_9_24454858:24459683;Parent=Clementina_scaffold_9_24454858:24459683;Name=KAH9648433.1
scaffold_9	genBlastG	exon	24454858	24455300	.	+	.	ID=Clementina_scaffold_9_24454858:24459683-E1;Parent=Clementina_scaffold_9_24454858:24459683
scaffold_9	genBlastG	exon	24455318	24455661	.	+	.	ID=Clementina_scaffold_9_24454858:24459683-E2;Parent=Clementina_scaffold_9_24454858:24459683
scaffold_9	genBlastG	exon	24455703	24456295	.	+	.	ID=Clementina_scaffold_9_24454858:24459683-E3;Parent=Clementina_scaffold_9_24454858:24459683
scaffold_9	genBlastG	exon	24458514	24459683	.	+	.	ID=Clementina_scaffold_9_24454858:24459683-E4;Parent=Clementina_scaffold_9_24454858:24459683
scaffold_9	genBlastG	gene	24502736	24510992	308.61	+	.	ID=Clementina_scaffold_9_24502736:24510992;Name=PB53317655-RA
scaffold_9	genBlastG	transcript	24502736	24510992	308.61	+	.	ID=Clementina_scaffold_9_24502736:24510992;Parent=Clementina_scaffold_9_24502736:24510992;Name=PB53317655-RA
scaffold_9	genBlastG	exon	24502736	24502858	.	+	.	ID=Clementina_scaffold_9_24502736:24510992-E1;Parent=Clementina_scaffold_9_24502736:24510992
scaffold_9	genBlastG	exon	24502967	24504576	.	+	.	ID=Clementina_scaffold_9_24502736:24510992-E2;Parent=Clementina_scaffold_9_24502736:24510992
scaffold_9	genBlastG	exon	24504589	24504909	.	+	.	ID=Clementina_scaffold_9_24502736:24510992-E3;Parent=Clementina_scaffold_9_24502736:24510992
scaffold_9	genBlastG	exon	24505005	24505462	.	+	.	ID=Clementina_scaffold_9_24502736:24510992-E4;Parent=Clementina_scaffold_9_24502736:24510992
scaffold_9	genBlastG	exon	24506677	24506875	.	+	.	ID=Clementina_scaffold_9_24502736:24510992-E5;Parent=Clementina_scaffold_9_24502736:24510992
scaffold_9	genBlastG	exon	24507974	24508060	.	+	.	ID=Clementina_scaffold_9_24502736:24510992-E6;Parent=Clementina_scaffold_9_24502736:24510992
scaffold_9	genBlastG	exon	24508211	24508325	.	+	.	ID=Clementina_scaffold_9_24502736:24510992-E7;Parent=Clementina_scaffold_9_24502736:24510992
scaffold_9	genBlastG	exon	24508416	24508444	.	+	.	ID=Clementina_scaffold_9_24502736:24510992-E8;Parent=Clementina_scaffold_9_24502736:24510992
scaffold_9	genBlastG	exon	24510088	24510329	.	+	.	ID=Clementina_scaffold_9_24502736:24510992-E9;Parent=Clementina_scaffold_9_24502736:24510992
scaffold_9	genBlastG	exon	24510574	24510992	.	+	.	ID=Clementina_scaffold_9_24502736:24510992-E10;Parent=Clementina_scaffold_9_24502736:24510992
scaffold_9	genBlastG	gene	24534363	24545251	402.573	+	.	ID=Clementina_scaffold_9_24534363:24545251;Name=PB53317655-RA
scaffold_9	genBlastG	transcript	24534363	24545251	402.573	+	.	ID=Clementina_scaffold_9_24534363:24545251;Parent=Clementina_scaffold_9_24534363:24545251;Name=PB53317655-RA
scaffold_9	genBlastG	exon	24534363	24535218	.	+	.	ID=Clementina_scaffold_9_24534363:24545251-E1;Parent=Clementina_scaffold_9_24534363:24545251
scaffold_9	genBlastG	exon	24535276	24536985	.	+	.	ID=Clementina_scaffold_9_24534363:24545251-E2;Parent=Clementina_scaffold_9_24534363:24545251
scaffold_9	genBlastG	exon	24538474	24538675	.	+	.	ID=Clementina_scaffold_9_24534363:24545251-E3;Parent=Clementina_scaffold_9_24534363:24545251
scaffold_9	genBlastG	exon	24539760	24539846	.	+	.	ID=Clementina_scaffold_9_24534363:24545251-E4;Parent=Clementina_scaffold_9_24534363:24545251
scaffold_9	genBlastG	exon	24539997	24540111	.	+	.	ID=Clementina_scaffold_9_24534363:24545251-E5;Parent=Clementina_scaffold_9_24534363:24545251
scaffold_9	genBlastG	exon	24540202	24540262	.	+	.	ID=Clementina_scaffold_9_24534363:24545251-E6;Parent=Clementina_scaffold_9_24534363:24545251
scaffold_9	genBlastG	exon	24543583	24543758	.	+	.	ID=Clementina_scaffold_9_24534363:24545251-E7;Parent=Clementina_scaffold_9_24534363:24545251
scaffold_9	genBlastG	exon	24544267	24544336	.	+	.	ID=Clementina_scaffold_9_24534363:24545251-E8;Parent=Clementina_scaffold_9_24534363:24545251
scaffold_9	genBlastG	exon	24544612	24544815	.	+	.	ID=Clementina_scaffold_9_24534363:24545251-E9;Parent=Clementina_scaffold_9_24534363:24545251
scaffold_9	genBlastG	exon	24545046	24545251	.	+	.	ID=Clementina_scaffold_9_24534363:24545251-E10;Parent=Clementina_scaffold_9_24534363:24545251
scaffold_9	genBlastG	gene	24554638	24559782	431.617	+	.	ID=Clementina_scaffold_9_24554638:24559782;Name=PB53317654-RA
scaffold_9	genBlastG	transcript	24554638	24559782	431.617	+	.	ID=Clementina_scaffold_9_24554638:24559782;Parent=Clementina_scaffold_9_24554638:24559782;Name=PB53317654-RA
scaffold_9	genBlastG	exon	24554638	24557106	.	+	.	ID=Clementina_scaffold_9_24554638:24559782-E1;Parent=Clementina_scaffold_9_24554638:24559782
scaffold_9	genBlastG	exon	24559408	24559499	.	+	.	ID=Clementina_scaffold_9_24554638:24559782-E2;Parent=Clementina_scaffold_9_24554638:24559782
scaffold_9	genBlastG	exon	24559563	24559782	.	+	.	ID=Clementina_scaffold_9_24554638:24559782-E3;Parent=Clementina_scaffold_9_24554638:24559782
scaffold_9	genBlastG	gene	24591502	24599092	205.915	+	.	ID=Clementina_scaffold_9_24591502:24599092;Name=PB53317642-RA
scaffold_9	genBlastG	transcript	24591502	24599092	205.915	+	.	ID=Clementina_scaffold_9_24591502:24599092;Parent=Clementina_scaffold_9_24591502:24599092;Name=PB53317642-RA
scaffold_9	genBlastG	exon	24591502	24591764	.	+	.	ID=Clementina_scaffold_9_24591502:24599092-E1;Parent=Clementina_scaffold_9_24591502:24599092
scaffold_9	genBlastG	exon	24591786	24592335	.	+	.	ID=Clementina_scaffold_9_24591502:24599092-E2;Parent=Clementina_scaffold_9_24591502:24599092
scaffold_9	genBlastG	exon	24592399	24592783	.	+	.	ID=Clementina_scaffold_9_24591502:24599092-E3;Parent=Clementina_scaffold_9_24591502:24599092
scaffold_9	genBlastG	exon	24597906	24599092	.	+	.	ID=Clementina_scaffold_9_24591502:24599092-E4;Parent=Clementina_scaffold_9_24591502:24599092
scaffold_13	genBlastG	gene	753	4368	388.25	-	.	ID=Clementina_scaffold_13_753:4368;Name=Ciclev10013992m
scaffold_13	genBlastG	transcript	753	4368	388.25	-	.	ID=Clementina_scaffold_13_753:4368;Parent=Clementina_scaffold_13_753:4368;Name=Ciclev10013992m
scaffold_13	genBlastG	exon	753	991	.	-	.	ID=Clementina_scaffold_13_753:4368-E4;Parent=Clementina_scaffold_13_753:4368
scaffold_13	genBlastG	exon	1556	2193	.	-	.	ID=Clementina_scaffold_13_753:4368-E3;Parent=Clementina_scaffold_13_753:4368
scaffold_13	genBlastG	exon	2263	2560	.	-	.	ID=Clementina_scaffold_13_753:4368-E2;Parent=Clementina_scaffold_13_753:4368
scaffold_13	genBlastG	exon	2592	4368	.	-	.	ID=Clementina_scaffold_13_753:4368-E1;Parent=Clementina_scaffold_13_753:4368
scaffold_13	genBlastG	gene	12273	14251	92.3552	-	.	ID=Clementina_scaffold_13_12273:14251;Name=WnAG00000017343.1
scaffold_13	genBlastG	transcript	12273	14251	92.3552	-	.	ID=Clementina_scaffold_13_12273:14251;Parent=Clementina_scaffold_13_12273:14251;Name=WnAG00000017343.1
scaffold_13	genBlastG	exon	12273	12506	.	-	.	ID=Clementina_scaffold_13_12273:14251-E2;Parent=Clementina_scaffold_13_12273:14251
scaffold_13	genBlastG	exon	12938	14251	.	-	.	ID=Clementina_scaffold_13_12273:14251-E1;Parent=Clementina_scaffold_13_12273:14251
scaffold_13	genBlastG	gene	36271	42682	660.811	-	.	ID=Clementina_scaffold_13_36271:42682;Name=KAH9686735.1
scaffold_13	genBlastG	transcript	36271	42682	660.811	-	.	ID=Clementina_scaffold_13_36271:42682;Parent=Clementina_scaffold_13_36271:42682;Name=KAH9686735.1
scaffold_13	genBlastG	exon	36271	36325	.	-	.	ID=Clementina_scaffold_13_36271:42682-E6;Parent=Clementina_scaffold_13_36271:42682
scaffold_13	genBlastG	exon	36667	37514	.	-	.	ID=Clementina_scaffold_13_36271:42682-E5;Parent=Clementina_scaffold_13_36271:42682
scaffold_13	genBlastG	exon	37999	38478	.	-	.	ID=Clementina_scaffold_13_36271:42682-E4;Parent=Clementina_scaffold_13_36271:42682
scaffold_13	genBlastG	exon	38756	41636	.	-	.	ID=Clementina_scaffold_13_36271:42682-E3;Parent=Clementina_scaffold_13_36271:42682
scaffold_13	genBlastG	exon	42540	42563	.	-	.	ID=Clementina_scaffold_13_36271:42682-E2;Parent=Clementina_scaffold_13_36271:42682
scaffold_13	genBlastG	exon	42594	42682	.	-	.	ID=Clementina_scaffold_13_36271:42682-E1;Parent=Clementina_scaffold_13_36271:42682
scaffold_13	genBlastG	gene	67269	71655	388.649	-	.	ID=Clementina_scaffold_13_67269:71655;Name=CL3G009678011.t1_pri
scaffold_13	genBlastG	transcript	67269	71655	388.649	-	.	ID=Clementina_scaffold_13_67269:71655;Parent=Clementina_scaffold_13_67269:71655;Name=CL3G009678011.t1_pri
scaffold_13	genBlastG	exon	67269	67611	.	-	.	ID=Clementina_scaffold_13_67269:71655-E3;Parent=Clementina_scaffold_13_67269:71655
scaffold_13	genBlastG	exon	68132	68448	.	-	.	ID=Clementina_scaffold_13_67269:71655-E2;Parent=Clementina_scaffold_13_67269:71655
scaffold_13	genBlastG	exon	68761	71655	.	-	.	ID=Clementina_scaffold_13_67269:71655-E1;Parent=Clementina_scaffold_13_67269:71655
scaffold_13	genBlastG	gene	126672	135056	110.034	-	.	ID=Clementina_scaffold_13_126672:135056;Name=PB53339341-RA
scaffold_13	genBlastG	transcript	126672	135056	110.034	-	.	ID=Clementina_scaffold_13_126672:135056;Parent=Clementina_scaffold_13_126672:135056;Name=PB53339341-RA
scaffold_13	genBlastG	exon	126672	127215	.	-	.	ID=Clementina_scaffold_13_126672:135056-E7;Parent=Clementina_scaffold_13_126672:135056
scaffold_13	genBlastG	exon	127338	128161	.	-	.	ID=Clementina_scaffold_13_126672:135056-E6;Parent=Clementina_scaffold_13_126672:135056
scaffold_13	genBlastG	exon	128174	128918	.	-	.	ID=Clementina_scaffold_13_126672:135056-E5;Parent=Clementina_scaffold_13_126672:135056
scaffold_13	genBlastG	exon	128949	129130	.	-	.	ID=Clementina_scaffold_13_126672:135056-E4;Parent=Clementina_scaffold_13_126672:135056
scaffold_13	genBlastG	exon	133912	134078	.	-	.	ID=Clementina_scaffold_13_126672:135056-E3;Parent=Clementina_scaffold_13_126672:135056
scaffold_13	genBlastG	exon	134213	134759	.	-	.	ID=Clementina_scaffold_13_126672:135056-E2;Parent=Clementina_scaffold_13_126672:135056
scaffold_13	genBlastG	exon	134811	135056	.	-	.	ID=Clementina_scaffold_13_126672:135056-E1;Parent=Clementina_scaffold_13_126672:135056
scaffold_13	genBlastG	gene	156799	163095	568.479	-	.	ID=Clementina_scaffold_13_156799:163095;Name=KAH9686735.1
scaffold_13	genBlastG	transcript	156799	163095	568.479	-	.	ID=Clementina_scaffold_13_156799:163095;Parent=Clementina_scaffold_13_156799:163095;Name=KAH9686735.1
scaffold_13	genBlastG	exon	156799	156811	.	-	.	ID=Clementina_scaffold_13_156799:163095-E5;Parent=Clementina_scaffold_13_156799:163095
scaffold_13	genBlastG	exon	156838	157724	.	-	.	ID=Clementina_scaffold_13_156799:163095-E4;Parent=Clementina_scaffold_13_156799:163095
scaffold_13	genBlastG	exon	158985	159461	.	-	.	ID=Clementina_scaffold_13_156799:163095-E3;Parent=Clementina_scaffold_13_156799:163095
scaffold_13	genBlastG	exon	159784	162684	.	-	.	ID=Clementina_scaffold_13_156799:163095-E2;Parent=Clementina_scaffold_13_156799:163095
scaffold_13	genBlastG	exon	162946	163095	.	-	.	ID=Clementina_scaffold_13_156799:163095-E1;Parent=Clementina_scaffold_13_156799:163095
scaffold_22	genBlastG	gene	19673	22563	200.441	-	.	ID=Clementina_scaffold_22_19673:22563;Name=PB53326746-RA
scaffold_22	genBlastG	transcript	19673	22563	200.441	-	.	ID=Clementina_scaffold_22_19673:22563;Parent=Clementina_scaffold_22_19673:22563;Name=PB53326746-RA
scaffold_22	genBlastG	exon	19673	19910	.	-	.	ID=Clementina_scaffold_22_19673:22563-E2;Parent=Clementina_scaffold_22_19673:22563
scaffold_22	genBlastG	exon	20156	22563	.	-	.	ID=Clementina_scaffold_22_19673:22563-E1;Parent=Clementina_scaffold_22_19673:22563
scaffold_22	genBlastG	gene	52186	58318	347.949	-	.	ID=Clementina_scaffold_22_52186:58318;Name=PB53322793-RA
scaffold_22	genBlastG	transcript	52186	58318	347.949	-	.	ID=Clementina_scaffold_22_52186:58318;Parent=Clementina_scaffold_22_52186:58318;Name=PB53322793-RA
scaffold_22	genBlastG	exon	52186	52521	.	-	.	ID=Clementina_scaffold_22_52186:58318-E7;Parent=Clementina_scaffold_22_52186:58318
scaffold_22	genBlastG	exon	52582	52665	.	-	.	ID=Clementina_scaffold_22_52186:58318-E6;Parent=Clementina_scaffold_22_52186:58318
scaffold_22	genBlastG	exon	52906	53007	.	-	.	ID=Clementina_scaffold_22_52186:58318-E5;Parent=Clementina_scaffold_22_52186:58318
scaffold_22	genBlastG	exon	53520	53700	.	-	.	ID=Clementina_scaffold_22_52186:58318-E4;Parent=Clementina_scaffold_22_52186:58318
scaffold_22	genBlastG	exon	54361	55539	.	-	.	ID=Clementina_scaffold_22_52186:58318-E3;Parent=Clementina_scaffold_22_52186:58318
scaffold_22	genBlastG	exon	55566	56166	.	-	.	ID=Clementina_scaffold_22_52186:58318-E2;Parent=Clementina_scaffold_22_52186:58318
scaffold_22	genBlastG	exon	57235	58318	.	-	.	ID=Clementina_scaffold_22_52186:58318-E1;Parent=Clementina_scaffold_22_52186:58318
scaffold_26	genBlastG	gene	17792	24556	406.944	-	.	ID=Clementina_scaffold_26_17792:24556;Name=PB53327446-RA
scaffold_26	genBlastG	transcript	17792	24556	406.944	-	.	ID=Clementina_scaffold_26_17792:24556;Parent=Clementina_scaffold_26_17792:24556;Name=PB53327446-RA
scaffold_26	genBlastG	exon	17792	18027	.	-	.	ID=Clementina_scaffold_26_17792:24556-E7;Parent=Clementina_scaffold_26_17792:24556
scaffold_26	genBlastG	exon	18165	18289	.	-	.	ID=Clementina_scaffold_26_17792:24556-E6;Parent=Clementina_scaffold_26_17792:24556
scaffold_26	genBlastG	exon	18511	18533	.	-	.	ID=Clementina_scaffold_26_17792:24556-E5;Parent=Clementina_scaffold_26_17792:24556
scaffold_26	genBlastG	exon	18567	18594	.	-	.	ID=Clementina_scaffold_26_17792:24556-E4;Parent=Clementina_scaffold_26_17792:24556
scaffold_26	genBlastG	exon	19541	20427	.	-	.	ID=Clementina_scaffold_26_17792:24556-E3;Parent=Clementina_scaffold_26_17792:24556
scaffold_26	genBlastG	exon	20914	21456	.	-	.	ID=Clementina_scaffold_26_17792:24556-E2;Parent=Clementina_scaffold_26_17792:24556
scaffold_26	genBlastG	exon	21755	24556	.	-	.	ID=Clementina_scaffold_26_17792:24556-E1;Parent=Clementina_scaffold_26_17792:24556
scaffold_26	genBlastG	gene	64415	70077	291.844	-	.	ID=Clementina_scaffold_26_64415:70077;Name=LL_PB44909166-RA
scaffold_26	genBlastG	transcript	64415	70077	291.844	-	.	ID=Clementina_scaffold_26_64415:70077;Parent=Clementina_scaffold_26_64415:70077;Name=LL_PB44909166-RA
scaffold_26	genBlastG	exon	64415	64634	.	-	.	ID=Clementina_scaffold_26_64415:70077-E7;Parent=Clementina_scaffold_26_64415:70077
scaffold_26	genBlastG	exon	65081	65967	.	-	.	ID=Clementina_scaffold_26_64415:70077-E6;Parent=Clementina_scaffold_26_64415:70077
scaffold_26	genBlastG	exon	66432	66754	.	-	.	ID=Clementina_scaffold_26_64415:70077-E5;Parent=Clementina_scaffold_26_64415:70077
scaffold_26	genBlastG	exon	66809	66911	.	-	.	ID=Clementina_scaffold_26_64415:70077-E4;Parent=Clementina_scaffold_26_64415:70077
scaffold_26	genBlastG	exon	67189	68143	.	-	.	ID=Clementina_scaffold_26_64415:70077-E3;Parent=Clementina_scaffold_26_64415:70077
scaffold_26	genBlastG	exon	68199	68537	.	-	.	ID=Clementina_scaffold_26_64415:70077-E2;Parent=Clementina_scaffold_26_64415:70077
scaffold_26	genBlastG	exon	68558	70077	.	-	.	ID=Clementina_scaffold_26_64415:70077-E1;Parent=Clementina_scaffold_26_64415:70077
scaffold_32	genBlastG	gene	12785	21165	215.49	-	.	ID=Clementina_scaffold_32_12785:21165;Name=KAH9648411.1
scaffold_32	genBlastG	transcript	12785	21165	215.49	-	.	ID=Clementina_scaffold_32_12785:21165;Parent=Clementina_scaffold_32_12785:21165;Name=KAH9648411.1
scaffold_32	genBlastG	exon	12785	13016	.	-	.	ID=Clementina_scaffold_32_12785:21165-E7;Parent=Clementina_scaffold_32_12785:21165
scaffold_32	genBlastG	exon	13071	13147	.	-	.	ID=Clementina_scaffold_32_12785:21165-E6;Parent=Clementina_scaffold_32_12785:21165
scaffold_32	genBlastG	exon	13351	14480	.	-	.	ID=Clementina_scaffold_32_12785:21165-E5;Parent=Clementina_scaffold_32_12785:21165
scaffold_32	genBlastG	exon	19447	19571	.	-	.	ID=Clementina_scaffold_32_12785:21165-E4;Parent=Clementina_scaffold_32_12785:21165
scaffold_32	genBlastG	exon	19632	20620	.	-	.	ID=Clementina_scaffold_32_12785:21165-E3;Parent=Clementina_scaffold_32_12785:21165
scaffold_32	genBlastG	exon	20636	20892	.	-	.	ID=Clementina_scaffold_32_12785:21165-E2;Parent=Clementina_scaffold_32_12785:21165
scaffold_32	genBlastG	exon	21105	21165	.	-	.	ID=Clementina_scaffold_32_12785:21165-E1;Parent=Clementina_scaffold_32_12785:21165
scaffold_32	genBlastG	gene	26436	29797	338.32	+	.	ID=Clementina_scaffold_32_26436:29797;Name=PB53310572-RA
scaffold_32	genBlastG	transcript	26436	29797	338.32	+	.	ID=Clementina_scaffold_32_26436:29797;Parent=Clementina_scaffold_32_26436:29797;Name=PB53310572-RA
scaffold_32	genBlastG	exon	26436	26570	.	+	.	ID=Clementina_scaffold_32_26436:29797-E1;Parent=Clementina_scaffold_32_26436:29797
scaffold_32	genBlastG	exon	26593	26674	.	+	.	ID=Clementina_scaffold_32_26436:29797-E2;Parent=Clementina_scaffold_32_26436:29797
scaffold_32	genBlastG	exon	26804	26847	.	+	.	ID=Clementina_scaffold_32_26436:29797-E3;Parent=Clementina_scaffold_32_26436:29797
scaffold_32	genBlastG	exon	27558	27761	.	+	.	ID=Clementina_scaffold_32_26436:29797-E4;Parent=Clementina_scaffold_32_26436:29797
scaffold_32	genBlastG	exon	27842	29797	.	+	.	ID=Clementina_scaffold_32_26436:29797-E5;Parent=Clementina_scaffold_32_26436:29797
scaffold_56	genBlastG	gene	26604	31803	680.436	-	.	ID=Clementina_scaffold_56_26604:31803;Name=Ciclev10030465m
scaffold_56	genBlastG	transcript	26604	31803	680.436	-	.	ID=Clementina_scaffold_56_26604:31803;Parent=Clementina_scaffold_56_26604:31803;Name=Ciclev10030465m
scaffold_56	genBlastG	exon	26604	27194	.	-	.	ID=Clementina_scaffold_56_26604:31803-E6;Parent=Clementina_scaffold_56_26604:31803
scaffold_56	genBlastG	exon	27303	28694	.	-	.	ID=Clementina_scaffold_56_26604:31803-E5;Parent=Clementina_scaffold_56_26604:31803
scaffold_56	genBlastG	exon	28825	29109	.	-	.	ID=Clementina_scaffold_56_26604:31803-E4;Parent=Clementina_scaffold_56_26604:31803
scaffold_56	genBlastG	exon	29652	29794	.	-	.	ID=Clementina_scaffold_56_26604:31803-E3;Parent=Clementina_scaffold_56_26604:31803
scaffold_56	genBlastG	exon	29816	30729	.	-	.	ID=Clementina_scaffold_56_26604:31803-E2;Parent=Clementina_scaffold_56_26604:31803
scaffold_56	genBlastG	exon	31028	31803	.	-	.	ID=Clementina_scaffold_56_26604:31803-E1;Parent=Clementina_scaffold_56_26604:31803
scaffold_82	genBlastG	gene	14472	18631	109.744	-	.	ID=Clementina_scaffold_82_14472:18631;Name=LL_PB44933779-RA
scaffold_82	genBlastG	transcript	14472	18631	109.744	-	.	ID=Clementina_scaffold_82_14472:18631;Parent=Clementina_scaffold_82_14472:18631;Name=LL_PB44933779-RA
scaffold_82	genBlastG	exon	14472	14960	.	-	.	ID=Clementina_scaffold_82_14472:18631-E4;Parent=Clementina_scaffold_82_14472:18631
scaffold_82	genBlastG	exon	15076	16182	.	-	.	ID=Clementina_scaffold_82_14472:18631-E3;Parent=Clementina_scaffold_82_14472:18631
scaffold_82	genBlastG	exon	16629	17709	.	-	.	ID=Clementina_scaffold_82_14472:18631-E2;Parent=Clementina_scaffold_82_14472:18631
scaffold_82	genBlastG	exon	18138	18631	.	-	.	ID=Clementina_scaffold_82_14472:18631-E1;Parent=Clementina_scaffold_82_14472:18631
scaffold_82	genBlastG	gene	24774	30948	344.768	-	.	ID=Clementina_scaffold_82_24774:30948;Name=LL_PB44902648-RA
scaffold_82	genBlastG	transcript	24774	30948	344.768	-	.	ID=Clementina_scaffold_82_24774:30948;Parent=Clementina_scaffold_82_24774:30948;Name=LL_PB44902648-RA
scaffold_82	genBlastG	exon	24774	24875	.	-	.	ID=Clementina_scaffold_82_24774:30948-E10;Parent=Clementina_scaffold_82_24774:30948
scaffold_82	genBlastG	exon	24935	25006	.	-	.	ID=Clementina_scaffold_82_24774:30948-E9;Parent=Clementina_scaffold_82_24774:30948
scaffold_82	genBlastG	exon	26137	26182	.	-	.	ID=Clementina_scaffold_82_24774:30948-E8;Parent=Clementina_scaffold_82_24774:30948
scaffold_82	genBlastG	exon	26486	26901	.	-	.	ID=Clementina_scaffold_82_24774:30948-E7;Parent=Clementina_scaffold_82_24774:30948
scaffold_82	genBlastG	exon	27015	27249	.	-	.	ID=Clementina_scaffold_82_24774:30948-E6;Parent=Clementina_scaffold_82_24774:30948
scaffold_82	genBlastG	exon	27306	28426	.	-	.	ID=Clementina_scaffold_82_24774:30948-E5;Parent=Clementina_scaffold_82_24774:30948
scaffold_82	genBlastG	exon	28574	28833	.	-	.	ID=Clementina_scaffold_82_24774:30948-E4;Parent=Clementina_scaffold_82_24774:30948
scaffold_82	genBlastG	exon	29390	30513	.	-	.	ID=Clementina_scaffold_82_24774:30948-E3;Parent=Clementina_scaffold_82_24774:30948
scaffold_82	genBlastG	exon	30743	30805	.	-	.	ID=Clementina_scaffold_82_24774:30948-E2;Parent=Clementina_scaffold_82_24774:30948
scaffold_82	genBlastG	exon	30833	30948	.	-	.	ID=Clementina_scaffold_82_24774:30948-E1;Parent=Clementina_scaffold_82_24774:30948
scaffold_108	genBlastG	gene	18471	19715	27.0225	-	.	ID=Clementina_scaffold_108_18471:19715;Name=PB53311598-RA
scaffold_108	genBlastG	transcript	18471	19715	27.0225	-	.	ID=Clementina_scaffold_108_18471:19715;Parent=Clementina_scaffold_108_18471:19715;Name=PB53311598-RA
scaffold_108	genBlastG	exon	18471	19715	.	-	.	ID=Clementina_scaffold_108_18471:19715-E1;Parent=Clementina_scaffold_108_18471:19715
scaffold_108	genBlastG	gene	21087	25744	441.709	-	.	ID=Clementina_scaffold_108_21087:25744;Name=KAH9783785.1
scaffold_108	genBlastG	transcript	21087	25744	441.709	-	.	ID=Clementina_scaffold_108_21087:25744;Parent=Clementina_scaffold_108_21087:25744;Name=KAH9783785.1
scaffold_108	genBlastG	exon	21087	21223	.	-	.	ID=Clementina_scaffold_108_21087:25744-E6;Parent=Clementina_scaffold_108_21087:25744
scaffold_108	genBlastG	exon	22008	23082	.	-	.	ID=Clementina_scaffold_108_21087:25744-E5;Parent=Clementina_scaffold_108_21087:25744
scaffold_108	genBlastG	exon	23192	23503	.	-	.	ID=Clementina_scaffold_108_21087:25744-E4;Parent=Clementina_scaffold_108_21087:25744
scaffold_108	genBlastG	exon	24006	24205	.	-	.	ID=Clementina_scaffold_108_21087:25744-E3;Parent=Clementina_scaffold_108_21087:25744
scaffold_108	genBlastG	exon	24344	25137	.	-	.	ID=Clementina_scaffold_108_21087:25744-E2;Parent=Clementina_scaffold_108_21087:25744
scaffold_108	genBlastG	exon	25263	25744	.	-	.	ID=Clementina_scaffold_108_21087:25744-E1;Parent=Clementina_scaffold_108_21087:25744
scaffold_209	genBlastG	gene	259	5829	82.3402	+	.	ID=Clementina_scaffold_209_259:5829;Name=LL_PB44922793-RA
scaffold_209	genBlastG	transcript	259	5829	82.3402	+	.	ID=Clementina_scaffold_209_259:5829;Parent=Clementina_scaffold_209_259:5829;Name=LL_PB44922793-RA
scaffold_209	genBlastG	exon	259	269	.	+	.	ID=Clementina_scaffold_209_259:5829-E1;Parent=Clementina_scaffold_209_259:5829
scaffold_209	genBlastG	exon	584	614	.	+	.	ID=Clementina_scaffold_209_259:5829-E2;Parent=Clementina_scaffold_209_259:5829
scaffold_209	genBlastG	exon	637	749	.	+	.	ID=Clementina_scaffold_209_259:5829-E3;Parent=Clementina_scaffold_209_259:5829
scaffold_209	genBlastG	exon	866	910	.	+	.	ID=Clementina_scaffold_209_259:5829-E4;Parent=Clementina_scaffold_209_259:5829
scaffold_209	genBlastG	exon	949	1069	.	+	.	ID=Clementina_scaffold_209_259:5829-E5;Parent=Clementina_scaffold_209_259:5829
scaffold_209	genBlastG	exon	1115	1139	.	+	.	ID=Clementina_scaffold_209_259:5829-E6;Parent=Clementina_scaffold_209_259:5829
scaffold_209	genBlastG	exon	1175	1653	.	+	.	ID=Clementina_scaffold_209_259:5829-E7;Parent=Clementina_scaffold_209_259:5829
scaffold_209	genBlastG	exon	3871	5829	.	+	.	ID=Clementina_scaffold_209_259:5829-E8;Parent=Clementina_scaffold_209_259:5829
scaffold_289	genBlastG	gene	1327	5604	432.187	+	.	ID=Clementina_scaffold_289_1327:5604;Name=orange1.1t03879.1
scaffold_289	genBlastG	transcript	1327	5604	432.187	+	.	ID=Clementina_scaffold_289_1327:5604;Parent=Clementina_scaffold_289_1327:5604;Name=orange1.1t03879.1
scaffold_289	genBlastG	exon	1327	1413	.	+	.	ID=Clementina_scaffold_289_1327:5604-E1;Parent=Clementina_scaffold_289_1327:5604
scaffold_289	genBlastG	exon	1535	2204	.	+	.	ID=Clementina_scaffold_289_1327:5604-E2;Parent=Clementina_scaffold_289_1327:5604
scaffold_289	genBlastG	exon	2245	2370	.	+	.	ID=Clementina_scaffold_289_1327:5604-E3;Parent=Clementina_scaffold_289_1327:5604
scaffold_289	genBlastG	exon	2390	3963	.	+	.	ID=Clementina_scaffold_289_1327:5604-E4;Parent=Clementina_scaffold_289_1327:5604
scaffold_289	genBlastG	exon	3979	4278	.	+	.	ID=Clementina_scaffold_289_1327:5604-E5;Parent=Clementina_scaffold_289_1327:5604
scaffold_289	genBlastG	exon	4330	5604	.	+	.	ID=Clementina_scaffold_289_1327:5604-E6;Parent=Clementina_scaffold_289_1327:5604
scaffold_289	genBlastG	gene	10751	12640	95.5999	+	.	ID=Clementina_scaffold_289_10751:12640;Name=Ptrif.0006s0113.1.v1.3.1
scaffold_289	genBlastG	transcript	10751	12640	95.5999	+	.	ID=Clementina_scaffold_289_10751:12640;Parent=Clementina_scaffold_289_10751:12640;Name=Ptrif.0006s0113.1.v1.3.1
scaffold_289	genBlastG	exon	10751	12640	.	+	.	ID=Clementina_scaffold_289_10751:12640-E1;Parent=Clementina_scaffold_289_10751:12640
scaffold_1105	genBlastG	gene	2351	4661	-32.1231	+	.	ID=Clementina_scaffold_1105_2351:4661;Name=PB53312604-RA
scaffold_1105	genBlastG	transcript	2351	4661	-32.1231	+	.	ID=Clementina_scaffold_1105_2351:4661;Parent=Clementina_scaffold_1105_2351:4661;Name=PB53312604-RA
scaffold_1105	genBlastG	exon	2351	2459	.	+	.	ID=Clementina_scaffold_1105_2351:4661-E1;Parent=Clementina_scaffold_1105_2351:4661
scaffold_1105	genBlastG	exon	2657	3410	.	+	.	ID=Clementina_scaffold_1105_2351:4661-E2;Parent=Clementina_scaffold_1105_2351:4661
scaffold_1105	genBlastG	exon	3428	4661	.	+	.	ID=Clementina_scaffold_1105_2351:4661-E3;Parent=Clementina_scaffold_1105_2351:4661
scaffold_1787	genBlastG	gene	18	3673	42.578	+	.	ID=Clementina_scaffold_1787_18:3673;Name=KAH9781654.1
scaffold_1787	genBlastG	transcript	18	3673	42.578	+	.	ID=Clementina_scaffold_1787_18:3673;Parent=Clementina_scaffold_1787_18:3673;Name=KAH9781654.1
scaffold_1787	genBlastG	exon	18	297	.	+	.	ID=Clementina_scaffold_1787_18:3673-E1;Parent=Clementina_scaffold_1787_18:3673
scaffold_1787	genBlastG	exon	1077	1567	.	+	.	ID=Clementina_scaffold_1787_18:3673-E2;Parent=Clementina_scaffold_1787_18:3673
scaffold_1787	genBlastG	exon	1600	1974	.	+	.	ID=Clementina_scaffold_1787_18:3673-E3;Parent=Clementina_scaffold_1787_18:3673
scaffold_1787	genBlastG	exon	2508	2549	.	+	.	ID=Clementina_scaffold_1787_18:3673-E4;Parent=Clementina_scaffold_1787_18:3673
scaffold_1787	genBlastG	exon	2635	2868	.	+	.	ID=Clementina_scaffold_1787_18:3673-E5;Parent=Clementina_scaffold_1787_18:3673
scaffold_1787	genBlastG	exon	2944	3534	.	+	.	ID=Clementina_scaffold_1787_18:3673-E6;Parent=Clementina_scaffold_1787_18:3673
scaffold_1787	genBlastG	exon	3554	3673	.	+	.	ID=Clementina_scaffold_1787_18:3673-E7;Parent=Clementina_scaffold_1787_18:3673
```
