## Supplemental File 2 for "The spectrum of diversity of nucleotide-binding leucine-rich repeat (NLR) genes in citrus and its relatives": Annotation-NLRs_C.Ichangensis.gff

```
##gff-version 3
scaffold_14_1	genBlastG	gene	403096	407552	535.56	-	.	ID=Ichangensis_scaffold_14_1_403096:407552;Name=CL5G019481011.t1_pri
scaffold_14_1	genBlastG	transcript	403096	407552	535.56	-	.	ID=Ichangensis_scaffold_14_1_403096:407552;Parent=Ichangensis_scaffold_14_1_403096:407552;Name=CL5G019481011.t1_pri
scaffold_14_1	genBlastG	exon	403096	403214	.	-	.	ID=Ichangensis_scaffold_14_1_403096:407552-E9;Parent=Ichangensis_scaffold_14_1_403096:407552
scaffold_14_1	genBlastG	exon	403308	403363	.	-	.	ID=Ichangensis_scaffold_14_1_403096:407552-E8;Parent=Ichangensis_scaffold_14_1_403096:407552
scaffold_14_1	genBlastG	exon	403468	403778	.	-	.	ID=Ichangensis_scaffold_14_1_403096:407552-E7;Parent=Ichangensis_scaffold_14_1_403096:407552
scaffold_14_1	genBlastG	exon	403868	404134	.	-	.	ID=Ichangensis_scaffold_14_1_403096:407552-E6;Parent=Ichangensis_scaffold_14_1_403096:407552
scaffold_14_1	genBlastG	exon	404217	405383	.	-	.	ID=Ichangensis_scaffold_14_1_403096:407552-E5;Parent=Ichangensis_scaffold_14_1_403096:407552
scaffold_14_1	genBlastG	exon	405473	405784	.	-	.	ID=Ichangensis_scaffold_14_1_403096:407552-E4;Parent=Ichangensis_scaffold_14_1_403096:407552
scaffold_14_1	genBlastG	exon	405940	406044	.	-	.	ID=Ichangensis_scaffold_14_1_403096:407552-E3;Parent=Ichangensis_scaffold_14_1_403096:407552
scaffold_14_1	genBlastG	exon	406077	406893	.	-	.	ID=Ichangensis_scaffold_14_1_403096:407552-E2;Parent=Ichangensis_scaffold_14_1_403096:407552
scaffold_14_1	genBlastG	exon	407053	407552	.	-	.	ID=Ichangensis_scaffold_14_1_403096:407552-E1;Parent=Ichangensis_scaffold_14_1_403096:407552
scaffold_14_1	genBlastG	gene	410932	415701	362.862	-	.	ID=Ichangensis_scaffold_14_1_410932:415701;Name=Ptrif.0003s4816.1.v1.3.1
scaffold_14_1	genBlastG	transcript	410932	415701	362.862	-	.	ID=Ichangensis_scaffold_14_1_410932:415701;Parent=Ichangensis_scaffold_14_1_410932:415701;Name=Ptrif.0003s4816.1.v1.3.1
scaffold_14_1	genBlastG	exon	410932	412028	.	-	.	ID=Ichangensis_scaffold_14_1_410932:415701-E4;Parent=Ichangensis_scaffold_14_1_410932:415701
scaffold_14_1	genBlastG	exon	412137	412452	.	-	.	ID=Ichangensis_scaffold_14_1_410932:415701-E3;Parent=Ichangensis_scaffold_14_1_410932:415701
scaffold_14_1	genBlastG	exon	413990	415091	.	-	.	ID=Ichangensis_scaffold_14_1_410932:415701-E2;Parent=Ichangensis_scaffold_14_1_410932:415701
scaffold_14_1	genBlastG	exon	415217	415701	.	-	.	ID=Ichangensis_scaffold_14_1_410932:415701-E1;Parent=Ichangensis_scaffold_14_1_410932:415701
scaffold_14_1	genBlastG	gene	417011	422284	372.443	-	.	ID=Ichangensis_scaffold_14_1_417011:422284;Name=KAH9727759.1
scaffold_14_1	genBlastG	transcript	417011	422284	372.443	-	.	ID=Ichangensis_scaffold_14_1_417011:422284;Parent=Ichangensis_scaffold_14_1_417011:422284;Name=KAH9727759.1
scaffold_14_1	genBlastG	exon	417011	417129	.	-	.	ID=Ichangensis_scaffold_14_1_417011:422284-E10;Parent=Ichangensis_scaffold_14_1_417011:422284
scaffold_14_1	genBlastG	exon	417734	418235	.	-	.	ID=Ichangensis_scaffold_14_1_417011:422284-E9;Parent=Ichangensis_scaffold_14_1_417011:422284
scaffold_14_1	genBlastG	exon	418322	418786	.	-	.	ID=Ichangensis_scaffold_14_1_417011:422284-E8;Parent=Ichangensis_scaffold_14_1_417011:422284
scaffold_14_1	genBlastG	exon	418902	419216	.	-	.	ID=Ichangensis_scaffold_14_1_417011:422284-E7;Parent=Ichangensis_scaffold_14_1_417011:422284
scaffold_14_1	genBlastG	exon	419736	420184	.	-	.	ID=Ichangensis_scaffold_14_1_417011:422284-E6;Parent=Ichangensis_scaffold_14_1_417011:422284
scaffold_14_1	genBlastG	exon	420211	420827	.	-	.	ID=Ichangensis_scaffold_14_1_417011:422284-E5;Parent=Ichangensis_scaffold_14_1_417011:422284
scaffold_14_1	genBlastG	exon	421004	421188	.	-	.	ID=Ichangensis_scaffold_14_1_417011:422284-E4;Parent=Ichangensis_scaffold_14_1_417011:422284
scaffold_14_1	genBlastG	exon	421215	421581	.	-	.	ID=Ichangensis_scaffold_14_1_417011:422284-E3;Parent=Ichangensis_scaffold_14_1_417011:422284
scaffold_14_1	genBlastG	exon	421707	422094	.	-	.	ID=Ichangensis_scaffold_14_1_417011:422284-E2;Parent=Ichangensis_scaffold_14_1_417011:422284
scaffold_14_1	genBlastG	exon	422119	422284	.	-	.	ID=Ichangensis_scaffold_14_1_417011:422284-E1;Parent=Ichangensis_scaffold_14_1_417011:422284
scaffold_14_1	genBlastG	gene	424995	428137	222.923	-	.	ID=Ichangensis_scaffold_14_1_424995:428137;Name=KAH9783798.1
scaffold_14_1	genBlastG	transcript	424995	428137	222.923	-	.	ID=Ichangensis_scaffold_14_1_424995:428137;Parent=Ichangensis_scaffold_14_1_424995:428137;Name=KAH9783798.1
scaffold_14_1	genBlastG	exon	424995	425131	.	-	.	ID=Ichangensis_scaffold_14_1_424995:428137-E5;Parent=Ichangensis_scaffold_14_1_424995:428137
scaffold_14_1	genBlastG	exon	425340	425502	.	-	.	ID=Ichangensis_scaffold_14_1_424995:428137-E4;Parent=Ichangensis_scaffold_14_1_424995:428137
scaffold_14_1	genBlastG	exon	425612	425923	.	-	.	ID=Ichangensis_scaffold_14_1_424995:428137-E3;Parent=Ichangensis_scaffold_14_1_424995:428137
scaffold_14_1	genBlastG	exon	426426	427527	.	-	.	ID=Ichangensis_scaffold_14_1_424995:428137-E2;Parent=Ichangensis_scaffold_14_1_424995:428137
scaffold_14_1	genBlastG	exon	427653	428137	.	-	.	ID=Ichangensis_scaffold_14_1_424995:428137-E1;Parent=Ichangensis_scaffold_14_1_424995:428137
scaffold_14_1	genBlastG	gene	429461	434705	456.409	-	.	ID=Ichangensis_scaffold_14_1_429461:434705;Name=KAH9727759.1
scaffold_14_1	genBlastG	transcript	429461	434705	456.409	-	.	ID=Ichangensis_scaffold_14_1_429461:434705;Parent=Ichangensis_scaffold_14_1_429461:434705;Name=KAH9727759.1
scaffold_14_1	genBlastG	exon	429461	429579	.	-	.	ID=Ichangensis_scaffold_14_1_429461:434705-E7;Parent=Ichangensis_scaffold_14_1_429461:434705
scaffold_14_1	genBlastG	exon	430184	430685	.	-	.	ID=Ichangensis_scaffold_14_1_429461:434705-E6;Parent=Ichangensis_scaffold_14_1_429461:434705
scaffold_14_1	genBlastG	exon	430772	431236	.	-	.	ID=Ichangensis_scaffold_14_1_429461:434705-E5;Parent=Ichangensis_scaffold_14_1_429461:434705
scaffold_14_1	genBlastG	exon	431352	431666	.	-	.	ID=Ichangensis_scaffold_14_1_429461:434705-E4;Parent=Ichangensis_scaffold_14_1_429461:434705
scaffold_14_1	genBlastG	exon	432186	433278	.	-	.	ID=Ichangensis_scaffold_14_1_429461:434705-E3;Parent=Ichangensis_scaffold_14_1_429461:434705
scaffold_14_1	genBlastG	exon	433455	433998	.	-	.	ID=Ichangensis_scaffold_14_1_429461:434705-E2;Parent=Ichangensis_scaffold_14_1_429461:434705
scaffold_14_1	genBlastG	exon	434168	434705	.	-	.	ID=Ichangensis_scaffold_14_1_429461:434705-E1;Parent=Ichangensis_scaffold_14_1_429461:434705
scaffold_14_1	genBlastG	gene	463356	468207	141.026	-	.	ID=Ichangensis_scaffold_14_1_463356:468207;Name=orange1.1g005709m
scaffold_14_1	genBlastG	transcript	463356	468207	141.026	-	.	ID=Ichangensis_scaffold_14_1_463356:468207;Parent=Ichangensis_scaffold_14_1_463356:468207;Name=orange1.1g005709m
scaffold_14_1	genBlastG	exon	463356	463381	.	-	.	ID=Ichangensis_scaffold_14_1_463356:468207-E8;Parent=Ichangensis_scaffold_14_1_463356:468207
scaffold_14_1	genBlastG	exon	463860	464062	.	-	.	ID=Ichangensis_scaffold_14_1_463356:468207-E7;Parent=Ichangensis_scaffold_14_1_463356:468207
scaffold_14_1	genBlastG	exon	464261	464367	.	-	.	ID=Ichangensis_scaffold_14_1_463356:468207-E6;Parent=Ichangensis_scaffold_14_1_463356:468207
scaffold_14_1	genBlastG	exon	465103	465351	.	-	.	ID=Ichangensis_scaffold_14_1_463356:468207-E5;Parent=Ichangensis_scaffold_14_1_463356:468207
scaffold_14_1	genBlastG	exon	465518	465691	.	-	.	ID=Ichangensis_scaffold_14_1_463356:468207-E4;Parent=Ichangensis_scaffold_14_1_463356:468207
scaffold_14_1	genBlastG	exon	465834	466157	.	-	.	ID=Ichangensis_scaffold_14_1_463356:468207-E3;Parent=Ichangensis_scaffold_14_1_463356:468207
scaffold_14_1	genBlastG	exon	466689	467152	.	-	.	ID=Ichangensis_scaffold_14_1_463356:468207-E2;Parent=Ichangensis_scaffold_14_1_463356:468207
scaffold_14_1	genBlastG	exon	467907	468207	.	-	.	ID=Ichangensis_scaffold_14_1_463356:468207-E1;Parent=Ichangensis_scaffold_14_1_463356:468207
scaffold_14_1	genBlastG	gene	512148	516462	378.54	-	.	ID=Ichangensis_scaffold_14_1_512148:516462;Name=CL5G019481011.t1_pri
scaffold_14_1	genBlastG	transcript	512148	516462	378.54	-	.	ID=Ichangensis_scaffold_14_1_512148:516462;Parent=Ichangensis_scaffold_14_1_512148:516462;Name=CL5G019481011.t1_pri
scaffold_14_1	genBlastG	exon	512148	512251	.	-	.	ID=Ichangensis_scaffold_14_1_512148:516462-E10;Parent=Ichangensis_scaffold_14_1_512148:516462
scaffold_14_1	genBlastG	exon	512270	512325	.	-	.	ID=Ichangensis_scaffold_14_1_512148:516462-E9;Parent=Ichangensis_scaffold_14_1_512148:516462
scaffold_14_1	genBlastG	exon	512430	513074	.	-	.	ID=Ichangensis_scaffold_14_1_512148:516462-E8;Parent=Ichangensis_scaffold_14_1_512148:516462
scaffold_14_1	genBlastG	exon	513148	513580	.	-	.	ID=Ichangensis_scaffold_14_1_512148:516462-E7;Parent=Ichangensis_scaffold_14_1_512148:516462
scaffold_14_1	genBlastG	exon	513619	514174	.	-	.	ID=Ichangensis_scaffold_14_1_512148:516462-E6;Parent=Ichangensis_scaffold_14_1_512148:516462
scaffold_14_1	genBlastG	exon	514264	514575	.	-	.	ID=Ichangensis_scaffold_14_1_512148:516462-E5;Parent=Ichangensis_scaffold_14_1_512148:516462
scaffold_14_1	genBlastG	exon	514732	515547	.	-	.	ID=Ichangensis_scaffold_14_1_512148:516462-E4;Parent=Ichangensis_scaffold_14_1_512148:516462
scaffold_14_1	genBlastG	exon	515566	515824	.	-	.	ID=Ichangensis_scaffold_14_1_512148:516462-E3;Parent=Ichangensis_scaffold_14_1_512148:516462
scaffold_14_1	genBlastG	exon	515964	516017	.	-	.	ID=Ichangensis_scaffold_14_1_512148:516462-E2;Parent=Ichangensis_scaffold_14_1_512148:516462
scaffold_14_1	genBlastG	exon	516041	516462	.	-	.	ID=Ichangensis_scaffold_14_1_512148:516462-E1;Parent=Ichangensis_scaffold_14_1_512148:516462
scaffold_14_1	genBlastG	gene	522402	527025	456.323	-	.	ID=Ichangensis_scaffold_14_1_522402:527025;Name=KAH9783785.1
scaffold_14_1	genBlastG	transcript	522402	527025	456.323	-	.	ID=Ichangensis_scaffold_14_1_522402:527025;Parent=Ichangensis_scaffold_14_1_522402:527025;Name=KAH9783785.1
scaffold_14_1	genBlastG	exon	522402	522542	.	-	.	ID=Ichangensis_scaffold_14_1_522402:527025-E5;Parent=Ichangensis_scaffold_14_1_522402:527025
scaffold_14_1	genBlastG	exon	523311	524363	.	-	.	ID=Ichangensis_scaffold_14_1_522402:527025-E4;Parent=Ichangensis_scaffold_14_1_522402:527025
scaffold_14_1	genBlastG	exon	524472	524783	.	-	.	ID=Ichangensis_scaffold_14_1_522402:527025-E3;Parent=Ichangensis_scaffold_14_1_522402:527025
scaffold_14_1	genBlastG	exon	525315	526416	.	-	.	ID=Ichangensis_scaffold_14_1_522402:527025-E2;Parent=Ichangensis_scaffold_14_1_522402:527025
scaffold_14_1	genBlastG	exon	526541	527025	.	-	.	ID=Ichangensis_scaffold_14_1_522402:527025-E1;Parent=Ichangensis_scaffold_14_1_522402:527025
scaffold_14_1	genBlastG	gene	528189	533440	518.659	-	.	ID=Ichangensis_scaffold_14_1_528189:533440;Name=PB53317706-RA
scaffold_14_1	genBlastG	transcript	528189	533440	518.659	-	.	ID=Ichangensis_scaffold_14_1_528189:533440;Parent=Ichangensis_scaffold_14_1_528189:533440;Name=PB53317706-RA
scaffold_14_1	genBlastG	exon	528189	528341	.	-	.	ID=Ichangensis_scaffold_14_1_528189:533440-E8;Parent=Ichangensis_scaffold_14_1_528189:533440
scaffold_14_1	genBlastG	exon	528360	528407	.	-	.	ID=Ichangensis_scaffold_14_1_528189:533440-E7;Parent=Ichangensis_scaffold_14_1_528189:533440
scaffold_14_1	genBlastG	exon	529009	529491	.	-	.	ID=Ichangensis_scaffold_14_1_528189:533440-E6;Parent=Ichangensis_scaffold_14_1_528189:533440
scaffold_14_1	genBlastG	exon	529570	530034	.	-	.	ID=Ichangensis_scaffold_14_1_528189:533440-E5;Parent=Ichangensis_scaffold_14_1_528189:533440
scaffold_14_1	genBlastG	exon	530145	530456	.	-	.	ID=Ichangensis_scaffold_14_1_528189:533440-E4;Parent=Ichangensis_scaffold_14_1_528189:533440
scaffold_14_1	genBlastG	exon	530989	532069	.	-	.	ID=Ichangensis_scaffold_14_1_528189:533440-E3;Parent=Ichangensis_scaffold_14_1_528189:533440
scaffold_14_1	genBlastG	exon	532242	532820	.	-	.	ID=Ichangensis_scaffold_14_1_528189:533440-E2;Parent=Ichangensis_scaffold_14_1_528189:533440
scaffold_14_1	genBlastG	exon	532944	533440	.	-	.	ID=Ichangensis_scaffold_14_1_528189:533440-E1;Parent=Ichangensis_scaffold_14_1_528189:533440
scaffold_96_1	genBlastG	gene	268292	274716	590.854	-	.	ID=Ichangensis_scaffold_96_1_268292:274716;Name=KAH9781302.1
scaffold_96_1	genBlastG	transcript	268292	274716	590.854	-	.	ID=Ichangensis_scaffold_96_1_268292:274716;Parent=Ichangensis_scaffold_96_1_268292:274716;Name=KAH9781302.1
scaffold_96_1	genBlastG	exon	268292	268394	.	-	.	ID=Ichangensis_scaffold_96_1_268292:274716-E7;Parent=Ichangensis_scaffold_96_1_268292:274716
scaffold_96_1	genBlastG	exon	268512	269164	.	-	.	ID=Ichangensis_scaffold_96_1_268292:274716-E6;Parent=Ichangensis_scaffold_96_1_268292:274716
scaffold_96_1	genBlastG	exon	269366	270478	.	-	.	ID=Ichangensis_scaffold_96_1_268292:274716-E5;Parent=Ichangensis_scaffold_96_1_268292:274716
scaffold_96_1	genBlastG	exon	270792	271103	.	-	.	ID=Ichangensis_scaffold_96_1_268292:274716-E4;Parent=Ichangensis_scaffold_96_1_268292:274716
scaffold_96_1	genBlastG	exon	271984	273079	.	-	.	ID=Ichangensis_scaffold_96_1_268292:274716-E3;Parent=Ichangensis_scaffold_96_1_268292:274716
scaffold_96_1	genBlastG	exon	273283	273784	.	-	.	ID=Ichangensis_scaffold_96_1_268292:274716-E2;Parent=Ichangensis_scaffold_96_1_268292:274716
scaffold_96_1	genBlastG	exon	274608	274716	.	-	.	ID=Ichangensis_scaffold_96_1_268292:274716-E1;Parent=Ichangensis_scaffold_96_1_268292:274716
scaffold_242_1	genBlastG	gene	26943	30718	230.784	+	.	ID=Ichangensis_scaffold_242_1_26943:30718;Name=Ptrif.0004s1508.1.v1.3.1
scaffold_242_1	genBlastG	transcript	26943	30718	230.784	+	.	ID=Ichangensis_scaffold_242_1_26943:30718;Parent=Ichangensis_scaffold_242_1_26943:30718;Name=Ptrif.0004s1508.1.v1.3.1
scaffold_242_1	genBlastG	exon	26943	27780	.	+	.	ID=Ichangensis_scaffold_242_1_26943:30718-E1;Parent=Ichangensis_scaffold_242_1_26943:30718
scaffold_242_1	genBlastG	exon	27805	28170	.	+	.	ID=Ichangensis_scaffold_242_1_26943:30718-E2;Parent=Ichangensis_scaffold_242_1_26943:30718
scaffold_242_1	genBlastG	exon	29251	29494	.	+	.	ID=Ichangensis_scaffold_242_1_26943:30718-E3;Parent=Ichangensis_scaffold_242_1_26943:30718
scaffold_242_1	genBlastG	exon	29802	30440	.	+	.	ID=Ichangensis_scaffold_242_1_26943:30718-E4;Parent=Ichangensis_scaffold_242_1_26943:30718
scaffold_242_1	genBlastG	exon	30682	30718	.	+	.	ID=Ichangensis_scaffold_242_1_26943:30718-E5;Parent=Ichangensis_scaffold_242_1_26943:30718
scaffold_242_1	genBlastG	gene	42578	45243	218.965	-	.	ID=Ichangensis_scaffold_242_1_42578:45243;Name=Ptrif.0007s1354.1.v1.3.1
scaffold_242_1	genBlastG	transcript	42578	45243	218.965	-	.	ID=Ichangensis_scaffold_242_1_42578:45243;Parent=Ichangensis_scaffold_242_1_42578:45243;Name=Ptrif.0007s1354.1.v1.3.1
scaffold_242_1	genBlastG	exon	42578	44273	.	-	.	ID=Ichangensis_scaffold_242_1_42578:45243-E2;Parent=Ichangensis_scaffold_242_1_42578:45243
scaffold_242_1	genBlastG	exon	44294	45243	.	-	.	ID=Ichangensis_scaffold_242_1_42578:45243-E1;Parent=Ichangensis_scaffold_242_1_42578:45243
scaffold_242_1	genBlastG	gene	79452	81490	235.886	+	.	ID=Ichangensis_scaffold_242_1_79452:81490;Name=orange1.1g039821m
scaffold_242_1	genBlastG	transcript	79452	81490	235.886	+	.	ID=Ichangensis_scaffold_242_1_79452:81490;Parent=Ichangensis_scaffold_242_1_79452:81490;Name=orange1.1g039821m
scaffold_242_1	genBlastG	exon	79452	80252	.	+	.	ID=Ichangensis_scaffold_242_1_79452:81490-E1;Parent=Ichangensis_scaffold_242_1_79452:81490
scaffold_242_1	genBlastG	exon	80270	80660	.	+	.	ID=Ichangensis_scaffold_242_1_79452:81490-E2;Parent=Ichangensis_scaffold_242_1_79452:81490
scaffold_242_1	genBlastG	exon	80886	81490	.	+	.	ID=Ichangensis_scaffold_242_1_79452:81490-E3;Parent=Ichangensis_scaffold_242_1_79452:81490
scaffold_242_1	genBlastG	gene	98302	101876	305.588	+	.	ID=Ichangensis_scaffold_242_1_98302:101876;Name=PB53312615-RA
scaffold_242_1	genBlastG	transcript	98302	101876	305.588	+	.	ID=Ichangensis_scaffold_242_1_98302:101876;Parent=Ichangensis_scaffold_242_1_98302:101876;Name=PB53312615-RA
scaffold_242_1	genBlastG	exon	98302	99839	.	+	.	ID=Ichangensis_scaffold_242_1_98302:101876-E1;Parent=Ichangensis_scaffold_242_1_98302:101876
scaffold_242_1	genBlastG	exon	99863	100995	.	+	.	ID=Ichangensis_scaffold_242_1_98302:101876-E2;Parent=Ichangensis_scaffold_242_1_98302:101876
scaffold_242_1	genBlastG	exon	101461	101876	.	+	.	ID=Ichangensis_scaffold_242_1_98302:101876-E3;Parent=Ichangensis_scaffold_242_1_98302:101876
scaffold_11_2	genBlastG	gene	234559	237231	235.831	+	.	ID=Ichangensis_scaffold_11_2_234559:237231;Name=Ptrif.0004s1503.1.v1.3.1
scaffold_11_2	genBlastG	transcript	234559	237231	235.831	+	.	ID=Ichangensis_scaffold_11_2_234559:237231;Parent=Ichangensis_scaffold_11_2_234559:237231;Name=Ptrif.0004s1503.1.v1.3.1
scaffold_11_2	genBlastG	exon	234559	234895	.	+	.	ID=Ichangensis_scaffold_11_2_234559:237231-E1;Parent=Ichangensis_scaffold_11_2_234559:237231
scaffold_11_2	genBlastG	exon	234917	235603	.	+	.	ID=Ichangensis_scaffold_11_2_234559:237231-E2;Parent=Ichangensis_scaffold_11_2_234559:237231
scaffold_11_2	genBlastG	exon	235621	236073	.	+	.	ID=Ichangensis_scaffold_11_2_234559:237231-E3;Parent=Ichangensis_scaffold_11_2_234559:237231
scaffold_11_2	genBlastG	exon	236085	237084	.	+	.	ID=Ichangensis_scaffold_11_2_234559:237231-E4;Parent=Ichangensis_scaffold_11_2_234559:237231
scaffold_11_2	genBlastG	exon	237105	237231	.	+	.	ID=Ichangensis_scaffold_11_2_234559:237231-E5;Parent=Ichangensis_scaffold_11_2_234559:237231
scaffold_11_2	genBlastG	gene	253837	258878	110.212	+	.	ID=Ichangensis_scaffold_11_2_253837:258878;Name=PB53312160-RA
scaffold_11_2	genBlastG	transcript	253837	258878	110.212	+	.	ID=Ichangensis_scaffold_11_2_253837:258878;Parent=Ichangensis_scaffold_11_2_253837:258878;Name=PB53312160-RA
scaffold_11_2	genBlastG	exon	253837	254547	.	+	.	ID=Ichangensis_scaffold_11_2_253837:258878-E1;Parent=Ichangensis_scaffold_11_2_253837:258878
scaffold_11_2	genBlastG	exon	254575	255148	.	+	.	ID=Ichangensis_scaffold_11_2_253837:258878-E2;Parent=Ichangensis_scaffold_11_2_253837:258878
scaffold_11_2	genBlastG	exon	255191	255784	.	+	.	ID=Ichangensis_scaffold_11_2_253837:258878-E3;Parent=Ichangensis_scaffold_11_2_253837:258878
scaffold_11_2	genBlastG	exon	255800	255931	.	+	.	ID=Ichangensis_scaffold_11_2_253837:258878-E4;Parent=Ichangensis_scaffold_11_2_253837:258878
scaffold_11_2	genBlastG	exon	255968	256503	.	+	.	ID=Ichangensis_scaffold_11_2_253837:258878-E5;Parent=Ichangensis_scaffold_11_2_253837:258878
scaffold_11_2	genBlastG	exon	257192	257293	.	+	.	ID=Ichangensis_scaffold_11_2_253837:258878-E6;Parent=Ichangensis_scaffold_11_2_253837:258878
scaffold_11_2	genBlastG	exon	257953	258138	.	+	.	ID=Ichangensis_scaffold_11_2_253837:258878-E7;Parent=Ichangensis_scaffold_11_2_253837:258878
scaffold_11_2	genBlastG	exon	258176	258400	.	+	.	ID=Ichangensis_scaffold_11_2_253837:258878-E8;Parent=Ichangensis_scaffold_11_2_253837:258878
scaffold_11_2	genBlastG	exon	258470	258511	.	+	.	ID=Ichangensis_scaffold_11_2_253837:258878-E9;Parent=Ichangensis_scaffold_11_2_253837:258878
scaffold_11_2	genBlastG	exon	258584	258767	.	+	.	ID=Ichangensis_scaffold_11_2_253837:258878-E10;Parent=Ichangensis_scaffold_11_2_253837:258878
scaffold_11_2	genBlastG	exon	258790	258878	.	+	.	ID=Ichangensis_scaffold_11_2_253837:258878-E11;Parent=Ichangensis_scaffold_11_2_253837:258878
scaffold_11_2	genBlastG	gene	303549	307019	237.406	+	.	ID=Ichangensis_scaffold_11_2_303549:307019;Name=KAH9715488.1
scaffold_11_2	genBlastG	transcript	303549	307019	237.406	+	.	ID=Ichangensis_scaffold_11_2_303549:307019;Parent=Ichangensis_scaffold_11_2_303549:307019;Name=KAH9715488.1
scaffold_11_2	genBlastG	exon	303549	303700	.	+	.	ID=Ichangensis_scaffold_11_2_303549:307019-E1;Parent=Ichangensis_scaffold_11_2_303549:307019
scaffold_11_2	genBlastG	exon	304369	304624	.	+	.	ID=Ichangensis_scaffold_11_2_303549:307019-E2;Parent=Ichangensis_scaffold_11_2_303549:307019
scaffold_11_2	genBlastG	exon	304644	305086	.	+	.	ID=Ichangensis_scaffold_11_2_303549:307019-E3;Parent=Ichangensis_scaffold_11_2_303549:307019
scaffold_11_2	genBlastG	exon	305104	305615	.	+	.	ID=Ichangensis_scaffold_11_2_303549:307019-E4;Parent=Ichangensis_scaffold_11_2_303549:307019
scaffold_11_2	genBlastG	exon	305639	306651	.	+	.	ID=Ichangensis_scaffold_11_2_303549:307019-E5;Parent=Ichangensis_scaffold_11_2_303549:307019
scaffold_11_2	genBlastG	exon	306672	307019	.	+	.	ID=Ichangensis_scaffold_11_2_303549:307019-E6;Parent=Ichangensis_scaffold_11_2_303549:307019
scaffold_1_2	genBlastG	gene	7932	12612	239.098	-	.	ID=Ichangensis_scaffold_1_2_7932:12612;Name=KAH9725732.1
scaffold_1_2	genBlastG	transcript	7932	12612	239.098	-	.	ID=Ichangensis_scaffold_1_2_7932:12612;Parent=Ichangensis_scaffold_1_2_7932:12612;Name=KAH9725732.1
scaffold_1_2	genBlastG	exon	7932	9788	.	-	.	ID=Ichangensis_scaffold_1_2_7932:12612-E6;Parent=Ichangensis_scaffold_1_2_7932:12612
scaffold_1_2	genBlastG	exon	9896	10155	.	-	.	ID=Ichangensis_scaffold_1_2_7932:12612-E5;Parent=Ichangensis_scaffold_1_2_7932:12612
scaffold_1_2	genBlastG	exon	10492	10515	.	-	.	ID=Ichangensis_scaffold_1_2_7932:12612-E4;Parent=Ichangensis_scaffold_1_2_7932:12612
scaffold_1_2	genBlastG	exon	10736	11528	.	-	.	ID=Ichangensis_scaffold_1_2_7932:12612-E3;Parent=Ichangensis_scaffold_1_2_7932:12612
scaffold_1_2	genBlastG	exon	11552	11807	.	-	.	ID=Ichangensis_scaffold_1_2_7932:12612-E2;Parent=Ichangensis_scaffold_1_2_7932:12612
scaffold_1_2	genBlastG	exon	12122	12612	.	-	.	ID=Ichangensis_scaffold_1_2_7932:12612-E1;Parent=Ichangensis_scaffold_1_2_7932:12612
scaffold_294_2	genBlastG	gene	30201	35940	268.234	+	.	ID=Ichangensis_scaffold_294_2_30201:35940;Name=PB53312160-RA
scaffold_294_2	genBlastG	transcript	30201	35940	268.234	+	.	ID=Ichangensis_scaffold_294_2_30201:35940;Parent=Ichangensis_scaffold_294_2_30201:35940;Name=PB53312160-RA
scaffold_294_2	genBlastG	exon	30201	32846	.	+	.	ID=Ichangensis_scaffold_294_2_30201:35940-E1;Parent=Ichangensis_scaffold_294_2_30201:35940
scaffold_294_2	genBlastG	exon	35312	35361	.	+	.	ID=Ichangensis_scaffold_294_2_30201:35940-E2;Parent=Ichangensis_scaffold_294_2_30201:35940
scaffold_294_2	genBlastG	exon	35394	35473	.	+	.	ID=Ichangensis_scaffold_294_2_30201:35940-E3;Parent=Ichangensis_scaffold_294_2_30201:35940
scaffold_294_2	genBlastG	exon	35816	35940	.	+	.	ID=Ichangensis_scaffold_294_2_30201:35940-E4;Parent=Ichangensis_scaffold_294_2_30201:35940
scaffold_3	genBlastG	gene	555115	560213	518.647	-	.	ID=Ichangensis_scaffold_3_555115:560213;Name=KAH9670465.1
scaffold_3	genBlastG	transcript	555115	560213	518.647	-	.	ID=Ichangensis_scaffold_3_555115:560213;Parent=Ichangensis_scaffold_3_555115:560213;Name=KAH9670465.1
scaffold_3	genBlastG	exon	555115	555177	.	-	.	ID=Ichangensis_scaffold_3_555115:560213-E2;Parent=Ichangensis_scaffold_3_555115:560213
scaffold_3	genBlastG	exon	555756	560213	.	-	.	ID=Ichangensis_scaffold_3_555115:560213-E1;Parent=Ichangensis_scaffold_3_555115:560213
scaffold_3	genBlastG	gene	582122	586704	542.832	-	.	ID=Ichangensis_scaffold_3_582122:586704;Name=KAH9670464.1
scaffold_3	genBlastG	transcript	582122	586704	542.832	-	.	ID=Ichangensis_scaffold_3_582122:586704;Parent=Ichangensis_scaffold_3_582122:586704;Name=KAH9670464.1
scaffold_3	genBlastG	exon	582122	582242	.	-	.	ID=Ichangensis_scaffold_3_582122:586704-E4;Parent=Ichangensis_scaffold_3_582122:586704
scaffold_3	genBlastG	exon	582263	584893	.	-	.	ID=Ichangensis_scaffold_3_582122:586704-E3;Parent=Ichangensis_scaffold_3_582122:586704
scaffold_3	genBlastG	exon	584927	586312	.	-	.	ID=Ichangensis_scaffold_3_582122:586704-E2;Parent=Ichangensis_scaffold_3_582122:586704
scaffold_3	genBlastG	exon	586370	586704	.	-	.	ID=Ichangensis_scaffold_3_582122:586704-E1;Parent=Ichangensis_scaffold_3_582122:586704
scaffold_4	genBlastG	gene	1278682	1282431	574.905	-	.	ID=Ichangensis_scaffold_4_1278682:1282431;Name=Ptrif.0003s2398.1.v1.3.1
scaffold_4	genBlastG	transcript	1278682	1282431	574.905	-	.	ID=Ichangensis_scaffold_4_1278682:1282431;Parent=Ichangensis_scaffold_4_1278682:1282431;Name=Ptrif.0003s2398.1.v1.3.1
scaffold_4	genBlastG	exon	1278682	1282431	.	-	.	ID=Ichangensis_scaffold_4_1278682:1282431-E1;Parent=Ichangensis_scaffold_4_1278682:1282431
scaffold_4	genBlastG	gene	1373446	1378716	680.905	+	.	ID=Ichangensis_scaffold_4_1373446:1378716;Name=CL5G018803011.t1_pri
scaffold_4	genBlastG	transcript	1373446	1378716	680.905	+	.	ID=Ichangensis_scaffold_4_1373446:1378716;Parent=Ichangensis_scaffold_4_1373446:1378716;Name=CL5G018803011.t1_pri
scaffold_4	genBlastG	exon	1373446	1377454	.	+	.	ID=Ichangensis_scaffold_4_1373446:1378716-E1;Parent=Ichangensis_scaffold_4_1373446:1378716
scaffold_4	genBlastG	exon	1377710	1377807	.	+	.	ID=Ichangensis_scaffold_4_1373446:1378716-E2;Parent=Ichangensis_scaffold_4_1373446:1378716
scaffold_4	genBlastG	exon	1378549	1378716	.	+	.	ID=Ichangensis_scaffold_4_1373446:1378716-E3;Parent=Ichangensis_scaffold_4_1373446:1378716
scaffold_4	genBlastG	gene	1399273	1404292	379.451	+	.	ID=Ichangensis_scaffold_4_1399273:1404292;Name=Ptrif.0003s2391.4.v1.3.1
scaffold_4	genBlastG	transcript	1399273	1404292	379.451	+	.	ID=Ichangensis_scaffold_4_1399273:1404292;Parent=Ichangensis_scaffold_4_1399273:1404292;Name=Ptrif.0003s2391.4.v1.3.1
scaffold_4	genBlastG	exon	1399273	1402591	.	+	.	ID=Ichangensis_scaffold_4_1399273:1404292-E1;Parent=Ichangensis_scaffold_4_1399273:1404292
scaffold_4	genBlastG	exon	1403328	1404292	.	+	.	ID=Ichangensis_scaffold_4_1399273:1404292-E2;Parent=Ichangensis_scaffold_4_1399273:1404292
scaffold_4	genBlastG	gene	1422985	1427231	346.609	+	.	ID=Ichangensis_scaffold_4_1422985:1427231;Name=CL2G005611011.t1_pri
scaffold_4	genBlastG	transcript	1422985	1427231	346.609	+	.	ID=Ichangensis_scaffold_4_1422985:1427231;Parent=Ichangensis_scaffold_4_1422985:1427231;Name=CL2G005611011.t1_pri
scaffold_4	genBlastG	exon	1422985	1423270	.	+	.	ID=Ichangensis_scaffold_4_1422985:1427231-E1;Parent=Ichangensis_scaffold_4_1422985:1427231
scaffold_4	genBlastG	exon	1423282	1427231	.	+	.	ID=Ichangensis_scaffold_4_1422985:1427231-E2;Parent=Ichangensis_scaffold_4_1422985:1427231
scaffold_4	genBlastG	gene	1665072	1669418	691.821	+	.	ID=Ichangensis_scaffold_4_1665072:1669418;Name=Ciclev10018504m
scaffold_4	genBlastG	transcript	1665072	1669418	691.821	+	.	ID=Ichangensis_scaffold_4_1665072:1669418;Parent=Ichangensis_scaffold_4_1665072:1669418;Name=Ciclev10018504m
scaffold_4	genBlastG	exon	1665072	1669266	.	+	.	ID=Ichangensis_scaffold_4_1665072:1669418-E1;Parent=Ichangensis_scaffold_4_1665072:1669418
scaffold_4	genBlastG	exon	1669393	1669418	.	+	.	ID=Ichangensis_scaffold_4_1665072:1669418-E2;Parent=Ichangensis_scaffold_4_1665072:1669418
scaffold_4	genBlastG	gene	1743240	1746516	178.701	-	.	ID=Ichangensis_scaffold_4_1743240:1746516;Name=orange1.1g048627m
scaffold_4	genBlastG	transcript	1743240	1746516	178.701	-	.	ID=Ichangensis_scaffold_4_1743240:1746516;Parent=Ichangensis_scaffold_4_1743240:1746516;Name=orange1.1g048627m
scaffold_4	genBlastG	exon	1743240	1743289	.	-	.	ID=Ichangensis_scaffold_4_1743240:1746516-E9;Parent=Ichangensis_scaffold_4_1743240:1746516
scaffold_4	genBlastG	exon	1743368	1743401	.	-	.	ID=Ichangensis_scaffold_4_1743240:1746516-E8;Parent=Ichangensis_scaffold_4_1743240:1746516
scaffold_4	genBlastG	exon	1744067	1744189	.	-	.	ID=Ichangensis_scaffold_4_1743240:1746516-E7;Parent=Ichangensis_scaffold_4_1743240:1746516
scaffold_4	genBlastG	exon	1744289	1744393	.	-	.	ID=Ichangensis_scaffold_4_1743240:1746516-E6;Parent=Ichangensis_scaffold_4_1743240:1746516
scaffold_4	genBlastG	exon	1744412	1744588	.	-	.	ID=Ichangensis_scaffold_4_1743240:1746516-E5;Parent=Ichangensis_scaffold_4_1743240:1746516
scaffold_4	genBlastG	exon	1745145	1745590	.	-	.	ID=Ichangensis_scaffold_4_1743240:1746516-E4;Parent=Ichangensis_scaffold_4_1743240:1746516
scaffold_4	genBlastG	exon	1745650	1746088	.	-	.	ID=Ichangensis_scaffold_4_1743240:1746516-E3;Parent=Ichangensis_scaffold_4_1743240:1746516
scaffold_4	genBlastG	exon	1746121	1746222	.	-	.	ID=Ichangensis_scaffold_4_1743240:1746516-E2;Parent=Ichangensis_scaffold_4_1743240:1746516
scaffold_4	genBlastG	exon	1746424	1746516	.	-	.	ID=Ichangensis_scaffold_4_1743240:1746516-E1;Parent=Ichangensis_scaffold_4_1743240:1746516
scaffold_4	genBlastG	gene	1755240	1759957	205.923	-	.	ID=Ichangensis_scaffold_4_1755240:1759957;Name=KAH9782201.1
scaffold_4	genBlastG	transcript	1755240	1759957	205.923	-	.	ID=Ichangensis_scaffold_4_1755240:1759957;Parent=Ichangensis_scaffold_4_1755240:1759957;Name=KAH9782201.1
scaffold_4	genBlastG	exon	1755240	1755349	.	-	.	ID=Ichangensis_scaffold_4_1755240:1759957-E7;Parent=Ichangensis_scaffold_4_1755240:1759957
scaffold_4	genBlastG	exon	1755368	1755443	.	-	.	ID=Ichangensis_scaffold_4_1755240:1759957-E6;Parent=Ichangensis_scaffold_4_1755240:1759957
scaffold_4	genBlastG	exon	1756020	1756142	.	-	.	ID=Ichangensis_scaffold_4_1755240:1759957-E5;Parent=Ichangensis_scaffold_4_1755240:1759957
scaffold_4	genBlastG	exon	1756242	1756346	.	-	.	ID=Ichangensis_scaffold_4_1755240:1759957-E4;Parent=Ichangensis_scaffold_4_1755240:1759957
scaffold_4	genBlastG	exon	1756365	1756541	.	-	.	ID=Ichangensis_scaffold_4_1755240:1759957-E3;Parent=Ichangensis_scaffold_4_1755240:1759957
scaffold_4	genBlastG	exon	1757099	1758185	.	-	.	ID=Ichangensis_scaffold_4_1755240:1759957-E2;Parent=Ichangensis_scaffold_4_1755240:1759957
scaffold_4	genBlastG	exon	1759485	1759957	.	-	.	ID=Ichangensis_scaffold_4_1755240:1759957-E1;Parent=Ichangensis_scaffold_4_1755240:1759957
scaffold_4	genBlastG	gene	1776470	1781717	640.667	-	.	ID=Ichangensis_scaffold_4_1776470:1781717;Name=CL5G018885011.t1_pri
scaffold_4	genBlastG	transcript	1776470	1781717	640.667	-	.	ID=Ichangensis_scaffold_4_1776470:1781717;Parent=Ichangensis_scaffold_4_1776470:1781717;Name=CL5G018885011.t1_pri
scaffold_4	genBlastG	exon	1776470	1776580	.	-	.	ID=Ichangensis_scaffold_4_1776470:1781717-E6;Parent=Ichangensis_scaffold_4_1776470:1781717
scaffold_4	genBlastG	exon	1777160	1777954	.	-	.	ID=Ichangensis_scaffold_4_1776470:1781717-E5;Parent=Ichangensis_scaffold_4_1776470:1781717
scaffold_4	genBlastG	exon	1778066	1779280	.	-	.	ID=Ichangensis_scaffold_4_1776470:1781717-E4;Parent=Ichangensis_scaffold_4_1776470:1781717
scaffold_4	genBlastG	exon	1779369	1779680	.	-	.	ID=Ichangensis_scaffold_4_1776470:1781717-E3;Parent=Ichangensis_scaffold_4_1776470:1781717
scaffold_4	genBlastG	exon	1779829	1780918	.	-	.	ID=Ichangensis_scaffold_4_1776470:1781717-E2;Parent=Ichangensis_scaffold_4_1776470:1781717
scaffold_4	genBlastG	exon	1781206	1781717	.	-	.	ID=Ichangensis_scaffold_4_1776470:1781717-E1;Parent=Ichangensis_scaffold_4_1776470:1781717
scaffold_4	genBlastG	gene	1969788	1973910	149.556	-	.	ID=Ichangensis_scaffold_4_1969788:1973910;Name=WnBG00000011735.1
scaffold_4	genBlastG	transcript	1969788	1973910	149.556	-	.	ID=Ichangensis_scaffold_4_1969788:1973910;Parent=Ichangensis_scaffold_4_1969788:1973910;Name=WnBG00000011735.1
scaffold_4	genBlastG	exon	1969788	1970096	.	-	.	ID=Ichangensis_scaffold_4_1969788:1973910-E6;Parent=Ichangensis_scaffold_4_1969788:1973910
scaffold_4	genBlastG	exon	1970381	1970681	.	-	.	ID=Ichangensis_scaffold_4_1969788:1973910-E5;Parent=Ichangensis_scaffold_4_1969788:1973910
scaffold_4	genBlastG	exon	1972246	1972394	.	-	.	ID=Ichangensis_scaffold_4_1969788:1973910-E4;Parent=Ichangensis_scaffold_4_1969788:1973910
scaffold_4	genBlastG	exon	1972436	1972691	.	-	.	ID=Ichangensis_scaffold_4_1969788:1973910-E3;Parent=Ichangensis_scaffold_4_1969788:1973910
scaffold_4	genBlastG	exon	1972947	1973006	.	-	.	ID=Ichangensis_scaffold_4_1969788:1973910-E2;Parent=Ichangensis_scaffold_4_1969788:1973910
scaffold_4	genBlastG	exon	1973399	1973910	.	-	.	ID=Ichangensis_scaffold_4_1969788:1973910-E1;Parent=Ichangensis_scaffold_4_1969788:1973910
scaffold_4	genBlastG	gene	2033572	2037064	133.184	-	.	ID=Ichangensis_scaffold_4_2033572:2037064;Name=CL0G071381012.t1_alt
scaffold_4	genBlastG	transcript	2033572	2037064	133.184	-	.	ID=Ichangensis_scaffold_4_2033572:2037064;Parent=Ichangensis_scaffold_4_2033572:2037064;Name=CL0G071381012.t1_alt
scaffold_4	genBlastG	exon	2033572	2033802	.	-	.	ID=Ichangensis_scaffold_4_2033572:2037064-E5;Parent=Ichangensis_scaffold_4_2033572:2037064
scaffold_4	genBlastG	exon	2034358	2034651	.	-	.	ID=Ichangensis_scaffold_4_2033572:2037064-E4;Parent=Ichangensis_scaffold_4_2033572:2037064
scaffold_4	genBlastG	exon	2035006	2035805	.	-	.	ID=Ichangensis_scaffold_4_2033572:2037064-E3;Parent=Ichangensis_scaffold_4_2033572:2037064
scaffold_4	genBlastG	exon	2035821	2036101	.	-	.	ID=Ichangensis_scaffold_4_2033572:2037064-E2;Parent=Ichangensis_scaffold_4_2033572:2037064
scaffold_4	genBlastG	exon	2036577	2037064	.	-	.	ID=Ichangensis_scaffold_4_2033572:2037064-E1;Parent=Ichangensis_scaffold_4_2033572:2037064
scaffold_4	genBlastG	gene	2195088	2204629	529.801	-	.	ID=Ichangensis_scaffold_4_2195088:2204629;Name=KAH9726117.1
scaffold_4	genBlastG	transcript	2195088	2204629	529.801	-	.	ID=Ichangensis_scaffold_4_2195088:2204629;Parent=Ichangensis_scaffold_4_2195088:2204629;Name=KAH9726117.1
scaffold_4	genBlastG	exon	2195088	2195627	.	-	.	ID=Ichangensis_scaffold_4_2195088:2204629-E6;Parent=Ichangensis_scaffold_4_2195088:2204629
scaffold_4	genBlastG	exon	2195868	2195987	.	-	.	ID=Ichangensis_scaffold_4_2195088:2204629-E5;Parent=Ichangensis_scaffold_4_2195088:2204629
scaffold_4	genBlastG	exon	2196047	2196892	.	-	.	ID=Ichangensis_scaffold_4_2195088:2204629-E4;Parent=Ichangensis_scaffold_4_2195088:2204629
scaffold_4	genBlastG	exon	2198987	2199286	.	-	.	ID=Ichangensis_scaffold_4_2195088:2204629-E3;Parent=Ichangensis_scaffold_4_2195088:2204629
scaffold_4	genBlastG	exon	2200778	2201870	.	-	.	ID=Ichangensis_scaffold_4_2195088:2204629-E2;Parent=Ichangensis_scaffold_4_2195088:2204629
scaffold_4	genBlastG	exon	2204157	2204629	.	-	.	ID=Ichangensis_scaffold_4_2195088:2204629-E1;Parent=Ichangensis_scaffold_4_2195088:2204629
scaffold_6	genBlastG	gene	1770	6574	291.196	-	.	ID=Ichangensis_scaffold_6_1770:6574;Name=KAH9754645.1
scaffold_6	genBlastG	transcript	1770	6574	291.196	-	.	ID=Ichangensis_scaffold_6_1770:6574;Parent=Ichangensis_scaffold_6_1770:6574;Name=KAH9754645.1
scaffold_6	genBlastG	exon	1770	2077	.	-	.	ID=Ichangensis_scaffold_6_1770:6574-E4;Parent=Ichangensis_scaffold_6_1770:6574
scaffold_6	genBlastG	exon	2089	2647	.	-	.	ID=Ichangensis_scaffold_6_1770:6574-E3;Parent=Ichangensis_scaffold_6_1770:6574
scaffold_6	genBlastG	exon	3682	4808	.	-	.	ID=Ichangensis_scaffold_6_1770:6574-E2;Parent=Ichangensis_scaffold_6_1770:6574
scaffold_6	genBlastG	exon	4825	6574	.	-	.	ID=Ichangensis_scaffold_6_1770:6574-E1;Parent=Ichangensis_scaffold_6_1770:6574
scaffold_6	genBlastG	gene	39576	42219	427.206	-	.	ID=Ichangensis_scaffold_6_39576:42219;Name=Ptrif.0007s1378.1.v1.3.1
scaffold_6	genBlastG	transcript	39576	42219	427.206	-	.	ID=Ichangensis_scaffold_6_39576:42219;Parent=Ichangensis_scaffold_6_39576:42219;Name=Ptrif.0007s1378.1.v1.3.1
scaffold_6	genBlastG	exon	39576	40522	.	-	.	ID=Ichangensis_scaffold_6_39576:42219-E3;Parent=Ichangensis_scaffold_6_39576:42219
scaffold_6	genBlastG	exon	40579	41582	.	-	.	ID=Ichangensis_scaffold_6_39576:42219-E2;Parent=Ichangensis_scaffold_6_39576:42219
scaffold_6	genBlastG	exon	41618	42219	.	-	.	ID=Ichangensis_scaffold_6_39576:42219-E1;Parent=Ichangensis_scaffold_6_39576:42219
scaffold_6	genBlastG	gene	45801	47475	90.4738	+	.	ID=Ichangensis_scaffold_6_45801:47475;Name=Cg1g016820.1
scaffold_6	genBlastG	transcript	45801	47475	90.4738	+	.	ID=Ichangensis_scaffold_6_45801:47475;Parent=Ichangensis_scaffold_6_45801:47475;Name=Cg1g016820.1
scaffold_6	genBlastG	exon	45801	45975	.	+	.	ID=Ichangensis_scaffold_6_45801:47475-E1;Parent=Ichangensis_scaffold_6_45801:47475
scaffold_6	genBlastG	exon	46275	46317	.	+	.	ID=Ichangensis_scaffold_6_45801:47475-E2;Parent=Ichangensis_scaffold_6_45801:47475
scaffold_6	genBlastG	exon	46401	46524	.	+	.	ID=Ichangensis_scaffold_6_45801:47475-E3;Parent=Ichangensis_scaffold_6_45801:47475
scaffold_6	genBlastG	exon	46900	47089	.	+	.	ID=Ichangensis_scaffold_6_45801:47475-E4;Parent=Ichangensis_scaffold_6_45801:47475
scaffold_6	genBlastG	exon	47345	47475	.	+	.	ID=Ichangensis_scaffold_6_45801:47475-E5;Parent=Ichangensis_scaffold_6_45801:47475
scaffold_6	genBlastG	gene	192530	196389	403.619	+	.	ID=Ichangensis_scaffold_6_192530:196389;Name=MSYJ138290.1
scaffold_6	genBlastG	transcript	192530	196389	403.619	+	.	ID=Ichangensis_scaffold_6_192530:196389;Parent=Ichangensis_scaffold_6_192530:196389;Name=MSYJ138290.1
scaffold_6	genBlastG	exon	192530	195277	.	+	.	ID=Ichangensis_scaffold_6_192530:196389-E1;Parent=Ichangensis_scaffold_6_192530:196389
scaffold_6	genBlastG	exon	196252	196389	.	+	.	ID=Ichangensis_scaffold_6_192530:196389-E2;Parent=Ichangensis_scaffold_6_192530:196389
scaffold_6	genBlastG	gene	207642	210271	422.71	+	.	ID=Ichangensis_scaffold_6_207642:210271;Name=CL1G038182012.t1_alt
scaffold_6	genBlastG	transcript	207642	210271	422.71	+	.	ID=Ichangensis_scaffold_6_207642:210271;Parent=Ichangensis_scaffold_6_207642:210271;Name=CL1G038182012.t1_alt
scaffold_6	genBlastG	exon	207642	207917	.	+	.	ID=Ichangensis_scaffold_6_207642:210271-E1;Parent=Ichangensis_scaffold_6_207642:210271
scaffold_6	genBlastG	exon	207950	210271	.	+	.	ID=Ichangensis_scaffold_6_207642:210271-E2;Parent=Ichangensis_scaffold_6_207642:210271
scaffold_6	genBlastG	gene	211770	213152	169.106	+	.	ID=Ichangensis_scaffold_6_211770:213152;Name=Ciclev10027160m
scaffold_6	genBlastG	transcript	211770	213152	169.106	+	.	ID=Ichangensis_scaffold_6_211770:213152;Parent=Ichangensis_scaffold_6_211770:213152;Name=Ciclev10027160m
scaffold_6	genBlastG	exon	211770	212025	.	+	.	ID=Ichangensis_scaffold_6_211770:213152-E1;Parent=Ichangensis_scaffold_6_211770:213152
scaffold_6	genBlastG	exon	212092	212196	.	+	.	ID=Ichangensis_scaffold_6_211770:213152-E2;Parent=Ichangensis_scaffold_6_211770:213152
scaffold_6	genBlastG	exon	212226	212691	.	+	.	ID=Ichangensis_scaffold_6_211770:213152-E3;Parent=Ichangensis_scaffold_6_211770:213152
scaffold_6	genBlastG	exon	212777	213152	.	+	.	ID=Ichangensis_scaffold_6_211770:213152-E4;Parent=Ichangensis_scaffold_6_211770:213152
scaffold_6	genBlastG	gene	224496	228244	7.41932	+	.	ID=Ichangensis_scaffold_6_224496:228244;Name=PB53319096-RA
scaffold_6	genBlastG	transcript	224496	228244	7.41932	+	.	ID=Ichangensis_scaffold_6_224496:228244;Parent=Ichangensis_scaffold_6_224496:228244;Name=PB53319096-RA
scaffold_6	genBlastG	exon	224496	225155	.	+	.	ID=Ichangensis_scaffold_6_224496:228244-E1;Parent=Ichangensis_scaffold_6_224496:228244
scaffold_6	genBlastG	exon	225183	225930	.	+	.	ID=Ichangensis_scaffold_6_224496:228244-E2;Parent=Ichangensis_scaffold_6_224496:228244
scaffold_6	genBlastG	exon	225951	226921	.	+	.	ID=Ichangensis_scaffold_6_224496:228244-E3;Parent=Ichangensis_scaffold_6_224496:228244
scaffold_6	genBlastG	exon	226966	227177	.	+	.	ID=Ichangensis_scaffold_6_224496:228244-E4;Parent=Ichangensis_scaffold_6_224496:228244
scaffold_6	genBlastG	exon	227986	228244	.	+	.	ID=Ichangensis_scaffold_6_224496:228244-E5;Parent=Ichangensis_scaffold_6_224496:228244
scaffold_6	genBlastG	gene	260963	267165	489.044	+	.	ID=Ichangensis_scaffold_6_260963:267165;Name=CL0G071517012.t1_alt
scaffold_6	genBlastG	transcript	260963	267165	489.044	+	.	ID=Ichangensis_scaffold_6_260963:267165;Parent=Ichangensis_scaffold_6_260963:267165;Name=CL0G071517012.t1_alt
scaffold_6	genBlastG	exon	260963	262088	.	+	.	ID=Ichangensis_scaffold_6_260963:267165-E1;Parent=Ichangensis_scaffold_6_260963:267165
scaffold_6	genBlastG	exon	262106	263595	.	+	.	ID=Ichangensis_scaffold_6_260963:267165-E2;Parent=Ichangensis_scaffold_6_260963:267165
scaffold_6	genBlastG	exon	264267	264641	.	+	.	ID=Ichangensis_scaffold_6_260963:267165-E3;Parent=Ichangensis_scaffold_6_260963:267165
scaffold_6	genBlastG	exon	265758	266160	.	+	.	ID=Ichangensis_scaffold_6_260963:267165-E4;Parent=Ichangensis_scaffold_6_260963:267165
scaffold_6	genBlastG	exon	266196	266575	.	+	.	ID=Ichangensis_scaffold_6_260963:267165-E5;Parent=Ichangensis_scaffold_6_260963:267165
scaffold_6	genBlastG	exon	267082	267165	.	+	.	ID=Ichangensis_scaffold_6_260963:267165-E6;Parent=Ichangensis_scaffold_6_260963:267165
scaffold_6	genBlastG	gene	304074	309939	381.43	+	.	ID=Ichangensis_scaffold_6_304074:309939;Name=PB53331600-RA
scaffold_6	genBlastG	transcript	304074	309939	381.43	+	.	ID=Ichangensis_scaffold_6_304074:309939;Parent=Ichangensis_scaffold_6_304074:309939;Name=PB53331600-RA
scaffold_6	genBlastG	exon	304074	307052	.	+	.	ID=Ichangensis_scaffold_6_304074:309939-E1;Parent=Ichangensis_scaffold_6_304074:309939
scaffold_6	genBlastG	exon	307447	307747	.	+	.	ID=Ichangensis_scaffold_6_304074:309939-E2;Parent=Ichangensis_scaffold_6_304074:309939
scaffold_6	genBlastG	exon	308938	309695	.	+	.	ID=Ichangensis_scaffold_6_304074:309939-E3;Parent=Ichangensis_scaffold_6_304074:309939
scaffold_6	genBlastG	exon	309835	309860	.	+	.	ID=Ichangensis_scaffold_6_304074:309939-E4;Parent=Ichangensis_scaffold_6_304074:309939
scaffold_6	genBlastG	exon	309933	309939	.	+	.	ID=Ichangensis_scaffold_6_304074:309939-E5;Parent=Ichangensis_scaffold_6_304074:309939
scaffold_6	genBlastG	gene	312929	319413	299.857	+	.	ID=Ichangensis_scaffold_6_312929:319413;Name=PB53327207-RA
scaffold_6	genBlastG	transcript	312929	319413	299.857	+	.	ID=Ichangensis_scaffold_6_312929:319413;Parent=Ichangensis_scaffold_6_312929:319413;Name=PB53327207-RA
scaffold_6	genBlastG	exon	312929	315382	.	+	.	ID=Ichangensis_scaffold_6_312929:319413-E1;Parent=Ichangensis_scaffold_6_312929:319413
scaffold_6	genBlastG	exon	315400	316424	.	+	.	ID=Ichangensis_scaffold_6_312929:319413-E2;Parent=Ichangensis_scaffold_6_312929:319413
scaffold_6	genBlastG	exon	316698	317072	.	+	.	ID=Ichangensis_scaffold_6_312929:319413-E3;Parent=Ichangensis_scaffold_6_312929:319413
scaffold_6	genBlastG	exon	318325	318787	.	+	.	ID=Ichangensis_scaffold_6_312929:319413-E4;Parent=Ichangensis_scaffold_6_312929:319413
scaffold_6	genBlastG	exon	319183	319234	.	+	.	ID=Ichangensis_scaffold_6_312929:319413-E5;Parent=Ichangensis_scaffold_6_312929:319413
scaffold_6	genBlastG	exon	319298	319413	.	+	.	ID=Ichangensis_scaffold_6_312929:319413-E6;Parent=Ichangensis_scaffold_6_312929:319413
scaffold_6	genBlastG	gene	332658	336832	146.632	+	.	ID=Ichangensis_scaffold_6_332658:336832;Name=CL3G046699012.t1_alt
scaffold_6	genBlastG	transcript	332658	336832	146.632	+	.	ID=Ichangensis_scaffold_6_332658:336832;Parent=Ichangensis_scaffold_6_332658:336832;Name=CL3G046699012.t1_alt
scaffold_6	genBlastG	exon	332658	333802	.	+	.	ID=Ichangensis_scaffold_6_332658:336832-E1;Parent=Ichangensis_scaffold_6_332658:336832
scaffold_6	genBlastG	exon	333832	334799	.	+	.	ID=Ichangensis_scaffold_6_332658:336832-E2;Parent=Ichangensis_scaffold_6_332658:336832
scaffold_6	genBlastG	exon	334814	335046	.	+	.	ID=Ichangensis_scaffold_6_332658:336832-E3;Parent=Ichangensis_scaffold_6_332658:336832
scaffold_6	genBlastG	exon	335143	335229	.	+	.	ID=Ichangensis_scaffold_6_332658:336832-E4;Parent=Ichangensis_scaffold_6_332658:336832
scaffold_6	genBlastG	exon	335483	335818	.	+	.	ID=Ichangensis_scaffold_6_332658:336832-E5;Parent=Ichangensis_scaffold_6_332658:336832
scaffold_6	genBlastG	exon	335903	336832	.	+	.	ID=Ichangensis_scaffold_6_332658:336832-E6;Parent=Ichangensis_scaffold_6_332658:336832
scaffold_6	genBlastG	gene	1598055	1604239	590.11	+	.	ID=Ichangensis_scaffold_6_1598055:1604239;Name=Ptrif.0005s1192.3.v1.3.1
scaffold_6	genBlastG	transcript	1598055	1604239	590.11	+	.	ID=Ichangensis_scaffold_6_1598055:1604239;Parent=Ichangensis_scaffold_6_1598055:1604239;Name=Ptrif.0005s1192.3.v1.3.1
scaffold_6	genBlastG	exon	1598055	1600451	.	+	.	ID=Ichangensis_scaffold_6_1598055:1604239-E1;Parent=Ichangensis_scaffold_6_1598055:1604239
scaffold_6	genBlastG	exon	1601352	1601444	.	+	.	ID=Ichangensis_scaffold_6_1598055:1604239-E2;Parent=Ichangensis_scaffold_6_1598055:1604239
scaffold_6	genBlastG	exon	1601690	1602118	.	+	.	ID=Ichangensis_scaffold_6_1598055:1604239-E3;Parent=Ichangensis_scaffold_6_1598055:1604239
scaffold_6	genBlastG	exon	1602695	1603543	.	+	.	ID=Ichangensis_scaffold_6_1598055:1604239-E4;Parent=Ichangensis_scaffold_6_1598055:1604239
scaffold_6	genBlastG	exon	1604204	1604239	.	+	.	ID=Ichangensis_scaffold_6_1598055:1604239-E5;Parent=Ichangensis_scaffold_6_1598055:1604239
scaffold_6	genBlastG	gene	1617552	1624908	736.077	+	.	ID=Ichangensis_scaffold_6_1617552:1624908;Name=CL6G022323011.t1_pri
scaffold_6	genBlastG	transcript	1617552	1624908	736.077	+	.	ID=Ichangensis_scaffold_6_1617552:1624908;Parent=Ichangensis_scaffold_6_1617552:1624908;Name=CL6G022323011.t1_pri
scaffold_6	genBlastG	exon	1617552	1619948	.	+	.	ID=Ichangensis_scaffold_6_1617552:1624908-E1;Parent=Ichangensis_scaffold_6_1617552:1624908
scaffold_6	genBlastG	exon	1620949	1621038	.	+	.	ID=Ichangensis_scaffold_6_1617552:1624908-E2;Parent=Ichangensis_scaffold_6_1617552:1624908
scaffold_6	genBlastG	exon	1621684	1622124	.	+	.	ID=Ichangensis_scaffold_6_1617552:1624908-E3;Parent=Ichangensis_scaffold_6_1617552:1624908
scaffold_6	genBlastG	exon	1622499	1624705	.	+	.	ID=Ichangensis_scaffold_6_1617552:1624908-E4;Parent=Ichangensis_scaffold_6_1617552:1624908
scaffold_6	genBlastG	exon	1624809	1624908	.	+	.	ID=Ichangensis_scaffold_6_1617552:1624908-E5;Parent=Ichangensis_scaffold_6_1617552:1624908
scaffold_6	genBlastG	gene	1632710	1639832	717.315	+	.	ID=Ichangensis_scaffold_6_1632710:1639832;Name=LL_PB44908848-RA
scaffold_6	genBlastG	transcript	1632710	1639832	717.315	+	.	ID=Ichangensis_scaffold_6_1632710:1639832;Parent=Ichangensis_scaffold_6_1632710:1639832;Name=LL_PB44908848-RA
scaffold_6	genBlastG	exon	1632710	1635100	.	+	.	ID=Ichangensis_scaffold_6_1632710:1639832-E1;Parent=Ichangensis_scaffold_6_1632710:1639832
scaffold_6	genBlastG	exon	1635977	1636066	.	+	.	ID=Ichangensis_scaffold_6_1632710:1639832-E2;Parent=Ichangensis_scaffold_6_1632710:1639832
scaffold_6	genBlastG	exon	1636570	1636995	.	+	.	ID=Ichangensis_scaffold_6_1632710:1639832-E3;Parent=Ichangensis_scaffold_6_1632710:1639832
scaffold_6	genBlastG	exon	1637371	1639320	.	+	.	ID=Ichangensis_scaffold_6_1632710:1639832-E4;Parent=Ichangensis_scaffold_6_1632710:1639832
scaffold_6	genBlastG	exon	1639377	1639490	.	+	.	ID=Ichangensis_scaffold_6_1632710:1639832-E5;Parent=Ichangensis_scaffold_6_1632710:1639832
scaffold_6	genBlastG	exon	1639695	1639832	.	+	.	ID=Ichangensis_scaffold_6_1632710:1639832-E6;Parent=Ichangensis_scaffold_6_1632710:1639832
scaffold_6	genBlastG	gene	1969806	1974325	346.429	+	.	ID=Ichangensis_scaffold_6_1969806:1974325;Name=Ptrif.0008s0878.2.v1.3.1
scaffold_6	genBlastG	transcript	1969806	1974325	346.429	+	.	ID=Ichangensis_scaffold_6_1969806:1974325;Parent=Ichangensis_scaffold_6_1969806:1974325;Name=Ptrif.0008s0878.2.v1.3.1
scaffold_6	genBlastG	exon	1969806	1969871	.	+	.	ID=Ichangensis_scaffold_6_1969806:1974325-E1;Parent=Ichangensis_scaffold_6_1969806:1974325
scaffold_6	genBlastG	exon	1969916	1970870	.	+	.	ID=Ichangensis_scaffold_6_1969806:1974325-E2;Parent=Ichangensis_scaffold_6_1969806:1974325
scaffold_6	genBlastG	exon	1970909	1971929	.	+	.	ID=Ichangensis_scaffold_6_1969806:1974325-E3;Parent=Ichangensis_scaffold_6_1969806:1974325
scaffold_6	genBlastG	exon	1971941	1972637	.	+	.	ID=Ichangensis_scaffold_6_1969806:1974325-E4;Parent=Ichangensis_scaffold_6_1969806:1974325
scaffold_6	genBlastG	exon	1973214	1973921	.	+	.	ID=Ichangensis_scaffold_6_1969806:1974325-E5;Parent=Ichangensis_scaffold_6_1969806:1974325
scaffold_6	genBlastG	exon	1974188	1974325	.	+	.	ID=Ichangensis_scaffold_6_1969806:1974325-E6;Parent=Ichangensis_scaffold_6_1969806:1974325
scaffold_7	genBlastG	gene	82891	88880	666.249	+	.	ID=Ichangensis_scaffold_7_82891:88880;Name=Ptrif.0004s2276.2.v1.3.1
scaffold_7	genBlastG	transcript	82891	88880	666.249	+	.	ID=Ichangensis_scaffold_7_82891:88880;Parent=Ichangensis_scaffold_7_82891:88880;Name=Ptrif.0004s2276.2.v1.3.1
scaffold_7	genBlastG	exon	82891	83357	.	+	.	ID=Ichangensis_scaffold_7_82891:88880-E1;Parent=Ichangensis_scaffold_7_82891:88880
scaffold_7	genBlastG	exon	83851	84961	.	+	.	ID=Ichangensis_scaffold_7_82891:88880-E2;Parent=Ichangensis_scaffold_7_82891:88880
scaffold_7	genBlastG	exon	85439	85846	.	+	.	ID=Ichangensis_scaffold_7_82891:88880-E3;Parent=Ichangensis_scaffold_7_82891:88880
scaffold_7	genBlastG	exon	86074	87663	.	+	.	ID=Ichangensis_scaffold_7_82891:88880-E4;Parent=Ichangensis_scaffold_7_82891:88880
scaffold_7	genBlastG	exon	88359	88880	.	+	.	ID=Ichangensis_scaffold_7_82891:88880-E5;Parent=Ichangensis_scaffold_7_82891:88880
scaffold_10	genBlastG	gene	12217	17626	641.402	-	.	ID=Ichangensis_scaffold_10_12217:17626;Name=PB53333986-RA
scaffold_10	genBlastG	transcript	12217	17626	641.402	-	.	ID=Ichangensis_scaffold_10_12217:17626;Parent=Ichangensis_scaffold_10_12217:17626;Name=PB53333986-RA
scaffold_10	genBlastG	exon	12217	12638	.	-	.	ID=Ichangensis_scaffold_10_12217:17626-E8;Parent=Ichangensis_scaffold_10_12217:17626
scaffold_10	genBlastG	exon	12731	12896	.	-	.	ID=Ichangensis_scaffold_10_12217:17626-E7;Parent=Ichangensis_scaffold_10_12217:17626
scaffold_10	genBlastG	exon	12994	13182	.	-	.	ID=Ichangensis_scaffold_10_12217:17626-E6;Parent=Ichangensis_scaffold_10_12217:17626
scaffold_10	genBlastG	exon	13313	13461	.	-	.	ID=Ichangensis_scaffold_10_12217:17626-E5;Parent=Ichangensis_scaffold_10_12217:17626
scaffold_10	genBlastG	exon	13918	14060	.	-	.	ID=Ichangensis_scaffold_10_12217:17626-E4;Parent=Ichangensis_scaffold_10_12217:17626
scaffold_10	genBlastG	exon	14090	14164	.	-	.	ID=Ichangensis_scaffold_10_12217:17626-E3;Parent=Ichangensis_scaffold_10_12217:17626
scaffold_10	genBlastG	exon	14839	14930	.	-	.	ID=Ichangensis_scaffold_10_12217:17626-E2;Parent=Ichangensis_scaffold_10_12217:17626
scaffold_10	genBlastG	exon	14954	17626	.	-	.	ID=Ichangensis_scaffold_10_12217:17626-E1;Parent=Ichangensis_scaffold_10_12217:17626
scaffold_12	genBlastG	gene	53046	59743	799.065	+	.	ID=Ichangensis_scaffold_12_53046:59743;Name=PB53331502-RA
scaffold_12	genBlastG	transcript	53046	59743	799.065	+	.	ID=Ichangensis_scaffold_12_53046:59743;Parent=Ichangensis_scaffold_12_53046:59743;Name=PB53331502-RA
scaffold_12	genBlastG	exon	53046	55131	.	+	.	ID=Ichangensis_scaffold_12_53046:59743-E1;Parent=Ichangensis_scaffold_12_53046:59743
scaffold_12	genBlastG	exon	55174	55886	.	+	.	ID=Ichangensis_scaffold_12_53046:59743-E2;Parent=Ichangensis_scaffold_12_53046:59743
scaffold_12	genBlastG	exon	56042	56500	.	+	.	ID=Ichangensis_scaffold_12_53046:59743-E3;Parent=Ichangensis_scaffold_12_53046:59743
scaffold_12	genBlastG	exon	56650	57381	.	+	.	ID=Ichangensis_scaffold_12_53046:59743-E4;Parent=Ichangensis_scaffold_12_53046:59743
scaffold_12	genBlastG	exon	57556	58356	.	+	.	ID=Ichangensis_scaffold_12_53046:59743-E5;Parent=Ichangensis_scaffold_12_53046:59743
scaffold_12	genBlastG	exon	58448	58549	.	+	.	ID=Ichangensis_scaffold_12_53046:59743-E6;Parent=Ichangensis_scaffold_12_53046:59743
scaffold_12	genBlastG	exon	58669	58765	.	+	.	ID=Ichangensis_scaffold_12_53046:59743-E7;Parent=Ichangensis_scaffold_12_53046:59743
scaffold_12	genBlastG	exon	59445	59532	.	+	.	ID=Ichangensis_scaffold_12_53046:59743-E8;Parent=Ichangensis_scaffold_12_53046:59743
scaffold_12	genBlastG	exon	59608	59743	.	+	.	ID=Ichangensis_scaffold_12_53046:59743-E9;Parent=Ichangensis_scaffold_12_53046:59743
scaffold_12	genBlastG	gene	72198	74333	166.587	+	.	ID=Ichangensis_scaffold_12_72198:74333;Name=Ptrif.0005s3213.1.v1.3.1
scaffold_12	genBlastG	transcript	72198	74333	166.587	+	.	ID=Ichangensis_scaffold_12_72198:74333;Parent=Ichangensis_scaffold_12_72198:74333;Name=Ptrif.0005s3213.1.v1.3.1
scaffold_12	genBlastG	exon	72198	73209	.	+	.	ID=Ichangensis_scaffold_12_72198:74333-E1;Parent=Ichangensis_scaffold_12_72198:74333
scaffold_12	genBlastG	exon	73321	73407	.	+	.	ID=Ichangensis_scaffold_12_72198:74333-E2;Parent=Ichangensis_scaffold_12_72198:74333
scaffold_12	genBlastG	exon	73436	73746	.	+	.	ID=Ichangensis_scaffold_12_72198:74333-E3;Parent=Ichangensis_scaffold_12_72198:74333
scaffold_12	genBlastG	exon	74199	74333	.	+	.	ID=Ichangensis_scaffold_12_72198:74333-E4;Parent=Ichangensis_scaffold_12_72198:74333
scaffold_12	genBlastG	gene	80647	83899	189.534	+	.	ID=Ichangensis_scaffold_12_80647:83899;Name=KAH9688951.1
scaffold_12	genBlastG	transcript	80647	83899	189.534	+	.	ID=Ichangensis_scaffold_12_80647:83899;Parent=Ichangensis_scaffold_12_80647:83899;Name=KAH9688951.1
scaffold_12	genBlastG	exon	80647	80850	.	+	.	ID=Ichangensis_scaffold_12_80647:83899-E1;Parent=Ichangensis_scaffold_12_80647:83899
scaffold_12	genBlastG	exon	80932	81479	.	+	.	ID=Ichangensis_scaffold_12_80647:83899-E2;Parent=Ichangensis_scaffold_12_80647:83899
scaffold_12	genBlastG	exon	81497	81793	.	+	.	ID=Ichangensis_scaffold_12_80647:83899-E3;Parent=Ichangensis_scaffold_12_80647:83899
scaffold_12	genBlastG	exon	83159	83343	.	+	.	ID=Ichangensis_scaffold_12_80647:83899-E4;Parent=Ichangensis_scaffold_12_80647:83899
scaffold_12	genBlastG	exon	83379	83899	.	+	.	ID=Ichangensis_scaffold_12_80647:83899-E5;Parent=Ichangensis_scaffold_12_80647:83899
scaffold_12	genBlastG	gene	101010	108554	697.503	+	.	ID=Ichangensis_scaffold_12_101010:108554;Name=KAH9754889.1
scaffold_12	genBlastG	transcript	101010	108554	697.503	+	.	ID=Ichangensis_scaffold_12_101010:108554;Parent=Ichangensis_scaffold_12_101010:108554;Name=KAH9754889.1
scaffold_12	genBlastG	exon	101010	101739	.	+	.	ID=Ichangensis_scaffold_12_101010:108554-E1;Parent=Ichangensis_scaffold_12_101010:108554
scaffold_12	genBlastG	exon	101751	103903	.	+	.	ID=Ichangensis_scaffold_12_101010:108554-E2;Parent=Ichangensis_scaffold_12_101010:108554
scaffold_12	genBlastG	exon	105015	105494	.	+	.	ID=Ichangensis_scaffold_12_101010:108554-E3;Parent=Ichangensis_scaffold_12_101010:108554
scaffold_12	genBlastG	exon	105695	106516	.	+	.	ID=Ichangensis_scaffold_12_101010:108554-E4;Parent=Ichangensis_scaffold_12_101010:108554
scaffold_12	genBlastG	exon	107247	107411	.	+	.	ID=Ichangensis_scaffold_12_101010:108554-E5;Parent=Ichangensis_scaffold_12_101010:108554
scaffold_12	genBlastG	exon	108273	108554	.	+	.	ID=Ichangensis_scaffold_12_101010:108554-E6;Parent=Ichangensis_scaffold_12_101010:108554
scaffold_12	genBlastG	gene	124268	131860	662.174	+	.	ID=Ichangensis_scaffold_12_124268:131860;Name=PB53327274-RA
scaffold_12	genBlastG	transcript	124268	131860	662.174	+	.	ID=Ichangensis_scaffold_12_124268:131860;Parent=Ichangensis_scaffold_12_124268:131860;Name=PB53327274-RA
scaffold_12	genBlastG	exon	124268	127162	.	+	.	ID=Ichangensis_scaffold_12_124268:131860-E1;Parent=Ichangensis_scaffold_12_124268:131860
scaffold_12	genBlastG	exon	127796	128275	.	+	.	ID=Ichangensis_scaffold_12_124268:131860-E2;Parent=Ichangensis_scaffold_12_124268:131860
scaffold_12	genBlastG	exon	128476	129297	.	+	.	ID=Ichangensis_scaffold_12_124268:131860-E3;Parent=Ichangensis_scaffold_12_124268:131860
scaffold_12	genBlastG	exon	130095	130199	.	+	.	ID=Ichangensis_scaffold_12_124268:131860-E4;Parent=Ichangensis_scaffold_12_124268:131860
scaffold_12	genBlastG	exon	131546	131860	.	+	.	ID=Ichangensis_scaffold_12_124268:131860-E5;Parent=Ichangensis_scaffold_12_124268:131860
scaffold_12	genBlastG	gene	162311	170182	375.3	+	.	ID=Ichangensis_scaffold_12_162311:170182;Name=CL2G043724012.t1_alt
scaffold_12	genBlastG	transcript	162311	170182	375.3	+	.	ID=Ichangensis_scaffold_12_162311:170182;Parent=Ichangensis_scaffold_12_162311:170182;Name=CL2G043724012.t1_alt
scaffold_12	genBlastG	exon	162311	162378	.	+	.	ID=Ichangensis_scaffold_12_162311:170182-E1;Parent=Ichangensis_scaffold_12_162311:170182
scaffold_12	genBlastG	exon	162469	162504	.	+	.	ID=Ichangensis_scaffold_12_162311:170182-E2;Parent=Ichangensis_scaffold_12_162311:170182
scaffold_12	genBlastG	exon	162528	163201	.	+	.	ID=Ichangensis_scaffold_12_162311:170182-E3;Parent=Ichangensis_scaffold_12_162311:170182
scaffold_12	genBlastG	exon	163267	163548	.	+	.	ID=Ichangensis_scaffold_12_162311:170182-E4;Parent=Ichangensis_scaffold_12_162311:170182
scaffold_12	genBlastG	exon	163560	164100	.	+	.	ID=Ichangensis_scaffold_12_162311:170182-E5;Parent=Ichangensis_scaffold_12_162311:170182
scaffold_12	genBlastG	exon	164136	164506	.	+	.	ID=Ichangensis_scaffold_12_162311:170182-E6;Parent=Ichangensis_scaffold_12_162311:170182
scaffold_12	genBlastG	exon	166236	166306	.	+	.	ID=Ichangensis_scaffold_12_162311:170182-E7;Parent=Ichangensis_scaffold_12_162311:170182
scaffold_12	genBlastG	exon	166426	166710	.	+	.	ID=Ichangensis_scaffold_12_162311:170182-E8;Parent=Ichangensis_scaffold_12_162311:170182
scaffold_12	genBlastG	exon	168692	168854	.	+	.	ID=Ichangensis_scaffold_12_162311:170182-E9;Parent=Ichangensis_scaffold_12_162311:170182
scaffold_12	genBlastG	exon	168886	169158	.	+	.	ID=Ichangensis_scaffold_12_162311:170182-E10;Parent=Ichangensis_scaffold_12_162311:170182
scaffold_12	genBlastG	exon	169202	169604	.	+	.	ID=Ichangensis_scaffold_12_162311:170182-E11;Parent=Ichangensis_scaffold_12_162311:170182
scaffold_12	genBlastG	exon	169945	170027	.	+	.	ID=Ichangensis_scaffold_12_162311:170182-E12;Parent=Ichangensis_scaffold_12_162311:170182
scaffold_12	genBlastG	exon	170070	170182	.	+	.	ID=Ichangensis_scaffold_12_162311:170182-E13;Parent=Ichangensis_scaffold_12_162311:170182
scaffold_12	genBlastG	gene	446208	450551	712	+	.	ID=Ichangensis_scaffold_12_446208:450551;Name=Ptrif.0003s3300.1.v1.3.1
scaffold_12	genBlastG	transcript	446208	450551	712	+	.	ID=Ichangensis_scaffold_12_446208:450551;Parent=Ichangensis_scaffold_12_446208:450551;Name=Ptrif.0003s3300.1.v1.3.1
scaffold_12	genBlastG	exon	446208	450551	.	+	.	ID=Ichangensis_scaffold_12_446208:450551-E1;Parent=Ichangensis_scaffold_12_446208:450551
scaffold_16	genBlastG	gene	1290075	1295489	639.122	-	.	ID=Ichangensis_scaffold_16_1290075:1295489;Name=PB53334415-RA
scaffold_16	genBlastG	transcript	1290075	1295489	639.122	-	.	ID=Ichangensis_scaffold_16_1290075:1295489;Parent=Ichangensis_scaffold_16_1290075:1295489;Name=PB53334415-RA
scaffold_16	genBlastG	exon	1290075	1290154	.	-	.	ID=Ichangensis_scaffold_16_1290075:1295489-E10;Parent=Ichangensis_scaffold_16_1290075:1295489
scaffold_16	genBlastG	exon	1290529	1290713	.	-	.	ID=Ichangensis_scaffold_16_1290075:1295489-E9;Parent=Ichangensis_scaffold_16_1290075:1295489
scaffold_16	genBlastG	exon	1290885	1291008	.	-	.	ID=Ichangensis_scaffold_16_1290075:1295489-E8;Parent=Ichangensis_scaffold_16_1290075:1295489
scaffold_16	genBlastG	exon	1291103	1291496	.	-	.	ID=Ichangensis_scaffold_16_1290075:1295489-E7;Parent=Ichangensis_scaffold_16_1290075:1295489
scaffold_16	genBlastG	exon	1291576	1292580	.	-	.	ID=Ichangensis_scaffold_16_1290075:1295489-E6;Parent=Ichangensis_scaffold_16_1290075:1295489
scaffold_16	genBlastG	exon	1292652	1292810	.	-	.	ID=Ichangensis_scaffold_16_1290075:1295489-E5;Parent=Ichangensis_scaffold_16_1290075:1295489
scaffold_16	genBlastG	exon	1292917	1293062	.	-	.	ID=Ichangensis_scaffold_16_1290075:1295489-E4;Parent=Ichangensis_scaffold_16_1290075:1295489
scaffold_16	genBlastG	exon	1293205	1293355	.	-	.	ID=Ichangensis_scaffold_16_1290075:1295489-E3;Parent=Ichangensis_scaffold_16_1290075:1295489
scaffold_16	genBlastG	exon	1293641	1294733	.	-	.	ID=Ichangensis_scaffold_16_1290075:1295489-E2;Parent=Ichangensis_scaffold_16_1290075:1295489
scaffold_16	genBlastG	exon	1294993	1295489	.	-	.	ID=Ichangensis_scaffold_16_1290075:1295489-E1;Parent=Ichangensis_scaffold_16_1290075:1295489
scaffold_17	genBlastG	gene	628631	632925	630.153	+	.	ID=Ichangensis_scaffold_17_628631:632925;Name=CL2G043431012.t1_alt
scaffold_17	genBlastG	transcript	628631	632925	630.153	+	.	ID=Ichangensis_scaffold_17_628631:632925;Parent=Ichangensis_scaffold_17_628631:632925;Name=CL2G043431012.t1_alt
scaffold_17	genBlastG	exon	628631	631510	.	+	.	ID=Ichangensis_scaffold_17_628631:632925-E1;Parent=Ichangensis_scaffold_17_628631:632925
scaffold_17	genBlastG	exon	631662	632135	.	+	.	ID=Ichangensis_scaffold_17_628631:632925-E2;Parent=Ichangensis_scaffold_17_628631:632925
scaffold_17	genBlastG	exon	632294	632646	.	+	.	ID=Ichangensis_scaffold_17_628631:632925-E3;Parent=Ichangensis_scaffold_17_628631:632925
scaffold_17	genBlastG	exon	632772	632925	.	+	.	ID=Ichangensis_scaffold_17_628631:632925-E4;Parent=Ichangensis_scaffold_17_628631:632925
scaffold_17	genBlastG	gene	640535	656236	1519.57	+	.	ID=Ichangensis_scaffold_17_640535:656236;Name=CL2G007235011.t1_pri
scaffold_17	genBlastG	transcript	640535	656236	1519.57	+	.	ID=Ichangensis_scaffold_17_640535:656236;Parent=Ichangensis_scaffold_17_640535:656236;Name=CL2G007235011.t1_pri
scaffold_17	genBlastG	exon	640535	643417	.	+	.	ID=Ichangensis_scaffold_17_640535:656236-E1;Parent=Ichangensis_scaffold_17_640535:656236
scaffold_17	genBlastG	exon	643554	643934	.	+	.	ID=Ichangensis_scaffold_17_640535:656236-E2;Parent=Ichangensis_scaffold_17_640535:656236
scaffold_17	genBlastG	exon	644088	644579	.	+	.	ID=Ichangensis_scaffold_17_640535:656236-E3;Parent=Ichangensis_scaffold_17_640535:656236
scaffold_17	genBlastG	exon	644853	645437	.	+	.	ID=Ichangensis_scaffold_17_640535:656236-E4;Parent=Ichangensis_scaffold_17_640535:656236
scaffold_17	genBlastG	exon	647013	647519	.	+	.	ID=Ichangensis_scaffold_17_640535:656236-E5;Parent=Ichangensis_scaffold_17_640535:656236
scaffold_17	genBlastG	exon	647705	648223	.	+	.	ID=Ichangensis_scaffold_17_640535:656236-E6;Parent=Ichangensis_scaffold_17_640535:656236
scaffold_17	genBlastG	exon	648589	649149	.	+	.	ID=Ichangensis_scaffold_17_640535:656236-E7;Parent=Ichangensis_scaffold_17_640535:656236
scaffold_17	genBlastG	exon	650893	651399	.	+	.	ID=Ichangensis_scaffold_17_640535:656236-E8;Parent=Ichangensis_scaffold_17_640535:656236
scaffold_17	genBlastG	exon	651618	652133	.	+	.	ID=Ichangensis_scaffold_17_640535:656236-E9;Parent=Ichangensis_scaffold_17_640535:656236
scaffold_17	genBlastG	exon	652468	653052	.	+	.	ID=Ichangensis_scaffold_17_640535:656236-E10;Parent=Ichangensis_scaffold_17_640535:656236
scaffold_17	genBlastG	exon	653602	654108	.	+	.	ID=Ichangensis_scaffold_17_640535:656236-E11;Parent=Ichangensis_scaffold_17_640535:656236
scaffold_17	genBlastG	exon	654269	654787	.	+	.	ID=Ichangensis_scaffold_17_640535:656236-E12;Parent=Ichangensis_scaffold_17_640535:656236
scaffold_17	genBlastG	exon	655396	655964	.	+	.	ID=Ichangensis_scaffold_17_640535:656236-E13;Parent=Ichangensis_scaffold_17_640535:656236
scaffold_17	genBlastG	exon	656131	656236	.	+	.	ID=Ichangensis_scaffold_17_640535:656236-E14;Parent=Ichangensis_scaffold_17_640535:656236
scaffold_19	genBlastG	gene	422925	428513	80.7833	-	.	ID=Ichangensis_scaffold_19_422925:428513;Name=KAH9782235.1
scaffold_19	genBlastG	transcript	422925	428513	80.7833	-	.	ID=Ichangensis_scaffold_19_422925:428513;Parent=Ichangensis_scaffold_19_422925:428513;Name=KAH9782235.1
scaffold_19	genBlastG	exon	422925	423524	.	-	.	ID=Ichangensis_scaffold_19_422925:428513-E7;Parent=Ichangensis_scaffold_19_422925:428513
scaffold_19	genBlastG	exon	423667	424698	.	-	.	ID=Ichangensis_scaffold_19_422925:428513-E6;Parent=Ichangensis_scaffold_19_422925:428513
scaffold_19	genBlastG	exon	424794	424963	.	-	.	ID=Ichangensis_scaffold_19_422925:428513-E5;Parent=Ichangensis_scaffold_19_422925:428513
scaffold_19	genBlastG	exon	424979	425090	.	-	.	ID=Ichangensis_scaffold_19_422925:428513-E4;Parent=Ichangensis_scaffold_19_422925:428513
scaffold_19	genBlastG	exon	425377	426475	.	-	.	ID=Ichangensis_scaffold_19_422925:428513-E3;Parent=Ichangensis_scaffold_19_422925:428513
scaffold_19	genBlastG	exon	427053	427589	.	-	.	ID=Ichangensis_scaffold_19_422925:428513-E2;Parent=Ichangensis_scaffold_19_422925:428513
scaffold_19	genBlastG	exon	428497	428513	.	-	.	ID=Ichangensis_scaffold_19_422925:428513-E1;Parent=Ichangensis_scaffold_19_422925:428513
scaffold_19	genBlastG	gene	953996	956915	121.693	+	.	ID=Ichangensis_scaffold_19_953996:956915;Name=Ciclev10014197m
scaffold_19	genBlastG	transcript	953996	956915	121.693	+	.	ID=Ichangensis_scaffold_19_953996:956915;Parent=Ichangensis_scaffold_19_953996:956915;Name=Ciclev10014197m
scaffold_19	genBlastG	exon	953996	954094	.	+	.	ID=Ichangensis_scaffold_19_953996:956915-E1;Parent=Ichangensis_scaffold_19_953996:956915
scaffold_19	genBlastG	exon	954177	954395	.	+	.	ID=Ichangensis_scaffold_19_953996:956915-E2;Parent=Ichangensis_scaffold_19_953996:956915
scaffold_19	genBlastG	exon	954450	956298	.	+	.	ID=Ichangensis_scaffold_19_953996:956915-E3;Parent=Ichangensis_scaffold_19_953996:956915
scaffold_19	genBlastG	exon	956323	956915	.	+	.	ID=Ichangensis_scaffold_19_953996:956915-E4;Parent=Ichangensis_scaffold_19_953996:956915
scaffold_19	genBlastG	gene	960291	965177	154.638	+	.	ID=Ichangensis_scaffold_19_960291:965177;Name=GWHPBQDX003522
scaffold_19	genBlastG	transcript	960291	965177	154.638	+	.	ID=Ichangensis_scaffold_19_960291:965177;Parent=Ichangensis_scaffold_19_960291:965177;Name=GWHPBQDX003522
scaffold_19	genBlastG	exon	960291	963083	.	+	.	ID=Ichangensis_scaffold_19_960291:965177-E1;Parent=Ichangensis_scaffold_19_960291:965177
scaffold_19	genBlastG	exon	963099	964951	.	+	.	ID=Ichangensis_scaffold_19_960291:965177-E2;Parent=Ichangensis_scaffold_19_960291:965177
scaffold_19	genBlastG	exon	965069	965177	.	+	.	ID=Ichangensis_scaffold_19_960291:965177-E3;Parent=Ichangensis_scaffold_19_960291:965177
scaffold_19	genBlastG	gene	967398	970215	442.787	-	.	ID=Ichangensis_scaffold_19_967398:970215;Name=LL_PB44933738-RA
scaffold_19	genBlastG	transcript	967398	970215	442.787	-	.	ID=Ichangensis_scaffold_19_967398:970215;Parent=Ichangensis_scaffold_19_967398:970215;Name=LL_PB44933738-RA
scaffold_19	genBlastG	exon	967398	968130	.	-	.	ID=Ichangensis_scaffold_19_967398:970215-E3;Parent=Ichangensis_scaffold_19_967398:970215
scaffold_19	genBlastG	exon	968160	969146	.	-	.	ID=Ichangensis_scaffold_19_967398:970215-E2;Parent=Ichangensis_scaffold_19_967398:970215
scaffold_19	genBlastG	exon	969167	970215	.	-	.	ID=Ichangensis_scaffold_19_967398:970215-E1;Parent=Ichangensis_scaffold_19_967398:970215
scaffold_19	genBlastG	gene	970939	973185	165.531	-	.	ID=Ichangensis_scaffold_19_970939:973185;Name=GWHPBQDX003522
scaffold_19	genBlastG	transcript	970939	973185	165.531	-	.	ID=Ichangensis_scaffold_19_970939:973185;Parent=Ichangensis_scaffold_19_970939:973185;Name=GWHPBQDX003522
scaffold_19	genBlastG	exon	970939	971070	.	-	.	ID=Ichangensis_scaffold_19_970939:973185-E4;Parent=Ichangensis_scaffold_19_970939:973185
scaffold_19	genBlastG	exon	971345	972133	.	-	.	ID=Ichangensis_scaffold_19_970939:973185-E3;Parent=Ichangensis_scaffold_19_970939:973185
scaffold_19	genBlastG	exon	972154	972754	.	-	.	ID=Ichangensis_scaffold_19_970939:973185-E2;Parent=Ichangensis_scaffold_19_970939:973185
scaffold_19	genBlastG	exon	972776	973185	.	-	.	ID=Ichangensis_scaffold_19_970939:973185-E1;Parent=Ichangensis_scaffold_19_970939:973185
scaffold_19	genBlastG	gene	1228010	1232402	120.878	+	.	ID=Ichangensis_scaffold_19_1228010:1232402;Name=KAH9804405.1
scaffold_19	genBlastG	transcript	1228010	1232402	120.878	+	.	ID=Ichangensis_scaffold_19_1228010:1232402;Parent=Ichangensis_scaffold_19_1228010:1232402;Name=KAH9804405.1
scaffold_19	genBlastG	exon	1228010	1228304	.	+	.	ID=Ichangensis_scaffold_19_1228010:1232402-E1;Parent=Ichangensis_scaffold_19_1228010:1232402
scaffold_19	genBlastG	exon	1228411	1228704	.	+	.	ID=Ichangensis_scaffold_19_1228010:1232402-E2;Parent=Ichangensis_scaffold_19_1228010:1232402
scaffold_19	genBlastG	exon	1228724	1229010	.	+	.	ID=Ichangensis_scaffold_19_1228010:1232402-E3;Parent=Ichangensis_scaffold_19_1228010:1232402
scaffold_19	genBlastG	exon	1229132	1229392	.	+	.	ID=Ichangensis_scaffold_19_1228010:1232402-E4;Parent=Ichangensis_scaffold_19_1228010:1232402
scaffold_19	genBlastG	exon	1229416	1229522	.	+	.	ID=Ichangensis_scaffold_19_1228010:1232402-E5;Parent=Ichangensis_scaffold_19_1228010:1232402
scaffold_19	genBlastG	exon	1229542	1230388	.	+	.	ID=Ichangensis_scaffold_19_1228010:1232402-E6;Parent=Ichangensis_scaffold_19_1228010:1232402
scaffold_19	genBlastG	exon	1230474	1230558	.	+	.	ID=Ichangensis_scaffold_19_1228010:1232402-E7;Parent=Ichangensis_scaffold_19_1228010:1232402
scaffold_19	genBlastG	exon	1231489	1232056	.	+	.	ID=Ichangensis_scaffold_19_1228010:1232402-E8;Parent=Ichangensis_scaffold_19_1228010:1232402
scaffold_19	genBlastG	exon	1232363	1232402	.	+	.	ID=Ichangensis_scaffold_19_1228010:1232402-E9;Parent=Ichangensis_scaffold_19_1228010:1232402
scaffold_19	genBlastG	gene	1339717	1344258	226.925	+	.	ID=Ichangensis_scaffold_19_1339717:1344258;Name=Cs3g13160.3
scaffold_19	genBlastG	transcript	1339717	1344258	226.925	+	.	ID=Ichangensis_scaffold_19_1339717:1344258;Parent=Ichangensis_scaffold_19_1339717:1344258;Name=Cs3g13160.3
scaffold_19	genBlastG	exon	1339717	1339992	.	+	.	ID=Ichangensis_scaffold_19_1339717:1344258-E1;Parent=Ichangensis_scaffold_19_1339717:1344258
scaffold_19	genBlastG	exon	1340017	1341408	.	+	.	ID=Ichangensis_scaffold_19_1339717:1344258-E2;Parent=Ichangensis_scaffold_19_1339717:1344258
scaffold_19	genBlastG	exon	1341463	1342347	.	+	.	ID=Ichangensis_scaffold_19_1339717:1344258-E3;Parent=Ichangensis_scaffold_19_1339717:1344258
scaffold_19	genBlastG	exon	1342388	1342645	.	+	.	ID=Ichangensis_scaffold_19_1339717:1344258-E4;Parent=Ichangensis_scaffold_19_1339717:1344258
scaffold_19	genBlastG	exon	1343434	1344258	.	+	.	ID=Ichangensis_scaffold_19_1339717:1344258-E5;Parent=Ichangensis_scaffold_19_1339717:1344258
scaffold_27	genBlastG	gene	13981	17818	326.376	-	.	ID=Ichangensis_scaffold_27_13981:17818;Name=PB53312568-RA
scaffold_27	genBlastG	transcript	13981	17818	326.376	-	.	ID=Ichangensis_scaffold_27_13981:17818;Parent=Ichangensis_scaffold_27_13981:17818;Name=PB53312568-RA
scaffold_27	genBlastG	exon	13981	14108	.	-	.	ID=Ichangensis_scaffold_27_13981:17818-E5;Parent=Ichangensis_scaffold_27_13981:17818
scaffold_27	genBlastG	exon	15040	15307	.	-	.	ID=Ichangensis_scaffold_27_13981:17818-E4;Parent=Ichangensis_scaffold_27_13981:17818
scaffold_27	genBlastG	exon	15346	16334	.	-	.	ID=Ichangensis_scaffold_27_13981:17818-E3;Parent=Ichangensis_scaffold_27_13981:17818
scaffold_27	genBlastG	exon	16361	17650	.	-	.	ID=Ichangensis_scaffold_27_13981:17818-E2;Parent=Ichangensis_scaffold_27_13981:17818
scaffold_27	genBlastG	exon	17725	17818	.	-	.	ID=Ichangensis_scaffold_27_13981:17818-E1;Parent=Ichangensis_scaffold_27_13981:17818
scaffold_27	genBlastG	gene	33239	36103	372.428	-	.	ID=Ichangensis_scaffold_27_33239:36103;Name=CL1G038365012.t1_alt
scaffold_27	genBlastG	transcript	33239	36103	372.428	-	.	ID=Ichangensis_scaffold_27_33239:36103;Parent=Ichangensis_scaffold_27_33239:36103;Name=CL1G038365012.t1_alt
scaffold_27	genBlastG	exon	33239	33544	.	-	.	ID=Ichangensis_scaffold_27_33239:36103-E3;Parent=Ichangensis_scaffold_27_33239:36103
scaffold_27	genBlastG	exon	33564	35156	.	-	.	ID=Ichangensis_scaffold_27_33239:36103-E2;Parent=Ichangensis_scaffold_27_33239:36103
scaffold_27	genBlastG	exon	35186	36103	.	-	.	ID=Ichangensis_scaffold_27_33239:36103-E1;Parent=Ichangensis_scaffold_27_33239:36103
scaffold_27	genBlastG	gene	67752	71189	300.834	-	.	ID=Ichangensis_scaffold_27_67752:71189;Name=PB53312568-RA
scaffold_27	genBlastG	transcript	67752	71189	300.834	-	.	ID=Ichangensis_scaffold_27_67752:71189;Parent=Ichangensis_scaffold_27_67752:71189;Name=PB53312568-RA
scaffold_27	genBlastG	exon	67752	68084	.	-	.	ID=Ichangensis_scaffold_27_67752:71189-E5;Parent=Ichangensis_scaffold_27_67752:71189
scaffold_27	genBlastG	exon	68181	68601	.	-	.	ID=Ichangensis_scaffold_27_67752:71189-E4;Parent=Ichangensis_scaffold_27_67752:71189
scaffold_27	genBlastG	exon	68673	70331	.	-	.	ID=Ichangensis_scaffold_27_67752:71189-E3;Parent=Ichangensis_scaffold_27_67752:71189
scaffold_27	genBlastG	exon	70604	71027	.	-	.	ID=Ichangensis_scaffold_27_67752:71189-E2;Parent=Ichangensis_scaffold_27_67752:71189
scaffold_27	genBlastG	exon	71099	71189	.	-	.	ID=Ichangensis_scaffold_27_67752:71189-E1;Parent=Ichangensis_scaffold_27_67752:71189
scaffold_27	genBlastG	gene	76762	84830	405.035	-	.	ID=Ichangensis_scaffold_27_76762:84830;Name=KAH9666872.1
scaffold_27	genBlastG	transcript	76762	84830	405.035	-	.	ID=Ichangensis_scaffold_27_76762:84830;Parent=Ichangensis_scaffold_27_76762:84830;Name=KAH9666872.1
scaffold_27	genBlastG	exon	76762	77159	.	-	.	ID=Ichangensis_scaffold_27_76762:84830-E6;Parent=Ichangensis_scaffold_27_76762:84830
scaffold_27	genBlastG	exon	81677	81771	.	-	.	ID=Ichangensis_scaffold_27_76762:84830-E5;Parent=Ichangensis_scaffold_27_76762:84830
scaffold_27	genBlastG	exon	81846	82846	.	-	.	ID=Ichangensis_scaffold_27_76762:84830-E4;Parent=Ichangensis_scaffold_27_76762:84830
scaffold_27	genBlastG	exon	82861	83867	.	-	.	ID=Ichangensis_scaffold_27_76762:84830-E3;Parent=Ichangensis_scaffold_27_76762:84830
scaffold_27	genBlastG	exon	83891	84359	.	-	.	ID=Ichangensis_scaffold_27_76762:84830-E2;Parent=Ichangensis_scaffold_27_76762:84830
scaffold_27	genBlastG	exon	84753	84830	.	-	.	ID=Ichangensis_scaffold_27_76762:84830-E1;Parent=Ichangensis_scaffold_27_76762:84830
scaffold_27	genBlastG	gene	613050	625114	339.417	-	.	ID=Ichangensis_scaffold_27_613050:625114;Name=KAH9717218.1
scaffold_27	genBlastG	transcript	613050	625114	339.417	-	.	ID=Ichangensis_scaffold_27_613050:625114;Parent=Ichangensis_scaffold_27_613050:625114;Name=KAH9717218.1
scaffold_27	genBlastG	exon	613050	613787	.	-	.	ID=Ichangensis_scaffold_27_613050:625114-E7;Parent=Ichangensis_scaffold_27_613050:625114
scaffold_27	genBlastG	exon	614254	614769	.	-	.	ID=Ichangensis_scaffold_27_613050:625114-E6;Parent=Ichangensis_scaffold_27_613050:625114
scaffold_27	genBlastG	exon	615117	615221	.	-	.	ID=Ichangensis_scaffold_27_613050:625114-E5;Parent=Ichangensis_scaffold_27_613050:625114
scaffold_27	genBlastG	exon	616658	616981	.	-	.	ID=Ichangensis_scaffold_27_613050:625114-E4;Parent=Ichangensis_scaffold_27_613050:625114
scaffold_27	genBlastG	exon	617413	617486	.	-	.	ID=Ichangensis_scaffold_27_613050:625114-E3;Parent=Ichangensis_scaffold_27_613050:625114
scaffold_27	genBlastG	exon	617608	617850	.	-	.	ID=Ichangensis_scaffold_27_613050:625114-E2;Parent=Ichangensis_scaffold_27_613050:625114
scaffold_27	genBlastG	exon	622675	625114	.	-	.	ID=Ichangensis_scaffold_27_613050:625114-E1;Parent=Ichangensis_scaffold_27_613050:625114
scaffold_27	genBlastG	gene	644517	647104	203.446	-	.	ID=Ichangensis_scaffold_27_644517:647104;Name=PB53323575-RA
scaffold_27	genBlastG	transcript	644517	647104	203.446	-	.	ID=Ichangensis_scaffold_27_644517:647104;Parent=Ichangensis_scaffold_27_644517:647104;Name=PB53323575-RA
scaffold_27	genBlastG	exon	644517	646199	.	-	.	ID=Ichangensis_scaffold_27_644517:647104-E3;Parent=Ichangensis_scaffold_27_644517:647104
scaffold_27	genBlastG	exon	646235	646924	.	-	.	ID=Ichangensis_scaffold_27_644517:647104-E2;Parent=Ichangensis_scaffold_27_644517:647104
scaffold_27	genBlastG	exon	647102	647104	.	-	.	ID=Ichangensis_scaffold_27_644517:647104-E1;Parent=Ichangensis_scaffold_27_644517:647104
scaffold_27	genBlastG	gene	693936	700668	400.64	-	.	ID=Ichangensis_scaffold_27_693936:700668;Name=LL_PB44912216-RA
scaffold_27	genBlastG	transcript	693936	700668	400.64	-	.	ID=Ichangensis_scaffold_27_693936:700668;Parent=Ichangensis_scaffold_27_693936:700668;Name=LL_PB44912216-RA
scaffold_27	genBlastG	exon	693936	694078	.	-	.	ID=Ichangensis_scaffold_27_693936:700668-E11;Parent=Ichangensis_scaffold_27_693936:700668
scaffold_27	genBlastG	exon	694092	694533	.	-	.	ID=Ichangensis_scaffold_27_693936:700668-E10;Parent=Ichangensis_scaffold_27_693936:700668
scaffold_27	genBlastG	exon	694548	694605	.	-	.	ID=Ichangensis_scaffold_27_693936:700668-E9;Parent=Ichangensis_scaffold_27_693936:700668
scaffold_27	genBlastG	exon	695072	695592	.	-	.	ID=Ichangensis_scaffold_27_693936:700668-E8;Parent=Ichangensis_scaffold_27_693936:700668
scaffold_27	genBlastG	exon	695856	695951	.	-	.	ID=Ichangensis_scaffold_27_693936:700668-E7;Parent=Ichangensis_scaffold_27_693936:700668
scaffold_27	genBlastG	exon	695998	696204	.	-	.	ID=Ichangensis_scaffold_27_693936:700668-E6;Parent=Ichangensis_scaffold_27_693936:700668
scaffold_27	genBlastG	exon	697154	697328	.	-	.	ID=Ichangensis_scaffold_27_693936:700668-E5;Parent=Ichangensis_scaffold_27_693936:700668
scaffold_27	genBlastG	exon	697453	697886	.	-	.	ID=Ichangensis_scaffold_27_693936:700668-E4;Parent=Ichangensis_scaffold_27_693936:700668
scaffold_27	genBlastG	exon	698013	698086	.	-	.	ID=Ichangensis_scaffold_27_693936:700668-E3;Parent=Ichangensis_scaffold_27_693936:700668
scaffold_27	genBlastG	exon	698200	700431	.	-	.	ID=Ichangensis_scaffold_27_693936:700668-E2;Parent=Ichangensis_scaffold_27_693936:700668
scaffold_27	genBlastG	exon	700443	700668	.	-	.	ID=Ichangensis_scaffold_27_693936:700668-E1;Parent=Ichangensis_scaffold_27_693936:700668
scaffold_27	genBlastG	gene	706521	713468	490.521	-	.	ID=Ichangensis_scaffold_27_706521:713468;Name=LL_PB44912220-RA
scaffold_27	genBlastG	transcript	706521	713468	490.521	-	.	ID=Ichangensis_scaffold_27_706521:713468;Parent=Ichangensis_scaffold_27_706521:713468;Name=LL_PB44912220-RA
scaffold_27	genBlastG	exon	706521	707186	.	-	.	ID=Ichangensis_scaffold_27_706521:713468-E9;Parent=Ichangensis_scaffold_27_706521:713468
scaffold_27	genBlastG	exon	707615	707659	.	-	.	ID=Ichangensis_scaffold_27_706521:713468-E8;Parent=Ichangensis_scaffold_27_706521:713468
scaffold_27	genBlastG	exon	707714	708109	.	-	.	ID=Ichangensis_scaffold_27_706521:713468-E7;Parent=Ichangensis_scaffold_27_706521:713468
scaffold_27	genBlastG	exon	708397	708762	.	-	.	ID=Ichangensis_scaffold_27_706521:713468-E6;Parent=Ichangensis_scaffold_27_706521:713468
scaffold_27	genBlastG	exon	709606	709830	.	-	.	ID=Ichangensis_scaffold_27_706521:713468-E5;Parent=Ichangensis_scaffold_27_706521:713468
scaffold_27	genBlastG	exon	709988	710482	.	-	.	ID=Ichangensis_scaffold_27_706521:713468-E4;Parent=Ichangensis_scaffold_27_706521:713468
scaffold_27	genBlastG	exon	710609	710682	.	-	.	ID=Ichangensis_scaffold_27_706521:713468-E3;Parent=Ichangensis_scaffold_27_706521:713468
scaffold_27	genBlastG	exon	710796	711288	.	-	.	ID=Ichangensis_scaffold_27_706521:713468-E2;Parent=Ichangensis_scaffold_27_706521:713468
scaffold_27	genBlastG	exon	711303	713468	.	-	.	ID=Ichangensis_scaffold_27_706521:713468-E1;Parent=Ichangensis_scaffold_27_706521:713468
scaffold_27	genBlastG	gene	852414	857272	213.921	-	.	ID=Ichangensis_scaffold_27_852414:857272;Name=WnAG00000017904.1
scaffold_27	genBlastG	transcript	852414	857272	213.921	-	.	ID=Ichangensis_scaffold_27_852414:857272;Parent=Ichangensis_scaffold_27_852414:857272;Name=WnAG00000017904.1
scaffold_27	genBlastG	exon	852414	852857	.	-	.	ID=Ichangensis_scaffold_27_852414:857272-E9;Parent=Ichangensis_scaffold_27_852414:857272
scaffold_27	genBlastG	exon	852909	853052	.	-	.	ID=Ichangensis_scaffold_27_852414:857272-E8;Parent=Ichangensis_scaffold_27_852414:857272
scaffold_27	genBlastG	exon	853497	853819	.	-	.	ID=Ichangensis_scaffold_27_852414:857272-E7;Parent=Ichangensis_scaffold_27_852414:857272
scaffold_27	genBlastG	exon	853847	854012	.	-	.	ID=Ichangensis_scaffold_27_852414:857272-E6;Parent=Ichangensis_scaffold_27_852414:857272
scaffold_27	genBlastG	exon	854930	855082	.	-	.	ID=Ichangensis_scaffold_27_852414:857272-E5;Parent=Ichangensis_scaffold_27_852414:857272
scaffold_27	genBlastG	exon	855188	855351	.	-	.	ID=Ichangensis_scaffold_27_852414:857272-E4;Parent=Ichangensis_scaffold_27_852414:857272
scaffold_27	genBlastG	exon	855825	856272	.	-	.	ID=Ichangensis_scaffold_27_852414:857272-E3;Parent=Ichangensis_scaffold_27_852414:857272
scaffold_27	genBlastG	exon	856292	856681	.	-	.	ID=Ichangensis_scaffold_27_852414:857272-E2;Parent=Ichangensis_scaffold_27_852414:857272
scaffold_27	genBlastG	exon	857048	857272	.	-	.	ID=Ichangensis_scaffold_27_852414:857272-E1;Parent=Ichangensis_scaffold_27_852414:857272
scaffold_27	genBlastG	gene	889203	896083	368.623	-	.	ID=Ichangensis_scaffold_27_889203:896083;Name=CL3G010296011.t1_pri
scaffold_27	genBlastG	transcript	889203	896083	368.623	-	.	ID=Ichangensis_scaffold_27_889203:896083;Parent=Ichangensis_scaffold_27_889203:896083;Name=CL3G010296011.t1_pri
scaffold_27	genBlastG	exon	889203	889244	.	-	.	ID=Ichangensis_scaffold_27_889203:896083-E9;Parent=Ichangensis_scaffold_27_889203:896083
scaffold_27	genBlastG	exon	889525	889848	.	-	.	ID=Ichangensis_scaffold_27_889203:896083-E8;Parent=Ichangensis_scaffold_27_889203:896083
scaffold_27	genBlastG	exon	889866	889913	.	-	.	ID=Ichangensis_scaffold_27_889203:896083-E7;Parent=Ichangensis_scaffold_27_889203:896083
scaffold_27	genBlastG	exon	890331	890846	.	-	.	ID=Ichangensis_scaffold_27_889203:896083-E6;Parent=Ichangensis_scaffold_27_889203:896083
scaffold_27	genBlastG	exon	890988	891350	.	-	.	ID=Ichangensis_scaffold_27_889203:896083-E5;Parent=Ichangensis_scaffold_27_889203:896083
scaffold_27	genBlastG	exon	892296	892448	.	-	.	ID=Ichangensis_scaffold_27_889203:896083-E4;Parent=Ichangensis_scaffold_27_889203:896083
scaffold_27	genBlastG	exon	892604	893127	.	-	.	ID=Ichangensis_scaffold_27_889203:896083-E3;Parent=Ichangensis_scaffold_27_889203:896083
scaffold_27	genBlastG	exon	893411	895556	.	-	.	ID=Ichangensis_scaffold_27_889203:896083-E2;Parent=Ichangensis_scaffold_27_889203:896083
scaffold_27	genBlastG	exon	895574	896083	.	-	.	ID=Ichangensis_scaffold_27_889203:896083-E1;Parent=Ichangensis_scaffold_27_889203:896083
scaffold_27	genBlastG	gene	961579	963297	188.774	-	.	ID=Ichangensis_scaffold_27_961579:963297;Name=KAH9752995.1
scaffold_27	genBlastG	transcript	961579	963297	188.774	-	.	ID=Ichangensis_scaffold_27_961579:963297;Parent=Ichangensis_scaffold_27_961579:963297;Name=KAH9752995.1
scaffold_27	genBlastG	exon	961579	961639	.	-	.	ID=Ichangensis_scaffold_27_961579:963297-E3;Parent=Ichangensis_scaffold_27_961579:963297
scaffold_27	genBlastG	exon	961652	961672	.	-	.	ID=Ichangensis_scaffold_27_961579:963297-E2;Parent=Ichangensis_scaffold_27_961579:963297
scaffold_27	genBlastG	exon	961784	963297	.	-	.	ID=Ichangensis_scaffold_27_961579:963297-E1;Parent=Ichangensis_scaffold_27_961579:963297
scaffold_27	genBlastG	gene	1144466	1147781	452.304	+	.	ID=Ichangensis_scaffold_27_1144466:1147781;Name=PB53312923-RA
scaffold_27	genBlastG	transcript	1144466	1147781	452.304	+	.	ID=Ichangensis_scaffold_27_1144466:1147781;Parent=Ichangensis_scaffold_27_1144466:1147781;Name=PB53312923-RA
scaffold_27	genBlastG	exon	1144466	1147057	.	+	.	ID=Ichangensis_scaffold_27_1144466:1147781-E1;Parent=Ichangensis_scaffold_27_1144466:1147781
scaffold_27	genBlastG	exon	1147504	1147580	.	+	.	ID=Ichangensis_scaffold_27_1144466:1147781-E2;Parent=Ichangensis_scaffold_27_1144466:1147781
scaffold_27	genBlastG	exon	1147613	1147781	.	+	.	ID=Ichangensis_scaffold_27_1144466:1147781-E3;Parent=Ichangensis_scaffold_27_1144466:1147781
scaffold_27	genBlastG	gene	1157090	1162533	420.691	+	.	ID=Ichangensis_scaffold_27_1157090:1162533;Name=LL_PB44918489-RA
scaffold_27	genBlastG	transcript	1157090	1162533	420.691	+	.	ID=Ichangensis_scaffold_27_1157090:1162533;Parent=Ichangensis_scaffold_27_1157090:1162533;Name=LL_PB44918489-RA
scaffold_27	genBlastG	exon	1157090	1157400	.	+	.	ID=Ichangensis_scaffold_27_1157090:1162533-E1;Parent=Ichangensis_scaffold_27_1157090:1162533
scaffold_27	genBlastG	exon	1157491	1157529	.	+	.	ID=Ichangensis_scaffold_27_1157090:1162533-E2;Parent=Ichangensis_scaffold_27_1157090:1162533
scaffold_27	genBlastG	exon	1157555	1157891	.	+	.	ID=Ichangensis_scaffold_27_1157090:1162533-E3;Parent=Ichangensis_scaffold_27_1157090:1162533
scaffold_27	genBlastG	exon	1157977	1158101	.	+	.	ID=Ichangensis_scaffold_27_1157090:1162533-E4;Parent=Ichangensis_scaffold_27_1157090:1162533
scaffold_27	genBlastG	exon	1160310	1161024	.	+	.	ID=Ichangensis_scaffold_27_1157090:1162533-E5;Parent=Ichangensis_scaffold_27_1157090:1162533
scaffold_27	genBlastG	exon	1161045	1161491	.	+	.	ID=Ichangensis_scaffold_27_1157090:1162533-E6;Parent=Ichangensis_scaffold_27_1157090:1162533
scaffold_27	genBlastG	exon	1161503	1162019	.	+	.	ID=Ichangensis_scaffold_27_1157090:1162533-E7;Parent=Ichangensis_scaffold_27_1157090:1162533
scaffold_27	genBlastG	exon	1162079	1162533	.	+	.	ID=Ichangensis_scaffold_27_1157090:1162533-E8;Parent=Ichangensis_scaffold_27_1157090:1162533
scaffold_27	genBlastG	gene	1211349	1214018	279.294	-	.	ID=Ichangensis_scaffold_27_1211349:1214018;Name=PB53328173-RA
scaffold_27	genBlastG	transcript	1211349	1214018	279.294	-	.	ID=Ichangensis_scaffold_27_1211349:1214018;Parent=Ichangensis_scaffold_27_1211349:1214018;Name=PB53328173-RA
scaffold_27	genBlastG	exon	1211349	1214018	.	-	.	ID=Ichangensis_scaffold_27_1211349:1214018-E1;Parent=Ichangensis_scaffold_27_1211349:1214018
scaffold_28	genBlastG	gene	12051	16076	201.837	+	.	ID=Ichangensis_scaffold_28_12051:16076;Name=PB53301078-RB
scaffold_28	genBlastG	transcript	12051	16076	201.837	+	.	ID=Ichangensis_scaffold_28_12051:16076;Parent=Ichangensis_scaffold_28_12051:16076;Name=PB53301078-RB
scaffold_28	genBlastG	exon	12051	14897	.	+	.	ID=Ichangensis_scaffold_28_12051:16076-E1;Parent=Ichangensis_scaffold_28_12051:16076
scaffold_28	genBlastG	exon	15127	15654	.	+	.	ID=Ichangensis_scaffold_28_12051:16076-E2;Parent=Ichangensis_scaffold_28_12051:16076
scaffold_28	genBlastG	exon	15699	15724	.	+	.	ID=Ichangensis_scaffold_28_12051:16076-E3;Parent=Ichangensis_scaffold_28_12051:16076
scaffold_28	genBlastG	exon	15932	16076	.	+	.	ID=Ichangensis_scaffold_28_12051:16076-E4;Parent=Ichangensis_scaffold_28_12051:16076
scaffold_29	genBlastG	gene	27106	32780	748.341	+	.	ID=Ichangensis_scaffold_29_27106:32780;Name=KAH9738233.1
scaffold_29	genBlastG	transcript	27106	32780	748.341	+	.	ID=Ichangensis_scaffold_29_27106:32780;Parent=Ichangensis_scaffold_29_27106:32780;Name=KAH9738233.1
scaffold_29	genBlastG	exon	27106	31420	.	+	.	ID=Ichangensis_scaffold_29_27106:32780-E1;Parent=Ichangensis_scaffold_29_27106:32780
scaffold_29	genBlastG	exon	32267	32330	.	+	.	ID=Ichangensis_scaffold_29_27106:32780-E2;Parent=Ichangensis_scaffold_29_27106:32780
scaffold_29	genBlastG	exon	32448	32529	.	+	.	ID=Ichangensis_scaffold_29_27106:32780-E3;Parent=Ichangensis_scaffold_29_27106:32780
scaffold_29	genBlastG	exon	32688	32780	.	+	.	ID=Ichangensis_scaffold_29_27106:32780-E4;Parent=Ichangensis_scaffold_29_27106:32780
scaffold_34	genBlastG	gene	219286	221957	342.423	-	.	ID=Ichangensis_scaffold_34_219286:221957;Name=Ptrif.0004s1505.1.v1.3.1
scaffold_34	genBlastG	transcript	219286	221957	342.423	-	.	ID=Ichangensis_scaffold_34_219286:221957;Parent=Ichangensis_scaffold_34_219286:221957;Name=Ptrif.0004s1505.1.v1.3.1
scaffold_34	genBlastG	exon	219286	220781	.	-	.	ID=Ichangensis_scaffold_34_219286:221957-E2;Parent=Ichangensis_scaffold_34_219286:221957
scaffold_34	genBlastG	exon	220793	221957	.	-	.	ID=Ichangensis_scaffold_34_219286:221957-E1;Parent=Ichangensis_scaffold_34_219286:221957
scaffold_34	genBlastG	gene	265951	269509	61.4943	-	.	ID=Ichangensis_scaffold_34_265951:269509;Name=PB53312160-RA
scaffold_34	genBlastG	transcript	265951	269509	61.4943	-	.	ID=Ichangensis_scaffold_34_265951:269509;Parent=Ichangensis_scaffold_34_265951:269509;Name=PB53312160-RA
scaffold_34	genBlastG	exon	265951	266119	.	-	.	ID=Ichangensis_scaffold_34_265951:269509-E8;Parent=Ichangensis_scaffold_34_265951:269509
scaffold_34	genBlastG	exon	266805	267340	.	-	.	ID=Ichangensis_scaffold_34_265951:269509-E7;Parent=Ichangensis_scaffold_34_265951:269509
scaffold_34	genBlastG	exon	267365	267526	.	-	.	ID=Ichangensis_scaffold_34_265951:269509-E6;Parent=Ichangensis_scaffold_34_265951:269509
scaffold_34	genBlastG	exon	267566	267766	.	-	.	ID=Ichangensis_scaffold_34_265951:269509-E5;Parent=Ichangensis_scaffold_34_265951:269509
scaffold_34	genBlastG	exon	267806	268146	.	-	.	ID=Ichangensis_scaffold_34_265951:269509-E4;Parent=Ichangensis_scaffold_34_265951:269509
scaffold_34	genBlastG	exon	268162	268629	.	-	.	ID=Ichangensis_scaffold_34_265951:269509-E3;Parent=Ichangensis_scaffold_34_265951:269509
scaffold_34	genBlastG	exon	268648	268825	.	-	.	ID=Ichangensis_scaffold_34_265951:269509-E2;Parent=Ichangensis_scaffold_34_265951:269509
scaffold_34	genBlastG	exon	268862	269509	.	-	.	ID=Ichangensis_scaffold_34_265951:269509-E1;Parent=Ichangensis_scaffold_34_265951:269509
scaffold_35	genBlastG	gene	165575	168425	376.816	+	.	ID=Ichangensis_scaffold_35_165575:168425;Name=KAH9659127.1
scaffold_35	genBlastG	transcript	165575	168425	376.816	+	.	ID=Ichangensis_scaffold_35_165575:168425;Parent=Ichangensis_scaffold_35_165575:168425;Name=KAH9659127.1
scaffold_35	genBlastG	exon	165575	165597	.	+	.	ID=Ichangensis_scaffold_35_165575:168425-E1;Parent=Ichangensis_scaffold_35_165575:168425
scaffold_35	genBlastG	exon	165862	166579	.	+	.	ID=Ichangensis_scaffold_35_165575:168425-E2;Parent=Ichangensis_scaffold_35_165575:168425
scaffold_35	genBlastG	exon	166603	167601	.	+	.	ID=Ichangensis_scaffold_35_165575:168425-E3;Parent=Ichangensis_scaffold_35_165575:168425
scaffold_35	genBlastG	exon	167622	168425	.	+	.	ID=Ichangensis_scaffold_35_165575:168425-E4;Parent=Ichangensis_scaffold_35_165575:168425
scaffold_35	genBlastG	gene	235037	238359	396.4	+	.	ID=Ichangensis_scaffold_35_235037:238359;Name=KAH9659127.1
scaffold_35	genBlastG	transcript	235037	238359	396.4	+	.	ID=Ichangensis_scaffold_35_235037:238359;Parent=Ichangensis_scaffold_35_235037:238359;Name=KAH9659127.1
scaffold_35	genBlastG	exon	235037	235089	.	+	.	ID=Ichangensis_scaffold_35_235037:238359-E1;Parent=Ichangensis_scaffold_35_235037:238359
scaffold_35	genBlastG	exon	235795	237198	.	+	.	ID=Ichangensis_scaffold_35_235037:238359-E2;Parent=Ichangensis_scaffold_35_235037:238359
scaffold_35	genBlastG	exon	237210	238359	.	+	.	ID=Ichangensis_scaffold_35_235037:238359-E3;Parent=Ichangensis_scaffold_35_235037:238359
scaffold_35	genBlastG	gene	670088	672618	88.843	+	.	ID=Ichangensis_scaffold_35_670088:672618;Name=KAH9657787.1
scaffold_35	genBlastG	transcript	670088	672618	88.843	+	.	ID=Ichangensis_scaffold_35_670088:672618;Parent=Ichangensis_scaffold_35_670088:672618;Name=KAH9657787.1
scaffold_35	genBlastG	exon	670088	670262	.	+	.	ID=Ichangensis_scaffold_35_670088:672618-E1;Parent=Ichangensis_scaffold_35_670088:672618
scaffold_35	genBlastG	exon	670795	670952	.	+	.	ID=Ichangensis_scaffold_35_670088:672618-E2;Parent=Ichangensis_scaffold_35_670088:672618
scaffold_35	genBlastG	exon	671139	671466	.	+	.	ID=Ichangensis_scaffold_35_670088:672618-E3;Parent=Ichangensis_scaffold_35_670088:672618
scaffold_35	genBlastG	exon	671511	671740	.	+	.	ID=Ichangensis_scaffold_35_670088:672618-E4;Parent=Ichangensis_scaffold_35_670088:672618
scaffold_35	genBlastG	exon	671785	671849	.	+	.	ID=Ichangensis_scaffold_35_670088:672618-E5;Parent=Ichangensis_scaffold_35_670088:672618
scaffold_35	genBlastG	exon	671861	671934	.	+	.	ID=Ichangensis_scaffold_35_670088:672618-E6;Parent=Ichangensis_scaffold_35_670088:672618
scaffold_35	genBlastG	exon	672377	672618	.	+	.	ID=Ichangensis_scaffold_35_670088:672618-E7;Parent=Ichangensis_scaffold_35_670088:672618
scaffold_36	genBlastG	gene	1014850	1020945	705.361	-	.	ID=Ichangensis_scaffold_36_1014850:1020945;Name=PB53339342-RA
scaffold_36	genBlastG	transcript	1014850	1020945	705.361	-	.	ID=Ichangensis_scaffold_36_1014850:1020945;Parent=Ichangensis_scaffold_36_1014850:1020945;Name=PB53339342-RA
scaffold_36	genBlastG	exon	1014850	1014933	.	-	.	ID=Ichangensis_scaffold_36_1014850:1020945-E8;Parent=Ichangensis_scaffold_36_1014850:1020945
scaffold_36	genBlastG	exon	1014975	1015077	.	-	.	ID=Ichangensis_scaffold_36_1014850:1020945-E7;Parent=Ichangensis_scaffold_36_1014850:1020945
scaffold_36	genBlastG	exon	1015200	1015260	.	-	.	ID=Ichangensis_scaffold_36_1014850:1020945-E6;Parent=Ichangensis_scaffold_36_1014850:1020945
scaffold_36	genBlastG	exon	1015682	1015841	.	-	.	ID=Ichangensis_scaffold_36_1014850:1020945-E5;Parent=Ichangensis_scaffold_36_1014850:1020945
scaffold_36	genBlastG	exon	1016095	1016207	.	-	.	ID=Ichangensis_scaffold_36_1014850:1020945-E4;Parent=Ichangensis_scaffold_36_1014850:1020945
scaffold_36	genBlastG	exon	1016255	1017083	.	-	.	ID=Ichangensis_scaffold_36_1014850:1020945-E3;Parent=Ichangensis_scaffold_36_1014850:1020945
scaffold_36	genBlastG	exon	1017328	1017816	.	-	.	ID=Ichangensis_scaffold_36_1014850:1020945-E2;Parent=Ichangensis_scaffold_36_1014850:1020945
scaffold_36	genBlastG	exon	1018057	1020945	.	-	.	ID=Ichangensis_scaffold_36_1014850:1020945-E1;Parent=Ichangensis_scaffold_36_1014850:1020945
scaffold_41	genBlastG	gene	867488	870411	409.048	+	.	ID=Ichangensis_scaffold_41_867488:870411;Name=LL_PB44928379-RA
scaffold_41	genBlastG	transcript	867488	870411	409.048	+	.	ID=Ichangensis_scaffold_41_867488:870411;Parent=Ichangensis_scaffold_41_867488:870411;Name=LL_PB44928379-RA
scaffold_41	genBlastG	exon	867488	867815	.	+	.	ID=Ichangensis_scaffold_41_867488:870411-E1;Parent=Ichangensis_scaffold_41_867488:870411
scaffold_41	genBlastG	exon	867894	868054	.	+	.	ID=Ichangensis_scaffold_41_867488:870411-E2;Parent=Ichangensis_scaffold_41_867488:870411
scaffold_41	genBlastG	exon	868115	868367	.	+	.	ID=Ichangensis_scaffold_41_867488:870411-E3;Parent=Ichangensis_scaffold_41_867488:870411
scaffold_41	genBlastG	exon	868416	869731	.	+	.	ID=Ichangensis_scaffold_41_867488:870411-E4;Parent=Ichangensis_scaffold_41_867488:870411
scaffold_41	genBlastG	exon	869765	870253	.	+	.	ID=Ichangensis_scaffold_41_867488:870411-E5;Parent=Ichangensis_scaffold_41_867488:870411
scaffold_41	genBlastG	exon	870274	870411	.	+	.	ID=Ichangensis_scaffold_41_867488:870411-E6;Parent=Ichangensis_scaffold_41_867488:870411
scaffold_42	genBlastG	gene	1079153	1083635	335.664	+	.	ID=Ichangensis_scaffold_42_1079153:1083635;Name=LL_PB44936485-RA
scaffold_42	genBlastG	transcript	1079153	1083635	335.664	+	.	ID=Ichangensis_scaffold_42_1079153:1083635;Parent=Ichangensis_scaffold_42_1079153:1083635;Name=LL_PB44936485-RA
scaffold_42	genBlastG	exon	1079153	1079631	.	+	.	ID=Ichangensis_scaffold_42_1079153:1083635-E1;Parent=Ichangensis_scaffold_42_1079153:1083635
scaffold_42	genBlastG	exon	1080424	1080818	.	+	.	ID=Ichangensis_scaffold_42_1079153:1083635-E2;Parent=Ichangensis_scaffold_42_1079153:1083635
scaffold_42	genBlastG	exon	1080903	1081510	.	+	.	ID=Ichangensis_scaffold_42_1079153:1083635-E3;Parent=Ichangensis_scaffold_42_1079153:1083635
scaffold_42	genBlastG	exon	1081693	1081734	.	+	.	ID=Ichangensis_scaffold_42_1079153:1083635-E4;Parent=Ichangensis_scaffold_42_1079153:1083635
scaffold_42	genBlastG	exon	1082218	1082502	.	+	.	ID=Ichangensis_scaffold_42_1079153:1083635-E5;Parent=Ichangensis_scaffold_42_1079153:1083635
scaffold_42	genBlastG	exon	1082688	1083051	.	+	.	ID=Ichangensis_scaffold_42_1079153:1083635-E6;Parent=Ichangensis_scaffold_42_1079153:1083635
scaffold_42	genBlastG	exon	1083163	1083434	.	+	.	ID=Ichangensis_scaffold_42_1079153:1083635-E7;Parent=Ichangensis_scaffold_42_1079153:1083635
scaffold_42	genBlastG	exon	1083528	1083635	.	+	.	ID=Ichangensis_scaffold_42_1079153:1083635-E8;Parent=Ichangensis_scaffold_42_1079153:1083635
scaffold_43	genBlastG	gene	1197962	1209347	718.45	-	.	ID=Ichangensis_scaffold_43_1197962:1209347;Name=PB53302142-RA
scaffold_43	genBlastG	transcript	1197962	1209347	718.45	-	.	ID=Ichangensis_scaffold_43_1197962:1209347;Parent=Ichangensis_scaffold_43_1197962:1209347;Name=PB53302142-RA
scaffold_43	genBlastG	exon	1197962	1198588	.	-	.	ID=Ichangensis_scaffold_43_1197962:1209347-E12;Parent=Ichangensis_scaffold_43_1197962:1209347
scaffold_43	genBlastG	exon	1198709	1198879	.	-	.	ID=Ichangensis_scaffold_43_1197962:1209347-E11;Parent=Ichangensis_scaffold_43_1197962:1209347
scaffold_43	genBlastG	exon	1198979	1199242	.	-	.	ID=Ichangensis_scaffold_43_1197962:1209347-E10;Parent=Ichangensis_scaffold_43_1197962:1209347
scaffold_43	genBlastG	exon	1199261	1199288	.	-	.	ID=Ichangensis_scaffold_43_1197962:1209347-E9;Parent=Ichangensis_scaffold_43_1197962:1209347
scaffold_43	genBlastG	exon	1199304	1199413	.	-	.	ID=Ichangensis_scaffold_43_1197962:1209347-E8;Parent=Ichangensis_scaffold_43_1197962:1209347
scaffold_43	genBlastG	exon	1199441	1199510	.	-	.	ID=Ichangensis_scaffold_43_1197962:1209347-E7;Parent=Ichangensis_scaffold_43_1197962:1209347
scaffold_43	genBlastG	exon	1203939	1204191	.	-	.	ID=Ichangensis_scaffold_43_1197962:1209347-E6;Parent=Ichangensis_scaffold_43_1197962:1209347
scaffold_43	genBlastG	exon	1205020	1205224	.	-	.	ID=Ichangensis_scaffold_43_1197962:1209347-E5;Parent=Ichangensis_scaffold_43_1197962:1209347
scaffold_43	genBlastG	exon	1205333	1206190	.	-	.	ID=Ichangensis_scaffold_43_1197962:1209347-E4;Parent=Ichangensis_scaffold_43_1197962:1209347
scaffold_43	genBlastG	exon	1206315	1206599	.	-	.	ID=Ichangensis_scaffold_43_1197962:1209347-E3;Parent=Ichangensis_scaffold_43_1197962:1209347
scaffold_43	genBlastG	exon	1207517	1208591	.	-	.	ID=Ichangensis_scaffold_43_1197962:1209347-E2;Parent=Ichangensis_scaffold_43_1197962:1209347
scaffold_43	genBlastG	exon	1208875	1209347	.	-	.	ID=Ichangensis_scaffold_43_1197962:1209347-E1;Parent=Ichangensis_scaffold_43_1197962:1209347
scaffold_47	genBlastG	gene	358572	363282	327.289	+	.	ID=Ichangensis_scaffold_47_358572:363282;Name=PB53317438-RA
scaffold_47	genBlastG	transcript	358572	363282	327.289	+	.	ID=Ichangensis_scaffold_47_358572:363282;Parent=Ichangensis_scaffold_47_358572:363282;Name=PB53317438-RA
scaffold_47	genBlastG	exon	358572	358599	.	+	.	ID=Ichangensis_scaffold_47_358572:363282-E1;Parent=Ichangensis_scaffold_47_358572:363282
scaffold_47	genBlastG	exon	359315	363282	.	+	.	ID=Ichangensis_scaffold_47_358572:363282-E2;Parent=Ichangensis_scaffold_47_358572:363282
scaffold_47	genBlastG	gene	364020	367984	505.951	-	.	ID=Ichangensis_scaffold_47_364020:367984;Name=GWHPBQDX016835
scaffold_47	genBlastG	transcript	364020	367984	505.951	-	.	ID=Ichangensis_scaffold_47_364020:367984;Parent=Ichangensis_scaffold_47_364020:367984;Name=GWHPBQDX016835
scaffold_47	genBlastG	exon	364020	366975	.	-	.	ID=Ichangensis_scaffold_47_364020:367984-E3;Parent=Ichangensis_scaffold_47_364020:367984
scaffold_47	genBlastG	exon	367754	367802	.	-	.	ID=Ichangensis_scaffold_47_364020:367984-E2;Parent=Ichangensis_scaffold_47_364020:367984
scaffold_47	genBlastG	exon	367870	367984	.	-	.	ID=Ichangensis_scaffold_47_364020:367984-E1;Parent=Ichangensis_scaffold_47_364020:367984
scaffold_47	genBlastG	gene	420777	422456	100.406	+	.	ID=Ichangensis_scaffold_47_420777:422456;Name=orange1.1g037045m
scaffold_47	genBlastG	transcript	420777	422456	100.406	+	.	ID=Ichangensis_scaffold_47_420777:422456;Parent=Ichangensis_scaffold_47_420777:422456;Name=orange1.1g037045m
scaffold_47	genBlastG	exon	420777	420786	.	+	.	ID=Ichangensis_scaffold_47_420777:422456-E1;Parent=Ichangensis_scaffold_47_420777:422456
scaffold_47	genBlastG	exon	421387	421857	.	+	.	ID=Ichangensis_scaffold_47_420777:422456-E2;Parent=Ichangensis_scaffold_47_420777:422456
scaffold_47	genBlastG	exon	422041	422092	.	+	.	ID=Ichangensis_scaffold_47_420777:422456-E3;Parent=Ichangensis_scaffold_47_420777:422456
scaffold_47	genBlastG	exon	422213	422456	.	+	.	ID=Ichangensis_scaffold_47_420777:422456-E4;Parent=Ichangensis_scaffold_47_420777:422456
scaffold_47	genBlastG	gene	466932	474185	429.174	+	.	ID=Ichangensis_scaffold_47_466932:474185;Name=orange1.1g046764m
scaffold_47	genBlastG	transcript	466932	474185	429.174	+	.	ID=Ichangensis_scaffold_47_466932:474185;Parent=Ichangensis_scaffold_47_466932:474185;Name=orange1.1g046764m
scaffold_47	genBlastG	exon	466932	467675	.	+	.	ID=Ichangensis_scaffold_47_466932:474185-E1;Parent=Ichangensis_scaffold_47_466932:474185
scaffold_47	genBlastG	exon	469390	469515	.	+	.	ID=Ichangensis_scaffold_47_466932:474185-E2;Parent=Ichangensis_scaffold_47_466932:474185
scaffold_47	genBlastG	exon	469663	469832	.	+	.	ID=Ichangensis_scaffold_47_466932:474185-E3;Parent=Ichangensis_scaffold_47_466932:474185
scaffold_47	genBlastG	exon	469909	470425	.	+	.	ID=Ichangensis_scaffold_47_466932:474185-E4;Parent=Ichangensis_scaffold_47_466932:474185
scaffold_47	genBlastG	exon	470518	470724	.	+	.	ID=Ichangensis_scaffold_47_466932:474185-E5;Parent=Ichangensis_scaffold_47_466932:474185
scaffold_47	genBlastG	exon	470820	470910	.	+	.	ID=Ichangensis_scaffold_47_466932:474185-E6;Parent=Ichangensis_scaffold_47_466932:474185
scaffold_47	genBlastG	exon	471016	471169	.	+	.	ID=Ichangensis_scaffold_47_466932:474185-E7;Parent=Ichangensis_scaffold_47_466932:474185
scaffold_47	genBlastG	exon	471181	471310	.	+	.	ID=Ichangensis_scaffold_47_466932:474185-E8;Parent=Ichangensis_scaffold_47_466932:474185
scaffold_47	genBlastG	exon	471433	471717	.	+	.	ID=Ichangensis_scaffold_47_466932:474185-E9;Parent=Ichangensis_scaffold_47_466932:474185
scaffold_47	genBlastG	exon	473508	474185	.	+	.	ID=Ichangensis_scaffold_47_466932:474185-E10;Parent=Ichangensis_scaffold_47_466932:474185
scaffold_47	genBlastG	gene	512411	516700	705	-	.	ID=Ichangensis_scaffold_47_512411:516700;Name=Ptrif.0003s2598.2.v1.3.1
scaffold_47	genBlastG	transcript	512411	516700	705	-	.	ID=Ichangensis_scaffold_47_512411:516700;Parent=Ichangensis_scaffold_47_512411:516700;Name=Ptrif.0003s2598.2.v1.3.1
scaffold_47	genBlastG	exon	512411	516700	.	-	.	ID=Ichangensis_scaffold_47_512411:516700-E1;Parent=Ichangensis_scaffold_47_512411:516700
scaffold_47	genBlastG	gene	658234	663024	261.32	-	.	ID=Ichangensis_scaffold_47_658234:663024;Name=KAH9783143.1
scaffold_47	genBlastG	transcript	658234	663024	261.32	-	.	ID=Ichangensis_scaffold_47_658234:663024;Parent=Ichangensis_scaffold_47_658234:663024;Name=KAH9783143.1
scaffold_47	genBlastG	exon	658234	658311	.	-	.	ID=Ichangensis_scaffold_47_658234:663024-E13;Parent=Ichangensis_scaffold_47_658234:663024
scaffold_47	genBlastG	exon	659183	659680	.	-	.	ID=Ichangensis_scaffold_47_658234:663024-E12;Parent=Ichangensis_scaffold_47_658234:663024
scaffold_47	genBlastG	exon	659692	659814	.	-	.	ID=Ichangensis_scaffold_47_658234:663024-E11;Parent=Ichangensis_scaffold_47_658234:663024
scaffold_47	genBlastG	exon	660196	660240	.	-	.	ID=Ichangensis_scaffold_47_658234:663024-E10;Parent=Ichangensis_scaffold_47_658234:663024
scaffold_47	genBlastG	exon	660256	660444	.	-	.	ID=Ichangensis_scaffold_47_658234:663024-E9;Parent=Ichangensis_scaffold_47_658234:663024
scaffold_47	genBlastG	exon	660461	660500	.	-	.	ID=Ichangensis_scaffold_47_658234:663024-E8;Parent=Ichangensis_scaffold_47_658234:663024
scaffold_47	genBlastG	exon	660671	660924	.	-	.	ID=Ichangensis_scaffold_47_658234:663024-E7;Parent=Ichangensis_scaffold_47_658234:663024
scaffold_47	genBlastG	exon	660963	661075	.	-	.	ID=Ichangensis_scaffold_47_658234:663024-E6;Parent=Ichangensis_scaffold_47_658234:663024
scaffold_47	genBlastG	exon	661868	662116	.	-	.	ID=Ichangensis_scaffold_47_658234:663024-E5;Parent=Ichangensis_scaffold_47_658234:663024
scaffold_47	genBlastG	exon	662128	662172	.	-	.	ID=Ichangensis_scaffold_47_658234:663024-E4;Parent=Ichangensis_scaffold_47_658234:663024
scaffold_47	genBlastG	exon	662324	662499	.	-	.	ID=Ichangensis_scaffold_47_658234:663024-E3;Parent=Ichangensis_scaffold_47_658234:663024
scaffold_47	genBlastG	exon	662608	662927	.	-	.	ID=Ichangensis_scaffold_47_658234:663024-E2;Parent=Ichangensis_scaffold_47_658234:663024
scaffold_47	genBlastG	exon	662953	663024	.	-	.	ID=Ichangensis_scaffold_47_658234:663024-E1;Parent=Ichangensis_scaffold_47_658234:663024
scaffold_47	genBlastG	gene	1058732	1065202	132.058	-	.	ID=Ichangensis_scaffold_47_1058732:1065202;Name=PB53334415-RA
scaffold_47	genBlastG	transcript	1058732	1065202	132.058	-	.	ID=Ichangensis_scaffold_47_1058732:1065202;Parent=Ichangensis_scaffold_47_1058732:1065202;Name=PB53334415-RA
scaffold_47	genBlastG	exon	1058732	1059379	.	-	.	ID=Ichangensis_scaffold_47_1058732:1065202-E5;Parent=Ichangensis_scaffold_47_1058732:1065202
scaffold_47	genBlastG	exon	1059635	1060834	.	-	.	ID=Ichangensis_scaffold_47_1058732:1065202-E4;Parent=Ichangensis_scaffold_47_1058732:1065202
scaffold_47	genBlastG	exon	1060944	1061255	.	-	.	ID=Ichangensis_scaffold_47_1058732:1065202-E3;Parent=Ichangensis_scaffold_47_1058732:1065202
scaffold_47	genBlastG	exon	1061407	1062496	.	-	.	ID=Ichangensis_scaffold_47_1058732:1065202-E2;Parent=Ichangensis_scaffold_47_1058732:1065202
scaffold_47	genBlastG	exon	1064727	1065202	.	-	.	ID=Ichangensis_scaffold_47_1058732:1065202-E1;Parent=Ichangensis_scaffold_47_1058732:1065202
scaffold_47	genBlastG	gene	1087149	1091795	590.129	-	.	ID=Ichangensis_scaffold_47_1087149:1091795;Name=CL5G019137011.t1_pri
scaffold_47	genBlastG	transcript	1087149	1091795	590.129	-	.	ID=Ichangensis_scaffold_47_1087149:1091795;Parent=Ichangensis_scaffold_47_1087149:1091795;Name=CL5G019137011.t1_pri
scaffold_47	genBlastG	exon	1087149	1087267	.	-	.	ID=Ichangensis_scaffold_47_1087149:1091795-E6;Parent=Ichangensis_scaffold_47_1087149:1091795
scaffold_47	genBlastG	exon	1087640	1088345	.	-	.	ID=Ichangensis_scaffold_47_1087149:1091795-E5;Parent=Ichangensis_scaffold_47_1087149:1091795
scaffold_47	genBlastG	exon	1088408	1089496	.	-	.	ID=Ichangensis_scaffold_47_1087149:1091795-E4;Parent=Ichangensis_scaffold_47_1087149:1091795
scaffold_47	genBlastG	exon	1089586	1089891	.	-	.	ID=Ichangensis_scaffold_47_1087149:1091795-E3;Parent=Ichangensis_scaffold_47_1087149:1091795
scaffold_47	genBlastG	exon	1090033	1091125	.	-	.	ID=Ichangensis_scaffold_47_1087149:1091795-E2;Parent=Ichangensis_scaffold_47_1087149:1091795
scaffold_47	genBlastG	exon	1091299	1091795	.	-	.	ID=Ichangensis_scaffold_47_1087149:1091795-E1;Parent=Ichangensis_scaffold_47_1087149:1091795
scaffold_47	genBlastG	gene	1093845	1097413	177.446	-	.	ID=Ichangensis_scaffold_47_1093845:1097413;Name=PB53311604-RA
scaffold_47	genBlastG	transcript	1093845	1097413	177.446	-	.	ID=Ichangensis_scaffold_47_1093845:1097413;Parent=Ichangensis_scaffold_47_1093845:1097413;Name=PB53311604-RA
scaffold_47	genBlastG	exon	1093845	1094025	.	-	.	ID=Ichangensis_scaffold_47_1093845:1097413-E9;Parent=Ichangensis_scaffold_47_1093845:1097413
scaffold_47	genBlastG	exon	1094086	1094109	.	-	.	ID=Ichangensis_scaffold_47_1093845:1097413-E8;Parent=Ichangensis_scaffold_47_1093845:1097413
scaffold_47	genBlastG	exon	1094122	1094172	.	-	.	ID=Ichangensis_scaffold_47_1093845:1097413-E7;Parent=Ichangensis_scaffold_47_1093845:1097413
scaffold_47	genBlastG	exon	1094194	1094239	.	-	.	ID=Ichangensis_scaffold_47_1093845:1097413-E6;Parent=Ichangensis_scaffold_47_1093845:1097413
scaffold_47	genBlastG	exon	1094483	1095037	.	-	.	ID=Ichangensis_scaffold_47_1093845:1097413-E5;Parent=Ichangensis_scaffold_47_1093845:1097413
scaffold_47	genBlastG	exon	1096828	1097028	.	-	.	ID=Ichangensis_scaffold_47_1093845:1097413-E4;Parent=Ichangensis_scaffold_47_1093845:1097413
scaffold_47	genBlastG	exon	1097062	1097134	.	-	.	ID=Ichangensis_scaffold_47_1093845:1097413-E3;Parent=Ichangensis_scaffold_47_1093845:1097413
scaffold_47	genBlastG	exon	1097162	1097239	.	-	.	ID=Ichangensis_scaffold_47_1093845:1097413-E2;Parent=Ichangensis_scaffold_47_1093845:1097413
scaffold_47	genBlastG	exon	1097339	1097413	.	-	.	ID=Ichangensis_scaffold_47_1093845:1097413-E1;Parent=Ichangensis_scaffold_47_1093845:1097413
scaffold_47	genBlastG	gene	1115527	1121225	562.96	-	.	ID=Ichangensis_scaffold_47_1115527:1121225;Name=KAH9783060.1
scaffold_47	genBlastG	transcript	1115527	1121225	562.96	-	.	ID=Ichangensis_scaffold_47_1115527:1121225;Parent=Ichangensis_scaffold_47_1115527:1121225;Name=KAH9783060.1
scaffold_47	genBlastG	exon	1115527	1115664	.	-	.	ID=Ichangensis_scaffold_47_1115527:1121225-E8;Parent=Ichangensis_scaffold_47_1115527:1121225
scaffold_47	genBlastG	exon	1116716	1117123	.	-	.	ID=Ichangensis_scaffold_47_1115527:1121225-E7;Parent=Ichangensis_scaffold_47_1115527:1121225
scaffold_47	genBlastG	exon	1117190	1118054	.	-	.	ID=Ichangensis_scaffold_47_1115527:1121225-E6;Parent=Ichangensis_scaffold_47_1115527:1121225
scaffold_47	genBlastG	exon	1118066	1118436	.	-	.	ID=Ichangensis_scaffold_47_1115527:1121225-E5;Parent=Ichangensis_scaffold_47_1115527:1121225
scaffold_47	genBlastG	exon	1118551	1118862	.	-	.	ID=Ichangensis_scaffold_47_1115527:1121225-E4;Parent=Ichangensis_scaffold_47_1115527:1121225
scaffold_47	genBlastG	exon	1119011	1120100	.	-	.	ID=Ichangensis_scaffold_47_1115527:1121225-E3;Parent=Ichangensis_scaffold_47_1115527:1121225
scaffold_47	genBlastG	exon	1120269	1120840	.	-	.	ID=Ichangensis_scaffold_47_1115527:1121225-E2;Parent=Ichangensis_scaffold_47_1115527:1121225
scaffold_47	genBlastG	exon	1121160	1121225	.	-	.	ID=Ichangensis_scaffold_47_1115527:1121225-E1;Parent=Ichangensis_scaffold_47_1115527:1121225
scaffold_47	genBlastG	gene	1126540	1130087	187.156	-	.	ID=Ichangensis_scaffold_47_1126540:1130087;Name=LL_PB44902331-RA
scaffold_47	genBlastG	transcript	1126540	1130087	187.156	-	.	ID=Ichangensis_scaffold_47_1126540:1130087;Parent=Ichangensis_scaffold_47_1126540:1130087;Name=LL_PB44902331-RA
scaffold_47	genBlastG	exon	1126540	1126772	.	-	.	ID=Ichangensis_scaffold_47_1126540:1130087-E9;Parent=Ichangensis_scaffold_47_1126540:1130087
scaffold_47	genBlastG	exon	1126821	1126857	.	-	.	ID=Ichangensis_scaffold_47_1126540:1130087-E8;Parent=Ichangensis_scaffold_47_1126540:1130087
scaffold_47	genBlastG	exon	1126925	1127338	.	-	.	ID=Ichangensis_scaffold_47_1126540:1130087-E7;Parent=Ichangensis_scaffold_47_1126540:1130087
scaffold_47	genBlastG	exon	1127450	1127758	.	-	.	ID=Ichangensis_scaffold_47_1126540:1130087-E6;Parent=Ichangensis_scaffold_47_1126540:1130087
scaffold_47	genBlastG	exon	1128356	1128790	.	-	.	ID=Ichangensis_scaffold_47_1126540:1130087-E5;Parent=Ichangensis_scaffold_47_1126540:1130087
scaffold_47	genBlastG	exon	1128830	1129055	.	-	.	ID=Ichangensis_scaffold_47_1126540:1130087-E4;Parent=Ichangensis_scaffold_47_1126540:1130087
scaffold_47	genBlastG	exon	1129101	1129414	.	-	.	ID=Ichangensis_scaffold_47_1126540:1130087-E3;Parent=Ichangensis_scaffold_47_1126540:1130087
scaffold_47	genBlastG	exon	1129657	1129877	.	-	.	ID=Ichangensis_scaffold_47_1126540:1130087-E2;Parent=Ichangensis_scaffold_47_1126540:1130087
scaffold_47	genBlastG	exon	1129940	1130087	.	-	.	ID=Ichangensis_scaffold_47_1126540:1130087-E1;Parent=Ichangensis_scaffold_47_1126540:1130087
scaffold_47	genBlastG	gene	1148196	1157295	521.377	-	.	ID=Ichangensis_scaffold_47_1148196:1157295;Name=PB53317322-RA
scaffold_47	genBlastG	transcript	1148196	1157295	521.377	-	.	ID=Ichangensis_scaffold_47_1148196:1157295;Parent=Ichangensis_scaffold_47_1148196:1157295;Name=PB53317322-RA
scaffold_47	genBlastG	exon	1148196	1148294	.	-	.	ID=Ichangensis_scaffold_47_1148196:1157295-E9;Parent=Ichangensis_scaffold_47_1148196:1157295
scaffold_47	genBlastG	exon	1149250	1149507	.	-	.	ID=Ichangensis_scaffold_47_1148196:1157295-E8;Parent=Ichangensis_scaffold_47_1148196:1157295
scaffold_47	genBlastG	exon	1149543	1149667	.	-	.	ID=Ichangensis_scaffold_47_1148196:1157295-E7;Parent=Ichangensis_scaffold_47_1148196:1157295
scaffold_47	genBlastG	exon	1152572	1153112	.	-	.	ID=Ichangensis_scaffold_47_1148196:1157295-E6;Parent=Ichangensis_scaffold_47_1148196:1157295
scaffold_47	genBlastG	exon	1153197	1154375	.	-	.	ID=Ichangensis_scaffold_47_1148196:1157295-E5;Parent=Ichangensis_scaffold_47_1148196:1157295
scaffold_47	genBlastG	exon	1154489	1154812	.	-	.	ID=Ichangensis_scaffold_47_1148196:1157295-E4;Parent=Ichangensis_scaffold_47_1148196:1157295
scaffold_47	genBlastG	exon	1155613	1156105	.	-	.	ID=Ichangensis_scaffold_47_1148196:1157295-E3;Parent=Ichangensis_scaffold_47_1148196:1157295
scaffold_47	genBlastG	exon	1156129	1156716	.	-	.	ID=Ichangensis_scaffold_47_1148196:1157295-E2;Parent=Ichangensis_scaffold_47_1148196:1157295
scaffold_47	genBlastG	exon	1156823	1157295	.	-	.	ID=Ichangensis_scaffold_47_1148196:1157295-E1;Parent=Ichangensis_scaffold_47_1148196:1157295
scaffold_47	genBlastG	gene	1183095	1191054	270.07	-	.	ID=Ichangensis_scaffold_47_1183095:1191054;Name=KAH9726985.1
scaffold_47	genBlastG	transcript	1183095	1191054	270.07	-	.	ID=Ichangensis_scaffold_47_1183095:1191054;Parent=Ichangensis_scaffold_47_1183095:1191054;Name=KAH9726985.1
scaffold_47	genBlastG	exon	1183095	1183278	.	-	.	ID=Ichangensis_scaffold_47_1183095:1191054-E8;Parent=Ichangensis_scaffold_47_1183095:1191054
scaffold_47	genBlastG	exon	1183317	1183611	.	-	.	ID=Ichangensis_scaffold_47_1183095:1191054-E7;Parent=Ichangensis_scaffold_47_1183095:1191054
scaffold_47	genBlastG	exon	1183677	1183780	.	-	.	ID=Ichangensis_scaffold_47_1183095:1191054-E6;Parent=Ichangensis_scaffold_47_1183095:1191054
scaffold_47	genBlastG	exon	1186383	1186948	.	-	.	ID=Ichangensis_scaffold_47_1183095:1191054-E5;Parent=Ichangensis_scaffold_47_1183095:1191054
scaffold_47	genBlastG	exon	1187026	1187393	.	-	.	ID=Ichangensis_scaffold_47_1183095:1191054-E4;Parent=Ichangensis_scaffold_47_1183095:1191054
scaffold_47	genBlastG	exon	1187487	1188249	.	-	.	ID=Ichangensis_scaffold_47_1183095:1191054-E3;Parent=Ichangensis_scaffold_47_1183095:1191054
scaffold_47	genBlastG	exon	1189273	1190378	.	-	.	ID=Ichangensis_scaffold_47_1183095:1191054-E2;Parent=Ichangensis_scaffold_47_1183095:1191054
scaffold_47	genBlastG	exon	1190472	1191054	.	-	.	ID=Ichangensis_scaffold_47_1183095:1191054-E1;Parent=Ichangensis_scaffold_47_1183095:1191054
scaffold_48	genBlastG	gene	343791	348230	548.918	+	.	ID=Ichangensis_scaffold_48_343791:348230;Name=Ptrif.0005s0042.1.v1.3.1
scaffold_48	genBlastG	transcript	343791	348230	548.918	+	.	ID=Ichangensis_scaffold_48_343791:348230;Parent=Ichangensis_scaffold_48_343791:348230;Name=Ptrif.0005s0042.1.v1.3.1
scaffold_48	genBlastG	exon	343791	347547	.	+	.	ID=Ichangensis_scaffold_48_343791:348230-E1;Parent=Ichangensis_scaffold_48_343791:348230
scaffold_48	genBlastG	exon	347605	348230	.	+	.	ID=Ichangensis_scaffold_48_343791:348230-E2;Parent=Ichangensis_scaffold_48_343791:348230
scaffold_48	genBlastG	gene	376888	381947	553.78	+	.	ID=Ichangensis_scaffold_48_376888:381947;Name=KAH9750480.1
scaffold_48	genBlastG	transcript	376888	381947	553.78	+	.	ID=Ichangensis_scaffold_48_376888:381947;Parent=Ichangensis_scaffold_48_376888:381947;Name=KAH9750480.1
scaffold_48	genBlastG	exon	376888	377399	.	+	.	ID=Ichangensis_scaffold_48_376888:381947-E1;Parent=Ichangensis_scaffold_48_376888:381947
scaffold_48	genBlastG	exon	377426	378622	.	+	.	ID=Ichangensis_scaffold_48_376888:381947-E2;Parent=Ichangensis_scaffold_48_376888:381947
scaffold_48	genBlastG	exon	378635	380492	.	+	.	ID=Ichangensis_scaffold_48_376888:381947-E3;Parent=Ichangensis_scaffold_48_376888:381947
scaffold_48	genBlastG	exon	380520	381300	.	+	.	ID=Ichangensis_scaffold_48_376888:381947-E4;Parent=Ichangensis_scaffold_48_376888:381947
scaffold_48	genBlastG	exon	381874	381947	.	+	.	ID=Ichangensis_scaffold_48_376888:381947-E5;Parent=Ichangensis_scaffold_48_376888:381947
scaffold_48	genBlastG	gene	424899	429391	588.974	+	.	ID=Ichangensis_scaffold_48_424899:429391;Name=orange1.1t03874.1
scaffold_48	genBlastG	transcript	424899	429391	588.974	+	.	ID=Ichangensis_scaffold_48_424899:429391;Parent=Ichangensis_scaffold_48_424899:429391;Name=orange1.1t03874.1
scaffold_48	genBlastG	exon	424899	426500	.	+	.	ID=Ichangensis_scaffold_48_424899:429391-E1;Parent=Ichangensis_scaffold_48_424899:429391
scaffold_48	genBlastG	exon	426539	429391	.	+	.	ID=Ichangensis_scaffold_48_424899:429391-E2;Parent=Ichangensis_scaffold_48_424899:429391
scaffold_48	genBlastG	gene	472318	476531	607.355	+	.	ID=Ichangensis_scaffold_48_472318:476531;Name=orange1.1t03874.1
scaffold_48	genBlastG	transcript	472318	476531	607.355	+	.	ID=Ichangensis_scaffold_48_472318:476531;Parent=Ichangensis_scaffold_48_472318:476531;Name=orange1.1t03874.1
scaffold_48	genBlastG	exon	472318	474667	.	+	.	ID=Ichangensis_scaffold_48_472318:476531-E1;Parent=Ichangensis_scaffold_48_472318:476531
scaffold_48	genBlastG	exon	474760	476531	.	+	.	ID=Ichangensis_scaffold_48_472318:476531-E2;Parent=Ichangensis_scaffold_48_472318:476531
scaffold_48	genBlastG	gene	489983	493504	340.667	+	.	ID=Ichangensis_scaffold_48_489983:493504;Name=orange1.1g047584m
scaffold_48	genBlastG	transcript	489983	493504	340.667	+	.	ID=Ichangensis_scaffold_48_489983:493504;Parent=Ichangensis_scaffold_48_489983:493504;Name=orange1.1g047584m
scaffold_48	genBlastG	exon	489983	493504	.	+	.	ID=Ichangensis_scaffold_48_489983:493504-E1;Parent=Ichangensis_scaffold_48_489983:493504
scaffold_48	genBlastG	gene	521650	530027	506.201	+	.	ID=Ichangensis_scaffold_48_521650:530027;Name=KAH9752031.1
scaffold_48	genBlastG	transcript	521650	530027	506.201	+	.	ID=Ichangensis_scaffold_48_521650:530027;Parent=Ichangensis_scaffold_48_521650:530027;Name=KAH9752031.1
scaffold_48	genBlastG	exon	521650	522670	.	+	.	ID=Ichangensis_scaffold_48_521650:530027-E1;Parent=Ichangensis_scaffold_48_521650:530027
scaffold_48	genBlastG	exon	522682	525897	.	+	.	ID=Ichangensis_scaffold_48_521650:530027-E2;Parent=Ichangensis_scaffold_48_521650:530027
scaffold_48	genBlastG	exon	529798	530027	.	+	.	ID=Ichangensis_scaffold_48_521650:530027-E3;Parent=Ichangensis_scaffold_48_521650:530027
scaffold_48	genBlastG	gene	601481	605919	220.063	+	.	ID=Ichangensis_scaffold_48_601481:605919;Name=orange1.1g038637m
scaffold_48	genBlastG	transcript	601481	605919	220.063	+	.	ID=Ichangensis_scaffold_48_601481:605919;Parent=Ichangensis_scaffold_48_601481:605919;Name=orange1.1g038637m
scaffold_48	genBlastG	exon	601481	603198	.	+	.	ID=Ichangensis_scaffold_48_601481:605919-E1;Parent=Ichangensis_scaffold_48_601481:605919
scaffold_48	genBlastG	exon	603232	603816	.	+	.	ID=Ichangensis_scaffold_48_601481:605919-E2;Parent=Ichangensis_scaffold_48_601481:605919
scaffold_48	genBlastG	exon	603855	605919	.	+	.	ID=Ichangensis_scaffold_48_601481:605919-E3;Parent=Ichangensis_scaffold_48_601481:605919
scaffold_51	genBlastG	gene	21	10806	324.377	-	.	ID=Ichangensis_scaffold_51_21:10806;Name=PB53326614-RA
scaffold_51	genBlastG	transcript	21	10806	324.377	-	.	ID=Ichangensis_scaffold_51_21:10806;Parent=Ichangensis_scaffold_51_21:10806;Name=PB53326614-RA
scaffold_51	genBlastG	exon	21	104	.	-	.	ID=Ichangensis_scaffold_51_21:10806-E18;Parent=Ichangensis_scaffold_51_21:10806
scaffold_51	genBlastG	exon	182	289	.	-	.	ID=Ichangensis_scaffold_51_21:10806-E17;Parent=Ichangensis_scaffold_51_21:10806
scaffold_51	genBlastG	exon	370	429	.	-	.	ID=Ichangensis_scaffold_51_21:10806-E16;Parent=Ichangensis_scaffold_51_21:10806
scaffold_51	genBlastG	exon	1947	2060	.	-	.	ID=Ichangensis_scaffold_51_21:10806-E15;Parent=Ichangensis_scaffold_51_21:10806
scaffold_51	genBlastG	exon	2274	2328	.	-	.	ID=Ichangensis_scaffold_51_21:10806-E14;Parent=Ichangensis_scaffold_51_21:10806
scaffold_51	genBlastG	exon	3099	3221	.	-	.	ID=Ichangensis_scaffold_51_21:10806-E13;Parent=Ichangensis_scaffold_51_21:10806
scaffold_51	genBlastG	exon	3260	3306	.	-	.	ID=Ichangensis_scaffold_51_21:10806-E12;Parent=Ichangensis_scaffold_51_21:10806
scaffold_51	genBlastG	exon	3365	3401	.	-	.	ID=Ichangensis_scaffold_51_21:10806-E11;Parent=Ichangensis_scaffold_51_21:10806
scaffold_51	genBlastG	exon	3483	3565	.	-	.	ID=Ichangensis_scaffold_51_21:10806-E10;Parent=Ichangensis_scaffold_51_21:10806
scaffold_51	genBlastG	exon	3765	3797	.	-	.	ID=Ichangensis_scaffold_51_21:10806-E9;Parent=Ichangensis_scaffold_51_21:10806
scaffold_51	genBlastG	exon	4427	4607	.	-	.	ID=Ichangensis_scaffold_51_21:10806-E8;Parent=Ichangensis_scaffold_51_21:10806
scaffold_51	genBlastG	exon	4710	4777	.	-	.	ID=Ichangensis_scaffold_51_21:10806-E7;Parent=Ichangensis_scaffold_51_21:10806
scaffold_51	genBlastG	exon	6146	6171	.	-	.	ID=Ichangensis_scaffold_51_21:10806-E6;Parent=Ichangensis_scaffold_51_21:10806
scaffold_51	genBlastG	exon	6196	6248	.	-	.	ID=Ichangensis_scaffold_51_21:10806-E5;Parent=Ichangensis_scaffold_51_21:10806
scaffold_51	genBlastG	exon	7665	7798	.	-	.	ID=Ichangensis_scaffold_51_21:10806-E4;Parent=Ichangensis_scaffold_51_21:10806
scaffold_51	genBlastG	exon	7955	8442	.	-	.	ID=Ichangensis_scaffold_51_21:10806-E3;Parent=Ichangensis_scaffold_51_21:10806
scaffold_51	genBlastG	exon	8515	10208	.	-	.	ID=Ichangensis_scaffold_51_21:10806-E2;Parent=Ichangensis_scaffold_51_21:10806
scaffold_51	genBlastG	exon	10220	10806	.	-	.	ID=Ichangensis_scaffold_51_21:10806-E1;Parent=Ichangensis_scaffold_51_21:10806
scaffold_53	genBlastG	gene	631696	635036	260.659	-	.	ID=Ichangensis_scaffold_53_631696:635036;Name=PB53317613-RA
scaffold_53	genBlastG	transcript	631696	635036	260.659	-	.	ID=Ichangensis_scaffold_53_631696:635036;Parent=Ichangensis_scaffold_53_631696:635036;Name=PB53317613-RA
scaffold_53	genBlastG	exon	631696	631889	.	-	.	ID=Ichangensis_scaffold_53_631696:635036-E2;Parent=Ichangensis_scaffold_53_631696:635036
scaffold_53	genBlastG	exon	632507	635036	.	-	.	ID=Ichangensis_scaffold_53_631696:635036-E1;Parent=Ichangensis_scaffold_53_631696:635036
scaffold_53	genBlastG	gene	660079	662935	213.529	-	.	ID=Ichangensis_scaffold_53_660079:662935;Name=PB53310572-RA
scaffold_53	genBlastG	transcript	660079	662935	213.529	-	.	ID=Ichangensis_scaffold_53_660079:662935;Parent=Ichangensis_scaffold_53_660079:662935;Name=PB53310572-RA
scaffold_53	genBlastG	exon	660079	660969	.	-	.	ID=Ichangensis_scaffold_53_660079:662935-E5;Parent=Ichangensis_scaffold_53_660079:662935
scaffold_53	genBlastG	exon	660990	661985	.	-	.	ID=Ichangensis_scaffold_53_660079:662935-E4;Parent=Ichangensis_scaffold_53_660079:662935
scaffold_53	genBlastG	exon	661997	662569	.	-	.	ID=Ichangensis_scaffold_53_660079:662935-E3;Parent=Ichangensis_scaffold_53_660079:662935
scaffold_53	genBlastG	exon	662627	662894	.	-	.	ID=Ichangensis_scaffold_53_660079:662935-E2;Parent=Ichangensis_scaffold_53_660079:662935
scaffold_53	genBlastG	exon	662919	662935	.	-	.	ID=Ichangensis_scaffold_53_660079:662935-E1;Parent=Ichangensis_scaffold_53_660079:662935
scaffold_53	genBlastG	gene	667522	676691	424.311	-	.	ID=Ichangensis_scaffold_53_667522:676691;Name=PB53310545-RA
scaffold_53	genBlastG	transcript	667522	676691	424.311	-	.	ID=Ichangensis_scaffold_53_667522:676691;Parent=Ichangensis_scaffold_53_667522:676691;Name=PB53310545-RA
scaffold_53	genBlastG	exon	667522	667583	.	-	.	ID=Ichangensis_scaffold_53_667522:676691-E19;Parent=Ichangensis_scaffold_53_667522:676691
scaffold_53	genBlastG	exon	668338	668410	.	-	.	ID=Ichangensis_scaffold_53_667522:676691-E18;Parent=Ichangensis_scaffold_53_667522:676691
scaffold_53	genBlastG	exon	668548	668650	.	-	.	ID=Ichangensis_scaffold_53_667522:676691-E17;Parent=Ichangensis_scaffold_53_667522:676691
scaffold_53	genBlastG	exon	669384	669439	.	-	.	ID=Ichangensis_scaffold_53_667522:676691-E16;Parent=Ichangensis_scaffold_53_667522:676691
scaffold_53	genBlastG	exon	670084	670228	.	-	.	ID=Ichangensis_scaffold_53_667522:676691-E15;Parent=Ichangensis_scaffold_53_667522:676691
scaffold_53	genBlastG	exon	671257	671357	.	-	.	ID=Ichangensis_scaffold_53_667522:676691-E14;Parent=Ichangensis_scaffold_53_667522:676691
scaffold_53	genBlastG	exon	671446	671502	.	-	.	ID=Ichangensis_scaffold_53_667522:676691-E13;Parent=Ichangensis_scaffold_53_667522:676691
scaffold_53	genBlastG	exon	671606	671720	.	-	.	ID=Ichangensis_scaffold_53_667522:676691-E12;Parent=Ichangensis_scaffold_53_667522:676691
scaffold_53	genBlastG	exon	671871	671957	.	-	.	ID=Ichangensis_scaffold_53_667522:676691-E11;Parent=Ichangensis_scaffold_53_667522:676691
scaffold_53	genBlastG	exon	672195	672234	.	-	.	ID=Ichangensis_scaffold_53_667522:676691-E10;Parent=Ichangensis_scaffold_53_667522:676691
scaffold_53	genBlastG	exon	672375	672402	.	-	.	ID=Ichangensis_scaffold_53_667522:676691-E9;Parent=Ichangensis_scaffold_53_667522:676691
scaffold_53	genBlastG	exon	672442	672520	.	-	.	ID=Ichangensis_scaffold_53_667522:676691-E8;Parent=Ichangensis_scaffold_53_667522:676691
scaffold_53	genBlastG	exon	673542	673620	.	-	.	ID=Ichangensis_scaffold_53_667522:676691-E7;Parent=Ichangensis_scaffold_53_667522:676691
scaffold_53	genBlastG	exon	673676	673718	.	-	.	ID=Ichangensis_scaffold_53_667522:676691-E6;Parent=Ichangensis_scaffold_53_667522:676691
scaffold_53	genBlastG	exon	674125	674226	.	-	.	ID=Ichangensis_scaffold_53_667522:676691-E5;Parent=Ichangensis_scaffold_53_667522:676691
scaffold_53	genBlastG	exon	674271	675243	.	-	.	ID=Ichangensis_scaffold_53_667522:676691-E4;Parent=Ichangensis_scaffold_53_667522:676691
scaffold_53	genBlastG	exon	675309	676236	.	-	.	ID=Ichangensis_scaffold_53_667522:676691-E3;Parent=Ichangensis_scaffold_53_667522:676691
scaffold_53	genBlastG	exon	676250	676290	.	-	.	ID=Ichangensis_scaffold_53_667522:676691-E2;Parent=Ichangensis_scaffold_53_667522:676691
scaffold_53	genBlastG	exon	676303	676691	.	-	.	ID=Ichangensis_scaffold_53_667522:676691-E1;Parent=Ichangensis_scaffold_53_667522:676691
scaffold_53	genBlastG	gene	755896	759596	509.087	-	.	ID=Ichangensis_scaffold_53_755896:759596;Name=KAH9648473.1
scaffold_53	genBlastG	transcript	755896	759596	509.087	-	.	ID=Ichangensis_scaffold_53_755896:759596;Parent=Ichangensis_scaffold_53_755896:759596;Name=KAH9648473.1
scaffold_53	genBlastG	exon	755896	758835	.	-	.	ID=Ichangensis_scaffold_53_755896:759596-E2;Parent=Ichangensis_scaffold_53_755896:759596
scaffold_53	genBlastG	exon	759411	759596	.	-	.	ID=Ichangensis_scaffold_53_755896:759596-E1;Parent=Ichangensis_scaffold_53_755896:759596
scaffold_66	genBlastG	gene	323422	327129	172.115	-	.	ID=Ichangensis_scaffold_66_323422:327129;Name=LL_PB44933738-RA
scaffold_66	genBlastG	transcript	323422	327129	172.115	-	.	ID=Ichangensis_scaffold_66_323422:327129;Parent=Ichangensis_scaffold_66_323422:327129;Name=LL_PB44933738-RA
scaffold_66	genBlastG	exon	323422	325001	.	-	.	ID=Ichangensis_scaffold_66_323422:327129-E4;Parent=Ichangensis_scaffold_66_323422:327129
scaffold_66	genBlastG	exon	325031	325779	.	-	.	ID=Ichangensis_scaffold_66_323422:327129-E3;Parent=Ichangensis_scaffold_66_323422:327129
scaffold_66	genBlastG	exon	325816	326169	.	-	.	ID=Ichangensis_scaffold_66_323422:327129-E2;Parent=Ichangensis_scaffold_66_323422:327129
scaffold_66	genBlastG	exon	327026	327129	.	-	.	ID=Ichangensis_scaffold_66_323422:327129-E1;Parent=Ichangensis_scaffold_66_323422:327129
scaffold_69	genBlastG	gene	238625	243986	193.404	-	.	ID=Ichangensis_scaffold_69_238625:243986;Name=GWHPBQDX023791
scaffold_69	genBlastG	transcript	238625	243986	193.404	-	.	ID=Ichangensis_scaffold_69_238625:243986;Parent=Ichangensis_scaffold_69_238625:243986;Name=GWHPBQDX023791
scaffold_69	genBlastG	exon	238625	238704	.	-	.	ID=Ichangensis_scaffold_69_238625:243986-E6;Parent=Ichangensis_scaffold_69_238625:243986
scaffold_69	genBlastG	exon	238719	239192	.	-	.	ID=Ichangensis_scaffold_69_238625:243986-E5;Parent=Ichangensis_scaffold_69_238625:243986
scaffold_69	genBlastG	exon	239211	239812	.	-	.	ID=Ichangensis_scaffold_69_238625:243986-E4;Parent=Ichangensis_scaffold_69_238625:243986
scaffold_69	genBlastG	exon	242352	242776	.	-	.	ID=Ichangensis_scaffold_69_238625:243986-E3;Parent=Ichangensis_scaffold_69_238625:243986
scaffold_69	genBlastG	exon	242809	242889	.	-	.	ID=Ichangensis_scaffold_69_238625:243986-E2;Parent=Ichangensis_scaffold_69_238625:243986
scaffold_69	genBlastG	exon	242910	243986	.	-	.	ID=Ichangensis_scaffold_69_238625:243986-E1;Parent=Ichangensis_scaffold_69_238625:243986
scaffold_72	genBlastG	gene	386106	390016	508.401	+	.	ID=Ichangensis_scaffold_72_386106:390016;Name=CL2G042849012.t1_alt
scaffold_72	genBlastG	transcript	386106	390016	508.401	+	.	ID=Ichangensis_scaffold_72_386106:390016;Parent=Ichangensis_scaffold_72_386106:390016;Name=CL2G042849012.t1_alt
scaffold_72	genBlastG	exon	386106	388448	.	+	.	ID=Ichangensis_scaffold_72_386106:390016-E1;Parent=Ichangensis_scaffold_72_386106:390016
scaffold_72	genBlastG	exon	388487	389482	.	+	.	ID=Ichangensis_scaffold_72_386106:390016-E2;Parent=Ichangensis_scaffold_72_386106:390016
scaffold_72	genBlastG	exon	389662	389709	.	+	.	ID=Ichangensis_scaffold_72_386106:390016-E3;Parent=Ichangensis_scaffold_72_386106:390016
scaffold_72	genBlastG	exon	389808	389923	.	+	.	ID=Ichangensis_scaffold_72_386106:390016-E4;Parent=Ichangensis_scaffold_72_386106:390016
scaffold_72	genBlastG	exon	389980	390016	.	+	.	ID=Ichangensis_scaffold_72_386106:390016-E5;Parent=Ichangensis_scaffold_72_386106:390016
scaffold_72	genBlastG	gene	409446	413365	540.961	+	.	ID=Ichangensis_scaffold_72_409446:413365;Name=CL2G006614011.t1_pri
scaffold_72	genBlastG	transcript	409446	413365	540.961	+	.	ID=Ichangensis_scaffold_72_409446:413365;Parent=Ichangensis_scaffold_72_409446:413365;Name=CL2G006614011.t1_pri
scaffold_72	genBlastG	exon	409446	412046	.	+	.	ID=Ichangensis_scaffold_72_409446:413365-E1;Parent=Ichangensis_scaffold_72_409446:413365
scaffold_72	genBlastG	exon	412226	412795	.	+	.	ID=Ichangensis_scaffold_72_409446:413365-E2;Parent=Ichangensis_scaffold_72_409446:413365
scaffold_72	genBlastG	exon	412985	413068	.	+	.	ID=Ichangensis_scaffold_72_409446:413365-E3;Parent=Ichangensis_scaffold_72_409446:413365
scaffold_72	genBlastG	exon	413168	413365	.	+	.	ID=Ichangensis_scaffold_72_409446:413365-E4;Parent=Ichangensis_scaffold_72_409446:413365
scaffold_72	genBlastG	gene	448193	453907	519.989	+	.	ID=Ichangensis_scaffold_72_448193:453907;Name=KAH9745588.1
scaffold_72	genBlastG	transcript	448193	453907	519.989	+	.	ID=Ichangensis_scaffold_72_448193:453907;Parent=Ichangensis_scaffold_72_448193:453907;Name=KAH9745588.1
scaffold_72	genBlastG	exon	448193	451591	.	+	.	ID=Ichangensis_scaffold_72_448193:453907-E1;Parent=Ichangensis_scaffold_72_448193:453907
scaffold_72	genBlastG	exon	453459	453620	.	+	.	ID=Ichangensis_scaffold_72_448193:453907-E2;Parent=Ichangensis_scaffold_72_448193:453907
scaffold_72	genBlastG	exon	453785	453907	.	+	.	ID=Ichangensis_scaffold_72_448193:453907-E3;Parent=Ichangensis_scaffold_72_448193:453907
scaffold_73	genBlastG	gene	592880	598799	752.715	-	.	ID=Ichangensis_scaffold_73_592880:598799;Name=KAH9669051.1
scaffold_73	genBlastG	transcript	592880	598799	752.715	-	.	ID=Ichangensis_scaffold_73_592880:598799;Parent=Ichangensis_scaffold_73_592880:598799;Name=KAH9669051.1
scaffold_73	genBlastG	exon	592880	592969	.	-	.	ID=Ichangensis_scaffold_73_592880:598799-E2;Parent=Ichangensis_scaffold_73_592880:598799
scaffold_73	genBlastG	exon	594315	598799	.	-	.	ID=Ichangensis_scaffold_73_592880:598799-E1;Parent=Ichangensis_scaffold_73_592880:598799
scaffold_80	genBlastG	gene	79655	85416	527.913	+	.	ID=Ichangensis_scaffold_80_79655:85416;Name=Ptrif.0003s4702.3.v1.3.1
scaffold_80	genBlastG	transcript	79655	85416	527.913	+	.	ID=Ichangensis_scaffold_80_79655:85416;Parent=Ichangensis_scaffold_80_79655:85416;Name=Ptrif.0003s4702.3.v1.3.1
scaffold_80	genBlastG	exon	79655	80133	.	+	.	ID=Ichangensis_scaffold_80_79655:85416-E1;Parent=Ichangensis_scaffold_80_79655:85416
scaffold_80	genBlastG	exon	80428	81499	.	+	.	ID=Ichangensis_scaffold_80_79655:85416-E2;Parent=Ichangensis_scaffold_80_79655:85416
scaffold_80	genBlastG	exon	83417	83716	.	+	.	ID=Ichangensis_scaffold_80_79655:85416-E3;Parent=Ichangensis_scaffold_80_79655:85416
scaffold_80	genBlastG	exon	83827	84204	.	+	.	ID=Ichangensis_scaffold_80_79655:85416-E4;Parent=Ichangensis_scaffold_80_79655:85416
scaffold_80	genBlastG	exon	84237	84818	.	+	.	ID=Ichangensis_scaffold_80_79655:85416-E5;Parent=Ichangensis_scaffold_80_79655:85416
scaffold_80	genBlastG	exon	84917	85195	.	+	.	ID=Ichangensis_scaffold_80_79655:85416-E6;Parent=Ichangensis_scaffold_80_79655:85416
scaffold_80	genBlastG	exon	85264	85416	.	+	.	ID=Ichangensis_scaffold_80_79655:85416-E7;Parent=Ichangensis_scaffold_80_79655:85416
scaffold_80	genBlastG	gene	92949	98683	491.864	+	.	ID=Ichangensis_scaffold_80_92949:98683;Name=Ptrif.0003s4702.3.v1.3.1
scaffold_80	genBlastG	transcript	92949	98683	491.864	+	.	ID=Ichangensis_scaffold_80_92949:98683;Parent=Ichangensis_scaffold_80_92949:98683;Name=Ptrif.0003s4702.3.v1.3.1
scaffold_80	genBlastG	exon	92949	93427	.	+	.	ID=Ichangensis_scaffold_80_92949:98683-E1;Parent=Ichangensis_scaffold_80_92949:98683
scaffold_80	genBlastG	exon	93712	94783	.	+	.	ID=Ichangensis_scaffold_80_92949:98683-E2;Parent=Ichangensis_scaffold_80_92949:98683
scaffold_80	genBlastG	exon	96684	96983	.	+	.	ID=Ichangensis_scaffold_80_92949:98683-E3;Parent=Ichangensis_scaffold_80_92949:98683
scaffold_80	genBlastG	exon	97094	97487	.	+	.	ID=Ichangensis_scaffold_80_92949:98683-E4;Parent=Ichangensis_scaffold_80_92949:98683
scaffold_80	genBlastG	exon	97532	98085	.	+	.	ID=Ichangensis_scaffold_80_92949:98683-E5;Parent=Ichangensis_scaffold_80_92949:98683
scaffold_80	genBlastG	exon	98184	98540	.	+	.	ID=Ichangensis_scaffold_80_92949:98683-E6;Parent=Ichangensis_scaffold_80_92949:98683
scaffold_80	genBlastG	exon	98558	98683	.	+	.	ID=Ichangensis_scaffold_80_92949:98683-E7;Parent=Ichangensis_scaffold_80_92949:98683
scaffold_80	genBlastG	gene	124695	129768	423.194	+	.	ID=Ichangensis_scaffold_80_124695:129768;Name=Cs5g19890.1
scaffold_80	genBlastG	transcript	124695	129768	423.194	+	.	ID=Ichangensis_scaffold_80_124695:129768;Parent=Ichangensis_scaffold_80_124695:129768;Name=Cs5g19890.1
scaffold_80	genBlastG	exon	124695	125209	.	+	.	ID=Ichangensis_scaffold_80_124695:129768-E1;Parent=Ichangensis_scaffold_80_124695:129768
scaffold_80	genBlastG	exon	125383	126316	.	+	.	ID=Ichangensis_scaffold_80_124695:129768-E2;Parent=Ichangensis_scaffold_80_124695:129768
scaffold_80	genBlastG	exon	127024	127182	.	+	.	ID=Ichangensis_scaffold_80_124695:129768-E3;Parent=Ichangensis_scaffold_80_124695:129768
scaffold_80	genBlastG	exon	127619	127910	.	+	.	ID=Ichangensis_scaffold_80_124695:129768-E4;Parent=Ichangensis_scaffold_80_124695:129768
scaffold_80	genBlastG	exon	127954	128961	.	+	.	ID=Ichangensis_scaffold_80_124695:129768-E5;Parent=Ichangensis_scaffold_80_124695:129768
scaffold_80	genBlastG	exon	129254	129768	.	+	.	ID=Ichangensis_scaffold_80_124695:129768-E6;Parent=Ichangensis_scaffold_80_124695:129768
scaffold_80	genBlastG	gene	131174	135442	499.245	+	.	ID=Ichangensis_scaffold_80_131174:135442;Name=PB53316528-RA
scaffold_80	genBlastG	transcript	131174	135442	499.245	+	.	ID=Ichangensis_scaffold_80_131174:135442;Parent=Ichangensis_scaffold_80_131174:135442;Name=PB53316528-RA
scaffold_80	genBlastG	exon	131174	131380	.	+	.	ID=Ichangensis_scaffold_80_131174:135442-E1;Parent=Ichangensis_scaffold_80_131174:135442
scaffold_80	genBlastG	exon	131392	131648	.	+	.	ID=Ichangensis_scaffold_80_131174:135442-E2;Parent=Ichangensis_scaffold_80_131174:135442
scaffold_80	genBlastG	exon	131817	132897	.	+	.	ID=Ichangensis_scaffold_80_131174:135442-E3;Parent=Ichangensis_scaffold_80_131174:135442
scaffold_80	genBlastG	exon	133316	133615	.	+	.	ID=Ichangensis_scaffold_80_131174:135442-E4;Parent=Ichangensis_scaffold_80_131174:135442
scaffold_80	genBlastG	exon	133723	134655	.	+	.	ID=Ichangensis_scaffold_80_131174:135442-E5;Parent=Ichangensis_scaffold_80_131174:135442
scaffold_80	genBlastG	exon	134924	135442	.	+	.	ID=Ichangensis_scaffold_80_131174:135442-E6;Parent=Ichangensis_scaffold_80_131174:135442
scaffold_80	genBlastG	gene	204276	209027	474.935	+	.	ID=Ichangensis_scaffold_80_204276:209027;Name=KAH9725555.1
scaffold_80	genBlastG	transcript	204276	209027	474.935	+	.	ID=Ichangensis_scaffold_80_204276:209027;Parent=Ichangensis_scaffold_80_204276:209027;Name=KAH9725555.1
scaffold_80	genBlastG	exon	204276	204757	.	+	.	ID=Ichangensis_scaffold_80_204276:209027-E1;Parent=Ichangensis_scaffold_80_204276:209027
scaffold_80	genBlastG	exon	205030	206146	.	+	.	ID=Ichangensis_scaffold_80_204276:209027-E2;Parent=Ichangensis_scaffold_80_204276:209027
scaffold_80	genBlastG	exon	206460	206759	.	+	.	ID=Ichangensis_scaffold_80_204276:209027-E3;Parent=Ichangensis_scaffold_80_204276:209027
scaffold_80	genBlastG	exon	206847	207791	.	+	.	ID=Ichangensis_scaffold_80_204276:209027-E4;Parent=Ichangensis_scaffold_80_204276:209027
scaffold_80	genBlastG	exon	207917	208485	.	+	.	ID=Ichangensis_scaffold_80_204276:209027-E5;Parent=Ichangensis_scaffold_80_204276:209027
scaffold_80	genBlastG	exon	208979	209027	.	+	.	ID=Ichangensis_scaffold_80_204276:209027-E6;Parent=Ichangensis_scaffold_80_204276:209027
scaffold_80	genBlastG	gene	264709	269017	466.642	+	.	ID=Ichangensis_scaffold_80_264709:269017;Name=Ptrif.0003s2152.1.v1.3.1
scaffold_80	genBlastG	transcript	264709	269017	466.642	+	.	ID=Ichangensis_scaffold_80_264709:269017;Parent=Ichangensis_scaffold_80_264709:269017;Name=Ptrif.0003s2152.1.v1.3.1
scaffold_80	genBlastG	exon	264709	265211	.	+	.	ID=Ichangensis_scaffold_80_264709:269017-E1;Parent=Ichangensis_scaffold_80_264709:269017
scaffold_80	genBlastG	exon	265379	265551	.	+	.	ID=Ichangensis_scaffold_80_264709:269017-E2;Parent=Ichangensis_scaffold_80_264709:269017
scaffold_80	genBlastG	exon	265605	266458	.	+	.	ID=Ichangensis_scaffold_80_264709:269017-E3;Parent=Ichangensis_scaffold_80_264709:269017
scaffold_80	genBlastG	exon	266895	267194	.	+	.	ID=Ichangensis_scaffold_80_264709:269017-E4;Parent=Ichangensis_scaffold_80_264709:269017
scaffold_80	genBlastG	exon	267302	268234	.	+	.	ID=Ichangensis_scaffold_80_264709:269017-E5;Parent=Ichangensis_scaffold_80_264709:269017
scaffold_80	genBlastG	exon	268499	269017	.	+	.	ID=Ichangensis_scaffold_80_264709:269017-E6;Parent=Ichangensis_scaffold_80_264709:269017
scaffold_80	genBlastG	gene	350059	355060	334.155	+	.	ID=Ichangensis_scaffold_80_350059:355060;Name=LL_PB44902823-RA
scaffold_80	genBlastG	transcript	350059	355060	334.155	+	.	ID=Ichangensis_scaffold_80_350059:355060;Parent=Ichangensis_scaffold_80_350059:355060;Name=LL_PB44902823-RA
scaffold_80	genBlastG	exon	350059	350567	.	+	.	ID=Ichangensis_scaffold_80_350059:355060-E1;Parent=Ichangensis_scaffold_80_350059:355060
scaffold_80	genBlastG	exon	350855	351971	.	+	.	ID=Ichangensis_scaffold_80_350059:355060-E2;Parent=Ichangensis_scaffold_80_350059:355060
scaffold_80	genBlastG	exon	352259	352300	.	+	.	ID=Ichangensis_scaffold_80_350059:355060-E3;Parent=Ichangensis_scaffold_80_350059:355060
scaffold_80	genBlastG	exon	352367	352540	.	+	.	ID=Ichangensis_scaffold_80_350059:355060-E4;Parent=Ichangensis_scaffold_80_350059:355060
scaffold_80	genBlastG	exon	352628	353572	.	+	.	ID=Ichangensis_scaffold_80_350059:355060-E5;Parent=Ichangensis_scaffold_80_350059:355060
scaffold_80	genBlastG	exon	353698	354210	.	+	.	ID=Ichangensis_scaffold_80_350059:355060-E6;Parent=Ichangensis_scaffold_80_350059:355060
scaffold_80	genBlastG	exon	354971	355060	.	+	.	ID=Ichangensis_scaffold_80_350059:355060-E7;Parent=Ichangensis_scaffold_80_350059:355060
scaffold_80	genBlastG	gene	364451	375765	512.313	+	.	ID=Ichangensis_scaffold_80_364451:375765;Name=Ptrif.0003s2158.4.v1.3.1
scaffold_80	genBlastG	transcript	364451	375765	512.313	+	.	ID=Ichangensis_scaffold_80_364451:375765;Parent=Ichangensis_scaffold_80_364451:375765;Name=Ptrif.0003s2158.4.v1.3.1
scaffold_80	genBlastG	exon	364451	364677	.	+	.	ID=Ichangensis_scaffold_80_364451:375765-E1;Parent=Ichangensis_scaffold_80_364451:375765
scaffold_80	genBlastG	exon	366142	366384	.	+	.	ID=Ichangensis_scaffold_80_364451:375765-E2;Parent=Ichangensis_scaffold_80_364451:375765
scaffold_80	genBlastG	exon	367907	368999	.	+	.	ID=Ichangensis_scaffold_80_364451:375765-E3;Parent=Ichangensis_scaffold_80_364451:375765
scaffold_80	genBlastG	exon	373562	373861	.	+	.	ID=Ichangensis_scaffold_80_364451:375765-E4;Parent=Ichangensis_scaffold_80_364451:375765
scaffold_80	genBlastG	exon	373982	374701	.	+	.	ID=Ichangensis_scaffold_80_364451:375765-E5;Parent=Ichangensis_scaffold_80_364451:375765
scaffold_80	genBlastG	exon	375202	375765	.	+	.	ID=Ichangensis_scaffold_80_364451:375765-E6;Parent=Ichangensis_scaffold_80_364451:375765
scaffold_80	genBlastG	gene	403390	410359	649.584	+	.	ID=Ichangensis_scaffold_80_403390:410359;Name=LL_PB44902815-RA
scaffold_80	genBlastG	transcript	403390	410359	649.584	+	.	ID=Ichangensis_scaffold_80_403390:410359;Parent=Ichangensis_scaffold_80_403390:410359;Name=LL_PB44902815-RA
scaffold_80	genBlastG	exon	403390	403868	.	+	.	ID=Ichangensis_scaffold_80_403390:410359-E1;Parent=Ichangensis_scaffold_80_403390:410359
scaffold_80	genBlastG	exon	404570	405665	.	+	.	ID=Ichangensis_scaffold_80_403390:410359-E2;Parent=Ichangensis_scaffold_80_403390:410359
scaffold_80	genBlastG	exon	405750	406037	.	+	.	ID=Ichangensis_scaffold_80_403390:410359-E3;Parent=Ichangensis_scaffold_80_403390:410359
scaffold_80	genBlastG	exon	406162	406709	.	+	.	ID=Ichangensis_scaffold_80_403390:410359-E4;Parent=Ichangensis_scaffold_80_403390:410359
scaffold_80	genBlastG	exon	406778	407453	.	+	.	ID=Ichangensis_scaffold_80_403390:410359-E5;Parent=Ichangensis_scaffold_80_403390:410359
scaffold_80	genBlastG	exon	407541	408228	.	+	.	ID=Ichangensis_scaffold_80_403390:410359-E6;Parent=Ichangensis_scaffold_80_403390:410359
scaffold_80	genBlastG	exon	409112	409468	.	+	.	ID=Ichangensis_scaffold_80_403390:410359-E7;Parent=Ichangensis_scaffold_80_403390:410359
scaffold_80	genBlastG	exon	410250	410359	.	+	.	ID=Ichangensis_scaffold_80_403390:410359-E8;Parent=Ichangensis_scaffold_80_403390:410359
scaffold_80	genBlastG	gene	697787	701091	403.288	+	.	ID=Ichangensis_scaffold_80_697787:701091;Name=KAH9781732.1
scaffold_80	genBlastG	transcript	697787	701091	403.288	+	.	ID=Ichangensis_scaffold_80_697787:701091;Parent=Ichangensis_scaffold_80_697787:701091;Name=KAH9781732.1
scaffold_80	genBlastG	exon	697787	698030	.	+	.	ID=Ichangensis_scaffold_80_697787:701091-E1;Parent=Ichangensis_scaffold_80_697787:701091
scaffold_80	genBlastG	exon	698070	698542	.	+	.	ID=Ichangensis_scaffold_80_697787:701091-E2;Parent=Ichangensis_scaffold_80_697787:701091
scaffold_80	genBlastG	exon	698807	698865	.	+	.	ID=Ichangensis_scaffold_80_697787:701091-E3;Parent=Ichangensis_scaffold_80_697787:701091
scaffold_80	genBlastG	exon	699042	699222	.	+	.	ID=Ichangensis_scaffold_80_697787:701091-E4;Parent=Ichangensis_scaffold_80_697787:701091
scaffold_80	genBlastG	exon	699337	700425	.	+	.	ID=Ichangensis_scaffold_80_697787:701091-E5;Parent=Ichangensis_scaffold_80_697787:701091
scaffold_80	genBlastG	exon	700510	701091	.	+	.	ID=Ichangensis_scaffold_80_697787:701091-E6;Parent=Ichangensis_scaffold_80_697787:701091
scaffold_80	genBlastG	gene	761051	765494	574.942	-	.	ID=Ichangensis_scaffold_80_761051:765494;Name=LL_PB44902747-RA
scaffold_80	genBlastG	transcript	761051	765494	574.942	-	.	ID=Ichangensis_scaffold_80_761051:765494;Parent=Ichangensis_scaffold_80_761051:765494;Name=LL_PB44902747-RA
scaffold_80	genBlastG	exon	761051	761692	.	-	.	ID=Ichangensis_scaffold_80_761051:765494-E5;Parent=Ichangensis_scaffold_80_761051:765494
scaffold_80	genBlastG	exon	761787	762836	.	-	.	ID=Ichangensis_scaffold_80_761051:765494-E4;Parent=Ichangensis_scaffold_80_761051:765494
scaffold_80	genBlastG	exon	762957	763241	.	-	.	ID=Ichangensis_scaffold_80_761051:765494-E3;Parent=Ichangensis_scaffold_80_761051:765494
scaffold_80	genBlastG	exon	763561	764659	.	-	.	ID=Ichangensis_scaffold_80_761051:765494-E2;Parent=Ichangensis_scaffold_80_761051:765494
scaffold_80	genBlastG	exon	765004	765494	.	-	.	ID=Ichangensis_scaffold_80_761051:765494-E1;Parent=Ichangensis_scaffold_80_761051:765494
scaffold_80	genBlastG	gene	809269	814905	371.612	-	.	ID=Ichangensis_scaffold_80_809269:814905;Name=CL0G070768012.t1_alt
scaffold_80	genBlastG	transcript	809269	814905	371.612	-	.	ID=Ichangensis_scaffold_80_809269:814905;Parent=Ichangensis_scaffold_80_809269:814905;Name=CL0G070768012.t1_alt
scaffold_80	genBlastG	exon	809269	809937	.	-	.	ID=Ichangensis_scaffold_80_809269:814905-E6;Parent=Ichangensis_scaffold_80_809269:814905
scaffold_80	genBlastG	exon	810035	811114	.	-	.	ID=Ichangensis_scaffold_80_809269:814905-E5;Parent=Ichangensis_scaffold_80_809269:814905
scaffold_80	genBlastG	exon	811238	811525	.	-	.	ID=Ichangensis_scaffold_80_809269:814905-E4;Parent=Ichangensis_scaffold_80_809269:814905
scaffold_80	genBlastG	exon	811620	812715	.	-	.	ID=Ichangensis_scaffold_80_809269:814905-E3;Parent=Ichangensis_scaffold_80_809269:814905
scaffold_80	genBlastG	exon	813442	813937	.	-	.	ID=Ichangensis_scaffold_80_809269:814905-E2;Parent=Ichangensis_scaffold_80_809269:814905
scaffold_80	genBlastG	exon	814830	814905	.	-	.	ID=Ichangensis_scaffold_80_809269:814905-E1;Parent=Ichangensis_scaffold_80_809269:814905
scaffold_80	genBlastG	gene	821182	826844	662.03	-	.	ID=Ichangensis_scaffold_80_821182:826844;Name=LL_PB44902996-RA
scaffold_80	genBlastG	transcript	821182	826844	662.03	-	.	ID=Ichangensis_scaffold_80_821182:826844;Parent=Ichangensis_scaffold_80_821182:826844;Name=LL_PB44902996-RA
scaffold_80	genBlastG	exon	821182	821874	.	-	.	ID=Ichangensis_scaffold_80_821182:826844-E5;Parent=Ichangensis_scaffold_80_821182:826844
scaffold_80	genBlastG	exon	822103	823668	.	-	.	ID=Ichangensis_scaffold_80_821182:826844-E4;Parent=Ichangensis_scaffold_80_821182:826844
scaffold_80	genBlastG	exon	823755	824057	.	-	.	ID=Ichangensis_scaffold_80_821182:826844-E3;Parent=Ichangensis_scaffold_80_821182:826844
scaffold_80	genBlastG	exon	824187	825288	.	-	.	ID=Ichangensis_scaffold_80_821182:826844-E2;Parent=Ichangensis_scaffold_80_821182:826844
scaffold_80	genBlastG	exon	826366	826844	.	-	.	ID=Ichangensis_scaffold_80_821182:826844-E1;Parent=Ichangensis_scaffold_80_821182:826844
scaffold_85	genBlastG	gene	1853	5535	548.15	-	.	ID=Ichangensis_scaffold_85_1853:5535;Name=KAH9695787.1
scaffold_85	genBlastG	transcript	1853	5535	548.15	-	.	ID=Ichangensis_scaffold_85_1853:5535;Parent=Ichangensis_scaffold_85_1853:5535;Name=KAH9695787.1
scaffold_85	genBlastG	exon	1853	5367	.	-	.	ID=Ichangensis_scaffold_85_1853:5535-E2;Parent=Ichangensis_scaffold_85_1853:5535
scaffold_85	genBlastG	exon	5451	5535	.	-	.	ID=Ichangensis_scaffold_85_1853:5535-E1;Parent=Ichangensis_scaffold_85_1853:5535
scaffold_86	genBlastG	gene	497	3421	371.758	-	.	ID=Ichangensis_scaffold_86_497:3421;Name=KAH9715177.1
scaffold_86	genBlastG	transcript	497	3421	371.758	-	.	ID=Ichangensis_scaffold_86_497:3421;Parent=Ichangensis_scaffold_86_497:3421;Name=KAH9715177.1
scaffold_86	genBlastG	exon	497	3008	.	-	.	ID=Ichangensis_scaffold_86_497:3421-E3;Parent=Ichangensis_scaffold_86_497:3421
scaffold_86	genBlastG	exon	3050	3309	.	-	.	ID=Ichangensis_scaffold_86_497:3421-E2;Parent=Ichangensis_scaffold_86_497:3421
scaffold_86	genBlastG	exon	3371	3421	.	-	.	ID=Ichangensis_scaffold_86_497:3421-E1;Parent=Ichangensis_scaffold_86_497:3421
scaffold_86	genBlastG	gene	15687	22498	332.218	-	.	ID=Ichangensis_scaffold_86_15687:22498;Name=PB53312593-RA
scaffold_86	genBlastG	transcript	15687	22498	332.218	-	.	ID=Ichangensis_scaffold_86_15687:22498;Parent=Ichangensis_scaffold_86_15687:22498;Name=PB53312593-RA
scaffold_86	genBlastG	exon	15687	15804	.	-	.	ID=Ichangensis_scaffold_86_15687:22498-E9;Parent=Ichangensis_scaffold_86_15687:22498
scaffold_86	genBlastG	exon	15850	15910	.	-	.	ID=Ichangensis_scaffold_86_15687:22498-E8;Parent=Ichangensis_scaffold_86_15687:22498
scaffold_86	genBlastG	exon	15938	15977	.	-	.	ID=Ichangensis_scaffold_86_15687:22498-E7;Parent=Ichangensis_scaffold_86_15687:22498
scaffold_86	genBlastG	exon	16391	16437	.	-	.	ID=Ichangensis_scaffold_86_15687:22498-E6;Parent=Ichangensis_scaffold_86_15687:22498
scaffold_86	genBlastG	exon	16481	16559	.	-	.	ID=Ichangensis_scaffold_86_15687:22498-E5;Parent=Ichangensis_scaffold_86_15687:22498
scaffold_86	genBlastG	exon	16587	16606	.	-	.	ID=Ichangensis_scaffold_86_15687:22498-E4;Parent=Ichangensis_scaffold_86_15687:22498
scaffold_86	genBlastG	exon	19798	20768	.	-	.	ID=Ichangensis_scaffold_86_15687:22498-E3;Parent=Ichangensis_scaffold_86_15687:22498
scaffold_86	genBlastG	exon	20787	22078	.	-	.	ID=Ichangensis_scaffold_86_15687:22498-E2;Parent=Ichangensis_scaffold_86_15687:22498
scaffold_86	genBlastG	exon	22094	22498	.	-	.	ID=Ichangensis_scaffold_86_15687:22498-E1;Parent=Ichangensis_scaffold_86_15687:22498
scaffold_87	genBlastG	gene	387978	393860	367.561	+	.	ID=Ichangensis_scaffold_87_387978:393860;Name=PB53310191-RA
scaffold_87	genBlastG	transcript	387978	393860	367.561	+	.	ID=Ichangensis_scaffold_87_387978:393860;Parent=Ichangensis_scaffold_87_387978:393860;Name=PB53310191-RA
scaffold_87	genBlastG	exon	387978	388465	.	+	.	ID=Ichangensis_scaffold_87_387978:393860-E1;Parent=Ichangensis_scaffold_87_387978:393860
scaffold_87	genBlastG	exon	389441	390557	.	+	.	ID=Ichangensis_scaffold_87_387978:393860-E2;Parent=Ichangensis_scaffold_87_387978:393860
scaffold_87	genBlastG	exon	391602	391904	.	+	.	ID=Ichangensis_scaffold_87_387978:393860-E3;Parent=Ichangensis_scaffold_87_387978:393860
scaffold_87	genBlastG	exon	391994	393037	.	+	.	ID=Ichangensis_scaffold_87_387978:393860-E4;Parent=Ichangensis_scaffold_87_387978:393860
scaffold_87	genBlastG	exon	393145	393650	.	+	.	ID=Ichangensis_scaffold_87_387978:393860-E5;Parent=Ichangensis_scaffold_87_387978:393860
scaffold_87	genBlastG	exon	393827	393860	.	+	.	ID=Ichangensis_scaffold_87_387978:393860-E6;Parent=Ichangensis_scaffold_87_387978:393860
scaffold_87	genBlastG	gene	498026	503288	143.878	+	.	ID=Ichangensis_scaffold_87_498026:503288;Name=LL_PB44902883-RA
scaffold_87	genBlastG	transcript	498026	503288	143.878	+	.	ID=Ichangensis_scaffold_87_498026:503288;Parent=Ichangensis_scaffold_87_498026:503288;Name=LL_PB44902883-RA
scaffold_87	genBlastG	exon	498026	498513	.	+	.	ID=Ichangensis_scaffold_87_498026:503288-E1;Parent=Ichangensis_scaffold_87_498026:503288
scaffold_87	genBlastG	exon	499106	500267	.	+	.	ID=Ichangensis_scaffold_87_498026:503288-E2;Parent=Ichangensis_scaffold_87_498026:503288
scaffold_87	genBlastG	exon	501207	501509	.	+	.	ID=Ichangensis_scaffold_87_498026:503288-E3;Parent=Ichangensis_scaffold_87_498026:503288
scaffold_87	genBlastG	exon	501603	503288	.	+	.	ID=Ichangensis_scaffold_87_498026:503288-E4;Parent=Ichangensis_scaffold_87_498026:503288
scaffold_87	genBlastG	gene	605508	611099	232.259	+	.	ID=Ichangensis_scaffold_87_605508:611099;Name=LL_PB44934173-RA
scaffold_87	genBlastG	transcript	605508	611099	232.259	+	.	ID=Ichangensis_scaffold_87_605508:611099;Parent=Ichangensis_scaffold_87_605508:611099;Name=LL_PB44934173-RA
scaffold_87	genBlastG	exon	605508	605995	.	+	.	ID=Ichangensis_scaffold_87_605508:611099-E1;Parent=Ichangensis_scaffold_87_605508:611099
scaffold_87	genBlastG	exon	607070	607736	.	+	.	ID=Ichangensis_scaffold_87_605508:611099-E2;Parent=Ichangensis_scaffold_87_605508:611099
scaffold_87	genBlastG	exon	607755	608183	.	+	.	ID=Ichangensis_scaffold_87_605508:611099-E3;Parent=Ichangensis_scaffold_87_605508:611099
scaffold_87	genBlastG	exon	609946	610071	.	+	.	ID=Ichangensis_scaffold_87_605508:611099-E4;Parent=Ichangensis_scaffold_87_605508:611099
scaffold_87	genBlastG	exon	610131	610241	.	+	.	ID=Ichangensis_scaffold_87_605508:611099-E5;Parent=Ichangensis_scaffold_87_605508:611099
scaffold_87	genBlastG	exon	610342	610464	.	+	.	ID=Ichangensis_scaffold_87_605508:611099-E6;Parent=Ichangensis_scaffold_87_605508:611099
scaffold_87	genBlastG	exon	610572	611099	.	+	.	ID=Ichangensis_scaffold_87_605508:611099-E7;Parent=Ichangensis_scaffold_87_605508:611099
scaffold_87	genBlastG	gene	615212	621943	166.933	+	.	ID=Ichangensis_scaffold_87_615212:621943;Name=Ptrif.0009s1453.1.v1.3.1
scaffold_87	genBlastG	transcript	615212	621943	166.933	+	.	ID=Ichangensis_scaffold_87_615212:621943;Parent=Ichangensis_scaffold_87_615212:621943;Name=Ptrif.0009s1453.1.v1.3.1
scaffold_87	genBlastG	exon	615212	615317	.	+	.	ID=Ichangensis_scaffold_87_615212:621943-E1;Parent=Ichangensis_scaffold_87_615212:621943
scaffold_87	genBlastG	exon	615823	616042	.	+	.	ID=Ichangensis_scaffold_87_615212:621943-E2;Parent=Ichangensis_scaffold_87_615212:621943
scaffold_87	genBlastG	exon	617075	617301	.	+	.	ID=Ichangensis_scaffold_87_615212:621943-E3;Parent=Ichangensis_scaffold_87_615212:621943
scaffold_87	genBlastG	exon	617341	617808	.	+	.	ID=Ichangensis_scaffold_87_615212:621943-E4;Parent=Ichangensis_scaffold_87_615212:621943
scaffold_87	genBlastG	exon	617841	618184	.	+	.	ID=Ichangensis_scaffold_87_615212:621943-E5;Parent=Ichangensis_scaffold_87_615212:621943
scaffold_87	genBlastG	exon	619102	619404	.	+	.	ID=Ichangensis_scaffold_87_615212:621943-E6;Parent=Ichangensis_scaffold_87_615212:621943
scaffold_87	genBlastG	exon	619498	619541	.	+	.	ID=Ichangensis_scaffold_87_615212:621943-E7;Parent=Ichangensis_scaffold_87_615212:621943
scaffold_87	genBlastG	exon	619611	620235	.	+	.	ID=Ichangensis_scaffold_87_615212:621943-E8;Parent=Ichangensis_scaffold_87_615212:621943
scaffold_87	genBlastG	exon	621065	621170	.	+	.	ID=Ichangensis_scaffold_87_615212:621943-E9;Parent=Ichangensis_scaffold_87_615212:621943
scaffold_87	genBlastG	exon	621219	621943	.	+	.	ID=Ichangensis_scaffold_87_615212:621943-E10;Parent=Ichangensis_scaffold_87_615212:621943
scaffold_87	genBlastG	gene	653450	661980	447.561	+	.	ID=Ichangensis_scaffold_87_653450:661980;Name=LL_PB44919807-RA
scaffold_87	genBlastG	transcript	653450	661980	447.561	+	.	ID=Ichangensis_scaffold_87_653450:661980;Parent=Ichangensis_scaffold_87_653450:661980;Name=LL_PB44919807-RA
scaffold_87	genBlastG	exon	653450	653794	.	+	.	ID=Ichangensis_scaffold_87_653450:661980-E1;Parent=Ichangensis_scaffold_87_653450:661980
scaffold_87	genBlastG	exon	653855	653937	.	+	.	ID=Ichangensis_scaffold_87_653450:661980-E2;Parent=Ichangensis_scaffold_87_653450:661980
scaffold_87	genBlastG	exon	654751	655870	.	+	.	ID=Ichangensis_scaffold_87_653450:661980-E3;Parent=Ichangensis_scaffold_87_653450:661980
scaffold_87	genBlastG	exon	656965	657267	.	+	.	ID=Ichangensis_scaffold_87_653450:661980-E4;Parent=Ichangensis_scaffold_87_653450:661980
scaffold_87	genBlastG	exon	657370	657894	.	+	.	ID=Ichangensis_scaffold_87_653450:661980-E5;Parent=Ichangensis_scaffold_87_653450:661980
scaffold_87	genBlastG	exon	658018	658422	.	+	.	ID=Ichangensis_scaffold_87_653450:661980-E6;Parent=Ichangensis_scaffold_87_653450:661980
scaffold_87	genBlastG	exon	658531	659037	.	+	.	ID=Ichangensis_scaffold_87_653450:661980-E7;Parent=Ichangensis_scaffold_87_653450:661980
scaffold_87	genBlastG	exon	659108	659201	.	+	.	ID=Ichangensis_scaffold_87_653450:661980-E8;Parent=Ichangensis_scaffold_87_653450:661980
scaffold_87	genBlastG	exon	660911	661013	.	+	.	ID=Ichangensis_scaffold_87_653450:661980-E9;Parent=Ichangensis_scaffold_87_653450:661980
scaffold_87	genBlastG	exon	661914	661980	.	+	.	ID=Ichangensis_scaffold_87_653450:661980-E10;Parent=Ichangensis_scaffold_87_653450:661980
scaffold_90	genBlastG	gene	776416	779102	118.198	-	.	ID=Ichangensis_scaffold_90_776416:779102;Name=LL_PB44929401-RA
scaffold_90	genBlastG	transcript	776416	779102	118.198	-	.	ID=Ichangensis_scaffold_90_776416:779102;Parent=Ichangensis_scaffold_90_776416:779102;Name=LL_PB44929401-RA
scaffold_90	genBlastG	exon	776416	777012	.	-	.	ID=Ichangensis_scaffold_90_776416:779102-E3;Parent=Ichangensis_scaffold_90_776416:779102
scaffold_90	genBlastG	exon	777027	778499	.	-	.	ID=Ichangensis_scaffold_90_776416:779102-E2;Parent=Ichangensis_scaffold_90_776416:779102
scaffold_90	genBlastG	exon	778512	779102	.	-	.	ID=Ichangensis_scaffold_90_776416:779102-E1;Parent=Ichangensis_scaffold_90_776416:779102
scaffold_90	genBlastG	gene	782067	784602	377.21	+	.	ID=Ichangensis_scaffold_90_782067:784602;Name=MSYJ128050.1
scaffold_90	genBlastG	transcript	782067	784602	377.21	+	.	ID=Ichangensis_scaffold_90_782067:784602;Parent=Ichangensis_scaffold_90_782067:784602;Name=MSYJ128050.1
scaffold_90	genBlastG	exon	782067	782809	.	+	.	ID=Ichangensis_scaffold_90_782067:784602-E1;Parent=Ichangensis_scaffold_90_782067:784602
scaffold_90	genBlastG	exon	782836	783331	.	+	.	ID=Ichangensis_scaffold_90_782067:784602-E2;Parent=Ichangensis_scaffold_90_782067:784602
scaffold_90	genBlastG	exon	783357	783442	.	+	.	ID=Ichangensis_scaffold_90_782067:784602-E3;Parent=Ichangensis_scaffold_90_782067:784602
scaffold_90	genBlastG	exon	783481	784288	.	+	.	ID=Ichangensis_scaffold_90_782067:784602-E4;Parent=Ichangensis_scaffold_90_782067:784602
scaffold_90	genBlastG	exon	784324	784602	.	+	.	ID=Ichangensis_scaffold_90_782067:784602-E5;Parent=Ichangensis_scaffold_90_782067:784602
scaffold_95	genBlastG	gene	718176	721016	472	+	.	ID=Ichangensis_scaffold_95_718176:721016;Name=orange1.1g043855m
scaffold_95	genBlastG	transcript	718176	721016	472	+	.	ID=Ichangensis_scaffold_95_718176:721016;Parent=Ichangensis_scaffold_95_718176:721016;Name=orange1.1g043855m
scaffold_95	genBlastG	exon	718176	721016	.	+	.	ID=Ichangensis_scaffold_95_718176:721016-E1;Parent=Ichangensis_scaffold_95_718176:721016
scaffold_95	genBlastG	gene	752019	755504	269.949	-	.	ID=Ichangensis_scaffold_95_752019:755504;Name=KAH9715488.1
scaffold_95	genBlastG	transcript	752019	755504	269.949	-	.	ID=Ichangensis_scaffold_95_752019:755504;Parent=Ichangensis_scaffold_95_752019:755504;Name=KAH9715488.1
scaffold_95	genBlastG	exon	752019	753808	.	-	.	ID=Ichangensis_scaffold_95_752019:755504-E3;Parent=Ichangensis_scaffold_95_752019:755504
scaffold_95	genBlastG	exon	753875	754725	.	-	.	ID=Ichangensis_scaffold_95_752019:755504-E2;Parent=Ichangensis_scaffold_95_752019:755504
scaffold_95	genBlastG	exon	755422	755504	.	-	.	ID=Ichangensis_scaffold_95_752019:755504-E1;Parent=Ichangensis_scaffold_95_752019:755504
scaffold_104	genBlastG	gene	648036	652982	434.505	+	.	ID=Ichangensis_scaffold_104_648036:652982;Name=PB53337448-RA
scaffold_104	genBlastG	transcript	648036	652982	434.505	+	.	ID=Ichangensis_scaffold_104_648036:652982;Parent=Ichangensis_scaffold_104_648036:652982;Name=PB53337448-RA
scaffold_104	genBlastG	exon	648036	648732	.	+	.	ID=Ichangensis_scaffold_104_648036:652982-E1;Parent=Ichangensis_scaffold_104_648036:652982
scaffold_104	genBlastG	exon	648854	649248	.	+	.	ID=Ichangensis_scaffold_104_648036:652982-E2;Parent=Ichangensis_scaffold_104_648036:652982
scaffold_104	genBlastG	exon	649377	649732	.	+	.	ID=Ichangensis_scaffold_104_648036:652982-E3;Parent=Ichangensis_scaffold_104_648036:652982
scaffold_104	genBlastG	exon	649807	650015	.	+	.	ID=Ichangensis_scaffold_104_648036:652982-E4;Parent=Ichangensis_scaffold_104_648036:652982
scaffold_104	genBlastG	exon	650155	650948	.	+	.	ID=Ichangensis_scaffold_104_648036:652982-E5;Parent=Ichangensis_scaffold_104_648036:652982
scaffold_104	genBlastG	exon	652618	652811	.	+	.	ID=Ichangensis_scaffold_104_648036:652982-E6;Parent=Ichangensis_scaffold_104_648036:652982
scaffold_104	genBlastG	exon	652904	652982	.	+	.	ID=Ichangensis_scaffold_104_648036:652982-E7;Parent=Ichangensis_scaffold_104_648036:652982
scaffold_107	genBlastG	gene	265215	277593	375.767	+	.	ID=Ichangensis_scaffold_107_265215:277593;Name=LL_PB44903103-RA
scaffold_107	genBlastG	transcript	265215	277593	375.767	+	.	ID=Ichangensis_scaffold_107_265215:277593;Parent=Ichangensis_scaffold_107_265215:277593;Name=LL_PB44903103-RA
scaffold_107	genBlastG	exon	265215	265304	.	+	.	ID=Ichangensis_scaffold_107_265215:277593-E1;Parent=Ichangensis_scaffold_107_265215:277593
scaffold_107	genBlastG	exon	265629	266191	.	+	.	ID=Ichangensis_scaffold_107_265215:277593-E2;Parent=Ichangensis_scaffold_107_265215:277593
scaffold_107	genBlastG	exon	266953	268054	.	+	.	ID=Ichangensis_scaffold_107_265215:277593-E3;Parent=Ichangensis_scaffold_107_265215:277593
scaffold_107	genBlastG	exon	268152	268436	.	+	.	ID=Ichangensis_scaffold_107_265215:277593-E4;Parent=Ichangensis_scaffold_107_265215:277593
scaffold_107	genBlastG	exon	268561	269023	.	+	.	ID=Ichangensis_scaffold_107_265215:277593-E5;Parent=Ichangensis_scaffold_107_265215:277593
scaffold_107	genBlastG	exon	269035	269254	.	+	.	ID=Ichangensis_scaffold_107_265215:277593-E6;Parent=Ichangensis_scaffold_107_265215:277593
scaffold_107	genBlastG	exon	273746	274298	.	+	.	ID=Ichangensis_scaffold_107_265215:277593-E7;Parent=Ichangensis_scaffold_107_265215:277593
scaffold_107	genBlastG	exon	274395	274548	.	+	.	ID=Ichangensis_scaffold_107_265215:277593-E8;Parent=Ichangensis_scaffold_107_265215:277593
scaffold_107	genBlastG	exon	277130	277593	.	+	.	ID=Ichangensis_scaffold_107_265215:277593-E9;Parent=Ichangensis_scaffold_107_265215:277593
scaffold_107	genBlastG	gene	441285	445103	129.384	-	.	ID=Ichangensis_scaffold_107_441285:445103;Name=PB53310191-RA
scaffold_107	genBlastG	transcript	441285	445103	129.384	-	.	ID=Ichangensis_scaffold_107_441285:445103;Parent=Ichangensis_scaffold_107_441285:445103;Name=PB53310191-RA
scaffold_107	genBlastG	exon	441285	441394	.	-	.	ID=Ichangensis_scaffold_107_441285:445103-E8;Parent=Ichangensis_scaffold_107_441285:445103
scaffold_107	genBlastG	exon	441416	441449	.	-	.	ID=Ichangensis_scaffold_107_441285:445103-E7;Parent=Ichangensis_scaffold_107_441285:445103
scaffold_107	genBlastG	exon	441504	441530	.	-	.	ID=Ichangensis_scaffold_107_441285:445103-E6;Parent=Ichangensis_scaffold_107_441285:445103
scaffold_107	genBlastG	exon	441978	442847	.	-	.	ID=Ichangensis_scaffold_107_441285:445103-E5;Parent=Ichangensis_scaffold_107_441285:445103
scaffold_107	genBlastG	exon	442936	443217	.	-	.	ID=Ichangensis_scaffold_107_441285:445103-E4;Parent=Ichangensis_scaffold_107_441285:445103
scaffold_107	genBlastG	exon	443313	443389	.	-	.	ID=Ichangensis_scaffold_107_441285:445103-E3;Parent=Ichangensis_scaffold_107_441285:445103
scaffold_107	genBlastG	exon	443411	444411	.	-	.	ID=Ichangensis_scaffold_107_441285:445103-E2;Parent=Ichangensis_scaffold_107_441285:445103
scaffold_107	genBlastG	exon	444598	445103	.	-	.	ID=Ichangensis_scaffold_107_441285:445103-E1;Parent=Ichangensis_scaffold_107_441285:445103
scaffold_109	genBlastG	gene	323260	329803	106.365	+	.	ID=Ichangensis_scaffold_109_323260:329803;Name=PB53305579-RA
scaffold_109	genBlastG	transcript	323260	329803	106.365	+	.	ID=Ichangensis_scaffold_109_323260:329803;Parent=Ichangensis_scaffold_109_323260:329803;Name=PB53305579-RA
scaffold_109	genBlastG	exon	323260	323382	.	+	.	ID=Ichangensis_scaffold_109_323260:329803-E1;Parent=Ichangensis_scaffold_109_323260:329803
scaffold_109	genBlastG	exon	323440	323741	.	+	.	ID=Ichangensis_scaffold_109_323260:329803-E2;Parent=Ichangensis_scaffold_109_323260:329803
scaffold_109	genBlastG	exon	327322	327406	.	+	.	ID=Ichangensis_scaffold_109_323260:329803-E3;Parent=Ichangensis_scaffold_109_323260:329803
scaffold_109	genBlastG	exon	327509	327762	.	+	.	ID=Ichangensis_scaffold_109_323260:329803-E4;Parent=Ichangensis_scaffold_109_323260:329803
scaffold_109	genBlastG	exon	327796	329466	.	+	.	ID=Ichangensis_scaffold_109_323260:329803-E5;Parent=Ichangensis_scaffold_109_323260:329803
scaffold_109	genBlastG	exon	329551	329803	.	+	.	ID=Ichangensis_scaffold_109_323260:329803-E6;Parent=Ichangensis_scaffold_109_323260:329803
scaffold_115	genBlastG	gene	703459	706340	174.546	-	.	ID=Ichangensis_scaffold_115_703459:706340;Name=GWHPBQDX023791
scaffold_115	genBlastG	transcript	703459	706340	174.546	-	.	ID=Ichangensis_scaffold_115_703459:706340;Parent=Ichangensis_scaffold_115_703459:706340;Name=GWHPBQDX023791
scaffold_115	genBlastG	exon	703459	703538	.	-	.	ID=Ichangensis_scaffold_115_703459:706340-E3;Parent=Ichangensis_scaffold_115_703459:706340
scaffold_115	genBlastG	exon	703553	705122	.	-	.	ID=Ichangensis_scaffold_115_703459:706340-E2;Parent=Ichangensis_scaffold_115_703459:706340
scaffold_115	genBlastG	exon	705138	706340	.	-	.	ID=Ichangensis_scaffold_115_703459:706340-E1;Parent=Ichangensis_scaffold_115_703459:706340
scaffold_116	genBlastG	gene	13062	23084	469.524	+	.	ID=Ichangensis_scaffold_116_13062:23084;Name=CL3G009600011.t2_pri
scaffold_116	genBlastG	transcript	13062	23084	469.524	+	.	ID=Ichangensis_scaffold_116_13062:23084;Parent=Ichangensis_scaffold_116_13062:23084;Name=CL3G009600011.t2_pri
scaffold_116	genBlastG	exon	13062	13567	.	+	.	ID=Ichangensis_scaffold_116_13062:23084-E1;Parent=Ichangensis_scaffold_116_13062:23084
scaffold_116	genBlastG	exon	15281	15322	.	+	.	ID=Ichangensis_scaffold_116_13062:23084-E2;Parent=Ichangensis_scaffold_116_13062:23084
scaffold_116	genBlastG	exon	17534	18514	.	+	.	ID=Ichangensis_scaffold_116_13062:23084-E3;Parent=Ichangensis_scaffold_116_13062:23084
scaffold_116	genBlastG	exon	18556	18625	.	+	.	ID=Ichangensis_scaffold_116_13062:23084-E4;Parent=Ichangensis_scaffold_116_13062:23084
scaffold_116	genBlastG	exon	18744	19013	.	+	.	ID=Ichangensis_scaffold_116_13062:23084-E5;Parent=Ichangensis_scaffold_116_13062:23084
scaffold_116	genBlastG	exon	19099	19983	.	+	.	ID=Ichangensis_scaffold_116_13062:23084-E6;Parent=Ichangensis_scaffold_116_13062:23084
scaffold_116	genBlastG	exon	22470	23084	.	+	.	ID=Ichangensis_scaffold_116_13062:23084-E7;Parent=Ichangensis_scaffold_116_13062:23084
scaffold_116	genBlastG	gene	31609	36852	322.164	+	.	ID=Ichangensis_scaffold_116_31609:36852;Name=LL_PB44907374-RA
scaffold_116	genBlastG	transcript	31609	36852	322.164	+	.	ID=Ichangensis_scaffold_116_31609:36852;Parent=Ichangensis_scaffold_116_31609:36852;Name=LL_PB44907374-RA
scaffold_116	genBlastG	exon	31609	31743	.	+	.	ID=Ichangensis_scaffold_116_31609:36852-E1;Parent=Ichangensis_scaffold_116_31609:36852
scaffold_116	genBlastG	exon	31788	32522	.	+	.	ID=Ichangensis_scaffold_116_31609:36852-E2;Parent=Ichangensis_scaffold_116_31609:36852
scaffold_116	genBlastG	exon	32688	32808	.	+	.	ID=Ichangensis_scaffold_116_31609:36852-E3;Parent=Ichangensis_scaffold_116_31609:36852
scaffold_116	genBlastG	exon	32895	32956	.	+	.	ID=Ichangensis_scaffold_116_31609:36852-E4;Parent=Ichangensis_scaffold_116_31609:36852
scaffold_116	genBlastG	exon	33042	33474	.	+	.	ID=Ichangensis_scaffold_116_31609:36852-E5;Parent=Ichangensis_scaffold_116_31609:36852
scaffold_116	genBlastG	exon	33558	33851	.	+	.	ID=Ichangensis_scaffold_116_31609:36852-E6;Parent=Ichangensis_scaffold_116_31609:36852
scaffold_116	genBlastG	exon	33875	33954	.	+	.	ID=Ichangensis_scaffold_116_31609:36852-E7;Parent=Ichangensis_scaffold_116_31609:36852
scaffold_116	genBlastG	exon	36238	36852	.	+	.	ID=Ichangensis_scaffold_116_31609:36852-E8;Parent=Ichangensis_scaffold_116_31609:36852
scaffold_116	genBlastG	gene	251044	258526	355.35	-	.	ID=Ichangensis_scaffold_116_251044:258526;Name=PB53326263-RA
scaffold_116	genBlastG	transcript	251044	258526	355.35	-	.	ID=Ichangensis_scaffold_116_251044:258526;Parent=Ichangensis_scaffold_116_251044:258526;Name=PB53326263-RA
scaffold_116	genBlastG	exon	251044	251277	.	-	.	ID=Ichangensis_scaffold_116_251044:258526-E18;Parent=Ichangensis_scaffold_116_251044:258526
scaffold_116	genBlastG	exon	251430	251494	.	-	.	ID=Ichangensis_scaffold_116_251044:258526-E17;Parent=Ichangensis_scaffold_116_251044:258526
scaffold_116	genBlastG	exon	251580	251656	.	-	.	ID=Ichangensis_scaffold_116_251044:258526-E16;Parent=Ichangensis_scaffold_116_251044:258526
scaffold_116	genBlastG	exon	251685	251997	.	-	.	ID=Ichangensis_scaffold_116_251044:258526-E15;Parent=Ichangensis_scaffold_116_251044:258526
scaffold_116	genBlastG	exon	254562	254682	.	-	.	ID=Ichangensis_scaffold_116_251044:258526-E14;Parent=Ichangensis_scaffold_116_251044:258526
scaffold_116	genBlastG	exon	254774	254802	.	-	.	ID=Ichangensis_scaffold_116_251044:258526-E13;Parent=Ichangensis_scaffold_116_251044:258526
scaffold_116	genBlastG	exon	254915	255067	.	-	.	ID=Ichangensis_scaffold_116_251044:258526-E12;Parent=Ichangensis_scaffold_116_251044:258526
scaffold_116	genBlastG	exon	255157	255289	.	-	.	ID=Ichangensis_scaffold_116_251044:258526-E11;Parent=Ichangensis_scaffold_116_251044:258526
scaffold_116	genBlastG	exon	255315	255580	.	-	.	ID=Ichangensis_scaffold_116_251044:258526-E10;Parent=Ichangensis_scaffold_116_251044:258526
scaffold_116	genBlastG	exon	255927	255975	.	-	.	ID=Ichangensis_scaffold_116_251044:258526-E9;Parent=Ichangensis_scaffold_116_251044:258526
scaffold_116	genBlastG	exon	256002	256129	.	-	.	ID=Ichangensis_scaffold_116_251044:258526-E8;Parent=Ichangensis_scaffold_116_251044:258526
scaffold_116	genBlastG	exon	256230	256315	.	-	.	ID=Ichangensis_scaffold_116_251044:258526-E7;Parent=Ichangensis_scaffold_116_251044:258526
scaffold_116	genBlastG	exon	256458	256732	.	-	.	ID=Ichangensis_scaffold_116_251044:258526-E6;Parent=Ichangensis_scaffold_116_251044:258526
scaffold_116	genBlastG	exon	256859	257016	.	-	.	ID=Ichangensis_scaffold_116_251044:258526-E5;Parent=Ichangensis_scaffold_116_251044:258526
scaffold_116	genBlastG	exon	257094	257275	.	-	.	ID=Ichangensis_scaffold_116_251044:258526-E4;Parent=Ichangensis_scaffold_116_251044:258526
scaffold_116	genBlastG	exon	257386	257438	.	-	.	ID=Ichangensis_scaffold_116_251044:258526-E3;Parent=Ichangensis_scaffold_116_251044:258526
scaffold_116	genBlastG	exon	257451	257534	.	-	.	ID=Ichangensis_scaffold_116_251044:258526-E2;Parent=Ichangensis_scaffold_116_251044:258526
scaffold_116	genBlastG	exon	258512	258526	.	-	.	ID=Ichangensis_scaffold_116_251044:258526-E1;Parent=Ichangensis_scaffold_116_251044:258526
scaffold_116	genBlastG	gene	277362	278631	129.021	+	.	ID=Ichangensis_scaffold_116_277362:278631;Name=PB53322488-RA
scaffold_116	genBlastG	transcript	277362	278631	129.021	+	.	ID=Ichangensis_scaffold_116_277362:278631;Parent=Ichangensis_scaffold_116_277362:278631;Name=PB53322488-RA
scaffold_116	genBlastG	exon	277362	277784	.	+	.	ID=Ichangensis_scaffold_116_277362:278631-E1;Parent=Ichangensis_scaffold_116_277362:278631
scaffold_116	genBlastG	exon	277869	277958	.	+	.	ID=Ichangensis_scaffold_116_277362:278631-E2;Parent=Ichangensis_scaffold_116_277362:278631
scaffold_116	genBlastG	exon	278224	278631	.	+	.	ID=Ichangensis_scaffold_116_277362:278631-E3;Parent=Ichangensis_scaffold_116_277362:278631
scaffold_116	genBlastG	gene	301018	306156	182.445	+	.	ID=Ichangensis_scaffold_116_301018:306156;Name=Cs3g05890.1
scaffold_116	genBlastG	transcript	301018	306156	182.445	+	.	ID=Ichangensis_scaffold_116_301018:306156;Parent=Ichangensis_scaffold_116_301018:306156;Name=Cs3g05890.1
scaffold_116	genBlastG	exon	301018	301593	.	+	.	ID=Ichangensis_scaffold_116_301018:306156-E1;Parent=Ichangensis_scaffold_116_301018:306156
scaffold_116	genBlastG	exon	301624	301909	.	+	.	ID=Ichangensis_scaffold_116_301018:306156-E2;Parent=Ichangensis_scaffold_116_301018:306156
scaffold_116	genBlastG	exon	301940	302123	.	+	.	ID=Ichangensis_scaffold_116_301018:306156-E3;Parent=Ichangensis_scaffold_116_301018:306156
scaffold_116	genBlastG	exon	302143	303042	.	+	.	ID=Ichangensis_scaffold_116_301018:306156-E4;Parent=Ichangensis_scaffold_116_301018:306156
scaffold_116	genBlastG	exon	305982	306156	.	+	.	ID=Ichangensis_scaffold_116_301018:306156-E5;Parent=Ichangensis_scaffold_116_301018:306156
scaffold_116	genBlastG	gene	322885	325911	265.36	+	.	ID=Ichangensis_scaffold_116_322885:325911;Name=KAH9751224.1
scaffold_116	genBlastG	transcript	322885	325911	265.36	+	.	ID=Ichangensis_scaffold_116_322885:325911;Parent=Ichangensis_scaffold_116_322885:325911;Name=KAH9751224.1
scaffold_116	genBlastG	exon	322885	325399	.	+	.	ID=Ichangensis_scaffold_116_322885:325911-E1;Parent=Ichangensis_scaffold_116_322885:325911
scaffold_116	genBlastG	exon	325502	325911	.	+	.	ID=Ichangensis_scaffold_116_322885:325911-E2;Parent=Ichangensis_scaffold_116_322885:325911
scaffold_116	genBlastG	gene	338806	340964	205.527	+	.	ID=Ichangensis_scaffold_116_338806:340964;Name=Ptrif.0005s0382.2.v1.3.1
scaffold_116	genBlastG	transcript	338806	340964	205.527	+	.	ID=Ichangensis_scaffold_116_338806:340964;Parent=Ichangensis_scaffold_116_338806:340964;Name=Ptrif.0005s0382.2.v1.3.1
scaffold_116	genBlastG	exon	338806	338814	.	+	.	ID=Ichangensis_scaffold_116_338806:340964-E1;Parent=Ichangensis_scaffold_116_338806:340964
scaffold_116	genBlastG	exon	338988	340964	.	+	.	ID=Ichangensis_scaffold_116_338806:340964-E2;Parent=Ichangensis_scaffold_116_338806:340964
scaffold_116	genBlastG	gene	354565	357747	314.643	+	.	ID=Ichangensis_scaffold_116_354565:357747;Name=PB53339146-RA
scaffold_116	genBlastG	transcript	354565	357747	314.643	+	.	ID=Ichangensis_scaffold_116_354565:357747;Parent=Ichangensis_scaffold_116_354565:357747;Name=PB53339146-RA
scaffold_116	genBlastG	exon	354565	355978	.	+	.	ID=Ichangensis_scaffold_116_354565:357747-E1;Parent=Ichangensis_scaffold_116_354565:357747
scaffold_116	genBlastG	exon	356011	357082	.	+	.	ID=Ichangensis_scaffold_116_354565:357747-E2;Parent=Ichangensis_scaffold_116_354565:357747
scaffold_116	genBlastG	exon	357456	357503	.	+	.	ID=Ichangensis_scaffold_116_354565:357747-E3;Parent=Ichangensis_scaffold_116_354565:357747
scaffold_116	genBlastG	exon	357531	357747	.	+	.	ID=Ichangensis_scaffold_116_354565:357747-E4;Parent=Ichangensis_scaffold_116_354565:357747
scaffold_116	genBlastG	gene	366460	368821	193.108	+	.	ID=Ichangensis_scaffold_116_366460:368821;Name=Cs3g05900.1
scaffold_116	genBlastG	transcript	366460	368821	193.108	+	.	ID=Ichangensis_scaffold_116_366460:368821;Parent=Ichangensis_scaffold_116_366460:368821;Name=Cs3g05900.1
scaffold_116	genBlastG	exon	366460	366704	.	+	.	ID=Ichangensis_scaffold_116_366460:368821-E1;Parent=Ichangensis_scaffold_116_366460:368821
scaffold_116	genBlastG	exon	366783	367013	.	+	.	ID=Ichangensis_scaffold_116_366460:368821-E2;Parent=Ichangensis_scaffold_116_366460:368821
scaffold_116	genBlastG	exon	367167	367246	.	+	.	ID=Ichangensis_scaffold_116_366460:368821-E3;Parent=Ichangensis_scaffold_116_366460:368821
scaffold_116	genBlastG	exon	367306	367524	.	+	.	ID=Ichangensis_scaffold_116_366460:368821-E4;Parent=Ichangensis_scaffold_116_366460:368821
scaffold_116	genBlastG	exon	368215	368262	.	+	.	ID=Ichangensis_scaffold_116_366460:368821-E5;Parent=Ichangensis_scaffold_116_366460:368821
scaffold_116	genBlastG	exon	368289	368821	.	+	.	ID=Ichangensis_scaffold_116_366460:368821-E6;Parent=Ichangensis_scaffold_116_366460:368821
scaffold_116	genBlastG	gene	377444	379204	243	+	.	ID=Ichangensis_scaffold_116_377444:379204;Name=LL_PB44907331-RA
scaffold_116	genBlastG	transcript	377444	379204	243	+	.	ID=Ichangensis_scaffold_116_377444:379204;Parent=Ichangensis_scaffold_116_377444:379204;Name=LL_PB44907331-RA
scaffold_116	genBlastG	exon	377444	379204	.	+	.	ID=Ichangensis_scaffold_116_377444:379204-E1;Parent=Ichangensis_scaffold_116_377444:379204
scaffold_116	genBlastG	gene	414688	417751	218.224	+	.	ID=Ichangensis_scaffold_116_414688:417751;Name=KAH9751213.1
scaffold_116	genBlastG	transcript	414688	417751	218.224	+	.	ID=Ichangensis_scaffold_116_414688:417751;Parent=Ichangensis_scaffold_116_414688:417751;Name=KAH9751213.1
scaffold_116	genBlastG	exon	414688	416446	.	+	.	ID=Ichangensis_scaffold_116_414688:417751-E1;Parent=Ichangensis_scaffold_116_414688:417751
scaffold_116	genBlastG	exon	416623	417208	.	+	.	ID=Ichangensis_scaffold_116_414688:417751-E2;Parent=Ichangensis_scaffold_116_414688:417751
scaffold_116	genBlastG	exon	417406	417579	.	+	.	ID=Ichangensis_scaffold_116_414688:417751-E3;Parent=Ichangensis_scaffold_116_414688:417751
scaffold_116	genBlastG	exon	417616	417751	.	+	.	ID=Ichangensis_scaffold_116_414688:417751-E4;Parent=Ichangensis_scaffold_116_414688:417751
scaffold_116	genBlastG	gene	424489	427738	347.055	+	.	ID=Ichangensis_scaffold_116_424489:427738;Name=LL_PB44913111-RA
scaffold_116	genBlastG	transcript	424489	427738	347.055	+	.	ID=Ichangensis_scaffold_116_424489:427738;Parent=Ichangensis_scaffold_116_424489:427738;Name=LL_PB44913111-RA
scaffold_116	genBlastG	exon	424489	426709	.	+	.	ID=Ichangensis_scaffold_116_424489:427738-E1;Parent=Ichangensis_scaffold_116_424489:427738
scaffold_116	genBlastG	exon	426748	427021	.	+	.	ID=Ichangensis_scaffold_116_424489:427738-E2;Parent=Ichangensis_scaffold_116_424489:427738
scaffold_116	genBlastG	exon	427681	427738	.	+	.	ID=Ichangensis_scaffold_116_424489:427738-E3;Parent=Ichangensis_scaffold_116_424489:427738
scaffold_116	genBlastG	gene	484024	487905	149.267	+	.	ID=Ichangensis_scaffold_116_484024:487905;Name=KAH9751235.1
scaffold_116	genBlastG	transcript	484024	487905	149.267	+	.	ID=Ichangensis_scaffold_116_484024:487905;Parent=Ichangensis_scaffold_116_484024:487905;Name=KAH9751235.1
scaffold_116	genBlastG	exon	484024	484969	.	+	.	ID=Ichangensis_scaffold_116_484024:487905-E1;Parent=Ichangensis_scaffold_116_484024:487905
scaffold_116	genBlastG	exon	485574	487229	.	+	.	ID=Ichangensis_scaffold_116_484024:487905-E2;Parent=Ichangensis_scaffold_116_484024:487905
scaffold_116	genBlastG	exon	487299	487602	.	+	.	ID=Ichangensis_scaffold_116_484024:487905-E3;Parent=Ichangensis_scaffold_116_484024:487905
scaffold_116	genBlastG	exon	487614	487905	.	+	.	ID=Ichangensis_scaffold_116_484024:487905-E4;Parent=Ichangensis_scaffold_116_484024:487905
scaffold_116	genBlastG	gene	513805	517030	313.153	+	.	ID=Ichangensis_scaffold_116_513805:517030;Name=PB53339146-RA
scaffold_116	genBlastG	transcript	513805	517030	313.153	+	.	ID=Ichangensis_scaffold_116_513805:517030;Parent=Ichangensis_scaffold_116_513805:517030;Name=PB53339146-RA
scaffold_116	genBlastG	exon	513805	514511	.	+	.	ID=Ichangensis_scaffold_116_513805:517030-E1;Parent=Ichangensis_scaffold_116_513805:517030
scaffold_116	genBlastG	exon	514541	515527	.	+	.	ID=Ichangensis_scaffold_116_513805:517030-E2;Parent=Ichangensis_scaffold_116_513805:517030
scaffold_116	genBlastG	exon	515617	516333	.	+	.	ID=Ichangensis_scaffold_116_513805:517030-E3;Parent=Ichangensis_scaffold_116_513805:517030
scaffold_116	genBlastG	exon	516772	517030	.	+	.	ID=Ichangensis_scaffold_116_513805:517030-E4;Parent=Ichangensis_scaffold_116_513805:517030
scaffold_117	genBlastG	gene	424385	427167	59.7773	-	.	ID=Ichangensis_scaffold_117_424385:427167;Name=Ciclev10024859m
scaffold_117	genBlastG	transcript	424385	427167	59.7773	-	.	ID=Ichangensis_scaffold_117_424385:427167;Parent=Ichangensis_scaffold_117_424385:427167;Name=Ciclev10024859m
scaffold_117	genBlastG	exon	424385	425287	.	-	.	ID=Ichangensis_scaffold_117_424385:427167-E5;Parent=Ichangensis_scaffold_117_424385:427167
scaffold_117	genBlastG	exon	425321	426244	.	-	.	ID=Ichangensis_scaffold_117_424385:427167-E4;Parent=Ichangensis_scaffold_117_424385:427167
scaffold_117	genBlastG	exon	426266	426724	.	-	.	ID=Ichangensis_scaffold_117_424385:427167-E3;Parent=Ichangensis_scaffold_117_424385:427167
scaffold_117	genBlastG	exon	426742	427112	.	-	.	ID=Ichangensis_scaffold_117_424385:427167-E2;Parent=Ichangensis_scaffold_117_424385:427167
scaffold_117	genBlastG	exon	427152	427167	.	-	.	ID=Ichangensis_scaffold_117_424385:427167-E1;Parent=Ichangensis_scaffold_117_424385:427167
scaffold_117	genBlastG	gene	454413	457257	420.403	-	.	ID=Ichangensis_scaffold_117_454413:457257;Name=LL_PB44929454-RA
scaffold_117	genBlastG	transcript	454413	457257	420.403	-	.	ID=Ichangensis_scaffold_117_454413:457257;Parent=Ichangensis_scaffold_117_454413:457257;Name=LL_PB44929454-RA
scaffold_117	genBlastG	exon	454413	454544	.	-	.	ID=Ichangensis_scaffold_117_454413:457257-E3;Parent=Ichangensis_scaffold_117_454413:457257
scaffold_117	genBlastG	exon	454586	455585	.	-	.	ID=Ichangensis_scaffold_117_454413:457257-E2;Parent=Ichangensis_scaffold_117_454413:457257
scaffold_117	genBlastG	exon	455621	457257	.	-	.	ID=Ichangensis_scaffold_117_454413:457257-E1;Parent=Ichangensis_scaffold_117_454413:457257
scaffold_119	genBlastG	gene	604443	608532	447.594	-	.	ID=Ichangensis_scaffold_119_604443:608532;Name=CL2G042336012.t1_alt
scaffold_119	genBlastG	transcript	604443	608532	447.594	-	.	ID=Ichangensis_scaffold_119_604443:608532;Parent=Ichangensis_scaffold_119_604443:608532;Name=CL2G042336012.t1_alt
scaffold_119	genBlastG	exon	604443	604562	.	-	.	ID=Ichangensis_scaffold_119_604443:608532-E4;Parent=Ichangensis_scaffold_119_604443:608532
scaffold_119	genBlastG	exon	604755	604851	.	-	.	ID=Ichangensis_scaffold_119_604443:608532-E3;Parent=Ichangensis_scaffold_119_604443:608532
scaffold_119	genBlastG	exon	605055	607988	.	-	.	ID=Ichangensis_scaffold_119_604443:608532-E2;Parent=Ichangensis_scaffold_119_604443:608532
scaffold_119	genBlastG	exon	608522	608532	.	-	.	ID=Ichangensis_scaffold_119_604443:608532-E1;Parent=Ichangensis_scaffold_119_604443:608532
scaffold_127	genBlastG	gene	197834	200594	204.737	-	.	ID=Ichangensis_scaffold_127_197834:200594;Name=PB53305588-RA
scaffold_127	genBlastG	transcript	197834	200594	204.737	-	.	ID=Ichangensis_scaffold_127_197834:200594;Parent=Ichangensis_scaffold_127_197834:200594;Name=PB53305588-RA
scaffold_127	genBlastG	exon	197834	200410	.	-	.	ID=Ichangensis_scaffold_127_197834:200594-E2;Parent=Ichangensis_scaffold_127_197834:200594
scaffold_127	genBlastG	exon	200571	200594	.	-	.	ID=Ichangensis_scaffold_127_197834:200594-E1;Parent=Ichangensis_scaffold_127_197834:200594
scaffold_127	genBlastG	gene	217919	220710	173.354	-	.	ID=Ichangensis_scaffold_127_217919:220710;Name=PB53305588-RA
scaffold_127	genBlastG	transcript	217919	220710	173.354	-	.	ID=Ichangensis_scaffold_127_217919:220710;Parent=Ichangensis_scaffold_127_217919:220710;Name=PB53305588-RA
scaffold_127	genBlastG	exon	217919	218640	.	-	.	ID=Ichangensis_scaffold_127_217919:220710-E8;Parent=Ichangensis_scaffold_127_217919:220710
scaffold_127	genBlastG	exon	218662	218820	.	-	.	ID=Ichangensis_scaffold_127_217919:220710-E7;Parent=Ichangensis_scaffold_127_217919:220710
scaffold_127	genBlastG	exon	218857	219232	.	-	.	ID=Ichangensis_scaffold_127_217919:220710-E6;Parent=Ichangensis_scaffold_127_217919:220710
scaffold_127	genBlastG	exon	219298	220010	.	-	.	ID=Ichangensis_scaffold_127_217919:220710-E5;Parent=Ichangensis_scaffold_127_217919:220710
scaffold_127	genBlastG	exon	220047	220193	.	-	.	ID=Ichangensis_scaffold_127_217919:220710-E4;Parent=Ichangensis_scaffold_127_217919:220710
scaffold_127	genBlastG	exon	220215	220416	.	-	.	ID=Ichangensis_scaffold_127_217919:220710-E3;Parent=Ichangensis_scaffold_127_217919:220710
scaffold_127	genBlastG	exon	220450	220654	.	-	.	ID=Ichangensis_scaffold_127_217919:220710-E2;Parent=Ichangensis_scaffold_127_217919:220710
scaffold_127	genBlastG	exon	220697	220710	.	-	.	ID=Ichangensis_scaffold_127_217919:220710-E1;Parent=Ichangensis_scaffold_127_217919:220710
scaffold_127	genBlastG	gene	238923	242008	336.059	-	.	ID=Ichangensis_scaffold_127_238923:242008;Name=PB53322440-RA
scaffold_127	genBlastG	transcript	238923	242008	336.059	-	.	ID=Ichangensis_scaffold_127_238923:242008;Parent=Ichangensis_scaffold_127_238923:242008;Name=PB53322440-RA
scaffold_127	genBlastG	exon	238923	241424	.	-	.	ID=Ichangensis_scaffold_127_238923:242008-E2;Parent=Ichangensis_scaffold_127_238923:242008
scaffold_127	genBlastG	exon	241850	242008	.	-	.	ID=Ichangensis_scaffold_127_238923:242008-E1;Parent=Ichangensis_scaffold_127_238923:242008
scaffold_127	genBlastG	gene	263828	266692	166.962	-	.	ID=Ichangensis_scaffold_127_263828:266692;Name=PB53305588-RA
scaffold_127	genBlastG	transcript	263828	266692	166.962	-	.	ID=Ichangensis_scaffold_127_263828:266692;Parent=Ichangensis_scaffold_127_263828:266692;Name=PB53305588-RA
scaffold_127	genBlastG	exon	263828	263953	.	-	.	ID=Ichangensis_scaffold_127_263828:266692-E9;Parent=Ichangensis_scaffold_127_263828:266692
scaffold_127	genBlastG	exon	263980	264226	.	-	.	ID=Ichangensis_scaffold_127_263828:266692-E8;Parent=Ichangensis_scaffold_127_263828:266692
scaffold_127	genBlastG	exon	264269	264344	.	-	.	ID=Ichangensis_scaffold_127_263828:266692-E7;Parent=Ichangensis_scaffold_127_263828:266692
scaffold_127	genBlastG	exon	264384	265199	.	-	.	ID=Ichangensis_scaffold_127_263828:266692-E6;Parent=Ichangensis_scaffold_127_263828:266692
scaffold_127	genBlastG	exon	265256	265412	.	-	.	ID=Ichangensis_scaffold_127_263828:266692-E5;Parent=Ichangensis_scaffold_127_263828:266692
scaffold_127	genBlastG	exon	265443	266083	.	-	.	ID=Ichangensis_scaffold_127_263828:266692-E4;Parent=Ichangensis_scaffold_127_263828:266692
scaffold_127	genBlastG	exon	266105	266330	.	-	.	ID=Ichangensis_scaffold_127_263828:266692-E3;Parent=Ichangensis_scaffold_127_263828:266692
scaffold_127	genBlastG	exon	266387	266546	.	-	.	ID=Ichangensis_scaffold_127_263828:266692-E2;Parent=Ichangensis_scaffold_127_263828:266692
scaffold_127	genBlastG	exon	266589	266692	.	-	.	ID=Ichangensis_scaffold_127_263828:266692-E1;Parent=Ichangensis_scaffold_127_263828:266692
scaffold_127	genBlastG	gene	301828	308799	191.701	-	.	ID=Ichangensis_scaffold_127_301828:308799;Name=PB53322467-RA
scaffold_127	genBlastG	transcript	301828	308799	191.701	-	.	ID=Ichangensis_scaffold_127_301828:308799;Parent=Ichangensis_scaffold_127_301828:308799;Name=PB53322467-RA
scaffold_127	genBlastG	exon	301828	302662	.	-	.	ID=Ichangensis_scaffold_127_301828:308799-E3;Parent=Ichangensis_scaffold_127_301828:308799
scaffold_127	genBlastG	exon	302692	303846	.	-	.	ID=Ichangensis_scaffold_127_301828:308799-E2;Parent=Ichangensis_scaffold_127_301828:308799
scaffold_127	genBlastG	exon	308420	308799	.	-	.	ID=Ichangensis_scaffold_127_301828:308799-E1;Parent=Ichangensis_scaffold_127_301828:308799
scaffold_127	genBlastG	gene	311497	315407	176.349	-	.	ID=Ichangensis_scaffold_127_311497:315407;Name=PB53305588-RA
scaffold_127	genBlastG	transcript	311497	315407	176.349	-	.	ID=Ichangensis_scaffold_127_311497:315407;Parent=Ichangensis_scaffold_127_311497:315407;Name=PB53305588-RA
scaffold_127	genBlastG	exon	311497	311563	.	-	.	ID=Ichangensis_scaffold_127_311497:315407-E5;Parent=Ichangensis_scaffold_127_311497:315407
scaffold_127	genBlastG	exon	311591	312810	.	-	.	ID=Ichangensis_scaffold_127_311497:315407-E4;Parent=Ichangensis_scaffold_127_311497:315407
scaffold_127	genBlastG	exon	313953	314891	.	-	.	ID=Ichangensis_scaffold_127_311497:315407-E3;Parent=Ichangensis_scaffold_127_311497:315407
scaffold_127	genBlastG	exon	314958	315125	.	-	.	ID=Ichangensis_scaffold_127_311497:315407-E2;Parent=Ichangensis_scaffold_127_311497:315407
scaffold_127	genBlastG	exon	315159	315407	.	-	.	ID=Ichangensis_scaffold_127_311497:315407-E1;Parent=Ichangensis_scaffold_127_311497:315407
scaffold_127	genBlastG	gene	328188	330387	139.291	-	.	ID=Ichangensis_scaffold_127_328188:330387;Name=LL_PB44921911-RA
scaffold_127	genBlastG	transcript	328188	330387	139.291	-	.	ID=Ichangensis_scaffold_127_328188:330387;Parent=Ichangensis_scaffold_127_328188:330387;Name=LL_PB44921911-RA
scaffold_127	genBlastG	exon	328188	328266	.	-	.	ID=Ichangensis_scaffold_127_328188:330387-E9;Parent=Ichangensis_scaffold_127_328188:330387
scaffold_127	genBlastG	exon	328281	328384	.	-	.	ID=Ichangensis_scaffold_127_328188:330387-E8;Parent=Ichangensis_scaffold_127_328188:330387
scaffold_127	genBlastG	exon	328400	328528	.	-	.	ID=Ichangensis_scaffold_127_328188:330387-E7;Parent=Ichangensis_scaffold_127_328188:330387
scaffold_127	genBlastG	exon	328568	328782	.	-	.	ID=Ichangensis_scaffold_127_328188:330387-E6;Parent=Ichangensis_scaffold_127_328188:330387
scaffold_127	genBlastG	exon	328840	329047	.	-	.	ID=Ichangensis_scaffold_127_328188:330387-E5;Parent=Ichangensis_scaffold_127_328188:330387
scaffold_127	genBlastG	exon	329553	329720	.	-	.	ID=Ichangensis_scaffold_127_328188:330387-E4;Parent=Ichangensis_scaffold_127_328188:330387
scaffold_127	genBlastG	exon	329749	329848	.	-	.	ID=Ichangensis_scaffold_127_328188:330387-E3;Parent=Ichangensis_scaffold_127_328188:330387
scaffold_127	genBlastG	exon	329887	330045	.	-	.	ID=Ichangensis_scaffold_127_328188:330387-E2;Parent=Ichangensis_scaffold_127_328188:330387
scaffold_127	genBlastG	exon	330140	330387	.	-	.	ID=Ichangensis_scaffold_127_328188:330387-E1;Parent=Ichangensis_scaffold_127_328188:330387
scaffold_127	genBlastG	gene	400483	405743	128.739	-	.	ID=Ichangensis_scaffold_127_400483:405743;Name=PB53305579-RA
scaffold_127	genBlastG	transcript	400483	405743	128.739	-	.	ID=Ichangensis_scaffold_127_400483:405743;Parent=Ichangensis_scaffold_127_400483:405743;Name=PB53305579-RA
scaffold_127	genBlastG	exon	400483	400728	.	-	.	ID=Ichangensis_scaffold_127_400483:405743-E8;Parent=Ichangensis_scaffold_127_400483:405743
scaffold_127	genBlastG	exon	400804	400925	.	-	.	ID=Ichangensis_scaffold_127_400483:405743-E7;Parent=Ichangensis_scaffold_127_400483:405743
scaffold_127	genBlastG	exon	400937	401755	.	-	.	ID=Ichangensis_scaffold_127_400483:405743-E6;Parent=Ichangensis_scaffold_127_400483:405743
scaffold_127	genBlastG	exon	402060	402351	.	-	.	ID=Ichangensis_scaffold_127_400483:405743-E5;Parent=Ichangensis_scaffold_127_400483:405743
scaffold_127	genBlastG	exon	403642	404022	.	-	.	ID=Ichangensis_scaffold_127_400483:405743-E4;Parent=Ichangensis_scaffold_127_400483:405743
scaffold_127	genBlastG	exon	404063	404086	.	-	.	ID=Ichangensis_scaffold_127_400483:405743-E3;Parent=Ichangensis_scaffold_127_400483:405743
scaffold_127	genBlastG	exon	404208	404860	.	-	.	ID=Ichangensis_scaffold_127_400483:405743-E2;Parent=Ichangensis_scaffold_127_400483:405743
scaffold_127	genBlastG	exon	405656	405743	.	-	.	ID=Ichangensis_scaffold_127_400483:405743-E1;Parent=Ichangensis_scaffold_127_400483:405743
scaffold_127	genBlastG	gene	448166	457010	218.624	-	.	ID=Ichangensis_scaffold_127_448166:457010;Name=PB53305588-RA
scaffold_127	genBlastG	transcript	448166	457010	218.624	-	.	ID=Ichangensis_scaffold_127_448166:457010;Parent=Ichangensis_scaffold_127_448166:457010;Name=PB53305588-RA
scaffold_127	genBlastG	exon	448166	450667	.	-	.	ID=Ichangensis_scaffold_127_448166:457010-E5;Parent=Ichangensis_scaffold_127_448166:457010
scaffold_127	genBlastG	exon	451998	452207	.	-	.	ID=Ichangensis_scaffold_127_448166:457010-E4;Parent=Ichangensis_scaffold_127_448166:457010
scaffold_127	genBlastG	exon	456326	456409	.	-	.	ID=Ichangensis_scaffold_127_448166:457010-E3;Parent=Ichangensis_scaffold_127_448166:457010
scaffold_127	genBlastG	exon	456861	456965	.	-	.	ID=Ichangensis_scaffold_127_448166:457010-E2;Parent=Ichangensis_scaffold_127_448166:457010
scaffold_127	genBlastG	exon	456984	457010	.	-	.	ID=Ichangensis_scaffold_127_448166:457010-E1;Parent=Ichangensis_scaffold_127_448166:457010
scaffold_130	genBlastG	gene	293104	298196	544.318	-	.	ID=Ichangensis_scaffold_130_293104:298196;Name=CL5G054477012.t1_alt
scaffold_130	genBlastG	transcript	293104	298196	544.318	-	.	ID=Ichangensis_scaffold_130_293104:298196;Parent=Ichangensis_scaffold_130_293104:298196;Name=CL5G054477012.t1_alt
scaffold_130	genBlastG	exon	293104	293331	.	-	.	ID=Ichangensis_scaffold_130_293104:298196-E6;Parent=Ichangensis_scaffold_130_293104:298196
scaffold_130	genBlastG	exon	293384	293860	.	-	.	ID=Ichangensis_scaffold_130_293104:298196-E5;Parent=Ichangensis_scaffold_130_293104:298196
scaffold_130	genBlastG	exon	294124	295110	.	-	.	ID=Ichangensis_scaffold_130_293104:298196-E4;Parent=Ichangensis_scaffold_130_293104:298196
scaffold_130	genBlastG	exon	295253	295549	.	-	.	ID=Ichangensis_scaffold_130_293104:298196-E3;Parent=Ichangensis_scaffold_130_293104:298196
scaffold_130	genBlastG	exon	296349	297441	.	-	.	ID=Ichangensis_scaffold_130_293104:298196-E2;Parent=Ichangensis_scaffold_130_293104:298196
scaffold_130	genBlastG	exon	297685	298196	.	-	.	ID=Ichangensis_scaffold_130_293104:298196-E1;Parent=Ichangensis_scaffold_130_293104:298196
scaffold_130	genBlastG	gene	373881	382341	306.456	-	.	ID=Ichangensis_scaffold_130_373881:382341;Name=KAH9778682.1
scaffold_130	genBlastG	transcript	373881	382341	306.456	-	.	ID=Ichangensis_scaffold_130_373881:382341;Parent=Ichangensis_scaffold_130_373881:382341;Name=KAH9778682.1
scaffold_130	genBlastG	exon	373881	374389	.	-	.	ID=Ichangensis_scaffold_130_373881:382341-E11;Parent=Ichangensis_scaffold_130_373881:382341
scaffold_130	genBlastG	exon	374650	374792	.	-	.	ID=Ichangensis_scaffold_130_373881:382341-E10;Parent=Ichangensis_scaffold_130_373881:382341
scaffold_130	genBlastG	exon	374850	374988	.	-	.	ID=Ichangensis_scaffold_130_373881:382341-E9;Parent=Ichangensis_scaffold_130_373881:382341
scaffold_130	genBlastG	exon	378751	378981	.	-	.	ID=Ichangensis_scaffold_130_373881:382341-E8;Parent=Ichangensis_scaffold_130_373881:382341
scaffold_130	genBlastG	exon	379031	379295	.	-	.	ID=Ichangensis_scaffold_130_373881:382341-E7;Parent=Ichangensis_scaffold_130_373881:382341
scaffold_130	genBlastG	exon	379354	379386	.	-	.	ID=Ichangensis_scaffold_130_373881:382341-E6;Parent=Ichangensis_scaffold_130_373881:382341
scaffold_130	genBlastG	exon	379505	379801	.	-	.	ID=Ichangensis_scaffold_130_373881:382341-E5;Parent=Ichangensis_scaffold_130_373881:382341
scaffold_130	genBlastG	exon	380358	381214	.	-	.	ID=Ichangensis_scaffold_130_373881:382341-E4;Parent=Ichangensis_scaffold_130_373881:382341
scaffold_130	genBlastG	exon	381251	381502	.	-	.	ID=Ichangensis_scaffold_130_373881:382341-E3;Parent=Ichangensis_scaffold_130_373881:382341
scaffold_130	genBlastG	exon	382143	382171	.	-	.	ID=Ichangensis_scaffold_130_373881:382341-E2;Parent=Ichangensis_scaffold_130_373881:382341
scaffold_130	genBlastG	exon	382199	382341	.	-	.	ID=Ichangensis_scaffold_130_373881:382341-E1;Parent=Ichangensis_scaffold_130_373881:382341
scaffold_130	genBlastG	gene	436166	441072	493.7	-	.	ID=Ichangensis_scaffold_130_436166:441072;Name=CL5G054477012.t1_alt
scaffold_130	genBlastG	transcript	436166	441072	493.7	-	.	ID=Ichangensis_scaffold_130_436166:441072;Parent=Ichangensis_scaffold_130_436166:441072;Name=CL5G054477012.t1_alt
scaffold_130	genBlastG	exon	436166	436297	.	-	.	ID=Ichangensis_scaffold_130_436166:441072-E7;Parent=Ichangensis_scaffold_130_436166:441072
scaffold_130	genBlastG	exon	436321	436412	.	-	.	ID=Ichangensis_scaffold_130_436166:441072-E6;Parent=Ichangensis_scaffold_130_436166:441072
scaffold_130	genBlastG	exon	436450	436912	.	-	.	ID=Ichangensis_scaffold_130_436166:441072-E5;Parent=Ichangensis_scaffold_130_436166:441072
scaffold_130	genBlastG	exon	437179	438165	.	-	.	ID=Ichangensis_scaffold_130_436166:441072-E4;Parent=Ichangensis_scaffold_130_436166:441072
scaffold_130	genBlastG	exon	438284	438580	.	-	.	ID=Ichangensis_scaffold_130_436166:441072-E3;Parent=Ichangensis_scaffold_130_436166:441072
scaffold_130	genBlastG	exon	439185	440277	.	-	.	ID=Ichangensis_scaffold_130_436166:441072-E2;Parent=Ichangensis_scaffold_130_436166:441072
scaffold_130	genBlastG	exon	440579	441072	.	-	.	ID=Ichangensis_scaffold_130_436166:441072-E1;Parent=Ichangensis_scaffold_130_436166:441072
scaffold_131	genBlastG	gene	363867	371897	595.678	+	.	ID=Ichangensis_scaffold_131_363867:371897;Name=KAH9783331.1
scaffold_131	genBlastG	transcript	363867	371897	595.678	+	.	ID=Ichangensis_scaffold_131_363867:371897;Parent=Ichangensis_scaffold_131_363867:371897;Name=KAH9783331.1
scaffold_131	genBlastG	exon	363867	364471	.	+	.	ID=Ichangensis_scaffold_131_363867:371897-E1;Parent=Ichangensis_scaffold_131_363867:371897
scaffold_131	genBlastG	exon	367078	367398	.	+	.	ID=Ichangensis_scaffold_131_363867:371897-E2;Parent=Ichangensis_scaffold_131_363867:371897
scaffold_131	genBlastG	exon	367416	367499	.	+	.	ID=Ichangensis_scaffold_131_363867:371897-E3;Parent=Ichangensis_scaffold_131_363867:371897
scaffold_131	genBlastG	exon	367580	368318	.	+	.	ID=Ichangensis_scaffold_131_363867:371897-E4;Parent=Ichangensis_scaffold_131_363867:371897
scaffold_131	genBlastG	exon	368384	368417	.	+	.	ID=Ichangensis_scaffold_131_363867:371897-E5;Parent=Ichangensis_scaffold_131_363867:371897
scaffold_131	genBlastG	exon	368616	368857	.	+	.	ID=Ichangensis_scaffold_131_363867:371897-E6;Parent=Ichangensis_scaffold_131_363867:371897
scaffold_131	genBlastG	exon	370008	370436	.	+	.	ID=Ichangensis_scaffold_131_363867:371897-E7;Parent=Ichangensis_scaffold_131_363867:371897
scaffold_131	genBlastG	exon	370466	371134	.	+	.	ID=Ichangensis_scaffold_131_363867:371897-E8;Parent=Ichangensis_scaffold_131_363867:371897
scaffold_131	genBlastG	exon	371238	371897	.	+	.	ID=Ichangensis_scaffold_131_363867:371897-E9;Parent=Ichangensis_scaffold_131_363867:371897
scaffold_134	genBlastG	gene	194784	197773	413.332	+	.	ID=Ichangensis_scaffold_134_194784:197773;Name=LL_PB44929458-RA
scaffold_134	genBlastG	transcript	194784	197773	413.332	+	.	ID=Ichangensis_scaffold_134_194784:197773;Parent=Ichangensis_scaffold_134_194784:197773;Name=LL_PB44929458-RA
scaffold_134	genBlastG	exon	194784	196454	.	+	.	ID=Ichangensis_scaffold_134_194784:197773-E1;Parent=Ichangensis_scaffold_134_194784:197773
scaffold_134	genBlastG	exon	196468	197219	.	+	.	ID=Ichangensis_scaffold_134_194784:197773-E2;Parent=Ichangensis_scaffold_134_194784:197773
scaffold_134	genBlastG	exon	197282	197457	.	+	.	ID=Ichangensis_scaffold_134_194784:197773-E3;Parent=Ichangensis_scaffold_134_194784:197773
scaffold_134	genBlastG	exon	197706	197773	.	+	.	ID=Ichangensis_scaffold_134_194784:197773-E4;Parent=Ichangensis_scaffold_134_194784:197773
scaffold_134	genBlastG	gene	225583	231612	358.38	+	.	ID=Ichangensis_scaffold_134_225583:231612;Name=CL1G001646011.t1_pri
scaffold_134	genBlastG	transcript	225583	231612	358.38	+	.	ID=Ichangensis_scaffold_134_225583:231612;Parent=Ichangensis_scaffold_134_225583:231612;Name=CL1G001646011.t1_pri
scaffold_134	genBlastG	exon	225583	225758	.	+	.	ID=Ichangensis_scaffold_134_225583:231612-E1;Parent=Ichangensis_scaffold_134_225583:231612
scaffold_134	genBlastG	exon	225789	225833	.	+	.	ID=Ichangensis_scaffold_134_225583:231612-E2;Parent=Ichangensis_scaffold_134_225583:231612
scaffold_134	genBlastG	exon	225851	228153	.	+	.	ID=Ichangensis_scaffold_134_225583:231612-E3;Parent=Ichangensis_scaffold_134_225583:231612
scaffold_134	genBlastG	exon	231362	231612	.	+	.	ID=Ichangensis_scaffold_134_225583:231612-E4;Parent=Ichangensis_scaffold_134_225583:231612
scaffold_134	genBlastG	gene	251133	254010	379.248	+	.	ID=Ichangensis_scaffold_134_251133:254010;Name=LL_PB44929458-RA
scaffold_134	genBlastG	transcript	251133	254010	379.248	+	.	ID=Ichangensis_scaffold_134_251133:254010;Parent=Ichangensis_scaffold_134_251133:254010;Name=LL_PB44929458-RA
scaffold_134	genBlastG	exon	251133	252167	.	+	.	ID=Ichangensis_scaffold_134_251133:254010-E1;Parent=Ichangensis_scaffold_134_251133:254010
scaffold_134	genBlastG	exon	252221	253182	.	+	.	ID=Ichangensis_scaffold_134_251133:254010-E2;Parent=Ichangensis_scaffold_134_251133:254010
scaffold_134	genBlastG	exon	253197	253850	.	+	.	ID=Ichangensis_scaffold_134_251133:254010-E3;Parent=Ichangensis_scaffold_134_251133:254010
scaffold_134	genBlastG	exon	253911	254010	.	+	.	ID=Ichangensis_scaffold_134_251133:254010-E4;Parent=Ichangensis_scaffold_134_251133:254010
scaffold_134	genBlastG	gene	259542	266222	417.493	+	.	ID=Ichangensis_scaffold_134_259542:266222;Name=CL1G001646011.t1_pri
scaffold_134	genBlastG	transcript	259542	266222	417.493	+	.	ID=Ichangensis_scaffold_134_259542:266222;Parent=Ichangensis_scaffold_134_259542:266222;Name=CL1G001646011.t1_pri
scaffold_134	genBlastG	exon	259542	259793	.	+	.	ID=Ichangensis_scaffold_134_259542:266222-E1;Parent=Ichangensis_scaffold_134_259542:266222
scaffold_134	genBlastG	exon	259833	260838	.	+	.	ID=Ichangensis_scaffold_134_259542:266222-E2;Parent=Ichangensis_scaffold_134_259542:266222
scaffold_134	genBlastG	exon	260853	261865	.	+	.	ID=Ichangensis_scaffold_134_259542:266222-E3;Parent=Ichangensis_scaffold_134_259542:266222
scaffold_134	genBlastG	exon	261880	262129	.	+	.	ID=Ichangensis_scaffold_134_259542:266222-E4;Parent=Ichangensis_scaffold_134_259542:266222
scaffold_134	genBlastG	exon	265972	266222	.	+	.	ID=Ichangensis_scaffold_134_259542:266222-E5;Parent=Ichangensis_scaffold_134_259542:266222
scaffold_134	genBlastG	gene	287429	293467	232.614	+	.	ID=Ichangensis_scaffold_134_287429:293467;Name=CL1G001646011.t1_pri
scaffold_134	genBlastG	transcript	287429	293467	232.614	+	.	ID=Ichangensis_scaffold_134_287429:293467;Parent=Ichangensis_scaffold_134_287429:293467;Name=CL1G001646011.t1_pri
scaffold_134	genBlastG	exon	287429	287946	.	+	.	ID=Ichangensis_scaffold_134_287429:293467-E1;Parent=Ichangensis_scaffold_134_287429:293467
scaffold_134	genBlastG	exon	288000	290014	.	+	.	ID=Ichangensis_scaffold_134_287429:293467-E2;Parent=Ichangensis_scaffold_134_287429:293467
scaffold_134	genBlastG	exon	293217	293467	.	+	.	ID=Ichangensis_scaffold_134_287429:293467-E3;Parent=Ichangensis_scaffold_134_287429:293467
scaffold_134	genBlastG	gene	324817	327636	260.805	-	.	ID=Ichangensis_scaffold_134_324817:327636;Name=LL_PB44929458-RA
scaffold_134	genBlastG	transcript	324817	327636	260.805	-	.	ID=Ichangensis_scaffold_134_324817:327636;Parent=Ichangensis_scaffold_134_324817:327636;Name=LL_PB44929458-RA
scaffold_134	genBlastG	exon	324817	324893	.	-	.	ID=Ichangensis_scaffold_134_324817:327636-E2;Parent=Ichangensis_scaffold_134_324817:327636
scaffold_134	genBlastG	exon	324981	327636	.	-	.	ID=Ichangensis_scaffold_134_324817:327636-E1;Parent=Ichangensis_scaffold_134_324817:327636
scaffold_134	genBlastG	gene	333866	336817	214.158	-	.	ID=Ichangensis_scaffold_134_333866:336817;Name=LL_PB44929458-RA
scaffold_134	genBlastG	transcript	333866	336817	214.158	-	.	ID=Ichangensis_scaffold_134_333866:336817;Parent=Ichangensis_scaffold_134_333866:336817;Name=LL_PB44929458-RA
scaffold_134	genBlastG	exon	333866	333961	.	-	.	ID=Ichangensis_scaffold_134_333866:336817-E4;Parent=Ichangensis_scaffold_134_333866:336817
scaffold_134	genBlastG	exon	334234	334801	.	-	.	ID=Ichangensis_scaffold_134_333866:336817-E3;Parent=Ichangensis_scaffold_134_333866:336817
scaffold_134	genBlastG	exon	334816	335815	.	-	.	ID=Ichangensis_scaffold_134_333866:336817-E2;Parent=Ichangensis_scaffold_134_333866:336817
scaffold_134	genBlastG	exon	335851	336817	.	-	.	ID=Ichangensis_scaffold_134_333866:336817-E1;Parent=Ichangensis_scaffold_134_333866:336817
scaffold_134	genBlastG	gene	341231	343517	244.367	+	.	ID=Ichangensis_scaffold_134_341231:343517;Name=Cg1g016460.1
scaffold_134	genBlastG	transcript	341231	343517	244.367	+	.	ID=Ichangensis_scaffold_134_341231:343517;Parent=Ichangensis_scaffold_134_341231:343517;Name=Cg1g016460.1
scaffold_134	genBlastG	exon	341231	341442	.	+	.	ID=Ichangensis_scaffold_134_341231:343517-E1;Parent=Ichangensis_scaffold_134_341231:343517
scaffold_134	genBlastG	exon	341461	341618	.	+	.	ID=Ichangensis_scaffold_134_341231:343517-E2;Parent=Ichangensis_scaffold_134_341231:343517
scaffold_134	genBlastG	exon	341636	342573	.	+	.	ID=Ichangensis_scaffold_134_341231:343517-E3;Parent=Ichangensis_scaffold_134_341231:343517
scaffold_134	genBlastG	exon	342714	343517	.	+	.	ID=Ichangensis_scaffold_134_341231:343517-E4;Parent=Ichangensis_scaffold_134_341231:343517
scaffold_134	genBlastG	gene	345138	347780	437	-	.	ID=Ichangensis_scaffold_134_345138:347780;Name=Ptrif.0007s2792.1.v1.3.1
scaffold_134	genBlastG	transcript	345138	347780	437	-	.	ID=Ichangensis_scaffold_134_345138:347780;Parent=Ichangensis_scaffold_134_345138:347780;Name=Ptrif.0007s2792.1.v1.3.1
scaffold_134	genBlastG	exon	345138	347780	.	-	.	ID=Ichangensis_scaffold_134_345138:347780-E1;Parent=Ichangensis_scaffold_134_345138:347780
scaffold_134	genBlastG	gene	356010	358335	246.021	-	.	ID=Ichangensis_scaffold_134_356010:358335;Name=Ptrif.0007s2692.1.v1.3.1
scaffold_134	genBlastG	transcript	356010	358335	246.021	-	.	ID=Ichangensis_scaffold_134_356010:358335;Parent=Ichangensis_scaffold_134_356010:358335;Name=Ptrif.0007s2692.1.v1.3.1
scaffold_134	genBlastG	exon	356010	356355	.	-	.	ID=Ichangensis_scaffold_134_356010:358335-E3;Parent=Ichangensis_scaffold_134_356010:358335
scaffold_134	genBlastG	exon	356376	356695	.	-	.	ID=Ichangensis_scaffold_134_356010:358335-E2;Parent=Ichangensis_scaffold_134_356010:358335
scaffold_134	genBlastG	exon	356776	358335	.	-	.	ID=Ichangensis_scaffold_134_356010:358335-E1;Parent=Ichangensis_scaffold_134_356010:358335
scaffold_134	genBlastG	gene	366411	368537	293.475	-	.	ID=Ichangensis_scaffold_134_366411:368537;Name=Ptrif.0007s2692.1.v1.3.1
scaffold_134	genBlastG	transcript	366411	368537	293.475	-	.	ID=Ichangensis_scaffold_134_366411:368537;Parent=Ichangensis_scaffold_134_366411:368537;Name=Ptrif.0007s2692.1.v1.3.1
scaffold_134	genBlastG	exon	366411	368537	.	-	.	ID=Ichangensis_scaffold_134_366411:368537-E1;Parent=Ichangensis_scaffold_134_366411:368537
scaffold_134	genBlastG	gene	372873	376488	210.658	-	.	ID=Ichangensis_scaffold_134_372873:376488;Name=LL_PB44929458-RA
scaffold_134	genBlastG	transcript	372873	376488	210.658	-	.	ID=Ichangensis_scaffold_134_372873:376488;Parent=Ichangensis_scaffold_134_372873:376488;Name=LL_PB44929458-RA
scaffold_134	genBlastG	exon	372873	373005	.	-	.	ID=Ichangensis_scaffold_134_372873:376488-E3;Parent=Ichangensis_scaffold_134_372873:376488
scaffold_134	genBlastG	exon	373876	375436	.	-	.	ID=Ichangensis_scaffold_134_372873:376488-E2;Parent=Ichangensis_scaffold_134_372873:376488
scaffold_134	genBlastG	exon	375471	376488	.	-	.	ID=Ichangensis_scaffold_134_372873:376488-E1;Parent=Ichangensis_scaffold_134_372873:376488
scaffold_134	genBlastG	gene	471954	474687	261.792	-	.	ID=Ichangensis_scaffold_134_471954:474687;Name=Ciclev10027288m
scaffold_134	genBlastG	transcript	471954	474687	261.792	-	.	ID=Ichangensis_scaffold_134_471954:474687;Parent=Ichangensis_scaffold_134_471954:474687;Name=Ciclev10027288m
scaffold_134	genBlastG	exon	471954	472482	.	-	.	ID=Ichangensis_scaffold_134_471954:474687-E5;Parent=Ichangensis_scaffold_134_471954:474687
scaffold_134	genBlastG	exon	472619	473208	.	-	.	ID=Ichangensis_scaffold_134_471954:474687-E4;Parent=Ichangensis_scaffold_134_471954:474687
scaffold_134	genBlastG	exon	473249	473389	.	-	.	ID=Ichangensis_scaffold_134_471954:474687-E3;Parent=Ichangensis_scaffold_134_471954:474687
scaffold_134	genBlastG	exon	473642	474017	.	-	.	ID=Ichangensis_scaffold_134_471954:474687-E2;Parent=Ichangensis_scaffold_134_471954:474687
scaffold_134	genBlastG	exon	474056	474687	.	-	.	ID=Ichangensis_scaffold_134_471954:474687-E1;Parent=Ichangensis_scaffold_134_471954:474687
scaffold_138	genBlastG	gene	202036	205374	256.915	-	.	ID=Ichangensis_scaffold_138_202036:205374;Name=CL9G031498011.t1_pri
scaffold_138	genBlastG	transcript	202036	205374	256.915	-	.	ID=Ichangensis_scaffold_138_202036:205374;Parent=Ichangensis_scaffold_138_202036:205374;Name=CL9G031498011.t1_pri
scaffold_138	genBlastG	exon	202036	202090	.	-	.	ID=Ichangensis_scaffold_138_202036:205374-E5;Parent=Ichangensis_scaffold_138_202036:205374
scaffold_138	genBlastG	exon	202124	202204	.	-	.	ID=Ichangensis_scaffold_138_202036:205374-E4;Parent=Ichangensis_scaffold_138_202036:205374
scaffold_138	genBlastG	exon	202563	202788	.	-	.	ID=Ichangensis_scaffold_138_202036:205374-E3;Parent=Ichangensis_scaffold_138_202036:205374
scaffold_138	genBlastG	exon	202842	203097	.	-	.	ID=Ichangensis_scaffold_138_202036:205374-E2;Parent=Ichangensis_scaffold_138_202036:205374
scaffold_138	genBlastG	exon	203137	205374	.	-	.	ID=Ichangensis_scaffold_138_202036:205374-E1;Parent=Ichangensis_scaffold_138_202036:205374
scaffold_141	genBlastG	gene	121602	125744	-59.1652	+	.	ID=Ichangensis_scaffold_141_121602:125744;Name=LL_PB44930026-RA
scaffold_141	genBlastG	transcript	121602	125744	-59.1652	+	.	ID=Ichangensis_scaffold_141_121602:125744;Parent=Ichangensis_scaffold_141_121602:125744;Name=LL_PB44930026-RA
scaffold_141	genBlastG	exon	121602	121856	.	+	.	ID=Ichangensis_scaffold_141_121602:125744-E1;Parent=Ichangensis_scaffold_141_121602:125744
scaffold_141	genBlastG	exon	121875	121898	.	+	.	ID=Ichangensis_scaffold_141_121602:125744-E2;Parent=Ichangensis_scaffold_141_121602:125744
scaffold_141	genBlastG	exon	121923	122372	.	+	.	ID=Ichangensis_scaffold_141_121602:125744-E3;Parent=Ichangensis_scaffold_141_121602:125744
scaffold_141	genBlastG	exon	122681	122804	.	+	.	ID=Ichangensis_scaffold_141_121602:125744-E4;Parent=Ichangensis_scaffold_141_121602:125744
scaffold_141	genBlastG	exon	123448	123842	.	+	.	ID=Ichangensis_scaffold_141_121602:125744-E5;Parent=Ichangensis_scaffold_141_121602:125744
scaffold_141	genBlastG	exon	123975	124482	.	+	.	ID=Ichangensis_scaffold_141_121602:125744-E6;Parent=Ichangensis_scaffold_141_121602:125744
scaffold_141	genBlastG	exon	124523	125114	.	+	.	ID=Ichangensis_scaffold_141_121602:125744-E7;Parent=Ichangensis_scaffold_141_121602:125744
scaffold_141	genBlastG	exon	125432	125744	.	+	.	ID=Ichangensis_scaffold_141_121602:125744-E8;Parent=Ichangensis_scaffold_141_121602:125744
scaffold_145	genBlastG	gene	47327	53870	119.28	-	.	ID=Ichangensis_scaffold_145_47327:53870;Name=orange1.1g036714m
scaffold_145	genBlastG	transcript	47327	53870	119.28	-	.	ID=Ichangensis_scaffold_145_47327:53870;Parent=Ichangensis_scaffold_145_47327:53870;Name=orange1.1g036714m
scaffold_145	genBlastG	exon	47327	47402	.	-	.	ID=Ichangensis_scaffold_145_47327:53870-E13;Parent=Ichangensis_scaffold_145_47327:53870
scaffold_145	genBlastG	exon	47443	47479	.	-	.	ID=Ichangensis_scaffold_145_47327:53870-E12;Parent=Ichangensis_scaffold_145_47327:53870
scaffold_145	genBlastG	exon	47551	47590	.	-	.	ID=Ichangensis_scaffold_145_47327:53870-E11;Parent=Ichangensis_scaffold_145_47327:53870
scaffold_145	genBlastG	exon	47648	48038	.	-	.	ID=Ichangensis_scaffold_145_47327:53870-E10;Parent=Ichangensis_scaffold_145_47327:53870
scaffold_145	genBlastG	exon	48058	48156	.	-	.	ID=Ichangensis_scaffold_145_47327:53870-E9;Parent=Ichangensis_scaffold_145_47327:53870
scaffold_145	genBlastG	exon	51110	51196	.	-	.	ID=Ichangensis_scaffold_145_47327:53870-E8;Parent=Ichangensis_scaffold_145_47327:53870
scaffold_145	genBlastG	exon	51237	51393	.	-	.	ID=Ichangensis_scaffold_145_47327:53870-E7;Parent=Ichangensis_scaffold_145_47327:53870
scaffold_145	genBlastG	exon	51473	51527	.	-	.	ID=Ichangensis_scaffold_145_47327:53870-E6;Parent=Ichangensis_scaffold_145_47327:53870
scaffold_145	genBlastG	exon	51552	51599	.	-	.	ID=Ichangensis_scaffold_145_47327:53870-E5;Parent=Ichangensis_scaffold_145_47327:53870
scaffold_145	genBlastG	exon	51618	51864	.	-	.	ID=Ichangensis_scaffold_145_47327:53870-E4;Parent=Ichangensis_scaffold_145_47327:53870
scaffold_145	genBlastG	exon	53488	53725	.	-	.	ID=Ichangensis_scaffold_145_47327:53870-E3;Parent=Ichangensis_scaffold_145_47327:53870
scaffold_145	genBlastG	exon	53750	53804	.	-	.	ID=Ichangensis_scaffold_145_47327:53870-E2;Parent=Ichangensis_scaffold_145_47327:53870
scaffold_145	genBlastG	exon	53835	53870	.	-	.	ID=Ichangensis_scaffold_145_47327:53870-E1;Parent=Ichangensis_scaffold_145_47327:53870
scaffold_145	genBlastG	gene	72056	75587	359.542	-	.	ID=Ichangensis_scaffold_145_72056:75587;Name=LL_PB44917993-RA
scaffold_145	genBlastG	transcript	72056	75587	359.542	-	.	ID=Ichangensis_scaffold_145_72056:75587;Parent=Ichangensis_scaffold_145_72056:75587;Name=LL_PB44917993-RA
scaffold_145	genBlastG	exon	72056	74845	.	-	.	ID=Ichangensis_scaffold_145_72056:75587-E2;Parent=Ichangensis_scaffold_145_72056:75587
scaffold_145	genBlastG	exon	75510	75587	.	-	.	ID=Ichangensis_scaffold_145_72056:75587-E1;Parent=Ichangensis_scaffold_145_72056:75587
scaffold_145	genBlastG	gene	84728	87801	154.414	-	.	ID=Ichangensis_scaffold_145_84728:87801;Name=LL_PB44917993-RA
scaffold_145	genBlastG	transcript	84728	87801	154.414	-	.	ID=Ichangensis_scaffold_145_84728:87801;Parent=Ichangensis_scaffold_145_84728:87801;Name=LL_PB44917993-RA
scaffold_145	genBlastG	exon	84728	85051	.	-	.	ID=Ichangensis_scaffold_145_84728:87801-E3;Parent=Ichangensis_scaffold_145_84728:87801
scaffold_145	genBlastG	exon	85073	87412	.	-	.	ID=Ichangensis_scaffold_145_84728:87801-E2;Parent=Ichangensis_scaffold_145_84728:87801
scaffold_145	genBlastG	exon	87793	87801	.	-	.	ID=Ichangensis_scaffold_145_84728:87801-E1;Parent=Ichangensis_scaffold_145_84728:87801
scaffold_145	genBlastG	gene	114008	118152	239.116	-	.	ID=Ichangensis_scaffold_145_114008:118152;Name=Cs1g10970.1
scaffold_145	genBlastG	transcript	114008	118152	239.116	-	.	ID=Ichangensis_scaffold_145_114008:118152;Parent=Ichangensis_scaffold_145_114008:118152;Name=Cs1g10970.1
scaffold_145	genBlastG	exon	114008	114088	.	-	.	ID=Ichangensis_scaffold_145_114008:118152-E5;Parent=Ichangensis_scaffold_145_114008:118152
scaffold_145	genBlastG	exon	114624	115282	.	-	.	ID=Ichangensis_scaffold_145_114008:118152-E4;Parent=Ichangensis_scaffold_145_114008:118152
scaffold_145	genBlastG	exon	115306	117235	.	-	.	ID=Ichangensis_scaffold_145_114008:118152-E3;Parent=Ichangensis_scaffold_145_114008:118152
scaffold_145	genBlastG	exon	117976	118079	.	-	.	ID=Ichangensis_scaffold_145_114008:118152-E2;Parent=Ichangensis_scaffold_145_114008:118152
scaffold_145	genBlastG	exon	118095	118152	.	-	.	ID=Ichangensis_scaffold_145_114008:118152-E1;Parent=Ichangensis_scaffold_145_114008:118152
scaffold_145	genBlastG	gene	159406	162814	79.9299	-	.	ID=Ichangensis_scaffold_145_159406:162814;Name=CL2G042336012.t1_alt
scaffold_145	genBlastG	transcript	159406	162814	79.9299	-	.	ID=Ichangensis_scaffold_145_159406:162814;Parent=Ichangensis_scaffold_145_159406:162814;Name=CL2G042336012.t1_alt
scaffold_145	genBlastG	exon	159406	159453	.	-	.	ID=Ichangensis_scaffold_145_159406:162814-E3;Parent=Ichangensis_scaffold_145_159406:162814
scaffold_145	genBlastG	exon	159482	162259	.	-	.	ID=Ichangensis_scaffold_145_159406:162814-E2;Parent=Ichangensis_scaffold_145_159406:162814
scaffold_145	genBlastG	exon	162752	162814	.	-	.	ID=Ichangensis_scaffold_145_159406:162814-E1;Parent=Ichangensis_scaffold_145_159406:162814
scaffold_146	genBlastG	gene	15650	20100	167.05	+	.	ID=Ichangensis_scaffold_146_15650:20100;Name=KAH9725544.1
scaffold_146	genBlastG	transcript	15650	20100	167.05	+	.	ID=Ichangensis_scaffold_146_15650:20100;Parent=Ichangensis_scaffold_146_15650:20100;Name=KAH9725544.1
scaffold_146	genBlastG	exon	15650	16100	.	+	.	ID=Ichangensis_scaffold_146_15650:20100-E1;Parent=Ichangensis_scaffold_146_15650:20100
scaffold_146	genBlastG	exon	16750	17777	.	+	.	ID=Ichangensis_scaffold_146_15650:20100-E2;Parent=Ichangensis_scaffold_146_15650:20100
scaffold_146	genBlastG	exon	18331	18624	.	+	.	ID=Ichangensis_scaffold_146_15650:20100-E3;Parent=Ichangensis_scaffold_146_15650:20100
scaffold_146	genBlastG	exon	18730	19333	.	+	.	ID=Ichangensis_scaffold_146_15650:20100-E4;Parent=Ichangensis_scaffold_146_15650:20100
scaffold_146	genBlastG	exon	19369	19518	.	+	.	ID=Ichangensis_scaffold_146_15650:20100-E5;Parent=Ichangensis_scaffold_146_15650:20100
scaffold_146	genBlastG	exon	19595	19835	.	+	.	ID=Ichangensis_scaffold_146_15650:20100-E6;Parent=Ichangensis_scaffold_146_15650:20100
scaffold_146	genBlastG	exon	19860	20100	.	+	.	ID=Ichangensis_scaffold_146_15650:20100-E7;Parent=Ichangensis_scaffold_146_15650:20100
scaffold_146	genBlastG	gene	28378	32421	181.722	+	.	ID=Ichangensis_scaffold_146_28378:32421;Name=orange1.1t01795.1
scaffold_146	genBlastG	transcript	28378	32421	181.722	+	.	ID=Ichangensis_scaffold_146_28378:32421;Parent=Ichangensis_scaffold_146_28378:32421;Name=orange1.1t01795.1
scaffold_146	genBlastG	exon	28378	28524	.	+	.	ID=Ichangensis_scaffold_146_28378:32421-E1;Parent=Ichangensis_scaffold_146_28378:32421
scaffold_146	genBlastG	exon	28729	28829	.	+	.	ID=Ichangensis_scaffold_146_28378:32421-E2;Parent=Ichangensis_scaffold_146_28378:32421
scaffold_146	genBlastG	exon	30129	30918	.	+	.	ID=Ichangensis_scaffold_146_28378:32421-E3;Parent=Ichangensis_scaffold_146_28378:32421
scaffold_146	genBlastG	exon	30939	31214	.	+	.	ID=Ichangensis_scaffold_146_28378:32421-E4;Parent=Ichangensis_scaffold_146_28378:32421
scaffold_146	genBlastG	exon	31772	31965	.	+	.	ID=Ichangensis_scaffold_146_28378:32421-E5;Parent=Ichangensis_scaffold_146_28378:32421
scaffold_146	genBlastG	exon	32134	32288	.	+	.	ID=Ichangensis_scaffold_146_28378:32421-E6;Parent=Ichangensis_scaffold_146_28378:32421
scaffold_146	genBlastG	exon	32312	32421	.	+	.	ID=Ichangensis_scaffold_146_28378:32421-E7;Parent=Ichangensis_scaffold_146_28378:32421
scaffold_146	genBlastG	gene	46343	50795	187.674	+	.	ID=Ichangensis_scaffold_146_46343:50795;Name=KAH9725907.1
scaffold_146	genBlastG	transcript	46343	50795	187.674	+	.	ID=Ichangensis_scaffold_146_46343:50795;Parent=Ichangensis_scaffold_146_46343:50795;Name=KAH9725907.1
scaffold_146	genBlastG	exon	46343	46917	.	+	.	ID=Ichangensis_scaffold_146_46343:50795-E1;Parent=Ichangensis_scaffold_146_46343:50795
scaffold_146	genBlastG	exon	47380	48466	.	+	.	ID=Ichangensis_scaffold_146_46343:50795-E2;Parent=Ichangensis_scaffold_146_46343:50795
scaffold_146	genBlastG	exon	49035	49334	.	+	.	ID=Ichangensis_scaffold_146_46343:50795-E3;Parent=Ichangensis_scaffold_146_46343:50795
scaffold_146	genBlastG	exon	49430	49573	.	+	.	ID=Ichangensis_scaffold_146_46343:50795-E4;Parent=Ichangensis_scaffold_146_46343:50795
scaffold_146	genBlastG	exon	49637	50073	.	+	.	ID=Ichangensis_scaffold_146_46343:50795-E5;Parent=Ichangensis_scaffold_146_46343:50795
scaffold_146	genBlastG	exon	50110	50223	.	+	.	ID=Ichangensis_scaffold_146_46343:50795-E6;Parent=Ichangensis_scaffold_146_46343:50795
scaffold_146	genBlastG	exon	50297	50795	.	+	.	ID=Ichangensis_scaffold_146_46343:50795-E7;Parent=Ichangensis_scaffold_146_46343:50795
scaffold_146	genBlastG	gene	75670	80012	141.637	+	.	ID=Ichangensis_scaffold_146_75670:80012;Name=Ciclev10018707m
scaffold_146	genBlastG	transcript	75670	80012	141.637	+	.	ID=Ichangensis_scaffold_146_75670:80012;Parent=Ichangensis_scaffold_146_75670:80012;Name=Ciclev10018707m
scaffold_146	genBlastG	exon	75670	75808	.	+	.	ID=Ichangensis_scaffold_146_75670:80012-E1;Parent=Ichangensis_scaffold_146_75670:80012
scaffold_146	genBlastG	exon	75858	76169	.	+	.	ID=Ichangensis_scaffold_146_75670:80012-E2;Parent=Ichangensis_scaffold_146_75670:80012
scaffold_146	genBlastG	exon	76684	76788	.	+	.	ID=Ichangensis_scaffold_146_75670:80012-E3;Parent=Ichangensis_scaffold_146_75670:80012
scaffold_146	genBlastG	exon	76830	77125	.	+	.	ID=Ichangensis_scaffold_146_75670:80012-E4;Parent=Ichangensis_scaffold_146_75670:80012
scaffold_146	genBlastG	exon	77162	77581	.	+	.	ID=Ichangensis_scaffold_146_75670:80012-E5;Parent=Ichangensis_scaffold_146_75670:80012
scaffold_146	genBlastG	exon	78118	78294	.	+	.	ID=Ichangensis_scaffold_146_75670:80012-E6;Parent=Ichangensis_scaffold_146_75670:80012
scaffold_146	genBlastG	exon	78516	79200	.	+	.	ID=Ichangensis_scaffold_146_75670:80012-E7;Parent=Ichangensis_scaffold_146_75670:80012
scaffold_146	genBlastG	exon	79795	80012	.	+	.	ID=Ichangensis_scaffold_146_75670:80012-E8;Parent=Ichangensis_scaffold_146_75670:80012
scaffold_146	genBlastG	gene	86880	91248	419.81	+	.	ID=Ichangensis_scaffold_146_86880:91248;Name=KAH9781837.1
scaffold_146	genBlastG	transcript	86880	91248	419.81	+	.	ID=Ichangensis_scaffold_146_86880:91248;Parent=Ichangensis_scaffold_146_86880:91248;Name=KAH9781837.1
scaffold_146	genBlastG	exon	86880	87352	.	+	.	ID=Ichangensis_scaffold_146_86880:91248-E1;Parent=Ichangensis_scaffold_146_86880:91248
scaffold_146	genBlastG	exon	87832	88918	.	+	.	ID=Ichangensis_scaffold_146_86880:91248-E2;Parent=Ichangensis_scaffold_146_86880:91248
scaffold_146	genBlastG	exon	89476	89775	.	+	.	ID=Ichangensis_scaffold_146_86880:91248-E3;Parent=Ichangensis_scaffold_146_86880:91248
scaffold_146	genBlastG	exon	89875	90484	.	+	.	ID=Ichangensis_scaffold_146_86880:91248-E4;Parent=Ichangensis_scaffold_146_86880:91248
scaffold_146	genBlastG	exon	90553	90644	.	+	.	ID=Ichangensis_scaffold_146_86880:91248-E5;Parent=Ichangensis_scaffold_146_86880:91248
scaffold_146	genBlastG	exon	90739	91248	.	+	.	ID=Ichangensis_scaffold_146_86880:91248-E6;Parent=Ichangensis_scaffold_146_86880:91248
scaffold_151	genBlastG	gene	11	2938	139.601	+	.	ID=Ichangensis_scaffold_151_11:2938;Name=Cs1g09350.1
scaffold_151	genBlastG	transcript	11	2938	139.601	+	.	ID=Ichangensis_scaffold_151_11:2938;Parent=Ichangensis_scaffold_151_11:2938;Name=Cs1g09350.1
scaffold_151	genBlastG	exon	11	621	.	+	.	ID=Ichangensis_scaffold_151_11:2938-E1;Parent=Ichangensis_scaffold_151_11:2938
scaffold_151	genBlastG	exon	654	1622	.	+	.	ID=Ichangensis_scaffold_151_11:2938-E2;Parent=Ichangensis_scaffold_151_11:2938
scaffold_151	genBlastG	exon	1643	2178	.	+	.	ID=Ichangensis_scaffold_151_11:2938-E3;Parent=Ichangensis_scaffold_151_11:2938
scaffold_151	genBlastG	exon	2200	2562	.	+	.	ID=Ichangensis_scaffold_151_11:2938-E4;Parent=Ichangensis_scaffold_151_11:2938
scaffold_151	genBlastG	exon	2853	2938	.	+	.	ID=Ichangensis_scaffold_151_11:2938-E5;Parent=Ichangensis_scaffold_151_11:2938
scaffold_152	genBlastG	gene	137925	142800	519.943	-	.	ID=Ichangensis_scaffold_152_137925:142800;Name=KAH9684427.1
scaffold_152	genBlastG	transcript	137925	142800	519.943	-	.	ID=Ichangensis_scaffold_152_137925:142800;Parent=Ichangensis_scaffold_152_137925:142800;Name=KAH9684427.1
scaffold_152	genBlastG	exon	137925	137972	.	-	.	ID=Ichangensis_scaffold_152_137925:142800-E3;Parent=Ichangensis_scaffold_152_137925:142800
scaffold_152	genBlastG	exon	138416	142732	.	-	.	ID=Ichangensis_scaffold_152_137925:142800-E2;Parent=Ichangensis_scaffold_152_137925:142800
scaffold_152	genBlastG	exon	142753	142800	.	-	.	ID=Ichangensis_scaffold_152_137925:142800-E1;Parent=Ichangensis_scaffold_152_137925:142800
scaffold_152	genBlastG	gene	171655	176347	561.998	-	.	ID=Ichangensis_scaffold_152_171655:176347;Name=KAH9750480.1
scaffold_152	genBlastG	transcript	171655	176347	561.998	-	.	ID=Ichangensis_scaffold_152_171655:176347;Parent=Ichangensis_scaffold_152_171655:176347;Name=KAH9750480.1
scaffold_152	genBlastG	exon	171655	171783	.	-	.	ID=Ichangensis_scaffold_152_171655:176347-E3;Parent=Ichangensis_scaffold_152_171655:176347
scaffold_152	genBlastG	exon	171998	175241	.	-	.	ID=Ichangensis_scaffold_152_171655:176347-E2;Parent=Ichangensis_scaffold_152_171655:176347
scaffold_152	genBlastG	exon	175260	176347	.	-	.	ID=Ichangensis_scaffold_152_171655:176347-E1;Parent=Ichangensis_scaffold_152_171655:176347
scaffold_158	genBlastG	gene	12125	16994	536.585	+	.	ID=Ichangensis_scaffold_158_12125:16994;Name=PB53306229-RA
scaffold_158	genBlastG	transcript	12125	16994	536.585	+	.	ID=Ichangensis_scaffold_158_12125:16994;Parent=Ichangensis_scaffold_158_12125:16994;Name=PB53306229-RA
scaffold_158	genBlastG	exon	12125	12153	.	+	.	ID=Ichangensis_scaffold_158_12125:16994-E1;Parent=Ichangensis_scaffold_158_12125:16994
scaffold_158	genBlastG	exon	12305	12308	.	+	.	ID=Ichangensis_scaffold_158_12125:16994-E2;Parent=Ichangensis_scaffold_158_12125:16994
scaffold_158	genBlastG	exon	12529	12581	.	+	.	ID=Ichangensis_scaffold_158_12125:16994-E3;Parent=Ichangensis_scaffold_158_12125:16994
scaffold_158	genBlastG	exon	12599	12707	.	+	.	ID=Ichangensis_scaffold_158_12125:16994-E4;Parent=Ichangensis_scaffold_158_12125:16994
scaffold_158	genBlastG	exon	12727	14049	.	+	.	ID=Ichangensis_scaffold_158_12125:16994-E5;Parent=Ichangensis_scaffold_158_12125:16994
scaffold_158	genBlastG	exon	14191	16504	.	+	.	ID=Ichangensis_scaffold_158_12125:16994-E6;Parent=Ichangensis_scaffold_158_12125:16994
scaffold_158	genBlastG	exon	16638	16679	.	+	.	ID=Ichangensis_scaffold_158_12125:16994-E7;Parent=Ichangensis_scaffold_158_12125:16994
scaffold_158	genBlastG	exon	16954	16994	.	+	.	ID=Ichangensis_scaffold_158_12125:16994-E8;Parent=Ichangensis_scaffold_158_12125:16994
scaffold_162	genBlastG	gene	102743	107407	473.604	-	.	ID=Ichangensis_scaffold_162_102743:107407;Name=PB53320517-RA
scaffold_162	genBlastG	transcript	102743	107407	473.604	-	.	ID=Ichangensis_scaffold_162_102743:107407;Parent=Ichangensis_scaffold_162_102743:107407;Name=PB53320517-RA
scaffold_162	genBlastG	exon	102743	102831	.	-	.	ID=Ichangensis_scaffold_162_102743:107407-E6;Parent=Ichangensis_scaffold_162_102743:107407
scaffold_162	genBlastG	exon	102935	103007	.	-	.	ID=Ichangensis_scaffold_162_102743:107407-E5;Parent=Ichangensis_scaffold_162_102743:107407
scaffold_162	genBlastG	exon	103712	103772	.	-	.	ID=Ichangensis_scaffold_162_102743:107407-E4;Parent=Ichangensis_scaffold_162_102743:107407
scaffold_162	genBlastG	exon	104310	104375	.	-	.	ID=Ichangensis_scaffold_162_102743:107407-E3;Parent=Ichangensis_scaffold_162_102743:107407
scaffold_162	genBlastG	exon	104611	105602	.	-	.	ID=Ichangensis_scaffold_162_102743:107407-E2;Parent=Ichangensis_scaffold_162_102743:107407
scaffold_162	genBlastG	exon	105617	107407	.	-	.	ID=Ichangensis_scaffold_162_102743:107407-E1;Parent=Ichangensis_scaffold_162_102743:107407
scaffold_162	genBlastG	gene	117361	120755	191.438	-	.	ID=Ichangensis_scaffold_162_117361:120755;Name=Cs1g09470.1
scaffold_162	genBlastG	transcript	117361	120755	191.438	-	.	ID=Ichangensis_scaffold_162_117361:120755;Parent=Ichangensis_scaffold_162_117361:120755;Name=Cs1g09470.1
scaffold_162	genBlastG	exon	117361	117537	.	-	.	ID=Ichangensis_scaffold_162_117361:120755-E5;Parent=Ichangensis_scaffold_162_117361:120755
scaffold_162	genBlastG	exon	117550	117594	.	-	.	ID=Ichangensis_scaffold_162_117361:120755-E4;Parent=Ichangensis_scaffold_162_117361:120755
scaffold_162	genBlastG	exon	117810	118349	.	-	.	ID=Ichangensis_scaffold_162_117361:120755-E3;Parent=Ichangensis_scaffold_162_117361:120755
scaffold_162	genBlastG	exon	118380	120422	.	-	.	ID=Ichangensis_scaffold_162_117361:120755-E2;Parent=Ichangensis_scaffold_162_117361:120755
scaffold_162	genBlastG	exon	120453	120755	.	-	.	ID=Ichangensis_scaffold_162_117361:120755-E1;Parent=Ichangensis_scaffold_162_117361:120755
scaffold_162	genBlastG	gene	127908	132447	462.799	-	.	ID=Ichangensis_scaffold_162_127908:132447;Name=Cs1g01140.1
scaffold_162	genBlastG	transcript	127908	132447	462.799	-	.	ID=Ichangensis_scaffold_162_127908:132447;Parent=Ichangensis_scaffold_162_127908:132447;Name=Cs1g01140.1
scaffold_162	genBlastG	exon	127908	128138	.	-	.	ID=Ichangensis_scaffold_162_127908:132447-E6;Parent=Ichangensis_scaffold_162_127908:132447
scaffold_162	genBlastG	exon	128248	128366	.	-	.	ID=Ichangensis_scaffold_162_127908:132447-E5;Parent=Ichangensis_scaffold_162_127908:132447
scaffold_162	genBlastG	exon	128472	128628	.	-	.	ID=Ichangensis_scaffold_162_127908:132447-E4;Parent=Ichangensis_scaffold_162_127908:132447
scaffold_162	genBlastG	exon	129250	129380	.	-	.	ID=Ichangensis_scaffold_162_127908:132447-E3;Parent=Ichangensis_scaffold_162_127908:132447
scaffold_162	genBlastG	exon	129603	131344	.	-	.	ID=Ichangensis_scaffold_162_127908:132447-E2;Parent=Ichangensis_scaffold_162_127908:132447
scaffold_162	genBlastG	exon	131432	132447	.	-	.	ID=Ichangensis_scaffold_162_127908:132447-E1;Parent=Ichangensis_scaffold_162_127908:132447
scaffold_162	genBlastG	gene	340604	348832	447.598	-	.	ID=Ichangensis_scaffold_162_340604:348832;Name=PB53320480-RA
scaffold_162	genBlastG	transcript	340604	348832	447.598	-	.	ID=Ichangensis_scaffold_162_340604:348832;Parent=Ichangensis_scaffold_162_340604:348832;Name=PB53320480-RA
scaffold_162	genBlastG	exon	340604	340636	.	-	.	ID=Ichangensis_scaffold_162_340604:348832-E6;Parent=Ichangensis_scaffold_162_340604:348832
scaffold_162	genBlastG	exon	341136	341261	.	-	.	ID=Ichangensis_scaffold_162_340604:348832-E5;Parent=Ichangensis_scaffold_162_340604:348832
scaffold_162	genBlastG	exon	341610	341676	.	-	.	ID=Ichangensis_scaffold_162_340604:348832-E4;Parent=Ichangensis_scaffold_162_340604:348832
scaffold_162	genBlastG	exon	343461	343539	.	-	.	ID=Ichangensis_scaffold_162_340604:348832-E3;Parent=Ichangensis_scaffold_162_340604:348832
scaffold_162	genBlastG	exon	346001	348004	.	-	.	ID=Ichangensis_scaffold_162_340604:348832-E2;Parent=Ichangensis_scaffold_162_340604:348832
scaffold_162	genBlastG	exon	348070	348832	.	-	.	ID=Ichangensis_scaffold_162_340604:348832-E1;Parent=Ichangensis_scaffold_162_340604:348832
scaffold_162	genBlastG	gene	379942	387908	519.726	+	.	ID=Ichangensis_scaffold_162_379942:387908;Name=PB53320480-RA
scaffold_162	genBlastG	transcript	379942	387908	519.726	+	.	ID=Ichangensis_scaffold_162_379942:387908;Parent=Ichangensis_scaffold_162_379942:387908;Name=PB53320480-RA
scaffold_162	genBlastG	exon	379942	380704	.	+	.	ID=Ichangensis_scaffold_162_379942:387908-E1;Parent=Ichangensis_scaffold_162_379942:387908
scaffold_162	genBlastG	exon	380770	381750	.	+	.	ID=Ichangensis_scaffold_162_379942:387908-E2;Parent=Ichangensis_scaffold_162_379942:387908
scaffold_162	genBlastG	exon	381819	382775	.	+	.	ID=Ichangensis_scaffold_162_379942:387908-E3;Parent=Ichangensis_scaffold_162_379942:387908
scaffold_162	genBlastG	exon	385231	385367	.	+	.	ID=Ichangensis_scaffold_162_379942:387908-E4;Parent=Ichangensis_scaffold_162_379942:387908
scaffold_162	genBlastG	exon	385867	385925	.	+	.	ID=Ichangensis_scaffold_162_379942:387908-E5;Parent=Ichangensis_scaffold_162_379942:387908
scaffold_162	genBlastG	exon	386843	386927	.	+	.	ID=Ichangensis_scaffold_162_379942:387908-E6;Parent=Ichangensis_scaffold_162_379942:387908
scaffold_162	genBlastG	exon	387305	387332	.	+	.	ID=Ichangensis_scaffold_162_379942:387908-E7;Parent=Ichangensis_scaffold_162_379942:387908
scaffold_162	genBlastG	exon	387769	387908	.	+	.	ID=Ichangensis_scaffold_162_379942:387908-E8;Parent=Ichangensis_scaffold_162_379942:387908
scaffold_163	genBlastG	gene	129138	134804	592.877	+	.	ID=Ichangensis_scaffold_163_129138:134804;Name=PB53322359-RA
scaffold_163	genBlastG	transcript	129138	134804	592.877	+	.	ID=Ichangensis_scaffold_163_129138:134804;Parent=Ichangensis_scaffold_163_129138:134804;Name=PB53322359-RA
scaffold_163	genBlastG	exon	129138	129331	.	+	.	ID=Ichangensis_scaffold_163_129138:134804-E1;Parent=Ichangensis_scaffold_163_129138:134804
scaffold_163	genBlastG	exon	129403	130678	.	+	.	ID=Ichangensis_scaffold_163_129138:134804-E2;Parent=Ichangensis_scaffold_163_129138:134804
scaffold_163	genBlastG	exon	130702	131631	.	+	.	ID=Ichangensis_scaffold_163_129138:134804-E3;Parent=Ichangensis_scaffold_163_129138:134804
scaffold_163	genBlastG	exon	133083	134522	.	+	.	ID=Ichangensis_scaffold_163_129138:134804-E4;Parent=Ichangensis_scaffold_163_129138:134804
scaffold_163	genBlastG	exon	134718	134804	.	+	.	ID=Ichangensis_scaffold_163_129138:134804-E5;Parent=Ichangensis_scaffold_163_129138:134804
scaffold_163	genBlastG	gene	145693	152624	592.134	+	.	ID=Ichangensis_scaffold_163_145693:152624;Name=MSYJ283920.1
scaffold_163	genBlastG	transcript	145693	152624	592.134	+	.	ID=Ichangensis_scaffold_163_145693:152624;Parent=Ichangensis_scaffold_163_145693:152624;Name=MSYJ283920.1
scaffold_163	genBlastG	exon	145693	145695	.	+	.	ID=Ichangensis_scaffold_163_145693:152624-E1;Parent=Ichangensis_scaffold_163_145693:152624
scaffold_163	genBlastG	exon	145723	145776	.	+	.	ID=Ichangensis_scaffold_163_145693:152624-E2;Parent=Ichangensis_scaffold_163_145693:152624
scaffold_163	genBlastG	exon	146377	146459	.	+	.	ID=Ichangensis_scaffold_163_145693:152624-E3;Parent=Ichangensis_scaffold_163_145693:152624
scaffold_163	genBlastG	exon	146557	147904	.	+	.	ID=Ichangensis_scaffold_163_145693:152624-E4;Parent=Ichangensis_scaffold_163_145693:152624
scaffold_163	genBlastG	exon	148308	148972	.	+	.	ID=Ichangensis_scaffold_163_145693:152624-E5;Parent=Ichangensis_scaffold_163_145693:152624
scaffold_163	genBlastG	exon	149011	149530	.	+	.	ID=Ichangensis_scaffold_163_145693:152624-E6;Parent=Ichangensis_scaffold_163_145693:152624
scaffold_163	genBlastG	exon	151402	152343	.	+	.	ID=Ichangensis_scaffold_163_145693:152624-E7;Parent=Ichangensis_scaffold_163_145693:152624
scaffold_163	genBlastG	exon	152538	152624	.	+	.	ID=Ichangensis_scaffold_163_145693:152624-E8;Parent=Ichangensis_scaffold_163_145693:152624
scaffold_163	genBlastG	gene	173603	180367	695.832	-	.	ID=Ichangensis_scaffold_163_173603:180367;Name=KAH9802684.1
scaffold_163	genBlastG	transcript	173603	180367	695.832	-	.	ID=Ichangensis_scaffold_163_173603:180367;Parent=Ichangensis_scaffold_163_173603:180367;Name=KAH9802684.1
scaffold_163	genBlastG	exon	173603	174111	.	-	.	ID=Ichangensis_scaffold_163_173603:180367-E7;Parent=Ichangensis_scaffold_163_173603:180367
scaffold_163	genBlastG	exon	175313	175344	.	-	.	ID=Ichangensis_scaffold_163_173603:180367-E6;Parent=Ichangensis_scaffold_163_173603:180367
scaffold_163	genBlastG	exon	175360	175402	.	-	.	ID=Ichangensis_scaffold_163_173603:180367-E5;Parent=Ichangensis_scaffold_163_173603:180367
scaffold_163	genBlastG	exon	175521	175551	.	-	.	ID=Ichangensis_scaffold_163_173603:180367-E4;Parent=Ichangensis_scaffold_163_173603:180367
scaffold_163	genBlastG	exon	176200	176271	.	-	.	ID=Ichangensis_scaffold_163_173603:180367-E3;Parent=Ichangensis_scaffold_163_173603:180367
scaffold_163	genBlastG	exon	176387	177199	.	-	.	ID=Ichangensis_scaffold_163_173603:180367-E2;Parent=Ichangensis_scaffold_163_173603:180367
scaffold_163	genBlastG	exon	177329	180367	.	-	.	ID=Ichangensis_scaffold_163_173603:180367-E1;Parent=Ichangensis_scaffold_163_173603:180367
scaffold_163	genBlastG	gene	196492	201226	300.432	-	.	ID=Ichangensis_scaffold_163_196492:201226;Name=PB53322371-RA
scaffold_163	genBlastG	transcript	196492	201226	300.432	-	.	ID=Ichangensis_scaffold_163_196492:201226;Parent=Ichangensis_scaffold_163_196492:201226;Name=PB53322371-RA
scaffold_163	genBlastG	exon	196492	196602	.	-	.	ID=Ichangensis_scaffold_163_196492:201226-E9;Parent=Ichangensis_scaffold_163_196492:201226
scaffold_163	genBlastG	exon	196703	197389	.	-	.	ID=Ichangensis_scaffold_163_196492:201226-E8;Parent=Ichangensis_scaffold_163_196492:201226
scaffold_163	genBlastG	exon	197411	197533	.	-	.	ID=Ichangensis_scaffold_163_196492:201226-E7;Parent=Ichangensis_scaffold_163_196492:201226
scaffold_163	genBlastG	exon	198005	199492	.	-	.	ID=Ichangensis_scaffold_163_196492:201226-E6;Parent=Ichangensis_scaffold_163_196492:201226
scaffold_163	genBlastG	exon	199546	200346	.	-	.	ID=Ichangensis_scaffold_163_196492:201226-E5;Parent=Ichangensis_scaffold_163_196492:201226
scaffold_163	genBlastG	exon	200359	200969	.	-	.	ID=Ichangensis_scaffold_163_196492:201226-E4;Parent=Ichangensis_scaffold_163_196492:201226
scaffold_163	genBlastG	exon	201028	201056	.	-	.	ID=Ichangensis_scaffold_163_196492:201226-E3;Parent=Ichangensis_scaffold_163_196492:201226
scaffold_163	genBlastG	exon	201108	201152	.	-	.	ID=Ichangensis_scaffold_163_196492:201226-E2;Parent=Ichangensis_scaffold_163_196492:201226
scaffold_163	genBlastG	exon	201177	201226	.	-	.	ID=Ichangensis_scaffold_163_196492:201226-E1;Parent=Ichangensis_scaffold_163_196492:201226
scaffold_163	genBlastG	gene	220855	226882	574.927	-	.	ID=Ichangensis_scaffold_163_220855:226882;Name=PB53322371-RA
scaffold_163	genBlastG	transcript	220855	226882	574.927	-	.	ID=Ichangensis_scaffold_163_220855:226882;Parent=Ichangensis_scaffold_163_220855:226882;Name=PB53322371-RA
scaffold_163	genBlastG	exon	220855	220983	.	-	.	ID=Ichangensis_scaffold_163_220855:226882-E6;Parent=Ichangensis_scaffold_163_220855:226882
scaffold_163	genBlastG	exon	221931	222026	.	-	.	ID=Ichangensis_scaffold_163_220855:226882-E5;Parent=Ichangensis_scaffold_163_220855:226882
scaffold_163	genBlastG	exon	222137	222946	.	-	.	ID=Ichangensis_scaffold_163_220855:226882-E4;Parent=Ichangensis_scaffold_163_220855:226882
scaffold_163	genBlastG	exon	223081	226124	.	-	.	ID=Ichangensis_scaffold_163_220855:226882-E3;Parent=Ichangensis_scaffold_163_220855:226882
scaffold_163	genBlastG	exon	226652	226727	.	-	.	ID=Ichangensis_scaffold_163_220855:226882-E2;Parent=Ichangensis_scaffold_163_220855:226882
scaffold_163	genBlastG	exon	226796	226882	.	-	.	ID=Ichangensis_scaffold_163_220855:226882-E1;Parent=Ichangensis_scaffold_163_220855:226882
scaffold_163	genBlastG	gene	253197	257356	100.552	-	.	ID=Ichangensis_scaffold_163_253197:257356;Name=LL_PB44908363-RA
scaffold_163	genBlastG	transcript	253197	257356	100.552	-	.	ID=Ichangensis_scaffold_163_253197:257356;Parent=Ichangensis_scaffold_163_253197:257356;Name=LL_PB44908363-RA
scaffold_163	genBlastG	exon	253197	253342	.	-	.	ID=Ichangensis_scaffold_163_253197:257356-E14;Parent=Ichangensis_scaffold_163_253197:257356
scaffold_163	genBlastG	exon	253891	253898	.	-	.	ID=Ichangensis_scaffold_163_253197:257356-E13;Parent=Ichangensis_scaffold_163_253197:257356
scaffold_163	genBlastG	exon	253938	254043	.	-	.	ID=Ichangensis_scaffold_163_253197:257356-E12;Parent=Ichangensis_scaffold_163_253197:257356
scaffold_163	genBlastG	exon	254089	254141	.	-	.	ID=Ichangensis_scaffold_163_253197:257356-E11;Parent=Ichangensis_scaffold_163_253197:257356
scaffold_163	genBlastG	exon	254915	255020	.	-	.	ID=Ichangensis_scaffold_163_253197:257356-E10;Parent=Ichangensis_scaffold_163_253197:257356
scaffold_163	genBlastG	exon	255502	255613	.	-	.	ID=Ichangensis_scaffold_163_253197:257356-E9;Parent=Ichangensis_scaffold_163_253197:257356
scaffold_163	genBlastG	exon	255806	255877	.	-	.	ID=Ichangensis_scaffold_163_253197:257356-E8;Parent=Ichangensis_scaffold_163_253197:257356
scaffold_163	genBlastG	exon	255917	256043	.	-	.	ID=Ichangensis_scaffold_163_253197:257356-E7;Parent=Ichangensis_scaffold_163_253197:257356
scaffold_163	genBlastG	exon	256132	256256	.	-	.	ID=Ichangensis_scaffold_163_253197:257356-E6;Parent=Ichangensis_scaffold_163_253197:257356
scaffold_163	genBlastG	exon	256269	256580	.	-	.	ID=Ichangensis_scaffold_163_253197:257356-E5;Parent=Ichangensis_scaffold_163_253197:257356
scaffold_163	genBlastG	exon	256608	256697	.	-	.	ID=Ichangensis_scaffold_163_253197:257356-E4;Parent=Ichangensis_scaffold_163_253197:257356
scaffold_163	genBlastG	exon	256710	256748	.	-	.	ID=Ichangensis_scaffold_163_253197:257356-E3;Parent=Ichangensis_scaffold_163_253197:257356
scaffold_163	genBlastG	exon	256794	256799	.	-	.	ID=Ichangensis_scaffold_163_253197:257356-E2;Parent=Ichangensis_scaffold_163_253197:257356
scaffold_163	genBlastG	exon	257306	257356	.	-	.	ID=Ichangensis_scaffold_163_253197:257356-E1;Parent=Ichangensis_scaffold_163_253197:257356
scaffold_165	genBlastG	gene	29296	35033	626.524	-	.	ID=Ichangensis_scaffold_165_29296:35033;Name=PB53331600-RA
scaffold_165	genBlastG	transcript	29296	35033	626.524	-	.	ID=Ichangensis_scaffold_165_29296:35033;Parent=Ichangensis_scaffold_165_29296:35033;Name=PB53331600-RA
scaffold_165	genBlastG	exon	29296	29379	.	-	.	ID=Ichangensis_scaffold_165_29296:35033-E4;Parent=Ichangensis_scaffold_165_29296:35033
scaffold_165	genBlastG	exon	29541	30335	.	-	.	ID=Ichangensis_scaffold_165_29296:35033-E3;Parent=Ichangensis_scaffold_165_29296:35033
scaffold_165	genBlastG	exon	30914	31189	.	-	.	ID=Ichangensis_scaffold_165_29296:35033-E2;Parent=Ichangensis_scaffold_165_29296:35033
scaffold_165	genBlastG	exon	32028	35033	.	-	.	ID=Ichangensis_scaffold_165_29296:35033-E1;Parent=Ichangensis_scaffold_165_29296:35033
scaffold_165	genBlastG	gene	40436	42865	50.4246	-	.	ID=Ichangensis_scaffold_165_40436:42865;Name=PB53331771-RA
scaffold_165	genBlastG	transcript	40436	42865	50.4246	-	.	ID=Ichangensis_scaffold_165_40436:42865;Parent=Ichangensis_scaffold_165_40436:42865;Name=PB53331771-RA
scaffold_165	genBlastG	exon	40436	40444	.	-	.	ID=Ichangensis_scaffold_165_40436:42865-E6;Parent=Ichangensis_scaffold_165_40436:42865
scaffold_165	genBlastG	exon	40484	40575	.	-	.	ID=Ichangensis_scaffold_165_40436:42865-E5;Parent=Ichangensis_scaffold_165_40436:42865
scaffold_165	genBlastG	exon	40642	40932	.	-	.	ID=Ichangensis_scaffold_165_40436:42865-E4;Parent=Ichangensis_scaffold_165_40436:42865
scaffold_165	genBlastG	exon	40993	42064	.	-	.	ID=Ichangensis_scaffold_165_40436:42865-E3;Parent=Ichangensis_scaffold_165_40436:42865
scaffold_165	genBlastG	exon	42122	42190	.	-	.	ID=Ichangensis_scaffold_165_40436:42865-E2;Parent=Ichangensis_scaffold_165_40436:42865
scaffold_165	genBlastG	exon	42239	42865	.	-	.	ID=Ichangensis_scaffold_165_40436:42865-E1;Parent=Ichangensis_scaffold_165_40436:42865
scaffold_165	genBlastG	gene	64959	69277	309.552	-	.	ID=Ichangensis_scaffold_165_64959:69277;Name=CL3G010656011.t1_pri
scaffold_165	genBlastG	transcript	64959	69277	309.552	-	.	ID=Ichangensis_scaffold_165_64959:69277;Parent=Ichangensis_scaffold_165_64959:69277;Name=CL3G010656011.t1_pri
scaffold_165	genBlastG	exon	64959	65951	.	-	.	ID=Ichangensis_scaffold_165_64959:69277-E7;Parent=Ichangensis_scaffold_165_64959:69277
scaffold_165	genBlastG	exon	66034	66207	.	-	.	ID=Ichangensis_scaffold_165_64959:69277-E6;Parent=Ichangensis_scaffold_165_64959:69277
scaffold_165	genBlastG	exon	66243	66455	.	-	.	ID=Ichangensis_scaffold_165_64959:69277-E5;Parent=Ichangensis_scaffold_165_64959:69277
scaffold_165	genBlastG	exon	66709	66795	.	-	.	ID=Ichangensis_scaffold_165_64959:69277-E4;Parent=Ichangensis_scaffold_165_64959:69277
scaffold_165	genBlastG	exon	66892	67276	.	-	.	ID=Ichangensis_scaffold_165_64959:69277-E3;Parent=Ichangensis_scaffold_165_64959:69277
scaffold_165	genBlastG	exon	67303	68251	.	-	.	ID=Ichangensis_scaffold_165_64959:69277-E2;Parent=Ichangensis_scaffold_165_64959:69277
scaffold_165	genBlastG	exon	68296	69277	.	-	.	ID=Ichangensis_scaffold_165_64959:69277-E1;Parent=Ichangensis_scaffold_165_64959:69277
scaffold_165	genBlastG	gene	74534	79147	220.315	-	.	ID=Ichangensis_scaffold_165_74534:79147;Name=PB53327206-RA
scaffold_165	genBlastG	transcript	74534	79147	220.315	-	.	ID=Ichangensis_scaffold_165_74534:79147;Parent=Ichangensis_scaffold_165_74534:79147;Name=PB53327206-RA
scaffold_165	genBlastG	exon	74534	74638	.	-	.	ID=Ichangensis_scaffold_165_74534:79147-E5;Parent=Ichangensis_scaffold_165_74534:79147
scaffold_165	genBlastG	exon	74770	74992	.	-	.	ID=Ichangensis_scaffold_165_74534:79147-E4;Parent=Ichangensis_scaffold_165_74534:79147
scaffold_165	genBlastG	exon	75031	75344	.	-	.	ID=Ichangensis_scaffold_165_74534:79147-E3;Parent=Ichangensis_scaffold_165_74534:79147
scaffold_165	genBlastG	exon	76876	77349	.	-	.	ID=Ichangensis_scaffold_165_74534:79147-E2;Parent=Ichangensis_scaffold_165_74534:79147
scaffold_165	genBlastG	exon	77363	79147	.	-	.	ID=Ichangensis_scaffold_165_74534:79147-E1;Parent=Ichangensis_scaffold_165_74534:79147
scaffold_165	genBlastG	gene	91452	96570	133.472	-	.	ID=Ichangensis_scaffold_165_91452:96570;Name=CL0G069990012.t1_alt
scaffold_165	genBlastG	transcript	91452	96570	133.472	-	.	ID=Ichangensis_scaffold_165_91452:96570;Parent=Ichangensis_scaffold_165_91452:96570;Name=CL0G069990012.t1_alt
scaffold_165	genBlastG	exon	91452	91996	.	-	.	ID=Ichangensis_scaffold_165_91452:96570-E14;Parent=Ichangensis_scaffold_165_91452:96570
scaffold_165	genBlastG	exon	92037	92190	.	-	.	ID=Ichangensis_scaffold_165_91452:96570-E13;Parent=Ichangensis_scaffold_165_91452:96570
scaffold_165	genBlastG	exon	92273	92370	.	-	.	ID=Ichangensis_scaffold_165_91452:96570-E12;Parent=Ichangensis_scaffold_165_91452:96570
scaffold_165	genBlastG	exon	92387	92447	.	-	.	ID=Ichangensis_scaffold_165_91452:96570-E11;Parent=Ichangensis_scaffold_165_91452:96570
scaffold_165	genBlastG	exon	92640	92836	.	-	.	ID=Ichangensis_scaffold_165_91452:96570-E10;Parent=Ichangensis_scaffold_165_91452:96570
scaffold_165	genBlastG	exon	92940	93125	.	-	.	ID=Ichangensis_scaffold_165_91452:96570-E9;Parent=Ichangensis_scaffold_165_91452:96570
scaffold_165	genBlastG	exon	93928	94539	.	-	.	ID=Ichangensis_scaffold_165_91452:96570-E8;Parent=Ichangensis_scaffold_165_91452:96570
scaffold_165	genBlastG	exon	94551	94895	.	-	.	ID=Ichangensis_scaffold_165_91452:96570-E7;Parent=Ichangensis_scaffold_165_91452:96570
scaffold_165	genBlastG	exon	94937	95101	.	-	.	ID=Ichangensis_scaffold_165_91452:96570-E6;Parent=Ichangensis_scaffold_165_91452:96570
scaffold_165	genBlastG	exon	95124	95307	.	-	.	ID=Ichangensis_scaffold_165_91452:96570-E5;Parent=Ichangensis_scaffold_165_91452:96570
scaffold_165	genBlastG	exon	95325	95653	.	-	.	ID=Ichangensis_scaffold_165_91452:96570-E4;Parent=Ichangensis_scaffold_165_91452:96570
scaffold_165	genBlastG	exon	95694	95817	.	-	.	ID=Ichangensis_scaffold_165_91452:96570-E3;Parent=Ichangensis_scaffold_165_91452:96570
scaffold_165	genBlastG	exon	95864	96213	.	-	.	ID=Ichangensis_scaffold_165_91452:96570-E2;Parent=Ichangensis_scaffold_165_91452:96570
scaffold_165	genBlastG	exon	96552	96570	.	-	.	ID=Ichangensis_scaffold_165_91452:96570-E1;Parent=Ichangensis_scaffold_165_91452:96570
scaffold_172	genBlastG	gene	90123	95919	153.175	+	.	ID=Ichangensis_scaffold_172_90123:95919;Name=KAH9718313.1
scaffold_172	genBlastG	transcript	90123	95919	153.175	+	.	ID=Ichangensis_scaffold_172_90123:95919;Parent=Ichangensis_scaffold_172_90123:95919;Name=KAH9718313.1
scaffold_172	genBlastG	exon	90123	90190	.	+	.	ID=Ichangensis_scaffold_172_90123:95919-E1;Parent=Ichangensis_scaffold_172_90123:95919
scaffold_172	genBlastG	exon	90291	90447	.	+	.	ID=Ichangensis_scaffold_172_90123:95919-E2;Parent=Ichangensis_scaffold_172_90123:95919
scaffold_172	genBlastG	exon	90481	92045	.	+	.	ID=Ichangensis_scaffold_172_90123:95919-E3;Parent=Ichangensis_scaffold_172_90123:95919
scaffold_172	genBlastG	exon	92088	92295	.	+	.	ID=Ichangensis_scaffold_172_90123:95919-E4;Parent=Ichangensis_scaffold_172_90123:95919
scaffold_172	genBlastG	exon	95728	95919	.	+	.	ID=Ichangensis_scaffold_172_90123:95919-E5;Parent=Ichangensis_scaffold_172_90123:95919
scaffold_177	genBlastG	gene	286111	290852	410.327	-	.	ID=Ichangensis_scaffold_177_286111:290852;Name=WnBG00000011948.1
scaffold_177	genBlastG	transcript	286111	290852	410.327	-	.	ID=Ichangensis_scaffold_177_286111:290852;Parent=Ichangensis_scaffold_177_286111:290852;Name=WnBG00000011948.1
scaffold_177	genBlastG	exon	286111	286188	.	-	.	ID=Ichangensis_scaffold_177_286111:290852-E6;Parent=Ichangensis_scaffold_177_286111:290852
scaffold_177	genBlastG	exon	287968	288707	.	-	.	ID=Ichangensis_scaffold_177_286111:290852-E5;Parent=Ichangensis_scaffold_177_286111:290852
scaffold_177	genBlastG	exon	288828	289036	.	-	.	ID=Ichangensis_scaffold_177_286111:290852-E4;Parent=Ichangensis_scaffold_177_286111:290852
scaffold_177	genBlastG	exon	289232	289584	.	-	.	ID=Ichangensis_scaffold_177_286111:290852-E3;Parent=Ichangensis_scaffold_177_286111:290852
scaffold_177	genBlastG	exon	289706	290109	.	-	.	ID=Ichangensis_scaffold_177_286111:290852-E2;Parent=Ichangensis_scaffold_177_286111:290852
scaffold_177	genBlastG	exon	290210	290852	.	-	.	ID=Ichangensis_scaffold_177_286111:290852-E1;Parent=Ichangensis_scaffold_177_286111:290852
scaffold_177	genBlastG	gene	343032	350151	340.661	-	.	ID=Ichangensis_scaffold_177_343032:350151;Name=orange1.1t02495.1
scaffold_177	genBlastG	transcript	343032	350151	340.661	-	.	ID=Ichangensis_scaffold_177_343032:350151;Parent=Ichangensis_scaffold_177_343032:350151;Name=orange1.1t02495.1
scaffold_177	genBlastG	exon	343032	343247	.	-	.	ID=Ichangensis_scaffold_177_343032:350151-E12;Parent=Ichangensis_scaffold_177_343032:350151
scaffold_177	genBlastG	exon	343362	344099	.	-	.	ID=Ichangensis_scaffold_177_343032:350151-E11;Parent=Ichangensis_scaffold_177_343032:350151
scaffold_177	genBlastG	exon	344162	344338	.	-	.	ID=Ichangensis_scaffold_177_343032:350151-E10;Parent=Ichangensis_scaffold_177_343032:350151
scaffold_177	genBlastG	exon	344392	344776	.	-	.	ID=Ichangensis_scaffold_177_343032:350151-E9;Parent=Ichangensis_scaffold_177_343032:350151
scaffold_177	genBlastG	exon	345466	345506	.	-	.	ID=Ichangensis_scaffold_177_343032:350151-E8;Parent=Ichangensis_scaffold_177_343032:350151
scaffold_177	genBlastG	exon	345598	345733	.	-	.	ID=Ichangensis_scaffold_177_343032:350151-E7;Parent=Ichangensis_scaffold_177_343032:350151
scaffold_177	genBlastG	exon	345788	346111	.	-	.	ID=Ichangensis_scaffold_177_343032:350151-E6;Parent=Ichangensis_scaffold_177_343032:350151
scaffold_177	genBlastG	exon	346129	346548	.	-	.	ID=Ichangensis_scaffold_177_343032:350151-E5;Parent=Ichangensis_scaffold_177_343032:350151
scaffold_177	genBlastG	exon	346570	346913	.	-	.	ID=Ichangensis_scaffold_177_343032:350151-E4;Parent=Ichangensis_scaffold_177_343032:350151
scaffold_177	genBlastG	exon	347744	347941	.	-	.	ID=Ichangensis_scaffold_177_343032:350151-E3;Parent=Ichangensis_scaffold_177_343032:350151
scaffold_177	genBlastG	exon	349211	349430	.	-	.	ID=Ichangensis_scaffold_177_343032:350151-E2;Parent=Ichangensis_scaffold_177_343032:350151
scaffold_177	genBlastG	exon	349466	350151	.	-	.	ID=Ichangensis_scaffold_177_343032:350151-E1;Parent=Ichangensis_scaffold_177_343032:350151
scaffold_177	genBlastG	gene	392443	397432	200.559	-	.	ID=Ichangensis_scaffold_177_392443:397432;Name=KAH9782656.1
scaffold_177	genBlastG	transcript	392443	397432	200.559	-	.	ID=Ichangensis_scaffold_177_392443:397432;Parent=Ichangensis_scaffold_177_392443:397432;Name=KAH9782656.1
scaffold_177	genBlastG	exon	392443	392693	.	-	.	ID=Ichangensis_scaffold_177_392443:397432-E2;Parent=Ichangensis_scaffold_177_392443:397432
scaffold_177	genBlastG	exon	393280	397432	.	-	.	ID=Ichangensis_scaffold_177_392443:397432-E1;Parent=Ichangensis_scaffold_177_392443:397432
scaffold_177	genBlastG	gene	411108	415455	226.218	+	.	ID=Ichangensis_scaffold_177_411108:415455;Name=KAH9782656.1
scaffold_177	genBlastG	transcript	411108	415455	226.218	+	.	ID=Ichangensis_scaffold_177_411108:415455;Parent=Ichangensis_scaffold_177_411108:415455;Name=KAH9782656.1
scaffold_177	genBlastG	exon	411108	411221	.	+	.	ID=Ichangensis_scaffold_177_411108:415455-E1;Parent=Ichangensis_scaffold_177_411108:415455
scaffold_177	genBlastG	exon	411259	415455	.	+	.	ID=Ichangensis_scaffold_177_411108:415455-E2;Parent=Ichangensis_scaffold_177_411108:415455
scaffold_177	genBlastG	gene	434311	437679	180.042	+	.	ID=Ichangensis_scaffold_177_434311:437679;Name=Ciclev10018688m
scaffold_177	genBlastG	transcript	434311	437679	180.042	+	.	ID=Ichangensis_scaffold_177_434311:437679;Parent=Ichangensis_scaffold_177_434311:437679;Name=Ciclev10018688m
scaffold_177	genBlastG	exon	434311	434322	.	+	.	ID=Ichangensis_scaffold_177_434311:437679-E1;Parent=Ichangensis_scaffold_177_434311:437679
scaffold_177	genBlastG	exon	434493	435284	.	+	.	ID=Ichangensis_scaffold_177_434311:437679-E2;Parent=Ichangensis_scaffold_177_434311:437679
scaffold_177	genBlastG	exon	435302	437007	.	+	.	ID=Ichangensis_scaffold_177_434311:437679-E3;Parent=Ichangensis_scaffold_177_434311:437679
scaffold_177	genBlastG	exon	437484	437679	.	+	.	ID=Ichangensis_scaffold_177_434311:437679-E4;Parent=Ichangensis_scaffold_177_434311:437679
scaffold_182	genBlastG	gene	291561	294514	76.1102	-	.	ID=Ichangensis_scaffold_182_291561:294514;Name=WnAG00000001488.2
scaffold_182	genBlastG	transcript	291561	294514	76.1102	-	.	ID=Ichangensis_scaffold_182_291561:294514;Parent=Ichangensis_scaffold_182_291561:294514;Name=WnAG00000001488.2
scaffold_182	genBlastG	exon	291561	293459	.	-	.	ID=Ichangensis_scaffold_182_291561:294514-E3;Parent=Ichangensis_scaffold_182_291561:294514
scaffold_182	genBlastG	exon	293475	293669	.	-	.	ID=Ichangensis_scaffold_182_291561:294514-E2;Parent=Ichangensis_scaffold_182_291561:294514
scaffold_182	genBlastG	exon	294278	294514	.	-	.	ID=Ichangensis_scaffold_182_291561:294514-E1;Parent=Ichangensis_scaffold_182_291561:294514
scaffold_188	genBlastG	gene	149260	156579	869.943	-	.	ID=Ichangensis_scaffold_188_149260:156579;Name=PB53330251-RA
scaffold_188	genBlastG	transcript	149260	156579	869.943	-	.	ID=Ichangensis_scaffold_188_149260:156579;Parent=Ichangensis_scaffold_188_149260:156579;Name=PB53330251-RA
scaffold_188	genBlastG	exon	149260	149892	.	-	.	ID=Ichangensis_scaffold_188_149260:156579-E10;Parent=Ichangensis_scaffold_188_149260:156579
scaffold_188	genBlastG	exon	150235	150750	.	-	.	ID=Ichangensis_scaffold_188_149260:156579-E9;Parent=Ichangensis_scaffold_188_149260:156579
scaffold_188	genBlastG	exon	150883	151374	.	-	.	ID=Ichangensis_scaffold_188_149260:156579-E8;Parent=Ichangensis_scaffold_188_149260:156579
scaffold_188	genBlastG	exon	151509	151655	.	-	.	ID=Ichangensis_scaffold_188_149260:156579-E7;Parent=Ichangensis_scaffold_188_149260:156579
scaffold_188	genBlastG	exon	152104	152384	.	-	.	ID=Ichangensis_scaffold_188_149260:156579-E6;Parent=Ichangensis_scaffold_188_149260:156579
scaffold_188	genBlastG	exon	152425	152464	.	-	.	ID=Ichangensis_scaffold_188_149260:156579-E5;Parent=Ichangensis_scaffold_188_149260:156579
scaffold_188	genBlastG	exon	152994	153467	.	-	.	ID=Ichangensis_scaffold_188_149260:156579-E4;Parent=Ichangensis_scaffold_188_149260:156579
scaffold_188	genBlastG	exon	153763	153836	.	-	.	ID=Ichangensis_scaffold_188_149260:156579-E3;Parent=Ichangensis_scaffold_188_149260:156579
scaffold_188	genBlastG	exon	153926	154542	.	-	.	ID=Ichangensis_scaffold_188_149260:156579-E2;Parent=Ichangensis_scaffold_188_149260:156579
scaffold_188	genBlastG	exon	154577	156579	.	-	.	ID=Ichangensis_scaffold_188_149260:156579-E1;Parent=Ichangensis_scaffold_188_149260:156579
scaffold_196	genBlastG	gene	20304	22881	424.435	-	.	ID=Ichangensis_scaffold_196_20304:22881;Name=WnBG00000026813.2
scaffold_196	genBlastG	transcript	20304	22881	424.435	-	.	ID=Ichangensis_scaffold_196_20304:22881;Parent=Ichangensis_scaffold_196_20304:22881;Name=WnBG00000026813.2
scaffold_196	genBlastG	exon	20304	20447	.	-	.	ID=Ichangensis_scaffold_196_20304:22881-E3;Parent=Ichangensis_scaffold_196_20304:22881
scaffold_196	genBlastG	exon	20477	21464	.	-	.	ID=Ichangensis_scaffold_196_20304:22881-E2;Parent=Ichangensis_scaffold_196_20304:22881
scaffold_196	genBlastG	exon	21479	22881	.	-	.	ID=Ichangensis_scaffold_196_20304:22881-E1;Parent=Ichangensis_scaffold_196_20304:22881
scaffold_196	genBlastG	gene	125211	131377	662.566	-	.	ID=Ichangensis_scaffold_196_125211:131377;Name=LL_PB44924402-RA
scaffold_196	genBlastG	transcript	125211	131377	662.566	-	.	ID=Ichangensis_scaffold_196_125211:131377;Parent=Ichangensis_scaffold_196_125211:131377;Name=LL_PB44924402-RA
scaffold_196	genBlastG	exon	125211	125244	.	-	.	ID=Ichangensis_scaffold_196_125211:131377-E8;Parent=Ichangensis_scaffold_196_125211:131377
scaffold_196	genBlastG	exon	125435	125624	.	-	.	ID=Ichangensis_scaffold_196_125211:131377-E7;Parent=Ichangensis_scaffold_196_125211:131377
scaffold_196	genBlastG	exon	126037	126130	.	-	.	ID=Ichangensis_scaffold_196_125211:131377-E6;Parent=Ichangensis_scaffold_196_125211:131377
scaffold_196	genBlastG	exon	126232	126255	.	-	.	ID=Ichangensis_scaffold_196_125211:131377-E5;Parent=Ichangensis_scaffold_196_125211:131377
scaffold_196	genBlastG	exon	126372	126770	.	-	.	ID=Ichangensis_scaffold_196_125211:131377-E4;Parent=Ichangensis_scaffold_196_125211:131377
scaffold_196	genBlastG	exon	126864	127199	.	-	.	ID=Ichangensis_scaffold_196_125211:131377-E3;Parent=Ichangensis_scaffold_196_125211:131377
scaffold_196	genBlastG	exon	127801	128268	.	-	.	ID=Ichangensis_scaffold_196_125211:131377-E2;Parent=Ichangensis_scaffold_196_125211:131377
scaffold_196	genBlastG	exon	128540	131377	.	-	.	ID=Ichangensis_scaffold_196_125211:131377-E1;Parent=Ichangensis_scaffold_196_125211:131377
scaffold_196	genBlastG	gene	191161	197054	702.13	-	.	ID=Ichangensis_scaffold_196_191161:197054;Name=LL_PB44924402-RA
scaffold_196	genBlastG	transcript	191161	197054	702.13	-	.	ID=Ichangensis_scaffold_196_191161:197054;Parent=Ichangensis_scaffold_196_191161:197054;Name=LL_PB44924402-RA
scaffold_196	genBlastG	exon	191161	191381	.	-	.	ID=Ichangensis_scaffold_196_191161:197054-E9;Parent=Ichangensis_scaffold_196_191161:197054
scaffold_196	genBlastG	exon	191788	191881	.	-	.	ID=Ichangensis_scaffold_196_191161:197054-E8;Parent=Ichangensis_scaffold_196_191161:197054
scaffold_196	genBlastG	exon	191976	191999	.	-	.	ID=Ichangensis_scaffold_196_191161:197054-E7;Parent=Ichangensis_scaffold_196_191161:197054
scaffold_196	genBlastG	exon	192116	192514	.	-	.	ID=Ichangensis_scaffold_196_191161:197054-E6;Parent=Ichangensis_scaffold_196_191161:197054
scaffold_196	genBlastG	exon	192608	192943	.	-	.	ID=Ichangensis_scaffold_196_191161:197054-E5;Parent=Ichangensis_scaffold_196_191161:197054
scaffold_196	genBlastG	exon	193477	193944	.	-	.	ID=Ichangensis_scaffold_196_191161:197054-E4;Parent=Ichangensis_scaffold_196_191161:197054
scaffold_196	genBlastG	exon	194183	195316	.	-	.	ID=Ichangensis_scaffold_196_191161:197054-E3;Parent=Ichangensis_scaffold_196_191161:197054
scaffold_196	genBlastG	exon	195385	196758	.	-	.	ID=Ichangensis_scaffold_196_191161:197054-E2;Parent=Ichangensis_scaffold_196_191161:197054
scaffold_196	genBlastG	exon	196779	197054	.	-	.	ID=Ichangensis_scaffold_196_191161:197054-E1;Parent=Ichangensis_scaffold_196_191161:197054
scaffold_205	genBlastG	gene	19896	24029	328.67	-	.	ID=Ichangensis_scaffold_205_19896:24029;Name=PB53310968-RA
scaffold_205	genBlastG	transcript	19896	24029	328.67	-	.	ID=Ichangensis_scaffold_205_19896:24029;Parent=Ichangensis_scaffold_205_19896:24029;Name=PB53310968-RA
scaffold_205	genBlastG	exon	19896	20129	.	-	.	ID=Ichangensis_scaffold_205_19896:24029-E10;Parent=Ichangensis_scaffold_205_19896:24029
scaffold_205	genBlastG	exon	20498	20814	.	-	.	ID=Ichangensis_scaffold_205_19896:24029-E9;Parent=Ichangensis_scaffold_205_19896:24029
scaffold_205	genBlastG	exon	20850	21144	.	-	.	ID=Ichangensis_scaffold_205_19896:24029-E8;Parent=Ichangensis_scaffold_205_19896:24029
scaffold_205	genBlastG	exon	21179	21216	.	-	.	ID=Ichangensis_scaffold_205_19896:24029-E7;Parent=Ichangensis_scaffold_205_19896:24029
scaffold_205	genBlastG	exon	21321	21609	.	-	.	ID=Ichangensis_scaffold_205_19896:24029-E6;Parent=Ichangensis_scaffold_205_19896:24029
scaffold_205	genBlastG	exon	22001	22646	.	-	.	ID=Ichangensis_scaffold_205_19896:24029-E5;Parent=Ichangensis_scaffold_205_19896:24029
scaffold_205	genBlastG	exon	22662	22786	.	-	.	ID=Ichangensis_scaffold_205_19896:24029-E4;Parent=Ichangensis_scaffold_205_19896:24029
scaffold_205	genBlastG	exon	22828	23119	.	-	.	ID=Ichangensis_scaffold_205_19896:24029-E3;Parent=Ichangensis_scaffold_205_19896:24029
scaffold_205	genBlastG	exon	23549	23686	.	-	.	ID=Ichangensis_scaffold_205_19896:24029-E2;Parent=Ichangensis_scaffold_205_19896:24029
scaffold_205	genBlastG	exon	23740	24029	.	-	.	ID=Ichangensis_scaffold_205_19896:24029-E1;Parent=Ichangensis_scaffold_205_19896:24029
scaffold_205	genBlastG	gene	52935	62188	128.117	-	.	ID=Ichangensis_scaffold_205_52935:62188;Name=CL0G035776011.t1_pri
scaffold_205	genBlastG	transcript	52935	62188	128.117	-	.	ID=Ichangensis_scaffold_205_52935:62188;Parent=Ichangensis_scaffold_205_52935:62188;Name=CL0G035776011.t1_pri
scaffold_205	genBlastG	exon	52935	53292	.	-	.	ID=Ichangensis_scaffold_205_52935:62188-E12;Parent=Ichangensis_scaffold_205_52935:62188
scaffold_205	genBlastG	exon	53399	53556	.	-	.	ID=Ichangensis_scaffold_205_52935:62188-E11;Parent=Ichangensis_scaffold_205_52935:62188
scaffold_205	genBlastG	exon	53664	54072	.	-	.	ID=Ichangensis_scaffold_205_52935:62188-E10;Parent=Ichangensis_scaffold_205_52935:62188
scaffold_205	genBlastG	exon	54214	54392	.	-	.	ID=Ichangensis_scaffold_205_52935:62188-E9;Parent=Ichangensis_scaffold_205_52935:62188
scaffold_205	genBlastG	exon	54477	55107	.	-	.	ID=Ichangensis_scaffold_205_52935:62188-E8;Parent=Ichangensis_scaffold_205_52935:62188
scaffold_205	genBlastG	exon	55132	55652	.	-	.	ID=Ichangensis_scaffold_205_52935:62188-E7;Parent=Ichangensis_scaffold_205_52935:62188
scaffold_205	genBlastG	exon	60407	60702	.	-	.	ID=Ichangensis_scaffold_205_52935:62188-E6;Parent=Ichangensis_scaffold_205_52935:62188
scaffold_205	genBlastG	exon	60718	60776	.	-	.	ID=Ichangensis_scaffold_205_52935:62188-E5;Parent=Ichangensis_scaffold_205_52935:62188
scaffold_205	genBlastG	exon	60937	61259	.	-	.	ID=Ichangensis_scaffold_205_52935:62188-E4;Parent=Ichangensis_scaffold_205_52935:62188
scaffold_205	genBlastG	exon	61272	61707	.	-	.	ID=Ichangensis_scaffold_205_52935:62188-E3;Parent=Ichangensis_scaffold_205_52935:62188
scaffold_205	genBlastG	exon	62076	62098	.	-	.	ID=Ichangensis_scaffold_205_52935:62188-E2;Parent=Ichangensis_scaffold_205_52935:62188
scaffold_205	genBlastG	exon	62177	62188	.	-	.	ID=Ichangensis_scaffold_205_52935:62188-E1;Parent=Ichangensis_scaffold_205_52935:62188
scaffold_205	genBlastG	gene	169919	174630	312.587	+	.	ID=Ichangensis_scaffold_205_169919:174630;Name=PB53316667-RA
scaffold_205	genBlastG	transcript	169919	174630	312.587	+	.	ID=Ichangensis_scaffold_205_169919:174630;Parent=Ichangensis_scaffold_205_169919:174630;Name=PB53316667-RA
scaffold_205	genBlastG	exon	169919	169983	.	+	.	ID=Ichangensis_scaffold_205_169919:174630-E1;Parent=Ichangensis_scaffold_205_169919:174630
scaffold_205	genBlastG	exon	170141	170668	.	+	.	ID=Ichangensis_scaffold_205_169919:174630-E2;Parent=Ichangensis_scaffold_205_169919:174630
scaffold_205	genBlastG	exon	170949	172038	.	+	.	ID=Ichangensis_scaffold_205_169919:174630-E3;Parent=Ichangensis_scaffold_205_169919:174630
scaffold_205	genBlastG	exon	172539	172820	.	+	.	ID=Ichangensis_scaffold_205_169919:174630-E4;Parent=Ichangensis_scaffold_205_169919:174630
scaffold_205	genBlastG	exon	172945	173970	.	+	.	ID=Ichangensis_scaffold_205_169919:174630-E5;Parent=Ichangensis_scaffold_205_169919:174630
scaffold_205	genBlastG	exon	174085	174630	.	+	.	ID=Ichangensis_scaffold_205_169919:174630-E6;Parent=Ichangensis_scaffold_205_169919:174630
scaffold_205	genBlastG	gene	185869	187812	131.763	+	.	ID=Ichangensis_scaffold_205_185869:187812;Name=Cs5g17280.3
scaffold_205	genBlastG	transcript	185869	187812	131.763	+	.	ID=Ichangensis_scaffold_205_185869:187812;Parent=Ichangensis_scaffold_205_185869:187812;Name=Cs5g17280.3
scaffold_205	genBlastG	exon	185869	186377	.	+	.	ID=Ichangensis_scaffold_205_185869:187812-E1;Parent=Ichangensis_scaffold_205_185869:187812
scaffold_205	genBlastG	exon	186591	187098	.	+	.	ID=Ichangensis_scaffold_205_185869:187812-E2;Parent=Ichangensis_scaffold_205_185869:187812
scaffold_205	genBlastG	exon	187134	187465	.	+	.	ID=Ichangensis_scaffold_205_185869:187812-E3;Parent=Ichangensis_scaffold_205_185869:187812
scaffold_205	genBlastG	exon	187515	187812	.	+	.	ID=Ichangensis_scaffold_205_185869:187812-E4;Parent=Ichangensis_scaffold_205_185869:187812
scaffold_205	genBlastG	gene	309727	314415	175.197	+	.	ID=Ichangensis_scaffold_205_309727:314415;Name=Cs5g17280.2
scaffold_205	genBlastG	transcript	309727	314415	175.197	+	.	ID=Ichangensis_scaffold_205_309727:314415;Parent=Ichangensis_scaffold_205_309727:314415;Name=Cs5g17280.2
scaffold_205	genBlastG	exon	309727	310030	.	+	.	ID=Ichangensis_scaffold_205_309727:314415-E1;Parent=Ichangensis_scaffold_205_309727:314415
scaffold_205	genBlastG	exon	310063	310197	.	+	.	ID=Ichangensis_scaffold_205_309727:314415-E2;Parent=Ichangensis_scaffold_205_309727:314415
scaffold_205	genBlastG	exon	310543	310608	.	+	.	ID=Ichangensis_scaffold_205_309727:314415-E3;Parent=Ichangensis_scaffold_205_309727:314415
scaffold_205	genBlastG	exon	310695	310924	.	+	.	ID=Ichangensis_scaffold_205_309727:314415-E4;Parent=Ichangensis_scaffold_205_309727:314415
scaffold_205	genBlastG	exon	311042	311101	.	+	.	ID=Ichangensis_scaffold_205_309727:314415-E5;Parent=Ichangensis_scaffold_205_309727:314415
scaffold_205	genBlastG	exon	311290	311547	.	+	.	ID=Ichangensis_scaffold_205_309727:314415-E6;Parent=Ichangensis_scaffold_205_309727:314415
scaffold_205	genBlastG	exon	311697	311770	.	+	.	ID=Ichangensis_scaffold_205_309727:314415-E7;Parent=Ichangensis_scaffold_205_309727:314415
scaffold_205	genBlastG	exon	311832	311932	.	+	.	ID=Ichangensis_scaffold_205_309727:314415-E8;Parent=Ichangensis_scaffold_205_309727:314415
scaffold_205	genBlastG	exon	313442	313638	.	+	.	ID=Ichangensis_scaffold_205_309727:314415-E9;Parent=Ichangensis_scaffold_205_309727:314415
scaffold_205	genBlastG	exon	313878	314208	.	+	.	ID=Ichangensis_scaffold_205_309727:314415-E10;Parent=Ichangensis_scaffold_205_309727:314415
scaffold_205	genBlastG	exon	314267	314415	.	+	.	ID=Ichangensis_scaffold_205_309727:314415-E11;Parent=Ichangensis_scaffold_205_309727:314415
scaffold_214	genBlastG	gene	297382	302472	202.733	-	.	ID=Ichangensis_scaffold_214_297382:302472;Name=KAH9782656.1
scaffold_214	genBlastG	transcript	297382	302472	202.733	-	.	ID=Ichangensis_scaffold_214_297382:302472;Parent=Ichangensis_scaffold_214_297382:302472;Name=KAH9782656.1
scaffold_214	genBlastG	exon	297382	297571	.	-	.	ID=Ichangensis_scaffold_214_297382:302472-E8;Parent=Ichangensis_scaffold_214_297382:302472
scaffold_214	genBlastG	exon	297889	298613	.	-	.	ID=Ichangensis_scaffold_214_297382:302472-E7;Parent=Ichangensis_scaffold_214_297382:302472
scaffold_214	genBlastG	exon	298692	299032	.	-	.	ID=Ichangensis_scaffold_214_297382:302472-E6;Parent=Ichangensis_scaffold_214_297382:302472
scaffold_214	genBlastG	exon	299063	300472	.	-	.	ID=Ichangensis_scaffold_214_297382:302472-E5;Parent=Ichangensis_scaffold_214_297382:302472
scaffold_214	genBlastG	exon	300488	300700	.	-	.	ID=Ichangensis_scaffold_214_297382:302472-E4;Parent=Ichangensis_scaffold_214_297382:302472
scaffold_214	genBlastG	exon	300724	301559	.	-	.	ID=Ichangensis_scaffold_214_297382:302472-E3;Parent=Ichangensis_scaffold_214_297382:302472
scaffold_214	genBlastG	exon	301586	302064	.	-	.	ID=Ichangensis_scaffold_214_297382:302472-E2;Parent=Ichangensis_scaffold_214_297382:302472
scaffold_214	genBlastG	exon	302389	302472	.	-	.	ID=Ichangensis_scaffold_214_297382:302472-E1;Parent=Ichangensis_scaffold_214_297382:302472
scaffold_214	genBlastG	gene	400950	405055	199.469	-	.	ID=Ichangensis_scaffold_214_400950:405055;Name=KAH9726537.1
scaffold_214	genBlastG	transcript	400950	405055	199.469	-	.	ID=Ichangensis_scaffold_214_400950:405055;Parent=Ichangensis_scaffold_214_400950:405055;Name=KAH9726537.1
scaffold_214	genBlastG	exon	400950	404736	.	-	.	ID=Ichangensis_scaffold_214_400950:405055-E2;Parent=Ichangensis_scaffold_214_400950:405055
scaffold_214	genBlastG	exon	404760	405055	.	-	.	ID=Ichangensis_scaffold_214_400950:405055-E1;Parent=Ichangensis_scaffold_214_400950:405055
scaffold_220	genBlastG	gene	348082	360771	843.498	+	.	ID=Ichangensis_scaffold_220_348082:360771;Name=PB53327446-RA
scaffold_220	genBlastG	transcript	348082	360771	843.498	+	.	ID=Ichangensis_scaffold_220_348082:360771;Parent=Ichangensis_scaffold_220_348082:360771;Name=PB53327446-RA
scaffold_220	genBlastG	exon	348082	350976	.	+	.	ID=Ichangensis_scaffold_220_348082:360771-E1;Parent=Ichangensis_scaffold_220_348082:360771
scaffold_220	genBlastG	exon	351260	351736	.	+	.	ID=Ichangensis_scaffold_220_348082:360771-E2;Parent=Ichangensis_scaffold_220_348082:360771
scaffold_220	genBlastG	exon	352271	353101	.	+	.	ID=Ichangensis_scaffold_220_348082:360771-E3;Parent=Ichangensis_scaffold_220_348082:360771
scaffold_220	genBlastG	exon	355936	356082	.	+	.	ID=Ichangensis_scaffold_220_348082:360771-E4;Parent=Ichangensis_scaffold_220_348082:360771
scaffold_220	genBlastG	exon	359758	360057	.	+	.	ID=Ichangensis_scaffold_220_348082:360771-E5;Parent=Ichangensis_scaffold_220_348082:360771
scaffold_220	genBlastG	exon	360084	360557	.	+	.	ID=Ichangensis_scaffold_220_348082:360771-E6;Parent=Ichangensis_scaffold_220_348082:360771
scaffold_220	genBlastG	exon	360733	360771	.	+	.	ID=Ichangensis_scaffold_220_348082:360771-E7;Parent=Ichangensis_scaffold_220_348082:360771
scaffold_220	genBlastG	gene	417969	426895	378.786	+	.	ID=Ichangensis_scaffold_220_417969:426895;Name=PB53327446-RA
scaffold_220	genBlastG	transcript	417969	426895	378.786	+	.	ID=Ichangensis_scaffold_220_417969:426895;Parent=Ichangensis_scaffold_220_417969:426895;Name=PB53327446-RA
scaffold_220	genBlastG	exon	417969	418232	.	+	.	ID=Ichangensis_scaffold_220_417969:426895-E1;Parent=Ichangensis_scaffold_220_417969:426895
scaffold_220	genBlastG	exon	418259	420853	.	+	.	ID=Ichangensis_scaffold_220_417969:426895-E2;Parent=Ichangensis_scaffold_220_417969:426895
scaffold_220	genBlastG	exon	421051	421512	.	+	.	ID=Ichangensis_scaffold_220_417969:426895-E3;Parent=Ichangensis_scaffold_220_417969:426895
scaffold_220	genBlastG	exon	421681	422224	.	+	.	ID=Ichangensis_scaffold_220_417969:426895-E4;Parent=Ichangensis_scaffold_220_417969:426895
scaffold_220	genBlastG	exon	422243	422568	.	+	.	ID=Ichangensis_scaffold_220_417969:426895-E5;Parent=Ichangensis_scaffold_220_417969:426895
scaffold_220	genBlastG	exon	424168	424238	.	+	.	ID=Ichangensis_scaffold_220_417969:426895-E6;Parent=Ichangensis_scaffold_220_417969:426895
scaffold_220	genBlastG	exon	425607	426000	.	+	.	ID=Ichangensis_scaffold_220_417969:426895-E7;Parent=Ichangensis_scaffold_220_417969:426895
scaffold_220	genBlastG	exon	426812	426895	.	+	.	ID=Ichangensis_scaffold_220_417969:426895-E8;Parent=Ichangensis_scaffold_220_417969:426895
scaffold_222	genBlastG	gene	35431	41109	547.471	-	.	ID=Ichangensis_scaffold_222_35431:41109;Name=LL_PB44903014-RA
scaffold_222	genBlastG	transcript	35431	41109	547.471	-	.	ID=Ichangensis_scaffold_222_35431:41109;Parent=Ichangensis_scaffold_222_35431:41109;Name=LL_PB44903014-RA
scaffold_222	genBlastG	exon	35431	36105	.	-	.	ID=Ichangensis_scaffold_222_35431:41109-E9;Parent=Ichangensis_scaffold_222_35431:41109
scaffold_222	genBlastG	exon	36203	36264	.	-	.	ID=Ichangensis_scaffold_222_35431:41109-E8;Parent=Ichangensis_scaffold_222_35431:41109
scaffold_222	genBlastG	exon	36298	36878	.	-	.	ID=Ichangensis_scaffold_222_35431:41109-E7;Parent=Ichangensis_scaffold_222_35431:41109
scaffold_222	genBlastG	exon	36911	37281	.	-	.	ID=Ichangensis_scaffold_222_35431:41109-E6;Parent=Ichangensis_scaffold_222_35431:41109
scaffold_222	genBlastG	exon	37404	37691	.	-	.	ID=Ichangensis_scaffold_222_35431:41109-E5;Parent=Ichangensis_scaffold_222_35431:41109
scaffold_222	genBlastG	exon	37778	38873	.	-	.	ID=Ichangensis_scaffold_222_35431:41109-E4;Parent=Ichangensis_scaffold_222_35431:41109
scaffold_222	genBlastG	exon	39746	39987	.	-	.	ID=Ichangensis_scaffold_222_35431:41109-E3;Parent=Ichangensis_scaffold_222_35431:41109
scaffold_222	genBlastG	exon	40006	40210	.	-	.	ID=Ichangensis_scaffold_222_35431:41109-E2;Parent=Ichangensis_scaffold_222_35431:41109
scaffold_222	genBlastG	exon	40979	41109	.	-	.	ID=Ichangensis_scaffold_222_35431:41109-E1;Parent=Ichangensis_scaffold_222_35431:41109
scaffold_222	genBlastG	gene	61130	65982	305.311	-	.	ID=Ichangensis_scaffold_222_61130:65982;Name=KAH9666065.1
scaffold_222	genBlastG	transcript	61130	65982	305.311	-	.	ID=Ichangensis_scaffold_222_61130:65982;Parent=Ichangensis_scaffold_222_61130:65982;Name=KAH9666065.1
scaffold_222	genBlastG	exon	61130	61422	.	-	.	ID=Ichangensis_scaffold_222_61130:65982-E10;Parent=Ichangensis_scaffold_222_61130:65982
scaffold_222	genBlastG	exon	61473	61809	.	-	.	ID=Ichangensis_scaffold_222_61130:65982-E9;Parent=Ichangensis_scaffold_222_61130:65982
scaffold_222	genBlastG	exon	61909	62797	.	-	.	ID=Ichangensis_scaffold_222_61130:65982-E8;Parent=Ichangensis_scaffold_222_61130:65982
scaffold_222	genBlastG	exon	62836	63152	.	-	.	ID=Ichangensis_scaffold_222_61130:65982-E7;Parent=Ichangensis_scaffold_222_61130:65982
scaffold_222	genBlastG	exon	63274	63535	.	-	.	ID=Ichangensis_scaffold_222_61130:65982-E6;Parent=Ichangensis_scaffold_222_61130:65982
scaffold_222	genBlastG	exon	63679	63767	.	-	.	ID=Ichangensis_scaffold_222_61130:65982-E5;Parent=Ichangensis_scaffold_222_61130:65982
scaffold_222	genBlastG	exon	63810	64081	.	-	.	ID=Ichangensis_scaffold_222_61130:65982-E4;Parent=Ichangensis_scaffold_222_61130:65982
scaffold_222	genBlastG	exon	64114	64524	.	-	.	ID=Ichangensis_scaffold_222_61130:65982-E3;Parent=Ichangensis_scaffold_222_61130:65982
scaffold_222	genBlastG	exon	64563	64771	.	-	.	ID=Ichangensis_scaffold_222_61130:65982-E2;Parent=Ichangensis_scaffold_222_61130:65982
scaffold_222	genBlastG	exon	65609	65982	.	-	.	ID=Ichangensis_scaffold_222_61130:65982-E1;Parent=Ichangensis_scaffold_222_61130:65982
scaffold_222	genBlastG	gene	78601	84185	537.773	-	.	ID=Ichangensis_scaffold_222_78601:84185;Name=Cs5g19470.1
scaffold_222	genBlastG	transcript	78601	84185	537.773	-	.	ID=Ichangensis_scaffold_222_78601:84185;Parent=Ichangensis_scaffold_222_78601:84185;Name=Cs5g19470.1
scaffold_222	genBlastG	exon	78601	78651	.	-	.	ID=Ichangensis_scaffold_222_78601:84185-E8;Parent=Ichangensis_scaffold_222_78601:84185
scaffold_222	genBlastG	exon	78814	79176	.	-	.	ID=Ichangensis_scaffold_222_78601:84185-E7;Parent=Ichangensis_scaffold_222_78601:84185
scaffold_222	genBlastG	exon	79189	79416	.	-	.	ID=Ichangensis_scaffold_222_78601:84185-E6;Parent=Ichangensis_scaffold_222_78601:84185
scaffold_222	genBlastG	exon	79685	80995	.	-	.	ID=Ichangensis_scaffold_222_78601:84185-E5;Parent=Ichangensis_scaffold_222_78601:84185
scaffold_222	genBlastG	exon	81119	81403	.	-	.	ID=Ichangensis_scaffold_222_78601:84185-E4;Parent=Ichangensis_scaffold_222_78601:84185
scaffold_222	genBlastG	exon	81533	82634	.	-	.	ID=Ichangensis_scaffold_222_78601:84185-E3;Parent=Ichangensis_scaffold_222_78601:84185
scaffold_222	genBlastG	exon	83708	83913	.	-	.	ID=Ichangensis_scaffold_222_78601:84185-E2;Parent=Ichangensis_scaffold_222_78601:84185
scaffold_222	genBlastG	exon	83997	84185	.	-	.	ID=Ichangensis_scaffold_222_78601:84185-E1;Parent=Ichangensis_scaffold_222_78601:84185
scaffold_222	genBlastG	gene	93667	99763	475.642	-	.	ID=Ichangensis_scaffold_222_93667:99763;Name=KAH9781819.1
scaffold_222	genBlastG	transcript	93667	99763	475.642	-	.	ID=Ichangensis_scaffold_222_93667:99763;Parent=Ichangensis_scaffold_222_93667:99763;Name=KAH9781819.1
scaffold_222	genBlastG	exon	93667	93713	.	-	.	ID=Ichangensis_scaffold_222_93667:99763-E8;Parent=Ichangensis_scaffold_222_93667:99763
scaffold_222	genBlastG	exon	93750	93843	.	-	.	ID=Ichangensis_scaffold_222_93667:99763-E7;Parent=Ichangensis_scaffold_222_93667:99763
scaffold_222	genBlastG	exon	94373	95105	.	-	.	ID=Ichangensis_scaffold_222_93667:99763-E6;Parent=Ichangensis_scaffold_222_93667:99763
scaffold_222	genBlastG	exon	95237	96239	.	-	.	ID=Ichangensis_scaffold_222_93667:99763-E5;Parent=Ichangensis_scaffold_222_93667:99763
scaffold_222	genBlastG	exon	96263	96569	.	-	.	ID=Ichangensis_scaffold_222_93667:99763-E4;Parent=Ichangensis_scaffold_222_93667:99763
scaffold_222	genBlastG	exon	96699	96983	.	-	.	ID=Ichangensis_scaffold_222_93667:99763-E3;Parent=Ichangensis_scaffold_222_93667:99763
scaffold_222	genBlastG	exon	97113	98214	.	-	.	ID=Ichangensis_scaffold_222_93667:99763-E2;Parent=Ichangensis_scaffold_222_93667:99763
scaffold_222	genBlastG	exon	99285	99763	.	-	.	ID=Ichangensis_scaffold_222_93667:99763-E1;Parent=Ichangensis_scaffold_222_93667:99763
scaffold_222	genBlastG	gene	132336	137114	359.208	-	.	ID=Ichangensis_scaffold_222_132336:137114;Name=Ciclev10024511m
scaffold_222	genBlastG	transcript	132336	137114	359.208	-	.	ID=Ichangensis_scaffold_222_132336:137114;Parent=Ichangensis_scaffold_222_132336:137114;Name=Ciclev10024511m
scaffold_222	genBlastG	exon	132336	132379	.	-	.	ID=Ichangensis_scaffold_222_132336:137114-E7;Parent=Ichangensis_scaffold_222_132336:137114
scaffold_222	genBlastG	exon	132404	132616	.	-	.	ID=Ichangensis_scaffold_222_132336:137114-E6;Parent=Ichangensis_scaffold_222_132336:137114
scaffold_222	genBlastG	exon	132634	133206	.	-	.	ID=Ichangensis_scaffold_222_132336:137114-E5;Parent=Ichangensis_scaffold_222_132336:137114
scaffold_222	genBlastG	exon	133561	133966	.	-	.	ID=Ichangensis_scaffold_222_132336:137114-E4;Parent=Ichangensis_scaffold_222_132336:137114
scaffold_222	genBlastG	exon	134074	134355	.	-	.	ID=Ichangensis_scaffold_222_132336:137114-E3;Parent=Ichangensis_scaffold_222_132336:137114
scaffold_222	genBlastG	exon	134461	135562	.	-	.	ID=Ichangensis_scaffold_222_132336:137114-E2;Parent=Ichangensis_scaffold_222_132336:137114
scaffold_222	genBlastG	exon	136636	137114	.	-	.	ID=Ichangensis_scaffold_222_132336:137114-E1;Parent=Ichangensis_scaffold_222_132336:137114
scaffold_222	genBlastG	gene	147965	153411	533.274	-	.	ID=Ichangensis_scaffold_222_147965:153411;Name=LL_PB44902996-RA
scaffold_222	genBlastG	transcript	147965	153411	533.274	-	.	ID=Ichangensis_scaffold_222_147965:153411;Parent=Ichangensis_scaffold_222_147965:153411;Name=LL_PB44902996-RA
scaffold_222	genBlastG	exon	147965	148101	.	-	.	ID=Ichangensis_scaffold_222_147965:153411-E9;Parent=Ichangensis_scaffold_222_147965:153411
scaffold_222	genBlastG	exon	148123	148143	.	-	.	ID=Ichangensis_scaffold_222_147965:153411-E8;Parent=Ichangensis_scaffold_222_147965:153411
scaffold_222	genBlastG	exon	148188	148645	.	-	.	ID=Ichangensis_scaffold_222_147965:153411-E7;Parent=Ichangensis_scaffold_222_147965:153411
scaffold_222	genBlastG	exon	148758	148795	.	-	.	ID=Ichangensis_scaffold_222_147965:153411-E6;Parent=Ichangensis_scaffold_222_147965:153411
scaffold_222	genBlastG	exon	148908	150629	.	-	.	ID=Ichangensis_scaffold_222_147965:153411-E5;Parent=Ichangensis_scaffold_222_147965:153411
scaffold_222	genBlastG	exon	150760	151232	.	-	.	ID=Ichangensis_scaffold_222_147965:153411-E4;Parent=Ichangensis_scaffold_222_147965:153411
scaffold_222	genBlastG	exon	151268	151860	.	-	.	ID=Ichangensis_scaffold_222_147965:153411-E3;Parent=Ichangensis_scaffold_222_147965:153411
scaffold_222	genBlastG	exon	152934	153256	.	-	.	ID=Ichangensis_scaffold_222_147965:153411-E2;Parent=Ichangensis_scaffold_222_147965:153411
scaffold_222	genBlastG	exon	153307	153411	.	-	.	ID=Ichangensis_scaffold_222_147965:153411-E1;Parent=Ichangensis_scaffold_222_147965:153411
scaffold_222	genBlastG	gene	183693	188549	372.6	-	.	ID=Ichangensis_scaffold_222_183693:188549;Name=PB53316623-RA
scaffold_222	genBlastG	transcript	183693	188549	372.6	-	.	ID=Ichangensis_scaffold_222_183693:188549;Parent=Ichangensis_scaffold_222_183693:188549;Name=PB53316623-RA
scaffold_222	genBlastG	exon	183693	184397	.	-	.	ID=Ichangensis_scaffold_222_183693:188549-E5;Parent=Ichangensis_scaffold_222_183693:188549
scaffold_222	genBlastG	exon	184646	185764	.	-	.	ID=Ichangensis_scaffold_222_183693:188549-E4;Parent=Ichangensis_scaffold_222_183693:188549
scaffold_222	genBlastG	exon	185876	186163	.	-	.	ID=Ichangensis_scaffold_222_183693:188549-E3;Parent=Ichangensis_scaffold_222_183693:188549
scaffold_222	genBlastG	exon	186265	187360	.	-	.	ID=Ichangensis_scaffold_222_183693:188549-E2;Parent=Ichangensis_scaffold_222_183693:188549
scaffold_222	genBlastG	exon	188071	188549	.	-	.	ID=Ichangensis_scaffold_222_183693:188549-E1;Parent=Ichangensis_scaffold_222_183693:188549
scaffold_222	genBlastG	gene	201619	206804	340.647	-	.	ID=Ichangensis_scaffold_222_201619:206804;Name=CL0G070768012.t1_alt
scaffold_222	genBlastG	transcript	201619	206804	340.647	-	.	ID=Ichangensis_scaffold_222_201619:206804;Parent=Ichangensis_scaffold_222_201619:206804;Name=CL0G070768012.t1_alt
scaffold_222	genBlastG	exon	201619	202277	.	-	.	ID=Ichangensis_scaffold_222_201619:206804-E11;Parent=Ichangensis_scaffold_222_201619:206804
scaffold_222	genBlastG	exon	202388	202794	.	-	.	ID=Ichangensis_scaffold_222_201619:206804-E10;Parent=Ichangensis_scaffold_222_201619:206804
scaffold_222	genBlastG	exon	202822	203116	.	-	.	ID=Ichangensis_scaffold_222_201619:206804-E9;Parent=Ichangensis_scaffold_222_201619:206804
scaffold_222	genBlastG	exon	203259	203321	.	-	.	ID=Ichangensis_scaffold_222_201619:206804-E8;Parent=Ichangensis_scaffold_222_201619:206804
scaffold_222	genBlastG	exon	203393	203594	.	-	.	ID=Ichangensis_scaffold_222_201619:206804-E7;Parent=Ichangensis_scaffold_222_201619:206804
scaffold_222	genBlastG	exon	203698	203982	.	-	.	ID=Ichangensis_scaffold_222_201619:206804-E6;Parent=Ichangensis_scaffold_222_201619:206804
scaffold_222	genBlastG	exon	204117	204403	.	-	.	ID=Ichangensis_scaffold_222_201619:206804-E5;Parent=Ichangensis_scaffold_222_201619:206804
scaffold_222	genBlastG	exon	204421	204667	.	-	.	ID=Ichangensis_scaffold_222_201619:206804-E4;Parent=Ichangensis_scaffold_222_201619:206804
scaffold_222	genBlastG	exon	204683	205169	.	-	.	ID=Ichangensis_scaffold_222_201619:206804-E3;Parent=Ichangensis_scaffold_222_201619:206804
scaffold_222	genBlastG	exon	205592	206090	.	-	.	ID=Ichangensis_scaffold_222_201619:206804-E2;Parent=Ichangensis_scaffold_222_201619:206804
scaffold_222	genBlastG	exon	206762	206804	.	-	.	ID=Ichangensis_scaffold_222_201619:206804-E1;Parent=Ichangensis_scaffold_222_201619:206804
scaffold_222	genBlastG	gene	212398	217528	338.691	-	.	ID=Ichangensis_scaffold_222_212398:217528;Name=KAH9725727.1
scaffold_222	genBlastG	transcript	212398	217528	338.691	-	.	ID=Ichangensis_scaffold_222_212398:217528;Parent=Ichangensis_scaffold_222_212398:217528;Name=KAH9725727.1
scaffold_222	genBlastG	exon	212398	212654	.	-	.	ID=Ichangensis_scaffold_222_212398:217528-E9;Parent=Ichangensis_scaffold_222_212398:217528
scaffold_222	genBlastG	exon	212701	212980	.	-	.	ID=Ichangensis_scaffold_222_212398:217528-E8;Parent=Ichangensis_scaffold_222_212398:217528
scaffold_222	genBlastG	exon	213085	213461	.	-	.	ID=Ichangensis_scaffold_222_212398:217528-E7;Parent=Ichangensis_scaffold_222_212398:217528
scaffold_222	genBlastG	exon	213501	214167	.	-	.	ID=Ichangensis_scaffold_222_212398:217528-E6;Parent=Ichangensis_scaffold_222_212398:217528
scaffold_222	genBlastG	exon	214259	214543	.	-	.	ID=Ichangensis_scaffold_222_212398:217528-E5;Parent=Ichangensis_scaffold_222_212398:217528
scaffold_222	genBlastG	exon	214629	215461	.	-	.	ID=Ichangensis_scaffold_222_212398:217528-E4;Parent=Ichangensis_scaffold_222_212398:217528
scaffold_222	genBlastG	exon	215482	215729	.	-	.	ID=Ichangensis_scaffold_222_212398:217528-E3;Parent=Ichangensis_scaffold_222_212398:217528
scaffold_222	genBlastG	exon	216382	216913	.	-	.	ID=Ichangensis_scaffold_222_212398:217528-E2;Parent=Ichangensis_scaffold_222_212398:217528
scaffold_222	genBlastG	exon	217369	217528	.	-	.	ID=Ichangensis_scaffold_222_212398:217528-E1;Parent=Ichangensis_scaffold_222_212398:217528
scaffold_222	genBlastG	gene	253620	258978	409.717	-	.	ID=Ichangensis_scaffold_222_253620:258978;Name=PB53316655-RA
scaffold_222	genBlastG	transcript	253620	258978	409.717	-	.	ID=Ichangensis_scaffold_222_253620:258978;Parent=Ichangensis_scaffold_222_253620:258978;Name=PB53316655-RA
scaffold_222	genBlastG	exon	253620	254264	.	-	.	ID=Ichangensis_scaffold_222_253620:258978-E6;Parent=Ichangensis_scaffold_222_253620:258978
scaffold_222	genBlastG	exon	254373	255587	.	-	.	ID=Ichangensis_scaffold_222_253620:258978-E5;Parent=Ichangensis_scaffold_222_253620:258978
scaffold_222	genBlastG	exon	255728	256003	.	-	.	ID=Ichangensis_scaffold_222_253620:258978-E4;Parent=Ichangensis_scaffold_222_253620:258978
scaffold_222	genBlastG	exon	256141	257233	.	-	.	ID=Ichangensis_scaffold_222_253620:258978-E3;Parent=Ichangensis_scaffold_222_253620:258978
scaffold_222	genBlastG	exon	257690	258175	.	-	.	ID=Ichangensis_scaffold_222_253620:258978-E2;Parent=Ichangensis_scaffold_222_253620:258978
scaffold_222	genBlastG	exon	258905	258978	.	-	.	ID=Ichangensis_scaffold_222_253620:258978-E1;Parent=Ichangensis_scaffold_222_253620:258978
scaffold_222	genBlastG	gene	296574	302740	429.684	-	.	ID=Ichangensis_scaffold_222_296574:302740;Name=PB53316734-RA
scaffold_222	genBlastG	transcript	296574	302740	429.684	-	.	ID=Ichangensis_scaffold_222_296574:302740;Parent=Ichangensis_scaffold_222_296574:302740;Name=PB53316734-RA
scaffold_222	genBlastG	exon	296574	296776	.	-	.	ID=Ichangensis_scaffold_222_296574:302740-E17;Parent=Ichangensis_scaffold_222_296574:302740
scaffold_222	genBlastG	exon	297477	297570	.	-	.	ID=Ichangensis_scaffold_222_296574:302740-E16;Parent=Ichangensis_scaffold_222_296574:302740
scaffold_222	genBlastG	exon	298874	299221	.	-	.	ID=Ichangensis_scaffold_222_296574:302740-E15;Parent=Ichangensis_scaffold_222_296574:302740
scaffold_222	genBlastG	exon	299261	299292	.	-	.	ID=Ichangensis_scaffold_222_296574:302740-E14;Parent=Ichangensis_scaffold_222_296574:302740
scaffold_222	genBlastG	exon	299389	299563	.	-	.	ID=Ichangensis_scaffold_222_296574:302740-E13;Parent=Ichangensis_scaffold_222_296574:302740
scaffold_222	genBlastG	exon	299590	299953	.	-	.	ID=Ichangensis_scaffold_222_296574:302740-E12;Parent=Ichangensis_scaffold_222_296574:302740
scaffold_222	genBlastG	exon	299994	300277	.	-	.	ID=Ichangensis_scaffold_222_296574:302740-E11;Parent=Ichangensis_scaffold_222_296574:302740
scaffold_222	genBlastG	exon	300303	300578	.	-	.	ID=Ichangensis_scaffold_222_296574:302740-E10;Parent=Ichangensis_scaffold_222_296574:302740
scaffold_222	genBlastG	exon	300660	300934	.	-	.	ID=Ichangensis_scaffold_222_296574:302740-E9;Parent=Ichangensis_scaffold_222_296574:302740
scaffold_222	genBlastG	exon	301034	301094	.	-	.	ID=Ichangensis_scaffold_222_296574:302740-E8;Parent=Ichangensis_scaffold_222_296574:302740
scaffold_222	genBlastG	exon	301185	301391	.	-	.	ID=Ichangensis_scaffold_222_296574:302740-E7;Parent=Ichangensis_scaffold_222_296574:302740
scaffold_222	genBlastG	exon	301451	301588	.	-	.	ID=Ichangensis_scaffold_222_296574:302740-E6;Parent=Ichangensis_scaffold_222_296574:302740
scaffold_222	genBlastG	exon	301605	301870	.	-	.	ID=Ichangensis_scaffold_222_296574:302740-E5;Parent=Ichangensis_scaffold_222_296574:302740
scaffold_222	genBlastG	exon	301890	302128	.	-	.	ID=Ichangensis_scaffold_222_296574:302740-E4;Parent=Ichangensis_scaffold_222_296574:302740
scaffold_222	genBlastG	exon	302245	302281	.	-	.	ID=Ichangensis_scaffold_222_296574:302740-E3;Parent=Ichangensis_scaffold_222_296574:302740
scaffold_222	genBlastG	exon	302302	302434	.	-	.	ID=Ichangensis_scaffold_222_296574:302740-E2;Parent=Ichangensis_scaffold_222_296574:302740
scaffold_222	genBlastG	exon	302540	302740	.	-	.	ID=Ichangensis_scaffold_222_296574:302740-E1;Parent=Ichangensis_scaffold_222_296574:302740
scaffold_222	genBlastG	gene	397236	401770	181.412	-	.	ID=Ichangensis_scaffold_222_397236:401770;Name=KAH9725729.1
scaffold_222	genBlastG	transcript	397236	401770	181.412	-	.	ID=Ichangensis_scaffold_222_397236:401770;Parent=Ichangensis_scaffold_222_397236:401770;Name=KAH9725729.1
scaffold_222	genBlastG	exon	397236	397587	.	-	.	ID=Ichangensis_scaffold_222_397236:401770-E7;Parent=Ichangensis_scaffold_222_397236:401770
scaffold_222	genBlastG	exon	397685	398826	.	-	.	ID=Ichangensis_scaffold_222_397236:401770-E6;Parent=Ichangensis_scaffold_222_397236:401770
scaffold_222	genBlastG	exon	399277	399303	.	-	.	ID=Ichangensis_scaffold_222_397236:401770-E5;Parent=Ichangensis_scaffold_222_397236:401770
scaffold_222	genBlastG	exon	399328	400420	.	-	.	ID=Ichangensis_scaffold_222_397236:401770-E4;Parent=Ichangensis_scaffold_222_397236:401770
scaffold_222	genBlastG	exon	400532	401030	.	-	.	ID=Ichangensis_scaffold_222_397236:401770-E3;Parent=Ichangensis_scaffold_222_397236:401770
scaffold_222	genBlastG	exon	401626	401719	.	-	.	ID=Ichangensis_scaffold_222_397236:401770-E2;Parent=Ichangensis_scaffold_222_397236:401770
scaffold_222	genBlastG	exon	401762	401770	.	-	.	ID=Ichangensis_scaffold_222_397236:401770-E1;Parent=Ichangensis_scaffold_222_397236:401770
scaffold_222	genBlastG	gene	439152	443583	227.736	-	.	ID=Ichangensis_scaffold_222_439152:443583;Name=CL4G014746011.t1_pri
scaffold_222	genBlastG	transcript	439152	443583	227.736	-	.	ID=Ichangensis_scaffold_222_439152:443583;Parent=Ichangensis_scaffold_222_439152:443583;Name=CL4G014746011.t1_pri
scaffold_222	genBlastG	exon	439152	439772	.	-	.	ID=Ichangensis_scaffold_222_439152:443583-E10;Parent=Ichangensis_scaffold_222_439152:443583
scaffold_222	genBlastG	exon	440210	440417	.	-	.	ID=Ichangensis_scaffold_222_439152:443583-E9;Parent=Ichangensis_scaffold_222_439152:443583
scaffold_222	genBlastG	exon	440441	440780	.	-	.	ID=Ichangensis_scaffold_222_439152:443583-E8;Parent=Ichangensis_scaffold_222_439152:443583
scaffold_222	genBlastG	exon	440806	440947	.	-	.	ID=Ichangensis_scaffold_222_439152:443583-E7;Parent=Ichangensis_scaffold_222_439152:443583
scaffold_222	genBlastG	exon	441093	441377	.	-	.	ID=Ichangensis_scaffold_222_439152:443583-E6;Parent=Ichangensis_scaffold_222_439152:443583
scaffold_222	genBlastG	exon	441495	441724	.	-	.	ID=Ichangensis_scaffold_222_439152:443583-E5;Parent=Ichangensis_scaffold_222_439152:443583
scaffold_222	genBlastG	exon	441800	442587	.	-	.	ID=Ichangensis_scaffold_222_439152:443583-E4;Parent=Ichangensis_scaffold_222_439152:443583
scaffold_222	genBlastG	exon	442702	442778	.	-	.	ID=Ichangensis_scaffold_222_439152:443583-E3;Parent=Ichangensis_scaffold_222_439152:443583
scaffold_222	genBlastG	exon	442791	442916	.	-	.	ID=Ichangensis_scaffold_222_439152:443583-E2;Parent=Ichangensis_scaffold_222_439152:443583
scaffold_222	genBlastG	exon	443332	443583	.	-	.	ID=Ichangensis_scaffold_222_439152:443583-E1;Parent=Ichangensis_scaffold_222_439152:443583
scaffold_225	genBlastG	gene	48152	56152	128.175	+	.	ID=Ichangensis_scaffold_225_48152:56152;Name=PB53318755-RA
scaffold_225	genBlastG	transcript	48152	56152	128.175	+	.	ID=Ichangensis_scaffold_225_48152:56152;Parent=Ichangensis_scaffold_225_48152:56152;Name=PB53318755-RA
scaffold_225	genBlastG	exon	48152	48325	.	+	.	ID=Ichangensis_scaffold_225_48152:56152-E1;Parent=Ichangensis_scaffold_225_48152:56152
scaffold_225	genBlastG	exon	48411	48790	.	+	.	ID=Ichangensis_scaffold_225_48152:56152-E2;Parent=Ichangensis_scaffold_225_48152:56152
scaffold_225	genBlastG	exon	50203	50894	.	+	.	ID=Ichangensis_scaffold_225_48152:56152-E3;Parent=Ichangensis_scaffold_225_48152:56152
scaffold_225	genBlastG	exon	54920	55469	.	+	.	ID=Ichangensis_scaffold_225_48152:56152-E4;Parent=Ichangensis_scaffold_225_48152:56152
scaffold_225	genBlastG	exon	55528	56152	.	+	.	ID=Ichangensis_scaffold_225_48152:56152-E5;Parent=Ichangensis_scaffold_225_48152:56152
scaffold_225	genBlastG	gene	63610	66336	314.406	-	.	ID=Ichangensis_scaffold_225_63610:66336;Name=PB53318783-RA
scaffold_225	genBlastG	transcript	63610	66336	314.406	-	.	ID=Ichangensis_scaffold_225_63610:66336;Parent=Ichangensis_scaffold_225_63610:66336;Name=PB53318783-RA
scaffold_225	genBlastG	exon	63610	63735	.	-	.	ID=Ichangensis_scaffold_225_63610:66336-E5;Parent=Ichangensis_scaffold_225_63610:66336
scaffold_225	genBlastG	exon	63775	63888	.	-	.	ID=Ichangensis_scaffold_225_63610:66336-E4;Parent=Ichangensis_scaffold_225_63610:66336
scaffold_225	genBlastG	exon	63906	64366	.	-	.	ID=Ichangensis_scaffold_225_63610:66336-E3;Parent=Ichangensis_scaffold_225_63610:66336
scaffold_225	genBlastG	exon	64381	65377	.	-	.	ID=Ichangensis_scaffold_225_63610:66336-E2;Parent=Ichangensis_scaffold_225_63610:66336
scaffold_225	genBlastG	exon	65398	66336	.	-	.	ID=Ichangensis_scaffold_225_63610:66336-E1;Parent=Ichangensis_scaffold_225_63610:66336
scaffold_225	genBlastG	gene	84751	87596	386.394	+	.	ID=Ichangensis_scaffold_225_84751:87596;Name=CL1G038365012.t1_alt
scaffold_225	genBlastG	transcript	84751	87596	386.394	+	.	ID=Ichangensis_scaffold_225_84751:87596;Parent=Ichangensis_scaffold_225_84751:87596;Name=CL1G038365012.t1_alt
scaffold_225	genBlastG	exon	84751	84835	.	+	.	ID=Ichangensis_scaffold_225_84751:87596-E1;Parent=Ichangensis_scaffold_225_84751:87596
scaffold_225	genBlastG	exon	84847	86643	.	+	.	ID=Ichangensis_scaffold_225_84751:87596-E2;Parent=Ichangensis_scaffold_225_84751:87596
scaffold_225	genBlastG	exon	86656	87596	.	+	.	ID=Ichangensis_scaffold_225_84751:87596-E3;Parent=Ichangensis_scaffold_225_84751:87596
scaffold_225	genBlastG	gene	146391	149286	404.817	+	.	ID=Ichangensis_scaffold_225_146391:149286;Name=KAH9715177.1
scaffold_225	genBlastG	transcript	146391	149286	404.817	+	.	ID=Ichangensis_scaffold_225_146391:149286;Parent=Ichangensis_scaffold_225_146391:149286;Name=KAH9715177.1
scaffold_225	genBlastG	exon	146391	146423	.	+	.	ID=Ichangensis_scaffold_225_146391:149286-E1;Parent=Ichangensis_scaffold_225_146391:149286
scaffold_225	genBlastG	exon	146480	147211	.	+	.	ID=Ichangensis_scaffold_225_146391:149286-E2;Parent=Ichangensis_scaffold_225_146391:149286
scaffold_225	genBlastG	exon	147262	148274	.	+	.	ID=Ichangensis_scaffold_225_146391:149286-E3;Parent=Ichangensis_scaffold_225_146391:149286
scaffold_225	genBlastG	exon	148293	149286	.	+	.	ID=Ichangensis_scaffold_225_146391:149286-E4;Parent=Ichangensis_scaffold_225_146391:149286
scaffold_225	genBlastG	gene	170033	173270	323.637	+	.	ID=Ichangensis_scaffold_225_170033:173270;Name=PB53312568-RA
scaffold_225	genBlastG	transcript	170033	173270	323.637	+	.	ID=Ichangensis_scaffold_225_170033:173270;Parent=Ichangensis_scaffold_225_170033:173270;Name=PB53312568-RA
scaffold_225	genBlastG	exon	170033	172816	.	+	.	ID=Ichangensis_scaffold_225_170033:173270-E1;Parent=Ichangensis_scaffold_225_170033:173270
scaffold_225	genBlastG	exon	173208	173270	.	+	.	ID=Ichangensis_scaffold_225_170033:173270-E2;Parent=Ichangensis_scaffold_225_170033:173270
scaffold_225	genBlastG	gene	197553	200480	277.293	-	.	ID=Ichangensis_scaffold_225_197553:200480;Name=orange1.1g035887m
scaffold_225	genBlastG	transcript	197553	200480	277.293	-	.	ID=Ichangensis_scaffold_225_197553:200480;Parent=Ichangensis_scaffold_225_197553:200480;Name=orange1.1g035887m
scaffold_225	genBlastG	exon	197553	200010	.	-	.	ID=Ichangensis_scaffold_225_197553:200480-E2;Parent=Ichangensis_scaffold_225_197553:200480
scaffold_225	genBlastG	exon	200326	200480	.	-	.	ID=Ichangensis_scaffold_225_197553:200480-E1;Parent=Ichangensis_scaffold_225_197553:200480
scaffold_225	genBlastG	gene	245770	249347	253.867	+	.	ID=Ichangensis_scaffold_225_245770:249347;Name=PB53300678-RA
scaffold_225	genBlastG	transcript	245770	249347	253.867	+	.	ID=Ichangensis_scaffold_225_245770:249347;Parent=Ichangensis_scaffold_225_245770:249347;Name=PB53300678-RA
scaffold_225	genBlastG	exon	245770	247994	.	+	.	ID=Ichangensis_scaffold_225_245770:249347-E1;Parent=Ichangensis_scaffold_225_245770:249347
scaffold_225	genBlastG	exon	248013	248501	.	+	.	ID=Ichangensis_scaffold_225_245770:249347-E2;Parent=Ichangensis_scaffold_225_245770:249347
scaffold_225	genBlastG	exon	249242	249347	.	+	.	ID=Ichangensis_scaffold_225_245770:249347-E3;Parent=Ichangensis_scaffold_225_245770:249347
scaffold_225	genBlastG	gene	257137	259800	406.334	-	.	ID=Ichangensis_scaffold_225_257137:259800;Name=Ptrif.0007s1534.1.v1.3.1
scaffold_225	genBlastG	transcript	257137	259800	406.334	-	.	ID=Ichangensis_scaffold_225_257137:259800;Parent=Ichangensis_scaffold_225_257137:259800;Name=Ptrif.0007s1534.1.v1.3.1
scaffold_225	genBlastG	exon	257137	259800	.	-	.	ID=Ichangensis_scaffold_225_257137:259800-E1;Parent=Ichangensis_scaffold_225_257137:259800
scaffold_225	genBlastG	gene	267752	270573	230.713	-	.	ID=Ichangensis_scaffold_225_267752:270573;Name=PB53300678-RA
scaffold_225	genBlastG	transcript	267752	270573	230.713	-	.	ID=Ichangensis_scaffold_225_267752:270573;Parent=Ichangensis_scaffold_225_267752:270573;Name=PB53300678-RA
scaffold_225	genBlastG	exon	267752	267792	.	-	.	ID=Ichangensis_scaffold_225_267752:270573-E4;Parent=Ichangensis_scaffold_225_267752:270573
scaffold_225	genBlastG	exon	267811	267837	.	-	.	ID=Ichangensis_scaffold_225_267752:270573-E3;Parent=Ichangensis_scaffold_225_267752:270573
scaffold_225	genBlastG	exon	267936	268643	.	-	.	ID=Ichangensis_scaffold_225_267752:270573-E2;Parent=Ichangensis_scaffold_225_267752:270573
scaffold_225	genBlastG	exon	268662	270573	.	-	.	ID=Ichangensis_scaffold_225_267752:270573-E1;Parent=Ichangensis_scaffold_225_267752:270573
scaffold_225	genBlastG	gene	280665	283246	410.876	+	.	ID=Ichangensis_scaffold_225_280665:283246;Name=Ptrif.0007s1535.1.v1.3.1
scaffold_225	genBlastG	transcript	280665	283246	410.876	+	.	ID=Ichangensis_scaffold_225_280665:283246;Parent=Ichangensis_scaffold_225_280665:283246;Name=Ptrif.0007s1535.1.v1.3.1
scaffold_225	genBlastG	exon	280665	281209	.	+	.	ID=Ichangensis_scaffold_225_280665:283246-E1;Parent=Ichangensis_scaffold_225_280665:283246
scaffold_225	genBlastG	exon	281251	283246	.	+	.	ID=Ichangensis_scaffold_225_280665:283246-E2;Parent=Ichangensis_scaffold_225_280665:283246
scaffold_225	genBlastG	gene	307569	310255	281.542	+	.	ID=Ichangensis_scaffold_225_307569:310255;Name=MSYJ268390.1
scaffold_225	genBlastG	transcript	307569	310255	281.542	+	.	ID=Ichangensis_scaffold_225_307569:310255;Parent=Ichangensis_scaffold_225_307569:310255;Name=MSYJ268390.1
scaffold_225	genBlastG	exon	307569	309133	.	+	.	ID=Ichangensis_scaffold_225_307569:310255-E1;Parent=Ichangensis_scaffold_225_307569:310255
scaffold_225	genBlastG	exon	309207	309584	.	+	.	ID=Ichangensis_scaffold_225_307569:310255-E2;Parent=Ichangensis_scaffold_225_307569:310255
scaffold_225	genBlastG	exon	309625	309788	.	+	.	ID=Ichangensis_scaffold_225_307569:310255-E3;Parent=Ichangensis_scaffold_225_307569:310255
scaffold_225	genBlastG	exon	309813	310255	.	+	.	ID=Ichangensis_scaffold_225_307569:310255-E4;Parent=Ichangensis_scaffold_225_307569:310255
scaffold_226	genBlastG	gene	11462	16634	593.348	+	.	ID=Ichangensis_scaffold_226_11462:16634;Name=CL5G054894012.t1_alt
scaffold_226	genBlastG	transcript	11462	16634	593.348	+	.	ID=Ichangensis_scaffold_226_11462:16634;Parent=Ichangensis_scaffold_226_11462:16634;Name=CL5G054894012.t1_alt
scaffold_226	genBlastG	exon	11462	11490	.	+	.	ID=Ichangensis_scaffold_226_11462:16634-E1;Parent=Ichangensis_scaffold_226_11462:16634
scaffold_226	genBlastG	exon	11776	12201	.	+	.	ID=Ichangensis_scaffold_226_11462:16634-E2;Parent=Ichangensis_scaffold_226_11462:16634
scaffold_226	genBlastG	exon	12292	13375	.	+	.	ID=Ichangensis_scaffold_226_11462:16634-E3;Parent=Ichangensis_scaffold_226_11462:16634
scaffold_226	genBlastG	exon	14326	14912	.	+	.	ID=Ichangensis_scaffold_226_11462:16634-E4;Parent=Ichangensis_scaffold_226_11462:16634
scaffold_226	genBlastG	exon	14945	15592	.	+	.	ID=Ichangensis_scaffold_226_11462:16634-E5;Parent=Ichangensis_scaffold_226_11462:16634
scaffold_226	genBlastG	exon	15610	15871	.	+	.	ID=Ichangensis_scaffold_226_11462:16634-E6;Parent=Ichangensis_scaffold_226_11462:16634
scaffold_226	genBlastG	exon	15979	16178	.	+	.	ID=Ichangensis_scaffold_226_11462:16634-E7;Parent=Ichangensis_scaffold_226_11462:16634
scaffold_226	genBlastG	exon	16196	16634	.	+	.	ID=Ichangensis_scaffold_226_11462:16634-E8;Parent=Ichangensis_scaffold_226_11462:16634
scaffold_226	genBlastG	gene	28028	35855	222.612	+	.	ID=Ichangensis_scaffold_226_28028:35855;Name=PB53311579-RA
scaffold_226	genBlastG	transcript	28028	35855	222.612	+	.	ID=Ichangensis_scaffold_226_28028:35855;Parent=Ichangensis_scaffold_226_28028:35855;Name=PB53311579-RA
scaffold_226	genBlastG	exon	28028	28142	.	+	.	ID=Ichangensis_scaffold_226_28028:35855-E1;Parent=Ichangensis_scaffold_226_28028:35855
scaffold_226	genBlastG	exon	28881	29199	.	+	.	ID=Ichangensis_scaffold_226_28028:35855-E2;Parent=Ichangensis_scaffold_226_28028:35855
scaffold_226	genBlastG	exon	29211	29577	.	+	.	ID=Ichangensis_scaffold_226_28028:35855-E3;Parent=Ichangensis_scaffold_226_28028:35855
scaffold_226	genBlastG	exon	33996	34318	.	+	.	ID=Ichangensis_scaffold_226_28028:35855-E4;Parent=Ichangensis_scaffold_226_28028:35855
scaffold_226	genBlastG	exon	34369	35212	.	+	.	ID=Ichangensis_scaffold_226_28028:35855-E5;Parent=Ichangensis_scaffold_226_28028:35855
scaffold_226	genBlastG	exon	35292	35855	.	+	.	ID=Ichangensis_scaffold_226_28028:35855-E6;Parent=Ichangensis_scaffold_226_28028:35855
scaffold_226	genBlastG	gene	115611	120631	233.634	+	.	ID=Ichangensis_scaffold_226_115611:120631;Name=KAH9726915.1
scaffold_226	genBlastG	transcript	115611	120631	233.634	+	.	ID=Ichangensis_scaffold_226_115611:120631;Parent=Ichangensis_scaffold_226_115611:120631;Name=KAH9726915.1
scaffold_226	genBlastG	exon	115611	116089	.	+	.	ID=Ichangensis_scaffold_226_115611:120631-E1;Parent=Ichangensis_scaffold_226_115611:120631
scaffold_226	genBlastG	exon	116180	117284	.	+	.	ID=Ichangensis_scaffold_226_115611:120631-E2;Parent=Ichangensis_scaffold_226_115611:120631
scaffold_226	genBlastG	exon	118227	119892	.	+	.	ID=Ichangensis_scaffold_226_115611:120631-E3;Parent=Ichangensis_scaffold_226_115611:120631
scaffold_226	genBlastG	exon	119904	120631	.	+	.	ID=Ichangensis_scaffold_226_115611:120631-E4;Parent=Ichangensis_scaffold_226_115611:120631
scaffold_226	genBlastG	gene	161023	165966	242.436	+	.	ID=Ichangensis_scaffold_226_161023:165966;Name=KAH9782882.1
scaffold_226	genBlastG	transcript	161023	165966	242.436	+	.	ID=Ichangensis_scaffold_226_161023:165966;Parent=Ichangensis_scaffold_226_161023:165966;Name=KAH9782882.1
scaffold_226	genBlastG	exon	161023	161501	.	+	.	ID=Ichangensis_scaffold_226_161023:165966-E1;Parent=Ichangensis_scaffold_226_161023:165966
scaffold_226	genBlastG	exon	161592	162675	.	+	.	ID=Ichangensis_scaffold_226_161023:165966-E2;Parent=Ichangensis_scaffold_226_161023:165966
scaffold_226	genBlastG	exon	163661	165156	.	+	.	ID=Ichangensis_scaffold_226_161023:165966-E3;Parent=Ichangensis_scaffold_226_161023:165966
scaffold_226	genBlastG	exon	165198	165493	.	+	.	ID=Ichangensis_scaffold_226_161023:165966-E4;Parent=Ichangensis_scaffold_226_161023:165966
scaffold_226	genBlastG	exon	165512	165966	.	+	.	ID=Ichangensis_scaffold_226_161023:165966-E5;Parent=Ichangensis_scaffold_226_161023:165966
scaffold_226	genBlastG	gene	201797	206354	601.312	+	.	ID=Ichangensis_scaffold_226_201797:206354;Name=KAH9782997.1
scaffold_226	genBlastG	transcript	201797	206354	601.312	+	.	ID=Ichangensis_scaffold_226_201797:206354;Parent=Ichangensis_scaffold_226_201797:206354;Name=KAH9782997.1
scaffold_226	genBlastG	exon	201797	202270	.	+	.	ID=Ichangensis_scaffold_226_201797:206354-E1;Parent=Ichangensis_scaffold_226_201797:206354
scaffold_226	genBlastG	exon	202324	203406	.	+	.	ID=Ichangensis_scaffold_226_201797:206354-E2;Parent=Ichangensis_scaffold_226_201797:206354
scaffold_226	genBlastG	exon	203865	204176	.	+	.	ID=Ichangensis_scaffold_226_201797:206354-E3;Parent=Ichangensis_scaffold_226_201797:206354
scaffold_226	genBlastG	exon	204306	205529	.	+	.	ID=Ichangensis_scaffold_226_201797:206354-E4;Parent=Ichangensis_scaffold_226_201797:206354
scaffold_226	genBlastG	exon	205607	205783	.	+	.	ID=Ichangensis_scaffold_226_201797:206354-E5;Parent=Ichangensis_scaffold_226_201797:206354
scaffold_226	genBlastG	exon	205861	206178	.	+	.	ID=Ichangensis_scaffold_226_201797:206354-E6;Parent=Ichangensis_scaffold_226_201797:206354
scaffold_226	genBlastG	exon	206229	206354	.	+	.	ID=Ichangensis_scaffold_226_201797:206354-E7;Parent=Ichangensis_scaffold_226_201797:206354
scaffold_226	genBlastG	gene	232841	234323	125.05	+	.	ID=Ichangensis_scaffold_226_232841:234323;Name=orange1.1g036903m
scaffold_226	genBlastG	transcript	232841	234323	125.05	+	.	ID=Ichangensis_scaffold_226_232841:234323;Parent=Ichangensis_scaffold_226_232841:234323;Name=orange1.1g036903m
scaffold_226	genBlastG	exon	232841	233246	.	+	.	ID=Ichangensis_scaffold_226_232841:234323-E1;Parent=Ichangensis_scaffold_226_232841:234323
scaffold_226	genBlastG	exon	233267	233437	.	+	.	ID=Ichangensis_scaffold_226_232841:234323-E2;Parent=Ichangensis_scaffold_226_232841:234323
scaffold_226	genBlastG	exon	233588	233608	.	+	.	ID=Ichangensis_scaffold_226_232841:234323-E3;Parent=Ichangensis_scaffold_226_232841:234323
scaffold_226	genBlastG	exon	233958	234039	.	+	.	ID=Ichangensis_scaffold_226_232841:234323-E4;Parent=Ichangensis_scaffold_226_232841:234323
scaffold_226	genBlastG	exon	234101	234323	.	+	.	ID=Ichangensis_scaffold_226_232841:234323-E5;Parent=Ichangensis_scaffold_226_232841:234323
scaffold_226	genBlastG	gene	243917	246814	251.109	-	.	ID=Ichangensis_scaffold_226_243917:246814;Name=Ptrif.0003s2156.1.v1.3.1
scaffold_226	genBlastG	transcript	243917	246814	251.109	-	.	ID=Ichangensis_scaffold_226_243917:246814;Parent=Ichangensis_scaffold_226_243917:246814;Name=Ptrif.0003s2156.1.v1.3.1
scaffold_226	genBlastG	exon	243917	244040	.	-	.	ID=Ichangensis_scaffold_226_243917:246814-E6;Parent=Ichangensis_scaffold_226_243917:246814
scaffold_226	genBlastG	exon	244055	244863	.	-	.	ID=Ichangensis_scaffold_226_243917:246814-E5;Parent=Ichangensis_scaffold_226_243917:246814
scaffold_226	genBlastG	exon	244977	245276	.	-	.	ID=Ichangensis_scaffold_226_243917:246814-E4;Parent=Ichangensis_scaffold_226_243917:246814
scaffold_226	genBlastG	exon	245356	245937	.	-	.	ID=Ichangensis_scaffold_226_243917:246814-E3;Parent=Ichangensis_scaffold_226_243917:246814
scaffold_226	genBlastG	exon	245949	246114	.	-	.	ID=Ichangensis_scaffold_226_243917:246814-E2;Parent=Ichangensis_scaffold_226_243917:246814
scaffold_226	genBlastG	exon	246300	246814	.	-	.	ID=Ichangensis_scaffold_226_243917:246814-E1;Parent=Ichangensis_scaffold_226_243917:246814
scaffold_226	genBlastG	gene	265829	270266	600.396	+	.	ID=Ichangensis_scaffold_226_265829:270266;Name=PB53317320-RA
scaffold_226	genBlastG	transcript	265829	270266	600.396	+	.	ID=Ichangensis_scaffold_226_265829:270266;Parent=Ichangensis_scaffold_226_265829:270266;Name=PB53317320-RA
scaffold_226	genBlastG	exon	265829	266301	.	+	.	ID=Ichangensis_scaffold_226_265829:270266-E1;Parent=Ichangensis_scaffold_226_265829:270266
scaffold_226	genBlastG	exon	266451	267543	.	+	.	ID=Ichangensis_scaffold_226_265829:270266-E2;Parent=Ichangensis_scaffold_226_265829:270266
scaffold_226	genBlastG	exon	267909	268220	.	+	.	ID=Ichangensis_scaffold_226_265829:270266-E3;Parent=Ichangensis_scaffold_226_265829:270266
scaffold_226	genBlastG	exon	268339	269601	.	+	.	ID=Ichangensis_scaffold_226_265829:270266-E4;Parent=Ichangensis_scaffold_226_265829:270266
scaffold_226	genBlastG	exon	269691	270266	.	+	.	ID=Ichangensis_scaffold_226_265829:270266-E5;Parent=Ichangensis_scaffold_226_265829:270266
scaffold_226	genBlastG	gene	289533	295330	460.732	+	.	ID=Ichangensis_scaffold_226_289533:295330;Name=PB53317322-RA
scaffold_226	genBlastG	transcript	289533	295330	460.732	+	.	ID=Ichangensis_scaffold_226_289533:295330;Parent=Ichangensis_scaffold_226_289533:295330;Name=PB53317322-RA
scaffold_226	genBlastG	exon	289533	289933	.	+	.	ID=Ichangensis_scaffold_226_289533:295330-E1;Parent=Ichangensis_scaffold_226_289533:295330
scaffold_226	genBlastG	exon	289948	290001	.	+	.	ID=Ichangensis_scaffold_226_289533:295330-E2;Parent=Ichangensis_scaffold_226_289533:295330
scaffold_226	genBlastG	exon	290111	290943	.	+	.	ID=Ichangensis_scaffold_226_289533:295330-E3;Parent=Ichangensis_scaffold_226_289533:295330
scaffold_226	genBlastG	exon	290976	291214	.	+	.	ID=Ichangensis_scaffold_226_289533:295330-E4;Parent=Ichangensis_scaffold_226_289533:295330
scaffold_226	genBlastG	exon	292027	292430	.	+	.	ID=Ichangensis_scaffold_226_289533:295330-E5;Parent=Ichangensis_scaffold_226_289533:295330
scaffold_226	genBlastG	exon	292648	293641	.	+	.	ID=Ichangensis_scaffold_226_289533:295330-E6;Parent=Ichangensis_scaffold_226_289533:295330
scaffold_226	genBlastG	exon	293732	294001	.	+	.	ID=Ichangensis_scaffold_226_289533:295330-E7;Parent=Ichangensis_scaffold_226_289533:295330
scaffold_226	genBlastG	exon	294124	294286	.	+	.	ID=Ichangensis_scaffold_226_289533:295330-E8;Parent=Ichangensis_scaffold_226_289533:295330
scaffold_226	genBlastG	exon	294996	295056	.	+	.	ID=Ichangensis_scaffold_226_289533:295330-E9;Parent=Ichangensis_scaffold_226_289533:295330
scaffold_226	genBlastG	exon	295111	295183	.	+	.	ID=Ichangensis_scaffold_226_289533:295330-E10;Parent=Ichangensis_scaffold_226_289533:295330
scaffold_226	genBlastG	exon	295286	295330	.	+	.	ID=Ichangensis_scaffold_226_289533:295330-E11;Parent=Ichangensis_scaffold_226_289533:295330
scaffold_226	genBlastG	gene	324346	325833	125.351	+	.	ID=Ichangensis_scaffold_226_324346:325833;Name=orange1.1g036903m
scaffold_226	genBlastG	transcript	324346	325833	125.351	+	.	ID=Ichangensis_scaffold_226_324346:325833;Parent=Ichangensis_scaffold_226_324346:325833;Name=orange1.1g036903m
scaffold_226	genBlastG	exon	324346	324751	.	+	.	ID=Ichangensis_scaffold_226_324346:325833-E1;Parent=Ichangensis_scaffold_226_324346:325833
scaffold_226	genBlastG	exon	324772	324922	.	+	.	ID=Ichangensis_scaffold_226_324346:325833-E2;Parent=Ichangensis_scaffold_226_324346:325833
scaffold_226	genBlastG	exon	325611	325833	.	+	.	ID=Ichangensis_scaffold_226_324346:325833-E3;Parent=Ichangensis_scaffold_226_324346:325833
scaffold_226	genBlastG	gene	346018	347545	131.003	+	.	ID=Ichangensis_scaffold_226_346018:347545;Name=WnBG00000012147.1
scaffold_226	genBlastG	transcript	346018	347545	131.003	+	.	ID=Ichangensis_scaffold_226_346018:347545;Parent=Ichangensis_scaffold_226_346018:347545;Name=WnBG00000012147.1
scaffold_226	genBlastG	exon	346018	346538	.	+	.	ID=Ichangensis_scaffold_226_346018:347545-E1;Parent=Ichangensis_scaffold_226_346018:347545
scaffold_226	genBlastG	exon	346616	346829	.	+	.	ID=Ichangensis_scaffold_226_346018:347545-E2;Parent=Ichangensis_scaffold_226_346018:347545
scaffold_226	genBlastG	exon	347279	347545	.	+	.	ID=Ichangensis_scaffold_226_346018:347545-E3;Parent=Ichangensis_scaffold_226_346018:347545
scaffold_226	genBlastG	gene	375397	378092	195.952	+	.	ID=Ichangensis_scaffold_226_375397:378092;Name=WnAG00000009283.2
scaffold_226	genBlastG	transcript	375397	378092	195.952	+	.	ID=Ichangensis_scaffold_226_375397:378092;Parent=Ichangensis_scaffold_226_375397:378092;Name=WnAG00000009283.2
scaffold_226	genBlastG	exon	375397	375866	.	+	.	ID=Ichangensis_scaffold_226_375397:378092-E1;Parent=Ichangensis_scaffold_226_375397:378092
scaffold_226	genBlastG	exon	375974	377117	.	+	.	ID=Ichangensis_scaffold_226_375397:378092-E2;Parent=Ichangensis_scaffold_226_375397:378092
scaffold_226	genBlastG	exon	377709	378092	.	+	.	ID=Ichangensis_scaffold_226_375397:378092-E3;Parent=Ichangensis_scaffold_226_375397:378092
scaffold_226	genBlastG	gene	434131	439200	414.954	+	.	ID=Ichangensis_scaffold_226_434131:439200;Name=PB53317305-RA
scaffold_226	genBlastG	transcript	434131	439200	414.954	+	.	ID=Ichangensis_scaffold_226_434131:439200;Parent=Ichangensis_scaffold_226_434131:439200;Name=PB53317305-RA
scaffold_226	genBlastG	exon	434131	434603	.	+	.	ID=Ichangensis_scaffold_226_434131:439200-E1;Parent=Ichangensis_scaffold_226_434131:439200
scaffold_226	genBlastG	exon	434694	435798	.	+	.	ID=Ichangensis_scaffold_226_434131:439200-E2;Parent=Ichangensis_scaffold_226_434131:439200
scaffold_226	genBlastG	exon	436724	437047	.	+	.	ID=Ichangensis_scaffold_226_434131:439200-E3;Parent=Ichangensis_scaffold_226_434131:439200
scaffold_226	genBlastG	exon	437167	439200	.	+	.	ID=Ichangensis_scaffold_226_434131:439200-E4;Parent=Ichangensis_scaffold_226_434131:439200
scaffold_226	genBlastG	gene	452882	456847	372.564	+	.	ID=Ichangensis_scaffold_226_452882:456847;Name=KAH9727017.1
scaffold_226	genBlastG	transcript	452882	456847	372.564	+	.	ID=Ichangensis_scaffold_226_452882:456847;Parent=Ichangensis_scaffold_226_452882:456847;Name=KAH9727017.1
scaffold_226	genBlastG	exon	452882	453363	.	+	.	ID=Ichangensis_scaffold_226_452882:456847-E1;Parent=Ichangensis_scaffold_226_452882:456847
scaffold_226	genBlastG	exon	453536	454650	.	+	.	ID=Ichangensis_scaffold_226_452882:456847-E2;Parent=Ichangensis_scaffold_226_452882:456847
scaffold_226	genBlastG	exon	455103	455395	.	+	.	ID=Ichangensis_scaffold_226_452882:456847-E3;Parent=Ichangensis_scaffold_226_452882:456847
scaffold_226	genBlastG	exon	455525	456847	.	+	.	ID=Ichangensis_scaffold_226_452882:456847-E4;Parent=Ichangensis_scaffold_226_452882:456847
scaffold_228	genBlastG	gene	222088	226161	170.895	-	.	ID=Ichangensis_scaffold_228_222088:226161;Name=PB53312161-RA
scaffold_228	genBlastG	transcript	222088	226161	170.895	-	.	ID=Ichangensis_scaffold_228_222088:226161;Parent=Ichangensis_scaffold_228_222088:226161;Name=PB53312161-RA
scaffold_228	genBlastG	exon	222088	222258	.	-	.	ID=Ichangensis_scaffold_228_222088:226161-E6;Parent=Ichangensis_scaffold_228_222088:226161
scaffold_228	genBlastG	exon	223017	223160	.	-	.	ID=Ichangensis_scaffold_228_222088:226161-E5;Parent=Ichangensis_scaffold_228_222088:226161
scaffold_228	genBlastG	exon	223209	223241	.	-	.	ID=Ichangensis_scaffold_228_222088:226161-E4;Parent=Ichangensis_scaffold_228_222088:226161
scaffold_228	genBlastG	exon	223288	224967	.	-	.	ID=Ichangensis_scaffold_228_222088:226161-E3;Parent=Ichangensis_scaffold_228_222088:226161
scaffold_228	genBlastG	exon	224995	225602	.	-	.	ID=Ichangensis_scaffold_228_222088:226161-E2;Parent=Ichangensis_scaffold_228_222088:226161
scaffold_228	genBlastG	exon	226146	226161	.	-	.	ID=Ichangensis_scaffold_228_222088:226161-E1;Parent=Ichangensis_scaffold_228_222088:226161
scaffold_228	genBlastG	gene	265890	272916	100.432	-	.	ID=Ichangensis_scaffold_228_265890:272916;Name=PB53312160-RA
scaffold_228	genBlastG	transcript	265890	272916	100.432	-	.	ID=Ichangensis_scaffold_228_265890:272916;Parent=Ichangensis_scaffold_228_265890:272916;Name=PB53312160-RA
scaffold_228	genBlastG	exon	265890	265968	.	-	.	ID=Ichangensis_scaffold_228_265890:272916-E4;Parent=Ichangensis_scaffold_228_265890:272916
scaffold_228	genBlastG	exon	266906	267301	.	-	.	ID=Ichangensis_scaffold_228_265890:272916-E3;Parent=Ichangensis_scaffold_228_265890:272916
scaffold_228	genBlastG	exon	267538	267680	.	-	.	ID=Ichangensis_scaffold_228_265890:272916-E2;Parent=Ichangensis_scaffold_228_265890:272916
scaffold_228	genBlastG	exon	270334	272916	.	-	.	ID=Ichangensis_scaffold_228_265890:272916-E1;Parent=Ichangensis_scaffold_228_265890:272916
scaffold_228	genBlastG	gene	309465	312754	398.955	-	.	ID=Ichangensis_scaffold_228_309465:312754;Name=Ptrif.0007s1411.2.v1.3.1
scaffold_228	genBlastG	transcript	309465	312754	398.955	-	.	ID=Ichangensis_scaffold_228_309465:312754;Parent=Ichangensis_scaffold_228_309465:312754;Name=Ptrif.0007s1411.2.v1.3.1
scaffold_228	genBlastG	exon	309465	310488	.	-	.	ID=Ichangensis_scaffold_228_309465:312754-E2;Parent=Ichangensis_scaffold_228_309465:312754
scaffold_228	genBlastG	exon	310971	312754	.	-	.	ID=Ichangensis_scaffold_228_309465:312754-E1;Parent=Ichangensis_scaffold_228_309465:312754
scaffold_228	genBlastG	gene	365842	368462	151.662	-	.	ID=Ichangensis_scaffold_228_365842:368462;Name=PB53312161-RA
scaffold_228	genBlastG	transcript	365842	368462	151.662	-	.	ID=Ichangensis_scaffold_228_365842:368462;Parent=Ichangensis_scaffold_228_365842:368462;Name=PB53312161-RA
scaffold_228	genBlastG	exon	365842	365908	.	-	.	ID=Ichangensis_scaffold_228_365842:368462-E4;Parent=Ichangensis_scaffold_228_365842:368462
scaffold_228	genBlastG	exon	365936	365962	.	-	.	ID=Ichangensis_scaffold_228_365842:368462-E3;Parent=Ichangensis_scaffold_228_365842:368462
scaffold_228	genBlastG	exon	366049	367787	.	-	.	ID=Ichangensis_scaffold_228_365842:368462-E2;Parent=Ichangensis_scaffold_228_365842:368462
scaffold_228	genBlastG	exon	367815	368462	.	-	.	ID=Ichangensis_scaffold_228_365842:368462-E1;Parent=Ichangensis_scaffold_228_365842:368462
scaffold_228	genBlastG	gene	418356	421032	439.349	-	.	ID=Ichangensis_scaffold_228_418356:421032;Name=Ptrif.0007s1398.1.v1.3.1
scaffold_228	genBlastG	transcript	418356	421032	439.349	-	.	ID=Ichangensis_scaffold_228_418356:421032;Parent=Ichangensis_scaffold_228_418356:421032;Name=Ptrif.0007s1398.1.v1.3.1
scaffold_228	genBlastG	exon	418356	419060	.	-	.	ID=Ichangensis_scaffold_228_418356:421032-E3;Parent=Ichangensis_scaffold_228_418356:421032
scaffold_228	genBlastG	exon	419093	420100	.	-	.	ID=Ichangensis_scaffold_228_418356:421032-E2;Parent=Ichangensis_scaffold_228_418356:421032
scaffold_228	genBlastG	exon	420118	421032	.	-	.	ID=Ichangensis_scaffold_228_418356:421032-E1;Parent=Ichangensis_scaffold_228_418356:421032
scaffold_228	genBlastG	gene	425679	428352	439.07	-	.	ID=Ichangensis_scaffold_228_425679:428352;Name=Ptrif.0007s1398.1.v1.3.1
scaffold_228	genBlastG	transcript	425679	428352	439.07	-	.	ID=Ichangensis_scaffold_228_425679:428352;Parent=Ichangensis_scaffold_228_425679:428352;Name=Ptrif.0007s1398.1.v1.3.1
scaffold_228	genBlastG	exon	425679	426421	.	-	.	ID=Ichangensis_scaffold_228_425679:428352-E3;Parent=Ichangensis_scaffold_228_425679:428352
scaffold_228	genBlastG	exon	426433	427429	.	-	.	ID=Ichangensis_scaffold_228_425679:428352-E2;Parent=Ichangensis_scaffold_228_425679:428352
scaffold_228	genBlastG	exon	427456	428352	.	-	.	ID=Ichangensis_scaffold_228_425679:428352-E1;Parent=Ichangensis_scaffold_228_425679:428352
scaffold_228	genBlastG	gene	444428	445806	111.096	-	.	ID=Ichangensis_scaffold_228_444428:445806;Name=Ciclev10027160m
scaffold_228	genBlastG	transcript	444428	445806	111.096	-	.	ID=Ichangensis_scaffold_228_444428:445806;Parent=Ichangensis_scaffold_228_444428:445806;Name=Ciclev10027160m
scaffold_228	genBlastG	exon	444428	444800	.	-	.	ID=Ichangensis_scaffold_228_444428:445806-E5;Parent=Ichangensis_scaffold_228_444428:445806
scaffold_228	genBlastG	exon	444886	444971	.	-	.	ID=Ichangensis_scaffold_228_444428:445806-E4;Parent=Ichangensis_scaffold_228_444428:445806
scaffold_228	genBlastG	exon	444991	445346	.	-	.	ID=Ichangensis_scaffold_228_444428:445806-E3;Parent=Ichangensis_scaffold_228_444428:445806
scaffold_228	genBlastG	exon	445379	445499	.	-	.	ID=Ichangensis_scaffold_228_444428:445806-E2;Parent=Ichangensis_scaffold_228_444428:445806
scaffold_228	genBlastG	exon	445567	445806	.	-	.	ID=Ichangensis_scaffold_228_444428:445806-E1;Parent=Ichangensis_scaffold_228_444428:445806
scaffold_228	genBlastG	gene	446590	450267	393.179	-	.	ID=Ichangensis_scaffold_228_446590:450267;Name=CL1G038182012.t1_alt
scaffold_228	genBlastG	transcript	446590	450267	393.179	-	.	ID=Ichangensis_scaffold_228_446590:450267;Parent=Ichangensis_scaffold_228_446590:450267;Name=CL1G038182012.t1_alt
scaffold_228	genBlastG	exon	446590	446608	.	-	.	ID=Ichangensis_scaffold_228_446590:450267-E6;Parent=Ichangensis_scaffold_228_446590:450267
scaffold_228	genBlastG	exon	447618	448282	.	-	.	ID=Ichangensis_scaffold_228_446590:450267-E5;Parent=Ichangensis_scaffold_228_446590:450267
scaffold_228	genBlastG	exon	448301	449512	.	-	.	ID=Ichangensis_scaffold_228_446590:450267-E4;Parent=Ichangensis_scaffold_228_446590:450267
scaffold_228	genBlastG	exon	449539	449937	.	-	.	ID=Ichangensis_scaffold_228_446590:450267-E3;Parent=Ichangensis_scaffold_228_446590:450267
scaffold_228	genBlastG	exon	449996	450175	.	-	.	ID=Ichangensis_scaffold_228_446590:450267-E2;Parent=Ichangensis_scaffold_228_446590:450267
scaffold_228	genBlastG	exon	450193	450267	.	-	.	ID=Ichangensis_scaffold_228_446590:450267-E1;Parent=Ichangensis_scaffold_228_446590:450267
scaffold_231	genBlastG	gene	168427	177229	770.35	+	.	ID=Ichangensis_scaffold_231_168427:177229;Name=Ptrif.0001s2885.1.v1.3.1
scaffold_231	genBlastG	transcript	168427	177229	770.35	+	.	ID=Ichangensis_scaffold_231_168427:177229;Parent=Ichangensis_scaffold_231_168427:177229;Name=Ptrif.0001s2885.1.v1.3.1
scaffold_231	genBlastG	exon	168427	168524	.	+	.	ID=Ichangensis_scaffold_231_168427:177229-E1;Parent=Ichangensis_scaffold_231_168427:177229
scaffold_231	genBlastG	exon	168557	168758	.	+	.	ID=Ichangensis_scaffold_231_168427:177229-E2;Parent=Ichangensis_scaffold_231_168427:177229
scaffold_231	genBlastG	exon	168831	169033	.	+	.	ID=Ichangensis_scaffold_231_168427:177229-E3;Parent=Ichangensis_scaffold_231_168427:177229
scaffold_231	genBlastG	exon	169098	169194	.	+	.	ID=Ichangensis_scaffold_231_168427:177229-E4;Parent=Ichangensis_scaffold_231_168427:177229
scaffold_231	genBlastG	exon	172004	173013	.	+	.	ID=Ichangensis_scaffold_231_168427:177229-E5;Parent=Ichangensis_scaffold_231_168427:177229
scaffold_231	genBlastG	exon	173038	173356	.	+	.	ID=Ichangensis_scaffold_231_168427:177229-E6;Parent=Ichangensis_scaffold_231_168427:177229
scaffold_231	genBlastG	exon	173386	173724	.	+	.	ID=Ichangensis_scaffold_231_168427:177229-E7;Parent=Ichangensis_scaffold_231_168427:177229
scaffold_231	genBlastG	exon	174590	175642	.	+	.	ID=Ichangensis_scaffold_231_168427:177229-E8;Parent=Ichangensis_scaffold_231_168427:177229
scaffold_231	genBlastG	exon	175733	177229	.	+	.	ID=Ichangensis_scaffold_231_168427:177229-E9;Parent=Ichangensis_scaffold_231_168427:177229
scaffold_234	genBlastG	gene	416295	419467	314.827	-	.	ID=Ichangensis_scaffold_234_416295:419467;Name=PB53339146-RA
scaffold_234	genBlastG	transcript	416295	419467	314.827	-	.	ID=Ichangensis_scaffold_234_416295:419467;Parent=Ichangensis_scaffold_234_416295:419467;Name=PB53339146-RA
scaffold_234	genBlastG	exon	416295	416553	.	-	.	ID=Ichangensis_scaffold_234_416295:419467-E4;Parent=Ichangensis_scaffold_234_416295:419467
scaffold_234	genBlastG	exon	416581	416616	.	-	.	ID=Ichangensis_scaffold_234_416295:419467-E3;Parent=Ichangensis_scaffold_234_416295:419467
scaffold_234	genBlastG	exon	416959	419424	.	-	.	ID=Ichangensis_scaffold_234_416295:419467-E2;Parent=Ichangensis_scaffold_234_416295:419467
scaffold_234	genBlastG	exon	419445	419467	.	-	.	ID=Ichangensis_scaffold_234_416295:419467-E1;Parent=Ichangensis_scaffold_234_416295:419467
scaffold_234	genBlastG	gene	432948	438559	186.67	-	.	ID=Ichangensis_scaffold_234_432948:438559;Name=Cs3g05890.1
scaffold_234	genBlastG	transcript	432948	438559	186.67	-	.	ID=Ichangensis_scaffold_234_432948:438559;Parent=Ichangensis_scaffold_234_432948:438559;Name=Cs3g05890.1
scaffold_234	genBlastG	exon	432948	433122	.	-	.	ID=Ichangensis_scaffold_234_432948:438559-E8;Parent=Ichangensis_scaffold_234_432948:438559
scaffold_234	genBlastG	exon	433149	433411	.	-	.	ID=Ichangensis_scaffold_234_432948:438559-E7;Parent=Ichangensis_scaffold_234_432948:438559
scaffold_234	genBlastG	exon	435678	435735	.	-	.	ID=Ichangensis_scaffold_234_432948:438559-E6;Parent=Ichangensis_scaffold_234_432948:438559
scaffold_234	genBlastG	exon	436103	436533	.	-	.	ID=Ichangensis_scaffold_234_432948:438559-E5;Parent=Ichangensis_scaffold_234_432948:438559
scaffold_234	genBlastG	exon	436577	437001	.	-	.	ID=Ichangensis_scaffold_234_432948:438559-E4;Parent=Ichangensis_scaffold_234_432948:438559
scaffold_234	genBlastG	exon	437022	438030	.	-	.	ID=Ichangensis_scaffold_234_432948:438559-E3;Parent=Ichangensis_scaffold_234_432948:438559
scaffold_234	genBlastG	exon	438042	438283	.	-	.	ID=Ichangensis_scaffold_234_432948:438559-E2;Parent=Ichangensis_scaffold_234_432948:438559
scaffold_234	genBlastG	exon	438538	438559	.	-	.	ID=Ichangensis_scaffold_234_432948:438559-E1;Parent=Ichangensis_scaffold_234_432948:438559
scaffold_237	genBlastG	gene	91590	96220	575.851	+	.	ID=Ichangensis_scaffold_237_91590:96220;Name=KAH9750157.1
scaffold_237	genBlastG	transcript	91590	96220	575.851	+	.	ID=Ichangensis_scaffold_237_91590:96220;Parent=Ichangensis_scaffold_237_91590:96220;Name=KAH9750157.1
scaffold_237	genBlastG	exon	91590	92757	.	+	.	ID=Ichangensis_scaffold_237_91590:96220-E1;Parent=Ichangensis_scaffold_237_91590:96220
scaffold_237	genBlastG	exon	92787	96005	.	+	.	ID=Ichangensis_scaffold_237_91590:96220-E2;Parent=Ichangensis_scaffold_237_91590:96220
scaffold_237	genBlastG	exon	96126	96220	.	+	.	ID=Ichangensis_scaffold_237_91590:96220-E3;Parent=Ichangensis_scaffold_237_91590:96220
scaffold_237	genBlastG	gene	107146	111766	589.949	+	.	ID=Ichangensis_scaffold_237_107146:111766;Name=KAH9684424.1
scaffold_237	genBlastG	transcript	107146	111766	589.949	+	.	ID=Ichangensis_scaffold_237_107146:111766;Parent=Ichangensis_scaffold_237_107146:111766;Name=KAH9684424.1
scaffold_237	genBlastG	exon	107146	108233	.	+	.	ID=Ichangensis_scaffold_237_107146:111766-E1;Parent=Ichangensis_scaffold_237_107146:111766
scaffold_237	genBlastG	exon	108254	111560	.	+	.	ID=Ichangensis_scaffold_237_107146:111766-E2;Parent=Ichangensis_scaffold_237_107146:111766
scaffold_237	genBlastG	exon	111644	111766	.	+	.	ID=Ichangensis_scaffold_237_107146:111766-E3;Parent=Ichangensis_scaffold_237_107146:111766
scaffold_237	genBlastG	gene	127793	132304	558.416	+	.	ID=Ichangensis_scaffold_237_127793:132304;Name=orange1.1t03874.1
scaffold_237	genBlastG	transcript	127793	132304	558.416	+	.	ID=Ichangensis_scaffold_237_127793:132304;Parent=Ichangensis_scaffold_237_127793:132304;Name=orange1.1t03874.1
scaffold_237	genBlastG	exon	127793	132304	.	+	.	ID=Ichangensis_scaffold_237_127793:132304-E1;Parent=Ichangensis_scaffold_237_127793:132304
scaffold_237	genBlastG	gene	151602	156161	534.887	+	.	ID=Ichangensis_scaffold_237_151602:156161;Name=KAH9684424.1
scaffold_237	genBlastG	transcript	151602	156161	534.887	+	.	ID=Ichangensis_scaffold_237_151602:156161;Parent=Ichangensis_scaffold_237_151602:156161;Name=KAH9684424.1
scaffold_237	genBlastG	exon	151602	152676	.	+	.	ID=Ichangensis_scaffold_237_151602:156161-E1;Parent=Ichangensis_scaffold_237_151602:156161
scaffold_237	genBlastG	exon	152706	154678	.	+	.	ID=Ichangensis_scaffold_237_151602:156161-E2;Parent=Ichangensis_scaffold_237_151602:156161
scaffold_237	genBlastG	exon	154705	156001	.	+	.	ID=Ichangensis_scaffold_237_151602:156161-E3;Parent=Ichangensis_scaffold_237_151602:156161
scaffold_237	genBlastG	exon	156046	156161	.	+	.	ID=Ichangensis_scaffold_237_151602:156161-E4;Parent=Ichangensis_scaffold_237_151602:156161
scaffold_239	genBlastG	gene	370096	374645	566.223	+	.	ID=Ichangensis_scaffold_239_370096:374645;Name=KAH9750480.1
scaffold_239	genBlastG	transcript	370096	374645	566.223	+	.	ID=Ichangensis_scaffold_239_370096:374645;Parent=Ichangensis_scaffold_239_370096:374645;Name=KAH9750480.1
scaffold_239	genBlastG	exon	370096	371613	.	+	.	ID=Ichangensis_scaffold_239_370096:374645-E1;Parent=Ichangensis_scaffold_239_370096:374645
scaffold_239	genBlastG	exon	371661	373685	.	+	.	ID=Ichangensis_scaffold_239_370096:374645-E2;Parent=Ichangensis_scaffold_239_370096:374645
scaffold_239	genBlastG	exon	373713	374411	.	+	.	ID=Ichangensis_scaffold_239_370096:374645-E3;Parent=Ichangensis_scaffold_239_370096:374645
scaffold_239	genBlastG	exon	374442	374645	.	+	.	ID=Ichangensis_scaffold_239_370096:374645-E4;Parent=Ichangensis_scaffold_239_370096:374645
scaffold_239	genBlastG	gene	407752	412536	565.374	+	.	ID=Ichangensis_scaffold_239_407752:412536;Name=Ptrif.0005s0072.2.v1.3.1
scaffold_239	genBlastG	transcript	407752	412536	565.374	+	.	ID=Ichangensis_scaffold_239_407752:412536;Parent=Ichangensis_scaffold_239_407752:412536;Name=Ptrif.0005s0072.2.v1.3.1
scaffold_239	genBlastG	exon	407752	408075	.	+	.	ID=Ichangensis_scaffold_239_407752:412536-E1;Parent=Ichangensis_scaffold_239_407752:412536
scaffold_239	genBlastG	exon	408102	409088	.	+	.	ID=Ichangensis_scaffold_239_407752:412536-E2;Parent=Ichangensis_scaffold_239_407752:412536
scaffold_239	genBlastG	exon	409112	410117	.	+	.	ID=Ichangensis_scaffold_239_407752:412536-E3;Parent=Ichangensis_scaffold_239_407752:412536
scaffold_239	genBlastG	exon	410129	411138	.	+	.	ID=Ichangensis_scaffold_239_407752:412536-E4;Parent=Ichangensis_scaffold_239_407752:412536
scaffold_239	genBlastG	exon	411150	412091	.	+	.	ID=Ichangensis_scaffold_239_407752:412536-E5;Parent=Ichangensis_scaffold_239_407752:412536
scaffold_239	genBlastG	exon	412417	412536	.	+	.	ID=Ichangensis_scaffold_239_407752:412536-E6;Parent=Ichangensis_scaffold_239_407752:412536
scaffold_239	genBlastG	gene	433827	438164	473.704	+	.	ID=Ichangensis_scaffold_239_433827:438164;Name=KAH9750208.1
scaffold_239	genBlastG	transcript	433827	438164	473.704	+	.	ID=Ichangensis_scaffold_239_433827:438164;Parent=Ichangensis_scaffold_239_433827:438164;Name=KAH9750208.1
scaffold_239	genBlastG	exon	433827	436713	.	+	.	ID=Ichangensis_scaffold_239_433827:438164-E1;Parent=Ichangensis_scaffold_239_433827:438164
scaffold_239	genBlastG	exon	436734	437567	.	+	.	ID=Ichangensis_scaffold_239_433827:438164-E2;Parent=Ichangensis_scaffold_239_433827:438164
scaffold_239	genBlastG	exon	437584	438164	.	+	.	ID=Ichangensis_scaffold_239_433827:438164-E3;Parent=Ichangensis_scaffold_239_433827:438164
scaffold_249	genBlastG	gene	214803	217781	215.233	-	.	ID=Ichangensis_scaffold_249_214803:217781;Name=KAH9783607.1
scaffold_249	genBlastG	transcript	214803	217781	215.233	-	.	ID=Ichangensis_scaffold_249_214803:217781;Parent=Ichangensis_scaffold_249_214803:217781;Name=KAH9783607.1
scaffold_249	genBlastG	exon	214803	215254	.	-	.	ID=Ichangensis_scaffold_249_214803:217781-E7;Parent=Ichangensis_scaffold_249_214803:217781
scaffold_249	genBlastG	exon	215335	216096	.	-	.	ID=Ichangensis_scaffold_249_214803:217781-E6;Parent=Ichangensis_scaffold_249_214803:217781
scaffold_249	genBlastG	exon	216111	216440	.	-	.	ID=Ichangensis_scaffold_249_214803:217781-E5;Parent=Ichangensis_scaffold_249_214803:217781
scaffold_249	genBlastG	exon	216472	216605	.	-	.	ID=Ichangensis_scaffold_249_214803:217781-E4;Parent=Ichangensis_scaffold_249_214803:217781
scaffold_249	genBlastG	exon	216641	217149	.	-	.	ID=Ichangensis_scaffold_249_214803:217781-E3;Parent=Ichangensis_scaffold_249_214803:217781
scaffold_249	genBlastG	exon	217494	217532	.	-	.	ID=Ichangensis_scaffold_249_214803:217781-E2;Parent=Ichangensis_scaffold_249_214803:217781
scaffold_249	genBlastG	exon	217614	217781	.	-	.	ID=Ichangensis_scaffold_249_214803:217781-E1;Parent=Ichangensis_scaffold_249_214803:217781
scaffold_249	genBlastG	gene	311987	315616	581.5	-	.	ID=Ichangensis_scaffold_249_311987:315616;Name=KAH9783607.1
scaffold_249	genBlastG	transcript	311987	315616	581.5	-	.	ID=Ichangensis_scaffold_249_311987:315616;Parent=Ichangensis_scaffold_249_311987:315616;Name=KAH9783607.1
scaffold_249	genBlastG	exon	311987	315616	.	-	.	ID=Ichangensis_scaffold_249_311987:315616-E1;Parent=Ichangensis_scaffold_249_311987:315616
scaffold_254	genBlastG	gene	266163	269595	199.872	+	.	ID=Ichangensis_scaffold_254_266163:269595;Name=MSYJ115810.1
scaffold_254	genBlastG	transcript	266163	269595	199.872	+	.	ID=Ichangensis_scaffold_254_266163:269595;Parent=Ichangensis_scaffold_254_266163:269595;Name=MSYJ115810.1
scaffold_254	genBlastG	exon	266163	266810	.	+	.	ID=Ichangensis_scaffold_254_266163:269595-E1;Parent=Ichangensis_scaffold_254_266163:269595
scaffold_254	genBlastG	exon	266835	268886	.	+	.	ID=Ichangensis_scaffold_254_266163:269595-E2;Parent=Ichangensis_scaffold_254_266163:269595
scaffold_254	genBlastG	exon	269458	269595	.	+	.	ID=Ichangensis_scaffold_254_266163:269595-E3;Parent=Ichangensis_scaffold_254_266163:269595
scaffold_257	genBlastG	gene	80877	85594	415.388	+	.	ID=Ichangensis_scaffold_257_80877:85594;Name=Ciclev10024297m
scaffold_257	genBlastG	transcript	80877	85594	415.388	+	.	ID=Ichangensis_scaffold_257_80877:85594;Parent=Ichangensis_scaffold_257_80877:85594;Name=Ciclev10024297m
scaffold_257	genBlastG	exon	80877	81355	.	+	.	ID=Ichangensis_scaffold_257_80877:85594-E1;Parent=Ichangensis_scaffold_257_80877:85594
scaffold_257	genBlastG	exon	82067	83168	.	+	.	ID=Ichangensis_scaffold_257_80877:85594-E2;Parent=Ichangensis_scaffold_257_80877:85594
scaffold_257	genBlastG	exon	83276	83517	.	+	.	ID=Ichangensis_scaffold_257_80877:85594-E3;Parent=Ichangensis_scaffold_257_80877:85594
scaffold_257	genBlastG	exon	83646	85000	.	+	.	ID=Ichangensis_scaffold_257_80877:85594-E4;Parent=Ichangensis_scaffold_257_80877:85594
scaffold_257	genBlastG	exon	85026	85594	.	+	.	ID=Ichangensis_scaffold_257_80877:85594-E5;Parent=Ichangensis_scaffold_257_80877:85594
scaffold_259	genBlastG	gene	94976	101360	404.067	+	.	ID=Ichangensis_scaffold_259_94976:101360;Name=LL_PB44903103-RA
scaffold_259	genBlastG	transcript	94976	101360	404.067	+	.	ID=Ichangensis_scaffold_259_94976:101360;Parent=Ichangensis_scaffold_259_94976:101360;Name=LL_PB44903103-RA
scaffold_259	genBlastG	exon	94976	95488	.	+	.	ID=Ichangensis_scaffold_259_94976:101360-E1;Parent=Ichangensis_scaffold_259_94976:101360
scaffold_259	genBlastG	exon	96120	96371	.	+	.	ID=Ichangensis_scaffold_259_94976:101360-E2;Parent=Ichangensis_scaffold_259_94976:101360
scaffold_259	genBlastG	exon	97792	98446	.	+	.	ID=Ichangensis_scaffold_259_94976:101360-E3;Parent=Ichangensis_scaffold_259_94976:101360
scaffold_259	genBlastG	exon	98877	99199	.	+	.	ID=Ichangensis_scaffold_259_94976:101360-E4;Parent=Ichangensis_scaffold_259_94976:101360
scaffold_259	genBlastG	exon	99323	100641	.	+	.	ID=Ichangensis_scaffold_259_94976:101360-E5;Parent=Ichangensis_scaffold_259_94976:101360
scaffold_259	genBlastG	exon	100742	101120	.	+	.	ID=Ichangensis_scaffold_259_94976:101360-E6;Parent=Ichangensis_scaffold_259_94976:101360
scaffold_259	genBlastG	exon	101145	101360	.	+	.	ID=Ichangensis_scaffold_259_94976:101360-E7;Parent=Ichangensis_scaffold_259_94976:101360
scaffold_260	genBlastG	gene	13359	19141	486.999	+	.	ID=Ichangensis_scaffold_260_13359:19141;Name=PB53338978-RA
scaffold_260	genBlastG	transcript	13359	19141	486.999	+	.	ID=Ichangensis_scaffold_260_13359:19141;Parent=Ichangensis_scaffold_260_13359:19141;Name=PB53338978-RA
scaffold_260	genBlastG	exon	13359	16170	.	+	.	ID=Ichangensis_scaffold_260_13359:19141-E1;Parent=Ichangensis_scaffold_260_13359:19141
scaffold_260	genBlastG	exon	16619	16879	.	+	.	ID=Ichangensis_scaffold_260_13359:19141-E2;Parent=Ichangensis_scaffold_260_13359:19141
scaffold_260	genBlastG	exon	17560	17653	.	+	.	ID=Ichangensis_scaffold_260_13359:19141-E3;Parent=Ichangensis_scaffold_260_13359:19141
scaffold_260	genBlastG	exon	18129	18330	.	+	.	ID=Ichangensis_scaffold_260_13359:19141-E4;Parent=Ichangensis_scaffold_260_13359:19141
scaffold_260	genBlastG	exon	19055	19141	.	+	.	ID=Ichangensis_scaffold_260_13359:19141-E5;Parent=Ichangensis_scaffold_260_13359:19141
scaffold_260	genBlastG	gene	279392	285592	265.861	-	.	ID=Ichangensis_scaffold_260_279392:285592;Name=PB53338898-RA
scaffold_260	genBlastG	transcript	279392	285592	265.861	-	.	ID=Ichangensis_scaffold_260_279392:285592;Parent=Ichangensis_scaffold_260_279392:285592;Name=PB53338898-RA
scaffold_260	genBlastG	exon	279392	279585	.	-	.	ID=Ichangensis_scaffold_260_279392:285592-E7;Parent=Ichangensis_scaffold_260_279392:285592
scaffold_260	genBlastG	exon	279771	279985	.	-	.	ID=Ichangensis_scaffold_260_279392:285592-E6;Parent=Ichangensis_scaffold_260_279392:285592
scaffold_260	genBlastG	exon	280074	280123	.	-	.	ID=Ichangensis_scaffold_260_279392:285592-E5;Parent=Ichangensis_scaffold_260_279392:285592
scaffold_260	genBlastG	exon	280140	280259	.	-	.	ID=Ichangensis_scaffold_260_279392:285592-E4;Parent=Ichangensis_scaffold_260_279392:285592
scaffold_260	genBlastG	exon	281494	281567	.	-	.	ID=Ichangensis_scaffold_260_279392:285592-E3;Parent=Ichangensis_scaffold_260_279392:285592
scaffold_260	genBlastG	exon	281986	284743	.	-	.	ID=Ichangensis_scaffold_260_279392:285592-E2;Parent=Ichangensis_scaffold_260_279392:285592
scaffold_260	genBlastG	exon	285521	285592	.	-	.	ID=Ichangensis_scaffold_260_279392:285592-E1;Parent=Ichangensis_scaffold_260_279392:285592
scaffold_260	genBlastG	gene	319252	328450	332.443	-	.	ID=Ichangensis_scaffold_260_319252:328450;Name=LL_PB44906952-RA
scaffold_260	genBlastG	transcript	319252	328450	332.443	-	.	ID=Ichangensis_scaffold_260_319252:328450;Parent=Ichangensis_scaffold_260_319252:328450;Name=LL_PB44906952-RA
scaffold_260	genBlastG	exon	319252	319462	.	-	.	ID=Ichangensis_scaffold_260_319252:328450-E7;Parent=Ichangensis_scaffold_260_319252:328450
scaffold_260	genBlastG	exon	320257	320424	.	-	.	ID=Ichangensis_scaffold_260_319252:328450-E6;Parent=Ichangensis_scaffold_260_319252:328450
scaffold_260	genBlastG	exon	322952	323107	.	-	.	ID=Ichangensis_scaffold_260_319252:328450-E5;Parent=Ichangensis_scaffold_260_319252:328450
scaffold_260	genBlastG	exon	323137	323855	.	-	.	ID=Ichangensis_scaffold_260_319252:328450-E4;Parent=Ichangensis_scaffold_260_319252:328450
scaffold_260	genBlastG	exon	326462	327194	.	-	.	ID=Ichangensis_scaffold_260_319252:328450-E3;Parent=Ichangensis_scaffold_260_319252:328450
scaffold_260	genBlastG	exon	327215	328279	.	-	.	ID=Ichangensis_scaffold_260_319252:328450-E2;Parent=Ichangensis_scaffold_260_319252:328450
scaffold_260	genBlastG	exon	328437	328450	.	-	.	ID=Ichangensis_scaffold_260_319252:328450-E1;Parent=Ichangensis_scaffold_260_319252:328450
scaffold_260	genBlastG	gene	354308	359065	191.839	-	.	ID=Ichangensis_scaffold_260_354308:359065;Name=LL_PB44906955-RB
scaffold_260	genBlastG	transcript	354308	359065	191.839	-	.	ID=Ichangensis_scaffold_260_354308:359065;Parent=Ichangensis_scaffold_260_354308:359065;Name=LL_PB44906955-RB
scaffold_260	genBlastG	exon	354308	354934	.	-	.	ID=Ichangensis_scaffold_260_354308:359065-E13;Parent=Ichangensis_scaffold_260_354308:359065
scaffold_260	genBlastG	exon	355034	355074	.	-	.	ID=Ichangensis_scaffold_260_354308:359065-E12;Parent=Ichangensis_scaffold_260_354308:359065
scaffold_260	genBlastG	exon	355086	356079	.	-	.	ID=Ichangensis_scaffold_260_354308:359065-E11;Parent=Ichangensis_scaffold_260_354308:359065
scaffold_260	genBlastG	exon	356149	356214	.	-	.	ID=Ichangensis_scaffold_260_354308:359065-E10;Parent=Ichangensis_scaffold_260_354308:359065
scaffold_260	genBlastG	exon	356238	356345	.	-	.	ID=Ichangensis_scaffold_260_354308:359065-E9;Parent=Ichangensis_scaffold_260_354308:359065
scaffold_260	genBlastG	exon	356585	356675	.	-	.	ID=Ichangensis_scaffold_260_354308:359065-E8;Parent=Ichangensis_scaffold_260_354308:359065
scaffold_260	genBlastG	exon	356738	356775	.	-	.	ID=Ichangensis_scaffold_260_354308:359065-E7;Parent=Ichangensis_scaffold_260_354308:359065
scaffold_260	genBlastG	exon	356794	356818	.	-	.	ID=Ichangensis_scaffold_260_354308:359065-E6;Parent=Ichangensis_scaffold_260_354308:359065
scaffold_260	genBlastG	exon	357540	357691	.	-	.	ID=Ichangensis_scaffold_260_354308:359065-E5;Parent=Ichangensis_scaffold_260_354308:359065
scaffold_260	genBlastG	exon	357791	357898	.	-	.	ID=Ichangensis_scaffold_260_354308:359065-E4;Parent=Ichangensis_scaffold_260_354308:359065
scaffold_260	genBlastG	exon	358010	358113	.	-	.	ID=Ichangensis_scaffold_260_354308:359065-E3;Parent=Ichangensis_scaffold_260_354308:359065
scaffold_260	genBlastG	exon	358210	358307	.	-	.	ID=Ichangensis_scaffold_260_354308:359065-E2;Parent=Ichangensis_scaffold_260_354308:359065
scaffold_260	genBlastG	exon	358974	359065	.	-	.	ID=Ichangensis_scaffold_260_354308:359065-E1;Parent=Ichangensis_scaffold_260_354308:359065
scaffold_260	genBlastG	gene	370853	378359	354.658	-	.	ID=Ichangensis_scaffold_260_370853:378359;Name=LL_PB44906955-RB
scaffold_260	genBlastG	transcript	370853	378359	354.658	-	.	ID=Ichangensis_scaffold_260_370853:378359;Parent=Ichangensis_scaffold_260_370853:378359;Name=LL_PB44906955-RB
scaffold_260	genBlastG	exon	370853	371473	.	-	.	ID=Ichangensis_scaffold_260_370853:378359-E12;Parent=Ichangensis_scaffold_260_370853:378359
scaffold_260	genBlastG	exon	371582	371786	.	-	.	ID=Ichangensis_scaffold_260_370853:378359-E11;Parent=Ichangensis_scaffold_260_370853:378359
scaffold_260	genBlastG	exon	371816	373428	.	-	.	ID=Ichangensis_scaffold_260_370853:378359-E10;Parent=Ichangensis_scaffold_260_370853:378359
scaffold_260	genBlastG	exon	373450	373674	.	-	.	ID=Ichangensis_scaffold_260_370853:378359-E9;Parent=Ichangensis_scaffold_260_370853:378359
scaffold_260	genBlastG	exon	375494	375601	.	-	.	ID=Ichangensis_scaffold_260_370853:378359-E8;Parent=Ichangensis_scaffold_260_370853:378359
scaffold_260	genBlastG	exon	375839	375940	.	-	.	ID=Ichangensis_scaffold_260_370853:378359-E7;Parent=Ichangensis_scaffold_260_370853:378359
scaffold_260	genBlastG	exon	376022	376094	.	-	.	ID=Ichangensis_scaffold_260_370853:378359-E6;Parent=Ichangensis_scaffold_260_370853:378359
scaffold_260	genBlastG	exon	376828	376991	.	-	.	ID=Ichangensis_scaffold_260_370853:378359-E5;Parent=Ichangensis_scaffold_260_370853:378359
scaffold_260	genBlastG	exon	377080	377187	.	-	.	ID=Ichangensis_scaffold_260_370853:378359-E4;Parent=Ichangensis_scaffold_260_370853:378359
scaffold_260	genBlastG	exon	377299	377402	.	-	.	ID=Ichangensis_scaffold_260_370853:378359-E3;Parent=Ichangensis_scaffold_260_370853:378359
scaffold_260	genBlastG	exon	377945	378033	.	-	.	ID=Ichangensis_scaffold_260_370853:378359-E2;Parent=Ichangensis_scaffold_260_370853:378359
scaffold_260	genBlastG	exon	378268	378359	.	-	.	ID=Ichangensis_scaffold_260_370853:378359-E1;Parent=Ichangensis_scaffold_260_370853:378359
scaffold_260	genBlastG	gene	392420	400845	239.561	-	.	ID=Ichangensis_scaffold_260_392420:400845;Name=PB53338978-RA
scaffold_260	genBlastG	transcript	392420	400845	239.561	-	.	ID=Ichangensis_scaffold_260_392420:400845;Parent=Ichangensis_scaffold_260_392420:400845;Name=PB53338978-RA
scaffold_260	genBlastG	exon	392420	392516	.	-	.	ID=Ichangensis_scaffold_260_392420:400845-E7;Parent=Ichangensis_scaffold_260_392420:400845
scaffold_260	genBlastG	exon	392990	393027	.	-	.	ID=Ichangensis_scaffold_260_392420:400845-E6;Parent=Ichangensis_scaffold_260_392420:400845
scaffold_260	genBlastG	exon	393046	393299	.	-	.	ID=Ichangensis_scaffold_260_392420:400845-E5;Parent=Ichangensis_scaffold_260_392420:400845
scaffold_260	genBlastG	exon	398035	398431	.	-	.	ID=Ichangensis_scaffold_260_392420:400845-E4;Parent=Ichangensis_scaffold_260_392420:400845
scaffold_260	genBlastG	exon	398489	400171	.	-	.	ID=Ichangensis_scaffold_260_392420:400845-E3;Parent=Ichangensis_scaffold_260_392420:400845
scaffold_260	genBlastG	exon	400186	400764	.	-	.	ID=Ichangensis_scaffold_260_392420:400845-E2;Parent=Ichangensis_scaffold_260_392420:400845
scaffold_260	genBlastG	exon	400801	400845	.	-	.	ID=Ichangensis_scaffold_260_392420:400845-E1;Parent=Ichangensis_scaffold_260_392420:400845
scaffold_263	genBlastG	gene	41227	46288	317.999	-	.	ID=Ichangensis_scaffold_263_41227:46288;Name=LL_PB44907374-RA
scaffold_263	genBlastG	transcript	41227	46288	317.999	-	.	ID=Ichangensis_scaffold_263_41227:46288;Parent=Ichangensis_scaffold_263_41227:46288;Name=LL_PB44907374-RA
scaffold_263	genBlastG	exon	41227	41735	.	-	.	ID=Ichangensis_scaffold_263_41227:46288-E8;Parent=Ichangensis_scaffold_263_41227:46288
scaffold_263	genBlastG	exon	43785	44174	.	-	.	ID=Ichangensis_scaffold_263_41227:46288-E7;Parent=Ichangensis_scaffold_263_41227:46288
scaffold_263	genBlastG	exon	44258	44690	.	-	.	ID=Ichangensis_scaffold_263_41227:46288-E6;Parent=Ichangensis_scaffold_263_41227:46288
scaffold_263	genBlastG	exon	44776	44823	.	-	.	ID=Ichangensis_scaffold_263_41227:46288-E5;Parent=Ichangensis_scaffold_263_41227:46288
scaffold_263	genBlastG	exon	44853	45044	.	-	.	ID=Ichangensis_scaffold_263_41227:46288-E4;Parent=Ichangensis_scaffold_263_41227:46288
scaffold_263	genBlastG	exon	45184	45977	.	-	.	ID=Ichangensis_scaffold_263_41227:46288-E3;Parent=Ichangensis_scaffold_263_41227:46288
scaffold_263	genBlastG	exon	45997	46266	.	-	.	ID=Ichangensis_scaffold_263_41227:46288-E2;Parent=Ichangensis_scaffold_263_41227:46288
scaffold_263	genBlastG	exon	46282	46288	.	-	.	ID=Ichangensis_scaffold_263_41227:46288-E1;Parent=Ichangensis_scaffold_263_41227:46288
scaffold_264	genBlastG	gene	100	4081	271.692	-	.	ID=Ichangensis_scaffold_264_100:4081;Name=PB53322775-RA
scaffold_264	genBlastG	transcript	100	4081	271.692	-	.	ID=Ichangensis_scaffold_264_100:4081;Parent=Ichangensis_scaffold_264_100:4081;Name=PB53322775-RA
scaffold_264	genBlastG	exon	100	223	.	-	.	ID=Ichangensis_scaffold_264_100:4081-E4;Parent=Ichangensis_scaffold_264_100:4081
scaffold_264	genBlastG	exon	278	367	.	-	.	ID=Ichangensis_scaffold_264_100:4081-E3;Parent=Ichangensis_scaffold_264_100:4081
scaffold_264	genBlastG	exon	997	2802	.	-	.	ID=Ichangensis_scaffold_264_100:4081-E2;Parent=Ichangensis_scaffold_264_100:4081
scaffold_264	genBlastG	exon	2853	4081	.	-	.	ID=Ichangensis_scaffold_264_100:4081-E1;Parent=Ichangensis_scaffold_264_100:4081
scaffold_264	genBlastG	gene	45029	52782	326.024	-	.	ID=Ichangensis_scaffold_264_45029:52782;Name=PB53326732-RA
scaffold_264	genBlastG	transcript	45029	52782	326.024	-	.	ID=Ichangensis_scaffold_264_45029:52782;Parent=Ichangensis_scaffold_264_45029:52782;Name=PB53326732-RA
scaffold_264	genBlastG	exon	45029	45238	.	-	.	ID=Ichangensis_scaffold_264_45029:52782-E10;Parent=Ichangensis_scaffold_264_45029:52782
scaffold_264	genBlastG	exon	45263	45332	.	-	.	ID=Ichangensis_scaffold_264_45029:52782-E9;Parent=Ichangensis_scaffold_264_45029:52782
scaffold_264	genBlastG	exon	48242	48409	.	-	.	ID=Ichangensis_scaffold_264_45029:52782-E8;Parent=Ichangensis_scaffold_264_45029:52782
scaffold_264	genBlastG	exon	48523	48629	.	-	.	ID=Ichangensis_scaffold_264_45029:52782-E7;Parent=Ichangensis_scaffold_264_45029:52782
scaffold_264	genBlastG	exon	48819	48890	.	-	.	ID=Ichangensis_scaffold_264_45029:52782-E6;Parent=Ichangensis_scaffold_264_45029:52782
scaffold_264	genBlastG	exon	48920	48977	.	-	.	ID=Ichangensis_scaffold_264_45029:52782-E5;Parent=Ichangensis_scaffold_264_45029:52782
scaffold_264	genBlastG	exon	49888	50644	.	-	.	ID=Ichangensis_scaffold_264_45029:52782-E4;Parent=Ichangensis_scaffold_264_45029:52782
scaffold_264	genBlastG	exon	50660	51472	.	-	.	ID=Ichangensis_scaffold_264_45029:52782-E3;Parent=Ichangensis_scaffold_264_45029:52782
scaffold_264	genBlastG	exon	51484	51872	.	-	.	ID=Ichangensis_scaffold_264_45029:52782-E2;Parent=Ichangensis_scaffold_264_45029:52782
scaffold_264	genBlastG	exon	51893	52782	.	-	.	ID=Ichangensis_scaffold_264_45029:52782-E1;Parent=Ichangensis_scaffold_264_45029:52782
scaffold_270	genBlastG	gene	233714	237043	271.946	-	.	ID=Ichangensis_scaffold_270_233714:237043;Name=KAH9686735.1
scaffold_270	genBlastG	transcript	233714	237043	271.946	-	.	ID=Ichangensis_scaffold_270_233714:237043;Parent=Ichangensis_scaffold_270_233714:237043;Name=KAH9686735.1
scaffold_270	genBlastG	exon	233714	236681	.	-	.	ID=Ichangensis_scaffold_270_233714:237043-E2;Parent=Ichangensis_scaffold_270_233714:237043
scaffold_270	genBlastG	exon	236922	237043	.	-	.	ID=Ichangensis_scaffold_270_233714:237043-E1;Parent=Ichangensis_scaffold_270_233714:237043
scaffold_270	genBlastG	gene	260879	268398	367.357	-	.	ID=Ichangensis_scaffold_270_260879:268398;Name=PB53327446-RA
scaffold_270	genBlastG	transcript	260879	268398	367.357	-	.	ID=Ichangensis_scaffold_270_260879:268398;Parent=Ichangensis_scaffold_270_260879:268398;Name=PB53327446-RA
scaffold_270	genBlastG	exon	260879	261061	.	-	.	ID=Ichangensis_scaffold_270_260879:268398-E9;Parent=Ichangensis_scaffold_270_260879:268398
scaffold_270	genBlastG	exon	261946	262129	.	-	.	ID=Ichangensis_scaffold_270_260879:268398-E8;Parent=Ichangensis_scaffold_270_260879:268398
scaffold_270	genBlastG	exon	262357	262384	.	-	.	ID=Ichangensis_scaffold_270_260879:268398-E7;Parent=Ichangensis_scaffold_270_260879:268398
scaffold_270	genBlastG	exon	262448	262515	.	-	.	ID=Ichangensis_scaffold_270_260879:268398-E6;Parent=Ichangensis_scaffold_270_260879:268398
scaffold_270	genBlastG	exon	263361	263671	.	-	.	ID=Ichangensis_scaffold_270_260879:268398-E5;Parent=Ichangensis_scaffold_270_260879:268398
scaffold_270	genBlastG	exon	263687	264247	.	-	.	ID=Ichangensis_scaffold_270_260879:268398-E4;Parent=Ichangensis_scaffold_270_260879:268398
scaffold_270	genBlastG	exon	264735	265214	.	-	.	ID=Ichangensis_scaffold_270_260879:268398-E3;Parent=Ichangensis_scaffold_270_260879:268398
scaffold_270	genBlastG	exon	265527	266655	.	-	.	ID=Ichangensis_scaffold_270_260879:268398-E2;Parent=Ichangensis_scaffold_270_260879:268398
scaffold_270	genBlastG	exon	266669	268398	.	-	.	ID=Ichangensis_scaffold_270_260879:268398-E1;Parent=Ichangensis_scaffold_270_260879:268398
scaffold_270	genBlastG	gene	297540	304399	186.199	-	.	ID=Ichangensis_scaffold_270_297540:304399;Name=LL_PB44909166-RA
scaffold_270	genBlastG	transcript	297540	304399	186.199	-	.	ID=Ichangensis_scaffold_270_297540:304399;Parent=Ichangensis_scaffold_270_297540:304399;Name=LL_PB44909166-RA
scaffold_270	genBlastG	exon	297540	297597	.	-	.	ID=Ichangensis_scaffold_270_297540:304399-E5;Parent=Ichangensis_scaffold_270_297540:304399
scaffold_270	genBlastG	exon	297773	297910	.	-	.	ID=Ichangensis_scaffold_270_297540:304399-E4;Parent=Ichangensis_scaffold_270_297540:304399
scaffold_270	genBlastG	exon	299454	300325	.	-	.	ID=Ichangensis_scaffold_270_297540:304399-E3;Parent=Ichangensis_scaffold_270_297540:304399
scaffold_270	genBlastG	exon	300874	301331	.	-	.	ID=Ichangensis_scaffold_270_297540:304399-E2;Parent=Ichangensis_scaffold_270_297540:304399
scaffold_270	genBlastG	exon	301549	304399	.	-	.	ID=Ichangensis_scaffold_270_297540:304399-E1;Parent=Ichangensis_scaffold_270_297540:304399
scaffold_270	genBlastG	gene	323481	329511	195.887	-	.	ID=Ichangensis_scaffold_270_323481:329511;Name=KAH9754889.1
scaffold_270	genBlastG	transcript	323481	329511	195.887	-	.	ID=Ichangensis_scaffold_270_323481:329511;Parent=Ichangensis_scaffold_270_323481:329511;Name=KAH9754889.1
scaffold_270	genBlastG	exon	323481	323569	.	-	.	ID=Ichangensis_scaffold_270_323481:329511-E11;Parent=Ichangensis_scaffold_270_323481:329511
scaffold_270	genBlastG	exon	323588	323685	.	-	.	ID=Ichangensis_scaffold_270_323481:329511-E10;Parent=Ichangensis_scaffold_270_323481:329511
scaffold_270	genBlastG	exon	324573	325339	.	-	.	ID=Ichangensis_scaffold_270_323481:329511-E9;Parent=Ichangensis_scaffold_270_323481:329511
scaffold_270	genBlastG	exon	325829	325853	.	-	.	ID=Ichangensis_scaffold_270_323481:329511-E8;Parent=Ichangensis_scaffold_270_323481:329511
scaffold_270	genBlastG	exon	325875	326338	.	-	.	ID=Ichangensis_scaffold_270_323481:329511-E7;Parent=Ichangensis_scaffold_270_323481:329511
scaffold_270	genBlastG	exon	326725	327338	.	-	.	ID=Ichangensis_scaffold_270_323481:329511-E6;Parent=Ichangensis_scaffold_270_323481:329511
scaffold_270	genBlastG	exon	327351	327521	.	-	.	ID=Ichangensis_scaffold_270_323481:329511-E5;Parent=Ichangensis_scaffold_270_323481:329511
scaffold_270	genBlastG	exon	327554	327949	.	-	.	ID=Ichangensis_scaffold_270_323481:329511-E4;Parent=Ichangensis_scaffold_270_323481:329511
scaffold_270	genBlastG	exon	328028	328877	.	-	.	ID=Ichangensis_scaffold_270_323481:329511-E3;Parent=Ichangensis_scaffold_270_323481:329511
scaffold_270	genBlastG	exon	328890	329132	.	-	.	ID=Ichangensis_scaffold_270_323481:329511-E2;Parent=Ichangensis_scaffold_270_323481:329511
scaffold_270	genBlastG	exon	329146	329511	.	-	.	ID=Ichangensis_scaffold_270_323481:329511-E1;Parent=Ichangensis_scaffold_270_323481:329511
scaffold_270	genBlastG	gene	369354	375412	388.586	-	.	ID=Ichangensis_scaffold_270_369354:375412;Name=KAH9686735.1
scaffold_270	genBlastG	transcript	369354	375412	388.586	-	.	ID=Ichangensis_scaffold_270_369354:375412;Parent=Ichangensis_scaffold_270_369354:375412;Name=KAH9686735.1
scaffold_270	genBlastG	exon	369354	370259	.	-	.	ID=Ichangensis_scaffold_270_369354:375412-E5;Parent=Ichangensis_scaffold_270_369354:375412
scaffold_270	genBlastG	exon	370714	371193	.	-	.	ID=Ichangensis_scaffold_270_369354:375412-E4;Parent=Ichangensis_scaffold_270_369354:375412
scaffold_270	genBlastG	exon	371479	374439	.	-	.	ID=Ichangensis_scaffold_270_369354:375412-E3;Parent=Ichangensis_scaffold_270_369354:375412
scaffold_270	genBlastG	exon	375320	375370	.	-	.	ID=Ichangensis_scaffold_270_369354:375412-E2;Parent=Ichangensis_scaffold_270_369354:375412
scaffold_270	genBlastG	exon	375398	375412	.	-	.	ID=Ichangensis_scaffold_270_369354:375412-E1;Parent=Ichangensis_scaffold_270_369354:375412
scaffold_274	genBlastG	gene	52227	56810	312.931	+	.	ID=Ichangensis_scaffold_274_52227:56810;Name=KAH9750798.1
scaffold_274	genBlastG	transcript	52227	56810	312.931	+	.	ID=Ichangensis_scaffold_274_52227:56810;Parent=Ichangensis_scaffold_274_52227:56810;Name=KAH9750798.1
scaffold_274	genBlastG	exon	52227	54022	.	+	.	ID=Ichangensis_scaffold_274_52227:56810-E1;Parent=Ichangensis_scaffold_274_52227:56810
scaffold_274	genBlastG	exon	54044	55108	.	+	.	ID=Ichangensis_scaffold_274_52227:56810-E2;Parent=Ichangensis_scaffold_274_52227:56810
scaffold_274	genBlastG	exon	55404	55513	.	+	.	ID=Ichangensis_scaffold_274_52227:56810-E3;Parent=Ichangensis_scaffold_274_52227:56810
scaffold_274	genBlastG	exon	55756	55822	.	+	.	ID=Ichangensis_scaffold_274_52227:56810-E4;Parent=Ichangensis_scaffold_274_52227:56810
scaffold_274	genBlastG	exon	55940	55980	.	+	.	ID=Ichangensis_scaffold_274_52227:56810-E5;Parent=Ichangensis_scaffold_274_52227:56810
scaffold_274	genBlastG	exon	56101	56208	.	+	.	ID=Ichangensis_scaffold_274_52227:56810-E6;Parent=Ichangensis_scaffold_274_52227:56810
scaffold_274	genBlastG	exon	56746	56810	.	+	.	ID=Ichangensis_scaffold_274_52227:56810-E7;Parent=Ichangensis_scaffold_274_52227:56810
scaffold_278	genBlastG	gene	192237	196351	119.938	-	.	ID=Ichangensis_scaffold_278_192237:196351;Name=PB53312825-RA
scaffold_278	genBlastG	transcript	192237	196351	119.938	-	.	ID=Ichangensis_scaffold_278_192237:196351;Parent=Ichangensis_scaffold_278_192237:196351;Name=PB53312825-RA
scaffold_278	genBlastG	exon	192237	192289	.	-	.	ID=Ichangensis_scaffold_278_192237:196351-E14;Parent=Ichangensis_scaffold_278_192237:196351
scaffold_278	genBlastG	exon	192374	192428	.	-	.	ID=Ichangensis_scaffold_278_192237:196351-E13;Parent=Ichangensis_scaffold_278_192237:196351
scaffold_278	genBlastG	exon	192804	192962	.	-	.	ID=Ichangensis_scaffold_278_192237:196351-E12;Parent=Ichangensis_scaffold_278_192237:196351
scaffold_278	genBlastG	exon	193013	193318	.	-	.	ID=Ichangensis_scaffold_278_192237:196351-E11;Parent=Ichangensis_scaffold_278_192237:196351
scaffold_278	genBlastG	exon	193330	193489	.	-	.	ID=Ichangensis_scaffold_278_192237:196351-E10;Parent=Ichangensis_scaffold_278_192237:196351
scaffold_278	genBlastG	exon	193501	193758	.	-	.	ID=Ichangensis_scaffold_278_192237:196351-E9;Parent=Ichangensis_scaffold_278_192237:196351
scaffold_278	genBlastG	exon	193796	193932	.	-	.	ID=Ichangensis_scaffold_278_192237:196351-E8;Parent=Ichangensis_scaffold_278_192237:196351
scaffold_278	genBlastG	exon	193945	194030	.	-	.	ID=Ichangensis_scaffold_278_192237:196351-E7;Parent=Ichangensis_scaffold_278_192237:196351
scaffold_278	genBlastG	exon	194104	194127	.	-	.	ID=Ichangensis_scaffold_278_192237:196351-E6;Parent=Ichangensis_scaffold_278_192237:196351
scaffold_278	genBlastG	exon	194149	194178	.	-	.	ID=Ichangensis_scaffold_278_192237:196351-E5;Parent=Ichangensis_scaffold_278_192237:196351
scaffold_278	genBlastG	exon	194216	194464	.	-	.	ID=Ichangensis_scaffold_278_192237:196351-E4;Parent=Ichangensis_scaffold_278_192237:196351
scaffold_278	genBlastG	exon	194604	194630	.	-	.	ID=Ichangensis_scaffold_278_192237:196351-E3;Parent=Ichangensis_scaffold_278_192237:196351
scaffold_278	genBlastG	exon	194676	195380	.	-	.	ID=Ichangensis_scaffold_278_192237:196351-E2;Parent=Ichangensis_scaffold_278_192237:196351
scaffold_278	genBlastG	exon	196189	196351	.	-	.	ID=Ichangensis_scaffold_278_192237:196351-E1;Parent=Ichangensis_scaffold_278_192237:196351
scaffold_278	genBlastG	gene	244659	248875	127.527	+	.	ID=Ichangensis_scaffold_278_244659:248875;Name=KAH9781642.1
scaffold_278	genBlastG	transcript	244659	248875	127.527	+	.	ID=Ichangensis_scaffold_278_244659:248875;Parent=Ichangensis_scaffold_278_244659:248875;Name=KAH9781642.1
scaffold_278	genBlastG	exon	244659	244876	.	+	.	ID=Ichangensis_scaffold_278_244659:248875-E1;Parent=Ichangensis_scaffold_278_244659:248875
scaffold_278	genBlastG	exon	244927	245139	.	+	.	ID=Ichangensis_scaffold_278_244659:248875-E2;Parent=Ichangensis_scaffold_278_244659:248875
scaffold_278	genBlastG	exon	245538	245668	.	+	.	ID=Ichangensis_scaffold_278_244659:248875-E3;Parent=Ichangensis_scaffold_278_244659:248875
scaffold_278	genBlastG	exon	245684	246632	.	+	.	ID=Ichangensis_scaffold_278_244659:248875-E4;Parent=Ichangensis_scaffold_278_244659:248875
scaffold_278	genBlastG	exon	247001	247074	.	+	.	ID=Ichangensis_scaffold_278_244659:248875-E5;Parent=Ichangensis_scaffold_278_244659:248875
scaffold_278	genBlastG	exon	247115	247281	.	+	.	ID=Ichangensis_scaffold_278_244659:248875-E6;Parent=Ichangensis_scaffold_278_244659:248875
scaffold_278	genBlastG	exon	247386	247615	.	+	.	ID=Ichangensis_scaffold_278_244659:248875-E7;Parent=Ichangensis_scaffold_278_244659:248875
scaffold_278	genBlastG	exon	247635	247773	.	+	.	ID=Ichangensis_scaffold_278_244659:248875-E8;Parent=Ichangensis_scaffold_278_244659:248875
scaffold_278	genBlastG	exon	247944	248185	.	+	.	ID=Ichangensis_scaffold_278_244659:248875-E9;Parent=Ichangensis_scaffold_278_244659:248875
scaffold_278	genBlastG	exon	248362	248611	.	+	.	ID=Ichangensis_scaffold_278_244659:248875-E10;Parent=Ichangensis_scaffold_278_244659:248875
scaffold_278	genBlastG	exon	248666	248702	.	+	.	ID=Ichangensis_scaffold_278_244659:248875-E11;Parent=Ichangensis_scaffold_278_244659:248875
scaffold_278	genBlastG	exon	248736	248875	.	+	.	ID=Ichangensis_scaffold_278_244659:248875-E12;Parent=Ichangensis_scaffold_278_244659:248875
scaffold_278	genBlastG	gene	255440	261798	638.746	+	.	ID=Ichangensis_scaffold_278_255440:261798;Name=PB53316734-RA
scaffold_278	genBlastG	transcript	255440	261798	638.746	+	.	ID=Ichangensis_scaffold_278_255440:261798;Parent=Ichangensis_scaffold_278_255440:261798;Name=PB53316734-RA
scaffold_278	genBlastG	exon	255440	255939	.	+	.	ID=Ichangensis_scaffold_278_255440:261798-E1;Parent=Ichangensis_scaffold_278_255440:261798
scaffold_278	genBlastG	exon	256056	257148	.	+	.	ID=Ichangensis_scaffold_278_255440:261798-E2;Parent=Ichangensis_scaffold_278_255440:261798
scaffold_278	genBlastG	exon	257241	257528	.	+	.	ID=Ichangensis_scaffold_278_255440:261798-E3;Parent=Ichangensis_scaffold_278_255440:261798
scaffold_278	genBlastG	exon	257626	258852	.	+	.	ID=Ichangensis_scaffold_278_255440:261798-E4;Parent=Ichangensis_scaffold_278_255440:261798
scaffold_278	genBlastG	exon	258959	259366	.	+	.	ID=Ichangensis_scaffold_278_255440:261798-E5;Parent=Ichangensis_scaffold_278_255440:261798
scaffold_278	genBlastG	exon	259580	259663	.	+	.	ID=Ichangensis_scaffold_278_255440:261798-E6;Parent=Ichangensis_scaffold_278_255440:261798
scaffold_278	genBlastG	exon	260886	260979	.	+	.	ID=Ichangensis_scaffold_278_255440:261798-E7;Parent=Ichangensis_scaffold_278_255440:261798
scaffold_278	genBlastG	exon	261587	261798	.	+	.	ID=Ichangensis_scaffold_278_255440:261798-E8;Parent=Ichangensis_scaffold_278_255440:261798
scaffold_278	genBlastG	gene	292566	297412	136.683	+	.	ID=Ichangensis_scaffold_278_292566:297412;Name=KAH9725868.1
scaffold_278	genBlastG	transcript	292566	297412	136.683	+	.	ID=Ichangensis_scaffold_278_292566:297412;Parent=Ichangensis_scaffold_278_292566:297412;Name=KAH9725868.1
scaffold_278	genBlastG	exon	292566	293050	.	+	.	ID=Ichangensis_scaffold_278_292566:297412-E1;Parent=Ichangensis_scaffold_278_292566:297412
scaffold_278	genBlastG	exon	293240	293587	.	+	.	ID=Ichangensis_scaffold_278_292566:297412-E2;Parent=Ichangensis_scaffold_278_292566:297412
scaffold_278	genBlastG	exon	293603	293847	.	+	.	ID=Ichangensis_scaffold_278_292566:297412-E3;Parent=Ichangensis_scaffold_278_292566:297412
scaffold_278	genBlastG	exon	293903	294321	.	+	.	ID=Ichangensis_scaffold_278_292566:297412-E4;Parent=Ichangensis_scaffold_278_292566:297412
scaffold_278	genBlastG	exon	294867	295151	.	+	.	ID=Ichangensis_scaffold_278_292566:297412-E5;Parent=Ichangensis_scaffold_278_292566:297412
scaffold_278	genBlastG	exon	295279	295838	.	+	.	ID=Ichangensis_scaffold_278_292566:297412-E6;Parent=Ichangensis_scaffold_278_292566:297412
scaffold_278	genBlastG	exon	296056	296381	.	+	.	ID=Ichangensis_scaffold_278_292566:297412-E7;Parent=Ichangensis_scaffold_278_292566:297412
scaffold_278	genBlastG	exon	296394	297412	.	+	.	ID=Ichangensis_scaffold_278_292566:297412-E8;Parent=Ichangensis_scaffold_278_292566:297412
scaffold_278	genBlastG	gene	323302	326889	223.851	+	.	ID=Ichangensis_scaffold_278_323302:326889;Name=CL4G014713011.t1_pri
scaffold_278	genBlastG	transcript	323302	326889	223.851	+	.	ID=Ichangensis_scaffold_278_323302:326889;Parent=Ichangensis_scaffold_278_323302:326889;Name=CL4G014713011.t1_pri
scaffold_278	genBlastG	exon	323302	323789	.	+	.	ID=Ichangensis_scaffold_278_323302:326889-E1;Parent=Ichangensis_scaffold_278_323302:326889
scaffold_278	genBlastG	exon	324381	325455	.	+	.	ID=Ichangensis_scaffold_278_323302:326889-E2;Parent=Ichangensis_scaffold_278_323302:326889
scaffold_278	genBlastG	exon	325972	326256	.	+	.	ID=Ichangensis_scaffold_278_323302:326889-E3;Parent=Ichangensis_scaffold_278_323302:326889
scaffold_278	genBlastG	exon	326393	326661	.	+	.	ID=Ichangensis_scaffold_278_323302:326889-E4;Parent=Ichangensis_scaffold_278_323302:326889
scaffold_278	genBlastG	exon	326772	326889	.	+	.	ID=Ichangensis_scaffold_278_323302:326889-E5;Parent=Ichangensis_scaffold_278_323302:326889
scaffold_279	genBlastG	gene	292486	296351	384.402	+	.	ID=Ichangensis_scaffold_279_292486:296351;Name=CL2G006079011.t1_pri
scaffold_279	genBlastG	transcript	292486	296351	384.402	+	.	ID=Ichangensis_scaffold_279_292486:296351;Parent=Ichangensis_scaffold_279_292486:296351;Name=CL2G006079011.t1_pri
scaffold_279	genBlastG	exon	292486	292565	.	+	.	ID=Ichangensis_scaffold_279_292486:296351-E1;Parent=Ichangensis_scaffold_279_292486:296351
scaffold_279	genBlastG	exon	293329	293989	.	+	.	ID=Ichangensis_scaffold_279_292486:296351-E2;Parent=Ichangensis_scaffold_279_292486:296351
scaffold_279	genBlastG	exon	294025	294632	.	+	.	ID=Ichangensis_scaffold_279_292486:296351-E3;Parent=Ichangensis_scaffold_279_292486:296351
scaffold_279	genBlastG	exon	294646	295127	.	+	.	ID=Ichangensis_scaffold_279_292486:296351-E4;Parent=Ichangensis_scaffold_279_292486:296351
scaffold_279	genBlastG	exon	295175	295816	.	+	.	ID=Ichangensis_scaffold_279_292486:296351-E5;Parent=Ichangensis_scaffold_279_292486:296351
scaffold_279	genBlastG	exon	296287	296351	.	+	.	ID=Ichangensis_scaffold_279_292486:296351-E6;Parent=Ichangensis_scaffold_279_292486:296351
scaffold_279	genBlastG	gene	327604	334623	16.7733	+	.	ID=Ichangensis_scaffold_279_327604:334623;Name=orange1.1g048180m
scaffold_279	genBlastG	transcript	327604	334623	16.7733	+	.	ID=Ichangensis_scaffold_279_327604:334623;Parent=Ichangensis_scaffold_279_327604:334623;Name=orange1.1g048180m
scaffold_279	genBlastG	exon	327604	327657	.	+	.	ID=Ichangensis_scaffold_279_327604:334623-E1;Parent=Ichangensis_scaffold_279_327604:334623
scaffold_279	genBlastG	exon	327824	328001	.	+	.	ID=Ichangensis_scaffold_279_327604:334623-E2;Parent=Ichangensis_scaffold_279_327604:334623
scaffold_279	genBlastG	exon	328152	328369	.	+	.	ID=Ichangensis_scaffold_279_327604:334623-E3;Parent=Ichangensis_scaffold_279_327604:334623
scaffold_279	genBlastG	exon	328592	328758	.	+	.	ID=Ichangensis_scaffold_279_327604:334623-E4;Parent=Ichangensis_scaffold_279_327604:334623
scaffold_279	genBlastG	exon	332245	332298	.	+	.	ID=Ichangensis_scaffold_279_327604:334623-E5;Parent=Ichangensis_scaffold_279_327604:334623
scaffold_279	genBlastG	exon	332429	332457	.	+	.	ID=Ichangensis_scaffold_279_327604:334623-E6;Parent=Ichangensis_scaffold_279_327604:334623
scaffold_279	genBlastG	exon	332561	332717	.	+	.	ID=Ichangensis_scaffold_279_327604:334623-E7;Parent=Ichangensis_scaffold_279_327604:334623
scaffold_279	genBlastG	exon	333180	333211	.	+	.	ID=Ichangensis_scaffold_279_327604:334623-E8;Parent=Ichangensis_scaffold_279_327604:334623
scaffold_279	genBlastG	exon	333265	333362	.	+	.	ID=Ichangensis_scaffold_279_327604:334623-E9;Parent=Ichangensis_scaffold_279_327604:334623
scaffold_279	genBlastG	exon	333399	333422	.	+	.	ID=Ichangensis_scaffold_279_327604:334623-E10;Parent=Ichangensis_scaffold_279_327604:334623
scaffold_279	genBlastG	exon	333471	333515	.	+	.	ID=Ichangensis_scaffold_279_327604:334623-E11;Parent=Ichangensis_scaffold_279_327604:334623
scaffold_279	genBlastG	exon	333594	333704	.	+	.	ID=Ichangensis_scaffold_279_327604:334623-E12;Parent=Ichangensis_scaffold_279_327604:334623
scaffold_279	genBlastG	exon	334579	334623	.	+	.	ID=Ichangensis_scaffold_279_327604:334623-E13;Parent=Ichangensis_scaffold_279_327604:334623
scaffold_285	genBlastG	gene	7973	11383	521.473	+	.	ID=Ichangensis_scaffold_285_7973:11383;Name=WnBG00000003360.1
scaffold_285	genBlastG	transcript	7973	11383	521.473	+	.	ID=Ichangensis_scaffold_285_7973:11383;Parent=Ichangensis_scaffold_285_7973:11383;Name=WnBG00000003360.1
scaffold_285	genBlastG	exon	7973	11178	.	+	.	ID=Ichangensis_scaffold_285_7973:11383-E1;Parent=Ichangensis_scaffold_285_7973:11383
scaffold_285	genBlastG	exon	11356	11383	.	+	.	ID=Ichangensis_scaffold_285_7973:11383-E2;Parent=Ichangensis_scaffold_285_7973:11383
scaffold_285	genBlastG	gene	31551	35089	151.53	-	.	ID=Ichangensis_scaffold_285_31551:35089;Name=PB53305588-RA
scaffold_285	genBlastG	transcript	31551	35089	151.53	-	.	ID=Ichangensis_scaffold_285_31551:35089;Parent=Ichangensis_scaffold_285_31551:35089;Name=PB53305588-RA
scaffold_285	genBlastG	exon	31551	31689	.	-	.	ID=Ichangensis_scaffold_285_31551:35089-E6;Parent=Ichangensis_scaffold_285_31551:35089
scaffold_285	genBlastG	exon	31762	33187	.	-	.	ID=Ichangensis_scaffold_285_31551:35089-E5;Parent=Ichangensis_scaffold_285_31551:35089
scaffold_285	genBlastG	exon	33203	33734	.	-	.	ID=Ichangensis_scaffold_285_31551:35089-E4;Parent=Ichangensis_scaffold_285_31551:35089
scaffold_285	genBlastG	exon	33765	34104	.	-	.	ID=Ichangensis_scaffold_285_31551:35089-E3;Parent=Ichangensis_scaffold_285_31551:35089
scaffold_285	genBlastG	exon	34740	34892	.	-	.	ID=Ichangensis_scaffold_285_31551:35089-E2;Parent=Ichangensis_scaffold_285_31551:35089
scaffold_285	genBlastG	exon	34908	35089	.	-	.	ID=Ichangensis_scaffold_285_31551:35089-E1;Parent=Ichangensis_scaffold_285_31551:35089
scaffold_285	genBlastG	gene	39557	47340	125.487	-	.	ID=Ichangensis_scaffold_285_39557:47340;Name=PB53305579-RA
scaffold_285	genBlastG	transcript	39557	47340	125.487	-	.	ID=Ichangensis_scaffold_285_39557:47340;Parent=Ichangensis_scaffold_285_39557:47340;Name=PB53305579-RA
scaffold_285	genBlastG	exon	39557	39766	.	-	.	ID=Ichangensis_scaffold_285_39557:47340-E9;Parent=Ichangensis_scaffold_285_39557:47340
scaffold_285	genBlastG	exon	39878	40567	.	-	.	ID=Ichangensis_scaffold_285_39557:47340-E8;Parent=Ichangensis_scaffold_285_39557:47340
scaffold_285	genBlastG	exon	40712	41192	.	-	.	ID=Ichangensis_scaffold_285_39557:47340-E7;Parent=Ichangensis_scaffold_285_39557:47340
scaffold_285	genBlastG	exon	41208	41524	.	-	.	ID=Ichangensis_scaffold_285_39557:47340-E6;Parent=Ichangensis_scaffold_285_39557:47340
scaffold_285	genBlastG	exon	41555	41864	.	-	.	ID=Ichangensis_scaffold_285_39557:47340-E5;Parent=Ichangensis_scaffold_285_39557:47340
scaffold_285	genBlastG	exon	41910	41929	.	-	.	ID=Ichangensis_scaffold_285_39557:47340-E4;Parent=Ichangensis_scaffold_285_39557:47340
scaffold_285	genBlastG	exon	41963	42047	.	-	.	ID=Ichangensis_scaffold_285_39557:47340-E3;Parent=Ichangensis_scaffold_285_39557:47340
scaffold_285	genBlastG	exon	46798	47075	.	-	.	ID=Ichangensis_scaffold_285_39557:47340-E2;Parent=Ichangensis_scaffold_285_39557:47340
scaffold_285	genBlastG	exon	47260	47340	.	-	.	ID=Ichangensis_scaffold_285_39557:47340-E1;Parent=Ichangensis_scaffold_285_39557:47340
scaffold_285	genBlastG	gene	65926	69584	525.353	+	.	ID=Ichangensis_scaffold_285_65926:69584;Name=CL2G041959012.t1_alt
scaffold_285	genBlastG	transcript	65926	69584	525.353	+	.	ID=Ichangensis_scaffold_285_65926:69584;Parent=Ichangensis_scaffold_285_65926:69584;Name=CL2G041959012.t1_alt
scaffold_285	genBlastG	exon	65926	69135	.	+	.	ID=Ichangensis_scaffold_285_65926:69584-E1;Parent=Ichangensis_scaffold_285_65926:69584
scaffold_285	genBlastG	exon	69465	69584	.	+	.	ID=Ichangensis_scaffold_285_65926:69584-E2;Parent=Ichangensis_scaffold_285_65926:69584
scaffold_288	genBlastG	gene	198846	202264	219.537	-	.	ID=Ichangensis_scaffold_288_198846:202264;Name=PB53310545-RA
scaffold_288	genBlastG	transcript	198846	202264	219.537	-	.	ID=Ichangensis_scaffold_288_198846:202264;Parent=Ichangensis_scaffold_288_198846:202264;Name=PB53310545-RA
scaffold_288	genBlastG	exon	198846	198870	.	-	.	ID=Ichangensis_scaffold_288_198846:202264-E9;Parent=Ichangensis_scaffold_288_198846:202264
scaffold_288	genBlastG	exon	198901	199038	.	-	.	ID=Ichangensis_scaffold_288_198846:202264-E8;Parent=Ichangensis_scaffold_288_198846:202264
scaffold_288	genBlastG	exon	199115	199193	.	-	.	ID=Ichangensis_scaffold_288_198846:202264-E7;Parent=Ichangensis_scaffold_288_198846:202264
scaffold_288	genBlastG	exon	199249	199291	.	-	.	ID=Ichangensis_scaffold_288_198846:202264-E6;Parent=Ichangensis_scaffold_288_198846:202264
scaffold_288	genBlastG	exon	199698	199916	.	-	.	ID=Ichangensis_scaffold_288_198846:202264-E5;Parent=Ichangensis_scaffold_288_198846:202264
scaffold_288	genBlastG	exon	199991	200962	.	-	.	ID=Ichangensis_scaffold_288_198846:202264-E4;Parent=Ichangensis_scaffold_288_198846:202264
scaffold_288	genBlastG	exon	200986	201809	.	-	.	ID=Ichangensis_scaffold_288_198846:202264-E3;Parent=Ichangensis_scaffold_288_198846:202264
scaffold_288	genBlastG	exon	201827	201984	.	-	.	ID=Ichangensis_scaffold_288_198846:202264-E2;Parent=Ichangensis_scaffold_288_198846:202264
scaffold_288	genBlastG	exon	201999	202264	.	-	.	ID=Ichangensis_scaffold_288_198846:202264-E1;Parent=Ichangensis_scaffold_288_198846:202264
scaffold_305	genBlastG	gene	14372	17896	473.775	-	.	ID=Ichangensis_scaffold_305_14372:17896;Name=PB53300678-RA
scaffold_305	genBlastG	transcript	14372	17896	473.775	-	.	ID=Ichangensis_scaffold_305_14372:17896;Parent=Ichangensis_scaffold_305_14372:17896;Name=PB53300678-RA
scaffold_305	genBlastG	exon	14372	14430	.	-	.	ID=Ichangensis_scaffold_305_14372:17896-E4;Parent=Ichangensis_scaffold_305_14372:17896
scaffold_305	genBlastG	exon	14782	14866	.	-	.	ID=Ichangensis_scaffold_305_14372:17896-E3;Parent=Ichangensis_scaffold_305_14372:17896
scaffold_305	genBlastG	exon	15046	15123	.	-	.	ID=Ichangensis_scaffold_305_14372:17896-E2;Parent=Ichangensis_scaffold_305_14372:17896
scaffold_305	genBlastG	exon	15239	17896	.	-	.	ID=Ichangensis_scaffold_305_14372:17896-E1;Parent=Ichangensis_scaffold_305_14372:17896
scaffold_308	genBlastG	gene	155825	163840	538.468	+	.	ID=Ichangensis_scaffold_308_155825:163840;Name=CL3G010312011.t2_pri
scaffold_308	genBlastG	transcript	155825	163840	538.468	+	.	ID=Ichangensis_scaffold_308_155825:163840;Parent=Ichangensis_scaffold_308_155825:163840;Name=CL3G010312011.t2_pri
scaffold_308	genBlastG	exon	155825	155950	.	+	.	ID=Ichangensis_scaffold_308_155825:163840-E1;Parent=Ichangensis_scaffold_308_155825:163840
scaffold_308	genBlastG	exon	155962	158500	.	+	.	ID=Ichangensis_scaffold_308_155825:163840-E2;Parent=Ichangensis_scaffold_308_155825:163840
scaffold_308	genBlastG	exon	158782	159109	.	+	.	ID=Ichangensis_scaffold_308_155825:163840-E3;Parent=Ichangensis_scaffold_308_155825:163840
scaffold_308	genBlastG	exon	159215	159302	.	+	.	ID=Ichangensis_scaffold_308_155825:163840-E4;Parent=Ichangensis_scaffold_308_155825:163840
scaffold_308	genBlastG	exon	159457	159609	.	+	.	ID=Ichangensis_scaffold_308_155825:163840-E5;Parent=Ichangensis_scaffold_308_155825:163840
scaffold_308	genBlastG	exon	160567	160929	.	+	.	ID=Ichangensis_scaffold_308_155825:163840-E6;Parent=Ichangensis_scaffold_308_155825:163840
scaffold_308	genBlastG	exon	161125	161646	.	+	.	ID=Ichangensis_scaffold_308_155825:163840-E7;Parent=Ichangensis_scaffold_308_155825:163840
scaffold_308	genBlastG	exon	162101	162694	.	+	.	ID=Ichangensis_scaffold_308_155825:163840-E8;Parent=Ichangensis_scaffold_308_155825:163840
scaffold_308	genBlastG	exon	162967	163117	.	+	.	ID=Ichangensis_scaffold_308_155825:163840-E9;Parent=Ichangensis_scaffold_308_155825:163840
scaffold_308	genBlastG	exon	163722	163840	.	+	.	ID=Ichangensis_scaffold_308_155825:163840-E10;Parent=Ichangensis_scaffold_308_155825:163840
scaffold_308	genBlastG	gene	178335	185608	495.635	+	.	ID=Ichangensis_scaffold_308_178335:185608;Name=PB53338516-RA
scaffold_308	genBlastG	transcript	178335	185608	495.635	+	.	ID=Ichangensis_scaffold_308_178335:185608;Parent=Ichangensis_scaffold_308_178335:185608;Name=PB53338516-RA
scaffold_308	genBlastG	exon	178335	178443	.	+	.	ID=Ichangensis_scaffold_308_178335:185608-E1;Parent=Ichangensis_scaffold_308_178335:185608
scaffold_308	genBlastG	exon	178464	179457	.	+	.	ID=Ichangensis_scaffold_308_178335:185608-E2;Parent=Ichangensis_scaffold_308_178335:185608
scaffold_308	genBlastG	exon	179475	181006	.	+	.	ID=Ichangensis_scaffold_308_178335:185608-E3;Parent=Ichangensis_scaffold_308_178335:185608
scaffold_308	genBlastG	exon	181119	181192	.	+	.	ID=Ichangensis_scaffold_308_178335:185608-E4;Parent=Ichangensis_scaffold_308_178335:185608
scaffold_308	genBlastG	exon	181319	181813	.	+	.	ID=Ichangensis_scaffold_308_178335:185608-E5;Parent=Ichangensis_scaffold_308_178335:185608
scaffold_308	genBlastG	exon	181970	182058	.	+	.	ID=Ichangensis_scaffold_308_178335:185608-E6;Parent=Ichangensis_scaffold_308_178335:185608
scaffold_308	genBlastG	exon	182569	182610	.	+	.	ID=Ichangensis_scaffold_308_178335:185608-E7;Parent=Ichangensis_scaffold_308_178335:185608
scaffold_308	genBlastG	exon	182996	183344	.	+	.	ID=Ichangensis_scaffold_308_178335:185608-E8;Parent=Ichangensis_scaffold_308_178335:185608
scaffold_308	genBlastG	exon	183539	184054	.	+	.	ID=Ichangensis_scaffold_308_178335:185608-E9;Parent=Ichangensis_scaffold_308_178335:185608
scaffold_308	genBlastG	exon	184518	185114	.	+	.	ID=Ichangensis_scaffold_308_178335:185608-E10;Parent=Ichangensis_scaffold_308_178335:185608
scaffold_308	genBlastG	exon	185564	185608	.	+	.	ID=Ichangensis_scaffold_308_178335:185608-E11;Parent=Ichangensis_scaffold_308_178335:185608
scaffold_308	genBlastG	gene	198007	205025	602.169	+	.	ID=Ichangensis_scaffold_308_198007:205025;Name=PB53338516-RA
scaffold_308	genBlastG	transcript	198007	205025	602.169	+	.	ID=Ichangensis_scaffold_308_198007:205025;Parent=Ichangensis_scaffold_308_198007:205025;Name=PB53338516-RA
scaffold_308	genBlastG	exon	198007	198895	.	+	.	ID=Ichangensis_scaffold_308_198007:205025-E1;Parent=Ichangensis_scaffold_308_198007:205025
scaffold_308	genBlastG	exon	198925	200679	.	+	.	ID=Ichangensis_scaffold_308_198007:205025-E2;Parent=Ichangensis_scaffold_308_198007:205025
scaffold_308	genBlastG	exon	200793	200842	.	+	.	ID=Ichangensis_scaffold_308_198007:205025-E3;Parent=Ichangensis_scaffold_308_198007:205025
scaffold_308	genBlastG	exon	200872	201204	.	+	.	ID=Ichangensis_scaffold_308_198007:205025-E4;Parent=Ichangensis_scaffold_308_198007:205025
scaffold_308	genBlastG	exon	201249	201347	.	+	.	ID=Ichangensis_scaffold_308_198007:205025-E5;Parent=Ichangensis_scaffold_308_198007:205025
scaffold_308	genBlastG	exon	201503	201655	.	+	.	ID=Ichangensis_scaffold_308_198007:205025-E6;Parent=Ichangensis_scaffold_308_198007:205025
scaffold_308	genBlastG	exon	202481	202843	.	+	.	ID=Ichangensis_scaffold_308_198007:205025-E7;Parent=Ichangensis_scaffold_308_198007:205025
scaffold_308	genBlastG	exon	203038	203553	.	+	.	ID=Ichangensis_scaffold_308_198007:205025-E8;Parent=Ichangensis_scaffold_308_198007:205025
scaffold_308	genBlastG	exon	204020	204634	.	+	.	ID=Ichangensis_scaffold_308_198007:205025-E9;Parent=Ichangensis_scaffold_308_198007:205025
scaffold_308	genBlastG	exon	204972	205025	.	+	.	ID=Ichangensis_scaffold_308_198007:205025-E10;Parent=Ichangensis_scaffold_308_198007:205025
scaffold_308	genBlastG	gene	221650	224803	193.722	-	.	ID=Ichangensis_scaffold_308_221650:224803;Name=PB53327206-RA
scaffold_308	genBlastG	transcript	221650	224803	193.722	-	.	ID=Ichangensis_scaffold_308_221650:224803;Parent=Ichangensis_scaffold_308_221650:224803;Name=PB53327206-RA
scaffold_308	genBlastG	exon	221650	221935	.	-	.	ID=Ichangensis_scaffold_308_221650:224803-E6;Parent=Ichangensis_scaffold_308_221650:224803
scaffold_308	genBlastG	exon	222084	222611	.	-	.	ID=Ichangensis_scaffold_308_221650:224803-E5;Parent=Ichangensis_scaffold_308_221650:224803
scaffold_308	genBlastG	exon	222633	223027	.	-	.	ID=Ichangensis_scaffold_308_221650:224803-E4;Parent=Ichangensis_scaffold_308_221650:224803
scaffold_308	genBlastG	exon	223150	223388	.	-	.	ID=Ichangensis_scaffold_308_221650:224803-E3;Parent=Ichangensis_scaffold_308_221650:224803
scaffold_308	genBlastG	exon	223445	224457	.	-	.	ID=Ichangensis_scaffold_308_221650:224803-E2;Parent=Ichangensis_scaffold_308_221650:224803
scaffold_308	genBlastG	exon	224478	224803	.	-	.	ID=Ichangensis_scaffold_308_221650:224803-E1;Parent=Ichangensis_scaffold_308_221650:224803
scaffold_310	genBlastG	gene	264026	266891	233.127	+	.	ID=Ichangensis_scaffold_310_264026:266891;Name=PB53319839-RA
scaffold_310	genBlastG	transcript	264026	266891	233.127	+	.	ID=Ichangensis_scaffold_310_264026:266891;Parent=Ichangensis_scaffold_310_264026:266891;Name=PB53319839-RA
scaffold_310	genBlastG	exon	264026	264041	.	+	.	ID=Ichangensis_scaffold_310_264026:266891-E1;Parent=Ichangensis_scaffold_310_264026:266891
scaffold_310	genBlastG	exon	264070	264399	.	+	.	ID=Ichangensis_scaffold_310_264026:266891-E2;Parent=Ichangensis_scaffold_310_264026:266891
scaffold_310	genBlastG	exon	264503	264751	.	+	.	ID=Ichangensis_scaffold_310_264026:266891-E3;Parent=Ichangensis_scaffold_310_264026:266891
scaffold_310	genBlastG	exon	264786	265548	.	+	.	ID=Ichangensis_scaffold_310_264026:266891-E4;Parent=Ichangensis_scaffold_310_264026:266891
scaffold_310	genBlastG	exon	265644	265824	.	+	.	ID=Ichangensis_scaffold_310_264026:266891-E5;Parent=Ichangensis_scaffold_310_264026:266891
scaffold_310	genBlastG	exon	265850	265985	.	+	.	ID=Ichangensis_scaffold_310_264026:266891-E6;Parent=Ichangensis_scaffold_310_264026:266891
scaffold_310	genBlastG	exon	266041	266218	.	+	.	ID=Ichangensis_scaffold_310_264026:266891-E7;Parent=Ichangensis_scaffold_310_264026:266891
scaffold_310	genBlastG	exon	266765	266891	.	+	.	ID=Ichangensis_scaffold_310_264026:266891-E8;Parent=Ichangensis_scaffold_310_264026:266891
scaffold_310	genBlastG	gene	338445	340688	213.043	+	.	ID=Ichangensis_scaffold_310_338445:340688;Name=orange1.1g005860m
scaffold_310	genBlastG	transcript	338445	340688	213.043	+	.	ID=Ichangensis_scaffold_310_338445:340688;Parent=Ichangensis_scaffold_310_338445:340688;Name=orange1.1g005860m
scaffold_310	genBlastG	exon	338445	339447	.	+	.	ID=Ichangensis_scaffold_310_338445:340688-E1;Parent=Ichangensis_scaffold_310_338445:340688
scaffold_310	genBlastG	exon	339535	339729	.	+	.	ID=Ichangensis_scaffold_310_338445:340688-E2;Parent=Ichangensis_scaffold_310_338445:340688
scaffold_310	genBlastG	exon	339766	340688	.	+	.	ID=Ichangensis_scaffold_310_338445:340688-E3;Parent=Ichangensis_scaffold_310_338445:340688
scaffold_311	genBlastG	gene	324648	329313	210.638	+	.	ID=Ichangensis_scaffold_311_324648:329313;Name=PB53333014-RA
scaffold_311	genBlastG	transcript	324648	329313	210.638	+	.	ID=Ichangensis_scaffold_311_324648:329313;Parent=Ichangensis_scaffold_311_324648:329313;Name=PB53333014-RA
scaffold_311	genBlastG	exon	324648	325601	.	+	.	ID=Ichangensis_scaffold_311_324648:329313-E1;Parent=Ichangensis_scaffold_311_324648:329313
scaffold_311	genBlastG	exon	325646	326403	.	+	.	ID=Ichangensis_scaffold_311_324648:329313-E2;Parent=Ichangensis_scaffold_311_324648:329313
scaffold_311	genBlastG	exon	326469	326661	.	+	.	ID=Ichangensis_scaffold_311_324648:329313-E3;Parent=Ichangensis_scaffold_311_324648:329313
scaffold_311	genBlastG	exon	326721	326859	.	+	.	ID=Ichangensis_scaffold_311_324648:329313-E4;Parent=Ichangensis_scaffold_311_324648:329313
scaffold_311	genBlastG	exon	327556	327608	.	+	.	ID=Ichangensis_scaffold_311_324648:329313-E5;Parent=Ichangensis_scaffold_311_324648:329313
scaffold_311	genBlastG	exon	327849	327960	.	+	.	ID=Ichangensis_scaffold_311_324648:329313-E6;Parent=Ichangensis_scaffold_311_324648:329313
scaffold_311	genBlastG	exon	328201	328327	.	+	.	ID=Ichangensis_scaffold_311_324648:329313-E7;Parent=Ichangensis_scaffold_311_324648:329313
scaffold_311	genBlastG	exon	329211	329313	.	+	.	ID=Ichangensis_scaffold_311_324648:329313-E8;Parent=Ichangensis_scaffold_311_324648:329313
scaffold_316	genBlastG	gene	329151	336198	755.04	+	.	ID=Ichangensis_scaffold_316_329151:336198;Name=KAH9681542.1
scaffold_316	genBlastG	transcript	329151	336198	755.04	+	.	ID=Ichangensis_scaffold_316_329151:336198;Parent=Ichangensis_scaffold_316_329151:336198;Name=KAH9681542.1
scaffold_316	genBlastG	exon	329151	329565	.	+	.	ID=Ichangensis_scaffold_316_329151:336198-E1;Parent=Ichangensis_scaffold_316_329151:336198
scaffold_316	genBlastG	exon	329607	330594	.	+	.	ID=Ichangensis_scaffold_316_329151:336198-E2;Parent=Ichangensis_scaffold_316_329151:336198
scaffold_316	genBlastG	exon	330609	331591	.	+	.	ID=Ichangensis_scaffold_316_329151:336198-E3;Parent=Ichangensis_scaffold_316_329151:336198
scaffold_316	genBlastG	exon	331633	332633	.	+	.	ID=Ichangensis_scaffold_316_329151:336198-E4;Parent=Ichangensis_scaffold_316_329151:336198
scaffold_316	genBlastG	exon	332645	333421	.	+	.	ID=Ichangensis_scaffold_316_329151:336198-E5;Parent=Ichangensis_scaffold_316_329151:336198
scaffold_316	genBlastG	exon	334096	334172	.	+	.	ID=Ichangensis_scaffold_316_329151:336198-E6;Parent=Ichangensis_scaffold_316_329151:336198
scaffold_316	genBlastG	exon	335094	335223	.	+	.	ID=Ichangensis_scaffold_316_329151:336198-E7;Parent=Ichangensis_scaffold_316_329151:336198
scaffold_316	genBlastG	exon	335664	335733	.	+	.	ID=Ichangensis_scaffold_316_329151:336198-E8;Parent=Ichangensis_scaffold_316_329151:336198
scaffold_316	genBlastG	exon	336101	336198	.	+	.	ID=Ichangensis_scaffold_316_329151:336198-E9;Parent=Ichangensis_scaffold_316_329151:336198
scaffold_323	genBlastG	gene	14323	18360	494.063	-	.	ID=Ichangensis_scaffold_323_14323:18360;Name=Ptrif.0003s4772.1.v1.3.1
scaffold_323	genBlastG	transcript	14323	18360	494.063	-	.	ID=Ichangensis_scaffold_323_14323:18360;Parent=Ichangensis_scaffold_323_14323:18360;Name=Ptrif.0003s4772.1.v1.3.1
scaffold_323	genBlastG	exon	14323	14931	.	-	.	ID=Ichangensis_scaffold_323_14323:18360-E5;Parent=Ichangensis_scaffold_323_14323:18360
scaffold_323	genBlastG	exon	15006	15776	.	-	.	ID=Ichangensis_scaffold_323_14323:18360-E4;Parent=Ichangensis_scaffold_323_14323:18360
scaffold_323	genBlastG	exon	15903	16214	.	-	.	ID=Ichangensis_scaffold_323_14323:18360-E3;Parent=Ichangensis_scaffold_323_14323:18360
scaffold_323	genBlastG	exon	16724	17813	.	-	.	ID=Ichangensis_scaffold_323_14323:18360-E2;Parent=Ichangensis_scaffold_323_14323:18360
scaffold_323	genBlastG	exon	17882	18360	.	-	.	ID=Ichangensis_scaffold_323_14323:18360-E1;Parent=Ichangensis_scaffold_323_14323:18360
scaffold_323	genBlastG	gene	147639	152671	611.28	-	.	ID=Ichangensis_scaffold_323_147639:152671;Name=KAH9782910.1
scaffold_323	genBlastG	transcript	147639	152671	611.28	-	.	ID=Ichangensis_scaffold_323_147639:152671;Parent=Ichangensis_scaffold_323_147639:152671;Name=KAH9782910.1
scaffold_323	genBlastG	exon	147639	149618	.	-	.	ID=Ichangensis_scaffold_323_147639:152671-E4;Parent=Ichangensis_scaffold_323_147639:152671
scaffold_323	genBlastG	exon	149740	150072	.	-	.	ID=Ichangensis_scaffold_323_147639:152671-E3;Parent=Ichangensis_scaffold_323_147639:152671
scaffold_323	genBlastG	exon	151002	152106	.	-	.	ID=Ichangensis_scaffold_323_147639:152671-E2;Parent=Ichangensis_scaffold_323_147639:152671
scaffold_323	genBlastG	exon	152196	152671	.	-	.	ID=Ichangensis_scaffold_323_147639:152671-E1;Parent=Ichangensis_scaffold_323_147639:152671
scaffold_323	genBlastG	gene	215242	218705	337.166	-	.	ID=Ichangensis_scaffold_323_215242:218705;Name=KAH9783469.1
scaffold_323	genBlastG	transcript	215242	218705	337.166	-	.	ID=Ichangensis_scaffold_323_215242:218705;Parent=Ichangensis_scaffold_323_215242:218705;Name=KAH9783469.1
scaffold_323	genBlastG	exon	215242	215264	.	-	.	ID=Ichangensis_scaffold_323_215242:218705-E4;Parent=Ichangensis_scaffold_323_215242:218705
scaffold_323	genBlastG	exon	215286	215563	.	-	.	ID=Ichangensis_scaffold_323_215242:218705-E3;Parent=Ichangensis_scaffold_323_215242:218705
scaffold_323	genBlastG	exon	215609	218140	.	-	.	ID=Ichangensis_scaffold_323_215242:218705-E2;Parent=Ichangensis_scaffold_323_215242:218705
scaffold_323	genBlastG	exon	218230	218705	.	-	.	ID=Ichangensis_scaffold_323_215242:218705-E1;Parent=Ichangensis_scaffold_323_215242:218705
scaffold_323	genBlastG	gene	222534	238030	357.84	-	.	ID=Ichangensis_scaffold_323_222534:238030;Name=KAH9727458.1
scaffold_323	genBlastG	transcript	222534	238030	357.84	-	.	ID=Ichangensis_scaffold_323_222534:238030;Parent=Ichangensis_scaffold_323_222534:238030;Name=KAH9727458.1
scaffold_323	genBlastG	exon	222534	222556	.	-	.	ID=Ichangensis_scaffold_323_222534:238030-E11;Parent=Ichangensis_scaffold_323_222534:238030
scaffold_323	genBlastG	exon	222578	222899	.	-	.	ID=Ichangensis_scaffold_323_222534:238030-E10;Parent=Ichangensis_scaffold_323_222534:238030
scaffold_323	genBlastG	exon	222938	223097	.	-	.	ID=Ichangensis_scaffold_323_222534:238030-E9;Parent=Ichangensis_scaffold_323_222534:238030
scaffold_323	genBlastG	exon	223157	224147	.	-	.	ID=Ichangensis_scaffold_323_222534:238030-E8;Parent=Ichangensis_scaffold_323_222534:238030
scaffold_323	genBlastG	exon	229784	229998	.	-	.	ID=Ichangensis_scaffold_323_222534:238030-E7;Parent=Ichangensis_scaffold_323_222534:238030
scaffold_323	genBlastG	exon	230049	230312	.	-	.	ID=Ichangensis_scaffold_323_222534:238030-E6;Parent=Ichangensis_scaffold_323_222534:238030
scaffold_323	genBlastG	exon	230355	230536	.	-	.	ID=Ichangensis_scaffold_323_222534:238030-E5;Parent=Ichangensis_scaffold_323_222534:238030
scaffold_323	genBlastG	exon	231482	232345	.	-	.	ID=Ichangensis_scaffold_323_222534:238030-E4;Parent=Ichangensis_scaffold_323_222534:238030
scaffold_323	genBlastG	exon	237243	237286	.	-	.	ID=Ichangensis_scaffold_323_222534:238030-E3;Parent=Ichangensis_scaffold_323_222534:238030
scaffold_323	genBlastG	exon	237329	237462	.	-	.	ID=Ichangensis_scaffold_323_222534:238030-E2;Parent=Ichangensis_scaffold_323_222534:238030
scaffold_323	genBlastG	exon	237552	238030	.	-	.	ID=Ichangensis_scaffold_323_222534:238030-E1;Parent=Ichangensis_scaffold_323_222534:238030
scaffold_323	genBlastG	gene	302562	318909	651.742	+	.	ID=Ichangensis_scaffold_323_302562:318909;Name=PB53317299-RA
scaffold_323	genBlastG	transcript	302562	318909	651.742	+	.	ID=Ichangensis_scaffold_323_302562:318909;Parent=Ichangensis_scaffold_323_302562:318909;Name=PB53317299-RA
scaffold_323	genBlastG	exon	302562	303055	.	+	.	ID=Ichangensis_scaffold_323_302562:318909-E1;Parent=Ichangensis_scaffold_323_302562:318909
scaffold_323	genBlastG	exon	304204	305226	.	+	.	ID=Ichangensis_scaffold_323_302562:318909-E2;Parent=Ichangensis_scaffold_323_302562:318909
scaffold_323	genBlastG	exon	305250	305298	.	+	.	ID=Ichangensis_scaffold_323_302562:318909-E3;Parent=Ichangensis_scaffold_323_302562:318909
scaffold_323	genBlastG	exon	309740	309979	.	+	.	ID=Ichangensis_scaffold_323_302562:318909-E4;Parent=Ichangensis_scaffold_323_302562:318909
scaffold_323	genBlastG	exon	311365	311424	.	+	.	ID=Ichangensis_scaffold_323_302562:318909-E5;Parent=Ichangensis_scaffold_323_302562:318909
scaffold_323	genBlastG	exon	311540	312767	.	+	.	ID=Ichangensis_scaffold_323_302562:318909-E6;Parent=Ichangensis_scaffold_323_302562:318909
scaffold_323	genBlastG	exon	312964	313380	.	+	.	ID=Ichangensis_scaffold_323_302562:318909-E7;Parent=Ichangensis_scaffold_323_302562:318909
scaffold_323	genBlastG	exon	316115	316343	.	+	.	ID=Ichangensis_scaffold_323_302562:318909-E8;Parent=Ichangensis_scaffold_323_302562:318909
scaffold_323	genBlastG	exon	316766	316795	.	+	.	ID=Ichangensis_scaffold_323_302562:318909-E9;Parent=Ichangensis_scaffold_323_302562:318909
scaffold_323	genBlastG	exon	317877	318092	.	+	.	ID=Ichangensis_scaffold_323_302562:318909-E10;Parent=Ichangensis_scaffold_323_302562:318909
scaffold_323	genBlastG	exon	318321	318429	.	+	.	ID=Ichangensis_scaffold_323_302562:318909-E11;Parent=Ichangensis_scaffold_323_302562:318909
scaffold_323	genBlastG	exon	318511	318909	.	+	.	ID=Ichangensis_scaffold_323_302562:318909-E12;Parent=Ichangensis_scaffold_323_302562:318909
scaffold_327	genBlastG	gene	59593	64795	293.081	-	.	ID=Ichangensis_scaffold_327_59593:64795;Name=CL4G050700012.t1_alt
scaffold_327	genBlastG	transcript	59593	64795	293.081	-	.	ID=Ichangensis_scaffold_327_59593:64795;Parent=Ichangensis_scaffold_327_59593:64795;Name=CL4G050700012.t1_alt
scaffold_327	genBlastG	exon	59593	60141	.	-	.	ID=Ichangensis_scaffold_327_59593:64795-E10;Parent=Ichangensis_scaffold_327_59593:64795
scaffold_327	genBlastG	exon	60250	60485	.	-	.	ID=Ichangensis_scaffold_327_59593:64795-E9;Parent=Ichangensis_scaffold_327_59593:64795
scaffold_327	genBlastG	exon	60501	61183	.	-	.	ID=Ichangensis_scaffold_327_59593:64795-E8;Parent=Ichangensis_scaffold_327_59593:64795
scaffold_327	genBlastG	exon	61215	61280	.	-	.	ID=Ichangensis_scaffold_327_59593:64795-E7;Parent=Ichangensis_scaffold_327_59593:64795
scaffold_327	genBlastG	exon	61331	61749	.	-	.	ID=Ichangensis_scaffold_327_59593:64795-E6;Parent=Ichangensis_scaffold_327_59593:64795
scaffold_327	genBlastG	exon	61898	62182	.	-	.	ID=Ichangensis_scaffold_327_59593:64795-E5;Parent=Ichangensis_scaffold_327_59593:64795
scaffold_327	genBlastG	exon	62700	63771	.	-	.	ID=Ichangensis_scaffold_327_59593:64795-E4;Parent=Ichangensis_scaffold_327_59593:64795
scaffold_327	genBlastG	exon	64091	64163	.	-	.	ID=Ichangensis_scaffold_327_59593:64795-E3;Parent=Ichangensis_scaffold_327_59593:64795
scaffold_327	genBlastG	exon	64184	64529	.	-	.	ID=Ichangensis_scaffold_327_59593:64795-E2;Parent=Ichangensis_scaffold_327_59593:64795
scaffold_327	genBlastG	exon	64616	64795	.	-	.	ID=Ichangensis_scaffold_327_59593:64795-E1;Parent=Ichangensis_scaffold_327_59593:64795
scaffold_327	genBlastG	gene	74656	79446	143.024	-	.	ID=Ichangensis_scaffold_327_74656:79446;Name=KAH9726113.1
scaffold_327	genBlastG	transcript	74656	79446	143.024	-	.	ID=Ichangensis_scaffold_327_74656:79446;Parent=Ichangensis_scaffold_327_74656:79446;Name=KAH9726113.1
scaffold_327	genBlastG	exon	74656	75207	.	-	.	ID=Ichangensis_scaffold_327_74656:79446-E10;Parent=Ichangensis_scaffold_327_74656:79446
scaffold_327	genBlastG	exon	75323	76156	.	-	.	ID=Ichangensis_scaffold_327_74656:79446-E9;Parent=Ichangensis_scaffold_327_74656:79446
scaffold_327	genBlastG	exon	76256	76552	.	-	.	ID=Ichangensis_scaffold_327_74656:79446-E8;Parent=Ichangensis_scaffold_327_74656:79446
scaffold_327	genBlastG	exon	76901	77838	.	-	.	ID=Ichangensis_scaffold_327_74656:79446-E7;Parent=Ichangensis_scaffold_327_74656:79446
scaffold_327	genBlastG	exon	77854	77984	.	-	.	ID=Ichangensis_scaffold_327_74656:79446-E6;Parent=Ichangensis_scaffold_327_74656:79446
scaffold_327	genBlastG	exon	78394	78836	.	-	.	ID=Ichangensis_scaffold_327_74656:79446-E5;Parent=Ichangensis_scaffold_327_74656:79446
scaffold_327	genBlastG	exon	79270	79320	.	-	.	ID=Ichangensis_scaffold_327_74656:79446-E4;Parent=Ichangensis_scaffold_327_74656:79446
scaffold_327	genBlastG	exon	79339	79368	.	-	.	ID=Ichangensis_scaffold_327_74656:79446-E3;Parent=Ichangensis_scaffold_327_74656:79446
scaffold_327	genBlastG	exon	79387	79410	.	-	.	ID=Ichangensis_scaffold_327_74656:79446-E2;Parent=Ichangensis_scaffold_327_74656:79446
scaffold_327	genBlastG	exon	79426	79446	.	-	.	ID=Ichangensis_scaffold_327_74656:79446-E1;Parent=Ichangensis_scaffold_327_74656:79446
scaffold_334	genBlastG	gene	164136	170844	212.118	+	.	ID=Ichangensis_scaffold_334_164136:170844;Name=CL4G049905012.t1_alt
scaffold_334	genBlastG	transcript	164136	170844	212.118	+	.	ID=Ichangensis_scaffold_334_164136:170844;Parent=Ichangensis_scaffold_334_164136:170844;Name=CL4G049905012.t1_alt
scaffold_334	genBlastG	exon	164136	164207	.	+	.	ID=Ichangensis_scaffold_334_164136:170844-E1;Parent=Ichangensis_scaffold_334_164136:170844
scaffold_334	genBlastG	exon	164256	164398	.	+	.	ID=Ichangensis_scaffold_334_164136:170844-E2;Parent=Ichangensis_scaffold_334_164136:170844
scaffold_334	genBlastG	exon	164431	164570	.	+	.	ID=Ichangensis_scaffold_334_164136:170844-E3;Parent=Ichangensis_scaffold_334_164136:170844
scaffold_334	genBlastG	exon	164607	164774	.	+	.	ID=Ichangensis_scaffold_334_164136:170844-E4;Parent=Ichangensis_scaffold_334_164136:170844
scaffold_334	genBlastG	exon	168171	168815	.	+	.	ID=Ichangensis_scaffold_334_164136:170844-E5;Parent=Ichangensis_scaffold_334_164136:170844
scaffold_334	genBlastG	exon	168882	169061	.	+	.	ID=Ichangensis_scaffold_334_164136:170844-E6;Parent=Ichangensis_scaffold_334_164136:170844
scaffold_334	genBlastG	exon	169269	169422	.	+	.	ID=Ichangensis_scaffold_334_164136:170844-E7;Parent=Ichangensis_scaffold_334_164136:170844
scaffold_334	genBlastG	exon	169440	169486	.	+	.	ID=Ichangensis_scaffold_334_164136:170844-E8;Parent=Ichangensis_scaffold_334_164136:170844
scaffold_334	genBlastG	exon	169537	169579	.	+	.	ID=Ichangensis_scaffold_334_164136:170844-E9;Parent=Ichangensis_scaffold_334_164136:170844
scaffold_334	genBlastG	exon	169602	169698	.	+	.	ID=Ichangensis_scaffold_334_164136:170844-E10;Parent=Ichangensis_scaffold_334_164136:170844
scaffold_334	genBlastG	exon	169721	169783	.	+	.	ID=Ichangensis_scaffold_334_164136:170844-E11;Parent=Ichangensis_scaffold_334_164136:170844
scaffold_334	genBlastG	exon	169873	170138	.	+	.	ID=Ichangensis_scaffold_334_164136:170844-E12;Parent=Ichangensis_scaffold_334_164136:170844
scaffold_334	genBlastG	exon	170174	170226	.	+	.	ID=Ichangensis_scaffold_334_164136:170844-E13;Parent=Ichangensis_scaffold_334_164136:170844
scaffold_334	genBlastG	exon	170242	170349	.	+	.	ID=Ichangensis_scaffold_334_164136:170844-E14;Parent=Ichangensis_scaffold_334_164136:170844
scaffold_334	genBlastG	exon	170720	170844	.	+	.	ID=Ichangensis_scaffold_334_164136:170844-E15;Parent=Ichangensis_scaffold_334_164136:170844
scaffold_338	genBlastG	gene	153689	157132	376.922	-	.	ID=Ichangensis_scaffold_338_153689:157132;Name=KAH9659127.1
scaffold_338	genBlastG	transcript	153689	157132	376.922	-	.	ID=Ichangensis_scaffold_338_153689:157132;Parent=Ichangensis_scaffold_338_153689:157132;Name=KAH9659127.1
scaffold_338	genBlastG	exon	153689	156279	.	-	.	ID=Ichangensis_scaffold_338_153689:157132-E2;Parent=Ichangensis_scaffold_338_153689:157132
scaffold_338	genBlastG	exon	157096	157132	.	-	.	ID=Ichangensis_scaffold_338_153689:157132-E1;Parent=Ichangensis_scaffold_338_153689:157132
scaffold_338	genBlastG	gene	236477	239323	217.944	-	.	ID=Ichangensis_scaffold_338_236477:239323;Name=WnAG00000026279.1
scaffold_338	genBlastG	transcript	236477	239323	217.944	-	.	ID=Ichangensis_scaffold_338_236477:239323;Parent=Ichangensis_scaffold_338_236477:239323;Name=WnAG00000026279.1
scaffold_338	genBlastG	exon	236477	237295	.	-	.	ID=Ichangensis_scaffold_338_236477:239323-E5;Parent=Ichangensis_scaffold_338_236477:239323
scaffold_338	genBlastG	exon	237340	237999	.	-	.	ID=Ichangensis_scaffold_338_236477:239323-E4;Parent=Ichangensis_scaffold_338_236477:239323
scaffold_338	genBlastG	exon	238724	239002	.	-	.	ID=Ichangensis_scaffold_338_236477:239323-E3;Parent=Ichangensis_scaffold_338_236477:239323
scaffold_338	genBlastG	exon	239090	239155	.	-	.	ID=Ichangensis_scaffold_338_236477:239323-E2;Parent=Ichangensis_scaffold_338_236477:239323
scaffold_338	genBlastG	exon	239183	239323	.	-	.	ID=Ichangensis_scaffold_338_236477:239323-E1;Parent=Ichangensis_scaffold_338_236477:239323
scaffold_348	genBlastG	gene	213597	217490	402.901	+	.	ID=Ichangensis_scaffold_348_213597:217490;Name=PB53331014-RA
scaffold_348	genBlastG	transcript	213597	217490	402.901	+	.	ID=Ichangensis_scaffold_348_213597:217490;Parent=Ichangensis_scaffold_348_213597:217490;Name=PB53331014-RA
scaffold_348	genBlastG	exon	213597	215780	.	+	.	ID=Ichangensis_scaffold_348_213597:217490-E1;Parent=Ichangensis_scaffold_348_213597:217490
scaffold_348	genBlastG	exon	215793	217079	.	+	.	ID=Ichangensis_scaffold_348_213597:217490-E2;Parent=Ichangensis_scaffold_348_213597:217490
scaffold_348	genBlastG	exon	217389	217490	.	+	.	ID=Ichangensis_scaffold_348_213597:217490-E3;Parent=Ichangensis_scaffold_348_213597:217490
scaffold_355	genBlastG	gene	113226	117790	599.513	-	.	ID=Ichangensis_scaffold_355_113226:117790;Name=Ptrif.0005s0232.1.v1.3.1
scaffold_355	genBlastG	transcript	113226	117790	599.513	-	.	ID=Ichangensis_scaffold_355_113226:117790;Parent=Ichangensis_scaffold_355_113226:117790;Name=Ptrif.0005s0232.1.v1.3.1
scaffold_355	genBlastG	exon	113226	113662	.	-	.	ID=Ichangensis_scaffold_355_113226:117790-E2;Parent=Ichangensis_scaffold_355_113226:117790
scaffold_355	genBlastG	exon	113692	117790	.	-	.	ID=Ichangensis_scaffold_355_113226:117790-E1;Parent=Ichangensis_scaffold_355_113226:117790
scaffold_360	genBlastG	gene	57388	59887	407.618	+	.	ID=Ichangensis_scaffold_360_57388:59887;Name=LL_PB44907179-RA
scaffold_360	genBlastG	transcript	57388	59887	407.618	+	.	ID=Ichangensis_scaffold_360_57388:59887;Parent=Ichangensis_scaffold_360_57388:59887;Name=LL_PB44907179-RA
scaffold_360	genBlastG	exon	57388	57642	.	+	.	ID=Ichangensis_scaffold_360_57388:59887-E1;Parent=Ichangensis_scaffold_360_57388:59887
scaffold_360	genBlastG	exon	57657	58651	.	+	.	ID=Ichangensis_scaffold_360_57388:59887-E2;Parent=Ichangensis_scaffold_360_57388:59887
scaffold_360	genBlastG	exon	58672	59887	.	+	.	ID=Ichangensis_scaffold_360_57388:59887-E3;Parent=Ichangensis_scaffold_360_57388:59887
scaffold_360	genBlastG	gene	90473	93803	122.735	+	.	ID=Ichangensis_scaffold_360_90473:93803;Name=PB53310887-RA
scaffold_360	genBlastG	transcript	90473	93803	122.735	+	.	ID=Ichangensis_scaffold_360_90473:93803;Parent=Ichangensis_scaffold_360_90473:93803;Name=PB53310887-RA
scaffold_360	genBlastG	exon	90473	90543	.	+	.	ID=Ichangensis_scaffold_360_90473:93803-E1;Parent=Ichangensis_scaffold_360_90473:93803
scaffold_360	genBlastG	exon	91287	91450	.	+	.	ID=Ichangensis_scaffold_360_90473:93803-E2;Parent=Ichangensis_scaffold_360_90473:93803
scaffold_360	genBlastG	exon	91494	91738	.	+	.	ID=Ichangensis_scaffold_360_90473:93803-E3;Parent=Ichangensis_scaffold_360_90473:93803
scaffold_360	genBlastG	exon	91830	91932	.	+	.	ID=Ichangensis_scaffold_360_90473:93803-E4;Parent=Ichangensis_scaffold_360_90473:93803
scaffold_360	genBlastG	exon	91966	92789	.	+	.	ID=Ichangensis_scaffold_360_90473:93803-E5;Parent=Ichangensis_scaffold_360_90473:93803
scaffold_360	genBlastG	exon	92910	93803	.	+	.	ID=Ichangensis_scaffold_360_90473:93803-E6;Parent=Ichangensis_scaffold_360_90473:93803
scaffold_360	genBlastG	gene	115565	119287	216.497	-	.	ID=Ichangensis_scaffold_360_115565:119287;Name=CL2G042849012.t1_alt
scaffold_360	genBlastG	transcript	115565	119287	216.497	-	.	ID=Ichangensis_scaffold_360_115565:119287;Parent=Ichangensis_scaffold_360_115565:119287;Name=CL2G042849012.t1_alt
scaffold_360	genBlastG	exon	115565	115729	.	-	.	ID=Ichangensis_scaffold_360_115565:119287-E6;Parent=Ichangensis_scaffold_360_115565:119287
scaffold_360	genBlastG	exon	115928	116369	.	-	.	ID=Ichangensis_scaffold_360_115565:119287-E5;Parent=Ichangensis_scaffold_360_115565:119287
scaffold_360	genBlastG	exon	116438	117152	.	-	.	ID=Ichangensis_scaffold_360_115565:119287-E4;Parent=Ichangensis_scaffold_360_115565:119287
scaffold_360	genBlastG	exon	117168	117453	.	-	.	ID=Ichangensis_scaffold_360_115565:119287-E3;Parent=Ichangensis_scaffold_360_115565:119287
scaffold_360	genBlastG	exon	117468	118475	.	-	.	ID=Ichangensis_scaffold_360_115565:119287-E2;Parent=Ichangensis_scaffold_360_115565:119287
scaffold_360	genBlastG	exon	118499	119287	.	-	.	ID=Ichangensis_scaffold_360_115565:119287-E1;Parent=Ichangensis_scaffold_360_115565:119287
scaffold_365	genBlastG	gene	118809	131707	680.938	+	.	ID=Ichangensis_scaffold_365_118809:131707;Name=PB53315165-RA
scaffold_365	genBlastG	transcript	118809	131707	680.938	+	.	ID=Ichangensis_scaffold_365_118809:131707;Parent=Ichangensis_scaffold_365_118809:131707;Name=PB53315165-RA
scaffold_365	genBlastG	exon	118809	118832	.	+	.	ID=Ichangensis_scaffold_365_118809:131707-E1;Parent=Ichangensis_scaffold_365_118809:131707
scaffold_365	genBlastG	exon	118972	119064	.	+	.	ID=Ichangensis_scaffold_365_118809:131707-E2;Parent=Ichangensis_scaffold_365_118809:131707
scaffold_365	genBlastG	exon	119188	119280	.	+	.	ID=Ichangensis_scaffold_365_118809:131707-E3;Parent=Ichangensis_scaffold_365_118809:131707
scaffold_365	genBlastG	exon	119516	119573	.	+	.	ID=Ichangensis_scaffold_365_118809:131707-E4;Parent=Ichangensis_scaffold_365_118809:131707
scaffold_365	genBlastG	exon	120570	120693	.	+	.	ID=Ichangensis_scaffold_365_118809:131707-E5;Parent=Ichangensis_scaffold_365_118809:131707
scaffold_365	genBlastG	exon	123763	123825	.	+	.	ID=Ichangensis_scaffold_365_118809:131707-E6;Parent=Ichangensis_scaffold_365_118809:131707
scaffold_365	genBlastG	exon	123942	124302	.	+	.	ID=Ichangensis_scaffold_365_118809:131707-E7;Parent=Ichangensis_scaffold_365_118809:131707
scaffold_365	genBlastG	exon	127601	127630	.	+	.	ID=Ichangensis_scaffold_365_118809:131707-E8;Parent=Ichangensis_scaffold_365_118809:131707
scaffold_365	genBlastG	exon	127653	127685	.	+	.	ID=Ichangensis_scaffold_365_118809:131707-E9;Parent=Ichangensis_scaffold_365_118809:131707
scaffold_365	genBlastG	exon	127707	127979	.	+	.	ID=Ichangensis_scaffold_365_118809:131707-E10;Parent=Ichangensis_scaffold_365_118809:131707
scaffold_365	genBlastG	exon	128033	129036	.	+	.	ID=Ichangensis_scaffold_365_118809:131707-E11;Parent=Ichangensis_scaffold_365_118809:131707
scaffold_365	genBlastG	exon	129069	130048	.	+	.	ID=Ichangensis_scaffold_365_118809:131707-E12;Parent=Ichangensis_scaffold_365_118809:131707
scaffold_365	genBlastG	exon	130069	131204	.	+	.	ID=Ichangensis_scaffold_365_118809:131707-E13;Parent=Ichangensis_scaffold_365_118809:131707
scaffold_365	genBlastG	exon	131582	131707	.	+	.	ID=Ichangensis_scaffold_365_118809:131707-E14;Parent=Ichangensis_scaffold_365_118809:131707
scaffold_370	genBlastG	gene	212506	217666	502.356	+	.	ID=Ichangensis_scaffold_370_212506:217666;Name=KAH9669051.1
scaffold_370	genBlastG	transcript	212506	217666	502.356	+	.	ID=Ichangensis_scaffold_370_212506:217666;Parent=Ichangensis_scaffold_370_212506:217666;Name=KAH9669051.1
scaffold_370	genBlastG	exon	212506	215378	.	+	.	ID=Ichangensis_scaffold_370_212506:217666-E1;Parent=Ichangensis_scaffold_370_212506:217666
scaffold_370	genBlastG	exon	215394	216924	.	+	.	ID=Ichangensis_scaffold_370_212506:217666-E2;Parent=Ichangensis_scaffold_370_212506:217666
scaffold_370	genBlastG	exon	217580	217666	.	+	.	ID=Ichangensis_scaffold_370_212506:217666-E3;Parent=Ichangensis_scaffold_370_212506:217666
scaffold_376	genBlastG	gene	41828	44848	324.616	-	.	ID=Ichangensis_scaffold_376_41828:44848;Name=PB53331472-RA
scaffold_376	genBlastG	transcript	41828	44848	324.616	-	.	ID=Ichangensis_scaffold_376_41828:44848;Parent=Ichangensis_scaffold_376_41828:44848;Name=PB53331472-RA
scaffold_376	genBlastG	exon	41828	42796	.	-	.	ID=Ichangensis_scaffold_376_41828:44848-E5;Parent=Ichangensis_scaffold_376_41828:44848
scaffold_376	genBlastG	exon	42930	43074	.	-	.	ID=Ichangensis_scaffold_376_41828:44848-E4;Parent=Ichangensis_scaffold_376_41828:44848
scaffold_376	genBlastG	exon	43142	44058	.	-	.	ID=Ichangensis_scaffold_376_41828:44848-E3;Parent=Ichangensis_scaffold_376_41828:44848
scaffold_376	genBlastG	exon	44521	44691	.	-	.	ID=Ichangensis_scaffold_376_41828:44848-E2;Parent=Ichangensis_scaffold_376_41828:44848
scaffold_376	genBlastG	exon	44723	44848	.	-	.	ID=Ichangensis_scaffold_376_41828:44848-E1;Parent=Ichangensis_scaffold_376_41828:44848
scaffold_376	genBlastG	gene	66543	71207	348.009	-	.	ID=Ichangensis_scaffold_376_66543:71207;Name=LL_PB44909230-RA
scaffold_376	genBlastG	transcript	66543	71207	348.009	-	.	ID=Ichangensis_scaffold_376_66543:71207;Parent=Ichangensis_scaffold_376_66543:71207;Name=LL_PB44909230-RA
scaffold_376	genBlastG	exon	66543	66680	.	-	.	ID=Ichangensis_scaffold_376_66543:71207-E4;Parent=Ichangensis_scaffold_376_66543:71207
scaffold_376	genBlastG	exon	67065	67122	.	-	.	ID=Ichangensis_scaffold_376_66543:71207-E3;Parent=Ichangensis_scaffold_376_66543:71207
scaffold_376	genBlastG	exon	67183	69474	.	-	.	ID=Ichangensis_scaffold_376_66543:71207-E2;Parent=Ichangensis_scaffold_376_66543:71207
scaffold_376	genBlastG	exon	70618	71207	.	-	.	ID=Ichangensis_scaffold_376_66543:71207-E1;Parent=Ichangensis_scaffold_376_66543:71207
scaffold_376	genBlastG	gene	246513	249533	404.571	-	.	ID=Ichangensis_scaffold_376_246513:249533;Name=orange1.1g002115m
scaffold_376	genBlastG	transcript	246513	249533	404.571	-	.	ID=Ichangensis_scaffold_376_246513:249533;Parent=Ichangensis_scaffold_376_246513:249533;Name=orange1.1g002115m
scaffold_376	genBlastG	exon	246513	249533	.	-	.	ID=Ichangensis_scaffold_376_246513:249533-E1;Parent=Ichangensis_scaffold_376_246513:249533
scaffold_376	genBlastG	gene	259531	262207	382.809	-	.	ID=Ichangensis_scaffold_376_259531:262207;Name=orange1.1g002115m
scaffold_376	genBlastG	transcript	259531	262207	382.809	-	.	ID=Ichangensis_scaffold_376_259531:262207;Parent=Ichangensis_scaffold_376_259531:262207;Name=orange1.1g002115m
scaffold_376	genBlastG	exon	259531	261426	.	-	.	ID=Ichangensis_scaffold_376_259531:262207-E2;Parent=Ichangensis_scaffold_376_259531:262207
scaffold_376	genBlastG	exon	261452	262207	.	-	.	ID=Ichangensis_scaffold_376_259531:262207-E1;Parent=Ichangensis_scaffold_376_259531:262207
scaffold_377	genBlastG	gene	34877	41081	220.954	-	.	ID=Ichangensis_scaffold_377_34877:41081;Name=KAH9752607.1
scaffold_377	genBlastG	transcript	34877	41081	220.954	-	.	ID=Ichangensis_scaffold_377_34877:41081;Parent=Ichangensis_scaffold_377_34877:41081;Name=KAH9752607.1
scaffold_377	genBlastG	exon	34877	36104	.	-	.	ID=Ichangensis_scaffold_377_34877:41081-E6;Parent=Ichangensis_scaffold_377_34877:41081
scaffold_377	genBlastG	exon	36123	36156	.	-	.	ID=Ichangensis_scaffold_377_34877:41081-E5;Parent=Ichangensis_scaffold_377_34877:41081
scaffold_377	genBlastG	exon	36176	36727	.	-	.	ID=Ichangensis_scaffold_377_34877:41081-E4;Parent=Ichangensis_scaffold_377_34877:41081
scaffold_377	genBlastG	exon	36749	36819	.	-	.	ID=Ichangensis_scaffold_377_34877:41081-E3;Parent=Ichangensis_scaffold_377_34877:41081
scaffold_377	genBlastG	exon	36858	37300	.	-	.	ID=Ichangensis_scaffold_377_34877:41081-E2;Parent=Ichangensis_scaffold_377_34877:41081
scaffold_377	genBlastG	exon	40392	41081	.	-	.	ID=Ichangensis_scaffold_377_34877:41081-E1;Parent=Ichangensis_scaffold_377_34877:41081
scaffold_378	genBlastG	gene	36078	43489	450.145	+	.	ID=Ichangensis_scaffold_378_36078:43489;Name=KAH9751213.1
scaffold_378	genBlastG	transcript	36078	43489	450.145	+	.	ID=Ichangensis_scaffold_378_36078:43489;Parent=Ichangensis_scaffold_378_36078:43489;Name=KAH9751213.1
scaffold_378	genBlastG	exon	36078	37695	.	+	.	ID=Ichangensis_scaffold_378_36078:43489-E1;Parent=Ichangensis_scaffold_378_36078:43489
scaffold_378	genBlastG	exon	37752	38519	.	+	.	ID=Ichangensis_scaffold_378_36078:43489-E2;Parent=Ichangensis_scaffold_378_36078:43489
scaffold_378	genBlastG	exon	42210	42696	.	+	.	ID=Ichangensis_scaffold_378_36078:43489-E3;Parent=Ichangensis_scaffold_378_36078:43489
scaffold_378	genBlastG	exon	42913	43489	.	+	.	ID=Ichangensis_scaffold_378_36078:43489-E4;Parent=Ichangensis_scaffold_378_36078:43489
scaffold_378	genBlastG	gene	74096	77104	392.301	+	.	ID=Ichangensis_scaffold_378_74096:77104;Name=PB53339146-RA
scaffold_378	genBlastG	transcript	74096	77104	392.301	+	.	ID=Ichangensis_scaffold_378_74096:77104;Parent=Ichangensis_scaffold_378_74096:77104;Name=PB53339146-RA
scaffold_378	genBlastG	exon	74096	74518	.	+	.	ID=Ichangensis_scaffold_378_74096:77104-E1;Parent=Ichangensis_scaffold_378_74096:77104
scaffold_378	genBlastG	exon	74557	75534	.	+	.	ID=Ichangensis_scaffold_378_74096:77104-E2;Parent=Ichangensis_scaffold_378_74096:77104
scaffold_378	genBlastG	exon	75576	76618	.	+	.	ID=Ichangensis_scaffold_378_74096:77104-E3;Parent=Ichangensis_scaffold_378_74096:77104
scaffold_378	genBlastG	exon	76874	76905	.	+	.	ID=Ichangensis_scaffold_378_74096:77104-E4;Parent=Ichangensis_scaffold_378_74096:77104
scaffold_378	genBlastG	exon	76959	77104	.	+	.	ID=Ichangensis_scaffold_378_74096:77104-E5;Parent=Ichangensis_scaffold_378_74096:77104
scaffold_380	genBlastG	gene	12885	17066	196.25	-	.	ID=Ichangensis_scaffold_380_12885:17066;Name=orange1.1g001326m
scaffold_380	genBlastG	transcript	12885	17066	196.25	-	.	ID=Ichangensis_scaffold_380_12885:17066;Parent=Ichangensis_scaffold_380_12885:17066;Name=orange1.1g001326m
scaffold_380	genBlastG	exon	12885	12930	.	-	.	ID=Ichangensis_scaffold_380_12885:17066-E20;Parent=Ichangensis_scaffold_380_12885:17066
scaffold_380	genBlastG	exon	13042	13133	.	-	.	ID=Ichangensis_scaffold_380_12885:17066-E19;Parent=Ichangensis_scaffold_380_12885:17066
scaffold_380	genBlastG	exon	13146	13233	.	-	.	ID=Ichangensis_scaffold_380_12885:17066-E18;Parent=Ichangensis_scaffold_380_12885:17066
scaffold_380	genBlastG	exon	13246	13421	.	-	.	ID=Ichangensis_scaffold_380_12885:17066-E17;Parent=Ichangensis_scaffold_380_12885:17066
scaffold_380	genBlastG	exon	13479	13668	.	-	.	ID=Ichangensis_scaffold_380_12885:17066-E16;Parent=Ichangensis_scaffold_380_12885:17066
scaffold_380	genBlastG	exon	13914	14065	.	-	.	ID=Ichangensis_scaffold_380_12885:17066-E15;Parent=Ichangensis_scaffold_380_12885:17066
scaffold_380	genBlastG	exon	14091	14244	.	-	.	ID=Ichangensis_scaffold_380_12885:17066-E14;Parent=Ichangensis_scaffold_380_12885:17066
scaffold_380	genBlastG	exon	14271	14380	.	-	.	ID=Ichangensis_scaffold_380_12885:17066-E13;Parent=Ichangensis_scaffold_380_12885:17066
scaffold_380	genBlastG	exon	14415	14504	.	-	.	ID=Ichangensis_scaffold_380_12885:17066-E12;Parent=Ichangensis_scaffold_380_12885:17066
scaffold_380	genBlastG	exon	14536	14842	.	-	.	ID=Ichangensis_scaffold_380_12885:17066-E11;Parent=Ichangensis_scaffold_380_12885:17066
scaffold_380	genBlastG	exon	14886	15051	.	-	.	ID=Ichangensis_scaffold_380_12885:17066-E10;Parent=Ichangensis_scaffold_380_12885:17066
scaffold_380	genBlastG	exon	15210	15456	.	-	.	ID=Ichangensis_scaffold_380_12885:17066-E9;Parent=Ichangensis_scaffold_380_12885:17066
scaffold_380	genBlastG	exon	15648	15835	.	-	.	ID=Ichangensis_scaffold_380_12885:17066-E8;Parent=Ichangensis_scaffold_380_12885:17066
scaffold_380	genBlastG	exon	15851	16001	.	-	.	ID=Ichangensis_scaffold_380_12885:17066-E7;Parent=Ichangensis_scaffold_380_12885:17066
scaffold_380	genBlastG	exon	16025	16113	.	-	.	ID=Ichangensis_scaffold_380_12885:17066-E6;Parent=Ichangensis_scaffold_380_12885:17066
scaffold_380	genBlastG	exon	16144	16259	.	-	.	ID=Ichangensis_scaffold_380_12885:17066-E5;Parent=Ichangensis_scaffold_380_12885:17066
scaffold_380	genBlastG	exon	16302	16407	.	-	.	ID=Ichangensis_scaffold_380_12885:17066-E4;Parent=Ichangensis_scaffold_380_12885:17066
scaffold_380	genBlastG	exon	16456	16559	.	-	.	ID=Ichangensis_scaffold_380_12885:17066-E3;Parent=Ichangensis_scaffold_380_12885:17066
scaffold_380	genBlastG	exon	16599	16658	.	-	.	ID=Ichangensis_scaffold_380_12885:17066-E2;Parent=Ichangensis_scaffold_380_12885:17066
scaffold_380	genBlastG	exon	17008	17066	.	-	.	ID=Ichangensis_scaffold_380_12885:17066-E1;Parent=Ichangensis_scaffold_380_12885:17066
scaffold_380	genBlastG	gene	42133	47248	378.063	-	.	ID=Ichangensis_scaffold_380_42133:47248;Name=KAH9782811.1
scaffold_380	genBlastG	transcript	42133	47248	378.063	-	.	ID=Ichangensis_scaffold_380_42133:47248;Parent=Ichangensis_scaffold_380_42133:47248;Name=KAH9782811.1
scaffold_380	genBlastG	exon	42133	42735	.	-	.	ID=Ichangensis_scaffold_380_42133:47248-E5;Parent=Ichangensis_scaffold_380_42133:47248
scaffold_380	genBlastG	exon	42808	44028	.	-	.	ID=Ichangensis_scaffold_380_42133:47248-E4;Parent=Ichangensis_scaffold_380_42133:47248
scaffold_380	genBlastG	exon	44135	44446	.	-	.	ID=Ichangensis_scaffold_380_42133:47248-E3;Parent=Ichangensis_scaffold_380_42133:47248
scaffold_380	genBlastG	exon	45622	46693	.	-	.	ID=Ichangensis_scaffold_380_42133:47248-E2;Parent=Ichangensis_scaffold_380_42133:47248
scaffold_380	genBlastG	exon	46785	47248	.	-	.	ID=Ichangensis_scaffold_380_42133:47248-E1;Parent=Ichangensis_scaffold_380_42133:47248
scaffold_380	genBlastG	gene	49106	53933	608.795	-	.	ID=Ichangensis_scaffold_380_49106:53933;Name=PB53311509-RA
scaffold_380	genBlastG	transcript	49106	53933	608.795	-	.	ID=Ichangensis_scaffold_380_49106:53933;Parent=Ichangensis_scaffold_380_49106:53933;Name=PB53311509-RA
scaffold_380	genBlastG	exon	49106	49172	.	-	.	ID=Ichangensis_scaffold_380_49106:53933-E6;Parent=Ichangensis_scaffold_380_49106:53933
scaffold_380	genBlastG	exon	49301	49953	.	-	.	ID=Ichangensis_scaffold_380_49106:53933-E5;Parent=Ichangensis_scaffold_380_49106:53933
scaffold_380	genBlastG	exon	50030	51244	.	-	.	ID=Ichangensis_scaffold_380_49106:53933-E4;Parent=Ichangensis_scaffold_380_49106:53933
scaffold_380	genBlastG	exon	51354	51665	.	-	.	ID=Ichangensis_scaffold_380_49106:53933-E3;Parent=Ichangensis_scaffold_380_49106:53933
scaffold_380	genBlastG	exon	52253	53351	.	-	.	ID=Ichangensis_scaffold_380_49106:53933-E2;Parent=Ichangensis_scaffold_380_49106:53933
scaffold_380	genBlastG	exon	53440	53933	.	-	.	ID=Ichangensis_scaffold_380_49106:53933-E1;Parent=Ichangensis_scaffold_380_49106:53933
scaffold_381	genBlastG	gene	247571	251938	318.34	-	.	ID=Ichangensis_scaffold_381_247571:251938;Name=PB53331177-RA
scaffold_381	genBlastG	transcript	247571	251938	318.34	-	.	ID=Ichangensis_scaffold_381_247571:251938;Parent=Ichangensis_scaffold_381_247571:251938;Name=PB53331177-RA
scaffold_381	genBlastG	exon	247571	247688	.	-	.	ID=Ichangensis_scaffold_381_247571:251938-E5;Parent=Ichangensis_scaffold_381_247571:251938
scaffold_381	genBlastG	exon	247704	247727	.	-	.	ID=Ichangensis_scaffold_381_247571:251938-E4;Parent=Ichangensis_scaffold_381_247571:251938
scaffold_381	genBlastG	exon	247849	248126	.	-	.	ID=Ichangensis_scaffold_381_247571:251938-E3;Parent=Ichangensis_scaffold_381_247571:251938
scaffold_381	genBlastG	exon	248545	249015	.	-	.	ID=Ichangensis_scaffold_381_247571:251938-E2;Parent=Ichangensis_scaffold_381_247571:251938
scaffold_381	genBlastG	exon	249110	251938	.	-	.	ID=Ichangensis_scaffold_381_247571:251938-E1;Parent=Ichangensis_scaffold_381_247571:251938
scaffold_381	genBlastG	gene	258545	265452	588.601	-	.	ID=Ichangensis_scaffold_381_258545:265452;Name=LL_PB44913238-RA
scaffold_381	genBlastG	transcript	258545	265452	588.601	-	.	ID=Ichangensis_scaffold_381_258545:265452;Parent=Ichangensis_scaffold_381_258545:265452;Name=LL_PB44913238-RA
scaffold_381	genBlastG	exon	258545	258608	.	-	.	ID=Ichangensis_scaffold_381_258545:265452-E10;Parent=Ichangensis_scaffold_381_258545:265452
scaffold_381	genBlastG	exon	258640	258749	.	-	.	ID=Ichangensis_scaffold_381_258545:265452-E9;Parent=Ichangensis_scaffold_381_258545:265452
scaffold_381	genBlastG	exon	258893	258915	.	-	.	ID=Ichangensis_scaffold_381_258545:265452-E8;Parent=Ichangensis_scaffold_381_258545:265452
scaffold_381	genBlastG	exon	259937	260150	.	-	.	ID=Ichangensis_scaffold_381_258545:265452-E7;Parent=Ichangensis_scaffold_381_258545:265452
scaffold_381	genBlastG	exon	260837	260902	.	-	.	ID=Ichangensis_scaffold_381_258545:265452-E6;Parent=Ichangensis_scaffold_381_258545:265452
scaffold_381	genBlastG	exon	261437	261481	.	-	.	ID=Ichangensis_scaffold_381_258545:265452-E5;Parent=Ichangensis_scaffold_381_258545:265452
scaffold_381	genBlastG	exon	261524	261552	.	-	.	ID=Ichangensis_scaffold_381_258545:265452-E4;Parent=Ichangensis_scaffold_381_258545:265452
scaffold_381	genBlastG	exon	261663	261748	.	-	.	ID=Ichangensis_scaffold_381_258545:265452-E3;Parent=Ichangensis_scaffold_381_258545:265452
scaffold_381	genBlastG	exon	262082	262500	.	-	.	ID=Ichangensis_scaffold_381_258545:265452-E2;Parent=Ichangensis_scaffold_381_258545:265452
scaffold_381	genBlastG	exon	262645	265452	.	-	.	ID=Ichangensis_scaffold_381_258545:265452-E1;Parent=Ichangensis_scaffold_381_258545:265452
scaffold_383	genBlastG	gene	42477	50189	622.305	-	.	ID=Ichangensis_scaffold_383_42477:50189;Name=KAH9726745.1
scaffold_383	genBlastG	transcript	42477	50189	622.305	-	.	ID=Ichangensis_scaffold_383_42477:50189;Parent=Ichangensis_scaffold_383_42477:50189;Name=KAH9726745.1
scaffold_383	genBlastG	exon	42477	42813	.	-	.	ID=Ichangensis_scaffold_383_42477:50189-E5;Parent=Ichangensis_scaffold_383_42477:50189
scaffold_383	genBlastG	exon	44132	44245	.	-	.	ID=Ichangensis_scaffold_383_42477:50189-E4;Parent=Ichangensis_scaffold_383_42477:50189
scaffold_383	genBlastG	exon	45170	45272	.	-	.	ID=Ichangensis_scaffold_383_42477:50189-E3;Parent=Ichangensis_scaffold_383_42477:50189
scaffold_383	genBlastG	exon	45311	45441	.	-	.	ID=Ichangensis_scaffold_383_42477:50189-E2;Parent=Ichangensis_scaffold_383_42477:50189
scaffold_383	genBlastG	exon	46174	50189	.	-	.	ID=Ichangensis_scaffold_383_42477:50189-E1;Parent=Ichangensis_scaffold_383_42477:50189
scaffold_383	genBlastG	gene	85086	93898	678.687	-	.	ID=Ichangensis_scaffold_383_85086:93898;Name=KAH9782656.1
scaffold_383	genBlastG	transcript	85086	93898	678.687	-	.	ID=Ichangensis_scaffold_383_85086:93898;Parent=Ichangensis_scaffold_383_85086:93898;Name=KAH9782656.1
scaffold_383	genBlastG	exon	85086	85313	.	-	.	ID=Ichangensis_scaffold_383_85086:93898-E6;Parent=Ichangensis_scaffold_383_85086:93898
scaffold_383	genBlastG	exon	85418	85594	.	-	.	ID=Ichangensis_scaffold_383_85086:93898-E5;Parent=Ichangensis_scaffold_383_85086:93898
scaffold_383	genBlastG	exon	89134	92658	.	-	.	ID=Ichangensis_scaffold_383_85086:93898-E4;Parent=Ichangensis_scaffold_383_85086:93898
scaffold_383	genBlastG	exon	92674	93324	.	-	.	ID=Ichangensis_scaffold_383_85086:93898-E3;Parent=Ichangensis_scaffold_383_85086:93898
scaffold_383	genBlastG	exon	93782	93807	.	-	.	ID=Ichangensis_scaffold_383_85086:93898-E2;Parent=Ichangensis_scaffold_383_85086:93898
scaffold_383	genBlastG	exon	93889	93898	.	-	.	ID=Ichangensis_scaffold_383_85086:93898-E1;Parent=Ichangensis_scaffold_383_85086:93898
scaffold_383	genBlastG	gene	111121	116640	680.022	-	.	ID=Ichangensis_scaffold_383_111121:116640;Name=KAH9782670.1
scaffold_383	genBlastG	transcript	111121	116640	680.022	-	.	ID=Ichangensis_scaffold_383_111121:116640;Parent=Ichangensis_scaffold_383_111121:116640;Name=KAH9782670.1
scaffold_383	genBlastG	exon	111121	111480	.	-	.	ID=Ichangensis_scaffold_383_111121:116640-E2;Parent=Ichangensis_scaffold_383_111121:116640
scaffold_383	genBlastG	exon	112573	116640	.	-	.	ID=Ichangensis_scaffold_383_111121:116640-E1;Parent=Ichangensis_scaffold_383_111121:116640
scaffold_383	genBlastG	gene	139253	144956	448.645	-	.	ID=Ichangensis_scaffold_383_139253:144956;Name=KAH9782656.1
scaffold_383	genBlastG	transcript	139253	144956	448.645	-	.	ID=Ichangensis_scaffold_383_139253:144956;Parent=Ichangensis_scaffold_383_139253:144956;Name=KAH9782656.1
scaffold_383	genBlastG	exon	139253	139533	.	-	.	ID=Ichangensis_scaffold_383_139253:144956-E3;Parent=Ichangensis_scaffold_383_139253:144956
scaffold_383	genBlastG	exon	140130	144219	.	-	.	ID=Ichangensis_scaffold_383_139253:144956-E2;Parent=Ichangensis_scaffold_383_139253:144956
scaffold_383	genBlastG	exon	144951	144956	.	-	.	ID=Ichangensis_scaffold_383_139253:144956-E1;Parent=Ichangensis_scaffold_383_139253:144956
scaffold_383	genBlastG	gene	151340	158729	270.978	-	.	ID=Ichangensis_scaffold_383_151340:158729;Name=KAH9782670.1
scaffold_383	genBlastG	transcript	151340	158729	270.978	-	.	ID=Ichangensis_scaffold_383_151340:158729;Parent=Ichangensis_scaffold_383_151340:158729;Name=KAH9782670.1
scaffold_383	genBlastG	exon	151340	151348	.	-	.	ID=Ichangensis_scaffold_383_151340:158729-E4;Parent=Ichangensis_scaffold_383_151340:158729
scaffold_383	genBlastG	exon	151403	151471	.	-	.	ID=Ichangensis_scaffold_383_151340:158729-E3;Parent=Ichangensis_scaffold_383_151340:158729
scaffold_383	genBlastG	exon	151500	151630	.	-	.	ID=Ichangensis_scaffold_383_151340:158729-E2;Parent=Ichangensis_scaffold_383_151340:158729
scaffold_383	genBlastG	exon	154658	158729	.	-	.	ID=Ichangensis_scaffold_383_151340:158729-E1;Parent=Ichangensis_scaffold_383_151340:158729
scaffold_385	genBlastG	gene	179003	188020	88.1378	-	.	ID=Ichangensis_scaffold_385_179003:188020;Name=KAH9802683.1
scaffold_385	genBlastG	transcript	179003	188020	88.1378	-	.	ID=Ichangensis_scaffold_385_179003:188020;Parent=Ichangensis_scaffold_385_179003:188020;Name=KAH9802683.1
scaffold_385	genBlastG	exon	179003	179743	.	-	.	ID=Ichangensis_scaffold_385_179003:188020-E9;Parent=Ichangensis_scaffold_385_179003:188020
scaffold_385	genBlastG	exon	180310	180534	.	-	.	ID=Ichangensis_scaffold_385_179003:188020-E8;Parent=Ichangensis_scaffold_385_179003:188020
scaffold_385	genBlastG	exon	180547	180679	.	-	.	ID=Ichangensis_scaffold_385_179003:188020-E7;Parent=Ichangensis_scaffold_385_179003:188020
scaffold_385	genBlastG	exon	180713	181659	.	-	.	ID=Ichangensis_scaffold_385_179003:188020-E6;Parent=Ichangensis_scaffold_385_179003:188020
scaffold_385	genBlastG	exon	181675	181947	.	-	.	ID=Ichangensis_scaffold_385_179003:188020-E5;Parent=Ichangensis_scaffold_385_179003:188020
scaffold_385	genBlastG	exon	181971	183113	.	-	.	ID=Ichangensis_scaffold_385_179003:188020-E4;Parent=Ichangensis_scaffold_385_179003:188020
scaffold_385	genBlastG	exon	183226	183256	.	-	.	ID=Ichangensis_scaffold_385_179003:188020-E3;Parent=Ichangensis_scaffold_385_179003:188020
scaffold_385	genBlastG	exon	187368	187558	.	-	.	ID=Ichangensis_scaffold_385_179003:188020-E2;Parent=Ichangensis_scaffold_385_179003:188020
scaffold_385	genBlastG	exon	188006	188020	.	-	.	ID=Ichangensis_scaffold_385_179003:188020-E1;Parent=Ichangensis_scaffold_385_179003:188020
scaffold_385	genBlastG	gene	237286	243523	337.546	+	.	ID=Ichangensis_scaffold_385_237286:243523;Name=orange1.1t04588.1
scaffold_385	genBlastG	transcript	237286	243523	337.546	+	.	ID=Ichangensis_scaffold_385_237286:243523;Parent=Ichangensis_scaffold_385_237286:243523;Name=orange1.1t04588.1
scaffold_385	genBlastG	exon	237286	237363	.	+	.	ID=Ichangensis_scaffold_385_237286:243523-E1;Parent=Ichangensis_scaffold_385_237286:243523
scaffold_385	genBlastG	exon	237987	238821	.	+	.	ID=Ichangensis_scaffold_385_237286:243523-E2;Parent=Ichangensis_scaffold_385_237286:243523
scaffold_385	genBlastG	exon	238843	239208	.	+	.	ID=Ichangensis_scaffold_385_237286:243523-E3;Parent=Ichangensis_scaffold_385_237286:243523
scaffold_385	genBlastG	exon	239253	239841	.	+	.	ID=Ichangensis_scaffold_385_237286:243523-E4;Parent=Ichangensis_scaffold_385_237286:243523
scaffold_385	genBlastG	exon	240514	241295	.	+	.	ID=Ichangensis_scaffold_385_237286:243523-E5;Parent=Ichangensis_scaffold_385_237286:243523
scaffold_385	genBlastG	exon	241323	242020	.	+	.	ID=Ichangensis_scaffold_385_237286:243523-E6;Parent=Ichangensis_scaffold_385_237286:243523
scaffold_385	genBlastG	exon	242582	243020	.	+	.	ID=Ichangensis_scaffold_385_237286:243523-E7;Parent=Ichangensis_scaffold_385_237286:243523
scaffold_385	genBlastG	exon	243210	243523	.	+	.	ID=Ichangensis_scaffold_385_237286:243523-E8;Parent=Ichangensis_scaffold_385_237286:243523
scaffold_386	genBlastG	gene	216726	223620	749.963	-	.	ID=Ichangensis_scaffold_386_216726:223620;Name=PB53316682-RA
scaffold_386	genBlastG	transcript	216726	223620	749.963	-	.	ID=Ichangensis_scaffold_386_216726:223620;Parent=Ichangensis_scaffold_386_216726:223620;Name=PB53316682-RA
scaffold_386	genBlastG	exon	216726	216962	.	-	.	ID=Ichangensis_scaffold_386_216726:223620-E10;Parent=Ichangensis_scaffold_386_216726:223620
scaffold_386	genBlastG	exon	217395	217536	.	-	.	ID=Ichangensis_scaffold_386_216726:223620-E9;Parent=Ichangensis_scaffold_386_216726:223620
scaffold_386	genBlastG	exon	217621	217751	.	-	.	ID=Ichangensis_scaffold_386_216726:223620-E8;Parent=Ichangensis_scaffold_386_216726:223620
scaffold_386	genBlastG	exon	217790	217834	.	-	.	ID=Ichangensis_scaffold_386_216726:223620-E7;Parent=Ichangensis_scaffold_386_216726:223620
scaffold_386	genBlastG	exon	217929	218050	.	-	.	ID=Ichangensis_scaffold_386_216726:223620-E6;Parent=Ichangensis_scaffold_386_216726:223620
scaffold_386	genBlastG	exon	218587	218977	.	-	.	ID=Ichangensis_scaffold_386_216726:223620-E5;Parent=Ichangensis_scaffold_386_216726:223620
scaffold_386	genBlastG	exon	219086	220732	.	-	.	ID=Ichangensis_scaffold_386_216726:223620-E4;Parent=Ichangensis_scaffold_386_216726:223620
scaffold_386	genBlastG	exon	220855	221142	.	-	.	ID=Ichangensis_scaffold_386_216726:223620-E3;Parent=Ichangensis_scaffold_386_216726:223620
scaffold_386	genBlastG	exon	221726	222803	.	-	.	ID=Ichangensis_scaffold_386_216726:223620-E2;Parent=Ichangensis_scaffold_386_216726:223620
scaffold_386	genBlastG	exon	223091	223620	.	-	.	ID=Ichangensis_scaffold_386_216726:223620-E1;Parent=Ichangensis_scaffold_386_216726:223620
scaffold_386	genBlastG	gene	230585	234885	146.421	-	.	ID=Ichangensis_scaffold_386_230585:234885;Name=KAH9725549.1
scaffold_386	genBlastG	transcript	230585	234885	146.421	-	.	ID=Ichangensis_scaffold_386_230585:234885;Parent=Ichangensis_scaffold_386_230585:234885;Name=KAH9725549.1
scaffold_386	genBlastG	exon	230585	230764	.	-	.	ID=Ichangensis_scaffold_386_230585:234885-E15;Parent=Ichangensis_scaffold_386_230585:234885
scaffold_386	genBlastG	exon	230795	230905	.	-	.	ID=Ichangensis_scaffold_386_230585:234885-E14;Parent=Ichangensis_scaffold_386_230585:234885
scaffold_386	genBlastG	exon	230938	231179	.	-	.	ID=Ichangensis_scaffold_386_230585:234885-E13;Parent=Ichangensis_scaffold_386_230585:234885
scaffold_386	genBlastG	exon	231294	231535	.	-	.	ID=Ichangensis_scaffold_386_230585:234885-E12;Parent=Ichangensis_scaffold_386_230585:234885
scaffold_386	genBlastG	exon	231701	231761	.	-	.	ID=Ichangensis_scaffold_386_230585:234885-E11;Parent=Ichangensis_scaffold_386_230585:234885
scaffold_386	genBlastG	exon	231795	232176	.	-	.	ID=Ichangensis_scaffold_386_230585:234885-E10;Parent=Ichangensis_scaffold_386_230585:234885
scaffold_386	genBlastG	exon	232281	232560	.	-	.	ID=Ichangensis_scaffold_386_230585:234885-E9;Parent=Ichangensis_scaffold_386_230585:234885
scaffold_386	genBlastG	exon	232928	233121	.	-	.	ID=Ichangensis_scaffold_386_230585:234885-E8;Parent=Ichangensis_scaffold_386_230585:234885
scaffold_386	genBlastG	exon	233135	233291	.	-	.	ID=Ichangensis_scaffold_386_230585:234885-E7;Parent=Ichangensis_scaffold_386_230585:234885
scaffold_386	genBlastG	exon	233317	233494	.	-	.	ID=Ichangensis_scaffold_386_230585:234885-E6;Parent=Ichangensis_scaffold_386_230585:234885
scaffold_386	genBlastG	exon	233527	233850	.	-	.	ID=Ichangensis_scaffold_386_230585:234885-E5;Parent=Ichangensis_scaffold_386_230585:234885
scaffold_386	genBlastG	exon	233866	234060	.	-	.	ID=Ichangensis_scaffold_386_230585:234885-E4;Parent=Ichangensis_scaffold_386_230585:234885
scaffold_386	genBlastG	exon	234429	234594	.	-	.	ID=Ichangensis_scaffold_386_230585:234885-E3;Parent=Ichangensis_scaffold_386_230585:234885
scaffold_386	genBlastG	exon	234679	234705	.	-	.	ID=Ichangensis_scaffold_386_230585:234885-E2;Parent=Ichangensis_scaffold_386_230585:234885
scaffold_386	genBlastG	exon	234775	234885	.	-	.	ID=Ichangensis_scaffold_386_230585:234885-E1;Parent=Ichangensis_scaffold_386_230585:234885
scaffold_386	genBlastG	gene	246058	251448	521.624	-	.	ID=Ichangensis_scaffold_386_246058:251448;Name=CL0G035776011.t1_pri
scaffold_386	genBlastG	transcript	246058	251448	521.624	-	.	ID=Ichangensis_scaffold_386_246058:251448;Parent=Ichangensis_scaffold_386_246058:251448;Name=CL0G035776011.t1_pri
scaffold_386	genBlastG	exon	246058	246209	.	-	.	ID=Ichangensis_scaffold_386_246058:251448-E11;Parent=Ichangensis_scaffold_386_246058:251448
scaffold_386	genBlastG	exon	246225	246442	.	-	.	ID=Ichangensis_scaffold_386_246058:251448-E10;Parent=Ichangensis_scaffold_386_246058:251448
scaffold_386	genBlastG	exon	246458	246651	.	-	.	ID=Ichangensis_scaffold_386_246058:251448-E9;Parent=Ichangensis_scaffold_386_246058:251448
scaffold_386	genBlastG	exon	246754	247546	.	-	.	ID=Ichangensis_scaffold_386_246058:251448-E8;Parent=Ichangensis_scaffold_386_246058:251448
scaffold_386	genBlastG	exon	247652	247993	.	-	.	ID=Ichangensis_scaffold_386_246058:251448-E7;Parent=Ichangensis_scaffold_386_246058:251448
scaffold_386	genBlastG	exon	248060	248643	.	-	.	ID=Ichangensis_scaffold_386_246058:251448-E6;Parent=Ichangensis_scaffold_386_246058:251448
scaffold_386	genBlastG	exon	248776	248874	.	-	.	ID=Ichangensis_scaffold_386_246058:251448-E5;Parent=Ichangensis_scaffold_386_246058:251448
scaffold_386	genBlastG	exon	248893	249050	.	-	.	ID=Ichangensis_scaffold_386_246058:251448-E4;Parent=Ichangensis_scaffold_386_246058:251448
scaffold_386	genBlastG	exon	249578	249598	.	-	.	ID=Ichangensis_scaffold_386_246058:251448-E3;Parent=Ichangensis_scaffold_386_246058:251448
scaffold_386	genBlastG	exon	249632	250656	.	-	.	ID=Ichangensis_scaffold_386_246058:251448-E2;Parent=Ichangensis_scaffold_386_246058:251448
scaffold_386	genBlastG	exon	250955	251448	.	-	.	ID=Ichangensis_scaffold_386_246058:251448-E1;Parent=Ichangensis_scaffold_386_246058:251448
scaffold_387	genBlastG	gene	13920	18407	726.626	-	.	ID=Ichangensis_scaffold_387_13920:18407;Name=Ptrif.0005s0663.1.v1.3.1
scaffold_387	genBlastG	transcript	13920	18407	726.626	-	.	ID=Ichangensis_scaffold_387_13920:18407;Parent=Ichangensis_scaffold_387_13920:18407;Name=Ptrif.0005s0663.1.v1.3.1
scaffold_387	genBlastG	exon	13920	18407	.	-	.	ID=Ichangensis_scaffold_387_13920:18407-E1;Parent=Ichangensis_scaffold_387_13920:18407
scaffold_387	genBlastG	gene	131707	136137	720.5	-	.	ID=Ichangensis_scaffold_387_131707:136137;Name=orange1.1t01159.1
scaffold_387	genBlastG	transcript	131707	136137	720.5	-	.	ID=Ichangensis_scaffold_387_131707:136137;Parent=Ichangensis_scaffold_387_131707:136137;Name=orange1.1t01159.1
scaffold_387	genBlastG	exon	131707	132058	.	-	.	ID=Ichangensis_scaffold_387_131707:136137-E3;Parent=Ichangensis_scaffold_387_131707:136137
scaffold_387	genBlastG	exon	132083	136038	.	-	.	ID=Ichangensis_scaffold_387_131707:136137-E2;Parent=Ichangensis_scaffold_387_131707:136137
scaffold_387	genBlastG	exon	136054	136137	.	-	.	ID=Ichangensis_scaffold_387_131707:136137-E1;Parent=Ichangensis_scaffold_387_131707:136137
scaffold_388	genBlastG	gene	85145	91092	598.954	-	.	ID=Ichangensis_scaffold_388_85145:91092;Name=PB53313315-RA
scaffold_388	genBlastG	transcript	85145	91092	598.954	-	.	ID=Ichangensis_scaffold_388_85145:91092;Parent=Ichangensis_scaffold_388_85145:91092;Name=PB53313315-RA
scaffold_388	genBlastG	exon	85145	85401	.	-	.	ID=Ichangensis_scaffold_388_85145:91092-E5;Parent=Ichangensis_scaffold_388_85145:91092
scaffold_388	genBlastG	exon	85824	85907	.	-	.	ID=Ichangensis_scaffold_388_85145:91092-E4;Parent=Ichangensis_scaffold_388_85145:91092
scaffold_388	genBlastG	exon	86082	88970	.	-	.	ID=Ichangensis_scaffold_388_85145:91092-E3;Parent=Ichangensis_scaffold_388_85145:91092
scaffold_388	genBlastG	exon	90516	90727	.	-	.	ID=Ichangensis_scaffold_388_85145:91092-E2;Parent=Ichangensis_scaffold_388_85145:91092
scaffold_388	genBlastG	exon	90821	91092	.	-	.	ID=Ichangensis_scaffold_388_85145:91092-E1;Parent=Ichangensis_scaffold_388_85145:91092
scaffold_388	genBlastG	gene	136299	139721	510.306	+	.	ID=Ichangensis_scaffold_388_136299:139721;Name=Ciclev10024773m
scaffold_388	genBlastG	transcript	136299	139721	510.306	+	.	ID=Ichangensis_scaffold_388_136299:139721;Parent=Ichangensis_scaffold_388_136299:139721;Name=Ciclev10024773m
scaffold_388	genBlastG	exon	136299	137050	.	+	.	ID=Ichangensis_scaffold_388_136299:139721-E1;Parent=Ichangensis_scaffold_388_136299:139721
scaffold_388	genBlastG	exon	137135	138372	.	+	.	ID=Ichangensis_scaffold_388_136299:139721-E2;Parent=Ichangensis_scaffold_388_136299:139721
scaffold_388	genBlastG	exon	138403	139622	.	+	.	ID=Ichangensis_scaffold_388_136299:139721-E3;Parent=Ichangensis_scaffold_388_136299:139721
scaffold_388	genBlastG	exon	139713	139721	.	+	.	ID=Ichangensis_scaffold_388_136299:139721-E4;Parent=Ichangensis_scaffold_388_136299:139721
scaffold_388	genBlastG	gene	176987	181160	416.766	+	.	ID=Ichangensis_scaffold_388_176987:181160;Name=PB53328534-RA
scaffold_388	genBlastG	transcript	176987	181160	416.766	+	.	ID=Ichangensis_scaffold_388_176987:181160;Parent=Ichangensis_scaffold_388_176987:181160;Name=PB53328534-RA
scaffold_388	genBlastG	exon	176987	177088	.	+	.	ID=Ichangensis_scaffold_388_176987:181160-E1;Parent=Ichangensis_scaffold_388_176987:181160
scaffold_388	genBlastG	exon	177219	179807	.	+	.	ID=Ichangensis_scaffold_388_176987:181160-E2;Parent=Ichangensis_scaffold_388_176987:181160
scaffold_388	genBlastG	exon	180045	180162	.	+	.	ID=Ichangensis_scaffold_388_176987:181160-E3;Parent=Ichangensis_scaffold_388_176987:181160
scaffold_388	genBlastG	exon	180904	181160	.	+	.	ID=Ichangensis_scaffold_388_176987:181160-E4;Parent=Ichangensis_scaffold_388_176987:181160
scaffold_388	genBlastG	gene	184766	189205	319.642	+	.	ID=Ichangensis_scaffold_388_184766:189205;Name=PB53313308-RA
scaffold_388	genBlastG	transcript	184766	189205	319.642	+	.	ID=Ichangensis_scaffold_388_184766:189205;Parent=Ichangensis_scaffold_388_184766:189205;Name=PB53313308-RA
scaffold_388	genBlastG	exon	184766	187628	.	+	.	ID=Ichangensis_scaffold_388_184766:189205-E1;Parent=Ichangensis_scaffold_388_184766:189205
scaffold_388	genBlastG	exon	187878	187947	.	+	.	ID=Ichangensis_scaffold_388_184766:189205-E2;Parent=Ichangensis_scaffold_388_184766:189205
scaffold_388	genBlastG	exon	188641	188701	.	+	.	ID=Ichangensis_scaffold_388_184766:189205-E3;Parent=Ichangensis_scaffold_388_184766:189205
scaffold_388	genBlastG	exon	188801	188857	.	+	.	ID=Ichangensis_scaffold_388_184766:189205-E4;Parent=Ichangensis_scaffold_388_184766:189205
scaffold_388	genBlastG	exon	189137	189205	.	+	.	ID=Ichangensis_scaffold_388_184766:189205-E5;Parent=Ichangensis_scaffold_388_184766:189205
scaffold_394	genBlastG	gene	41436	44109	305.157	-	.	ID=Ichangensis_scaffold_394_41436:44109;Name=KAH9714959.1
scaffold_394	genBlastG	transcript	41436	44109	305.157	-	.	ID=Ichangensis_scaffold_394_41436:44109;Parent=Ichangensis_scaffold_394_41436:44109;Name=KAH9714959.1
scaffold_394	genBlastG	exon	41436	42713	.	-	.	ID=Ichangensis_scaffold_394_41436:44109-E3;Parent=Ichangensis_scaffold_394_41436:44109
scaffold_394	genBlastG	exon	42734	43108	.	-	.	ID=Ichangensis_scaffold_394_41436:44109-E2;Parent=Ichangensis_scaffold_394_41436:44109
scaffold_394	genBlastG	exon	43120	44109	.	-	.	ID=Ichangensis_scaffold_394_41436:44109-E1;Parent=Ichangensis_scaffold_394_41436:44109
scaffold_394	genBlastG	gene	76288	78954	389.698	-	.	ID=Ichangensis_scaffold_394_76288:78954;Name=Ptrif.0007s1415.1.v1.3.1
scaffold_394	genBlastG	transcript	76288	78954	389.698	-	.	ID=Ichangensis_scaffold_394_76288:78954;Parent=Ichangensis_scaffold_394_76288:78954;Name=Ptrif.0007s1415.1.v1.3.1
scaffold_394	genBlastG	exon	76288	78954	.	-	.	ID=Ichangensis_scaffold_394_76288:78954-E1;Parent=Ichangensis_scaffold_394_76288:78954
scaffold_394	genBlastG	gene	133537	136402	168.424	-	.	ID=Ichangensis_scaffold_394_133537:136402;Name=LL_PB44932849-RA
scaffold_394	genBlastG	transcript	133537	136402	168.424	-	.	ID=Ichangensis_scaffold_394_133537:136402;Parent=Ichangensis_scaffold_394_133537:136402;Name=LL_PB44932849-RA
scaffold_394	genBlastG	exon	133537	133668	.	-	.	ID=Ichangensis_scaffold_394_133537:136402-E3;Parent=Ichangensis_scaffold_394_133537:136402
scaffold_394	genBlastG	exon	133805	135724	.	-	.	ID=Ichangensis_scaffold_394_133537:136402-E2;Parent=Ichangensis_scaffold_394_133537:136402
scaffold_394	genBlastG	exon	135752	136402	.	-	.	ID=Ichangensis_scaffold_394_133537:136402-E1;Parent=Ichangensis_scaffold_394_133537:136402
scaffold_394	genBlastG	gene	190064	192326	169.386	-	.	ID=Ichangensis_scaffold_394_190064:192326;Name=CL1G001602011.t1_pri
scaffold_394	genBlastG	transcript	190064	192326	169.386	-	.	ID=Ichangensis_scaffold_394_190064:192326;Parent=Ichangensis_scaffold_394_190064:192326;Name=CL1G001602011.t1_pri
scaffold_394	genBlastG	exon	190064	190138	.	-	.	ID=Ichangensis_scaffold_394_190064:192326-E12;Parent=Ichangensis_scaffold_394_190064:192326
scaffold_394	genBlastG	exon	190166	190230	.	-	.	ID=Ichangensis_scaffold_394_190064:192326-E11;Parent=Ichangensis_scaffold_394_190064:192326
scaffold_394	genBlastG	exon	190297	190350	.	-	.	ID=Ichangensis_scaffold_394_190064:192326-E10;Parent=Ichangensis_scaffold_394_190064:192326
scaffold_394	genBlastG	exon	190373	190450	.	-	.	ID=Ichangensis_scaffold_394_190064:192326-E9;Parent=Ichangensis_scaffold_394_190064:192326
scaffold_394	genBlastG	exon	190491	190587	.	-	.	ID=Ichangensis_scaffold_394_190064:192326-E8;Parent=Ichangensis_scaffold_394_190064:192326
scaffold_394	genBlastG	exon	190672	191123	.	-	.	ID=Ichangensis_scaffold_394_190064:192326-E7;Parent=Ichangensis_scaffold_394_190064:192326
scaffold_394	genBlastG	exon	191159	191313	.	-	.	ID=Ichangensis_scaffold_394_190064:192326-E6;Parent=Ichangensis_scaffold_394_190064:192326
scaffold_394	genBlastG	exon	191351	191478	.	-	.	ID=Ichangensis_scaffold_394_190064:192326-E5;Parent=Ichangensis_scaffold_394_190064:192326
scaffold_394	genBlastG	exon	191508	191585	.	-	.	ID=Ichangensis_scaffold_394_190064:192326-E4;Parent=Ichangensis_scaffold_394_190064:192326
scaffold_394	genBlastG	exon	191607	191712	.	-	.	ID=Ichangensis_scaffold_394_190064:192326-E3;Parent=Ichangensis_scaffold_394_190064:192326
scaffold_394	genBlastG	exon	191775	191999	.	-	.	ID=Ichangensis_scaffold_394_190064:192326-E2;Parent=Ichangensis_scaffold_394_190064:192326
scaffold_394	genBlastG	exon	192019	192326	.	-	.	ID=Ichangensis_scaffold_394_190064:192326-E1;Parent=Ichangensis_scaffold_394_190064:192326
scaffold_394	genBlastG	gene	200876	203550	297.365	-	.	ID=Ichangensis_scaffold_394_200876:203550;Name=Cg1g017130.1
scaffold_394	genBlastG	transcript	200876	203550	297.365	-	.	ID=Ichangensis_scaffold_394_200876:203550;Parent=Ichangensis_scaffold_394_200876:203550;Name=Cg1g017130.1
scaffold_394	genBlastG	exon	200876	201071	.	-	.	ID=Ichangensis_scaffold_394_200876:203550-E6;Parent=Ichangensis_scaffold_394_200876:203550
scaffold_394	genBlastG	exon	201117	202144	.	-	.	ID=Ichangensis_scaffold_394_200876:203550-E5;Parent=Ichangensis_scaffold_394_200876:203550
scaffold_394	genBlastG	exon	202165	203033	.	-	.	ID=Ichangensis_scaffold_394_200876:203550-E4;Parent=Ichangensis_scaffold_394_200876:203550
scaffold_394	genBlastG	exon	203057	203177	.	-	.	ID=Ichangensis_scaffold_394_200876:203550-E3;Parent=Ichangensis_scaffold_394_200876:203550
scaffold_394	genBlastG	exon	203419	203440	.	-	.	ID=Ichangensis_scaffold_394_200876:203550-E2;Parent=Ichangensis_scaffold_394_200876:203550
scaffold_394	genBlastG	exon	203459	203550	.	-	.	ID=Ichangensis_scaffold_394_200876:203550-E1;Parent=Ichangensis_scaffold_394_200876:203550
scaffold_394	genBlastG	gene	247505	250821	388.637	-	.	ID=Ichangensis_scaffold_394_247505:250821;Name=PB53318671-RA
scaffold_394	genBlastG	transcript	247505	250821	388.637	-	.	ID=Ichangensis_scaffold_394_247505:250821;Parent=Ichangensis_scaffold_394_247505:250821;Name=PB53318671-RA
scaffold_394	genBlastG	exon	247505	249388	.	-	.	ID=Ichangensis_scaffold_394_247505:250821-E3;Parent=Ichangensis_scaffold_394_247505:250821
scaffold_394	genBlastG	exon	250035	250649	.	-	.	ID=Ichangensis_scaffold_394_247505:250821-E2;Parent=Ichangensis_scaffold_394_247505:250821
scaffold_394	genBlastG	exon	250666	250821	.	-	.	ID=Ichangensis_scaffold_394_247505:250821-E1;Parent=Ichangensis_scaffold_394_247505:250821
scaffold_411	genBlastG	gene	42061	50419	387.793	+	.	ID=Ichangensis_scaffold_411_42061:50419;Name=KAH9751776.1
scaffold_411	genBlastG	transcript	42061	50419	387.793	+	.	ID=Ichangensis_scaffold_411_42061:50419;Parent=Ichangensis_scaffold_411_42061:50419;Name=KAH9751776.1
scaffold_411	genBlastG	exon	42061	42790	.	+	.	ID=Ichangensis_scaffold_411_42061:50419-E1;Parent=Ichangensis_scaffold_411_42061:50419
scaffold_411	genBlastG	exon	42810	43211	.	+	.	ID=Ichangensis_scaffold_411_42061:50419-E2;Parent=Ichangensis_scaffold_411_42061:50419
scaffold_411	genBlastG	exon	43238	43595	.	+	.	ID=Ichangensis_scaffold_411_42061:50419-E3;Parent=Ichangensis_scaffold_411_42061:50419
scaffold_411	genBlastG	exon	43631	45010	.	+	.	ID=Ichangensis_scaffold_411_42061:50419-E4;Parent=Ichangensis_scaffold_411_42061:50419
scaffold_411	genBlastG	exon	46201	46270	.	+	.	ID=Ichangensis_scaffold_411_42061:50419-E5;Parent=Ichangensis_scaffold_411_42061:50419
scaffold_411	genBlastG	exon	46394	46489	.	+	.	ID=Ichangensis_scaffold_411_42061:50419-E6;Parent=Ichangensis_scaffold_411_42061:50419
scaffold_411	genBlastG	exon	46795	46882	.	+	.	ID=Ichangensis_scaffold_411_42061:50419-E7;Parent=Ichangensis_scaffold_411_42061:50419
scaffold_411	genBlastG	exon	47430	47543	.	+	.	ID=Ichangensis_scaffold_411_42061:50419-E8;Parent=Ichangensis_scaffold_411_42061:50419
scaffold_411	genBlastG	exon	48357	48468	.	+	.	ID=Ichangensis_scaffold_411_42061:50419-E9;Parent=Ichangensis_scaffold_411_42061:50419
scaffold_411	genBlastG	exon	48962	49118	.	+	.	ID=Ichangensis_scaffold_411_42061:50419-E10;Parent=Ichangensis_scaffold_411_42061:50419
scaffold_411	genBlastG	exon	49251	49283	.	+	.	ID=Ichangensis_scaffold_411_42061:50419-E11;Parent=Ichangensis_scaffold_411_42061:50419
scaffold_411	genBlastG	exon	49577	49693	.	+	.	ID=Ichangensis_scaffold_411_42061:50419-E12;Parent=Ichangensis_scaffold_411_42061:50419
scaffold_411	genBlastG	exon	49789	49859	.	+	.	ID=Ichangensis_scaffold_411_42061:50419-E13;Parent=Ichangensis_scaffold_411_42061:50419
scaffold_411	genBlastG	exon	49921	50026	.	+	.	ID=Ichangensis_scaffold_411_42061:50419-E14;Parent=Ichangensis_scaffold_411_42061:50419
scaffold_411	genBlastG	exon	50063	50419	.	+	.	ID=Ichangensis_scaffold_411_42061:50419-E15;Parent=Ichangensis_scaffold_411_42061:50419
scaffold_411	genBlastG	gene	66877	75453	317.674	+	.	ID=Ichangensis_scaffold_411_66877:75453;Name=PB53326636-RA
scaffold_411	genBlastG	transcript	66877	75453	317.674	+	.	ID=Ichangensis_scaffold_411_66877:75453;Parent=Ichangensis_scaffold_411_66877:75453;Name=PB53326636-RA
scaffold_411	genBlastG	exon	66877	66964	.	+	.	ID=Ichangensis_scaffold_411_66877:75453-E1;Parent=Ichangensis_scaffold_411_66877:75453
scaffold_411	genBlastG	exon	66988	67418	.	+	.	ID=Ichangensis_scaffold_411_66877:75453-E2;Parent=Ichangensis_scaffold_411_66877:75453
scaffold_411	genBlastG	exon	67457	68180	.	+	.	ID=Ichangensis_scaffold_411_66877:75453-E3;Parent=Ichangensis_scaffold_411_66877:75453
scaffold_411	genBlastG	exon	68202	68319	.	+	.	ID=Ichangensis_scaffold_411_66877:75453-E4;Parent=Ichangensis_scaffold_411_66877:75453
scaffold_411	genBlastG	exon	68434	69037	.	+	.	ID=Ichangensis_scaffold_411_66877:75453-E5;Parent=Ichangensis_scaffold_411_66877:75453
scaffold_411	genBlastG	exon	69058	69486	.	+	.	ID=Ichangensis_scaffold_411_66877:75453-E6;Parent=Ichangensis_scaffold_411_66877:75453
scaffold_411	genBlastG	exon	71610	71776	.	+	.	ID=Ichangensis_scaffold_411_66877:75453-E7;Parent=Ichangensis_scaffold_411_66877:75453
scaffold_411	genBlastG	exon	71882	71995	.	+	.	ID=Ichangensis_scaffold_411_66877:75453-E8;Parent=Ichangensis_scaffold_411_66877:75453
scaffold_411	genBlastG	exon	72750	72804	.	+	.	ID=Ichangensis_scaffold_411_66877:75453-E9;Parent=Ichangensis_scaffold_411_66877:75453
scaffold_411	genBlastG	exon	73286	73436	.	+	.	ID=Ichangensis_scaffold_411_66877:75453-E10;Parent=Ichangensis_scaffold_411_66877:75453
scaffold_411	genBlastG	exon	75074	75137	.	+	.	ID=Ichangensis_scaffold_411_66877:75453-E11;Parent=Ichangensis_scaffold_411_66877:75453
scaffold_411	genBlastG	exon	75152	75287	.	+	.	ID=Ichangensis_scaffold_411_66877:75453-E12;Parent=Ichangensis_scaffold_411_66877:75453
scaffold_411	genBlastG	exon	75352	75453	.	+	.	ID=Ichangensis_scaffold_411_66877:75453-E13;Parent=Ichangensis_scaffold_411_66877:75453
scaffold_419	genBlastG	gene	4213	8700	332.92	+	.	ID=Ichangensis_scaffold_419_4213:8700;Name=KAH9725407.1
scaffold_419	genBlastG	transcript	4213	8700	332.92	+	.	ID=Ichangensis_scaffold_419_4213:8700;Parent=Ichangensis_scaffold_419_4213:8700;Name=KAH9725407.1
scaffold_419	genBlastG	exon	4213	4700	.	+	.	ID=Ichangensis_scaffold_419_4213:8700-E1;Parent=Ichangensis_scaffold_419_4213:8700
scaffold_419	genBlastG	exon	5124	5610	.	+	.	ID=Ichangensis_scaffold_419_4213:8700-E2;Parent=Ichangensis_scaffold_419_4213:8700
scaffold_419	genBlastG	exon	5629	6177	.	+	.	ID=Ichangensis_scaffold_419_4213:8700-E3;Parent=Ichangensis_scaffold_419_4213:8700
scaffold_419	genBlastG	exon	6312	6466	.	+	.	ID=Ichangensis_scaffold_419_4213:8700-E4;Parent=Ichangensis_scaffold_419_4213:8700
scaffold_419	genBlastG	exon	6498	6621	.	+	.	ID=Ichangensis_scaffold_419_4213:8700-E5;Parent=Ichangensis_scaffold_419_4213:8700
scaffold_419	genBlastG	exon	6725	6796	.	+	.	ID=Ichangensis_scaffold_419_4213:8700-E6;Parent=Ichangensis_scaffold_419_4213:8700
scaffold_419	genBlastG	exon	6811	7022	.	+	.	ID=Ichangensis_scaffold_419_4213:8700-E7;Parent=Ichangensis_scaffold_419_4213:8700
scaffold_419	genBlastG	exon	7058	7192	.	+	.	ID=Ichangensis_scaffold_419_4213:8700-E8;Parent=Ichangensis_scaffold_419_4213:8700
scaffold_419	genBlastG	exon	7210	7972	.	+	.	ID=Ichangensis_scaffold_419_4213:8700-E9;Parent=Ichangensis_scaffold_419_4213:8700
scaffold_419	genBlastG	exon	8111	8470	.	+	.	ID=Ichangensis_scaffold_419_4213:8700-E10;Parent=Ichangensis_scaffold_419_4213:8700
scaffold_419	genBlastG	exon	8491	8700	.	+	.	ID=Ichangensis_scaffold_419_4213:8700-E11;Parent=Ichangensis_scaffold_419_4213:8700
scaffold_419	genBlastG	gene	22252	27162	527.771	+	.	ID=Ichangensis_scaffold_419_22252:27162;Name=LL_PB44902996-RA
scaffold_419	genBlastG	transcript	22252	27162	527.771	+	.	ID=Ichangensis_scaffold_419_22252:27162;Parent=Ichangensis_scaffold_419_22252:27162;Name=LL_PB44902996-RA
scaffold_419	genBlastG	exon	22252	22526	.	+	.	ID=Ichangensis_scaffold_419_22252:27162-E1;Parent=Ichangensis_scaffold_419_22252:27162
scaffold_419	genBlastG	exon	22604	22735	.	+	.	ID=Ichangensis_scaffold_419_22252:27162-E2;Parent=Ichangensis_scaffold_419_22252:27162
scaffold_419	genBlastG	exon	23088	24183	.	+	.	ID=Ichangensis_scaffold_419_22252:27162-E3;Parent=Ichangensis_scaffold_419_22252:27162
scaffold_419	genBlastG	exon	24291	24624	.	+	.	ID=Ichangensis_scaffold_419_22252:27162-E4;Parent=Ichangensis_scaffold_419_22252:27162
scaffold_419	genBlastG	exon	24679	26256	.	+	.	ID=Ichangensis_scaffold_419_22252:27162-E5;Parent=Ichangensis_scaffold_419_22252:27162
scaffold_419	genBlastG	exon	26489	27162	.	+	.	ID=Ichangensis_scaffold_419_22252:27162-E6;Parent=Ichangensis_scaffold_419_22252:27162
scaffold_419	genBlastG	gene	79779	87100	722.937	+	.	ID=Ichangensis_scaffold_419_79779:87100;Name=CL4G050751012.t1_alt
scaffold_419	genBlastG	transcript	79779	87100	722.937	+	.	ID=Ichangensis_scaffold_419_79779:87100;Parent=Ichangensis_scaffold_419_79779:87100;Name=CL4G050751012.t1_alt
scaffold_419	genBlastG	exon	79779	80123	.	+	.	ID=Ichangensis_scaffold_419_79779:87100-E1;Parent=Ichangensis_scaffold_419_79779:87100
scaffold_419	genBlastG	exon	81607	81819	.	+	.	ID=Ichangensis_scaffold_419_79779:87100-E2;Parent=Ichangensis_scaffold_419_79779:87100
scaffold_419	genBlastG	exon	82458	82948	.	+	.	ID=Ichangensis_scaffold_419_79779:87100-E3;Parent=Ichangensis_scaffold_419_79779:87100
scaffold_419	genBlastG	exon	83258	84347	.	+	.	ID=Ichangensis_scaffold_419_79779:87100-E4;Parent=Ichangensis_scaffold_419_79779:87100
scaffold_419	genBlastG	exon	84489	84773	.	+	.	ID=Ichangensis_scaffold_419_79779:87100-E5;Parent=Ichangensis_scaffold_419_79779:87100
scaffold_419	genBlastG	exon	84900	86324	.	+	.	ID=Ichangensis_scaffold_419_79779:87100-E6;Parent=Ichangensis_scaffold_419_79779:87100
scaffold_419	genBlastG	exon	86429	87100	.	+	.	ID=Ichangensis_scaffold_419_79779:87100-E7;Parent=Ichangensis_scaffold_419_79779:87100
scaffold_422	genBlastG	gene	18026	26581	453.798	-	.	ID=Ichangensis_scaffold_422_18026:26581;Name=LL_PB44922793-RA
scaffold_422	genBlastG	transcript	18026	26581	453.798	-	.	ID=Ichangensis_scaffold_422_18026:26581;Parent=Ichangensis_scaffold_422_18026:26581;Name=LL_PB44922793-RA
scaffold_422	genBlastG	exon	18026	18750	.	-	.	ID=Ichangensis_scaffold_422_18026:26581-E11;Parent=Ichangensis_scaffold_422_18026:26581
scaffold_422	genBlastG	exon	18766	20782	.	-	.	ID=Ichangensis_scaffold_422_18026:26581-E10;Parent=Ichangensis_scaffold_422_18026:26581
scaffold_422	genBlastG	exon	23209	23233	.	-	.	ID=Ichangensis_scaffold_422_18026:26581-E9;Parent=Ichangensis_scaffold_422_18026:26581
scaffold_422	genBlastG	exon	23294	23328	.	-	.	ID=Ichangensis_scaffold_422_18026:26581-E8;Parent=Ichangensis_scaffold_422_18026:26581
scaffold_422	genBlastG	exon	24873	25041	.	-	.	ID=Ichangensis_scaffold_422_18026:26581-E7;Parent=Ichangensis_scaffold_422_18026:26581
scaffold_422	genBlastG	exon	25069	25131	.	-	.	ID=Ichangensis_scaffold_422_18026:26581-E6;Parent=Ichangensis_scaffold_422_18026:26581
scaffold_422	genBlastG	exon	25147	25182	.	-	.	ID=Ichangensis_scaffold_422_18026:26581-E5;Parent=Ichangensis_scaffold_422_18026:26581
scaffold_422	genBlastG	exon	25219	25313	.	-	.	ID=Ichangensis_scaffold_422_18026:26581-E4;Parent=Ichangensis_scaffold_422_18026:26581
scaffold_422	genBlastG	exon	25359	25479	.	-	.	ID=Ichangensis_scaffold_422_18026:26581-E3;Parent=Ichangensis_scaffold_422_18026:26581
scaffold_422	genBlastG	exon	25627	25854	.	-	.	ID=Ichangensis_scaffold_422_18026:26581-E2;Parent=Ichangensis_scaffold_422_18026:26581
scaffold_422	genBlastG	exon	26481	26581	.	-	.	ID=Ichangensis_scaffold_422_18026:26581-E1;Parent=Ichangensis_scaffold_422_18026:26581
scaffold_425	genBlastG	gene	68789	73425	624.052	+	.	ID=Ichangensis_scaffold_425_68789:73425;Name=LL_PB44902431-RA
scaffold_425	genBlastG	transcript	68789	73425	624.052	+	.	ID=Ichangensis_scaffold_425_68789:73425;Parent=Ichangensis_scaffold_425_68789:73425;Name=LL_PB44902431-RA
scaffold_425	genBlastG	exon	68789	71557	.	+	.	ID=Ichangensis_scaffold_425_68789:73425-E1;Parent=Ichangensis_scaffold_425_68789:73425
scaffold_425	genBlastG	exon	71584	71879	.	+	.	ID=Ichangensis_scaffold_425_68789:73425-E2;Parent=Ichangensis_scaffold_425_68789:73425
scaffold_425	genBlastG	exon	72012	72568	.	+	.	ID=Ichangensis_scaffold_425_68789:73425-E3;Parent=Ichangensis_scaffold_425_68789:73425
scaffold_425	genBlastG	exon	72589	72887	.	+	.	ID=Ichangensis_scaffold_425_68789:73425-E4;Parent=Ichangensis_scaffold_425_68789:73425
scaffold_425	genBlastG	exon	73067	73117	.	+	.	ID=Ichangensis_scaffold_425_68789:73425-E5;Parent=Ichangensis_scaffold_425_68789:73425
scaffold_425	genBlastG	exon	73195	73425	.	+	.	ID=Ichangensis_scaffold_425_68789:73425-E6;Parent=Ichangensis_scaffold_425_68789:73425
scaffold_429	genBlastG	gene	92448	96273	375.813	+	.	ID=Ichangensis_scaffold_429_92448:96273;Name=PB53310976-RA
scaffold_429	genBlastG	transcript	92448	96273	375.813	+	.	ID=Ichangensis_scaffold_429_92448:96273;Parent=Ichangensis_scaffold_429_92448:96273;Name=PB53310976-RA
scaffold_429	genBlastG	exon	92448	94945	.	+	.	ID=Ichangensis_scaffold_429_92448:96273-E1;Parent=Ichangensis_scaffold_429_92448:96273
scaffold_429	genBlastG	exon	95339	95492	.	+	.	ID=Ichangensis_scaffold_429_92448:96273-E2;Parent=Ichangensis_scaffold_429_92448:96273
scaffold_429	genBlastG	exon	96178	96273	.	+	.	ID=Ichangensis_scaffold_429_92448:96273-E3;Parent=Ichangensis_scaffold_429_92448:96273
scaffold_440	genBlastG	gene	8690	13268	145.945	-	.	ID=Ichangensis_scaffold_440_8690:13268;Name=KAH9781910.1
scaffold_440	genBlastG	transcript	8690	13268	145.945	-	.	ID=Ichangensis_scaffold_440_8690:13268;Parent=Ichangensis_scaffold_440_8690:13268;Name=KAH9781910.1
scaffold_440	genBlastG	exon	8690	8824	.	-	.	ID=Ichangensis_scaffold_440_8690:13268-E9;Parent=Ichangensis_scaffold_440_8690:13268
scaffold_440	genBlastG	exon	9391	9834	.	-	.	ID=Ichangensis_scaffold_440_8690:13268-E8;Parent=Ichangensis_scaffold_440_8690:13268
scaffold_440	genBlastG	exon	10068	10210	.	-	.	ID=Ichangensis_scaffold_440_8690:13268-E7;Parent=Ichangensis_scaffold_440_8690:13268
scaffold_440	genBlastG	exon	10231	10621	.	-	.	ID=Ichangensis_scaffold_440_8690:13268-E6;Parent=Ichangensis_scaffold_440_8690:13268
scaffold_440	genBlastG	exon	10644	11024	.	-	.	ID=Ichangensis_scaffold_440_8690:13268-E5;Parent=Ichangensis_scaffold_440_8690:13268
scaffold_440	genBlastG	exon	11485	11858	.	-	.	ID=Ichangensis_scaffold_440_8690:13268-E4;Parent=Ichangensis_scaffold_440_8690:13268
scaffold_440	genBlastG	exon	11886	12234	.	-	.	ID=Ichangensis_scaffold_440_8690:13268-E3;Parent=Ichangensis_scaffold_440_8690:13268
scaffold_440	genBlastG	exon	12288	12573	.	-	.	ID=Ichangensis_scaffold_440_8690:13268-E2;Parent=Ichangensis_scaffold_440_8690:13268
scaffold_440	genBlastG	exon	12775	13268	.	-	.	ID=Ichangensis_scaffold_440_8690:13268-E1;Parent=Ichangensis_scaffold_440_8690:13268
scaffold_441	genBlastG	gene	126283	130319	73.6775	-	.	ID=Ichangensis_scaffold_441_126283:130319;Name=CL2G042336012.t1_alt
scaffold_441	genBlastG	transcript	126283	130319	73.6775	-	.	ID=Ichangensis_scaffold_441_126283:130319;Parent=Ichangensis_scaffold_441_126283:130319;Name=CL2G042336012.t1_alt
scaffold_441	genBlastG	exon	126283	126411	.	-	.	ID=Ichangensis_scaffold_441_126283:130319-E7;Parent=Ichangensis_scaffold_441_126283:130319
scaffold_441	genBlastG	exon	126427	126457	.	-	.	ID=Ichangensis_scaffold_441_126283:130319-E6;Parent=Ichangensis_scaffold_441_126283:130319
scaffold_441	genBlastG	exon	126494	126526	.	-	.	ID=Ichangensis_scaffold_441_126283:130319-E5;Parent=Ichangensis_scaffold_441_126283:130319
scaffold_441	genBlastG	exon	126695	128193	.	-	.	ID=Ichangensis_scaffold_441_126283:130319-E4;Parent=Ichangensis_scaffold_441_126283:130319
scaffold_441	genBlastG	exon	128229	129491	.	-	.	ID=Ichangensis_scaffold_441_126283:130319-E3;Parent=Ichangensis_scaffold_441_126283:130319
scaffold_441	genBlastG	exon	129513	129547	.	-	.	ID=Ichangensis_scaffold_441_126283:130319-E2;Parent=Ichangensis_scaffold_441_126283:130319
scaffold_441	genBlastG	exon	130271	130319	.	-	.	ID=Ichangensis_scaffold_441_126283:130319-E1;Parent=Ichangensis_scaffold_441_126283:130319
scaffold_448	genBlastG	gene	196800	202742	613.898	+	.	ID=Ichangensis_scaffold_448_196800:202742;Name=KAH9750128.1
scaffold_448	genBlastG	transcript	196800	202742	613.898	+	.	ID=Ichangensis_scaffold_448_196800:202742;Parent=Ichangensis_scaffold_448_196800:202742;Name=KAH9750128.1
scaffold_448	genBlastG	exon	196800	201165	.	+	.	ID=Ichangensis_scaffold_448_196800:202742-E1;Parent=Ichangensis_scaffold_448_196800:202742
scaffold_448	genBlastG	exon	202696	202742	.	+	.	ID=Ichangensis_scaffold_448_196800:202742-E2;Parent=Ichangensis_scaffold_448_196800:202742
scaffold_451	genBlastG	gene	64791	69299	704.139	+	.	ID=Ichangensis_scaffold_451_64791:69299;Name=PB53323388-RA
scaffold_451	genBlastG	transcript	64791	69299	704.139	+	.	ID=Ichangensis_scaffold_451_64791:69299;Parent=Ichangensis_scaffold_451_64791:69299;Name=PB53323388-RA
scaffold_451	genBlastG	exon	64791	69299	.	+	.	ID=Ichangensis_scaffold_451_64791:69299-E1;Parent=Ichangensis_scaffold_451_64791:69299
scaffold_460	genBlastG	gene	5816	12241	567.514	-	.	ID=Ichangensis_scaffold_460_5816:12241;Name=KAH9783469.1
scaffold_460	genBlastG	transcript	5816	12241	567.514	-	.	ID=Ichangensis_scaffold_460_5816:12241;Parent=Ichangensis_scaffold_460_5816:12241;Name=KAH9783469.1
scaffold_460	genBlastG	exon	5816	8200	.	-	.	ID=Ichangensis_scaffold_460_5816:12241-E3;Parent=Ichangensis_scaffold_460_5816:12241
scaffold_460	genBlastG	exon	10569	11661	.	-	.	ID=Ichangensis_scaffold_460_5816:12241-E2;Parent=Ichangensis_scaffold_460_5816:12241
scaffold_460	genBlastG	exon	11751	12241	.	-	.	ID=Ichangensis_scaffold_460_5816:12241-E1;Parent=Ichangensis_scaffold_460_5816:12241
scaffold_473	genBlastG	gene	203733	208726	66.1493	+	.	ID=Ichangensis_scaffold_473_203733:208726;Name=orange1.1t05048.2
scaffold_473	genBlastG	transcript	203733	208726	66.1493	+	.	ID=Ichangensis_scaffold_473_203733:208726;Parent=Ichangensis_scaffold_473_203733:208726;Name=orange1.1t05048.2
scaffold_473	genBlastG	exon	203733	204512	.	+	.	ID=Ichangensis_scaffold_473_203733:208726-E1;Parent=Ichangensis_scaffold_473_203733:208726
scaffold_473	genBlastG	exon	204933	204969	.	+	.	ID=Ichangensis_scaffold_473_203733:208726-E2;Parent=Ichangensis_scaffold_473_203733:208726
scaffold_473	genBlastG	exon	206877	208726	.	+	.	ID=Ichangensis_scaffold_473_203733:208726-E3;Parent=Ichangensis_scaffold_473_203733:208726
scaffold_491	genBlastG	gene	36705	46816	296.005	+	.	ID=Ichangensis_scaffold_491_36705:46816;Name=PB53326614-RA
scaffold_491	genBlastG	transcript	36705	46816	296.005	+	.	ID=Ichangensis_scaffold_491_36705:46816;Parent=Ichangensis_scaffold_491_36705:46816;Name=PB53326614-RA
scaffold_491	genBlastG	exon	36705	37575	.	+	.	ID=Ichangensis_scaffold_491_36705:46816-E1;Parent=Ichangensis_scaffold_491_36705:46816
scaffold_491	genBlastG	exon	37772	38824	.	+	.	ID=Ichangensis_scaffold_491_36705:46816-E2;Parent=Ichangensis_scaffold_491_36705:46816
scaffold_491	genBlastG	exon	38842	39502	.	+	.	ID=Ichangensis_scaffold_491_36705:46816-E3;Parent=Ichangensis_scaffold_491_36705:46816
scaffold_491	genBlastG	exon	39671	39699	.	+	.	ID=Ichangensis_scaffold_491_36705:46816-E4;Parent=Ichangensis_scaffold_491_36705:46816
scaffold_491	genBlastG	exon	39888	39940	.	+	.	ID=Ichangensis_scaffold_491_36705:46816-E5;Parent=Ichangensis_scaffold_491_36705:46816
scaffold_491	genBlastG	exon	43156	43251	.	+	.	ID=Ichangensis_scaffold_491_36705:46816-E6;Parent=Ichangensis_scaffold_491_36705:46816
scaffold_491	genBlastG	exon	43345	43518	.	+	.	ID=Ichangensis_scaffold_491_36705:46816-E7;Parent=Ichangensis_scaffold_491_36705:46816
scaffold_491	genBlastG	exon	44148	44180	.	+	.	ID=Ichangensis_scaffold_491_36705:46816-E8;Parent=Ichangensis_scaffold_491_36705:46816
scaffold_491	genBlastG	exon	44380	44462	.	+	.	ID=Ichangensis_scaffold_491_36705:46816-E9;Parent=Ichangensis_scaffold_491_36705:46816
scaffold_491	genBlastG	exon	44564	44659	.	+	.	ID=Ichangensis_scaffold_491_36705:46816-E10;Parent=Ichangensis_scaffold_491_36705:46816
scaffold_491	genBlastG	exon	44709	44850	.	+	.	ID=Ichangensis_scaffold_491_36705:46816-E11;Parent=Ichangensis_scaffold_491_36705:46816
scaffold_491	genBlastG	exon	45610	45660	.	+	.	ID=Ichangensis_scaffold_491_36705:46816-E12;Parent=Ichangensis_scaffold_491_36705:46816
scaffold_491	genBlastG	exon	45855	45964	.	+	.	ID=Ichangensis_scaffold_491_36705:46816-E13;Parent=Ichangensis_scaffold_491_36705:46816
scaffold_491	genBlastG	exon	46585	46816	.	+	.	ID=Ichangensis_scaffold_491_36705:46816-E14;Parent=Ichangensis_scaffold_491_36705:46816
scaffold_491	genBlastG	gene	97099	102459	365.718	+	.	ID=Ichangensis_scaffold_491_97099:102459;Name=PB53326716-RA
scaffold_491	genBlastG	transcript	97099	102459	365.718	+	.	ID=Ichangensis_scaffold_491_97099:102459;Parent=Ichangensis_scaffold_491_97099:102459;Name=PB53326716-RA
scaffold_491	genBlastG	exon	97099	100255	.	+	.	ID=Ichangensis_scaffold_491_97099:102459-E1;Parent=Ichangensis_scaffold_491_97099:102459
scaffold_491	genBlastG	exon	101922	101986	.	+	.	ID=Ichangensis_scaffold_491_97099:102459-E2;Parent=Ichangensis_scaffold_491_97099:102459
scaffold_491	genBlastG	exon	102184	102459	.	+	.	ID=Ichangensis_scaffold_491_97099:102459-E3;Parent=Ichangensis_scaffold_491_97099:102459
scaffold_493	genBlastG	gene	98692	102160	462.424	-	.	ID=Ichangensis_scaffold_493_98692:102160;Name=PB53334016-RA
scaffold_493	genBlastG	transcript	98692	102160	462.424	-	.	ID=Ichangensis_scaffold_493_98692:102160;Parent=Ichangensis_scaffold_493_98692:102160;Name=PB53334016-RA
scaffold_493	genBlastG	exon	98692	98810	.	-	.	ID=Ichangensis_scaffold_493_98692:102160-E2;Parent=Ichangensis_scaffold_493_98692:102160
scaffold_493	genBlastG	exon	99244	102160	.	-	.	ID=Ichangensis_scaffold_493_98692:102160-E1;Parent=Ichangensis_scaffold_493_98692:102160
scaffold_493	genBlastG	gene	112324	115954	409.585	-	.	ID=Ichangensis_scaffold_493_112324:115954;Name=KAH9664892.1
scaffold_493	genBlastG	transcript	112324	115954	409.585	-	.	ID=Ichangensis_scaffold_493_112324:115954;Parent=Ichangensis_scaffold_493_112324:115954;Name=KAH9664892.1
scaffold_493	genBlastG	exon	112324	112412	.	-	.	ID=Ichangensis_scaffold_493_112324:115954-E3;Parent=Ichangensis_scaffold_493_112324:115954
scaffold_493	genBlastG	exon	112997	113394	.	-	.	ID=Ichangensis_scaffold_493_112324:115954-E2;Parent=Ichangensis_scaffold_493_112324:115954
scaffold_493	genBlastG	exon	113409	115954	.	-	.	ID=Ichangensis_scaffold_493_112324:115954-E1;Parent=Ichangensis_scaffold_493_112324:115954
scaffold_497	genBlastG	gene	165687	169206	427.5	-	.	ID=Ichangensis_scaffold_497_165687:169206;Name=GWHPBQDX002884
scaffold_497	genBlastG	transcript	165687	169206	427.5	-	.	ID=Ichangensis_scaffold_497_165687:169206;Parent=Ichangensis_scaffold_497_165687:169206;Name=GWHPBQDX002884
scaffold_497	genBlastG	exon	165687	168271	.	-	.	ID=Ichangensis_scaffold_497_165687:169206-E2;Parent=Ichangensis_scaffold_497_165687:169206
scaffold_497	genBlastG	exon	169191	169206	.	-	.	ID=Ichangensis_scaffold_497_165687:169206-E1;Parent=Ichangensis_scaffold_497_165687:169206
scaffold_498	genBlastG	gene	52001	54594	115.163	+	.	ID=Ichangensis_scaffold_498_52001:54594;Name=PB53319096-RA
scaffold_498	genBlastG	transcript	52001	54594	115.163	+	.	ID=Ichangensis_scaffold_498_52001:54594;Parent=Ichangensis_scaffold_498_52001:54594;Name=PB53319096-RA
scaffold_498	genBlastG	exon	52001	52221	.	+	.	ID=Ichangensis_scaffold_498_52001:54594-E1;Parent=Ichangensis_scaffold_498_52001:54594
scaffold_498	genBlastG	exon	52274	52583	.	+	.	ID=Ichangensis_scaffold_498_52001:54594-E2;Parent=Ichangensis_scaffold_498_52001:54594
scaffold_498	genBlastG	exon	52630	53659	.	+	.	ID=Ichangensis_scaffold_498_52001:54594-E3;Parent=Ichangensis_scaffold_498_52001:54594
scaffold_498	genBlastG	exon	53683	53837	.	+	.	ID=Ichangensis_scaffold_498_52001:54594-E4;Parent=Ichangensis_scaffold_498_52001:54594
scaffold_498	genBlastG	exon	53855	53960	.	+	.	ID=Ichangensis_scaffold_498_52001:54594-E5;Parent=Ichangensis_scaffold_498_52001:54594
scaffold_498	genBlastG	exon	53999	54594	.	+	.	ID=Ichangensis_scaffold_498_52001:54594-E6;Parent=Ichangensis_scaffold_498_52001:54594
scaffold_509	genBlastG	gene	54164	57512	226.412	+	.	ID=Ichangensis_scaffold_509_54164:57512;Name=Cs1g01180.1
scaffold_509	genBlastG	transcript	54164	57512	226.412	+	.	ID=Ichangensis_scaffold_509_54164:57512;Parent=Ichangensis_scaffold_509_54164:57512;Name=Cs1g01180.1
scaffold_509	genBlastG	exon	54164	56246	.	+	.	ID=Ichangensis_scaffold_509_54164:57512-E1;Parent=Ichangensis_scaffold_509_54164:57512
scaffold_509	genBlastG	exon	56268	56714	.	+	.	ID=Ichangensis_scaffold_509_54164:57512-E2;Parent=Ichangensis_scaffold_509_54164:57512
scaffold_509	genBlastG	exon	56769	57049	.	+	.	ID=Ichangensis_scaffold_509_54164:57512-E3;Parent=Ichangensis_scaffold_509_54164:57512
scaffold_509	genBlastG	exon	57306	57512	.	+	.	ID=Ichangensis_scaffold_509_54164:57512-E4;Parent=Ichangensis_scaffold_509_54164:57512
scaffold_509	genBlastG	gene	121103	124108	391.091	+	.	ID=Ichangensis_scaffold_509_121103:124108;Name=Cs1g09350.2
scaffold_509	genBlastG	transcript	121103	124108	391.091	+	.	ID=Ichangensis_scaffold_509_121103:124108;Parent=Ichangensis_scaffold_509_121103:124108;Name=Cs1g09350.2
scaffold_509	genBlastG	exon	121103	124108	.	+	.	ID=Ichangensis_scaffold_509_121103:124108-E1;Parent=Ichangensis_scaffold_509_121103:124108
scaffold_509	genBlastG	gene	134825	141562	525.668	+	.	ID=Ichangensis_scaffold_509_134825:141562;Name=LL_PB44929168-RA
scaffold_509	genBlastG	transcript	134825	141562	525.668	+	.	ID=Ichangensis_scaffold_509_134825:141562;Parent=Ichangensis_scaffold_509_134825:141562;Name=LL_PB44929168-RA
scaffold_509	genBlastG	exon	134825	137603	.	+	.	ID=Ichangensis_scaffold_509_134825:141562-E1;Parent=Ichangensis_scaffold_509_134825:141562
scaffold_509	genBlastG	exon	140164	140294	.	+	.	ID=Ichangensis_scaffold_509_134825:141562-E2;Parent=Ichangensis_scaffold_509_134825:141562
scaffold_509	genBlastG	exon	140705	140794	.	+	.	ID=Ichangensis_scaffold_509_134825:141562-E3;Parent=Ichangensis_scaffold_509_134825:141562
scaffold_509	genBlastG	exon	141051	141333	.	+	.	ID=Ichangensis_scaffold_509_134825:141562-E4;Parent=Ichangensis_scaffold_509_134825:141562
scaffold_509	genBlastG	exon	141417	141562	.	+	.	ID=Ichangensis_scaffold_509_134825:141562-E5;Parent=Ichangensis_scaffold_509_134825:141562
scaffold_509	genBlastG	gene	153059	157748	178.249	+	.	ID=Ichangensis_scaffold_509_153059:157748;Name=KAH9717490.1
scaffold_509	genBlastG	transcript	153059	157748	178.249	+	.	ID=Ichangensis_scaffold_509_153059:157748;Parent=Ichangensis_scaffold_509_153059:157748;Name=KAH9717490.1
scaffold_509	genBlastG	exon	153059	153590	.	+	.	ID=Ichangensis_scaffold_509_153059:157748-E1;Parent=Ichangensis_scaffold_509_153059:157748
scaffold_509	genBlastG	exon	153602	154643	.	+	.	ID=Ichangensis_scaffold_509_153059:157748-E2;Parent=Ichangensis_scaffold_509_153059:157748
scaffold_509	genBlastG	exon	154667	155342	.	+	.	ID=Ichangensis_scaffold_509_153059:157748-E3;Parent=Ichangensis_scaffold_509_153059:157748
scaffold_509	genBlastG	exon	155355	155969	.	+	.	ID=Ichangensis_scaffold_509_153059:157748-E4;Parent=Ichangensis_scaffold_509_153059:157748
scaffold_509	genBlastG	exon	156714	157748	.	+	.	ID=Ichangensis_scaffold_509_153059:157748-E5;Parent=Ichangensis_scaffold_509_153059:157748
scaffold_510	genBlastG	gene	6401	10979	114.135	+	.	ID=Ichangensis_scaffold_510_6401:10979;Name=KAH9781910.1
scaffold_510	genBlastG	transcript	6401	10979	114.135	+	.	ID=Ichangensis_scaffold_510_6401:10979;Parent=Ichangensis_scaffold_510_6401:10979;Name=KAH9781910.1
scaffold_510	genBlastG	exon	6401	6894	.	+	.	ID=Ichangensis_scaffold_510_6401:10979-E1;Parent=Ichangensis_scaffold_510_6401:10979
scaffold_510	genBlastG	exon	7096	7413	.	+	.	ID=Ichangensis_scaffold_510_6401:10979-E2;Parent=Ichangensis_scaffold_510_6401:10979
scaffold_510	genBlastG	exon	7467	7783	.	+	.	ID=Ichangensis_scaffold_510_6401:10979-E3;Parent=Ichangensis_scaffold_510_6401:10979
scaffold_510	genBlastG	exon	7811	8184	.	+	.	ID=Ichangensis_scaffold_510_6401:10979-E4;Parent=Ichangensis_scaffold_510_6401:10979
scaffold_510	genBlastG	exon	8645	9025	.	+	.	ID=Ichangensis_scaffold_510_6401:10979-E5;Parent=Ichangensis_scaffold_510_6401:10979
scaffold_510	genBlastG	exon	9048	9458	.	+	.	ID=Ichangensis_scaffold_510_6401:10979-E6;Parent=Ichangensis_scaffold_510_6401:10979
scaffold_510	genBlastG	exon	9482	9601	.	+	.	ID=Ichangensis_scaffold_510_6401:10979-E7;Parent=Ichangensis_scaffold_510_6401:10979
scaffold_510	genBlastG	exon	9835	10278	.	+	.	ID=Ichangensis_scaffold_510_6401:10979-E8;Parent=Ichangensis_scaffold_510_6401:10979
scaffold_510	genBlastG	exon	10845	10979	.	+	.	ID=Ichangensis_scaffold_510_6401:10979-E9;Parent=Ichangensis_scaffold_510_6401:10979
scaffold_514	genBlastG	gene	84160	87320	514.9	+	.	ID=Ichangensis_scaffold_514_84160:87320;Name=CL4G049905012.t1_alt
scaffold_514	genBlastG	transcript	84160	87320	514.9	+	.	ID=Ichangensis_scaffold_514_84160:87320;Parent=Ichangensis_scaffold_514_84160:87320;Name=CL4G049905012.t1_alt
scaffold_514	genBlastG	exon	84160	84326	.	+	.	ID=Ichangensis_scaffold_514_84160:87320-E1;Parent=Ichangensis_scaffold_514_84160:87320
scaffold_514	genBlastG	exon	84353	87320	.	+	.	ID=Ichangensis_scaffold_514_84160:87320-E2;Parent=Ichangensis_scaffold_514_84160:87320
scaffold_520	genBlastG	gene	19055	26153	439.692	-	.	ID=Ichangensis_scaffold_520_19055:26153;Name=PB53338516-RA
scaffold_520	genBlastG	transcript	19055	26153	439.692	-	.	ID=Ichangensis_scaffold_520_19055:26153;Parent=Ichangensis_scaffold_520_19055:26153;Name=PB53338516-RA
scaffold_520	genBlastG	exon	19055	19159	.	-	.	ID=Ichangensis_scaffold_520_19055:26153-E8;Parent=Ichangensis_scaffold_520_19055:26153
scaffold_520	genBlastG	exon	19541	20137	.	-	.	ID=Ichangensis_scaffold_520_19055:26153-E7;Parent=Ichangensis_scaffold_520_19055:26153
scaffold_520	genBlastG	exon	21231	21590	.	-	.	ID=Ichangensis_scaffold_520_19055:26153-E6;Parent=Ichangensis_scaffold_520_19055:26153
scaffold_520	genBlastG	exon	22332	22484	.	-	.	ID=Ichangensis_scaffold_520_19055:26153-E5;Parent=Ichangensis_scaffold_520_19055:26153
scaffold_520	genBlastG	exon	22637	23128	.	-	.	ID=Ichangensis_scaffold_520_19055:26153-E4;Parent=Ichangensis_scaffold_520_19055:26153
scaffold_520	genBlastG	exon	23265	23332	.	-	.	ID=Ichangensis_scaffold_520_19055:26153-E3;Parent=Ichangensis_scaffold_520_19055:26153
scaffold_520	genBlastG	exon	23417	24883	.	-	.	ID=Ichangensis_scaffold_520_19055:26153-E2;Parent=Ichangensis_scaffold_520_19055:26153
scaffold_520	genBlastG	exon	24941	26153	.	-	.	ID=Ichangensis_scaffold_520_19055:26153-E1;Parent=Ichangensis_scaffold_520_19055:26153
scaffold_522	genBlastG	gene	22174	25771	214.465	-	.	ID=Ichangensis_scaffold_522_22174:25771;Name=PB53321629-RA
scaffold_522	genBlastG	transcript	22174	25771	214.465	-	.	ID=Ichangensis_scaffold_522_22174:25771;Parent=Ichangensis_scaffold_522_22174:25771;Name=PB53321629-RA
scaffold_522	genBlastG	exon	22174	22284	.	-	.	ID=Ichangensis_scaffold_522_22174:25771-E7;Parent=Ichangensis_scaffold_522_22174:25771
scaffold_522	genBlastG	exon	22412	22876	.	-	.	ID=Ichangensis_scaffold_522_22174:25771-E6;Parent=Ichangensis_scaffold_522_22174:25771
scaffold_522	genBlastG	exon	22922	23132	.	-	.	ID=Ichangensis_scaffold_522_22174:25771-E5;Parent=Ichangensis_scaffold_522_22174:25771
scaffold_522	genBlastG	exon	23156	23636	.	-	.	ID=Ichangensis_scaffold_522_22174:25771-E4;Parent=Ichangensis_scaffold_522_22174:25771
scaffold_522	genBlastG	exon	23652	24088	.	-	.	ID=Ichangensis_scaffold_522_22174:25771-E3;Parent=Ichangensis_scaffold_522_22174:25771
scaffold_522	genBlastG	exon	24145	25144	.	-	.	ID=Ichangensis_scaffold_522_22174:25771-E2;Parent=Ichangensis_scaffold_522_22174:25771
scaffold_522	genBlastG	exon	25183	25771	.	-	.	ID=Ichangensis_scaffold_522_22174:25771-E1;Parent=Ichangensis_scaffold_522_22174:25771
scaffold_526	genBlastG	gene	123580	131925	188.869	-	.	ID=Ichangensis_scaffold_526_123580:131925;Name=Cs3g15220.5
scaffold_526	genBlastG	transcript	123580	131925	188.869	-	.	ID=Ichangensis_scaffold_526_123580:131925;Parent=Ichangensis_scaffold_526_123580:131925;Name=Cs3g15220.5
scaffold_526	genBlastG	exon	123580	123654	.	-	.	ID=Ichangensis_scaffold_526_123580:131925-E13;Parent=Ichangensis_scaffold_526_123580:131925
scaffold_526	genBlastG	exon	124305	124439	.	-	.	ID=Ichangensis_scaffold_526_123580:131925-E12;Parent=Ichangensis_scaffold_526_123580:131925
scaffold_526	genBlastG	exon	124454	124794	.	-	.	ID=Ichangensis_scaffold_526_123580:131925-E11;Parent=Ichangensis_scaffold_526_123580:131925
scaffold_526	genBlastG	exon	124843	124906	.	-	.	ID=Ichangensis_scaffold_526_123580:131925-E10;Parent=Ichangensis_scaffold_526_123580:131925
scaffold_526	genBlastG	exon	125228	125938	.	-	.	ID=Ichangensis_scaffold_526_123580:131925-E9;Parent=Ichangensis_scaffold_526_123580:131925
scaffold_526	genBlastG	exon	127070	127429	.	-	.	ID=Ichangensis_scaffold_526_123580:131925-E8;Parent=Ichangensis_scaffold_526_123580:131925
scaffold_526	genBlastG	exon	127924	127986	.	-	.	ID=Ichangensis_scaffold_526_123580:131925-E7;Parent=Ichangensis_scaffold_526_123580:131925
scaffold_526	genBlastG	exon	128171	128323	.	-	.	ID=Ichangensis_scaffold_526_123580:131925-E6;Parent=Ichangensis_scaffold_526_123580:131925
scaffold_526	genBlastG	exon	128476	128641	.	-	.	ID=Ichangensis_scaffold_526_123580:131925-E5;Parent=Ichangensis_scaffold_526_123580:131925
scaffold_526	genBlastG	exon	128732	128967	.	-	.	ID=Ichangensis_scaffold_526_123580:131925-E4;Parent=Ichangensis_scaffold_526_123580:131925
scaffold_526	genBlastG	exon	129104	129185	.	-	.	ID=Ichangensis_scaffold_526_123580:131925-E3;Parent=Ichangensis_scaffold_526_123580:131925
scaffold_526	genBlastG	exon	129248	130238	.	-	.	ID=Ichangensis_scaffold_526_123580:131925-E2;Parent=Ichangensis_scaffold_526_123580:131925
scaffold_526	genBlastG	exon	130269	131925	.	-	.	ID=Ichangensis_scaffold_526_123580:131925-E1;Parent=Ichangensis_scaffold_526_123580:131925
scaffold_529	genBlastG	gene	18359	24001	262.91	+	.	ID=Ichangensis_scaffold_529_18359:24001;Name=PB53301078-RB
scaffold_529	genBlastG	transcript	18359	24001	262.91	+	.	ID=Ichangensis_scaffold_529_18359:24001;Parent=Ichangensis_scaffold_529_18359:24001;Name=PB53301078-RB
scaffold_529	genBlastG	exon	18359	20391	.	+	.	ID=Ichangensis_scaffold_529_18359:24001-E1;Parent=Ichangensis_scaffold_529_18359:24001
scaffold_529	genBlastG	exon	20460	20479	.	+	.	ID=Ichangensis_scaffold_529_18359:24001-E2;Parent=Ichangensis_scaffold_529_18359:24001
scaffold_529	genBlastG	exon	20543	21240	.	+	.	ID=Ichangensis_scaffold_529_18359:24001-E3;Parent=Ichangensis_scaffold_529_18359:24001
scaffold_529	genBlastG	exon	22092	22813	.	+	.	ID=Ichangensis_scaffold_529_18359:24001-E4;Parent=Ichangensis_scaffold_529_18359:24001
scaffold_529	genBlastG	exon	22852	22886	.	+	.	ID=Ichangensis_scaffold_529_18359:24001-E5;Parent=Ichangensis_scaffold_529_18359:24001
scaffold_529	genBlastG	exon	23092	23253	.	+	.	ID=Ichangensis_scaffold_529_18359:24001-E6;Parent=Ichangensis_scaffold_529_18359:24001
scaffold_529	genBlastG	exon	23901	24001	.	+	.	ID=Ichangensis_scaffold_529_18359:24001-E7;Parent=Ichangensis_scaffold_529_18359:24001
scaffold_534	genBlastG	gene	18121	27723	339.96	+	.	ID=Ichangensis_scaffold_534_18121:27723;Name=PB53317948-RA
scaffold_534	genBlastG	transcript	18121	27723	339.96	+	.	ID=Ichangensis_scaffold_534_18121:27723;Parent=Ichangensis_scaffold_534_18121:27723;Name=PB53317948-RA
scaffold_534	genBlastG	exon	18121	20846	.	+	.	ID=Ichangensis_scaffold_534_18121:27723-E1;Parent=Ichangensis_scaffold_534_18121:27723
scaffold_534	genBlastG	exon	21026	21396	.	+	.	ID=Ichangensis_scaffold_534_18121:27723-E2;Parent=Ichangensis_scaffold_534_18121:27723
scaffold_534	genBlastG	exon	23703	23772	.	+	.	ID=Ichangensis_scaffold_534_18121:27723-E3;Parent=Ichangensis_scaffold_534_18121:27723
scaffold_534	genBlastG	exon	23837	23888	.	+	.	ID=Ichangensis_scaffold_534_18121:27723-E4;Parent=Ichangensis_scaffold_534_18121:27723
scaffold_534	genBlastG	exon	24031	24084	.	+	.	ID=Ichangensis_scaffold_534_18121:27723-E5;Parent=Ichangensis_scaffold_534_18121:27723
scaffold_534	genBlastG	exon	24137	24180	.	+	.	ID=Ichangensis_scaffold_534_18121:27723-E6;Parent=Ichangensis_scaffold_534_18121:27723
scaffold_534	genBlastG	exon	25126	26071	.	+	.	ID=Ichangensis_scaffold_534_18121:27723-E7;Parent=Ichangensis_scaffold_534_18121:27723
scaffold_534	genBlastG	exon	26189	26279	.	+	.	ID=Ichangensis_scaffold_534_18121:27723-E8;Parent=Ichangensis_scaffold_534_18121:27723
scaffold_534	genBlastG	exon	26394	26479	.	+	.	ID=Ichangensis_scaffold_534_18121:27723-E9;Parent=Ichangensis_scaffold_534_18121:27723
scaffold_534	genBlastG	exon	27097	27300	.	+	.	ID=Ichangensis_scaffold_534_18121:27723-E10;Parent=Ichangensis_scaffold_534_18121:27723
scaffold_534	genBlastG	exon	27337	27381	.	+	.	ID=Ichangensis_scaffold_534_18121:27723-E11;Parent=Ichangensis_scaffold_534_18121:27723
scaffold_534	genBlastG	exon	27417	27470	.	+	.	ID=Ichangensis_scaffold_534_18121:27723-E12;Parent=Ichangensis_scaffold_534_18121:27723
scaffold_534	genBlastG	exon	27571	27723	.	+	.	ID=Ichangensis_scaffold_534_18121:27723-E13;Parent=Ichangensis_scaffold_534_18121:27723
scaffold_534	genBlastG	gene	37422	50859	683.35	+	.	ID=Ichangensis_scaffold_534_37422:50859;Name=PB53317948-RA
scaffold_534	genBlastG	transcript	37422	50859	683.35	+	.	ID=Ichangensis_scaffold_534_37422:50859;Parent=Ichangensis_scaffold_534_37422:50859;Name=PB53317948-RA
scaffold_534	genBlastG	exon	37422	38458	.	+	.	ID=Ichangensis_scaffold_534_37422:50859-E1;Parent=Ichangensis_scaffold_534_37422:50859
scaffold_534	genBlastG	exon	38488	39455	.	+	.	ID=Ichangensis_scaffold_534_37422:50859-E2;Parent=Ichangensis_scaffold_534_37422:50859
scaffold_534	genBlastG	exon	39470	40212	.	+	.	ID=Ichangensis_scaffold_534_37422:50859-E3;Parent=Ichangensis_scaffold_534_37422:50859
scaffold_534	genBlastG	exon	40295	40473	.	+	.	ID=Ichangensis_scaffold_534_37422:50859-E4;Parent=Ichangensis_scaffold_534_37422:50859
scaffold_534	genBlastG	exon	40497	40788	.	+	.	ID=Ichangensis_scaffold_534_37422:50859-E5;Parent=Ichangensis_scaffold_534_37422:50859
scaffold_534	genBlastG	exon	40932	41808	.	+	.	ID=Ichangensis_scaffold_534_37422:50859-E6;Parent=Ichangensis_scaffold_534_37422:50859
scaffold_534	genBlastG	exon	46676	46742	.	+	.	ID=Ichangensis_scaffold_534_37422:50859-E7;Parent=Ichangensis_scaffold_534_37422:50859
scaffold_534	genBlastG	exon	46829	46895	.	+	.	ID=Ichangensis_scaffold_534_37422:50859-E8;Parent=Ichangensis_scaffold_534_37422:50859
scaffold_534	genBlastG	exon	47039	47188	.	+	.	ID=Ichangensis_scaffold_534_37422:50859-E9;Parent=Ichangensis_scaffold_534_37422:50859
scaffold_534	genBlastG	exon	48190	48367	.	+	.	ID=Ichangensis_scaffold_534_37422:50859-E10;Parent=Ichangensis_scaffold_534_37422:50859
scaffold_534	genBlastG	exon	48385	49174	.	+	.	ID=Ichangensis_scaffold_534_37422:50859-E11;Parent=Ichangensis_scaffold_534_37422:50859
scaffold_534	genBlastG	exon	49297	49394	.	+	.	ID=Ichangensis_scaffold_534_37422:50859-E12;Parent=Ichangensis_scaffold_534_37422:50859
scaffold_534	genBlastG	exon	49545	49606	.	+	.	ID=Ichangensis_scaffold_534_37422:50859-E13;Parent=Ichangensis_scaffold_534_37422:50859
scaffold_534	genBlastG	exon	50221	50326	.	+	.	ID=Ichangensis_scaffold_534_37422:50859-E14;Parent=Ichangensis_scaffold_534_37422:50859
scaffold_534	genBlastG	exon	50353	50383	.	+	.	ID=Ichangensis_scaffold_534_37422:50859-E15;Parent=Ichangensis_scaffold_534_37422:50859
scaffold_534	genBlastG	exon	50418	50465	.	+	.	ID=Ichangensis_scaffold_534_37422:50859-E16;Parent=Ichangensis_scaffold_534_37422:50859
scaffold_534	genBlastG	exon	50523	50665	.	+	.	ID=Ichangensis_scaffold_534_37422:50859-E17;Parent=Ichangensis_scaffold_534_37422:50859
scaffold_534	genBlastG	exon	50774	50859	.	+	.	ID=Ichangensis_scaffold_534_37422:50859-E18;Parent=Ichangensis_scaffold_534_37422:50859
scaffold_538	genBlastG	gene	23816	29169	547.699	+	.	ID=Ichangensis_scaffold_538_23816:29169;Name=KAH9780920.1
scaffold_538	genBlastG	transcript	23816	29169	547.699	+	.	ID=Ichangensis_scaffold_538_23816:29169;Parent=Ichangensis_scaffold_538_23816:29169;Name=KAH9780920.1
scaffold_538	genBlastG	exon	23816	24276	.	+	.	ID=Ichangensis_scaffold_538_23816:29169-E1;Parent=Ichangensis_scaffold_538_23816:29169
scaffold_538	genBlastG	exon	24472	24525	.	+	.	ID=Ichangensis_scaffold_538_23816:29169-E2;Parent=Ichangensis_scaffold_538_23816:29169
scaffold_538	genBlastG	exon	25435	25968	.	+	.	ID=Ichangensis_scaffold_538_23816:29169-E3;Parent=Ichangensis_scaffold_538_23816:29169
scaffold_538	genBlastG	exon	26028	26529	.	+	.	ID=Ichangensis_scaffold_538_23816:29169-E4;Parent=Ichangensis_scaffold_538_23816:29169
scaffold_538	genBlastG	exon	26671	26982	.	+	.	ID=Ichangensis_scaffold_538_23816:29169-E5;Parent=Ichangensis_scaffold_538_23816:29169
scaffold_538	genBlastG	exon	27066	28298	.	+	.	ID=Ichangensis_scaffold_538_23816:29169-E6;Parent=Ichangensis_scaffold_538_23816:29169
scaffold_538	genBlastG	exon	28375	28901	.	+	.	ID=Ichangensis_scaffold_538_23816:29169-E7;Parent=Ichangensis_scaffold_538_23816:29169
scaffold_538	genBlastG	exon	29046	29169	.	+	.	ID=Ichangensis_scaffold_538_23816:29169-E8;Parent=Ichangensis_scaffold_538_23816:29169
scaffold_538	genBlastG	gene	64477	70351	321.617	+	.	ID=Ichangensis_scaffold_538_64477:70351;Name=CL2G041809012.t1_alt
scaffold_538	genBlastG	transcript	64477	70351	321.617	+	.	ID=Ichangensis_scaffold_538_64477:70351;Parent=Ichangensis_scaffold_538_64477:70351;Name=CL2G041809012.t1_alt
scaffold_538	genBlastG	exon	64477	64958	.	+	.	ID=Ichangensis_scaffold_538_64477:70351-E1;Parent=Ichangensis_scaffold_538_64477:70351
scaffold_538	genBlastG	exon	66742	67834	.	+	.	ID=Ichangensis_scaffold_538_64477:70351-E2;Parent=Ichangensis_scaffold_538_64477:70351
scaffold_538	genBlastG	exon	68003	68314	.	+	.	ID=Ichangensis_scaffold_538_64477:70351-E3;Parent=Ichangensis_scaffold_538_64477:70351
scaffold_538	genBlastG	exon	68408	70351	.	+	.	ID=Ichangensis_scaffold_538_64477:70351-E4;Parent=Ichangensis_scaffold_538_64477:70351
scaffold_546	genBlastG	gene	15911	20960	423.436	+	.	ID=Ichangensis_scaffold_546_15911:20960;Name=KAH9681542.1
scaffold_546	genBlastG	transcript	15911	20960	423.436	+	.	ID=Ichangensis_scaffold_546_15911:20960;Parent=Ichangensis_scaffold_546_15911:20960;Name=KAH9681542.1
scaffold_546	genBlastG	exon	15911	16242	.	+	.	ID=Ichangensis_scaffold_546_15911:20960-E1;Parent=Ichangensis_scaffold_546_15911:20960
scaffold_546	genBlastG	exon	16255	20176	.	+	.	ID=Ichangensis_scaffold_546_15911:20960-E2;Parent=Ichangensis_scaffold_546_15911:20960
scaffold_546	genBlastG	exon	20829	20960	.	+	.	ID=Ichangensis_scaffold_546_15911:20960-E3;Parent=Ichangensis_scaffold_546_15911:20960
scaffold_546	genBlastG	gene	25416	31180	219.363	-	.	ID=Ichangensis_scaffold_546_25416:31180;Name=Ptrif.0001s2885.1.v1.3.1
scaffold_546	genBlastG	transcript	25416	31180	219.363	-	.	ID=Ichangensis_scaffold_546_25416:31180;Parent=Ichangensis_scaffold_546_25416:31180;Name=Ptrif.0001s2885.1.v1.3.1
scaffold_546	genBlastG	exon	25416	25442	.	-	.	ID=Ichangensis_scaffold_546_25416:31180-E13;Parent=Ichangensis_scaffold_546_25416:31180
scaffold_546	genBlastG	exon	25700	26008	.	-	.	ID=Ichangensis_scaffold_546_25416:31180-E12;Parent=Ichangensis_scaffold_546_25416:31180
scaffold_546	genBlastG	exon	26023	26264	.	-	.	ID=Ichangensis_scaffold_546_25416:31180-E11;Parent=Ichangensis_scaffold_546_25416:31180
scaffold_546	genBlastG	exon	26277	27038	.	-	.	ID=Ichangensis_scaffold_546_25416:31180-E10;Parent=Ichangensis_scaffold_546_25416:31180
scaffold_546	genBlastG	exon	27140	27691	.	-	.	ID=Ichangensis_scaffold_546_25416:31180-E9;Parent=Ichangensis_scaffold_546_25416:31180
scaffold_546	genBlastG	exon	27707	28042	.	-	.	ID=Ichangensis_scaffold_546_25416:31180-E8;Parent=Ichangensis_scaffold_546_25416:31180
scaffold_546	genBlastG	exon	28090	28305	.	-	.	ID=Ichangensis_scaffold_546_25416:31180-E7;Parent=Ichangensis_scaffold_546_25416:31180
scaffold_546	genBlastG	exon	28339	28916	.	-	.	ID=Ichangensis_scaffold_546_25416:31180-E6;Parent=Ichangensis_scaffold_546_25416:31180
scaffold_546	genBlastG	exon	28944	29042	.	-	.	ID=Ichangensis_scaffold_546_25416:31180-E5;Parent=Ichangensis_scaffold_546_25416:31180
scaffold_546	genBlastG	exon	29087	29671	.	-	.	ID=Ichangensis_scaffold_546_25416:31180-E4;Parent=Ichangensis_scaffold_546_25416:31180
scaffold_546	genBlastG	exon	29720	30093	.	-	.	ID=Ichangensis_scaffold_546_25416:31180-E3;Parent=Ichangensis_scaffold_546_25416:31180
scaffold_546	genBlastG	exon	30836	31112	.	-	.	ID=Ichangensis_scaffold_546_25416:31180-E2;Parent=Ichangensis_scaffold_546_25416:31180
scaffold_546	genBlastG	exon	31161	31180	.	-	.	ID=Ichangensis_scaffold_546_25416:31180-E1;Parent=Ichangensis_scaffold_546_25416:31180
scaffold_546	genBlastG	gene	78618	92100	484.497	-	.	ID=Ichangensis_scaffold_546_78618:92100;Name=KAH9681533.1
scaffold_546	genBlastG	transcript	78618	92100	484.497	-	.	ID=Ichangensis_scaffold_546_78618:92100;Parent=Ichangensis_scaffold_546_78618:92100;Name=KAH9681533.1
scaffold_546	genBlastG	exon	78618	78657	.	-	.	ID=Ichangensis_scaffold_546_78618:92100-E10;Parent=Ichangensis_scaffold_546_78618:92100
scaffold_546	genBlastG	exon	78756	78891	.	-	.	ID=Ichangensis_scaffold_546_78618:92100-E9;Parent=Ichangensis_scaffold_546_78618:92100
scaffold_546	genBlastG	exon	79028	79075	.	-	.	ID=Ichangensis_scaffold_546_78618:92100-E8;Parent=Ichangensis_scaffold_546_78618:92100
scaffold_546	genBlastG	exon	79612	80027	.	-	.	ID=Ichangensis_scaffold_546_78618:92100-E7;Parent=Ichangensis_scaffold_546_78618:92100
scaffold_546	genBlastG	exon	81569	81596	.	-	.	ID=Ichangensis_scaffold_546_78618:92100-E6;Parent=Ichangensis_scaffold_546_78618:92100
scaffold_546	genBlastG	exon	84409	84851	.	-	.	ID=Ichangensis_scaffold_546_78618:92100-E5;Parent=Ichangensis_scaffold_546_78618:92100
scaffold_546	genBlastG	exon	84884	85515	.	-	.	ID=Ichangensis_scaffold_546_78618:92100-E4;Parent=Ichangensis_scaffold_546_78618:92100
scaffold_546	genBlastG	exon	85545	85819	.	-	.	ID=Ichangensis_scaffold_546_78618:92100-E3;Parent=Ichangensis_scaffold_546_78618:92100
scaffold_546	genBlastG	exon	85832	86486	.	-	.	ID=Ichangensis_scaffold_546_78618:92100-E2;Parent=Ichangensis_scaffold_546_78618:92100
scaffold_546	genBlastG	exon	90523	92100	.	-	.	ID=Ichangensis_scaffold_546_78618:92100-E1;Parent=Ichangensis_scaffold_546_78618:92100
scaffold_555	genBlastG	gene	39270	42588	361.802	-	.	ID=Ichangensis_scaffold_555_39270:42588;Name=PB53319005-RA
scaffold_555	genBlastG	transcript	39270	42588	361.802	-	.	ID=Ichangensis_scaffold_555_39270:42588;Parent=Ichangensis_scaffold_555_39270:42588;Name=PB53319005-RA
scaffold_555	genBlastG	exon	39270	39334	.	-	.	ID=Ichangensis_scaffold_555_39270:42588-E3;Parent=Ichangensis_scaffold_555_39270:42588
scaffold_555	genBlastG	exon	39747	39774	.	-	.	ID=Ichangensis_scaffold_555_39270:42588-E2;Parent=Ichangensis_scaffold_555_39270:42588
scaffold_555	genBlastG	exon	39787	42588	.	-	.	ID=Ichangensis_scaffold_555_39270:42588-E1;Parent=Ichangensis_scaffold_555_39270:42588
scaffold_555	genBlastG	gene	55103	57886	305.688	-	.	ID=Ichangensis_scaffold_555_55103:57886;Name=WnBG00000024700.1
scaffold_555	genBlastG	transcript	55103	57886	305.688	-	.	ID=Ichangensis_scaffold_555_55103:57886;Parent=Ichangensis_scaffold_555_55103:57886;Name=WnBG00000024700.1
scaffold_555	genBlastG	exon	55103	55839	.	-	.	ID=Ichangensis_scaffold_555_55103:57886-E2;Parent=Ichangensis_scaffold_555_55103:57886
scaffold_555	genBlastG	exon	55876	57886	.	-	.	ID=Ichangensis_scaffold_555_55103:57886-E1;Parent=Ichangensis_scaffold_555_55103:57886
scaffold_555	genBlastG	gene	75876	78969	248.317	-	.	ID=Ichangensis_scaffold_555_75876:78969;Name=MSYJ005090.1
scaffold_555	genBlastG	transcript	75876	78969	248.317	-	.	ID=Ichangensis_scaffold_555_75876:78969;Parent=Ichangensis_scaffold_555_75876:78969;Name=MSYJ005090.1
scaffold_555	genBlastG	exon	75876	78659	.	-	.	ID=Ichangensis_scaffold_555_75876:78969-E2;Parent=Ichangensis_scaffold_555_75876:78969
scaffold_555	genBlastG	exon	78838	78969	.	-	.	ID=Ichangensis_scaffold_555_75876:78969-E1;Parent=Ichangensis_scaffold_555_75876:78969
scaffold_568	genBlastG	gene	51511	55608	284.126	+	.	ID=Ichangensis_scaffold_568_51511:55608;Name=PB53326623-RA
scaffold_568	genBlastG	transcript	51511	55608	284.126	+	.	ID=Ichangensis_scaffold_568_51511:55608;Parent=Ichangensis_scaffold_568_51511:55608;Name=PB53326623-RA
scaffold_568	genBlastG	exon	51511	51623	.	+	.	ID=Ichangensis_scaffold_568_51511:55608-E1;Parent=Ichangensis_scaffold_568_51511:55608
scaffold_568	genBlastG	exon	52119	52582	.	+	.	ID=Ichangensis_scaffold_568_51511:55608-E2;Parent=Ichangensis_scaffold_568_51511:55608
scaffold_568	genBlastG	exon	52901	53066	.	+	.	ID=Ichangensis_scaffold_568_51511:55608-E3;Parent=Ichangensis_scaffold_568_51511:55608
scaffold_568	genBlastG	exon	53150	53578	.	+	.	ID=Ichangensis_scaffold_568_51511:55608-E4;Parent=Ichangensis_scaffold_568_51511:55608
scaffold_568	genBlastG	exon	54079	54121	.	+	.	ID=Ichangensis_scaffold_568_51511:55608-E5;Parent=Ichangensis_scaffold_568_51511:55608
scaffold_568	genBlastG	exon	54197	54297	.	+	.	ID=Ichangensis_scaffold_568_51511:55608-E6;Parent=Ichangensis_scaffold_568_51511:55608
scaffold_568	genBlastG	exon	54462	54549	.	+	.	ID=Ichangensis_scaffold_568_51511:55608-E7;Parent=Ichangensis_scaffold_568_51511:55608
scaffold_568	genBlastG	exon	54742	54903	.	+	.	ID=Ichangensis_scaffold_568_51511:55608-E8;Parent=Ichangensis_scaffold_568_51511:55608
scaffold_568	genBlastG	exon	55279	55344	.	+	.	ID=Ichangensis_scaffold_568_51511:55608-E9;Parent=Ichangensis_scaffold_568_51511:55608
scaffold_568	genBlastG	exon	55540	55608	.	+	.	ID=Ichangensis_scaffold_568_51511:55608-E10;Parent=Ichangensis_scaffold_568_51511:55608
scaffold_568	genBlastG	gene	62174	68724	342.876	+	.	ID=Ichangensis_scaffold_568_62174:68724;Name=PB53322775-RA
scaffold_568	genBlastG	transcript	62174	68724	342.876	+	.	ID=Ichangensis_scaffold_568_62174:68724;Parent=Ichangensis_scaffold_568_62174:68724;Name=PB53322775-RA
scaffold_568	genBlastG	exon	62174	63161	.	+	.	ID=Ichangensis_scaffold_568_62174:68724-E1;Parent=Ichangensis_scaffold_568_62174:68724
scaffold_568	genBlastG	exon	63191	63413	.	+	.	ID=Ichangensis_scaffold_568_62174:68724-E2;Parent=Ichangensis_scaffold_568_62174:68724
scaffold_568	genBlastG	exon	63465	64012	.	+	.	ID=Ichangensis_scaffold_568_62174:68724-E3;Parent=Ichangensis_scaffold_568_62174:68724
scaffold_568	genBlastG	exon	64043	64190	.	+	.	ID=Ichangensis_scaffold_568_62174:68724-E4;Parent=Ichangensis_scaffold_568_62174:68724
scaffold_568	genBlastG	exon	64220	64482	.	+	.	ID=Ichangensis_scaffold_568_62174:68724-E5;Parent=Ichangensis_scaffold_568_62174:68724
scaffold_568	genBlastG	exon	64495	65153	.	+	.	ID=Ichangensis_scaffold_568_62174:68724-E6;Parent=Ichangensis_scaffold_568_62174:68724
scaffold_568	genBlastG	exon	67599	67702	.	+	.	ID=Ichangensis_scaffold_568_62174:68724-E7;Parent=Ichangensis_scaffold_568_62174:68724
scaffold_568	genBlastG	exon	67790	67810	.	+	.	ID=Ichangensis_scaffold_568_62174:68724-E8;Parent=Ichangensis_scaffold_568_62174:68724
scaffold_568	genBlastG	exon	68463	68724	.	+	.	ID=Ichangensis_scaffold_568_62174:68724-E9;Parent=Ichangensis_scaffold_568_62174:68724
scaffold_568	genBlastG	gene	81534	85082	202.262	+	.	ID=Ichangensis_scaffold_568_81534:85082;Name=KAH9751820.1
scaffold_568	genBlastG	transcript	81534	85082	202.262	+	.	ID=Ichangensis_scaffold_568_81534:85082;Parent=Ichangensis_scaffold_568_81534:85082;Name=KAH9751820.1
scaffold_568	genBlastG	exon	81534	84415	.	+	.	ID=Ichangensis_scaffold_568_81534:85082-E1;Parent=Ichangensis_scaffold_568_81534:85082
scaffold_568	genBlastG	exon	84887	85082	.	+	.	ID=Ichangensis_scaffold_568_81534:85082-E2;Parent=Ichangensis_scaffold_568_81534:85082
scaffold_568	genBlastG	gene	103240	110409	403.499	+	.	ID=Ichangensis_scaffold_568_103240:110409;Name=PB53322779-RA
scaffold_568	genBlastG	transcript	103240	110409	403.499	+	.	ID=Ichangensis_scaffold_568_103240:110409;Parent=Ichangensis_scaffold_568_103240:110409;Name=PB53322779-RA
scaffold_568	genBlastG	exon	103240	106026	.	+	.	ID=Ichangensis_scaffold_568_103240:110409-E1;Parent=Ichangensis_scaffold_568_103240:110409
scaffold_568	genBlastG	exon	106065	106168	.	+	.	ID=Ichangensis_scaffold_568_103240:110409-E2;Parent=Ichangensis_scaffold_568_103240:110409
scaffold_568	genBlastG	exon	109370	109394	.	+	.	ID=Ichangensis_scaffold_568_103240:110409-E3;Parent=Ichangensis_scaffold_568_103240:110409
scaffold_568	genBlastG	exon	109416	109505	.	+	.	ID=Ichangensis_scaffold_568_103240:110409-E4;Parent=Ichangensis_scaffold_568_103240:110409
scaffold_568	genBlastG	exon	110058	110243	.	+	.	ID=Ichangensis_scaffold_568_103240:110409-E5;Parent=Ichangensis_scaffold_568_103240:110409
scaffold_568	genBlastG	exon	110308	110409	.	+	.	ID=Ichangensis_scaffold_568_103240:110409-E6;Parent=Ichangensis_scaffold_568_103240:110409
scaffold_573	genBlastG	gene	32243	37761	545.525	-	.	ID=Ichangensis_scaffold_573_32243:37761;Name=KAH9750157.1
scaffold_573	genBlastG	transcript	32243	37761	545.525	-	.	ID=Ichangensis_scaffold_573_32243:37761;Parent=Ichangensis_scaffold_573_32243:37761;Name=KAH9750157.1
scaffold_573	genBlastG	exon	32243	32356	.	-	.	ID=Ichangensis_scaffold_573_32243:37761-E3;Parent=Ichangensis_scaffold_573_32243:37761
scaffold_573	genBlastG	exon	33410	36390	.	-	.	ID=Ichangensis_scaffold_573_32243:37761-E2;Parent=Ichangensis_scaffold_573_32243:37761
scaffold_573	genBlastG	exon	36429	37761	.	-	.	ID=Ichangensis_scaffold_573_32243:37761-E1;Parent=Ichangensis_scaffold_573_32243:37761
scaffold_573	genBlastG	gene	52560	56367	442.579	-	.	ID=Ichangensis_scaffold_573_52560:56367;Name=orange1.1t03882.1
scaffold_573	genBlastG	transcript	52560	56367	442.579	-	.	ID=Ichangensis_scaffold_573_52560:56367;Parent=Ichangensis_scaffold_573_52560:56367;Name=orange1.1t03882.1
scaffold_573	genBlastG	exon	52560	52580	.	-	.	ID=Ichangensis_scaffold_573_52560:56367-E4;Parent=Ichangensis_scaffold_573_52560:56367
scaffold_573	genBlastG	exon	52863	55014	.	-	.	ID=Ichangensis_scaffold_573_52560:56367-E3;Parent=Ichangensis_scaffold_573_52560:56367
scaffold_573	genBlastG	exon	55071	56170	.	-	.	ID=Ichangensis_scaffold_573_52560:56367-E2;Parent=Ichangensis_scaffold_573_52560:56367
scaffold_573	genBlastG	exon	56347	56367	.	-	.	ID=Ichangensis_scaffold_573_52560:56367-E1;Parent=Ichangensis_scaffold_573_52560:56367
scaffold_573	genBlastG	gene	105232	110838	502.146	-	.	ID=Ichangensis_scaffold_573_105232:110838;Name=CL4G049602012.t1_alt
scaffold_573	genBlastG	transcript	105232	110838	502.146	-	.	ID=Ichangensis_scaffold_573_105232:110838;Parent=Ichangensis_scaffold_573_105232:110838;Name=CL4G049602012.t1_alt
scaffold_573	genBlastG	exon	105232	108537	.	-	.	ID=Ichangensis_scaffold_573_105232:110838-E2;Parent=Ichangensis_scaffold_573_105232:110838
scaffold_573	genBlastG	exon	110248	110838	.	-	.	ID=Ichangensis_scaffold_573_105232:110838-E1;Parent=Ichangensis_scaffold_573_105232:110838
scaffold_582	genBlastG	gene	16259	23447	346.989	-	.	ID=Ichangensis_scaffold_582_16259:23447;Name=KAH9751765.1
scaffold_582	genBlastG	transcript	16259	23447	346.989	-	.	ID=Ichangensis_scaffold_582_16259:23447;Parent=Ichangensis_scaffold_582_16259:23447;Name=KAH9751765.1
scaffold_582	genBlastG	exon	16259	16615	.	-	.	ID=Ichangensis_scaffold_582_16259:23447-E11;Parent=Ichangensis_scaffold_582_16259:23447
scaffold_582	genBlastG	exon	16652	16757	.	-	.	ID=Ichangensis_scaffold_582_16259:23447-E10;Parent=Ichangensis_scaffold_582_16259:23447
scaffold_582	genBlastG	exon	16844	16932	.	-	.	ID=Ichangensis_scaffold_582_16259:23447-E9;Parent=Ichangensis_scaffold_582_16259:23447
scaffold_582	genBlastG	exon	17014	17044	.	-	.	ID=Ichangensis_scaffold_582_16259:23447-E8;Parent=Ichangensis_scaffold_582_16259:23447
scaffold_582	genBlastG	exon	17057	17089	.	-	.	ID=Ichangensis_scaffold_582_16259:23447-E7;Parent=Ichangensis_scaffold_582_16259:23447
scaffold_582	genBlastG	exon	18111	18290	.	-	.	ID=Ichangensis_scaffold_582_16259:23447-E6;Parent=Ichangensis_scaffold_582_16259:23447
scaffold_582	genBlastG	exon	19174	19311	.	-	.	ID=Ichangensis_scaffold_582_16259:23447-E5;Parent=Ichangensis_scaffold_582_16259:23447
scaffold_582	genBlastG	exon	20434	20811	.	-	.	ID=Ichangensis_scaffold_582_16259:23447-E4;Parent=Ichangensis_scaffold_582_16259:23447
scaffold_582	genBlastG	exon	20849	20999	.	-	.	ID=Ichangensis_scaffold_582_16259:23447-E3;Parent=Ichangensis_scaffold_582_16259:23447
scaffold_582	genBlastG	exon	21068	22466	.	-	.	ID=Ichangensis_scaffold_582_16259:23447-E2;Parent=Ichangensis_scaffold_582_16259:23447
scaffold_582	genBlastG	exon	22479	23447	.	-	.	ID=Ichangensis_scaffold_582_16259:23447-E1;Parent=Ichangensis_scaffold_582_16259:23447
scaffold_582	genBlastG	gene	103739	110745	285.046	-	.	ID=Ichangensis_scaffold_582_103739:110745;Name=KAH9685782.1
scaffold_582	genBlastG	transcript	103739	110745	285.046	-	.	ID=Ichangensis_scaffold_582_103739:110745;Parent=Ichangensis_scaffold_582_103739:110745;Name=KAH9685782.1
scaffold_582	genBlastG	exon	103739	103880	.	-	.	ID=Ichangensis_scaffold_582_103739:110745-E6;Parent=Ichangensis_scaffold_582_103739:110745
scaffold_582	genBlastG	exon	103984	104090	.	-	.	ID=Ichangensis_scaffold_582_103739:110745-E5;Parent=Ichangensis_scaffold_582_103739:110745
scaffold_582	genBlastG	exon	104780	104809	.	-	.	ID=Ichangensis_scaffold_582_103739:110745-E4;Parent=Ichangensis_scaffold_582_103739:110745
scaffold_582	genBlastG	exon	104927	105024	.	-	.	ID=Ichangensis_scaffold_582_103739:110745-E3;Parent=Ichangensis_scaffold_582_103739:110745
scaffold_582	genBlastG	exon	108441	109320	.	-	.	ID=Ichangensis_scaffold_582_103739:110745-E2;Parent=Ichangensis_scaffold_582_103739:110745
scaffold_582	genBlastG	exon	109339	110745	.	-	.	ID=Ichangensis_scaffold_582_103739:110745-E1;Parent=Ichangensis_scaffold_582_103739:110745
scaffold_585	genBlastG	gene	10087	13782	500.601	-	.	ID=Ichangensis_scaffold_585_10087:13782;Name=PB53331386-RA
scaffold_585	genBlastG	transcript	10087	13782	500.601	-	.	ID=Ichangensis_scaffold_585_10087:13782;Parent=Ichangensis_scaffold_585_10087:13782;Name=PB53331386-RA
scaffold_585	genBlastG	exon	10087	10586	.	-	.	ID=Ichangensis_scaffold_585_10087:13782-E4;Parent=Ichangensis_scaffold_585_10087:13782
scaffold_585	genBlastG	exon	11393	12304	.	-	.	ID=Ichangensis_scaffold_585_10087:13782-E3;Parent=Ichangensis_scaffold_585_10087:13782
scaffold_585	genBlastG	exon	12331	13333	.	-	.	ID=Ichangensis_scaffold_585_10087:13782-E2;Parent=Ichangensis_scaffold_585_10087:13782
scaffold_585	genBlastG	exon	13351	13782	.	-	.	ID=Ichangensis_scaffold_585_10087:13782-E1;Parent=Ichangensis_scaffold_585_10087:13782
scaffold_585	genBlastG	gene	47131	50021	351.345	-	.	ID=Ichangensis_scaffold_585_47131:50021;Name=PB53331475-RA
scaffold_585	genBlastG	transcript	47131	50021	351.345	-	.	ID=Ichangensis_scaffold_585_47131:50021;Parent=Ichangensis_scaffold_585_47131:50021;Name=PB53331475-RA
scaffold_585	genBlastG	exon	47131	49538	.	-	.	ID=Ichangensis_scaffold_585_47131:50021-E2;Parent=Ichangensis_scaffold_585_47131:50021
scaffold_585	genBlastG	exon	49565	50021	.	-	.	ID=Ichangensis_scaffold_585_47131:50021-E1;Parent=Ichangensis_scaffold_585_47131:50021
scaffold_585	genBlastG	gene	60096	63123	321.985	-	.	ID=Ichangensis_scaffold_585_60096:63123;Name=LL_PB44909230-RA
scaffold_585	genBlastG	transcript	60096	63123	321.985	-	.	ID=Ichangensis_scaffold_585_60096:63123;Parent=Ichangensis_scaffold_585_60096:63123;Name=LL_PB44909230-RA
scaffold_585	genBlastG	exon	60096	60149	.	-	.	ID=Ichangensis_scaffold_585_60096:63123-E4;Parent=Ichangensis_scaffold_585_60096:63123
scaffold_585	genBlastG	exon	60165	60212	.	-	.	ID=Ichangensis_scaffold_585_60096:63123-E3;Parent=Ichangensis_scaffold_585_60096:63123
scaffold_585	genBlastG	exon	60241	61302	.	-	.	ID=Ichangensis_scaffold_585_60096:63123-E2;Parent=Ichangensis_scaffold_585_60096:63123
scaffold_585	genBlastG	exon	61327	63123	.	-	.	ID=Ichangensis_scaffold_585_60096:63123-E1;Parent=Ichangensis_scaffold_585_60096:63123
scaffold_585	genBlastG	gene	80881	83760	356.467	-	.	ID=Ichangensis_scaffold_585_80881:83760;Name=orange1.1g002154m
scaffold_585	genBlastG	transcript	80881	83760	356.467	-	.	ID=Ichangensis_scaffold_585_80881:83760;Parent=Ichangensis_scaffold_585_80881:83760;Name=orange1.1g002154m
scaffold_585	genBlastG	exon	80881	81232	.	-	.	ID=Ichangensis_scaffold_585_80881:83760-E4;Parent=Ichangensis_scaffold_585_80881:83760
scaffold_585	genBlastG	exon	81295	82222	.	-	.	ID=Ichangensis_scaffold_585_80881:83760-E3;Parent=Ichangensis_scaffold_585_80881:83760
scaffold_585	genBlastG	exon	82267	83315	.	-	.	ID=Ichangensis_scaffold_585_80881:83760-E2;Parent=Ichangensis_scaffold_585_80881:83760
scaffold_585	genBlastG	exon	83345	83760	.	-	.	ID=Ichangensis_scaffold_585_80881:83760-E1;Parent=Ichangensis_scaffold_585_80881:83760
scaffold_585	genBlastG	gene	119588	123125	400.859	-	.	ID=Ichangensis_scaffold_585_119588:123125;Name=LL_PB44909230-RA
scaffold_585	genBlastG	transcript	119588	123125	400.859	-	.	ID=Ichangensis_scaffold_585_119588:123125;Parent=Ichangensis_scaffold_585_119588:123125;Name=LL_PB44909230-RA
scaffold_585	genBlastG	exon	119588	119708	.	-	.	ID=Ichangensis_scaffold_585_119588:123125-E4;Parent=Ichangensis_scaffold_585_119588:123125
scaffold_585	genBlastG	exon	120294	121700	.	-	.	ID=Ichangensis_scaffold_585_119588:123125-E3;Parent=Ichangensis_scaffold_585_119588:123125
scaffold_585	genBlastG	exon	121712	122676	.	-	.	ID=Ichangensis_scaffold_585_119588:123125-E2;Parent=Ichangensis_scaffold_585_119588:123125
scaffold_585	genBlastG	exon	122736	123125	.	-	.	ID=Ichangensis_scaffold_585_119588:123125-E1;Parent=Ichangensis_scaffold_585_119588:123125
scaffold_585	genBlastG	gene	141026	143274	241.869	-	.	ID=Ichangensis_scaffold_585_141026:143274;Name=orange1.1g044935m
scaffold_585	genBlastG	transcript	141026	143274	241.869	-	.	ID=Ichangensis_scaffold_585_141026:143274;Parent=Ichangensis_scaffold_585_141026:143274;Name=orange1.1g044935m
scaffold_585	genBlastG	exon	141026	141854	.	-	.	ID=Ichangensis_scaffold_585_141026:143274-E5;Parent=Ichangensis_scaffold_585_141026:143274
scaffold_585	genBlastG	exon	141909	142305	.	-	.	ID=Ichangensis_scaffold_585_141026:143274-E4;Parent=Ichangensis_scaffold_585_141026:143274
scaffold_585	genBlastG	exon	142347	142565	.	-	.	ID=Ichangensis_scaffold_585_141026:143274-E3;Parent=Ichangensis_scaffold_585_141026:143274
scaffold_585	genBlastG	exon	142614	142944	.	-	.	ID=Ichangensis_scaffold_585_141026:143274-E2;Parent=Ichangensis_scaffold_585_141026:143274
scaffold_585	genBlastG	exon	142981	143274	.	-	.	ID=Ichangensis_scaffold_585_141026:143274-E1;Parent=Ichangensis_scaffold_585_141026:143274
scaffold_589	genBlastG	gene	70145	71649	60.0823	-	.	ID=Ichangensis_scaffold_589_70145:71649;Name=LL_PB44907339-RA
scaffold_589	genBlastG	transcript	70145	71649	60.0823	-	.	ID=Ichangensis_scaffold_589_70145:71649;Parent=Ichangensis_scaffold_589_70145:71649;Name=LL_PB44907339-RA
scaffold_589	genBlastG	exon	70145	70818	.	-	.	ID=Ichangensis_scaffold_589_70145:71649-E4;Parent=Ichangensis_scaffold_589_70145:71649
scaffold_589	genBlastG	exon	70906	71078	.	-	.	ID=Ichangensis_scaffold_589_70145:71649-E3;Parent=Ichangensis_scaffold_589_70145:71649
scaffold_589	genBlastG	exon	71162	71303	.	-	.	ID=Ichangensis_scaffold_589_70145:71649-E2;Parent=Ichangensis_scaffold_589_70145:71649
scaffold_589	genBlastG	exon	71367	71649	.	-	.	ID=Ichangensis_scaffold_589_70145:71649-E1;Parent=Ichangensis_scaffold_589_70145:71649
scaffold_592	genBlastG	gene	2863	6686	168.034	+	.	ID=Ichangensis_scaffold_592_2863:6686;Name=KAH9668883.1
scaffold_592	genBlastG	transcript	2863	6686	168.034	+	.	ID=Ichangensis_scaffold_592_2863:6686;Parent=Ichangensis_scaffold_592_2863:6686;Name=KAH9668883.1
scaffold_592	genBlastG	exon	2863	3144	.	+	.	ID=Ichangensis_scaffold_592_2863:6686-E1;Parent=Ichangensis_scaffold_592_2863:6686
scaffold_592	genBlastG	exon	3160	5707	.	+	.	ID=Ichangensis_scaffold_592_2863:6686-E2;Parent=Ichangensis_scaffold_592_2863:6686
scaffold_592	genBlastG	exon	6490	6686	.	+	.	ID=Ichangensis_scaffold_592_2863:6686-E3;Parent=Ichangensis_scaffold_592_2863:6686
scaffold_592	genBlastG	gene	38674	42286	380.349	+	.	ID=Ichangensis_scaffold_592_38674:42286;Name=LL_PB44909230-RA
scaffold_592	genBlastG	transcript	38674	42286	380.349	+	.	ID=Ichangensis_scaffold_592_38674:42286;Parent=Ichangensis_scaffold_592_38674:42286;Name=LL_PB44909230-RA
scaffold_592	genBlastG	exon	38674	41547	.	+	.	ID=Ichangensis_scaffold_592_38674:42286-E1;Parent=Ichangensis_scaffold_592_38674:42286
scaffold_592	genBlastG	exon	42143	42164	.	+	.	ID=Ichangensis_scaffold_592_38674:42286-E2;Parent=Ichangensis_scaffold_592_38674:42286
scaffold_592	genBlastG	exon	42180	42286	.	+	.	ID=Ichangensis_scaffold_592_38674:42286-E3;Parent=Ichangensis_scaffold_592_38674:42286
scaffold_592	genBlastG	gene	126034	136855	570.983	-	.	ID=Ichangensis_scaffold_592_126034:136855;Name=PB53331487-RA
scaffold_592	genBlastG	transcript	126034	136855	570.983	-	.	ID=Ichangensis_scaffold_592_126034:136855;Parent=Ichangensis_scaffold_592_126034:136855;Name=PB53331487-RA
scaffold_592	genBlastG	exon	126034	126194	.	-	.	ID=Ichangensis_scaffold_592_126034:136855-E8;Parent=Ichangensis_scaffold_592_126034:136855
scaffold_592	genBlastG	exon	129978	130040	.	-	.	ID=Ichangensis_scaffold_592_126034:136855-E7;Parent=Ichangensis_scaffold_592_126034:136855
scaffold_592	genBlastG	exon	130300	130457	.	-	.	ID=Ichangensis_scaffold_592_126034:136855-E6;Parent=Ichangensis_scaffold_592_126034:136855
scaffold_592	genBlastG	exon	131796	132637	.	-	.	ID=Ichangensis_scaffold_592_126034:136855-E5;Parent=Ichangensis_scaffold_592_126034:136855
scaffold_592	genBlastG	exon	132861	133349	.	-	.	ID=Ichangensis_scaffold_592_126034:136855-E4;Parent=Ichangensis_scaffold_592_126034:136855
scaffold_592	genBlastG	exon	133472	135924	.	-	.	ID=Ichangensis_scaffold_592_126034:136855-E3;Parent=Ichangensis_scaffold_592_126034:136855
scaffold_592	genBlastG	exon	136783	136811	.	-	.	ID=Ichangensis_scaffold_592_126034:136855-E2;Parent=Ichangensis_scaffold_592_126034:136855
scaffold_592	genBlastG	exon	136842	136855	.	-	.	ID=Ichangensis_scaffold_592_126034:136855-E1;Parent=Ichangensis_scaffold_592_126034:136855
scaffold_594	genBlastG	gene	105882	110960	296.739	+	.	ID=Ichangensis_scaffold_594_105882:110960;Name=KAH9804523.1
scaffold_594	genBlastG	transcript	105882	110960	296.739	+	.	ID=Ichangensis_scaffold_594_105882:110960;Parent=Ichangensis_scaffold_594_105882:110960;Name=KAH9804523.1
scaffold_594	genBlastG	exon	105882	106042	.	+	.	ID=Ichangensis_scaffold_594_105882:110960-E1;Parent=Ichangensis_scaffold_594_105882:110960
scaffold_594	genBlastG	exon	106573	107365	.	+	.	ID=Ichangensis_scaffold_594_105882:110960-E2;Parent=Ichangensis_scaffold_594_105882:110960
scaffold_594	genBlastG	exon	107378	107651	.	+	.	ID=Ichangensis_scaffold_594_105882:110960-E3;Parent=Ichangensis_scaffold_594_105882:110960
scaffold_594	genBlastG	exon	107670	110443	.	+	.	ID=Ichangensis_scaffold_594_105882:110960-E4;Parent=Ichangensis_scaffold_594_105882:110960
scaffold_594	genBlastG	exon	110901	110960	.	+	.	ID=Ichangensis_scaffold_594_105882:110960-E5;Parent=Ichangensis_scaffold_594_105882:110960
scaffold_595	genBlastG	gene	117386	121786	501.414	-	.	ID=Ichangensis_scaffold_595_117386:121786;Name=Ptrif.0005s0663.1.v1.3.1
scaffold_595	genBlastG	transcript	117386	121786	501.414	-	.	ID=Ichangensis_scaffold_595_117386:121786;Parent=Ichangensis_scaffold_595_117386:121786;Name=Ptrif.0005s0663.1.v1.3.1
scaffold_595	genBlastG	exon	117386	121786	.	-	.	ID=Ichangensis_scaffold_595_117386:121786-E1;Parent=Ichangensis_scaffold_595_117386:121786
scaffold_596	genBlastG	gene	19239	23312	357.88	-	.	ID=Ichangensis_scaffold_596_19239:23312;Name=PB53322793-RA
scaffold_596	genBlastG	transcript	19239	23312	357.88	-	.	ID=Ichangensis_scaffold_596_19239:23312;Parent=Ichangensis_scaffold_596_19239:23312;Name=PB53322793-RA
scaffold_596	genBlastG	exon	19239	19376	.	-	.	ID=Ichangensis_scaffold_596_19239:23312-E4;Parent=Ichangensis_scaffold_596_19239:23312
scaffold_596	genBlastG	exon	19434	19453	.	-	.	ID=Ichangensis_scaffold_596_19239:23312-E3;Parent=Ichangensis_scaffold_596_19239:23312
scaffold_596	genBlastG	exon	19679	19725	.	-	.	ID=Ichangensis_scaffold_596_19239:23312-E2;Parent=Ichangensis_scaffold_596_19239:23312
scaffold_596	genBlastG	exon	20239	23312	.	-	.	ID=Ichangensis_scaffold_596_19239:23312-E1;Parent=Ichangensis_scaffold_596_19239:23312
scaffold_596	genBlastG	gene	28159	30911	332.966	-	.	ID=Ichangensis_scaffold_596_28159:30911;Name=PB53322801-RA
scaffold_596	genBlastG	transcript	28159	30911	332.966	-	.	ID=Ichangensis_scaffold_596_28159:30911;Parent=Ichangensis_scaffold_596_28159:30911;Name=PB53322801-RA
scaffold_596	genBlastG	exon	28159	28582	.	-	.	ID=Ichangensis_scaffold_596_28159:30911-E4;Parent=Ichangensis_scaffold_596_28159:30911
scaffold_596	genBlastG	exon	28640	30245	.	-	.	ID=Ichangensis_scaffold_596_28159:30911-E3;Parent=Ichangensis_scaffold_596_28159:30911
scaffold_596	genBlastG	exon	30321	30718	.	-	.	ID=Ichangensis_scaffold_596_28159:30911-E2;Parent=Ichangensis_scaffold_596_28159:30911
scaffold_596	genBlastG	exon	30745	30911	.	-	.	ID=Ichangensis_scaffold_596_28159:30911-E1;Parent=Ichangensis_scaffold_596_28159:30911
scaffold_596	genBlastG	gene	50756	58618	369.578	-	.	ID=Ichangensis_scaffold_596_50756:58618;Name=PB53322779-RA
scaffold_596	genBlastG	transcript	50756	58618	369.578	-	.	ID=Ichangensis_scaffold_596_50756:58618;Parent=Ichangensis_scaffold_596_50756:58618;Name=PB53322779-RA
scaffold_596	genBlastG	exon	50756	50875	.	-	.	ID=Ichangensis_scaffold_596_50756:58618-E8;Parent=Ichangensis_scaffold_596_50756:58618
scaffold_596	genBlastG	exon	50940	51147	.	-	.	ID=Ichangensis_scaffold_596_50756:58618-E7;Parent=Ichangensis_scaffold_596_50756:58618
scaffold_596	genBlastG	exon	55676	56489	.	-	.	ID=Ichangensis_scaffold_596_50756:58618-E6;Parent=Ichangensis_scaffold_596_50756:58618
scaffold_596	genBlastG	exon	56504	56853	.	-	.	ID=Ichangensis_scaffold_596_50756:58618-E5;Parent=Ichangensis_scaffold_596_50756:58618
scaffold_596	genBlastG	exon	56869	57048	.	-	.	ID=Ichangensis_scaffold_596_50756:58618-E4;Parent=Ichangensis_scaffold_596_50756:58618
scaffold_596	genBlastG	exon	57084	57546	.	-	.	ID=Ichangensis_scaffold_596_50756:58618-E3;Parent=Ichangensis_scaffold_596_50756:58618
scaffold_596	genBlastG	exon	57567	57869	.	-	.	ID=Ichangensis_scaffold_596_50756:58618-E2;Parent=Ichangensis_scaffold_596_50756:58618
scaffold_596	genBlastG	exon	57889	58618	.	-	.	ID=Ichangensis_scaffold_596_50756:58618-E1;Parent=Ichangensis_scaffold_596_50756:58618
scaffold_596	genBlastG	gene	65579	73277	291.715	-	.	ID=Ichangensis_scaffold_596_65579:73277;Name=LL_PB44907596-RA
scaffold_596	genBlastG	transcript	65579	73277	291.715	-	.	ID=Ichangensis_scaffold_596_65579:73277;Parent=Ichangensis_scaffold_596_65579:73277;Name=LL_PB44907596-RA
scaffold_596	genBlastG	exon	65579	65696	.	-	.	ID=Ichangensis_scaffold_596_65579:73277-E7;Parent=Ichangensis_scaffold_596_65579:73277
scaffold_596	genBlastG	exon	66256	66420	.	-	.	ID=Ichangensis_scaffold_596_65579:73277-E6;Parent=Ichangensis_scaffold_596_65579:73277
scaffold_596	genBlastG	exon	69493	69622	.	-	.	ID=Ichangensis_scaffold_596_65579:73277-E5;Parent=Ichangensis_scaffold_596_65579:73277
scaffold_596	genBlastG	exon	69665	69771	.	-	.	ID=Ichangensis_scaffold_596_65579:73277-E4;Parent=Ichangensis_scaffold_596_65579:73277
scaffold_596	genBlastG	exon	70199	70385	.	-	.	ID=Ichangensis_scaffold_596_65579:73277-E3;Parent=Ichangensis_scaffold_596_65579:73277
scaffold_596	genBlastG	exon	70533	72866	.	-	.	ID=Ichangensis_scaffold_596_65579:73277-E2;Parent=Ichangensis_scaffold_596_65579:73277
scaffold_596	genBlastG	exon	72887	73277	.	-	.	ID=Ichangensis_scaffold_596_65579:73277-E1;Parent=Ichangensis_scaffold_596_65579:73277
scaffold_596	genBlastG	gene	99145	106737	384.598	-	.	ID=Ichangensis_scaffold_596_99145:106737;Name=PB53326590-RA
scaffold_596	genBlastG	transcript	99145	106737	384.598	-	.	ID=Ichangensis_scaffold_596_99145:106737;Parent=Ichangensis_scaffold_596_99145:106737;Name=PB53326590-RA
scaffold_596	genBlastG	exon	99145	99285	.	-	.	ID=Ichangensis_scaffold_596_99145:106737-E7;Parent=Ichangensis_scaffold_596_99145:106737
scaffold_596	genBlastG	exon	99350	99557	.	-	.	ID=Ichangensis_scaffold_596_99145:106737-E6;Parent=Ichangensis_scaffold_596_99145:106737
scaffold_596	genBlastG	exon	102617	102745	.	-	.	ID=Ichangensis_scaffold_596_99145:106737-E5;Parent=Ichangensis_scaffold_596_99145:106737
scaffold_596	genBlastG	exon	102914	103007	.	-	.	ID=Ichangensis_scaffold_596_99145:106737-E4;Parent=Ichangensis_scaffold_596_99145:106737
scaffold_596	genBlastG	exon	103841	104280	.	-	.	ID=Ichangensis_scaffold_596_99145:106737-E3;Parent=Ichangensis_scaffold_596_99145:106737
scaffold_596	genBlastG	exon	104304	106322	.	-	.	ID=Ichangensis_scaffold_596_99145:106737-E2;Parent=Ichangensis_scaffold_596_99145:106737
scaffold_596	genBlastG	exon	106334	106737	.	-	.	ID=Ichangensis_scaffold_596_99145:106737-E1;Parent=Ichangensis_scaffold_596_99145:106737
scaffold_599	genBlastG	gene	16231	22152	258.775	-	.	ID=Ichangensis_scaffold_599_16231:22152;Name=LL_PB44906955-RB
scaffold_599	genBlastG	transcript	16231	22152	258.775	-	.	ID=Ichangensis_scaffold_599_16231:22152;Parent=Ichangensis_scaffold_599_16231:22152;Name=LL_PB44906955-RB
scaffold_599	genBlastG	exon	16231	16917	.	-	.	ID=Ichangensis_scaffold_599_16231:22152-E6;Parent=Ichangensis_scaffold_599_16231:22152
scaffold_599	genBlastG	exon	17002	18906	.	-	.	ID=Ichangensis_scaffold_599_16231:22152-E5;Parent=Ichangensis_scaffold_599_16231:22152
scaffold_599	genBlastG	exon	18928	19152	.	-	.	ID=Ichangensis_scaffold_599_16231:22152-E4;Parent=Ichangensis_scaffold_599_16231:22152
scaffold_599	genBlastG	exon	21499	21606	.	-	.	ID=Ichangensis_scaffold_599_16231:22152-E3;Parent=Ichangensis_scaffold_599_16231:22152
scaffold_599	genBlastG	exon	21838	21939	.	-	.	ID=Ichangensis_scaffold_599_16231:22152-E2;Parent=Ichangensis_scaffold_599_16231:22152
scaffold_599	genBlastG	exon	22021	22152	.	-	.	ID=Ichangensis_scaffold_599_16231:22152-E1;Parent=Ichangensis_scaffold_599_16231:22152
scaffold_599	genBlastG	gene	34444	39907	408.453	-	.	ID=Ichangensis_scaffold_599_34444:39907;Name=PB53338898-RA
scaffold_599	genBlastG	transcript	34444	39907	408.453	-	.	ID=Ichangensis_scaffold_599_34444:39907;Parent=Ichangensis_scaffold_599_34444:39907;Name=PB53338898-RA
scaffold_599	genBlastG	exon	34444	34682	.	-	.	ID=Ichangensis_scaffold_599_34444:39907-E10;Parent=Ichangensis_scaffold_599_34444:39907
scaffold_599	genBlastG	exon	34880	35061	.	-	.	ID=Ichangensis_scaffold_599_34444:39907-E9;Parent=Ichangensis_scaffold_599_34444:39907
scaffold_599	genBlastG	exon	35150	35199	.	-	.	ID=Ichangensis_scaffold_599_34444:39907-E8;Parent=Ichangensis_scaffold_599_34444:39907
scaffold_599	genBlastG	exon	35222	35341	.	-	.	ID=Ichangensis_scaffold_599_34444:39907-E7;Parent=Ichangensis_scaffold_599_34444:39907
scaffold_599	genBlastG	exon	35724	35797	.	-	.	ID=Ichangensis_scaffold_599_34444:39907-E6;Parent=Ichangensis_scaffold_599_34444:39907
scaffold_599	genBlastG	exon	36287	36834	.	-	.	ID=Ichangensis_scaffold_599_34444:39907-E5;Parent=Ichangensis_scaffold_599_34444:39907
scaffold_599	genBlastG	exon	36876	37864	.	-	.	ID=Ichangensis_scaffold_599_34444:39907-E4;Parent=Ichangensis_scaffold_599_34444:39907
scaffold_599	genBlastG	exon	37876	38863	.	-	.	ID=Ichangensis_scaffold_599_34444:39907-E3;Parent=Ichangensis_scaffold_599_34444:39907
scaffold_599	genBlastG	exon	38914	39050	.	-	.	ID=Ichangensis_scaffold_599_34444:39907-E2;Parent=Ichangensis_scaffold_599_34444:39907
scaffold_599	genBlastG	exon	39836	39907	.	-	.	ID=Ichangensis_scaffold_599_34444:39907-E1;Parent=Ichangensis_scaffold_599_34444:39907
scaffold_599	genBlastG	gene	69274	75672	413.669	-	.	ID=Ichangensis_scaffold_599_69274:75672;Name=LL_PB44906976-RA
scaffold_599	genBlastG	transcript	69274	75672	413.669	-	.	ID=Ichangensis_scaffold_599_69274:75672;Parent=Ichangensis_scaffold_599_69274:75672;Name=LL_PB44906976-RA
scaffold_599	genBlastG	exon	69274	69439	.	-	.	ID=Ichangensis_scaffold_599_69274:75672-E10;Parent=Ichangensis_scaffold_599_69274:75672
scaffold_599	genBlastG	exon	71048	71077	.	-	.	ID=Ichangensis_scaffold_599_69274:75672-E9;Parent=Ichangensis_scaffold_599_69274:75672
scaffold_599	genBlastG	exon	71093	71212	.	-	.	ID=Ichangensis_scaffold_599_69274:75672-E8;Parent=Ichangensis_scaffold_599_69274:75672
scaffold_599	genBlastG	exon	71329	71387	.	-	.	ID=Ichangensis_scaffold_599_69274:75672-E7;Parent=Ichangensis_scaffold_599_69274:75672
scaffold_599	genBlastG	exon	71403	71472	.	-	.	ID=Ichangensis_scaffold_599_69274:75672-E6;Parent=Ichangensis_scaffold_599_69274:75672
scaffold_599	genBlastG	exon	72075	73045	.	-	.	ID=Ichangensis_scaffold_599_69274:75672-E5;Parent=Ichangensis_scaffold_599_69274:75672
scaffold_599	genBlastG	exon	73079	73924	.	-	.	ID=Ichangensis_scaffold_599_69274:75672-E4;Parent=Ichangensis_scaffold_599_69274:75672
scaffold_599	genBlastG	exon	73960	74327	.	-	.	ID=Ichangensis_scaffold_599_69274:75672-E3;Parent=Ichangensis_scaffold_599_69274:75672
scaffold_599	genBlastG	exon	74342	74879	.	-	.	ID=Ichangensis_scaffold_599_69274:75672-E2;Parent=Ichangensis_scaffold_599_69274:75672
scaffold_599	genBlastG	exon	75601	75672	.	-	.	ID=Ichangensis_scaffold_599_69274:75672-E1;Parent=Ichangensis_scaffold_599_69274:75672
scaffold_599	genBlastG	gene	83288	89980	357.804	-	.	ID=Ichangensis_scaffold_599_83288:89980;Name=LL_PB44906975-RA
scaffold_599	genBlastG	transcript	83288	89980	357.804	-	.	ID=Ichangensis_scaffold_599_83288:89980;Parent=Ichangensis_scaffold_599_83288:89980;Name=LL_PB44906975-RA
scaffold_599	genBlastG	exon	83288	83409	.	-	.	ID=Ichangensis_scaffold_599_83288:89980-E10;Parent=Ichangensis_scaffold_599_83288:89980
scaffold_599	genBlastG	exon	83924	83998	.	-	.	ID=Ichangensis_scaffold_599_83288:89980-E9;Parent=Ichangensis_scaffold_599_83288:89980
scaffold_599	genBlastG	exon	84076	84176	.	-	.	ID=Ichangensis_scaffold_599_83288:89980-E8;Parent=Ichangensis_scaffold_599_83288:89980
scaffold_599	genBlastG	exon	84447	84561	.	-	.	ID=Ichangensis_scaffold_599_83288:89980-E7;Parent=Ichangensis_scaffold_599_83288:89980
scaffold_599	genBlastG	exon	84941	85045	.	-	.	ID=Ichangensis_scaffold_599_83288:89980-E6;Parent=Ichangensis_scaffold_599_83288:89980
scaffold_599	genBlastG	exon	86668	86742	.	-	.	ID=Ichangensis_scaffold_599_83288:89980-E5;Parent=Ichangensis_scaffold_599_83288:89980
scaffold_599	genBlastG	exon	86837	86997	.	-	.	ID=Ichangensis_scaffold_599_83288:89980-E4;Parent=Ichangensis_scaffold_599_83288:89980
scaffold_599	genBlastG	exon	87541	88207	.	-	.	ID=Ichangensis_scaffold_599_83288:89980-E3;Parent=Ichangensis_scaffold_599_83288:89980
scaffold_599	genBlastG	exon	88303	88444	.	-	.	ID=Ichangensis_scaffold_599_83288:89980-E2;Parent=Ichangensis_scaffold_599_83288:89980
scaffold_599	genBlastG	exon	88460	89980	.	-	.	ID=Ichangensis_scaffold_599_83288:89980-E1;Parent=Ichangensis_scaffold_599_83288:89980
scaffold_599	genBlastG	gene	113896	120251	204.661	-	.	ID=Ichangensis_scaffold_599_113896:120251;Name=PB53338898-RA
scaffold_599	genBlastG	transcript	113896	120251	204.661	-	.	ID=Ichangensis_scaffold_599_113896:120251;Parent=Ichangensis_scaffold_599_113896:120251;Name=PB53338898-RA
scaffold_599	genBlastG	exon	113896	114134	.	-	.	ID=Ichangensis_scaffold_599_113896:120251-E7;Parent=Ichangensis_scaffold_599_113896:120251
scaffold_599	genBlastG	exon	114344	114528	.	-	.	ID=Ichangensis_scaffold_599_113896:120251-E6;Parent=Ichangensis_scaffold_599_113896:120251
scaffold_599	genBlastG	exon	114617	114666	.	-	.	ID=Ichangensis_scaffold_599_113896:120251-E5;Parent=Ichangensis_scaffold_599_113896:120251
scaffold_599	genBlastG	exon	114697	114801	.	-	.	ID=Ichangensis_scaffold_599_113896:120251-E4;Parent=Ichangensis_scaffold_599_113896:120251
scaffold_599	genBlastG	exon	116545	118918	.	-	.	ID=Ichangensis_scaffold_599_113896:120251-E3;Parent=Ichangensis_scaffold_599_113896:120251
scaffold_599	genBlastG	exon	118930	119372	.	-	.	ID=Ichangensis_scaffold_599_113896:120251-E2;Parent=Ichangensis_scaffold_599_113896:120251
scaffold_599	genBlastG	exon	120180	120251	.	-	.	ID=Ichangensis_scaffold_599_113896:120251-E1;Parent=Ichangensis_scaffold_599_113896:120251
scaffold_600	genBlastG	gene	23203	27601	574.674	+	.	ID=Ichangensis_scaffold_600_23203:27601;Name=KAH9750225.1
scaffold_600	genBlastG	transcript	23203	27601	574.674	+	.	ID=Ichangensis_scaffold_600_23203:27601;Parent=Ichangensis_scaffold_600_23203:27601;Name=KAH9750225.1
scaffold_600	genBlastG	exon	23203	23307	.	+	.	ID=Ichangensis_scaffold_600_23203:27601-E1;Parent=Ichangensis_scaffold_600_23203:27601
scaffold_600	genBlastG	exon	23322	25311	.	+	.	ID=Ichangensis_scaffold_600_23203:27601-E2;Parent=Ichangensis_scaffold_600_23203:27601
scaffold_600	genBlastG	exon	25377	25812	.	+	.	ID=Ichangensis_scaffold_600_23203:27601-E3;Parent=Ichangensis_scaffold_600_23203:27601
scaffold_600	genBlastG	exon	25834	27081	.	+	.	ID=Ichangensis_scaffold_600_23203:27601-E4;Parent=Ichangensis_scaffold_600_23203:27601
scaffold_600	genBlastG	exon	27133	27601	.	+	.	ID=Ichangensis_scaffold_600_23203:27601-E5;Parent=Ichangensis_scaffold_600_23203:27601
scaffold_600	genBlastG	gene	86231	90742	534.253	+	.	ID=Ichangensis_scaffold_600_86231:90742;Name=KAH9684408.1
scaffold_600	genBlastG	transcript	86231	90742	534.253	+	.	ID=Ichangensis_scaffold_600_86231:90742;Parent=Ichangensis_scaffold_600_86231:90742;Name=KAH9684408.1
scaffold_600	genBlastG	exon	86231	86542	.	+	.	ID=Ichangensis_scaffold_600_86231:90742-E1;Parent=Ichangensis_scaffold_600_86231:90742
scaffold_600	genBlastG	exon	86584	86949	.	+	.	ID=Ichangensis_scaffold_600_86231:90742-E2;Parent=Ichangensis_scaffold_600_86231:90742
scaffold_600	genBlastG	exon	86961	87035	.	+	.	ID=Ichangensis_scaffold_600_86231:90742-E3;Parent=Ichangensis_scaffold_600_86231:90742
scaffold_600	genBlastG	exon	87065	87522	.	+	.	ID=Ichangensis_scaffold_600_86231:90742-E4;Parent=Ichangensis_scaffold_600_86231:90742
scaffold_600	genBlastG	exon	87573	90564	.	+	.	ID=Ichangensis_scaffold_600_86231:90742-E5;Parent=Ichangensis_scaffold_600_86231:90742
scaffold_600	genBlastG	exon	90695	90742	.	+	.	ID=Ichangensis_scaffold_600_86231:90742-E6;Parent=Ichangensis_scaffold_600_86231:90742
scaffold_613	genBlastG	gene	63193	66753	426.799	+	.	ID=Ichangensis_scaffold_613_63193:66753;Name=LL_PB44909230-RA
scaffold_613	genBlastG	transcript	63193	66753	426.799	+	.	ID=Ichangensis_scaffold_613_63193:66753;Parent=Ichangensis_scaffold_613_63193:66753;Name=LL_PB44909230-RA
scaffold_613	genBlastG	exon	63193	66062	.	+	.	ID=Ichangensis_scaffold_613_63193:66753-E1;Parent=Ichangensis_scaffold_613_63193:66753
scaffold_613	genBlastG	exon	66630	66753	.	+	.	ID=Ichangensis_scaffold_613_63193:66753-E2;Parent=Ichangensis_scaffold_613_63193:66753
scaffold_613	genBlastG	gene	82387	90328	352.247	+	.	ID=Ichangensis_scaffold_613_82387:90328;Name=LL_PB44909230-RA
scaffold_613	genBlastG	transcript	82387	90328	352.247	+	.	ID=Ichangensis_scaffold_613_82387:90328;Parent=Ichangensis_scaffold_613_82387:90328;Name=LL_PB44909230-RA
scaffold_613	genBlastG	exon	82387	82755	.	+	.	ID=Ichangensis_scaffold_613_82387:90328-E1;Parent=Ichangensis_scaffold_613_82387:90328
scaffold_613	genBlastG	exon	87278	88684	.	+	.	ID=Ichangensis_scaffold_613_82387:90328-E2;Parent=Ichangensis_scaffold_613_82387:90328
scaffold_613	genBlastG	exon	88709	89756	.	+	.	ID=Ichangensis_scaffold_613_82387:90328-E3;Parent=Ichangensis_scaffold_613_82387:90328
scaffold_613	genBlastG	exon	90231	90328	.	+	.	ID=Ichangensis_scaffold_613_82387:90328-E4;Parent=Ichangensis_scaffold_613_82387:90328
scaffold_619	genBlastG	gene	15962	28559	524.252	+	.	ID=Ichangensis_scaffold_619_15962:28559;Name=PB53317948-RA
scaffold_619	genBlastG	transcript	15962	28559	524.252	+	.	ID=Ichangensis_scaffold_619_15962:28559;Parent=Ichangensis_scaffold_619_15962:28559;Name=PB53317948-RA
scaffold_619	genBlastG	exon	15962	19330	.	+	.	ID=Ichangensis_scaffold_619_15962:28559-E1;Parent=Ichangensis_scaffold_619_15962:28559
scaffold_619	genBlastG	exon	19474	19833	.	+	.	ID=Ichangensis_scaffold_619_15962:28559-E2;Parent=Ichangensis_scaffold_619_15962:28559
scaffold_619	genBlastG	exon	19920	20347	.	+	.	ID=Ichangensis_scaffold_619_15962:28559-E3;Parent=Ichangensis_scaffold_619_15962:28559
scaffold_619	genBlastG	exon	24566	24683	.	+	.	ID=Ichangensis_scaffold_619_15962:28559-E4;Parent=Ichangensis_scaffold_619_15962:28559
scaffold_619	genBlastG	exon	24750	24818	.	+	.	ID=Ichangensis_scaffold_619_15962:28559-E5;Parent=Ichangensis_scaffold_619_15962:28559
scaffold_619	genBlastG	exon	24961	25069	.	+	.	ID=Ichangensis_scaffold_619_15962:28559-E6;Parent=Ichangensis_scaffold_619_15962:28559
scaffold_619	genBlastG	exon	25905	25969	.	+	.	ID=Ichangensis_scaffold_619_15962:28559-E7;Parent=Ichangensis_scaffold_619_15962:28559
scaffold_619	genBlastG	exon	26002	26895	.	+	.	ID=Ichangensis_scaffold_619_15962:28559-E8;Parent=Ichangensis_scaffold_619_15962:28559
scaffold_619	genBlastG	exon	27014	27104	.	+	.	ID=Ichangensis_scaffold_619_15962:28559-E9;Parent=Ichangensis_scaffold_619_15962:28559
scaffold_619	genBlastG	exon	27219	27304	.	+	.	ID=Ichangensis_scaffold_619_15962:28559-E10;Parent=Ichangensis_scaffold_619_15962:28559
scaffold_619	genBlastG	exon	27922	28016	.	+	.	ID=Ichangensis_scaffold_619_15962:28559-E11;Parent=Ichangensis_scaffold_619_15962:28559
scaffold_619	genBlastG	exon	28052	28095	.	+	.	ID=Ichangensis_scaffold_619_15962:28559-E12;Parent=Ichangensis_scaffold_619_15962:28559
scaffold_619	genBlastG	exon	28113	28144	.	+	.	ID=Ichangensis_scaffold_619_15962:28559-E13;Parent=Ichangensis_scaffold_619_15962:28559
scaffold_619	genBlastG	exon	28184	28352	.	+	.	ID=Ichangensis_scaffold_619_15962:28559-E14;Parent=Ichangensis_scaffold_619_15962:28559
scaffold_619	genBlastG	exon	28459	28559	.	+	.	ID=Ichangensis_scaffold_619_15962:28559-E15;Parent=Ichangensis_scaffold_619_15962:28559
scaffold_619	genBlastG	gene	55511	62776	493.549	+	.	ID=Ichangensis_scaffold_619_55511:62776;Name=PB53317949-RA
scaffold_619	genBlastG	transcript	55511	62776	493.549	+	.	ID=Ichangensis_scaffold_619_55511:62776;Parent=Ichangensis_scaffold_619_55511:62776;Name=PB53317949-RA
scaffold_619	genBlastG	exon	55511	58303	.	+	.	ID=Ichangensis_scaffold_619_55511:62776-E1;Parent=Ichangensis_scaffold_619_55511:62776
scaffold_619	genBlastG	exon	58903	59296	.	+	.	ID=Ichangensis_scaffold_619_55511:62776-E2;Parent=Ichangensis_scaffold_619_55511:62776
scaffold_619	genBlastG	exon	60840	60940	.	+	.	ID=Ichangensis_scaffold_619_55511:62776-E3;Parent=Ichangensis_scaffold_619_55511:62776
scaffold_619	genBlastG	exon	61095	61966	.	+	.	ID=Ichangensis_scaffold_619_55511:62776-E4;Parent=Ichangensis_scaffold_619_55511:62776
scaffold_619	genBlastG	exon	62713	62776	.	+	.	ID=Ichangensis_scaffold_619_55511:62776-E5;Parent=Ichangensis_scaffold_619_55511:62776
scaffold_619	genBlastG	gene	89664	93701	349.882	+	.	ID=Ichangensis_scaffold_619_89664:93701;Name=PB53317949-RA
scaffold_619	genBlastG	transcript	89664	93701	349.882	+	.	ID=Ichangensis_scaffold_619_89664:93701;Parent=Ichangensis_scaffold_619_89664:93701;Name=PB53317949-RA
scaffold_619	genBlastG	exon	89664	90290	.	+	.	ID=Ichangensis_scaffold_619_89664:93701-E1;Parent=Ichangensis_scaffold_619_89664:93701
scaffold_619	genBlastG	exon	90305	90350	.	+	.	ID=Ichangensis_scaffold_619_89664:93701-E2;Parent=Ichangensis_scaffold_619_89664:93701
scaffold_619	genBlastG	exon	90390	91296	.	+	.	ID=Ichangensis_scaffold_619_89664:93701-E3;Parent=Ichangensis_scaffold_619_89664:93701
scaffold_619	genBlastG	exon	91594	92090	.	+	.	ID=Ichangensis_scaffold_619_89664:93701-E4;Parent=Ichangensis_scaffold_619_89664:93701
scaffold_619	genBlastG	exon	92114	92622	.	+	.	ID=Ichangensis_scaffold_619_89664:93701-E5;Parent=Ichangensis_scaffold_619_89664:93701
scaffold_619	genBlastG	exon	92769	93701	.	+	.	ID=Ichangensis_scaffold_619_89664:93701-E6;Parent=Ichangensis_scaffold_619_89664:93701
scaffold_619	genBlastG	gene	104860	118773	1114.48	+	.	ID=Ichangensis_scaffold_619_104860:118773;Name=LL_PB44901579-RA
scaffold_619	genBlastG	transcript	104860	118773	1114.48	+	.	ID=Ichangensis_scaffold_619_104860:118773;Parent=Ichangensis_scaffold_619_104860:118773;Name=LL_PB44901579-RA
scaffold_619	genBlastG	exon	104860	106809	.	+	.	ID=Ichangensis_scaffold_619_104860:118773-E1;Parent=Ichangensis_scaffold_619_104860:118773
scaffold_619	genBlastG	exon	106833	107651	.	+	.	ID=Ichangensis_scaffold_619_104860:118773-E2;Parent=Ichangensis_scaffold_619_104860:118773
scaffold_619	genBlastG	exon	107734	107826	.	+	.	ID=Ichangensis_scaffold_619_104860:118773-E3;Parent=Ichangensis_scaffold_619_104860:118773
scaffold_619	genBlastG	exon	107856	108227	.	+	.	ID=Ichangensis_scaffold_619_104860:118773-E4;Parent=Ichangensis_scaffold_619_104860:118773
scaffold_619	genBlastG	exon	108371	108861	.	+	.	ID=Ichangensis_scaffold_619_104860:118773-E5;Parent=Ichangensis_scaffold_619_104860:118773
scaffold_619	genBlastG	exon	108885	109132	.	+	.	ID=Ichangensis_scaffold_619_104860:118773-E6;Parent=Ichangensis_scaffold_619_104860:118773
scaffold_619	genBlastG	exon	111868	111937	.	+	.	ID=Ichangensis_scaffold_619_104860:118773-E7;Parent=Ichangensis_scaffold_619_104860:118773
scaffold_619	genBlastG	exon	112094	112193	.	+	.	ID=Ichangensis_scaffold_619_104860:118773-E8;Parent=Ichangensis_scaffold_619_104860:118773
scaffold_619	genBlastG	exon	112228	112380	.	+	.	ID=Ichangensis_scaffold_619_104860:118773-E9;Parent=Ichangensis_scaffold_619_104860:118773
scaffold_619	genBlastG	exon	113348	113967	.	+	.	ID=Ichangensis_scaffold_619_104860:118773-E10;Parent=Ichangensis_scaffold_619_104860:118773
scaffold_619	genBlastG	exon	113994	114420	.	+	.	ID=Ichangensis_scaffold_619_104860:118773-E11;Parent=Ichangensis_scaffold_619_104860:118773
scaffold_619	genBlastG	exon	114539	114629	.	+	.	ID=Ichangensis_scaffold_619_104860:118773-E12;Parent=Ichangensis_scaffold_619_104860:118773
scaffold_619	genBlastG	exon	115652	115717	.	+	.	ID=Ichangensis_scaffold_619_104860:118773-E13;Parent=Ichangensis_scaffold_619_104860:118773
scaffold_619	genBlastG	exon	115814	115940	.	+	.	ID=Ichangensis_scaffold_619_104860:118773-E14;Parent=Ichangensis_scaffold_619_104860:118773
scaffold_619	genBlastG	exon	116523	117684	.	+	.	ID=Ichangensis_scaffold_619_104860:118773-E15;Parent=Ichangensis_scaffold_619_104860:118773
scaffold_619	genBlastG	exon	117801	117903	.	+	.	ID=Ichangensis_scaffold_619_104860:118773-E16;Parent=Ichangensis_scaffold_619_104860:118773
scaffold_619	genBlastG	exon	118601	118773	.	+	.	ID=Ichangensis_scaffold_619_104860:118773-E17;Parent=Ichangensis_scaffold_619_104860:118773
scaffold_622	genBlastG	gene	116516	125077	633.449	-	.	ID=Ichangensis_scaffold_622_116516:125077;Name=PB53326736-RA
scaffold_622	genBlastG	transcript	116516	125077	633.449	-	.	ID=Ichangensis_scaffold_622_116516:125077;Parent=Ichangensis_scaffold_622_116516:125077;Name=PB53326736-RA
scaffold_622	genBlastG	exon	116516	116632	.	-	.	ID=Ichangensis_scaffold_622_116516:125077-E13;Parent=Ichangensis_scaffold_622_116516:125077
scaffold_622	genBlastG	exon	117394	117646	.	-	.	ID=Ichangensis_scaffold_622_116516:125077-E12;Parent=Ichangensis_scaffold_622_116516:125077
scaffold_622	genBlastG	exon	117678	117866	.	-	.	ID=Ichangensis_scaffold_622_116516:125077-E11;Parent=Ichangensis_scaffold_622_116516:125077
scaffold_622	genBlastG	exon	118571	118664	.	-	.	ID=Ichangensis_scaffold_622_116516:125077-E10;Parent=Ichangensis_scaffold_622_116516:125077
scaffold_622	genBlastG	exon	118823	118903	.	-	.	ID=Ichangensis_scaffold_622_116516:125077-E9;Parent=Ichangensis_scaffold_622_116516:125077
scaffold_622	genBlastG	exon	120121	120253	.	-	.	ID=Ichangensis_scaffold_622_116516:125077-E8;Parent=Ichangensis_scaffold_622_116516:125077
scaffold_622	genBlastG	exon	120346	120441	.	-	.	ID=Ichangensis_scaffold_622_116516:125077-E7;Parent=Ichangensis_scaffold_622_116516:125077
scaffold_622	genBlastG	exon	120672	120746	.	-	.	ID=Ichangensis_scaffold_622_116516:125077-E6;Parent=Ichangensis_scaffold_622_116516:125077
scaffold_622	genBlastG	exon	120845	120892	.	-	.	ID=Ichangensis_scaffold_622_116516:125077-E5;Parent=Ichangensis_scaffold_622_116516:125077
scaffold_622	genBlastG	exon	120968	121068	.	-	.	ID=Ichangensis_scaffold_622_116516:125077-E4;Parent=Ichangensis_scaffold_622_116516:125077
scaffold_622	genBlastG	exon	121349	121421	.	-	.	ID=Ichangensis_scaffold_622_116516:125077-E3;Parent=Ichangensis_scaffold_622_116516:125077
scaffold_622	genBlastG	exon	121614	121728	.	-	.	ID=Ichangensis_scaffold_622_116516:125077-E2;Parent=Ichangensis_scaffold_622_116516:125077
scaffold_622	genBlastG	exon	122181	125077	.	-	.	ID=Ichangensis_scaffold_622_116516:125077-E1;Parent=Ichangensis_scaffold_622_116516:125077
scaffold_627	genBlastG	gene	102406	110360	651.139	-	.	ID=Ichangensis_scaffold_627_102406:110360;Name=PB53326736-RA
scaffold_627	genBlastG	transcript	102406	110360	651.139	-	.	ID=Ichangensis_scaffold_627_102406:110360;Parent=Ichangensis_scaffold_627_102406:110360;Name=PB53326736-RA
scaffold_627	genBlastG	exon	102406	102452	.	-	.	ID=Ichangensis_scaffold_627_102406:110360-E16;Parent=Ichangensis_scaffold_627_102406:110360
scaffold_627	genBlastG	exon	102481	102782	.	-	.	ID=Ichangensis_scaffold_627_102406:110360-E15;Parent=Ichangensis_scaffold_627_102406:110360
scaffold_627	genBlastG	exon	102819	103001	.	-	.	ID=Ichangensis_scaffold_627_102406:110360-E14;Parent=Ichangensis_scaffold_627_102406:110360
scaffold_627	genBlastG	exon	103706	103799	.	-	.	ID=Ichangensis_scaffold_627_102406:110360-E13;Parent=Ichangensis_scaffold_627_102406:110360
scaffold_627	genBlastG	exon	103976	104083	.	-	.	ID=Ichangensis_scaffold_627_102406:110360-E12;Parent=Ichangensis_scaffold_627_102406:110360
scaffold_627	genBlastG	exon	105276	105302	.	-	.	ID=Ichangensis_scaffold_627_102406:110360-E11;Parent=Ichangensis_scaffold_627_102406:110360
scaffold_627	genBlastG	exon	105320	105407	.	-	.	ID=Ichangensis_scaffold_627_102406:110360-E10;Parent=Ichangensis_scaffold_627_102406:110360
scaffold_627	genBlastG	exon	105476	105576	.	-	.	ID=Ichangensis_scaffold_627_102406:110360-E9;Parent=Ichangensis_scaffold_627_102406:110360
scaffold_627	genBlastG	exon	105824	105896	.	-	.	ID=Ichangensis_scaffold_627_102406:110360-E8;Parent=Ichangensis_scaffold_627_102406:110360
scaffold_627	genBlastG	exon	105995	106042	.	-	.	ID=Ichangensis_scaffold_627_102406:110360-E7;Parent=Ichangensis_scaffold_627_102406:110360
scaffold_627	genBlastG	exon	106259	106353	.	-	.	ID=Ichangensis_scaffold_627_102406:110360-E6;Parent=Ichangensis_scaffold_627_102406:110360
scaffold_627	genBlastG	exon	106634	106706	.	-	.	ID=Ichangensis_scaffold_627_102406:110360-E5;Parent=Ichangensis_scaffold_627_102406:110360
scaffold_627	genBlastG	exon	106899	107013	.	-	.	ID=Ichangensis_scaffold_627_102406:110360-E4;Parent=Ichangensis_scaffold_627_102406:110360
scaffold_627	genBlastG	exon	107466	108442	.	-	.	ID=Ichangensis_scaffold_627_102406:110360-E3;Parent=Ichangensis_scaffold_627_102406:110360
scaffold_627	genBlastG	exon	108541	109428	.	-	.	ID=Ichangensis_scaffold_627_102406:110360-E2;Parent=Ichangensis_scaffold_627_102406:110360
scaffold_627	genBlastG	exon	109491	110360	.	-	.	ID=Ichangensis_scaffold_627_102406:110360-E1;Parent=Ichangensis_scaffold_627_102406:110360
scaffold_630	genBlastG	gene	120347	122510	299.255	-	.	ID=Ichangensis_scaffold_630_120347:122510;Name=MSYJ199890.1
scaffold_630	genBlastG	transcript	120347	122510	299.255	-	.	ID=Ichangensis_scaffold_630_120347:122510;Parent=Ichangensis_scaffold_630_120347:122510;Name=MSYJ199890.1
scaffold_630	genBlastG	exon	120347	121591	.	-	.	ID=Ichangensis_scaffold_630_120347:122510-E3;Parent=Ichangensis_scaffold_630_120347:122510
scaffold_630	genBlastG	exon	121606	121752	.	-	.	ID=Ichangensis_scaffold_630_120347:122510-E2;Parent=Ichangensis_scaffold_630_120347:122510
scaffold_630	genBlastG	exon	121779	122510	.	-	.	ID=Ichangensis_scaffold_630_120347:122510-E1;Parent=Ichangensis_scaffold_630_120347:122510
scaffold_634	genBlastG	gene	29552	30553	85.737	+	.	ID=Ichangensis_scaffold_634_29552:30553;Name=WnBG00000010429.1
scaffold_634	genBlastG	transcript	29552	30553	85.737	+	.	ID=Ichangensis_scaffold_634_29552:30553;Parent=Ichangensis_scaffold_634_29552:30553;Name=WnBG00000010429.1
scaffold_634	genBlastG	exon	29552	29722	.	+	.	ID=Ichangensis_scaffold_634_29552:30553-E1;Parent=Ichangensis_scaffold_634_29552:30553
scaffold_634	genBlastG	exon	29846	29913	.	+	.	ID=Ichangensis_scaffold_634_29552:30553-E2;Parent=Ichangensis_scaffold_634_29552:30553
scaffold_634	genBlastG	exon	30134	30356	.	+	.	ID=Ichangensis_scaffold_634_29552:30553-E3;Parent=Ichangensis_scaffold_634_29552:30553
scaffold_634	genBlastG	exon	30494	30553	.	+	.	ID=Ichangensis_scaffold_634_29552:30553-E4;Parent=Ichangensis_scaffold_634_29552:30553
scaffold_634	genBlastG	gene	41164	47572	537.089	+	.	ID=Ichangensis_scaffold_634_41164:47572;Name=WnBG00000010428.2
scaffold_634	genBlastG	transcript	41164	47572	537.089	+	.	ID=Ichangensis_scaffold_634_41164:47572;Parent=Ichangensis_scaffold_634_41164:47572;Name=WnBG00000010428.2
scaffold_634	genBlastG	exon	41164	41827	.	+	.	ID=Ichangensis_scaffold_634_41164:47572-E1;Parent=Ichangensis_scaffold_634_41164:47572
scaffold_634	genBlastG	exon	42338	43850	.	+	.	ID=Ichangensis_scaffold_634_41164:47572-E2;Parent=Ichangensis_scaffold_634_41164:47572
scaffold_634	genBlastG	exon	44528	44759	.	+	.	ID=Ichangensis_scaffold_634_41164:47572-E3;Parent=Ichangensis_scaffold_634_41164:47572
scaffold_634	genBlastG	exon	44994	45239	.	+	.	ID=Ichangensis_scaffold_634_41164:47572-E4;Parent=Ichangensis_scaffold_634_41164:47572
scaffold_634	genBlastG	exon	45979	46171	.	+	.	ID=Ichangensis_scaffold_634_41164:47572-E5;Parent=Ichangensis_scaffold_634_41164:47572
scaffold_634	genBlastG	exon	46608	46749	.	+	.	ID=Ichangensis_scaffold_634_41164:47572-E6;Parent=Ichangensis_scaffold_634_41164:47572
scaffold_634	genBlastG	exon	47063	47194	.	+	.	ID=Ichangensis_scaffold_634_41164:47572-E7;Parent=Ichangensis_scaffold_634_41164:47572
scaffold_634	genBlastG	exon	47341	47572	.	+	.	ID=Ichangensis_scaffold_634_41164:47572-E8;Parent=Ichangensis_scaffold_634_41164:47572
scaffold_637	genBlastG	gene	1433	4392	213.845	-	.	ID=Ichangensis_scaffold_637_1433:4392;Name=KAH9751224.1
scaffold_637	genBlastG	transcript	1433	4392	213.845	-	.	ID=Ichangensis_scaffold_637_1433:4392;Parent=Ichangensis_scaffold_637_1433:4392;Name=KAH9751224.1
scaffold_637	genBlastG	exon	1433	1514	.	-	.	ID=Ichangensis_scaffold_637_1433:4392-E7;Parent=Ichangensis_scaffold_637_1433:4392
scaffold_637	genBlastG	exon	1533	1581	.	-	.	ID=Ichangensis_scaffold_637_1433:4392-E6;Parent=Ichangensis_scaffold_637_1433:4392
scaffold_637	genBlastG	exon	1624	1703	.	-	.	ID=Ichangensis_scaffold_637_1433:4392-E5;Parent=Ichangensis_scaffold_637_1433:4392
scaffold_637	genBlastG	exon	1867	2169	.	-	.	ID=Ichangensis_scaffold_637_1433:4392-E4;Parent=Ichangensis_scaffold_637_1433:4392
scaffold_637	genBlastG	exon	2202	2480	.	-	.	ID=Ichangensis_scaffold_637_1433:4392-E3;Parent=Ichangensis_scaffold_637_1433:4392
scaffold_637	genBlastG	exon	2571	4191	.	-	.	ID=Ichangensis_scaffold_637_1433:4392-E2;Parent=Ichangensis_scaffold_637_1433:4392
scaffold_637	genBlastG	exon	4218	4392	.	-	.	ID=Ichangensis_scaffold_637_1433:4392-E1;Parent=Ichangensis_scaffold_637_1433:4392
scaffold_637	genBlastG	gene	19764	31358	264.931	-	.	ID=Ichangensis_scaffold_637_19764:31358;Name=KAH9751234.1
scaffold_637	genBlastG	transcript	19764	31358	264.931	-	.	ID=Ichangensis_scaffold_637_19764:31358;Parent=Ichangensis_scaffold_637_19764:31358;Name=KAH9751234.1
scaffold_637	genBlastG	exon	19764	20371	.	-	.	ID=Ichangensis_scaffold_637_19764:31358-E7;Parent=Ichangensis_scaffold_637_19764:31358
scaffold_637	genBlastG	exon	20441	21006	.	-	.	ID=Ichangensis_scaffold_637_19764:31358-E6;Parent=Ichangensis_scaffold_637_19764:31358
scaffold_637	genBlastG	exon	21042	21937	.	-	.	ID=Ichangensis_scaffold_637_19764:31358-E5;Parent=Ichangensis_scaffold_637_19764:31358
scaffold_637	genBlastG	exon	21950	22230	.	-	.	ID=Ichangensis_scaffold_637_19764:31358-E4;Parent=Ichangensis_scaffold_637_19764:31358
scaffold_637	genBlastG	exon	25830	25912	.	-	.	ID=Ichangensis_scaffold_637_19764:31358-E3;Parent=Ichangensis_scaffold_637_19764:31358
scaffold_637	genBlastG	exon	29399	29795	.	-	.	ID=Ichangensis_scaffold_637_19764:31358-E2;Parent=Ichangensis_scaffold_637_19764:31358
scaffold_637	genBlastG	exon	31277	31358	.	-	.	ID=Ichangensis_scaffold_637_19764:31358-E1;Parent=Ichangensis_scaffold_637_19764:31358
scaffold_637	genBlastG	gene	36686	39895	374.504	-	.	ID=Ichangensis_scaffold_637_36686:39895;Name=LL_PB44913111-RA
scaffold_637	genBlastG	transcript	36686	39895	374.504	-	.	ID=Ichangensis_scaffold_637_36686:39895;Parent=Ichangensis_scaffold_637_36686:39895;Name=LL_PB44913111-RA
scaffold_637	genBlastG	exon	36686	36788	.	-	.	ID=Ichangensis_scaffold_637_36686:39895-E4;Parent=Ichangensis_scaffold_637_36686:39895
scaffold_637	genBlastG	exon	37415	37450	.	-	.	ID=Ichangensis_scaffold_637_36686:39895-E3;Parent=Ichangensis_scaffold_637_36686:39895
scaffold_637	genBlastG	exon	37489	38254	.	-	.	ID=Ichangensis_scaffold_637_36686:39895-E2;Parent=Ichangensis_scaffold_637_36686:39895
scaffold_637	genBlastG	exon	38311	39895	.	-	.	ID=Ichangensis_scaffold_637_36686:39895-E1;Parent=Ichangensis_scaffold_637_36686:39895
scaffold_637	genBlastG	gene	56108	59485	256.474	-	.	ID=Ichangensis_scaffold_637_56108:59485;Name=KAH9751214.1
scaffold_637	genBlastG	transcript	56108	59485	256.474	-	.	ID=Ichangensis_scaffold_637_56108:59485;Parent=Ichangensis_scaffold_637_56108:59485;Name=KAH9751214.1
scaffold_637	genBlastG	exon	56108	56494	.	-	.	ID=Ichangensis_scaffold_637_56108:59485-E2;Parent=Ichangensis_scaffold_637_56108:59485
scaffold_637	genBlastG	exon	56918	59485	.	-	.	ID=Ichangensis_scaffold_637_56108:59485-E1;Parent=Ichangensis_scaffold_637_56108:59485
scaffold_637	genBlastG	gene	66701	70248	286.5	-	.	ID=Ichangensis_scaffold_637_66701:70248;Name=CL3G045632012.t1_alt
scaffold_637	genBlastG	transcript	66701	70248	286.5	-	.	ID=Ichangensis_scaffold_637_66701:70248;Parent=Ichangensis_scaffold_637_66701:70248;Name=CL3G045632012.t1_alt
scaffold_637	genBlastG	exon	66701	66911	.	-	.	ID=Ichangensis_scaffold_637_66701:70248-E2;Parent=Ichangensis_scaffold_637_66701:70248
scaffold_637	genBlastG	exon	67715	70248	.	-	.	ID=Ichangensis_scaffold_637_66701:70248-E1;Parent=Ichangensis_scaffold_637_66701:70248
scaffold_637	genBlastG	gene	93242	99619	389.04	-	.	ID=Ichangensis_scaffold_637_93242:99619;Name=KAH9751215.1
scaffold_637	genBlastG	transcript	93242	99619	389.04	-	.	ID=Ichangensis_scaffold_637_93242:99619;Parent=Ichangensis_scaffold_637_93242:99619;Name=KAH9751215.1
scaffold_637	genBlastG	exon	93242	93897	.	-	.	ID=Ichangensis_scaffold_637_93242:99619-E5;Parent=Ichangensis_scaffold_637_93242:99619
scaffold_637	genBlastG	exon	94217	94245	.	-	.	ID=Ichangensis_scaffold_637_93242:99619-E4;Parent=Ichangensis_scaffold_637_93242:99619
scaffold_637	genBlastG	exon	97091	97705	.	-	.	ID=Ichangensis_scaffold_637_93242:99619-E3;Parent=Ichangensis_scaffold_637_93242:99619
scaffold_637	genBlastG	exon	97759	98744	.	-	.	ID=Ichangensis_scaffold_637_93242:99619-E2;Parent=Ichangensis_scaffold_637_93242:99619
scaffold_637	genBlastG	exon	98762	99619	.	-	.	ID=Ichangensis_scaffold_637_93242:99619-E1;Parent=Ichangensis_scaffold_637_93242:99619
scaffold_639	genBlastG	gene	113773	116926	319.223	+	.	ID=Ichangensis_scaffold_639_113773:116926;Name=KAH9782686.1
scaffold_639	genBlastG	transcript	113773	116926	319.223	+	.	ID=Ichangensis_scaffold_639_113773:116926;Parent=Ichangensis_scaffold_639_113773:116926;Name=KAH9782686.1
scaffold_639	genBlastG	exon	113773	113784	.	+	.	ID=Ichangensis_scaffold_639_113773:116926-E1;Parent=Ichangensis_scaffold_639_113773:116926
scaffold_639	genBlastG	exon	113837	114520	.	+	.	ID=Ichangensis_scaffold_639_113773:116926-E2;Parent=Ichangensis_scaffold_639_113773:116926
scaffold_639	genBlastG	exon	114549	114851	.	+	.	ID=Ichangensis_scaffold_639_113773:116926-E3;Parent=Ichangensis_scaffold_639_113773:116926
scaffold_639	genBlastG	exon	115008	115410	.	+	.	ID=Ichangensis_scaffold_639_113773:116926-E4;Parent=Ichangensis_scaffold_639_113773:116926
scaffold_639	genBlastG	exon	115757	115828	.	+	.	ID=Ichangensis_scaffold_639_113773:116926-E5;Parent=Ichangensis_scaffold_639_113773:116926
scaffold_639	genBlastG	exon	115843	116089	.	+	.	ID=Ichangensis_scaffold_639_113773:116926-E6;Parent=Ichangensis_scaffold_639_113773:116926
scaffold_639	genBlastG	exon	116109	116418	.	+	.	ID=Ichangensis_scaffold_639_113773:116926-E7;Parent=Ichangensis_scaffold_639_113773:116926
scaffold_639	genBlastG	exon	116468	116926	.	+	.	ID=Ichangensis_scaffold_639_113773:116926-E8;Parent=Ichangensis_scaffold_639_113773:116926
scaffold_651	genBlastG	gene	63878	68146	440.532	+	.	ID=Ichangensis_scaffold_651_63878:68146;Name=CL1G038589012.t1_alt
scaffold_651	genBlastG	transcript	63878	68146	440.532	+	.	ID=Ichangensis_scaffold_651_63878:68146;Parent=Ichangensis_scaffold_651_63878:68146;Name=CL1G038589012.t1_alt
scaffold_651	genBlastG	exon	63878	64432	.	+	.	ID=Ichangensis_scaffold_651_63878:68146-E1;Parent=Ichangensis_scaffold_651_63878:68146
scaffold_651	genBlastG	exon	64471	65462	.	+	.	ID=Ichangensis_scaffold_651_63878:68146-E2;Parent=Ichangensis_scaffold_651_63878:68146
scaffold_651	genBlastG	exon	65510	66349	.	+	.	ID=Ichangensis_scaffold_651_63878:68146-E3;Parent=Ichangensis_scaffold_651_63878:68146
scaffold_651	genBlastG	exon	66500	66606	.	+	.	ID=Ichangensis_scaffold_651_63878:68146-E4;Parent=Ichangensis_scaffold_651_63878:68146
scaffold_651	genBlastG	exon	67962	68146	.	+	.	ID=Ichangensis_scaffold_651_63878:68146-E5;Parent=Ichangensis_scaffold_651_63878:68146
scaffold_651	genBlastG	gene	75023	82072	373.878	+	.	ID=Ichangensis_scaffold_651_75023:82072;Name=KAH9715488.1
scaffold_651	genBlastG	transcript	75023	82072	373.878	+	.	ID=Ichangensis_scaffold_651_75023:82072;Parent=Ichangensis_scaffold_651_75023:82072;Name=KAH9715488.1
scaffold_651	genBlastG	exon	75023	75133	.	+	.	ID=Ichangensis_scaffold_651_75023:82072-E1;Parent=Ichangensis_scaffold_651_75023:82072
scaffold_651	genBlastG	exon	75850	75973	.	+	.	ID=Ichangensis_scaffold_651_75023:82072-E2;Parent=Ichangensis_scaffold_651_75023:82072
scaffold_651	genBlastG	exon	78823	81425	.	+	.	ID=Ichangensis_scaffold_651_75023:82072-E3;Parent=Ichangensis_scaffold_651_75023:82072
scaffold_651	genBlastG	exon	82019	82072	.	+	.	ID=Ichangensis_scaffold_651_75023:82072-E4;Parent=Ichangensis_scaffold_651_75023:82072
scaffold_651	genBlastG	gene	92100	95898	369.38	+	.	ID=Ichangensis_scaffold_651_92100:95898;Name=CL1G038592012.t1_alt
scaffold_651	genBlastG	transcript	92100	95898	369.38	+	.	ID=Ichangensis_scaffold_651_92100:95898;Parent=Ichangensis_scaffold_651_92100:95898;Name=CL1G038592012.t1_alt
scaffold_651	genBlastG	exon	92100	92101	.	+	.	ID=Ichangensis_scaffold_651_92100:95898-E1;Parent=Ichangensis_scaffold_651_92100:95898
scaffold_651	genBlastG	exon	92810	95393	.	+	.	ID=Ichangensis_scaffold_651_92100:95898-E2;Parent=Ichangensis_scaffold_651_92100:95898
scaffold_651	genBlastG	exon	95599	95742	.	+	.	ID=Ichangensis_scaffold_651_92100:95898-E3;Parent=Ichangensis_scaffold_651_92100:95898
scaffold_651	genBlastG	exon	95842	95898	.	+	.	ID=Ichangensis_scaffold_651_92100:95898-E4;Parent=Ichangensis_scaffold_651_92100:95898
scaffold_668	genBlastG	gene	9	5649	522.71	+	.	ID=Ichangensis_scaffold_668_9:5649;Name=LL_PB44902815-RA
scaffold_668	genBlastG	transcript	9	5649	522.71	+	.	ID=Ichangensis_scaffold_668_9:5649;Parent=Ichangensis_scaffold_668_9:5649;Name=LL_PB44902815-RA
scaffold_668	genBlastG	exon	9	956	.	+	.	ID=Ichangensis_scaffold_668_9:5649-E1;Parent=Ichangensis_scaffold_668_9:5649
scaffold_668	genBlastG	exon	1041	1328	.	+	.	ID=Ichangensis_scaffold_668_9:5649-E2;Parent=Ichangensis_scaffold_668_9:5649
scaffold_668	genBlastG	exon	1453	2036	.	+	.	ID=Ichangensis_scaffold_668_9:5649-E3;Parent=Ichangensis_scaffold_668_9:5649
scaffold_668	genBlastG	exon	2069	2744	.	+	.	ID=Ichangensis_scaffold_668_9:5649-E4;Parent=Ichangensis_scaffold_668_9:5649
scaffold_668	genBlastG	exon	2832	3043	.	+	.	ID=Ichangensis_scaffold_668_9:5649-E5;Parent=Ichangensis_scaffold_668_9:5649
scaffold_668	genBlastG	exon	3076	3518	.	+	.	ID=Ichangensis_scaffold_668_9:5649-E6;Parent=Ichangensis_scaffold_668_9:5649
scaffold_668	genBlastG	exon	4402	4758	.	+	.	ID=Ichangensis_scaffold_668_9:5649-E7;Parent=Ichangensis_scaffold_668_9:5649
scaffold_668	genBlastG	exon	5540	5649	.	+	.	ID=Ichangensis_scaffold_668_9:5649-E8;Parent=Ichangensis_scaffold_668_9:5649
scaffold_675	genBlastG	gene	43884	47292	378.422	+	.	ID=Ichangensis_scaffold_675_43884:47292;Name=KAH9659127.1
scaffold_675	genBlastG	transcript	43884	47292	378.422	+	.	ID=Ichangensis_scaffold_675_43884:47292;Parent=Ichangensis_scaffold_675_43884:47292;Name=KAH9659127.1
scaffold_675	genBlastG	exon	43884	43915	.	+	.	ID=Ichangensis_scaffold_675_43884:47292-E1;Parent=Ichangensis_scaffold_675_43884:47292
scaffold_675	genBlastG	exon	44727	47292	.	+	.	ID=Ichangensis_scaffold_675_43884:47292-E2;Parent=Ichangensis_scaffold_675_43884:47292
scaffold_675	genBlastG	gene	78794	81693	14.5215	+	.	ID=Ichangensis_scaffold_675_78794:81693;Name=GWHPBQDX002884
scaffold_675	genBlastG	transcript	78794	81693	14.5215	+	.	ID=Ichangensis_scaffold_675_78794:81693;Parent=Ichangensis_scaffold_675_78794:81693;Name=GWHPBQDX002884
scaffold_675	genBlastG	exon	78794	78871	.	+	.	ID=Ichangensis_scaffold_675_78794:81693-E1;Parent=Ichangensis_scaffold_675_78794:81693
scaffold_675	genBlastG	exon	79196	79546	.	+	.	ID=Ichangensis_scaffold_675_78794:81693-E2;Parent=Ichangensis_scaffold_675_78794:81693
scaffold_675	genBlastG	exon	79616	80111	.	+	.	ID=Ichangensis_scaffold_675_78794:81693-E3;Parent=Ichangensis_scaffold_675_78794:81693
scaffold_675	genBlastG	exon	80187	81175	.	+	.	ID=Ichangensis_scaffold_675_78794:81693-E4;Parent=Ichangensis_scaffold_675_78794:81693
scaffold_675	genBlastG	exon	81196	81693	.	+	.	ID=Ichangensis_scaffold_675_78794:81693-E5;Parent=Ichangensis_scaffold_675_78794:81693
scaffold_676	genBlastG	gene	10373	13341	381.657	-	.	ID=Ichangensis_scaffold_676_10373:13341;Name=Ptrif.0005s3224.1.v1.3.1
scaffold_676	genBlastG	transcript	10373	13341	381.657	-	.	ID=Ichangensis_scaffold_676_10373:13341;Parent=Ichangensis_scaffold_676_10373:13341;Name=Ptrif.0005s3224.1.v1.3.1
scaffold_676	genBlastG	exon	10373	11703	.	-	.	ID=Ichangensis_scaffold_676_10373:13341-E2;Parent=Ichangensis_scaffold_676_10373:13341
scaffold_676	genBlastG	exon	11742	13341	.	-	.	ID=Ichangensis_scaffold_676_10373:13341-E1;Parent=Ichangensis_scaffold_676_10373:13341
scaffold_676	genBlastG	gene	74044	77623	336.978	-	.	ID=Ichangensis_scaffold_676_74044:77623;Name=LL_PB44909230-RA
scaffold_676	genBlastG	transcript	74044	77623	336.978	-	.	ID=Ichangensis_scaffold_676_74044:77623;Parent=Ichangensis_scaffold_676_74044:77623;Name=LL_PB44909230-RA
scaffold_676	genBlastG	exon	74044	74165	.	-	.	ID=Ichangensis_scaffold_676_74044:77623-E2;Parent=Ichangensis_scaffold_676_74044:77623
scaffold_676	genBlastG	exon	74749	77623	.	-	.	ID=Ichangensis_scaffold_676_74044:77623-E1;Parent=Ichangensis_scaffold_676_74044:77623
scaffold_679	genBlastG	gene	58434	63820	353.145	+	.	ID=Ichangensis_scaffold_679_58434:63820;Name=KAH9750800.1
scaffold_679	genBlastG	transcript	58434	63820	353.145	+	.	ID=Ichangensis_scaffold_679_58434:63820;Parent=Ichangensis_scaffold_679_58434:63820;Name=KAH9750800.1
scaffold_679	genBlastG	exon	58434	58505	.	+	.	ID=Ichangensis_scaffold_679_58434:63820-E1;Parent=Ichangensis_scaffold_679_58434:63820
scaffold_679	genBlastG	exon	58613	59183	.	+	.	ID=Ichangensis_scaffold_679_58434:63820-E2;Parent=Ichangensis_scaffold_679_58434:63820
scaffold_679	genBlastG	exon	59231	59588	.	+	.	ID=Ichangensis_scaffold_679_58434:63820-E3;Parent=Ichangensis_scaffold_679_58434:63820
scaffold_679	genBlastG	exon	59804	61324	.	+	.	ID=Ichangensis_scaffold_679_58434:63820-E4;Parent=Ichangensis_scaffold_679_58434:63820
scaffold_679	genBlastG	exon	61967	62127	.	+	.	ID=Ichangensis_scaffold_679_58434:63820-E5;Parent=Ichangensis_scaffold_679_58434:63820
scaffold_679	genBlastG	exon	62347	62439	.	+	.	ID=Ichangensis_scaffold_679_58434:63820-E6;Parent=Ichangensis_scaffold_679_58434:63820
scaffold_679	genBlastG	exon	62479	62580	.	+	.	ID=Ichangensis_scaffold_679_58434:63820-E7;Parent=Ichangensis_scaffold_679_58434:63820
scaffold_679	genBlastG	exon	62860	62961	.	+	.	ID=Ichangensis_scaffold_679_58434:63820-E8;Parent=Ichangensis_scaffold_679_58434:63820
scaffold_679	genBlastG	exon	63038	63145	.	+	.	ID=Ichangensis_scaffold_679_58434:63820-E9;Parent=Ichangensis_scaffold_679_58434:63820
scaffold_679	genBlastG	exon	63714	63820	.	+	.	ID=Ichangensis_scaffold_679_58434:63820-E10;Parent=Ichangensis_scaffold_679_58434:63820
scaffold_689	genBlastG	gene	44318	52556	425.655	-	.	ID=Ichangensis_scaffold_689_44318:52556;Name=PB53322793-RA
scaffold_689	genBlastG	transcript	44318	52556	425.655	-	.	ID=Ichangensis_scaffold_689_44318:52556;Parent=Ichangensis_scaffold_689_44318:52556;Name=PB53322793-RA
scaffold_689	genBlastG	exon	44318	44428	.	-	.	ID=Ichangensis_scaffold_689_44318:52556-E8;Parent=Ichangensis_scaffold_689_44318:52556
scaffold_689	genBlastG	exon	44822	44868	.	-	.	ID=Ichangensis_scaffold_689_44318:52556-E7;Parent=Ichangensis_scaffold_689_44318:52556
scaffold_689	genBlastG	exon	45473	45598	.	-	.	ID=Ichangensis_scaffold_689_44318:52556-E6;Parent=Ichangensis_scaffold_689_44318:52556
scaffold_689	genBlastG	exon	45840	45885	.	-	.	ID=Ichangensis_scaffold_689_44318:52556-E5;Parent=Ichangensis_scaffold_689_44318:52556
scaffold_689	genBlastG	exon	45899	45998	.	-	.	ID=Ichangensis_scaffold_689_44318:52556-E4;Parent=Ichangensis_scaffold_689_44318:52556
scaffold_689	genBlastG	exon	49439	49984	.	-	.	ID=Ichangensis_scaffold_689_44318:52556-E3;Parent=Ichangensis_scaffold_689_44318:52556
scaffold_689	genBlastG	exon	50020	51185	.	-	.	ID=Ichangensis_scaffold_689_44318:52556-E2;Parent=Ichangensis_scaffold_689_44318:52556
scaffold_689	genBlastG	exon	51204	52556	.	-	.	ID=Ichangensis_scaffold_689_44318:52556-E1;Parent=Ichangensis_scaffold_689_44318:52556
scaffold_689	genBlastG	gene	62999	68726	255.623	-	.	ID=Ichangensis_scaffold_689_62999:68726;Name=PB53326623-RA
scaffold_689	genBlastG	transcript	62999	68726	255.623	-	.	ID=Ichangensis_scaffold_689_62999:68726;Parent=Ichangensis_scaffold_689_62999:68726;Name=PB53326623-RA
scaffold_689	genBlastG	exon	62999	63043	.	-	.	ID=Ichangensis_scaffold_689_62999:68726-E15;Parent=Ichangensis_scaffold_689_62999:68726
scaffold_689	genBlastG	exon	63062	63091	.	-	.	ID=Ichangensis_scaffold_689_62999:68726-E14;Parent=Ichangensis_scaffold_689_62999:68726
scaffold_689	genBlastG	exon	64120	64185	.	-	.	ID=Ichangensis_scaffold_689_62999:68726-E13;Parent=Ichangensis_scaffold_689_62999:68726
scaffold_689	genBlastG	exon	64558	64719	.	-	.	ID=Ichangensis_scaffold_689_62999:68726-E12;Parent=Ichangensis_scaffold_689_62999:68726
scaffold_689	genBlastG	exon	64915	65002	.	-	.	ID=Ichangensis_scaffold_689_62999:68726-E11;Parent=Ichangensis_scaffold_689_62999:68726
scaffold_689	genBlastG	exon	65165	65265	.	-	.	ID=Ichangensis_scaffold_689_62999:68726-E10;Parent=Ichangensis_scaffold_689_62999:68726
scaffold_689	genBlastG	exon	65341	65416	.	-	.	ID=Ichangensis_scaffold_689_62999:68726-E9;Parent=Ichangensis_scaffold_689_62999:68726
scaffold_689	genBlastG	exon	65929	66035	.	-	.	ID=Ichangensis_scaffold_689_62999:68726-E8;Parent=Ichangensis_scaffold_689_62999:68726
scaffold_689	genBlastG	exon	66055	66158	.	-	.	ID=Ichangensis_scaffold_689_62999:68726-E7;Parent=Ichangensis_scaffold_689_62999:68726
scaffold_689	genBlastG	exon	66185	66529	.	-	.	ID=Ichangensis_scaffold_689_62999:68726-E6;Parent=Ichangensis_scaffold_689_62999:68726
scaffold_689	genBlastG	exon	66545	66572	.	-	.	ID=Ichangensis_scaffold_689_62999:68726-E5;Parent=Ichangensis_scaffold_689_62999:68726
scaffold_689	genBlastG	exon	66585	66649	.	-	.	ID=Ichangensis_scaffold_689_62999:68726-E4;Parent=Ichangensis_scaffold_689_62999:68726
scaffold_689	genBlastG	exon	66666	67712	.	-	.	ID=Ichangensis_scaffold_689_62999:68726-E3;Parent=Ichangensis_scaffold_689_62999:68726
scaffold_689	genBlastG	exon	67739	68076	.	-	.	ID=Ichangensis_scaffold_689_62999:68726-E2;Parent=Ichangensis_scaffold_689_62999:68726
scaffold_689	genBlastG	exon	68473	68726	.	-	.	ID=Ichangensis_scaffold_689_62999:68726-E1;Parent=Ichangensis_scaffold_689_62999:68726
scaffold_698	genBlastG	gene	3251	4762	80.692	+	.	ID=Ichangensis_scaffold_698_3251:4762;Name=PB53312658-RA
scaffold_698	genBlastG	transcript	3251	4762	80.692	+	.	ID=Ichangensis_scaffold_698_3251:4762;Parent=Ichangensis_scaffold_698_3251:4762;Name=PB53312658-RA
scaffold_698	genBlastG	exon	3251	3436	.	+	.	ID=Ichangensis_scaffold_698_3251:4762-E1;Parent=Ichangensis_scaffold_698_3251:4762
scaffold_698	genBlastG	exon	3870	3936	.	+	.	ID=Ichangensis_scaffold_698_3251:4762-E2;Parent=Ichangensis_scaffold_698_3251:4762
scaffold_698	genBlastG	exon	4178	4307	.	+	.	ID=Ichangensis_scaffold_698_3251:4762-E3;Parent=Ichangensis_scaffold_698_3251:4762
scaffold_698	genBlastG	exon	4546	4762	.	+	.	ID=Ichangensis_scaffold_698_3251:4762-E4;Parent=Ichangensis_scaffold_698_3251:4762
scaffold_698	genBlastG	gene	9884	17142	451.905	+	.	ID=Ichangensis_scaffold_698_9884:17142;Name=KAH9666872.1
scaffold_698	genBlastG	transcript	9884	17142	451.905	+	.	ID=Ichangensis_scaffold_698_9884:17142;Parent=Ichangensis_scaffold_698_9884:17142;Name=KAH9666872.1
scaffold_698	genBlastG	exon	9884	9927	.	+	.	ID=Ichangensis_scaffold_698_9884:17142-E1;Parent=Ichangensis_scaffold_698_9884:17142
scaffold_698	genBlastG	exon	9980	10958	.	+	.	ID=Ichangensis_scaffold_698_9884:17142-E2;Parent=Ichangensis_scaffold_698_9884:17142
scaffold_698	genBlastG	exon	10979	11980	.	+	.	ID=Ichangensis_scaffold_698_9884:17142-E3;Parent=Ichangensis_scaffold_698_9884:17142
scaffold_698	genBlastG	exon	12013	12670	.	+	.	ID=Ichangensis_scaffold_698_9884:17142-E4;Parent=Ichangensis_scaffold_698_9884:17142
scaffold_698	genBlastG	exon	16862	17142	.	+	.	ID=Ichangensis_scaffold_698_9884:17142-E5;Parent=Ichangensis_scaffold_698_9884:17142
scaffold_698	genBlastG	gene	30369	33764	390.618	+	.	ID=Ichangensis_scaffold_698_30369:33764;Name=CL1G038365012.t1_alt
scaffold_698	genBlastG	transcript	30369	33764	390.618	+	.	ID=Ichangensis_scaffold_698_30369:33764;Parent=Ichangensis_scaffold_698_30369:33764;Name=CL1G038365012.t1_alt
scaffold_698	genBlastG	exon	30369	30428	.	+	.	ID=Ichangensis_scaffold_698_30369:33764-E1;Parent=Ichangensis_scaffold_698_30369:33764
scaffold_698	genBlastG	exon	31009	32177	.	+	.	ID=Ichangensis_scaffold_698_30369:33764-E2;Parent=Ichangensis_scaffold_698_30369:33764
scaffold_698	genBlastG	exon	32198	33764	.	+	.	ID=Ichangensis_scaffold_698_30369:33764-E3;Parent=Ichangensis_scaffold_698_30369:33764
scaffold_698	genBlastG	gene	63712	69458	309.954	+	.	ID=Ichangensis_scaffold_698_63712:69458;Name=PB53312593-RA
scaffold_698	genBlastG	transcript	63712	69458	309.954	+	.	ID=Ichangensis_scaffold_698_63712:69458;Parent=Ichangensis_scaffold_698_63712:69458;Name=PB53312593-RA
scaffold_698	genBlastG	exon	63712	63737	.	+	.	ID=Ichangensis_scaffold_698_63712:69458-E1;Parent=Ichangensis_scaffold_698_63712:69458
scaffold_698	genBlastG	exon	63859	64705	.	+	.	ID=Ichangensis_scaffold_698_63712:69458-E2;Parent=Ichangensis_scaffold_698_63712:69458
scaffold_698	genBlastG	exon	64717	66487	.	+	.	ID=Ichangensis_scaffold_698_63712:69458-E3;Parent=Ichangensis_scaffold_698_63712:69458
scaffold_698	genBlastG	exon	69222	69320	.	+	.	ID=Ichangensis_scaffold_698_63712:69458-E4;Parent=Ichangensis_scaffold_698_63712:69458
scaffold_698	genBlastG	exon	69364	69458	.	+	.	ID=Ichangensis_scaffold_698_63712:69458-E5;Parent=Ichangensis_scaffold_698_63712:69458
scaffold_698	genBlastG	gene	85645	89240	110.418	+	.	ID=Ichangensis_scaffold_698_85645:89240;Name=PB53318755-RA
scaffold_698	genBlastG	transcript	85645	89240	110.418	+	.	ID=Ichangensis_scaffold_698_85645:89240;Parent=Ichangensis_scaffold_698_85645:89240;Name=PB53318755-RA
scaffold_698	genBlastG	exon	85645	85761	.	+	.	ID=Ichangensis_scaffold_698_85645:89240-E1;Parent=Ichangensis_scaffold_698_85645:89240
scaffold_698	genBlastG	exon	86388	89240	.	+	.	ID=Ichangensis_scaffold_698_85645:89240-E2;Parent=Ichangensis_scaffold_698_85645:89240
scaffold_725	genBlastG	gene	24578	29914	354.599	-	.	ID=Ichangensis_scaffold_725_24578:29914;Name=PB53301151-RA
scaffold_725	genBlastG	transcript	24578	29914	354.599	-	.	ID=Ichangensis_scaffold_725_24578:29914;Parent=Ichangensis_scaffold_725_24578:29914;Name=PB53301151-RA
scaffold_725	genBlastG	exon	24578	24797	.	-	.	ID=Ichangensis_scaffold_725_24578:29914-E5;Parent=Ichangensis_scaffold_725_24578:29914
scaffold_725	genBlastG	exon	25706	26484	.	-	.	ID=Ichangensis_scaffold_725_24578:29914-E4;Parent=Ichangensis_scaffold_725_24578:29914
scaffold_725	genBlastG	exon	26907	26942	.	-	.	ID=Ichangensis_scaffold_725_24578:29914-E3;Parent=Ichangensis_scaffold_725_24578:29914
scaffold_725	genBlastG	exon	27050	27777	.	-	.	ID=Ichangensis_scaffold_725_24578:29914-E2;Parent=Ichangensis_scaffold_725_24578:29914
scaffold_725	genBlastG	exon	27793	29914	.	-	.	ID=Ichangensis_scaffold_725_24578:29914-E1;Parent=Ichangensis_scaffold_725_24578:29914
scaffold_725	genBlastG	gene	58026	63006	374.556	-	.	ID=Ichangensis_scaffold_725_58026:63006;Name=KAH9657185.1
scaffold_725	genBlastG	transcript	58026	63006	374.556	-	.	ID=Ichangensis_scaffold_725_58026:63006;Parent=Ichangensis_scaffold_725_58026:63006;Name=KAH9657185.1
scaffold_725	genBlastG	exon	58026	58093	.	-	.	ID=Ichangensis_scaffold_725_58026:63006-E5;Parent=Ichangensis_scaffold_725_58026:63006
scaffold_725	genBlastG	exon	58520	58631	.	-	.	ID=Ichangensis_scaffold_725_58026:63006-E4;Parent=Ichangensis_scaffold_725_58026:63006
scaffold_725	genBlastG	exon	58856	59635	.	-	.	ID=Ichangensis_scaffold_725_58026:63006-E3;Parent=Ichangensis_scaffold_725_58026:63006
scaffold_725	genBlastG	exon	60167	61677	.	-	.	ID=Ichangensis_scaffold_725_58026:63006-E2;Parent=Ichangensis_scaffold_725_58026:63006
scaffold_725	genBlastG	exon	61701	63006	.	-	.	ID=Ichangensis_scaffold_725_58026:63006-E1;Parent=Ichangensis_scaffold_725_58026:63006
scaffold_725	genBlastG	gene	74582	79214	207.822	-	.	ID=Ichangensis_scaffold_725_74582:79214;Name=PB53301078-RB
scaffold_725	genBlastG	transcript	74582	79214	207.822	-	.	ID=Ichangensis_scaffold_725_74582:79214;Parent=Ichangensis_scaffold_725_74582:79214;Name=PB53301078-RB
scaffold_725	genBlastG	exon	74582	74720	.	-	.	ID=Ichangensis_scaffold_725_74582:79214-E3;Parent=Ichangensis_scaffold_725_74582:79214
scaffold_725	genBlastG	exon	74919	75817	.	-	.	ID=Ichangensis_scaffold_725_74582:79214-E2;Parent=Ichangensis_scaffold_725_74582:79214
scaffold_725	genBlastG	exon	76353	79214	.	-	.	ID=Ichangensis_scaffold_725_74582:79214-E1;Parent=Ichangensis_scaffold_725_74582:79214
scaffold_750	genBlastG	gene	75773	80886	261.953	+	.	ID=Ichangensis_scaffold_750_75773:80886;Name=KAH9782656.1
scaffold_750	genBlastG	transcript	75773	80886	261.953	+	.	ID=Ichangensis_scaffold_750_75773:80886;Parent=Ichangensis_scaffold_750_75773:80886;Name=KAH9782656.1
scaffold_750	genBlastG	exon	75773	76102	.	+	.	ID=Ichangensis_scaffold_750_75773:80886-E1;Parent=Ichangensis_scaffold_750_75773:80886
scaffold_750	genBlastG	exon	76151	77455	.	+	.	ID=Ichangensis_scaffold_750_75773:80886-E2;Parent=Ichangensis_scaffold_750_75773:80886
scaffold_750	genBlastG	exon	77471	79875	.	+	.	ID=Ichangensis_scaffold_750_75773:80886-E3;Parent=Ichangensis_scaffold_750_75773:80886
scaffold_750	genBlastG	exon	80640	80738	.	+	.	ID=Ichangensis_scaffold_750_75773:80886-E4;Parent=Ichangensis_scaffold_750_75773:80886
scaffold_750	genBlastG	exon	80820	80886	.	+	.	ID=Ichangensis_scaffold_750_75773:80886-E5;Parent=Ichangensis_scaffold_750_75773:80886
scaffold_761	genBlastG	gene	24520	31080	425.208	+	.	ID=Ichangensis_scaffold_761_24520:31080;Name=KAH9753066.1
scaffold_761	genBlastG	transcript	24520	31080	425.208	+	.	ID=Ichangensis_scaffold_761_24520:31080;Parent=Ichangensis_scaffold_761_24520:31080;Name=KAH9753066.1
scaffold_761	genBlastG	exon	24520	24762	.	+	.	ID=Ichangensis_scaffold_761_24520:31080-E1;Parent=Ichangensis_scaffold_761_24520:31080
scaffold_761	genBlastG	exon	24937	25337	.	+	.	ID=Ichangensis_scaffold_761_24520:31080-E2;Parent=Ichangensis_scaffold_761_24520:31080
scaffold_761	genBlastG	exon	25394	26748	.	+	.	ID=Ichangensis_scaffold_761_24520:31080-E3;Parent=Ichangensis_scaffold_761_24520:31080
scaffold_761	genBlastG	exon	26840	26904	.	+	.	ID=Ichangensis_scaffold_761_24520:31080-E4;Parent=Ichangensis_scaffold_761_24520:31080
scaffold_761	genBlastG	exon	27039	27416	.	+	.	ID=Ichangensis_scaffold_761_24520:31080-E5;Parent=Ichangensis_scaffold_761_24520:31080
scaffold_761	genBlastG	exon	27524	27676	.	+	.	ID=Ichangensis_scaffold_761_24520:31080-E6;Parent=Ichangensis_scaffold_761_24520:31080
scaffold_761	genBlastG	exon	28624	28902	.	+	.	ID=Ichangensis_scaffold_761_24520:31080-E7;Parent=Ichangensis_scaffold_761_24520:31080
scaffold_761	genBlastG	exon	28915	28983	.	+	.	ID=Ichangensis_scaffold_761_24520:31080-E8;Parent=Ichangensis_scaffold_761_24520:31080
scaffold_761	genBlastG	exon	29178	29699	.	+	.	ID=Ichangensis_scaffold_761_24520:31080-E9;Parent=Ichangensis_scaffold_761_24520:31080
scaffold_761	genBlastG	exon	30161	30766	.	+	.	ID=Ichangensis_scaffold_761_24520:31080-E10;Parent=Ichangensis_scaffold_761_24520:31080
scaffold_761	genBlastG	exon	31039	31080	.	+	.	ID=Ichangensis_scaffold_761_24520:31080-E11;Parent=Ichangensis_scaffold_761_24520:31080
scaffold_771	genBlastG	gene	53689	58551	362.363	+	.	ID=Ichangensis_scaffold_771_53689:58551;Name=PB53339346-RA
scaffold_771	genBlastG	transcript	53689	58551	362.363	+	.	ID=Ichangensis_scaffold_771_53689:58551;Parent=Ichangensis_scaffold_771_53689:58551;Name=PB53339346-RA
scaffold_771	genBlastG	exon	53689	55146	.	+	.	ID=Ichangensis_scaffold_771_53689:58551-E1;Parent=Ichangensis_scaffold_771_53689:58551
scaffold_771	genBlastG	exon	55650	57525	.	+	.	ID=Ichangensis_scaffold_771_53689:58551-E2;Parent=Ichangensis_scaffold_771_53689:58551
scaffold_771	genBlastG	exon	58442	58551	.	+	.	ID=Ichangensis_scaffold_771_53689:58551-E3;Parent=Ichangensis_scaffold_771_53689:58551
scaffold_790	genBlastG	gene	6825	18250	446.556	+	.	ID=Ichangensis_scaffold_790_6825:18250;Name=KAH9751776.1
scaffold_790	genBlastG	transcript	6825	18250	446.556	+	.	ID=Ichangensis_scaffold_790_6825:18250;Parent=Ichangensis_scaffold_790_6825:18250;Name=KAH9751776.1
scaffold_790	genBlastG	exon	6825	6912	.	+	.	ID=Ichangensis_scaffold_790_6825:18250-E1;Parent=Ichangensis_scaffold_790_6825:18250
scaffold_790	genBlastG	exon	6924	7888	.	+	.	ID=Ichangensis_scaffold_790_6825:18250-E2;Parent=Ichangensis_scaffold_790_6825:18250
scaffold_790	genBlastG	exon	7957	9612	.	+	.	ID=Ichangensis_scaffold_790_6825:18250-E3;Parent=Ichangensis_scaffold_790_6825:18250
scaffold_790	genBlastG	exon	9769	9905	.	+	.	ID=Ichangensis_scaffold_790_6825:18250-E4;Parent=Ichangensis_scaffold_790_6825:18250
scaffold_790	genBlastG	exon	10796	11061	.	+	.	ID=Ichangensis_scaffold_790_6825:18250-E5;Parent=Ichangensis_scaffold_790_6825:18250
scaffold_790	genBlastG	exon	12028	12137	.	+	.	ID=Ichangensis_scaffold_790_6825:18250-E6;Parent=Ichangensis_scaffold_790_6825:18250
scaffold_790	genBlastG	exon	12948	13063	.	+	.	ID=Ichangensis_scaffold_790_6825:18250-E7;Parent=Ichangensis_scaffold_790_6825:18250
scaffold_790	genBlastG	exon	13559	13715	.	+	.	ID=Ichangensis_scaffold_790_6825:18250-E8;Parent=Ichangensis_scaffold_790_6825:18250
scaffold_790	genBlastG	exon	13848	13880	.	+	.	ID=Ichangensis_scaffold_790_6825:18250-E9;Parent=Ichangensis_scaffold_790_6825:18250
scaffold_790	genBlastG	exon	14174	14280	.	+	.	ID=Ichangensis_scaffold_790_6825:18250-E10;Parent=Ichangensis_scaffold_790_6825:18250
scaffold_790	genBlastG	exon	14384	14455	.	+	.	ID=Ichangensis_scaffold_790_6825:18250-E11;Parent=Ichangensis_scaffold_790_6825:18250
scaffold_790	genBlastG	exon	14517	14650	.	+	.	ID=Ichangensis_scaffold_790_6825:18250-E12;Parent=Ichangensis_scaffold_790_6825:18250
scaffold_790	genBlastG	exon	15683	15788	.	+	.	ID=Ichangensis_scaffold_790_6825:18250-E13;Parent=Ichangensis_scaffold_790_6825:18250
scaffold_790	genBlastG	exon	17921	18004	.	+	.	ID=Ichangensis_scaffold_790_6825:18250-E14;Parent=Ichangensis_scaffold_790_6825:18250
scaffold_790	genBlastG	exon	18103	18142	.	+	.	ID=Ichangensis_scaffold_790_6825:18250-E15;Parent=Ichangensis_scaffold_790_6825:18250
scaffold_790	genBlastG	exon	18158	18250	.	+	.	ID=Ichangensis_scaffold_790_6825:18250-E16;Parent=Ichangensis_scaffold_790_6825:18250
scaffold_790	genBlastG	gene	33554	35832	51.808	+	.	ID=Ichangensis_scaffold_790_33554:35832;Name=KAH9750910.1
scaffold_790	genBlastG	transcript	33554	35832	51.808	+	.	ID=Ichangensis_scaffold_790_33554:35832;Parent=Ichangensis_scaffold_790_33554:35832;Name=KAH9750910.1
scaffold_790	genBlastG	exon	33554	33583	.	+	.	ID=Ichangensis_scaffold_790_33554:35832-E1;Parent=Ichangensis_scaffold_790_33554:35832
scaffold_790	genBlastG	exon	34187	34346	.	+	.	ID=Ichangensis_scaffold_790_33554:35832-E2;Parent=Ichangensis_scaffold_790_33554:35832
scaffold_790	genBlastG	exon	34473	34658	.	+	.	ID=Ichangensis_scaffold_790_33554:35832-E3;Parent=Ichangensis_scaffold_790_33554:35832
scaffold_790	genBlastG	exon	35267	35832	.	+	.	ID=Ichangensis_scaffold_790_33554:35832-E4;Parent=Ichangensis_scaffold_790_33554:35832
scaffold_790	genBlastG	gene	47563	56103	417.407	+	.	ID=Ichangensis_scaffold_790_47563:56103;Name=PB53326623-RA
scaffold_790	genBlastG	transcript	47563	56103	417.407	+	.	ID=Ichangensis_scaffold_790_47563:56103;Parent=Ichangensis_scaffold_790_47563:56103;Name=PB53326623-RA
scaffold_790	genBlastG	exon	47563	47609	.	+	.	ID=Ichangensis_scaffold_790_47563:56103-E1;Parent=Ichangensis_scaffold_790_47563:56103
scaffold_790	genBlastG	exon	48430	49012	.	+	.	ID=Ichangensis_scaffold_790_47563:56103-E2;Parent=Ichangensis_scaffold_790_47563:56103
scaffold_790	genBlastG	exon	52040	52892	.	+	.	ID=Ichangensis_scaffold_790_47563:56103-E3;Parent=Ichangensis_scaffold_790_47563:56103
scaffold_790	genBlastG	exon	52908	53532	.	+	.	ID=Ichangensis_scaffold_790_47563:56103-E4;Parent=Ichangensis_scaffold_790_47563:56103
scaffold_790	genBlastG	exon	54044	54128	.	+	.	ID=Ichangensis_scaffold_790_47563:56103-E5;Parent=Ichangensis_scaffold_790_47563:56103
scaffold_790	genBlastG	exon	54195	54295	.	+	.	ID=Ichangensis_scaffold_790_47563:56103-E6;Parent=Ichangensis_scaffold_790_47563:56103
scaffold_790	genBlastG	exon	54459	54546	.	+	.	ID=Ichangensis_scaffold_790_47563:56103-E7;Parent=Ichangensis_scaffold_790_47563:56103
scaffold_790	genBlastG	exon	54741	54902	.	+	.	ID=Ichangensis_scaffold_790_47563:56103-E8;Parent=Ichangensis_scaffold_790_47563:56103
scaffold_790	genBlastG	exon	55602	55667	.	+	.	ID=Ichangensis_scaffold_790_47563:56103-E9;Parent=Ichangensis_scaffold_790_47563:56103
scaffold_790	genBlastG	exon	55863	55906	.	+	.	ID=Ichangensis_scaffold_790_47563:56103-E10;Parent=Ichangensis_scaffold_790_47563:56103
scaffold_790	genBlastG	exon	56022	56103	.	+	.	ID=Ichangensis_scaffold_790_47563:56103-E11;Parent=Ichangensis_scaffold_790_47563:56103
scaffold_793	genBlastG	gene	46597	50054	429.873	-	.	ID=Ichangensis_scaffold_793_46597:50054;Name=Ci280580.2
scaffold_793	genBlastG	transcript	46597	50054	429.873	-	.	ID=Ichangensis_scaffold_793_46597:50054;Parent=Ichangensis_scaffold_793_46597:50054;Name=Ci280580.2
scaffold_793	genBlastG	exon	46597	47791	.	-	.	ID=Ichangensis_scaffold_793_46597:50054-E4;Parent=Ichangensis_scaffold_793_46597:50054
scaffold_793	genBlastG	exon	47997	48349	.	-	.	ID=Ichangensis_scaffold_793_46597:50054-E3;Parent=Ichangensis_scaffold_793_46597:50054
scaffold_793	genBlastG	exon	48571	48974	.	-	.	ID=Ichangensis_scaffold_793_46597:50054-E2;Parent=Ichangensis_scaffold_793_46597:50054
scaffold_793	genBlastG	exon	49409	50054	.	-	.	ID=Ichangensis_scaffold_793_46597:50054-E1;Parent=Ichangensis_scaffold_793_46597:50054
scaffold_800	genBlastG	gene	51837	57028	211.315	+	.	ID=Ichangensis_scaffold_800_51837:57028;Name=KAH9782811.1
scaffold_800	genBlastG	transcript	51837	57028	211.315	+	.	ID=Ichangensis_scaffold_800_51837:57028;Parent=Ichangensis_scaffold_800_51837:57028;Name=KAH9782811.1
scaffold_800	genBlastG	exon	51837	51998	.	+	.	ID=Ichangensis_scaffold_800_51837:57028-E1;Parent=Ichangensis_scaffold_800_51837:57028
scaffold_800	genBlastG	exon	52016	52296	.	+	.	ID=Ichangensis_scaffold_800_51837:57028-E2;Parent=Ichangensis_scaffold_800_51837:57028
scaffold_800	genBlastG	exon	53472	54187	.	+	.	ID=Ichangensis_scaffold_800_51837:57028-E3;Parent=Ichangensis_scaffold_800_51837:57028
scaffold_800	genBlastG	exon	54203	54567	.	+	.	ID=Ichangensis_scaffold_800_51837:57028-E4;Parent=Ichangensis_scaffold_800_51837:57028
scaffold_800	genBlastG	exon	54728	55039	.	+	.	ID=Ichangensis_scaffold_800_51837:57028-E5;Parent=Ichangensis_scaffold_800_51837:57028
scaffold_800	genBlastG	exon	55113	55859	.	+	.	ID=Ichangensis_scaffold_800_51837:57028-E6;Parent=Ichangensis_scaffold_800_51837:57028
scaffold_800	genBlastG	exon	55902	56345	.	+	.	ID=Ichangensis_scaffold_800_51837:57028-E7;Parent=Ichangensis_scaffold_800_51837:57028
scaffold_800	genBlastG	exon	56423	57028	.	+	.	ID=Ichangensis_scaffold_800_51837:57028-E8;Parent=Ichangensis_scaffold_800_51837:57028
scaffold_804	genBlastG	gene	57305	61051	117.925	-	.	ID=Ichangensis_scaffold_804_57305:61051;Name=KAH9726941.1
scaffold_804	genBlastG	transcript	57305	61051	117.925	-	.	ID=Ichangensis_scaffold_804_57305:61051;Parent=Ichangensis_scaffold_804_57305:61051;Name=KAH9726941.1
scaffold_804	genBlastG	exon	57305	57444	.	-	.	ID=Ichangensis_scaffold_804_57305:61051-E7;Parent=Ichangensis_scaffold_804_57305:61051
scaffold_804	genBlastG	exon	57467	58279	.	-	.	ID=Ichangensis_scaffold_804_57305:61051-E6;Parent=Ichangensis_scaffold_804_57305:61051
scaffold_804	genBlastG	exon	58303	58354	.	-	.	ID=Ichangensis_scaffold_804_57305:61051-E5;Parent=Ichangensis_scaffold_804_57305:61051
scaffold_804	genBlastG	exon	58388	58729	.	-	.	ID=Ichangensis_scaffold_804_57305:61051-E4;Parent=Ichangensis_scaffold_804_57305:61051
scaffold_804	genBlastG	exon	59680	60324	.	-	.	ID=Ichangensis_scaffold_804_57305:61051-E3;Parent=Ichangensis_scaffold_804_57305:61051
scaffold_804	genBlastG	exon	60348	60839	.	-	.	ID=Ichangensis_scaffold_804_57305:61051-E2;Parent=Ichangensis_scaffold_804_57305:61051
scaffold_804	genBlastG	exon	60962	61051	.	-	.	ID=Ichangensis_scaffold_804_57305:61051-E1;Parent=Ichangensis_scaffold_804_57305:61051
scaffold_811	genBlastG	gene	23742	29786	307.97	-	.	ID=Ichangensis_scaffold_811_23742:29786;Name=LL_PB44903103-RA
scaffold_811	genBlastG	transcript	23742	29786	307.97	-	.	ID=Ichangensis_scaffold_811_23742:29786;Parent=Ichangensis_scaffold_811_23742:29786;Name=LL_PB44903103-RA
scaffold_811	genBlastG	exon	23742	24422	.	-	.	ID=Ichangensis_scaffold_811_23742:29786-E13;Parent=Ichangensis_scaffold_811_23742:29786
scaffold_811	genBlastG	exon	24522	25028	.	-	.	ID=Ichangensis_scaffold_811_23742:29786-E12;Parent=Ichangensis_scaffold_811_23742:29786
scaffold_811	genBlastG	exon	25884	26584	.	-	.	ID=Ichangensis_scaffold_811_23742:29786-E11;Parent=Ichangensis_scaffold_811_23742:29786
scaffold_811	genBlastG	exon	26615	26637	.	-	.	ID=Ichangensis_scaffold_811_23742:29786-E10;Parent=Ichangensis_scaffold_811_23742:29786
scaffold_811	genBlastG	exon	26693	26991	.	-	.	ID=Ichangensis_scaffold_811_23742:29786-E9;Parent=Ichangensis_scaffold_811_23742:29786
scaffold_811	genBlastG	exon	27082	27109	.	-	.	ID=Ichangensis_scaffold_811_23742:29786-E8;Parent=Ichangensis_scaffold_811_23742:29786
scaffold_811	genBlastG	exon	27137	27518	.	-	.	ID=Ichangensis_scaffold_811_23742:29786-E7;Parent=Ichangensis_scaffold_811_23742:29786
scaffold_811	genBlastG	exon	27551	28197	.	-	.	ID=Ichangensis_scaffold_811_23742:29786-E6;Parent=Ichangensis_scaffold_811_23742:29786
scaffold_811	genBlastG	exon	28934	29067	.	-	.	ID=Ichangensis_scaffold_811_23742:29786-E5;Parent=Ichangensis_scaffold_811_23742:29786
scaffold_811	genBlastG	exon	29087	29403	.	-	.	ID=Ichangensis_scaffold_811_23742:29786-E4;Parent=Ichangensis_scaffold_811_23742:29786
scaffold_811	genBlastG	exon	29621	29648	.	-	.	ID=Ichangensis_scaffold_811_23742:29786-E3;Parent=Ichangensis_scaffold_811_23742:29786
scaffold_811	genBlastG	exon	29682	29755	.	-	.	ID=Ichangensis_scaffold_811_23742:29786-E2;Parent=Ichangensis_scaffold_811_23742:29786
scaffold_811	genBlastG	exon	29771	29786	.	-	.	ID=Ichangensis_scaffold_811_23742:29786-E1;Parent=Ichangensis_scaffold_811_23742:29786
scaffold_811	genBlastG	gene	42347	53579	580.62	-	.	ID=Ichangensis_scaffold_811_42347:53579;Name=KAH9781817.1
scaffold_811	genBlastG	transcript	42347	53579	580.62	-	.	ID=Ichangensis_scaffold_811_42347:53579;Parent=Ichangensis_scaffold_811_42347:53579;Name=KAH9781817.1
scaffold_811	genBlastG	exon	42347	43550	.	-	.	ID=Ichangensis_scaffold_811_42347:53579-E9;Parent=Ichangensis_scaffold_811_42347:53579
scaffold_811	genBlastG	exon	44277	44457	.	-	.	ID=Ichangensis_scaffold_811_42347:53579-E8;Parent=Ichangensis_scaffold_811_42347:53579
scaffold_811	genBlastG	exon	48380	49162	.	-	.	ID=Ichangensis_scaffold_811_42347:53579-E7;Parent=Ichangensis_scaffold_811_42347:53579
scaffold_811	genBlastG	exon	49318	50632	.	-	.	ID=Ichangensis_scaffold_811_42347:53579-E6;Parent=Ichangensis_scaffold_811_42347:53579
scaffold_811	genBlastG	exon	50760	50925	.	-	.	ID=Ichangensis_scaffold_811_42347:53579-E5;Parent=Ichangensis_scaffold_811_42347:53579
scaffold_811	genBlastG	exon	50948	51036	.	-	.	ID=Ichangensis_scaffold_811_42347:53579-E4;Parent=Ichangensis_scaffold_811_42347:53579
scaffold_811	genBlastG	exon	51166	52267	.	-	.	ID=Ichangensis_scaffold_811_42347:53579-E3;Parent=Ichangensis_scaffold_811_42347:53579
scaffold_811	genBlastG	exon	53150	53459	.	-	.	ID=Ichangensis_scaffold_811_42347:53579-E2;Parent=Ichangensis_scaffold_811_42347:53579
scaffold_811	genBlastG	exon	53504	53579	.	-	.	ID=Ichangensis_scaffold_811_42347:53579-E1;Parent=Ichangensis_scaffold_811_42347:53579
scaffold_812	genBlastG	gene	60859	65903	247.517	-	.	ID=Ichangensis_scaffold_812_60859:65903;Name=KAH9750803.1
scaffold_812	genBlastG	transcript	60859	65903	247.517	-	.	ID=Ichangensis_scaffold_812_60859:65903;Parent=Ichangensis_scaffold_812_60859:65903;Name=KAH9750803.1
scaffold_812	genBlastG	exon	60859	60963	.	-	.	ID=Ichangensis_scaffold_812_60859:65903-E9;Parent=Ichangensis_scaffold_812_60859:65903
scaffold_812	genBlastG	exon	61025	61146	.	-	.	ID=Ichangensis_scaffold_812_60859:65903-E8;Parent=Ichangensis_scaffold_812_60859:65903
scaffold_812	genBlastG	exon	61713	61804	.	-	.	ID=Ichangensis_scaffold_812_60859:65903-E7;Parent=Ichangensis_scaffold_812_60859:65903
scaffold_812	genBlastG	exon	61921	61986	.	-	.	ID=Ichangensis_scaffold_812_60859:65903-E6;Parent=Ichangensis_scaffold_812_60859:65903
scaffold_812	genBlastG	exon	62009	62095	.	-	.	ID=Ichangensis_scaffold_812_60859:65903-E5;Parent=Ichangensis_scaffold_812_60859:65903
scaffold_812	genBlastG	exon	62384	63515	.	-	.	ID=Ichangensis_scaffold_812_60859:65903-E4;Parent=Ichangensis_scaffold_812_60859:65903
scaffold_812	genBlastG	exon	63561	63665	.	-	.	ID=Ichangensis_scaffold_812_60859:65903-E3;Parent=Ichangensis_scaffold_812_60859:65903
scaffold_812	genBlastG	exon	64189	65095	.	-	.	ID=Ichangensis_scaffold_812_60859:65903-E2;Parent=Ichangensis_scaffold_812_60859:65903
scaffold_812	genBlastG	exon	65832	65903	.	-	.	ID=Ichangensis_scaffold_812_60859:65903-E1;Parent=Ichangensis_scaffold_812_60859:65903
scaffold_824	genBlastG	gene	32195	41221	343.865	+	.	ID=Ichangensis_scaffold_824_32195:41221;Name=PB53322779-RA
scaffold_824	genBlastG	transcript	32195	41221	343.865	+	.	ID=Ichangensis_scaffold_824_32195:41221;Parent=Ichangensis_scaffold_824_32195:41221;Name=PB53322779-RA
scaffold_824	genBlastG	exon	32195	32920	.	+	.	ID=Ichangensis_scaffold_824_32195:41221-E1;Parent=Ichangensis_scaffold_824_32195:41221
scaffold_824	genBlastG	exon	32943	33333	.	+	.	ID=Ichangensis_scaffold_824_32195:41221-E2;Parent=Ichangensis_scaffold_824_32195:41221
scaffold_824	genBlastG	exon	33360	33587	.	+	.	ID=Ichangensis_scaffold_824_32195:41221-E3;Parent=Ichangensis_scaffold_824_32195:41221
scaffold_824	genBlastG	exon	33653	33712	.	+	.	ID=Ichangensis_scaffold_824_32195:41221-E4;Parent=Ichangensis_scaffold_824_32195:41221
scaffold_824	genBlastG	exon	33724	34990	.	+	.	ID=Ichangensis_scaffold_824_32195:41221-E5;Parent=Ichangensis_scaffold_824_32195:41221
scaffold_824	genBlastG	exon	35159	35245	.	+	.	ID=Ichangensis_scaffold_824_32195:41221-E6;Parent=Ichangensis_scaffold_824_32195:41221
scaffold_824	genBlastG	exon	38744	38902	.	+	.	ID=Ichangensis_scaffold_824_32195:41221-E7;Parent=Ichangensis_scaffold_824_32195:41221
scaffold_824	genBlastG	exon	39174	39214	.	+	.	ID=Ichangensis_scaffold_824_32195:41221-E8;Parent=Ichangensis_scaffold_824_32195:41221
scaffold_824	genBlastG	exon	40913	41036	.	+	.	ID=Ichangensis_scaffold_824_32195:41221-E9;Parent=Ichangensis_scaffold_824_32195:41221
scaffold_824	genBlastG	exon	41104	41221	.	+	.	ID=Ichangensis_scaffold_824_32195:41221-E10;Parent=Ichangensis_scaffold_824_32195:41221
scaffold_824	genBlastG	gene	58205	64265	380.111	+	.	ID=Ichangensis_scaffold_824_58205:64265;Name=PB53322793-RA
scaffold_824	genBlastG	transcript	58205	64265	380.111	+	.	ID=Ichangensis_scaffold_824_58205:64265;Parent=Ichangensis_scaffold_824_58205:64265;Name=PB53322793-RA
scaffold_824	genBlastG	exon	58205	58913	.	+	.	ID=Ichangensis_scaffold_824_58205:64265-E1;Parent=Ichangensis_scaffold_824_58205:64265
scaffold_824	genBlastG	exon	59065	60980	.	+	.	ID=Ichangensis_scaffold_824_58205:64265-E2;Parent=Ichangensis_scaffold_824_58205:64265
scaffold_824	genBlastG	exon	61089	61141	.	+	.	ID=Ichangensis_scaffold_824_58205:64265-E3;Parent=Ichangensis_scaffold_824_58205:64265
scaffold_824	genBlastG	exon	61176	61235	.	+	.	ID=Ichangensis_scaffold_824_58205:64265-E4;Parent=Ichangensis_scaffold_824_58205:64265
scaffold_824	genBlastG	exon	61735	61804	.	+	.	ID=Ichangensis_scaffold_824_58205:64265-E5;Parent=Ichangensis_scaffold_824_58205:64265
scaffold_824	genBlastG	exon	61818	61862	.	+	.	ID=Ichangensis_scaffold_824_58205:64265-E6;Parent=Ichangensis_scaffold_824_58205:64265
scaffold_824	genBlastG	exon	63306	63444	.	+	.	ID=Ichangensis_scaffold_824_58205:64265-E7;Parent=Ichangensis_scaffold_824_58205:64265
scaffold_824	genBlastG	exon	64049	64128	.	+	.	ID=Ichangensis_scaffold_824_58205:64265-E8;Parent=Ichangensis_scaffold_824_58205:64265
scaffold_824	genBlastG	exon	64167	64265	.	+	.	ID=Ichangensis_scaffold_824_58205:64265-E9;Parent=Ichangensis_scaffold_824_58205:64265
scaffold_827	genBlastG	gene	104	1930	106.948	+	.	ID=Ichangensis_scaffold_827_104:1930;Name=PB53321971-RA
scaffold_827	genBlastG	transcript	104	1930	106.948	+	.	ID=Ichangensis_scaffold_827_104:1930;Parent=Ichangensis_scaffold_827_104:1930;Name=PB53321971-RA
scaffold_827	genBlastG	exon	104	295	.	+	.	ID=Ichangensis_scaffold_827_104:1930-E1;Parent=Ichangensis_scaffold_827_104:1930
scaffold_827	genBlastG	exon	318	623	.	+	.	ID=Ichangensis_scaffold_827_104:1930-E2;Parent=Ichangensis_scaffold_827_104:1930
scaffold_827	genBlastG	exon	647	828	.	+	.	ID=Ichangensis_scaffold_827_104:1930-E3;Parent=Ichangensis_scaffold_827_104:1930
scaffold_827	genBlastG	exon	1742	1865	.	+	.	ID=Ichangensis_scaffold_827_104:1930-E4;Parent=Ichangensis_scaffold_827_104:1930
scaffold_827	genBlastG	exon	1880	1930	.	+	.	ID=Ichangensis_scaffold_827_104:1930-E5;Parent=Ichangensis_scaffold_827_104:1930
scaffold_827	genBlastG	gene	33902	39568	525	+	.	ID=Ichangensis_scaffold_827_33902:39568;Name=LL_PB44922358-RA
scaffold_827	genBlastG	transcript	33902	39568	525	+	.	ID=Ichangensis_scaffold_827_33902:39568;Parent=Ichangensis_scaffold_827_33902:39568;Name=LL_PB44922358-RA
scaffold_827	genBlastG	exon	33902	33935	.	+	.	ID=Ichangensis_scaffold_827_33902:39568-E1;Parent=Ichangensis_scaffold_827_33902:39568
scaffold_827	genBlastG	exon	34087	34188	.	+	.	ID=Ichangensis_scaffold_827_33902:39568-E2;Parent=Ichangensis_scaffold_827_33902:39568
scaffold_827	genBlastG	exon	34290	34463	.	+	.	ID=Ichangensis_scaffold_827_33902:39568-E3;Parent=Ichangensis_scaffold_827_33902:39568
scaffold_827	genBlastG	exon	36540	37064	.	+	.	ID=Ichangensis_scaffold_827_33902:39568-E4;Parent=Ichangensis_scaffold_827_33902:39568
scaffold_827	genBlastG	exon	37221	39568	.	+	.	ID=Ichangensis_scaffold_827_33902:39568-E5;Parent=Ichangensis_scaffold_827_33902:39568
scaffold_834	genBlastG	gene	31321	36260	367.576	-	.	ID=Ichangensis_scaffold_834_31321:36260;Name=KAH9750801.1
scaffold_834	genBlastG	transcript	31321	36260	367.576	-	.	ID=Ichangensis_scaffold_834_31321:36260;Parent=Ichangensis_scaffold_834_31321:36260;Name=KAH9750801.1
scaffold_834	genBlastG	exon	31321	31382	.	-	.	ID=Ichangensis_scaffold_834_31321:36260-E9;Parent=Ichangensis_scaffold_834_31321:36260
scaffold_834	genBlastG	exon	31597	31701	.	-	.	ID=Ichangensis_scaffold_834_31321:36260-E8;Parent=Ichangensis_scaffold_834_31321:36260
scaffold_834	genBlastG	exon	31718	31947	.	-	.	ID=Ichangensis_scaffold_834_31321:36260-E7;Parent=Ichangensis_scaffold_834_31321:36260
scaffold_834	genBlastG	exon	32477	32525	.	-	.	ID=Ichangensis_scaffold_834_31321:36260-E6;Parent=Ichangensis_scaffold_834_31321:36260
scaffold_834	genBlastG	exon	32589	32670	.	-	.	ID=Ichangensis_scaffold_834_31321:36260-E5;Parent=Ichangensis_scaffold_834_31321:36260
scaffold_834	genBlastG	exon	32730	33713	.	-	.	ID=Ichangensis_scaffold_834_31321:36260-E4;Parent=Ichangensis_scaffold_834_31321:36260
scaffold_834	genBlastG	exon	33749	34693	.	-	.	ID=Ichangensis_scaffold_834_31321:36260-E3;Parent=Ichangensis_scaffold_834_31321:36260
scaffold_834	genBlastG	exon	34747	35376	.	-	.	ID=Ichangensis_scaffold_834_31321:36260-E2;Parent=Ichangensis_scaffold_834_31321:36260
scaffold_834	genBlastG	exon	36189	36260	.	-	.	ID=Ichangensis_scaffold_834_31321:36260-E1;Parent=Ichangensis_scaffold_834_31321:36260
scaffold_834	genBlastG	gene	49670	60325	439.874	-	.	ID=Ichangensis_scaffold_834_49670:60325;Name=KAH9750801.1
scaffold_834	genBlastG	transcript	49670	60325	439.874	-	.	ID=Ichangensis_scaffold_834_49670:60325;Parent=Ichangensis_scaffold_834_49670:60325;Name=KAH9750801.1
scaffold_834	genBlastG	exon	49670	49767	.	-	.	ID=Ichangensis_scaffold_834_49670:60325-E7;Parent=Ichangensis_scaffold_834_49670:60325
scaffold_834	genBlastG	exon	50750	50850	.	-	.	ID=Ichangensis_scaffold_834_49670:60325-E6;Parent=Ichangensis_scaffold_834_49670:60325
scaffold_834	genBlastG	exon	51860	52090	.	-	.	ID=Ichangensis_scaffold_834_49670:60325-E5;Parent=Ichangensis_scaffold_834_49670:60325
scaffold_834	genBlastG	exon	52431	52563	.	-	.	ID=Ichangensis_scaffold_834_49670:60325-E4;Parent=Ichangensis_scaffold_834_49670:60325
scaffold_834	genBlastG	exon	56605	58338	.	-	.	ID=Ichangensis_scaffold_834_49670:60325-E3;Parent=Ichangensis_scaffold_834_49670:60325
scaffold_834	genBlastG	exon	58365	59442	.	-	.	ID=Ichangensis_scaffold_834_49670:60325-E2;Parent=Ichangensis_scaffold_834_49670:60325
scaffold_834	genBlastG	exon	60254	60325	.	-	.	ID=Ichangensis_scaffold_834_49670:60325-E1;Parent=Ichangensis_scaffold_834_49670:60325
scaffold_844	genBlastG	gene	39141	42898	392.927	-	.	ID=Ichangensis_scaffold_844_39141:42898;Name=KAH9695787.1
scaffold_844	genBlastG	transcript	39141	42898	392.927	-	.	ID=Ichangensis_scaffold_844_39141:42898;Parent=Ichangensis_scaffold_844_39141:42898;Name=KAH9695787.1
scaffold_844	genBlastG	exon	39141	41396	.	-	.	ID=Ichangensis_scaffold_844_39141:42898-E3;Parent=Ichangensis_scaffold_844_39141:42898
scaffold_844	genBlastG	exon	41420	42705	.	-	.	ID=Ichangensis_scaffold_844_39141:42898-E2;Parent=Ichangensis_scaffold_844_39141:42898
scaffold_844	genBlastG	exon	42814	42898	.	-	.	ID=Ichangensis_scaffold_844_39141:42898-E1;Parent=Ichangensis_scaffold_844_39141:42898
scaffold_852	genBlastG	gene	18520	20874	276.25	-	.	ID=Ichangensis_scaffold_852_18520:20874;Name=orange1.1g037229m
scaffold_852	genBlastG	transcript	18520	20874	276.25	-	.	ID=Ichangensis_scaffold_852_18520:20874;Parent=Ichangensis_scaffold_852_18520:20874;Name=orange1.1g037229m
scaffold_852	genBlastG	exon	18520	18541	.	-	.	ID=Ichangensis_scaffold_852_18520:20874-E8;Parent=Ichangensis_scaffold_852_18520:20874
scaffold_852	genBlastG	exon	18668	18808	.	-	.	ID=Ichangensis_scaffold_852_18520:20874-E7;Parent=Ichangensis_scaffold_852_18520:20874
scaffold_852	genBlastG	exon	18851	18950	.	-	.	ID=Ichangensis_scaffold_852_18520:20874-E6;Parent=Ichangensis_scaffold_852_18520:20874
scaffold_852	genBlastG	exon	19030	19142	.	-	.	ID=Ichangensis_scaffold_852_18520:20874-E5;Parent=Ichangensis_scaffold_852_18520:20874
scaffold_852	genBlastG	exon	19207	19727	.	-	.	ID=Ichangensis_scaffold_852_18520:20874-E4;Parent=Ichangensis_scaffold_852_18520:20874
scaffold_852	genBlastG	exon	19766	19966	.	-	.	ID=Ichangensis_scaffold_852_18520:20874-E3;Parent=Ichangensis_scaffold_852_18520:20874
scaffold_852	genBlastG	exon	20148	20576	.	-	.	ID=Ichangensis_scaffold_852_18520:20874-E2;Parent=Ichangensis_scaffold_852_18520:20874
scaffold_852	genBlastG	exon	20680	20874	.	-	.	ID=Ichangensis_scaffold_852_18520:20874-E1;Parent=Ichangensis_scaffold_852_18520:20874
scaffold_857	genBlastG	gene	16	1994	239.165	+	.	ID=Ichangensis_scaffold_857_16:1994;Name=MSYJ128050.1
scaffold_857	genBlastG	transcript	16	1994	239.165	+	.	ID=Ichangensis_scaffold_857_16:1994;Parent=Ichangensis_scaffold_857_16:1994;Name=MSYJ128050.1
scaffold_857	genBlastG	exon	16	1020	.	+	.	ID=Ichangensis_scaffold_857_16:1994-E1;Parent=Ichangensis_scaffold_857_16:1994
scaffold_857	genBlastG	exon	1077	1505	.	+	.	ID=Ichangensis_scaffold_857_16:1994-E2;Parent=Ichangensis_scaffold_857_16:1994
scaffold_857	genBlastG	exon	1569	1994	.	+	.	ID=Ichangensis_scaffold_857_16:1994-E3;Parent=Ichangensis_scaffold_857_16:1994
scaffold_857	genBlastG	gene	48879	52183	41.57	+	.	ID=Ichangensis_scaffold_857_48879:52183;Name=PB53312923-RA
scaffold_857	genBlastG	transcript	48879	52183	41.57	+	.	ID=Ichangensis_scaffold_857_48879:52183;Parent=Ichangensis_scaffold_857_48879:52183;Name=PB53312923-RA
scaffold_857	genBlastG	exon	48879	51283	.	+	.	ID=Ichangensis_scaffold_857_48879:52183-E1;Parent=Ichangensis_scaffold_857_48879:52183
scaffold_857	genBlastG	exon	51328	51606	.	+	.	ID=Ichangensis_scaffold_857_48879:52183-E2;Parent=Ichangensis_scaffold_857_48879:52183
scaffold_857	genBlastG	exon	52084	52183	.	+	.	ID=Ichangensis_scaffold_857_48879:52183-E3;Parent=Ichangensis_scaffold_857_48879:52183
scaffold_894	genBlastG	gene	36658	42578	752.715	-	.	ID=Ichangensis_scaffold_894_36658:42578;Name=KAH9669051.1
scaffold_894	genBlastG	transcript	36658	42578	752.715	-	.	ID=Ichangensis_scaffold_894_36658:42578;Parent=Ichangensis_scaffold_894_36658:42578;Name=KAH9669051.1
scaffold_894	genBlastG	exon	36658	36747	.	-	.	ID=Ichangensis_scaffold_894_36658:42578-E2;Parent=Ichangensis_scaffold_894_36658:42578
scaffold_894	genBlastG	exon	38094	42578	.	-	.	ID=Ichangensis_scaffold_894_36658:42578-E1;Parent=Ichangensis_scaffold_894_36658:42578
scaffold_914	genBlastG	gene	9727	14387	339.569	+	.	ID=Ichangensis_scaffold_914_9727:14387;Name=KAH9657183.1
scaffold_914	genBlastG	transcript	9727	14387	339.569	+	.	ID=Ichangensis_scaffold_914_9727:14387;Parent=Ichangensis_scaffold_914_9727:14387;Name=KAH9657183.1
scaffold_914	genBlastG	exon	9727	10275	.	+	.	ID=Ichangensis_scaffold_914_9727:14387-E1;Parent=Ichangensis_scaffold_914_9727:14387
scaffold_914	genBlastG	exon	10290	11279	.	+	.	ID=Ichangensis_scaffold_914_9727:14387-E2;Parent=Ichangensis_scaffold_914_9727:14387
scaffold_914	genBlastG	exon	11300	11840	.	+	.	ID=Ichangensis_scaffold_914_9727:14387-E3;Parent=Ichangensis_scaffold_914_9727:14387
scaffold_914	genBlastG	exon	11865	12078	.	+	.	ID=Ichangensis_scaffold_914_9727:14387-E4;Parent=Ichangensis_scaffold_914_9727:14387
scaffold_914	genBlastG	exon	12091	12302	.	+	.	ID=Ichangensis_scaffold_914_9727:14387-E5;Parent=Ichangensis_scaffold_914_9727:14387
scaffold_914	genBlastG	exon	12329	12558	.	+	.	ID=Ichangensis_scaffold_914_9727:14387-E6;Parent=Ichangensis_scaffold_914_9727:14387
scaffold_914	genBlastG	exon	13136	13346	.	+	.	ID=Ichangensis_scaffold_914_9727:14387-E7;Parent=Ichangensis_scaffold_914_9727:14387
scaffold_914	genBlastG	exon	13367	13862	.	+	.	ID=Ichangensis_scaffold_914_9727:14387-E8;Parent=Ichangensis_scaffold_914_9727:14387
scaffold_914	genBlastG	exon	13901	13935	.	+	.	ID=Ichangensis_scaffold_914_9727:14387-E9;Parent=Ichangensis_scaffold_914_9727:14387
scaffold_914	genBlastG	exon	14153	14229	.	+	.	ID=Ichangensis_scaffold_914_9727:14387-E10;Parent=Ichangensis_scaffold_914_9727:14387
scaffold_914	genBlastG	exon	14241	14282	.	+	.	ID=Ichangensis_scaffold_914_9727:14387-E11;Parent=Ichangensis_scaffold_914_9727:14387
scaffold_914	genBlastG	exon	14322	14387	.	+	.	ID=Ichangensis_scaffold_914_9727:14387-E12;Parent=Ichangensis_scaffold_914_9727:14387
scaffold_916	genBlastG	gene	20234	22079	76.5158	-	.	ID=Ichangensis_scaffold_916_20234:22079;Name=Cg1g016820.1
scaffold_916	genBlastG	transcript	20234	22079	76.5158	-	.	ID=Ichangensis_scaffold_916_20234:22079;Parent=Ichangensis_scaffold_916_20234:22079;Name=Cg1g016820.1
scaffold_916	genBlastG	exon	20234	20457	.	-	.	ID=Ichangensis_scaffold_916_20234:22079-E7;Parent=Ichangensis_scaffold_916_20234:22079
scaffold_916	genBlastG	exon	20589	20808	.	-	.	ID=Ichangensis_scaffold_916_20234:22079-E6;Parent=Ichangensis_scaffold_916_20234:22079
scaffold_916	genBlastG	exon	21185	21267	.	-	.	ID=Ichangensis_scaffold_916_20234:22079-E5;Parent=Ichangensis_scaffold_916_20234:22079
scaffold_916	genBlastG	exon	21317	21433	.	-	.	ID=Ichangensis_scaffold_916_20234:22079-E4;Parent=Ichangensis_scaffold_916_20234:22079
scaffold_916	genBlastG	exon	21733	21945	.	-	.	ID=Ichangensis_scaffold_916_20234:22079-E3;Parent=Ichangensis_scaffold_916_20234:22079
scaffold_916	genBlastG	exon	21965	21993	.	-	.	ID=Ichangensis_scaffold_916_20234:22079-E2;Parent=Ichangensis_scaffold_916_20234:22079
scaffold_916	genBlastG	exon	22054	22079	.	-	.	ID=Ichangensis_scaffold_916_20234:22079-E1;Parent=Ichangensis_scaffold_916_20234:22079
scaffold_916	genBlastG	gene	24536	27826	96.4595	+	.	ID=Ichangensis_scaffold_916_24536:27826;Name=KAH9714669.1
scaffold_916	genBlastG	transcript	24536	27826	96.4595	+	.	ID=Ichangensis_scaffold_916_24536:27826;Parent=Ichangensis_scaffold_916_24536:27826;Name=KAH9714669.1
scaffold_916	genBlastG	exon	24536	24714	.	+	.	ID=Ichangensis_scaffold_916_24536:27826-E1;Parent=Ichangensis_scaffold_916_24536:27826
scaffold_916	genBlastG	exon	25255	25400	.	+	.	ID=Ichangensis_scaffold_916_24536:27826-E2;Parent=Ichangensis_scaffold_916_24536:27826
scaffold_916	genBlastG	exon	25433	26664	.	+	.	ID=Ichangensis_scaffold_916_24536:27826-E3;Parent=Ichangensis_scaffold_916_24536:27826
scaffold_916	genBlastG	exon	26698	27098	.	+	.	ID=Ichangensis_scaffold_916_24536:27826-E4;Parent=Ichangensis_scaffold_916_24536:27826
scaffold_916	genBlastG	exon	27138	27273	.	+	.	ID=Ichangensis_scaffold_916_24536:27826-E5;Parent=Ichangensis_scaffold_916_24536:27826
scaffold_916	genBlastG	exon	27320	27826	.	+	.	ID=Ichangensis_scaffold_916_24536:27826-E6;Parent=Ichangensis_scaffold_916_24536:27826
scaffold_921	genBlastG	gene	24711	29914	88.7006	-	.	ID=Ichangensis_scaffold_921_24711:29914;Name=PB53312658-RA
scaffold_921	genBlastG	transcript	24711	29914	88.7006	-	.	ID=Ichangensis_scaffold_921_24711:29914;Parent=Ichangensis_scaffold_921_24711:29914;Name=PB53312658-RA
scaffold_921	genBlastG	exon	24711	24974	.	-	.	ID=Ichangensis_scaffold_921_24711:29914-E3;Parent=Ichangensis_scaffold_921_24711:29914
scaffold_921	genBlastG	exon	28953	29141	.	-	.	ID=Ichangensis_scaffold_921_24711:29914-E2;Parent=Ichangensis_scaffold_921_24711:29914
scaffold_921	genBlastG	exon	29699	29914	.	-	.	ID=Ichangensis_scaffold_921_24711:29914-E1;Parent=Ichangensis_scaffold_921_24711:29914
scaffold_921	genBlastG	gene	30696	38232	301.772	-	.	ID=Ichangensis_scaffold_921_30696:38232;Name=PB53312593-RA
scaffold_921	genBlastG	transcript	30696	38232	301.772	-	.	ID=Ichangensis_scaffold_921_30696:38232;Parent=Ichangensis_scaffold_921_30696:38232;Name=PB53312593-RA
scaffold_921	genBlastG	exon	30696	30869	.	-	.	ID=Ichangensis_scaffold_921_30696:38232-E8;Parent=Ichangensis_scaffold_921_30696:38232
scaffold_921	genBlastG	exon	30921	30948	.	-	.	ID=Ichangensis_scaffold_921_30696:38232-E7;Parent=Ichangensis_scaffold_921_30696:38232
scaffold_921	genBlastG	exon	31697	31763	.	-	.	ID=Ichangensis_scaffold_921_30696:38232-E6;Parent=Ichangensis_scaffold_921_30696:38232
scaffold_921	genBlastG	exon	31807	31885	.	-	.	ID=Ichangensis_scaffold_921_30696:38232-E5;Parent=Ichangensis_scaffold_921_30696:38232
scaffold_921	genBlastG	exon	31913	31932	.	-	.	ID=Ichangensis_scaffold_921_30696:38232-E4;Parent=Ichangensis_scaffold_921_30696:38232
scaffold_921	genBlastG	exon	35584	36553	.	-	.	ID=Ichangensis_scaffold_921_30696:38232-E3;Parent=Ichangensis_scaffold_921_30696:38232
scaffold_921	genBlastG	exon	36698	37534	.	-	.	ID=Ichangensis_scaffold_921_30696:38232-E2;Parent=Ichangensis_scaffold_921_30696:38232
scaffold_921	genBlastG	exon	37582	38232	.	-	.	ID=Ichangensis_scaffold_921_30696:38232-E1;Parent=Ichangensis_scaffold_921_30696:38232
scaffold_928	genBlastG	gene	21204	33486	422.528	-	.	ID=Ichangensis_scaffold_928_21204:33486;Name=PB53326590-RA
scaffold_928	genBlastG	transcript	21204	33486	422.528	-	.	ID=Ichangensis_scaffold_928_21204:33486;Parent=Ichangensis_scaffold_928_21204:33486;Name=PB53326590-RA
scaffold_928	genBlastG	exon	21204	21374	.	-	.	ID=Ichangensis_scaffold_928_21204:33486-E13;Parent=Ichangensis_scaffold_928_21204:33486
scaffold_928	genBlastG	exon	21433	21653	.	-	.	ID=Ichangensis_scaffold_928_21204:33486-E12;Parent=Ichangensis_scaffold_928_21204:33486
scaffold_928	genBlastG	exon	24615	24740	.	-	.	ID=Ichangensis_scaffold_928_21204:33486-E11;Parent=Ichangensis_scaffold_928_21204:33486
scaffold_928	genBlastG	exon	24889	24996	.	-	.	ID=Ichangensis_scaffold_928_21204:33486-E10;Parent=Ichangensis_scaffold_928_21204:33486
scaffold_928	genBlastG	exon	25259	25286	.	-	.	ID=Ichangensis_scaffold_928_21204:33486-E9;Parent=Ichangensis_scaffold_928_21204:33486
scaffold_928	genBlastG	exon	25308	25353	.	-	.	ID=Ichangensis_scaffold_928_21204:33486-E8;Parent=Ichangensis_scaffold_928_21204:33486
scaffold_928	genBlastG	exon	25901	26014	.	-	.	ID=Ichangensis_scaffold_928_21204:33486-E7;Parent=Ichangensis_scaffold_928_21204:33486
scaffold_928	genBlastG	exon	26847	26953	.	-	.	ID=Ichangensis_scaffold_928_21204:33486-E6;Parent=Ichangensis_scaffold_928_21204:33486
scaffold_928	genBlastG	exon	29361	29400	.	-	.	ID=Ichangensis_scaffold_928_21204:33486-E5;Parent=Ichangensis_scaffold_928_21204:33486
scaffold_928	genBlastG	exon	29942	30131	.	-	.	ID=Ichangensis_scaffold_928_21204:33486-E4;Parent=Ichangensis_scaffold_928_21204:33486
scaffold_928	genBlastG	exon	30279	31350	.	-	.	ID=Ichangensis_scaffold_928_21204:33486-E3;Parent=Ichangensis_scaffold_928_21204:33486
scaffold_928	genBlastG	exon	31379	32628	.	-	.	ID=Ichangensis_scaffold_928_21204:33486-E2;Parent=Ichangensis_scaffold_928_21204:33486
scaffold_928	genBlastG	exon	33120	33486	.	-	.	ID=Ichangensis_scaffold_928_21204:33486-E1;Parent=Ichangensis_scaffold_928_21204:33486
scaffold_929	genBlastG	gene	8426	13288	579.006	-	.	ID=Ichangensis_scaffold_929_8426:13288;Name=KAH9750480.1
scaffold_929	genBlastG	transcript	8426	13288	579.006	-	.	ID=Ichangensis_scaffold_929_8426:13288;Parent=Ichangensis_scaffold_929_8426:13288;Name=KAH9750480.1
scaffold_929	genBlastG	exon	8426	8521	.	-	.	ID=Ichangensis_scaffold_929_8426:13288-E6;Parent=Ichangensis_scaffold_929_8426:13288
scaffold_929	genBlastG	exon	8812	8863	.	-	.	ID=Ichangensis_scaffold_929_8426:13288-E5;Parent=Ichangensis_scaffold_929_8426:13288
scaffold_929	genBlastG	exon	8909	9657	.	-	.	ID=Ichangensis_scaffold_929_8426:13288-E4;Parent=Ichangensis_scaffold_929_8426:13288
scaffold_929	genBlastG	exon	9700	10470	.	-	.	ID=Ichangensis_scaffold_929_8426:13288-E3;Parent=Ichangensis_scaffold_929_8426:13288
scaffold_929	genBlastG	exon	10488	12509	.	-	.	ID=Ichangensis_scaffold_929_8426:13288-E2;Parent=Ichangensis_scaffold_929_8426:13288
scaffold_929	genBlastG	exon	12524	13288	.	-	.	ID=Ichangensis_scaffold_929_8426:13288-E1;Parent=Ichangensis_scaffold_929_8426:13288
scaffold_944	genBlastG	gene	22207	26817	370.741	+	.	ID=Ichangensis_scaffold_944_22207:26817;Name=KAH9750799.1
scaffold_944	genBlastG	transcript	22207	26817	370.741	+	.	ID=Ichangensis_scaffold_944_22207:26817;Parent=Ichangensis_scaffold_944_22207:26817;Name=KAH9750799.1
scaffold_944	genBlastG	exon	22207	22239	.	+	.	ID=Ichangensis_scaffold_944_22207:26817-E1;Parent=Ichangensis_scaffold_944_22207:26817
scaffold_944	genBlastG	exon	22409	24178	.	+	.	ID=Ichangensis_scaffold_944_22207:26817-E2;Parent=Ichangensis_scaffold_944_22207:26817
scaffold_944	genBlastG	exon	24206	25179	.	+	.	ID=Ichangensis_scaffold_944_22207:26817-E3;Parent=Ichangensis_scaffold_944_22207:26817
scaffold_944	genBlastG	exon	25712	25879	.	+	.	ID=Ichangensis_scaffold_944_22207:26817-E4;Parent=Ichangensis_scaffold_944_22207:26817
scaffold_944	genBlastG	exon	25996	26051	.	+	.	ID=Ichangensis_scaffold_944_22207:26817-E5;Parent=Ichangensis_scaffold_944_22207:26817
scaffold_944	genBlastG	exon	26123	26212	.	+	.	ID=Ichangensis_scaffold_944_22207:26817-E6;Parent=Ichangensis_scaffold_944_22207:26817
scaffold_944	genBlastG	exon	26654	26817	.	+	.	ID=Ichangensis_scaffold_944_22207:26817-E7;Parent=Ichangensis_scaffold_944_22207:26817
scaffold_949	genBlastG	gene	19919	26023	449.47	+	.	ID=Ichangensis_scaffold_949_19919:26023;Name=PB53326736-RA
scaffold_949	genBlastG	transcript	19919	26023	449.47	+	.	ID=Ichangensis_scaffold_949_19919:26023;Parent=Ichangensis_scaffold_949_19919:26023;Name=PB53326736-RA
scaffold_949	genBlastG	exon	19919	20697	.	+	.	ID=Ichangensis_scaffold_949_19919:26023-E1;Parent=Ichangensis_scaffold_949_19919:26023
scaffold_949	genBlastG	exon	20721	21686	.	+	.	ID=Ichangensis_scaffold_949_19919:26023-E2;Parent=Ichangensis_scaffold_949_19919:26023
scaffold_949	genBlastG	exon	21728	22813	.	+	.	ID=Ichangensis_scaffold_949_19919:26023-E3;Parent=Ichangensis_scaffold_949_19919:26023
scaffold_949	genBlastG	exon	23266	23380	.	+	.	ID=Ichangensis_scaffold_949_19919:26023-E4;Parent=Ichangensis_scaffold_949_19919:26023
scaffold_949	genBlastG	exon	23573	23664	.	+	.	ID=Ichangensis_scaffold_949_19919:26023-E5;Parent=Ichangensis_scaffold_949_19919:26023
scaffold_949	genBlastG	exon	24080	24113	.	+	.	ID=Ichangensis_scaffold_949_19919:26023-E6;Parent=Ichangensis_scaffold_949_19919:26023
scaffold_949	genBlastG	exon	24700	24835	.	+	.	ID=Ichangensis_scaffold_949_19919:26023-E7;Parent=Ichangensis_scaffold_949_19919:26023
scaffold_949	genBlastG	exon	25012	25105	.	+	.	ID=Ichangensis_scaffold_949_19919:26023-E8;Parent=Ichangensis_scaffold_949_19919:26023
scaffold_949	genBlastG	exon	25810	26023	.	+	.	ID=Ichangensis_scaffold_949_19919:26023-E9;Parent=Ichangensis_scaffold_949_19919:26023
scaffold_954	genBlastG	gene	28702	31361	218.599	-	.	ID=Ichangensis_scaffold_954_28702:31361;Name=LL_PB44928139-RA
scaffold_954	genBlastG	transcript	28702	31361	218.599	-	.	ID=Ichangensis_scaffold_954_28702:31361;Parent=Ichangensis_scaffold_954_28702:31361;Name=LL_PB44928139-RA
scaffold_954	genBlastG	exon	28702	29036	.	-	.	ID=Ichangensis_scaffold_954_28702:31361-E6;Parent=Ichangensis_scaffold_954_28702:31361
scaffold_954	genBlastG	exon	29048	29143	.	-	.	ID=Ichangensis_scaffold_954_28702:31361-E5;Parent=Ichangensis_scaffold_954_28702:31361
scaffold_954	genBlastG	exon	29168	29331	.	-	.	ID=Ichangensis_scaffold_954_28702:31361-E4;Parent=Ichangensis_scaffold_954_28702:31361
scaffold_954	genBlastG	exon	29372	30122	.	-	.	ID=Ichangensis_scaffold_954_28702:31361-E3;Parent=Ichangensis_scaffold_954_28702:31361
scaffold_954	genBlastG	exon	30168	31227	.	-	.	ID=Ichangensis_scaffold_954_28702:31361-E2;Parent=Ichangensis_scaffold_954_28702:31361
scaffold_954	genBlastG	exon	31248	31361	.	-	.	ID=Ichangensis_scaffold_954_28702:31361-E1;Parent=Ichangensis_scaffold_954_28702:31361
scaffold_968	genBlastG	gene	794	5577	487.48	-	.	ID=Ichangensis_scaffold_968_794:5577;Name=LL_PB44907606-RA
scaffold_968	genBlastG	transcript	794	5577	487.48	-	.	ID=Ichangensis_scaffold_968_794:5577;Parent=Ichangensis_scaffold_968_794:5577;Name=LL_PB44907606-RA
scaffold_968	genBlastG	exon	794	910	.	-	.	ID=Ichangensis_scaffold_968_794:5577-E9;Parent=Ichangensis_scaffold_968_794:5577
scaffold_968	genBlastG	exon	960	1017	.	-	.	ID=Ichangensis_scaffold_968_794:5577-E8;Parent=Ichangensis_scaffold_968_794:5577
scaffold_968	genBlastG	exon	1145	1270	.	-	.	ID=Ichangensis_scaffold_968_794:5577-E7;Parent=Ichangensis_scaffold_968_794:5577
scaffold_968	genBlastG	exon	1351	1430	.	-	.	ID=Ichangensis_scaffold_968_794:5577-E6;Parent=Ichangensis_scaffold_968_794:5577
scaffold_968	genBlastG	exon	1506	1601	.	-	.	ID=Ichangensis_scaffold_968_794:5577-E5;Parent=Ichangensis_scaffold_968_794:5577
scaffold_968	genBlastG	exon	1928	1985	.	-	.	ID=Ichangensis_scaffold_968_794:5577-E4;Parent=Ichangensis_scaffold_968_794:5577
scaffold_968	genBlastG	exon	2665	4024	.	-	.	ID=Ichangensis_scaffold_968_794:5577-E3;Parent=Ichangensis_scaffold_968_794:5577
scaffold_968	genBlastG	exon	4042	5059	.	-	.	ID=Ichangensis_scaffold_968_794:5577-E2;Parent=Ichangensis_scaffold_968_794:5577
scaffold_968	genBlastG	exon	5074	5577	.	-	.	ID=Ichangensis_scaffold_968_794:5577-E1;Parent=Ichangensis_scaffold_968_794:5577
scaffold_973	genBlastG	gene	1735	4451	242.413	+	.	ID=Ichangensis_scaffold_973_1735:4451;Name=PB53318782-RA
scaffold_973	genBlastG	transcript	1735	4451	242.413	+	.	ID=Ichangensis_scaffold_973_1735:4451;Parent=Ichangensis_scaffold_973_1735:4451;Name=PB53318782-RA
scaffold_973	genBlastG	exon	1735	4384	.	+	.	ID=Ichangensis_scaffold_973_1735:4451-E1;Parent=Ichangensis_scaffold_973_1735:4451
scaffold_973	genBlastG	exon	4405	4451	.	+	.	ID=Ichangensis_scaffold_973_1735:4451-E2;Parent=Ichangensis_scaffold_973_1735:4451
scaffold_993	genBlastG	gene	27320	30577	169.207	-	.	ID=Ichangensis_scaffold_993_27320:30577;Name=Ptrif.0007s1394.1.v1.3.1
scaffold_993	genBlastG	transcript	27320	30577	169.207	-	.	ID=Ichangensis_scaffold_993_27320:30577;Parent=Ichangensis_scaffold_993_27320:30577;Name=Ptrif.0007s1394.1.v1.3.1
scaffold_993	genBlastG	exon	27320	27388	.	-	.	ID=Ichangensis_scaffold_993_27320:30577-E6;Parent=Ichangensis_scaffold_993_27320:30577
scaffold_993	genBlastG	exon	27404	27490	.	-	.	ID=Ichangensis_scaffold_993_27320:30577-E5;Parent=Ichangensis_scaffold_993_27320:30577
scaffold_993	genBlastG	exon	27946	28358	.	-	.	ID=Ichangensis_scaffold_993_27320:30577-E4;Parent=Ichangensis_scaffold_993_27320:30577
scaffold_993	genBlastG	exon	28383	28564	.	-	.	ID=Ichangensis_scaffold_993_27320:30577-E3;Parent=Ichangensis_scaffold_993_27320:30577
scaffold_993	genBlastG	exon	28587	29337	.	-	.	ID=Ichangensis_scaffold_993_27320:30577-E2;Parent=Ichangensis_scaffold_993_27320:30577
scaffold_993	genBlastG	exon	29383	30577	.	-	.	ID=Ichangensis_scaffold_993_27320:30577-E1;Parent=Ichangensis_scaffold_993_27320:30577
scaffold_1089	genBlastG	gene	21347	30662	739.352	-	.	ID=Ichangensis_scaffold_1089_21347:30662;Name=Ptrif.0001s2885.1.v1.3.1
scaffold_1089	genBlastG	transcript	21347	30662	739.352	-	.	ID=Ichangensis_scaffold_1089_21347:30662;Parent=Ichangensis_scaffold_1089_21347:30662;Name=Ptrif.0001s2885.1.v1.3.1
scaffold_1089	genBlastG	exon	21347	22834	.	-	.	ID=Ichangensis_scaffold_1089_21347:30662-E8;Parent=Ichangensis_scaffold_1089_21347:30662
scaffold_1089	genBlastG	exon	22925	24315	.	-	.	ID=Ichangensis_scaffold_1089_21347:30662-E7;Parent=Ichangensis_scaffold_1089_21347:30662
scaffold_1089	genBlastG	exon	24345	24664	.	-	.	ID=Ichangensis_scaffold_1089_21347:30662-E6;Parent=Ichangensis_scaffold_1089_21347:30662
scaffold_1089	genBlastG	exon	24689	25698	.	-	.	ID=Ichangensis_scaffold_1089_21347:30662-E5;Parent=Ichangensis_scaffold_1089_21347:30662
scaffold_1089	genBlastG	exon	29896	29995	.	-	.	ID=Ichangensis_scaffold_1089_21347:30662-E4;Parent=Ichangensis_scaffold_1089_21347:30662
scaffold_1089	genBlastG	exon	30056	30258	.	-	.	ID=Ichangensis_scaffold_1089_21347:30662-E3;Parent=Ichangensis_scaffold_1089_21347:30662
scaffold_1089	genBlastG	exon	30331	30532	.	-	.	ID=Ichangensis_scaffold_1089_21347:30662-E2;Parent=Ichangensis_scaffold_1089_21347:30662
scaffold_1089	genBlastG	exon	30565	30662	.	-	.	ID=Ichangensis_scaffold_1089_21347:30662-E1;Parent=Ichangensis_scaffold_1089_21347:30662
scaffold_1104	genBlastG	gene	5447	10663	251.896	+	.	ID=Ichangensis_scaffold_1104_5447:10663;Name=PB53301151-RA
scaffold_1104	genBlastG	transcript	5447	10663	251.896	+	.	ID=Ichangensis_scaffold_1104_5447:10663;Parent=Ichangensis_scaffold_1104_5447:10663;Name=PB53301151-RA
scaffold_1104	genBlastG	exon	5447	6907	.	+	.	ID=Ichangensis_scaffold_1104_5447:10663-E1;Parent=Ichangensis_scaffold_1104_5447:10663
scaffold_1104	genBlastG	exon	6920	7448	.	+	.	ID=Ichangensis_scaffold_1104_5447:10663-E2;Parent=Ichangensis_scaffold_1104_5447:10663
scaffold_1104	genBlastG	exon	7472	8193	.	+	.	ID=Ichangensis_scaffold_1104_5447:10663-E3;Parent=Ichangensis_scaffold_1104_5447:10663
scaffold_1104	genBlastG	exon	8709	9535	.	+	.	ID=Ichangensis_scaffold_1104_5447:10663-E4;Parent=Ichangensis_scaffold_1104_5447:10663
scaffold_1104	genBlastG	exon	10444	10663	.	+	.	ID=Ichangensis_scaffold_1104_5447:10663-E5;Parent=Ichangensis_scaffold_1104_5447:10663
scaffold_1142	genBlastG	gene	11186	16190	335.302	-	.	ID=Ichangensis_scaffold_1142_11186:16190;Name=PB53326636-RA
scaffold_1142	genBlastG	transcript	11186	16190	335.302	-	.	ID=Ichangensis_scaffold_1142_11186:16190;Parent=Ichangensis_scaffold_1142_11186:16190;Name=PB53326636-RA
scaffold_1142	genBlastG	exon	11186	11362	.	-	.	ID=Ichangensis_scaffold_1142_11186:16190-E8;Parent=Ichangensis_scaffold_1142_11186:16190
scaffold_1142	genBlastG	exon	11405	11522	.	-	.	ID=Ichangensis_scaffold_1142_11186:16190-E7;Parent=Ichangensis_scaffold_1142_11186:16190
scaffold_1142	genBlastG	exon	11588	11693	.	-	.	ID=Ichangensis_scaffold_1142_11186:16190-E6;Parent=Ichangensis_scaffold_1142_11186:16190
scaffold_1142	genBlastG	exon	11747	11775	.	-	.	ID=Ichangensis_scaffold_1142_11186:16190-E5;Parent=Ichangensis_scaffold_1142_11186:16190
scaffold_1142	genBlastG	exon	11827	11858	.	-	.	ID=Ichangensis_scaffold_1142_11186:16190-E4;Parent=Ichangensis_scaffold_1142_11186:16190
scaffold_1142	genBlastG	exon	13144	14606	.	-	.	ID=Ichangensis_scaffold_1142_11186:16190-E3;Parent=Ichangensis_scaffold_1142_11186:16190
scaffold_1142	genBlastG	exon	14628	14988	.	-	.	ID=Ichangensis_scaffold_1142_11186:16190-E2;Parent=Ichangensis_scaffold_1142_11186:16190
scaffold_1142	genBlastG	exon	15030	16190	.	-	.	ID=Ichangensis_scaffold_1142_11186:16190-E1;Parent=Ichangensis_scaffold_1142_11186:16190
scaffold_1179	genBlastG	gene	12083	21502	142.829	+	.	ID=Ichangensis_scaffold_1179_12083:21502;Name=LL_PB44909076-RA
scaffold_1179	genBlastG	transcript	12083	21502	142.829	+	.	ID=Ichangensis_scaffold_1179_12083:21502;Parent=Ichangensis_scaffold_1179_12083:21502;Name=LL_PB44909076-RA
scaffold_1179	genBlastG	exon	12083	13214	.	+	.	ID=Ichangensis_scaffold_1179_12083:21502-E1;Parent=Ichangensis_scaffold_1179_12083:21502
scaffold_1179	genBlastG	exon	13236	13622	.	+	.	ID=Ichangensis_scaffold_1179_12083:21502-E2;Parent=Ichangensis_scaffold_1179_12083:21502
scaffold_1179	genBlastG	exon	13647	14232	.	+	.	ID=Ichangensis_scaffold_1179_12083:21502-E3;Parent=Ichangensis_scaffold_1179_12083:21502
scaffold_1179	genBlastG	exon	14278	14770	.	+	.	ID=Ichangensis_scaffold_1179_12083:21502-E4;Parent=Ichangensis_scaffold_1179_12083:21502
scaffold_1179	genBlastG	exon	16139	17049	.	+	.	ID=Ichangensis_scaffold_1179_12083:21502-E5;Parent=Ichangensis_scaffold_1179_12083:21502
scaffold_1179	genBlastG	exon	19863	19984	.	+	.	ID=Ichangensis_scaffold_1179_12083:21502-E6;Parent=Ichangensis_scaffold_1179_12083:21502
scaffold_1179	genBlastG	exon	20001	21502	.	+	.	ID=Ichangensis_scaffold_1179_12083:21502-E7;Parent=Ichangensis_scaffold_1179_12083:21502
scaffold_1243	genBlastG	gene	1911	5975	393.929	-	.	ID=Ichangensis_scaffold_1243_1911:5975;Name=LL_PB44907374-RA
scaffold_1243	genBlastG	transcript	1911	5975	393.929	-	.	ID=Ichangensis_scaffold_1243_1911:5975;Parent=Ichangensis_scaffold_1243_1911:5975;Name=LL_PB44907374-RA
scaffold_1243	genBlastG	exon	1911	2037	.	-	.	ID=Ichangensis_scaffold_1243_1911:5975-E11;Parent=Ichangensis_scaffold_1243_1911:5975
scaffold_1243	genBlastG	exon	2049	2569	.	-	.	ID=Ichangensis_scaffold_1243_1911:5975-E10;Parent=Ichangensis_scaffold_1243_1911:5975
scaffold_1243	genBlastG	exon	2787	2833	.	-	.	ID=Ichangensis_scaffold_1243_1911:5975-E9;Parent=Ichangensis_scaffold_1243_1911:5975
scaffold_1243	genBlastG	exon	3155	3412	.	-	.	ID=Ichangensis_scaffold_1243_1911:5975-E8;Parent=Ichangensis_scaffold_1243_1911:5975
scaffold_1243	genBlastG	exon	3429	3996	.	-	.	ID=Ichangensis_scaffold_1243_1911:5975-E7;Parent=Ichangensis_scaffold_1243_1911:5975
scaffold_1243	genBlastG	exon	4090	4350	.	-	.	ID=Ichangensis_scaffold_1243_1911:5975-E6;Parent=Ichangensis_scaffold_1243_1911:5975
scaffold_1243	genBlastG	exon	4516	5101	.	-	.	ID=Ichangensis_scaffold_1243_1911:5975-E5;Parent=Ichangensis_scaffold_1243_1911:5975
scaffold_1243	genBlastG	exon	5116	5317	.	-	.	ID=Ichangensis_scaffold_1243_1911:5975-E4;Parent=Ichangensis_scaffold_1243_1911:5975
scaffold_1243	genBlastG	exon	5340	5441	.	-	.	ID=Ichangensis_scaffold_1243_1911:5975-E3;Parent=Ichangensis_scaffold_1243_1911:5975
scaffold_1243	genBlastG	exon	5481	5581	.	-	.	ID=Ichangensis_scaffold_1243_1911:5975-E2;Parent=Ichangensis_scaffold_1243_1911:5975
scaffold_1243	genBlastG	exon	5902	5975	.	-	.	ID=Ichangensis_scaffold_1243_1911:5975-E1;Parent=Ichangensis_scaffold_1243_1911:5975
scaffold_1243	genBlastG	gene	13952	19705	311.229	-	.	ID=Ichangensis_scaffold_1243_13952:19705;Name=LL_PB44907374-RA
scaffold_1243	genBlastG	transcript	13952	19705	311.229	-	.	ID=Ichangensis_scaffold_1243_13952:19705;Parent=Ichangensis_scaffold_1243_13952:19705;Name=LL_PB44907374-RA
scaffold_1243	genBlastG	exon	13952	14305	.	-	.	ID=Ichangensis_scaffold_1243_13952:19705-E9;Parent=Ichangensis_scaffold_1243_13952:19705
scaffold_1243	genBlastG	exon	14332	14565	.	-	.	ID=Ichangensis_scaffold_1243_13952:19705-E8;Parent=Ichangensis_scaffold_1243_13952:19705
scaffold_1243	genBlastG	exon	16846	17340	.	-	.	ID=Ichangensis_scaffold_1243_13952:19705-E7;Parent=Ichangensis_scaffold_1243_13952:19705
scaffold_1243	genBlastG	exon	17369	17758	.	-	.	ID=Ichangensis_scaffold_1243_13952:19705-E6;Parent=Ichangensis_scaffold_1243_13952:19705
scaffold_1243	genBlastG	exon	17844	18113	.	-	.	ID=Ichangensis_scaffold_1243_13952:19705-E5;Parent=Ichangensis_scaffold_1243_13952:19705
scaffold_1243	genBlastG	exon	18253	18356	.	-	.	ID=Ichangensis_scaffold_1243_13952:19705-E4;Parent=Ichangensis_scaffold_1243_13952:19705
scaffold_1243	genBlastG	exon	18449	19344	.	-	.	ID=Ichangensis_scaffold_1243_13952:19705-E3;Parent=Ichangensis_scaffold_1243_13952:19705
scaffold_1243	genBlastG	exon	19437	19630	.	-	.	ID=Ichangensis_scaffold_1243_13952:19705-E2;Parent=Ichangensis_scaffold_1243_13952:19705
scaffold_1243	genBlastG	exon	19703	19705	.	-	.	ID=Ichangensis_scaffold_1243_13952:19705-E1;Parent=Ichangensis_scaffold_1243_13952:19705
scaffold_1299	genBlastG	gene	16243	19197	418.999	+	.	ID=Ichangensis_scaffold_1299_16243:19197;Name=Cm065890.2
scaffold_1299	genBlastG	transcript	16243	19197	418.999	+	.	ID=Ichangensis_scaffold_1299_16243:19197;Parent=Ichangensis_scaffold_1299_16243:19197;Name=Cm065890.2
scaffold_1299	genBlastG	exon	16243	16939	.	+	.	ID=Ichangensis_scaffold_1299_16243:19197-E1;Parent=Ichangensis_scaffold_1299_16243:19197
scaffold_1299	genBlastG	exon	17061	17455	.	+	.	ID=Ichangensis_scaffold_1299_16243:19197-E2;Parent=Ichangensis_scaffold_1299_16243:19197
scaffold_1299	genBlastG	exon	17584	17975	.	+	.	ID=Ichangensis_scaffold_1299_16243:19197-E3;Parent=Ichangensis_scaffold_1299_16243:19197
scaffold_1299	genBlastG	exon	18014	18222	.	+	.	ID=Ichangensis_scaffold_1299_16243:19197-E4;Parent=Ichangensis_scaffold_1299_16243:19197
scaffold_1299	genBlastG	exon	18362	19197	.	+	.	ID=Ichangensis_scaffold_1299_16243:19197-E5;Parent=Ichangensis_scaffold_1299_16243:19197
scaffold_1327	genBlastG	gene	10859	16470	209.211	-	.	ID=Ichangensis_scaffold_1327_10859:16470;Name=Cs3g05890.1
scaffold_1327	genBlastG	transcript	10859	16470	209.211	-	.	ID=Ichangensis_scaffold_1327_10859:16470;Parent=Ichangensis_scaffold_1327_10859:16470;Name=Cs3g05890.1
scaffold_1327	genBlastG	exon	10859	11033	.	-	.	ID=Ichangensis_scaffold_1327_10859:16470-E8;Parent=Ichangensis_scaffold_1327_10859:16470
scaffold_1327	genBlastG	exon	11060	11322	.	-	.	ID=Ichangensis_scaffold_1327_10859:16470-E7;Parent=Ichangensis_scaffold_1327_10859:16470
scaffold_1327	genBlastG	exon	13589	13646	.	-	.	ID=Ichangensis_scaffold_1327_10859:16470-E6;Parent=Ichangensis_scaffold_1327_10859:16470
scaffold_1327	genBlastG	exon	14015	14355	.	-	.	ID=Ichangensis_scaffold_1327_10859:16470-E5;Parent=Ichangensis_scaffold_1327_10859:16470
scaffold_1327	genBlastG	exon	14415	14444	.	-	.	ID=Ichangensis_scaffold_1327_10859:16470-E4;Parent=Ichangensis_scaffold_1327_10859:16470
scaffold_1327	genBlastG	exon	14488	15361	.	-	.	ID=Ichangensis_scaffold_1327_10859:16470-E3;Parent=Ichangensis_scaffold_1327_10859:16470
scaffold_1327	genBlastG	exon	15439	16195	.	-	.	ID=Ichangensis_scaffold_1327_10859:16470-E2;Parent=Ichangensis_scaffold_1327_10859:16470
scaffold_1327	genBlastG	exon	16449	16470	.	-	.	ID=Ichangensis_scaffold_1327_10859:16470-E1;Parent=Ichangensis_scaffold_1327_10859:16470
scaffold_1356	genBlastG	gene	14569	18656	297.947	+	.	ID=Ichangensis_scaffold_1356_14569:18656;Name=PB53326702-RA
scaffold_1356	genBlastG	transcript	14569	18656	297.947	+	.	ID=Ichangensis_scaffold_1356_14569:18656;Parent=Ichangensis_scaffold_1356_14569:18656;Name=PB53326702-RA
scaffold_1356	genBlastG	exon	14569	16263	.	+	.	ID=Ichangensis_scaffold_1356_14569:18656-E1;Parent=Ichangensis_scaffold_1356_14569:18656
scaffold_1356	genBlastG	exon	16317	16771	.	+	.	ID=Ichangensis_scaffold_1356_14569:18656-E2;Parent=Ichangensis_scaffold_1356_14569:18656
scaffold_1356	genBlastG	exon	16856	17305	.	+	.	ID=Ichangensis_scaffold_1356_14569:18656-E3;Parent=Ichangensis_scaffold_1356_14569:18656
scaffold_1356	genBlastG	exon	18012	18044	.	+	.	ID=Ichangensis_scaffold_1356_14569:18656-E4;Parent=Ichangensis_scaffold_1356_14569:18656
scaffold_1356	genBlastG	exon	18159	18235	.	+	.	ID=Ichangensis_scaffold_1356_14569:18656-E5;Parent=Ichangensis_scaffold_1356_14569:18656
scaffold_1356	genBlastG	exon	18442	18507	.	+	.	ID=Ichangensis_scaffold_1356_14569:18656-E6;Parent=Ichangensis_scaffold_1356_14569:18656
scaffold_1356	genBlastG	exon	18542	18568	.	+	.	ID=Ichangensis_scaffold_1356_14569:18656-E7;Parent=Ichangensis_scaffold_1356_14569:18656
scaffold_1356	genBlastG	exon	18619	18656	.	+	.	ID=Ichangensis_scaffold_1356_14569:18656-E8;Parent=Ichangensis_scaffold_1356_14569:18656
scaffold_1420	genBlastG	gene	14839	18068	349.507	+	.	ID=Ichangensis_scaffold_1420_14839:18068;Name=PB53306229-RA
scaffold_1420	genBlastG	transcript	14839	18068	349.507	+	.	ID=Ichangensis_scaffold_1420_14839:18068;Parent=Ichangensis_scaffold_1420_14839:18068;Name=PB53306229-RA
scaffold_1420	genBlastG	exon	14839	14901	.	+	.	ID=Ichangensis_scaffold_1420_14839:18068-E1;Parent=Ichangensis_scaffold_1420_14839:18068
scaffold_1420	genBlastG	exon	14955	15131	.	+	.	ID=Ichangensis_scaffold_1420_14839:18068-E2;Parent=Ichangensis_scaffold_1420_14839:18068
scaffold_1420	genBlastG	exon	15154	16444	.	+	.	ID=Ichangensis_scaffold_1420_14839:18068-E3;Parent=Ichangensis_scaffold_1420_14839:18068
scaffold_1420	genBlastG	exon	16571	17455	.	+	.	ID=Ichangensis_scaffold_1420_14839:18068-E4;Parent=Ichangensis_scaffold_1420_14839:18068
scaffold_1420	genBlastG	exon	17479	18068	.	+	.	ID=Ichangensis_scaffold_1420_14839:18068-E5;Parent=Ichangensis_scaffold_1420_14839:18068
scaffold_1439	genBlastG	gene	14864	17605	227.246	+	.	ID=Ichangensis_scaffold_1439_14864:17605;Name=KAH9751221.1
scaffold_1439	genBlastG	transcript	14864	17605	227.246	+	.	ID=Ichangensis_scaffold_1439_14864:17605;Parent=Ichangensis_scaffold_1439_14864:17605;Name=KAH9751221.1
scaffold_1439	genBlastG	exon	14864	14927	.	+	.	ID=Ichangensis_scaffold_1439_14864:17605-E1;Parent=Ichangensis_scaffold_1439_14864:17605
scaffold_1439	genBlastG	exon	14960	15107	.	+	.	ID=Ichangensis_scaffold_1439_14864:17605-E2;Parent=Ichangensis_scaffold_1439_14864:17605
scaffold_1439	genBlastG	exon	15126	15950	.	+	.	ID=Ichangensis_scaffold_1439_14864:17605-E3;Parent=Ichangensis_scaffold_1439_14864:17605
scaffold_1439	genBlastG	exon	15977	17391	.	+	.	ID=Ichangensis_scaffold_1439_14864:17605-E4;Parent=Ichangensis_scaffold_1439_14864:17605
scaffold_1439	genBlastG	exon	17493	17605	.	+	.	ID=Ichangensis_scaffold_1439_14864:17605-E5;Parent=Ichangensis_scaffold_1439_14864:17605
scaffold_1511	genBlastG	gene	2961	7617	204.249	-	.	ID=Ichangensis_scaffold_1511_2961:7617;Name=PB53310545-RA
scaffold_1511	genBlastG	transcript	2961	7617	204.249	-	.	ID=Ichangensis_scaffold_1511_2961:7617;Parent=Ichangensis_scaffold_1511_2961:7617;Name=PB53310545-RA
scaffold_1511	genBlastG	exon	2961	2986	.	-	.	ID=Ichangensis_scaffold_1511_2961:7617-E9;Parent=Ichangensis_scaffold_1511_2961:7617
scaffold_1511	genBlastG	exon	3328	3397	.	-	.	ID=Ichangensis_scaffold_1511_2961:7617-E8;Parent=Ichangensis_scaffold_1511_2961:7617
scaffold_1511	genBlastG	exon	3502	3541	.	-	.	ID=Ichangensis_scaffold_1511_2961:7617-E7;Parent=Ichangensis_scaffold_1511_2961:7617
scaffold_1511	genBlastG	exon	4479	4555	.	-	.	ID=Ichangensis_scaffold_1511_2961:7617-E6;Parent=Ichangensis_scaffold_1511_2961:7617
scaffold_1511	genBlastG	exon	4646	4670	.	-	.	ID=Ichangensis_scaffold_1511_2961:7617-E5;Parent=Ichangensis_scaffold_1511_2961:7617
scaffold_1511	genBlastG	exon	5054	5093	.	-	.	ID=Ichangensis_scaffold_1511_2961:7617-E4;Parent=Ichangensis_scaffold_1511_2961:7617
scaffold_1511	genBlastG	exon	5117	6157	.	-	.	ID=Ichangensis_scaffold_1511_2961:7617-E3;Parent=Ichangensis_scaffold_1511_2961:7617
scaffold_1511	genBlastG	exon	6199	7155	.	-	.	ID=Ichangensis_scaffold_1511_2961:7617-E2;Parent=Ichangensis_scaffold_1511_2961:7617
scaffold_1511	genBlastG	exon	7179	7617	.	-	.	ID=Ichangensis_scaffold_1511_2961:7617-E1;Parent=Ichangensis_scaffold_1511_2961:7617
scaffold_1657	genBlastG	gene	6876	9370	410.748	+	.	ID=Ichangensis_scaffold_1657_6876:9370;Name=LL_PB44907179-RA
scaffold_1657	genBlastG	transcript	6876	9370	410.748	+	.	ID=Ichangensis_scaffold_1657_6876:9370;Parent=Ichangensis_scaffold_1657_6876:9370;Name=LL_PB44907179-RA
scaffold_1657	genBlastG	exon	6876	8542	.	+	.	ID=Ichangensis_scaffold_1657_6876:9370-E1;Parent=Ichangensis_scaffold_1657_6876:9370
scaffold_1657	genBlastG	exon	8566	9370	.	+	.	ID=Ichangensis_scaffold_1657_6876:9370-E2;Parent=Ichangensis_scaffold_1657_6876:9370
scaffold_1693	genBlastG	gene	6149	9217	152.883	+	.	ID=Ichangensis_scaffold_1693_6149:9217;Name=LL_PB44929401-RA
scaffold_1693	genBlastG	transcript	6149	9217	152.883	+	.	ID=Ichangensis_scaffold_1693_6149:9217;Parent=Ichangensis_scaffold_1693_6149:9217;Name=LL_PB44929401-RA
scaffold_1693	genBlastG	exon	6149	6703	.	+	.	ID=Ichangensis_scaffold_1693_6149:9217-E1;Parent=Ichangensis_scaffold_1693_6149:9217
scaffold_1693	genBlastG	exon	6742	7456	.	+	.	ID=Ichangensis_scaffold_1693_6149:9217-E2;Parent=Ichangensis_scaffold_1693_6149:9217
scaffold_1693	genBlastG	exon	7487	7692	.	+	.	ID=Ichangensis_scaffold_1693_6149:9217-E3;Parent=Ichangensis_scaffold_1693_6149:9217
scaffold_1693	genBlastG	exon	7749	8852	.	+	.	ID=Ichangensis_scaffold_1693_6149:9217-E4;Parent=Ichangensis_scaffold_1693_6149:9217
scaffold_1693	genBlastG	exon	9035	9217	.	+	.	ID=Ichangensis_scaffold_1693_6149:9217-E5;Parent=Ichangensis_scaffold_1693_6149:9217
scaffold_1714	genBlastG	gene	6138	11079	612.199	-	.	ID=Ichangensis_scaffold_1714_6138:11079;Name=KAH9783469.1
scaffold_1714	genBlastG	transcript	6138	11079	612.199	-	.	ID=Ichangensis_scaffold_1714_6138:11079;Parent=Ichangensis_scaffold_1714_6138:11079;Name=KAH9783469.1
scaffold_1714	genBlastG	exon	6138	8465	.	-	.	ID=Ichangensis_scaffold_1714_6138:11079-E3;Parent=Ichangensis_scaffold_1714_6138:11079
scaffold_1714	genBlastG	exon	9416	10508	.	-	.	ID=Ichangensis_scaffold_1714_6138:11079-E2;Parent=Ichangensis_scaffold_1714_6138:11079
scaffold_1714	genBlastG	exon	10598	11079	.	-	.	ID=Ichangensis_scaffold_1714_6138:11079-E1;Parent=Ichangensis_scaffold_1714_6138:11079
scaffold_1823	genBlastG	gene	2777	7896	117.562	-	.	ID=Ichangensis_scaffold_1823_2777:7896;Name=KAH9754243.1
scaffold_1823	genBlastG	transcript	2777	7896	117.562	-	.	ID=Ichangensis_scaffold_1823_2777:7896;Parent=Ichangensis_scaffold_1823_2777:7896;Name=KAH9754243.1
scaffold_1823	genBlastG	exon	2777	3157	.	-	.	ID=Ichangensis_scaffold_1823_2777:7896-E10;Parent=Ichangensis_scaffold_1823_2777:7896
scaffold_1823	genBlastG	exon	3763	4356	.	-	.	ID=Ichangensis_scaffold_1823_2777:7896-E9;Parent=Ichangensis_scaffold_1823_2777:7896
scaffold_1823	genBlastG	exon	4372	4563	.	-	.	ID=Ichangensis_scaffold_1823_2777:7896-E8;Parent=Ichangensis_scaffold_1823_2777:7896
scaffold_1823	genBlastG	exon	4646	5003	.	-	.	ID=Ichangensis_scaffold_1823_2777:7896-E7;Parent=Ichangensis_scaffold_1823_2777:7896
scaffold_1823	genBlastG	exon	5024	5055	.	-	.	ID=Ichangensis_scaffold_1823_2777:7896-E6;Parent=Ichangensis_scaffold_1823_2777:7896
scaffold_1823	genBlastG	exon	5321	5407	.	-	.	ID=Ichangensis_scaffold_1823_2777:7896-E5;Parent=Ichangensis_scaffold_1823_2777:7896
scaffold_1823	genBlastG	exon	5504	6017	.	-	.	ID=Ichangensis_scaffold_1823_2777:7896-E4;Parent=Ichangensis_scaffold_1823_2777:7896
scaffold_1823	genBlastG	exon	6029	6320	.	-	.	ID=Ichangensis_scaffold_1823_2777:7896-E3;Parent=Ichangensis_scaffold_1823_2777:7896
scaffold_1823	genBlastG	exon	6352	7034	.	-	.	ID=Ichangensis_scaffold_1823_2777:7896-E2;Parent=Ichangensis_scaffold_1823_2777:7896
scaffold_1823	genBlastG	exon	7058	7896	.	-	.	ID=Ichangensis_scaffold_1823_2777:7896-E1;Parent=Ichangensis_scaffold_1823_2777:7896
scaffold_1852	genBlastG	gene	176	2860	140.725	+	.	ID=Ichangensis_scaffold_1852_176:2860;Name=Ptrif.0007s1539.1.v1.3.1
scaffold_1852	genBlastG	transcript	176	2860	140.725	+	.	ID=Ichangensis_scaffold_1852_176:2860;Parent=Ichangensis_scaffold_1852_176:2860;Name=Ptrif.0007s1539.1.v1.3.1
scaffold_1852	genBlastG	exon	176	677	.	+	.	ID=Ichangensis_scaffold_1852_176:2860-E1;Parent=Ichangensis_scaffold_1852_176:2860
scaffold_1852	genBlastG	exon	696	1000	.	+	.	ID=Ichangensis_scaffold_1852_176:2860-E2;Parent=Ichangensis_scaffold_1852_176:2860
scaffold_1852	genBlastG	exon	1033	1630	.	+	.	ID=Ichangensis_scaffold_1852_176:2860-E3;Parent=Ichangensis_scaffold_1852_176:2860
scaffold_1852	genBlastG	exon	1654	2035	.	+	.	ID=Ichangensis_scaffold_1852_176:2860-E4;Parent=Ichangensis_scaffold_1852_176:2860
scaffold_1852	genBlastG	exon	2050	2371	.	+	.	ID=Ichangensis_scaffold_1852_176:2860-E5;Parent=Ichangensis_scaffold_1852_176:2860
scaffold_1852	genBlastG	exon	2435	2534	.	+	.	ID=Ichangensis_scaffold_1852_176:2860-E6;Parent=Ichangensis_scaffold_1852_176:2860
scaffold_1852	genBlastG	exon	2556	2860	.	+	.	ID=Ichangensis_scaffold_1852_176:2860-E7;Parent=Ichangensis_scaffold_1852_176:2860
scaffold_1986	genBlastG	gene	3211	6900	152.541	-	.	ID=Ichangensis_scaffold_1986_3211:6900;Name=MSYJ138290.1
scaffold_1986	genBlastG	transcript	3211	6900	152.541	-	.	ID=Ichangensis_scaffold_1986_3211:6900;Parent=Ichangensis_scaffold_1986_3211:6900;Name=MSYJ138290.1
scaffold_1986	genBlastG	exon	3211	3445	.	-	.	ID=Ichangensis_scaffold_1986_3211:6900-E5;Parent=Ichangensis_scaffold_1986_3211:6900
scaffold_1986	genBlastG	exon	4201	4478	.	-	.	ID=Ichangensis_scaffold_1986_3211:6900-E4;Parent=Ichangensis_scaffold_1986_3211:6900
scaffold_1986	genBlastG	exon	4494	6116	.	-	.	ID=Ichangensis_scaffold_1986_3211:6900-E3;Parent=Ichangensis_scaffold_1986_3211:6900
scaffold_1986	genBlastG	exon	6148	6468	.	-	.	ID=Ichangensis_scaffold_1986_3211:6900-E2;Parent=Ichangensis_scaffold_1986_3211:6900
scaffold_1986	genBlastG	exon	6481	6900	.	-	.	ID=Ichangensis_scaffold_1986_3211:6900-E1;Parent=Ichangensis_scaffold_1986_3211:6900
scaffold_2034	genBlastG	gene	108	5532	235.899	-	.	ID=Ichangensis_scaffold_2034_108:5532;Name=PB53326736-RA
scaffold_2034	genBlastG	transcript	108	5532	235.899	-	.	ID=Ichangensis_scaffold_2034_108:5532;Parent=Ichangensis_scaffold_2034_108:5532;Name=PB53326736-RA
scaffold_2034	genBlastG	exon	108	478	.	-	.	ID=Ichangensis_scaffold_2034_108:5532-E7;Parent=Ichangensis_scaffold_2034_108:5532
scaffold_2034	genBlastG	exon	859	1033	.	-	.	ID=Ichangensis_scaffold_2034_108:5532-E6;Parent=Ichangensis_scaffold_2034_108:5532
scaffold_2034	genBlastG	exon	1170	1301	.	-	.	ID=Ichangensis_scaffold_2034_108:5532-E5;Parent=Ichangensis_scaffold_2034_108:5532
scaffold_2034	genBlastG	exon	1526	1590	.	-	.	ID=Ichangensis_scaffold_2034_108:5532-E4;Parent=Ichangensis_scaffold_2034_108:5532
scaffold_2034	genBlastG	exon	2342	2468	.	-	.	ID=Ichangensis_scaffold_2034_108:5532-E3;Parent=Ichangensis_scaffold_2034_108:5532
scaffold_2034	genBlastG	exon	2625	4346	.	-	.	ID=Ichangensis_scaffold_2034_108:5532-E2;Parent=Ichangensis_scaffold_2034_108:5532
scaffold_2034	genBlastG	exon	4414	5532	.	-	.	ID=Ichangensis_scaffold_2034_108:5532-E1;Parent=Ichangensis_scaffold_2034_108:5532
scaffold_2146	genBlastG	gene	540	4798	320.127	-	.	ID=Ichangensis_scaffold_2146_540:4798;Name=CL3G009338011.t1_pri
scaffold_2146	genBlastG	transcript	540	4798	320.127	-	.	ID=Ichangensis_scaffold_2146_540:4798;Parent=Ichangensis_scaffold_2146_540:4798;Name=CL3G009338011.t1_pri
scaffold_2146	genBlastG	exon	540	838	.	-	.	ID=Ichangensis_scaffold_2146_540:4798-E4;Parent=Ichangensis_scaffold_2146_540:4798
scaffold_2146	genBlastG	exon	865	3346	.	-	.	ID=Ichangensis_scaffold_2146_540:4798-E3;Parent=Ichangensis_scaffold_2146_540:4798
scaffold_2146	genBlastG	exon	4159	4197	.	-	.	ID=Ichangensis_scaffold_2146_540:4798-E2;Parent=Ichangensis_scaffold_2146_540:4798
scaffold_2146	genBlastG	exon	4718	4798	.	-	.	ID=Ichangensis_scaffold_2146_540:4798-E1;Parent=Ichangensis_scaffold_2146_540:4798
scaffold_2155	genBlastG	gene	473	6465	377.086	+	.	ID=Ichangensis_scaffold_2155_473:6465;Name=KAH9689165.1
scaffold_2155	genBlastG	transcript	473	6465	377.086	+	.	ID=Ichangensis_scaffold_2155_473:6465;Parent=Ichangensis_scaffold_2155_473:6465;Name=KAH9689165.1
scaffold_2155	genBlastG	exon	473	2065	.	+	.	ID=Ichangensis_scaffold_2155_473:6465-E1;Parent=Ichangensis_scaffold_2155_473:6465
scaffold_2155	genBlastG	exon	5147	6152	.	+	.	ID=Ichangensis_scaffold_2155_473:6465-E2;Parent=Ichangensis_scaffold_2155_473:6465
scaffold_2155	genBlastG	exon	6173	6465	.	+	.	ID=Ichangensis_scaffold_2155_473:6465-E3;Parent=Ichangensis_scaffold_2155_473:6465
scaffold_2263	genBlastG	gene	2	2483	258.733	-	.	ID=Ichangensis_scaffold_2263_2:2483;Name=Ciclev10013727m
scaffold_2263	genBlastG	transcript	2	2483	258.733	-	.	ID=Ichangensis_scaffold_2263_2:2483;Parent=Ichangensis_scaffold_2263_2:2483;Name=Ciclev10013727m
scaffold_2263	genBlastG	exon	2	350	.	-	.	ID=Ichangensis_scaffold_2263_2:2483-E5;Parent=Ichangensis_scaffold_2263_2:2483
scaffold_2263	genBlastG	exon	403	591	.	-	.	ID=Ichangensis_scaffold_2263_2:2483-E4;Parent=Ichangensis_scaffold_2263_2:2483
scaffold_2263	genBlastG	exon	610	643	.	-	.	ID=Ichangensis_scaffold_2263_2:2483-E3;Parent=Ichangensis_scaffold_2263_2:2483
scaffold_2263	genBlastG	exon	663	1452	.	-	.	ID=Ichangensis_scaffold_2263_2:2483-E2;Parent=Ichangensis_scaffold_2263_2:2483
scaffold_2263	genBlastG	exon	1470	2483	.	-	.	ID=Ichangensis_scaffold_2263_2:2483-E1;Parent=Ichangensis_scaffold_2263_2:2483
scaffold_2447	genBlastG	gene	1924	5379	179.346	-	.	ID=Ichangensis_scaffold_2447_1924:5379;Name=Cs1g12910.1
scaffold_2447	genBlastG	transcript	1924	5379	179.346	-	.	ID=Ichangensis_scaffold_2447_1924:5379;Parent=Ichangensis_scaffold_2447_1924:5379;Name=Cs1g12910.1
scaffold_2447	genBlastG	exon	1924	5379	.	-	.	ID=Ichangensis_scaffold_2447_1924:5379-E1;Parent=Ichangensis_scaffold_2447_1924:5379
scaffold_2474	genBlastG	gene	3663	5354	158.645	+	.	ID=Ichangensis_scaffold_2474_3663:5354;Name=KAH9687049.1
scaffold_2474	genBlastG	transcript	3663	5354	158.645	+	.	ID=Ichangensis_scaffold_2474_3663:5354;Parent=Ichangensis_scaffold_2474_3663:5354;Name=KAH9687049.1
scaffold_2474	genBlastG	exon	3663	5354	.	+	.	ID=Ichangensis_scaffold_2474_3663:5354-E1;Parent=Ichangensis_scaffold_2474_3663:5354
scaffold_2677	genBlastG	gene	40	2991	241.046	-	.	ID=Ichangensis_scaffold_2677_40:2991;Name=LL_PB44929458-RA
scaffold_2677	genBlastG	transcript	40	2991	241.046	-	.	ID=Ichangensis_scaffold_2677_40:2991;Parent=Ichangensis_scaffold_2677_40:2991;Name=LL_PB44929458-RA
scaffold_2677	genBlastG	exon	40	135	.	-	.	ID=Ichangensis_scaffold_2677_40:2991-E4;Parent=Ichangensis_scaffold_2677_40:2991
scaffold_2677	genBlastG	exon	408	1008	.	-	.	ID=Ichangensis_scaffold_2677_40:2991-E3;Parent=Ichangensis_scaffold_2677_40:2991
scaffold_2677	genBlastG	exon	1032	2024	.	-	.	ID=Ichangensis_scaffold_2677_40:2991-E2;Parent=Ichangensis_scaffold_2677_40:2991
scaffold_2677	genBlastG	exon	2054	2991	.	-	.	ID=Ichangensis_scaffold_2677_40:2991-E1;Parent=Ichangensis_scaffold_2677_40:2991
scaffold_2716	genBlastG	gene	16	3160	313.927	+	.	ID=Ichangensis_scaffold_2716_16:3160;Name=Cs1g01180.1
scaffold_2716	genBlastG	transcript	16	3160	313.927	+	.	ID=Ichangensis_scaffold_2716_16:3160;Parent=Ichangensis_scaffold_2716_16:3160;Name=Cs1g01180.1
scaffold_2716	genBlastG	exon	16	1015	.	+	.	ID=Ichangensis_scaffold_2716_16:3160-E1;Parent=Ichangensis_scaffold_2716_16:3160
scaffold_2716	genBlastG	exon	1060	2144	.	+	.	ID=Ichangensis_scaffold_2716_16:3160-E2;Parent=Ichangensis_scaffold_2716_16:3160
scaffold_2716	genBlastG	exon	2246	2330	.	+	.	ID=Ichangensis_scaffold_2716_16:3160-E3;Parent=Ichangensis_scaffold_2716_16:3160
scaffold_2716	genBlastG	exon	2449	2473	.	+	.	ID=Ichangensis_scaffold_2716_16:3160-E4;Parent=Ichangensis_scaffold_2716_16:3160
scaffold_2716	genBlastG	exon	2868	2928	.	+	.	ID=Ichangensis_scaffold_2716_16:3160-E5;Parent=Ichangensis_scaffold_2716_16:3160
scaffold_2716	genBlastG	exon	3026	3160	.	+	.	ID=Ichangensis_scaffold_2716_16:3160-E6;Parent=Ichangensis_scaffold_2716_16:3160
scaffold_2771	genBlastG	gene	1618	3968	285.409	+	.	ID=Ichangensis_scaffold_2771_1618:3968;Name=MSYJ128050.1
scaffold_2771	genBlastG	transcript	1618	3968	285.409	+	.	ID=Ichangensis_scaffold_2771_1618:3968;Parent=Ichangensis_scaffold_2771_1618:3968;Name=MSYJ128050.1
scaffold_2771	genBlastG	exon	1618	3176	.	+	.	ID=Ichangensis_scaffold_2771_1618:3968-E1;Parent=Ichangensis_scaffold_2771_1618:3968
scaffold_2771	genBlastG	exon	3215	3968	.	+	.	ID=Ichangensis_scaffold_2771_1618:3968-E2;Parent=Ichangensis_scaffold_2771_1618:3968
scaffold_3188	genBlastG	gene	213	2856	426.542	+	.	ID=Ichangensis_scaffold_3188_213:2856;Name=Ptrif.0007s1378.1.v1.3.1
scaffold_3188	genBlastG	transcript	213	2856	426.542	+	.	ID=Ichangensis_scaffold_3188_213:2856;Parent=Ichangensis_scaffold_3188_213:2856;Name=Ptrif.0007s1378.1.v1.3.1
scaffold_3188	genBlastG	exon	213	1015	.	+	.	ID=Ichangensis_scaffold_3188_213:2856-E1;Parent=Ichangensis_scaffold_3188_213:2856
scaffold_3188	genBlastG	exon	1054	2028	.	+	.	ID=Ichangensis_scaffold_3188_213:2856-E2;Parent=Ichangensis_scaffold_3188_213:2856
scaffold_3188	genBlastG	exon	2103	2856	.	+	.	ID=Ichangensis_scaffold_3188_213:2856-E3;Parent=Ichangensis_scaffold_3188_213:2856
scaffold_3280	genBlastG	gene	73	2716	424.858	+	.	ID=Ichangensis_scaffold_3280_73:2716;Name=Ptrif.0007s1378.1.v1.3.1
scaffold_3280	genBlastG	transcript	73	2716	424.858	+	.	ID=Ichangensis_scaffold_3280_73:2716;Parent=Ichangensis_scaffold_3280_73:2716;Name=Ptrif.0007s1378.1.v1.3.1
scaffold_3280	genBlastG	exon	73	1001	.	+	.	ID=Ichangensis_scaffold_3280_73:2716-E1;Parent=Ichangensis_scaffold_3280_73:2716
scaffold_3280	genBlastG	exon	1022	2025	.	+	.	ID=Ichangensis_scaffold_3280_73:2716-E2;Parent=Ichangensis_scaffold_3280_73:2716
scaffold_3280	genBlastG	exon	2046	2716	.	+	.	ID=Ichangensis_scaffold_3280_73:2716-E3;Parent=Ichangensis_scaffold_3280_73:2716
scaffold_3725	genBlastG	gene	1	2286	215.162	-	.	ID=Ichangensis_scaffold_3725_1:2286;Name=WnBG00000024700.1
scaffold_3725	genBlastG	transcript	1	2286	215.162	-	.	ID=Ichangensis_scaffold_3725_1:2286;Parent=Ichangensis_scaffold_3725_1:2286;Name=WnBG00000024700.1
scaffold_3725	genBlastG	exon	1	2286	.	-	.	ID=Ichangensis_scaffold_3725_1:2286-E1;Parent=Ichangensis_scaffold_3725_1:2286
scaffold_4237	genBlastG	gene	2	1674	206.027	-	.	ID=Ichangensis_scaffold_4237_2:1674;Name=Cs1g13470.1
scaffold_4237	genBlastG	transcript	2	1674	206.027	-	.	ID=Ichangensis_scaffold_4237_2:1674;Parent=Ichangensis_scaffold_4237_2:1674;Name=Cs1g13470.1
scaffold_4237	genBlastG	exon	2	992	.	-	.	ID=Ichangensis_scaffold_4237_2:1674-E2;Parent=Ichangensis_scaffold_4237_2:1674
scaffold_4237	genBlastG	exon	1058	1674	.	-	.	ID=Ichangensis_scaffold_4237_2:1674-E1;Parent=Ichangensis_scaffold_4237_2:1674
scaffold_5034	genBlastG	gene	361	1148	81.9366	+	.	ID=Ichangensis_scaffold_5034_361:1148;Name=CL0G035159011.t1_pri
scaffold_5034	genBlastG	transcript	361	1148	81.9366	+	.	ID=Ichangensis_scaffold_5034_361:1148;Parent=Ichangensis_scaffold_5034_361:1148;Name=CL0G035159011.t1_pri
scaffold_5034	genBlastG	exon	361	957	.	+	.	ID=Ichangensis_scaffold_5034_361:1148-E1;Parent=Ichangensis_scaffold_5034_361:1148
scaffold_5034	genBlastG	exon	1023	1148	.	+	.	ID=Ichangensis_scaffold_5034_361:1148-E2;Parent=Ichangensis_scaffold_5034_361:1148
```
