## Supplemental File 2 for "The spectrum of diversity of nucleotide-binding leucine-rich repeat (NLR) genes in citrus and its relatives": Annotation-NLRs_C.limon_lisbon_hap_citron.gff

```
##gff-version 3
Scaffold_1	genBlastG	gene	9543508	9546869	214.23	-	.	ID=LL_Hap_citron_Scaffold_1_9543508:9546869;Name=MSYJ115810.1
Scaffold_1	genBlastG	transcript	9543508	9546869	214.23	-	.	ID=LL_Hap_citron_Scaffold_1_9543508:9546869;Parent=LL_Hap_citron_Scaffold_1_9543508:9546869;Name=MSYJ115810.1
Scaffold_1	genBlastG	exon	9543508	9543645	.	-	.	ID=LL_Hap_citron_Scaffold_1_9543508:9546869-E3;Parent=LL_Hap_citron_Scaffold_1_9543508:9546869
Scaffold_1	genBlastG	exon	9544215	9546197	.	-	.	ID=LL_Hap_citron_Scaffold_1_9543508:9546869-E2;Parent=LL_Hap_citron_Scaffold_1_9543508:9546869
Scaffold_1	genBlastG	exon	9546222	9546869	.	-	.	ID=LL_Hap_citron_Scaffold_1_9543508:9546869-E1;Parent=LL_Hap_citron_Scaffold_1_9543508:9546869
Scaffold_1	genBlastG	gene	22270090	22273249	518	+	.	ID=LL_Hap_citron_Scaffold_1_22270090:22273249;Name=CL4G049905012.t1_alt
Scaffold_1	genBlastG	transcript	22270090	22273249	518	+	.	ID=LL_Hap_citron_Scaffold_1_22270090:22273249;Parent=LL_Hap_citron_Scaffold_1_22270090:22273249;Name=CL4G049905012.t1_alt
Scaffold_1	genBlastG	exon	22270090	22270108	.	+	.	ID=LL_Hap_citron_Scaffold_1_22270090:22273249-E1;Parent=LL_Hap_citron_Scaffold_1_22270090:22273249
Scaffold_1	genBlastG	exon	22270146	22273249	.	+	.	ID=LL_Hap_citron_Scaffold_1_22270090:22273249-E2;Parent=LL_Hap_citron_Scaffold_1_22270090:22273249
Scaffold_1	genBlastG	gene	22643881	22646830	316.936	+	.	ID=LL_Hap_citron_Scaffold_1_22643881:22646830;Name=Cs1g07860.1
Scaffold_1	genBlastG	transcript	22643881	22646830	316.936	+	.	ID=LL_Hap_citron_Scaffold_1_22643881:22646830;Parent=LL_Hap_citron_Scaffold_1_22643881:22646830;Name=Cs1g07860.1
Scaffold_1	genBlastG	exon	22643881	22646327	.	+	.	ID=LL_Hap_citron_Scaffold_1_22643881:22646830-E1;Parent=LL_Hap_citron_Scaffold_1_22643881:22646830
Scaffold_1	genBlastG	exon	22646668	22646830	.	+	.	ID=LL_Hap_citron_Scaffold_1_22643881:22646830-E2;Parent=LL_Hap_citron_Scaffold_1_22643881:22646830
Scaffold_1	genBlastG	gene	22720652	22722660	170.401	+	.	ID=LL_Hap_citron_Scaffold_1_22720652:22722660;Name=CL4G014052011.t1_pri
Scaffold_1	genBlastG	transcript	22720652	22722660	170.401	+	.	ID=LL_Hap_citron_Scaffold_1_22720652:22722660;Parent=LL_Hap_citron_Scaffold_1_22720652:22722660;Name=CL4G014052011.t1_pri
Scaffold_1	genBlastG	exon	22720652	22721338	.	+	.	ID=LL_Hap_citron_Scaffold_1_22720652:22722660-E1;Parent=LL_Hap_citron_Scaffold_1_22720652:22722660
Scaffold_1	genBlastG	exon	22721439	22721702	.	+	.	ID=LL_Hap_citron_Scaffold_1_22720652:22722660-E2;Parent=LL_Hap_citron_Scaffold_1_22720652:22722660
Scaffold_1	genBlastG	exon	22721871	22722142	.	+	.	ID=LL_Hap_citron_Scaffold_1_22720652:22722660-E3;Parent=LL_Hap_citron_Scaffold_1_22720652:22722660
Scaffold_1	genBlastG	exon	22722320	22722514	.	+	.	ID=LL_Hap_citron_Scaffold_1_22720652:22722660-E4;Parent=LL_Hap_citron_Scaffold_1_22720652:22722660
Scaffold_1	genBlastG	exon	22722552	22722660	.	+	.	ID=LL_Hap_citron_Scaffold_1_22720652:22722660-E5;Parent=LL_Hap_citron_Scaffold_1_22720652:22722660
Scaffold_1	genBlastG	gene	22832476	22834598	194.378	+	.	ID=LL_Hap_citron_Scaffold_1_22832476:22834598;Name=KAH9802498.1
Scaffold_1	genBlastG	transcript	22832476	22834598	194.378	+	.	ID=LL_Hap_citron_Scaffold_1_22832476:22834598;Parent=LL_Hap_citron_Scaffold_1_22832476:22834598;Name=KAH9802498.1
Scaffold_1	genBlastG	exon	22832476	22832631	.	+	.	ID=LL_Hap_citron_Scaffold_1_22832476:22834598-E1;Parent=LL_Hap_citron_Scaffold_1_22832476:22834598
Scaffold_1	genBlastG	exon	22832647	22833404	.	+	.	ID=LL_Hap_citron_Scaffold_1_22832476:22834598-E2;Parent=LL_Hap_citron_Scaffold_1_22832476:22834598
Scaffold_1	genBlastG	exon	22833419	22834598	.	+	.	ID=LL_Hap_citron_Scaffold_1_22832476:22834598-E3;Parent=LL_Hap_citron_Scaffold_1_22832476:22834598
Scaffold_1	genBlastG	gene	22871116	22873680	148.485	+	.	ID=LL_Hap_citron_Scaffold_1_22871116:22873680;Name=PB53322467-RA
Scaffold_1	genBlastG	transcript	22871116	22873680	148.485	+	.	ID=LL_Hap_citron_Scaffold_1_22871116:22873680;Parent=LL_Hap_citron_Scaffold_1_22871116:22873680;Name=PB53322467-RA
Scaffold_1	genBlastG	exon	22871116	22871512	.	+	.	ID=LL_Hap_citron_Scaffold_1_22871116:22873680-E1;Parent=LL_Hap_citron_Scaffold_1_22871116:22873680
Scaffold_1	genBlastG	exon	22871535	22872495	.	+	.	ID=LL_Hap_citron_Scaffold_1_22871116:22873680-E2;Parent=LL_Hap_citron_Scaffold_1_22871116:22873680
Scaffold_1	genBlastG	exon	22872557	22872604	.	+	.	ID=LL_Hap_citron_Scaffold_1_22871116:22873680-E3;Parent=LL_Hap_citron_Scaffold_1_22871116:22873680
Scaffold_1	genBlastG	exon	22872654	22873527	.	+	.	ID=LL_Hap_citron_Scaffold_1_22871116:22873680-E4;Parent=LL_Hap_citron_Scaffold_1_22871116:22873680
Scaffold_1	genBlastG	exon	22873621	22873680	.	+	.	ID=LL_Hap_citron_Scaffold_1_22871116:22873680-E5;Parent=LL_Hap_citron_Scaffold_1_22871116:22873680
Scaffold_1	genBlastG	gene	22899273	22901750	108.031	+	.	ID=LL_Hap_citron_Scaffold_1_22899273:22901750;Name=orange1.1t03332.1
Scaffold_1	genBlastG	transcript	22899273	22901750	108.031	+	.	ID=LL_Hap_citron_Scaffold_1_22899273:22901750;Parent=LL_Hap_citron_Scaffold_1_22899273:22901750;Name=orange1.1t03332.1
Scaffold_1	genBlastG	exon	22899273	22899725	.	+	.	ID=LL_Hap_citron_Scaffold_1_22899273:22901750-E1;Parent=LL_Hap_citron_Scaffold_1_22899273:22901750
Scaffold_1	genBlastG	exon	22899744	22899945	.	+	.	ID=LL_Hap_citron_Scaffold_1_22899273:22901750-E2;Parent=LL_Hap_citron_Scaffold_1_22899273:22901750
Scaffold_1	genBlastG	exon	22899964	22900788	.	+	.	ID=LL_Hap_citron_Scaffold_1_22899273:22901750-E3;Parent=LL_Hap_citron_Scaffold_1_22899273:22901750
Scaffold_1	genBlastG	exon	22900816	22901143	.	+	.	ID=LL_Hap_citron_Scaffold_1_22899273:22901750-E4;Parent=LL_Hap_citron_Scaffold_1_22899273:22901750
Scaffold_1	genBlastG	exon	22901249	22901750	.	+	.	ID=LL_Hap_citron_Scaffold_1_22899273:22901750-E5;Parent=LL_Hap_citron_Scaffold_1_22899273:22901750
Scaffold_1	genBlastG	gene	22964899	22972268	125.115	+	.	ID=LL_Hap_citron_Scaffold_1_22964899:22972268;Name=LL_PB44921911-RA
Scaffold_1	genBlastG	transcript	22964899	22972268	125.115	+	.	ID=LL_Hap_citron_Scaffold_1_22964899:22972268;Parent=LL_Hap_citron_Scaffold_1_22964899:22972268;Name=LL_PB44921911-RA
Scaffold_1	genBlastG	exon	22964899	22964976	.	+	.	ID=LL_Hap_citron_Scaffold_1_22964899:22972268-E1;Parent=LL_Hap_citron_Scaffold_1_22964899:22972268
Scaffold_1	genBlastG	exon	22965031	22965068	.	+	.	ID=LL_Hap_citron_Scaffold_1_22964899:22972268-E2;Parent=LL_Hap_citron_Scaffold_1_22964899:22972268
Scaffold_1	genBlastG	exon	22965105	22965196	.	+	.	ID=LL_Hap_citron_Scaffold_1_22964899:22972268-E3;Parent=LL_Hap_citron_Scaffold_1_22964899:22972268
Scaffold_1	genBlastG	exon	22965242	22965486	.	+	.	ID=LL_Hap_citron_Scaffold_1_22964899:22972268-E4;Parent=LL_Hap_citron_Scaffold_1_22964899:22972268
Scaffold_1	genBlastG	exon	22965647	22965869	.	+	.	ID=LL_Hap_citron_Scaffold_1_22964899:22972268-E5;Parent=LL_Hap_citron_Scaffold_1_22964899:22972268
Scaffold_1	genBlastG	exon	22966272	22966488	.	+	.	ID=LL_Hap_citron_Scaffold_1_22964899:22972268-E6;Parent=LL_Hap_citron_Scaffold_1_22964899:22972268
Scaffold_1	genBlastG	exon	22966696	22966774	.	+	.	ID=LL_Hap_citron_Scaffold_1_22964899:22972268-E7;Parent=LL_Hap_citron_Scaffold_1_22964899:22972268
Scaffold_1	genBlastG	exon	22966814	22967074	.	+	.	ID=LL_Hap_citron_Scaffold_1_22964899:22972268-E8;Parent=LL_Hap_citron_Scaffold_1_22964899:22972268
Scaffold_1	genBlastG	exon	22970340	22970417	.	+	.	ID=LL_Hap_citron_Scaffold_1_22964899:22972268-E9;Parent=LL_Hap_citron_Scaffold_1_22964899:22972268
Scaffold_1	genBlastG	exon	22970523	22970919	.	+	.	ID=LL_Hap_citron_Scaffold_1_22964899:22972268-E10;Parent=LL_Hap_citron_Scaffold_1_22964899:22972268
Scaffold_1	genBlastG	exon	22972174	22972268	.	+	.	ID=LL_Hap_citron_Scaffold_1_22964899:22972268-E11;Parent=LL_Hap_citron_Scaffold_1_22964899:22972268
Scaffold_1	genBlastG	gene	23010840	23016890	141.262	+	.	ID=LL_Hap_citron_Scaffold_1_23010840:23016890;Name=PB53305579-RA
Scaffold_1	genBlastG	transcript	23010840	23016890	141.262	+	.	ID=LL_Hap_citron_Scaffold_1_23010840:23016890;Parent=LL_Hap_citron_Scaffold_1_23010840:23016890;Name=PB53305579-RA
Scaffold_1	genBlastG	exon	23010840	23011260	.	+	.	ID=LL_Hap_citron_Scaffold_1_23010840:23016890-E1;Parent=LL_Hap_citron_Scaffold_1_23010840:23016890
Scaffold_1	genBlastG	exon	23014467	23014547	.	+	.	ID=LL_Hap_citron_Scaffold_1_23010840:23016890-E2;Parent=LL_Hap_citron_Scaffold_1_23010840:23016890
Scaffold_1	genBlastG	exon	23014677	23015271	.	+	.	ID=LL_Hap_citron_Scaffold_1_23010840:23016890-E3;Parent=LL_Hap_citron_Scaffold_1_23010840:23016890
Scaffold_1	genBlastG	exon	23015324	23016653	.	+	.	ID=LL_Hap_citron_Scaffold_1_23010840:23016890-E4;Parent=LL_Hap_citron_Scaffold_1_23010840:23016890
Scaffold_1	genBlastG	exon	23016729	23016890	.	+	.	ID=LL_Hap_citron_Scaffold_1_23010840:23016890-E5;Parent=LL_Hap_citron_Scaffold_1_23010840:23016890
Scaffold_1	genBlastG	gene	23101330	23103872	142.261	+	.	ID=LL_Hap_citron_Scaffold_1_23101330:23103872;Name=PB53305588-RA
Scaffold_1	genBlastG	transcript	23101330	23103872	142.261	+	.	ID=LL_Hap_citron_Scaffold_1_23101330:23103872;Parent=LL_Hap_citron_Scaffold_1_23101330:23103872;Name=PB53305588-RA
Scaffold_1	genBlastG	exon	23101330	23101563	.	+	.	ID=LL_Hap_citron_Scaffold_1_23101330:23103872-E1;Parent=LL_Hap_citron_Scaffold_1_23101330:23103872
Scaffold_1	genBlastG	exon	23101579	23102336	.	+	.	ID=LL_Hap_citron_Scaffold_1_23101330:23103872-E2;Parent=LL_Hap_citron_Scaffold_1_23101330:23103872
Scaffold_1	genBlastG	exon	23102351	23103872	.	+	.	ID=LL_Hap_citron_Scaffold_1_23101330:23103872-E3;Parent=LL_Hap_citron_Scaffold_1_23101330:23103872
Scaffold_1	genBlastG	gene	23194788	23197321	235.477	-	.	ID=LL_Hap_citron_Scaffold_1_23194788:23197321;Name=Ptrif.0001s1224.1.v1.3.1
Scaffold_1	genBlastG	transcript	23194788	23197321	235.477	-	.	ID=LL_Hap_citron_Scaffold_1_23194788:23197321;Parent=LL_Hap_citron_Scaffold_1_23194788:23197321;Name=Ptrif.0001s1224.1.v1.3.1
Scaffold_1	genBlastG	exon	23194788	23195521	.	-	.	ID=LL_Hap_citron_Scaffold_1_23194788:23197321-E6;Parent=LL_Hap_citron_Scaffold_1_23194788:23197321
Scaffold_1	genBlastG	exon	23195539	23196076	.	-	.	ID=LL_Hap_citron_Scaffold_1_23194788:23197321-E5;Parent=LL_Hap_citron_Scaffold_1_23194788:23197321
Scaffold_1	genBlastG	exon	23196096	23196683	.	-	.	ID=LL_Hap_citron_Scaffold_1_23194788:23197321-E4;Parent=LL_Hap_citron_Scaffold_1_23194788:23197321
Scaffold_1	genBlastG	exon	23196700	23197003	.	-	.	ID=LL_Hap_citron_Scaffold_1_23194788:23197321-E3;Parent=LL_Hap_citron_Scaffold_1_23194788:23197321
Scaffold_1	genBlastG	exon	23197115	23197133	.	-	.	ID=LL_Hap_citron_Scaffold_1_23194788:23197321-E2;Parent=LL_Hap_citron_Scaffold_1_23194788:23197321
Scaffold_1	genBlastG	exon	23197150	23197321	.	-	.	ID=LL_Hap_citron_Scaffold_1_23194788:23197321-E1;Parent=LL_Hap_citron_Scaffold_1_23194788:23197321
Scaffold_1	genBlastG	gene	23282605	23288820	142.795	+	.	ID=LL_Hap_citron_Scaffold_1_23282605:23288820;Name=PB53305579-RA
Scaffold_1	genBlastG	transcript	23282605	23288820	142.795	+	.	ID=LL_Hap_citron_Scaffold_1_23282605:23288820;Parent=LL_Hap_citron_Scaffold_1_23282605:23288820;Name=PB53305579-RA
Scaffold_1	genBlastG	exon	23282605	23283017	.	+	.	ID=LL_Hap_citron_Scaffold_1_23282605:23288820-E1;Parent=LL_Hap_citron_Scaffold_1_23282605:23288820
Scaffold_1	genBlastG	exon	23286333	23286394	.	+	.	ID=LL_Hap_citron_Scaffold_1_23282605:23288820-E2;Parent=LL_Hap_citron_Scaffold_1_23282605:23288820
Scaffold_1	genBlastG	exon	23286524	23288499	.	+	.	ID=LL_Hap_citron_Scaffold_1_23282605:23288820-E3;Parent=LL_Hap_citron_Scaffold_1_23282605:23288820
Scaffold_1	genBlastG	exon	23288575	23288820	.	+	.	ID=LL_Hap_citron_Scaffold_1_23282605:23288820-E4;Parent=LL_Hap_citron_Scaffold_1_23282605:23288820
Scaffold_1	genBlastG	gene	23327509	23329956	29.2504	+	.	ID=LL_Hap_citron_Scaffold_1_23327509:23329956;Name=LL_PB44907179-RA
Scaffold_1	genBlastG	transcript	23327509	23329956	29.2504	+	.	ID=LL_Hap_citron_Scaffold_1_23327509:23329956;Parent=LL_Hap_citron_Scaffold_1_23327509:23329956;Name=LL_PB44907179-RA
Scaffold_1	genBlastG	exon	23327509	23328017	.	+	.	ID=LL_Hap_citron_Scaffold_1_23327509:23329956-E1;Parent=LL_Hap_citron_Scaffold_1_23327509:23329956
Scaffold_1	genBlastG	exon	23328055	23329137	.	+	.	ID=LL_Hap_citron_Scaffold_1_23327509:23329956-E2;Parent=LL_Hap_citron_Scaffold_1_23327509:23329956
Scaffold_1	genBlastG	exon	23329176	23329533	.	+	.	ID=LL_Hap_citron_Scaffold_1_23327509:23329956-E3;Parent=LL_Hap_citron_Scaffold_1_23327509:23329956
Scaffold_1	genBlastG	exon	23329570	23329956	.	+	.	ID=LL_Hap_citron_Scaffold_1_23327509:23329956-E4;Parent=LL_Hap_citron_Scaffold_1_23327509:23329956
Scaffold_1	genBlastG	gene	23431070	23433917	276.649	+	.	ID=LL_Hap_citron_Scaffold_1_23431070:23433917;Name=Ptrif.0001s1221.1.v1.3.1
Scaffold_1	genBlastG	transcript	23431070	23433917	276.649	+	.	ID=LL_Hap_citron_Scaffold_1_23431070:23433917;Parent=LL_Hap_citron_Scaffold_1_23431070:23433917;Name=Ptrif.0001s1221.1.v1.3.1
Scaffold_1	genBlastG	exon	23431070	23431098	.	+	.	ID=LL_Hap_citron_Scaffold_1_23431070:23433917-E1;Parent=LL_Hap_citron_Scaffold_1_23431070:23433917
Scaffold_1	genBlastG	exon	23431117	23431392	.	+	.	ID=LL_Hap_citron_Scaffold_1_23431070:23433917-E2;Parent=LL_Hap_citron_Scaffold_1_23431070:23433917
Scaffold_1	genBlastG	exon	23431413	23433500	.	+	.	ID=LL_Hap_citron_Scaffold_1_23431070:23433917-E3;Parent=LL_Hap_citron_Scaffold_1_23431070:23433917
Scaffold_1	genBlastG	exon	23433857	23433917	.	+	.	ID=LL_Hap_citron_Scaffold_1_23431070:23433917-E4;Parent=LL_Hap_citron_Scaffold_1_23431070:23433917
Scaffold_1	genBlastG	gene	23452647	23455505	120.545	+	.	ID=LL_Hap_citron_Scaffold_1_23452647:23455505;Name=PB53310976-RA
Scaffold_1	genBlastG	transcript	23452647	23455505	120.545	+	.	ID=LL_Hap_citron_Scaffold_1_23452647:23455505;Parent=LL_Hap_citron_Scaffold_1_23452647:23455505;Name=PB53310976-RA
Scaffold_1	genBlastG	exon	23452647	23453373	.	+	.	ID=LL_Hap_citron_Scaffold_1_23452647:23455505-E1;Parent=LL_Hap_citron_Scaffold_1_23452647:23455505
Scaffold_1	genBlastG	exon	23453410	23455083	.	+	.	ID=LL_Hap_citron_Scaffold_1_23452647:23455505-E2;Parent=LL_Hap_citron_Scaffold_1_23452647:23455505
Scaffold_1	genBlastG	exon	23455405	23455505	.	+	.	ID=LL_Hap_citron_Scaffold_1_23452647:23455505-E3;Parent=LL_Hap_citron_Scaffold_1_23452647:23455505
Scaffold_1	genBlastG	gene	24025245	24028958	431.53	+	.	ID=LL_Hap_citron_Scaffold_1_24025245:24028958;Name=PB53322371-RA
Scaffold_1	genBlastG	transcript	24025245	24028958	431.53	+	.	ID=LL_Hap_citron_Scaffold_1_24025245:24028958;Parent=LL_Hap_citron_Scaffold_1_24025245:24028958;Name=PB53322371-RA
Scaffold_1	genBlastG	exon	24025245	24026405	.	+	.	ID=LL_Hap_citron_Scaffold_1_24025245:24028958-E1;Parent=LL_Hap_citron_Scaffold_1_24025245:24028958
Scaffold_1	genBlastG	exon	24026440	24027397	.	+	.	ID=LL_Hap_citron_Scaffold_1_24025245:24028958-E2;Parent=LL_Hap_citron_Scaffold_1_24025245:24028958
Scaffold_1	genBlastG	exon	24027460	24028283	.	+	.	ID=LL_Hap_citron_Scaffold_1_24025245:24028958-E3;Parent=LL_Hap_citron_Scaffold_1_24025245:24028958
Scaffold_1	genBlastG	exon	24028412	24028807	.	+	.	ID=LL_Hap_citron_Scaffold_1_24025245:24028958-E4;Parent=LL_Hap_citron_Scaffold_1_24025245:24028958
Scaffold_1	genBlastG	exon	24028830	24028958	.	+	.	ID=LL_Hap_citron_Scaffold_1_24025245:24028958-E5;Parent=LL_Hap_citron_Scaffold_1_24025245:24028958
Scaffold_1	genBlastG	gene	24127680	24132668	613.642	+	.	ID=LL_Hap_citron_Scaffold_1_24127680:24132668;Name=Cs9g11290.1
Scaffold_1	genBlastG	transcript	24127680	24132668	613.642	+	.	ID=LL_Hap_citron_Scaffold_1_24127680:24132668;Parent=LL_Hap_citron_Scaffold_1_24127680:24132668;Name=Cs9g11290.1
Scaffold_1	genBlastG	exon	24127680	24127739	.	+	.	ID=LL_Hap_citron_Scaffold_1_24127680:24132668-E1;Parent=LL_Hap_citron_Scaffold_1_24127680:24132668
Scaffold_1	genBlastG	exon	24128411	24131488	.	+	.	ID=LL_Hap_citron_Scaffold_1_24127680:24132668-E2;Parent=LL_Hap_citron_Scaffold_1_24127680:24132668
Scaffold_1	genBlastG	exon	24131618	24132430	.	+	.	ID=LL_Hap_citron_Scaffold_1_24127680:24132668-E3;Parent=LL_Hap_citron_Scaffold_1_24127680:24132668
Scaffold_1	genBlastG	exon	24132546	24132668	.	+	.	ID=LL_Hap_citron_Scaffold_1_24127680:24132668-E4;Parent=LL_Hap_citron_Scaffold_1_24127680:24132668
Scaffold_1	genBlastG	gene	24174989	24184709	601.071	-	.	ID=LL_Hap_citron_Scaffold_1_24174989:24184709;Name=MSYJ283920.1
Scaffold_1	genBlastG	transcript	24174989	24184709	601.071	-	.	ID=LL_Hap_citron_Scaffold_1_24174989:24184709;Parent=LL_Hap_citron_Scaffold_1_24174989:24184709;Name=MSYJ283920.1
Scaffold_1	genBlastG	exon	24174989	24175102	.	-	.	ID=LL_Hap_citron_Scaffold_1_24174989:24184709-E7;Parent=LL_Hap_citron_Scaffold_1_24174989:24184709
Scaffold_1	genBlastG	exon	24175299	24176240	.	-	.	ID=LL_Hap_citron_Scaffold_1_24174989:24184709-E6;Parent=LL_Hap_citron_Scaffold_1_24174989:24184709
Scaffold_1	genBlastG	exon	24178230	24178638	.	-	.	ID=LL_Hap_citron_Scaffold_1_24174989:24184709-E5;Parent=LL_Hap_citron_Scaffold_1_24174989:24184709
Scaffold_1	genBlastG	exon	24178672	24180834	.	-	.	ID=LL_Hap_citron_Scaffold_1_24174989:24184709-E4;Parent=LL_Hap_citron_Scaffold_1_24174989:24184709
Scaffold_1	genBlastG	exon	24180932	24181014	.	-	.	ID=LL_Hap_citron_Scaffold_1_24174989:24184709-E3;Parent=LL_Hap_citron_Scaffold_1_24174989:24184709
Scaffold_1	genBlastG	exon	24184270	24184365	.	-	.	ID=LL_Hap_citron_Scaffold_1_24174989:24184709-E2;Parent=LL_Hap_citron_Scaffold_1_24174989:24184709
Scaffold_1	genBlastG	exon	24184677	24184709	.	-	.	ID=LL_Hap_citron_Scaffold_1_24174989:24184709-E1;Parent=LL_Hap_citron_Scaffold_1_24174989:24184709
Scaffold_1	genBlastG	gene	24206788	24209395	199.881	-	.	ID=LL_Hap_citron_Scaffold_1_24206788:24209395;Name=WnAG00000001483.1
Scaffold_1	genBlastG	transcript	24206788	24209395	199.881	-	.	ID=LL_Hap_citron_Scaffold_1_24206788:24209395;Parent=LL_Hap_citron_Scaffold_1_24206788:24209395;Name=WnAG00000001483.1
Scaffold_1	genBlastG	exon	24206788	24207314	.	-	.	ID=LL_Hap_citron_Scaffold_1_24206788:24209395-E3;Parent=LL_Hap_citron_Scaffold_1_24206788:24209395
Scaffold_1	genBlastG	exon	24207340	24207446	.	-	.	ID=LL_Hap_citron_Scaffold_1_24206788:24209395-E2;Parent=LL_Hap_citron_Scaffold_1_24206788:24209395
Scaffold_1	genBlastG	exon	24207477	24209395	.	-	.	ID=LL_Hap_citron_Scaffold_1_24206788:24209395-E1;Parent=LL_Hap_citron_Scaffold_1_24206788:24209395
Scaffold_1	genBlastG	gene	24260814	24263672	245.816	-	.	ID=LL_Hap_citron_Scaffold_1_24260814:24263672;Name=LL_PB44908359-RA
Scaffold_1	genBlastG	transcript	24260814	24263672	245.816	-	.	ID=LL_Hap_citron_Scaffold_1_24260814:24263672;Parent=LL_Hap_citron_Scaffold_1_24260814:24263672;Name=LL_PB44908359-RA
Scaffold_1	genBlastG	exon	24260814	24260849	.	-	.	ID=LL_Hap_citron_Scaffold_1_24260814:24263672-E6;Parent=LL_Hap_citron_Scaffold_1_24260814:24263672
Scaffold_1	genBlastG	exon	24260904	24261033	.	-	.	ID=LL_Hap_citron_Scaffold_1_24260814:24263672-E5;Parent=LL_Hap_citron_Scaffold_1_24260814:24263672
Scaffold_1	genBlastG	exon	24261657	24261938	.	-	.	ID=LL_Hap_citron_Scaffold_1_24260814:24263672-E4;Parent=LL_Hap_citron_Scaffold_1_24260814:24263672
Scaffold_1	genBlastG	exon	24261955	24263424	.	-	.	ID=LL_Hap_citron_Scaffold_1_24260814:24263672-E3;Parent=LL_Hap_citron_Scaffold_1_24260814:24263672
Scaffold_1	genBlastG	exon	24263439	24263474	.	-	.	ID=LL_Hap_citron_Scaffold_1_24260814:24263672-E2;Parent=LL_Hap_citron_Scaffold_1_24260814:24263672
Scaffold_1	genBlastG	exon	24263515	24263672	.	-	.	ID=LL_Hap_citron_Scaffold_1_24260814:24263672-E1;Parent=LL_Hap_citron_Scaffold_1_24260814:24263672
Scaffold_1	genBlastG	gene	24914294	24918389	435.749	+	.	ID=LL_Hap_citron_Scaffold_1_24914294:24918389;Name=CL2G042336012.t1_alt
Scaffold_1	genBlastG	transcript	24914294	24918389	435.749	+	.	ID=LL_Hap_citron_Scaffold_1_24914294:24918389;Parent=LL_Hap_citron_Scaffold_1_24914294:24918389;Name=CL2G042336012.t1_alt
Scaffold_1	genBlastG	exon	24914294	24914301	.	+	.	ID=LL_Hap_citron_Scaffold_1_24914294:24918389-E1;Parent=LL_Hap_citron_Scaffold_1_24914294:24918389
Scaffold_1	genBlastG	exon	24914833	24917757	.	+	.	ID=LL_Hap_citron_Scaffold_1_24914294:24918389-E2;Parent=LL_Hap_citron_Scaffold_1_24914294:24918389
Scaffold_1	genBlastG	exon	24917980	24918076	.	+	.	ID=LL_Hap_citron_Scaffold_1_24914294:24918389-E3;Parent=LL_Hap_citron_Scaffold_1_24914294:24918389
Scaffold_1	genBlastG	exon	24918270	24918389	.	+	.	ID=LL_Hap_citron_Scaffold_1_24914294:24918389-E4;Parent=LL_Hap_citron_Scaffold_1_24914294:24918389
Scaffold_1	genBlastG	gene	26332305	26336677	220.108	-	.	ID=LL_Hap_citron_Scaffold_1_26332305:26336677;Name=KAH9726724.1
Scaffold_1	genBlastG	transcript	26332305	26336677	220.108	-	.	ID=LL_Hap_citron_Scaffold_1_26332305:26336677;Parent=LL_Hap_citron_Scaffold_1_26332305:26336677;Name=KAH9726724.1
Scaffold_1	genBlastG	exon	26332305	26332576	.	-	.	ID=LL_Hap_citron_Scaffold_1_26332305:26336677-E17;Parent=LL_Hap_citron_Scaffold_1_26332305:26336677
Scaffold_1	genBlastG	exon	26333179	26333198	.	-	.	ID=LL_Hap_citron_Scaffold_1_26332305:26336677-E16;Parent=LL_Hap_citron_Scaffold_1_26332305:26336677
Scaffold_1	genBlastG	exon	26333247	26333295	.	-	.	ID=LL_Hap_citron_Scaffold_1_26332305:26336677-E15;Parent=LL_Hap_citron_Scaffold_1_26332305:26336677
Scaffold_1	genBlastG	exon	26333391	26333747	.	-	.	ID=LL_Hap_citron_Scaffold_1_26332305:26336677-E14;Parent=LL_Hap_citron_Scaffold_1_26332305:26336677
Scaffold_1	genBlastG	exon	26333787	26334041	.	-	.	ID=LL_Hap_citron_Scaffold_1_26332305:26336677-E13;Parent=LL_Hap_citron_Scaffold_1_26332305:26336677
Scaffold_1	genBlastG	exon	26334055	26334369	.	-	.	ID=LL_Hap_citron_Scaffold_1_26332305:26336677-E12;Parent=LL_Hap_citron_Scaffold_1_26332305:26336677
Scaffold_1	genBlastG	exon	26334496	26334782	.	-	.	ID=LL_Hap_citron_Scaffold_1_26332305:26336677-E11;Parent=LL_Hap_citron_Scaffold_1_26332305:26336677
Scaffold_1	genBlastG	exon	26334795	26334943	.	-	.	ID=LL_Hap_citron_Scaffold_1_26332305:26336677-E10;Parent=LL_Hap_citron_Scaffold_1_26332305:26336677
Scaffold_1	genBlastG	exon	26335001	26335320	.	-	.	ID=LL_Hap_citron_Scaffold_1_26332305:26336677-E9;Parent=LL_Hap_citron_Scaffold_1_26332305:26336677
Scaffold_1	genBlastG	exon	26335387	26335474	.	-	.	ID=LL_Hap_citron_Scaffold_1_26332305:26336677-E8;Parent=LL_Hap_citron_Scaffold_1_26332305:26336677
Scaffold_1	genBlastG	exon	26335508	26335529	.	-	.	ID=LL_Hap_citron_Scaffold_1_26332305:26336677-E7;Parent=LL_Hap_citron_Scaffold_1_26332305:26336677
Scaffold_1	genBlastG	exon	26335564	26335589	.	-	.	ID=LL_Hap_citron_Scaffold_1_26332305:26336677-E6;Parent=LL_Hap_citron_Scaffold_1_26332305:26336677
Scaffold_1	genBlastG	exon	26335620	26335848	.	-	.	ID=LL_Hap_citron_Scaffold_1_26332305:26336677-E5;Parent=LL_Hap_citron_Scaffold_1_26332305:26336677
Scaffold_1	genBlastG	exon	26335886	26336145	.	-	.	ID=LL_Hap_citron_Scaffold_1_26332305:26336677-E4;Parent=LL_Hap_citron_Scaffold_1_26332305:26336677
Scaffold_1	genBlastG	exon	26336170	26336493	.	-	.	ID=LL_Hap_citron_Scaffold_1_26332305:26336677-E3;Parent=LL_Hap_citron_Scaffold_1_26332305:26336677
Scaffold_1	genBlastG	exon	26336506	26336523	.	-	.	ID=LL_Hap_citron_Scaffold_1_26332305:26336677-E2;Parent=LL_Hap_citron_Scaffold_1_26332305:26336677
Scaffold_1	genBlastG	exon	26336537	26336677	.	-	.	ID=LL_Hap_citron_Scaffold_1_26332305:26336677-E1;Parent=LL_Hap_citron_Scaffold_1_26332305:26336677
Scaffold_1	genBlastG	gene	26756772	26760980	136.802	+	.	ID=LL_Hap_citron_Scaffold_1_26756772:26760980;Name=KAH9681533.1
Scaffold_1	genBlastG	transcript	26756772	26760980	136.802	+	.	ID=LL_Hap_citron_Scaffold_1_26756772:26760980;Parent=LL_Hap_citron_Scaffold_1_26756772:26760980;Name=KAH9681533.1
Scaffold_1	genBlastG	exon	26756772	26757202	.	+	.	ID=LL_Hap_citron_Scaffold_1_26756772:26760980-E1;Parent=LL_Hap_citron_Scaffold_1_26756772:26760980
Scaffold_1	genBlastG	exon	26757220	26757551	.	+	.	ID=LL_Hap_citron_Scaffold_1_26756772:26760980-E2;Parent=LL_Hap_citron_Scaffold_1_26756772:26760980
Scaffold_1	genBlastG	exon	26757567	26758150	.	+	.	ID=LL_Hap_citron_Scaffold_1_26756772:26760980-E3;Parent=LL_Hap_citron_Scaffold_1_26756772:26760980
Scaffold_1	genBlastG	exon	26758169	26759014	.	+	.	ID=LL_Hap_citron_Scaffold_1_26756772:26760980-E4;Parent=LL_Hap_citron_Scaffold_1_26756772:26760980
Scaffold_1	genBlastG	exon	26759046	26759347	.	+	.	ID=LL_Hap_citron_Scaffold_1_26756772:26760980-E5;Parent=LL_Hap_citron_Scaffold_1_26756772:26760980
Scaffold_1	genBlastG	exon	26759373	26759814	.	+	.	ID=LL_Hap_citron_Scaffold_1_26756772:26760980-E6;Parent=LL_Hap_citron_Scaffold_1_26756772:26760980
Scaffold_1	genBlastG	exon	26759826	26760303	.	+	.	ID=LL_Hap_citron_Scaffold_1_26756772:26760980-E7;Parent=LL_Hap_citron_Scaffold_1_26756772:26760980
Scaffold_1	genBlastG	exon	26760901	26760980	.	+	.	ID=LL_Hap_citron_Scaffold_1_26756772:26760980-E8;Parent=LL_Hap_citron_Scaffold_1_26756772:26760980
Scaffold_1	genBlastG	gene	26763527	26768609	126.437	+	.	ID=LL_Hap_citron_Scaffold_1_26763527:26768609;Name=KAH9652606.1
Scaffold_1	genBlastG	transcript	26763527	26768609	126.437	+	.	ID=LL_Hap_citron_Scaffold_1_26763527:26768609;Parent=LL_Hap_citron_Scaffold_1_26763527:26768609;Name=KAH9652606.1
Scaffold_1	genBlastG	exon	26763527	26763654	.	+	.	ID=LL_Hap_citron_Scaffold_1_26763527:26768609-E1;Parent=LL_Hap_citron_Scaffold_1_26763527:26768609
Scaffold_1	genBlastG	exon	26763683	26763791	.	+	.	ID=LL_Hap_citron_Scaffold_1_26763527:26768609-E2;Parent=LL_Hap_citron_Scaffold_1_26763527:26768609
Scaffold_1	genBlastG	exon	26763840	26764101	.	+	.	ID=LL_Hap_citron_Scaffold_1_26763527:26768609-E3;Parent=LL_Hap_citron_Scaffold_1_26763527:26768609
Scaffold_1	genBlastG	exon	26764202	26764562	.	+	.	ID=LL_Hap_citron_Scaffold_1_26763527:26768609-E4;Parent=LL_Hap_citron_Scaffold_1_26763527:26768609
Scaffold_1	genBlastG	exon	26764580	26765618	.	+	.	ID=LL_Hap_citron_Scaffold_1_26763527:26768609-E5;Parent=LL_Hap_citron_Scaffold_1_26763527:26768609
Scaffold_1	genBlastG	exon	26765652	26766766	.	+	.	ID=LL_Hap_citron_Scaffold_1_26763527:26768609-E6;Parent=LL_Hap_citron_Scaffold_1_26763527:26768609
Scaffold_1	genBlastG	exon	26766801	26767167	.	+	.	ID=LL_Hap_citron_Scaffold_1_26763527:26768609-E7;Parent=LL_Hap_citron_Scaffold_1_26763527:26768609
Scaffold_1	genBlastG	exon	26767199	26767571	.	+	.	ID=LL_Hap_citron_Scaffold_1_26763527:26768609-E8;Parent=LL_Hap_citron_Scaffold_1_26763527:26768609
Scaffold_1	genBlastG	exon	26768482	26768609	.	+	.	ID=LL_Hap_citron_Scaffold_1_26763527:26768609-E9;Parent=LL_Hap_citron_Scaffold_1_26763527:26768609
Scaffold_1	genBlastG	gene	27958027	27960131	178.375	+	.	ID=LL_Hap_citron_Scaffold_1_27958027:27960131;Name=PB53321971-RA
Scaffold_1	genBlastG	transcript	27958027	27960131	178.375	+	.	ID=LL_Hap_citron_Scaffold_1_27958027:27960131;Parent=LL_Hap_citron_Scaffold_1_27958027:27960131;Name=PB53321971-RA
Scaffold_1	genBlastG	exon	27958027	27958117	.	+	.	ID=LL_Hap_citron_Scaffold_1_27958027:27960131-E1;Parent=LL_Hap_citron_Scaffold_1_27958027:27960131
Scaffold_1	genBlastG	exon	27958672	27958735	.	+	.	ID=LL_Hap_citron_Scaffold_1_27958027:27960131-E2;Parent=LL_Hap_citron_Scaffold_1_27958027:27960131
Scaffold_1	genBlastG	exon	27958820	27958979	.	+	.	ID=LL_Hap_citron_Scaffold_1_27958027:27960131-E3;Parent=LL_Hap_citron_Scaffold_1_27958027:27960131
Scaffold_1	genBlastG	exon	27959002	27959307	.	+	.	ID=LL_Hap_citron_Scaffold_1_27958027:27960131-E4;Parent=LL_Hap_citron_Scaffold_1_27958027:27960131
Scaffold_1	genBlastG	exon	27959331	27959493	.	+	.	ID=LL_Hap_citron_Scaffold_1_27958027:27960131-E5;Parent=LL_Hap_citron_Scaffold_1_27958027:27960131
Scaffold_1	genBlastG	exon	27959705	27959819	.	+	.	ID=LL_Hap_citron_Scaffold_1_27958027:27960131-E6;Parent=LL_Hap_citron_Scaffold_1_27958027:27960131
Scaffold_1	genBlastG	exon	27959843	27960131	.	+	.	ID=LL_Hap_citron_Scaffold_1_27958027:27960131-E7;Parent=LL_Hap_citron_Scaffold_1_27958027:27960131
Scaffold_1	genBlastG	gene	28055264	28060681	460.618	+	.	ID=LL_Hap_citron_Scaffold_1_28055264:28060681;Name=LL_PB44922358-RA
Scaffold_1	genBlastG	transcript	28055264	28060681	460.618	+	.	ID=LL_Hap_citron_Scaffold_1_28055264:28060681;Parent=LL_Hap_citron_Scaffold_1_28055264:28060681;Name=LL_PB44922358-RA
Scaffold_1	genBlastG	exon	28055264	28055296	.	+	.	ID=LL_Hap_citron_Scaffold_1_28055264:28060681-E1;Parent=LL_Hap_citron_Scaffold_1_28055264:28060681
Scaffold_1	genBlastG	exon	28055358	28055571	.	+	.	ID=LL_Hap_citron_Scaffold_1_28055264:28060681-E2;Parent=LL_Hap_citron_Scaffold_1_28055264:28060681
Scaffold_1	genBlastG	exon	28057650	28058177	.	+	.	ID=LL_Hap_citron_Scaffold_1_28055264:28060681-E3;Parent=LL_Hap_citron_Scaffold_1_28055264:28060681
Scaffold_1	genBlastG	exon	28058334	28060681	.	+	.	ID=LL_Hap_citron_Scaffold_1_28055264:28060681-E4;Parent=LL_Hap_citron_Scaffold_1_28055264:28060681
Scaffold_1	genBlastG	gene	28604916	28607426	55.0181	+	.	ID=LL_Hap_citron_Scaffold_1_28604916:28607426;Name=KAH9689169.1
Scaffold_1	genBlastG	transcript	28604916	28607426	55.0181	+	.	ID=LL_Hap_citron_Scaffold_1_28604916:28607426;Parent=LL_Hap_citron_Scaffold_1_28604916:28607426;Name=KAH9689169.1
Scaffold_1	genBlastG	exon	28604916	28605002	.	+	.	ID=LL_Hap_citron_Scaffold_1_28604916:28607426-E1;Parent=LL_Hap_citron_Scaffold_1_28604916:28607426
Scaffold_1	genBlastG	exon	28605048	28605416	.	+	.	ID=LL_Hap_citron_Scaffold_1_28604916:28607426-E2;Parent=LL_Hap_citron_Scaffold_1_28604916:28607426
Scaffold_1	genBlastG	exon	28605477	28605642	.	+	.	ID=LL_Hap_citron_Scaffold_1_28604916:28607426-E3;Parent=LL_Hap_citron_Scaffold_1_28604916:28607426
Scaffold_1	genBlastG	exon	28605698	28605967	.	+	.	ID=LL_Hap_citron_Scaffold_1_28604916:28607426-E4;Parent=LL_Hap_citron_Scaffold_1_28604916:28607426
Scaffold_1	genBlastG	exon	28606226	28606570	.	+	.	ID=LL_Hap_citron_Scaffold_1_28604916:28607426-E5;Parent=LL_Hap_citron_Scaffold_1_28604916:28607426
Scaffold_1	genBlastG	exon	28606759	28607426	.	+	.	ID=LL_Hap_citron_Scaffold_1_28604916:28607426-E6;Parent=LL_Hap_citron_Scaffold_1_28604916:28607426
Scaffold_1	genBlastG	gene	29163306	29166712	518.299	+	.	ID=LL_Hap_citron_Scaffold_1_29163306:29166712;Name=WnBG00000003360.1
Scaffold_1	genBlastG	transcript	29163306	29166712	518.299	+	.	ID=LL_Hap_citron_Scaffold_1_29163306:29166712;Parent=LL_Hap_citron_Scaffold_1_29163306:29166712;Name=WnBG00000003360.1
Scaffold_1	genBlastG	exon	29163306	29166511	.	+	.	ID=LL_Hap_citron_Scaffold_1_29163306:29166712-E1;Parent=LL_Hap_citron_Scaffold_1_29163306:29166712
Scaffold_1	genBlastG	exon	29166685	29166712	.	+	.	ID=LL_Hap_citron_Scaffold_1_29163306:29166712-E2;Parent=LL_Hap_citron_Scaffold_1_29163306:29166712
Scaffold_1	genBlastG	gene	29182502	29184979	139.766	-	.	ID=LL_Hap_citron_Scaffold_1_29182502:29184979;Name=Ptrif.0001s2836.1.v1.3.1
Scaffold_1	genBlastG	transcript	29182502	29184979	139.766	-	.	ID=LL_Hap_citron_Scaffold_1_29182502:29184979;Parent=LL_Hap_citron_Scaffold_1_29182502:29184979;Name=Ptrif.0001s2836.1.v1.3.1
Scaffold_1	genBlastG	exon	29182502	29184979	.	-	.	ID=LL_Hap_citron_Scaffold_1_29182502:29184979-E1;Parent=LL_Hap_citron_Scaffold_1_29182502:29184979
Scaffold_1	genBlastG	gene	29240070	29243728	547.5	+	.	ID=LL_Hap_citron_Scaffold_1_29240070:29243728;Name=CL2G041959012.t1_alt
Scaffold_1	genBlastG	transcript	29240070	29243728	547.5	+	.	ID=LL_Hap_citron_Scaffold_1_29240070:29243728;Parent=LL_Hap_citron_Scaffold_1_29240070:29243728;Name=CL2G041959012.t1_alt
Scaffold_1	genBlastG	exon	29240070	29243296	.	+	.	ID=LL_Hap_citron_Scaffold_1_29240070:29243728-E1;Parent=LL_Hap_citron_Scaffold_1_29240070:29243728
Scaffold_1	genBlastG	exon	29243605	29243728	.	+	.	ID=LL_Hap_citron_Scaffold_1_29240070:29243728-E2;Parent=LL_Hap_citron_Scaffold_1_29240070:29243728
Scaffold_1	genBlastG	gene	31657224	31659939	163.24	-	.	ID=LL_Hap_citron_Scaffold_1_31657224:31659939;Name=LL_PB44922789-RA
Scaffold_1	genBlastG	transcript	31657224	31659939	163.24	-	.	ID=LL_Hap_citron_Scaffold_1_31657224:31659939;Parent=LL_Hap_citron_Scaffold_1_31657224:31659939;Name=LL_PB44922789-RA
Scaffold_1	genBlastG	exon	31657224	31657638	.	-	.	ID=LL_Hap_citron_Scaffold_1_31657224:31659939-E6;Parent=LL_Hap_citron_Scaffold_1_31657224:31659939
Scaffold_1	genBlastG	exon	31657651	31657837	.	-	.	ID=LL_Hap_citron_Scaffold_1_31657224:31659939-E5;Parent=LL_Hap_citron_Scaffold_1_31657224:31659939
Scaffold_1	genBlastG	exon	31657873	31658064	.	-	.	ID=LL_Hap_citron_Scaffold_1_31657224:31659939-E4;Parent=LL_Hap_citron_Scaffold_1_31657224:31659939
Scaffold_1	genBlastG	exon	31658141	31658341	.	-	.	ID=LL_Hap_citron_Scaffold_1_31657224:31659939-E3;Parent=LL_Hap_citron_Scaffold_1_31657224:31659939
Scaffold_1	genBlastG	exon	31659154	31659347	.	-	.	ID=LL_Hap_citron_Scaffold_1_31657224:31659939-E2;Parent=LL_Hap_citron_Scaffold_1_31657224:31659939
Scaffold_1	genBlastG	exon	31659503	31659939	.	-	.	ID=LL_Hap_citron_Scaffold_1_31657224:31659939-E1;Parent=LL_Hap_citron_Scaffold_1_31657224:31659939
Scaffold_1	genBlastG	gene	31668251	31673197	392.631	+	.	ID=LL_Hap_citron_Scaffold_1_31668251:31673197;Name=LL_PB44922793-RA
Scaffold_1	genBlastG	transcript	31668251	31673197	392.631	+	.	ID=LL_Hap_citron_Scaffold_1_31668251:31673197;Parent=LL_Hap_citron_Scaffold_1_31668251:31673197;Name=LL_PB44922793-RA
Scaffold_1	genBlastG	exon	31668251	31668329	.	+	.	ID=LL_Hap_citron_Scaffold_1_31668251:31673197-E1;Parent=LL_Hap_citron_Scaffold_1_31668251:31673197
Scaffold_1	genBlastG	exon	31668599	31668693	.	+	.	ID=LL_Hap_citron_Scaffold_1_31668251:31673197-E2;Parent=LL_Hap_citron_Scaffold_1_31668251:31673197
Scaffold_1	genBlastG	exon	31669447	31669983	.	+	.	ID=LL_Hap_citron_Scaffold_1_31668251:31673197-E3;Parent=LL_Hap_citron_Scaffold_1_31668251:31673197
Scaffold_1	genBlastG	exon	31670396	31672388	.	+	.	ID=LL_Hap_citron_Scaffold_1_31668251:31673197-E4;Parent=LL_Hap_citron_Scaffold_1_31668251:31673197
Scaffold_1	genBlastG	exon	31672410	31673197	.	+	.	ID=LL_Hap_citron_Scaffold_1_31668251:31673197-E5;Parent=LL_Hap_citron_Scaffold_1_31668251:31673197
Scaffold_1	genBlastG	gene	31688106	31691675	320.927	+	.	ID=LL_Hap_citron_Scaffold_1_31688106:31691675;Name=PB53321449-RA
Scaffold_1	genBlastG	transcript	31688106	31691675	320.927	+	.	ID=LL_Hap_citron_Scaffold_1_31688106:31691675;Parent=LL_Hap_citron_Scaffold_1_31688106:31691675;Name=PB53321449-RA
Scaffold_1	genBlastG	exon	31688106	31688165	.	+	.	ID=LL_Hap_citron_Scaffold_1_31688106:31691675-E1;Parent=LL_Hap_citron_Scaffold_1_31688106:31691675
Scaffold_1	genBlastG	exon	31688835	31691675	.	+	.	ID=LL_Hap_citron_Scaffold_1_31688106:31691675-E2;Parent=LL_Hap_citron_Scaffold_1_31688106:31691675
Scaffold_1	genBlastG	gene	31708335	31711111	209.571	+	.	ID=LL_Hap_citron_Scaffold_1_31708335:31711111;Name=WnBG00000007861.1
Scaffold_1	genBlastG	transcript	31708335	31711111	209.571	+	.	ID=LL_Hap_citron_Scaffold_1_31708335:31711111;Parent=LL_Hap_citron_Scaffold_1_31708335:31711111;Name=WnBG00000007861.1
Scaffold_1	genBlastG	exon	31708335	31708615	.	+	.	ID=LL_Hap_citron_Scaffold_1_31708335:31711111-E1;Parent=LL_Hap_citron_Scaffold_1_31708335:31711111
Scaffold_1	genBlastG	exon	31708627	31709779	.	+	.	ID=LL_Hap_citron_Scaffold_1_31708335:31711111-E2;Parent=LL_Hap_citron_Scaffold_1_31708335:31711111
Scaffold_1	genBlastG	exon	31709795	31710297	.	+	.	ID=LL_Hap_citron_Scaffold_1_31708335:31711111-E3;Parent=LL_Hap_citron_Scaffold_1_31708335:31711111
Scaffold_1	genBlastG	exon	31710322	31711111	.	+	.	ID=LL_Hap_citron_Scaffold_1_31708335:31711111-E4;Parent=LL_Hap_citron_Scaffold_1_31708335:31711111
Scaffold_1	genBlastG	gene	31722802	31725551	206.889	+	.	ID=LL_Hap_citron_Scaffold_1_31722802:31725551;Name=Ciclev10014223m
Scaffold_1	genBlastG	transcript	31722802	31725551	206.889	+	.	ID=LL_Hap_citron_Scaffold_1_31722802:31725551;Parent=LL_Hap_citron_Scaffold_1_31722802:31725551;Name=Ciclev10014223m
Scaffold_1	genBlastG	exon	31722802	31723093	.	+	.	ID=LL_Hap_citron_Scaffold_1_31722802:31725551-E1;Parent=LL_Hap_citron_Scaffold_1_31722802:31725551
Scaffold_1	genBlastG	exon	31723187	31723560	.	+	.	ID=LL_Hap_citron_Scaffold_1_31722802:31725551-E2;Parent=LL_Hap_citron_Scaffold_1_31722802:31725551
Scaffold_1	genBlastG	exon	31723605	31724421	.	+	.	ID=LL_Hap_citron_Scaffold_1_31722802:31725551-E3;Parent=LL_Hap_citron_Scaffold_1_31722802:31725551
Scaffold_1	genBlastG	exon	31724440	31724853	.	+	.	ID=LL_Hap_citron_Scaffold_1_31722802:31725551-E4;Parent=LL_Hap_citron_Scaffold_1_31722802:31725551
Scaffold_1	genBlastG	exon	31724872	31725551	.	+	.	ID=LL_Hap_citron_Scaffold_1_31722802:31725551-E5;Parent=LL_Hap_citron_Scaffold_1_31722802:31725551
Scaffold_1	genBlastG	gene	31788254	31791496	156.667	+	.	ID=LL_Hap_citron_Scaffold_1_31788254:31791496;Name=WnBG00000003673.1
Scaffold_1	genBlastG	transcript	31788254	31791496	156.667	+	.	ID=LL_Hap_citron_Scaffold_1_31788254:31791496;Parent=LL_Hap_citron_Scaffold_1_31788254:31791496;Name=WnBG00000003673.1
Scaffold_1	genBlastG	exon	31788254	31791051	.	+	.	ID=LL_Hap_citron_Scaffold_1_31788254:31791496-E1;Parent=LL_Hap_citron_Scaffold_1_31788254:31791496
Scaffold_1	genBlastG	exon	31791367	31791496	.	+	.	ID=LL_Hap_citron_Scaffold_1_31788254:31791496-E2;Parent=LL_Hap_citron_Scaffold_1_31788254:31791496
Scaffold_1	genBlastG	gene	31802091	31805685	358.077	+	.	ID=LL_Hap_citron_Scaffold_1_31802091:31805685;Name=KAH9804409.1
Scaffold_1	genBlastG	transcript	31802091	31805685	358.077	+	.	ID=LL_Hap_citron_Scaffold_1_31802091:31805685;Parent=LL_Hap_citron_Scaffold_1_31802091:31805685;Name=KAH9804409.1
Scaffold_1	genBlastG	exon	31802091	31802243	.	+	.	ID=LL_Hap_citron_Scaffold_1_31802091:31805685-E1;Parent=LL_Hap_citron_Scaffold_1_31802091:31805685
Scaffold_1	genBlastG	exon	31802845	31805685	.	+	.	ID=LL_Hap_citron_Scaffold_1_31802091:31805685-E2;Parent=LL_Hap_citron_Scaffold_1_31802091:31805685
Scaffold_1	genBlastG	gene	32058312	32067328	484.433	+	.	ID=LL_Hap_citron_Scaffold_1_32058312:32067328;Name=Ptrif.0001s2885.1.v1.3.1
Scaffold_1	genBlastG	transcript	32058312	32067328	484.433	+	.	ID=LL_Hap_citron_Scaffold_1_32058312:32067328;Parent=LL_Hap_citron_Scaffold_1_32058312:32067328;Name=Ptrif.0001s2885.1.v1.3.1
Scaffold_1	genBlastG	exon	32058312	32058409	.	+	.	ID=LL_Hap_citron_Scaffold_1_32058312:32067328-E1;Parent=LL_Hap_citron_Scaffold_1_32058312:32067328
Scaffold_1	genBlastG	exon	32058442	32058634	.	+	.	ID=LL_Hap_citron_Scaffold_1_32058312:32067328-E2;Parent=LL_Hap_citron_Scaffold_1_32058312:32067328
Scaffold_1	genBlastG	exon	32058698	32058931	.	+	.	ID=LL_Hap_citron_Scaffold_1_32058312:32067328-E3;Parent=LL_Hap_citron_Scaffold_1_32058312:32067328
Scaffold_1	genBlastG	exon	32062841	32063628	.	+	.	ID=LL_Hap_citron_Scaffold_1_32058312:32067328-E4;Parent=LL_Hap_citron_Scaffold_1_32058312:32067328
Scaffold_1	genBlastG	exon	32063643	32063840	.	+	.	ID=LL_Hap_citron_Scaffold_1_32058312:32067328-E5;Parent=LL_Hap_citron_Scaffold_1_32058312:32067328
Scaffold_1	genBlastG	exon	32063865	32064670	.	+	.	ID=LL_Hap_citron_Scaffold_1_32058312:32067328-E6;Parent=LL_Hap_citron_Scaffold_1_32058312:32067328
Scaffold_1	genBlastG	exon	32065191	32065349	.	+	.	ID=LL_Hap_citron_Scaffold_1_32058312:32067328-E7;Parent=LL_Hap_citron_Scaffold_1_32058312:32067328
Scaffold_1	genBlastG	exon	32065406	32065861	.	+	.	ID=LL_Hap_citron_Scaffold_1_32058312:32067328-E8;Parent=LL_Hap_citron_Scaffold_1_32058312:32067328
Scaffold_1	genBlastG	exon	32065920	32066101	.	+	.	ID=LL_Hap_citron_Scaffold_1_32058312:32067328-E9;Parent=LL_Hap_citron_Scaffold_1_32058312:32067328
Scaffold_1	genBlastG	exon	32066192	32066697	.	+	.	ID=LL_Hap_citron_Scaffold_1_32058312:32067328-E10;Parent=LL_Hap_citron_Scaffold_1_32058312:32067328
Scaffold_1	genBlastG	exon	32067310	32067328	.	+	.	ID=LL_Hap_citron_Scaffold_1_32058312:32067328-E11;Parent=LL_Hap_citron_Scaffold_1_32058312:32067328
Scaffold_2	genBlastG	gene	5740102	5743793	64.365	-	.	ID=LL_Hap_citron_Scaffold_2_5740102:5743793;Name=Cs6g02100.2
Scaffold_2	genBlastG	transcript	5740102	5743793	64.365	-	.	ID=LL_Hap_citron_Scaffold_2_5740102:5743793;Parent=LL_Hap_citron_Scaffold_2_5740102:5743793;Name=Cs6g02100.2
Scaffold_2	genBlastG	exon	5740102	5740506	.	-	.	ID=LL_Hap_citron_Scaffold_2_5740102:5743793-E8;Parent=LL_Hap_citron_Scaffold_2_5740102:5743793
Scaffold_2	genBlastG	exon	5741032	5741315	.	-	.	ID=LL_Hap_citron_Scaffold_2_5740102:5743793-E7;Parent=LL_Hap_citron_Scaffold_2_5740102:5743793
Scaffold_2	genBlastG	exon	5741333	5741642	.	-	.	ID=LL_Hap_citron_Scaffold_2_5740102:5743793-E6;Parent=LL_Hap_citron_Scaffold_2_5740102:5743793
Scaffold_2	genBlastG	exon	5741668	5741779	.	-	.	ID=LL_Hap_citron_Scaffold_2_5740102:5743793-E5;Parent=LL_Hap_citron_Scaffold_2_5740102:5743793
Scaffold_2	genBlastG	exon	5741810	5741856	.	-	.	ID=LL_Hap_citron_Scaffold_2_5740102:5743793-E4;Parent=LL_Hap_citron_Scaffold_2_5740102:5743793
Scaffold_2	genBlastG	exon	5741903	5742117	.	-	.	ID=LL_Hap_citron_Scaffold_2_5740102:5743793-E3;Parent=LL_Hap_citron_Scaffold_2_5740102:5743793
Scaffold_2	genBlastG	exon	5742266	5743559	.	-	.	ID=LL_Hap_citron_Scaffold_2_5740102:5743793-E2;Parent=LL_Hap_citron_Scaffold_2_5740102:5743793
Scaffold_2	genBlastG	exon	5743590	5743793	.	-	.	ID=LL_Hap_citron_Scaffold_2_5740102:5743793-E1;Parent=LL_Hap_citron_Scaffold_2_5740102:5743793
Scaffold_2	genBlastG	gene	5854564	5857499	466.398	-	.	ID=LL_Hap_citron_Scaffold_2_5854564:5857499;Name=LL_PB44933698-RA
Scaffold_2	genBlastG	transcript	5854564	5857499	466.398	-	.	ID=LL_Hap_citron_Scaffold_2_5854564:5857499;Parent=LL_Hap_citron_Scaffold_2_5854564:5857499;Name=LL_PB44933698-RA
Scaffold_2	genBlastG	exon	5854564	5855744	.	-	.	ID=LL_Hap_citron_Scaffold_2_5854564:5857499-E3;Parent=LL_Hap_citron_Scaffold_2_5854564:5857499
Scaffold_2	genBlastG	exon	5855828	5857318	.	-	.	ID=LL_Hap_citron_Scaffold_2_5854564:5857499-E2;Parent=LL_Hap_citron_Scaffold_2_5854564:5857499
Scaffold_2	genBlastG	exon	5857358	5857499	.	-	.	ID=LL_Hap_citron_Scaffold_2_5854564:5857499-E1;Parent=LL_Hap_citron_Scaffold_2_5854564:5857499
Scaffold_2	genBlastG	gene	6085999	6088815	469	+	.	ID=LL_Hap_citron_Scaffold_2_6085999:6088815;Name=LL_PB44933738-RA
Scaffold_2	genBlastG	transcript	6085999	6088815	469	+	.	ID=LL_Hap_citron_Scaffold_2_6085999:6088815;Parent=LL_Hap_citron_Scaffold_2_6085999:6088815;Name=LL_PB44933738-RA
Scaffold_2	genBlastG	exon	6085999	6088815	.	+	.	ID=LL_Hap_citron_Scaffold_2_6085999:6088815-E1;Parent=LL_Hap_citron_Scaffold_2_6085999:6088815
Scaffold_2	genBlastG	gene	6091041	6094311	187.15	-	.	ID=LL_Hap_citron_Scaffold_2_6091041:6094311;Name=GWHPBQDX003522
Scaffold_2	genBlastG	transcript	6091041	6094311	187.15	-	.	ID=LL_Hap_citron_Scaffold_2_6091041:6094311;Parent=LL_Hap_citron_Scaffold_2_6091041:6094311;Name=GWHPBQDX003522
Scaffold_2	genBlastG	exon	6091041	6091149	.	-	.	ID=LL_Hap_citron_Scaffold_2_6091041:6094311-E5;Parent=LL_Hap_citron_Scaffold_2_6091041:6094311
Scaffold_2	genBlastG	exon	6091266	6093118	.	-	.	ID=LL_Hap_citron_Scaffold_2_6091041:6094311-E4;Parent=LL_Hap_citron_Scaffold_2_6091041:6094311
Scaffold_2	genBlastG	exon	6093134	6093417	.	-	.	ID=LL_Hap_citron_Scaffold_2_6091041:6094311-E3;Parent=LL_Hap_citron_Scaffold_2_6091041:6094311
Scaffold_2	genBlastG	exon	6093439	6093953	.	-	.	ID=LL_Hap_citron_Scaffold_2_6091041:6094311-E2;Parent=LL_Hap_citron_Scaffold_2_6091041:6094311
Scaffold_2	genBlastG	exon	6094304	6094311	.	-	.	ID=LL_Hap_citron_Scaffold_2_6091041:6094311-E1;Parent=LL_Hap_citron_Scaffold_2_6091041:6094311
Scaffold_2	genBlastG	gene	6411115	6415924	290.597	+	.	ID=LL_Hap_citron_Scaffold_2_6411115:6415924;Name=PB53316488-RA
Scaffold_2	genBlastG	transcript	6411115	6415924	290.597	+	.	ID=LL_Hap_citron_Scaffold_2_6411115:6415924;Parent=LL_Hap_citron_Scaffold_2_6411115:6415924;Name=PB53316488-RA
Scaffold_2	genBlastG	exon	6411115	6411632	.	+	.	ID=LL_Hap_citron_Scaffold_2_6411115:6415924-E1;Parent=LL_Hap_citron_Scaffold_2_6411115:6415924
Scaffold_2	genBlastG	exon	6412337	6413435	.	+	.	ID=LL_Hap_citron_Scaffold_2_6411115:6415924-E2;Parent=LL_Hap_citron_Scaffold_2_6411115:6415924
Scaffold_2	genBlastG	exon	6413752	6414048	.	+	.	ID=LL_Hap_citron_Scaffold_2_6411115:6415924-E3;Parent=LL_Hap_citron_Scaffold_2_6411115:6415924
Scaffold_2	genBlastG	exon	6414145	6415200	.	+	.	ID=LL_Hap_citron_Scaffold_2_6411115:6415924-E4;Parent=LL_Hap_citron_Scaffold_2_6411115:6415924
Scaffold_2	genBlastG	exon	6415310	6415924	.	+	.	ID=LL_Hap_citron_Scaffold_2_6411115:6415924-E5;Parent=LL_Hap_citron_Scaffold_2_6411115:6415924
Scaffold_2	genBlastG	gene	18422090	18426008	87.0452	-	.	ID=LL_Hap_citron_Scaffold_2_18422090:18426008;Name=Ptrif.0005s0379.2.v1.3.1
Scaffold_2	genBlastG	transcript	18422090	18426008	87.0452	-	.	ID=LL_Hap_citron_Scaffold_2_18422090:18426008;Parent=LL_Hap_citron_Scaffold_2_18422090:18426008;Name=Ptrif.0005s0379.2.v1.3.1
Scaffold_2	genBlastG	exon	18422090	18423031	.	-	.	ID=LL_Hap_citron_Scaffold_2_18422090:18426008-E4;Parent=LL_Hap_citron_Scaffold_2_18422090:18426008
Scaffold_2	genBlastG	exon	18423052	18423251	.	-	.	ID=LL_Hap_citron_Scaffold_2_18422090:18426008-E3;Parent=LL_Hap_citron_Scaffold_2_18422090:18426008
Scaffold_2	genBlastG	exon	18423308	18425290	.	-	.	ID=LL_Hap_citron_Scaffold_2_18422090:18426008-E2;Parent=LL_Hap_citron_Scaffold_2_18422090:18426008
Scaffold_2	genBlastG	exon	18425309	18426008	.	-	.	ID=LL_Hap_citron_Scaffold_2_18422090:18426008-E1;Parent=LL_Hap_citron_Scaffold_2_18422090:18426008
Scaffold_2	genBlastG	gene	18438393	18441963	371.625	-	.	ID=LL_Hap_citron_Scaffold_2_18438393:18441963;Name=Ptrif.0002s1722.1.v1.3.1
Scaffold_2	genBlastG	transcript	18438393	18441963	371.625	-	.	ID=LL_Hap_citron_Scaffold_2_18438393:18441963;Parent=LL_Hap_citron_Scaffold_2_18438393:18441963;Name=Ptrif.0002s1722.1.v1.3.1
Scaffold_2	genBlastG	exon	18438393	18438525	.	-	.	ID=LL_Hap_citron_Scaffold_2_18438393:18441963-E3;Parent=LL_Hap_citron_Scaffold_2_18438393:18441963
Scaffold_2	genBlastG	exon	18438888	18439252	.	-	.	ID=LL_Hap_citron_Scaffold_2_18438393:18441963-E2;Parent=LL_Hap_citron_Scaffold_2_18438393:18441963
Scaffold_2	genBlastG	exon	18439288	18441963	.	-	.	ID=LL_Hap_citron_Scaffold_2_18438393:18441963-E1;Parent=LL_Hap_citron_Scaffold_2_18438393:18441963
Scaffold_2	genBlastG	gene	18448671	18456740	451.858	-	.	ID=LL_Hap_citron_Scaffold_2_18448671:18456740;Name=KAH9745588.1
Scaffold_2	genBlastG	transcript	18448671	18456740	451.858	-	.	ID=LL_Hap_citron_Scaffold_2_18448671:18456740;Parent=LL_Hap_citron_Scaffold_2_18448671:18456740;Name=KAH9745588.1
Scaffold_2	genBlastG	exon	18448671	18448793	.	-	.	ID=LL_Hap_citron_Scaffold_2_18448671:18456740-E9;Parent=LL_Hap_citron_Scaffold_2_18448671:18456740
Scaffold_2	genBlastG	exon	18448958	18449039	.	-	.	ID=LL_Hap_citron_Scaffold_2_18448671:18456740-E8;Parent=LL_Hap_citron_Scaffold_2_18448671:18456740
Scaffold_2	genBlastG	exon	18449085	18449128	.	-	.	ID=LL_Hap_citron_Scaffold_2_18448671:18456740-E7;Parent=LL_Hap_citron_Scaffold_2_18448671:18456740
Scaffold_2	genBlastG	exon	18450349	18450864	.	-	.	ID=LL_Hap_citron_Scaffold_2_18448671:18456740-E6;Parent=LL_Hap_citron_Scaffold_2_18448671:18456740
Scaffold_2	genBlastG	exon	18453472	18453525	.	-	.	ID=LL_Hap_citron_Scaffold_2_18448671:18456740-E5;Parent=LL_Hap_citron_Scaffold_2_18448671:18456740
Scaffold_2	genBlastG	exon	18453542	18454048	.	-	.	ID=LL_Hap_citron_Scaffold_2_18448671:18456740-E4;Parent=LL_Hap_citron_Scaffold_2_18448671:18456740
Scaffold_2	genBlastG	exon	18454091	18456191	.	-	.	ID=LL_Hap_citron_Scaffold_2_18448671:18456740-E3;Parent=LL_Hap_citron_Scaffold_2_18448671:18456740
Scaffold_2	genBlastG	exon	18456228	18456281	.	-	.	ID=LL_Hap_citron_Scaffold_2_18448671:18456740-E2;Parent=LL_Hap_citron_Scaffold_2_18448671:18456740
Scaffold_2	genBlastG	exon	18456712	18456740	.	-	.	ID=LL_Hap_citron_Scaffold_2_18448671:18456740-E1;Parent=LL_Hap_citron_Scaffold_2_18448671:18456740
Scaffold_2	genBlastG	gene	18482361	18487709	460.964	-	.	ID=LL_Hap_citron_Scaffold_2_18482361:18487709;Name=KAH9745588.1
Scaffold_2	genBlastG	transcript	18482361	18487709	460.964	-	.	ID=LL_Hap_citron_Scaffold_2_18482361:18487709;Parent=LL_Hap_citron_Scaffold_2_18482361:18487709;Name=KAH9745588.1
Scaffold_2	genBlastG	exon	18482361	18482379	.	-	.	ID=LL_Hap_citron_Scaffold_2_18482361:18487709-E4;Parent=LL_Hap_citron_Scaffold_2_18482361:18487709
Scaffold_2	genBlastG	exon	18482401	18482427	.	-	.	ID=LL_Hap_citron_Scaffold_2_18482361:18487709-E3;Parent=LL_Hap_citron_Scaffold_2_18482361:18487709
Scaffold_2	genBlastG	exon	18482901	18483100	.	-	.	ID=LL_Hap_citron_Scaffold_2_18482361:18487709-E2;Parent=LL_Hap_citron_Scaffold_2_18482361:18487709
Scaffold_2	genBlastG	exon	18484308	18487709	.	-	.	ID=LL_Hap_citron_Scaffold_2_18482361:18487709-E1;Parent=LL_Hap_citron_Scaffold_2_18482361:18487709
Scaffold_2	genBlastG	gene	35619175	35623667	144.204	+	.	ID=LL_Hap_citron_Scaffold_2_35619175:35623667;Name=KAH9780905.1
Scaffold_2	genBlastG	transcript	35619175	35623667	144.204	+	.	ID=LL_Hap_citron_Scaffold_2_35619175:35623667;Parent=LL_Hap_citron_Scaffold_2_35619175:35623667;Name=KAH9780905.1
Scaffold_2	genBlastG	exon	35619175	35619653	.	+	.	ID=LL_Hap_citron_Scaffold_2_35619175:35623667-E1;Parent=LL_Hap_citron_Scaffold_2_35619175:35623667
Scaffold_2	genBlastG	exon	35620461	35620930	.	+	.	ID=LL_Hap_citron_Scaffold_2_35619175:35623667-E2;Parent=LL_Hap_citron_Scaffold_2_35619175:35623667
Scaffold_2	genBlastG	exon	35620950	35621539	.	+	.	ID=LL_Hap_citron_Scaffold_2_35619175:35623667-E3;Parent=LL_Hap_citron_Scaffold_2_35619175:35623667
Scaffold_2	genBlastG	exon	35621723	35621888	.	+	.	ID=LL_Hap_citron_Scaffold_2_35619175:35623667-E4;Parent=LL_Hap_citron_Scaffold_2_35619175:35623667
Scaffold_2	genBlastG	exon	35622027	35622065	.	+	.	ID=LL_Hap_citron_Scaffold_2_35619175:35623667-E5;Parent=LL_Hap_citron_Scaffold_2_35619175:35623667
Scaffold_2	genBlastG	exon	35622252	35622651	.	+	.	ID=LL_Hap_citron_Scaffold_2_35619175:35623667-E6;Parent=LL_Hap_citron_Scaffold_2_35619175:35623667
Scaffold_2	genBlastG	exon	35622732	35623090	.	+	.	ID=LL_Hap_citron_Scaffold_2_35619175:35623667-E7;Parent=LL_Hap_citron_Scaffold_2_35619175:35623667
Scaffold_2	genBlastG	exon	35623195	35623483	.	+	.	ID=LL_Hap_citron_Scaffold_2_35619175:35623667-E8;Parent=LL_Hap_citron_Scaffold_2_35619175:35623667
Scaffold_2	genBlastG	exon	35623589	35623667	.	+	.	ID=LL_Hap_citron_Scaffold_2_35619175:35623667-E9;Parent=LL_Hap_citron_Scaffold_2_35619175:35623667
Scaffold_3	genBlastG	gene	8777373	8780148	49.2493	-	.	ID=LL_Hap_citron_Scaffold_3_8777373:8780148;Name=KAH9783784.1
Scaffold_3	genBlastG	transcript	8777373	8780148	49.2493	-	.	ID=LL_Hap_citron_Scaffold_3_8777373:8780148;Parent=LL_Hap_citron_Scaffold_3_8777373:8780148;Name=KAH9783784.1
Scaffold_3	genBlastG	exon	8777373	8777424	.	-	.	ID=LL_Hap_citron_Scaffold_3_8777373:8780148-E7;Parent=LL_Hap_citron_Scaffold_3_8777373:8780148
Scaffold_3	genBlastG	exon	8778484	8778707	.	-	.	ID=LL_Hap_citron_Scaffold_3_8777373:8780148-E6;Parent=LL_Hap_citron_Scaffold_3_8777373:8780148
Scaffold_3	genBlastG	exon	8778732	8778988	.	-	.	ID=LL_Hap_citron_Scaffold_3_8777373:8780148-E5;Parent=LL_Hap_citron_Scaffold_3_8777373:8780148
Scaffold_3	genBlastG	exon	8779049	8779246	.	-	.	ID=LL_Hap_citron_Scaffold_3_8777373:8780148-E4;Parent=LL_Hap_citron_Scaffold_3_8777373:8780148
Scaffold_3	genBlastG	exon	8779286	8779416	.	-	.	ID=LL_Hap_citron_Scaffold_3_8777373:8780148-E3;Parent=LL_Hap_citron_Scaffold_3_8777373:8780148
Scaffold_3	genBlastG	exon	8779655	8779983	.	-	.	ID=LL_Hap_citron_Scaffold_3_8777373:8780148-E2;Parent=LL_Hap_citron_Scaffold_3_8777373:8780148
Scaffold_3	genBlastG	exon	8780032	8780148	.	-	.	ID=LL_Hap_citron_Scaffold_3_8777373:8780148-E1;Parent=LL_Hap_citron_Scaffold_3_8777373:8780148
Scaffold_3	genBlastG	gene	9704130	9710515	541.032	-	.	ID=LL_Hap_citron_Scaffold_3_9704130:9710515;Name=PB53334547-RA
Scaffold_3	genBlastG	transcript	9704130	9710515	541.032	-	.	ID=LL_Hap_citron_Scaffold_3_9704130:9710515;Parent=LL_Hap_citron_Scaffold_3_9704130:9710515;Name=PB53334547-RA
Scaffold_3	genBlastG	exon	9704130	9704361	.	-	.	ID=LL_Hap_citron_Scaffold_3_9704130:9710515-E8;Parent=LL_Hap_citron_Scaffold_3_9704130:9710515
Scaffold_3	genBlastG	exon	9704508	9704639	.	-	.	ID=LL_Hap_citron_Scaffold_3_9704130:9710515-E7;Parent=LL_Hap_citron_Scaffold_3_9704130:9710515
Scaffold_3	genBlastG	exon	9704932	9705073	.	-	.	ID=LL_Hap_citron_Scaffold_3_9704130:9710515-E6;Parent=LL_Hap_citron_Scaffold_3_9704130:9710515
Scaffold_3	genBlastG	exon	9705510	9705702	.	-	.	ID=LL_Hap_citron_Scaffold_3_9704130:9710515-E5;Parent=LL_Hap_citron_Scaffold_3_9704130:9710515
Scaffold_3	genBlastG	exon	9706441	9706686	.	-	.	ID=LL_Hap_citron_Scaffold_3_9704130:9710515-E4;Parent=LL_Hap_citron_Scaffold_3_9704130:9710515
Scaffold_3	genBlastG	exon	9706918	9707149	.	-	.	ID=LL_Hap_citron_Scaffold_3_9704130:9710515-E3;Parent=LL_Hap_citron_Scaffold_3_9704130:9710515
Scaffold_3	genBlastG	exon	9707829	9709341	.	-	.	ID=LL_Hap_citron_Scaffold_3_9704130:9710515-E2;Parent=LL_Hap_citron_Scaffold_3_9704130:9710515
Scaffold_3	genBlastG	exon	9709852	9710515	.	-	.	ID=LL_Hap_citron_Scaffold_3_9704130:9710515-E1;Parent=LL_Hap_citron_Scaffold_3_9704130:9710515
Scaffold_3	genBlastG	gene	10809980	10815124	473.959	-	.	ID=LL_Hap_citron_Scaffold_3_10809980:10815124;Name=CL5G054477012.t1_alt
Scaffold_3	genBlastG	transcript	10809980	10815124	473.959	-	.	ID=LL_Hap_citron_Scaffold_3_10809980:10815124;Parent=LL_Hap_citron_Scaffold_3_10809980:10815124;Name=CL5G054477012.t1_alt
Scaffold_3	genBlastG	exon	10809980	10810230	.	-	.	ID=LL_Hap_citron_Scaffold_3_10809980:10815124-E6;Parent=LL_Hap_citron_Scaffold_3_10809980:10815124
Scaffold_3	genBlastG	exon	10810268	10810730	.	-	.	ID=LL_Hap_citron_Scaffold_3_10809980:10815124-E5;Parent=LL_Hap_citron_Scaffold_3_10809980:10815124
Scaffold_3	genBlastG	exon	10810994	10811980	.	-	.	ID=LL_Hap_citron_Scaffold_3_10809980:10815124-E4;Parent=LL_Hap_citron_Scaffold_3_10809980:10815124
Scaffold_3	genBlastG	exon	10812118	10812414	.	-	.	ID=LL_Hap_citron_Scaffold_3_10809980:10815124-E3;Parent=LL_Hap_citron_Scaffold_3_10809980:10815124
Scaffold_3	genBlastG	exon	10813216	10814308	.	-	.	ID=LL_Hap_citron_Scaffold_3_10809980:10815124-E2;Parent=LL_Hap_citron_Scaffold_3_10809980:10815124
Scaffold_3	genBlastG	exon	10814607	10815124	.	-	.	ID=LL_Hap_citron_Scaffold_3_10809980:10815124-E1;Parent=LL_Hap_citron_Scaffold_3_10809980:10815124
Scaffold_3	genBlastG	gene	10911974	10914541	143.759	-	.	ID=LL_Hap_citron_Scaffold_3_10911974:10914541;Name=Cs7g26730.2
Scaffold_3	genBlastG	transcript	10911974	10914541	143.759	-	.	ID=LL_Hap_citron_Scaffold_3_10911974:10914541;Parent=LL_Hap_citron_Scaffold_3_10911974:10914541;Name=Cs7g26730.2
Scaffold_3	genBlastG	exon	10911974	10912266	.	-	.	ID=LL_Hap_citron_Scaffold_3_10911974:10914541-E6;Parent=LL_Hap_citron_Scaffold_3_10911974:10914541
Scaffold_3	genBlastG	exon	10912290	10912427	.	-	.	ID=LL_Hap_citron_Scaffold_3_10911974:10914541-E5;Parent=LL_Hap_citron_Scaffold_3_10911974:10914541
Scaffold_3	genBlastG	exon	10912455	10912635	.	-	.	ID=LL_Hap_citron_Scaffold_3_10911974:10914541-E4;Parent=LL_Hap_citron_Scaffold_3_10911974:10914541
Scaffold_3	genBlastG	exon	10912754	10913040	.	-	.	ID=LL_Hap_citron_Scaffold_3_10911974:10914541-E3;Parent=LL_Hap_citron_Scaffold_3_10911974:10914541
Scaffold_3	genBlastG	exon	10913631	10914384	.	-	.	ID=LL_Hap_citron_Scaffold_3_10911974:10914541-E2;Parent=LL_Hap_citron_Scaffold_3_10911974:10914541
Scaffold_3	genBlastG	exon	10914461	10914541	.	-	.	ID=LL_Hap_citron_Scaffold_3_10911974:10914541-E1;Parent=LL_Hap_citron_Scaffold_3_10911974:10914541
Scaffold_3	genBlastG	gene	10994906	10999937	416.781	-	.	ID=LL_Hap_citron_Scaffold_3_10994906:10999937;Name=CL5G054477012.t1_alt
Scaffold_3	genBlastG	transcript	10994906	10999937	416.781	-	.	ID=LL_Hap_citron_Scaffold_3_10994906:10999937;Parent=LL_Hap_citron_Scaffold_3_10994906:10999937;Name=CL5G054477012.t1_alt
Scaffold_3	genBlastG	exon	10994906	10995017	.	-	.	ID=LL_Hap_citron_Scaffold_3_10994906:10999937-E7;Parent=LL_Hap_citron_Scaffold_3_10994906:10999937
Scaffold_3	genBlastG	exon	10995159	10995264	.	-	.	ID=LL_Hap_citron_Scaffold_3_10994906:10999937-E6;Parent=LL_Hap_citron_Scaffold_3_10994906:10999937
Scaffold_3	genBlastG	exon	10995302	10995764	.	-	.	ID=LL_Hap_citron_Scaffold_3_10994906:10999937-E5;Parent=LL_Hap_citron_Scaffold_3_10994906:10999937
Scaffold_3	genBlastG	exon	10996032	10997018	.	-	.	ID=LL_Hap_citron_Scaffold_3_10994906:10999937-E4;Parent=LL_Hap_citron_Scaffold_3_10994906:10999937
Scaffold_3	genBlastG	exon	10997141	10997437	.	-	.	ID=LL_Hap_citron_Scaffold_3_10994906:10999937-E3;Parent=LL_Hap_citron_Scaffold_3_10994906:10999937
Scaffold_3	genBlastG	exon	10998037	10999129	.	-	.	ID=LL_Hap_citron_Scaffold_3_10994906:10999937-E2;Parent=LL_Hap_citron_Scaffold_3_10994906:10999937
Scaffold_3	genBlastG	exon	10999423	10999937	.	-	.	ID=LL_Hap_citron_Scaffold_3_10994906:10999937-E1;Parent=LL_Hap_citron_Scaffold_3_10994906:10999937
Scaffold_3	genBlastG	gene	18491077	18494204	240.729	-	.	ID=LL_Hap_citron_Scaffold_3_18491077:18494204;Name=CL5G018046011.t1_pri
Scaffold_3	genBlastG	transcript	18491077	18494204	240.729	-	.	ID=LL_Hap_citron_Scaffold_3_18491077:18494204;Parent=LL_Hap_citron_Scaffold_3_18491077:18494204;Name=CL5G018046011.t1_pri
Scaffold_3	genBlastG	exon	18491077	18491184	.	-	.	ID=LL_Hap_citron_Scaffold_3_18491077:18494204-E8;Parent=LL_Hap_citron_Scaffold_3_18491077:18494204
Scaffold_3	genBlastG	exon	18491215	18491524	.	-	.	ID=LL_Hap_citron_Scaffold_3_18491077:18494204-E7;Parent=LL_Hap_citron_Scaffold_3_18491077:18494204
Scaffold_3	genBlastG	exon	18491576	18491698	.	-	.	ID=LL_Hap_citron_Scaffold_3_18491077:18494204-E6;Parent=LL_Hap_citron_Scaffold_3_18491077:18494204
Scaffold_3	genBlastG	exon	18491808	18491982	.	-	.	ID=LL_Hap_citron_Scaffold_3_18491077:18494204-E5;Parent=LL_Hap_citron_Scaffold_3_18491077:18494204
Scaffold_3	genBlastG	exon	18492052	18492166	.	-	.	ID=LL_Hap_citron_Scaffold_3_18491077:18494204-E4;Parent=LL_Hap_citron_Scaffold_3_18491077:18494204
Scaffold_3	genBlastG	exon	18492188	18492354	.	-	.	ID=LL_Hap_citron_Scaffold_3_18491077:18494204-E3;Parent=LL_Hap_citron_Scaffold_3_18491077:18494204
Scaffold_3	genBlastG	exon	18492562	18493065	.	-	.	ID=LL_Hap_citron_Scaffold_3_18491077:18494204-E2;Parent=LL_Hap_citron_Scaffold_3_18491077:18494204
Scaffold_3	genBlastG	exon	18493967	18494204	.	-	.	ID=LL_Hap_citron_Scaffold_3_18491077:18494204-E1;Parent=LL_Hap_citron_Scaffold_3_18491077:18494204
Scaffold_3	genBlastG	gene	25389475	25394030	244.088	-	.	ID=LL_Hap_citron_Scaffold_3_25389475:25394030;Name=PB53322936-RB
Scaffold_3	genBlastG	transcript	25389475	25394030	244.088	-	.	ID=LL_Hap_citron_Scaffold_3_25389475:25394030;Parent=LL_Hap_citron_Scaffold_3_25389475:25394030;Name=PB53322936-RB
Scaffold_3	genBlastG	exon	25389475	25389488	.	-	.	ID=LL_Hap_citron_Scaffold_3_25389475:25394030-E16;Parent=LL_Hap_citron_Scaffold_3_25389475:25394030
Scaffold_3	genBlastG	exon	25389528	25389770	.	-	.	ID=LL_Hap_citron_Scaffold_3_25389475:25394030-E15;Parent=LL_Hap_citron_Scaffold_3_25389475:25394030
Scaffold_3	genBlastG	exon	25390919	25390948	.	-	.	ID=LL_Hap_citron_Scaffold_3_25389475:25394030-E14;Parent=LL_Hap_citron_Scaffold_3_25389475:25394030
Scaffold_3	genBlastG	exon	25391024	25391159	.	-	.	ID=LL_Hap_citron_Scaffold_3_25389475:25394030-E13;Parent=LL_Hap_citron_Scaffold_3_25389475:25394030
Scaffold_3	genBlastG	exon	25391237	25391406	.	-	.	ID=LL_Hap_citron_Scaffold_3_25389475:25394030-E12;Parent=LL_Hap_citron_Scaffold_3_25389475:25394030
Scaffold_3	genBlastG	exon	25391503	25391613	.	-	.	ID=LL_Hap_citron_Scaffold_3_25389475:25394030-E11;Parent=LL_Hap_citron_Scaffold_3_25389475:25394030
Scaffold_3	genBlastG	exon	25391779	25392202	.	-	.	ID=LL_Hap_citron_Scaffold_3_25389475:25394030-E10;Parent=LL_Hap_citron_Scaffold_3_25389475:25394030
Scaffold_3	genBlastG	exon	25392236	25392406	.	-	.	ID=LL_Hap_citron_Scaffold_3_25389475:25394030-E9;Parent=LL_Hap_citron_Scaffold_3_25389475:25394030
Scaffold_3	genBlastG	exon	25392486	25392516	.	-	.	ID=LL_Hap_citron_Scaffold_3_25389475:25394030-E8;Parent=LL_Hap_citron_Scaffold_3_25389475:25394030
Scaffold_3	genBlastG	exon	25392592	25392797	.	-	.	ID=LL_Hap_citron_Scaffold_3_25389475:25394030-E7;Parent=LL_Hap_citron_Scaffold_3_25389475:25394030
Scaffold_3	genBlastG	exon	25392958	25393086	.	-	.	ID=LL_Hap_citron_Scaffold_3_25389475:25394030-E6;Parent=LL_Hap_citron_Scaffold_3_25389475:25394030
Scaffold_3	genBlastG	exon	25393129	25393193	.	-	.	ID=LL_Hap_citron_Scaffold_3_25389475:25394030-E5;Parent=LL_Hap_citron_Scaffold_3_25389475:25394030
Scaffold_3	genBlastG	exon	25393274	25393458	.	-	.	ID=LL_Hap_citron_Scaffold_3_25389475:25394030-E4;Parent=LL_Hap_citron_Scaffold_3_25389475:25394030
Scaffold_3	genBlastG	exon	25393624	25393719	.	-	.	ID=LL_Hap_citron_Scaffold_3_25389475:25394030-E3;Parent=LL_Hap_citron_Scaffold_3_25389475:25394030
Scaffold_3	genBlastG	exon	25393740	25393842	.	-	.	ID=LL_Hap_citron_Scaffold_3_25389475:25394030-E2;Parent=LL_Hap_citron_Scaffold_3_25389475:25394030
Scaffold_3	genBlastG	exon	25393892	25394030	.	-	.	ID=LL_Hap_citron_Scaffold_3_25389475:25394030-E1;Parent=LL_Hap_citron_Scaffold_3_25389475:25394030
Scaffold_3	genBlastG	gene	27856921	27858864	245.417	+	.	ID=LL_Hap_citron_Scaffold_3_27856921:27858864;Name=LL_PB44938348-RA
Scaffold_3	genBlastG	transcript	27856921	27858864	245.417	+	.	ID=LL_Hap_citron_Scaffold_3_27856921:27858864;Parent=LL_Hap_citron_Scaffold_3_27856921:27858864;Name=LL_PB44938348-RA
Scaffold_3	genBlastG	exon	27856921	27857084	.	+	.	ID=LL_Hap_citron_Scaffold_3_27856921:27858864-E1;Parent=LL_Hap_citron_Scaffold_3_27856921:27858864
Scaffold_3	genBlastG	exon	27857183	27857643	.	+	.	ID=LL_Hap_citron_Scaffold_3_27856921:27858864-E2;Parent=LL_Hap_citron_Scaffold_3_27856921:27858864
Scaffold_3	genBlastG	exon	27857754	27857866	.	+	.	ID=LL_Hap_citron_Scaffold_3_27856921:27858864-E3;Parent=LL_Hap_citron_Scaffold_3_27856921:27858864
Scaffold_3	genBlastG	exon	27858015	27858284	.	+	.	ID=LL_Hap_citron_Scaffold_3_27856921:27858864-E4;Parent=LL_Hap_citron_Scaffold_3_27856921:27858864
Scaffold_3	genBlastG	exon	27858391	27858864	.	+	.	ID=LL_Hap_citron_Scaffold_3_27856921:27858864-E5;Parent=LL_Hap_citron_Scaffold_3_27856921:27858864
Scaffold_3	genBlastG	gene	27986017	27992008	155.093	-	.	ID=LL_Hap_citron_Scaffold_3_27986017:27992008;Name=LL_PB44903500-RA
Scaffold_3	genBlastG	transcript	27986017	27992008	155.093	-	.	ID=LL_Hap_citron_Scaffold_3_27986017:27992008;Parent=LL_Hap_citron_Scaffold_3_27986017:27992008;Name=LL_PB44903500-RA
Scaffold_3	genBlastG	exon	27986017	27986096	.	-	.	ID=LL_Hap_citron_Scaffold_3_27986017:27992008-E8;Parent=LL_Hap_citron_Scaffold_3_27986017:27992008
Scaffold_3	genBlastG	exon	27987131	27987662	.	-	.	ID=LL_Hap_citron_Scaffold_3_27986017:27992008-E7;Parent=LL_Hap_citron_Scaffold_3_27986017:27992008
Scaffold_3	genBlastG	exon	27987764	27988048	.	-	.	ID=LL_Hap_citron_Scaffold_3_27986017:27992008-E6;Parent=LL_Hap_citron_Scaffold_3_27986017:27992008
Scaffold_3	genBlastG	exon	27990219	27990590	.	-	.	ID=LL_Hap_citron_Scaffold_3_27986017:27992008-E5;Parent=LL_Hap_citron_Scaffold_3_27986017:27992008
Scaffold_3	genBlastG	exon	27990637	27991309	.	-	.	ID=LL_Hap_citron_Scaffold_3_27986017:27992008-E4;Parent=LL_Hap_citron_Scaffold_3_27986017:27992008
Scaffold_3	genBlastG	exon	27991512	27991634	.	-	.	ID=LL_Hap_citron_Scaffold_3_27986017:27992008-E3;Parent=LL_Hap_citron_Scaffold_3_27986017:27992008
Scaffold_3	genBlastG	exon	27991647	27991672	.	-	.	ID=LL_Hap_citron_Scaffold_3_27986017:27992008-E2;Parent=LL_Hap_citron_Scaffold_3_27986017:27992008
Scaffold_3	genBlastG	exon	27991736	27992008	.	-	.	ID=LL_Hap_citron_Scaffold_3_27986017:27992008-E1;Parent=LL_Hap_citron_Scaffold_3_27986017:27992008
Scaffold_3	genBlastG	gene	29064077	29069768	494.749	-	.	ID=LL_Hap_citron_Scaffold_3_29064077:29069768;Name=KAH9781302.1
Scaffold_3	genBlastG	transcript	29064077	29069768	494.749	-	.	ID=LL_Hap_citron_Scaffold_3_29064077:29069768;Parent=LL_Hap_citron_Scaffold_3_29064077:29069768;Name=KAH9781302.1
Scaffold_3	genBlastG	exon	29064077	29064194	.	-	.	ID=LL_Hap_citron_Scaffold_3_29064077:29069768-E7;Parent=LL_Hap_citron_Scaffold_3_29064077:29069768
Scaffold_3	genBlastG	exon	29064312	29064964	.	-	.	ID=LL_Hap_citron_Scaffold_3_29064077:29069768-E6;Parent=LL_Hap_citron_Scaffold_3_29064077:29069768
Scaffold_3	genBlastG	exon	29065168	29066280	.	-	.	ID=LL_Hap_citron_Scaffold_3_29064077:29069768-E5;Parent=LL_Hap_citron_Scaffold_3_29064077:29069768
Scaffold_3	genBlastG	exon	29066603	29066914	.	-	.	ID=LL_Hap_citron_Scaffold_3_29064077:29069768-E4;Parent=LL_Hap_citron_Scaffold_3_29064077:29069768
Scaffold_3	genBlastG	exon	29067788	29068883	.	-	.	ID=LL_Hap_citron_Scaffold_3_29064077:29069768-E3;Parent=LL_Hap_citron_Scaffold_3_29064077:29069768
Scaffold_3	genBlastG	exon	29069087	29069588	.	-	.	ID=LL_Hap_citron_Scaffold_3_29064077:29069768-E2;Parent=LL_Hap_citron_Scaffold_3_29064077:29069768
Scaffold_3	genBlastG	exon	29069717	29069768	.	-	.	ID=LL_Hap_citron_Scaffold_3_29064077:29069768-E1;Parent=LL_Hap_citron_Scaffold_3_29064077:29069768
Scaffold_3	genBlastG	gene	30661102	30664243	154.271	+	.	ID=LL_Hap_citron_Scaffold_3_30661102:30664243;Name=Ptrif.0003s2194.1.v1.3.1
Scaffold_3	genBlastG	transcript	30661102	30664243	154.271	+	.	ID=LL_Hap_citron_Scaffold_3_30661102:30664243;Parent=LL_Hap_citron_Scaffold_3_30661102:30664243;Name=Ptrif.0003s2194.1.v1.3.1
Scaffold_3	genBlastG	exon	30661102	30661523	.	+	.	ID=LL_Hap_citron_Scaffold_3_30661102:30664243-E1;Parent=LL_Hap_citron_Scaffold_3_30661102:30664243
Scaffold_3	genBlastG	exon	30662750	30663499	.	+	.	ID=LL_Hap_citron_Scaffold_3_30661102:30664243-E2;Parent=LL_Hap_citron_Scaffold_3_30661102:30664243
Scaffold_3	genBlastG	exon	30664123	30664243	.	+	.	ID=LL_Hap_citron_Scaffold_3_30661102:30664243-E3;Parent=LL_Hap_citron_Scaffold_3_30661102:30664243
Scaffold_3	genBlastG	gene	30685059	30689915	530.661	+	.	ID=LL_Hap_citron_Scaffold_3_30685059:30689915;Name=Ptrif.0003s2114.1.v1.3.1
Scaffold_3	genBlastG	transcript	30685059	30689915	530.661	+	.	ID=LL_Hap_citron_Scaffold_3_30685059:30689915;Parent=LL_Hap_citron_Scaffold_3_30685059:30689915;Name=Ptrif.0003s2114.1.v1.3.1
Scaffold_3	genBlastG	exon	30685059	30685537	.	+	.	ID=LL_Hap_citron_Scaffold_3_30685059:30689915-E1;Parent=LL_Hap_citron_Scaffold_3_30685059:30689915
Scaffold_3	genBlastG	exon	30686311	30687409	.	+	.	ID=LL_Hap_citron_Scaffold_3_30685059:30689915-E2;Parent=LL_Hap_citron_Scaffold_3_30685059:30689915
Scaffold_3	genBlastG	exon	30687507	30687791	.	+	.	ID=LL_Hap_citron_Scaffold_3_30685059:30689915-E3;Parent=LL_Hap_citron_Scaffold_3_30685059:30689915
Scaffold_3	genBlastG	exon	30687916	30689211	.	+	.	ID=LL_Hap_citron_Scaffold_3_30685059:30689915-E4;Parent=LL_Hap_citron_Scaffold_3_30685059:30689915
Scaffold_3	genBlastG	exon	30689310	30689915	.	+	.	ID=LL_Hap_citron_Scaffold_3_30685059:30689915-E5;Parent=LL_Hap_citron_Scaffold_3_30685059:30689915
Scaffold_3	genBlastG	gene	30839545	30843528	328.397	-	.	ID=LL_Hap_citron_Scaffold_3_30839545:30843528;Name=LL_PB44903169-RA
Scaffold_3	genBlastG	transcript	30839545	30843528	328.397	-	.	ID=LL_Hap_citron_Scaffold_3_30839545:30843528;Parent=LL_Hap_citron_Scaffold_3_30839545:30843528;Name=LL_PB44903169-RA
Scaffold_3	genBlastG	exon	30839545	30840076	.	-	.	ID=LL_Hap_citron_Scaffold_3_30839545:30843528-E7;Parent=LL_Hap_citron_Scaffold_3_30839545:30843528
Scaffold_3	genBlastG	exon	30840469	30840935	.	-	.	ID=LL_Hap_citron_Scaffold_3_30839545:30843528-E6;Parent=LL_Hap_citron_Scaffold_3_30839545:30843528
Scaffold_3	genBlastG	exon	30840957	30841268	.	-	.	ID=LL_Hap_citron_Scaffold_3_30839545:30843528-E5;Parent=LL_Hap_citron_Scaffold_3_30839545:30843528
Scaffold_3	genBlastG	exon	30841357	30841614	.	-	.	ID=LL_Hap_citron_Scaffold_3_30839545:30843528-E4;Parent=LL_Hap_citron_Scaffold_3_30839545:30843528
Scaffold_3	genBlastG	exon	30841695	30842496	.	-	.	ID=LL_Hap_citron_Scaffold_3_30839545:30843528-E3;Parent=LL_Hap_citron_Scaffold_3_30839545:30843528
Scaffold_3	genBlastG	exon	30842516	30842813	.	-	.	ID=LL_Hap_citron_Scaffold_3_30839545:30843528-E2;Parent=LL_Hap_citron_Scaffold_3_30839545:30843528
Scaffold_3	genBlastG	exon	30843021	30843528	.	-	.	ID=LL_Hap_citron_Scaffold_3_30839545:30843528-E1;Parent=LL_Hap_citron_Scaffold_3_30839545:30843528
Scaffold_3	genBlastG	gene	31329316	31335229	463.431	+	.	ID=LL_Hap_citron_Scaffold_3_31329316:31335229;Name=LL_PB44902825-RA
Scaffold_3	genBlastG	transcript	31329316	31335229	463.431	+	.	ID=LL_Hap_citron_Scaffold_3_31329316:31335229;Parent=LL_Hap_citron_Scaffold_3_31329316:31335229;Name=LL_PB44902825-RA
Scaffold_3	genBlastG	exon	31329316	31329791	.	+	.	ID=LL_Hap_citron_Scaffold_3_31329316:31335229-E1;Parent=LL_Hap_citron_Scaffold_3_31329316:31335229
Scaffold_3	genBlastG	exon	31330085	31331156	.	+	.	ID=LL_Hap_citron_Scaffold_3_31329316:31335229-E2;Parent=LL_Hap_citron_Scaffold_3_31329316:31335229
Scaffold_3	genBlastG	exon	31333019	31333318	.	+	.	ID=LL_Hap_citron_Scaffold_3_31329316:31335229-E3;Parent=LL_Hap_citron_Scaffold_3_31329316:31335229
Scaffold_3	genBlastG	exon	31333429	31334421	.	+	.	ID=LL_Hap_citron_Scaffold_3_31329316:31335229-E4;Parent=LL_Hap_citron_Scaffold_3_31329316:31335229
Scaffold_3	genBlastG	exon	31334524	31334631	.	+	.	ID=LL_Hap_citron_Scaffold_3_31329316:31335229-E5;Parent=LL_Hap_citron_Scaffold_3_31329316:31335229
Scaffold_3	genBlastG	exon	31334729	31335229	.	+	.	ID=LL_Hap_citron_Scaffold_3_31329316:31335229-E6;Parent=LL_Hap_citron_Scaffold_3_31329316:31335229
Scaffold_3	genBlastG	gene	31339482	31345441	384.043	+	.	ID=LL_Hap_citron_Scaffold_3_31339482:31345441;Name=LL_PB44902825-RA
Scaffold_3	genBlastG	transcript	31339482	31345441	384.043	+	.	ID=LL_Hap_citron_Scaffold_3_31339482:31345441;Parent=LL_Hap_citron_Scaffold_3_31339482:31345441;Name=LL_PB44902825-RA
Scaffold_3	genBlastG	exon	31339482	31339957	.	+	.	ID=LL_Hap_citron_Scaffold_3_31339482:31345441-E1;Parent=LL_Hap_citron_Scaffold_3_31339482:31345441
Scaffold_3	genBlastG	exon	31340242	31341313	.	+	.	ID=LL_Hap_citron_Scaffold_3_31339482:31345441-E2;Parent=LL_Hap_citron_Scaffold_3_31339482:31345441
Scaffold_3	genBlastG	exon	31343199	31343498	.	+	.	ID=LL_Hap_citron_Scaffold_3_31339482:31345441-E3;Parent=LL_Hap_citron_Scaffold_3_31339482:31345441
Scaffold_3	genBlastG	exon	31343623	31344422	.	+	.	ID=LL_Hap_citron_Scaffold_3_31339482:31345441-E4;Parent=LL_Hap_citron_Scaffold_3_31339482:31345441
Scaffold_3	genBlastG	exon	31344473	31344622	.	+	.	ID=LL_Hap_citron_Scaffold_3_31339482:31345441-E5;Parent=LL_Hap_citron_Scaffold_3_31339482:31345441
Scaffold_3	genBlastG	exon	31344752	31344821	.	+	.	ID=LL_Hap_citron_Scaffold_3_31339482:31345441-E6;Parent=LL_Hap_citron_Scaffold_3_31339482:31345441
Scaffold_3	genBlastG	exon	31344926	31345441	.	+	.	ID=LL_Hap_citron_Scaffold_3_31339482:31345441-E7;Parent=LL_Hap_citron_Scaffold_3_31339482:31345441
Scaffold_3	genBlastG	gene	31363790	31367882	341.443	+	.	ID=LL_Hap_citron_Scaffold_3_31363790:31367882;Name=Ptrif.0003s2153.1.v1.3.1
Scaffold_3	genBlastG	transcript	31363790	31367882	341.443	+	.	ID=LL_Hap_citron_Scaffold_3_31363790:31367882;Parent=LL_Hap_citron_Scaffold_3_31363790:31367882;Name=Ptrif.0003s2153.1.v1.3.1
Scaffold_3	genBlastG	exon	31363790	31364292	.	+	.	ID=LL_Hap_citron_Scaffold_3_31363790:31367882-E1;Parent=LL_Hap_citron_Scaffold_3_31363790:31367882
Scaffold_3	genBlastG	exon	31364466	31365546	.	+	.	ID=LL_Hap_citron_Scaffold_3_31363790:31367882-E2;Parent=LL_Hap_citron_Scaffold_3_31363790:31367882
Scaffold_3	genBlastG	exon	31365857	31366159	.	+	.	ID=LL_Hap_citron_Scaffold_3_31363790:31367882-E3;Parent=LL_Hap_citron_Scaffold_3_31363790:31367882
Scaffold_3	genBlastG	exon	31366246	31367190	.	+	.	ID=LL_Hap_citron_Scaffold_3_31363790:31367882-E4;Parent=LL_Hap_citron_Scaffold_3_31363790:31367882
Scaffold_3	genBlastG	exon	31367304	31367773	.	+	.	ID=LL_Hap_citron_Scaffold_3_31363790:31367882-E5;Parent=LL_Hap_citron_Scaffold_3_31363790:31367882
Scaffold_3	genBlastG	exon	31367819	31367882	.	+	.	ID=LL_Hap_citron_Scaffold_3_31363790:31367882-E6;Parent=LL_Hap_citron_Scaffold_3_31363790:31367882
Scaffold_3	genBlastG	gene	31422460	31426807	433.206	+	.	ID=LL_Hap_citron_Scaffold_3_31422460:31426807;Name=Ptrif.0003s2156.1.v1.3.1
Scaffold_3	genBlastG	transcript	31422460	31426807	433.206	+	.	ID=LL_Hap_citron_Scaffold_3_31422460:31426807;Parent=LL_Hap_citron_Scaffold_3_31422460:31426807;Name=Ptrif.0003s2156.1.v1.3.1
Scaffold_3	genBlastG	exon	31422460	31422962	.	+	.	ID=LL_Hap_citron_Scaffold_3_31422460:31426807-E1;Parent=LL_Hap_citron_Scaffold_3_31422460:31426807
Scaffold_3	genBlastG	exon	31423136	31424216	.	+	.	ID=LL_Hap_citron_Scaffold_3_31422460:31426807-E2;Parent=LL_Hap_citron_Scaffold_3_31422460:31426807
Scaffold_3	genBlastG	exon	31424658	31424957	.	+	.	ID=LL_Hap_citron_Scaffold_3_31422460:31426807-E3;Parent=LL_Hap_citron_Scaffold_3_31422460:31426807
Scaffold_3	genBlastG	exon	31425068	31425997	.	+	.	ID=LL_Hap_citron_Scaffold_3_31422460:31426807-E4;Parent=LL_Hap_citron_Scaffold_3_31422460:31426807
Scaffold_3	genBlastG	exon	31426289	31426807	.	+	.	ID=LL_Hap_citron_Scaffold_3_31422460:31426807-E5;Parent=LL_Hap_citron_Scaffold_3_31422460:31426807
Scaffold_3	genBlastG	gene	31440769	31445003	457.463	+	.	ID=LL_Hap_citron_Scaffold_3_31440769:31445003;Name=Ptrif.0003s2153.1.v1.3.1
Scaffold_3	genBlastG	transcript	31440769	31445003	457.463	+	.	ID=LL_Hap_citron_Scaffold_3_31440769:31445003;Parent=LL_Hap_citron_Scaffold_3_31440769:31445003;Name=Ptrif.0003s2153.1.v1.3.1
Scaffold_3	genBlastG	exon	31440769	31441277	.	+	.	ID=LL_Hap_citron_Scaffold_3_31440769:31445003-E1;Parent=LL_Hap_citron_Scaffold_3_31440769:31445003
Scaffold_3	genBlastG	exon	31441553	31442669	.	+	.	ID=LL_Hap_citron_Scaffold_3_31440769:31445003-E2;Parent=LL_Hap_citron_Scaffold_3_31440769:31445003
Scaffold_3	genBlastG	exon	31442973	31443272	.	+	.	ID=LL_Hap_citron_Scaffold_3_31440769:31445003-E3;Parent=LL_Hap_citron_Scaffold_3_31440769:31445003
Scaffold_3	genBlastG	exon	31443360	31444304	.	+	.	ID=LL_Hap_citron_Scaffold_3_31440769:31445003-E4;Parent=LL_Hap_citron_Scaffold_3_31440769:31445003
Scaffold_3	genBlastG	exon	31444430	31444904	.	+	.	ID=LL_Hap_citron_Scaffold_3_31440769:31445003-E5;Parent=LL_Hap_citron_Scaffold_3_31440769:31445003
Scaffold_3	genBlastG	exon	31444921	31445003	.	+	.	ID=LL_Hap_citron_Scaffold_3_31440769:31445003-E6;Parent=LL_Hap_citron_Scaffold_3_31440769:31445003
Scaffold_3	genBlastG	gene	31466662	31470674	150.818	+	.	ID=LL_Hap_citron_Scaffold_3_31466662:31470674;Name=KAH9725575.1
Scaffold_3	genBlastG	transcript	31466662	31470674	150.818	+	.	ID=LL_Hap_citron_Scaffold_3_31466662:31470674;Parent=LL_Hap_citron_Scaffold_3_31466662:31470674;Name=KAH9725575.1
Scaffold_3	genBlastG	exon	31466662	31467131	.	+	.	ID=LL_Hap_citron_Scaffold_3_31466662:31470674-E1;Parent=LL_Hap_citron_Scaffold_3_31466662:31470674
Scaffold_3	genBlastG	exon	31468654	31469750	.	+	.	ID=LL_Hap_citron_Scaffold_3_31466662:31470674-E2;Parent=LL_Hap_citron_Scaffold_3_31466662:31470674
Scaffold_3	genBlastG	exon	31470322	31470461	.	+	.	ID=LL_Hap_citron_Scaffold_3_31466662:31470674-E3;Parent=LL_Hap_citron_Scaffold_3_31466662:31470674
Scaffold_3	genBlastG	exon	31470555	31470674	.	+	.	ID=LL_Hap_citron_Scaffold_3_31466662:31470674-E4;Parent=LL_Hap_citron_Scaffold_3_31466662:31470674
Scaffold_3	genBlastG	gene	31505193	31511401	642.919	+	.	ID=LL_Hap_citron_Scaffold_3_31505193:31511401;Name=LL_PB44902815-RA
Scaffold_3	genBlastG	transcript	31505193	31511401	642.919	+	.	ID=LL_Hap_citron_Scaffold_3_31505193:31511401;Parent=LL_Hap_citron_Scaffold_3_31505193:31511401;Name=LL_PB44902815-RA
Scaffold_3	genBlastG	exon	31505193	31505671	.	+	.	ID=LL_Hap_citron_Scaffold_3_31505193:31511401-E1;Parent=LL_Hap_citron_Scaffold_3_31505193:31511401
Scaffold_3	genBlastG	exon	31506370	31507465	.	+	.	ID=LL_Hap_citron_Scaffold_3_31505193:31511401-E2;Parent=LL_Hap_citron_Scaffold_3_31505193:31511401
Scaffold_3	genBlastG	exon	31507551	31507838	.	+	.	ID=LL_Hap_citron_Scaffold_3_31505193:31511401-E3;Parent=LL_Hap_citron_Scaffold_3_31505193:31511401
Scaffold_3	genBlastG	exon	31507963	31509255	.	+	.	ID=LL_Hap_citron_Scaffold_3_31505193:31511401-E4;Parent=LL_Hap_citron_Scaffold_3_31505193:31511401
Scaffold_3	genBlastG	exon	31509343	31510030	.	+	.	ID=LL_Hap_citron_Scaffold_3_31505193:31511401-E5;Parent=LL_Hap_citron_Scaffold_3_31505193:31511401
Scaffold_3	genBlastG	exon	31510917	31511401	.	+	.	ID=LL_Hap_citron_Scaffold_3_31505193:31511401-E6;Parent=LL_Hap_citron_Scaffold_3_31505193:31511401
Scaffold_3	genBlastG	gene	32063237	32066525	331.35	+	.	ID=LL_Hap_citron_Scaffold_3_32063237:32066525;Name=Cs5g20260.1
Scaffold_3	genBlastG	transcript	32063237	32066525	331.35	+	.	ID=LL_Hap_citron_Scaffold_3_32063237:32066525;Parent=LL_Hap_citron_Scaffold_3_32063237:32066525;Name=Cs5g20260.1
Scaffold_3	genBlastG	exon	32063237	32064315	.	+	.	ID=LL_Hap_citron_Scaffold_3_32063237:32066525-E1;Parent=LL_Hap_citron_Scaffold_3_32063237:32066525
Scaffold_3	genBlastG	exon	32064494	32064674	.	+	.	ID=LL_Hap_citron_Scaffold_3_32063237:32066525-E2;Parent=LL_Hap_citron_Scaffold_3_32063237:32066525
Scaffold_3	genBlastG	exon	32064789	32065865	.	+	.	ID=LL_Hap_citron_Scaffold_3_32063237:32066525-E3;Parent=LL_Hap_citron_Scaffold_3_32063237:32066525
Scaffold_3	genBlastG	exon	32065940	32066028	.	+	.	ID=LL_Hap_citron_Scaffold_3_32063237:32066525-E4;Parent=LL_Hap_citron_Scaffold_3_32063237:32066525
Scaffold_3	genBlastG	exon	32066120	32066525	.	+	.	ID=LL_Hap_citron_Scaffold_3_32063237:32066525-E5;Parent=LL_Hap_citron_Scaffold_3_32063237:32066525
Scaffold_3	genBlastG	gene	32119465	32123917	392.078	-	.	ID=LL_Hap_citron_Scaffold_3_32119465:32123917;Name=PB53316597-RA
Scaffold_3	genBlastG	transcript	32119465	32123917	392.078	-	.	ID=LL_Hap_citron_Scaffold_3_32119465:32123917;Parent=LL_Hap_citron_Scaffold_3_32119465:32123917;Name=PB53316597-RA
Scaffold_3	genBlastG	exon	32119465	32120106	.	-	.	ID=LL_Hap_citron_Scaffold_3_32119465:32123917-E5;Parent=LL_Hap_citron_Scaffold_3_32119465:32123917
Scaffold_3	genBlastG	exon	32120201	32121250	.	-	.	ID=LL_Hap_citron_Scaffold_3_32119465:32123917-E4;Parent=LL_Hap_citron_Scaffold_3_32119465:32123917
Scaffold_3	genBlastG	exon	32121371	32121655	.	-	.	ID=LL_Hap_citron_Scaffold_3_32119465:32123917-E3;Parent=LL_Hap_citron_Scaffold_3_32119465:32123917
Scaffold_3	genBlastG	exon	32121984	32123082	.	-	.	ID=LL_Hap_citron_Scaffold_3_32119465:32123917-E2;Parent=LL_Hap_citron_Scaffold_3_32119465:32123917
Scaffold_3	genBlastG	exon	32123427	32123917	.	-	.	ID=LL_Hap_citron_Scaffold_3_32119465:32123917-E1;Parent=LL_Hap_citron_Scaffold_3_32119465:32123917
Scaffold_3	genBlastG	gene	32179920	32185527	246.902	-	.	ID=LL_Hap_citron_Scaffold_3_32179920:32185527;Name=CL0G070768012.t1_alt
Scaffold_3	genBlastG	transcript	32179920	32185527	246.902	-	.	ID=LL_Hap_citron_Scaffold_3_32179920:32185527;Parent=LL_Hap_citron_Scaffold_3_32179920:32185527;Name=CL0G070768012.t1_alt
Scaffold_3	genBlastG	exon	32179920	32180588	.	-	.	ID=LL_Hap_citron_Scaffold_3_32179920:32185527-E7;Parent=LL_Hap_citron_Scaffold_3_32179920:32185527
Scaffold_3	genBlastG	exon	32180686	32181765	.	-	.	ID=LL_Hap_citron_Scaffold_3_32179920:32185527-E6;Parent=LL_Hap_citron_Scaffold_3_32179920:32185527
Scaffold_3	genBlastG	exon	32181888	32182175	.	-	.	ID=LL_Hap_citron_Scaffold_3_32179920:32185527-E5;Parent=LL_Hap_citron_Scaffold_3_32179920:32185527
Scaffold_3	genBlastG	exon	32182273	32182349	.	-	.	ID=LL_Hap_citron_Scaffold_3_32179920:32185527-E4;Parent=LL_Hap_citron_Scaffold_3_32179920:32185527
Scaffold_3	genBlastG	exon	32182371	32183368	.	-	.	ID=LL_Hap_citron_Scaffold_3_32179920:32185527-E3;Parent=LL_Hap_citron_Scaffold_3_32179920:32185527
Scaffold_3	genBlastG	exon	32184055	32184550	.	-	.	ID=LL_Hap_citron_Scaffold_3_32179920:32185527-E2;Parent=LL_Hap_citron_Scaffold_3_32179920:32185527
Scaffold_3	genBlastG	exon	32185452	32185527	.	-	.	ID=LL_Hap_citron_Scaffold_3_32179920:32185527-E1;Parent=LL_Hap_citron_Scaffold_3_32179920:32185527
Scaffold_3	genBlastG	gene	32195849	32201269	415.183	-	.	ID=LL_Hap_citron_Scaffold_3_32195849:32201269;Name=KAH9782130.1
Scaffold_3	genBlastG	transcript	32195849	32201269	415.183	-	.	ID=LL_Hap_citron_Scaffold_3_32195849:32201269;Parent=LL_Hap_citron_Scaffold_3_32195849:32201269;Name=KAH9782130.1
Scaffold_3	genBlastG	exon	32195849	32196517	.	-	.	ID=LL_Hap_citron_Scaffold_3_32195849:32201269-E5;Parent=LL_Hap_citron_Scaffold_3_32195849:32201269
Scaffold_3	genBlastG	exon	32196659	32198068	.	-	.	ID=LL_Hap_citron_Scaffold_3_32195849:32201269-E4;Parent=LL_Hap_citron_Scaffold_3_32195849:32201269
Scaffold_3	genBlastG	exon	32198198	32198482	.	-	.	ID=LL_Hap_citron_Scaffold_3_32195849:32201269-E3;Parent=LL_Hap_citron_Scaffold_3_32195849:32201269
Scaffold_3	genBlastG	exon	32198613	32199714	.	-	.	ID=LL_Hap_citron_Scaffold_3_32195849:32201269-E2;Parent=LL_Hap_citron_Scaffold_3_32195849:32201269
Scaffold_3	genBlastG	exon	32200791	32201269	.	-	.	ID=LL_Hap_citron_Scaffold_3_32195849:32201269-E1;Parent=LL_Hap_citron_Scaffold_3_32195849:32201269
Scaffold_3	genBlastG	gene	32233698	32238205	518.967	-	.	ID=LL_Hap_citron_Scaffold_3_32233698:32238205;Name=PB53316619-RA
Scaffold_3	genBlastG	transcript	32233698	32238205	518.967	-	.	ID=LL_Hap_citron_Scaffold_3_32233698:32238205;Parent=LL_Hap_citron_Scaffold_3_32233698:32238205;Name=PB53316619-RA
Scaffold_3	genBlastG	exon	32233698	32234393	.	-	.	ID=LL_Hap_citron_Scaffold_3_32233698:32238205-E5;Parent=LL_Hap_citron_Scaffold_3_32233698:32238205
Scaffold_3	genBlastG	exon	32234492	32235784	.	-	.	ID=LL_Hap_citron_Scaffold_3_32233698:32238205-E4;Parent=LL_Hap_citron_Scaffold_3_32233698:32238205
Scaffold_3	genBlastG	exon	32235889	32236170	.	-	.	ID=LL_Hap_citron_Scaffold_3_32233698:32238205-E3;Parent=LL_Hap_citron_Scaffold_3_32233698:32238205
Scaffold_3	genBlastG	exon	32236278	32237376	.	-	.	ID=LL_Hap_citron_Scaffold_3_32233698:32238205-E2;Parent=LL_Hap_citron_Scaffold_3_32233698:32238205
Scaffold_3	genBlastG	exon	32237715	32238205	.	-	.	ID=LL_Hap_citron_Scaffold_3_32233698:32238205-E1;Parent=LL_Hap_citron_Scaffold_3_32233698:32238205
Scaffold_3	genBlastG	gene	32270305	32274748	274.093	-	.	ID=LL_Hap_citron_Scaffold_3_32270305:32274748;Name=orange1.1t04706.1
Scaffold_3	genBlastG	transcript	32270305	32274748	274.093	-	.	ID=LL_Hap_citron_Scaffold_3_32270305:32274748;Parent=LL_Hap_citron_Scaffold_3_32270305:32274748;Name=orange1.1t04706.1
Scaffold_3	genBlastG	exon	32270305	32270979	.	-	.	ID=LL_Hap_citron_Scaffold_3_32270305:32274748-E8;Parent=LL_Hap_citron_Scaffold_3_32270305:32274748
Scaffold_3	genBlastG	exon	32271077	32272033	.	-	.	ID=LL_Hap_citron_Scaffold_3_32270305:32274748-E7;Parent=LL_Hap_citron_Scaffold_3_32270305:32274748
Scaffold_3	genBlastG	exon	32272061	32272156	.	-	.	ID=LL_Hap_citron_Scaffold_3_32270305:32274748-E6;Parent=LL_Hap_citron_Scaffold_3_32270305:32274748
Scaffold_3	genBlastG	exon	32272279	32272566	.	-	.	ID=LL_Hap_citron_Scaffold_3_32270305:32274748-E5;Parent=LL_Hap_citron_Scaffold_3_32270305:32274748
Scaffold_3	genBlastG	exon	32272653	32272840	.	-	.	ID=LL_Hap_citron_Scaffold_3_32270305:32274748-E4;Parent=LL_Hap_citron_Scaffold_3_32270305:32274748
Scaffold_3	genBlastG	exon	32272878	32273030	.	-	.	ID=LL_Hap_citron_Scaffold_3_32270305:32274748-E3;Parent=LL_Hap_citron_Scaffold_3_32270305:32274748
Scaffold_3	genBlastG	exon	32273067	32273404	.	-	.	ID=LL_Hap_citron_Scaffold_3_32270305:32274748-E2;Parent=LL_Hap_citron_Scaffold_3_32270305:32274748
Scaffold_3	genBlastG	exon	32274270	32274748	.	-	.	ID=LL_Hap_citron_Scaffold_3_32270305:32274748-E1;Parent=LL_Hap_citron_Scaffold_3_32270305:32274748
Scaffold_3	genBlastG	gene	32339708	32345159	455.591	-	.	ID=LL_Hap_citron_Scaffold_3_32339708:32345159;Name=Ciclev10024511m
Scaffold_3	genBlastG	transcript	32339708	32345159	455.591	-	.	ID=LL_Hap_citron_Scaffold_3_32339708:32345159;Parent=LL_Hap_citron_Scaffold_3_32339708:32345159;Name=Ciclev10024511m
Scaffold_3	genBlastG	exon	32339708	32341987	.	-	.	ID=LL_Hap_citron_Scaffold_3_32339708:32345159-E5;Parent=LL_Hap_citron_Scaffold_3_32339708:32345159
Scaffold_3	genBlastG	exon	32342093	32342377	.	-	.	ID=LL_Hap_citron_Scaffold_3_32339708:32345159-E4;Parent=LL_Hap_citron_Scaffold_3_32339708:32345159
Scaffold_3	genBlastG	exon	32342507	32342989	.	-	.	ID=LL_Hap_citron_Scaffold_3_32339708:32345159-E3;Parent=LL_Hap_citron_Scaffold_3_32339708:32345159
Scaffold_3	genBlastG	exon	32343007	32343607	.	-	.	ID=LL_Hap_citron_Scaffold_3_32339708:32345159-E2;Parent=LL_Hap_citron_Scaffold_3_32339708:32345159
Scaffold_3	genBlastG	exon	32344681	32345159	.	-	.	ID=LL_Hap_citron_Scaffold_3_32339708:32345159-E1;Parent=LL_Hap_citron_Scaffold_3_32339708:32345159
Scaffold_3	genBlastG	gene	32376250	32381740	554.383	-	.	ID=LL_Hap_citron_Scaffold_3_32376250:32381740;Name=CL4G050751012.t1_alt
Scaffold_3	genBlastG	transcript	32376250	32381740	554.383	-	.	ID=LL_Hap_citron_Scaffold_3_32376250:32381740;Parent=LL_Hap_citron_Scaffold_3_32376250:32381740;Name=CL4G050751012.t1_alt
Scaffold_3	genBlastG	exon	32376250	32376921	.	-	.	ID=LL_Hap_citron_Scaffold_3_32376250:32381740-E6;Parent=LL_Hap_citron_Scaffold_3_32376250:32381740
Scaffold_3	genBlastG	exon	32377027	32378451	.	-	.	ID=LL_Hap_citron_Scaffold_3_32376250:32381740-E5;Parent=LL_Hap_citron_Scaffold_3_32376250:32381740
Scaffold_3	genBlastG	exon	32378578	32378862	.	-	.	ID=LL_Hap_citron_Scaffold_3_32376250:32381740-E4;Parent=LL_Hap_citron_Scaffold_3_32376250:32381740
Scaffold_3	genBlastG	exon	32379004	32380093	.	-	.	ID=LL_Hap_citron_Scaffold_3_32376250:32381740-E3;Parent=LL_Hap_citron_Scaffold_3_32376250:32381740
Scaffold_3	genBlastG	exon	32380406	32380896	.	-	.	ID=LL_Hap_citron_Scaffold_3_32376250:32381740-E2;Parent=LL_Hap_citron_Scaffold_3_32376250:32381740
Scaffold_3	genBlastG	exon	32381528	32381740	.	-	.	ID=LL_Hap_citron_Scaffold_3_32376250:32381740-E1;Parent=LL_Hap_citron_Scaffold_3_32376250:32381740
Scaffold_3	genBlastG	gene	32414291	32418475	185.387	-	.	ID=LL_Hap_citron_Scaffold_3_32414291:32418475;Name=PB53316619-RA
Scaffold_3	genBlastG	transcript	32414291	32418475	185.387	-	.	ID=LL_Hap_citron_Scaffold_3_32414291:32418475;Parent=LL_Hap_citron_Scaffold_3_32414291:32418475;Name=PB53316619-RA
Scaffold_3	genBlastG	exon	32414291	32414947	.	-	.	ID=LL_Hap_citron_Scaffold_3_32414291:32418475-E5;Parent=LL_Hap_citron_Scaffold_3_32414291:32418475
Scaffold_3	genBlastG	exon	32415049	32416128	.	-	.	ID=LL_Hap_citron_Scaffold_3_32414291:32418475-E4;Parent=LL_Hap_citron_Scaffold_3_32414291:32418475
Scaffold_3	genBlastG	exon	32416219	32416500	.	-	.	ID=LL_Hap_citron_Scaffold_3_32414291:32418475-E3;Parent=LL_Hap_citron_Scaffold_3_32414291:32418475
Scaffold_3	genBlastG	exon	32416608	32417706	.	-	.	ID=LL_Hap_citron_Scaffold_3_32414291:32418475-E2;Parent=LL_Hap_citron_Scaffold_3_32414291:32418475
Scaffold_3	genBlastG	exon	32417985	32418475	.	-	.	ID=LL_Hap_citron_Scaffold_3_32414291:32418475-E1;Parent=LL_Hap_citron_Scaffold_3_32414291:32418475
Scaffold_3	genBlastG	gene	32453078	32458810	484.228	-	.	ID=LL_Hap_citron_Scaffold_3_32453078:32458810;Name=LL_PB44903014-RA
Scaffold_3	genBlastG	transcript	32453078	32458810	484.228	-	.	ID=LL_Hap_citron_Scaffold_3_32453078:32458810;Parent=LL_Hap_citron_Scaffold_3_32453078:32458810;Name=LL_PB44903014-RA
Scaffold_3	genBlastG	exon	32453078	32453752	.	-	.	ID=LL_Hap_citron_Scaffold_3_32453078:32458810-E6;Parent=LL_Hap_citron_Scaffold_3_32453078:32458810
Scaffold_3	genBlastG	exon	32453850	32454929	.	-	.	ID=LL_Hap_citron_Scaffold_3_32453078:32458810-E5;Parent=LL_Hap_citron_Scaffold_3_32453078:32458810
Scaffold_3	genBlastG	exon	32455050	32455337	.	-	.	ID=LL_Hap_citron_Scaffold_3_32453078:32458810-E4;Parent=LL_Hap_citron_Scaffold_3_32453078:32458810
Scaffold_3	genBlastG	exon	32455424	32456519	.	-	.	ID=LL_Hap_citron_Scaffold_3_32453078:32458810-E3;Parent=LL_Hap_citron_Scaffold_3_32453078:32458810
Scaffold_3	genBlastG	exon	32457487	32457951	.	-	.	ID=LL_Hap_citron_Scaffold_3_32453078:32458810-E2;Parent=LL_Hap_citron_Scaffold_3_32453078:32458810
Scaffold_3	genBlastG	exon	32458680	32458810	.	-	.	ID=LL_Hap_citron_Scaffold_3_32453078:32458810-E1;Parent=LL_Hap_citron_Scaffold_3_32453078:32458810
Scaffold_3	genBlastG	gene	32508998	32514092	599.31	-	.	ID=LL_Hap_citron_Scaffold_3_32508998:32514092;Name=CL4G050740012.t1_alt
Scaffold_3	genBlastG	transcript	32508998	32514092	599.31	-	.	ID=LL_Hap_citron_Scaffold_3_32508998:32514092;Parent=LL_Hap_citron_Scaffold_3_32508998:32514092;Name=CL4G050740012.t1_alt
Scaffold_3	genBlastG	exon	32508998	32509666	.	-	.	ID=LL_Hap_citron_Scaffold_3_32508998:32514092-E5;Parent=LL_Hap_citron_Scaffold_3_32508998:32514092
Scaffold_3	genBlastG	exon	32509765	32511273	.	-	.	ID=LL_Hap_citron_Scaffold_3_32508998:32514092-E4;Parent=LL_Hap_citron_Scaffold_3_32508998:32514092
Scaffold_3	genBlastG	exon	32511385	32511672	.	-	.	ID=LL_Hap_citron_Scaffold_3_32508998:32514092-E3;Parent=LL_Hap_citron_Scaffold_3_32508998:32514092
Scaffold_3	genBlastG	exon	32511774	32512869	.	-	.	ID=LL_Hap_citron_Scaffold_3_32508998:32514092-E2;Parent=LL_Hap_citron_Scaffold_3_32508998:32514092
Scaffold_3	genBlastG	exon	32513614	32514092	.	-	.	ID=LL_Hap_citron_Scaffold_3_32508998:32514092-E1;Parent=LL_Hap_citron_Scaffold_3_32508998:32514092
Scaffold_3	genBlastG	gene	32528874	32533914	190.541	-	.	ID=LL_Hap_citron_Scaffold_3_32528874:32533914;Name=KAH9714438.1
Scaffold_3	genBlastG	transcript	32528874	32533914	190.541	-	.	ID=LL_Hap_citron_Scaffold_3_32528874:32533914;Parent=LL_Hap_citron_Scaffold_3_32528874:32533914;Name=KAH9714438.1
Scaffold_3	genBlastG	exon	32528874	32529882	.	-	.	ID=LL_Hap_citron_Scaffold_3_32528874:32533914-E5;Parent=LL_Hap_citron_Scaffold_3_32528874:32533914
Scaffold_3	genBlastG	exon	32530258	32531156	.	-	.	ID=LL_Hap_citron_Scaffold_3_32528874:32533914-E4;Parent=LL_Hap_citron_Scaffold_3_32528874:32533914
Scaffold_3	genBlastG	exon	32531269	32531556	.	-	.	ID=LL_Hap_citron_Scaffold_3_32528874:32533914-E3;Parent=LL_Hap_citron_Scaffold_3_32528874:32533914
Scaffold_3	genBlastG	exon	32531689	32532790	.	-	.	ID=LL_Hap_citron_Scaffold_3_32528874:32533914-E2;Parent=LL_Hap_citron_Scaffold_3_32528874:32533914
Scaffold_3	genBlastG	exon	32533436	32533914	.	-	.	ID=LL_Hap_citron_Scaffold_3_32528874:32533914-E1;Parent=LL_Hap_citron_Scaffold_3_32528874:32533914
Scaffold_3	genBlastG	gene	32547754	32552299	551.077	-	.	ID=LL_Hap_citron_Scaffold_3_32547754:32552299;Name=KAH9782094.1
Scaffold_3	genBlastG	transcript	32547754	32552299	551.077	-	.	ID=LL_Hap_citron_Scaffold_3_32547754:32552299;Parent=LL_Hap_citron_Scaffold_3_32547754:32552299;Name=KAH9782094.1
Scaffold_3	genBlastG	exon	32547754	32548416	.	-	.	ID=LL_Hap_citron_Scaffold_3_32547754:32552299-E5;Parent=LL_Hap_citron_Scaffold_3_32547754:32552299
Scaffold_3	genBlastG	exon	32548514	32549809	.	-	.	ID=LL_Hap_citron_Scaffold_3_32547754:32552299-E4;Parent=LL_Hap_citron_Scaffold_3_32547754:32552299
Scaffold_3	genBlastG	exon	32549925	32550209	.	-	.	ID=LL_Hap_citron_Scaffold_3_32547754:32552299-E3;Parent=LL_Hap_citron_Scaffold_3_32547754:32552299
Scaffold_3	genBlastG	exon	32550339	32551437	.	-	.	ID=LL_Hap_citron_Scaffold_3_32547754:32552299-E2;Parent=LL_Hap_citron_Scaffold_3_32547754:32552299
Scaffold_3	genBlastG	exon	32551812	32552299	.	-	.	ID=LL_Hap_citron_Scaffold_3_32547754:32552299-E1;Parent=LL_Hap_citron_Scaffold_3_32547754:32552299
Scaffold_3	genBlastG	gene	32584864	32588853	222.896	-	.	ID=LL_Hap_citron_Scaffold_3_32584864:32588853;Name=WnAG00000009700.1
Scaffold_3	genBlastG	transcript	32584864	32588853	222.896	-	.	ID=LL_Hap_citron_Scaffold_3_32584864:32588853;Parent=LL_Hap_citron_Scaffold_3_32584864:32588853;Name=WnAG00000009700.1
Scaffold_3	genBlastG	exon	32584864	32586678	.	-	.	ID=LL_Hap_citron_Scaffold_3_32584864:32588853-E4;Parent=LL_Hap_citron_Scaffold_3_32584864:32588853
Scaffold_3	genBlastG	exon	32586772	32587056	.	-	.	ID=LL_Hap_citron_Scaffold_3_32584864:32588853-E3;Parent=LL_Hap_citron_Scaffold_3_32584864:32588853
Scaffold_3	genBlastG	exon	32587141	32588233	.	-	.	ID=LL_Hap_citron_Scaffold_3_32584864:32588853-E2;Parent=LL_Hap_citron_Scaffold_3_32584864:32588853
Scaffold_3	genBlastG	exon	32588354	32588853	.	-	.	ID=LL_Hap_citron_Scaffold_3_32584864:32588853-E1;Parent=LL_Hap_citron_Scaffold_3_32584864:32588853
Scaffold_3	genBlastG	gene	32614744	32619375	390.179	-	.	ID=LL_Hap_citron_Scaffold_3_32614744:32619375;Name=PB53310942-RA
Scaffold_3	genBlastG	transcript	32614744	32619375	390.179	-	.	ID=LL_Hap_citron_Scaffold_3_32614744:32619375;Parent=LL_Hap_citron_Scaffold_3_32614744:32619375;Name=PB53310942-RA
Scaffold_3	genBlastG	exon	32614744	32616711	.	-	.	ID=LL_Hap_citron_Scaffold_3_32614744:32619375-E5;Parent=LL_Hap_citron_Scaffold_3_32614744:32619375
Scaffold_3	genBlastG	exon	32616841	32617116	.	-	.	ID=LL_Hap_citron_Scaffold_3_32614744:32619375-E4;Parent=LL_Hap_citron_Scaffold_3_32614744:32619375
Scaffold_3	genBlastG	exon	32617254	32618346	.	-	.	ID=LL_Hap_citron_Scaffold_3_32614744:32619375-E3;Parent=LL_Hap_citron_Scaffold_3_32614744:32619375
Scaffold_3	genBlastG	exon	32618804	32619289	.	-	.	ID=LL_Hap_citron_Scaffold_3_32614744:32619375-E2;Parent=LL_Hap_citron_Scaffold_3_32614744:32619375
Scaffold_3	genBlastG	exon	32619371	32619375	.	-	.	ID=LL_Hap_citron_Scaffold_3_32614744:32619375-E1;Parent=LL_Hap_citron_Scaffold_3_32614744:32619375
Scaffold_3	genBlastG	gene	32721329	32726176	461.624	-	.	ID=LL_Hap_citron_Scaffold_3_32721329:32726176;Name=LL_PB44902682-RA
Scaffold_3	genBlastG	transcript	32721329	32726176	461.624	-	.	ID=LL_Hap_citron_Scaffold_3_32721329:32726176;Parent=LL_Hap_citron_Scaffold_3_32721329:32726176;Name=LL_PB44902682-RA
Scaffold_3	genBlastG	exon	32721329	32721448	.	-	.	ID=LL_Hap_citron_Scaffold_3_32721329:32726176-E8;Parent=LL_Hap_citron_Scaffold_3_32721329:32726176
Scaffold_3	genBlastG	exon	32721470	32721530	.	-	.	ID=LL_Hap_citron_Scaffold_3_32721329:32726176-E7;Parent=LL_Hap_citron_Scaffold_3_32721329:32726176
Scaffold_3	genBlastG	exon	32721869	32722317	.	-	.	ID=LL_Hap_citron_Scaffold_3_32721329:32726176-E6;Parent=LL_Hap_citron_Scaffold_3_32721329:32726176
Scaffold_3	genBlastG	exon	32722413	32723531	.	-	.	ID=LL_Hap_citron_Scaffold_3_32721329:32726176-E5;Parent=LL_Hap_citron_Scaffold_3_32721329:32726176
Scaffold_3	genBlastG	exon	32723611	32723892	.	-	.	ID=LL_Hap_citron_Scaffold_3_32721329:32726176-E4;Parent=LL_Hap_citron_Scaffold_3_32721329:32726176
Scaffold_3	genBlastG	exon	32724366	32725273	.	-	.	ID=LL_Hap_citron_Scaffold_3_32721329:32726176-E3;Parent=LL_Hap_citron_Scaffold_3_32721329:32726176
Scaffold_3	genBlastG	exon	32725321	32725454	.	-	.	ID=LL_Hap_citron_Scaffold_3_32721329:32726176-E2;Parent=LL_Hap_citron_Scaffold_3_32721329:32726176
Scaffold_3	genBlastG	exon	32725668	32726176	.	-	.	ID=LL_Hap_citron_Scaffold_3_32721329:32726176-E1;Parent=LL_Hap_citron_Scaffold_3_32721329:32726176
Scaffold_3	genBlastG	gene	32741054	32745491	468.788	-	.	ID=LL_Hap_citron_Scaffold_3_32741054:32745491;Name=orange1.1t01822.1
Scaffold_3	genBlastG	transcript	32741054	32745491	468.788	-	.	ID=LL_Hap_citron_Scaffold_3_32741054:32745491;Parent=LL_Hap_citron_Scaffold_3_32741054:32745491;Name=orange1.1t01822.1
Scaffold_3	genBlastG	exon	32741054	32741590	.	-	.	ID=LL_Hap_citron_Scaffold_3_32741054:32745491-E5;Parent=LL_Hap_citron_Scaffold_3_32741054:32745491
Scaffold_3	genBlastG	exon	32741678	32742730	.	-	.	ID=LL_Hap_citron_Scaffold_3_32741054:32745491-E4;Parent=LL_Hap_citron_Scaffold_3_32741054:32745491
Scaffold_3	genBlastG	exon	32742858	32743139	.	-	.	ID=LL_Hap_citron_Scaffold_3_32741054:32745491-E3;Parent=LL_Hap_citron_Scaffold_3_32741054:32745491
Scaffold_3	genBlastG	exon	32743625	32744714	.	-	.	ID=LL_Hap_citron_Scaffold_3_32741054:32745491-E2;Parent=LL_Hap_citron_Scaffold_3_32741054:32745491
Scaffold_3	genBlastG	exon	32744995	32745491	.	-	.	ID=LL_Hap_citron_Scaffold_3_32741054:32745491-E1;Parent=LL_Hap_citron_Scaffold_3_32741054:32745491
Scaffold_3	genBlastG	gene	32896019	32901275	548.741	-	.	ID=LL_Hap_citron_Scaffold_3_32896019:32901275;Name=CL4G050700012.t1_alt
Scaffold_3	genBlastG	transcript	32896019	32901275	548.741	-	.	ID=LL_Hap_citron_Scaffold_3_32896019:32901275;Parent=LL_Hap_citron_Scaffold_3_32896019:32901275;Name=CL4G050700012.t1_alt
Scaffold_3	genBlastG	exon	32896019	32896311	.	-	.	ID=LL_Hap_citron_Scaffold_3_32896019:32901275-E6;Parent=LL_Hap_citron_Scaffold_3_32896019:32901275
Scaffold_3	genBlastG	exon	32896396	32896474	.	-	.	ID=LL_Hap_citron_Scaffold_3_32896019:32901275-E5;Parent=LL_Hap_citron_Scaffold_3_32896019:32901275
Scaffold_3	genBlastG	exon	32896583	32898229	.	-	.	ID=LL_Hap_citron_Scaffold_3_32896019:32901275-E4;Parent=LL_Hap_citron_Scaffold_3_32896019:32901275
Scaffold_3	genBlastG	exon	32898352	32898639	.	-	.	ID=LL_Hap_citron_Scaffold_3_32896019:32901275-E3;Parent=LL_Hap_citron_Scaffold_3_32896019:32901275
Scaffold_3	genBlastG	exon	32899222	32900296	.	-	.	ID=LL_Hap_citron_Scaffold_3_32896019:32901275-E2;Parent=LL_Hap_citron_Scaffold_3_32896019:32901275
Scaffold_3	genBlastG	exon	32900584	32901275	.	-	.	ID=LL_Hap_citron_Scaffold_3_32896019:32901275-E1;Parent=LL_Hap_citron_Scaffold_3_32896019:32901275
Scaffold_3	genBlastG	gene	32925122	32930794	416.583	-	.	ID=LL_Hap_citron_Scaffold_3_32925122:32930794;Name=Ptrif.0003s2224.2.v1.3.1
Scaffold_3	genBlastG	transcript	32925122	32930794	416.583	-	.	ID=LL_Hap_citron_Scaffold_3_32925122:32930794;Parent=LL_Hap_citron_Scaffold_3_32925122:32930794;Name=Ptrif.0003s2224.2.v1.3.1
Scaffold_3	genBlastG	exon	32925122	32925342	.	-	.	ID=LL_Hap_citron_Scaffold_3_32925122:32930794-E8;Parent=LL_Hap_citron_Scaffold_3_32925122:32930794
Scaffold_3	genBlastG	exon	32925368	32925719	.	-	.	ID=LL_Hap_citron_Scaffold_3_32925122:32930794-E7;Parent=LL_Hap_citron_Scaffold_3_32925122:32930794
Scaffold_3	genBlastG	exon	32925822	32925852	.	-	.	ID=LL_Hap_citron_Scaffold_3_32925122:32930794-E6;Parent=LL_Hap_citron_Scaffold_3_32925122:32930794
Scaffold_3	genBlastG	exon	32925910	32926616	.	-	.	ID=LL_Hap_citron_Scaffold_3_32925122:32930794-E5;Parent=LL_Hap_citron_Scaffold_3_32925122:32930794
Scaffold_3	genBlastG	exon	32926640	32927410	.	-	.	ID=LL_Hap_citron_Scaffold_3_32925122:32930794-E4;Parent=LL_Hap_citron_Scaffold_3_32925122:32930794
Scaffold_3	genBlastG	exon	32927844	32928128	.	-	.	ID=LL_Hap_citron_Scaffold_3_32925122:32930794-E3;Parent=LL_Hap_citron_Scaffold_3_32925122:32930794
Scaffold_3	genBlastG	exon	32928643	32929777	.	-	.	ID=LL_Hap_citron_Scaffold_3_32925122:32930794-E2;Parent=LL_Hap_citron_Scaffold_3_32925122:32930794
Scaffold_3	genBlastG	exon	32930436	32930794	.	-	.	ID=LL_Hap_citron_Scaffold_3_32925122:32930794-E1;Parent=LL_Hap_citron_Scaffold_3_32925122:32930794
Scaffold_3	genBlastG	gene	33009685	33015024	640.704	-	.	ID=LL_Hap_citron_Scaffold_3_33009685:33015024;Name=CL0G035776011.t1_pri
Scaffold_3	genBlastG	transcript	33009685	33015024	640.704	-	.	ID=LL_Hap_citron_Scaffold_3_33009685:33015024;Parent=LL_Hap_citron_Scaffold_3_33009685:33015024;Name=CL0G035776011.t1_pri
Scaffold_3	genBlastG	exon	33009685	33010233	.	-	.	ID=LL_Hap_citron_Scaffold_3_33009685:33015024-E5;Parent=LL_Hap_citron_Scaffold_3_33009685:33015024
Scaffold_3	genBlastG	exon	33010342	33012228	.	-	.	ID=LL_Hap_citron_Scaffold_3_33009685:33015024-E4;Parent=LL_Hap_citron_Scaffold_3_33009685:33015024
Scaffold_3	genBlastG	exon	33012383	33012667	.	-	.	ID=LL_Hap_citron_Scaffold_3_33009685:33015024-E3;Parent=LL_Hap_citron_Scaffold_3_33009685:33015024
Scaffold_3	genBlastG	exon	33013184	33014258	.	-	.	ID=LL_Hap_citron_Scaffold_3_33009685:33015024-E2;Parent=LL_Hap_citron_Scaffold_3_33009685:33015024
Scaffold_3	genBlastG	exon	33014546	33015024	.	-	.	ID=LL_Hap_citron_Scaffold_3_33009685:33015024-E1;Parent=LL_Hap_citron_Scaffold_3_33009685:33015024
Scaffold_3	genBlastG	gene	33041659	33044741	249.296	-	.	ID=LL_Hap_citron_Scaffold_3_33041659:33044741;Name=Cs5g19240.2
Scaffold_3	genBlastG	transcript	33041659	33044741	249.296	-	.	ID=LL_Hap_citron_Scaffold_3_33041659:33044741;Parent=LL_Hap_citron_Scaffold_3_33041659:33044741;Name=Cs5g19240.2
Scaffold_3	genBlastG	exon	33041659	33042141	.	-	.	ID=LL_Hap_citron_Scaffold_3_33041659:33044741-E6;Parent=LL_Hap_citron_Scaffold_3_33041659:33044741
Scaffold_3	genBlastG	exon	33042260	33042683	.	-	.	ID=LL_Hap_citron_Scaffold_3_33041659:33044741-E5;Parent=LL_Hap_citron_Scaffold_3_33041659:33044741
Scaffold_3	genBlastG	exon	33042754	33042980	.	-	.	ID=LL_Hap_citron_Scaffold_3_33041659:33044741-E4;Parent=LL_Hap_citron_Scaffold_3_33041659:33044741
Scaffold_3	genBlastG	exon	33043082	33043378	.	-	.	ID=LL_Hap_citron_Scaffold_3_33041659:33044741-E3;Parent=LL_Hap_citron_Scaffold_3_33041659:33044741
Scaffold_3	genBlastG	exon	33043770	33044089	.	-	.	ID=LL_Hap_citron_Scaffold_3_33041659:33044741-E2;Parent=LL_Hap_citron_Scaffold_3_33041659:33044741
Scaffold_3	genBlastG	exon	33044117	33044741	.	-	.	ID=LL_Hap_citron_Scaffold_3_33041659:33044741-E1;Parent=LL_Hap_citron_Scaffold_3_33041659:33044741
Scaffold_3	genBlastG	gene	33089357	33095163	508.902	-	.	ID=LL_Hap_citron_Scaffold_3_33089357:33095163;Name=LL_PB44902648-RA
Scaffold_3	genBlastG	transcript	33089357	33095163	508.902	-	.	ID=LL_Hap_citron_Scaffold_3_33089357:33095163;Parent=LL_Hap_citron_Scaffold_3_33089357:33095163;Name=LL_PB44902648-RA
Scaffold_3	genBlastG	exon	33089357	33089513	.	-	.	ID=LL_Hap_citron_Scaffold_3_33089357:33095163-E6;Parent=LL_Hap_citron_Scaffold_3_33089357:33095163
Scaffold_3	genBlastG	exon	33090109	33090560	.	-	.	ID=LL_Hap_citron_Scaffold_3_33089357:33095163-E5;Parent=LL_Hap_citron_Scaffold_3_33089357:33095163
Scaffold_3	genBlastG	exon	33090674	33092092	.	-	.	ID=LL_Hap_citron_Scaffold_3_33089357:33095163-E4;Parent=LL_Hap_citron_Scaffold_3_33089357:33095163
Scaffold_3	genBlastG	exon	33092212	33092508	.	-	.	ID=LL_Hap_citron_Scaffold_3_33089357:33095163-E3;Parent=LL_Hap_citron_Scaffold_3_33089357:33095163
Scaffold_3	genBlastG	exon	33093052	33094129	.	-	.	ID=LL_Hap_citron_Scaffold_3_33089357:33095163-E2;Parent=LL_Hap_citron_Scaffold_3_33089357:33095163
Scaffold_3	genBlastG	exon	33094721	33095163	.	-	.	ID=LL_Hap_citron_Scaffold_3_33089357:33095163-E1;Parent=LL_Hap_citron_Scaffold_3_33089357:33095163
Scaffold_3	genBlastG	gene	33124083	33128363	514.697	-	.	ID=LL_Hap_citron_Scaffold_3_33124083:33128363;Name=CL4G014711011.t1_pri
Scaffold_3	genBlastG	transcript	33124083	33128363	514.697	-	.	ID=LL_Hap_citron_Scaffold_3_33124083:33128363;Parent=LL_Hap_citron_Scaffold_3_33124083:33128363;Name=CL4G014711011.t1_pri
Scaffold_3	genBlastG	exon	33124083	33124290	.	-	.	ID=LL_Hap_citron_Scaffold_3_33124083:33128363-E6;Parent=LL_Hap_citron_Scaffold_3_33124083:33128363
Scaffold_3	genBlastG	exon	33124365	33124843	.	-	.	ID=LL_Hap_citron_Scaffold_3_33124083:33128363-E5;Parent=LL_Hap_citron_Scaffold_3_33124083:33128363
Scaffold_3	genBlastG	exon	33124950	33126176	.	-	.	ID=LL_Hap_citron_Scaffold_3_33124083:33128363-E4;Parent=LL_Hap_citron_Scaffold_3_33124083:33128363
Scaffold_3	genBlastG	exon	33126275	33126562	.	-	.	ID=LL_Hap_citron_Scaffold_3_33124083:33128363-E3;Parent=LL_Hap_citron_Scaffold_3_33124083:33128363
Scaffold_3	genBlastG	exon	33126655	33127747	.	-	.	ID=LL_Hap_citron_Scaffold_3_33124083:33128363-E2;Parent=LL_Hap_citron_Scaffold_3_33124083:33128363
Scaffold_3	genBlastG	exon	33127864	33128363	.	-	.	ID=LL_Hap_citron_Scaffold_3_33124083:33128363-E1;Parent=LL_Hap_citron_Scaffold_3_33124083:33128363
Scaffold_3	genBlastG	gene	33165216	33169720	341.817	-	.	ID=LL_Hap_citron_Scaffold_3_33165216:33169720;Name=PB53310968-RA
Scaffold_3	genBlastG	transcript	33165216	33169720	341.817	-	.	ID=LL_Hap_citron_Scaffold_3_33165216:33169720;Parent=LL_Hap_citron_Scaffold_3_33165216:33169720;Name=PB53310968-RA
Scaffold_3	genBlastG	exon	33165216	33165238	.	-	.	ID=LL_Hap_citron_Scaffold_3_33165216:33169720-E9;Parent=LL_Hap_citron_Scaffold_3_33165216:33169720
Scaffold_3	genBlastG	exon	33165266	33165333	.	-	.	ID=LL_Hap_citron_Scaffold_3_33165216:33169720-E8;Parent=LL_Hap_citron_Scaffold_3_33165216:33169720
Scaffold_3	genBlastG	exon	33165607	33165811	.	-	.	ID=LL_Hap_citron_Scaffold_3_33165216:33169720-E7;Parent=LL_Hap_citron_Scaffold_3_33165216:33169720
Scaffold_3	genBlastG	exon	33165851	33166049	.	-	.	ID=LL_Hap_citron_Scaffold_3_33165216:33169720-E6;Parent=LL_Hap_citron_Scaffold_3_33165216:33169720
Scaffold_3	genBlastG	exon	33166179	33166888	.	-	.	ID=LL_Hap_citron_Scaffold_3_33165216:33169720-E5;Parent=LL_Hap_citron_Scaffold_3_33165216:33169720
Scaffold_3	genBlastG	exon	33166991	33167279	.	-	.	ID=LL_Hap_citron_Scaffold_3_33165216:33169720-E4;Parent=LL_Hap_citron_Scaffold_3_33165216:33169720
Scaffold_3	genBlastG	exon	33167370	33167426	.	-	.	ID=LL_Hap_citron_Scaffold_3_33165216:33169720-E3;Parent=LL_Hap_citron_Scaffold_3_33165216:33169720
Scaffold_3	genBlastG	exon	33167721	33168801	.	-	.	ID=LL_Hap_citron_Scaffold_3_33165216:33169720-E2;Parent=LL_Hap_citron_Scaffold_3_33165216:33169720
Scaffold_3	genBlastG	exon	33169230	33169720	.	-	.	ID=LL_Hap_citron_Scaffold_3_33165216:33169720-E1;Parent=LL_Hap_citron_Scaffold_3_33165216:33169720
Scaffold_3	genBlastG	gene	33179479	33183318	113.659	-	.	ID=LL_Hap_citron_Scaffold_3_33179479:33183318;Name=CL4G014712011.t1_pri
Scaffold_3	genBlastG	transcript	33179479	33183318	113.659	-	.	ID=LL_Hap_citron_Scaffold_3_33179479:33183318;Parent=LL_Hap_citron_Scaffold_3_33179479:33183318;Name=CL4G014712011.t1_pri
Scaffold_3	genBlastG	exon	33179479	33180522	.	-	.	ID=LL_Hap_citron_Scaffold_3_33179479:33183318-E4;Parent=LL_Hap_citron_Scaffold_3_33179479:33183318
Scaffold_3	genBlastG	exon	33180674	33180958	.	-	.	ID=LL_Hap_citron_Scaffold_3_33179479:33183318-E3;Parent=LL_Hap_citron_Scaffold_3_33179479:33183318
Scaffold_3	genBlastG	exon	33181493	33182570	.	-	.	ID=LL_Hap_citron_Scaffold_3_33179479:33183318-E2;Parent=LL_Hap_citron_Scaffold_3_33179479:33183318
Scaffold_3	genBlastG	exon	33182849	33183318	.	-	.	ID=LL_Hap_citron_Scaffold_3_33179479:33183318-E1;Parent=LL_Hap_citron_Scaffold_3_33179479:33183318
Scaffold_3	genBlastG	gene	33240790	33243778	58.0031	+	.	ID=LL_Hap_citron_Scaffold_3_33240790:33243778;Name=KAH9715226.1
Scaffold_3	genBlastG	transcript	33240790	33243778	58.0031	+	.	ID=LL_Hap_citron_Scaffold_3_33240790:33243778;Parent=LL_Hap_citron_Scaffold_3_33240790:33243778;Name=KAH9715226.1
Scaffold_3	genBlastG	exon	33240790	33241572	.	+	.	ID=LL_Hap_citron_Scaffold_3_33240790:33243778-E1;Parent=LL_Hap_citron_Scaffold_3_33240790:33243778
Scaffold_3	genBlastG	exon	33241592	33241858	.	+	.	ID=LL_Hap_citron_Scaffold_3_33240790:33243778-E2;Parent=LL_Hap_citron_Scaffold_3_33240790:33243778
Scaffold_3	genBlastG	exon	33241887	33241919	.	+	.	ID=LL_Hap_citron_Scaffold_3_33240790:33243778-E3;Parent=LL_Hap_citron_Scaffold_3_33240790:33243778
Scaffold_3	genBlastG	exon	33241936	33242166	.	+	.	ID=LL_Hap_citron_Scaffold_3_33240790:33243778-E4;Parent=LL_Hap_citron_Scaffold_3_33240790:33243778
Scaffold_3	genBlastG	exon	33242189	33242317	.	+	.	ID=LL_Hap_citron_Scaffold_3_33240790:33243778-E5;Parent=LL_Hap_citron_Scaffold_3_33240790:33243778
Scaffold_3	genBlastG	exon	33242330	33242484	.	+	.	ID=LL_Hap_citron_Scaffold_3_33240790:33243778-E6;Parent=LL_Hap_citron_Scaffold_3_33240790:33243778
Scaffold_3	genBlastG	exon	33242497	33242843	.	+	.	ID=LL_Hap_citron_Scaffold_3_33240790:33243778-E7;Parent=LL_Hap_citron_Scaffold_3_33240790:33243778
Scaffold_3	genBlastG	exon	33243591	33243778	.	+	.	ID=LL_Hap_citron_Scaffold_3_33240790:33243778-E8;Parent=LL_Hap_citron_Scaffold_3_33240790:33243778
Scaffold_3	genBlastG	gene	33743840	33748618	519.505	+	.	ID=LL_Hap_citron_Scaffold_3_33743840:33748618;Name=LL_PB44902576-RA
Scaffold_3	genBlastG	transcript	33743840	33748618	519.505	+	.	ID=LL_Hap_citron_Scaffold_3_33743840:33748618;Parent=LL_Hap_citron_Scaffold_3_33743840:33748618;Name=LL_PB44902576-RA
Scaffold_3	genBlastG	exon	33743840	33744318	.	+	.	ID=LL_Hap_citron_Scaffold_3_33743840:33748618-E1;Parent=LL_Hap_citron_Scaffold_3_33743840:33748618
Scaffold_3	genBlastG	exon	33744408	33745509	.	+	.	ID=LL_Hap_citron_Scaffold_3_33743840:33748618-E2;Parent=LL_Hap_citron_Scaffold_3_33743840:33748618
Scaffold_3	genBlastG	exon	33746399	33746749	.	+	.	ID=LL_Hap_citron_Scaffold_3_33743840:33748618-E3;Parent=LL_Hap_citron_Scaffold_3_33743840:33748618
Scaffold_3	genBlastG	exon	33746870	33748618	.	+	.	ID=LL_Hap_citron_Scaffold_3_33743840:33748618-E4;Parent=LL_Hap_citron_Scaffold_3_33743840:33748618
Scaffold_3	genBlastG	gene	33753125	33756539	274.102	-	.	ID=LL_Hap_citron_Scaffold_3_33753125:33756539;Name=LL_PB44902574-RA
Scaffold_3	genBlastG	transcript	33753125	33756539	274.102	-	.	ID=LL_Hap_citron_Scaffold_3_33753125:33756539;Parent=LL_Hap_citron_Scaffold_3_33753125:33756539;Name=LL_PB44902574-RA
Scaffold_3	genBlastG	exon	33753125	33753521	.	-	.	ID=LL_Hap_citron_Scaffold_3_33753125:33756539-E6;Parent=LL_Hap_citron_Scaffold_3_33753125:33756539
Scaffold_3	genBlastG	exon	33753903	33754217	.	-	.	ID=LL_Hap_citron_Scaffold_3_33753125:33756539-E5;Parent=LL_Hap_citron_Scaffold_3_33753125:33756539
Scaffold_3	genBlastG	exon	33754394	33754728	.	-	.	ID=LL_Hap_citron_Scaffold_3_33753125:33756539-E4;Parent=LL_Hap_citron_Scaffold_3_33753125:33756539
Scaffold_3	genBlastG	exon	33754857	33755515	.	-	.	ID=LL_Hap_citron_Scaffold_3_33753125:33756539-E3;Parent=LL_Hap_citron_Scaffold_3_33753125:33756539
Scaffold_3	genBlastG	exon	33756254	33756282	.	-	.	ID=LL_Hap_citron_Scaffold_3_33753125:33756539-E2;Parent=LL_Hap_citron_Scaffold_3_33753125:33756539
Scaffold_3	genBlastG	exon	33756346	33756539	.	-	.	ID=LL_Hap_citron_Scaffold_3_33753125:33756539-E1;Parent=LL_Hap_citron_Scaffold_3_33753125:33756539
Scaffold_3	genBlastG	gene	33798820	33808536	521.494	+	.	ID=LL_Hap_citron_Scaffold_3_33798820:33808536;Name=KAH9726113.1
Scaffold_3	genBlastG	transcript	33798820	33808536	521.494	+	.	ID=LL_Hap_citron_Scaffold_3_33798820:33808536;Parent=LL_Hap_citron_Scaffold_3_33798820:33808536;Name=KAH9726113.1
Scaffold_3	genBlastG	exon	33798820	33799200	.	+	.	ID=LL_Hap_citron_Scaffold_3_33798820:33808536-E1;Parent=LL_Hap_citron_Scaffold_3_33798820:33808536
Scaffold_3	genBlastG	exon	33799351	33799499	.	+	.	ID=LL_Hap_citron_Scaffold_3_33798820:33808536-E2;Parent=LL_Hap_citron_Scaffold_3_33798820:33808536
Scaffold_3	genBlastG	exon	33802474	33803034	.	+	.	ID=LL_Hap_citron_Scaffold_3_33798820:33808536-E3;Parent=LL_Hap_citron_Scaffold_3_33798820:33808536
Scaffold_3	genBlastG	exon	33804582	33805650	.	+	.	ID=LL_Hap_citron_Scaffold_3_33798820:33808536-E4;Parent=LL_Hap_citron_Scaffold_3_33798820:33808536
Scaffold_3	genBlastG	exon	33805979	33806278	.	+	.	ID=LL_Hap_citron_Scaffold_3_33798820:33808536-E5;Parent=LL_Hap_citron_Scaffold_3_33798820:33808536
Scaffold_3	genBlastG	exon	33806975	33807925	.	+	.	ID=LL_Hap_citron_Scaffold_3_33798820:33808536-E6;Parent=LL_Hap_citron_Scaffold_3_33798820:33808536
Scaffold_3	genBlastG	exon	33808030	33808536	.	+	.	ID=LL_Hap_citron_Scaffold_3_33798820:33808536-E7;Parent=LL_Hap_citron_Scaffold_3_33798820:33808536
Scaffold_3	genBlastG	gene	34123445	34128638	566.383	+	.	ID=LL_Hap_citron_Scaffold_3_34123445:34128638;Name=CL5G018885011.t1_pri
Scaffold_3	genBlastG	transcript	34123445	34128638	566.383	+	.	ID=LL_Hap_citron_Scaffold_3_34123445:34128638;Parent=LL_Hap_citron_Scaffold_3_34123445:34128638;Name=CL5G018885011.t1_pri
Scaffold_3	genBlastG	exon	34123445	34123959	.	+	.	ID=LL_Hap_citron_Scaffold_3_34123445:34128638-E1;Parent=LL_Hap_citron_Scaffold_3_34123445:34128638
Scaffold_3	genBlastG	exon	34124247	34125336	.	+	.	ID=LL_Hap_citron_Scaffold_3_34123445:34128638-E2;Parent=LL_Hap_citron_Scaffold_3_34123445:34128638
Scaffold_3	genBlastG	exon	34125485	34125796	.	+	.	ID=LL_Hap_citron_Scaffold_3_34123445:34128638-E3;Parent=LL_Hap_citron_Scaffold_3_34123445:34128638
Scaffold_3	genBlastG	exon	34125885	34127099	.	+	.	ID=LL_Hap_citron_Scaffold_3_34123445:34128638-E4;Parent=LL_Hap_citron_Scaffold_3_34123445:34128638
Scaffold_3	genBlastG	exon	34127213	34127983	.	+	.	ID=LL_Hap_citron_Scaffold_3_34123445:34128638-E5;Parent=LL_Hap_citron_Scaffold_3_34123445:34128638
Scaffold_3	genBlastG	exon	34128468	34128638	.	+	.	ID=LL_Hap_citron_Scaffold_3_34123445:34128638-E6;Parent=LL_Hap_citron_Scaffold_3_34123445:34128638
Scaffold_3	genBlastG	gene	34139528	34142924	213.324	+	.	ID=LL_Hap_citron_Scaffold_3_34139528:34142924;Name=PB53311177-RA
Scaffold_3	genBlastG	transcript	34139528	34142924	213.324	+	.	ID=LL_Hap_citron_Scaffold_3_34139528:34142924;Parent=LL_Hap_citron_Scaffold_3_34139528:34142924;Name=PB53311177-RA
Scaffold_3	genBlastG	exon	34139528	34140000	.	+	.	ID=LL_Hap_citron_Scaffold_3_34139528:34142924-E1;Parent=LL_Hap_citron_Scaffold_3_34139528:34142924
Scaffold_3	genBlastG	exon	34140466	34141622	.	+	.	ID=LL_Hap_citron_Scaffold_3_34139528:34142924-E2;Parent=LL_Hap_citron_Scaffold_3_34139528:34142924
Scaffold_3	genBlastG	exon	34142128	34142198	.	+	.	ID=LL_Hap_citron_Scaffold_3_34139528:34142924-E3;Parent=LL_Hap_citron_Scaffold_3_34139528:34142924
Scaffold_3	genBlastG	exon	34142217	34142330	.	+	.	ID=LL_Hap_citron_Scaffold_3_34139528:34142924-E4;Parent=LL_Hap_citron_Scaffold_3_34139528:34142924
Scaffold_3	genBlastG	exon	34142412	34142924	.	+	.	ID=LL_Hap_citron_Scaffold_3_34139528:34142924-E5;Parent=LL_Hap_citron_Scaffold_3_34139528:34142924
Scaffold_3	genBlastG	gene	34150522	34153087	204.031	+	.	ID=LL_Hap_citron_Scaffold_3_34150522:34153087;Name=orange1.1g008394m
Scaffold_3	genBlastG	transcript	34150522	34153087	204.031	+	.	ID=LL_Hap_citron_Scaffold_3_34150522:34153087;Parent=LL_Hap_citron_Scaffold_3_34150522:34153087;Name=orange1.1g008394m
Scaffold_3	genBlastG	exon	34150522	34150723	.	+	.	ID=LL_Hap_citron_Scaffold_3_34150522:34153087-E1;Parent=LL_Hap_citron_Scaffold_3_34150522:34153087
Scaffold_3	genBlastG	exon	34150867	34151045	.	+	.	ID=LL_Hap_citron_Scaffold_3_34150522:34153087-E2;Parent=LL_Hap_citron_Scaffold_3_34150522:34153087
Scaffold_3	genBlastG	exon	34151058	34151559	.	+	.	ID=LL_Hap_citron_Scaffold_3_34150522:34153087-E3;Parent=LL_Hap_citron_Scaffold_3_34150522:34153087
Scaffold_3	genBlastG	exon	34152171	34152340	.	+	.	ID=LL_Hap_citron_Scaffold_3_34150522:34153087-E4;Parent=LL_Hap_citron_Scaffold_3_34150522:34153087
Scaffold_3	genBlastG	exon	34152439	34152667	.	+	.	ID=LL_Hap_citron_Scaffold_3_34150522:34153087-E5;Parent=LL_Hap_citron_Scaffold_3_34150522:34153087
Scaffold_3	genBlastG	exon	34152711	34153087	.	+	.	ID=LL_Hap_citron_Scaffold_3_34150522:34153087-E6;Parent=LL_Hap_citron_Scaffold_3_34150522:34153087
Scaffold_3	genBlastG	gene	34162777	34166857	158.738	+	.	ID=LL_Hap_citron_Scaffold_3_34162777:34166857;Name=CL0G035217011.t1_pri
Scaffold_3	genBlastG	transcript	34162777	34166857	158.738	+	.	ID=LL_Hap_citron_Scaffold_3_34162777:34166857;Parent=LL_Hap_citron_Scaffold_3_34162777:34166857;Name=CL0G035217011.t1_pri
Scaffold_3	genBlastG	exon	34162777	34162877	.	+	.	ID=LL_Hap_citron_Scaffold_3_34162777:34166857-E1;Parent=LL_Hap_citron_Scaffold_3_34162777:34166857
Scaffold_3	genBlastG	exon	34162924	34163250	.	+	.	ID=LL_Hap_citron_Scaffold_3_34162777:34166857-E2;Parent=LL_Hap_citron_Scaffold_3_34162777:34166857
Scaffold_3	genBlastG	exon	34163706	34164234	.	+	.	ID=LL_Hap_citron_Scaffold_3_34162777:34166857-E3;Parent=LL_Hap_citron_Scaffold_3_34162777:34166857
Scaffold_3	genBlastG	exon	34165298	34165421	.	+	.	ID=LL_Hap_citron_Scaffold_3_34162777:34166857-E4;Parent=LL_Hap_citron_Scaffold_3_34162777:34166857
Scaffold_3	genBlastG	exon	34165588	34166076	.	+	.	ID=LL_Hap_citron_Scaffold_3_34162777:34166857-E5;Parent=LL_Hap_citron_Scaffold_3_34162777:34166857
Scaffold_3	genBlastG	exon	34166391	34166857	.	+	.	ID=LL_Hap_citron_Scaffold_3_34162777:34166857-E6;Parent=LL_Hap_citron_Scaffold_3_34162777:34166857
Scaffold_3	genBlastG	gene	34170105	34178434	180.808	+	.	ID=LL_Hap_citron_Scaffold_3_34170105:34178434;Name=KAH9726301.1
Scaffold_3	genBlastG	transcript	34170105	34178434	180.808	+	.	ID=LL_Hap_citron_Scaffold_3_34170105:34178434;Parent=LL_Hap_citron_Scaffold_3_34170105:34178434;Name=KAH9726301.1
Scaffold_3	genBlastG	exon	34170105	34170577	.	+	.	ID=LL_Hap_citron_Scaffold_3_34170105:34178434-E1;Parent=LL_Hap_citron_Scaffold_3_34170105:34178434
Scaffold_3	genBlastG	exon	34171047	34171761	.	+	.	ID=LL_Hap_citron_Scaffold_3_34170105:34178434-E2;Parent=LL_Hap_citron_Scaffold_3_34170105:34178434
Scaffold_3	genBlastG	exon	34176234	34176608	.	+	.	ID=LL_Hap_citron_Scaffold_3_34170105:34178434-E3;Parent=LL_Hap_citron_Scaffold_3_34170105:34178434
Scaffold_3	genBlastG	exon	34177154	34177453	.	+	.	ID=LL_Hap_citron_Scaffold_3_34170105:34178434-E4;Parent=LL_Hap_citron_Scaffold_3_34170105:34178434
Scaffold_3	genBlastG	exon	34177553	34178162	.	+	.	ID=LL_Hap_citron_Scaffold_3_34170105:34178434-E5;Parent=LL_Hap_citron_Scaffold_3_34170105:34178434
Scaffold_3	genBlastG	exon	34178232	34178434	.	+	.	ID=LL_Hap_citron_Scaffold_3_34170105:34178434-E6;Parent=LL_Hap_citron_Scaffold_3_34170105:34178434
Scaffold_3	genBlastG	gene	34192876	34197292	377.277	+	.	ID=LL_Hap_citron_Scaffold_3_34192876:34197292;Name=KAH9781837.1
Scaffold_3	genBlastG	transcript	34192876	34197292	377.277	+	.	ID=LL_Hap_citron_Scaffold_3_34192876:34197292;Parent=LL_Hap_citron_Scaffold_3_34192876:34197292;Name=KAH9781837.1
Scaffold_3	genBlastG	exon	34192876	34193348	.	+	.	ID=LL_Hap_citron_Scaffold_3_34192876:34197292-E1;Parent=LL_Hap_citron_Scaffold_3_34192876:34197292
Scaffold_3	genBlastG	exon	34193883	34194972	.	+	.	ID=LL_Hap_citron_Scaffold_3_34192876:34197292-E2;Parent=LL_Hap_citron_Scaffold_3_34192876:34197292
Scaffold_3	genBlastG	exon	34195519	34195818	.	+	.	ID=LL_Hap_citron_Scaffold_3_34192876:34197292-E3;Parent=LL_Hap_citron_Scaffold_3_34192876:34197292
Scaffold_3	genBlastG	exon	34195918	34196527	.	+	.	ID=LL_Hap_citron_Scaffold_3_34192876:34197292-E4;Parent=LL_Hap_citron_Scaffold_3_34192876:34197292
Scaffold_3	genBlastG	exon	34196597	34196688	.	+	.	ID=LL_Hap_citron_Scaffold_3_34192876:34197292-E5;Parent=LL_Hap_citron_Scaffold_3_34192876:34197292
Scaffold_3	genBlastG	exon	34196780	34197292	.	+	.	ID=LL_Hap_citron_Scaffold_3_34192876:34197292-E6;Parent=LL_Hap_citron_Scaffold_3_34192876:34197292
Scaffold_3	genBlastG	gene	34284112	34288320	106.532	-	.	ID=LL_Hap_citron_Scaffold_3_34284112:34288320;Name=Ptrif.0003s2408.1.v1.3.1
Scaffold_3	genBlastG	transcript	34284112	34288320	106.532	-	.	ID=LL_Hap_citron_Scaffold_3_34284112:34288320;Parent=LL_Hap_citron_Scaffold_3_34284112:34288320;Name=Ptrif.0003s2408.1.v1.3.1
Scaffold_3	genBlastG	exon	34284112	34288320	.	-	.	ID=LL_Hap_citron_Scaffold_3_34284112:34288320-E1;Parent=LL_Hap_citron_Scaffold_3_34284112:34288320
Scaffold_3	genBlastG	gene	34569459	34573706	200.873	+	.	ID=LL_Hap_citron_Scaffold_3_34569459:34573706;Name=Ptrif.0003s2489.2.v1.3.1
Scaffold_3	genBlastG	transcript	34569459	34573706	200.873	+	.	ID=LL_Hap_citron_Scaffold_3_34569459:34573706;Parent=LL_Hap_citron_Scaffold_3_34569459:34573706;Name=Ptrif.0003s2489.2.v1.3.1
Scaffold_3	genBlastG	exon	34569459	34573706	.	+	.	ID=LL_Hap_citron_Scaffold_3_34569459:34573706-E1;Parent=LL_Hap_citron_Scaffold_3_34569459:34573706
Scaffold_3	genBlastG	gene	34615227	34619363	668.765	-	.	ID=LL_Hap_citron_Scaffold_3_34615227:34619363;Name=Ptrif.0003s2391.4.v1.3.1
Scaffold_3	genBlastG	transcript	34615227	34619363	668.765	-	.	ID=LL_Hap_citron_Scaffold_3_34615227:34619363;Parent=LL_Hap_citron_Scaffold_3_34615227:34619363;Name=Ptrif.0003s2391.4.v1.3.1
Scaffold_3	genBlastG	exon	34615227	34619363	.	-	.	ID=LL_Hap_citron_Scaffold_3_34615227:34619363-E1;Parent=LL_Hap_citron_Scaffold_3_34615227:34619363
Scaffold_3	genBlastG	gene	34701246	34704980	145.275	+	.	ID=LL_Hap_citron_Scaffold_3_34701246:34704980;Name=Ptrif.0003s2398.1.v1.3.1
Scaffold_3	genBlastG	transcript	34701246	34704980	145.275	+	.	ID=LL_Hap_citron_Scaffold_3_34701246:34704980;Parent=LL_Hap_citron_Scaffold_3_34701246:34704980;Name=Ptrif.0003s2398.1.v1.3.1
Scaffold_3	genBlastG	exon	34701246	34704980	.	+	.	ID=LL_Hap_citron_Scaffold_3_34701246:34704980-E1;Parent=LL_Hap_citron_Scaffold_3_34701246:34704980
Scaffold_3	genBlastG	gene	34758094	34762996	161.783	+	.	ID=LL_Hap_citron_Scaffold_3_34758094:34762996;Name=orange1.1g000803m
Scaffold_3	genBlastG	transcript	34758094	34762996	161.783	+	.	ID=LL_Hap_citron_Scaffold_3_34758094:34762996;Parent=LL_Hap_citron_Scaffold_3_34758094:34762996;Name=orange1.1g000803m
Scaffold_3	genBlastG	exon	34758094	34762193	.	+	.	ID=LL_Hap_citron_Scaffold_3_34758094:34762996-E1;Parent=LL_Hap_citron_Scaffold_3_34758094:34762996
Scaffold_3	genBlastG	exon	34762975	34762996	.	+	.	ID=LL_Hap_citron_Scaffold_3_34758094:34762996-E2;Parent=LL_Hap_citron_Scaffold_3_34758094:34762996
Scaffold_3	genBlastG	gene	34952114	34956888	603.5	+	.	ID=LL_Hap_citron_Scaffold_3_34952114:34956888;Name=KAH9726523.1
Scaffold_3	genBlastG	transcript	34952114	34956888	603.5	+	.	ID=LL_Hap_citron_Scaffold_3_34952114:34956888;Parent=LL_Hap_citron_Scaffold_3_34952114:34956888;Name=KAH9726523.1
Scaffold_3	genBlastG	exon	34952114	34955829	.	+	.	ID=LL_Hap_citron_Scaffold_3_34952114:34956888-E1;Parent=LL_Hap_citron_Scaffold_3_34952114:34956888
Scaffold_3	genBlastG	exon	34956642	34956746	.	+	.	ID=LL_Hap_citron_Scaffold_3_34952114:34956888-E2;Parent=LL_Hap_citron_Scaffold_3_34952114:34956888
Scaffold_3	genBlastG	exon	34956777	34956888	.	+	.	ID=LL_Hap_citron_Scaffold_3_34952114:34956888-E3;Parent=LL_Hap_citron_Scaffold_3_34952114:34956888
Scaffold_3	genBlastG	gene	34993603	34997862	502.615	+	.	ID=LL_Hap_citron_Scaffold_3_34993603:34997862;Name=KAH9726538.1
Scaffold_3	genBlastG	transcript	34993603	34997862	502.615	+	.	ID=LL_Hap_citron_Scaffold_3_34993603:34997862;Parent=LL_Hap_citron_Scaffold_3_34993603:34997862;Name=KAH9726538.1
Scaffold_3	genBlastG	exon	34993603	34993674	.	+	.	ID=LL_Hap_citron_Scaffold_3_34993603:34997862-E1;Parent=LL_Hap_citron_Scaffold_3_34993603:34997862
Scaffold_3	genBlastG	exon	34993969	34997862	.	+	.	ID=LL_Hap_citron_Scaffold_3_34993603:34997862-E2;Parent=LL_Hap_citron_Scaffold_3_34993603:34997862
Scaffold_3	genBlastG	gene	35036608	35041860	639.428	+	.	ID=LL_Hap_citron_Scaffold_3_35036608:35041860;Name=LL_PB44902431-RA
Scaffold_3	genBlastG	transcript	35036608	35041860	639.428	+	.	ID=LL_Hap_citron_Scaffold_3_35036608:35041860;Parent=LL_Hap_citron_Scaffold_3_35036608:35041860;Name=LL_PB44902431-RA
Scaffold_3	genBlastG	exon	35036608	35036904	.	+	.	ID=LL_Hap_citron_Scaffold_3_35036608:35041860-E1;Parent=LL_Hap_citron_Scaffold_3_35036608:35041860
Scaffold_3	genBlastG	exon	35036982	35037077	.	+	.	ID=LL_Hap_citron_Scaffold_3_35036608:35041860-E2;Parent=LL_Hap_citron_Scaffold_3_35036608:35041860
Scaffold_3	genBlastG	exon	35037491	35040283	.	+	.	ID=LL_Hap_citron_Scaffold_3_35036608:35041860-E3;Parent=LL_Hap_citron_Scaffold_3_35036608:35041860
Scaffold_3	genBlastG	exon	35040447	35041328	.	+	.	ID=LL_Hap_citron_Scaffold_3_35036608:35041860-E4;Parent=LL_Hap_citron_Scaffold_3_35036608:35041860
Scaffold_3	genBlastG	exon	35041582	35041860	.	+	.	ID=LL_Hap_citron_Scaffold_3_35036608:35041860-E5;Parent=LL_Hap_citron_Scaffold_3_35036608:35041860
Scaffold_3	genBlastG	gene	35130381	35134811	660.5	-	.	ID=LL_Hap_citron_Scaffold_3_35130381:35134811;Name=Ciclev10023260m
Scaffold_3	genBlastG	transcript	35130381	35134811	660.5	-	.	ID=LL_Hap_citron_Scaffold_3_35130381:35134811;Parent=LL_Hap_citron_Scaffold_3_35130381:35134811;Name=Ciclev10023260m
Scaffold_3	genBlastG	exon	35130381	35132087	.	-	.	ID=LL_Hap_citron_Scaffold_3_35130381:35134811-E2;Parent=LL_Hap_citron_Scaffold_3_35130381:35134811
Scaffold_3	genBlastG	exon	35132130	35134811	.	-	.	ID=LL_Hap_citron_Scaffold_3_35130381:35134811-E1;Parent=LL_Hap_citron_Scaffold_3_35130381:35134811
Scaffold_3	genBlastG	gene	35180484	35184650	136.951	+	.	ID=LL_Hap_citron_Scaffold_3_35180484:35184650;Name=Ptrif.0003s4756.1.v1.3.1
Scaffold_3	genBlastG	transcript	35180484	35184650	136.951	+	.	ID=LL_Hap_citron_Scaffold_3_35180484:35184650;Parent=LL_Hap_citron_Scaffold_3_35180484:35184650;Name=Ptrif.0003s4756.1.v1.3.1
Scaffold_3	genBlastG	exon	35180484	35184650	.	+	.	ID=LL_Hap_citron_Scaffold_3_35180484:35184650-E1;Parent=LL_Hap_citron_Scaffold_3_35180484:35184650
Scaffold_3	genBlastG	gene	35262267	35265224	185.58	+	.	ID=LL_Hap_citron_Scaffold_3_35262267:35265224;Name=Ci280580.2
Scaffold_3	genBlastG	transcript	35262267	35265224	185.58	+	.	ID=LL_Hap_citron_Scaffold_3_35262267:35265224;Parent=LL_Hap_citron_Scaffold_3_35262267:35265224;Name=Ci280580.2
Scaffold_3	genBlastG	exon	35262267	35262909	.	+	.	ID=LL_Hap_citron_Scaffold_3_35262267:35265224-E1;Parent=LL_Hap_citron_Scaffold_3_35262267:35265224
Scaffold_3	genBlastG	exon	35263010	35263413	.	+	.	ID=LL_Hap_citron_Scaffold_3_35262267:35265224-E2;Parent=LL_Hap_citron_Scaffold_3_35262267:35265224
Scaffold_3	genBlastG	exon	35263535	35263887	.	+	.	ID=LL_Hap_citron_Scaffold_3_35262267:35265224-E3;Parent=LL_Hap_citron_Scaffold_3_35262267:35265224
Scaffold_3	genBlastG	exon	35264082	35264332	.	+	.	ID=LL_Hap_citron_Scaffold_3_35262267:35265224-E4;Parent=LL_Hap_citron_Scaffold_3_35262267:35265224
Scaffold_3	genBlastG	exon	35264413	35265224	.	+	.	ID=LL_Hap_citron_Scaffold_3_35262267:35265224-E5;Parent=LL_Hap_citron_Scaffold_3_35262267:35265224
Scaffold_3	genBlastG	gene	36142280	36147466	228.594	+	.	ID=LL_Hap_citron_Scaffold_3_36142280:36147466;Name=KAH9726726.1
Scaffold_3	genBlastG	transcript	36142280	36147466	228.594	+	.	ID=LL_Hap_citron_Scaffold_3_36142280:36147466;Parent=LL_Hap_citron_Scaffold_3_36142280:36147466;Name=KAH9726726.1
Scaffold_3	genBlastG	exon	36142280	36146466	.	+	.	ID=LL_Hap_citron_Scaffold_3_36142280:36147466-E1;Parent=LL_Hap_citron_Scaffold_3_36142280:36147466
Scaffold_3	genBlastG	exon	36147259	36147301	.	+	.	ID=LL_Hap_citron_Scaffold_3_36142280:36147466-E2;Parent=LL_Hap_citron_Scaffold_3_36142280:36147466
Scaffold_3	genBlastG	exon	36147347	36147466	.	+	.	ID=LL_Hap_citron_Scaffold_3_36142280:36147466-E3;Parent=LL_Hap_citron_Scaffold_3_36142280:36147466
Scaffold_3	genBlastG	gene	36158428	36163078	316.795	+	.	ID=LL_Hap_citron_Scaffold_3_36158428:36163078;Name=KAH9726726.1
Scaffold_3	genBlastG	transcript	36158428	36163078	316.795	+	.	ID=LL_Hap_citron_Scaffold_3_36158428:36163078;Parent=LL_Hap_citron_Scaffold_3_36158428:36163078;Name=KAH9726726.1
Scaffold_3	genBlastG	exon	36158428	36162743	.	+	.	ID=LL_Hap_citron_Scaffold_3_36158428:36163078-E1;Parent=LL_Hap_citron_Scaffold_3_36158428:36163078
Scaffold_3	genBlastG	exon	36162943	36163078	.	+	.	ID=LL_Hap_citron_Scaffold_3_36158428:36163078-E2;Parent=LL_Hap_citron_Scaffold_3_36158428:36163078
Scaffold_3	genBlastG	gene	36171573	36175784	458.792	+	.	ID=LL_Hap_citron_Scaffold_3_36171573:36175784;Name=Ptrif.0003s2479.1.v1.3.1
Scaffold_3	genBlastG	transcript	36171573	36175784	458.792	+	.	ID=LL_Hap_citron_Scaffold_3_36171573:36175784;Parent=LL_Hap_citron_Scaffold_3_36171573:36175784;Name=Ptrif.0003s2479.1.v1.3.1
Scaffold_3	genBlastG	exon	36171573	36175784	.	+	.	ID=LL_Hap_citron_Scaffold_3_36171573:36175784-E1;Parent=LL_Hap_citron_Scaffold_3_36171573:36175784
Scaffold_3	genBlastG	gene	36189191	36194391	335.354	+	.	ID=LL_Hap_citron_Scaffold_3_36189191:36194391;Name=KAH9726726.1
Scaffold_3	genBlastG	transcript	36189191	36194391	335.354	+	.	ID=LL_Hap_citron_Scaffold_3_36189191:36194391;Parent=LL_Hap_citron_Scaffold_3_36189191:36194391;Name=KAH9726726.1
Scaffold_3	genBlastG	exon	36189191	36193397	.	+	.	ID=LL_Hap_citron_Scaffold_3_36189191:36194391-E1;Parent=LL_Hap_citron_Scaffold_3_36189191:36194391
Scaffold_3	genBlastG	exon	36194171	36194391	.	+	.	ID=LL_Hap_citron_Scaffold_3_36189191:36194391-E2;Parent=LL_Hap_citron_Scaffold_3_36189191:36194391
Scaffold_3	genBlastG	gene	36206059	36213100	337.281	+	.	ID=LL_Hap_citron_Scaffold_3_36206059:36213100;Name=KAH9726745.1
Scaffold_3	genBlastG	transcript	36206059	36213100	337.281	+	.	ID=LL_Hap_citron_Scaffold_3_36206059:36213100;Parent=LL_Hap_citron_Scaffold_3_36206059:36213100;Name=KAH9726745.1
Scaffold_3	genBlastG	exon	36206059	36210103	.	+	.	ID=LL_Hap_citron_Scaffold_3_36206059:36213100-E1;Parent=LL_Hap_citron_Scaffold_3_36206059:36213100
Scaffold_3	genBlastG	exon	36210162	36210258	.	+	.	ID=LL_Hap_citron_Scaffold_3_36206059:36213100-E2;Parent=LL_Hap_citron_Scaffold_3_36206059:36213100
Scaffold_3	genBlastG	exon	36212764	36213100	.	+	.	ID=LL_Hap_citron_Scaffold_3_36206059:36213100-E3;Parent=LL_Hap_citron_Scaffold_3_36206059:36213100
Scaffold_3	genBlastG	gene	36235742	36243469	512.315	+	.	ID=LL_Hap_citron_Scaffold_3_36235742:36243469;Name=KAH9726745.1
Scaffold_3	genBlastG	transcript	36235742	36243469	512.315	+	.	ID=LL_Hap_citron_Scaffold_3_36235742:36243469;Parent=LL_Hap_citron_Scaffold_3_36235742:36243469;Name=KAH9726745.1
Scaffold_3	genBlastG	exon	36235742	36239728	.	+	.	ID=LL_Hap_citron_Scaffold_3_36235742:36243469-E1;Parent=LL_Hap_citron_Scaffold_3_36235742:36243469
Scaffold_3	genBlastG	exon	36240569	36240822	.	+	.	ID=LL_Hap_citron_Scaffold_3_36235742:36243469-E2;Parent=LL_Hap_citron_Scaffold_3_36235742:36243469
Scaffold_3	genBlastG	exon	36243133	36243469	.	+	.	ID=LL_Hap_citron_Scaffold_3_36235742:36243469-E3;Parent=LL_Hap_citron_Scaffold_3_36235742:36243469
Scaffold_3	genBlastG	gene	36588808	36592571	215.653	-	.	ID=LL_Hap_citron_Scaffold_3_36588808:36592571;Name=KAH9782811.1
Scaffold_3	genBlastG	transcript	36588808	36592571	215.653	-	.	ID=LL_Hap_citron_Scaffold_3_36588808:36592571;Parent=LL_Hap_citron_Scaffold_3_36588808:36592571;Name=KAH9782811.1
Scaffold_3	genBlastG	exon	36588808	36588979	.	-	.	ID=LL_Hap_citron_Scaffold_3_36588808:36592571-E6;Parent=LL_Hap_citron_Scaffold_3_36588808:36592571
Scaffold_3	genBlastG	exon	36589879	36590336	.	-	.	ID=LL_Hap_citron_Scaffold_3_36588808:36592571-E5;Parent=LL_Hap_citron_Scaffold_3_36588808:36592571
Scaffold_3	genBlastG	exon	36590485	36590734	.	-	.	ID=LL_Hap_citron_Scaffold_3_36588808:36592571-E4;Parent=LL_Hap_citron_Scaffold_3_36588808:36592571
Scaffold_3	genBlastG	exon	36590916	36591973	.	-	.	ID=LL_Hap_citron_Scaffold_3_36588808:36592571-E3;Parent=LL_Hap_citron_Scaffold_3_36588808:36592571
Scaffold_3	genBlastG	exon	36591989	36592016	.	-	.	ID=LL_Hap_citron_Scaffold_3_36588808:36592571-E2;Parent=LL_Hap_citron_Scaffold_3_36588808:36592571
Scaffold_3	genBlastG	exon	36592108	36592571	.	-	.	ID=LL_Hap_citron_Scaffold_3_36588808:36592571-E1;Parent=LL_Hap_citron_Scaffold_3_36588808:36592571
Scaffold_3	genBlastG	gene	36599915	36604736	532.519	-	.	ID=LL_Hap_citron_Scaffold_3_36599915:36604736;Name=PB53311509-RA
Scaffold_3	genBlastG	transcript	36599915	36604736	532.519	-	.	ID=LL_Hap_citron_Scaffold_3_36599915:36604736;Parent=LL_Hap_citron_Scaffold_3_36599915:36604736;Name=PB53311509-RA
Scaffold_3	genBlastG	exon	36599915	36599981	.	-	.	ID=LL_Hap_citron_Scaffold_3_36599915:36604736-E6;Parent=LL_Hap_citron_Scaffold_3_36599915:36604736
Scaffold_3	genBlastG	exon	36600110	36600762	.	-	.	ID=LL_Hap_citron_Scaffold_3_36599915:36604736-E5;Parent=LL_Hap_citron_Scaffold_3_36599915:36604736
Scaffold_3	genBlastG	exon	36600839	36602053	.	-	.	ID=LL_Hap_citron_Scaffold_3_36599915:36604736-E4;Parent=LL_Hap_citron_Scaffold_3_36599915:36604736
Scaffold_3	genBlastG	exon	36602163	36602474	.	-	.	ID=LL_Hap_citron_Scaffold_3_36599915:36604736-E3;Parent=LL_Hap_citron_Scaffold_3_36599915:36604736
Scaffold_3	genBlastG	exon	36603056	36604154	.	-	.	ID=LL_Hap_citron_Scaffold_3_36599915:36604736-E2;Parent=LL_Hap_citron_Scaffold_3_36599915:36604736
Scaffold_3	genBlastG	exon	36604243	36604736	.	-	.	ID=LL_Hap_citron_Scaffold_3_36599915:36604736-E1;Parent=LL_Hap_citron_Scaffold_3_36599915:36604736
Scaffold_3	genBlastG	gene	36692275	36697602	448.012	-	.	ID=LL_Hap_citron_Scaffold_3_36692275:36697602;Name=KAH9726815.1
Scaffold_3	genBlastG	transcript	36692275	36697602	448.012	-	.	ID=LL_Hap_citron_Scaffold_3_36692275:36697602;Parent=LL_Hap_citron_Scaffold_3_36692275:36697602;Name=KAH9726815.1
Scaffold_3	genBlastG	exon	36692275	36692413	.	-	.	ID=LL_Hap_citron_Scaffold_3_36692275:36697602-E7;Parent=LL_Hap_citron_Scaffold_3_36692275:36697602
Scaffold_3	genBlastG	exon	36692702	36693282	.	-	.	ID=LL_Hap_citron_Scaffold_3_36692275:36697602-E6;Parent=LL_Hap_citron_Scaffold_3_36692275:36697602
Scaffold_3	genBlastG	exon	36693360	36694589	.	-	.	ID=LL_Hap_citron_Scaffold_3_36692275:36697602-E5;Parent=LL_Hap_citron_Scaffold_3_36692275:36697602
Scaffold_3	genBlastG	exon	36694708	36695019	.	-	.	ID=LL_Hap_citron_Scaffold_3_36692275:36697602-E4;Parent=LL_Hap_citron_Scaffold_3_36692275:36697602
Scaffold_3	genBlastG	exon	36695177	36696266	.	-	.	ID=LL_Hap_citron_Scaffold_3_36692275:36697602-E3;Parent=LL_Hap_citron_Scaffold_3_36692275:36697602
Scaffold_3	genBlastG	exon	36696403	36696887	.	-	.	ID=LL_Hap_citron_Scaffold_3_36692275:36697602-E2;Parent=LL_Hap_citron_Scaffold_3_36692275:36697602
Scaffold_3	genBlastG	exon	36697543	36697602	.	-	.	ID=LL_Hap_citron_Scaffold_3_36692275:36697602-E1;Parent=LL_Hap_citron_Scaffold_3_36692275:36697602
Scaffold_3	genBlastG	gene	36728069	36733232	487.033	-	.	ID=LL_Hap_citron_Scaffold_3_36728069:36733232;Name=LL_PB44902247-RA
Scaffold_3	genBlastG	transcript	36728069	36733232	487.033	-	.	ID=LL_Hap_citron_Scaffold_3_36728069:36733232;Parent=LL_Hap_citron_Scaffold_3_36728069:36733232;Name=LL_PB44902247-RA
Scaffold_3	genBlastG	exon	36728069	36728122	.	-	.	ID=LL_Hap_citron_Scaffold_3_36728069:36733232-E7;Parent=LL_Hap_citron_Scaffold_3_36728069:36733232
Scaffold_3	genBlastG	exon	36729071	36729613	.	-	.	ID=LL_Hap_citron_Scaffold_3_36728069:36733232-E6;Parent=LL_Hap_citron_Scaffold_3_36728069:36733232
Scaffold_3	genBlastG	exon	36729694	36730084	.	-	.	ID=LL_Hap_citron_Scaffold_3_36728069:36733232-E5;Parent=LL_Hap_citron_Scaffold_3_36728069:36733232
Scaffold_3	genBlastG	exon	36730164	36730753	.	-	.	ID=LL_Hap_citron_Scaffold_3_36728069:36733232-E4;Parent=LL_Hap_citron_Scaffold_3_36728069:36733232
Scaffold_3	genBlastG	exon	36730826	36731137	.	-	.	ID=LL_Hap_citron_Scaffold_3_36728069:36733232-E3;Parent=LL_Hap_citron_Scaffold_3_36728069:36733232
Scaffold_3	genBlastG	exon	36731541	36732639	.	-	.	ID=LL_Hap_citron_Scaffold_3_36728069:36733232-E2;Parent=LL_Hap_citron_Scaffold_3_36728069:36733232
Scaffold_3	genBlastG	exon	36732763	36733232	.	-	.	ID=LL_Hap_citron_Scaffold_3_36728069:36733232-E1;Parent=LL_Hap_citron_Scaffold_3_36728069:36733232
Scaffold_3	genBlastG	gene	36739805	36743867	499.249	-	.	ID=LL_Hap_citron_Scaffold_3_36739805:36743867;Name=Ptrif.0003s4772.1.v1.3.1
Scaffold_3	genBlastG	transcript	36739805	36743867	499.249	-	.	ID=LL_Hap_citron_Scaffold_3_36739805:36743867;Parent=LL_Hap_citron_Scaffold_3_36739805:36743867;Name=Ptrif.0003s4772.1.v1.3.1
Scaffold_3	genBlastG	exon	36739805	36740413	.	-	.	ID=LL_Hap_citron_Scaffold_3_36739805:36743867-E5;Parent=LL_Hap_citron_Scaffold_3_36739805:36743867
Scaffold_3	genBlastG	exon	36740488	36741258	.	-	.	ID=LL_Hap_citron_Scaffold_3_36739805:36743867-E4;Parent=LL_Hap_citron_Scaffold_3_36739805:36743867
Scaffold_3	genBlastG	exon	36741383	36741694	.	-	.	ID=LL_Hap_citron_Scaffold_3_36739805:36743867-E3;Parent=LL_Hap_citron_Scaffold_3_36739805:36743867
Scaffold_3	genBlastG	exon	36742214	36743303	.	-	.	ID=LL_Hap_citron_Scaffold_3_36739805:36743867-E2;Parent=LL_Hap_citron_Scaffold_3_36739805:36743867
Scaffold_3	genBlastG	exon	36743389	36743867	.	-	.	ID=LL_Hap_citron_Scaffold_3_36739805:36743867-E1;Parent=LL_Hap_citron_Scaffold_3_36739805:36743867
Scaffold_3	genBlastG	gene	36846656	36851748	242.912	-	.	ID=LL_Hap_citron_Scaffold_3_36846656:36851748;Name=PB53311558-RA
Scaffold_3	genBlastG	transcript	36846656	36851748	242.912	-	.	ID=LL_Hap_citron_Scaffold_3_36846656:36851748;Parent=LL_Hap_citron_Scaffold_3_36846656:36851748;Name=PB53311558-RA
Scaffold_3	genBlastG	exon	36846656	36848626	.	-	.	ID=LL_Hap_citron_Scaffold_3_36846656:36851748-E4;Parent=LL_Hap_citron_Scaffold_3_36846656:36851748
Scaffold_3	genBlastG	exon	36848747	36849079	.	-	.	ID=LL_Hap_citron_Scaffold_3_36846656:36851748-E3;Parent=LL_Hap_citron_Scaffold_3_36846656:36851748
Scaffold_3	genBlastG	exon	36850079	36851177	.	-	.	ID=LL_Hap_citron_Scaffold_3_36846656:36851748-E2;Parent=LL_Hap_citron_Scaffold_3_36846656:36851748
Scaffold_3	genBlastG	exon	36851267	36851748	.	-	.	ID=LL_Hap_citron_Scaffold_3_36846656:36851748-E1;Parent=LL_Hap_citron_Scaffold_3_36846656:36851748
Scaffold_3	genBlastG	gene	36884811	36889849	479.21	-	.	ID=LL_Hap_citron_Scaffold_3_36884811:36889849;Name=PB53311563-RA
Scaffold_3	genBlastG	transcript	36884811	36889849	479.21	-	.	ID=LL_Hap_citron_Scaffold_3_36884811:36889849;Parent=LL_Hap_citron_Scaffold_3_36884811:36889849;Name=PB53311563-RA
Scaffold_3	genBlastG	exon	36884811	36884849	.	-	.	ID=LL_Hap_citron_Scaffold_3_36884811:36889849-E7;Parent=LL_Hap_citron_Scaffold_3_36884811:36889849
Scaffold_3	genBlastG	exon	36884874	36885452	.	-	.	ID=LL_Hap_citron_Scaffold_3_36884811:36889849-E6;Parent=LL_Hap_citron_Scaffold_3_36884811:36889849
Scaffold_3	genBlastG	exon	36885553	36886244	.	-	.	ID=LL_Hap_citron_Scaffold_3_36884811:36889849-E5;Parent=LL_Hap_citron_Scaffold_3_36884811:36889849
Scaffold_3	genBlastG	exon	36886278	36887241	.	-	.	ID=LL_Hap_citron_Scaffold_3_36884811:36889849-E4;Parent=LL_Hap_citron_Scaffold_3_36884811:36889849
Scaffold_3	genBlastG	exon	36888189	36888489	.	-	.	ID=LL_Hap_citron_Scaffold_3_36884811:36889849-E3;Parent=LL_Hap_citron_Scaffold_3_36884811:36889849
Scaffold_3	genBlastG	exon	36888565	36889290	.	-	.	ID=LL_Hap_citron_Scaffold_3_36884811:36889849-E2;Parent=LL_Hap_citron_Scaffold_3_36884811:36889849
Scaffold_3	genBlastG	exon	36889380	36889849	.	-	.	ID=LL_Hap_citron_Scaffold_3_36884811:36889849-E1;Parent=LL_Hap_citron_Scaffold_3_36884811:36889849
Scaffold_3	genBlastG	gene	36933295	36938393	250.729	-	.	ID=LL_Hap_citron_Scaffold_3_36933295:36938393;Name=KAH9726906.1
Scaffold_3	genBlastG	transcript	36933295	36938393	250.729	-	.	ID=LL_Hap_citron_Scaffold_3_36933295:36938393;Parent=LL_Hap_citron_Scaffold_3_36933295:36938393;Name=KAH9726906.1
Scaffold_3	genBlastG	exon	36933295	36935670	.	-	.	ID=LL_Hap_citron_Scaffold_3_36933295:36938393-E5;Parent=LL_Hap_citron_Scaffold_3_36933295:36938393
Scaffold_3	genBlastG	exon	36936596	36937358	.	-	.	ID=LL_Hap_citron_Scaffold_3_36933295:36938393-E4;Parent=LL_Hap_citron_Scaffold_3_36933295:36938393
Scaffold_3	genBlastG	exon	36937377	36937694	.	-	.	ID=LL_Hap_citron_Scaffold_3_36933295:36938393-E3;Parent=LL_Hap_citron_Scaffold_3_36933295:36938393
Scaffold_3	genBlastG	exon	36937785	36938297	.	-	.	ID=LL_Hap_citron_Scaffold_3_36933295:36938393-E2;Parent=LL_Hap_citron_Scaffold_3_36933295:36938393
Scaffold_3	genBlastG	exon	36938392	36938393	.	-	.	ID=LL_Hap_citron_Scaffold_3_36933295:36938393-E1;Parent=LL_Hap_citron_Scaffold_3_36933295:36938393
Scaffold_3	genBlastG	gene	36992366	37000469	216.118	+	.	ID=LL_Hap_citron_Scaffold_3_36992366:37000469;Name=PB53317299-RA
Scaffold_3	genBlastG	transcript	36992366	37000469	216.118	+	.	ID=LL_Hap_citron_Scaffold_3_36992366:37000469;Parent=LL_Hap_citron_Scaffold_3_36992366:37000469;Name=PB53317299-RA
Scaffold_3	genBlastG	exon	36992366	36992856	.	+	.	ID=LL_Hap_citron_Scaffold_3_36992366:37000469-E1;Parent=LL_Hap_citron_Scaffold_3_36992366:37000469
Scaffold_3	genBlastG	exon	36993276	36994013	.	+	.	ID=LL_Hap_citron_Scaffold_3_36992366:37000469-E2;Parent=LL_Hap_citron_Scaffold_3_36992366:37000469
Scaffold_3	genBlastG	exon	36998930	36999874	.	+	.	ID=LL_Hap_citron_Scaffold_3_36992366:37000469-E3;Parent=LL_Hap_citron_Scaffold_3_36992366:37000469
Scaffold_3	genBlastG	exon	37000073	37000195	.	+	.	ID=LL_Hap_citron_Scaffold_3_36992366:37000469-E4;Parent=LL_Hap_citron_Scaffold_3_36992366:37000469
Scaffold_3	genBlastG	exon	37000352	37000469	.	+	.	ID=LL_Hap_citron_Scaffold_3_36992366:37000469-E5;Parent=LL_Hap_citron_Scaffold_3_36992366:37000469
Scaffold_3	genBlastG	gene	37081139	37087517	185.718	+	.	ID=LL_Hap_citron_Scaffold_3_37081139:37087517;Name=KAH9727458.1
Scaffold_3	genBlastG	transcript	37081139	37087517	185.718	+	.	ID=LL_Hap_citron_Scaffold_3_37081139:37087517;Parent=LL_Hap_citron_Scaffold_3_37081139:37087517;Name=KAH9727458.1
Scaffold_3	genBlastG	exon	37081139	37081192	.	+	.	ID=LL_Hap_citron_Scaffold_3_37081139:37087517-E1;Parent=LL_Hap_citron_Scaffold_3_37081139:37087517
Scaffold_3	genBlastG	exon	37081500	37081924	.	+	.	ID=LL_Hap_citron_Scaffold_3_37081139:37087517-E2;Parent=LL_Hap_citron_Scaffold_3_37081139:37087517
Scaffold_3	genBlastG	exon	37082011	37083091	.	+	.	ID=LL_Hap_citron_Scaffold_3_37081139:37087517-E3;Parent=LL_Hap_citron_Scaffold_3_37081139:37087517
Scaffold_3	genBlastG	exon	37085212	37086666	.	+	.	ID=LL_Hap_citron_Scaffold_3_37081139:37087517-E4;Parent=LL_Hap_citron_Scaffold_3_37081139:37087517
Scaffold_3	genBlastG	exon	37086747	37087023	.	+	.	ID=LL_Hap_citron_Scaffold_3_37081139:37087517-E5;Parent=LL_Hap_citron_Scaffold_3_37081139:37087517
Scaffold_3	genBlastG	exon	37087063	37087517	.	+	.	ID=LL_Hap_citron_Scaffold_3_37081139:37087517-E6;Parent=LL_Hap_citron_Scaffold_3_37081139:37087517
Scaffold_3	genBlastG	gene	37145448	37150572	539.942	+	.	ID=LL_Hap_citron_Scaffold_3_37145448:37150572;Name=CL5G054903012.t1_alt
Scaffold_3	genBlastG	transcript	37145448	37150572	539.942	+	.	ID=LL_Hap_citron_Scaffold_3_37145448:37150572;Parent=LL_Hap_citron_Scaffold_3_37145448:37150572;Name=CL5G054903012.t1_alt
Scaffold_3	genBlastG	exon	37145448	37145637	.	+	.	ID=LL_Hap_citron_Scaffold_3_37145448:37150572-E1;Parent=LL_Hap_citron_Scaffold_3_37145448:37150572
Scaffold_3	genBlastG	exon	37145755	37145923	.	+	.	ID=LL_Hap_citron_Scaffold_3_37145448:37150572-E2;Parent=LL_Hap_citron_Scaffold_3_37145448:37150572
Scaffold_3	genBlastG	exon	37146014	37147118	.	+	.	ID=LL_Hap_citron_Scaffold_3_37145448:37150572-E3;Parent=LL_Hap_citron_Scaffold_3_37145448:37150572
Scaffold_3	genBlastG	exon	37148005	37148358	.	+	.	ID=LL_Hap_citron_Scaffold_3_37145448:37150572-E4;Parent=LL_Hap_citron_Scaffold_3_37145448:37150572
Scaffold_3	genBlastG	exon	37148476	37149870	.	+	.	ID=LL_Hap_citron_Scaffold_3_37145448:37150572-E5;Parent=LL_Hap_citron_Scaffold_3_37145448:37150572
Scaffold_3	genBlastG	exon	37149970	37150572	.	+	.	ID=LL_Hap_citron_Scaffold_3_37145448:37150572-E6;Parent=LL_Hap_citron_Scaffold_3_37145448:37150572
Scaffold_3	genBlastG	gene	37159410	37164298	525.909	+	.	ID=LL_Hap_citron_Scaffold_3_37159410:37164298;Name=LL_PB44902248-RA
Scaffold_3	genBlastG	transcript	37159410	37164298	525.909	+	.	ID=LL_Hap_citron_Scaffold_3_37159410:37164298;Parent=LL_Hap_citron_Scaffold_3_37159410:37164298;Name=LL_PB44902248-RA
Scaffold_3	genBlastG	exon	37159410	37159891	.	+	.	ID=LL_Hap_citron_Scaffold_3_37159410:37164298-E1;Parent=LL_Hap_citron_Scaffold_3_37159410:37164298
Scaffold_3	genBlastG	exon	37160066	37161155	.	+	.	ID=LL_Hap_citron_Scaffold_3_37159410:37164298-E2;Parent=LL_Hap_citron_Scaffold_3_37159410:37164298
Scaffold_3	genBlastG	exon	37161784	37162095	.	+	.	ID=LL_Hap_citron_Scaffold_3_37159410:37164298-E3;Parent=LL_Hap_citron_Scaffold_3_37159410:37164298
Scaffold_3	genBlastG	exon	37162225	37163448	.	+	.	ID=LL_Hap_citron_Scaffold_3_37159410:37164298-E4;Parent=LL_Hap_citron_Scaffold_3_37159410:37164298
Scaffold_3	genBlastG	exon	37163528	37164298	.	+	.	ID=LL_Hap_citron_Scaffold_3_37159410:37164298-E5;Parent=LL_Hap_citron_Scaffold_3_37159410:37164298
Scaffold_3	genBlastG	gene	37195945	37202486	405.926	+	.	ID=LL_Hap_citron_Scaffold_3_37195945:37202486;Name=PB53317322-RA
Scaffold_3	genBlastG	transcript	37195945	37202486	405.926	+	.	ID=LL_Hap_citron_Scaffold_3_37195945:37202486;Parent=LL_Hap_citron_Scaffold_3_37195945:37202486;Name=PB53317322-RA
Scaffold_3	genBlastG	exon	37195945	37196417	.	+	.	ID=LL_Hap_citron_Scaffold_3_37195945:37202486-E1;Parent=LL_Hap_citron_Scaffold_3_37195945:37202486
Scaffold_3	genBlastG	exon	37196522	37196888	.	+	.	ID=LL_Hap_citron_Scaffold_3_37195945:37202486-E2;Parent=LL_Hap_citron_Scaffold_3_37195945:37202486
Scaffold_3	genBlastG	exon	37197948	37198682	.	+	.	ID=LL_Hap_citron_Scaffold_3_37195945:37202486-E3;Parent=LL_Hap_citron_Scaffold_3_37195945:37202486
Scaffold_3	genBlastG	exon	37199477	37199800	.	+	.	ID=LL_Hap_citron_Scaffold_3_37195945:37202486-E4;Parent=LL_Hap_citron_Scaffold_3_37195945:37202486
Scaffold_3	genBlastG	exon	37199914	37201092	.	+	.	ID=LL_Hap_citron_Scaffold_3_37195945:37202486-E5;Parent=LL_Hap_citron_Scaffold_3_37195945:37202486
Scaffold_3	genBlastG	exon	37201185	37201740	.	+	.	ID=LL_Hap_citron_Scaffold_3_37195945:37202486-E6;Parent=LL_Hap_citron_Scaffold_3_37195945:37202486
Scaffold_3	genBlastG	exon	37202416	37202486	.	+	.	ID=LL_Hap_citron_Scaffold_3_37195945:37202486-E7;Parent=LL_Hap_citron_Scaffold_3_37195945:37202486
Scaffold_3	genBlastG	gene	37218907	37224123	349.385	+	.	ID=LL_Hap_citron_Scaffold_3_37218907:37224123;Name=LL_PB44902185-RA
Scaffold_3	genBlastG	transcript	37218907	37224123	349.385	+	.	ID=LL_Hap_citron_Scaffold_3_37218907:37224123;Parent=LL_Hap_citron_Scaffold_3_37218907:37224123;Name=LL_PB44902185-RA
Scaffold_3	genBlastG	exon	37218907	37219187	.	+	.	ID=LL_Hap_citron_Scaffold_3_37218907:37224123-E1;Parent=LL_Hap_citron_Scaffold_3_37218907:37224123
Scaffold_3	genBlastG	exon	37219373	37220477	.	+	.	ID=LL_Hap_citron_Scaffold_3_37218907:37224123-E2;Parent=LL_Hap_citron_Scaffold_3_37218907:37224123
Scaffold_3	genBlastG	exon	37220849	37221160	.	+	.	ID=LL_Hap_citron_Scaffold_3_37218907:37224123-E3;Parent=LL_Hap_citron_Scaffold_3_37218907:37224123
Scaffold_3	genBlastG	exon	37221275	37221369	.	+	.	ID=LL_Hap_citron_Scaffold_3_37218907:37224123-E4;Parent=LL_Hap_citron_Scaffold_3_37218907:37224123
Scaffold_3	genBlastG	exon	37222006	37222969	.	+	.	ID=LL_Hap_citron_Scaffold_3_37218907:37224123-E5;Parent=LL_Hap_citron_Scaffold_3_37218907:37224123
Scaffold_3	genBlastG	exon	37223043	37223611	.	+	.	ID=LL_Hap_citron_Scaffold_3_37218907:37224123-E6;Parent=LL_Hap_citron_Scaffold_3_37218907:37224123
Scaffold_3	genBlastG	exon	37224036	37224123	.	+	.	ID=LL_Hap_citron_Scaffold_3_37218907:37224123-E7;Parent=LL_Hap_citron_Scaffold_3_37218907:37224123
Scaffold_3	genBlastG	gene	37278589	37283449	516.29	+	.	ID=LL_Hap_citron_Scaffold_3_37278589:37283449;Name=KAH9782997.1
Scaffold_3	genBlastG	transcript	37278589	37283449	516.29	+	.	ID=LL_Hap_citron_Scaffold_3_37278589:37283449;Parent=LL_Hap_citron_Scaffold_3_37278589:37283449;Name=KAH9782997.1
Scaffold_3	genBlastG	exon	37278589	37279070	.	+	.	ID=LL_Hap_citron_Scaffold_3_37278589:37283449-E1;Parent=LL_Hap_citron_Scaffold_3_37278589:37283449
Scaffold_3	genBlastG	exon	37279242	37280331	.	+	.	ID=LL_Hap_citron_Scaffold_3_37278589:37283449-E2;Parent=LL_Hap_citron_Scaffold_3_37278589:37283449
Scaffold_3	genBlastG	exon	37281332	37281362	.	+	.	ID=LL_Hap_citron_Scaffold_3_37278589:37283449-E3;Parent=LL_Hap_citron_Scaffold_3_37278589:37283449
Scaffold_3	genBlastG	exon	37281375	37282621	.	+	.	ID=LL_Hap_citron_Scaffold_3_37278589:37283449-E4;Parent=LL_Hap_citron_Scaffold_3_37278589:37283449
Scaffold_3	genBlastG	exon	37282701	37283273	.	+	.	ID=LL_Hap_citron_Scaffold_3_37278589:37283449-E5;Parent=LL_Hap_citron_Scaffold_3_37278589:37283449
Scaffold_3	genBlastG	exon	37283324	37283449	.	+	.	ID=LL_Hap_citron_Scaffold_3_37278589:37283449-E6;Parent=LL_Hap_citron_Scaffold_3_37278589:37283449
Scaffold_3	genBlastG	gene	37344337	37349158	377.832	+	.	ID=LL_Hap_citron_Scaffold_3_37344337:37349158;Name=PB53317324-RA
Scaffold_3	genBlastG	transcript	37344337	37349158	377.832	+	.	ID=LL_Hap_citron_Scaffold_3_37344337:37349158;Parent=LL_Hap_citron_Scaffold_3_37344337:37349158;Name=PB53317324-RA
Scaffold_3	genBlastG	exon	37344337	37344400	.	+	.	ID=LL_Hap_citron_Scaffold_3_37344337:37349158-E1;Parent=LL_Hap_citron_Scaffold_3_37344337:37349158
Scaffold_3	genBlastG	exon	37344473	37344800	.	+	.	ID=LL_Hap_citron_Scaffold_3_37344337:37349158-E2;Parent=LL_Hap_citron_Scaffold_3_37344337:37349158
Scaffold_3	genBlastG	exon	37344985	37346089	.	+	.	ID=LL_Hap_citron_Scaffold_3_37344337:37349158-E3;Parent=LL_Hap_citron_Scaffold_3_37344337:37349158
Scaffold_3	genBlastG	exon	37346462	37346773	.	+	.	ID=LL_Hap_citron_Scaffold_3_37344337:37349158-E4;Parent=LL_Hap_citron_Scaffold_3_37344337:37349158
Scaffold_3	genBlastG	exon	37346888	37347973	.	+	.	ID=LL_Hap_citron_Scaffold_3_37344337:37349158-E5;Parent=LL_Hap_citron_Scaffold_3_37344337:37349158
Scaffold_3	genBlastG	exon	37348047	37348580	.	+	.	ID=LL_Hap_citron_Scaffold_3_37344337:37349158-E6;Parent=LL_Hap_citron_Scaffold_3_37344337:37349158
Scaffold_3	genBlastG	exon	37348976	37349158	.	+	.	ID=LL_Hap_citron_Scaffold_3_37344337:37349158-E7;Parent=LL_Hap_citron_Scaffold_3_37344337:37349158
Scaffold_3	genBlastG	gene	37360311	37366007	513.906	+	.	ID=LL_Hap_citron_Scaffold_3_37360311:37366007;Name=KAH9783060.1
Scaffold_3	genBlastG	transcript	37360311	37366007	513.906	+	.	ID=LL_Hap_citron_Scaffold_3_37360311:37366007;Parent=LL_Hap_citron_Scaffold_3_37360311:37366007;Name=KAH9783060.1
Scaffold_3	genBlastG	exon	37360311	37360380	.	+	.	ID=LL_Hap_citron_Scaffold_3_37360311:37366007-E1;Parent=LL_Hap_citron_Scaffold_3_37360311:37366007
Scaffold_3	genBlastG	exon	37360765	37361263	.	+	.	ID=LL_Hap_citron_Scaffold_3_37360311:37366007-E2;Parent=LL_Hap_citron_Scaffold_3_37360311:37366007
Scaffold_3	genBlastG	exon	37361432	37362521	.	+	.	ID=LL_Hap_citron_Scaffold_3_37360311:37366007-E3;Parent=LL_Hap_citron_Scaffold_3_37360311:37366007
Scaffold_3	genBlastG	exon	37362670	37362981	.	+	.	ID=LL_Hap_citron_Scaffold_3_37360311:37366007-E4;Parent=LL_Hap_citron_Scaffold_3_37360311:37366007
Scaffold_3	genBlastG	exon	37363096	37363897	.	+	.	ID=LL_Hap_citron_Scaffold_3_37360311:37366007-E5;Parent=LL_Hap_citron_Scaffold_3_37360311:37366007
Scaffold_3	genBlastG	exon	37363956	37364344	.	+	.	ID=LL_Hap_citron_Scaffold_3_37360311:37366007-E6;Parent=LL_Hap_citron_Scaffold_3_37360311:37366007
Scaffold_3	genBlastG	exon	37364411	37364818	.	+	.	ID=LL_Hap_citron_Scaffold_3_37360311:37366007-E7;Parent=LL_Hap_citron_Scaffold_3_37360311:37366007
Scaffold_3	genBlastG	exon	37365870	37366007	.	+	.	ID=LL_Hap_citron_Scaffold_3_37360311:37366007-E8;Parent=LL_Hap_citron_Scaffold_3_37360311:37366007
Scaffold_3	genBlastG	gene	37386644	37391291	509.965	+	.	ID=LL_Hap_citron_Scaffold_3_37386644:37391291;Name=CL5G019137011.t1_pri
Scaffold_3	genBlastG	transcript	37386644	37391291	509.965	+	.	ID=LL_Hap_citron_Scaffold_3_37386644:37391291;Parent=LL_Hap_citron_Scaffold_3_37386644:37391291;Name=CL5G019137011.t1_pri
Scaffold_3	genBlastG	exon	37386644	37387140	.	+	.	ID=LL_Hap_citron_Scaffold_3_37386644:37391291-E1;Parent=LL_Hap_citron_Scaffold_3_37386644:37391291
Scaffold_3	genBlastG	exon	37387315	37388407	.	+	.	ID=LL_Hap_citron_Scaffold_3_37386644:37391291-E2;Parent=LL_Hap_citron_Scaffold_3_37386644:37391291
Scaffold_3	genBlastG	exon	37388549	37388854	.	+	.	ID=LL_Hap_citron_Scaffold_3_37386644:37391291-E3;Parent=LL_Hap_citron_Scaffold_3_37386644:37391291
Scaffold_3	genBlastG	exon	37388944	37390032	.	+	.	ID=LL_Hap_citron_Scaffold_3_37386644:37391291-E4;Parent=LL_Hap_citron_Scaffold_3_37386644:37391291
Scaffold_3	genBlastG	exon	37390095	37390800	.	+	.	ID=LL_Hap_citron_Scaffold_3_37386644:37391291-E5;Parent=LL_Hap_citron_Scaffold_3_37386644:37391291
Scaffold_3	genBlastG	exon	37391173	37391291	.	+	.	ID=LL_Hap_citron_Scaffold_3_37386644:37391291-E6;Parent=LL_Hap_citron_Scaffold_3_37386644:37391291
Scaffold_3	genBlastG	gene	37412392	37416983	395.584	+	.	ID=LL_Hap_citron_Scaffold_3_37412392:37416983;Name=KAH9783077.1
Scaffold_3	genBlastG	transcript	37412392	37416983	395.584	+	.	ID=LL_Hap_citron_Scaffold_3_37412392:37416983;Parent=LL_Hap_citron_Scaffold_3_37412392:37416983;Name=KAH9783077.1
Scaffold_3	genBlastG	exon	37412392	37412409	.	+	.	ID=LL_Hap_citron_Scaffold_3_37412392:37416983-E1;Parent=LL_Hap_citron_Scaffold_3_37412392:37416983
Scaffold_3	genBlastG	exon	37412521	37412739	.	+	.	ID=LL_Hap_citron_Scaffold_3_37412392:37416983-E2;Parent=LL_Hap_citron_Scaffold_3_37412392:37416983
Scaffold_3	genBlastG	exon	37413193	37413510	.	+	.	ID=LL_Hap_citron_Scaffold_3_37412392:37416983-E3;Parent=LL_Hap_citron_Scaffold_3_37412392:37416983
Scaffold_3	genBlastG	exon	37414337	37414648	.	+	.	ID=LL_Hap_citron_Scaffold_3_37412392:37416983-E4;Parent=LL_Hap_citron_Scaffold_3_37412392:37416983
Scaffold_3	genBlastG	exon	37414758	37415332	.	+	.	ID=LL_Hap_citron_Scaffold_3_37412392:37416983-E5;Parent=LL_Hap_citron_Scaffold_3_37412392:37416983
Scaffold_3	genBlastG	exon	37415432	37415987	.	+	.	ID=LL_Hap_citron_Scaffold_3_37412392:37416983-E6;Parent=LL_Hap_citron_Scaffold_3_37412392:37416983
Scaffold_3	genBlastG	exon	37416375	37416853	.	+	.	ID=LL_Hap_citron_Scaffold_3_37412392:37416983-E7;Parent=LL_Hap_citron_Scaffold_3_37412392:37416983
Scaffold_3	genBlastG	exon	37416935	37416983	.	+	.	ID=LL_Hap_citron_Scaffold_3_37412392:37416983-E8;Parent=LL_Hap_citron_Scaffold_3_37412392:37416983
Scaffold_3	genBlastG	gene	37531886	37535042	190.379	+	.	ID=LL_Hap_citron_Scaffold_3_37531886:37535042;Name=KAH9734078.1
Scaffold_3	genBlastG	transcript	37531886	37535042	190.379	+	.	ID=LL_Hap_citron_Scaffold_3_37531886:37535042;Parent=LL_Hap_citron_Scaffold_3_37531886:37535042;Name=KAH9734078.1
Scaffold_3	genBlastG	exon	37531886	37534760	.	+	.	ID=LL_Hap_citron_Scaffold_3_37531886:37535042-E1;Parent=LL_Hap_citron_Scaffold_3_37531886:37535042
Scaffold_3	genBlastG	exon	37534789	37535042	.	+	.	ID=LL_Hap_citron_Scaffold_3_37531886:37535042-E2;Parent=LL_Hap_citron_Scaffold_3_37531886:37535042
Scaffold_3	genBlastG	gene	37590214	37593377	246.145	+	.	ID=LL_Hap_citron_Scaffold_3_37590214:37593377;Name=CL6G057541012.t1_alt
Scaffold_3	genBlastG	transcript	37590214	37593377	246.145	+	.	ID=LL_Hap_citron_Scaffold_3_37590214:37593377;Parent=LL_Hap_citron_Scaffold_3_37590214:37593377;Name=CL6G057541012.t1_alt
Scaffold_3	genBlastG	exon	37590214	37591827	.	+	.	ID=LL_Hap_citron_Scaffold_3_37590214:37593377-E1;Parent=LL_Hap_citron_Scaffold_3_37590214:37593377
Scaffold_3	genBlastG	exon	37591841	37593039	.	+	.	ID=LL_Hap_citron_Scaffold_3_37590214:37593377-E2;Parent=LL_Hap_citron_Scaffold_3_37590214:37593377
Scaffold_3	genBlastG	exon	37593092	37593377	.	+	.	ID=LL_Hap_citron_Scaffold_3_37590214:37593377-E3;Parent=LL_Hap_citron_Scaffold_3_37590214:37593377
Scaffold_3	genBlastG	gene	38061157	38065467	93.6322	+	.	ID=LL_Hap_citron_Scaffold_3_38061157:38065467;Name=Ptrif.0005s0015.1.v1.3.1
Scaffold_3	genBlastG	transcript	38061157	38065467	93.6322	+	.	ID=LL_Hap_citron_Scaffold_3_38061157:38065467;Parent=LL_Hap_citron_Scaffold_3_38061157:38065467;Name=Ptrif.0005s0015.1.v1.3.1
Scaffold_3	genBlastG	exon	38061157	38065467	.	+	.	ID=LL_Hap_citron_Scaffold_3_38061157:38065467-E1;Parent=LL_Hap_citron_Scaffold_3_38061157:38065467
Scaffold_3	genBlastG	gene	38100477	38104274	67.8642	-	.	ID=LL_Hap_citron_Scaffold_3_38100477:38104274;Name=orange1.1g046764m
Scaffold_3	genBlastG	transcript	38100477	38104274	67.8642	-	.	ID=LL_Hap_citron_Scaffold_3_38100477:38104274;Parent=LL_Hap_citron_Scaffold_3_38100477:38104274;Name=orange1.1g046764m
Scaffold_3	genBlastG	exon	38100477	38100942	.	-	.	ID=LL_Hap_citron_Scaffold_3_38100477:38104274-E8;Parent=LL_Hap_citron_Scaffold_3_38100477:38104274
Scaffold_3	genBlastG	exon	38101004	38101035	.	-	.	ID=LL_Hap_citron_Scaffold_3_38100477:38104274-E7;Parent=LL_Hap_citron_Scaffold_3_38100477:38104274
Scaffold_3	genBlastG	exon	38101047	38101289	.	-	.	ID=LL_Hap_citron_Scaffold_3_38100477:38104274-E6;Parent=LL_Hap_citron_Scaffold_3_38100477:38104274
Scaffold_3	genBlastG	exon	38102144	38102530	.	-	.	ID=LL_Hap_citron_Scaffold_3_38100477:38104274-E5;Parent=LL_Hap_citron_Scaffold_3_38100477:38104274
Scaffold_3	genBlastG	exon	38102925	38103204	.	-	.	ID=LL_Hap_citron_Scaffold_3_38100477:38104274-E4;Parent=LL_Hap_citron_Scaffold_3_38100477:38104274
Scaffold_3	genBlastG	exon	38103286	38103755	.	-	.	ID=LL_Hap_citron_Scaffold_3_38100477:38104274-E3;Parent=LL_Hap_citron_Scaffold_3_38100477:38104274
Scaffold_3	genBlastG	exon	38103888	38104001	.	-	.	ID=LL_Hap_citron_Scaffold_3_38100477:38104274-E2;Parent=LL_Hap_citron_Scaffold_3_38100477:38104274
Scaffold_3	genBlastG	exon	38104149	38104274	.	-	.	ID=LL_Hap_citron_Scaffold_3_38100477:38104274-E1;Parent=LL_Hap_citron_Scaffold_3_38100477:38104274
Scaffold_3	genBlastG	gene	38134275	38143443	711.452	+	.	ID=LL_Hap_citron_Scaffold_3_38134275:38143443;Name=orange1.1g000518m
Scaffold_3	genBlastG	transcript	38134275	38143443	711.452	+	.	ID=LL_Hap_citron_Scaffold_3_38134275:38143443;Parent=LL_Hap_citron_Scaffold_3_38134275:38143443;Name=orange1.1g000518m
Scaffold_3	genBlastG	exon	38134275	38136998	.	+	.	ID=LL_Hap_citron_Scaffold_3_38134275:38143443-E1;Parent=LL_Hap_citron_Scaffold_3_38134275:38143443
Scaffold_3	genBlastG	exon	38137447	38137929	.	+	.	ID=LL_Hap_citron_Scaffold_3_38134275:38143443-E2;Parent=LL_Hap_citron_Scaffold_3_38134275:38143443
Scaffold_3	genBlastG	exon	38139949	38140764	.	+	.	ID=LL_Hap_citron_Scaffold_3_38134275:38143443-E3;Parent=LL_Hap_citron_Scaffold_3_38134275:38143443
Scaffold_3	genBlastG	exon	38141300	38141404	.	+	.	ID=LL_Hap_citron_Scaffold_3_38134275:38143443-E4;Parent=LL_Hap_citron_Scaffold_3_38134275:38143443
Scaffold_3	genBlastG	exon	38142127	38142228	.	+	.	ID=LL_Hap_citron_Scaffold_3_38134275:38143443-E5;Parent=LL_Hap_citron_Scaffold_3_38134275:38143443
Scaffold_3	genBlastG	exon	38143180	38143443	.	+	.	ID=LL_Hap_citron_Scaffold_3_38134275:38143443-E6;Parent=LL_Hap_citron_Scaffold_3_38134275:38143443
Scaffold_3	genBlastG	gene	38169255	38172960	177.346	+	.	ID=LL_Hap_citron_Scaffold_3_38169255:38172960;Name=MSYJ260300.1
Scaffold_3	genBlastG	transcript	38169255	38172960	177.346	+	.	ID=LL_Hap_citron_Scaffold_3_38169255:38172960;Parent=LL_Hap_citron_Scaffold_3_38169255:38172960;Name=MSYJ260300.1
Scaffold_3	genBlastG	exon	38169255	38172709	.	+	.	ID=LL_Hap_citron_Scaffold_3_38169255:38172960-E1;Parent=LL_Hap_citron_Scaffold_3_38169255:38172960
Scaffold_3	genBlastG	exon	38172735	38172960	.	+	.	ID=LL_Hap_citron_Scaffold_3_38169255:38172960-E2;Parent=LL_Hap_citron_Scaffold_3_38169255:38172960
Scaffold_3	genBlastG	gene	38174455	38177756	483	-	.	ID=LL_Hap_citron_Scaffold_3_38174455:38177756;Name=PB53317432-RA
Scaffold_3	genBlastG	transcript	38174455	38177756	483	-	.	ID=LL_Hap_citron_Scaffold_3_38174455:38177756;Parent=LL_Hap_citron_Scaffold_3_38174455:38177756;Name=PB53317432-RA
Scaffold_3	genBlastG	exon	38174455	38174625	.	-	.	ID=LL_Hap_citron_Scaffold_3_38174455:38177756-E2;Parent=LL_Hap_citron_Scaffold_3_38174455:38177756
Scaffold_3	genBlastG	exon	38174835	38177756	.	-	.	ID=LL_Hap_citron_Scaffold_3_38174455:38177756-E1;Parent=LL_Hap_citron_Scaffold_3_38174455:38177756
Scaffold_3	genBlastG	gene	38212956	38218443	366.678	-	.	ID=LL_Hap_citron_Scaffold_3_38212956:38218443;Name=WnAG00000009211.1
Scaffold_3	genBlastG	transcript	38212956	38218443	366.678	-	.	ID=LL_Hap_citron_Scaffold_3_38212956:38218443;Parent=LL_Hap_citron_Scaffold_3_38212956:38218443;Name=WnAG00000009211.1
Scaffold_3	genBlastG	exon	38212956	38213158	.	-	.	ID=LL_Hap_citron_Scaffold_3_38212956:38218443-E8;Parent=LL_Hap_citron_Scaffold_3_38212956:38218443
Scaffold_3	genBlastG	exon	38213739	38214016	.	-	.	ID=LL_Hap_citron_Scaffold_3_38212956:38218443-E7;Parent=LL_Hap_citron_Scaffold_3_38212956:38218443
Scaffold_3	genBlastG	exon	38214050	38214163	.	-	.	ID=LL_Hap_citron_Scaffold_3_38212956:38218443-E6;Parent=LL_Hap_citron_Scaffold_3_38212956:38218443
Scaffold_3	genBlastG	exon	38214179	38215203	.	-	.	ID=LL_Hap_citron_Scaffold_3_38212956:38218443-E5;Parent=LL_Hap_citron_Scaffold_3_38212956:38218443
Scaffold_3	genBlastG	exon	38215222	38216718	.	-	.	ID=LL_Hap_citron_Scaffold_3_38212956:38218443-E4;Parent=LL_Hap_citron_Scaffold_3_38212956:38218443
Scaffold_3	genBlastG	exon	38217791	38217875	.	-	.	ID=LL_Hap_citron_Scaffold_3_38212956:38218443-E3;Parent=LL_Hap_citron_Scaffold_3_38212956:38218443
Scaffold_3	genBlastG	exon	38217913	38218311	.	-	.	ID=LL_Hap_citron_Scaffold_3_38212956:38218443-E2;Parent=LL_Hap_citron_Scaffold_3_38212956:38218443
Scaffold_3	genBlastG	exon	38218373	38218443	.	-	.	ID=LL_Hap_citron_Scaffold_3_38212956:38218443-E1;Parent=LL_Hap_citron_Scaffold_3_38212956:38218443
Scaffold_3	genBlastG	gene	38226455	38230419	500.5	+	.	ID=LL_Hap_citron_Scaffold_3_38226455:38230419;Name=GWHPBQDX016835
Scaffold_3	genBlastG	transcript	38226455	38230419	500.5	+	.	ID=LL_Hap_citron_Scaffold_3_38226455:38230419;Parent=LL_Hap_citron_Scaffold_3_38226455:38230419;Name=GWHPBQDX016835
Scaffold_3	genBlastG	exon	38226455	38226566	.	+	.	ID=LL_Hap_citron_Scaffold_3_38226455:38230419-E1;Parent=LL_Hap_citron_Scaffold_3_38226455:38230419
Scaffold_3	genBlastG	exon	38226634	38226682	.	+	.	ID=LL_Hap_citron_Scaffold_3_38226455:38230419-E2;Parent=LL_Hap_citron_Scaffold_3_38226455:38230419
Scaffold_3	genBlastG	exon	38227464	38230419	.	+	.	ID=LL_Hap_citron_Scaffold_3_38226455:38230419-E3;Parent=LL_Hap_citron_Scaffold_3_38226455:38230419
Scaffold_3	genBlastG	gene	38231156	38235118	641	-	.	ID=LL_Hap_citron_Scaffold_3_38231156:38235118;Name=WnBG00000012233.1
Scaffold_3	genBlastG	transcript	38231156	38235118	641	-	.	ID=LL_Hap_citron_Scaffold_3_38231156:38235118;Parent=LL_Hap_citron_Scaffold_3_38231156:38235118;Name=WnBG00000012233.1
Scaffold_3	genBlastG	exon	38231156	38235118	.	-	.	ID=LL_Hap_citron_Scaffold_3_38231156:38235118-E1;Parent=LL_Hap_citron_Scaffold_3_38231156:38235118
Scaffold_3	genBlastG	gene	38236865	38240384	540	-	.	ID=LL_Hap_citron_Scaffold_3_38236865:38240384;Name=CL5G054999012.t1_alt
Scaffold_3	genBlastG	transcript	38236865	38240384	540	-	.	ID=LL_Hap_citron_Scaffold_3_38236865:38240384;Parent=LL_Hap_citron_Scaffold_3_38236865:38240384;Name=CL5G054999012.t1_alt
Scaffold_3	genBlastG	exon	38236865	38237127	.	-	.	ID=LL_Hap_citron_Scaffold_3_38236865:38240384-E3;Parent=LL_Hap_citron_Scaffold_3_38236865:38240384
Scaffold_3	genBlastG	exon	38237263	38237329	.	-	.	ID=LL_Hap_citron_Scaffold_3_38236865:38240384-E2;Parent=LL_Hap_citron_Scaffold_3_38236865:38240384
Scaffold_3	genBlastG	exon	38237409	38240384	.	-	.	ID=LL_Hap_citron_Scaffold_3_38236865:38240384-E1;Parent=LL_Hap_citron_Scaffold_3_38236865:38240384
Scaffold_3	genBlastG	gene	39234244	39239260	315.445	-	.	ID=LL_Hap_citron_Scaffold_3_39234244:39239260;Name=Ptrif.0003s4806.1.v1.3.1
Scaffold_3	genBlastG	transcript	39234244	39239260	315.445	-	.	ID=LL_Hap_citron_Scaffold_3_39234244:39239260;Parent=LL_Hap_citron_Scaffold_3_39234244:39239260;Name=Ptrif.0003s4806.1.v1.3.1
Scaffold_3	genBlastG	exon	39234244	39236628	.	-	.	ID=LL_Hap_citron_Scaffold_3_39234244:39239260-E3;Parent=LL_Hap_citron_Scaffold_3_39234244:39239260
Scaffold_3	genBlastG	exon	39237579	39238692	.	-	.	ID=LL_Hap_citron_Scaffold_3_39234244:39239260-E2;Parent=LL_Hap_citron_Scaffold_3_39234244:39239260
Scaffold_3	genBlastG	exon	39238782	39239260	.	-	.	ID=LL_Hap_citron_Scaffold_3_39234244:39239260-E1;Parent=LL_Hap_citron_Scaffold_3_39234244:39239260
Scaffold_3	genBlastG	gene	39638896	39644105	370.347	-	.	ID=LL_Hap_citron_Scaffold_3_39638896:39644105;Name=KAH9781837.1
Scaffold_3	genBlastG	transcript	39638896	39644105	370.347	-	.	ID=LL_Hap_citron_Scaffold_3_39638896:39644105;Parent=LL_Hap_citron_Scaffold_3_39638896:39644105;Name=KAH9781837.1
Scaffold_3	genBlastG	exon	39638896	39639408	.	-	.	ID=LL_Hap_citron_Scaffold_3_39638896:39644105-E7;Parent=LL_Hap_citron_Scaffold_3_39638896:39644105
Scaffold_3	genBlastG	exon	39639485	39639576	.	-	.	ID=LL_Hap_citron_Scaffold_3_39638896:39644105-E6;Parent=LL_Hap_citron_Scaffold_3_39638896:39644105
Scaffold_3	genBlastG	exon	39639646	39640255	.	-	.	ID=LL_Hap_citron_Scaffold_3_39638896:39644105-E5;Parent=LL_Hap_citron_Scaffold_3_39638896:39644105
Scaffold_3	genBlastG	exon	39640355	39640494	.	-	.	ID=LL_Hap_citron_Scaffold_3_39638896:39644105-E4;Parent=LL_Hap_citron_Scaffold_3_39638896:39644105
Scaffold_3	genBlastG	exon	39640516	39640654	.	-	.	ID=LL_Hap_citron_Scaffold_3_39638896:39644105-E3;Parent=LL_Hap_citron_Scaffold_3_39638896:39644105
Scaffold_3	genBlastG	exon	39641184	39642273	.	-	.	ID=LL_Hap_citron_Scaffold_3_39638896:39644105-E2;Parent=LL_Hap_citron_Scaffold_3_39638896:39644105
Scaffold_3	genBlastG	exon	39643633	39644105	.	-	.	ID=LL_Hap_citron_Scaffold_3_39638896:39644105-E1;Parent=LL_Hap_citron_Scaffold_3_39638896:39644105
Scaffold_3	genBlastG	gene	39702764	39706393	562	-	.	ID=LL_Hap_citron_Scaffold_3_39702764:39706393;Name=KAH9783607.1
Scaffold_3	genBlastG	transcript	39702764	39706393	562	-	.	ID=LL_Hap_citron_Scaffold_3_39702764:39706393;Parent=LL_Hap_citron_Scaffold_3_39702764:39706393;Name=KAH9783607.1
Scaffold_3	genBlastG	exon	39702764	39706393	.	-	.	ID=LL_Hap_citron_Scaffold_3_39702764:39706393-E1;Parent=LL_Hap_citron_Scaffold_3_39702764:39706393
Scaffold_3	genBlastG	gene	40300676	40305269	530.95	-	.	ID=LL_Hap_citron_Scaffold_3_40300676:40305269;Name=CL5G019481011.t1_pri
Scaffold_3	genBlastG	transcript	40300676	40305269	530.95	-	.	ID=LL_Hap_citron_Scaffold_3_40300676:40305269;Parent=LL_Hap_citron_Scaffold_3_40300676:40305269;Name=CL5G019481011.t1_pri
Scaffold_3	genBlastG	exon	40300676	40300811	.	-	.	ID=LL_Hap_citron_Scaffold_3_40300676:40305269-E6;Parent=LL_Hap_citron_Scaffold_3_40300676:40305269
Scaffold_3	genBlastG	exon	40301064	40301731	.	-	.	ID=LL_Hap_citron_Scaffold_3_40300676:40305269-E5;Parent=LL_Hap_citron_Scaffold_3_40300676:40305269
Scaffold_3	genBlastG	exon	40301814	40302980	.	-	.	ID=LL_Hap_citron_Scaffold_3_40300676:40305269-E4;Parent=LL_Hap_citron_Scaffold_3_40300676:40305269
Scaffold_3	genBlastG	exon	40303070	40303381	.	-	.	ID=LL_Hap_citron_Scaffold_3_40300676:40305269-E3;Parent=LL_Hap_citron_Scaffold_3_40300676:40305269
Scaffold_3	genBlastG	exon	40303538	40304630	.	-	.	ID=LL_Hap_citron_Scaffold_3_40300676:40305269-E2;Parent=LL_Hap_citron_Scaffold_3_40300676:40305269
Scaffold_3	genBlastG	exon	40304770	40305269	.	-	.	ID=LL_Hap_citron_Scaffold_3_40300676:40305269-E1;Parent=LL_Hap_citron_Scaffold_3_40300676:40305269
Scaffold_3	genBlastG	gene	40307674	40311430	405.938	-	.	ID=LL_Hap_citron_Scaffold_3_40307674:40311430;Name=Ptrif.0003s4816.1.v1.3.1
Scaffold_3	genBlastG	transcript	40307674	40311430	405.938	-	.	ID=LL_Hap_citron_Scaffold_3_40307674:40311430;Parent=LL_Hap_citron_Scaffold_3_40307674:40311430;Name=Ptrif.0003s4816.1.v1.3.1
Scaffold_3	genBlastG	exon	40307674	40308765	.	-	.	ID=LL_Hap_citron_Scaffold_3_40307674:40311430-E4;Parent=LL_Hap_citron_Scaffold_3_40307674:40311430
Scaffold_3	genBlastG	exon	40308875	40309186	.	-	.	ID=LL_Hap_citron_Scaffold_3_40307674:40311430-E3;Parent=LL_Hap_citron_Scaffold_3_40307674:40311430
Scaffold_3	genBlastG	exon	40309719	40310820	.	-	.	ID=LL_Hap_citron_Scaffold_3_40307674:40311430-E2;Parent=LL_Hap_citron_Scaffold_3_40307674:40311430
Scaffold_3	genBlastG	exon	40310946	40311430	.	-	.	ID=LL_Hap_citron_Scaffold_3_40307674:40311430-E1;Parent=LL_Hap_citron_Scaffold_3_40307674:40311430
Scaffold_3	genBlastG	gene	40313364	40317918	422.126	-	.	ID=LL_Hap_citron_Scaffold_3_40313364:40317918;Name=LL_PB44901826-RA
Scaffold_3	genBlastG	transcript	40313364	40317918	422.126	-	.	ID=LL_Hap_citron_Scaffold_3_40313364:40317918;Parent=LL_Hap_citron_Scaffold_3_40313364:40317918;Name=LL_PB44901826-RA
Scaffold_3	genBlastG	exon	40313364	40314452	.	-	.	ID=LL_Hap_citron_Scaffold_3_40313364:40317918-E6;Parent=LL_Hap_citron_Scaffold_3_40313364:40317918
Scaffold_3	genBlastG	exon	40314564	40314875	.	-	.	ID=LL_Hap_citron_Scaffold_3_40313364:40317918-E5;Parent=LL_Hap_citron_Scaffold_3_40313364:40317918
Scaffold_3	genBlastG	exon	40315408	40316488	.	-	.	ID=LL_Hap_citron_Scaffold_3_40313364:40317918-E4;Parent=LL_Hap_citron_Scaffold_3_40313364:40317918
Scaffold_3	genBlastG	exon	40316660	40317238	.	-	.	ID=LL_Hap_citron_Scaffold_3_40313364:40317918-E3;Parent=LL_Hap_citron_Scaffold_3_40313364:40317918
Scaffold_3	genBlastG	exon	40317362	40317492	.	-	.	ID=LL_Hap_citron_Scaffold_3_40313364:40317918-E2;Parent=LL_Hap_citron_Scaffold_3_40313364:40317918
Scaffold_3	genBlastG	exon	40317532	40317918	.	-	.	ID=LL_Hap_citron_Scaffold_3_40313364:40317918-E1;Parent=LL_Hap_citron_Scaffold_3_40313364:40317918
Scaffold_3	genBlastG	gene	42109584	42120396	366.34	+	.	ID=LL_Hap_citron_Scaffold_3_42109584:42120396;Name=PB53317955-RA
Scaffold_3	genBlastG	transcript	42109584	42120396	366.34	+	.	ID=LL_Hap_citron_Scaffold_3_42109584:42120396;Parent=LL_Hap_citron_Scaffold_3_42109584:42120396;Name=PB53317955-RA
Scaffold_3	genBlastG	exon	42109584	42110254	.	+	.	ID=LL_Hap_citron_Scaffold_3_42109584:42120396-E1;Parent=LL_Hap_citron_Scaffold_3_42109584:42120396
Scaffold_3	genBlastG	exon	42110268	42110908	.	+	.	ID=LL_Hap_citron_Scaffold_3_42109584:42120396-E2;Parent=LL_Hap_citron_Scaffold_3_42109584:42120396
Scaffold_3	genBlastG	exon	42112727	42112941	.	+	.	ID=LL_Hap_citron_Scaffold_3_42109584:42120396-E3;Parent=LL_Hap_citron_Scaffold_3_42109584:42120396
Scaffold_3	genBlastG	exon	42117944	42118808	.	+	.	ID=LL_Hap_citron_Scaffold_3_42109584:42120396-E4;Parent=LL_Hap_citron_Scaffold_3_42109584:42120396
Scaffold_3	genBlastG	exon	42118974	42119305	.	+	.	ID=LL_Hap_citron_Scaffold_3_42109584:42120396-E5;Parent=LL_Hap_citron_Scaffold_3_42109584:42120396
Scaffold_3	genBlastG	exon	42119452	42120396	.	+	.	ID=LL_Hap_citron_Scaffold_3_42109584:42120396-E6;Parent=LL_Hap_citron_Scaffold_3_42109584:42120396
Scaffold_3	genBlastG	gene	42130304	42144266	988.802	+	.	ID=LL_Hap_citron_Scaffold_3_42130304:42144266;Name=LL_PB44901579-RA
Scaffold_3	genBlastG	transcript	42130304	42144266	988.802	+	.	ID=LL_Hap_citron_Scaffold_3_42130304:42144266;Parent=LL_Hap_citron_Scaffold_3_42130304:42144266;Name=LL_PB44901579-RA
Scaffold_3	genBlastG	exon	42130304	42133096	.	+	.	ID=LL_Hap_citron_Scaffold_3_42130304:42144266-E1;Parent=LL_Hap_citron_Scaffold_3_42130304:42144266
Scaffold_3	genBlastG	exon	42133179	42133673	.	+	.	ID=LL_Hap_citron_Scaffold_3_42130304:42144266-E2;Parent=LL_Hap_citron_Scaffold_3_42130304:42144266
Scaffold_3	genBlastG	exon	42133818	42134641	.	+	.	ID=LL_Hap_citron_Scaffold_3_42130304:42144266-E3;Parent=LL_Hap_citron_Scaffold_3_42130304:42144266
Scaffold_3	genBlastG	exon	42138426	42138657	.	+	.	ID=LL_Hap_citron_Scaffold_3_42130304:42144266-E4;Parent=LL_Hap_citron_Scaffold_3_42130304:42144266
Scaffold_3	genBlastG	exon	42139494	42140562	.	+	.	ID=LL_Hap_citron_Scaffold_3_42130304:42144266-E5;Parent=LL_Hap_citron_Scaffold_3_42130304:42144266
Scaffold_3	genBlastG	exon	42141796	42141861	.	+	.	ID=LL_Hap_citron_Scaffold_3_42130304:42144266-E6;Parent=LL_Hap_citron_Scaffold_3_42130304:42144266
Scaffold_3	genBlastG	exon	42141958	42142084	.	+	.	ID=LL_Hap_citron_Scaffold_3_42130304:42144266-E7;Parent=LL_Hap_citron_Scaffold_3_42130304:42144266
Scaffold_3	genBlastG	exon	42142644	42143781	.	+	.	ID=LL_Hap_citron_Scaffold_3_42130304:42144266-E8;Parent=LL_Hap_citron_Scaffold_3_42130304:42144266
Scaffold_3	genBlastG	exon	42143898	42144266	.	+	.	ID=LL_Hap_citron_Scaffold_3_42130304:42144266-E9;Parent=LL_Hap_citron_Scaffold_3_42130304:42144266
Scaffold_3	genBlastG	gene	44306246	44310592	709.26	+	.	ID=LL_Hap_citron_Scaffold_3_44306246:44310592;Name=Ptrif.0003s3300.1.v1.3.1
Scaffold_3	genBlastG	transcript	44306246	44310592	709.26	+	.	ID=LL_Hap_citron_Scaffold_3_44306246:44310592;Parent=LL_Hap_citron_Scaffold_3_44306246:44310592;Name=Ptrif.0003s3300.1.v1.3.1
Scaffold_3	genBlastG	exon	44306246	44310592	.	+	.	ID=LL_Hap_citron_Scaffold_3_44306246:44310592-E1;Parent=LL_Hap_citron_Scaffold_3_44306246:44310592
Scaffold_4	genBlastG	gene	19361846	19365548	96.1107	+	.	ID=LL_Hap_citron_Scaffold_4_19361846:19365548;Name=KAH9789910.1
Scaffold_4	genBlastG	transcript	19361846	19365548	96.1107	+	.	ID=LL_Hap_citron_Scaffold_4_19361846:19365548;Parent=LL_Hap_citron_Scaffold_4_19361846:19365548;Name=KAH9789910.1
Scaffold_4	genBlastG	exon	19361846	19361934	.	+	.	ID=LL_Hap_citron_Scaffold_4_19361846:19365548-E1;Parent=LL_Hap_citron_Scaffold_4_19361846:19365548
Scaffold_4	genBlastG	exon	19362788	19363643	.	+	.	ID=LL_Hap_citron_Scaffold_4_19361846:19365548-E2;Parent=LL_Hap_citron_Scaffold_4_19361846:19365548
Scaffold_4	genBlastG	exon	19363662	19365548	.	+	.	ID=LL_Hap_citron_Scaffold_4_19361846:19365548-E3;Parent=LL_Hap_citron_Scaffold_4_19361846:19365548
Scaffold_4	genBlastG	gene	24529324	24535512	365.738	+	.	ID=LL_Hap_citron_Scaffold_4_24529324:24535512;Name=GWHPBQDX023792
Scaffold_4	genBlastG	transcript	24529324	24535512	365.738	+	.	ID=LL_Hap_citron_Scaffold_4_24529324:24535512;Parent=LL_Hap_citron_Scaffold_4_24529324:24535512;Name=GWHPBQDX023792
Scaffold_4	genBlastG	exon	24529324	24529879	.	+	.	ID=LL_Hap_citron_Scaffold_4_24529324:24535512-E1;Parent=LL_Hap_citron_Scaffold_4_24529324:24535512
Scaffold_4	genBlastG	exon	24531161	24533427	.	+	.	ID=LL_Hap_citron_Scaffold_4_24529324:24535512-E2;Parent=LL_Hap_citron_Scaffold_4_24529324:24535512
Scaffold_4	genBlastG	exon	24535276	24535512	.	+	.	ID=LL_Hap_citron_Scaffold_4_24529324:24535512-E3;Parent=LL_Hap_citron_Scaffold_4_24529324:24535512
Scaffold_4	genBlastG	gene	25728720	25739509	674.114	-	.	ID=LL_Hap_citron_Scaffold_4_25728720:25739509;Name=PB53315165-RA
Scaffold_4	genBlastG	transcript	25728720	25739509	674.114	-	.	ID=LL_Hap_citron_Scaffold_4_25728720:25739509;Parent=LL_Hap_citron_Scaffold_4_25728720:25739509;Name=PB53315165-RA
Scaffold_4	genBlastG	exon	25728720	25728845	.	-	.	ID=LL_Hap_citron_Scaffold_4_25728720:25739509-E10;Parent=LL_Hap_citron_Scaffold_4_25728720:25739509
Scaffold_4	genBlastG	exon	25729229	25732729	.	-	.	ID=LL_Hap_citron_Scaffold_4_25728720:25739509-E9;Parent=LL_Hap_citron_Scaffold_4_25728720:25739509
Scaffold_4	genBlastG	exon	25732751	25732834	.	-	.	ID=LL_Hap_citron_Scaffold_4_25728720:25739509-E8;Parent=LL_Hap_citron_Scaffold_4_25728720:25739509
Scaffold_4	genBlastG	exon	25736122	25736482	.	-	.	ID=LL_Hap_citron_Scaffold_4_25728720:25739509-E7;Parent=LL_Hap_citron_Scaffold_4_25728720:25739509
Scaffold_4	genBlastG	exon	25736601	25736663	.	-	.	ID=LL_Hap_citron_Scaffold_4_25728720:25739509-E6;Parent=LL_Hap_citron_Scaffold_4_25728720:25739509
Scaffold_4	genBlastG	exon	25737829	25737848	.	-	.	ID=LL_Hap_citron_Scaffold_4_25728720:25739509-E5;Parent=LL_Hap_citron_Scaffold_4_25728720:25739509
Scaffold_4	genBlastG	exon	25737946	25737981	.	-	.	ID=LL_Hap_citron_Scaffold_4_25728720:25739509-E4;Parent=LL_Hap_citron_Scaffold_4_25728720:25739509
Scaffold_4	genBlastG	exon	25738934	25738987	.	-	.	ID=LL_Hap_citron_Scaffold_4_25728720:25739509-E3;Parent=LL_Hap_citron_Scaffold_4_25728720:25739509
Scaffold_4	genBlastG	exon	25739226	25739314	.	-	.	ID=LL_Hap_citron_Scaffold_4_25728720:25739509-E2;Parent=LL_Hap_citron_Scaffold_4_25728720:25739509
Scaffold_4	genBlastG	exon	25739455	25739509	.	-	.	ID=LL_Hap_citron_Scaffold_4_25728720:25739509-E1;Parent=LL_Hap_citron_Scaffold_4_25728720:25739509
Scaffold_4	genBlastG	gene	26821966	26825692	149.682	-	.	ID=LL_Hap_citron_Scaffold_4_26821966:26825692;Name=PB53312568-RA
Scaffold_4	genBlastG	transcript	26821966	26825692	149.682	-	.	ID=LL_Hap_citron_Scaffold_4_26821966:26825692;Parent=LL_Hap_citron_Scaffold_4_26821966:26825692;Name=PB53312568-RA
Scaffold_4	genBlastG	exon	26821966	26822117	.	-	.	ID=LL_Hap_citron_Scaffold_4_26821966:26825692-E3;Parent=LL_Hap_citron_Scaffold_4_26821966:26825692
Scaffold_4	genBlastG	exon	26822898	26825528	.	-	.	ID=LL_Hap_citron_Scaffold_4_26821966:26825692-E2;Parent=LL_Hap_citron_Scaffold_4_26821966:26825692
Scaffold_4	genBlastG	exon	26825596	26825692	.	-	.	ID=LL_Hap_citron_Scaffold_4_26821966:26825692-E1;Parent=LL_Hap_citron_Scaffold_4_26821966:26825692
Scaffold_4	genBlastG	gene	32832091	32838089	657.517	+	.	ID=LL_Hap_citron_Scaffold_4_32832091:32838089;Name=Ptrif.0004s2276.2.v1.3.1
Scaffold_4	genBlastG	transcript	32832091	32838089	657.517	+	.	ID=LL_Hap_citron_Scaffold_4_32832091:32838089;Parent=LL_Hap_citron_Scaffold_4_32832091:32838089;Name=Ptrif.0004s2276.2.v1.3.1
Scaffold_4	genBlastG	exon	32832091	32832557	.	+	.	ID=LL_Hap_citron_Scaffold_4_32832091:32838089-E1;Parent=LL_Hap_citron_Scaffold_4_32832091:32838089
Scaffold_4	genBlastG	exon	32833051	32834161	.	+	.	ID=LL_Hap_citron_Scaffold_4_32832091:32838089-E2;Parent=LL_Hap_citron_Scaffold_4_32832091:32838089
Scaffold_4	genBlastG	exon	32834644	32835051	.	+	.	ID=LL_Hap_citron_Scaffold_4_32832091:32838089-E3;Parent=LL_Hap_citron_Scaffold_4_32832091:32838089
Scaffold_4	genBlastG	exon	32835279	32836868	.	+	.	ID=LL_Hap_citron_Scaffold_4_32832091:32838089-E4;Parent=LL_Hap_citron_Scaffold_4_32832091:32838089
Scaffold_4	genBlastG	exon	32837568	32838089	.	+	.	ID=LL_Hap_citron_Scaffold_4_32832091:32838089-E5;Parent=LL_Hap_citron_Scaffold_4_32832091:32838089
Scaffold_5	genBlastG	gene	279933	285108	727.5	+	.	ID=LL_Hap_citron_Scaffold_5_279933:285108;Name=KAH9750128.1
Scaffold_5	genBlastG	transcript	279933	285108	727.5	+	.	ID=LL_Hap_citron_Scaffold_5_279933:285108;Parent=LL_Hap_citron_Scaffold_5_279933:285108;Name=KAH9750128.1
Scaffold_5	genBlastG	exon	279933	284373	.	+	.	ID=LL_Hap_citron_Scaffold_5_279933:285108-E1;Parent=LL_Hap_citron_Scaffold_5_279933:285108
Scaffold_5	genBlastG	exon	285089	285108	.	+	.	ID=LL_Hap_citron_Scaffold_5_279933:285108-E2;Parent=LL_Hap_citron_Scaffold_5_279933:285108
Scaffold_5	genBlastG	gene	427110	431786	437.125	+	.	ID=LL_Hap_citron_Scaffold_5_427110:431786;Name=Ptrif.0005s0072.2.v1.3.1
Scaffold_5	genBlastG	transcript	427110	431786	437.125	+	.	ID=LL_Hap_citron_Scaffold_5_427110:431786;Parent=LL_Hap_citron_Scaffold_5_427110:431786;Name=Ptrif.0005s0072.2.v1.3.1
Scaffold_5	genBlastG	exon	427110	431532	.	+	.	ID=LL_Hap_citron_Scaffold_5_427110:431786-E1;Parent=LL_Hap_citron_Scaffold_5_427110:431786
Scaffold_5	genBlastG	exon	431653	431786	.	+	.	ID=LL_Hap_citron_Scaffold_5_427110:431786-E2;Parent=LL_Hap_citron_Scaffold_5_427110:431786
Scaffold_5	genBlastG	gene	435926	440471	596.037	+	.	ID=LL_Hap_citron_Scaffold_5_435926:440471;Name=orange1.1t03648.1
Scaffold_5	genBlastG	transcript	435926	440471	596.037	+	.	ID=LL_Hap_citron_Scaffold_5_435926:440471;Parent=LL_Hap_citron_Scaffold_5_435926:440471;Name=orange1.1t03648.1
Scaffold_5	genBlastG	exon	435926	440357	.	+	.	ID=LL_Hap_citron_Scaffold_5_435926:440471-E1;Parent=LL_Hap_citron_Scaffold_5_435926:440471
Scaffold_5	genBlastG	exon	440446	440471	.	+	.	ID=LL_Hap_citron_Scaffold_5_435926:440471-E2;Parent=LL_Hap_citron_Scaffold_5_435926:440471
Scaffold_5	genBlastG	gene	456337	460969	452.36	+	.	ID=LL_Hap_citron_Scaffold_5_456337:460969;Name=CL2G007666011.t1_pri
Scaffold_5	genBlastG	transcript	456337	460969	452.36	+	.	ID=LL_Hap_citron_Scaffold_5_456337:460969;Parent=LL_Hap_citron_Scaffold_5_456337:460969;Name=CL2G007666011.t1_pri
Scaffold_5	genBlastG	exon	456337	456869	.	+	.	ID=LL_Hap_citron_Scaffold_5_456337:460969-E1;Parent=LL_Hap_citron_Scaffold_5_456337:460969
Scaffold_5	genBlastG	exon	456966	460743	.	+	.	ID=LL_Hap_citron_Scaffold_5_456337:460969-E2;Parent=LL_Hap_citron_Scaffold_5_456337:460969
Scaffold_5	genBlastG	exon	460844	460969	.	+	.	ID=LL_Hap_citron_Scaffold_5_456337:460969-E3;Parent=LL_Hap_citron_Scaffold_5_456337:460969
Scaffold_5	genBlastG	gene	777239	782176	305.649	-	.	ID=LL_Hap_citron_Scaffold_5_777239:782176;Name=orange1.1t03874.1
Scaffold_5	genBlastG	transcript	777239	782176	305.649	-	.	ID=LL_Hap_citron_Scaffold_5_777239:782176;Parent=LL_Hap_citron_Scaffold_5_777239:782176;Name=orange1.1t03874.1
Scaffold_5	genBlastG	exon	777239	779290	.	-	.	ID=LL_Hap_citron_Scaffold_5_777239:782176-E4;Parent=LL_Hap_citron_Scaffold_5_777239:782176
Scaffold_5	genBlastG	exon	779309	779490	.	-	.	ID=LL_Hap_citron_Scaffold_5_777239:782176-E3;Parent=LL_Hap_citron_Scaffold_5_777239:782176
Scaffold_5	genBlastG	exon	779568	781706	.	-	.	ID=LL_Hap_citron_Scaffold_5_777239:782176-E2;Parent=LL_Hap_citron_Scaffold_5_777239:782176
Scaffold_5	genBlastG	exon	782164	782176	.	-	.	ID=LL_Hap_citron_Scaffold_5_777239:782176-E1;Parent=LL_Hap_citron_Scaffold_5_777239:782176
Scaffold_5	genBlastG	gene	841763	846283	312.379	-	.	ID=LL_Hap_citron_Scaffold_5_841763:846283;Name=Ptrif.0005s3085.1.v1.3.1
Scaffold_5	genBlastG	transcript	841763	846283	312.379	-	.	ID=LL_Hap_citron_Scaffold_5_841763:846283;Parent=LL_Hap_citron_Scaffold_5_841763:846283;Name=Ptrif.0005s3085.1.v1.3.1
Scaffold_5	genBlastG	exon	841763	846283	.	-	.	ID=LL_Hap_citron_Scaffold_5_841763:846283-E1;Parent=LL_Hap_citron_Scaffold_5_841763:846283
Scaffold_5	genBlastG	gene	866221	870720	313.082	-	.	ID=LL_Hap_citron_Scaffold_5_866221:870720;Name=Ptrif.0005s0040.1.v1.3.1
Scaffold_5	genBlastG	transcript	866221	870720	313.082	-	.	ID=LL_Hap_citron_Scaffold_5_866221:870720;Parent=LL_Hap_citron_Scaffold_5_866221:870720;Name=Ptrif.0005s0040.1.v1.3.1
Scaffold_5	genBlastG	exon	866221	866265	.	-	.	ID=LL_Hap_citron_Scaffold_5_866221:870720-E2;Parent=LL_Hap_citron_Scaffold_5_866221:870720
Scaffold_5	genBlastG	exon	866287	870720	.	-	.	ID=LL_Hap_citron_Scaffold_5_866221:870720-E1;Parent=LL_Hap_citron_Scaffold_5_866221:870720
Scaffold_5	genBlastG	gene	943460	947871	280.941	-	.	ID=LL_Hap_citron_Scaffold_5_943460:947871;Name=Ptrif.0005s0090.2.v1.3.1
Scaffold_5	genBlastG	transcript	943460	947871	280.941	-	.	ID=LL_Hap_citron_Scaffold_5_943460:947871;Parent=LL_Hap_citron_Scaffold_5_943460:947871;Name=Ptrif.0005s0090.2.v1.3.1
Scaffold_5	genBlastG	exon	943460	946525	.	-	.	ID=LL_Hap_citron_Scaffold_5_943460:947871-E3;Parent=LL_Hap_citron_Scaffold_5_943460:947871
Scaffold_5	genBlastG	exon	946592	947436	.	-	.	ID=LL_Hap_citron_Scaffold_5_943460:947871-E2;Parent=LL_Hap_citron_Scaffold_5_943460:947871
Scaffold_5	genBlastG	exon	947469	947871	.	-	.	ID=LL_Hap_citron_Scaffold_5_943460:947871-E1;Parent=LL_Hap_citron_Scaffold_5_943460:947871
Scaffold_5	genBlastG	gene	1007912	1012646	576.58	-	.	ID=LL_Hap_citron_Scaffold_5_1007912:1012646;Name=orange1.1t03648.1
Scaffold_5	genBlastG	transcript	1007912	1012646	576.58	-	.	ID=LL_Hap_citron_Scaffold_5_1007912:1012646;Parent=LL_Hap_citron_Scaffold_5_1007912:1012646;Name=orange1.1t03648.1
Scaffold_5	genBlastG	exon	1007912	1007959	.	-	.	ID=LL_Hap_citron_Scaffold_5_1007912:1012646-E2;Parent=LL_Hap_citron_Scaffold_5_1007912:1012646
Scaffold_5	genBlastG	exon	1008237	1012646	.	-	.	ID=LL_Hap_citron_Scaffold_5_1007912:1012646-E1;Parent=LL_Hap_citron_Scaffold_5_1007912:1012646
Scaffold_5	genBlastG	gene	1062408	1066841	218.41	-	.	ID=LL_Hap_citron_Scaffold_5_1062408:1066841;Name=Ptrif.0005s3117.1.v1.3.1
Scaffold_5	genBlastG	transcript	1062408	1066841	218.41	-	.	ID=LL_Hap_citron_Scaffold_5_1062408:1066841;Parent=LL_Hap_citron_Scaffold_5_1062408:1066841;Name=Ptrif.0005s3117.1.v1.3.1
Scaffold_5	genBlastG	exon	1062408	1066841	.	-	.	ID=LL_Hap_citron_Scaffold_5_1062408:1066841-E1;Parent=LL_Hap_citron_Scaffold_5_1062408:1066841
Scaffold_5	genBlastG	gene	1112557	1117004	420.193	-	.	ID=LL_Hap_citron_Scaffold_5_1112557:1117004;Name=Ptrif.0005s3192.1.v1.3.1
Scaffold_5	genBlastG	transcript	1112557	1117004	420.193	-	.	ID=LL_Hap_citron_Scaffold_5_1112557:1117004;Parent=LL_Hap_citron_Scaffold_5_1112557:1117004;Name=Ptrif.0005s3192.1.v1.3.1
Scaffold_5	genBlastG	exon	1112557	1115333	.	-	.	ID=LL_Hap_citron_Scaffold_5_1112557:1117004-E2;Parent=LL_Hap_citron_Scaffold_5_1112557:1117004
Scaffold_5	genBlastG	exon	1115348	1117004	.	-	.	ID=LL_Hap_citron_Scaffold_5_1112557:1117004-E1;Parent=LL_Hap_citron_Scaffold_5_1112557:1117004
Scaffold_5	genBlastG	gene	1159739	1164223	232.909	-	.	ID=LL_Hap_citron_Scaffold_5_1159739:1164223;Name=Ptrif.0005s0181.1.v1.3.1
Scaffold_5	genBlastG	transcript	1159739	1164223	232.909	-	.	ID=LL_Hap_citron_Scaffold_5_1159739:1164223;Parent=LL_Hap_citron_Scaffold_5_1159739:1164223;Name=Ptrif.0005s0181.1.v1.3.1
Scaffold_5	genBlastG	exon	1159739	1164223	.	-	.	ID=LL_Hap_citron_Scaffold_5_1159739:1164223-E1;Parent=LL_Hap_citron_Scaffold_5_1159739:1164223
Scaffold_5	genBlastG	gene	1173522	1177953	219.774	-	.	ID=LL_Hap_citron_Scaffold_5_1173522:1177953;Name=Ptrif.0005s0037.1.v1.3.1
Scaffold_5	genBlastG	transcript	1173522	1177953	219.774	-	.	ID=LL_Hap_citron_Scaffold_5_1173522:1177953;Parent=LL_Hap_citron_Scaffold_5_1173522:1177953;Name=Ptrif.0005s0037.1.v1.3.1
Scaffold_5	genBlastG	exon	1173522	1174118	.	-	.	ID=LL_Hap_citron_Scaffold_5_1173522:1177953-E3;Parent=LL_Hap_citron_Scaffold_5_1173522:1177953
Scaffold_5	genBlastG	exon	1174141	1174148	.	-	.	ID=LL_Hap_citron_Scaffold_5_1173522:1177953-E2;Parent=LL_Hap_citron_Scaffold_5_1173522:1177953
Scaffold_5	genBlastG	exon	1174206	1177953	.	-	.	ID=LL_Hap_citron_Scaffold_5_1173522:1177953-E1;Parent=LL_Hap_citron_Scaffold_5_1173522:1177953
Scaffold_5	genBlastG	gene	1235173	1239621	254.655	-	.	ID=LL_Hap_citron_Scaffold_5_1235173:1239621;Name=Ptrif.0005s0075.1.v1.3.1
Scaffold_5	genBlastG	transcript	1235173	1239621	254.655	-	.	ID=LL_Hap_citron_Scaffold_5_1235173:1239621;Parent=LL_Hap_citron_Scaffold_5_1235173:1239621;Name=Ptrif.0005s0075.1.v1.3.1
Scaffold_5	genBlastG	exon	1235173	1239621	.	-	.	ID=LL_Hap_citron_Scaffold_5_1235173:1239621-E1;Parent=LL_Hap_citron_Scaffold_5_1235173:1239621
Scaffold_5	genBlastG	gene	1294900	1303989	292.936	-	.	ID=LL_Hap_citron_Scaffold_5_1294900:1303989;Name=CL4G049602012.t1_alt
Scaffold_5	genBlastG	transcript	1294900	1303989	292.936	-	.	ID=LL_Hap_citron_Scaffold_5_1294900:1303989;Parent=LL_Hap_citron_Scaffold_5_1294900:1303989;Name=CL4G049602012.t1_alt
Scaffold_5	genBlastG	exon	1294900	1294925	.	-	.	ID=LL_Hap_citron_Scaffold_5_1294900:1303989-E3;Parent=LL_Hap_citron_Scaffold_5_1294900:1303989
Scaffold_5	genBlastG	exon	1295775	1297454	.	-	.	ID=LL_Hap_citron_Scaffold_5_1294900:1303989-E2;Parent=LL_Hap_citron_Scaffold_5_1294900:1303989
Scaffold_5	genBlastG	exon	1301142	1303989	.	-	.	ID=LL_Hap_citron_Scaffold_5_1294900:1303989-E1;Parent=LL_Hap_citron_Scaffold_5_1294900:1303989
Scaffold_5	genBlastG	gene	1333348	1337784	253.155	-	.	ID=LL_Hap_citron_Scaffold_5_1333348:1337784;Name=Ptrif.0005s0075.1.v1.3.1
Scaffold_5	genBlastG	transcript	1333348	1337784	253.155	-	.	ID=LL_Hap_citron_Scaffold_5_1333348:1337784;Parent=LL_Hap_citron_Scaffold_5_1333348:1337784;Name=Ptrif.0005s0075.1.v1.3.1
Scaffold_5	genBlastG	exon	1333348	1337784	.	-	.	ID=LL_Hap_citron_Scaffold_5_1333348:1337784-E1;Parent=LL_Hap_citron_Scaffold_5_1333348:1337784
Scaffold_5	genBlastG	gene	1393768	1400208	211.592	-	.	ID=LL_Hap_citron_Scaffold_5_1393768:1400208;Name=orange1.1t03879.1
Scaffold_5	genBlastG	transcript	1393768	1400208	211.592	-	.	ID=LL_Hap_citron_Scaffold_5_1393768:1400208;Parent=LL_Hap_citron_Scaffold_5_1393768:1400208;Name=orange1.1t03879.1
Scaffold_5	genBlastG	exon	1393768	1397120	.	-	.	ID=LL_Hap_citron_Scaffold_5_1393768:1400208-E2;Parent=LL_Hap_citron_Scaffold_5_1393768:1400208
Scaffold_5	genBlastG	exon	1399050	1400208	.	-	.	ID=LL_Hap_citron_Scaffold_5_1393768:1400208-E1;Parent=LL_Hap_citron_Scaffold_5_1393768:1400208
Scaffold_5	genBlastG	gene	1420138	1424649	313.196	-	.	ID=LL_Hap_citron_Scaffold_5_1420138:1424649;Name=Ptrif.0005s0040.1.v1.3.1
Scaffold_5	genBlastG	transcript	1420138	1424649	313.196	-	.	ID=LL_Hap_citron_Scaffold_5_1420138:1424649;Parent=LL_Hap_citron_Scaffold_5_1420138:1424649;Name=Ptrif.0005s0040.1.v1.3.1
Scaffold_5	genBlastG	exon	1420138	1420194	.	-	.	ID=LL_Hap_citron_Scaffold_5_1420138:1424649-E2;Parent=LL_Hap_citron_Scaffold_5_1420138:1424649
Scaffold_5	genBlastG	exon	1420216	1424649	.	-	.	ID=LL_Hap_citron_Scaffold_5_1420138:1424649-E1;Parent=LL_Hap_citron_Scaffold_5_1420138:1424649
Scaffold_5	genBlastG	gene	1467573	1472057	231.909	-	.	ID=LL_Hap_citron_Scaffold_5_1467573:1472057;Name=Ptrif.0005s0181.1.v1.3.1
Scaffold_5	genBlastG	transcript	1467573	1472057	231.909	-	.	ID=LL_Hap_citron_Scaffold_5_1467573:1472057;Parent=LL_Hap_citron_Scaffold_5_1467573:1472057;Name=Ptrif.0005s0181.1.v1.3.1
Scaffold_5	genBlastG	exon	1467573	1472057	.	-	.	ID=LL_Hap_citron_Scaffold_5_1467573:1472057-E1;Parent=LL_Hap_citron_Scaffold_5_1467573:1472057
Scaffold_5	genBlastG	gene	1480102	1484532	240.055	-	.	ID=LL_Hap_citron_Scaffold_5_1480102:1484532;Name=Ptrif.0005s0037.1.v1.3.1
Scaffold_5	genBlastG	transcript	1480102	1484532	240.055	-	.	ID=LL_Hap_citron_Scaffold_5_1480102:1484532;Parent=LL_Hap_citron_Scaffold_5_1480102:1484532;Name=Ptrif.0005s0037.1.v1.3.1
Scaffold_5	genBlastG	exon	1480102	1480727	.	-	.	ID=LL_Hap_citron_Scaffold_5_1480102:1484532-E2;Parent=LL_Hap_citron_Scaffold_5_1480102:1484532
Scaffold_5	genBlastG	exon	1480785	1484532	.	-	.	ID=LL_Hap_citron_Scaffold_5_1480102:1484532-E1;Parent=LL_Hap_citron_Scaffold_5_1480102:1484532
Scaffold_5	genBlastG	gene	1540367	1544815	255.655	-	.	ID=LL_Hap_citron_Scaffold_5_1540367:1544815;Name=Ptrif.0005s0075.1.v1.3.1
Scaffold_5	genBlastG	transcript	1540367	1544815	255.655	-	.	ID=LL_Hap_citron_Scaffold_5_1540367:1544815;Parent=LL_Hap_citron_Scaffold_5_1540367:1544815;Name=Ptrif.0005s0075.1.v1.3.1
Scaffold_5	genBlastG	exon	1540367	1544815	.	-	.	ID=LL_Hap_citron_Scaffold_5_1540367:1544815-E1;Parent=LL_Hap_citron_Scaffold_5_1540367:1544815
Scaffold_5	genBlastG	gene	1628858	1633282	425.127	-	.	ID=LL_Hap_citron_Scaffold_5_1628858:1633282;Name=Ptrif.0005s0075.1.v1.3.1
Scaffold_5	genBlastG	transcript	1628858	1633282	425.127	-	.	ID=LL_Hap_citron_Scaffold_5_1628858:1633282;Parent=LL_Hap_citron_Scaffold_5_1628858:1633282;Name=Ptrif.0005s0075.1.v1.3.1
Scaffold_5	genBlastG	exon	1628858	1633282	.	-	.	ID=LL_Hap_citron_Scaffold_5_1628858:1633282-E1;Parent=LL_Hap_citron_Scaffold_5_1628858:1633282
Scaffold_5	genBlastG	gene	2773413	2777984	411.739	-	.	ID=LL_Hap_citron_Scaffold_5_2773413:2777984;Name=Ptrif.0005s3192.1.v1.3.1
Scaffold_5	genBlastG	transcript	2773413	2777984	411.739	-	.	ID=LL_Hap_citron_Scaffold_5_2773413:2777984;Parent=LL_Hap_citron_Scaffold_5_2773413:2777984;Name=Ptrif.0005s3192.1.v1.3.1
Scaffold_5	genBlastG	exon	2773413	2777984	.	-	.	ID=LL_Hap_citron_Scaffold_5_2773413:2777984-E1;Parent=LL_Hap_citron_Scaffold_5_2773413:2777984
Scaffold_5	genBlastG	gene	2788898	2793295	300.383	-	.	ID=LL_Hap_citron_Scaffold_5_2788898:2793295;Name=Ptrif.0005s3016.1.v1.3.1
Scaffold_5	genBlastG	transcript	2788898	2793295	300.383	-	.	ID=LL_Hap_citron_Scaffold_5_2788898:2793295;Parent=LL_Hap_citron_Scaffold_5_2788898:2793295;Name=Ptrif.0005s3016.1.v1.3.1
Scaffold_5	genBlastG	exon	2788898	2793295	.	-	.	ID=LL_Hap_citron_Scaffold_5_2788898:2793295-E1;Parent=LL_Hap_citron_Scaffold_5_2788898:2793295
Scaffold_5	genBlastG	gene	2849105	2853502	379.213	-	.	ID=LL_Hap_citron_Scaffold_5_2849105:2853502;Name=Ptrif.0005s3109.1.v1.3.1
Scaffold_5	genBlastG	transcript	2849105	2853502	379.213	-	.	ID=LL_Hap_citron_Scaffold_5_2849105:2853502;Parent=LL_Hap_citron_Scaffold_5_2849105:2853502;Name=Ptrif.0005s3109.1.v1.3.1
Scaffold_5	genBlastG	exon	2849105	2853502	.	-	.	ID=LL_Hap_citron_Scaffold_5_2849105:2853502-E1;Parent=LL_Hap_citron_Scaffold_5_2849105:2853502
Scaffold_5	genBlastG	gene	3245389	3247736	316.836	+	.	ID=LL_Hap_citron_Scaffold_5_3245389:3247736;Name=WnAG00000018636.1
Scaffold_5	genBlastG	transcript	3245389	3247736	316.836	+	.	ID=LL_Hap_citron_Scaffold_5_3245389:3247736;Parent=LL_Hap_citron_Scaffold_5_3245389:3247736;Name=WnAG00000018636.1
Scaffold_5	genBlastG	exon	3245389	3245892	.	+	.	ID=LL_Hap_citron_Scaffold_5_3245389:3247736-E1;Parent=LL_Hap_citron_Scaffold_5_3245389:3247736
Scaffold_5	genBlastG	exon	3245919	3246259	.	+	.	ID=LL_Hap_citron_Scaffold_5_3245389:3247736-E2;Parent=LL_Hap_citron_Scaffold_5_3245389:3247736
Scaffold_5	genBlastG	exon	3246445	3247115	.	+	.	ID=LL_Hap_citron_Scaffold_5_3245389:3247736-E3;Parent=LL_Hap_citron_Scaffold_5_3245389:3247736
Scaffold_5	genBlastG	exon	3247144	3247406	.	+	.	ID=LL_Hap_citron_Scaffold_5_3245389:3247736-E4;Parent=LL_Hap_citron_Scaffold_5_3245389:3247736
Scaffold_5	genBlastG	exon	3247430	3247565	.	+	.	ID=LL_Hap_citron_Scaffold_5_3245389:3247736-E5;Parent=LL_Hap_citron_Scaffold_5_3245389:3247736
Scaffold_5	genBlastG	exon	3247603	3247736	.	+	.	ID=LL_Hap_citron_Scaffold_5_3245389:3247736-E6;Parent=LL_Hap_citron_Scaffold_5_3245389:3247736
Scaffold_5	genBlastG	gene	3251937	3254877	192.235	+	.	ID=LL_Hap_citron_Scaffold_5_3251937:3254877;Name=KAH9685237.1
Scaffold_5	genBlastG	transcript	3251937	3254877	192.235	+	.	ID=LL_Hap_citron_Scaffold_5_3251937:3254877;Parent=LL_Hap_citron_Scaffold_5_3251937:3254877;Name=KAH9685237.1
Scaffold_5	genBlastG	exon	3251937	3254446	.	+	.	ID=LL_Hap_citron_Scaffold_5_3251937:3254877-E1;Parent=LL_Hap_citron_Scaffold_5_3251937:3254877
Scaffold_5	genBlastG	exon	3254700	3254794	.	+	.	ID=LL_Hap_citron_Scaffold_5_3251937:3254877-E2;Parent=LL_Hap_citron_Scaffold_5_3251937:3254877
Scaffold_5	genBlastG	exon	3254825	3254877	.	+	.	ID=LL_Hap_citron_Scaffold_5_3251937:3254877-E3;Parent=LL_Hap_citron_Scaffold_5_3251937:3254877
Scaffold_5	genBlastG	gene	3446599	3450972	420.85	-	.	ID=LL_Hap_citron_Scaffold_5_3446599:3450972;Name=Ptrif.0005s3192.1.v1.3.1
Scaffold_5	genBlastG	transcript	3446599	3450972	420.85	-	.	ID=LL_Hap_citron_Scaffold_5_3446599:3450972;Parent=LL_Hap_citron_Scaffold_5_3446599:3450972;Name=Ptrif.0005s3192.1.v1.3.1
Scaffold_5	genBlastG	exon	3446599	3450972	.	-	.	ID=LL_Hap_citron_Scaffold_5_3446599:3450972-E1;Parent=LL_Hap_citron_Scaffold_5_3446599:3450972
Scaffold_5	genBlastG	gene	3502729	3507102	420.85	-	.	ID=LL_Hap_citron_Scaffold_5_3502729:3507102;Name=Ptrif.0005s3192.1.v1.3.1
Scaffold_5	genBlastG	transcript	3502729	3507102	420.85	-	.	ID=LL_Hap_citron_Scaffold_5_3502729:3507102;Parent=LL_Hap_citron_Scaffold_5_3502729:3507102;Name=Ptrif.0005s3192.1.v1.3.1
Scaffold_5	genBlastG	exon	3502729	3507102	.	-	.	ID=LL_Hap_citron_Scaffold_5_3502729:3507102-E1;Parent=LL_Hap_citron_Scaffold_5_3502729:3507102
Scaffold_5	genBlastG	gene	4060605	4067992	257.033	+	.	ID=LL_Hap_citron_Scaffold_5_4060605:4067992;Name=KAH9686988.1
Scaffold_5	genBlastG	transcript	4060605	4067992	257.033	+	.	ID=LL_Hap_citron_Scaffold_5_4060605:4067992;Parent=LL_Hap_citron_Scaffold_5_4060605:4067992;Name=KAH9686988.1
Scaffold_5	genBlastG	exon	4060605	4060695	.	+	.	ID=LL_Hap_citron_Scaffold_5_4060605:4067992-E1;Parent=LL_Hap_citron_Scaffold_5_4060605:4067992
Scaffold_5	genBlastG	exon	4061269	4061551	.	+	.	ID=LL_Hap_citron_Scaffold_5_4060605:4067992-E2;Parent=LL_Hap_citron_Scaffold_5_4060605:4067992
Scaffold_5	genBlastG	exon	4061636	4062934	.	+	.	ID=LL_Hap_citron_Scaffold_5_4060605:4067992-E3;Parent=LL_Hap_citron_Scaffold_5_4060605:4067992
Scaffold_5	genBlastG	exon	4062960	4063445	.	+	.	ID=LL_Hap_citron_Scaffold_5_4060605:4067992-E4;Parent=LL_Hap_citron_Scaffold_5_4060605:4067992
Scaffold_5	genBlastG	exon	4065179	4065215	.	+	.	ID=LL_Hap_citron_Scaffold_5_4060605:4067992-E5;Parent=LL_Hap_citron_Scaffold_5_4060605:4067992
Scaffold_5	genBlastG	exon	4065954	4066313	.	+	.	ID=LL_Hap_citron_Scaffold_5_4060605:4067992-E6;Parent=LL_Hap_citron_Scaffold_5_4060605:4067992
Scaffold_5	genBlastG	exon	4066483	4066947	.	+	.	ID=LL_Hap_citron_Scaffold_5_4060605:4067992-E7;Parent=LL_Hap_citron_Scaffold_5_4060605:4067992
Scaffold_5	genBlastG	exon	4067396	4067992	.	+	.	ID=LL_Hap_citron_Scaffold_5_4060605:4067992-E8;Parent=LL_Hap_citron_Scaffold_5_4060605:4067992
Scaffold_5	genBlastG	gene	4716648	4720659	343.772	+	.	ID=LL_Hap_citron_Scaffold_5_4716648:4720659;Name=PB53338898-RA
Scaffold_5	genBlastG	transcript	4716648	4720659	343.772	+	.	ID=LL_Hap_citron_Scaffold_5_4716648:4720659;Parent=LL_Hap_citron_Scaffold_5_4716648:4720659;Name=PB53338898-RA
Scaffold_5	genBlastG	exon	4716648	4716719	.	+	.	ID=LL_Hap_citron_Scaffold_5_4716648:4720659-E1;Parent=LL_Hap_citron_Scaffold_5_4716648:4720659
Scaffold_5	genBlastG	exon	4717421	4718409	.	+	.	ID=LL_Hap_citron_Scaffold_5_4716648:4720659-E2;Parent=LL_Hap_citron_Scaffold_5_4716648:4720659
Scaffold_5	genBlastG	exon	4718424	4720214	.	+	.	ID=LL_Hap_citron_Scaffold_5_4716648:4720659-E3;Parent=LL_Hap_citron_Scaffold_5_4716648:4720659
Scaffold_5	genBlastG	exon	4720608	4720659	.	+	.	ID=LL_Hap_citron_Scaffold_5_4716648:4720659-E4;Parent=LL_Hap_citron_Scaffold_5_4716648:4720659
Scaffold_5	genBlastG	gene	4726042	4729983	254.443	+	.	ID=LL_Hap_citron_Scaffold_5_4726042:4729983;Name=LL_PB44906952-RA
Scaffold_5	genBlastG	transcript	4726042	4729983	254.443	+	.	ID=LL_Hap_citron_Scaffold_5_4726042:4729983;Parent=LL_Hap_citron_Scaffold_5_4726042:4729983;Name=LL_PB44906952-RA
Scaffold_5	genBlastG	exon	4726042	4728860	.	+	.	ID=LL_Hap_citron_Scaffold_5_4726042:4729983-E1;Parent=LL_Hap_citron_Scaffold_5_4726042:4729983
Scaffold_5	genBlastG	exon	4729812	4729983	.	+	.	ID=LL_Hap_citron_Scaffold_5_4726042:4729983-E2;Parent=LL_Hap_citron_Scaffold_5_4726042:4729983
Scaffold_5	genBlastG	gene	4740225	4744844	467.615	+	.	ID=LL_Hap_citron_Scaffold_5_4740225:4744844;Name=KAH9750801.1
Scaffold_5	genBlastG	transcript	4740225	4744844	467.615	+	.	ID=LL_Hap_citron_Scaffold_5_4740225:4744844;Parent=LL_Hap_citron_Scaffold_5_4740225:4744844;Name=KAH9750801.1
Scaffold_5	genBlastG	exon	4740225	4740296	.	+	.	ID=LL_Hap_citron_Scaffold_5_4740225:4744844-E1;Parent=LL_Hap_citron_Scaffold_5_4740225:4744844
Scaffold_5	genBlastG	exon	4741107	4743945	.	+	.	ID=LL_Hap_citron_Scaffold_5_4740225:4744844-E2;Parent=LL_Hap_citron_Scaffold_5_4740225:4744844
Scaffold_5	genBlastG	exon	4744681	4744844	.	+	.	ID=LL_Hap_citron_Scaffold_5_4740225:4744844-E3;Parent=LL_Hap_citron_Scaffold_5_4740225:4744844
Scaffold_5	genBlastG	gene	4765363	4769776	329.003	+	.	ID=LL_Hap_citron_Scaffold_5_4765363:4769776;Name=KAH9750801.1
Scaffold_5	genBlastG	transcript	4765363	4769776	329.003	+	.	ID=LL_Hap_citron_Scaffold_5_4765363:4769776;Parent=LL_Hap_citron_Scaffold_5_4765363:4769776;Name=KAH9750801.1
Scaffold_5	genBlastG	exon	4765363	4765434	.	+	.	ID=LL_Hap_citron_Scaffold_5_4765363:4769776-E1;Parent=LL_Hap_citron_Scaffold_5_4765363:4769776
Scaffold_5	genBlastG	exon	4766204	4769046	.	+	.	ID=LL_Hap_citron_Scaffold_5_4765363:4769776-E2;Parent=LL_Hap_citron_Scaffold_5_4765363:4769776
Scaffold_5	genBlastG	exon	4769590	4769776	.	+	.	ID=LL_Hap_citron_Scaffold_5_4765363:4769776-E3;Parent=LL_Hap_citron_Scaffold_5_4765363:4769776
Scaffold_5	genBlastG	gene	4776417	4779331	203.861	+	.	ID=LL_Hap_citron_Scaffold_5_4776417:4779331;Name=PB53338882-RA
Scaffold_5	genBlastG	transcript	4776417	4779331	203.861	+	.	ID=LL_Hap_citron_Scaffold_5_4776417:4779331;Parent=LL_Hap_citron_Scaffold_5_4776417:4779331;Name=PB53338882-RA
Scaffold_5	genBlastG	exon	4776417	4776734	.	+	.	ID=LL_Hap_citron_Scaffold_5_4776417:4779331-E1;Parent=LL_Hap_citron_Scaffold_5_4776417:4779331
Scaffold_5	genBlastG	exon	4776755	4777565	.	+	.	ID=LL_Hap_citron_Scaffold_5_4776417:4779331-E2;Parent=LL_Hap_citron_Scaffold_5_4776417:4779331
Scaffold_5	genBlastG	exon	4777647	4779331	.	+	.	ID=LL_Hap_citron_Scaffold_5_4776417:4779331-E3;Parent=LL_Hap_citron_Scaffold_5_4776417:4779331
Scaffold_5	genBlastG	gene	4800216	4803887	446.356	+	.	ID=LL_Hap_citron_Scaffold_5_4800216:4803887;Name=PB53338889-RA
Scaffold_5	genBlastG	transcript	4800216	4803887	446.356	+	.	ID=LL_Hap_citron_Scaffold_5_4800216:4803887;Parent=LL_Hap_citron_Scaffold_5_4800216:4803887;Name=PB53338889-RA
Scaffold_5	genBlastG	exon	4800216	4800287	.	+	.	ID=LL_Hap_citron_Scaffold_5_4800216:4803887-E1;Parent=LL_Hap_citron_Scaffold_5_4800216:4803887
Scaffold_5	genBlastG	exon	4801038	4803887	.	+	.	ID=LL_Hap_citron_Scaffold_5_4800216:4803887-E2;Parent=LL_Hap_citron_Scaffold_5_4800216:4803887
Scaffold_5	genBlastG	gene	4815179	4819798	467.615	+	.	ID=LL_Hap_citron_Scaffold_5_4815179:4819798;Name=KAH9750801.1
Scaffold_5	genBlastG	transcript	4815179	4819798	467.615	+	.	ID=LL_Hap_citron_Scaffold_5_4815179:4819798;Parent=LL_Hap_citron_Scaffold_5_4815179:4819798;Name=KAH9750801.1
Scaffold_5	genBlastG	exon	4815179	4815250	.	+	.	ID=LL_Hap_citron_Scaffold_5_4815179:4819798-E1;Parent=LL_Hap_citron_Scaffold_5_4815179:4819798
Scaffold_5	genBlastG	exon	4816061	4818899	.	+	.	ID=LL_Hap_citron_Scaffold_5_4815179:4819798-E2;Parent=LL_Hap_citron_Scaffold_5_4815179:4819798
Scaffold_5	genBlastG	exon	4819635	4819798	.	+	.	ID=LL_Hap_citron_Scaffold_5_4815179:4819798-E3;Parent=LL_Hap_citron_Scaffold_5_4815179:4819798
Scaffold_5	genBlastG	gene	4837775	4842190	466.615	+	.	ID=LL_Hap_citron_Scaffold_5_4837775:4842190;Name=KAH9750801.1
Scaffold_5	genBlastG	transcript	4837775	4842190	466.615	+	.	ID=LL_Hap_citron_Scaffold_5_4837775:4842190;Parent=LL_Hap_citron_Scaffold_5_4837775:4842190;Name=KAH9750801.1
Scaffold_5	genBlastG	exon	4837775	4837846	.	+	.	ID=LL_Hap_citron_Scaffold_5_4837775:4842190-E1;Parent=LL_Hap_citron_Scaffold_5_4837775:4842190
Scaffold_5	genBlastG	exon	4838616	4840837	.	+	.	ID=LL_Hap_citron_Scaffold_5_4837775:4842190-E2;Parent=LL_Hap_citron_Scaffold_5_4837775:4842190
Scaffold_5	genBlastG	exon	4840867	4841453	.	+	.	ID=LL_Hap_citron_Scaffold_5_4837775:4842190-E3;Parent=LL_Hap_citron_Scaffold_5_4837775:4842190
Scaffold_5	genBlastG	exon	4842000	4842190	.	+	.	ID=LL_Hap_citron_Scaffold_5_4837775:4842190-E4;Parent=LL_Hap_citron_Scaffold_5_4837775:4842190
Scaffold_5	genBlastG	gene	4848816	4851730	203.361	+	.	ID=LL_Hap_citron_Scaffold_5_4848816:4851730;Name=PB53338882-RA
Scaffold_5	genBlastG	transcript	4848816	4851730	203.361	+	.	ID=LL_Hap_citron_Scaffold_5_4848816:4851730;Parent=LL_Hap_citron_Scaffold_5_4848816:4851730;Name=PB53338882-RA
Scaffold_5	genBlastG	exon	4848816	4849133	.	+	.	ID=LL_Hap_citron_Scaffold_5_4848816:4851730-E1;Parent=LL_Hap_citron_Scaffold_5_4848816:4851730
Scaffold_5	genBlastG	exon	4849154	4851730	.	+	.	ID=LL_Hap_citron_Scaffold_5_4848816:4851730-E2;Parent=LL_Hap_citron_Scaffold_5_4848816:4851730
Scaffold_5	genBlastG	gene	4875804	4879500	405.607	+	.	ID=LL_Hap_citron_Scaffold_5_4875804:4879500;Name=CL3G009338011.t1_pri
Scaffold_5	genBlastG	transcript	4875804	4879500	405.607	+	.	ID=LL_Hap_citron_Scaffold_5_4875804:4879500;Parent=LL_Hap_citron_Scaffold_5_4875804:4879500;Name=CL3G009338011.t1_pri
Scaffold_5	genBlastG	exon	4875804	4875938	.	+	.	ID=LL_Hap_citron_Scaffold_5_4875804:4879500-E1;Parent=LL_Hap_citron_Scaffold_5_4875804:4879500
Scaffold_5	genBlastG	exon	4876640	4878326	.	+	.	ID=LL_Hap_citron_Scaffold_5_4875804:4879500-E2;Parent=LL_Hap_citron_Scaffold_5_4875804:4879500
Scaffold_5	genBlastG	exon	4878344	4879500	.	+	.	ID=LL_Hap_citron_Scaffold_5_4875804:4879500-E3;Parent=LL_Hap_citron_Scaffold_5_4875804:4879500
Scaffold_5	genBlastG	gene	5132573	5136073	242.156	-	.	ID=LL_Hap_citron_Scaffold_5_5132573:5136073;Name=KAH9685028.1
Scaffold_5	genBlastG	transcript	5132573	5136073	242.156	-	.	ID=LL_Hap_citron_Scaffold_5_5132573:5136073;Parent=LL_Hap_citron_Scaffold_5_5132573:5136073;Name=KAH9685028.1
Scaffold_5	genBlastG	exon	5132573	5132711	.	-	.	ID=LL_Hap_citron_Scaffold_5_5132573:5136073-E3;Parent=LL_Hap_citron_Scaffold_5_5132573:5136073
Scaffold_5	genBlastG	exon	5132790	5132851	.	-	.	ID=LL_Hap_citron_Scaffold_5_5132573:5136073-E2;Parent=LL_Hap_citron_Scaffold_5_5132573:5136073
Scaffold_5	genBlastG	exon	5133167	5136073	.	-	.	ID=LL_Hap_citron_Scaffold_5_5132573:5136073-E1;Parent=LL_Hap_citron_Scaffold_5_5132573:5136073
Scaffold_5	genBlastG	gene	5150738	5153096	168.9	-	.	ID=LL_Hap_citron_Scaffold_5_5150738:5153096;Name=Ptrif.0005s3032.1.v1.3.1
Scaffold_5	genBlastG	transcript	5150738	5153096	168.9	-	.	ID=LL_Hap_citron_Scaffold_5_5150738:5153096;Parent=LL_Hap_citron_Scaffold_5_5150738:5153096;Name=Ptrif.0005s3032.1.v1.3.1
Scaffold_5	genBlastG	exon	5150738	5150797	.	-	.	ID=LL_Hap_citron_Scaffold_5_5150738:5153096-E5;Parent=LL_Hap_citron_Scaffold_5_5150738:5153096
Scaffold_5	genBlastG	exon	5150831	5151082	.	-	.	ID=LL_Hap_citron_Scaffold_5_5150738:5153096-E4;Parent=LL_Hap_citron_Scaffold_5_5150738:5153096
Scaffold_5	genBlastG	exon	5151110	5151961	.	-	.	ID=LL_Hap_citron_Scaffold_5_5150738:5153096-E3;Parent=LL_Hap_citron_Scaffold_5_5150738:5153096
Scaffold_5	genBlastG	exon	5151992	5152671	.	-	.	ID=LL_Hap_citron_Scaffold_5_5150738:5153096-E2;Parent=LL_Hap_citron_Scaffold_5_5150738:5153096
Scaffold_5	genBlastG	exon	5153048	5153096	.	-	.	ID=LL_Hap_citron_Scaffold_5_5150738:5153096-E1;Parent=LL_Hap_citron_Scaffold_5_5150738:5153096
Scaffold_5	genBlastG	gene	5194895	5198624	132.908	-	.	ID=LL_Hap_citron_Scaffold_5_5194895:5198624;Name=orange1.1t01926.1
Scaffold_5	genBlastG	transcript	5194895	5198624	132.908	-	.	ID=LL_Hap_citron_Scaffold_5_5194895:5198624;Parent=LL_Hap_citron_Scaffold_5_5194895:5198624;Name=orange1.1t01926.1
Scaffold_5	genBlastG	exon	5194895	5195283	.	-	.	ID=LL_Hap_citron_Scaffold_5_5194895:5198624-E5;Parent=LL_Hap_citron_Scaffold_5_5194895:5198624
Scaffold_5	genBlastG	exon	5195356	5195365	.	-	.	ID=LL_Hap_citron_Scaffold_5_5194895:5198624-E4;Parent=LL_Hap_citron_Scaffold_5_5194895:5198624
Scaffold_5	genBlastG	exon	5195381	5196664	.	-	.	ID=LL_Hap_citron_Scaffold_5_5194895:5198624-E3;Parent=LL_Hap_citron_Scaffold_5_5194895:5198624
Scaffold_5	genBlastG	exon	5196709	5197230	.	-	.	ID=LL_Hap_citron_Scaffold_5_5194895:5198624-E2;Parent=LL_Hap_citron_Scaffold_5_5194895:5198624
Scaffold_5	genBlastG	exon	5198148	5198624	.	-	.	ID=LL_Hap_citron_Scaffold_5_5194895:5198624-E1;Parent=LL_Hap_citron_Scaffold_5_5194895:5198624
Scaffold_5	genBlastG	gene	5224967	5228597	433.341	-	.	ID=LL_Hap_citron_Scaffold_5_5224967:5228597;Name=PB53338978-RA
Scaffold_5	genBlastG	transcript	5224967	5228597	433.341	-	.	ID=LL_Hap_citron_Scaffold_5_5224967:5228597;Parent=LL_Hap_citron_Scaffold_5_5224967:5228597;Name=PB53338978-RA
Scaffold_5	genBlastG	exon	5224967	5225067	.	-	.	ID=LL_Hap_citron_Scaffold_5_5224967:5228597-E4;Parent=LL_Hap_citron_Scaffold_5_5224967:5228597
Scaffold_5	genBlastG	exon	5225143	5225244	.	-	.	ID=LL_Hap_citron_Scaffold_5_5224967:5228597-E3;Parent=LL_Hap_citron_Scaffold_5_5224967:5228597
Scaffold_5	genBlastG	exon	5225263	5225337	.	-	.	ID=LL_Hap_citron_Scaffold_5_5224967:5228597-E2;Parent=LL_Hap_citron_Scaffold_5_5224967:5228597
Scaffold_5	genBlastG	exon	5225786	5228597	.	-	.	ID=LL_Hap_citron_Scaffold_5_5224967:5228597-E1;Parent=LL_Hap_citron_Scaffold_5_5224967:5228597
Scaffold_5	genBlastG	gene	5350394	5353270	365.541	-	.	ID=LL_Hap_citron_Scaffold_5_5350394:5353270;Name=PB53338994-RA
Scaffold_5	genBlastG	transcript	5350394	5353270	365.541	-	.	ID=LL_Hap_citron_Scaffold_5_5350394:5353270;Parent=LL_Hap_citron_Scaffold_5_5350394:5353270;Name=PB53338994-RA
Scaffold_5	genBlastG	exon	5350394	5353270	.	-	.	ID=LL_Hap_citron_Scaffold_5_5350394:5353270-E1;Parent=LL_Hap_citron_Scaffold_5_5350394:5353270
Scaffold_5	genBlastG	gene	5533357	5535287	224.242	+	.	ID=LL_Hap_citron_Scaffold_5_5533357:5535287;Name=orange1.1t01942.1
Scaffold_5	genBlastG	transcript	5533357	5535287	224.242	+	.	ID=LL_Hap_citron_Scaffold_5_5533357:5535287;Parent=LL_Hap_citron_Scaffold_5_5533357:5535287;Name=orange1.1t01942.1
Scaffold_5	genBlastG	exon	5533357	5533428	.	+	.	ID=LL_Hap_citron_Scaffold_5_5533357:5535287-E1;Parent=LL_Hap_citron_Scaffold_5_5533357:5535287
Scaffold_5	genBlastG	exon	5533628	5534249	.	+	.	ID=LL_Hap_citron_Scaffold_5_5533357:5535287-E2;Parent=LL_Hap_citron_Scaffold_5_5533357:5535287
Scaffold_5	genBlastG	exon	5534430	5534690	.	+	.	ID=LL_Hap_citron_Scaffold_5_5533357:5535287-E3;Parent=LL_Hap_citron_Scaffold_5_5533357:5535287
Scaffold_5	genBlastG	exon	5534719	5535287	.	+	.	ID=LL_Hap_citron_Scaffold_5_5533357:5535287-E4;Parent=LL_Hap_citron_Scaffold_5_5533357:5535287
Scaffold_5	genBlastG	gene	5728439	5732376	481.861	+	.	ID=LL_Hap_citron_Scaffold_5_5728439:5732376;Name=LL_PB44907114-RA
Scaffold_5	genBlastG	transcript	5728439	5732376	481.861	+	.	ID=LL_Hap_citron_Scaffold_5_5728439:5732376;Parent=LL_Hap_citron_Scaffold_5_5728439:5732376;Name=LL_PB44907114-RA
Scaffold_5	genBlastG	exon	5728439	5731249	.	+	.	ID=LL_Hap_citron_Scaffold_5_5728439:5732376-E1;Parent=LL_Hap_citron_Scaffold_5_5728439:5732376
Scaffold_5	genBlastG	exon	5731390	5731808	.	+	.	ID=LL_Hap_citron_Scaffold_5_5728439:5732376-E2;Parent=LL_Hap_citron_Scaffold_5_5728439:5732376
Scaffold_5	genBlastG	exon	5732142	5732231	.	+	.	ID=LL_Hap_citron_Scaffold_5_5728439:5732376-E3;Parent=LL_Hap_citron_Scaffold_5_5728439:5732376
Scaffold_5	genBlastG	exon	5732310	5732376	.	+	.	ID=LL_Hap_citron_Scaffold_5_5728439:5732376-E4;Parent=LL_Hap_citron_Scaffold_5_5728439:5732376
Scaffold_5	genBlastG	gene	5739224	5743353	501.934	+	.	ID=LL_Hap_citron_Scaffold_5_5739224:5743353;Name=Ptrif.0005s0357.1.v1.3.1
Scaffold_5	genBlastG	transcript	5739224	5743353	501.934	+	.	ID=LL_Hap_citron_Scaffold_5_5739224:5743353;Parent=LL_Hap_citron_Scaffold_5_5739224:5743353;Name=Ptrif.0005s0357.1.v1.3.1
Scaffold_5	genBlastG	exon	5739224	5741146	.	+	.	ID=LL_Hap_citron_Scaffold_5_5739224:5743353-E1;Parent=LL_Hap_citron_Scaffold_5_5739224:5743353
Scaffold_5	genBlastG	exon	5741222	5742616	.	+	.	ID=LL_Hap_citron_Scaffold_5_5739224:5743353-E2;Parent=LL_Hap_citron_Scaffold_5_5739224:5743353
Scaffold_5	genBlastG	exon	5743033	5743353	.	+	.	ID=LL_Hap_citron_Scaffold_5_5739224:5743353-E3;Parent=LL_Hap_citron_Scaffold_5_5739224:5743353
Scaffold_5	genBlastG	gene	6360949	6364519	548	+	.	ID=LL_Hap_citron_Scaffold_5_6360949:6364519;Name=Ptrif.0005s0379.2.v1.3.1
Scaffold_5	genBlastG	transcript	6360949	6364519	548	+	.	ID=LL_Hap_citron_Scaffold_5_6360949:6364519;Parent=LL_Hap_citron_Scaffold_5_6360949:6364519;Name=Ptrif.0005s0379.2.v1.3.1
Scaffold_5	genBlastG	exon	6360949	6364305	.	+	.	ID=LL_Hap_citron_Scaffold_5_6360949:6364519-E1;Parent=LL_Hap_citron_Scaffold_5_6360949:6364519
Scaffold_5	genBlastG	exon	6364421	6364519	.	+	.	ID=LL_Hap_citron_Scaffold_5_6360949:6364519-E2;Parent=LL_Hap_citron_Scaffold_5_6360949:6364519
Scaffold_5	genBlastG	gene	6378209	6380607	87.7404	-	.	ID=LL_Hap_citron_Scaffold_5_6378209:6380607;Name=LL_PB44907179-RA
Scaffold_5	genBlastG	transcript	6378209	6380607	87.7404	-	.	ID=LL_Hap_citron_Scaffold_5_6378209:6380607;Parent=LL_Hap_citron_Scaffold_5_6378209:6380607;Name=LL_PB44907179-RA
Scaffold_5	genBlastG	exon	6378209	6378272	.	-	.	ID=LL_Hap_citron_Scaffold_5_6378209:6380607-E4;Parent=LL_Hap_citron_Scaffold_5_6378209:6380607
Scaffold_5	genBlastG	exon	6378333	6379102	.	-	.	ID=LL_Hap_citron_Scaffold_5_6378209:6380607-E3;Parent=LL_Hap_citron_Scaffold_5_6378209:6380607
Scaffold_5	genBlastG	exon	6379115	6380018	.	-	.	ID=LL_Hap_citron_Scaffold_5_6378209:6380607-E2;Parent=LL_Hap_citron_Scaffold_5_6378209:6380607
Scaffold_5	genBlastG	exon	6380048	6380607	.	-	.	ID=LL_Hap_citron_Scaffold_5_6378209:6380607-E1;Parent=LL_Hap_citron_Scaffold_5_6378209:6380607
Scaffold_5	genBlastG	gene	6423310	6425805	411.5	-	.	ID=LL_Hap_citron_Scaffold_5_6423310:6425805;Name=LL_PB44907179-RA
Scaffold_5	genBlastG	transcript	6423310	6425805	411.5	-	.	ID=LL_Hap_citron_Scaffold_5_6423310:6425805;Parent=LL_Hap_citron_Scaffold_5_6423310:6425805;Name=LL_PB44907179-RA
Scaffold_5	genBlastG	exon	6423310	6425805	.	-	.	ID=LL_Hap_citron_Scaffold_5_6423310:6425805-E1;Parent=LL_Hap_citron_Scaffold_5_6423310:6425805
Scaffold_5	genBlastG	gene	6576433	6579387	164.897	+	.	ID=LL_Hap_citron_Scaffold_5_6576433:6579387;Name=KAH9751224.1
Scaffold_5	genBlastG	transcript	6576433	6579387	164.897	+	.	ID=LL_Hap_citron_Scaffold_5_6576433:6579387;Parent=LL_Hap_citron_Scaffold_5_6576433:6579387;Name=KAH9751224.1
Scaffold_5	genBlastG	exon	6576433	6578869	.	+	.	ID=LL_Hap_citron_Scaffold_5_6576433:6579387-E1;Parent=LL_Hap_citron_Scaffold_5_6576433:6579387
Scaffold_5	genBlastG	exon	6579026	6579344	.	+	.	ID=LL_Hap_citron_Scaffold_5_6576433:6579387-E2;Parent=LL_Hap_citron_Scaffold_5_6576433:6579387
Scaffold_5	genBlastG	exon	6579378	6579387	.	+	.	ID=LL_Hap_citron_Scaffold_5_6576433:6579387-E3;Parent=LL_Hap_citron_Scaffold_5_6576433:6579387
Scaffold_5	genBlastG	gene	6584726	6587770	216.29	+	.	ID=LL_Hap_citron_Scaffold_5_6584726:6587770;Name=LL_PB44913111-RA
Scaffold_5	genBlastG	transcript	6584726	6587770	216.29	+	.	ID=LL_Hap_citron_Scaffold_5_6584726:6587770;Parent=LL_Hap_citron_Scaffold_5_6584726:6587770;Name=LL_PB44913111-RA
Scaffold_5	genBlastG	exon	6584726	6586818	.	+	.	ID=LL_Hap_citron_Scaffold_5_6584726:6587770-E1;Parent=LL_Hap_citron_Scaffold_5_6584726:6587770
Scaffold_5	genBlastG	exon	6586834	6587250	.	+	.	ID=LL_Hap_citron_Scaffold_5_6584726:6587770-E2;Parent=LL_Hap_citron_Scaffold_5_6584726:6587770
Scaffold_5	genBlastG	exon	6587680	6587770	.	+	.	ID=LL_Hap_citron_Scaffold_5_6584726:6587770-E3;Parent=LL_Hap_citron_Scaffold_5_6584726:6587770
Scaffold_5	genBlastG	gene	6634139	6637213	393	+	.	ID=LL_Hap_citron_Scaffold_5_6634139:6637213;Name=PB53339146-RA
Scaffold_5	genBlastG	transcript	6634139	6637213	393	+	.	ID=LL_Hap_citron_Scaffold_5_6634139:6637213;Parent=LL_Hap_citron_Scaffold_5_6634139:6637213;Name=PB53339146-RA
Scaffold_5	genBlastG	exon	6634139	6636675	.	+	.	ID=LL_Hap_citron_Scaffold_5_6634139:6637213-E1;Parent=LL_Hap_citron_Scaffold_5_6634139:6637213
Scaffold_5	genBlastG	exon	6637027	6637213	.	+	.	ID=LL_Hap_citron_Scaffold_5_6634139:6637213-E2;Parent=LL_Hap_citron_Scaffold_5_6634139:6637213
Scaffold_5	genBlastG	gene	6661512	6664354	271.275	+	.	ID=LL_Hap_citron_Scaffold_5_6661512:6664354;Name=LL_PB44913111-RA
Scaffold_5	genBlastG	transcript	6661512	6664354	271.275	+	.	ID=LL_Hap_citron_Scaffold_5_6661512:6664354;Parent=LL_Hap_citron_Scaffold_5_6661512:6664354;Name=LL_PB44913111-RA
Scaffold_5	genBlastG	exon	6661512	6664033	.	+	.	ID=LL_Hap_citron_Scaffold_5_6661512:6664354-E1;Parent=LL_Hap_citron_Scaffold_5_6661512:6664354
Scaffold_5	genBlastG	exon	6664279	6664354	.	+	.	ID=LL_Hap_citron_Scaffold_5_6661512:6664354-E2;Parent=LL_Hap_citron_Scaffold_5_6661512:6664354
Scaffold_5	genBlastG	gene	7077793	7080949	275.411	-	.	ID=LL_Hap_citron_Scaffold_5_7077793:7080949;Name=KAH9751213.1
Scaffold_5	genBlastG	transcript	7077793	7080949	275.411	-	.	ID=LL_Hap_citron_Scaffold_5_7077793:7080949;Parent=LL_Hap_citron_Scaffold_5_7077793:7080949;Name=KAH9751213.1
Scaffold_5	genBlastG	exon	7077793	7077963	.	-	.	ID=LL_Hap_citron_Scaffold_5_7077793:7080949-E3;Parent=LL_Hap_citron_Scaffold_5_7077793:7080949
Scaffold_5	genBlastG	exon	7077982	7078013	.	-	.	ID=LL_Hap_citron_Scaffold_5_7077793:7080949-E2;Parent=LL_Hap_citron_Scaffold_5_7077793:7080949
Scaffold_5	genBlastG	exon	7078504	7080949	.	-	.	ID=LL_Hap_citron_Scaffold_5_7077793:7080949-E1;Parent=LL_Hap_citron_Scaffold_5_7077793:7080949
Scaffold_5	genBlastG	gene	7097919	7100880	238.261	-	.	ID=LL_Hap_citron_Scaffold_5_7097919:7100880;Name=KAH9751224.1
Scaffold_5	genBlastG	transcript	7097919	7100880	238.261	-	.	ID=LL_Hap_citron_Scaffold_5_7097919:7100880;Parent=LL_Hap_citron_Scaffold_5_7097919:7100880;Name=KAH9751224.1
Scaffold_5	genBlastG	exon	7097919	7098000	.	-	.	ID=LL_Hap_citron_Scaffold_5_7097919:7100880-E4;Parent=LL_Hap_citron_Scaffold_5_7097919:7100880
Scaffold_5	genBlastG	exon	7098019	7098067	.	-	.	ID=LL_Hap_citron_Scaffold_5_7097919:7100880-E3;Parent=LL_Hap_citron_Scaffold_5_7097919:7100880
Scaffold_5	genBlastG	exon	7098110	7098129	.	-	.	ID=LL_Hap_citron_Scaffold_5_7097919:7100880-E2;Parent=LL_Hap_citron_Scaffold_5_7097919:7100880
Scaffold_5	genBlastG	exon	7098350	7100880	.	-	.	ID=LL_Hap_citron_Scaffold_5_7097919:7100880-E1;Parent=LL_Hap_citron_Scaffold_5_7097919:7100880
Scaffold_5	genBlastG	gene	7105703	7108573	153.172	-	.	ID=LL_Hap_citron_Scaffold_5_7105703:7108573;Name=KAH9751215.1
Scaffold_5	genBlastG	transcript	7105703	7108573	153.172	-	.	ID=LL_Hap_citron_Scaffold_5_7105703:7108573;Parent=LL_Hap_citron_Scaffold_5_7105703:7108573;Name=KAH9751215.1
Scaffold_5	genBlastG	exon	7105703	7105859	.	-	.	ID=LL_Hap_citron_Scaffold_5_7105703:7108573-E2;Parent=LL_Hap_citron_Scaffold_5_7105703:7108573
Scaffold_5	genBlastG	exon	7106061	7108573	.	-	.	ID=LL_Hap_citron_Scaffold_5_7105703:7108573-E1;Parent=LL_Hap_citron_Scaffold_5_7105703:7108573
Scaffold_5	genBlastG	gene	7116288	7119471	181.256	-	.	ID=LL_Hap_citron_Scaffold_5_7116288:7119471;Name=KAH9751213.1
Scaffold_5	genBlastG	transcript	7116288	7119471	181.256	-	.	ID=LL_Hap_citron_Scaffold_5_7116288:7119471;Parent=LL_Hap_citron_Scaffold_5_7116288:7119471;Name=KAH9751213.1
Scaffold_5	genBlastG	exon	7116288	7116482	.	-	.	ID=LL_Hap_citron_Scaffold_5_7116288:7119471-E3;Parent=LL_Hap_citron_Scaffold_5_7116288:7119471
Scaffold_5	genBlastG	exon	7116501	7116532	.	-	.	ID=LL_Hap_citron_Scaffold_5_7116288:7119471-E2;Parent=LL_Hap_citron_Scaffold_5_7116288:7119471
Scaffold_5	genBlastG	exon	7117023	7119471	.	-	.	ID=LL_Hap_citron_Scaffold_5_7116288:7119471-E1;Parent=LL_Hap_citron_Scaffold_5_7116288:7119471
Scaffold_5	genBlastG	gene	7126987	7132854	347.226	-	.	ID=LL_Hap_citron_Scaffold_5_7126987:7132854;Name=KAH9751224.1
Scaffold_5	genBlastG	transcript	7126987	7132854	347.226	-	.	ID=LL_Hap_citron_Scaffold_5_7126987:7132854;Parent=LL_Hap_citron_Scaffold_5_7126987:7132854;Name=KAH9751224.1
Scaffold_5	genBlastG	exon	7126987	7127089	.	-	.	ID=LL_Hap_citron_Scaffold_5_7126987:7132854-E4;Parent=LL_Hap_citron_Scaffold_5_7126987:7132854
Scaffold_5	genBlastG	exon	7127353	7127911	.	-	.	ID=LL_Hap_citron_Scaffold_5_7126987:7132854-E3;Parent=LL_Hap_citron_Scaffold_5_7126987:7132854
Scaffold_5	genBlastG	exon	7128121	7128149	.	-	.	ID=LL_Hap_citron_Scaffold_5_7126987:7132854-E2;Parent=LL_Hap_citron_Scaffold_5_7126987:7132854
Scaffold_5	genBlastG	exon	7130324	7132854	.	-	.	ID=LL_Hap_citron_Scaffold_5_7126987:7132854-E1;Parent=LL_Hap_citron_Scaffold_5_7126987:7132854
Scaffold_5	genBlastG	gene	7143182	7145584	15.7898	-	.	ID=LL_Hap_citron_Scaffold_5_7143182:7145584;Name=orange1.1g003890m
Scaffold_5	genBlastG	transcript	7143182	7145584	15.7898	-	.	ID=LL_Hap_citron_Scaffold_5_7143182:7145584;Parent=LL_Hap_citron_Scaffold_5_7143182:7145584;Name=orange1.1g003890m
Scaffold_5	genBlastG	exon	7143182	7143818	.	-	.	ID=LL_Hap_citron_Scaffold_5_7143182:7145584-E5;Parent=LL_Hap_citron_Scaffold_5_7143182:7145584
Scaffold_5	genBlastG	exon	7143922	7144033	.	-	.	ID=LL_Hap_citron_Scaffold_5_7143182:7145584-E4;Parent=LL_Hap_citron_Scaffold_5_7143182:7145584
Scaffold_5	genBlastG	exon	7144070	7144359	.	-	.	ID=LL_Hap_citron_Scaffold_5_7143182:7145584-E3;Parent=LL_Hap_citron_Scaffold_5_7143182:7145584
Scaffold_5	genBlastG	exon	7144371	7144459	.	-	.	ID=LL_Hap_citron_Scaffold_5_7143182:7145584-E2;Parent=LL_Hap_citron_Scaffold_5_7143182:7145584
Scaffold_5	genBlastG	exon	7144505	7145584	.	-	.	ID=LL_Hap_citron_Scaffold_5_7143182:7145584-E1;Parent=LL_Hap_citron_Scaffold_5_7143182:7145584
Scaffold_5	genBlastG	gene	7175646	7179971	226.898	+	.	ID=LL_Hap_citron_Scaffold_5_7175646:7179971;Name=PB53326263-RA
Scaffold_5	genBlastG	transcript	7175646	7179971	226.898	+	.	ID=LL_Hap_citron_Scaffold_5_7175646:7179971;Parent=LL_Hap_citron_Scaffold_5_7175646:7179971;Name=PB53326263-RA
Scaffold_5	genBlastG	exon	7175646	7175746	.	+	.	ID=LL_Hap_citron_Scaffold_5_7175646:7179971-E1;Parent=LL_Hap_citron_Scaffold_5_7175646:7179971
Scaffold_5	genBlastG	exon	7176299	7176580	.	+	.	ID=LL_Hap_citron_Scaffold_5_7175646:7179971-E2;Parent=LL_Hap_citron_Scaffold_5_7175646:7179971
Scaffold_5	genBlastG	exon	7176810	7176895	.	+	.	ID=LL_Hap_citron_Scaffold_5_7175646:7179971-E3;Parent=LL_Hap_citron_Scaffold_5_7175646:7179971
Scaffold_5	genBlastG	exon	7176995	7177198	.	+	.	ID=LL_Hap_citron_Scaffold_5_7175646:7179971-E4;Parent=LL_Hap_citron_Scaffold_5_7175646:7179971
Scaffold_5	genBlastG	exon	7177243	7177273	.	+	.	ID=LL_Hap_citron_Scaffold_5_7175646:7179971-E5;Parent=LL_Hap_citron_Scaffold_5_7175646:7179971
Scaffold_5	genBlastG	exon	7177584	7177981	.	+	.	ID=LL_Hap_citron_Scaffold_5_7175646:7179971-E6;Parent=LL_Hap_citron_Scaffold_5_7175646:7179971
Scaffold_5	genBlastG	exon	7178071	7178223	.	+	.	ID=LL_Hap_citron_Scaffold_5_7175646:7179971-E7;Parent=LL_Hap_citron_Scaffold_5_7175646:7179971
Scaffold_5	genBlastG	exon	7178336	7178364	.	+	.	ID=LL_Hap_citron_Scaffold_5_7175646:7179971-E8;Parent=LL_Hap_citron_Scaffold_5_7175646:7179971
Scaffold_5	genBlastG	exon	7178457	7178577	.	+	.	ID=LL_Hap_citron_Scaffold_5_7175646:7179971-E9;Parent=LL_Hap_citron_Scaffold_5_7175646:7179971
Scaffold_5	genBlastG	exon	7179079	7179398	.	+	.	ID=LL_Hap_citron_Scaffold_5_7175646:7179971-E10;Parent=LL_Hap_citron_Scaffold_5_7175646:7179971
Scaffold_5	genBlastG	exon	7179418	7179510	.	+	.	ID=LL_Hap_citron_Scaffold_5_7175646:7179971-E11;Parent=LL_Hap_citron_Scaffold_5_7175646:7179971
Scaffold_5	genBlastG	exon	7179807	7179971	.	+	.	ID=LL_Hap_citron_Scaffold_5_7175646:7179971-E12;Parent=LL_Hap_citron_Scaffold_5_7175646:7179971
Scaffold_5	genBlastG	gene	7289870	7295976	341.396	-	.	ID=LL_Hap_citron_Scaffold_5_7289870:7295976;Name=LL_PB44907374-RA
Scaffold_5	genBlastG	transcript	7289870	7295976	341.396	-	.	ID=LL_Hap_citron_Scaffold_5_7289870:7295976;Parent=LL_Hap_citron_Scaffold_5_7289870:7295976;Name=LL_PB44907374-RA
Scaffold_5	genBlastG	exon	7289870	7290484	.	-	.	ID=LL_Hap_citron_Scaffold_5_7289870:7295976-E6;Parent=LL_Hap_citron_Scaffold_5_7289870:7295976
Scaffold_5	genBlastG	exon	7292559	7293476	.	-	.	ID=LL_Hap_citron_Scaffold_5_7289870:7295976-E5;Parent=LL_Hap_citron_Scaffold_5_7289870:7295976
Scaffold_5	genBlastG	exon	7293562	7293831	.	-	.	ID=LL_Hap_citron_Scaffold_5_7289870:7295976-E4;Parent=LL_Hap_citron_Scaffold_5_7289870:7295976
Scaffold_5	genBlastG	exon	7293971	7295063	.	-	.	ID=LL_Hap_citron_Scaffold_5_7289870:7295976-E3;Parent=LL_Hap_citron_Scaffold_5_7289870:7295976
Scaffold_5	genBlastG	exon	7295834	7295914	.	-	.	ID=LL_Hap_citron_Scaffold_5_7289870:7295976-E2;Parent=LL_Hap_citron_Scaffold_5_7289870:7295976
Scaffold_5	genBlastG	exon	7295957	7295976	.	-	.	ID=LL_Hap_citron_Scaffold_5_7289870:7295976-E1;Parent=LL_Hap_citron_Scaffold_5_7289870:7295976
Scaffold_5	genBlastG	gene	9964113	9966915	230.068	+	.	ID=LL_Hap_citron_Scaffold_5_9964113:9966915;Name=LL_PB44907632-RA
Scaffold_5	genBlastG	transcript	9964113	9966915	230.068	+	.	ID=LL_Hap_citron_Scaffold_5_9964113:9966915;Parent=LL_Hap_citron_Scaffold_5_9964113:9966915;Name=LL_PB44907632-RA
Scaffold_5	genBlastG	exon	9964113	9964298	.	+	.	ID=LL_Hap_citron_Scaffold_5_9964113:9966915-E1;Parent=LL_Hap_citron_Scaffold_5_9964113:9966915
Scaffold_5	genBlastG	exon	9964395	9964920	.	+	.	ID=LL_Hap_citron_Scaffold_5_9964113:9966915-E2;Parent=LL_Hap_citron_Scaffold_5_9964113:9966915
Scaffold_5	genBlastG	exon	9964943	9965101	.	+	.	ID=LL_Hap_citron_Scaffold_5_9964113:9966915-E3;Parent=LL_Hap_citron_Scaffold_5_9964113:9966915
Scaffold_5	genBlastG	exon	9965149	9965889	.	+	.	ID=LL_Hap_citron_Scaffold_5_9964113:9966915-E4;Parent=LL_Hap_citron_Scaffold_5_9964113:9966915
Scaffold_5	genBlastG	exon	9965910	9966782	.	+	.	ID=LL_Hap_citron_Scaffold_5_9964113:9966915-E5;Parent=LL_Hap_citron_Scaffold_5_9964113:9966915
Scaffold_5	genBlastG	exon	9966806	9966915	.	+	.	ID=LL_Hap_citron_Scaffold_5_9964113:9966915-E6;Parent=LL_Hap_citron_Scaffold_5_9964113:9966915
Scaffold_5	genBlastG	gene	9987272	9990338	432.616	+	.	ID=LL_Hap_citron_Scaffold_5_9987272:9990338;Name=LL_PB44912876-RA
Scaffold_5	genBlastG	transcript	9987272	9990338	432.616	+	.	ID=LL_Hap_citron_Scaffold_5_9987272:9990338;Parent=LL_Hap_citron_Scaffold_5_9987272:9990338;Name=LL_PB44912876-RA
Scaffold_5	genBlastG	exon	9987272	9989143	.	+	.	ID=LL_Hap_citron_Scaffold_5_9987272:9990338-E1;Parent=LL_Hap_citron_Scaffold_5_9987272:9990338
Scaffold_5	genBlastG	exon	9989239	9989493	.	+	.	ID=LL_Hap_citron_Scaffold_5_9987272:9990338-E2;Parent=LL_Hap_citron_Scaffold_5_9987272:9990338
Scaffold_5	genBlastG	exon	9989547	9990338	.	+	.	ID=LL_Hap_citron_Scaffold_5_9987272:9990338-E3;Parent=LL_Hap_citron_Scaffold_5_9987272:9990338
Scaffold_5	genBlastG	gene	9998774	10002494	340.241	+	.	ID=LL_Hap_citron_Scaffold_5_9998774:10002494;Name=PB53322823-RA
Scaffold_5	genBlastG	transcript	9998774	10002494	340.241	+	.	ID=LL_Hap_citron_Scaffold_5_9998774:10002494;Parent=LL_Hap_citron_Scaffold_5_9998774:10002494;Name=PB53322823-RA
Scaffold_5	genBlastG	exon	9998774	10001853	.	+	.	ID=LL_Hap_citron_Scaffold_5_9998774:10002494-E1;Parent=LL_Hap_citron_Scaffold_5_9998774:10002494
Scaffold_5	genBlastG	exon	10002359	10002494	.	+	.	ID=LL_Hap_citron_Scaffold_5_9998774:10002494-E2;Parent=LL_Hap_citron_Scaffold_5_9998774:10002494
Scaffold_5	genBlastG	gene	10021007	10024361	108.241	+	.	ID=LL_Hap_citron_Scaffold_5_10021007:10024361;Name=KAH9751741.1
Scaffold_5	genBlastG	transcript	10021007	10024361	108.241	+	.	ID=LL_Hap_citron_Scaffold_5_10021007:10024361;Parent=LL_Hap_citron_Scaffold_5_10021007:10024361;Name=KAH9751741.1
Scaffold_5	genBlastG	exon	10021007	10021055	.	+	.	ID=LL_Hap_citron_Scaffold_5_10021007:10024361-E1;Parent=LL_Hap_citron_Scaffold_5_10021007:10024361
Scaffold_5	genBlastG	exon	10021733	10021798	.	+	.	ID=LL_Hap_citron_Scaffold_5_10021007:10024361-E2;Parent=LL_Hap_citron_Scaffold_5_10021007:10024361
Scaffold_5	genBlastG	exon	10021826	10022938	.	+	.	ID=LL_Hap_citron_Scaffold_5_10021007:10024361-E3;Parent=LL_Hap_citron_Scaffold_5_10021007:10024361
Scaffold_5	genBlastG	exon	10022977	10024361	.	+	.	ID=LL_Hap_citron_Scaffold_5_10021007:10024361-E4;Parent=LL_Hap_citron_Scaffold_5_10021007:10024361
Scaffold_5	genBlastG	gene	10035467	10038565	235.466	+	.	ID=LL_Hap_citron_Scaffold_5_10035467:10038565;Name=PB53326716-RA
Scaffold_5	genBlastG	transcript	10035467	10038565	235.466	+	.	ID=LL_Hap_citron_Scaffold_5_10035467:10038565;Parent=LL_Hap_citron_Scaffold_5_10035467:10038565;Name=PB53326716-RA
Scaffold_5	genBlastG	exon	10035467	10038565	.	+	.	ID=LL_Hap_citron_Scaffold_5_10035467:10038565-E1;Parent=LL_Hap_citron_Scaffold_5_10035467:10038565
Scaffold_5	genBlastG	gene	10067310	10069075	207.415	+	.	ID=LL_Hap_citron_Scaffold_5_10067310:10069075;Name=orange1.1g038430m
Scaffold_5	genBlastG	transcript	10067310	10069075	207.415	+	.	ID=LL_Hap_citron_Scaffold_5_10067310:10069075;Parent=LL_Hap_citron_Scaffold_5_10067310:10069075;Name=orange1.1g038430m
Scaffold_5	genBlastG	exon	10067310	10067830	.	+	.	ID=LL_Hap_citron_Scaffold_5_10067310:10069075-E1;Parent=LL_Hap_citron_Scaffold_5_10067310:10069075
Scaffold_5	genBlastG	exon	10067863	10068148	.	+	.	ID=LL_Hap_citron_Scaffold_5_10067310:10069075-E2;Parent=LL_Hap_citron_Scaffold_5_10067310:10069075
Scaffold_5	genBlastG	exon	10068347	10068784	.	+	.	ID=LL_Hap_citron_Scaffold_5_10067310:10069075-E3;Parent=LL_Hap_citron_Scaffold_5_10067310:10069075
Scaffold_5	genBlastG	exon	10068812	10069075	.	+	.	ID=LL_Hap_citron_Scaffold_5_10067310:10069075-E4;Parent=LL_Hap_citron_Scaffold_5_10067310:10069075
Scaffold_5	genBlastG	gene	10096678	10100380	460.621	+	.	ID=LL_Hap_citron_Scaffold_5_10096678:10100380;Name=KAH9751841.1
Scaffold_5	genBlastG	transcript	10096678	10100380	460.621	+	.	ID=LL_Hap_citron_Scaffold_5_10096678:10100380;Parent=LL_Hap_citron_Scaffold_5_10096678:10100380;Name=KAH9751841.1
Scaffold_5	genBlastG	exon	10096678	10098380	.	+	.	ID=LL_Hap_citron_Scaffold_5_10096678:10100380-E1;Parent=LL_Hap_citron_Scaffold_5_10096678:10100380
Scaffold_5	genBlastG	exon	10098405	10099742	.	+	.	ID=LL_Hap_citron_Scaffold_5_10096678:10100380-E2;Parent=LL_Hap_citron_Scaffold_5_10096678:10100380
Scaffold_5	genBlastG	exon	10100245	10100380	.	+	.	ID=LL_Hap_citron_Scaffold_5_10096678:10100380-E3;Parent=LL_Hap_citron_Scaffold_5_10096678:10100380
Scaffold_5	genBlastG	gene	10113118	10116637	288.757	+	.	ID=LL_Hap_citron_Scaffold_5_10113118:10116637;Name=PB53326623-RA
Scaffold_5	genBlastG	transcript	10113118	10116637	288.757	+	.	ID=LL_Hap_citron_Scaffold_5_10113118:10116637;Parent=LL_Hap_citron_Scaffold_5_10113118:10116637;Name=PB53326623-RA
Scaffold_5	genBlastG	exon	10113118	10113150	.	+	.	ID=LL_Hap_citron_Scaffold_5_10113118:10116637-E1;Parent=LL_Hap_citron_Scaffold_5_10113118:10116637
Scaffold_5	genBlastG	exon	10113178	10113222	.	+	.	ID=LL_Hap_citron_Scaffold_5_10113118:10116637-E2;Parent=LL_Hap_citron_Scaffold_5_10113118:10116637
Scaffold_5	genBlastG	exon	10113598	10115654	.	+	.	ID=LL_Hap_citron_Scaffold_5_10113118:10116637-E3;Parent=LL_Hap_citron_Scaffold_5_10113118:10116637
Scaffold_5	genBlastG	exon	10116523	10116637	.	+	.	ID=LL_Hap_citron_Scaffold_5_10113118:10116637-E4;Parent=LL_Hap_citron_Scaffold_5_10113118:10116637
Scaffold_5	genBlastG	gene	10130934	10135067	195.971	+	.	ID=LL_Hap_citron_Scaffold_5_10130934:10135067;Name=PB53322793-RA
Scaffold_5	genBlastG	transcript	10130934	10135067	195.971	+	.	ID=LL_Hap_citron_Scaffold_5_10130934:10135067;Parent=LL_Hap_citron_Scaffold_5_10130934:10135067;Name=PB53322793-RA
Scaffold_5	genBlastG	exon	10130934	10133376	.	+	.	ID=LL_Hap_citron_Scaffold_5_10130934:10135067-E1;Parent=LL_Hap_citron_Scaffold_5_10130934:10135067
Scaffold_5	genBlastG	exon	10133449	10134076	.	+	.	ID=LL_Hap_citron_Scaffold_5_10130934:10135067-E2;Parent=LL_Hap_citron_Scaffold_5_10130934:10135067
Scaffold_5	genBlastG	exon	10134575	10134652	.	+	.	ID=LL_Hap_citron_Scaffold_5_10130934:10135067-E3;Parent=LL_Hap_citron_Scaffold_5_10130934:10135067
Scaffold_5	genBlastG	exon	10134686	10134706	.	+	.	ID=LL_Hap_citron_Scaffold_5_10130934:10135067-E4;Parent=LL_Hap_citron_Scaffold_5_10130934:10135067
Scaffold_5	genBlastG	exon	10134833	10134852	.	+	.	ID=LL_Hap_citron_Scaffold_5_10130934:10135067-E5;Parent=LL_Hap_citron_Scaffold_5_10130934:10135067
Scaffold_5	genBlastG	exon	10134955	10135067	.	+	.	ID=LL_Hap_citron_Scaffold_5_10130934:10135067-E6;Parent=LL_Hap_citron_Scaffold_5_10130934:10135067
Scaffold_5	genBlastG	gene	10154804	10158958	427.574	+	.	ID=LL_Hap_citron_Scaffold_5_10154804:10158958;Name=KAH9751778.1
Scaffold_5	genBlastG	transcript	10154804	10158958	427.574	+	.	ID=LL_Hap_citron_Scaffold_5_10154804:10158958;Parent=LL_Hap_citron_Scaffold_5_10154804:10158958;Name=KAH9751778.1
Scaffold_5	genBlastG	exon	10154804	10157868	.	+	.	ID=LL_Hap_citron_Scaffold_5_10154804:10158958-E1;Parent=LL_Hap_citron_Scaffold_5_10154804:10158958
Scaffold_5	genBlastG	exon	10158733	10158958	.	+	.	ID=LL_Hap_citron_Scaffold_5_10154804:10158958-E2;Parent=LL_Hap_citron_Scaffold_5_10154804:10158958
Scaffold_5	genBlastG	gene	10199378	10203305	493	+	.	ID=LL_Hap_citron_Scaffold_5_10199378:10203305;Name=LL_PB44912854-RA
Scaffold_5	genBlastG	transcript	10199378	10203305	493	+	.	ID=LL_Hap_citron_Scaffold_5_10199378:10203305;Parent=LL_Hap_citron_Scaffold_5_10199378:10203305;Name=LL_PB44912854-RA
Scaffold_5	genBlastG	exon	10199378	10202334	.	+	.	ID=LL_Hap_citron_Scaffold_5_10199378:10203305-E1;Parent=LL_Hap_citron_Scaffold_5_10199378:10203305
Scaffold_5	genBlastG	exon	10203134	10203305	.	+	.	ID=LL_Hap_citron_Scaffold_5_10199378:10203305-E2;Parent=LL_Hap_citron_Scaffold_5_10199378:10203305
Scaffold_5	genBlastG	gene	10252641	10256113	458.475	+	.	ID=LL_Hap_citron_Scaffold_5_10252641:10256113;Name=PB53326746-RA
Scaffold_5	genBlastG	transcript	10252641	10256113	458.475	+	.	ID=LL_Hap_citron_Scaffold_5_10252641:10256113;Parent=LL_Hap_citron_Scaffold_5_10252641:10256113;Name=PB53326746-RA
Scaffold_5	genBlastG	exon	10252641	10255537	.	+	.	ID=LL_Hap_citron_Scaffold_5_10252641:10256113-E1;Parent=LL_Hap_citron_Scaffold_5_10252641:10256113
Scaffold_5	genBlastG	exon	10255963	10256113	.	+	.	ID=LL_Hap_citron_Scaffold_5_10252641:10256113-E2;Parent=LL_Hap_citron_Scaffold_5_10252641:10256113
Scaffold_5	genBlastG	gene	11448976	11453556	439.143	-	.	ID=LL_Hap_citron_Scaffold_5_11448976:11453556;Name=Ptrif.0005s3192.1.v1.3.1
Scaffold_5	genBlastG	transcript	11448976	11453556	439.143	-	.	ID=LL_Hap_citron_Scaffold_5_11448976:11453556;Parent=LL_Hap_citron_Scaffold_5_11448976:11453556;Name=Ptrif.0005s3192.1.v1.3.1
Scaffold_5	genBlastG	exon	11448976	11452496	.	-	.	ID=LL_Hap_citron_Scaffold_5_11448976:11453556-E2;Parent=LL_Hap_citron_Scaffold_5_11448976:11453556
Scaffold_5	genBlastG	exon	11452560	11453556	.	-	.	ID=LL_Hap_citron_Scaffold_5_11448976:11453556-E1;Parent=LL_Hap_citron_Scaffold_5_11448976:11453556
Scaffold_5	genBlastG	gene	11674169	11681911	369.704	-	.	ID=LL_Hap_citron_Scaffold_5_11674169:11681911;Name=LL_PB44907374-RA
Scaffold_5	genBlastG	transcript	11674169	11681911	369.704	-	.	ID=LL_Hap_citron_Scaffold_5_11674169:11681911;Parent=LL_Hap_citron_Scaffold_5_11674169:11681911;Name=LL_PB44907374-RA
Scaffold_5	genBlastG	exon	11674169	11674783	.	-	.	ID=LL_Hap_citron_Scaffold_5_11674169:11681911-E7;Parent=LL_Hap_citron_Scaffold_5_11674169:11681911
Scaffold_5	genBlastG	exon	11676872	11676951	.	-	.	ID=LL_Hap_citron_Scaffold_5_11674169:11681911-E6;Parent=LL_Hap_citron_Scaffold_5_11674169:11681911
Scaffold_5	genBlastG	exon	11677028	11677633	.	-	.	ID=LL_Hap_citron_Scaffold_5_11674169:11681911-E5;Parent=LL_Hap_citron_Scaffold_5_11674169:11681911
Scaffold_5	genBlastG	exon	11677684	11677789	.	-	.	ID=LL_Hap_citron_Scaffold_5_11674169:11681911-E4;Parent=LL_Hap_citron_Scaffold_5_11674169:11681911
Scaffold_5	genBlastG	exon	11677875	11678144	.	-	.	ID=LL_Hap_citron_Scaffold_5_11674169:11681911-E3;Parent=LL_Hap_citron_Scaffold_5_11674169:11681911
Scaffold_5	genBlastG	exon	11678284	11679376	.	-	.	ID=LL_Hap_citron_Scaffold_5_11674169:11681911-E2;Parent=LL_Hap_citron_Scaffold_5_11674169:11681911
Scaffold_5	genBlastG	exon	11681706	11681911	.	-	.	ID=LL_Hap_citron_Scaffold_5_11674169:11681911-E1;Parent=LL_Hap_citron_Scaffold_5_11674169:11681911
Scaffold_5	genBlastG	gene	11725676	11727564	183.07	-	.	ID=LL_Hap_citron_Scaffold_5_11725676:11727564;Name=Ciclev10003880m
Scaffold_5	genBlastG	transcript	11725676	11727564	183.07	-	.	ID=LL_Hap_citron_Scaffold_5_11725676:11727564;Parent=LL_Hap_citron_Scaffold_5_11725676:11727564;Name=Ciclev10003880m
Scaffold_5	genBlastG	exon	11725676	11725988	.	-	.	ID=LL_Hap_citron_Scaffold_5_11725676:11727564-E3;Parent=LL_Hap_citron_Scaffold_5_11725676:11727564
Scaffold_5	genBlastG	exon	11726075	11726297	.	-	.	ID=LL_Hap_citron_Scaffold_5_11725676:11727564-E2;Parent=LL_Hap_citron_Scaffold_5_11725676:11727564
Scaffold_5	genBlastG	exon	11726358	11727564	.	-	.	ID=LL_Hap_citron_Scaffold_5_11725676:11727564-E1;Parent=LL_Hap_citron_Scaffold_5_11725676:11727564
Scaffold_5	genBlastG	gene	12092480	12096964	652.994	+	.	ID=LL_Hap_citron_Scaffold_5_12092480:12096964;Name=Ptrif.0005s0663.1.v1.3.1
Scaffold_5	genBlastG	transcript	12092480	12096964	652.994	+	.	ID=LL_Hap_citron_Scaffold_5_12092480:12096964;Parent=LL_Hap_citron_Scaffold_5_12092480:12096964;Name=Ptrif.0005s0663.1.v1.3.1
Scaffold_5	genBlastG	exon	12092480	12096964	.	+	.	ID=LL_Hap_citron_Scaffold_5_12092480:12096964-E1;Parent=LL_Hap_citron_Scaffold_5_12092480:12096964
Scaffold_5	genBlastG	gene	15742913	15748073	719.232	-	.	ID=LL_Hap_citron_Scaffold_5_15742913:15748073;Name=PB53323388-RA
Scaffold_5	genBlastG	transcript	15742913	15748073	719.232	-	.	ID=LL_Hap_citron_Scaffold_5_15742913:15748073;Parent=LL_Hap_citron_Scaffold_5_15742913:15748073;Name=PB53323388-RA
Scaffold_5	genBlastG	exon	15742913	15747019	.	-	.	ID=LL_Hap_citron_Scaffold_5_15742913:15748073-E4;Parent=LL_Hap_citron_Scaffold_5_15742913:15748073
Scaffold_5	genBlastG	exon	15747034	15747432	.	-	.	ID=LL_Hap_citron_Scaffold_5_15742913:15748073-E3;Parent=LL_Hap_citron_Scaffold_5_15742913:15748073
Scaffold_5	genBlastG	exon	15747966	15747988	.	-	.	ID=LL_Hap_citron_Scaffold_5_15742913:15748073-E2;Parent=LL_Hap_citron_Scaffold_5_15742913:15748073
Scaffold_5	genBlastG	exon	15748025	15748073	.	-	.	ID=LL_Hap_citron_Scaffold_5_15742913:15748073-E1;Parent=LL_Hap_citron_Scaffold_5_15742913:15748073
Scaffold_5	genBlastG	gene	16259877	16266744	560.883	-	.	ID=LL_Hap_citron_Scaffold_5_16259877:16266744;Name=PB53327385-RA
Scaffold_5	genBlastG	transcript	16259877	16266744	560.883	-	.	ID=LL_Hap_citron_Scaffold_5_16259877:16266744;Parent=LL_Hap_citron_Scaffold_5_16259877:16266744;Name=PB53327385-RA
Scaffold_5	genBlastG	exon	16259877	16259972	.	-	.	ID=LL_Hap_citron_Scaffold_5_16259877:16266744-E7;Parent=LL_Hap_citron_Scaffold_5_16259877:16266744
Scaffold_5	genBlastG	exon	16259985	16260010	.	-	.	ID=LL_Hap_citron_Scaffold_5_16259877:16266744-E6;Parent=LL_Hap_citron_Scaffold_5_16259877:16266744
Scaffold_5	genBlastG	exon	16260831	16261476	.	-	.	ID=LL_Hap_citron_Scaffold_5_16259877:16266744-E5;Parent=LL_Hap_citron_Scaffold_5_16259877:16266744
Scaffold_5	genBlastG	exon	16261541	16261684	.	-	.	ID=LL_Hap_citron_Scaffold_5_16259877:16266744-E4;Parent=LL_Hap_citron_Scaffold_5_16259877:16266744
Scaffold_5	genBlastG	exon	16262406	16262882	.	-	.	ID=LL_Hap_citron_Scaffold_5_16259877:16266744-E3;Parent=LL_Hap_citron_Scaffold_5_16259877:16266744
Scaffold_5	genBlastG	exon	16263168	16265910	.	-	.	ID=LL_Hap_citron_Scaffold_5_16259877:16266744-E2;Parent=LL_Hap_citron_Scaffold_5_16259877:16266744
Scaffold_5	genBlastG	exon	16266698	16266744	.	-	.	ID=LL_Hap_citron_Scaffold_5_16259877:16266744-E1;Parent=LL_Hap_citron_Scaffold_5_16259877:16266744
Scaffold_5	genBlastG	gene	16309817	16316098	174.492	-	.	ID=LL_Hap_citron_Scaffold_5_16309817:16316098;Name=KAH9752701.1
Scaffold_5	genBlastG	transcript	16309817	16316098	174.492	-	.	ID=LL_Hap_citron_Scaffold_5_16309817:16316098;Parent=LL_Hap_citron_Scaffold_5_16309817:16316098;Name=KAH9752701.1
Scaffold_5	genBlastG	exon	16309817	16309899	.	-	.	ID=LL_Hap_citron_Scaffold_5_16309817:16316098-E5;Parent=LL_Hap_citron_Scaffold_5_16309817:16316098
Scaffold_5	genBlastG	exon	16310449	16311313	.	-	.	ID=LL_Hap_citron_Scaffold_5_16309817:16316098-E4;Parent=LL_Hap_citron_Scaffold_5_16309817:16316098
Scaffold_5	genBlastG	exon	16311813	16312283	.	-	.	ID=LL_Hap_citron_Scaffold_5_16309817:16316098-E3;Parent=LL_Hap_citron_Scaffold_5_16309817:16316098
Scaffold_5	genBlastG	exon	16312600	16315454	.	-	.	ID=LL_Hap_citron_Scaffold_5_16309817:16316098-E2;Parent=LL_Hap_citron_Scaffold_5_16309817:16316098
Scaffold_5	genBlastG	exon	16316071	16316098	.	-	.	ID=LL_Hap_citron_Scaffold_5_16309817:16316098-E1;Parent=LL_Hap_citron_Scaffold_5_16309817:16316098
Scaffold_5	genBlastG	gene	16342836	16349299	347.027	-	.	ID=LL_Hap_citron_Scaffold_5_16342836:16349299;Name=KAH9759925.1
Scaffold_5	genBlastG	transcript	16342836	16349299	347.027	-	.	ID=LL_Hap_citron_Scaffold_5_16342836:16349299;Parent=LL_Hap_citron_Scaffold_5_16342836:16349299;Name=KAH9759925.1
Scaffold_5	genBlastG	exon	16342836	16343009	.	-	.	ID=LL_Hap_citron_Scaffold_5_16342836:16349299-E10;Parent=LL_Hap_citron_Scaffold_5_16342836:16349299
Scaffold_5	genBlastG	exon	16343583	16344182	.	-	.	ID=LL_Hap_citron_Scaffold_5_16342836:16349299-E9;Parent=LL_Hap_citron_Scaffold_5_16342836:16349299
Scaffold_5	genBlastG	exon	16345559	16346038	.	-	.	ID=LL_Hap_citron_Scaffold_5_16342836:16349299-E8;Parent=LL_Hap_citron_Scaffold_5_16342836:16349299
Scaffold_5	genBlastG	exon	16346355	16347120	.	-	.	ID=LL_Hap_citron_Scaffold_5_16342836:16349299-E7;Parent=LL_Hap_citron_Scaffold_5_16342836:16349299
Scaffold_5	genBlastG	exon	16347204	16347626	.	-	.	ID=LL_Hap_citron_Scaffold_5_16342836:16349299-E6;Parent=LL_Hap_citron_Scaffold_5_16342836:16349299
Scaffold_5	genBlastG	exon	16347678	16347852	.	-	.	ID=LL_Hap_citron_Scaffold_5_16342836:16349299-E5;Parent=LL_Hap_citron_Scaffold_5_16342836:16349299
Scaffold_5	genBlastG	exon	16347906	16348088	.	-	.	ID=LL_Hap_citron_Scaffold_5_16342836:16349299-E4;Parent=LL_Hap_citron_Scaffold_5_16342836:16349299
Scaffold_5	genBlastG	exon	16348137	16348356	.	-	.	ID=LL_Hap_citron_Scaffold_5_16342836:16349299-E3;Parent=LL_Hap_citron_Scaffold_5_16342836:16349299
Scaffold_5	genBlastG	exon	16348396	16348885	.	-	.	ID=LL_Hap_citron_Scaffold_5_16342836:16349299-E2;Parent=LL_Hap_citron_Scaffold_5_16342836:16349299
Scaffold_5	genBlastG	exon	16349298	16349299	.	-	.	ID=LL_Hap_citron_Scaffold_5_16342836:16349299-E1;Parent=LL_Hap_citron_Scaffold_5_16342836:16349299
Scaffold_5	genBlastG	gene	16391657	16396929	461.266	-	.	ID=LL_Hap_citron_Scaffold_5_16391657:16396929;Name=PB53327385-RA
Scaffold_5	genBlastG	transcript	16391657	16396929	461.266	-	.	ID=LL_Hap_citron_Scaffold_5_16391657:16396929;Parent=LL_Hap_citron_Scaffold_5_16391657:16396929;Name=PB53327385-RA
Scaffold_5	genBlastG	exon	16391657	16392535	.	-	.	ID=LL_Hap_citron_Scaffold_5_16391657:16396929-E3;Parent=LL_Hap_citron_Scaffold_5_16391657:16396929
Scaffold_5	genBlastG	exon	16393259	16393735	.	-	.	ID=LL_Hap_citron_Scaffold_5_16391657:16396929-E2;Parent=LL_Hap_citron_Scaffold_5_16391657:16396929
Scaffold_5	genBlastG	exon	16394047	16396929	.	-	.	ID=LL_Hap_citron_Scaffold_5_16391657:16396929-E1;Parent=LL_Hap_citron_Scaffold_5_16391657:16396929
Scaffold_5	genBlastG	gene	16405510	16413210	459.685	-	.	ID=LL_Hap_citron_Scaffold_5_16405510:16413210;Name=KAH9686735.1
Scaffold_5	genBlastG	transcript	16405510	16413210	459.685	-	.	ID=LL_Hap_citron_Scaffold_5_16405510:16413210;Parent=LL_Hap_citron_Scaffold_5_16405510:16413210;Name=KAH9686735.1
Scaffold_5	genBlastG	exon	16405510	16405577	.	-	.	ID=LL_Hap_citron_Scaffold_5_16405510:16413210-E8;Parent=LL_Hap_citron_Scaffold_5_16405510:16413210
Scaffold_5	genBlastG	exon	16406263	16407100	.	-	.	ID=LL_Hap_citron_Scaffold_5_16405510:16413210-E7;Parent=LL_Hap_citron_Scaffold_5_16405510:16413210
Scaffold_5	genBlastG	exon	16409004	16409483	.	-	.	ID=LL_Hap_citron_Scaffold_5_16405510:16413210-E6;Parent=LL_Hap_citron_Scaffold_5_16405510:16413210
Scaffold_5	genBlastG	exon	16409806	16410073	.	-	.	ID=LL_Hap_citron_Scaffold_5_16405510:16413210-E5;Parent=LL_Hap_citron_Scaffold_5_16405510:16413210
Scaffold_5	genBlastG	exon	16410125	16410684	.	-	.	ID=LL_Hap_citron_Scaffold_5_16405510:16413210-E4;Parent=LL_Hap_citron_Scaffold_5_16405510:16413210
Scaffold_5	genBlastG	exon	16410721	16412010	.	-	.	ID=LL_Hap_citron_Scaffold_5_16405510:16413210-E3;Parent=LL_Hap_citron_Scaffold_5_16405510:16413210
Scaffold_5	genBlastG	exon	16412027	16412658	.	-	.	ID=LL_Hap_citron_Scaffold_5_16405510:16413210-E2;Parent=LL_Hap_citron_Scaffold_5_16405510:16413210
Scaffold_5	genBlastG	exon	16413126	16413210	.	-	.	ID=LL_Hap_citron_Scaffold_5_16405510:16413210-E1;Parent=LL_Hap_citron_Scaffold_5_16405510:16413210
Scaffold_5	genBlastG	gene	16507265	16514966	459.185	-	.	ID=LL_Hap_citron_Scaffold_5_16507265:16514966;Name=KAH9686735.1
Scaffold_5	genBlastG	transcript	16507265	16514966	459.185	-	.	ID=LL_Hap_citron_Scaffold_5_16507265:16514966;Parent=LL_Hap_citron_Scaffold_5_16507265:16514966;Name=KAH9686735.1
Scaffold_5	genBlastG	exon	16507265	16507332	.	-	.	ID=LL_Hap_citron_Scaffold_5_16507265:16514966-E8;Parent=LL_Hap_citron_Scaffold_5_16507265:16514966
Scaffold_5	genBlastG	exon	16508020	16508857	.	-	.	ID=LL_Hap_citron_Scaffold_5_16507265:16514966-E7;Parent=LL_Hap_citron_Scaffold_5_16507265:16514966
Scaffold_5	genBlastG	exon	16510761	16511240	.	-	.	ID=LL_Hap_citron_Scaffold_5_16507265:16514966-E6;Parent=LL_Hap_citron_Scaffold_5_16507265:16514966
Scaffold_5	genBlastG	exon	16511563	16511830	.	-	.	ID=LL_Hap_citron_Scaffold_5_16507265:16514966-E5;Parent=LL_Hap_citron_Scaffold_5_16507265:16514966
Scaffold_5	genBlastG	exon	16511882	16512441	.	-	.	ID=LL_Hap_citron_Scaffold_5_16507265:16514966-E4;Parent=LL_Hap_citron_Scaffold_5_16507265:16514966
Scaffold_5	genBlastG	exon	16512478	16513767	.	-	.	ID=LL_Hap_citron_Scaffold_5_16507265:16514966-E3;Parent=LL_Hap_citron_Scaffold_5_16507265:16514966
Scaffold_5	genBlastG	exon	16513784	16514422	.	-	.	ID=LL_Hap_citron_Scaffold_5_16507265:16514966-E2;Parent=LL_Hap_citron_Scaffold_5_16507265:16514966
Scaffold_5	genBlastG	exon	16514892	16514966	.	-	.	ID=LL_Hap_citron_Scaffold_5_16507265:16514966-E1;Parent=LL_Hap_citron_Scaffold_5_16507265:16514966
Scaffold_5	genBlastG	gene	16638616	16644597	639.776	-	.	ID=LL_Hap_citron_Scaffold_5_16638616:16644597;Name=KAH9686732.1
Scaffold_5	genBlastG	transcript	16638616	16644597	639.776	-	.	ID=LL_Hap_citron_Scaffold_5_16638616:16644597;Parent=LL_Hap_citron_Scaffold_5_16638616:16644597;Name=KAH9686732.1
Scaffold_5	genBlastG	exon	16638616	16638675	.	-	.	ID=LL_Hap_citron_Scaffold_5_16638616:16644597-E4;Parent=LL_Hap_citron_Scaffold_5_16638616:16644597
Scaffold_5	genBlastG	exon	16638947	16639789	.	-	.	ID=LL_Hap_citron_Scaffold_5_16638616:16644597-E3;Parent=LL_Hap_citron_Scaffold_5_16638616:16644597
Scaffold_5	genBlastG	exon	16639990	16640447	.	-	.	ID=LL_Hap_citron_Scaffold_5_16638616:16644597-E2;Parent=LL_Hap_citron_Scaffold_5_16638616:16644597
Scaffold_5	genBlastG	exon	16641708	16644597	.	-	.	ID=LL_Hap_citron_Scaffold_5_16638616:16644597-E1;Parent=LL_Hap_citron_Scaffold_5_16638616:16644597
Scaffold_5	genBlastG	gene	16656166	16661256	651.358	-	.	ID=LL_Hap_citron_Scaffold_5_16656166:16661256;Name=KAH9686764.1
Scaffold_5	genBlastG	transcript	16656166	16661256	651.358	-	.	ID=LL_Hap_citron_Scaffold_5_16656166:16661256;Parent=LL_Hap_citron_Scaffold_5_16656166:16661256;Name=KAH9686764.1
Scaffold_5	genBlastG	exon	16656166	16656303	.	-	.	ID=LL_Hap_citron_Scaffold_5_16656166:16661256-E8;Parent=LL_Hap_citron_Scaffold_5_16656166:16661256
Scaffold_5	genBlastG	exon	16656356	16657078	.	-	.	ID=LL_Hap_citron_Scaffold_5_16656166:16661256-E7;Parent=LL_Hap_citron_Scaffold_5_16656166:16661256
Scaffold_5	genBlastG	exon	16657602	16658078	.	-	.	ID=LL_Hap_citron_Scaffold_5_16656166:16661256-E6;Parent=LL_Hap_citron_Scaffold_5_16656166:16661256
Scaffold_5	genBlastG	exon	16658365	16659485	.	-	.	ID=LL_Hap_citron_Scaffold_5_16656166:16661256-E5;Parent=LL_Hap_citron_Scaffold_5_16656166:16661256
Scaffold_5	genBlastG	exon	16659502	16659716	.	-	.	ID=LL_Hap_citron_Scaffold_5_16656166:16661256-E4;Parent=LL_Hap_citron_Scaffold_5_16656166:16661256
Scaffold_5	genBlastG	exon	16659768	16660267	.	-	.	ID=LL_Hap_citron_Scaffold_5_16656166:16661256-E3;Parent=LL_Hap_citron_Scaffold_5_16656166:16661256
Scaffold_5	genBlastG	exon	16660294	16661138	.	-	.	ID=LL_Hap_citron_Scaffold_5_16656166:16661256-E2;Parent=LL_Hap_citron_Scaffold_5_16656166:16661256
Scaffold_5	genBlastG	exon	16661193	16661256	.	-	.	ID=LL_Hap_citron_Scaffold_5_16656166:16661256-E1;Parent=LL_Hap_citron_Scaffold_5_16656166:16661256
Scaffold_5	genBlastG	gene	17764249	17770652	694.585	-	.	ID=LL_Hap_citron_Scaffold_5_17764249:17770652;Name=CL3G046275012.t1_alt
Scaffold_5	genBlastG	transcript	17764249	17770652	694.585	-	.	ID=LL_Hap_citron_Scaffold_5_17764249:17770652;Parent=LL_Hap_citron_Scaffold_5_17764249:17770652;Name=CL3G046275012.t1_alt
Scaffold_5	genBlastG	exon	17764249	17764290	.	-	.	ID=LL_Hap_citron_Scaffold_5_17764249:17770652-E7;Parent=LL_Hap_citron_Scaffold_5_17764249:17770652
Scaffold_5	genBlastG	exon	17764566	17765141	.	-	.	ID=LL_Hap_citron_Scaffold_5_17764249:17770652-E6;Parent=LL_Hap_citron_Scaffold_5_17764249:17770652
Scaffold_5	genBlastG	exon	17765598	17766119	.	-	.	ID=LL_Hap_citron_Scaffold_5_17764249:17770652-E5;Parent=LL_Hap_citron_Scaffold_5_17764249:17770652
Scaffold_5	genBlastG	exon	17766889	17767041	.	-	.	ID=LL_Hap_citron_Scaffold_5_17764249:17770652-E4;Parent=LL_Hap_citron_Scaffold_5_17764249:17770652
Scaffold_5	genBlastG	exon	17767187	17767684	.	-	.	ID=LL_Hap_citron_Scaffold_5_17764249:17770652-E3;Parent=LL_Hap_citron_Scaffold_5_17764249:17770652
Scaffold_5	genBlastG	exon	17767798	17767871	.	-	.	ID=LL_Hap_citron_Scaffold_5_17764249:17770652-E2;Parent=LL_Hap_citron_Scaffold_5_17764249:17770652
Scaffold_5	genBlastG	exon	17767979	17770652	.	-	.	ID=LL_Hap_citron_Scaffold_5_17764249:17770652-E1;Parent=LL_Hap_citron_Scaffold_5_17764249:17770652
Scaffold_5	genBlastG	gene	17802143	17808757	293.418	-	.	ID=LL_Hap_citron_Scaffold_5_17802143:17808757;Name=KAH9717218.1
Scaffold_5	genBlastG	transcript	17802143	17808757	293.418	-	.	ID=LL_Hap_citron_Scaffold_5_17802143:17808757;Parent=LL_Hap_citron_Scaffold_5_17802143:17808757;Name=KAH9717218.1
Scaffold_5	genBlastG	exon	17802143	17802505	.	-	.	ID=LL_Hap_citron_Scaffold_5_17802143:17808757-E10;Parent=LL_Hap_citron_Scaffold_5_17802143:17808757
Scaffold_5	genBlastG	exon	17802538	17802681	.	-	.	ID=LL_Hap_citron_Scaffold_5_17802143:17808757-E9;Parent=LL_Hap_citron_Scaffold_5_17802143:17808757
Scaffold_5	genBlastG	exon	17803144	17803320	.	-	.	ID=LL_Hap_citron_Scaffold_5_17802143:17808757-E8;Parent=LL_Hap_citron_Scaffold_5_17802143:17808757
Scaffold_5	genBlastG	exon	17803418	17803574	.	-	.	ID=LL_Hap_citron_Scaffold_5_17802143:17808757-E7;Parent=LL_Hap_citron_Scaffold_5_17802143:17808757
Scaffold_5	genBlastG	exon	17803641	17803660	.	-	.	ID=LL_Hap_citron_Scaffold_5_17802143:17808757-E6;Parent=LL_Hap_citron_Scaffold_5_17802143:17808757
Scaffold_5	genBlastG	exon	17805390	17805905	.	-	.	ID=LL_Hap_citron_Scaffold_5_17802143:17808757-E5;Parent=LL_Hap_citron_Scaffold_5_17802143:17808757
Scaffold_5	genBlastG	exon	17806243	17806686	.	-	.	ID=LL_Hap_citron_Scaffold_5_17802143:17808757-E4;Parent=LL_Hap_citron_Scaffold_5_17802143:17808757
Scaffold_5	genBlastG	exon	17806753	17808185	.	-	.	ID=LL_Hap_citron_Scaffold_5_17802143:17808757-E3;Parent=LL_Hap_citron_Scaffold_5_17802143:17808757
Scaffold_5	genBlastG	exon	17808206	17808554	.	-	.	ID=LL_Hap_citron_Scaffold_5_17802143:17808757-E2;Parent=LL_Hap_citron_Scaffold_5_17802143:17808757
Scaffold_5	genBlastG	exon	17808572	17808757	.	-	.	ID=LL_Hap_citron_Scaffold_5_17802143:17808757-E1;Parent=LL_Hap_citron_Scaffold_5_17802143:17808757
Scaffold_5	genBlastG	gene	17879012	17886200	655.696	-	.	ID=LL_Hap_citron_Scaffold_5_17879012:17886200;Name=LL_PB44912220-RA
Scaffold_5	genBlastG	transcript	17879012	17886200	655.696	-	.	ID=LL_Hap_citron_Scaffold_5_17879012:17886200;Parent=LL_Hap_citron_Scaffold_5_17879012:17886200;Name=LL_PB44912220-RA
Scaffold_5	genBlastG	exon	17879012	17879608	.	-	.	ID=LL_Hap_citron_Scaffold_5_17879012:17886200-E7;Parent=LL_Hap_citron_Scaffold_5_17879012:17886200
Scaffold_5	genBlastG	exon	17879655	17879732	.	-	.	ID=LL_Hap_citron_Scaffold_5_17879012:17886200-E6;Parent=LL_Hap_citron_Scaffold_5_17879012:17886200
Scaffold_5	genBlastG	exon	17880075	17880539	.	-	.	ID=LL_Hap_citron_Scaffold_5_17879012:17886200-E5;Parent=LL_Hap_citron_Scaffold_5_17879012:17886200
Scaffold_5	genBlastG	exon	17880707	17881066	.	-	.	ID=LL_Hap_citron_Scaffold_5_17879012:17886200-E4;Parent=LL_Hap_citron_Scaffold_5_17879012:17886200
Scaffold_5	genBlastG	exon	17882753	17883247	.	-	.	ID=LL_Hap_citron_Scaffold_5_17879012:17886200-E3;Parent=LL_Hap_citron_Scaffold_5_17879012:17886200
Scaffold_5	genBlastG	exon	17883374	17883447	.	-	.	ID=LL_Hap_citron_Scaffold_5_17879012:17886200-E2;Parent=LL_Hap_citron_Scaffold_5_17879012:17886200
Scaffold_5	genBlastG	exon	17883542	17886200	.	-	.	ID=LL_Hap_citron_Scaffold_5_17879012:17886200-E1;Parent=LL_Hap_citron_Scaffold_5_17879012:17886200
Scaffold_5	genBlastG	gene	17911636	17918627	650.334	-	.	ID=LL_Hap_citron_Scaffold_5_17911636:17918627;Name=KAH9687125.1
Scaffold_5	genBlastG	transcript	17911636	17918627	650.334	-	.	ID=LL_Hap_citron_Scaffold_5_17911636:17918627;Parent=LL_Hap_citron_Scaffold_5_17911636:17918627;Name=KAH9687125.1
Scaffold_5	genBlastG	exon	17911636	17911677	.	-	.	ID=LL_Hap_citron_Scaffold_5_17911636:17918627-E8;Parent=LL_Hap_citron_Scaffold_5_17911636:17918627
Scaffold_5	genBlastG	exon	17911962	17912591	.	-	.	ID=LL_Hap_citron_Scaffold_5_17911636:17918627-E7;Parent=LL_Hap_citron_Scaffold_5_17911636:17918627
Scaffold_5	genBlastG	exon	17912903	17913418	.	-	.	ID=LL_Hap_citron_Scaffold_5_17911636:17918627-E6;Parent=LL_Hap_citron_Scaffold_5_17911636:17918627
Scaffold_5	genBlastG	exon	17913592	17913954	.	-	.	ID=LL_Hap_citron_Scaffold_5_17911636:17918627-E5;Parent=LL_Hap_citron_Scaffold_5_17911636:17918627
Scaffold_5	genBlastG	exon	17914859	17915011	.	-	.	ID=LL_Hap_citron_Scaffold_5_17911636:17918627-E4;Parent=LL_Hap_citron_Scaffold_5_17911636:17918627
Scaffold_5	genBlastG	exon	17915164	17915646	.	-	.	ID=LL_Hap_citron_Scaffold_5_17911636:17918627-E3;Parent=LL_Hap_citron_Scaffold_5_17911636:17918627
Scaffold_5	genBlastG	exon	17915773	17915846	.	-	.	ID=LL_Hap_citron_Scaffold_5_17911636:17918627-E2;Parent=LL_Hap_citron_Scaffold_5_17911636:17918627
Scaffold_5	genBlastG	exon	17915957	17918627	.	-	.	ID=LL_Hap_citron_Scaffold_5_17911636:17918627-E1;Parent=LL_Hap_citron_Scaffold_5_17911636:17918627
Scaffold_5	genBlastG	gene	21703084	21709417	227.004	-	.	ID=LL_Hap_citron_Scaffold_5_21703084:21709417;Name=LL_PB44908829-RA
Scaffold_5	genBlastG	transcript	21703084	21709417	227.004	-	.	ID=LL_Hap_citron_Scaffold_5_21703084:21709417;Parent=LL_Hap_citron_Scaffold_5_21703084:21709417;Name=LL_PB44908829-RA
Scaffold_5	genBlastG	exon	21703084	21703917	.	-	.	ID=LL_Hap_citron_Scaffold_5_21703084:21709417-E4;Parent=LL_Hap_citron_Scaffold_5_21703084:21709417
Scaffold_5	genBlastG	exon	21703930	21703956	.	-	.	ID=LL_Hap_citron_Scaffold_5_21703084:21709417-E3;Parent=LL_Hap_citron_Scaffold_5_21703084:21709417
Scaffold_5	genBlastG	exon	21704840	21705238	.	-	.	ID=LL_Hap_citron_Scaffold_5_21703084:21709417-E2;Parent=LL_Hap_citron_Scaffold_5_21703084:21709417
Scaffold_5	genBlastG	exon	21706964	21709417	.	-	.	ID=LL_Hap_citron_Scaffold_5_21703084:21709417-E1;Parent=LL_Hap_citron_Scaffold_5_21703084:21709417
Scaffold_5	genBlastG	gene	21738728	21745904	229.427	-	.	ID=LL_Hap_citron_Scaffold_5_21738728:21745904;Name=CL3G010626011.t1_pri
Scaffold_5	genBlastG	transcript	21738728	21745904	229.427	-	.	ID=LL_Hap_citron_Scaffold_5_21738728:21745904;Parent=LL_Hap_citron_Scaffold_5_21738728:21745904;Name=CL3G010626011.t1_pri
Scaffold_5	genBlastG	exon	21738728	21740029	.	-	.	ID=LL_Hap_citron_Scaffold_5_21738728:21745904-E6;Parent=LL_Hap_citron_Scaffold_5_21738728:21745904
Scaffold_5	genBlastG	exon	21740145	21740921	.	-	.	ID=LL_Hap_citron_Scaffold_5_21738728:21745904-E5;Parent=LL_Hap_citron_Scaffold_5_21738728:21745904
Scaffold_5	genBlastG	exon	21741261	21741686	.	-	.	ID=LL_Hap_citron_Scaffold_5_21738728:21745904-E4;Parent=LL_Hap_citron_Scaffold_5_21738728:21745904
Scaffold_5	genBlastG	exon	21742662	21742751	.	-	.	ID=LL_Hap_citron_Scaffold_5_21738728:21745904-E3;Parent=LL_Hap_citron_Scaffold_5_21738728:21745904
Scaffold_5	genBlastG	exon	21743487	21744238	.	-	.	ID=LL_Hap_citron_Scaffold_5_21738728:21745904-E2;Parent=LL_Hap_citron_Scaffold_5_21738728:21745904
Scaffold_5	genBlastG	exon	21744254	21745904	.	-	.	ID=LL_Hap_citron_Scaffold_5_21738728:21745904-E1;Parent=LL_Hap_citron_Scaffold_5_21738728:21745904
Scaffold_5	genBlastG	gene	21779108	21786034	538.052	-	.	ID=LL_Hap_citron_Scaffold_5_21779108:21786034;Name=KAH9688189.1
Scaffold_5	genBlastG	transcript	21779108	21786034	538.052	-	.	ID=LL_Hap_citron_Scaffold_5_21779108:21786034;Parent=LL_Hap_citron_Scaffold_5_21779108:21786034;Name=KAH9688189.1
Scaffold_5	genBlastG	exon	21779108	21779200	.	-	.	ID=LL_Hap_citron_Scaffold_5_21779108:21786034-E6;Parent=LL_Hap_citron_Scaffold_5_21779108:21786034
Scaffold_5	genBlastG	exon	21779228	21779262	.	-	.	ID=LL_Hap_citron_Scaffold_5_21779108:21786034-E5;Parent=LL_Hap_citron_Scaffold_5_21779108:21786034
Scaffold_5	genBlastG	exon	21779287	21780788	.	-	.	ID=LL_Hap_citron_Scaffold_5_21779108:21786034-E4;Parent=LL_Hap_citron_Scaffold_5_21779108:21786034
Scaffold_5	genBlastG	exon	21780822	21781384	.	-	.	ID=LL_Hap_citron_Scaffold_5_21779108:21786034-E3;Parent=LL_Hap_citron_Scaffold_5_21779108:21786034
Scaffold_5	genBlastG	exon	21781781	21782206	.	-	.	ID=LL_Hap_citron_Scaffold_5_21779108:21786034-E2;Parent=LL_Hap_citron_Scaffold_5_21779108:21786034
Scaffold_5	genBlastG	exon	21783644	21786034	.	-	.	ID=LL_Hap_citron_Scaffold_5_21779108:21786034-E1;Parent=LL_Hap_citron_Scaffold_5_21779108:21786034
Scaffold_5	genBlastG	gene	21824315	21827663	327.506	-	.	ID=LL_Hap_citron_Scaffold_5_21824315:21827663;Name=Ptrif.0005s1191.1.v1.3.1
Scaffold_5	genBlastG	transcript	21824315	21827663	327.506	-	.	ID=LL_Hap_citron_Scaffold_5_21824315:21827663;Parent=LL_Hap_citron_Scaffold_5_21824315:21827663;Name=Ptrif.0005s1191.1.v1.3.1
Scaffold_5	genBlastG	exon	21824315	21824404	.	-	.	ID=LL_Hap_citron_Scaffold_5_21824315:21827663-E2;Parent=LL_Hap_citron_Scaffold_5_21824315:21827663
Scaffold_5	genBlastG	exon	21825294	21827663	.	-	.	ID=LL_Hap_citron_Scaffold_5_21824315:21827663-E1;Parent=LL_Hap_citron_Scaffold_5_21824315:21827663
Scaffold_5	genBlastG	gene	21849463	21851798	295.319	-	.	ID=LL_Hap_citron_Scaffold_5_21849463:21851798;Name=KAH9688195.1
Scaffold_5	genBlastG	transcript	21849463	21851798	295.319	-	.	ID=LL_Hap_citron_Scaffold_5_21849463:21851798;Parent=LL_Hap_citron_Scaffold_5_21849463:21851798;Name=KAH9688195.1
Scaffold_5	genBlastG	exon	21849463	21849516	.	-	.	ID=LL_Hap_citron_Scaffold_5_21849463:21851798-E3;Parent=LL_Hap_citron_Scaffold_5_21849463:21851798
Scaffold_5	genBlastG	exon	21849541	21849708	.	-	.	ID=LL_Hap_citron_Scaffold_5_21849463:21851798-E2;Parent=LL_Hap_citron_Scaffold_5_21849463:21851798
Scaffold_5	genBlastG	exon	21849726	21851798	.	-	.	ID=LL_Hap_citron_Scaffold_5_21849463:21851798-E1;Parent=LL_Hap_citron_Scaffold_5_21849463:21851798
Scaffold_5	genBlastG	gene	21873177	21886631	653.91	-	.	ID=LL_Hap_citron_Scaffold_5_21873177:21886631;Name=CL0G071687012.t1_alt
Scaffold_5	genBlastG	transcript	21873177	21886631	653.91	-	.	ID=LL_Hap_citron_Scaffold_5_21873177:21886631;Parent=LL_Hap_citron_Scaffold_5_21873177:21886631;Name=CL0G071687012.t1_alt
Scaffold_5	genBlastG	exon	21873177	21873227	.	-	.	ID=LL_Hap_citron_Scaffold_5_21873177:21886631-E11;Parent=LL_Hap_citron_Scaffold_5_21873177:21886631
Scaffold_5	genBlastG	exon	21873322	21873371	.	-	.	ID=LL_Hap_citron_Scaffold_5_21873177:21886631-E10;Parent=LL_Hap_citron_Scaffold_5_21873177:21886631
Scaffold_5	genBlastG	exon	21873411	21873618	.	-	.	ID=LL_Hap_citron_Scaffold_5_21873177:21886631-E9;Parent=LL_Hap_citron_Scaffold_5_21873177:21886631
Scaffold_5	genBlastG	exon	21873706	21875598	.	-	.	ID=LL_Hap_citron_Scaffold_5_21873177:21886631-E8;Parent=LL_Hap_citron_Scaffold_5_21873177:21886631
Scaffold_5	genBlastG	exon	21876014	21876418	.	-	.	ID=LL_Hap_citron_Scaffold_5_21873177:21886631-E7;Parent=LL_Hap_citron_Scaffold_5_21873177:21886631
Scaffold_5	genBlastG	exon	21878217	21878353	.	-	.	ID=LL_Hap_citron_Scaffold_5_21873177:21886631-E6;Parent=LL_Hap_citron_Scaffold_5_21873177:21886631
Scaffold_5	genBlastG	exon	21878447	21878653	.	-	.	ID=LL_Hap_citron_Scaffold_5_21873177:21886631-E5;Parent=LL_Hap_citron_Scaffold_5_21873177:21886631
Scaffold_5	genBlastG	exon	21878747	21879590	.	-	.	ID=LL_Hap_citron_Scaffold_5_21873177:21886631-E4;Parent=LL_Hap_citron_Scaffold_5_21873177:21886631
Scaffold_5	genBlastG	exon	21879612	21880571	.	-	.	ID=LL_Hap_citron_Scaffold_5_21873177:21886631-E3;Parent=LL_Hap_citron_Scaffold_5_21873177:21886631
Scaffold_5	genBlastG	exon	21885219	21885375	.	-	.	ID=LL_Hap_citron_Scaffold_5_21873177:21886631-E2;Parent=LL_Hap_citron_Scaffold_5_21873177:21886631
Scaffold_5	genBlastG	exon	21885481	21886631	.	-	.	ID=LL_Hap_citron_Scaffold_5_21873177:21886631-E1;Parent=LL_Hap_citron_Scaffold_5_21873177:21886631
Scaffold_5	genBlastG	gene	21910298	21917910	676.923	-	.	ID=LL_Hap_citron_Scaffold_5_21910298:21917910;Name=CL6G022323011.t1_pri
Scaffold_5	genBlastG	transcript	21910298	21917910	676.923	-	.	ID=LL_Hap_citron_Scaffold_5_21910298:21917910;Parent=LL_Hap_citron_Scaffold_5_21910298:21917910;Name=CL6G022323011.t1_pri
Scaffold_5	genBlastG	exon	21910298	21910397	.	-	.	ID=LL_Hap_citron_Scaffold_5_21910298:21917910-E5;Parent=LL_Hap_citron_Scaffold_5_21910298:21917910
Scaffold_5	genBlastG	exon	21910504	21912767	.	-	.	ID=LL_Hap_citron_Scaffold_5_21910298:21917910-E4;Parent=LL_Hap_citron_Scaffold_5_21910298:21917910
Scaffold_5	genBlastG	exon	21913144	21913587	.	-	.	ID=LL_Hap_citron_Scaffold_5_21910298:21917910-E3;Parent=LL_Hap_citron_Scaffold_5_21910298:21917910
Scaffold_5	genBlastG	exon	21914389	21914478	.	-	.	ID=LL_Hap_citron_Scaffold_5_21910298:21917910-E2;Parent=LL_Hap_citron_Scaffold_5_21910298:21917910
Scaffold_5	genBlastG	exon	21915514	21917910	.	-	.	ID=LL_Hap_citron_Scaffold_5_21910298:21917910-E1;Parent=LL_Hap_citron_Scaffold_5_21910298:21917910
Scaffold_5	genBlastG	gene	21928655	21932361	177.176	-	.	ID=LL_Hap_citron_Scaffold_5_21928655:21932361;Name=LL_PB44911812-RA
Scaffold_5	genBlastG	transcript	21928655	21932361	177.176	-	.	ID=LL_Hap_citron_Scaffold_5_21928655:21932361;Parent=LL_Hap_citron_Scaffold_5_21928655:21932361;Name=LL_PB44911812-RA
Scaffold_5	genBlastG	exon	21928655	21929179	.	-	.	ID=LL_Hap_citron_Scaffold_5_21928655:21932361-E5;Parent=LL_Hap_citron_Scaffold_5_21928655:21932361
Scaffold_5	genBlastG	exon	21930970	21930991	.	-	.	ID=LL_Hap_citron_Scaffold_5_21928655:21932361-E4;Parent=LL_Hap_citron_Scaffold_5_21928655:21932361
Scaffold_5	genBlastG	exon	21931022	21931176	.	-	.	ID=LL_Hap_citron_Scaffold_5_21928655:21932361-E3;Parent=LL_Hap_citron_Scaffold_5_21928655:21932361
Scaffold_5	genBlastG	exon	21931510	21932130	.	-	.	ID=LL_Hap_citron_Scaffold_5_21928655:21932361-E2;Parent=LL_Hap_citron_Scaffold_5_21928655:21932361
Scaffold_5	genBlastG	exon	21932218	21932361	.	-	.	ID=LL_Hap_citron_Scaffold_5_21928655:21932361-E1;Parent=LL_Hap_citron_Scaffold_5_21928655:21932361
Scaffold_5	genBlastG	gene	21943392	21950069	438.865	-	.	ID=LL_Hap_citron_Scaffold_5_21943392:21950069;Name=Cs3g11190.1
Scaffold_5	genBlastG	transcript	21943392	21950069	438.865	-	.	ID=LL_Hap_citron_Scaffold_5_21943392:21950069;Parent=LL_Hap_citron_Scaffold_5_21943392:21950069;Name=Cs3g11190.1
Scaffold_5	genBlastG	exon	21943392	21943604	.	-	.	ID=LL_Hap_citron_Scaffold_5_21943392:21950069-E4;Parent=LL_Hap_citron_Scaffold_5_21943392:21950069
Scaffold_5	genBlastG	exon	21943649	21945357	.	-	.	ID=LL_Hap_citron_Scaffold_5_21943392:21950069-E3;Parent=LL_Hap_citron_Scaffold_5_21943392:21950069
Scaffold_5	genBlastG	exon	21945965	21946394	.	-	.	ID=LL_Hap_citron_Scaffold_5_21943392:21950069-E2;Parent=LL_Hap_citron_Scaffold_5_21943392:21950069
Scaffold_5	genBlastG	exon	21947883	21950069	.	-	.	ID=LL_Hap_citron_Scaffold_5_21943392:21950069-E1;Parent=LL_Hap_citron_Scaffold_5_21943392:21950069
Scaffold_5	genBlastG	gene	21987436	21990048	212.711	-	.	ID=LL_Hap_citron_Scaffold_5_21987436:21990048;Name=Ptrif.0005s1191.1.v1.3.1
Scaffold_5	genBlastG	transcript	21987436	21990048	212.711	-	.	ID=LL_Hap_citron_Scaffold_5_21987436:21990048;Parent=LL_Hap_citron_Scaffold_5_21987436:21990048;Name=Ptrif.0005s1191.1.v1.3.1
Scaffold_5	genBlastG	exon	21987436	21987513	.	-	.	ID=LL_Hap_citron_Scaffold_5_21987436:21990048-E3;Parent=LL_Hap_citron_Scaffold_5_21987436:21990048
Scaffold_5	genBlastG	exon	21987683	21989598	.	-	.	ID=LL_Hap_citron_Scaffold_5_21987436:21990048-E2;Parent=LL_Hap_citron_Scaffold_5_21987436:21990048
Scaffold_5	genBlastG	exon	21989634	21990048	.	-	.	ID=LL_Hap_citron_Scaffold_5_21987436:21990048-E1;Parent=LL_Hap_citron_Scaffold_5_21987436:21990048
Scaffold_5	genBlastG	gene	22016144	22019070	263.487	-	.	ID=LL_Hap_citron_Scaffold_5_22016144:22019070;Name=KAH9688202.1
Scaffold_5	genBlastG	transcript	22016144	22019070	263.487	-	.	ID=LL_Hap_citron_Scaffold_5_22016144:22019070;Parent=LL_Hap_citron_Scaffold_5_22016144:22019070;Name=KAH9688202.1
Scaffold_5	genBlastG	exon	22016144	22016191	.	-	.	ID=LL_Hap_citron_Scaffold_5_22016144:22019070-E2;Parent=LL_Hap_citron_Scaffold_5_22016144:22019070
Scaffold_5	genBlastG	exon	22016740	22019070	.	-	.	ID=LL_Hap_citron_Scaffold_5_22016144:22019070-E1;Parent=LL_Hap_citron_Scaffold_5_22016144:22019070
Scaffold_5	genBlastG	gene	22032204	22045743	768.563	-	.	ID=LL_Hap_citron_Scaffold_5_22032204:22045743;Name=CL0G071687012.t1_alt
Scaffold_5	genBlastG	transcript	22032204	22045743	768.563	-	.	ID=LL_Hap_citron_Scaffold_5_22032204:22045743;Parent=LL_Hap_citron_Scaffold_5_22032204:22045743;Name=CL0G071687012.t1_alt
Scaffold_5	genBlastG	exon	22032204	22032254	.	-	.	ID=LL_Hap_citron_Scaffold_5_22032204:22045743-E15;Parent=LL_Hap_citron_Scaffold_5_22032204:22045743
Scaffold_5	genBlastG	exon	22032349	22032407	.	-	.	ID=LL_Hap_citron_Scaffold_5_22032204:22045743-E14;Parent=LL_Hap_citron_Scaffold_5_22032204:22045743
Scaffold_5	genBlastG	exon	22032438	22032645	.	-	.	ID=LL_Hap_citron_Scaffold_5_22032204:22045743-E13;Parent=LL_Hap_citron_Scaffold_5_22032204:22045743
Scaffold_5	genBlastG	exon	22032733	22034625	.	-	.	ID=LL_Hap_citron_Scaffold_5_22032204:22045743-E12;Parent=LL_Hap_citron_Scaffold_5_22032204:22045743
Scaffold_5	genBlastG	exon	22035037	22035441	.	-	.	ID=LL_Hap_citron_Scaffold_5_22032204:22045743-E11;Parent=LL_Hap_citron_Scaffold_5_22032204:22045743
Scaffold_5	genBlastG	exon	22037218	22037354	.	-	.	ID=LL_Hap_citron_Scaffold_5_22032204:22045743-E10;Parent=LL_Hap_citron_Scaffold_5_22032204:22045743
Scaffold_5	genBlastG	exon	22037448	22037654	.	-	.	ID=LL_Hap_citron_Scaffold_5_22032204:22045743-E9;Parent=LL_Hap_citron_Scaffold_5_22032204:22045743
Scaffold_5	genBlastG	exon	22037748	22038591	.	-	.	ID=LL_Hap_citron_Scaffold_5_22032204:22045743-E8;Parent=LL_Hap_citron_Scaffold_5_22032204:22045743
Scaffold_5	genBlastG	exon	22038613	22039572	.	-	.	ID=LL_Hap_citron_Scaffold_5_22032204:22045743-E7;Parent=LL_Hap_citron_Scaffold_5_22032204:22045743
Scaffold_5	genBlastG	exon	22044224	22044422	.	-	.	ID=LL_Hap_citron_Scaffold_5_22032204:22045743-E6;Parent=LL_Hap_citron_Scaffold_5_22032204:22045743
Scaffold_5	genBlastG	exon	22044507	22044721	.	-	.	ID=LL_Hap_citron_Scaffold_5_22032204:22045743-E5;Parent=LL_Hap_citron_Scaffold_5_22032204:22045743
Scaffold_5	genBlastG	exon	22044752	22045060	.	-	.	ID=LL_Hap_citron_Scaffold_5_22032204:22045743-E4;Parent=LL_Hap_citron_Scaffold_5_22032204:22045743
Scaffold_5	genBlastG	exon	22045100	22045535	.	-	.	ID=LL_Hap_citron_Scaffold_5_22032204:22045743-E3;Parent=LL_Hap_citron_Scaffold_5_22032204:22045743
Scaffold_5	genBlastG	exon	22045613	22045639	.	-	.	ID=LL_Hap_citron_Scaffold_5_22032204:22045743-E2;Parent=LL_Hap_citron_Scaffold_5_22032204:22045743
Scaffold_5	genBlastG	exon	22045664	22045743	.	-	.	ID=LL_Hap_citron_Scaffold_5_22032204:22045743-E1;Parent=LL_Hap_citron_Scaffold_5_22032204:22045743
Scaffold_5	genBlastG	gene	22153128	22158224	312.508	-	.	ID=LL_Hap_citron_Scaffold_5_22153128:22158224;Name=CL0G070785012.t1_alt
Scaffold_5	genBlastG	transcript	22153128	22158224	312.508	-	.	ID=LL_Hap_citron_Scaffold_5_22153128:22158224;Parent=LL_Hap_citron_Scaffold_5_22153128:22158224;Name=CL0G070785012.t1_alt
Scaffold_5	genBlastG	exon	22153128	22153264	.	-	.	ID=LL_Hap_citron_Scaffold_5_22153128:22158224-E6;Parent=LL_Hap_citron_Scaffold_5_22153128:22158224
Scaffold_5	genBlastG	exon	22153286	22153788	.	-	.	ID=LL_Hap_citron_Scaffold_5_22153128:22158224-E5;Parent=LL_Hap_citron_Scaffold_5_22153128:22158224
Scaffold_5	genBlastG	exon	22154045	22154775	.	-	.	ID=LL_Hap_citron_Scaffold_5_22153128:22158224-E4;Parent=LL_Hap_citron_Scaffold_5_22153128:22158224
Scaffold_5	genBlastG	exon	22155978	22156058	.	-	.	ID=LL_Hap_citron_Scaffold_5_22153128:22158224-E3;Parent=LL_Hap_citron_Scaffold_5_22153128:22158224
Scaffold_5	genBlastG	exon	22156237	22157510	.	-	.	ID=LL_Hap_citron_Scaffold_5_22153128:22158224-E2;Parent=LL_Hap_citron_Scaffold_5_22153128:22158224
Scaffold_5	genBlastG	exon	22157531	22158224	.	-	.	ID=LL_Hap_citron_Scaffold_5_22153128:22158224-E1;Parent=LL_Hap_citron_Scaffold_5_22153128:22158224
Scaffold_5	genBlastG	gene	22184357	22200446	864.202	-	.	ID=LL_Hap_citron_Scaffold_5_22184357:22200446;Name=CL0G071687012.t1_alt
Scaffold_5	genBlastG	transcript	22184357	22200446	864.202	-	.	ID=LL_Hap_citron_Scaffold_5_22184357:22200446;Parent=LL_Hap_citron_Scaffold_5_22184357:22200446;Name=CL0G071687012.t1_alt
Scaffold_5	genBlastG	exon	22184357	22184407	.	-	.	ID=LL_Hap_citron_Scaffold_5_22184357:22200446-E14;Parent=LL_Hap_citron_Scaffold_5_22184357:22200446
Scaffold_5	genBlastG	exon	22184502	22184560	.	-	.	ID=LL_Hap_citron_Scaffold_5_22184357:22200446-E13;Parent=LL_Hap_citron_Scaffold_5_22184357:22200446
Scaffold_5	genBlastG	exon	22184591	22184798	.	-	.	ID=LL_Hap_citron_Scaffold_5_22184357:22200446-E12;Parent=LL_Hap_citron_Scaffold_5_22184357:22200446
Scaffold_5	genBlastG	exon	22184886	22186778	.	-	.	ID=LL_Hap_citron_Scaffold_5_22184357:22200446-E11;Parent=LL_Hap_citron_Scaffold_5_22184357:22200446
Scaffold_5	genBlastG	exon	22187194	22187598	.	-	.	ID=LL_Hap_citron_Scaffold_5_22184357:22200446-E10;Parent=LL_Hap_citron_Scaffold_5_22184357:22200446
Scaffold_5	genBlastG	exon	22189385	22189521	.	-	.	ID=LL_Hap_citron_Scaffold_5_22184357:22200446-E9;Parent=LL_Hap_citron_Scaffold_5_22184357:22200446
Scaffold_5	genBlastG	exon	22189615	22189821	.	-	.	ID=LL_Hap_citron_Scaffold_5_22184357:22200446-E8;Parent=LL_Hap_citron_Scaffold_5_22184357:22200446
Scaffold_5	genBlastG	exon	22189915	22190758	.	-	.	ID=LL_Hap_citron_Scaffold_5_22184357:22200446-E7;Parent=LL_Hap_citron_Scaffold_5_22184357:22200446
Scaffold_5	genBlastG	exon	22190780	22191739	.	-	.	ID=LL_Hap_citron_Scaffold_5_22184357:22200446-E6;Parent=LL_Hap_citron_Scaffold_5_22184357:22200446
Scaffold_5	genBlastG	exon	22195400	22195598	.	-	.	ID=LL_Hap_citron_Scaffold_5_22184357:22200446-E5;Parent=LL_Hap_citron_Scaffold_5_22184357:22200446
Scaffold_5	genBlastG	exon	22195683	22196319	.	-	.	ID=LL_Hap_citron_Scaffold_5_22184357:22200446-E4;Parent=LL_Hap_citron_Scaffold_5_22184357:22200446
Scaffold_5	genBlastG	exon	22199826	22199849	.	-	.	ID=LL_Hap_citron_Scaffold_5_22184357:22200446-E3;Parent=LL_Hap_citron_Scaffold_5_22184357:22200446
Scaffold_5	genBlastG	exon	22199889	22200372	.	-	.	ID=LL_Hap_citron_Scaffold_5_22184357:22200446-E2;Parent=LL_Hap_citron_Scaffold_5_22184357:22200446
Scaffold_5	genBlastG	exon	22200420	22200446	.	-	.	ID=LL_Hap_citron_Scaffold_5_22184357:22200446-E1;Parent=LL_Hap_citron_Scaffold_5_22184357:22200446
Scaffold_5	genBlastG	gene	22210570	22216594	518.711	-	.	ID=LL_Hap_citron_Scaffold_5_22210570:22216594;Name=PB53327054-RA
Scaffold_5	genBlastG	transcript	22210570	22216594	518.711	-	.	ID=LL_Hap_citron_Scaffold_5_22210570:22216594;Parent=LL_Hap_citron_Scaffold_5_22210570:22216594;Name=PB53327054-RA
Scaffold_5	genBlastG	exon	22210570	22210624	.	-	.	ID=LL_Hap_citron_Scaffold_5_22210570:22216594-E7;Parent=LL_Hap_citron_Scaffold_5_22210570:22216594
Scaffold_5	genBlastG	exon	22210661	22210863	.	-	.	ID=LL_Hap_citron_Scaffold_5_22210570:22216594-E6;Parent=LL_Hap_citron_Scaffold_5_22210570:22216594
Scaffold_5	genBlastG	exon	22211118	22212758	.	-	.	ID=LL_Hap_citron_Scaffold_5_22210570:22216594-E5;Parent=LL_Hap_citron_Scaffold_5_22210570:22216594
Scaffold_5	genBlastG	exon	22213157	22213437	.	-	.	ID=LL_Hap_citron_Scaffold_5_22210570:22216594-E4;Parent=LL_Hap_citron_Scaffold_5_22210570:22216594
Scaffold_5	genBlastG	exon	22213510	22213615	.	-	.	ID=LL_Hap_citron_Scaffold_5_22210570:22216594-E3;Parent=LL_Hap_citron_Scaffold_5_22210570:22216594
Scaffold_5	genBlastG	exon	22214210	22214420	.	-	.	ID=LL_Hap_citron_Scaffold_5_22210570:22216594-E2;Parent=LL_Hap_citron_Scaffold_5_22210570:22216594
Scaffold_5	genBlastG	exon	22214469	22216594	.	-	.	ID=LL_Hap_citron_Scaffold_5_22210570:22216594-E1;Parent=LL_Hap_citron_Scaffold_5_22210570:22216594
Scaffold_5	genBlastG	gene	22236978	22253227	864.702	-	.	ID=LL_Hap_citron_Scaffold_5_22236978:22253227;Name=CL0G071687012.t1_alt
Scaffold_5	genBlastG	transcript	22236978	22253227	864.702	-	.	ID=LL_Hap_citron_Scaffold_5_22236978:22253227;Parent=LL_Hap_citron_Scaffold_5_22236978:22253227;Name=CL0G071687012.t1_alt
Scaffold_5	genBlastG	exon	22236978	22237028	.	-	.	ID=LL_Hap_citron_Scaffold_5_22236978:22253227-E13;Parent=LL_Hap_citron_Scaffold_5_22236978:22253227
Scaffold_5	genBlastG	exon	22237123	22237419	.	-	.	ID=LL_Hap_citron_Scaffold_5_22236978:22253227-E12;Parent=LL_Hap_citron_Scaffold_5_22236978:22253227
Scaffold_5	genBlastG	exon	22237507	22239399	.	-	.	ID=LL_Hap_citron_Scaffold_5_22236978:22253227-E11;Parent=LL_Hap_citron_Scaffold_5_22236978:22253227
Scaffold_5	genBlastG	exon	22239815	22240219	.	-	.	ID=LL_Hap_citron_Scaffold_5_22236978:22253227-E10;Parent=LL_Hap_citron_Scaffold_5_22236978:22253227
Scaffold_5	genBlastG	exon	22242006	22242142	.	-	.	ID=LL_Hap_citron_Scaffold_5_22236978:22253227-E9;Parent=LL_Hap_citron_Scaffold_5_22236978:22253227
Scaffold_5	genBlastG	exon	22242236	22242442	.	-	.	ID=LL_Hap_citron_Scaffold_5_22236978:22253227-E8;Parent=LL_Hap_citron_Scaffold_5_22236978:22253227
Scaffold_5	genBlastG	exon	22242536	22243379	.	-	.	ID=LL_Hap_citron_Scaffold_5_22236978:22253227-E7;Parent=LL_Hap_citron_Scaffold_5_22236978:22253227
Scaffold_5	genBlastG	exon	22243401	22244360	.	-	.	ID=LL_Hap_citron_Scaffold_5_22236978:22253227-E6;Parent=LL_Hap_citron_Scaffold_5_22236978:22253227
Scaffold_5	genBlastG	exon	22248011	22248209	.	-	.	ID=LL_Hap_citron_Scaffold_5_22236978:22253227-E5;Parent=LL_Hap_citron_Scaffold_5_22236978:22253227
Scaffold_5	genBlastG	exon	22248294	22248930	.	-	.	ID=LL_Hap_citron_Scaffold_5_22236978:22253227-E4;Parent=LL_Hap_citron_Scaffold_5_22236978:22253227
Scaffold_5	genBlastG	exon	22252421	22252444	.	-	.	ID=LL_Hap_citron_Scaffold_5_22236978:22253227-E3;Parent=LL_Hap_citron_Scaffold_5_22236978:22253227
Scaffold_5	genBlastG	exon	22252484	22252990	.	-	.	ID=LL_Hap_citron_Scaffold_5_22236978:22253227-E2;Parent=LL_Hap_citron_Scaffold_5_22236978:22253227
Scaffold_5	genBlastG	exon	22253197	22253227	.	-	.	ID=LL_Hap_citron_Scaffold_5_22236978:22253227-E1;Parent=LL_Hap_citron_Scaffold_5_22236978:22253227
Scaffold_5	genBlastG	gene	22263161	22269185	518.211	-	.	ID=LL_Hap_citron_Scaffold_5_22263161:22269185;Name=PB53327054-RA
Scaffold_5	genBlastG	transcript	22263161	22269185	518.211	-	.	ID=LL_Hap_citron_Scaffold_5_22263161:22269185;Parent=LL_Hap_citron_Scaffold_5_22263161:22269185;Name=PB53327054-RA
Scaffold_5	genBlastG	exon	22263161	22263215	.	-	.	ID=LL_Hap_citron_Scaffold_5_22263161:22269185-E8;Parent=LL_Hap_citron_Scaffold_5_22263161:22269185
Scaffold_5	genBlastG	exon	22263252	22263454	.	-	.	ID=LL_Hap_citron_Scaffold_5_22263161:22269185-E7;Parent=LL_Hap_citron_Scaffold_5_22263161:22269185
Scaffold_5	genBlastG	exon	22263709	22265349	.	-	.	ID=LL_Hap_citron_Scaffold_5_22263161:22269185-E6;Parent=LL_Hap_citron_Scaffold_5_22263161:22269185
Scaffold_5	genBlastG	exon	22265748	22266028	.	-	.	ID=LL_Hap_citron_Scaffold_5_22263161:22269185-E5;Parent=LL_Hap_citron_Scaffold_5_22263161:22269185
Scaffold_5	genBlastG	exon	22266101	22266206	.	-	.	ID=LL_Hap_citron_Scaffold_5_22263161:22269185-E4;Parent=LL_Hap_citron_Scaffold_5_22263161:22269185
Scaffold_5	genBlastG	exon	22266801	22267011	.	-	.	ID=LL_Hap_citron_Scaffold_5_22263161:22269185-E3;Parent=LL_Hap_citron_Scaffold_5_22263161:22269185
Scaffold_5	genBlastG	exon	22267060	22267197	.	-	.	ID=LL_Hap_citron_Scaffold_5_22263161:22269185-E2;Parent=LL_Hap_citron_Scaffold_5_22263161:22269185
Scaffold_5	genBlastG	exon	22267216	22269185	.	-	.	ID=LL_Hap_citron_Scaffold_5_22263161:22269185-E1;Parent=LL_Hap_citron_Scaffold_5_22263161:22269185
Scaffold_5	genBlastG	gene	22294029	22301525	651.498	-	.	ID=LL_Hap_citron_Scaffold_5_22294029:22301525;Name=PB53331765-RA
Scaffold_5	genBlastG	transcript	22294029	22301525	651.498	-	.	ID=LL_Hap_citron_Scaffold_5_22294029:22301525;Parent=LL_Hap_citron_Scaffold_5_22294029:22301525;Name=PB53331765-RA
Scaffold_5	genBlastG	exon	22294029	22294079	.	-	.	ID=LL_Hap_citron_Scaffold_5_22294029:22301525-E4;Parent=LL_Hap_citron_Scaffold_5_22294029:22301525
Scaffold_5	genBlastG	exon	22294174	22296447	.	-	.	ID=LL_Hap_citron_Scaffold_5_22294029:22301525-E3;Parent=LL_Hap_citron_Scaffold_5_22294029:22301525
Scaffold_5	genBlastG	exon	22296824	22297291	.	-	.	ID=LL_Hap_citron_Scaffold_5_22294029:22301525-E2;Parent=LL_Hap_citron_Scaffold_5_22294029:22301525
Scaffold_5	genBlastG	exon	22299129	22301525	.	-	.	ID=LL_Hap_citron_Scaffold_5_22294029:22301525-E1;Parent=LL_Hap_citron_Scaffold_5_22294029:22301525
Scaffold_5	genBlastG	gene	22316127	22323714	500.272	-	.	ID=LL_Hap_citron_Scaffold_5_22316127:22323714;Name=KAH9688214.1
Scaffold_5	genBlastG	transcript	22316127	22323714	500.272	-	.	ID=LL_Hap_citron_Scaffold_5_22316127:22323714;Parent=LL_Hap_citron_Scaffold_5_22316127:22323714;Name=KAH9688214.1
Scaffold_5	genBlastG	exon	22316127	22316183	.	-	.	ID=LL_Hap_citron_Scaffold_5_22316127:22323714-E5;Parent=LL_Hap_citron_Scaffold_5_22316127:22323714
Scaffold_5	genBlastG	exon	22316849	22317697	.	-	.	ID=LL_Hap_citron_Scaffold_5_22316127:22323714-E4;Parent=LL_Hap_citron_Scaffold_5_22316127:22323714
Scaffold_5	genBlastG	exon	22319163	22319591	.	-	.	ID=LL_Hap_citron_Scaffold_5_22316127:22323714-E3;Parent=LL_Hap_citron_Scaffold_5_22316127:22323714
Scaffold_5	genBlastG	exon	22319859	22319948	.	-	.	ID=LL_Hap_citron_Scaffold_5_22316127:22323714-E2;Parent=LL_Hap_citron_Scaffold_5_22316127:22323714
Scaffold_5	genBlastG	exon	22321318	22323714	.	-	.	ID=LL_Hap_citron_Scaffold_5_22316127:22323714-E1;Parent=LL_Hap_citron_Scaffold_5_22316127:22323714
Scaffold_5	genBlastG	gene	22369092	22375967	640.756	-	.	ID=LL_Hap_citron_Scaffold_5_22369092:22375967;Name=PB53331768-RA
Scaffold_5	genBlastG	transcript	22369092	22375967	640.756	-	.	ID=LL_Hap_citron_Scaffold_5_22369092:22375967;Parent=LL_Hap_citron_Scaffold_5_22369092:22375967;Name=PB53331768-RA
Scaffold_5	genBlastG	exon	22369092	22369105	.	-	.	ID=LL_Hap_citron_Scaffold_5_22369092:22375967-E5;Parent=LL_Hap_citron_Scaffold_5_22369092:22375967
Scaffold_5	genBlastG	exon	22369157	22369202	.	-	.	ID=LL_Hap_citron_Scaffold_5_22369092:22375967-E4;Parent=LL_Hap_citron_Scaffold_5_22369092:22375967
Scaffold_5	genBlastG	exon	22369650	22371827	.	-	.	ID=LL_Hap_citron_Scaffold_5_22369092:22375967-E3;Parent=LL_Hap_citron_Scaffold_5_22369092:22375967
Scaffold_5	genBlastG	exon	22372096	22372533	.	-	.	ID=LL_Hap_citron_Scaffold_5_22369092:22375967-E2;Parent=LL_Hap_citron_Scaffold_5_22369092:22375967
Scaffold_5	genBlastG	exon	22373586	22375967	.	-	.	ID=LL_Hap_citron_Scaffold_5_22369092:22375967-E1;Parent=LL_Hap_citron_Scaffold_5_22369092:22375967
Scaffold_5	genBlastG	gene	23716418	23720724	528	-	.	ID=LL_Hap_citron_Scaffold_5_23716418:23720724;Name=CL2G007600011.t1_pri
Scaffold_5	genBlastG	transcript	23716418	23720724	528	-	.	ID=LL_Hap_citron_Scaffold_5_23716418:23720724;Parent=LL_Hap_citron_Scaffold_5_23716418:23720724;Name=CL2G007600011.t1_pri
Scaffold_5	genBlastG	exon	23716418	23716474	.	-	.	ID=LL_Hap_citron_Scaffold_5_23716418:23720724-E5;Parent=LL_Hap_citron_Scaffold_5_23716418:23720724
Scaffold_5	genBlastG	exon	23716595	23717395	.	-	.	ID=LL_Hap_citron_Scaffold_5_23716418:23720724-E4;Parent=LL_Hap_citron_Scaffold_5_23716418:23720724
Scaffold_5	genBlastG	exon	23717478	23717888	.	-	.	ID=LL_Hap_citron_Scaffold_5_23716418:23720724-E3;Parent=LL_Hap_citron_Scaffold_5_23716418:23720724
Scaffold_5	genBlastG	exon	23718154	23718240	.	-	.	ID=LL_Hap_citron_Scaffold_5_23716418:23720724-E2;Parent=LL_Hap_citron_Scaffold_5_23716418:23720724
Scaffold_5	genBlastG	exon	23718337	23720724	.	-	.	ID=LL_Hap_citron_Scaffold_5_23716418:23720724-E1;Parent=LL_Hap_citron_Scaffold_5_23716418:23720724
Scaffold_5	genBlastG	gene	23725379	23729798	314.321	-	.	ID=LL_Hap_citron_Scaffold_5_23725379:23729798;Name=CL2G043799012.t1_alt
Scaffold_5	genBlastG	transcript	23725379	23729798	314.321	-	.	ID=LL_Hap_citron_Scaffold_5_23725379:23729798;Parent=LL_Hap_citron_Scaffold_5_23725379:23729798;Name=CL2G043799012.t1_alt
Scaffold_5	genBlastG	exon	23725379	23725611	.	-	.	ID=LL_Hap_citron_Scaffold_5_23725379:23729798-E3;Parent=LL_Hap_citron_Scaffold_5_23725379:23729798
Scaffold_5	genBlastG	exon	23726134	23726934	.	-	.	ID=LL_Hap_citron_Scaffold_5_23725379:23729798-E2;Parent=LL_Hap_citron_Scaffold_5_23725379:23729798
Scaffold_5	genBlastG	exon	23727311	23729798	.	-	.	ID=LL_Hap_citron_Scaffold_5_23725379:23729798-E1;Parent=LL_Hap_citron_Scaffold_5_23725379:23729798
Scaffold_5	genBlastG	gene	23736440	23741516	550.702	-	.	ID=LL_Hap_citron_Scaffold_5_23736440:23741516;Name=KAH9754620.1
Scaffold_5	genBlastG	transcript	23736440	23741516	550.702	-	.	ID=LL_Hap_citron_Scaffold_5_23736440:23741516;Parent=LL_Hap_citron_Scaffold_5_23736440:23741516;Name=KAH9754620.1
Scaffold_5	genBlastG	exon	23736440	23736541	.	-	.	ID=LL_Hap_citron_Scaffold_5_23736440:23741516-E4;Parent=LL_Hap_citron_Scaffold_5_23736440:23741516
Scaffold_5	genBlastG	exon	23736674	23737483	.	-	.	ID=LL_Hap_citron_Scaffold_5_23736440:23741516-E3;Parent=LL_Hap_citron_Scaffold_5_23736440:23741516
Scaffold_5	genBlastG	exon	23738693	23738837	.	-	.	ID=LL_Hap_citron_Scaffold_5_23736440:23741516-E2;Parent=LL_Hap_citron_Scaffold_5_23736440:23741516
Scaffold_5	genBlastG	exon	23738878	23741516	.	-	.	ID=LL_Hap_citron_Scaffold_5_23736440:23741516-E1;Parent=LL_Hap_citron_Scaffold_5_23736440:23741516
Scaffold_5	genBlastG	gene	23779022	23785861	655.679	-	.	ID=LL_Hap_citron_Scaffold_5_23779022:23785861;Name=CL0G071517012.t1_alt
Scaffold_5	genBlastG	transcript	23779022	23785861	655.679	-	.	ID=LL_Hap_citron_Scaffold_5_23779022:23785861;Parent=LL_Hap_citron_Scaffold_5_23779022:23785861;Name=CL0G071517012.t1_alt
Scaffold_5	genBlastG	exon	23779022	23779105	.	-	.	ID=LL_Hap_citron_Scaffold_5_23779022:23785861-E4;Parent=LL_Hap_citron_Scaffold_5_23779022:23785861
Scaffold_5	genBlastG	exon	23779617	23780432	.	-	.	ID=LL_Hap_citron_Scaffold_5_23779022:23785861-E3;Parent=LL_Hap_citron_Scaffold_5_23779022:23785861
Scaffold_5	genBlastG	exon	23781585	23781986	.	-	.	ID=LL_Hap_citron_Scaffold_5_23779022:23785861-E2;Parent=LL_Hap_citron_Scaffold_5_23779022:23785861
Scaffold_5	genBlastG	exon	23783108	23785861	.	-	.	ID=LL_Hap_citron_Scaffold_5_23779022:23785861-E1;Parent=LL_Hap_citron_Scaffold_5_23779022:23785861
Scaffold_5	genBlastG	gene	23825902	23829838	194.242	-	.	ID=LL_Hap_citron_Scaffold_5_23825902:23829838;Name=KAH9688639.1
Scaffold_5	genBlastG	transcript	23825902	23829838	194.242	-	.	ID=LL_Hap_citron_Scaffold_5_23825902:23829838;Parent=LL_Hap_citron_Scaffold_5_23825902:23829838;Name=KAH9688639.1
Scaffold_5	genBlastG	exon	23825902	23826058	.	-	.	ID=LL_Hap_citron_Scaffold_5_23825902:23829838-E7;Parent=LL_Hap_citron_Scaffold_5_23825902:23829838
Scaffold_5	genBlastG	exon	23826074	23826116	.	-	.	ID=LL_Hap_citron_Scaffold_5_23825902:23829838-E6;Parent=LL_Hap_citron_Scaffold_5_23825902:23829838
Scaffold_5	genBlastG	exon	23826869	23827021	.	-	.	ID=LL_Hap_citron_Scaffold_5_23825902:23829838-E5;Parent=LL_Hap_citron_Scaffold_5_23825902:23829838
Scaffold_5	genBlastG	exon	23827088	23827142	.	-	.	ID=LL_Hap_citron_Scaffold_5_23825902:23829838-E4;Parent=LL_Hap_citron_Scaffold_5_23825902:23829838
Scaffold_5	genBlastG	exon	23827329	23828191	.	-	.	ID=LL_Hap_citron_Scaffold_5_23825902:23829838-E3;Parent=LL_Hap_citron_Scaffold_5_23825902:23829838
Scaffold_5	genBlastG	exon	23828210	23828969	.	-	.	ID=LL_Hap_citron_Scaffold_5_23825902:23829838-E2;Parent=LL_Hap_citron_Scaffold_5_23825902:23829838
Scaffold_5	genBlastG	exon	23829449	23829838	.	-	.	ID=LL_Hap_citron_Scaffold_5_23825902:23829838-E1;Parent=LL_Hap_citron_Scaffold_5_23825902:23829838
Scaffold_5	genBlastG	gene	23907200	23909854	143.616	-	.	ID=LL_Hap_citron_Scaffold_5_23907200:23909854;Name=Ciclev10000179m
Scaffold_5	genBlastG	transcript	23907200	23909854	143.616	-	.	ID=LL_Hap_citron_Scaffold_5_23907200:23909854;Parent=LL_Hap_citron_Scaffold_5_23907200:23909854;Name=Ciclev10000179m
Scaffold_5	genBlastG	exon	23907200	23907593	.	-	.	ID=LL_Hap_citron_Scaffold_5_23907200:23909854-E3;Parent=LL_Hap_citron_Scaffold_5_23907200:23909854
Scaffold_5	genBlastG	exon	23907924	23908092	.	-	.	ID=LL_Hap_citron_Scaffold_5_23907200:23909854-E2;Parent=LL_Hap_citron_Scaffold_5_23907200:23909854
Scaffold_5	genBlastG	exon	23908105	23909854	.	-	.	ID=LL_Hap_citron_Scaffold_5_23907200:23909854-E1;Parent=LL_Hap_citron_Scaffold_5_23907200:23909854
Scaffold_5	genBlastG	gene	23944382	23949120	365.481	-	.	ID=LL_Hap_citron_Scaffold_5_23944382:23949120;Name=CL0G071517012.t1_alt
Scaffold_5	genBlastG	transcript	23944382	23949120	365.481	-	.	ID=LL_Hap_citron_Scaffold_5_23944382:23949120;Parent=LL_Hap_citron_Scaffold_5_23944382:23949120;Name=CL0G071517012.t1_alt
Scaffold_5	genBlastG	exon	23944382	23944407	.	-	.	ID=LL_Hap_citron_Scaffold_5_23944382:23949120-E7;Parent=LL_Hap_citron_Scaffold_5_23944382:23949120
Scaffold_5	genBlastG	exon	23944426	23944508	.	-	.	ID=LL_Hap_citron_Scaffold_5_23944382:23949120-E6;Parent=LL_Hap_citron_Scaffold_5_23944382:23949120
Scaffold_5	genBlastG	exon	23944530	23944687	.	-	.	ID=LL_Hap_citron_Scaffold_5_23944382:23949120-E5;Parent=LL_Hap_citron_Scaffold_5_23944382:23949120
Scaffold_5	genBlastG	exon	23944791	23945224	.	-	.	ID=LL_Hap_citron_Scaffold_5_23944382:23949120-E4;Parent=LL_Hap_citron_Scaffold_5_23944382:23949120
Scaffold_5	genBlastG	exon	23945723	23945841	.	-	.	ID=LL_Hap_citron_Scaffold_5_23944382:23949120-E3;Parent=LL_Hap_citron_Scaffold_5_23944382:23949120
Scaffold_5	genBlastG	exon	23946321	23948789	.	-	.	ID=LL_Hap_citron_Scaffold_5_23944382:23949120-E2;Parent=LL_Hap_citron_Scaffold_5_23944382:23949120
Scaffold_5	genBlastG	exon	23948807	23949120	.	-	.	ID=LL_Hap_citron_Scaffold_5_23944382:23949120-E1;Parent=LL_Hap_citron_Scaffold_5_23944382:23949120
Scaffold_5	genBlastG	gene	24000569	24004879	506.3	-	.	ID=LL_Hap_citron_Scaffold_5_24000569:24004879;Name=LL_PB44911601-RA
Scaffold_5	genBlastG	transcript	24000569	24004879	506.3	-	.	ID=LL_Hap_citron_Scaffold_5_24000569:24004879;Parent=LL_Hap_citron_Scaffold_5_24000569:24004879;Name=LL_PB44911601-RA
Scaffold_5	genBlastG	exon	24000569	24000625	.	-	.	ID=LL_Hap_citron_Scaffold_5_24000569:24004879-E5;Parent=LL_Hap_citron_Scaffold_5_24000569:24004879
Scaffold_5	genBlastG	exon	24000746	24001546	.	-	.	ID=LL_Hap_citron_Scaffold_5_24000569:24004879-E4;Parent=LL_Hap_citron_Scaffold_5_24000569:24004879
Scaffold_5	genBlastG	exon	24001629	24002039	.	-	.	ID=LL_Hap_citron_Scaffold_5_24000569:24004879-E3;Parent=LL_Hap_citron_Scaffold_5_24000569:24004879
Scaffold_5	genBlastG	exon	24002304	24002390	.	-	.	ID=LL_Hap_citron_Scaffold_5_24000569:24004879-E2;Parent=LL_Hap_citron_Scaffold_5_24000569:24004879
Scaffold_5	genBlastG	exon	24002486	24004879	.	-	.	ID=LL_Hap_citron_Scaffold_5_24000569:24004879-E1;Parent=LL_Hap_citron_Scaffold_5_24000569:24004879
Scaffold_5	genBlastG	gene	24006960	24011371	168.794	-	.	ID=LL_Hap_citron_Scaffold_5_24006960:24011371;Name=MSYJ044910.1
Scaffold_5	genBlastG	transcript	24006960	24011371	168.794	-	.	ID=LL_Hap_citron_Scaffold_5_24006960:24011371;Parent=LL_Hap_citron_Scaffold_5_24006960:24011371;Name=MSYJ044910.1
Scaffold_5	genBlastG	exon	24006960	24007016	.	-	.	ID=LL_Hap_citron_Scaffold_5_24006960:24011371-E4;Parent=LL_Hap_citron_Scaffold_5_24006960:24011371
Scaffold_5	genBlastG	exon	24007993	24008808	.	-	.	ID=LL_Hap_citron_Scaffold_5_24006960:24011371-E3;Parent=LL_Hap_citron_Scaffold_5_24006960:24011371
Scaffold_5	genBlastG	exon	24009978	24010568	.	-	.	ID=LL_Hap_citron_Scaffold_5_24006960:24011371-E2;Parent=LL_Hap_citron_Scaffold_5_24006960:24011371
Scaffold_5	genBlastG	exon	24010661	24011371	.	-	.	ID=LL_Hap_citron_Scaffold_5_24006960:24011371-E1;Parent=LL_Hap_citron_Scaffold_5_24006960:24011371
Scaffold_5	genBlastG	gene	24108569	24112880	371.361	-	.	ID=LL_Hap_citron_Scaffold_5_24108569:24112880;Name=LL_PB44911617-RA
Scaffold_5	genBlastG	transcript	24108569	24112880	371.361	-	.	ID=LL_Hap_citron_Scaffold_5_24108569:24112880;Parent=LL_Hap_citron_Scaffold_5_24108569:24112880;Name=LL_PB44911617-RA
Scaffold_5	genBlastG	exon	24108569	24108625	.	-	.	ID=LL_Hap_citron_Scaffold_5_24108569:24112880-E5;Parent=LL_Hap_citron_Scaffold_5_24108569:24112880
Scaffold_5	genBlastG	exon	24108746	24109546	.	-	.	ID=LL_Hap_citron_Scaffold_5_24108569:24112880-E4;Parent=LL_Hap_citron_Scaffold_5_24108569:24112880
Scaffold_5	genBlastG	exon	24109629	24110051	.	-	.	ID=LL_Hap_citron_Scaffold_5_24108569:24112880-E3;Parent=LL_Hap_citron_Scaffold_5_24108569:24112880
Scaffold_5	genBlastG	exon	24110145	24110195	.	-	.	ID=LL_Hap_citron_Scaffold_5_24108569:24112880-E2;Parent=LL_Hap_citron_Scaffold_5_24108569:24112880
Scaffold_5	genBlastG	exon	24110487	24112880	.	-	.	ID=LL_Hap_citron_Scaffold_5_24108569:24112880-E1;Parent=LL_Hap_citron_Scaffold_5_24108569:24112880
Scaffold_5	genBlastG	gene	24114961	24119372	168.794	-	.	ID=LL_Hap_citron_Scaffold_5_24114961:24119372;Name=MSYJ044910.1
Scaffold_5	genBlastG	transcript	24114961	24119372	168.794	-	.	ID=LL_Hap_citron_Scaffold_5_24114961:24119372;Parent=LL_Hap_citron_Scaffold_5_24114961:24119372;Name=MSYJ044910.1
Scaffold_5	genBlastG	exon	24114961	24115017	.	-	.	ID=LL_Hap_citron_Scaffold_5_24114961:24119372-E4;Parent=LL_Hap_citron_Scaffold_5_24114961:24119372
Scaffold_5	genBlastG	exon	24115994	24116809	.	-	.	ID=LL_Hap_citron_Scaffold_5_24114961:24119372-E3;Parent=LL_Hap_citron_Scaffold_5_24114961:24119372
Scaffold_5	genBlastG	exon	24117979	24118569	.	-	.	ID=LL_Hap_citron_Scaffold_5_24114961:24119372-E2;Parent=LL_Hap_citron_Scaffold_5_24114961:24119372
Scaffold_5	genBlastG	exon	24118662	24119372	.	-	.	ID=LL_Hap_citron_Scaffold_5_24114961:24119372-E1;Parent=LL_Hap_citron_Scaffold_5_24114961:24119372
Scaffold_5	genBlastG	gene	24216500	24220811	374.361	-	.	ID=LL_Hap_citron_Scaffold_5_24216500:24220811;Name=LL_PB44911617-RA
Scaffold_5	genBlastG	transcript	24216500	24220811	374.361	-	.	ID=LL_Hap_citron_Scaffold_5_24216500:24220811;Parent=LL_Hap_citron_Scaffold_5_24216500:24220811;Name=LL_PB44911617-RA
Scaffold_5	genBlastG	exon	24216500	24216556	.	-	.	ID=LL_Hap_citron_Scaffold_5_24216500:24220811-E5;Parent=LL_Hap_citron_Scaffold_5_24216500:24220811
Scaffold_5	genBlastG	exon	24216677	24217477	.	-	.	ID=LL_Hap_citron_Scaffold_5_24216500:24220811-E4;Parent=LL_Hap_citron_Scaffold_5_24216500:24220811
Scaffold_5	genBlastG	exon	24217560	24217982	.	-	.	ID=LL_Hap_citron_Scaffold_5_24216500:24220811-E3;Parent=LL_Hap_citron_Scaffold_5_24216500:24220811
Scaffold_5	genBlastG	exon	24218076	24218126	.	-	.	ID=LL_Hap_citron_Scaffold_5_24216500:24220811-E2;Parent=LL_Hap_citron_Scaffold_5_24216500:24220811
Scaffold_5	genBlastG	exon	24218418	24220811	.	-	.	ID=LL_Hap_citron_Scaffold_5_24216500:24220811-E1;Parent=LL_Hap_citron_Scaffold_5_24216500:24220811
Scaffold_5	genBlastG	gene	24225897	24230591	420.743	-	.	ID=LL_Hap_citron_Scaffold_5_24225897:24230591;Name=CL0G071517012.t1_alt
Scaffold_5	genBlastG	transcript	24225897	24230591	420.743	-	.	ID=LL_Hap_citron_Scaffold_5_24225897:24230591;Parent=LL_Hap_citron_Scaffold_5_24225897:24230591;Name=CL0G071517012.t1_alt
Scaffold_5	genBlastG	exon	24225897	24225980	.	-	.	ID=LL_Hap_citron_Scaffold_5_24225897:24230591-E5;Parent=LL_Hap_citron_Scaffold_5_24225897:24230591
Scaffold_5	genBlastG	exon	24226500	24227296	.	-	.	ID=LL_Hap_citron_Scaffold_5_24225897:24230591-E4;Parent=LL_Hap_citron_Scaffold_5_24225897:24230591
Scaffold_5	genBlastG	exon	24227409	24227481	.	-	.	ID=LL_Hap_citron_Scaffold_5_24225897:24230591-E3;Parent=LL_Hap_citron_Scaffold_5_24225897:24230591
Scaffold_5	genBlastG	exon	24227494	24227569	.	-	.	ID=LL_Hap_citron_Scaffold_5_24225897:24230591-E2;Parent=LL_Hap_citron_Scaffold_5_24225897:24230591
Scaffold_5	genBlastG	exon	24227815	24230591	.	-	.	ID=LL_Hap_citron_Scaffold_5_24225897:24230591-E1;Parent=LL_Hap_citron_Scaffold_5_24225897:24230591
Scaffold_5	genBlastG	gene	24261158	24263624	108.292	-	.	ID=LL_Hap_citron_Scaffold_5_24261158:24263624;Name=Ciclev10003522m
Scaffold_5	genBlastG	transcript	24261158	24263624	108.292	-	.	ID=LL_Hap_citron_Scaffold_5_24261158:24263624;Parent=LL_Hap_citron_Scaffold_5_24261158:24263624;Name=Ciclev10003522m
Scaffold_5	genBlastG	exon	24261158	24261406	.	-	.	ID=LL_Hap_citron_Scaffold_5_24261158:24263624-E3;Parent=LL_Hap_citron_Scaffold_5_24261158:24263624
Scaffold_5	genBlastG	exon	24261468	24263323	.	-	.	ID=LL_Hap_citron_Scaffold_5_24261158:24263624-E2;Parent=LL_Hap_citron_Scaffold_5_24261158:24263624
Scaffold_5	genBlastG	exon	24263567	24263624	.	-	.	ID=LL_Hap_citron_Scaffold_5_24261158:24263624-E1;Parent=LL_Hap_citron_Scaffold_5_24261158:24263624
Scaffold_5	genBlastG	gene	24657395	24660601	133.924	+	.	ID=LL_Hap_citron_Scaffold_5_24657395:24660601;Name=Ciclev10003128m
Scaffold_5	genBlastG	transcript	24657395	24660601	133.924	+	.	ID=LL_Hap_citron_Scaffold_5_24657395:24660601;Parent=LL_Hap_citron_Scaffold_5_24657395:24660601;Name=Ciclev10003128m
Scaffold_5	genBlastG	exon	24657395	24657816	.	+	.	ID=LL_Hap_citron_Scaffold_5_24657395:24660601-E1;Parent=LL_Hap_citron_Scaffold_5_24657395:24660601
Scaffold_5	genBlastG	exon	24657943	24660601	.	+	.	ID=LL_Hap_citron_Scaffold_5_24657395:24660601-E2;Parent=LL_Hap_citron_Scaffold_5_24657395:24660601
Scaffold_5	genBlastG	gene	24670140	24675445	531.631	+	.	ID=LL_Hap_citron_Scaffold_5_24670140:24675445;Name=PB53331502-RA
Scaffold_5	genBlastG	transcript	24670140	24675445	531.631	+	.	ID=LL_Hap_citron_Scaffold_5_24670140:24675445;Parent=LL_Hap_citron_Scaffold_5_24670140:24675445;Name=PB53331502-RA
Scaffold_5	genBlastG	exon	24670140	24671795	.	+	.	ID=LL_Hap_citron_Scaffold_5_24670140:24675445-E1;Parent=LL_Hap_citron_Scaffold_5_24670140:24675445
Scaffold_5	genBlastG	exon	24671914	24672223	.	+	.	ID=LL_Hap_citron_Scaffold_5_24670140:24675445-E2;Parent=LL_Hap_citron_Scaffold_5_24670140:24675445
Scaffold_5	genBlastG	exon	24672269	24672978	.	+	.	ID=LL_Hap_citron_Scaffold_5_24670140:24675445-E3;Parent=LL_Hap_citron_Scaffold_5_24670140:24675445
Scaffold_5	genBlastG	exon	24673134	24673592	.	+	.	ID=LL_Hap_citron_Scaffold_5_24670140:24675445-E4;Parent=LL_Hap_citron_Scaffold_5_24670140:24675445
Scaffold_5	genBlastG	exon	24673742	24674479	.	+	.	ID=LL_Hap_citron_Scaffold_5_24670140:24675445-E5;Parent=LL_Hap_citron_Scaffold_5_24670140:24675445
Scaffold_5	genBlastG	exon	24675200	24675445	.	+	.	ID=LL_Hap_citron_Scaffold_5_24670140:24675445-E6;Parent=LL_Hap_citron_Scaffold_5_24670140:24675445
Scaffold_5	genBlastG	gene	24927433	24930964	300.474	+	.	ID=LL_Hap_citron_Scaffold_5_24927433:24930964;Name=Ptrif.0005s1378.2.v1.3.1
Scaffold_5	genBlastG	transcript	24927433	24930964	300.474	+	.	ID=LL_Hap_citron_Scaffold_5_24927433:24930964;Parent=LL_Hap_citron_Scaffold_5_24927433:24930964;Name=Ptrif.0005s1378.2.v1.3.1
Scaffold_5	genBlastG	exon	24927433	24927559	.	+	.	ID=LL_Hap_citron_Scaffold_5_24927433:24930964-E1;Parent=LL_Hap_citron_Scaffold_5_24927433:24930964
Scaffold_5	genBlastG	exon	24927579	24929029	.	+	.	ID=LL_Hap_citron_Scaffold_5_24927433:24930964-E2;Parent=LL_Hap_citron_Scaffold_5_24927433:24930964
Scaffold_5	genBlastG	exon	24929073	24930385	.	+	.	ID=LL_Hap_citron_Scaffold_5_24927433:24930964-E3;Parent=LL_Hap_citron_Scaffold_5_24927433:24930964
Scaffold_5	genBlastG	exon	24930793	24930964	.	+	.	ID=LL_Hap_citron_Scaffold_5_24927433:24930964-E4;Parent=LL_Hap_citron_Scaffold_5_24927433:24930964
Scaffold_5	genBlastG	gene	24958801	24965250	571.631	+	.	ID=LL_Hap_citron_Scaffold_5_24958801:24965250;Name=PB53327292-RA
Scaffold_5	genBlastG	transcript	24958801	24965250	571.631	+	.	ID=LL_Hap_citron_Scaffold_5_24958801:24965250;Parent=LL_Hap_citron_Scaffold_5_24958801:24965250;Name=PB53327292-RA
Scaffold_5	genBlastG	exon	24958801	24960553	.	+	.	ID=LL_Hap_citron_Scaffold_5_24958801:24965250-E1;Parent=LL_Hap_citron_Scaffold_5_24958801:24965250
Scaffold_5	genBlastG	exon	24960570	24961690	.	+	.	ID=LL_Hap_citron_Scaffold_5_24958801:24965250-E2;Parent=LL_Hap_citron_Scaffold_5_24958801:24965250
Scaffold_5	genBlastG	exon	24962766	24963245	.	+	.	ID=LL_Hap_citron_Scaffold_5_24958801:24965250-E3;Parent=LL_Hap_citron_Scaffold_5_24958801:24965250
Scaffold_5	genBlastG	exon	24963446	24964267	.	+	.	ID=LL_Hap_citron_Scaffold_5_24958801:24965250-E4;Parent=LL_Hap_citron_Scaffold_5_24958801:24965250
Scaffold_5	genBlastG	exon	24965077	24965250	.	+	.	ID=LL_Hap_citron_Scaffold_5_24958801:24965250-E5;Parent=LL_Hap_citron_Scaffold_5_24958801:24965250
Scaffold_5	genBlastG	gene	24968179	24969756	130.466	+	.	ID=LL_Hap_citron_Scaffold_5_24968179:24969756;Name=Ciclev10003733m
Scaffold_5	genBlastG	transcript	24968179	24969756	130.466	+	.	ID=LL_Hap_citron_Scaffold_5_24968179:24969756;Parent=LL_Hap_citron_Scaffold_5_24968179:24969756;Name=Ciclev10003733m
Scaffold_5	genBlastG	exon	24968179	24968812	.	+	.	ID=LL_Hap_citron_Scaffold_5_24968179:24969756-E1;Parent=LL_Hap_citron_Scaffold_5_24968179:24969756
Scaffold_5	genBlastG	exon	24968878	24969343	.	+	.	ID=LL_Hap_citron_Scaffold_5_24968179:24969756-E2;Parent=LL_Hap_citron_Scaffold_5_24968179:24969756
Scaffold_5	genBlastG	exon	24969357	24969756	.	+	.	ID=LL_Hap_citron_Scaffold_5_24968179:24969756-E3;Parent=LL_Hap_citron_Scaffold_5_24968179:24969756
Scaffold_5	genBlastG	gene	25017650	25024065	664.579	+	.	ID=LL_Hap_citron_Scaffold_5_25017650:25024065;Name=PB53327292-RA
Scaffold_5	genBlastG	transcript	25017650	25024065	664.579	+	.	ID=LL_Hap_citron_Scaffold_5_25017650:25024065;Parent=LL_Hap_citron_Scaffold_5_25017650:25024065;Name=PB53327292-RA
Scaffold_5	genBlastG	exon	25017650	25020544	.	+	.	ID=LL_Hap_citron_Scaffold_5_25017650:25024065-E1;Parent=LL_Hap_citron_Scaffold_5_25017650:25024065
Scaffold_5	genBlastG	exon	25021655	25022134	.	+	.	ID=LL_Hap_citron_Scaffold_5_25017650:25024065-E2;Parent=LL_Hap_citron_Scaffold_5_25017650:25024065
Scaffold_5	genBlastG	exon	25022335	25023153	.	+	.	ID=LL_Hap_citron_Scaffold_5_25017650:25024065-E3;Parent=LL_Hap_citron_Scaffold_5_25017650:25024065
Scaffold_5	genBlastG	exon	25023937	25024065	.	+	.	ID=LL_Hap_citron_Scaffold_5_25017650:25024065-E4;Parent=LL_Hap_citron_Scaffold_5_25017650:25024065
Scaffold_5	genBlastG	gene	25026624	25029396	148.737	+	.	ID=LL_Hap_citron_Scaffold_5_25026624:25029396;Name=WnBG00000018662.1
Scaffold_5	genBlastG	transcript	25026624	25029396	148.737	+	.	ID=LL_Hap_citron_Scaffold_5_25026624:25029396;Parent=LL_Hap_citron_Scaffold_5_25026624:25029396;Name=WnBG00000018662.1
Scaffold_5	genBlastG	exon	25026624	25027275	.	+	.	ID=LL_Hap_citron_Scaffold_5_25026624:25029396-E1;Parent=LL_Hap_citron_Scaffold_5_25026624:25029396
Scaffold_5	genBlastG	exon	25027482	25027605	.	+	.	ID=LL_Hap_citron_Scaffold_5_25026624:25029396-E2;Parent=LL_Hap_citron_Scaffold_5_25026624:25029396
Scaffold_5	genBlastG	exon	25028038	25028476	.	+	.	ID=LL_Hap_citron_Scaffold_5_25026624:25029396-E3;Parent=LL_Hap_citron_Scaffold_5_25026624:25029396
Scaffold_5	genBlastG	exon	25029280	25029396	.	+	.	ID=LL_Hap_citron_Scaffold_5_25026624:25029396-E4;Parent=LL_Hap_citron_Scaffold_5_25026624:25029396
Scaffold_5	genBlastG	gene	25070574	25076005	604.66	+	.	ID=LL_Hap_citron_Scaffold_5_25070574:25076005;Name=PB53331487-RA
Scaffold_5	genBlastG	transcript	25070574	25076005	604.66	+	.	ID=LL_Hap_citron_Scaffold_5_25070574:25076005;Parent=LL_Hap_citron_Scaffold_5_25070574:25076005;Name=PB53331487-RA
Scaffold_5	genBlastG	exon	25070574	25073447	.	+	.	ID=LL_Hap_citron_Scaffold_5_25070574:25076005-E1;Parent=LL_Hap_citron_Scaffold_5_25070574:25076005
Scaffold_5	genBlastG	exon	25073570	25074058	.	+	.	ID=LL_Hap_citron_Scaffold_5_25070574:25076005-E2;Parent=LL_Hap_citron_Scaffold_5_25070574:25076005
Scaffold_5	genBlastG	exon	25074280	25075004	.	+	.	ID=LL_Hap_citron_Scaffold_5_25070574:25076005-E3;Parent=LL_Hap_citron_Scaffold_5_25070574:25076005
Scaffold_5	genBlastG	exon	25075756	25075802	.	+	.	ID=LL_Hap_citron_Scaffold_5_25070574:25076005-E4;Parent=LL_Hap_citron_Scaffold_5_25070574:25076005
Scaffold_5	genBlastG	exon	25075893	25076005	.	+	.	ID=LL_Hap_citron_Scaffold_5_25070574:25076005-E5;Parent=LL_Hap_citron_Scaffold_5_25070574:25076005
Scaffold_5	genBlastG	gene	25167547	25171039	209.302	-	.	ID=LL_Hap_citron_Scaffold_5_25167547:25171039;Name=LL_PB44909230-RA
Scaffold_5	genBlastG	transcript	25167547	25171039	209.302	-	.	ID=LL_Hap_citron_Scaffold_5_25167547:25171039;Parent=LL_Hap_citron_Scaffold_5_25167547:25171039;Name=LL_PB44909230-RA
Scaffold_5	genBlastG	exon	25167547	25167676	.	-	.	ID=LL_Hap_citron_Scaffold_5_25167547:25171039-E2;Parent=LL_Hap_citron_Scaffold_5_25167547:25171039
Scaffold_5	genBlastG	exon	25168143	25171039	.	-	.	ID=LL_Hap_citron_Scaffold_5_25167547:25171039-E1;Parent=LL_Hap_citron_Scaffold_5_25167547:25171039
Scaffold_5	genBlastG	gene	25212118	25215349	279.428	-	.	ID=LL_Hap_citron_Scaffold_5_25212118:25215349;Name=KAH9755014.1
Scaffold_5	genBlastG	transcript	25212118	25215349	279.428	-	.	ID=LL_Hap_citron_Scaffold_5_25212118:25215349;Parent=LL_Hap_citron_Scaffold_5_25212118:25215349;Name=KAH9755014.1
Scaffold_5	genBlastG	exon	25212118	25212197	.	-	.	ID=LL_Hap_citron_Scaffold_5_25212118:25215349-E2;Parent=LL_Hap_citron_Scaffold_5_25212118:25215349
Scaffold_5	genBlastG	exon	25212466	25215349	.	-	.	ID=LL_Hap_citron_Scaffold_5_25212118:25215349-E1;Parent=LL_Hap_citron_Scaffold_5_25212118:25215349
Scaffold_5	genBlastG	gene	25244932	25250575	184.243	-	.	ID=LL_Hap_citron_Scaffold_5_25244932:25250575;Name=CL2G043724012.t1_alt
Scaffold_5	genBlastG	transcript	25244932	25250575	184.243	-	.	ID=LL_Hap_citron_Scaffold_5_25244932:25250575;Parent=LL_Hap_citron_Scaffold_5_25244932:25250575;Name=CL2G043724012.t1_alt
Scaffold_5	genBlastG	exon	25244932	25245006	.	-	.	ID=LL_Hap_citron_Scaffold_5_25244932:25250575-E4;Parent=LL_Hap_citron_Scaffold_5_25244932:25250575
Scaffold_5	genBlastG	exon	25245037	25245918	.	-	.	ID=LL_Hap_citron_Scaffold_5_25244932:25250575-E3;Parent=LL_Hap_citron_Scaffold_5_25244932:25250575
Scaffold_5	genBlastG	exon	25246931	25247413	.	-	.	ID=LL_Hap_citron_Scaffold_5_25244932:25250575-E2;Parent=LL_Hap_citron_Scaffold_5_25244932:25250575
Scaffold_5	genBlastG	exon	25247660	25250575	.	-	.	ID=LL_Hap_citron_Scaffold_5_25244932:25250575-E1;Parent=LL_Hap_citron_Scaffold_5_25244932:25250575
Scaffold_5	genBlastG	gene	25395926	25398872	133.989	-	.	ID=LL_Hap_citron_Scaffold_5_25395926:25398872;Name=PB53331383-RA
Scaffold_5	genBlastG	transcript	25395926	25398872	133.989	-	.	ID=LL_Hap_citron_Scaffold_5_25395926:25398872;Parent=LL_Hap_citron_Scaffold_5_25395926:25398872;Name=PB53331383-RA
Scaffold_5	genBlastG	exon	25395926	25397028	.	-	.	ID=LL_Hap_citron_Scaffold_5_25395926:25398872-E5;Parent=LL_Hap_citron_Scaffold_5_25395926:25398872
Scaffold_5	genBlastG	exon	25397046	25397130	.	-	.	ID=LL_Hap_citron_Scaffold_5_25395926:25398872-E4;Parent=LL_Hap_citron_Scaffold_5_25395926:25398872
Scaffold_5	genBlastG	exon	25397149	25397483	.	-	.	ID=LL_Hap_citron_Scaffold_5_25395926:25398872-E3;Parent=LL_Hap_citron_Scaffold_5_25395926:25398872
Scaffold_5	genBlastG	exon	25397527	25398392	.	-	.	ID=LL_Hap_citron_Scaffold_5_25395926:25398872-E2;Parent=LL_Hap_citron_Scaffold_5_25395926:25398872
Scaffold_5	genBlastG	exon	25398424	25398872	.	-	.	ID=LL_Hap_citron_Scaffold_5_25395926:25398872-E1;Parent=LL_Hap_citron_Scaffold_5_25395926:25398872
Scaffold_5	genBlastG	gene	25437460	25440942	420.577	-	.	ID=LL_Hap_citron_Scaffold_5_25437460:25440942;Name=LL_PB44909230-RA
Scaffold_5	genBlastG	transcript	25437460	25440942	420.577	-	.	ID=LL_Hap_citron_Scaffold_5_25437460:25440942;Parent=LL_Hap_citron_Scaffold_5_25437460:25440942;Name=LL_PB44909230-RA
Scaffold_5	genBlastG	exon	25437460	25437557	.	-	.	ID=LL_Hap_citron_Scaffold_5_25437460:25440942-E2;Parent=LL_Hap_citron_Scaffold_5_25437460:25440942
Scaffold_5	genBlastG	exon	25438062	25440942	.	-	.	ID=LL_Hap_citron_Scaffold_5_25437460:25440942-E1;Parent=LL_Hap_citron_Scaffold_5_25437460:25440942
Scaffold_5	genBlastG	gene	25451709	25454733	258.319	-	.	ID=LL_Hap_citron_Scaffold_5_25451709:25454733;Name=KAH9755014.1
Scaffold_5	genBlastG	transcript	25451709	25454733	258.319	-	.	ID=LL_Hap_citron_Scaffold_5_25451709:25454733;Parent=LL_Hap_citron_Scaffold_5_25451709:25454733;Name=KAH9755014.1
Scaffold_5	genBlastG	exon	25451709	25451759	.	-	.	ID=LL_Hap_citron_Scaffold_5_25451709:25454733-E3;Parent=LL_Hap_citron_Scaffold_5_25451709:25454733
Scaffold_5	genBlastG	exon	25451775	25451823	.	-	.	ID=LL_Hap_citron_Scaffold_5_25451709:25454733-E2;Parent=LL_Hap_citron_Scaffold_5_25451709:25454733
Scaffold_5	genBlastG	exon	25451867	25454733	.	-	.	ID=LL_Hap_citron_Scaffold_5_25451709:25454733-E1;Parent=LL_Hap_citron_Scaffold_5_25451709:25454733
Scaffold_5	genBlastG	gene	25467894	25471522	256.111	-	.	ID=LL_Hap_citron_Scaffold_5_25467894:25471522;Name=LL_PB44909230-RA
Scaffold_5	genBlastG	transcript	25467894	25471522	256.111	-	.	ID=LL_Hap_citron_Scaffold_5_25467894:25471522;Parent=LL_Hap_citron_Scaffold_5_25467894:25471522;Name=LL_PB44909230-RA
Scaffold_5	genBlastG	exon	25467894	25468053	.	-	.	ID=LL_Hap_citron_Scaffold_5_25467894:25471522-E3;Parent=LL_Hap_citron_Scaffold_5_25467894:25471522
Scaffold_5	genBlastG	exon	25468613	25471410	.	-	.	ID=LL_Hap_citron_Scaffold_5_25467894:25471522-E2;Parent=LL_Hap_citron_Scaffold_5_25467894:25471522
Scaffold_5	genBlastG	exon	25471430	25471522	.	-	.	ID=LL_Hap_citron_Scaffold_5_25467894:25471522-E1;Parent=LL_Hap_citron_Scaffold_5_25467894:25471522
Scaffold_5	genBlastG	gene	26853624	26857918	608.015	+	.	ID=LL_Hap_citron_Scaffold_5_26853624:26857918;Name=CL2G043431012.t1_alt
Scaffold_5	genBlastG	transcript	26853624	26857918	608.015	+	.	ID=LL_Hap_citron_Scaffold_5_26853624:26857918;Parent=LL_Hap_citron_Scaffold_5_26853624:26857918;Name=CL2G043431012.t1_alt
Scaffold_5	genBlastG	exon	26853624	26856503	.	+	.	ID=LL_Hap_citron_Scaffold_5_26853624:26857918-E1;Parent=LL_Hap_citron_Scaffold_5_26853624:26857918
Scaffold_5	genBlastG	exon	26856655	26857128	.	+	.	ID=LL_Hap_citron_Scaffold_5_26853624:26857918-E2;Parent=LL_Hap_citron_Scaffold_5_26853624:26857918
Scaffold_5	genBlastG	exon	26857287	26857639	.	+	.	ID=LL_Hap_citron_Scaffold_5_26853624:26857918-E3;Parent=LL_Hap_citron_Scaffold_5_26853624:26857918
Scaffold_5	genBlastG	exon	26857765	26857918	.	+	.	ID=LL_Hap_citron_Scaffold_5_26853624:26857918-E4;Parent=LL_Hap_citron_Scaffold_5_26853624:26857918
Scaffold_5	genBlastG	gene	26865500	26881308	1395.45	+	.	ID=LL_Hap_citron_Scaffold_5_26865500:26881308;Name=CL2G007235011.t1_pri
Scaffold_5	genBlastG	transcript	26865500	26881308	1395.45	+	.	ID=LL_Hap_citron_Scaffold_5_26865500:26881308;Parent=LL_Hap_citron_Scaffold_5_26865500:26881308;Name=CL2G007235011.t1_pri
Scaffold_5	genBlastG	exon	26865500	26868382	.	+	.	ID=LL_Hap_citron_Scaffold_5_26865500:26881308-E1;Parent=LL_Hap_citron_Scaffold_5_26865500:26881308
Scaffold_5	genBlastG	exon	26868519	26868899	.	+	.	ID=LL_Hap_citron_Scaffold_5_26865500:26881308-E2;Parent=LL_Hap_citron_Scaffold_5_26865500:26881308
Scaffold_5	genBlastG	exon	26869053	26869544	.	+	.	ID=LL_Hap_citron_Scaffold_5_26865500:26881308-E3;Parent=LL_Hap_citron_Scaffold_5_26865500:26881308
Scaffold_5	genBlastG	exon	26869818	26870402	.	+	.	ID=LL_Hap_citron_Scaffold_5_26865500:26881308-E4;Parent=LL_Hap_citron_Scaffold_5_26865500:26881308
Scaffold_5	genBlastG	exon	26871975	26872481	.	+	.	ID=LL_Hap_citron_Scaffold_5_26865500:26881308-E5;Parent=LL_Hap_citron_Scaffold_5_26865500:26881308
Scaffold_5	genBlastG	exon	26872679	26873197	.	+	.	ID=LL_Hap_citron_Scaffold_5_26865500:26881308-E6;Parent=LL_Hap_citron_Scaffold_5_26865500:26881308
Scaffold_5	genBlastG	exon	26873563	26874123	.	+	.	ID=LL_Hap_citron_Scaffold_5_26865500:26881308-E7;Parent=LL_Hap_citron_Scaffold_5_26865500:26881308
Scaffold_5	genBlastG	exon	26875953	26876459	.	+	.	ID=LL_Hap_citron_Scaffold_5_26865500:26881308-E8;Parent=LL_Hap_citron_Scaffold_5_26865500:26881308
Scaffold_5	genBlastG	exon	26876678	26877193	.	+	.	ID=LL_Hap_citron_Scaffold_5_26865500:26881308-E9;Parent=LL_Hap_citron_Scaffold_5_26865500:26881308
Scaffold_5	genBlastG	exon	26877527	26878111	.	+	.	ID=LL_Hap_citron_Scaffold_5_26865500:26881308-E10;Parent=LL_Hap_citron_Scaffold_5_26865500:26881308
Scaffold_5	genBlastG	exon	26878669	26879175	.	+	.	ID=LL_Hap_citron_Scaffold_5_26865500:26881308-E11;Parent=LL_Hap_citron_Scaffold_5_26865500:26881308
Scaffold_5	genBlastG	exon	26879336	26879854	.	+	.	ID=LL_Hap_citron_Scaffold_5_26865500:26881308-E12;Parent=LL_Hap_citron_Scaffold_5_26865500:26881308
Scaffold_5	genBlastG	exon	26880468	26881036	.	+	.	ID=LL_Hap_citron_Scaffold_5_26865500:26881308-E13;Parent=LL_Hap_citron_Scaffold_5_26865500:26881308
Scaffold_5	genBlastG	exon	26881203	26881308	.	+	.	ID=LL_Hap_citron_Scaffold_5_26865500:26881308-E14;Parent=LL_Hap_citron_Scaffold_5_26865500:26881308
Scaffold_5	genBlastG	gene	27915044	27919496	503.883	-	.	ID=LL_Hap_citron_Scaffold_5_27915044:27919496;Name=PB53331014-RA
Scaffold_5	genBlastG	transcript	27915044	27919496	503.883	-	.	ID=LL_Hap_citron_Scaffold_5_27915044:27919496;Parent=LL_Hap_citron_Scaffold_5_27915044:27919496;Name=PB53331014-RA
Scaffold_5	genBlastG	exon	27915044	27915061	.	-	.	ID=LL_Hap_citron_Scaffold_5_27915044:27919496-E3;Parent=LL_Hap_citron_Scaffold_5_27915044:27919496
Scaffold_5	genBlastG	exon	27915158	27915178	.	-	.	ID=LL_Hap_citron_Scaffold_5_27915044:27919496-E2;Parent=LL_Hap_citron_Scaffold_5_27915044:27919496
Scaffold_5	genBlastG	exon	27916014	27919496	.	-	.	ID=LL_Hap_citron_Scaffold_5_27915044:27919496-E1;Parent=LL_Hap_citron_Scaffold_5_27915044:27919496
Scaffold_5	genBlastG	gene	33265375	33270566	412.534	+	.	ID=LL_Hap_citron_Scaffold_5_33265375:33270566;Name=PB53337448-RA
Scaffold_5	genBlastG	transcript	33265375	33270566	412.534	+	.	ID=LL_Hap_citron_Scaffold_5_33265375:33270566;Parent=LL_Hap_citron_Scaffold_5_33265375:33270566;Name=PB53337448-RA
Scaffold_5	genBlastG	exon	33265375	33266071	.	+	.	ID=LL_Hap_citron_Scaffold_5_33265375:33270566-E1;Parent=LL_Hap_citron_Scaffold_5_33265375:33270566
Scaffold_5	genBlastG	exon	33266195	33266589	.	+	.	ID=LL_Hap_citron_Scaffold_5_33265375:33270566-E2;Parent=LL_Hap_citron_Scaffold_5_33265375:33270566
Scaffold_5	genBlastG	exon	33266707	33267062	.	+	.	ID=LL_Hap_citron_Scaffold_5_33265375:33270566-E3;Parent=LL_Hap_citron_Scaffold_5_33265375:33270566
Scaffold_5	genBlastG	exon	33267138	33267346	.	+	.	ID=LL_Hap_citron_Scaffold_5_33265375:33270566-E4;Parent=LL_Hap_citron_Scaffold_5_33265375:33270566
Scaffold_5	genBlastG	exon	33267486	33268279	.	+	.	ID=LL_Hap_citron_Scaffold_5_33265375:33270566-E5;Parent=LL_Hap_citron_Scaffold_5_33265375:33270566
Scaffold_5	genBlastG	exon	33269905	33270021	.	+	.	ID=LL_Hap_citron_Scaffold_5_33265375:33270566-E6;Parent=LL_Hap_citron_Scaffold_5_33265375:33270566
Scaffold_5	genBlastG	exon	33270462	33270566	.	+	.	ID=LL_Hap_citron_Scaffold_5_33265375:33270566-E7;Parent=LL_Hap_citron_Scaffold_5_33265375:33270566
Scaffold_6	genBlastG	gene	959319	965331	586.242	-	.	ID=LL_Hap_citron_Scaffold_6_959319:965331;Name=PB53339342-RA
Scaffold_6	genBlastG	transcript	959319	965331	586.242	-	.	ID=LL_Hap_citron_Scaffold_6_959319:965331;Parent=LL_Hap_citron_Scaffold_6_959319:965331;Name=PB53339342-RA
Scaffold_6	genBlastG	exon	959319	959413	.	-	.	ID=LL_Hap_citron_Scaffold_6_959319:965331-E13;Parent=LL_Hap_citron_Scaffold_6_959319:965331
Scaffold_6	genBlastG	exon	959455	959545	.	-	.	ID=LL_Hap_citron_Scaffold_6_959319:965331-E12;Parent=LL_Hap_citron_Scaffold_6_959319:965331
Scaffold_6	genBlastG	exon	960111	960305	.	-	.	ID=LL_Hap_citron_Scaffold_6_959319:965331-E11;Parent=LL_Hap_citron_Scaffold_6_959319:965331
Scaffold_6	genBlastG	exon	960560	960672	.	-	.	ID=LL_Hap_citron_Scaffold_6_959319:965331-E10;Parent=LL_Hap_citron_Scaffold_6_959319:965331
Scaffold_6	genBlastG	exon	960721	961541	.	-	.	ID=LL_Hap_citron_Scaffold_6_959319:965331-E9;Parent=LL_Hap_citron_Scaffold_6_959319:965331
Scaffold_6	genBlastG	exon	961804	962282	.	-	.	ID=LL_Hap_citron_Scaffold_6_959319:965331-E8;Parent=LL_Hap_citron_Scaffold_6_959319:965331
Scaffold_6	genBlastG	exon	962523	963274	.	-	.	ID=LL_Hap_citron_Scaffold_6_959319:965331-E7;Parent=LL_Hap_citron_Scaffold_6_959319:965331
Scaffold_6	genBlastG	exon	963313	963446	.	-	.	ID=LL_Hap_citron_Scaffold_6_959319:965331-E6;Parent=LL_Hap_citron_Scaffold_6_959319:965331
Scaffold_6	genBlastG	exon	963477	963561	.	-	.	ID=LL_Hap_citron_Scaffold_6_959319:965331-E5;Parent=LL_Hap_citron_Scaffold_6_959319:965331
Scaffold_6	genBlastG	exon	963582	964153	.	-	.	ID=LL_Hap_citron_Scaffold_6_959319:965331-E4;Parent=LL_Hap_citron_Scaffold_6_959319:965331
Scaffold_6	genBlastG	exon	964291	964316	.	-	.	ID=LL_Hap_citron_Scaffold_6_959319:965331-E3;Parent=LL_Hap_citron_Scaffold_6_959319:965331
Scaffold_6	genBlastG	exon	964329	964638	.	-	.	ID=LL_Hap_citron_Scaffold_6_959319:965331-E2;Parent=LL_Hap_citron_Scaffold_6_959319:965331
Scaffold_6	genBlastG	exon	964652	965331	.	-	.	ID=LL_Hap_citron_Scaffold_6_959319:965331-E1;Parent=LL_Hap_citron_Scaffold_6_959319:965331
Scaffold_6	genBlastG	gene	2003907	2008289	267.697	-	.	ID=LL_Hap_citron_Scaffold_6_2003907:2008289;Name=orange1.1g044195m
Scaffold_6	genBlastG	transcript	2003907	2008289	267.697	-	.	ID=LL_Hap_citron_Scaffold_6_2003907:2008289;Parent=LL_Hap_citron_Scaffold_6_2003907:2008289;Name=orange1.1g044195m
Scaffold_6	genBlastG	exon	2003907	2008289	.	-	.	ID=LL_Hap_citron_Scaffold_6_2003907:2008289-E1;Parent=LL_Hap_citron_Scaffold_6_2003907:2008289
Scaffold_6	genBlastG	gene	2050627	2055288	227.99	-	.	ID=LL_Hap_citron_Scaffold_6_2050627:2055288;Name=orange1.1g044195m
Scaffold_6	genBlastG	transcript	2050627	2055288	227.99	-	.	ID=LL_Hap_citron_Scaffold_6_2050627:2055288;Parent=LL_Hap_citron_Scaffold_6_2050627:2055288;Name=orange1.1g044195m
Scaffold_6	genBlastG	exon	2050627	2052580	.	-	.	ID=LL_Hap_citron_Scaffold_6_2050627:2055288-E2;Parent=LL_Hap_citron_Scaffold_6_2050627:2055288
Scaffold_6	genBlastG	exon	2052632	2055288	.	-	.	ID=LL_Hap_citron_Scaffold_6_2050627:2055288-E1;Parent=LL_Hap_citron_Scaffold_6_2050627:2055288
Scaffold_6	genBlastG	gene	2066466	2071333	610.143	-	.	ID=LL_Hap_citron_Scaffold_6_2066466:2071333;Name=KAH9670464.1
Scaffold_6	genBlastG	transcript	2066466	2071333	610.143	-	.	ID=LL_Hap_citron_Scaffold_6_2066466:2071333;Parent=LL_Hap_citron_Scaffold_6_2066466:2071333;Name=KAH9670464.1
Scaffold_6	genBlastG	exon	2066466	2068828	.	-	.	ID=LL_Hap_citron_Scaffold_6_2066466:2071333-E4;Parent=LL_Hap_citron_Scaffold_6_2066466:2071333
Scaffold_6	genBlastG	exon	2068843	2070163	.	-	.	ID=LL_Hap_citron_Scaffold_6_2066466:2071333-E3;Parent=LL_Hap_citron_Scaffold_6_2066466:2071333
Scaffold_6	genBlastG	exon	2070184	2070551	.	-	.	ID=LL_Hap_citron_Scaffold_6_2066466:2071333-E2;Parent=LL_Hap_citron_Scaffold_6_2066466:2071333
Scaffold_6	genBlastG	exon	2071246	2071333	.	-	.	ID=LL_Hap_citron_Scaffold_6_2066466:2071333-E1;Parent=LL_Hap_citron_Scaffold_6_2066466:2071333
Scaffold_6	genBlastG	gene	2097358	2101778	283.245	-	.	ID=LL_Hap_citron_Scaffold_6_2097358:2101778;Name=Ptrif.0006s0115.1.v1.3.1
Scaffold_6	genBlastG	transcript	2097358	2101778	283.245	-	.	ID=LL_Hap_citron_Scaffold_6_2097358:2101778;Parent=LL_Hap_citron_Scaffold_6_2097358:2101778;Name=Ptrif.0006s0115.1.v1.3.1
Scaffold_6	genBlastG	exon	2097358	2097536	.	-	.	ID=LL_Hap_citron_Scaffold_6_2097358:2101778-E7;Parent=LL_Hap_citron_Scaffold_6_2097358:2101778
Scaffold_6	genBlastG	exon	2098492	2098525	.	-	.	ID=LL_Hap_citron_Scaffold_6_2097358:2101778-E6;Parent=LL_Hap_citron_Scaffold_6_2097358:2101778
Scaffold_6	genBlastG	exon	2098568	2098950	.	-	.	ID=LL_Hap_citron_Scaffold_6_2097358:2101778-E5;Parent=LL_Hap_citron_Scaffold_6_2097358:2101778
Scaffold_6	genBlastG	exon	2098975	2099533	.	-	.	ID=LL_Hap_citron_Scaffold_6_2097358:2101778-E4;Parent=LL_Hap_citron_Scaffold_6_2097358:2101778
Scaffold_6	genBlastG	exon	2099552	2099871	.	-	.	ID=LL_Hap_citron_Scaffold_6_2097358:2101778-E3;Parent=LL_Hap_citron_Scaffold_6_2097358:2101778
Scaffold_6	genBlastG	exon	2099935	2101652	.	-	.	ID=LL_Hap_citron_Scaffold_6_2097358:2101778-E2;Parent=LL_Hap_citron_Scaffold_6_2097358:2101778
Scaffold_6	genBlastG	exon	2101675	2101778	.	-	.	ID=LL_Hap_citron_Scaffold_6_2097358:2101778-E1;Parent=LL_Hap_citron_Scaffold_6_2097358:2101778
Scaffold_6	genBlastG	gene	2135252	2140183	186.536	-	.	ID=LL_Hap_citron_Scaffold_6_2135252:2140183;Name=KAH9669051.1
Scaffold_6	genBlastG	transcript	2135252	2140183	186.536	-	.	ID=LL_Hap_citron_Scaffold_6_2135252:2140183;Parent=LL_Hap_citron_Scaffold_6_2135252:2140183;Name=KAH9669051.1
Scaffold_6	genBlastG	exon	2135252	2135345	.	-	.	ID=LL_Hap_citron_Scaffold_6_2135252:2140183-E2;Parent=LL_Hap_citron_Scaffold_6_2135252:2140183
Scaffold_6	genBlastG	exon	2135919	2140183	.	-	.	ID=LL_Hap_citron_Scaffold_6_2135252:2140183-E1;Parent=LL_Hap_citron_Scaffold_6_2135252:2140183
Scaffold_6	genBlastG	gene	2180918	2185444	71.2091	-	.	ID=LL_Hap_citron_Scaffold_6_2180918:2185444;Name=Ptrif.0005s0015.1.v1.3.1
Scaffold_6	genBlastG	transcript	2180918	2185444	71.2091	-	.	ID=LL_Hap_citron_Scaffold_6_2180918:2185444;Parent=LL_Hap_citron_Scaffold_6_2180918:2185444;Name=Ptrif.0005s0015.1.v1.3.1
Scaffold_6	genBlastG	exon	2180918	2184415	.	-	.	ID=LL_Hap_citron_Scaffold_6_2180918:2185444-E3;Parent=LL_Hap_citron_Scaffold_6_2180918:2185444
Scaffold_6	genBlastG	exon	2184434	2185261	.	-	.	ID=LL_Hap_citron_Scaffold_6_2180918:2185444-E2;Parent=LL_Hap_citron_Scaffold_6_2180918:2185444
Scaffold_6	genBlastG	exon	2185289	2185444	.	-	.	ID=LL_Hap_citron_Scaffold_6_2180918:2185444-E1;Parent=LL_Hap_citron_Scaffold_6_2180918:2185444
Scaffold_6	genBlastG	gene	2226681	2231462	235.953	-	.	ID=LL_Hap_citron_Scaffold_6_2226681:2231462;Name=KAH9669051.1
Scaffold_6	genBlastG	transcript	2226681	2231462	235.953	-	.	ID=LL_Hap_citron_Scaffold_6_2226681:2231462;Parent=LL_Hap_citron_Scaffold_6_2226681:2231462;Name=KAH9669051.1
Scaffold_6	genBlastG	exon	2226681	2226738	.	-	.	ID=LL_Hap_citron_Scaffold_6_2226681:2231462-E2;Parent=LL_Hap_citron_Scaffold_6_2226681:2231462
Scaffold_6	genBlastG	exon	2227060	2231462	.	-	.	ID=LL_Hap_citron_Scaffold_6_2226681:2231462-E1;Parent=LL_Hap_citron_Scaffold_6_2226681:2231462
Scaffold_6	genBlastG	gene	2336381	2340526	404.081	-	.	ID=LL_Hap_citron_Scaffold_6_2336381:2340526;Name=orange1.1g038637m
Scaffold_6	genBlastG	transcript	2336381	2340526	404.081	-	.	ID=LL_Hap_citron_Scaffold_6_2336381:2340526;Parent=LL_Hap_citron_Scaffold_6_2336381:2340526;Name=orange1.1g038637m
Scaffold_6	genBlastG	exon	2336381	2340526	.	-	.	ID=LL_Hap_citron_Scaffold_6_2336381:2340526-E1;Parent=LL_Hap_citron_Scaffold_6_2336381:2340526
Scaffold_6	genBlastG	gene	2414067	2418221	226.275	-	.	ID=LL_Hap_citron_Scaffold_6_2414067:2418221;Name=KAH9717633.1
Scaffold_6	genBlastG	transcript	2414067	2418221	226.275	-	.	ID=LL_Hap_citron_Scaffold_6_2414067:2418221;Parent=LL_Hap_citron_Scaffold_6_2414067:2418221;Name=KAH9717633.1
Scaffold_6	genBlastG	exon	2414067	2414934	.	-	.	ID=LL_Hap_citron_Scaffold_6_2414067:2418221-E5;Parent=LL_Hap_citron_Scaffold_6_2414067:2418221
Scaffold_6	genBlastG	exon	2415073	2415227	.	-	.	ID=LL_Hap_citron_Scaffold_6_2414067:2418221-E4;Parent=LL_Hap_citron_Scaffold_6_2414067:2418221
Scaffold_6	genBlastG	exon	2415375	2416445	.	-	.	ID=LL_Hap_citron_Scaffold_6_2414067:2418221-E3;Parent=LL_Hap_citron_Scaffold_6_2414067:2418221
Scaffold_6	genBlastG	exon	2416473	2417015	.	-	.	ID=LL_Hap_citron_Scaffold_6_2414067:2418221-E2;Parent=LL_Hap_citron_Scaffold_6_2414067:2418221
Scaffold_6	genBlastG	exon	2417049	2418221	.	-	.	ID=LL_Hap_citron_Scaffold_6_2414067:2418221-E1;Parent=LL_Hap_citron_Scaffold_6_2414067:2418221
Scaffold_6	genBlastG	gene	2451912	2456690	281.827	-	.	ID=LL_Hap_citron_Scaffold_6_2451912:2456690;Name=Ptrif.0003s2570.1.v1.3.1
Scaffold_6	genBlastG	transcript	2451912	2456690	281.827	-	.	ID=LL_Hap_citron_Scaffold_6_2451912:2456690;Parent=LL_Hap_citron_Scaffold_6_2451912:2456690;Name=Ptrif.0003s2570.1.v1.3.1
Scaffold_6	genBlastG	exon	2451912	2456690	.	-	.	ID=LL_Hap_citron_Scaffold_6_2451912:2456690-E1;Parent=LL_Hap_citron_Scaffold_6_2451912:2456690
Scaffold_6	genBlastG	gene	2493255	2498289	361.087	-	.	ID=LL_Hap_citron_Scaffold_6_2493255:2498289;Name=Ptrif.0006s0118.1.v1.3.1
Scaffold_6	genBlastG	transcript	2493255	2498289	361.087	-	.	ID=LL_Hap_citron_Scaffold_6_2493255:2498289;Parent=LL_Hap_citron_Scaffold_6_2493255:2498289;Name=Ptrif.0006s0118.1.v1.3.1
Scaffold_6	genBlastG	exon	2493255	2493284	.	-	.	ID=LL_Hap_citron_Scaffold_6_2493255:2498289-E5;Parent=LL_Hap_citron_Scaffold_6_2493255:2498289
Scaffold_6	genBlastG	exon	2493408	2493523	.	-	.	ID=LL_Hap_citron_Scaffold_6_2493255:2498289-E4;Parent=LL_Hap_citron_Scaffold_6_2493255:2498289
Scaffold_6	genBlastG	exon	2494302	2496015	.	-	.	ID=LL_Hap_citron_Scaffold_6_2493255:2498289-E3;Parent=LL_Hap_citron_Scaffold_6_2493255:2498289
Scaffold_6	genBlastG	exon	2496031	2496670	.	-	.	ID=LL_Hap_citron_Scaffold_6_2493255:2498289-E2;Parent=LL_Hap_citron_Scaffold_6_2493255:2498289
Scaffold_6	genBlastG	exon	2496683	2498289	.	-	.	ID=LL_Hap_citron_Scaffold_6_2493255:2498289-E1;Parent=LL_Hap_citron_Scaffold_6_2493255:2498289
Scaffold_6	genBlastG	gene	2521746	2526328	425.633	-	.	ID=LL_Hap_citron_Scaffold_6_2521746:2526328;Name=KAH9734035.1
Scaffold_6	genBlastG	transcript	2521746	2526328	425.633	-	.	ID=LL_Hap_citron_Scaffold_6_2521746:2526328;Parent=LL_Hap_citron_Scaffold_6_2521746:2526328;Name=KAH9734035.1
Scaffold_6	genBlastG	exon	2521746	2525316	.	-	.	ID=LL_Hap_citron_Scaffold_6_2521746:2526328-E3;Parent=LL_Hap_citron_Scaffold_6_2521746:2526328
Scaffold_6	genBlastG	exon	2525340	2525551	.	-	.	ID=LL_Hap_citron_Scaffold_6_2521746:2526328-E2;Parent=LL_Hap_citron_Scaffold_6_2521746:2526328
Scaffold_6	genBlastG	exon	2525588	2526328	.	-	.	ID=LL_Hap_citron_Scaffold_6_2521746:2526328-E1;Parent=LL_Hap_citron_Scaffold_6_2521746:2526328
Scaffold_6	genBlastG	gene	4273434	4275269	33.2687	-	.	ID=LL_Hap_citron_Scaffold_6_4273434:4275269;Name=KAH9751026.1
Scaffold_6	genBlastG	transcript	4273434	4275269	33.2687	-	.	ID=LL_Hap_citron_Scaffold_6_4273434:4275269;Parent=LL_Hap_citron_Scaffold_6_4273434:4275269;Name=KAH9751026.1
Scaffold_6	genBlastG	exon	4273434	4273672	.	-	.	ID=LL_Hap_citron_Scaffold_6_4273434:4275269-E7;Parent=LL_Hap_citron_Scaffold_6_4273434:4275269
Scaffold_6	genBlastG	exon	4273687	4274010	.	-	.	ID=LL_Hap_citron_Scaffold_6_4273434:4275269-E6;Parent=LL_Hap_citron_Scaffold_6_4273434:4275269
Scaffold_6	genBlastG	exon	4274031	4274185	.	-	.	ID=LL_Hap_citron_Scaffold_6_4273434:4275269-E5;Parent=LL_Hap_citron_Scaffold_6_4273434:4275269
Scaffold_6	genBlastG	exon	4274441	4274464	.	-	.	ID=LL_Hap_citron_Scaffold_6_4273434:4275269-E4;Parent=LL_Hap_citron_Scaffold_6_4273434:4275269
Scaffold_6	genBlastG	exon	4274521	4274827	.	-	.	ID=LL_Hap_citron_Scaffold_6_4273434:4275269-E3;Parent=LL_Hap_citron_Scaffold_6_4273434:4275269
Scaffold_6	genBlastG	exon	4274903	4275095	.	-	.	ID=LL_Hap_citron_Scaffold_6_4273434:4275269-E2;Parent=LL_Hap_citron_Scaffold_6_4273434:4275269
Scaffold_6	genBlastG	exon	4275114	4275269	.	-	.	ID=LL_Hap_citron_Scaffold_6_4273434:4275269-E1;Parent=LL_Hap_citron_Scaffold_6_4273434:4275269
Scaffold_6	genBlastG	gene	17201370	17208666	854.115	-	.	ID=LL_Hap_citron_Scaffold_6_17201370:17208666;Name=PB53330251-RA
Scaffold_6	genBlastG	transcript	17201370	17208666	854.115	-	.	ID=LL_Hap_citron_Scaffold_6_17201370:17208666;Parent=LL_Hap_citron_Scaffold_6_17201370:17208666;Name=PB53330251-RA
Scaffold_6	genBlastG	exon	17201370	17201440	.	-	.	ID=LL_Hap_citron_Scaffold_6_17201370:17208666-E11;Parent=LL_Hap_citron_Scaffold_6_17201370:17208666
Scaffold_6	genBlastG	exon	17201469	17202000	.	-	.	ID=LL_Hap_citron_Scaffold_6_17201370:17208666-E10;Parent=LL_Hap_citron_Scaffold_6_17201370:17208666
Scaffold_6	genBlastG	exon	17202339	17202854	.	-	.	ID=LL_Hap_citron_Scaffold_6_17201370:17208666-E9;Parent=LL_Hap_citron_Scaffold_6_17201370:17208666
Scaffold_6	genBlastG	exon	17202987	17203478	.	-	.	ID=LL_Hap_citron_Scaffold_6_17201370:17208666-E8;Parent=LL_Hap_citron_Scaffold_6_17201370:17208666
Scaffold_6	genBlastG	exon	17203500	17203525	.	-	.	ID=LL_Hap_citron_Scaffold_6_17201370:17208666-E7;Parent=LL_Hap_citron_Scaffold_6_17201370:17208666
Scaffold_6	genBlastG	exon	17203675	17203762	.	-	.	ID=LL_Hap_citron_Scaffold_6_17201370:17208666-E6;Parent=LL_Hap_citron_Scaffold_6_17201370:17208666
Scaffold_6	genBlastG	exon	17204212	17204571	.	-	.	ID=LL_Hap_citron_Scaffold_6_17201370:17208666-E5;Parent=LL_Hap_citron_Scaffold_6_17201370:17208666
Scaffold_6	genBlastG	exon	17205095	17205568	.	-	.	ID=LL_Hap_citron_Scaffold_6_17201370:17208666-E4;Parent=LL_Hap_citron_Scaffold_6_17201370:17208666
Scaffold_6	genBlastG	exon	17205864	17205937	.	-	.	ID=LL_Hap_citron_Scaffold_6_17201370:17208666-E3;Parent=LL_Hap_citron_Scaffold_6_17201370:17208666
Scaffold_6	genBlastG	exon	17206029	17207437	.	-	.	ID=LL_Hap_citron_Scaffold_6_17201370:17208666-E2;Parent=LL_Hap_citron_Scaffold_6_17201370:17208666
Scaffold_6	genBlastG	exon	17207477	17208666	.	-	.	ID=LL_Hap_citron_Scaffold_6_17201370:17208666-E1;Parent=LL_Hap_citron_Scaffold_6_17201370:17208666
Scaffold_6	genBlastG	gene	26722534	26727942	691.577	+	.	ID=LL_Hap_citron_Scaffold_6_26722534:26727942;Name=KAH9738232.1
Scaffold_6	genBlastG	transcript	26722534	26727942	691.577	+	.	ID=LL_Hap_citron_Scaffold_6_26722534:26727942;Parent=LL_Hap_citron_Scaffold_6_26722534:26727942;Name=KAH9738232.1
Scaffold_6	genBlastG	exon	26722534	26726839	.	+	.	ID=LL_Hap_citron_Scaffold_6_26722534:26727942-E1;Parent=LL_Hap_citron_Scaffold_6_26722534:26727942
Scaffold_6	genBlastG	exon	26727674	26727737	.	+	.	ID=LL_Hap_citron_Scaffold_6_26722534:26727942-E2;Parent=LL_Hap_citron_Scaffold_6_26722534:26727942
Scaffold_6	genBlastG	exon	26727837	26727942	.	+	.	ID=LL_Hap_citron_Scaffold_6_26722534:26727942-E3;Parent=LL_Hap_citron_Scaffold_6_26722534:26727942
Scaffold_7	genBlastG	gene	5503202	5506722	425	-	.	ID=LL_Hap_citron_Scaffold_7_5503202:5506722;Name=GWHPBQDX002884
Scaffold_7	genBlastG	transcript	5503202	5506722	425	-	.	ID=LL_Hap_citron_Scaffold_7_5503202:5506722;Parent=LL_Hap_citron_Scaffold_7_5503202:5506722;Name=GWHPBQDX002884
Scaffold_7	genBlastG	exon	5503202	5505786	.	-	.	ID=LL_Hap_citron_Scaffold_7_5503202:5506722-E2;Parent=LL_Hap_citron_Scaffold_7_5503202:5506722
Scaffold_7	genBlastG	exon	5506707	5506722	.	-	.	ID=LL_Hap_citron_Scaffold_7_5503202:5506722-E1;Parent=LL_Hap_citron_Scaffold_7_5503202:5506722
Scaffold_7	genBlastG	gene	6685984	6689434	402.215	+	.	ID=LL_Hap_citron_Scaffold_7_6685984:6689434;Name=Ci280580.2
Scaffold_7	genBlastG	transcript	6685984	6689434	402.215	+	.	ID=LL_Hap_citron_Scaffold_7_6685984:6689434;Parent=LL_Hap_citron_Scaffold_7_6685984:6689434;Name=Ci280580.2
Scaffold_7	genBlastG	exon	6685984	6686629	.	+	.	ID=LL_Hap_citron_Scaffold_7_6685984:6689434-E1;Parent=LL_Hap_citron_Scaffold_7_6685984:6689434
Scaffold_7	genBlastG	exon	6687064	6687467	.	+	.	ID=LL_Hap_citron_Scaffold_7_6685984:6689434-E2;Parent=LL_Hap_citron_Scaffold_7_6685984:6689434
Scaffold_7	genBlastG	exon	6687690	6688042	.	+	.	ID=LL_Hap_citron_Scaffold_7_6685984:6689434-E3;Parent=LL_Hap_citron_Scaffold_7_6685984:6689434
Scaffold_7	genBlastG	exon	6688244	6688414	.	+	.	ID=LL_Hap_citron_Scaffold_7_6685984:6689434-E4;Parent=LL_Hap_citron_Scaffold_7_6685984:6689434
Scaffold_7	genBlastG	exon	6688485	6688534	.	+	.	ID=LL_Hap_citron_Scaffold_7_6685984:6689434-E5;Parent=LL_Hap_citron_Scaffold_7_6685984:6689434
Scaffold_7	genBlastG	exon	6688602	6689434	.	+	.	ID=LL_Hap_citron_Scaffold_7_6685984:6689434-E6;Parent=LL_Hap_citron_Scaffold_7_6685984:6689434
Scaffold_7	genBlastG	gene	11617527	11620229	19.9377	+	.	ID=LL_Hap_citron_Scaffold_7_11617527:11620229;Name=KAH9665344.1
Scaffold_7	genBlastG	transcript	11617527	11620229	19.9377	+	.	ID=LL_Hap_citron_Scaffold_7_11617527:11620229;Parent=LL_Hap_citron_Scaffold_7_11617527:11620229;Name=KAH9665344.1
Scaffold_7	genBlastG	exon	11617527	11618597	.	+	.	ID=LL_Hap_citron_Scaffold_7_11617527:11620229-E1;Parent=LL_Hap_citron_Scaffold_7_11617527:11620229
Scaffold_7	genBlastG	exon	11618694	11620229	.	+	.	ID=LL_Hap_citron_Scaffold_7_11617527:11620229-E2;Parent=LL_Hap_citron_Scaffold_7_11617527:11620229
Scaffold_7	genBlastG	gene	11802705	11806195	414.695	-	.	ID=LL_Hap_citron_Scaffold_7_11802705:11806195;Name=KAH9664892.1
Scaffold_7	genBlastG	transcript	11802705	11806195	414.695	-	.	ID=LL_Hap_citron_Scaffold_7_11802705:11806195;Parent=LL_Hap_citron_Scaffold_7_11802705:11806195;Name=KAH9664892.1
Scaffold_7	genBlastG	exon	11802705	11802789	.	-	.	ID=LL_Hap_citron_Scaffold_7_11802705:11806195-E2;Parent=LL_Hap_citron_Scaffold_7_11802705:11806195
Scaffold_7	genBlastG	exon	11803242	11806195	.	-	.	ID=LL_Hap_citron_Scaffold_7_11802705:11806195-E1;Parent=LL_Hap_citron_Scaffold_7_11802705:11806195
Scaffold_7	genBlastG	gene	11829386	11832337	462.5	-	.	ID=LL_Hap_citron_Scaffold_7_11829386:11832337;Name=PB53334017-RA
Scaffold_7	genBlastG	transcript	11829386	11832337	462.5	-	.	ID=LL_Hap_citron_Scaffold_7_11829386:11832337;Parent=LL_Hap_citron_Scaffold_7_11829386:11832337;Name=PB53334017-RA
Scaffold_7	genBlastG	exon	11829386	11832337	.	-	.	ID=LL_Hap_citron_Scaffold_7_11829386:11832337-E1;Parent=LL_Hap_citron_Scaffold_7_11829386:11832337
Scaffold_7	genBlastG	gene	12690816	12694625	492.142	-	.	ID=LL_Hap_citron_Scaffold_7_12690816:12694625;Name=LL_PB44929886-RA
Scaffold_7	genBlastG	transcript	12690816	12694625	492.142	-	.	ID=LL_Hap_citron_Scaffold_7_12690816:12694625;Parent=LL_Hap_citron_Scaffold_7_12690816:12694625;Name=LL_PB44929886-RA
Scaffold_7	genBlastG	exon	12690816	12691126	.	-	.	ID=LL_Hap_citron_Scaffold_7_12690816:12694625-E3;Parent=LL_Hap_citron_Scaffold_7_12690816:12694625
Scaffold_7	genBlastG	exon	12691271	12691414	.	-	.	ID=LL_Hap_citron_Scaffold_7_12690816:12694625-E2;Parent=LL_Hap_citron_Scaffold_7_12690816:12694625
Scaffold_7	genBlastG	exon	12691619	12694625	.	-	.	ID=LL_Hap_citron_Scaffold_7_12690816:12694625-E1;Parent=LL_Hap_citron_Scaffold_7_12690816:12694625
Scaffold_7	genBlastG	gene	12724999	12728421	436.477	+	.	ID=LL_Hap_citron_Scaffold_7_12724999:12728421;Name=Ciclev10024773m
Scaffold_7	genBlastG	transcript	12724999	12728421	436.477	+	.	ID=LL_Hap_citron_Scaffold_7_12724999:12728421;Parent=LL_Hap_citron_Scaffold_7_12724999:12728421;Name=Ciclev10024773m
Scaffold_7	genBlastG	exon	12724999	12725750	.	+	.	ID=LL_Hap_citron_Scaffold_7_12724999:12728421-E1;Parent=LL_Hap_citron_Scaffold_7_12724999:12728421
Scaffold_7	genBlastG	exon	12725835	12728322	.	+	.	ID=LL_Hap_citron_Scaffold_7_12724999:12728421-E2;Parent=LL_Hap_citron_Scaffold_7_12724999:12728421
Scaffold_7	genBlastG	exon	12728413	12728421	.	+	.	ID=LL_Hap_citron_Scaffold_7_12724999:12728421-E3;Parent=LL_Hap_citron_Scaffold_7_12724999:12728421
Scaffold_7	genBlastG	gene	12767542	12774588	471.353	+	.	ID=LL_Hap_citron_Scaffold_7_12767542:12774588;Name=PB53328534-RA
Scaffold_7	genBlastG	transcript	12767542	12774588	471.353	+	.	ID=LL_Hap_citron_Scaffold_7_12767542:12774588;Parent=LL_Hap_citron_Scaffold_7_12767542:12774588;Name=PB53328534-RA
Scaffold_7	genBlastG	exon	12767542	12767787	.	+	.	ID=LL_Hap_citron_Scaffold_7_12767542:12774588-E1;Parent=LL_Hap_citron_Scaffold_7_12767542:12774588
Scaffold_7	genBlastG	exon	12770689	12773268	.	+	.	ID=LL_Hap_citron_Scaffold_7_12767542:12774588-E2;Parent=LL_Hap_citron_Scaffold_7_12767542:12774588
Scaffold_7	genBlastG	exon	12773506	12773623	.	+	.	ID=LL_Hap_citron_Scaffold_7_12767542:12774588-E3;Parent=LL_Hap_citron_Scaffold_7_12767542:12774588
Scaffold_7	genBlastG	exon	12774365	12774588	.	+	.	ID=LL_Hap_citron_Scaffold_7_12767542:12774588-E4;Parent=LL_Hap_citron_Scaffold_7_12767542:12774588
Scaffold_7	genBlastG	gene	12778266	12782190	221.98	+	.	ID=LL_Hap_citron_Scaffold_7_12778266:12782190;Name=PB53313308-RA
Scaffold_7	genBlastG	transcript	12778266	12782190	221.98	+	.	ID=LL_Hap_citron_Scaffold_7_12778266:12782190;Parent=LL_Hap_citron_Scaffold_7_12778266:12782190;Name=PB53313308-RA
Scaffold_7	genBlastG	exon	12778266	12781141	.	+	.	ID=LL_Hap_citron_Scaffold_7_12778266:12782190-E1;Parent=LL_Hap_citron_Scaffold_7_12778266:12782190
Scaffold_7	genBlastG	exon	12782112	12782190	.	+	.	ID=LL_Hap_citron_Scaffold_7_12778266:12782190-E2;Parent=LL_Hap_citron_Scaffold_7_12778266:12782190
Scaffold_7	genBlastG	gene	12807188	12809191	313.65	-	.	ID=LL_Hap_citron_Scaffold_7_12807188:12809191;Name=PB53328531-RA
Scaffold_7	genBlastG	transcript	12807188	12809191	313.65	-	.	ID=LL_Hap_citron_Scaffold_7_12807188:12809191;Parent=LL_Hap_citron_Scaffold_7_12807188:12809191;Name=PB53328531-RA
Scaffold_7	genBlastG	exon	12807188	12809191	.	-	.	ID=LL_Hap_citron_Scaffold_7_12807188:12809191-E1;Parent=LL_Hap_citron_Scaffold_7_12807188:12809191
Scaffold_7	genBlastG	gene	12847562	12850229	147.792	-	.	ID=LL_Hap_citron_Scaffold_7_12847562:12850229;Name=PB53328531-RA
Scaffold_7	genBlastG	transcript	12847562	12850229	147.792	-	.	ID=LL_Hap_citron_Scaffold_7_12847562:12850229;Parent=LL_Hap_citron_Scaffold_7_12847562:12850229;Name=PB53328531-RA
Scaffold_7	genBlastG	exon	12847562	12847582	.	-	.	ID=LL_Hap_citron_Scaffold_7_12847562:12850229-E5;Parent=LL_Hap_citron_Scaffold_7_12847562:12850229
Scaffold_7	genBlastG	exon	12848022	12848684	.	-	.	ID=LL_Hap_citron_Scaffold_7_12847562:12850229-E4;Parent=LL_Hap_citron_Scaffold_7_12847562:12850229
Scaffold_7	genBlastG	exon	12848742	12849139	.	-	.	ID=LL_Hap_citron_Scaffold_7_12847562:12850229-E3;Parent=LL_Hap_citron_Scaffold_7_12847562:12850229
Scaffold_7	genBlastG	exon	12849161	12849512	.	-	.	ID=LL_Hap_citron_Scaffold_7_12847562:12850229-E2;Parent=LL_Hap_citron_Scaffold_7_12847562:12850229
Scaffold_7	genBlastG	exon	12849609	12850229	.	-	.	ID=LL_Hap_citron_Scaffold_7_12847562:12850229-E1;Parent=LL_Hap_citron_Scaffold_7_12847562:12850229
Scaffold_7	genBlastG	gene	12864010	12871278	487.401	-	.	ID=LL_Hap_citron_Scaffold_7_12864010:12871278;Name=KAH9713762.1
Scaffold_7	genBlastG	transcript	12864010	12871278	487.401	-	.	ID=LL_Hap_citron_Scaffold_7_12864010:12871278;Parent=LL_Hap_citron_Scaffold_7_12864010:12871278;Name=KAH9713762.1
Scaffold_7	genBlastG	exon	12864010	12864164	.	-	.	ID=LL_Hap_citron_Scaffold_7_12864010:12871278-E4;Parent=LL_Hap_citron_Scaffold_7_12864010:12871278
Scaffold_7	genBlastG	exon	12864180	12864206	.	-	.	ID=LL_Hap_citron_Scaffold_7_12864010:12871278-E3;Parent=LL_Hap_citron_Scaffold_7_12864010:12871278
Scaffold_7	genBlastG	exon	12864501	12864749	.	-	.	ID=LL_Hap_citron_Scaffold_7_12864010:12871278-E2;Parent=LL_Hap_citron_Scaffold_7_12864010:12871278
Scaffold_7	genBlastG	exon	12868413	12871278	.	-	.	ID=LL_Hap_citron_Scaffold_7_12864010:12871278-E1;Parent=LL_Hap_citron_Scaffold_7_12864010:12871278
Scaffold_7	genBlastG	gene	12886392	12889734	459.5	+	.	ID=LL_Hap_citron_Scaffold_7_12886392:12889734;Name=CL1G038067012.t1_alt
Scaffold_7	genBlastG	transcript	12886392	12889734	459.5	+	.	ID=LL_Hap_citron_Scaffold_7_12886392:12889734;Parent=LL_Hap_citron_Scaffold_7_12886392:12889734;Name=CL1G038067012.t1_alt
Scaffold_7	genBlastG	exon	12886392	12889190	.	+	.	ID=LL_Hap_citron_Scaffold_7_12886392:12889734-E1;Parent=LL_Hap_citron_Scaffold_7_12886392:12889734
Scaffold_7	genBlastG	exon	12889561	12889734	.	+	.	ID=LL_Hap_citron_Scaffold_7_12886392:12889734-E2;Parent=LL_Hap_citron_Scaffold_7_12886392:12889734
Scaffold_7	genBlastG	gene	13944308	13946983	34.6098	-	.	ID=LL_Hap_citron_Scaffold_7_13944308:13946983;Name=PB53333055-RA
Scaffold_7	genBlastG	transcript	13944308	13946983	34.6098	-	.	ID=LL_Hap_citron_Scaffold_7_13944308:13946983;Parent=LL_Hap_citron_Scaffold_7_13944308:13946983;Name=PB53333055-RA
Scaffold_7	genBlastG	exon	13944308	13946983	.	-	.	ID=LL_Hap_citron_Scaffold_7_13944308:13946983-E1;Parent=LL_Hap_citron_Scaffold_7_13944308:13946983
Scaffold_7	genBlastG	gene	14503965	14509080	226.967	+	.	ID=LL_Hap_citron_Scaffold_7_14503965:14509080;Name=PB53316626-RA
Scaffold_7	genBlastG	transcript	14503965	14509080	226.967	+	.	ID=LL_Hap_citron_Scaffold_7_14503965:14509080;Parent=LL_Hap_citron_Scaffold_7_14503965:14509080;Name=PB53316626-RA
Scaffold_7	genBlastG	exon	14503965	14504443	.	+	.	ID=LL_Hap_citron_Scaffold_7_14503965:14509080-E1;Parent=LL_Hap_citron_Scaffold_7_14503965:14509080
Scaffold_7	genBlastG	exon	14505156	14505876	.	+	.	ID=LL_Hap_citron_Scaffold_7_14503965:14509080-E2;Parent=LL_Hap_citron_Scaffold_7_14503965:14509080
Scaffold_7	genBlastG	exon	14505903	14506256	.	+	.	ID=LL_Hap_citron_Scaffold_7_14503965:14509080-E3;Parent=LL_Hap_citron_Scaffold_7_14503965:14509080
Scaffold_7	genBlastG	exon	14506364	14506645	.	+	.	ID=LL_Hap_citron_Scaffold_7_14503965:14509080-E4;Parent=LL_Hap_citron_Scaffold_7_14503965:14509080
Scaffold_7	genBlastG	exon	14506767	14508056	.	+	.	ID=LL_Hap_citron_Scaffold_7_14503965:14509080-E5;Parent=LL_Hap_citron_Scaffold_7_14503965:14509080
Scaffold_7	genBlastG	exon	14508154	14508716	.	+	.	ID=LL_Hap_citron_Scaffold_7_14503965:14509080-E6;Parent=LL_Hap_citron_Scaffold_7_14503965:14509080
Scaffold_7	genBlastG	exon	14508849	14509080	.	+	.	ID=LL_Hap_citron_Scaffold_7_14503965:14509080-E7;Parent=LL_Hap_citron_Scaffold_7_14503965:14509080
Scaffold_7	genBlastG	gene	15457430	15460851	429.854	+	.	ID=LL_Hap_citron_Scaffold_7_15457430:15460851;Name=LL_PB44918491-RA
Scaffold_7	genBlastG	transcript	15457430	15460851	429.854	+	.	ID=LL_Hap_citron_Scaffold_7_15457430:15460851;Parent=LL_Hap_citron_Scaffold_7_15457430:15460851;Name=LL_PB44918491-RA
Scaffold_7	genBlastG	exon	15457430	15457895	.	+	.	ID=LL_Hap_citron_Scaffold_7_15457430:15460851-E1;Parent=LL_Hap_citron_Scaffold_7_15457430:15460851
Scaffold_7	genBlastG	exon	15457974	15460087	.	+	.	ID=LL_Hap_citron_Scaffold_7_15457430:15460851-E2;Parent=LL_Hap_citron_Scaffold_7_15457430:15460851
Scaffold_7	genBlastG	exon	15460771	15460851	.	+	.	ID=LL_Hap_citron_Scaffold_7_15457430:15460851-E3;Parent=LL_Hap_citron_Scaffold_7_15457430:15460851
Scaffold_7	genBlastG	gene	15466712	15469329	325.886	+	.	ID=LL_Hap_citron_Scaffold_7_15466712:15469329;Name=orange1.1g038405m
Scaffold_7	genBlastG	transcript	15466712	15469329	325.886	+	.	ID=LL_Hap_citron_Scaffold_7_15466712:15469329;Parent=LL_Hap_citron_Scaffold_7_15466712:15469329;Name=orange1.1g038405m
Scaffold_7	genBlastG	exon	15466712	15466870	.	+	.	ID=LL_Hap_citron_Scaffold_7_15466712:15469329-E1;Parent=LL_Hap_citron_Scaffold_7_15466712:15469329
Scaffold_7	genBlastG	exon	15466985	15467436	.	+	.	ID=LL_Hap_citron_Scaffold_7_15466712:15469329-E2;Parent=LL_Hap_citron_Scaffold_7_15466712:15469329
Scaffold_7	genBlastG	exon	15467468	15467502	.	+	.	ID=LL_Hap_citron_Scaffold_7_15466712:15469329-E3;Parent=LL_Hap_citron_Scaffold_7_15466712:15469329
Scaffold_7	genBlastG	exon	15467535	15468157	.	+	.	ID=LL_Hap_citron_Scaffold_7_15466712:15469329-E4;Parent=LL_Hap_citron_Scaffold_7_15466712:15469329
Scaffold_7	genBlastG	exon	15468175	15468671	.	+	.	ID=LL_Hap_citron_Scaffold_7_15466712:15469329-E5;Parent=LL_Hap_citron_Scaffold_7_15466712:15469329
Scaffold_7	genBlastG	exon	15468707	15469169	.	+	.	ID=LL_Hap_citron_Scaffold_7_15466712:15469329-E6;Parent=LL_Hap_citron_Scaffold_7_15466712:15469329
Scaffold_7	genBlastG	exon	15469192	15469329	.	+	.	ID=LL_Hap_citron_Scaffold_7_15466712:15469329-E7;Parent=LL_Hap_citron_Scaffold_7_15466712:15469329
Scaffold_7	genBlastG	gene	15474464	15476932	337.978	+	.	ID=LL_Hap_citron_Scaffold_7_15474464:15476932;Name=orange1.1g003753m
Scaffold_7	genBlastG	transcript	15474464	15476932	337.978	+	.	ID=LL_Hap_citron_Scaffold_7_15474464:15476932;Parent=LL_Hap_citron_Scaffold_7_15474464:15476932;Name=orange1.1g003753m
Scaffold_7	genBlastG	exon	15474464	15476265	.	+	.	ID=LL_Hap_citron_Scaffold_7_15474464:15476932-E1;Parent=LL_Hap_citron_Scaffold_7_15474464:15476932
Scaffold_7	genBlastG	exon	15476341	15476932	.	+	.	ID=LL_Hap_citron_Scaffold_7_15474464:15476932-E2;Parent=LL_Hap_citron_Scaffold_7_15474464:15476932
Scaffold_7	genBlastG	gene	15542595	15545249	429.049	-	.	ID=LL_Hap_citron_Scaffold_7_15542595:15545249;Name=PB53328173-RA
Scaffold_7	genBlastG	transcript	15542595	15545249	429.049	-	.	ID=LL_Hap_citron_Scaffold_7_15542595:15545249;Parent=LL_Hap_citron_Scaffold_7_15542595:15545249;Name=PB53328173-RA
Scaffold_7	genBlastG	exon	15542595	15545249	.	-	.	ID=LL_Hap_citron_Scaffold_7_15542595:15545249-E1;Parent=LL_Hap_citron_Scaffold_7_15542595:15545249
Scaffold_7	genBlastG	gene	16178887	16181925	430	+	.	ID=LL_Hap_citron_Scaffold_7_16178887:16181925;Name=LL_PB44929458-RA
Scaffold_7	genBlastG	transcript	16178887	16181925	430	+	.	ID=LL_Hap_citron_Scaffold_7_16178887:16181925;Parent=LL_Hap_citron_Scaffold_7_16178887:16181925;Name=LL_PB44929458-RA
Scaffold_7	genBlastG	exon	16178887	16181568	.	+	.	ID=LL_Hap_citron_Scaffold_7_16178887:16181925-E1;Parent=LL_Hap_citron_Scaffold_7_16178887:16181925
Scaffold_7	genBlastG	exon	16181821	16181925	.	+	.	ID=LL_Hap_citron_Scaffold_7_16178887:16181925-E2;Parent=LL_Hap_citron_Scaffold_7_16178887:16181925
Scaffold_7	genBlastG	gene	16186484	16189213	90.1061	+	.	ID=LL_Hap_citron_Scaffold_7_16186484:16189213;Name=Ptrif.0007s1360.1.v1.3.1
Scaffold_7	genBlastG	transcript	16186484	16189213	90.1061	+	.	ID=LL_Hap_citron_Scaffold_7_16186484:16189213;Parent=LL_Hap_citron_Scaffold_7_16186484:16189213;Name=Ptrif.0007s1360.1.v1.3.1
Scaffold_7	genBlastG	exon	16186484	16189213	.	+	.	ID=LL_Hap_citron_Scaffold_7_16186484:16189213-E1;Parent=LL_Hap_citron_Scaffold_7_16186484:16189213
Scaffold_7	genBlastG	gene	16220408	16223080	333.482	-	.	ID=LL_Hap_citron_Scaffold_7_16220408:16223080;Name=Ptrif.0007s2792.1.v1.3.1
Scaffold_7	genBlastG	transcript	16220408	16223080	333.482	-	.	ID=LL_Hap_citron_Scaffold_7_16220408:16223080;Parent=LL_Hap_citron_Scaffold_7_16220408:16223080;Name=Ptrif.0007s2792.1.v1.3.1
Scaffold_7	genBlastG	exon	16220408	16223080	.	-	.	ID=LL_Hap_citron_Scaffold_7_16220408:16223080-E1;Parent=LL_Hap_citron_Scaffold_7_16220408:16223080
Scaffold_7	genBlastG	gene	16228560	16231254	58.3638	-	.	ID=LL_Hap_citron_Scaffold_7_16228560:16231254;Name=orange1.1g002538m
Scaffold_7	genBlastG	transcript	16228560	16231254	58.3638	-	.	ID=LL_Hap_citron_Scaffold_7_16228560:16231254;Parent=LL_Hap_citron_Scaffold_7_16228560:16231254;Name=orange1.1g002538m
Scaffold_7	genBlastG	exon	16228560	16229700	.	-	.	ID=LL_Hap_citron_Scaffold_7_16228560:16231254-E3;Parent=LL_Hap_citron_Scaffold_7_16228560:16231254
Scaffold_7	genBlastG	exon	16229719	16230305	.	-	.	ID=LL_Hap_citron_Scaffold_7_16228560:16231254-E2;Parent=LL_Hap_citron_Scaffold_7_16228560:16231254
Scaffold_7	genBlastG	exon	16230322	16231254	.	-	.	ID=LL_Hap_citron_Scaffold_7_16228560:16231254-E1;Parent=LL_Hap_citron_Scaffold_7_16228560:16231254
Scaffold_7	genBlastG	gene	16247259	16249865	66.3823	-	.	ID=LL_Hap_citron_Scaffold_7_16247259:16249865;Name=Ptrif.0007s1535.1.v1.3.1
Scaffold_7	genBlastG	transcript	16247259	16249865	66.3823	-	.	ID=LL_Hap_citron_Scaffold_7_16247259:16249865;Parent=LL_Hap_citron_Scaffold_7_16247259:16249865;Name=Ptrif.0007s1535.1.v1.3.1
Scaffold_7	genBlastG	exon	16247259	16249865	.	-	.	ID=LL_Hap_citron_Scaffold_7_16247259:16249865-E1;Parent=LL_Hap_citron_Scaffold_7_16247259:16249865
Scaffold_7	genBlastG	gene	16262804	16266305	327.942	-	.	ID=LL_Hap_citron_Scaffold_7_16262804:16266305;Name=PB53312823-RA
Scaffold_7	genBlastG	transcript	16262804	16266305	327.942	-	.	ID=LL_Hap_citron_Scaffold_7_16262804:16266305;Parent=LL_Hap_citron_Scaffold_7_16262804:16266305;Name=PB53312823-RA
Scaffold_7	genBlastG	exon	16262804	16265349	.	-	.	ID=LL_Hap_citron_Scaffold_7_16262804:16266305-E3;Parent=LL_Hap_citron_Scaffold_7_16262804:16266305
Scaffold_7	genBlastG	exon	16266197	16266229	.	-	.	ID=LL_Hap_citron_Scaffold_7_16262804:16266305-E2;Parent=LL_Hap_citron_Scaffold_7_16262804:16266305
Scaffold_7	genBlastG	exon	16266242	16266305	.	-	.	ID=LL_Hap_citron_Scaffold_7_16262804:16266305-E1;Parent=LL_Hap_citron_Scaffold_7_16262804:16266305
Scaffold_7	genBlastG	gene	16274063	16277365	176.801	+	.	ID=LL_Hap_citron_Scaffold_7_16274063:16277365;Name=PB53318611-RA
Scaffold_7	genBlastG	transcript	16274063	16277365	176.801	+	.	ID=LL_Hap_citron_Scaffold_7_16274063:16277365;Parent=LL_Hap_citron_Scaffold_7_16274063:16277365;Name=PB53318611-RA
Scaffold_7	genBlastG	exon	16274063	16274291	.	+	.	ID=LL_Hap_citron_Scaffold_7_16274063:16277365-E1;Parent=LL_Hap_citron_Scaffold_7_16274063:16277365
Scaffold_7	genBlastG	exon	16274807	16275849	.	+	.	ID=LL_Hap_citron_Scaffold_7_16274063:16277365-E2;Parent=LL_Hap_citron_Scaffold_7_16274063:16277365
Scaffold_7	genBlastG	exon	16276101	16276504	.	+	.	ID=LL_Hap_citron_Scaffold_7_16274063:16277365-E3;Parent=LL_Hap_citron_Scaffold_7_16274063:16277365
Scaffold_7	genBlastG	exon	16276567	16277123	.	+	.	ID=LL_Hap_citron_Scaffold_7_16274063:16277365-E4;Parent=LL_Hap_citron_Scaffold_7_16274063:16277365
Scaffold_7	genBlastG	exon	16277346	16277365	.	+	.	ID=LL_Hap_citron_Scaffold_7_16274063:16277365-E5;Parent=LL_Hap_citron_Scaffold_7_16274063:16277365
Scaffold_7	genBlastG	gene	16279110	16281752	433.5	-	.	ID=LL_Hap_citron_Scaffold_7_16279110:16281752;Name=Ptrif.0007s2792.1.v1.3.1
Scaffold_7	genBlastG	transcript	16279110	16281752	433.5	-	.	ID=LL_Hap_citron_Scaffold_7_16279110:16281752;Parent=LL_Hap_citron_Scaffold_7_16279110:16281752;Name=Ptrif.0007s2792.1.v1.3.1
Scaffold_7	genBlastG	exon	16279110	16281752	.	-	.	ID=LL_Hap_citron_Scaffold_7_16279110:16281752-E1;Parent=LL_Hap_citron_Scaffold_7_16279110:16281752
Scaffold_7	genBlastG	gene	16295941	16298548	69.3157	+	.	ID=LL_Hap_citron_Scaffold_7_16295941:16298548;Name=Ptrif.0007s1358.2.v1.3.1
Scaffold_7	genBlastG	transcript	16295941	16298548	69.3157	+	.	ID=LL_Hap_citron_Scaffold_7_16295941:16298548;Parent=LL_Hap_citron_Scaffold_7_16295941:16298548;Name=Ptrif.0007s1358.2.v1.3.1
Scaffold_7	genBlastG	exon	16295941	16296247	.	+	.	ID=LL_Hap_citron_Scaffold_7_16295941:16298548-E1;Parent=LL_Hap_citron_Scaffold_7_16295941:16298548
Scaffold_7	genBlastG	exon	16296261	16298548	.	+	.	ID=LL_Hap_citron_Scaffold_7_16295941:16298548-E2;Parent=LL_Hap_citron_Scaffold_7_16295941:16298548
Scaffold_7	genBlastG	gene	16385739	16388384	421.5	-	.	ID=LL_Hap_citron_Scaffold_7_16385739:16388384;Name=Ptrif.0007s1378.1.v1.3.1
Scaffold_7	genBlastG	transcript	16385739	16388384	421.5	-	.	ID=LL_Hap_citron_Scaffold_7_16385739:16388384;Parent=LL_Hap_citron_Scaffold_7_16385739:16388384;Name=Ptrif.0007s1378.1.v1.3.1
Scaffold_7	genBlastG	exon	16385739	16388384	.	-	.	ID=LL_Hap_citron_Scaffold_7_16385739:16388384-E1;Parent=LL_Hap_citron_Scaffold_7_16385739:16388384
Scaffold_7	genBlastG	gene	16516879	16519854	393.497	+	.	ID=LL_Hap_citron_Scaffold_7_16516879:16519854;Name=LL_PB44929401-RA
Scaffold_7	genBlastG	transcript	16516879	16519854	393.497	+	.	ID=LL_Hap_citron_Scaffold_7_16516879:16519854;Parent=LL_Hap_citron_Scaffold_7_16516879:16519854;Name=LL_PB44929401-RA
Scaffold_7	genBlastG	exon	16516879	16519582	.	+	.	ID=LL_Hap_citron_Scaffold_7_16516879:16519854-E1;Parent=LL_Hap_citron_Scaffold_7_16516879:16519854
Scaffold_7	genBlastG	exon	16519751	16519854	.	+	.	ID=LL_Hap_citron_Scaffold_7_16516879:16519854-E2;Parent=LL_Hap_citron_Scaffold_7_16516879:16519854
Scaffold_7	genBlastG	gene	16529319	16532009	167.737	+	.	ID=LL_Hap_citron_Scaffold_7_16529319:16532009;Name=PB53318654-RA
Scaffold_7	genBlastG	transcript	16529319	16532009	167.737	+	.	ID=LL_Hap_citron_Scaffold_7_16529319:16532009;Parent=LL_Hap_citron_Scaffold_7_16529319:16532009;Name=PB53318654-RA
Scaffold_7	genBlastG	exon	16529319	16532009	.	+	.	ID=LL_Hap_citron_Scaffold_7_16529319:16532009-E1;Parent=LL_Hap_citron_Scaffold_7_16529319:16532009
Scaffold_7	genBlastG	gene	16551451	16554141	440.5	+	.	ID=LL_Hap_citron_Scaffold_7_16551451:16554141;Name=Ptrif.0007s1398.1.v1.3.1
Scaffold_7	genBlastG	transcript	16551451	16554141	440.5	+	.	ID=LL_Hap_citron_Scaffold_7_16551451:16554141;Parent=LL_Hap_citron_Scaffold_7_16551451:16554141;Name=Ptrif.0007s1398.1.v1.3.1
Scaffold_7	genBlastG	exon	16551451	16554141	.	+	.	ID=LL_Hap_citron_Scaffold_7_16551451:16554141-E1;Parent=LL_Hap_citron_Scaffold_7_16551451:16554141
Scaffold_7	genBlastG	gene	16623766	16626389	200.094	+	.	ID=LL_Hap_citron_Scaffold_7_16623766:16626389;Name=LL_PB44918362-RA
Scaffold_7	genBlastG	transcript	16623766	16626389	200.094	+	.	ID=LL_Hap_citron_Scaffold_7_16623766:16626389;Parent=LL_Hap_citron_Scaffold_7_16623766:16626389;Name=LL_PB44918362-RA
Scaffold_7	genBlastG	exon	16623766	16623829	.	+	.	ID=LL_Hap_citron_Scaffold_7_16623766:16626389-E1;Parent=LL_Hap_citron_Scaffold_7_16623766:16626389
Scaffold_7	genBlastG	exon	16623862	16626389	.	+	.	ID=LL_Hap_citron_Scaffold_7_16623766:16626389-E2;Parent=LL_Hap_citron_Scaffold_7_16623766:16626389
Scaffold_7	genBlastG	gene	16686075	16688735	331.08	+	.	ID=LL_Hap_citron_Scaffold_7_16686075:16688735;Name=PB53318664-RA
Scaffold_7	genBlastG	transcript	16686075	16688735	331.08	+	.	ID=LL_Hap_citron_Scaffold_7_16686075:16688735;Parent=LL_Hap_citron_Scaffold_7_16686075:16688735;Name=PB53318664-RA
Scaffold_7	genBlastG	exon	16686075	16686704	.	+	.	ID=LL_Hap_citron_Scaffold_7_16686075:16688735-E1;Parent=LL_Hap_citron_Scaffold_7_16686075:16688735
Scaffold_7	genBlastG	exon	16686717	16688735	.	+	.	ID=LL_Hap_citron_Scaffold_7_16686075:16688735-E2;Parent=LL_Hap_citron_Scaffold_7_16686075:16688735
Scaffold_7	genBlastG	gene	16706242	16708926	347.999	+	.	ID=LL_Hap_citron_Scaffold_7_16706242:16708926;Name=Ptrif.0007s1415.1.v1.3.1
Scaffold_7	genBlastG	transcript	16706242	16708926	347.999	+	.	ID=LL_Hap_citron_Scaffold_7_16706242:16708926;Parent=LL_Hap_citron_Scaffold_7_16706242:16708926;Name=Ptrif.0007s1415.1.v1.3.1
Scaffold_7	genBlastG	exon	16706242	16708926	.	+	.	ID=LL_Hap_citron_Scaffold_7_16706242:16708926-E1;Parent=LL_Hap_citron_Scaffold_7_16706242:16708926
Scaffold_7	genBlastG	gene	16714126	16716771	146.179	+	.	ID=LL_Hap_citron_Scaffold_7_16714126:16716771;Name=Ptrif.0007s1411.2.v1.3.1
Scaffold_7	genBlastG	transcript	16714126	16716771	146.179	+	.	ID=LL_Hap_citron_Scaffold_7_16714126:16716771;Parent=LL_Hap_citron_Scaffold_7_16714126:16716771;Name=Ptrif.0007s1411.2.v1.3.1
Scaffold_7	genBlastG	exon	16714126	16716771	.	+	.	ID=LL_Hap_citron_Scaffold_7_16714126:16716771-E1;Parent=LL_Hap_citron_Scaffold_7_16714126:16716771
Scaffold_7	genBlastG	gene	17443240	17445981	247.704	-	.	ID=LL_Hap_citron_Scaffold_7_17443240:17445981;Name=Ptrif.0007s1484.1.v1.3.1
Scaffold_7	genBlastG	transcript	17443240	17445981	247.704	-	.	ID=LL_Hap_citron_Scaffold_7_17443240:17445981;Parent=LL_Hap_citron_Scaffold_7_17443240:17445981;Name=Ptrif.0007s1484.1.v1.3.1
Scaffold_7	genBlastG	exon	17443240	17445981	.	-	.	ID=LL_Hap_citron_Scaffold_7_17443240:17445981-E1;Parent=LL_Hap_citron_Scaffold_7_17443240:17445981
Scaffold_7	genBlastG	gene	17449633	17452315	140.307	+	.	ID=LL_Hap_citron_Scaffold_7_17449633:17452315;Name=Ptrif.0007s1484.1.v1.3.1
Scaffold_7	genBlastG	transcript	17449633	17452315	140.307	+	.	ID=LL_Hap_citron_Scaffold_7_17449633:17452315;Parent=LL_Hap_citron_Scaffold_7_17449633:17452315;Name=Ptrif.0007s1484.1.v1.3.1
Scaffold_7	genBlastG	exon	17449633	17449710	.	+	.	ID=LL_Hap_citron_Scaffold_7_17449633:17452315-E1;Parent=LL_Hap_citron_Scaffold_7_17449633:17452315
Scaffold_7	genBlastG	exon	17449745	17450303	.	+	.	ID=LL_Hap_citron_Scaffold_7_17449633:17452315-E2;Parent=LL_Hap_citron_Scaffold_7_17449633:17452315
Scaffold_7	genBlastG	exon	17450355	17450545	.	+	.	ID=LL_Hap_citron_Scaffold_7_17449633:17452315-E3;Parent=LL_Hap_citron_Scaffold_7_17449633:17452315
Scaffold_7	genBlastG	exon	17450565	17450895	.	+	.	ID=LL_Hap_citron_Scaffold_7_17449633:17452315-E4;Parent=LL_Hap_citron_Scaffold_7_17449633:17452315
Scaffold_7	genBlastG	exon	17450926	17451490	.	+	.	ID=LL_Hap_citron_Scaffold_7_17449633:17452315-E5;Parent=LL_Hap_citron_Scaffold_7_17449633:17452315
Scaffold_7	genBlastG	exon	17451538	17452049	.	+	.	ID=LL_Hap_citron_Scaffold_7_17449633:17452315-E6;Parent=LL_Hap_citron_Scaffold_7_17449633:17452315
Scaffold_7	genBlastG	exon	17452131	17452315	.	+	.	ID=LL_Hap_citron_Scaffold_7_17449633:17452315-E7;Parent=LL_Hap_citron_Scaffold_7_17449633:17452315
Scaffold_7	genBlastG	gene	17489448	17496879	309.382	-	.	ID=LL_Hap_citron_Scaffold_7_17489448:17496879;Name=orange1.1g038398m
Scaffold_7	genBlastG	transcript	17489448	17496879	309.382	-	.	ID=LL_Hap_citron_Scaffold_7_17489448:17496879;Parent=LL_Hap_citron_Scaffold_7_17489448:17496879;Name=orange1.1g038398m
Scaffold_7	genBlastG	exon	17489448	17491174	.	-	.	ID=LL_Hap_citron_Scaffold_7_17489448:17496879-E2;Parent=LL_Hap_citron_Scaffold_7_17489448:17496879
Scaffold_7	genBlastG	exon	17495865	17496879	.	-	.	ID=LL_Hap_citron_Scaffold_7_17489448:17496879-E1;Parent=LL_Hap_citron_Scaffold_7_17489448:17496879
Scaffold_7	genBlastG	gene	17581249	17584080	144.114	+	.	ID=LL_Hap_citron_Scaffold_7_17581249:17584080;Name=CL1G002161011.t1_pri
Scaffold_7	genBlastG	transcript	17581249	17584080	144.114	+	.	ID=LL_Hap_citron_Scaffold_7_17581249:17584080;Parent=LL_Hap_citron_Scaffold_7_17581249:17584080;Name=CL1G002161011.t1_pri
Scaffold_7	genBlastG	exon	17581249	17584080	.	+	.	ID=LL_Hap_citron_Scaffold_7_17581249:17584080-E1;Parent=LL_Hap_citron_Scaffold_7_17581249:17584080
Scaffold_7	genBlastG	gene	17603072	17606030	185.613	+	.	ID=LL_Hap_citron_Scaffold_7_17603072:17606030;Name=PB53300678-RA
Scaffold_7	genBlastG	transcript	17603072	17606030	185.613	+	.	ID=LL_Hap_citron_Scaffold_7_17603072:17606030;Parent=LL_Hap_citron_Scaffold_7_17603072:17606030;Name=PB53300678-RA
Scaffold_7	genBlastG	exon	17603072	17604760	.	+	.	ID=LL_Hap_citron_Scaffold_7_17603072:17606030-E1;Parent=LL_Hap_citron_Scaffold_7_17603072:17606030
Scaffold_7	genBlastG	exon	17604788	17605772	.	+	.	ID=LL_Hap_citron_Scaffold_7_17603072:17606030-E2;Parent=LL_Hap_citron_Scaffold_7_17603072:17606030
Scaffold_7	genBlastG	exon	17605831	17606030	.	+	.	ID=LL_Hap_citron_Scaffold_7_17603072:17606030-E3;Parent=LL_Hap_citron_Scaffold_7_17603072:17606030
Scaffold_7	genBlastG	gene	17645216	17649032	157.057	+	.	ID=LL_Hap_citron_Scaffold_7_17645216:17649032;Name=PB53312568-RA
Scaffold_7	genBlastG	transcript	17645216	17649032	157.057	+	.	ID=LL_Hap_citron_Scaffold_7_17645216:17649032;Parent=LL_Hap_citron_Scaffold_7_17645216:17649032;Name=PB53312568-RA
Scaffold_7	genBlastG	exon	17645216	17645388	.	+	.	ID=LL_Hap_citron_Scaffold_7_17645216:17649032-E1;Parent=LL_Hap_citron_Scaffold_7_17645216:17649032
Scaffold_7	genBlastG	exon	17646196	17648219	.	+	.	ID=LL_Hap_citron_Scaffold_7_17645216:17649032-E2;Parent=LL_Hap_citron_Scaffold_7_17645216:17649032
Scaffold_7	genBlastG	exon	17648935	17649032	.	+	.	ID=LL_Hap_citron_Scaffold_7_17645216:17649032-E3;Parent=LL_Hap_citron_Scaffold_7_17645216:17649032
Scaffold_7	genBlastG	gene	17670886	17673543	359.086	-	.	ID=LL_Hap_citron_Scaffold_7_17670886:17673543;Name=PB53318783-RA
Scaffold_7	genBlastG	transcript	17670886	17673543	359.086	-	.	ID=LL_Hap_citron_Scaffold_7_17670886:17673543;Parent=LL_Hap_citron_Scaffold_7_17670886:17673543;Name=PB53318783-RA
Scaffold_7	genBlastG	exon	17670886	17673543	.	-	.	ID=LL_Hap_citron_Scaffold_7_17670886:17673543-E1;Parent=LL_Hap_citron_Scaffold_7_17670886:17673543
Scaffold_7	genBlastG	gene	17685598	17688255	359.586	-	.	ID=LL_Hap_citron_Scaffold_7_17685598:17688255;Name=PB53318783-RA
Scaffold_7	genBlastG	transcript	17685598	17688255	359.586	-	.	ID=LL_Hap_citron_Scaffold_7_17685598:17688255;Parent=LL_Hap_citron_Scaffold_7_17685598:17688255;Name=PB53318783-RA
Scaffold_7	genBlastG	exon	17685598	17688255	.	-	.	ID=LL_Hap_citron_Scaffold_7_17685598:17688255-E1;Parent=LL_Hap_citron_Scaffold_7_17685598:17688255
Scaffold_7	genBlastG	gene	17737049	17739827	103.055	+	.	ID=LL_Hap_citron_Scaffold_7_17737049:17739827;Name=CL1G002161011.t1_pri
Scaffold_7	genBlastG	transcript	17737049	17739827	103.055	+	.	ID=LL_Hap_citron_Scaffold_7_17737049:17739827;Parent=LL_Hap_citron_Scaffold_7_17737049:17739827;Name=CL1G002161011.t1_pri
Scaffold_7	genBlastG	exon	17737049	17737084	.	+	.	ID=LL_Hap_citron_Scaffold_7_17737049:17739827-E1;Parent=LL_Hap_citron_Scaffold_7_17737049:17739827
Scaffold_7	genBlastG	exon	17737131	17739827	.	+	.	ID=LL_Hap_citron_Scaffold_7_17737049:17739827-E2;Parent=LL_Hap_citron_Scaffold_7_17737049:17739827
Scaffold_7	genBlastG	gene	17753750	17756439	213.842	+	.	ID=LL_Hap_citron_Scaffold_7_17753750:17756439;Name=orange1.1g037222m
Scaffold_7	genBlastG	transcript	17753750	17756439	213.842	+	.	ID=LL_Hap_citron_Scaffold_7_17753750:17756439;Parent=LL_Hap_citron_Scaffold_7_17753750:17756439;Name=orange1.1g037222m
Scaffold_7	genBlastG	exon	17753750	17754625	.	+	.	ID=LL_Hap_citron_Scaffold_7_17753750:17756439-E1;Parent=LL_Hap_citron_Scaffold_7_17753750:17756439
Scaffold_7	genBlastG	exon	17754667	17756439	.	+	.	ID=LL_Hap_citron_Scaffold_7_17753750:17756439-E2;Parent=LL_Hap_citron_Scaffold_7_17753750:17756439
Scaffold_7	genBlastG	gene	17795893	17799840	118.032	+	.	ID=LL_Hap_citron_Scaffold_7_17795893:17799840;Name=PB53318755-RA
Scaffold_7	genBlastG	transcript	17795893	17799840	118.032	+	.	ID=LL_Hap_citron_Scaffold_7_17795893:17799840;Parent=LL_Hap_citron_Scaffold_7_17795893:17799840;Name=PB53318755-RA
Scaffold_7	genBlastG	exon	17795893	17796166	.	+	.	ID=LL_Hap_citron_Scaffold_7_17795893:17799840-E1;Parent=LL_Hap_citron_Scaffold_7_17795893:17799840
Scaffold_7	genBlastG	exon	17797040	17799840	.	+	.	ID=LL_Hap_citron_Scaffold_7_17795893:17799840-E2;Parent=LL_Hap_citron_Scaffold_7_17795893:17799840
Scaffold_7	genBlastG	gene	17825531	17827684	144.998	+	.	ID=LL_Hap_citron_Scaffold_7_17825531:17827684;Name=Ptrif.0007s1509.1.v1.3.1
Scaffold_7	genBlastG	transcript	17825531	17827684	144.998	+	.	ID=LL_Hap_citron_Scaffold_7_17825531:17827684;Parent=LL_Hap_citron_Scaffold_7_17825531:17827684;Name=Ptrif.0007s1509.1.v1.3.1
Scaffold_7	genBlastG	exon	17825531	17825717	.	+	.	ID=LL_Hap_citron_Scaffold_7_17825531:17827684-E1;Parent=LL_Hap_citron_Scaffold_7_17825531:17827684
Scaffold_7	genBlastG	exon	17825901	17827684	.	+	.	ID=LL_Hap_citron_Scaffold_7_17825531:17827684-E2;Parent=LL_Hap_citron_Scaffold_7_17825531:17827684
Scaffold_7	genBlastG	gene	17857704	17860896	308.943	+	.	ID=LL_Hap_citron_Scaffold_7_17857704:17860896;Name=PB53312568-RA
Scaffold_7	genBlastG	transcript	17857704	17860896	308.943	+	.	ID=LL_Hap_citron_Scaffold_7_17857704:17860896;Parent=LL_Hap_citron_Scaffold_7_17857704:17860896;Name=PB53312568-RA
Scaffold_7	genBlastG	exon	17857704	17857880	.	+	.	ID=LL_Hap_citron_Scaffold_7_17857704:17860896-E1;Parent=LL_Hap_citron_Scaffold_7_17857704:17860896
Scaffold_7	genBlastG	exon	17857913	17860508	.	+	.	ID=LL_Hap_citron_Scaffold_7_17857704:17860896-E2;Parent=LL_Hap_citron_Scaffold_7_17857704:17860896
Scaffold_7	genBlastG	exon	17860568	17860677	.	+	.	ID=LL_Hap_citron_Scaffold_7_17857704:17860896-E3;Parent=LL_Hap_citron_Scaffold_7_17857704:17860896
Scaffold_7	genBlastG	exon	17860735	17860896	.	+	.	ID=LL_Hap_citron_Scaffold_7_17857704:17860896-E4;Parent=LL_Hap_citron_Scaffold_7_17857704:17860896
Scaffold_7	genBlastG	gene	17875133	17877953	185.723	+	.	ID=LL_Hap_citron_Scaffold_7_17875133:17877953;Name=PB53312568-RA
Scaffold_7	genBlastG	transcript	17875133	17877953	185.723	+	.	ID=LL_Hap_citron_Scaffold_7_17875133:17877953;Parent=LL_Hap_citron_Scaffold_7_17875133:17877953;Name=PB53312568-RA
Scaffold_7	genBlastG	exon	17875133	17875176	.	+	.	ID=LL_Hap_citron_Scaffold_7_17875133:17877953-E1;Parent=LL_Hap_citron_Scaffold_7_17875133:17877953
Scaffold_7	genBlastG	exon	17875241	17877953	.	+	.	ID=LL_Hap_citron_Scaffold_7_17875133:17877953-E2;Parent=LL_Hap_citron_Scaffold_7_17875133:17877953
Scaffold_7	genBlastG	gene	17891621	17894235	368.997	-	.	ID=LL_Hap_citron_Scaffold_7_17891621:17894235;Name=Ptrif.0007s1532.1.v1.3.1
Scaffold_7	genBlastG	transcript	17891621	17894235	368.997	-	.	ID=LL_Hap_citron_Scaffold_7_17891621:17894235;Parent=LL_Hap_citron_Scaffold_7_17891621:17894235;Name=Ptrif.0007s1532.1.v1.3.1
Scaffold_7	genBlastG	exon	17891621	17892980	.	-	.	ID=LL_Hap_citron_Scaffold_7_17891621:17894235-E3;Parent=LL_Hap_citron_Scaffold_7_17891621:17894235
Scaffold_7	genBlastG	exon	17892999	17894031	.	-	.	ID=LL_Hap_citron_Scaffold_7_17891621:17894235-E2;Parent=LL_Hap_citron_Scaffold_7_17891621:17894235
Scaffold_7	genBlastG	exon	17894052	17894235	.	-	.	ID=LL_Hap_citron_Scaffold_7_17891621:17894235-E1;Parent=LL_Hap_citron_Scaffold_7_17891621:17894235
Scaffold_7	genBlastG	gene	17914138	17917832	256.398	+	.	ID=LL_Hap_citron_Scaffold_7_17914138:17917832;Name=PB53300678-RA
Scaffold_7	genBlastG	transcript	17914138	17917832	256.398	+	.	ID=LL_Hap_citron_Scaffold_7_17914138:17917832;Parent=LL_Hap_citron_Scaffold_7_17914138:17917832;Name=PB53300678-RA
Scaffold_7	genBlastG	exon	17914138	17916350	.	+	.	ID=LL_Hap_citron_Scaffold_7_17914138:17917832-E1;Parent=LL_Hap_citron_Scaffold_7_17914138:17917832
Scaffold_7	genBlastG	exon	17916381	17916869	.	+	.	ID=LL_Hap_citron_Scaffold_7_17914138:17917832-E2;Parent=LL_Hap_citron_Scaffold_7_17914138:17917832
Scaffold_7	genBlastG	exon	17917706	17917731	.	+	.	ID=LL_Hap_citron_Scaffold_7_17914138:17917832-E3;Parent=LL_Hap_citron_Scaffold_7_17914138:17917832
Scaffold_7	genBlastG	exon	17917756	17917832	.	+	.	ID=LL_Hap_citron_Scaffold_7_17914138:17917832-E4;Parent=LL_Hap_citron_Scaffold_7_17914138:17917832
Scaffold_7	genBlastG	gene	17918091	17920754	406.5	-	.	ID=LL_Hap_citron_Scaffold_7_17918091:17920754;Name=Ptrif.0007s1534.1.v1.3.1
Scaffold_7	genBlastG	transcript	17918091	17920754	406.5	-	.	ID=LL_Hap_citron_Scaffold_7_17918091:17920754;Parent=LL_Hap_citron_Scaffold_7_17918091:17920754;Name=Ptrif.0007s1534.1.v1.3.1
Scaffold_7	genBlastG	exon	17918091	17920754	.	-	.	ID=LL_Hap_citron_Scaffold_7_17918091:17920754-E1;Parent=LL_Hap_citron_Scaffold_7_17918091:17920754
Scaffold_7	genBlastG	gene	17928846	17931554	93.5967	-	.	ID=LL_Hap_citron_Scaffold_7_17928846:17931554;Name=orange1.1g002659m
Scaffold_7	genBlastG	transcript	17928846	17931554	93.5967	-	.	ID=LL_Hap_citron_Scaffold_7_17928846:17931554;Parent=LL_Hap_citron_Scaffold_7_17928846:17931554;Name=orange1.1g002659m
Scaffold_7	genBlastG	exon	17928846	17928889	.	-	.	ID=LL_Hap_citron_Scaffold_7_17928846:17931554-E3;Parent=LL_Hap_citron_Scaffold_7_17928846:17931554
Scaffold_7	genBlastG	exon	17928917	17928974	.	-	.	ID=LL_Hap_citron_Scaffold_7_17928846:17931554-E2;Parent=LL_Hap_citron_Scaffold_7_17928846:17931554
Scaffold_7	genBlastG	exon	17928993	17931554	.	-	.	ID=LL_Hap_citron_Scaffold_7_17928846:17931554-E1;Parent=LL_Hap_citron_Scaffold_7_17928846:17931554
Scaffold_7	genBlastG	gene	17953381	17956277	223.853	+	.	ID=LL_Hap_citron_Scaffold_7_17953381:17956277;Name=Ciclev10026939m
Scaffold_7	genBlastG	transcript	17953381	17956277	223.853	+	.	ID=LL_Hap_citron_Scaffold_7_17953381:17956277;Parent=LL_Hap_citron_Scaffold_7_17953381:17956277;Name=Ciclev10026939m
Scaffold_7	genBlastG	exon	17953381	17953415	.	+	.	ID=LL_Hap_citron_Scaffold_7_17953381:17956277-E1;Parent=LL_Hap_citron_Scaffold_7_17953381:17956277
Scaffold_7	genBlastG	exon	17953443	17953465	.	+	.	ID=LL_Hap_citron_Scaffold_7_17953381:17956277-E2;Parent=LL_Hap_citron_Scaffold_7_17953381:17956277
Scaffold_7	genBlastG	exon	17953939	17954108	.	+	.	ID=LL_Hap_citron_Scaffold_7_17953381:17956277-E3;Parent=LL_Hap_citron_Scaffold_7_17953381:17956277
Scaffold_7	genBlastG	exon	17954178	17955200	.	+	.	ID=LL_Hap_citron_Scaffold_7_17953381:17956277-E4;Parent=LL_Hap_citron_Scaffold_7_17953381:17956277
Scaffold_7	genBlastG	exon	17955358	17955789	.	+	.	ID=LL_Hap_citron_Scaffold_7_17953381:17956277-E5;Parent=LL_Hap_citron_Scaffold_7_17953381:17956277
Scaffold_7	genBlastG	exon	17955933	17956277	.	+	.	ID=LL_Hap_citron_Scaffold_7_17953381:17956277-E6;Parent=LL_Hap_citron_Scaffold_7_17953381:17956277
Scaffold_7	genBlastG	gene	18459225	18462423	228.173	+	.	ID=LL_Hap_citron_Scaffold_7_18459225:18462423;Name=PB53300678-RA
Scaffold_7	genBlastG	transcript	18459225	18462423	228.173	+	.	ID=LL_Hap_citron_Scaffold_7_18459225:18462423;Parent=LL_Hap_citron_Scaffold_7_18459225:18462423;Name=PB53300678-RA
Scaffold_7	genBlastG	exon	18459225	18460551	.	+	.	ID=LL_Hap_citron_Scaffold_7_18459225:18462423-E1;Parent=LL_Hap_citron_Scaffold_7_18459225:18462423
Scaffold_7	genBlastG	exon	18460564	18460935	.	+	.	ID=LL_Hap_citron_Scaffold_7_18459225:18462423-E2;Parent=LL_Hap_citron_Scaffold_7_18459225:18462423
Scaffold_7	genBlastG	exon	18460948	18461456	.	+	.	ID=LL_Hap_citron_Scaffold_7_18459225:18462423-E3;Parent=LL_Hap_citron_Scaffold_7_18459225:18462423
Scaffold_7	genBlastG	exon	18461496	18461877	.	+	.	ID=LL_Hap_citron_Scaffold_7_18459225:18462423-E4;Parent=LL_Hap_citron_Scaffold_7_18459225:18462423
Scaffold_7	genBlastG	exon	18462299	18462423	.	+	.	ID=LL_Hap_citron_Scaffold_7_18459225:18462423-E5;Parent=LL_Hap_citron_Scaffold_7_18459225:18462423
Scaffold_7	genBlastG	gene	18498401	18505332	49.661	+	.	ID=LL_Hap_citron_Scaffold_7_18498401:18505332;Name=MSYJ168400.1
Scaffold_7	genBlastG	transcript	18498401	18505332	49.661	+	.	ID=LL_Hap_citron_Scaffold_7_18498401:18505332;Parent=LL_Hap_citron_Scaffold_7_18498401:18505332;Name=MSYJ168400.1
Scaffold_7	genBlastG	exon	18498401	18500063	.	+	.	ID=LL_Hap_citron_Scaffold_7_18498401:18505332-E1;Parent=LL_Hap_citron_Scaffold_7_18498401:18505332
Scaffold_7	genBlastG	exon	18504266	18505332	.	+	.	ID=LL_Hap_citron_Scaffold_7_18498401:18505332-E2;Parent=LL_Hap_citron_Scaffold_7_18498401:18505332
Scaffold_7	genBlastG	gene	18522926	18523849	102.899	+	.	ID=LL_Hap_citron_Scaffold_7_18522926:18523849;Name=Cg1g018510.1
Scaffold_7	genBlastG	transcript	18522926	18523849	102.899	+	.	ID=LL_Hap_citron_Scaffold_7_18522926:18523849;Parent=LL_Hap_citron_Scaffold_7_18522926:18523849;Name=Cg1g018510.1
Scaffold_7	genBlastG	exon	18522926	18523849	.	+	.	ID=LL_Hap_citron_Scaffold_7_18522926:18523849-E1;Parent=LL_Hap_citron_Scaffold_7_18522926:18523849
Scaffold_7	genBlastG	gene	18535131	18537467	182.067	+	.	ID=LL_Hap_citron_Scaffold_7_18535131:18537467;Name=LL_PB44918140-RA
Scaffold_7	genBlastG	transcript	18535131	18537467	182.067	+	.	ID=LL_Hap_citron_Scaffold_7_18535131:18537467;Parent=LL_Hap_citron_Scaffold_7_18535131:18537467;Name=LL_PB44918140-RA
Scaffold_7	genBlastG	exon	18535131	18535292	.	+	.	ID=LL_Hap_citron_Scaffold_7_18535131:18537467-E1;Parent=LL_Hap_citron_Scaffold_7_18535131:18537467
Scaffold_7	genBlastG	exon	18535691	18536251	.	+	.	ID=LL_Hap_citron_Scaffold_7_18535131:18537467-E2;Parent=LL_Hap_citron_Scaffold_7_18535131:18537467
Scaffold_7	genBlastG	exon	18536313	18537467	.	+	.	ID=LL_Hap_citron_Scaffold_7_18535131:18537467-E3;Parent=LL_Hap_citron_Scaffold_7_18535131:18537467
Scaffold_7	genBlastG	gene	18569181	18571886	437.5	+	.	ID=LL_Hap_citron_Scaffold_7_18569181:18571886;Name=orange1.1g002606m
Scaffold_7	genBlastG	transcript	18569181	18571886	437.5	+	.	ID=LL_Hap_citron_Scaffold_7_18569181:18571886;Parent=LL_Hap_citron_Scaffold_7_18569181:18571886;Name=orange1.1g002606m
Scaffold_7	genBlastG	exon	18569181	18571886	.	+	.	ID=LL_Hap_citron_Scaffold_7_18569181:18571886-E1;Parent=LL_Hap_citron_Scaffold_7_18569181:18571886
Scaffold_7	genBlastG	gene	18603447	18607399	94.4441	-	.	ID=LL_Hap_citron_Scaffold_7_18603447:18607399;Name=CL5G019200011.t1_pri
Scaffold_7	genBlastG	transcript	18603447	18607399	94.4441	-	.	ID=LL_Hap_citron_Scaffold_7_18603447:18607399;Parent=LL_Hap_citron_Scaffold_7_18603447:18607399;Name=CL5G019200011.t1_pri
Scaffold_7	genBlastG	exon	18603447	18603669	.	-	.	ID=LL_Hap_citron_Scaffold_7_18603447:18607399-E3;Parent=LL_Hap_citron_Scaffold_7_18603447:18607399
Scaffold_7	genBlastG	exon	18604226	18606988	.	-	.	ID=LL_Hap_citron_Scaffold_7_18603447:18607399-E2;Parent=LL_Hap_citron_Scaffold_7_18603447:18607399
Scaffold_7	genBlastG	exon	18607341	18607399	.	-	.	ID=LL_Hap_citron_Scaffold_7_18603447:18607399-E1;Parent=LL_Hap_citron_Scaffold_7_18603447:18607399
Scaffold_7	genBlastG	gene	18615115	18617932	122.161	+	.	ID=LL_Hap_citron_Scaffold_7_18615115:18617932;Name=KAH9715488.1
Scaffold_7	genBlastG	transcript	18615115	18617932	122.161	+	.	ID=LL_Hap_citron_Scaffold_7_18615115:18617932;Parent=LL_Hap_citron_Scaffold_7_18615115:18617932;Name=KAH9715488.1
Scaffold_7	genBlastG	exon	18615115	18615185	.	+	.	ID=LL_Hap_citron_Scaffold_7_18615115:18617932-E1;Parent=LL_Hap_citron_Scaffold_7_18615115:18617932
Scaffold_7	genBlastG	exon	18615253	18617932	.	+	.	ID=LL_Hap_citron_Scaffold_7_18615115:18617932-E2;Parent=LL_Hap_citron_Scaffold_7_18615115:18617932
Scaffold_7	genBlastG	gene	18659095	18662124	435.5	-	.	ID=LL_Hap_citron_Scaffold_7_18659095:18662124;Name=CL1G038592012.t1_alt
Scaffold_7	genBlastG	transcript	18659095	18662124	435.5	-	.	ID=LL_Hap_citron_Scaffold_7_18659095:18662124;Parent=LL_Hap_citron_Scaffold_7_18659095:18662124;Name=CL1G038592012.t1_alt
Scaffold_7	genBlastG	exon	18659095	18659320	.	-	.	ID=LL_Hap_citron_Scaffold_7_18659095:18662124-E2;Parent=LL_Hap_citron_Scaffold_7_18659095:18662124
Scaffold_7	genBlastG	exon	18659516	18662124	.	-	.	ID=LL_Hap_citron_Scaffold_7_18659095:18662124-E1;Parent=LL_Hap_citron_Scaffold_7_18659095:18662124
Scaffold_7	genBlastG	gene	18689427	18692117	109.5	-	.	ID=LL_Hap_citron_Scaffold_7_18689427:18692117;Name=Ptrif.0007s1595.1.v1.3.1
Scaffold_7	genBlastG	transcript	18689427	18692117	109.5	-	.	ID=LL_Hap_citron_Scaffold_7_18689427:18692117;Parent=LL_Hap_citron_Scaffold_7_18689427:18692117;Name=Ptrif.0007s1595.1.v1.3.1
Scaffold_7	genBlastG	exon	18689427	18692117	.	-	.	ID=LL_Hap_citron_Scaffold_7_18689427:18692117-E1;Parent=LL_Hap_citron_Scaffold_7_18689427:18692117
Scaffold_7	genBlastG	gene	19185837	19193656	425.434	+	.	ID=LL_Hap_citron_Scaffold_7_19185837:19193656;Name=Ci245060.1
Scaffold_7	genBlastG	transcript	19185837	19193656	425.434	+	.	ID=LL_Hap_citron_Scaffold_7_19185837:19193656;Parent=LL_Hap_citron_Scaffold_7_19185837:19193656;Name=Ci245060.1
Scaffold_7	genBlastG	exon	19185837	19186259	.	+	.	ID=LL_Hap_citron_Scaffold_7_19185837:19193656-E1;Parent=LL_Hap_citron_Scaffold_7_19185837:19193656
Scaffold_7	genBlastG	exon	19186301	19186536	.	+	.	ID=LL_Hap_citron_Scaffold_7_19185837:19193656-E2;Parent=LL_Hap_citron_Scaffold_7_19185837:19193656
Scaffold_7	genBlastG	exon	19191562	19192024	.	+	.	ID=LL_Hap_citron_Scaffold_7_19185837:19193656-E3;Parent=LL_Hap_citron_Scaffold_7_19185837:19193656
Scaffold_7	genBlastG	exon	19192142	19193656	.	+	.	ID=LL_Hap_citron_Scaffold_7_19185837:19193656-E4;Parent=LL_Hap_citron_Scaffold_7_19185837:19193656
Scaffold_7	genBlastG	gene	19720842	19724076	267.278	-	.	ID=LL_Hap_citron_Scaffold_7_19720842:19724076;Name=MSYJ005090.1
Scaffold_7	genBlastG	transcript	19720842	19724076	267.278	-	.	ID=LL_Hap_citron_Scaffold_7_19720842:19724076;Parent=LL_Hap_citron_Scaffold_7_19720842:19724076;Name=MSYJ005090.1
Scaffold_7	genBlastG	exon	19720842	19722719	.	-	.	ID=LL_Hap_citron_Scaffold_7_19720842:19724076-E3;Parent=LL_Hap_citron_Scaffold_7_19720842:19724076
Scaffold_7	genBlastG	exon	19722748	19723605	.	-	.	ID=LL_Hap_citron_Scaffold_7_19720842:19724076-E2;Parent=LL_Hap_citron_Scaffold_7_19720842:19724076
Scaffold_7	genBlastG	exon	19724038	19724076	.	-	.	ID=LL_Hap_citron_Scaffold_7_19720842:19724076-E1;Parent=LL_Hap_citron_Scaffold_7_19720842:19724076
Scaffold_7	genBlastG	gene	19753152	19755843	372.871	-	.	ID=LL_Hap_citron_Scaffold_7_19753152:19755843;Name=WnAG00000022701.1
Scaffold_7	genBlastG	transcript	19753152	19755843	372.871	-	.	ID=LL_Hap_citron_Scaffold_7_19753152:19755843;Parent=LL_Hap_citron_Scaffold_7_19753152:19755843;Name=WnAG00000022701.1
Scaffold_7	genBlastG	exon	19753152	19755014	.	-	.	ID=LL_Hap_citron_Scaffold_7_19753152:19755843-E3;Parent=LL_Hap_citron_Scaffold_7_19753152:19755843
Scaffold_7	genBlastG	exon	19755041	19755600	.	-	.	ID=LL_Hap_citron_Scaffold_7_19753152:19755843-E2;Parent=LL_Hap_citron_Scaffold_7_19753152:19755843
Scaffold_7	genBlastG	exon	19755639	19755843	.	-	.	ID=LL_Hap_citron_Scaffold_7_19753152:19755843-E1;Parent=LL_Hap_citron_Scaffold_7_19753152:19755843
Scaffold_7	genBlastG	gene	19761321	19764182	326.727	-	.	ID=LL_Hap_citron_Scaffold_7_19761321:19764182;Name=PB53319005-RA
Scaffold_7	genBlastG	transcript	19761321	19764182	326.727	-	.	ID=LL_Hap_citron_Scaffold_7_19761321:19764182;Parent=LL_Hap_citron_Scaffold_7_19761321:19764182;Name=PB53319005-RA
Scaffold_7	genBlastG	exon	19761321	19761401	.	-	.	ID=LL_Hap_citron_Scaffold_7_19761321:19764182-E2;Parent=LL_Hap_citron_Scaffold_7_19761321:19764182
Scaffold_7	genBlastG	exon	19761414	19764182	.	-	.	ID=LL_Hap_citron_Scaffold_7_19761321:19764182-E1;Parent=LL_Hap_citron_Scaffold_7_19761321:19764182
Scaffold_7	genBlastG	gene	19775954	19779365	375.788	-	.	ID=LL_Hap_citron_Scaffold_7_19775954:19779365;Name=Cs1g10970.1
Scaffold_7	genBlastG	transcript	19775954	19779365	375.788	-	.	ID=LL_Hap_citron_Scaffold_7_19775954:19779365;Parent=LL_Hap_citron_Scaffold_7_19775954:19779365;Name=Cs1g10970.1
Scaffold_7	genBlastG	exon	19775954	19778755	.	-	.	ID=LL_Hap_citron_Scaffold_7_19775954:19779365-E2;Parent=LL_Hap_citron_Scaffold_7_19775954:19779365
Scaffold_7	genBlastG	exon	19779276	19779365	.	-	.	ID=LL_Hap_citron_Scaffold_7_19775954:19779365-E1;Parent=LL_Hap_citron_Scaffold_7_19775954:19779365
Scaffold_7	genBlastG	gene	19796906	19799786	120.191	-	.	ID=LL_Hap_citron_Scaffold_7_19796906:19799786;Name=PB53319005-RA
Scaffold_7	genBlastG	transcript	19796906	19799786	120.191	-	.	ID=LL_Hap_citron_Scaffold_7_19796906:19799786;Parent=LL_Hap_citron_Scaffold_7_19796906:19799786;Name=PB53319005-RA
Scaffold_7	genBlastG	exon	19796906	19797057	.	-	.	ID=LL_Hap_citron_Scaffold_7_19796906:19799786-E6;Parent=LL_Hap_citron_Scaffold_7_19796906:19799786
Scaffold_7	genBlastG	exon	19797091	19797442	.	-	.	ID=LL_Hap_citron_Scaffold_7_19796906:19799786-E5;Parent=LL_Hap_citron_Scaffold_7_19796906:19799786
Scaffold_7	genBlastG	exon	19797467	19797728	.	-	.	ID=LL_Hap_citron_Scaffold_7_19796906:19799786-E4;Parent=LL_Hap_citron_Scaffold_7_19796906:19799786
Scaffold_7	genBlastG	exon	19797767	19798955	.	-	.	ID=LL_Hap_citron_Scaffold_7_19796906:19799786-E3;Parent=LL_Hap_citron_Scaffold_7_19796906:19799786
Scaffold_7	genBlastG	exon	19798971	19799693	.	-	.	ID=LL_Hap_citron_Scaffold_7_19796906:19799786-E2;Parent=LL_Hap_citron_Scaffold_7_19796906:19799786
Scaffold_7	genBlastG	exon	19799711	19799786	.	-	.	ID=LL_Hap_citron_Scaffold_7_19796906:19799786-E1;Parent=LL_Hap_citron_Scaffold_7_19796906:19799786
Scaffold_7	genBlastG	gene	19812053	19814745	372.477	-	.	ID=LL_Hap_citron_Scaffold_7_19812053:19814745;Name=WnAG00000022701.1
Scaffold_7	genBlastG	transcript	19812053	19814745	372.477	-	.	ID=LL_Hap_citron_Scaffold_7_19812053:19814745;Parent=LL_Hap_citron_Scaffold_7_19812053:19814745;Name=WnAG00000022701.1
Scaffold_7	genBlastG	exon	19812053	19812908	.	-	.	ID=LL_Hap_citron_Scaffold_7_19812053:19814745-E4;Parent=LL_Hap_citron_Scaffold_7_19812053:19814745
Scaffold_7	genBlastG	exon	19812934	19813916	.	-	.	ID=LL_Hap_citron_Scaffold_7_19812053:19814745-E3;Parent=LL_Hap_citron_Scaffold_7_19812053:19814745
Scaffold_7	genBlastG	exon	19813943	19814502	.	-	.	ID=LL_Hap_citron_Scaffold_7_19812053:19814745-E2;Parent=LL_Hap_citron_Scaffold_7_19812053:19814745
Scaffold_7	genBlastG	exon	19814541	19814745	.	-	.	ID=LL_Hap_citron_Scaffold_7_19812053:19814745-E1;Parent=LL_Hap_citron_Scaffold_7_19812053:19814745
Scaffold_7	genBlastG	gene	19820222	19823083	326.727	-	.	ID=LL_Hap_citron_Scaffold_7_19820222:19823083;Name=PB53319005-RA
Scaffold_7	genBlastG	transcript	19820222	19823083	326.727	-	.	ID=LL_Hap_citron_Scaffold_7_19820222:19823083;Parent=LL_Hap_citron_Scaffold_7_19820222:19823083;Name=PB53319005-RA
Scaffold_7	genBlastG	exon	19820222	19820302	.	-	.	ID=LL_Hap_citron_Scaffold_7_19820222:19823083-E2;Parent=LL_Hap_citron_Scaffold_7_19820222:19823083
Scaffold_7	genBlastG	exon	19820315	19823083	.	-	.	ID=LL_Hap_citron_Scaffold_7_19820222:19823083-E1;Parent=LL_Hap_citron_Scaffold_7_19820222:19823083
Scaffold_7	genBlastG	gene	19836036	19839235	128.375	-	.	ID=LL_Hap_citron_Scaffold_7_19836036:19839235;Name=Cs1g10970.1
Scaffold_7	genBlastG	transcript	19836036	19839235	128.375	-	.	ID=LL_Hap_citron_Scaffold_7_19836036:19839235;Parent=LL_Hap_citron_Scaffold_7_19836036:19839235;Name=Cs1g10970.1
Scaffold_7	genBlastG	exon	19836036	19836531	.	-	.	ID=LL_Hap_citron_Scaffold_7_19836036:19839235-E6;Parent=LL_Hap_citron_Scaffold_7_19836036:19839235
Scaffold_7	genBlastG	exon	19836705	19838146	.	-	.	ID=LL_Hap_citron_Scaffold_7_19836036:19839235-E5;Parent=LL_Hap_citron_Scaffold_7_19836036:19839235
Scaffold_7	genBlastG	exon	19838171	19838243	.	-	.	ID=LL_Hap_citron_Scaffold_7_19836036:19839235-E4;Parent=LL_Hap_citron_Scaffold_7_19836036:19839235
Scaffold_7	genBlastG	exon	19838277	19838461	.	-	.	ID=LL_Hap_citron_Scaffold_7_19836036:19839235-E3;Parent=LL_Hap_citron_Scaffold_7_19836036:19839235
Scaffold_7	genBlastG	exon	19838483	19838638	.	-	.	ID=LL_Hap_citron_Scaffold_7_19836036:19839235-E2;Parent=LL_Hap_citron_Scaffold_7_19836036:19839235
Scaffold_7	genBlastG	exon	19839092	19839235	.	-	.	ID=LL_Hap_citron_Scaffold_7_19836036:19839235-E1;Parent=LL_Hap_citron_Scaffold_7_19836036:19839235
Scaffold_7	genBlastG	gene	19844782	19848193	373.288	-	.	ID=LL_Hap_citron_Scaffold_7_19844782:19848193;Name=Cs1g10970.1
Scaffold_7	genBlastG	transcript	19844782	19848193	373.288	-	.	ID=LL_Hap_citron_Scaffold_7_19844782:19848193;Parent=LL_Hap_citron_Scaffold_7_19844782:19848193;Name=Cs1g10970.1
Scaffold_7	genBlastG	exon	19844782	19847583	.	-	.	ID=LL_Hap_citron_Scaffold_7_19844782:19848193-E2;Parent=LL_Hap_citron_Scaffold_7_19844782:19848193
Scaffold_7	genBlastG	exon	19848104	19848193	.	-	.	ID=LL_Hap_citron_Scaffold_7_19844782:19848193-E1;Parent=LL_Hap_citron_Scaffold_7_19844782:19848193
Scaffold_7	genBlastG	gene	19865716	19868596	119.691	-	.	ID=LL_Hap_citron_Scaffold_7_19865716:19868596;Name=PB53319005-RA
Scaffold_7	genBlastG	transcript	19865716	19868596	119.691	-	.	ID=LL_Hap_citron_Scaffold_7_19865716:19868596;Parent=LL_Hap_citron_Scaffold_7_19865716:19868596;Name=PB53319005-RA
Scaffold_7	genBlastG	exon	19865716	19865867	.	-	.	ID=LL_Hap_citron_Scaffold_7_19865716:19868596-E6;Parent=LL_Hap_citron_Scaffold_7_19865716:19868596
Scaffold_7	genBlastG	exon	19865901	19866252	.	-	.	ID=LL_Hap_citron_Scaffold_7_19865716:19868596-E5;Parent=LL_Hap_citron_Scaffold_7_19865716:19868596
Scaffold_7	genBlastG	exon	19866277	19866538	.	-	.	ID=LL_Hap_citron_Scaffold_7_19865716:19868596-E4;Parent=LL_Hap_citron_Scaffold_7_19865716:19868596
Scaffold_7	genBlastG	exon	19866577	19867765	.	-	.	ID=LL_Hap_citron_Scaffold_7_19865716:19868596-E3;Parent=LL_Hap_citron_Scaffold_7_19865716:19868596
Scaffold_7	genBlastG	exon	19867781	19868503	.	-	.	ID=LL_Hap_citron_Scaffold_7_19865716:19868596-E2;Parent=LL_Hap_citron_Scaffold_7_19865716:19868596
Scaffold_7	genBlastG	exon	19868521	19868596	.	-	.	ID=LL_Hap_citron_Scaffold_7_19865716:19868596-E1;Parent=LL_Hap_citron_Scaffold_7_19865716:19868596
Scaffold_7	genBlastG	gene	19874356	19875858	250	-	.	ID=LL_Hap_citron_Scaffold_7_19874356:19875858;Name=CL1G002500011.t1_pri
Scaffold_7	genBlastG	transcript	19874356	19875858	250	-	.	ID=LL_Hap_citron_Scaffold_7_19874356:19875858;Parent=LL_Hap_citron_Scaffold_7_19874356:19875858;Name=CL1G002500011.t1_pri
Scaffold_7	genBlastG	exon	19874356	19875858	.	-	.	ID=LL_Hap_citron_Scaffold_7_19874356:19875858-E1;Parent=LL_Hap_citron_Scaffold_7_19874356:19875858
Scaffold_7	genBlastG	gene	19915085	19918321	276.487	-	.	ID=LL_Hap_citron_Scaffold_7_19915085:19918321;Name=PB53319005-RA
Scaffold_7	genBlastG	transcript	19915085	19918321	276.487	-	.	ID=LL_Hap_citron_Scaffold_7_19915085:19918321;Parent=LL_Hap_citron_Scaffold_7_19915085:19918321;Name=PB53319005-RA
Scaffold_7	genBlastG	exon	19915085	19915180	.	-	.	ID=LL_Hap_citron_Scaffold_7_19915085:19918321-E3;Parent=LL_Hap_citron_Scaffold_7_19915085:19918321
Scaffold_7	genBlastG	exon	19915556	19915567	.	-	.	ID=LL_Hap_citron_Scaffold_7_19915085:19918321-E2;Parent=LL_Hap_citron_Scaffold_7_19915085:19918321
Scaffold_7	genBlastG	exon	19915580	19918321	.	-	.	ID=LL_Hap_citron_Scaffold_7_19915085:19918321-E1;Parent=LL_Hap_citron_Scaffold_7_19915085:19918321
Scaffold_7	genBlastG	gene	19924731	19926594	284.471	-	.	ID=LL_Hap_citron_Scaffold_7_19924731:19926594;Name=Ci261410.1
Scaffold_7	genBlastG	transcript	19924731	19926594	284.471	-	.	ID=LL_Hap_citron_Scaffold_7_19924731:19926594;Parent=LL_Hap_citron_Scaffold_7_19924731:19926594;Name=Ci261410.1
Scaffold_7	genBlastG	exon	19924731	19925486	.	-	.	ID=LL_Hap_citron_Scaffold_7_19924731:19926594-E3;Parent=LL_Hap_citron_Scaffold_7_19924731:19926594
Scaffold_7	genBlastG	exon	19925504	19926133	.	-	.	ID=LL_Hap_citron_Scaffold_7_19924731:19926594-E2;Parent=LL_Hap_citron_Scaffold_7_19924731:19926594
Scaffold_7	genBlastG	exon	19926151	19926594	.	-	.	ID=LL_Hap_citron_Scaffold_7_19924731:19926594-E1;Parent=LL_Hap_citron_Scaffold_7_19924731:19926594
Scaffold_7	genBlastG	gene	19945050	19949159	416	-	.	ID=LL_Hap_citron_Scaffold_7_19945050:19949159;Name=Cs1g10970.1
Scaffold_7	genBlastG	transcript	19945050	19949159	416	-	.	ID=LL_Hap_citron_Scaffold_7_19945050:19949159;Parent=LL_Hap_citron_Scaffold_7_19945050:19949159;Name=Cs1g10970.1
Scaffold_7	genBlastG	exon	19945050	19945139	.	-	.	ID=LL_Hap_citron_Scaffold_7_19945050:19949159-E3;Parent=LL_Hap_citron_Scaffold_7_19945050:19949159
Scaffold_7	genBlastG	exon	19945828	19948551	.	-	.	ID=LL_Hap_citron_Scaffold_7_19945050:19949159-E2;Parent=LL_Hap_citron_Scaffold_7_19945050:19949159
Scaffold_7	genBlastG	exon	19949085	19949159	.	-	.	ID=LL_Hap_citron_Scaffold_7_19945050:19949159-E1;Parent=LL_Hap_citron_Scaffold_7_19945050:19949159
Scaffold_7	genBlastG	gene	19960943	19964348	261.13	-	.	ID=LL_Hap_citron_Scaffold_7_19960943:19964348;Name=PB53319004-RA
Scaffold_7	genBlastG	transcript	19960943	19964348	261.13	-	.	ID=LL_Hap_citron_Scaffold_7_19960943:19964348;Parent=LL_Hap_citron_Scaffold_7_19960943:19964348;Name=PB53319004-RA
Scaffold_7	genBlastG	exon	19960943	19963741	.	-	.	ID=LL_Hap_citron_Scaffold_7_19960943:19964348-E2;Parent=LL_Hap_citron_Scaffold_7_19960943:19964348
Scaffold_7	genBlastG	exon	19964256	19964348	.	-	.	ID=LL_Hap_citron_Scaffold_7_19960943:19964348-E1;Parent=LL_Hap_citron_Scaffold_7_19960943:19964348
Scaffold_7	genBlastG	gene	20008466	20011220	329.638	-	.	ID=LL_Hap_citron_Scaffold_7_20008466:20011220;Name=WnBG00000024689.1
Scaffold_7	genBlastG	transcript	20008466	20011220	329.638	-	.	ID=LL_Hap_citron_Scaffold_7_20008466:20011220;Parent=LL_Hap_citron_Scaffold_7_20008466:20011220;Name=WnBG00000024689.1
Scaffold_7	genBlastG	exon	20008466	20009108	.	-	.	ID=LL_Hap_citron_Scaffold_7_20008466:20011220-E6;Parent=LL_Hap_citron_Scaffold_7_20008466:20011220
Scaffold_7	genBlastG	exon	20009192	20009308	.	-	.	ID=LL_Hap_citron_Scaffold_7_20008466:20011220-E5;Parent=LL_Hap_citron_Scaffold_7_20008466:20011220
Scaffold_7	genBlastG	exon	20009337	20010342	.	-	.	ID=LL_Hap_citron_Scaffold_7_20008466:20011220-E4;Parent=LL_Hap_citron_Scaffold_7_20008466:20011220
Scaffold_7	genBlastG	exon	20010358	20010660	.	-	.	ID=LL_Hap_citron_Scaffold_7_20008466:20011220-E3;Parent=LL_Hap_citron_Scaffold_7_20008466:20011220
Scaffold_7	genBlastG	exon	20010704	20010995	.	-	.	ID=LL_Hap_citron_Scaffold_7_20008466:20011220-E2;Parent=LL_Hap_citron_Scaffold_7_20008466:20011220
Scaffold_7	genBlastG	exon	20011110	20011220	.	-	.	ID=LL_Hap_citron_Scaffold_7_20008466:20011220-E1;Parent=LL_Hap_citron_Scaffold_7_20008466:20011220
Scaffold_7	genBlastG	gene	20029800	20033540	348.801	-	.	ID=LL_Hap_citron_Scaffold_7_20029800:20033540;Name=Cs1g10970.1
Scaffold_7	genBlastG	transcript	20029800	20033540	348.801	-	.	ID=LL_Hap_citron_Scaffold_7_20029800:20033540;Parent=LL_Hap_citron_Scaffold_7_20029800:20033540;Name=Cs1g10970.1
Scaffold_7	genBlastG	exon	20029800	20030380	.	-	.	ID=LL_Hap_citron_Scaffold_7_20029800:20033540-E4;Parent=LL_Hap_citron_Scaffold_7_20029800:20033540
Scaffold_7	genBlastG	exon	20030413	20032600	.	-	.	ID=LL_Hap_citron_Scaffold_7_20029800:20033540-E3;Parent=LL_Hap_citron_Scaffold_7_20029800:20033540
Scaffold_7	genBlastG	exon	20033391	20033455	.	-	.	ID=LL_Hap_citron_Scaffold_7_20029800:20033540-E2;Parent=LL_Hap_citron_Scaffold_7_20029800:20033540
Scaffold_7	genBlastG	exon	20033504	20033540	.	-	.	ID=LL_Hap_citron_Scaffold_7_20029800:20033540-E1;Parent=LL_Hap_citron_Scaffold_7_20029800:20033540
Scaffold_7	genBlastG	gene	20076573	20079785	386.571	-	.	ID=LL_Hap_citron_Scaffold_7_20076573:20079785;Name=PB53319005-RA
Scaffold_7	genBlastG	transcript	20076573	20079785	386.571	-	.	ID=LL_Hap_citron_Scaffold_7_20076573:20079785;Parent=LL_Hap_citron_Scaffold_7_20076573:20079785;Name=PB53319005-RA
Scaffold_7	genBlastG	exon	20076573	20076665	.	-	.	ID=LL_Hap_citron_Scaffold_7_20076573:20079785-E3;Parent=LL_Hap_citron_Scaffold_7_20076573:20079785
Scaffold_7	genBlastG	exon	20076984	20076995	.	-	.	ID=LL_Hap_citron_Scaffold_7_20076573:20079785-E2;Parent=LL_Hap_citron_Scaffold_7_20076573:20079785
Scaffold_7	genBlastG	exon	20077008	20079785	.	-	.	ID=LL_Hap_citron_Scaffold_7_20076573:20079785-E1;Parent=LL_Hap_citron_Scaffold_7_20076573:20079785
Scaffold_7	genBlastG	gene	21305906	21308489	176.422	+	.	ID=LL_Hap_citron_Scaffold_7_21305906:21308489;Name=KAH9667821.1
Scaffold_7	genBlastG	transcript	21305906	21308489	176.422	+	.	ID=LL_Hap_citron_Scaffold_7_21305906:21308489;Parent=LL_Hap_citron_Scaffold_7_21305906:21308489;Name=KAH9667821.1
Scaffold_7	genBlastG	exon	21305906	21306026	.	+	.	ID=LL_Hap_citron_Scaffold_7_21305906:21308489-E1;Parent=LL_Hap_citron_Scaffold_7_21305906:21308489
Scaffold_7	genBlastG	exon	21306632	21308359	.	+	.	ID=LL_Hap_citron_Scaffold_7_21305906:21308489-E2;Parent=LL_Hap_citron_Scaffold_7_21305906:21308489
Scaffold_7	genBlastG	exon	21308380	21308489	.	+	.	ID=LL_Hap_citron_Scaffold_7_21305906:21308489-E3;Parent=LL_Hap_citron_Scaffold_7_21305906:21308489
Scaffold_7	genBlastG	gene	21322663	21326773	163.469	+	.	ID=LL_Hap_citron_Scaffold_7_21322663:21326773;Name=orange1.1t02845.1
Scaffold_7	genBlastG	transcript	21322663	21326773	163.469	+	.	ID=LL_Hap_citron_Scaffold_7_21322663:21326773;Parent=LL_Hap_citron_Scaffold_7_21322663:21326773;Name=orange1.1t02845.1
Scaffold_7	genBlastG	exon	21322663	21323310	.	+	.	ID=LL_Hap_citron_Scaffold_7_21322663:21326773-E1;Parent=LL_Hap_citron_Scaffold_7_21322663:21326773
Scaffold_7	genBlastG	exon	21323343	21324050	.	+	.	ID=LL_Hap_citron_Scaffold_7_21322663:21326773-E2;Parent=LL_Hap_citron_Scaffold_7_21322663:21326773
Scaffold_7	genBlastG	exon	21325587	21325743	.	+	.	ID=LL_Hap_citron_Scaffold_7_21322663:21326773-E3;Parent=LL_Hap_citron_Scaffold_7_21322663:21326773
Scaffold_7	genBlastG	exon	21325803	21326773	.	+	.	ID=LL_Hap_citron_Scaffold_7_21322663:21326773-E4;Parent=LL_Hap_citron_Scaffold_7_21322663:21326773
Scaffold_7	genBlastG	gene	21332676	21335254	305.356	+	.	ID=LL_Hap_citron_Scaffold_7_21332676:21335254;Name=PB53319212-RA
Scaffold_7	genBlastG	transcript	21332676	21335254	305.356	+	.	ID=LL_Hap_citron_Scaffold_7_21332676:21335254;Parent=LL_Hap_citron_Scaffold_7_21332676:21335254;Name=PB53319212-RA
Scaffold_7	genBlastG	exon	21332676	21335064	.	+	.	ID=LL_Hap_citron_Scaffold_7_21332676:21335254-E1;Parent=LL_Hap_citron_Scaffold_7_21332676:21335254
Scaffold_7	genBlastG	exon	21335082	21335254	.	+	.	ID=LL_Hap_citron_Scaffold_7_21332676:21335254-E2;Parent=LL_Hap_citron_Scaffold_7_21332676:21335254
Scaffold_7	genBlastG	gene	21364405	21366910	155.55	+	.	ID=LL_Hap_citron_Scaffold_7_21364405:21366910;Name=KAH9801096.1
Scaffold_7	genBlastG	transcript	21364405	21366910	155.55	+	.	ID=LL_Hap_citron_Scaffold_7_21364405:21366910;Parent=LL_Hap_citron_Scaffold_7_21364405:21366910;Name=KAH9801096.1
Scaffold_7	genBlastG	exon	21364405	21364520	.	+	.	ID=LL_Hap_citron_Scaffold_7_21364405:21366910-E1;Parent=LL_Hap_citron_Scaffold_7_21364405:21366910
Scaffold_7	genBlastG	exon	21364578	21365182	.	+	.	ID=LL_Hap_citron_Scaffold_7_21364405:21366910-E2;Parent=LL_Hap_citron_Scaffold_7_21364405:21366910
Scaffold_7	genBlastG	exon	21365312	21365968	.	+	.	ID=LL_Hap_citron_Scaffold_7_21364405:21366910-E3;Parent=LL_Hap_citron_Scaffold_7_21364405:21366910
Scaffold_7	genBlastG	exon	21365994	21366910	.	+	.	ID=LL_Hap_citron_Scaffold_7_21364405:21366910-E4;Parent=LL_Hap_citron_Scaffold_7_21364405:21366910
Scaffold_7	genBlastG	gene	21386667	21389344	265.095	+	.	ID=LL_Hap_citron_Scaffold_7_21386667:21389344;Name=PB53312160-RA
Scaffold_7	genBlastG	transcript	21386667	21389344	265.095	+	.	ID=LL_Hap_citron_Scaffold_7_21386667:21389344;Parent=LL_Hap_citron_Scaffold_7_21386667:21389344;Name=PB53312160-RA
Scaffold_7	genBlastG	exon	21386667	21387033	.	+	.	ID=LL_Hap_citron_Scaffold_7_21386667:21389344-E1;Parent=LL_Hap_citron_Scaffold_7_21386667:21389344
Scaffold_7	genBlastG	exon	21387263	21387709	.	+	.	ID=LL_Hap_citron_Scaffold_7_21386667:21389344-E2;Parent=LL_Hap_citron_Scaffold_7_21386667:21389344
Scaffold_7	genBlastG	exon	21387835	21388155	.	+	.	ID=LL_Hap_citron_Scaffold_7_21386667:21389344-E3;Parent=LL_Hap_citron_Scaffold_7_21386667:21389344
Scaffold_7	genBlastG	exon	21388187	21389063	.	+	.	ID=LL_Hap_citron_Scaffold_7_21386667:21389344-E4;Parent=LL_Hap_citron_Scaffold_7_21386667:21389344
Scaffold_7	genBlastG	exon	21389191	21389344	.	+	.	ID=LL_Hap_citron_Scaffold_7_21386667:21389344-E5;Parent=LL_Hap_citron_Scaffold_7_21386667:21389344
Scaffold_7	genBlastG	gene	22316210	22319869	441.143	+	.	ID=LL_Hap_citron_Scaffold_7_22316210:22319869;Name=PB53319152-RA
Scaffold_7	genBlastG	transcript	22316210	22319869	441.143	+	.	ID=LL_Hap_citron_Scaffold_7_22316210:22319869;Parent=LL_Hap_citron_Scaffold_7_22316210:22319869;Name=PB53319152-RA
Scaffold_7	genBlastG	exon	22316210	22316283	.	+	.	ID=LL_Hap_citron_Scaffold_7_22316210:22319869-E1;Parent=LL_Hap_citron_Scaffold_7_22316210:22319869
Scaffold_7	genBlastG	exon	22316481	22316758	.	+	.	ID=LL_Hap_citron_Scaffold_7_22316210:22319869-E2;Parent=LL_Hap_citron_Scaffold_7_22316210:22319869
Scaffold_7	genBlastG	exon	22317395	22317660	.	+	.	ID=LL_Hap_citron_Scaffold_7_22316210:22319869-E3;Parent=LL_Hap_citron_Scaffold_7_22316210:22319869
Scaffold_7	genBlastG	exon	22317723	22317971	.	+	.	ID=LL_Hap_citron_Scaffold_7_22316210:22319869-E4;Parent=LL_Hap_citron_Scaffold_7_22316210:22319869
Scaffold_7	genBlastG	exon	22318021	22318572	.	+	.	ID=LL_Hap_citron_Scaffold_7_22316210:22319869-E5;Parent=LL_Hap_citron_Scaffold_7_22316210:22319869
Scaffold_7	genBlastG	exon	22318608	22319163	.	+	.	ID=LL_Hap_citron_Scaffold_7_22316210:22319869-E6;Parent=LL_Hap_citron_Scaffold_7_22316210:22319869
Scaffold_7	genBlastG	exon	22319211	22319869	.	+	.	ID=LL_Hap_citron_Scaffold_7_22316210:22319869-E7;Parent=LL_Hap_citron_Scaffold_7_22316210:22319869
Scaffold_7	genBlastG	gene	23847261	23849720	105.442	-	.	ID=LL_Hap_citron_Scaffold_7_23847261:23849720;Name=KAH9750806.1
Scaffold_7	genBlastG	transcript	23847261	23849720	105.442	-	.	ID=LL_Hap_citron_Scaffold_7_23847261:23849720;Parent=LL_Hap_citron_Scaffold_7_23847261:23849720;Name=KAH9750806.1
Scaffold_7	genBlastG	exon	23847261	23847347	.	-	.	ID=LL_Hap_citron_Scaffold_7_23847261:23849720-E9;Parent=LL_Hap_citron_Scaffold_7_23847261:23849720
Scaffold_7	genBlastG	exon	23847405	23847598	.	-	.	ID=LL_Hap_citron_Scaffold_7_23847261:23849720-E8;Parent=LL_Hap_citron_Scaffold_7_23847261:23849720
Scaffold_7	genBlastG	exon	23847628	23847784	.	-	.	ID=LL_Hap_citron_Scaffold_7_23847261:23849720-E7;Parent=LL_Hap_citron_Scaffold_7_23847261:23849720
Scaffold_7	genBlastG	exon	23847821	23848052	.	-	.	ID=LL_Hap_citron_Scaffold_7_23847261:23849720-E6;Parent=LL_Hap_citron_Scaffold_7_23847261:23849720
Scaffold_7	genBlastG	exon	23848064	23848257	.	-	.	ID=LL_Hap_citron_Scaffold_7_23847261:23849720-E5;Parent=LL_Hap_citron_Scaffold_7_23847261:23849720
Scaffold_7	genBlastG	exon	23848300	23848612	.	-	.	ID=LL_Hap_citron_Scaffold_7_23847261:23849720-E4;Parent=LL_Hap_citron_Scaffold_7_23847261:23849720
Scaffold_7	genBlastG	exon	23848648	23848777	.	-	.	ID=LL_Hap_citron_Scaffold_7_23847261:23849720-E3;Parent=LL_Hap_citron_Scaffold_7_23847261:23849720
Scaffold_7	genBlastG	exon	23848844	23848956	.	-	.	ID=LL_Hap_citron_Scaffold_7_23847261:23849720-E2;Parent=LL_Hap_citron_Scaffold_7_23847261:23849720
Scaffold_7	genBlastG	exon	23849593	23849720	.	-	.	ID=LL_Hap_citron_Scaffold_7_23847261:23849720-E1;Parent=LL_Hap_citron_Scaffold_7_23847261:23849720
Scaffold_7	genBlastG	gene	30183532	30191568	517.743	+	.	ID=LL_Hap_citron_Scaffold_7_30183532:30191568;Name=CL3G010296011.t1_pri
Scaffold_7	genBlastG	transcript	30183532	30191568	517.743	+	.	ID=LL_Hap_citron_Scaffold_7_30183532:30191568;Parent=LL_Hap_citron_Scaffold_7_30183532:30191568;Name=CL3G010296011.t1_pri
Scaffold_7	genBlastG	exon	30183532	30183822	.	+	.	ID=LL_Hap_citron_Scaffold_7_30183532:30191568-E1;Parent=LL_Hap_citron_Scaffold_7_30183532:30191568
Scaffold_7	genBlastG	exon	30183845	30184853	.	+	.	ID=LL_Hap_citron_Scaffold_7_30183532:30191568-E2;Parent=LL_Hap_citron_Scaffold_7_30183532:30191568
Scaffold_7	genBlastG	exon	30185073	30185454	.	+	.	ID=LL_Hap_citron_Scaffold_7_30183532:30191568-E3;Parent=LL_Hap_citron_Scaffold_7_30183532:30191568
Scaffold_7	genBlastG	exon	30185483	30185702	.	+	.	ID=LL_Hap_citron_Scaffold_7_30183532:30191568-E4;Parent=LL_Hap_citron_Scaffold_7_30183532:30191568
Scaffold_7	genBlastG	exon	30185738	30186233	.	+	.	ID=LL_Hap_citron_Scaffold_7_30183532:30191568-E5;Parent=LL_Hap_citron_Scaffold_7_30183532:30191568
Scaffold_7	genBlastG	exon	30186336	30186403	.	+	.	ID=LL_Hap_citron_Scaffold_7_30183532:30191568-E6;Parent=LL_Hap_citron_Scaffold_7_30183532:30191568
Scaffold_7	genBlastG	exon	30186540	30187031	.	+	.	ID=LL_Hap_citron_Scaffold_7_30183532:30191568-E7;Parent=LL_Hap_citron_Scaffold_7_30183532:30191568
Scaffold_7	genBlastG	exon	30187183	30187335	.	+	.	ID=LL_Hap_citron_Scaffold_7_30183532:30191568-E8;Parent=LL_Hap_citron_Scaffold_7_30183532:30191568
Scaffold_7	genBlastG	exon	30188065	30188166	.	+	.	ID=LL_Hap_citron_Scaffold_7_30183532:30191568-E9;Parent=LL_Hap_citron_Scaffold_7_30183532:30191568
Scaffold_7	genBlastG	exon	30188232	30188423	.	+	.	ID=LL_Hap_citron_Scaffold_7_30183532:30191568-E10;Parent=LL_Hap_citron_Scaffold_7_30183532:30191568
Scaffold_7	genBlastG	exon	30189530	30189653	.	+	.	ID=LL_Hap_citron_Scaffold_7_30183532:30191568-E11;Parent=LL_Hap_citron_Scaffold_7_30183532:30191568
Scaffold_7	genBlastG	exon	30189682	30189792	.	+	.	ID=LL_Hap_citron_Scaffold_7_30183532:30191568-E12;Parent=LL_Hap_citron_Scaffold_7_30183532:30191568
Scaffold_7	genBlastG	exon	30189891	30190178	.	+	.	ID=LL_Hap_citron_Scaffold_7_30183532:30191568-E13;Parent=LL_Hap_citron_Scaffold_7_30183532:30191568
Scaffold_7	genBlastG	exon	30190736	30191145	.	+	.	ID=LL_Hap_citron_Scaffold_7_30183532:30191568-E14;Parent=LL_Hap_citron_Scaffold_7_30183532:30191568
Scaffold_7	genBlastG	exon	30191527	30191568	.	+	.	ID=LL_Hap_citron_Scaffold_7_30183532:30191568-E15;Parent=LL_Hap_citron_Scaffold_7_30183532:30191568
Scaffold_7	genBlastG	gene	31834648	31837822	68.0345	+	.	ID=LL_Hap_citron_Scaffold_7_31834648:31837822;Name=LL_PB44935842-RA
Scaffold_7	genBlastG	transcript	31834648	31837822	68.0345	+	.	ID=LL_Hap_citron_Scaffold_7_31834648:31837822;Parent=LL_Hap_citron_Scaffold_7_31834648:31837822;Name=LL_PB44935842-RA
Scaffold_7	genBlastG	exon	31834648	31837527	.	+	.	ID=LL_Hap_citron_Scaffold_7_31834648:31837822-E1;Parent=LL_Hap_citron_Scaffold_7_31834648:31837822
Scaffold_7	genBlastG	exon	31837790	31837822	.	+	.	ID=LL_Hap_citron_Scaffold_7_31834648:31837822-E2;Parent=LL_Hap_citron_Scaffold_7_31834648:31837822
Scaffold_7	genBlastG	gene	32068863	32072431	74.9781	+	.	ID=LL_Hap_citron_Scaffold_7_32068863:32072431;Name=KAH9679218.1
Scaffold_7	genBlastG	transcript	32068863	32072431	74.9781	+	.	ID=LL_Hap_citron_Scaffold_7_32068863:32072431;Parent=LL_Hap_citron_Scaffold_7_32068863:32072431;Name=KAH9679218.1
Scaffold_7	genBlastG	exon	32068863	32068940	.	+	.	ID=LL_Hap_citron_Scaffold_7_32068863:32072431-E1;Parent=LL_Hap_citron_Scaffold_7_32068863:32072431
Scaffold_7	genBlastG	exon	32069542	32070569	.	+	.	ID=LL_Hap_citron_Scaffold_7_32068863:32072431-E2;Parent=LL_Hap_citron_Scaffold_7_32068863:32072431
Scaffold_7	genBlastG	exon	32070852	32072020	.	+	.	ID=LL_Hap_citron_Scaffold_7_32068863:32072431-E3;Parent=LL_Hap_citron_Scaffold_7_32068863:32072431
Scaffold_7	genBlastG	exon	32072064	32072431	.	+	.	ID=LL_Hap_citron_Scaffold_7_32068863:32072431-E4;Parent=LL_Hap_citron_Scaffold_7_32068863:32072431
Scaffold_7	genBlastG	gene	32092681	32095941	272.317	+	.	ID=LL_Hap_citron_Scaffold_7_32092681:32095941;Name=KAH9717487.1
Scaffold_7	genBlastG	transcript	32092681	32095941	272.317	+	.	ID=LL_Hap_citron_Scaffold_7_32092681:32095941;Parent=LL_Hap_citron_Scaffold_7_32092681:32095941;Name=KAH9717487.1
Scaffold_7	genBlastG	exon	32092681	32093046	.	+	.	ID=LL_Hap_citron_Scaffold_7_32092681:32095941-E1;Parent=LL_Hap_citron_Scaffold_7_32092681:32095941
Scaffold_7	genBlastG	exon	32093185	32093446	.	+	.	ID=LL_Hap_citron_Scaffold_7_32092681:32095941-E2;Parent=LL_Hap_citron_Scaffold_7_32092681:32095941
Scaffold_7	genBlastG	exon	32093531	32093819	.	+	.	ID=LL_Hap_citron_Scaffold_7_32092681:32095941-E3;Parent=LL_Hap_citron_Scaffold_7_32092681:32095941
Scaffold_7	genBlastG	exon	32093849	32094179	.	+	.	ID=LL_Hap_citron_Scaffold_7_32092681:32095941-E4;Parent=LL_Hap_citron_Scaffold_7_32092681:32095941
Scaffold_7	genBlastG	exon	32094229	32095600	.	+	.	ID=LL_Hap_citron_Scaffold_7_32092681:32095941-E5;Parent=LL_Hap_citron_Scaffold_7_32092681:32095941
Scaffold_7	genBlastG	exon	32095754	32095941	.	+	.	ID=LL_Hap_citron_Scaffold_7_32092681:32095941-E6;Parent=LL_Hap_citron_Scaffold_7_32092681:32095941
Scaffold_7	genBlastG	gene	32100810	32104823	420.319	+	.	ID=LL_Hap_citron_Scaffold_7_32100810:32104823;Name=KAH9717490.1
Scaffold_7	genBlastG	transcript	32100810	32104823	420.319	+	.	ID=LL_Hap_citron_Scaffold_7_32100810:32104823;Parent=LL_Hap_citron_Scaffold_7_32100810:32104823;Name=KAH9717490.1
Scaffold_7	genBlastG	exon	32100810	32103726	.	+	.	ID=LL_Hap_citron_Scaffold_7_32100810:32104823-E1;Parent=LL_Hap_citron_Scaffold_7_32100810:32104823
Scaffold_7	genBlastG	exon	32104471	32104556	.	+	.	ID=LL_Hap_citron_Scaffold_7_32100810:32104823-E2;Parent=LL_Hap_citron_Scaffold_7_32100810:32104823
Scaffold_7	genBlastG	exon	32104644	32104823	.	+	.	ID=LL_Hap_citron_Scaffold_7_32100810:32104823-E3;Parent=LL_Hap_citron_Scaffold_7_32100810:32104823
Scaffold_7	genBlastG	gene	32195578	32199495	438	+	.	ID=LL_Hap_citron_Scaffold_7_32195578:32199495;Name=Cs1g09350.1
Scaffold_7	genBlastG	transcript	32195578	32199495	438	+	.	ID=LL_Hap_citron_Scaffold_7_32195578:32199495;Parent=LL_Hap_citron_Scaffold_7_32195578:32199495;Name=Cs1g09350.1
Scaffold_7	genBlastG	exon	32195578	32195877	.	+	.	ID=LL_Hap_citron_Scaffold_7_32195578:32199495-E1;Parent=LL_Hap_citron_Scaffold_7_32195578:32199495
Scaffold_7	genBlastG	exon	32195941	32198439	.	+	.	ID=LL_Hap_citron_Scaffold_7_32195578:32199495-E2;Parent=LL_Hap_citron_Scaffold_7_32195578:32199495
Scaffold_7	genBlastG	exon	32199301	32199495	.	+	.	ID=LL_Hap_citron_Scaffold_7_32195578:32199495-E3;Parent=LL_Hap_citron_Scaffold_7_32195578:32199495
Scaffold_7	genBlastG	gene	32216448	32222959	492.389	+	.	ID=LL_Hap_citron_Scaffold_7_32216448:32222959;Name=LL_PB44929168-RA
Scaffold_7	genBlastG	transcript	32216448	32222959	492.389	+	.	ID=LL_Hap_citron_Scaffold_7_32216448:32222959;Parent=LL_Hap_citron_Scaffold_7_32216448:32222959;Name=LL_PB44929168-RA
Scaffold_7	genBlastG	exon	32216448	32219220	.	+	.	ID=LL_Hap_citron_Scaffold_7_32216448:32222959-E1;Parent=LL_Hap_citron_Scaffold_7_32216448:32222959
Scaffold_7	genBlastG	exon	32221662	32221810	.	+	.	ID=LL_Hap_citron_Scaffold_7_32216448:32222959-E2;Parent=LL_Hap_citron_Scaffold_7_32216448:32222959
Scaffold_7	genBlastG	exon	32222768	32222959	.	+	.	ID=LL_Hap_citron_Scaffold_7_32216448:32222959-E3;Parent=LL_Hap_citron_Scaffold_7_32216448:32222959
Scaffold_7	genBlastG	gene	32237688	32241267	175.859	+	.	ID=LL_Hap_citron_Scaffold_7_32237688:32241267;Name=KAH9648473.1
Scaffold_7	genBlastG	transcript	32237688	32241267	175.859	+	.	ID=LL_Hap_citron_Scaffold_7_32237688:32241267;Parent=LL_Hap_citron_Scaffold_7_32237688:32241267;Name=KAH9648473.1
Scaffold_7	genBlastG	exon	32237688	32237740	.	+	.	ID=LL_Hap_citron_Scaffold_7_32237688:32241267-E1;Parent=LL_Hap_citron_Scaffold_7_32237688:32241267
Scaffold_7	genBlastG	exon	32238303	32240872	.	+	.	ID=LL_Hap_citron_Scaffold_7_32237688:32241267-E2;Parent=LL_Hap_citron_Scaffold_7_32237688:32241267
Scaffold_7	genBlastG	exon	32240894	32241267	.	+	.	ID=LL_Hap_citron_Scaffold_7_32237688:32241267-E3;Parent=LL_Hap_citron_Scaffold_7_32237688:32241267
Scaffold_7	genBlastG	gene	33237991	33243311	732.184	+	.	ID=LL_Hap_citron_Scaffold_7_33237991:33243311;Name=KAH9669051.1
Scaffold_7	genBlastG	transcript	33237991	33243311	732.184	+	.	ID=LL_Hap_citron_Scaffold_7_33237991:33243311;Parent=LL_Hap_citron_Scaffold_7_33237991:33243311;Name=KAH9669051.1
Scaffold_7	genBlastG	exon	33237991	33242479	.	+	.	ID=LL_Hap_citron_Scaffold_7_33237991:33243311-E1;Parent=LL_Hap_citron_Scaffold_7_33237991:33243311
Scaffold_7	genBlastG	exon	33243265	33243311	.	+	.	ID=LL_Hap_citron_Scaffold_7_33237991:33243311-E2;Parent=LL_Hap_citron_Scaffold_7_33237991:33243311
Scaffold_7	genBlastG	gene	36090023	36092823	397.803	-	.	ID=LL_Hap_citron_Scaffold_7_36090023:36092823;Name=LL_PB44929454-RA
Scaffold_7	genBlastG	transcript	36090023	36092823	397.803	-	.	ID=LL_Hap_citron_Scaffold_7_36090023:36092823;Parent=LL_Hap_citron_Scaffold_7_36090023:36092823;Name=LL_PB44929454-RA
Scaffold_7	genBlastG	exon	36090023	36090154	.	-	.	ID=LL_Hap_citron_Scaffold_7_36090023:36092823-E2;Parent=LL_Hap_citron_Scaffold_7_36090023:36092823
Scaffold_7	genBlastG	exon	36090196	36092823	.	-	.	ID=LL_Hap_citron_Scaffold_7_36090023:36092823-E1;Parent=LL_Hap_citron_Scaffold_7_36090023:36092823
Scaffold_7	genBlastG	gene	36455276	36458048	268.801	-	.	ID=LL_Hap_citron_Scaffold_7_36455276:36458048;Name=PB53310976-RA
Scaffold_7	genBlastG	transcript	36455276	36458048	268.801	-	.	ID=LL_Hap_citron_Scaffold_7_36455276:36458048;Parent=LL_Hap_citron_Scaffold_7_36455276:36458048;Name=PB53310976-RA
Scaffold_7	genBlastG	exon	36455276	36455483	.	-	.	ID=LL_Hap_citron_Scaffold_7_36455276:36458048-E4;Parent=LL_Hap_citron_Scaffold_7_36455276:36458048
Scaffold_7	genBlastG	exon	36455846	36456211	.	-	.	ID=LL_Hap_citron_Scaffold_7_36455276:36458048-E3;Parent=LL_Hap_citron_Scaffold_7_36455276:36458048
Scaffold_7	genBlastG	exon	36456254	36457959	.	-	.	ID=LL_Hap_citron_Scaffold_7_36455276:36458048-E2;Parent=LL_Hap_citron_Scaffold_7_36455276:36458048
Scaffold_7	genBlastG	exon	36458028	36458048	.	-	.	ID=LL_Hap_citron_Scaffold_7_36455276:36458048-E1;Parent=LL_Hap_citron_Scaffold_7_36455276:36458048
Scaffold_7	genBlastG	gene	37114076	37117178	292.055	-	.	ID=LL_Hap_citron_Scaffold_7_37114076:37117178;Name=PB53310887-RA
Scaffold_7	genBlastG	transcript	37114076	37117178	292.055	-	.	ID=LL_Hap_citron_Scaffold_7_37114076:37117178;Parent=LL_Hap_citron_Scaffold_7_37114076:37117178;Name=PB53310887-RA
Scaffold_7	genBlastG	exon	37114076	37114288	.	-	.	ID=LL_Hap_citron_Scaffold_7_37114076:37117178-E3;Parent=LL_Hap_citron_Scaffold_7_37114076:37117178
Scaffold_7	genBlastG	exon	37114321	37116489	.	-	.	ID=LL_Hap_citron_Scaffold_7_37114076:37117178-E2;Parent=LL_Hap_citron_Scaffold_7_37114076:37117178
Scaffold_7	genBlastG	exon	37117008	37117178	.	-	.	ID=LL_Hap_citron_Scaffold_7_37114076:37117178-E1;Parent=LL_Hap_citron_Scaffold_7_37114076:37117178
Scaffold_7	genBlastG	gene	37122776	37125340	403.5	-	.	ID=LL_Hap_citron_Scaffold_7_37122776:37125340;Name=KAH9669661.1
Scaffold_7	genBlastG	transcript	37122776	37125340	403.5	-	.	ID=LL_Hap_citron_Scaffold_7_37122776:37125340;Parent=LL_Hap_citron_Scaffold_7_37122776:37125340;Name=KAH9669661.1
Scaffold_7	genBlastG	exon	37122776	37125340	.	-	.	ID=LL_Hap_citron_Scaffold_7_37122776:37125340-E1;Parent=LL_Hap_citron_Scaffold_7_37122776:37125340
Scaffold_7	genBlastG	gene	37128831	37131115	70.2808	-	.	ID=LL_Hap_citron_Scaffold_7_37128831:37131115;Name=PB53310887-RA
Scaffold_7	genBlastG	transcript	37128831	37131115	70.2808	-	.	ID=LL_Hap_citron_Scaffold_7_37128831:37131115;Parent=LL_Hap_citron_Scaffold_7_37128831:37131115;Name=PB53310887-RA
Scaffold_7	genBlastG	exon	37128831	37129002	.	-	.	ID=LL_Hap_citron_Scaffold_7_37128831:37131115-E10;Parent=LL_Hap_citron_Scaffold_7_37128831:37131115
Scaffold_7	genBlastG	exon	37129042	37129075	.	-	.	ID=LL_Hap_citron_Scaffold_7_37128831:37131115-E9;Parent=LL_Hap_citron_Scaffold_7_37128831:37131115
Scaffold_7	genBlastG	exon	37129093	37129193	.	-	.	ID=LL_Hap_citron_Scaffold_7_37128831:37131115-E8;Parent=LL_Hap_citron_Scaffold_7_37128831:37131115
Scaffold_7	genBlastG	exon	37129229	37129681	.	-	.	ID=LL_Hap_citron_Scaffold_7_37128831:37131115-E7;Parent=LL_Hap_citron_Scaffold_7_37128831:37131115
Scaffold_7	genBlastG	exon	37129746	37129816	.	-	.	ID=LL_Hap_citron_Scaffold_7_37128831:37131115-E6;Parent=LL_Hap_citron_Scaffold_7_37128831:37131115
Scaffold_7	genBlastG	exon	37129853	37129938	.	-	.	ID=LL_Hap_citron_Scaffold_7_37128831:37131115-E5;Parent=LL_Hap_citron_Scaffold_7_37128831:37131115
Scaffold_7	genBlastG	exon	37129966	37130068	.	-	.	ID=LL_Hap_citron_Scaffold_7_37128831:37131115-E4;Parent=LL_Hap_citron_Scaffold_7_37128831:37131115
Scaffold_7	genBlastG	exon	37130172	37130630	.	-	.	ID=LL_Hap_citron_Scaffold_7_37128831:37131115-E3;Parent=LL_Hap_citron_Scaffold_7_37128831:37131115
Scaffold_7	genBlastG	exon	37130918	37131077	.	-	.	ID=LL_Hap_citron_Scaffold_7_37128831:37131115-E2;Parent=LL_Hap_citron_Scaffold_7_37128831:37131115
Scaffold_7	genBlastG	exon	37131105	37131115	.	-	.	ID=LL_Hap_citron_Scaffold_7_37128831:37131115-E1;Parent=LL_Hap_citron_Scaffold_7_37128831:37131115
Scaffold_7	genBlastG	gene	38184121	38187469	456.575	-	.	ID=LL_Hap_citron_Scaffold_7_38184121:38187469;Name=PB53320480-RA
Scaffold_7	genBlastG	transcript	38184121	38187469	456.575	-	.	ID=LL_Hap_citron_Scaffold_7_38184121:38187469;Parent=LL_Hap_citron_Scaffold_7_38184121:38187469;Name=PB53320480-RA
Scaffold_7	genBlastG	exon	38184121	38184179	.	-	.	ID=LL_Hap_citron_Scaffold_7_38184121:38187469-E2;Parent=LL_Hap_citron_Scaffold_7_38184121:38187469
Scaffold_7	genBlastG	exon	38184619	38187469	.	-	.	ID=LL_Hap_citron_Scaffold_7_38184121:38187469-E1;Parent=LL_Hap_citron_Scaffold_7_38184121:38187469
Scaffold_7	genBlastG	gene	38258311	38261428	407.877	+	.	ID=LL_Hap_citron_Scaffold_7_38258311:38261428;Name=PB53320480-RA
Scaffold_7	genBlastG	transcript	38258311	38261428	407.877	+	.	ID=LL_Hap_citron_Scaffold_7_38258311:38261428;Parent=LL_Hap_citron_Scaffold_7_38258311:38261428;Name=PB53320480-RA
Scaffold_7	genBlastG	exon	38258311	38261132	.	+	.	ID=LL_Hap_citron_Scaffold_7_38258311:38261428-E1;Parent=LL_Hap_citron_Scaffold_7_38258311:38261428
Scaffold_7	genBlastG	exon	38261380	38261428	.	+	.	ID=LL_Hap_citron_Scaffold_7_38258311:38261428-E2;Parent=LL_Hap_citron_Scaffold_7_38258311:38261428
Scaffold_7	genBlastG	gene	38450982	38454068	168.87	+	.	ID=LL_Hap_citron_Scaffold_7_38450982:38454068;Name=KAH9648473.1
Scaffold_7	genBlastG	transcript	38450982	38454068	168.87	+	.	ID=LL_Hap_citron_Scaffold_7_38450982:38454068;Parent=LL_Hap_citron_Scaffold_7_38450982:38454068;Name=KAH9648473.1
Scaffold_7	genBlastG	exon	38450982	38451098	.	+	.	ID=LL_Hap_citron_Scaffold_7_38450982:38454068-E1;Parent=LL_Hap_citron_Scaffold_7_38450982:38454068
Scaffold_7	genBlastG	exon	38451171	38452957	.	+	.	ID=LL_Hap_citron_Scaffold_7_38450982:38454068-E2;Parent=LL_Hap_citron_Scaffold_7_38450982:38454068
Scaffold_7	genBlastG	exon	38452973	38454068	.	+	.	ID=LL_Hap_citron_Scaffold_7_38450982:38454068-E3;Parent=LL_Hap_citron_Scaffold_7_38450982:38454068
Scaffold_7	genBlastG	gene	38460877	38463921	319.113	+	.	ID=LL_Hap_citron_Scaffold_7_38460877:38463921;Name=KAH9669968.1
Scaffold_7	genBlastG	transcript	38460877	38463921	319.113	+	.	ID=LL_Hap_citron_Scaffold_7_38460877:38463921;Parent=LL_Hap_citron_Scaffold_7_38460877:38463921;Name=KAH9669968.1
Scaffold_7	genBlastG	exon	38460877	38461059	.	+	.	ID=LL_Hap_citron_Scaffold_7_38460877:38463921-E1;Parent=LL_Hap_citron_Scaffold_7_38460877:38463921
Scaffold_7	genBlastG	exon	38461074	38463473	.	+	.	ID=LL_Hap_citron_Scaffold_7_38460877:38463921-E2;Parent=LL_Hap_citron_Scaffold_7_38460877:38463921
Scaffold_7	genBlastG	exon	38463844	38463921	.	+	.	ID=LL_Hap_citron_Scaffold_7_38460877:38463921-E3;Parent=LL_Hap_citron_Scaffold_7_38460877:38463921
Scaffold_7	genBlastG	gene	38479876	38483182	63.7594	+	.	ID=LL_Hap_citron_Scaffold_7_38479876:38483182;Name=KAH9648473.1
Scaffold_7	genBlastG	transcript	38479876	38483182	63.7594	+	.	ID=LL_Hap_citron_Scaffold_7_38479876:38483182;Parent=LL_Hap_citron_Scaffold_7_38479876:38483182;Name=KAH9648473.1
Scaffold_7	genBlastG	exon	38479876	38479886	.	+	.	ID=LL_Hap_citron_Scaffold_7_38479876:38483182-E1;Parent=LL_Hap_citron_Scaffold_7_38479876:38483182
Scaffold_7	genBlastG	exon	38480083	38483182	.	+	.	ID=LL_Hap_citron_Scaffold_7_38479876:38483182-E2;Parent=LL_Hap_citron_Scaffold_7_38479876:38483182
Scaffold_8	genBlastG	gene	4358728	4364121	498.171	+	.	ID=LL_Hap_citron_Scaffold_8_4358728:4364121;Name=PB53302927-RA
Scaffold_8	genBlastG	transcript	4358728	4364121	498.171	+	.	ID=LL_Hap_citron_Scaffold_8_4358728:4364121;Parent=LL_Hap_citron_Scaffold_8_4358728:4364121;Name=PB53302927-RA
Scaffold_8	genBlastG	exon	4358728	4362229	.	+	.	ID=LL_Hap_citron_Scaffold_8_4358728:4364121-E1;Parent=LL_Hap_citron_Scaffold_8_4358728:4364121
Scaffold_8	genBlastG	exon	4363012	4363051	.	+	.	ID=LL_Hap_citron_Scaffold_8_4358728:4364121-E2;Parent=LL_Hap_citron_Scaffold_8_4358728:4364121
Scaffold_8	genBlastG	exon	4363070	4363147	.	+	.	ID=LL_Hap_citron_Scaffold_8_4358728:4364121-E3;Parent=LL_Hap_citron_Scaffold_8_4358728:4364121
Scaffold_8	genBlastG	exon	4364055	4364121	.	+	.	ID=LL_Hap_citron_Scaffold_8_4358728:4364121-E4;Parent=LL_Hap_citron_Scaffold_8_4358728:4364121
Scaffold_8	genBlastG	gene	4427670	4430790	436.693	-	.	ID=LL_Hap_citron_Scaffold_8_4427670:4430790;Name=PB53300678-RA
Scaffold_8	genBlastG	transcript	4427670	4430790	436.693	-	.	ID=LL_Hap_citron_Scaffold_8_4427670:4430790;Parent=LL_Hap_citron_Scaffold_8_4427670:4430790;Name=PB53300678-RA
Scaffold_8	genBlastG	exon	4427670	4427696	.	-	.	ID=LL_Hap_citron_Scaffold_8_4427670:4430790-E4;Parent=LL_Hap_citron_Scaffold_8_4427670:4430790
Scaffold_8	genBlastG	exon	4427718	4427780	.	-	.	ID=LL_Hap_citron_Scaffold_8_4427670:4430790-E3;Parent=LL_Hap_citron_Scaffold_8_4427670:4430790
Scaffold_8	genBlastG	exon	4427949	4428017	.	-	.	ID=LL_Hap_citron_Scaffold_8_4427670:4430790-E2;Parent=LL_Hap_citron_Scaffold_8_4427670:4430790
Scaffold_8	genBlastG	exon	4428133	4430790	.	-	.	ID=LL_Hap_citron_Scaffold_8_4427670:4430790-E1;Parent=LL_Hap_citron_Scaffold_8_4427670:4430790
Scaffold_8	genBlastG	gene	4452657	4455602	68.7966	-	.	ID=LL_Hap_citron_Scaffold_8_4452657:4455602;Name=LL_PB44929401-RA
Scaffold_8	genBlastG	transcript	4452657	4455602	68.7966	-	.	ID=LL_Hap_citron_Scaffold_8_4452657:4455602;Parent=LL_Hap_citron_Scaffold_8_4452657:4455602;Name=LL_PB44929401-RA
Scaffold_8	genBlastG	exon	4452657	4452727	.	-	.	ID=LL_Hap_citron_Scaffold_8_4452657:4455602-E2;Parent=LL_Hap_citron_Scaffold_8_4452657:4455602
Scaffold_8	genBlastG	exon	4452932	4455602	.	-	.	ID=LL_Hap_citron_Scaffold_8_4452657:4455602-E1;Parent=LL_Hap_citron_Scaffold_8_4452657:4455602
Scaffold_8	genBlastG	gene	4476485	4479001	-27.949	-	.	ID=LL_Hap_citron_Scaffold_8_4476485:4479001;Name=Ciclev10024848m
Scaffold_8	genBlastG	transcript	4476485	4479001	-27.949	-	.	ID=LL_Hap_citron_Scaffold_8_4476485:4479001;Parent=LL_Hap_citron_Scaffold_8_4476485:4479001;Name=Ciclev10024848m
Scaffold_8	genBlastG	exon	4476485	4476519	.	-	.	ID=LL_Hap_citron_Scaffold_8_4476485:4479001-E5;Parent=LL_Hap_citron_Scaffold_8_4476485:4479001
Scaffold_8	genBlastG	exon	4476878	4477517	.	-	.	ID=LL_Hap_citron_Scaffold_8_4476485:4479001-E4;Parent=LL_Hap_citron_Scaffold_8_4476485:4479001
Scaffold_8	genBlastG	exon	4477548	4478776	.	-	.	ID=LL_Hap_citron_Scaffold_8_4476485:4479001-E3;Parent=LL_Hap_citron_Scaffold_8_4476485:4479001
Scaffold_8	genBlastG	exon	4478794	4478936	.	-	.	ID=LL_Hap_citron_Scaffold_8_4476485:4479001-E2;Parent=LL_Hap_citron_Scaffold_8_4476485:4479001
Scaffold_8	genBlastG	exon	4478973	4479001	.	-	.	ID=LL_Hap_citron_Scaffold_8_4476485:4479001-E1;Parent=LL_Hap_citron_Scaffold_8_4476485:4479001
Scaffold_8	genBlastG	gene	7506735	7511201	192.477	-	.	ID=LL_Hap_citron_Scaffold_8_7506735:7511201;Name=Ptrif.0008s0878.2.v1.3.1
Scaffold_8	genBlastG	transcript	7506735	7511201	192.477	-	.	ID=LL_Hap_citron_Scaffold_8_7506735:7511201;Parent=LL_Hap_citron_Scaffold_8_7506735:7511201;Name=Ptrif.0008s0878.2.v1.3.1
Scaffold_8	genBlastG	exon	7506735	7506924	.	-	.	ID=LL_Hap_citron_Scaffold_8_7506735:7511201-E3;Parent=LL_Hap_citron_Scaffold_8_7506735:7511201
Scaffold_8	genBlastG	exon	7507204	7507844	.	-	.	ID=LL_Hap_citron_Scaffold_8_7506735:7511201-E2;Parent=LL_Hap_citron_Scaffold_8_7506735:7511201
Scaffold_8	genBlastG	exon	7508373	7511201	.	-	.	ID=LL_Hap_citron_Scaffold_8_7506735:7511201-E1;Parent=LL_Hap_citron_Scaffold_8_7506735:7511201
Scaffold_8	genBlastG	gene	7546229	7550423	157.345	-	.	ID=LL_Hap_citron_Scaffold_8_7546229:7550423;Name=WnBG00000026735.1
Scaffold_8	genBlastG	transcript	7546229	7550423	157.345	-	.	ID=LL_Hap_citron_Scaffold_8_7546229:7550423;Parent=LL_Hap_citron_Scaffold_8_7546229:7550423;Name=WnBG00000026735.1
Scaffold_8	genBlastG	exon	7546229	7547011	.	-	.	ID=LL_Hap_citron_Scaffold_8_7546229:7550423-E2;Parent=LL_Hap_citron_Scaffold_8_7546229:7550423
Scaffold_8	genBlastG	exon	7547577	7550423	.	-	.	ID=LL_Hap_citron_Scaffold_8_7546229:7550423-E1;Parent=LL_Hap_citron_Scaffold_8_7546229:7550423
Scaffold_8	genBlastG	gene	7603967	7607801	212.653	-	.	ID=LL_Hap_citron_Scaffold_8_7603967:7607801;Name=WnBG00000026787.1
Scaffold_8	genBlastG	transcript	7603967	7607801	212.653	-	.	ID=LL_Hap_citron_Scaffold_8_7603967:7607801;Parent=LL_Hap_citron_Scaffold_8_7603967:7607801;Name=WnBG00000026787.1
Scaffold_8	genBlastG	exon	7603967	7604209	.	-	.	ID=LL_Hap_citron_Scaffold_8_7603967:7607801-E4;Parent=LL_Hap_citron_Scaffold_8_7603967:7607801
Scaffold_8	genBlastG	exon	7604740	7606736	.	-	.	ID=LL_Hap_citron_Scaffold_8_7603967:7607801-E3;Parent=LL_Hap_citron_Scaffold_8_7603967:7607801
Scaffold_8	genBlastG	exon	7606758	7607589	.	-	.	ID=LL_Hap_citron_Scaffold_8_7603967:7607801-E2;Parent=LL_Hap_citron_Scaffold_8_7603967:7607801
Scaffold_8	genBlastG	exon	7607718	7607801	.	-	.	ID=LL_Hap_citron_Scaffold_8_7603967:7607801-E1;Parent=LL_Hap_citron_Scaffold_8_7603967:7607801
Scaffold_8	genBlastG	gene	7622903	7627100	274.53	-	.	ID=LL_Hap_citron_Scaffold_8_7622903:7627100;Name=WnBG00000026733.1
Scaffold_8	genBlastG	transcript	7622903	7627100	274.53	-	.	ID=LL_Hap_citron_Scaffold_8_7622903:7627100;Parent=LL_Hap_citron_Scaffold_8_7622903:7627100;Name=WnBG00000026733.1
Scaffold_8	genBlastG	exon	7622903	7623420	.	-	.	ID=LL_Hap_citron_Scaffold_8_7622903:7627100-E5;Parent=LL_Hap_citron_Scaffold_8_7622903:7627100
Scaffold_8	genBlastG	exon	7623562	7623655	.	-	.	ID=LL_Hap_citron_Scaffold_8_7622903:7627100-E4;Parent=LL_Hap_citron_Scaffold_8_7622903:7627100
Scaffold_8	genBlastG	exon	7624213	7624840	.	-	.	ID=LL_Hap_citron_Scaffold_8_7622903:7627100-E3;Parent=LL_Hap_citron_Scaffold_8_7622903:7627100
Scaffold_8	genBlastG	exon	7624870	7624907	.	-	.	ID=LL_Hap_citron_Scaffold_8_7622903:7627100-E2;Parent=LL_Hap_citron_Scaffold_8_7622903:7627100
Scaffold_8	genBlastG	exon	7624971	7627100	.	-	.	ID=LL_Hap_citron_Scaffold_8_7622903:7627100-E1;Parent=LL_Hap_citron_Scaffold_8_7622903:7627100
Scaffold_8	genBlastG	gene	8131491	8134177	265.448	+	.	ID=LL_Hap_citron_Scaffold_8_8131491:8134177;Name=LL_PB44924347-RA
Scaffold_8	genBlastG	transcript	8131491	8134177	265.448	+	.	ID=LL_Hap_citron_Scaffold_8_8131491:8134177;Parent=LL_Hap_citron_Scaffold_8_8131491:8134177;Name=LL_PB44924347-RA
Scaffold_8	genBlastG	exon	8131491	8131841	.	+	.	ID=LL_Hap_citron_Scaffold_8_8131491:8134177-E1;Parent=LL_Hap_citron_Scaffold_8_8131491:8134177
Scaffold_8	genBlastG	exon	8132003	8133202	.	+	.	ID=LL_Hap_citron_Scaffold_8_8131491:8134177-E2;Parent=LL_Hap_citron_Scaffold_8_8131491:8134177
Scaffold_8	genBlastG	exon	8133257	8134177	.	+	.	ID=LL_Hap_citron_Scaffold_8_8131491:8134177-E3;Parent=LL_Hap_citron_Scaffold_8_8131491:8134177
Scaffold_8	genBlastG	gene	8167132	8172205	515.421	+	.	ID=LL_Hap_citron_Scaffold_8_8167132:8172205;Name=PB53301151-RA
Scaffold_8	genBlastG	transcript	8167132	8172205	515.421	+	.	ID=LL_Hap_citron_Scaffold_8_8167132:8172205;Parent=LL_Hap_citron_Scaffold_8_8167132:8172205;Name=PB53301151-RA
Scaffold_8	genBlastG	exon	8167132	8169247	.	+	.	ID=LL_Hap_citron_Scaffold_8_8167132:8172205-E1;Parent=LL_Hap_citron_Scaffold_8_8167132:8172205
Scaffold_8	genBlastG	exon	8169311	8170008	.	+	.	ID=LL_Hap_citron_Scaffold_8_8167132:8172205-E2;Parent=LL_Hap_citron_Scaffold_8_8167132:8172205
Scaffold_8	genBlastG	exon	8170095	8170157	.	+	.	ID=LL_Hap_citron_Scaffold_8_8167132:8172205-E3;Parent=LL_Hap_citron_Scaffold_8_8167132:8172205
Scaffold_8	genBlastG	exon	8170594	8171329	.	+	.	ID=LL_Hap_citron_Scaffold_8_8167132:8172205-E4;Parent=LL_Hap_citron_Scaffold_8_8167132:8172205
Scaffold_8	genBlastG	exon	8172120	8172205	.	+	.	ID=LL_Hap_citron_Scaffold_8_8167132:8172205-E5;Parent=LL_Hap_citron_Scaffold_8_8167132:8172205
Scaffold_8	genBlastG	gene	8178780	8182966	600.5	+	.	ID=LL_Hap_citron_Scaffold_8_8178780:8182966;Name=LL_PB44924350-RA
Scaffold_8	genBlastG	transcript	8178780	8182966	600.5	+	.	ID=LL_Hap_citron_Scaffold_8_8178780:8182966;Parent=LL_Hap_citron_Scaffold_8_8178780:8182966;Name=LL_PB44924350-RA
Scaffold_8	genBlastG	exon	8178780	8181641	.	+	.	ID=LL_Hap_citron_Scaffold_8_8178780:8182966-E1;Parent=LL_Hap_citron_Scaffold_8_8178780:8182966
Scaffold_8	genBlastG	exon	8181728	8181784	.	+	.	ID=LL_Hap_citron_Scaffold_8_8178780:8182966-E2;Parent=LL_Hap_citron_Scaffold_8_8178780:8182966
Scaffold_8	genBlastG	exon	8182223	8182966	.	+	.	ID=LL_Hap_citron_Scaffold_8_8178780:8182966-E3;Parent=LL_Hap_citron_Scaffold_8_8178780:8182966
Scaffold_8	genBlastG	gene	8208711	8213437	518.193	+	.	ID=LL_Hap_citron_Scaffold_8_8208711:8213437;Name=LL_PB44924354-RA
Scaffold_8	genBlastG	transcript	8208711	8213437	518.193	+	.	ID=LL_Hap_citron_Scaffold_8_8208711:8213437;Parent=LL_Hap_citron_Scaffold_8_8208711:8213437;Name=LL_PB44924354-RA
Scaffold_8	genBlastG	exon	8208711	8211533	.	+	.	ID=LL_Hap_citron_Scaffold_8_8208711:8213437-E1;Parent=LL_Hap_citron_Scaffold_8_8208711:8213437
Scaffold_8	genBlastG	exon	8211921	8212353	.	+	.	ID=LL_Hap_citron_Scaffold_8_8208711:8213437-E2;Parent=LL_Hap_citron_Scaffold_8_8208711:8213437
Scaffold_8	genBlastG	exon	8213073	8213437	.	+	.	ID=LL_Hap_citron_Scaffold_8_8208711:8213437-E3;Parent=LL_Hap_citron_Scaffold_8_8208711:8213437
Scaffold_8	genBlastG	gene	8227921	8232897	243.136	+	.	ID=LL_Hap_citron_Scaffold_8_8227921:8232897;Name=GWHPBQDX027180
Scaffold_8	genBlastG	transcript	8227921	8232897	243.136	+	.	ID=LL_Hap_citron_Scaffold_8_8227921:8232897;Parent=LL_Hap_citron_Scaffold_8_8227921:8232897;Name=GWHPBQDX027180
Scaffold_8	genBlastG	exon	8227921	8228446	.	+	.	ID=LL_Hap_citron_Scaffold_8_8227921:8232897-E1;Parent=LL_Hap_citron_Scaffold_8_8227921:8232897
Scaffold_8	genBlastG	exon	8229589	8230008	.	+	.	ID=LL_Hap_citron_Scaffold_8_8227921:8232897-E2;Parent=LL_Hap_citron_Scaffold_8_8227921:8232897
Scaffold_8	genBlastG	exon	8230115	8230732	.	+	.	ID=LL_Hap_citron_Scaffold_8_8227921:8232897-E3;Parent=LL_Hap_citron_Scaffold_8_8227921:8232897
Scaffold_8	genBlastG	exon	8230751	8231574	.	+	.	ID=LL_Hap_citron_Scaffold_8_8227921:8232897-E4;Parent=LL_Hap_citron_Scaffold_8_8227921:8232897
Scaffold_8	genBlastG	exon	8232151	8232897	.	+	.	ID=LL_Hap_citron_Scaffold_8_8227921:8232897-E5;Parent=LL_Hap_citron_Scaffold_8_8227921:8232897
Scaffold_8	genBlastG	gene	8330957	8335322	288.981	+	.	ID=LL_Hap_citron_Scaffold_8_8330957:8335322;Name=WnBG00000026787.1
Scaffold_8	genBlastG	transcript	8330957	8335322	288.981	+	.	ID=LL_Hap_citron_Scaffold_8_8330957:8335322;Parent=LL_Hap_citron_Scaffold_8_8330957:8335322;Name=WnBG00000026787.1
Scaffold_8	genBlastG	exon	8330957	8331064	.	+	.	ID=LL_Hap_citron_Scaffold_8_8330957:8335322-E1;Parent=LL_Hap_citron_Scaffold_8_8330957:8335322
Scaffold_8	genBlastG	exon	8331149	8333998	.	+	.	ID=LL_Hap_citron_Scaffold_8_8330957:8335322-E2;Parent=LL_Hap_citron_Scaffold_8_8330957:8335322
Scaffold_8	genBlastG	exon	8334543	8335322	.	+	.	ID=LL_Hap_citron_Scaffold_8_8330957:8335322-E3;Parent=LL_Hap_citron_Scaffold_8_8330957:8335322
Scaffold_8	genBlastG	gene	8394632	8399821	396.367	+	.	ID=LL_Hap_citron_Scaffold_8_8394632:8399821;Name=orange1.1t04588.1
Scaffold_8	genBlastG	transcript	8394632	8399821	396.367	+	.	ID=LL_Hap_citron_Scaffold_8_8394632:8399821;Parent=LL_Hap_citron_Scaffold_8_8394632:8399821;Name=orange1.1t04588.1
Scaffold_8	genBlastG	exon	8394632	8394730	.	+	.	ID=LL_Hap_citron_Scaffold_8_8394632:8399821-E1;Parent=LL_Hap_citron_Scaffold_8_8394632:8399821
Scaffold_8	genBlastG	exon	8395598	8396429	.	+	.	ID=LL_Hap_citron_Scaffold_8_8394632:8399821-E2;Parent=LL_Hap_citron_Scaffold_8_8394632:8399821
Scaffold_8	genBlastG	exon	8396451	8398489	.	+	.	ID=LL_Hap_citron_Scaffold_8_8394632:8399821-E3;Parent=LL_Hap_citron_Scaffold_8_8394632:8399821
Scaffold_8	genBlastG	exon	8399069	8399821	.	+	.	ID=LL_Hap_citron_Scaffold_8_8394632:8399821-E4;Parent=LL_Hap_citron_Scaffold_8_8394632:8399821
Scaffold_8	genBlastG	gene	8416379	8420507	171.827	+	.	ID=LL_Hap_citron_Scaffold_8_8416379:8420507;Name=PB53301081-RA
Scaffold_8	genBlastG	transcript	8416379	8420507	171.827	+	.	ID=LL_Hap_citron_Scaffold_8_8416379:8420507;Parent=LL_Hap_citron_Scaffold_8_8416379:8420507;Name=PB53301081-RA
Scaffold_8	genBlastG	exon	8416379	8419198	.	+	.	ID=LL_Hap_citron_Scaffold_8_8416379:8420507-E1;Parent=LL_Hap_citron_Scaffold_8_8416379:8420507
Scaffold_8	genBlastG	exon	8419752	8420075	.	+	.	ID=LL_Hap_citron_Scaffold_8_8416379:8420507-E2;Parent=LL_Hap_citron_Scaffold_8_8416379:8420507
Scaffold_8	genBlastG	exon	8420100	8420507	.	+	.	ID=LL_Hap_citron_Scaffold_8_8416379:8420507-E3;Parent=LL_Hap_citron_Scaffold_8_8416379:8420507
Scaffold_8	genBlastG	gene	8450179	8454375	484.677	+	.	ID=LL_Hap_citron_Scaffold_8_8450179:8454375;Name=WnAG00000026923.1
Scaffold_8	genBlastG	transcript	8450179	8454375	484.677	+	.	ID=LL_Hap_citron_Scaffold_8_8450179:8454375;Parent=LL_Hap_citron_Scaffold_8_8450179:8454375;Name=WnAG00000026923.1
Scaffold_8	genBlastG	exon	8450179	8452392	.	+	.	ID=LL_Hap_citron_Scaffold_8_8450179:8454375-E1;Parent=LL_Hap_citron_Scaffold_8_8450179:8454375
Scaffold_8	genBlastG	exon	8452582	8452810	.	+	.	ID=LL_Hap_citron_Scaffold_8_8450179:8454375-E2;Parent=LL_Hap_citron_Scaffold_8_8450179:8454375
Scaffold_8	genBlastG	exon	8452863	8453053	.	+	.	ID=LL_Hap_citron_Scaffold_8_8450179:8454375-E3;Parent=LL_Hap_citron_Scaffold_8_8450179:8454375
Scaffold_8	genBlastG	exon	8453629	8454375	.	+	.	ID=LL_Hap_citron_Scaffold_8_8450179:8454375-E4;Parent=LL_Hap_citron_Scaffold_8_8450179:8454375
Scaffold_8	genBlastG	gene	8481010	8485138	380.26	+	.	ID=LL_Hap_citron_Scaffold_8_8481010:8485138;Name=WnAG00000026923.1
Scaffold_8	genBlastG	transcript	8481010	8485138	380.26	+	.	ID=LL_Hap_citron_Scaffold_8_8481010:8485138;Parent=LL_Hap_citron_Scaffold_8_8481010:8485138;Name=WnAG00000026923.1
Scaffold_8	genBlastG	exon	8481010	8483282	.	+	.	ID=LL_Hap_citron_Scaffold_8_8481010:8485138-E1;Parent=LL_Hap_citron_Scaffold_8_8481010:8485138
Scaffold_8	genBlastG	exon	8483460	8483829	.	+	.	ID=LL_Hap_citron_Scaffold_8_8481010:8485138-E2;Parent=LL_Hap_citron_Scaffold_8_8481010:8485138
Scaffold_8	genBlastG	exon	8484383	8484686	.	+	.	ID=LL_Hap_citron_Scaffold_8_8481010:8485138-E3;Parent=LL_Hap_citron_Scaffold_8_8481010:8485138
Scaffold_8	genBlastG	exon	8484738	8485138	.	+	.	ID=LL_Hap_citron_Scaffold_8_8481010:8485138-E4;Parent=LL_Hap_citron_Scaffold_8_8481010:8485138
Scaffold_8	genBlastG	gene	8514874	8519069	382.743	+	.	ID=LL_Hap_citron_Scaffold_8_8514874:8519069;Name=LL_PB44930623-RA
Scaffold_8	genBlastG	transcript	8514874	8519069	382.743	+	.	ID=LL_Hap_citron_Scaffold_8_8514874:8519069;Parent=LL_Hap_citron_Scaffold_8_8514874:8519069;Name=LL_PB44930623-RA
Scaffold_8	genBlastG	exon	8514874	8517747	.	+	.	ID=LL_Hap_citron_Scaffold_8_8514874:8519069-E1;Parent=LL_Hap_citron_Scaffold_8_8514874:8519069
Scaffold_8	genBlastG	exon	8517834	8517890	.	+	.	ID=LL_Hap_citron_Scaffold_8_8514874:8519069-E2;Parent=LL_Hap_citron_Scaffold_8_8514874:8519069
Scaffold_8	genBlastG	exon	8518323	8519069	.	+	.	ID=LL_Hap_citron_Scaffold_8_8514874:8519069-E3;Parent=LL_Hap_citron_Scaffold_8_8514874:8519069
Scaffold_8	genBlastG	gene	8540851	8544979	169.917	+	.	ID=LL_Hap_citron_Scaffold_8_8540851:8544979;Name=PB53301081-RA
Scaffold_8	genBlastG	transcript	8540851	8544979	169.917	+	.	ID=LL_Hap_citron_Scaffold_8_8540851:8544979;Parent=LL_Hap_citron_Scaffold_8_8540851:8544979;Name=PB53301081-RA
Scaffold_8	genBlastG	exon	8540851	8543670	.	+	.	ID=LL_Hap_citron_Scaffold_8_8540851:8544979-E1;Parent=LL_Hap_citron_Scaffold_8_8540851:8544979
Scaffold_8	genBlastG	exon	8544224	8544547	.	+	.	ID=LL_Hap_citron_Scaffold_8_8540851:8544979-E2;Parent=LL_Hap_citron_Scaffold_8_8540851:8544979
Scaffold_8	genBlastG	exon	8544572	8544979	.	+	.	ID=LL_Hap_citron_Scaffold_8_8540851:8544979-E3;Parent=LL_Hap_citron_Scaffold_8_8540851:8544979
Scaffold_8	genBlastG	gene	8664001	8667927	-8.49323	-	.	ID=LL_Hap_citron_Scaffold_8_8664001:8667927;Name=KAH9778435.1
Scaffold_8	genBlastG	transcript	8664001	8667927	-8.49323	-	.	ID=LL_Hap_citron_Scaffold_8_8664001:8667927;Parent=LL_Hap_citron_Scaffold_8_8664001:8667927;Name=KAH9778435.1
Scaffold_8	genBlastG	exon	8664001	8664079	.	-	.	ID=LL_Hap_citron_Scaffold_8_8664001:8667927-E4;Parent=LL_Hap_citron_Scaffold_8_8664001:8667927
Scaffold_8	genBlastG	exon	8664536	8665393	.	-	.	ID=LL_Hap_citron_Scaffold_8_8664001:8667927-E3;Parent=LL_Hap_citron_Scaffold_8_8664001:8667927
Scaffold_8	genBlastG	exon	8665418	8667130	.	-	.	ID=LL_Hap_citron_Scaffold_8_8664001:8667927-E2;Parent=LL_Hap_citron_Scaffold_8_8664001:8667927
Scaffold_8	genBlastG	exon	8667911	8667927	.	-	.	ID=LL_Hap_citron_Scaffold_8_8664001:8667927-E1;Parent=LL_Hap_citron_Scaffold_8_8664001:8667927
Scaffold_8	genBlastG	gene	8779787	8785682	545.149	-	.	ID=LL_Hap_citron_Scaffold_8_8779787:8785682;Name=LL_PB44924402-RA
Scaffold_8	genBlastG	transcript	8779787	8785682	545.149	-	.	ID=LL_Hap_citron_Scaffold_8_8779787:8785682;Parent=LL_Hap_citron_Scaffold_8_8779787:8785682;Name=LL_PB44924402-RA
Scaffold_8	genBlastG	exon	8779787	8779951	.	-	.	ID=LL_Hap_citron_Scaffold_8_8779787:8785682-E5;Parent=LL_Hap_citron_Scaffold_8_8779787:8785682
Scaffold_8	genBlastG	exon	8780658	8781056	.	-	.	ID=LL_Hap_citron_Scaffold_8_8779787:8785682-E4;Parent=LL_Hap_citron_Scaffold_8_8779787:8785682
Scaffold_8	genBlastG	exon	8781150	8781485	.	-	.	ID=LL_Hap_citron_Scaffold_8_8779787:8785682-E3;Parent=LL_Hap_citron_Scaffold_8_8779787:8785682
Scaffold_8	genBlastG	exon	8782106	8782573	.	-	.	ID=LL_Hap_citron_Scaffold_8_8779787:8785682-E2;Parent=LL_Hap_citron_Scaffold_8_8779787:8785682
Scaffold_8	genBlastG	exon	8782845	8785682	.	-	.	ID=LL_Hap_citron_Scaffold_8_8779787:8785682-E1;Parent=LL_Hap_citron_Scaffold_8_8779787:8785682
Scaffold_8	genBlastG	gene	8805217	8810506	681.913	-	.	ID=LL_Hap_citron_Scaffold_8_8805217:8810506;Name=LL_PB44924402-RA
Scaffold_8	genBlastG	transcript	8805217	8810506	681.913	-	.	ID=LL_Hap_citron_Scaffold_8_8805217:8810506;Parent=LL_Hap_citron_Scaffold_8_8805217:8810506;Name=LL_PB44924402-RA
Scaffold_8	genBlastG	exon	8805217	8805329	.	-	.	ID=LL_Hap_citron_Scaffold_8_8805217:8810506-E7;Parent=LL_Hap_citron_Scaffold_8_8805217:8810506
Scaffold_8	genBlastG	exon	8805408	8805481	.	-	.	ID=LL_Hap_citron_Scaffold_8_8805217:8810506-E6;Parent=LL_Hap_citron_Scaffold_8_8805217:8810506
Scaffold_8	genBlastG	exon	8805578	8805618	.	-	.	ID=LL_Hap_citron_Scaffold_8_8805217:8810506-E5;Parent=LL_Hap_citron_Scaffold_8_8805217:8810506
Scaffold_8	genBlastG	exon	8805734	8806132	.	-	.	ID=LL_Hap_citron_Scaffold_8_8805217:8810506-E4;Parent=LL_Hap_citron_Scaffold_8_8805217:8810506
Scaffold_8	genBlastG	exon	8806226	8806561	.	-	.	ID=LL_Hap_citron_Scaffold_8_8805217:8810506-E3;Parent=LL_Hap_citron_Scaffold_8_8805217:8810506
Scaffold_8	genBlastG	exon	8806847	8807314	.	-	.	ID=LL_Hap_citron_Scaffold_8_8805217:8810506-E2;Parent=LL_Hap_citron_Scaffold_8_8805217:8810506
Scaffold_8	genBlastG	exon	8807585	8810506	.	-	.	ID=LL_Hap_citron_Scaffold_8_8805217:8810506-E1;Parent=LL_Hap_citron_Scaffold_8_8805217:8810506
Scaffold_8	genBlastG	gene	11173006	11178725	237.48	-	.	ID=LL_Hap_citron_Scaffold_8_11173006:11178725;Name=Ciclev10030347m
Scaffold_8	genBlastG	transcript	11173006	11178725	237.48	-	.	ID=LL_Hap_citron_Scaffold_8_11173006:11178725;Parent=LL_Hap_citron_Scaffold_8_11173006:11178725;Name=Ciclev10030347m
Scaffold_8	genBlastG	exon	11173006	11173068	.	-	.	ID=LL_Hap_citron_Scaffold_8_11173006:11178725-E14;Parent=LL_Hap_citron_Scaffold_8_11173006:11178725
Scaffold_8	genBlastG	exon	11173239	11173386	.	-	.	ID=LL_Hap_citron_Scaffold_8_11173006:11178725-E13;Parent=LL_Hap_citron_Scaffold_8_11173006:11178725
Scaffold_8	genBlastG	exon	11173402	11173429	.	-	.	ID=LL_Hap_citron_Scaffold_8_11173006:11178725-E12;Parent=LL_Hap_citron_Scaffold_8_11173006:11178725
Scaffold_8	genBlastG	exon	11173446	11173467	.	-	.	ID=LL_Hap_citron_Scaffold_8_11173006:11178725-E11;Parent=LL_Hap_citron_Scaffold_8_11173006:11178725
Scaffold_8	genBlastG	exon	11173551	11173706	.	-	.	ID=LL_Hap_citron_Scaffold_8_11173006:11178725-E10;Parent=LL_Hap_citron_Scaffold_8_11173006:11178725
Scaffold_8	genBlastG	exon	11173834	11174029	.	-	.	ID=LL_Hap_citron_Scaffold_8_11173006:11178725-E9;Parent=LL_Hap_citron_Scaffold_8_11173006:11178725
Scaffold_8	genBlastG	exon	11174240	11174436	.	-	.	ID=LL_Hap_citron_Scaffold_8_11173006:11178725-E8;Parent=LL_Hap_citron_Scaffold_8_11173006:11178725
Scaffold_8	genBlastG	exon	11176142	11176259	.	-	.	ID=LL_Hap_citron_Scaffold_8_11173006:11178725-E7;Parent=LL_Hap_citron_Scaffold_8_11173006:11178725
Scaffold_8	genBlastG	exon	11176875	11176967	.	-	.	ID=LL_Hap_citron_Scaffold_8_11173006:11178725-E6;Parent=LL_Hap_citron_Scaffold_8_11173006:11178725
Scaffold_8	genBlastG	exon	11177058	11177304	.	-	.	ID=LL_Hap_citron_Scaffold_8_11173006:11178725-E5;Parent=LL_Hap_citron_Scaffold_8_11173006:11178725
Scaffold_8	genBlastG	exon	11177349	11177687	.	-	.	ID=LL_Hap_citron_Scaffold_8_11173006:11178725-E4;Parent=LL_Hap_citron_Scaffold_8_11173006:11178725
Scaffold_8	genBlastG	exon	11177878	11178021	.	-	.	ID=LL_Hap_citron_Scaffold_8_11173006:11178725-E3;Parent=LL_Hap_citron_Scaffold_8_11173006:11178725
Scaffold_8	genBlastG	exon	11178551	11178684	.	-	.	ID=LL_Hap_citron_Scaffold_8_11173006:11178725-E2;Parent=LL_Hap_citron_Scaffold_8_11173006:11178725
Scaffold_8	genBlastG	exon	11178712	11178725	.	-	.	ID=LL_Hap_citron_Scaffold_8_11173006:11178725-E1;Parent=LL_Hap_citron_Scaffold_8_11173006:11178725
Scaffold_8	genBlastG	gene	15918869	15923689	213.262	+	.	ID=LL_Hap_citron_Scaffold_8_15918869:15923689;Name=PB53316668-RA
Scaffold_8	genBlastG	transcript	15918869	15923689	213.262	+	.	ID=LL_Hap_citron_Scaffold_8_15918869:15923689;Parent=LL_Hap_citron_Scaffold_8_15918869:15923689;Name=PB53316668-RA
Scaffold_8	genBlastG	exon	15918869	15918934	.	+	.	ID=LL_Hap_citron_Scaffold_8_15918869:15923689-E1;Parent=LL_Hap_citron_Scaffold_8_15918869:15923689
Scaffold_8	genBlastG	exon	15918946	15919177	.	+	.	ID=LL_Hap_citron_Scaffold_8_15918869:15923689-E2;Parent=LL_Hap_citron_Scaffold_8_15918869:15923689
Scaffold_8	genBlastG	exon	15919203	15919228	.	+	.	ID=LL_Hap_citron_Scaffold_8_15918869:15923689-E3;Parent=LL_Hap_citron_Scaffold_8_15918869:15923689
Scaffold_8	genBlastG	exon	15919272	15919363	.	+	.	ID=LL_Hap_citron_Scaffold_8_15918869:15923689-E4;Parent=LL_Hap_citron_Scaffold_8_15918869:15923689
Scaffold_8	genBlastG	exon	15919647	15919789	.	+	.	ID=LL_Hap_citron_Scaffold_8_15918869:15923689-E5;Parent=LL_Hap_citron_Scaffold_8_15918869:15923689
Scaffold_8	genBlastG	exon	15919830	15920722	.	+	.	ID=LL_Hap_citron_Scaffold_8_15918869:15923689-E6;Parent=LL_Hap_citron_Scaffold_8_15918869:15923689
Scaffold_8	genBlastG	exon	15921811	15921947	.	+	.	ID=LL_Hap_citron_Scaffold_8_15918869:15923689-E7;Parent=LL_Hap_citron_Scaffold_8_15918869:15923689
Scaffold_8	genBlastG	exon	15921970	15922087	.	+	.	ID=LL_Hap_citron_Scaffold_8_15918869:15923689-E8;Parent=LL_Hap_citron_Scaffold_8_15918869:15923689
Scaffold_8	genBlastG	exon	15922231	15922342	.	+	.	ID=LL_Hap_citron_Scaffold_8_15918869:15923689-E9;Parent=LL_Hap_citron_Scaffold_8_15918869:15923689
Scaffold_8	genBlastG	exon	15922527	15923083	.	+	.	ID=LL_Hap_citron_Scaffold_8_15918869:15923689-E10;Parent=LL_Hap_citron_Scaffold_8_15918869:15923689
Scaffold_8	genBlastG	exon	15923531	15923689	.	+	.	ID=LL_Hap_citron_Scaffold_8_15918869:15923689-E11;Parent=LL_Hap_citron_Scaffold_8_15918869:15923689
Scaffold_8	genBlastG	gene	27880960	27884335	381.491	-	.	ID=LL_Hap_citron_Scaffold_8_27880960:27884335;Name=KAH9659127.1
Scaffold_8	genBlastG	transcript	27880960	27884335	381.491	-	.	ID=LL_Hap_citron_Scaffold_8_27880960:27884335;Parent=LL_Hap_citron_Scaffold_8_27880960:27884335;Name=KAH9659127.1
Scaffold_8	genBlastG	exon	27880960	27883525	.	-	.	ID=LL_Hap_citron_Scaffold_8_27880960:27884335-E3;Parent=LL_Hap_citron_Scaffold_8_27880960:27884335
Scaffold_8	genBlastG	exon	27884262	27884284	.	-	.	ID=LL_Hap_citron_Scaffold_8_27880960:27884335-E2;Parent=LL_Hap_citron_Scaffold_8_27880960:27884335
Scaffold_8	genBlastG	exon	27884309	27884335	.	-	.	ID=LL_Hap_citron_Scaffold_8_27880960:27884335-E1;Parent=LL_Hap_citron_Scaffold_8_27880960:27884335
Scaffold_8	genBlastG	gene	27943888	27946952	310.568	-	.	ID=LL_Hap_citron_Scaffold_8_27943888:27946952;Name=PB53302446-RA
Scaffold_8	genBlastG	transcript	27943888	27946952	310.568	-	.	ID=LL_Hap_citron_Scaffold_8_27943888:27946952;Parent=LL_Hap_citron_Scaffold_8_27943888:27946952;Name=PB53302446-RA
Scaffold_8	genBlastG	exon	27943888	27944659	.	-	.	ID=LL_Hap_citron_Scaffold_8_27943888:27946952-E5;Parent=LL_Hap_citron_Scaffold_8_27943888:27946952
Scaffold_8	genBlastG	exon	27944701	27945637	.	-	.	ID=LL_Hap_citron_Scaffold_8_27943888:27946952-E4;Parent=LL_Hap_citron_Scaffold_8_27943888:27946952
Scaffold_8	genBlastG	exon	27945650	27945805	.	-	.	ID=LL_Hap_citron_Scaffold_8_27943888:27946952-E3;Parent=LL_Hap_citron_Scaffold_8_27943888:27946952
Scaffold_8	genBlastG	exon	27945833	27946096	.	-	.	ID=LL_Hap_citron_Scaffold_8_27943888:27946952-E2;Parent=LL_Hap_citron_Scaffold_8_27943888:27946952
Scaffold_8	genBlastG	exon	27946904	27946952	.	-	.	ID=LL_Hap_citron_Scaffold_8_27943888:27946952-E1;Parent=LL_Hap_citron_Scaffold_8_27943888:27946952
Scaffold_8	genBlastG	gene	27993367	27996216	349.44	-	.	ID=LL_Hap_citron_Scaffold_8_27993367:27996216;Name=KAH9659127.1
Scaffold_8	genBlastG	transcript	27993367	27996216	349.44	-	.	ID=LL_Hap_citron_Scaffold_8_27993367:27996216;Parent=LL_Hap_citron_Scaffold_8_27993367:27996216;Name=KAH9659127.1
Scaffold_8	genBlastG	exon	27993367	27993729	.	-	.	ID=LL_Hap_citron_Scaffold_8_27993367:27996216-E4;Parent=LL_Hap_citron_Scaffold_8_27993367:27996216
Scaffold_8	genBlastG	exon	27993763	27995745	.	-	.	ID=LL_Hap_citron_Scaffold_8_27993367:27996216-E3;Parent=LL_Hap_citron_Scaffold_8_27993367:27996216
Scaffold_8	genBlastG	exon	27995773	27995932	.	-	.	ID=LL_Hap_citron_Scaffold_8_27993367:27996216-E2;Parent=LL_Hap_citron_Scaffold_8_27993367:27996216
Scaffold_8	genBlastG	exon	27996185	27996216	.	-	.	ID=LL_Hap_citron_Scaffold_8_27993367:27996216-E1;Parent=LL_Hap_citron_Scaffold_8_27993367:27996216
Scaffold_8	genBlastG	gene	34469681	34472672	219.283	-	.	ID=LL_Hap_citron_Scaffold_8_34469681:34472672;Name=GWHPBQDX028429
Scaffold_8	genBlastG	transcript	34469681	34472672	219.283	-	.	ID=LL_Hap_citron_Scaffold_8_34469681:34472672;Parent=LL_Hap_citron_Scaffold_8_34469681:34472672;Name=GWHPBQDX028429
Scaffold_8	genBlastG	exon	34469681	34469822	.	-	.	ID=LL_Hap_citron_Scaffold_8_34469681:34472672-E2;Parent=LL_Hap_citron_Scaffold_8_34469681:34472672
Scaffold_8	genBlastG	exon	34470559	34472672	.	-	.	ID=LL_Hap_citron_Scaffold_8_34469681:34472672-E1;Parent=LL_Hap_citron_Scaffold_8_34469681:34472672
Scaffold_9	genBlastG	gene	8366643	8371706	463.892	+	.	ID=LL_Hap_citron_Scaffold_9_8366643:8371706;Name=KAH9681542.1
Scaffold_9	genBlastG	transcript	8366643	8371706	463.892	+	.	ID=LL_Hap_citron_Scaffold_9_8366643:8371706;Parent=LL_Hap_citron_Scaffold_9_8366643:8371706;Name=KAH9681542.1
Scaffold_9	genBlastG	exon	8366643	8366967	.	+	.	ID=LL_Hap_citron_Scaffold_9_8366643:8371706-E1;Parent=LL_Hap_citron_Scaffold_9_8366643:8371706
Scaffold_9	genBlastG	exon	8367007	8370893	.	+	.	ID=LL_Hap_citron_Scaffold_9_8366643:8371706-E2;Parent=LL_Hap_citron_Scaffold_9_8366643:8371706
Scaffold_9	genBlastG	exon	8371545	8371706	.	+	.	ID=LL_Hap_citron_Scaffold_9_8366643:8371706-E3;Parent=LL_Hap_citron_Scaffold_9_8366643:8371706
Scaffold_9	genBlastG	gene	8399604	8404549	508.979	-	.	ID=LL_Hap_citron_Scaffold_9_8399604:8404549;Name=CL9G067256012.t1_alt
Scaffold_9	genBlastG	transcript	8399604	8404549	508.979	-	.	ID=LL_Hap_citron_Scaffold_9_8399604:8404549;Parent=LL_Hap_citron_Scaffold_9_8399604:8404549;Name=CL9G067256012.t1_alt
Scaffold_9	genBlastG	exon	8399604	8399700	.	-	.	ID=LL_Hap_citron_Scaffold_9_8399604:8404549-E3;Parent=LL_Hap_citron_Scaffold_9_8399604:8404549
Scaffold_9	genBlastG	exon	8400349	8402159	.	-	.	ID=LL_Hap_citron_Scaffold_9_8399604:8404549-E2;Parent=LL_Hap_citron_Scaffold_9_8399604:8404549
Scaffold_9	genBlastG	exon	8402204	8404549	.	-	.	ID=LL_Hap_citron_Scaffold_9_8399604:8404549-E1;Parent=LL_Hap_citron_Scaffold_9_8399604:8404549
Scaffold_9	genBlastG	gene	8451802	8456360	242.351	-	.	ID=LL_Hap_citron_Scaffold_9_8451802:8456360;Name=KAH9681533.1
Scaffold_9	genBlastG	transcript	8451802	8456360	242.351	-	.	ID=LL_Hap_citron_Scaffold_9_8451802:8456360;Parent=LL_Hap_citron_Scaffold_9_8451802:8456360;Name=KAH9681533.1
Scaffold_9	genBlastG	exon	8451802	8451954	.	-	.	ID=LL_Hap_citron_Scaffold_9_8451802:8456360-E5;Parent=LL_Hap_citron_Scaffold_9_8451802:8456360
Scaffold_9	genBlastG	exon	8452684	8454224	.	-	.	ID=LL_Hap_citron_Scaffold_9_8451802:8456360-E4;Parent=LL_Hap_citron_Scaffold_9_8451802:8456360
Scaffold_9	genBlastG	exon	8454278	8455163	.	-	.	ID=LL_Hap_citron_Scaffold_9_8451802:8456360-E3;Parent=LL_Hap_citron_Scaffold_9_8451802:8456360
Scaffold_9	genBlastG	exon	8455182	8455844	.	-	.	ID=LL_Hap_citron_Scaffold_9_8451802:8456360-E2;Parent=LL_Hap_citron_Scaffold_9_8451802:8456360
Scaffold_9	genBlastG	exon	8456313	8456360	.	-	.	ID=LL_Hap_citron_Scaffold_9_8451802:8456360-E1;Parent=LL_Hap_citron_Scaffold_9_8451802:8456360
Scaffold_9	genBlastG	gene	8487269	8494463	699.671	-	.	ID=LL_Hap_citron_Scaffold_9_8487269:8494463;Name=KAH9681533.1
Scaffold_9	genBlastG	transcript	8487269	8494463	699.671	-	.	ID=LL_Hap_citron_Scaffold_9_8487269:8494463;Parent=LL_Hap_citron_Scaffold_9_8487269:8494463;Name=KAH9681533.1
Scaffold_9	genBlastG	exon	8487269	8487572	.	-	.	ID=LL_Hap_citron_Scaffold_9_8487269:8494463-E3;Parent=LL_Hap_citron_Scaffold_9_8487269:8494463
Scaffold_9	genBlastG	exon	8489477	8489647	.	-	.	ID=LL_Hap_citron_Scaffold_9_8487269:8494463-E2;Parent=LL_Hap_citron_Scaffold_9_8487269:8494463
Scaffold_9	genBlastG	exon	8490322	8494463	.	-	.	ID=LL_Hap_citron_Scaffold_9_8487269:8494463-E1;Parent=LL_Hap_citron_Scaffold_9_8487269:8494463
Scaffold_9	genBlastG	gene	8520962	8523401	62.5858	-	.	ID=LL_Hap_citron_Scaffold_9_8520962:8523401;Name=Ciclev10024038m
Scaffold_9	genBlastG	transcript	8520962	8523401	62.5858	-	.	ID=LL_Hap_citron_Scaffold_9_8520962:8523401;Parent=LL_Hap_citron_Scaffold_9_8520962:8523401;Name=Ciclev10024038m
Scaffold_9	genBlastG	exon	8520962	8521204	.	-	.	ID=LL_Hap_citron_Scaffold_9_8520962:8523401-E7;Parent=LL_Hap_citron_Scaffold_9_8520962:8523401
Scaffold_9	genBlastG	exon	8521229	8521366	.	-	.	ID=LL_Hap_citron_Scaffold_9_8520962:8523401-E6;Parent=LL_Hap_citron_Scaffold_9_8520962:8523401
Scaffold_9	genBlastG	exon	8521397	8521447	.	-	.	ID=LL_Hap_citron_Scaffold_9_8520962:8523401-E5;Parent=LL_Hap_citron_Scaffold_9_8520962:8523401
Scaffold_9	genBlastG	exon	8521460	8521866	.	-	.	ID=LL_Hap_citron_Scaffold_9_8520962:8523401-E4;Parent=LL_Hap_citron_Scaffold_9_8520962:8523401
Scaffold_9	genBlastG	exon	8521936	8521960	.	-	.	ID=LL_Hap_citron_Scaffold_9_8520962:8523401-E3;Parent=LL_Hap_citron_Scaffold_9_8520962:8523401
Scaffold_9	genBlastG	exon	8522039	8522476	.	-	.	ID=LL_Hap_citron_Scaffold_9_8520962:8523401-E2;Parent=LL_Hap_citron_Scaffold_9_8520962:8523401
Scaffold_9	genBlastG	exon	8523372	8523401	.	-	.	ID=LL_Hap_citron_Scaffold_9_8520962:8523401-E1;Parent=LL_Hap_citron_Scaffold_9_8520962:8523401
Scaffold_9	genBlastG	gene	22480931	22491681	702.305	-	.	ID=LL_Hap_citron_Scaffold_9_22480931:22491681;Name=LL_PB44919807-RA
Scaffold_9	genBlastG	transcript	22480931	22491681	702.305	-	.	ID=LL_Hap_citron_Scaffold_9_22480931:22491681;Parent=LL_Hap_citron_Scaffold_9_22480931:22491681;Name=LL_PB44919807-RA
Scaffold_9	genBlastG	exon	22480931	22481024	.	-	.	ID=LL_Hap_citron_Scaffold_9_22480931:22491681-E16;Parent=LL_Hap_citron_Scaffold_9_22480931:22491681
Scaffold_9	genBlastG	exon	22481103	22481216	.	-	.	ID=LL_Hap_citron_Scaffold_9_22480931:22491681-E15;Parent=LL_Hap_citron_Scaffold_9_22480931:22491681
Scaffold_9	genBlastG	exon	22481363	22481511	.	-	.	ID=LL_Hap_citron_Scaffold_9_22480931:22491681-E14;Parent=LL_Hap_citron_Scaffold_9_22480931:22491681
Scaffold_9	genBlastG	exon	22483188	22483292	.	-	.	ID=LL_Hap_citron_Scaffold_9_22480931:22491681-E13;Parent=LL_Hap_citron_Scaffold_9_22480931:22491681
Scaffold_9	genBlastG	exon	22484199	22484406	.	-	.	ID=LL_Hap_citron_Scaffold_9_22480931:22491681-E12;Parent=LL_Hap_citron_Scaffold_9_22480931:22491681
Scaffold_9	genBlastG	exon	22484524	22484543	.	-	.	ID=LL_Hap_citron_Scaffold_9_22480931:22491681-E11;Parent=LL_Hap_citron_Scaffold_9_22480931:22491681
Scaffold_9	genBlastG	exon	22484680	22484841	.	-	.	ID=LL_Hap_citron_Scaffold_9_22480931:22491681-E10;Parent=LL_Hap_citron_Scaffold_9_22480931:22491681
Scaffold_9	genBlastG	exon	22484866	22484944	.	-	.	ID=LL_Hap_citron_Scaffold_9_22480931:22491681-E9;Parent=LL_Hap_citron_Scaffold_9_22480931:22491681
Scaffold_9	genBlastG	exon	22485931	22486034	.	-	.	ID=LL_Hap_citron_Scaffold_9_22480931:22491681-E8;Parent=LL_Hap_citron_Scaffold_9_22480931:22491681
Scaffold_9	genBlastG	exon	22486105	22486617	.	-	.	ID=LL_Hap_citron_Scaffold_9_22480931:22491681-E7;Parent=LL_Hap_citron_Scaffold_9_22480931:22491681
Scaffold_9	genBlastG	exon	22486726	22487118	.	-	.	ID=LL_Hap_citron_Scaffold_9_22480931:22491681-E6;Parent=LL_Hap_citron_Scaffold_9_22480931:22491681
Scaffold_9	genBlastG	exon	22487242	22487766	.	-	.	ID=LL_Hap_citron_Scaffold_9_22480931:22491681-E5;Parent=LL_Hap_citron_Scaffold_9_22480931:22491681
Scaffold_9	genBlastG	exon	22487869	22488171	.	-	.	ID=LL_Hap_citron_Scaffold_9_22480931:22491681-E4;Parent=LL_Hap_citron_Scaffold_9_22480931:22491681
Scaffold_9	genBlastG	exon	22489252	22490371	.	-	.	ID=LL_Hap_citron_Scaffold_9_22480931:22491681-E3;Parent=LL_Hap_citron_Scaffold_9_22480931:22491681
Scaffold_9	genBlastG	exon	22491194	22491276	.	-	.	ID=LL_Hap_citron_Scaffold_9_22480931:22491681-E2;Parent=LL_Hap_citron_Scaffold_9_22480931:22491681
Scaffold_9	genBlastG	exon	22491337	22491681	.	-	.	ID=LL_Hap_citron_Scaffold_9_22480931:22491681-E1;Parent=LL_Hap_citron_Scaffold_9_22480931:22491681
Scaffold_9	genBlastG	gene	22671296	22677146	402.77	-	.	ID=LL_Hap_citron_Scaffold_9_22671296:22677146;Name=PB53310191-RA
Scaffold_9	genBlastG	transcript	22671296	22677146	402.77	-	.	ID=LL_Hap_citron_Scaffold_9_22671296:22677146;Parent=LL_Hap_citron_Scaffold_9_22671296:22677146;Name=PB53310191-RA
Scaffold_9	genBlastG	exon	22671296	22671397	.	-	.	ID=LL_Hap_citron_Scaffold_9_22671296:22677146-E9;Parent=LL_Hap_citron_Scaffold_9_22671296:22677146
Scaffold_9	genBlastG	exon	22671510	22671995	.	-	.	ID=LL_Hap_citron_Scaffold_9_22671296:22677146-E8;Parent=LL_Hap_citron_Scaffold_9_22671296:22677146
Scaffold_9	genBlastG	exon	22672103	22673068	.	-	.	ID=LL_Hap_citron_Scaffold_9_22671296:22677146-E7;Parent=LL_Hap_citron_Scaffold_9_22671296:22677146
Scaffold_9	genBlastG	exon	22673085	22673156	.	-	.	ID=LL_Hap_citron_Scaffold_9_22671296:22677146-E6;Parent=LL_Hap_citron_Scaffold_9_22671296:22677146
Scaffold_9	genBlastG	exon	22673261	22673554	.	-	.	ID=LL_Hap_citron_Scaffold_9_22671296:22677146-E5;Parent=LL_Hap_citron_Scaffold_9_22671296:22677146
Scaffold_9	genBlastG	exon	22674472	22674520	.	-	.	ID=LL_Hap_citron_Scaffold_9_22671296:22677146-E4;Parent=LL_Hap_citron_Scaffold_9_22671296:22677146
Scaffold_9	genBlastG	exon	22674544	22675587	.	-	.	ID=LL_Hap_citron_Scaffold_9_22671296:22677146-E3;Parent=LL_Hap_citron_Scaffold_9_22671296:22677146
Scaffold_9	genBlastG	exon	22676690	22676834	.	-	.	ID=LL_Hap_citron_Scaffold_9_22671296:22677146-E2;Parent=LL_Hap_citron_Scaffold_9_22671296:22677146
Scaffold_9	genBlastG	exon	22676849	22677146	.	-	.	ID=LL_Hap_citron_Scaffold_9_22671296:22677146-E1;Parent=LL_Hap_citron_Scaffold_9_22671296:22677146
Scaffold_9	genBlastG	gene	26141427	26144789	235.156	+	.	ID=LL_Hap_citron_Scaffold_9_26141427:26144789;Name=KAH9718585.1
Scaffold_9	genBlastG	transcript	26141427	26144789	235.156	+	.	ID=LL_Hap_citron_Scaffold_9_26141427:26144789;Parent=LL_Hap_citron_Scaffold_9_26141427:26144789;Name=KAH9718585.1
Scaffold_9	genBlastG	exon	26141427	26141741	.	+	.	ID=LL_Hap_citron_Scaffold_9_26141427:26144789-E1;Parent=LL_Hap_citron_Scaffold_9_26141427:26144789
Scaffold_9	genBlastG	exon	26141760	26142291	.	+	.	ID=LL_Hap_citron_Scaffold_9_26141427:26144789-E2;Parent=LL_Hap_citron_Scaffold_9_26141427:26144789
Scaffold_9	genBlastG	exon	26142314	26143121	.	+	.	ID=LL_Hap_citron_Scaffold_9_26141427:26144789-E3;Parent=LL_Hap_citron_Scaffold_9_26141427:26144789
Scaffold_9	genBlastG	exon	26143206	26143522	.	+	.	ID=LL_Hap_citron_Scaffold_9_26141427:26144789-E4;Parent=LL_Hap_citron_Scaffold_9_26141427:26144789
Scaffold_9	genBlastG	exon	26143547	26144318	.	+	.	ID=LL_Hap_citron_Scaffold_9_26141427:26144789-E5;Parent=LL_Hap_citron_Scaffold_9_26141427:26144789
Scaffold_9	genBlastG	exon	26144690	26144789	.	+	.	ID=LL_Hap_citron_Scaffold_9_26141427:26144789-E6;Parent=LL_Hap_citron_Scaffold_9_26141427:26144789
Scaffold_9	genBlastG	gene	26234595	26237213	282.807	+	.	ID=LL_Hap_citron_Scaffold_9_26234595:26237213;Name=Ptrif.0009s1600.1.v1.3.1
Scaffold_9	genBlastG	transcript	26234595	26237213	282.807	+	.	ID=LL_Hap_citron_Scaffold_9_26234595:26237213;Parent=LL_Hap_citron_Scaffold_9_26234595:26237213;Name=Ptrif.0009s1600.1.v1.3.1
Scaffold_9	genBlastG	exon	26234595	26235348	.	+	.	ID=LL_Hap_citron_Scaffold_9_26234595:26237213-E1;Parent=LL_Hap_citron_Scaffold_9_26234595:26237213
Scaffold_9	genBlastG	exon	26235388	26235764	.	+	.	ID=LL_Hap_citron_Scaffold_9_26234595:26237213-E2;Parent=LL_Hap_citron_Scaffold_9_26234595:26237213
Scaffold_9	genBlastG	exon	26235789	26236239	.	+	.	ID=LL_Hap_citron_Scaffold_9_26234595:26237213-E3;Parent=LL_Hap_citron_Scaffold_9_26234595:26237213
Scaffold_9	genBlastG	exon	26236330	26236671	.	+	.	ID=LL_Hap_citron_Scaffold_9_26234595:26237213-E4;Parent=LL_Hap_citron_Scaffold_9_26234595:26237213
Scaffold_9	genBlastG	exon	26236753	26237044	.	+	.	ID=LL_Hap_citron_Scaffold_9_26234595:26237213-E5;Parent=LL_Hap_citron_Scaffold_9_26234595:26237213
Scaffold_9	genBlastG	exon	26237114	26237213	.	+	.	ID=LL_Hap_citron_Scaffold_9_26234595:26237213-E6;Parent=LL_Hap_citron_Scaffold_9_26234595:26237213
Scaffold_9	genBlastG	gene	26638766	26644818	403.912	+	.	ID=LL_Hap_citron_Scaffold_9_26638766:26644818;Name=KAH9679138.1
Scaffold_9	genBlastG	transcript	26638766	26644818	403.912	+	.	ID=LL_Hap_citron_Scaffold_9_26638766:26644818;Parent=LL_Hap_citron_Scaffold_9_26638766:26644818;Name=KAH9679138.1
Scaffold_9	genBlastG	exon	26638766	26641082	.	+	.	ID=LL_Hap_citron_Scaffold_9_26638766:26644818-E1;Parent=LL_Hap_citron_Scaffold_9_26638766:26644818
Scaffold_9	genBlastG	exon	26641146	26641292	.	+	.	ID=LL_Hap_citron_Scaffold_9_26638766:26644818-E2;Parent=LL_Hap_citron_Scaffold_9_26638766:26644818
Scaffold_9	genBlastG	exon	26641827	26641897	.	+	.	ID=LL_Hap_citron_Scaffold_9_26638766:26644818-E3;Parent=LL_Hap_citron_Scaffold_9_26638766:26644818
Scaffold_9	genBlastG	exon	26644600	26644818	.	+	.	ID=LL_Hap_citron_Scaffold_9_26638766:26644818-E4;Parent=LL_Hap_citron_Scaffold_9_26638766:26644818
Scaffold_9	genBlastG	gene	26659835	26662373	212.25	+	.	ID=LL_Hap_citron_Scaffold_9_26659835:26662373;Name=KAH9679147.1
Scaffold_9	genBlastG	transcript	26659835	26662373	212.25	+	.	ID=LL_Hap_citron_Scaffold_9_26659835:26662373;Parent=LL_Hap_citron_Scaffold_9_26659835:26662373;Name=KAH9679147.1
Scaffold_9	genBlastG	exon	26659835	26660101	.	+	.	ID=LL_Hap_citron_Scaffold_9_26659835:26662373-E1;Parent=LL_Hap_citron_Scaffold_9_26659835:26662373
Scaffold_9	genBlastG	exon	26660210	26661707	.	+	.	ID=LL_Hap_citron_Scaffold_9_26659835:26662373-E2;Parent=LL_Hap_citron_Scaffold_9_26659835:26662373
Scaffold_9	genBlastG	exon	26661730	26662373	.	+	.	ID=LL_Hap_citron_Scaffold_9_26659835:26662373-E3;Parent=LL_Hap_citron_Scaffold_9_26659835:26662373
Scaffold_9	genBlastG	gene	29772293	29775821	21.7678	-	.	ID=LL_Hap_citron_Scaffold_9_29772293:29775821;Name=CL1G002375011.t1_pri
Scaffold_9	genBlastG	transcript	29772293	29775821	21.7678	-	.	ID=LL_Hap_citron_Scaffold_9_29772293:29775821;Parent=LL_Hap_citron_Scaffold_9_29772293:29775821;Name=CL1G002375011.t1_pri
Scaffold_9	genBlastG	exon	29772293	29772455	.	-	.	ID=LL_Hap_citron_Scaffold_9_29772293:29775821-E5;Parent=LL_Hap_citron_Scaffold_9_29772293:29775821
Scaffold_9	genBlastG	exon	29772483	29772640	.	-	.	ID=LL_Hap_citron_Scaffold_9_29772293:29775821-E4;Parent=LL_Hap_citron_Scaffold_9_29772293:29775821
Scaffold_9	genBlastG	exon	29773377	29774528	.	-	.	ID=LL_Hap_citron_Scaffold_9_29772293:29775821-E3;Parent=LL_Hap_citron_Scaffold_9_29772293:29775821
Scaffold_9	genBlastG	exon	29774540	29775060	.	-	.	ID=LL_Hap_citron_Scaffold_9_29772293:29775821-E2;Parent=LL_Hap_citron_Scaffold_9_29772293:29775821
Scaffold_9	genBlastG	exon	29775785	29775821	.	-	.	ID=LL_Hap_citron_Scaffold_9_29772293:29775821-E1;Parent=LL_Hap_citron_Scaffold_9_29772293:29775821
```
