## Supplemental File 2 for "The spectrum of diversity of nucleotide-binding leucine-rich repeat (NLR) genes in citrus and its relatives": Annotation-NLRs_C.limon_lisbon_hap_sour_orange.gff

```
##gff-version 3
Scaffold_1	genBlastG	gene	11360503	11364415	112.713	-	.	ID=LL_Hap_orange_Scaffold_1_11360503:11364415;Name=KAH9715488.1
Scaffold_1	genBlastG	transcript	11360503	11364415	112.713	-	.	ID=LL_Hap_orange_Scaffold_1_11360503:11364415;Parent=LL_Hap_orange_Scaffold_1_11360503:11364415;Name=KAH9715488.1
Scaffold_1	genBlastG	exon	11360503	11362749	.	-	.	ID=LL_Hap_orange_Scaffold_1_11360503:11364415-E3;Parent=LL_Hap_orange_Scaffold_1_11360503:11364415
Scaffold_1	genBlastG	exon	11362765	11363074	.	-	.	ID=LL_Hap_orange_Scaffold_1_11360503:11364415-E2;Parent=LL_Hap_orange_Scaffold_1_11360503:11364415
Scaffold_1	genBlastG	exon	11363808	11364415	.	-	.	ID=LL_Hap_orange_Scaffold_1_11360503:11364415-E1;Parent=LL_Hap_orange_Scaffold_1_11360503:11364415
Scaffold_1	genBlastG	gene	20037101	20040261	512.083	+	.	ID=LL_Hap_orange_Scaffold_1_20037101:20040261;Name=CL4G049905012.t1_alt
Scaffold_1	genBlastG	transcript	20037101	20040261	512.083	+	.	ID=LL_Hap_orange_Scaffold_1_20037101:20040261;Parent=LL_Hap_orange_Scaffold_1_20037101:20040261;Name=CL4G049905012.t1_alt
Scaffold_1	genBlastG	exon	20037101	20037267	.	+	.	ID=LL_Hap_orange_Scaffold_1_20037101:20040261-E1;Parent=LL_Hap_orange_Scaffold_1_20037101:20040261
Scaffold_1	genBlastG	exon	20037294	20040261	.	+	.	ID=LL_Hap_orange_Scaffold_1_20037101:20040261-E2;Parent=LL_Hap_orange_Scaffold_1_20037101:20040261
Scaffold_1	genBlastG	gene	20226676	20229593	367.098	+	.	ID=LL_Hap_orange_Scaffold_1_20226676:20229593;Name=PB53322440-RA
Scaffold_1	genBlastG	transcript	20226676	20229593	367.098	+	.	ID=LL_Hap_orange_Scaffold_1_20226676:20229593;Parent=LL_Hap_orange_Scaffold_1_20226676:20229593;Name=PB53322440-RA
Scaffold_1	genBlastG	exon	20226676	20226756	.	+	.	ID=LL_Hap_orange_Scaffold_1_20226676:20229593-E1;Parent=LL_Hap_orange_Scaffold_1_20226676:20229593
Scaffold_1	genBlastG	exon	20227107	20229593	.	+	.	ID=LL_Hap_orange_Scaffold_1_20226676:20229593-E2;Parent=LL_Hap_orange_Scaffold_1_20226676:20229593
Scaffold_1	genBlastG	gene	20244203	20247008	336.857	+	.	ID=LL_Hap_orange_Scaffold_1_20244203:20247008;Name=PB53305588-RA
Scaffold_1	genBlastG	transcript	20244203	20247008	336.857	+	.	ID=LL_Hap_orange_Scaffold_1_20244203:20247008;Parent=LL_Hap_orange_Scaffold_1_20244203:20247008;Name=PB53305588-RA
Scaffold_1	genBlastG	exon	20244203	20244452	.	+	.	ID=LL_Hap_orange_Scaffold_1_20244203:20247008-E1;Parent=LL_Hap_orange_Scaffold_1_20244203:20247008
Scaffold_1	genBlastG	exon	20244538	20247008	.	+	.	ID=LL_Hap_orange_Scaffold_1_20244203:20247008-E2;Parent=LL_Hap_orange_Scaffold_1_20244203:20247008
Scaffold_1	genBlastG	gene	20299844	20302526	292.358	+	.	ID=LL_Hap_orange_Scaffold_1_20299844:20302526;Name=orange1.1g045113m
Scaffold_1	genBlastG	transcript	20299844	20302526	292.358	+	.	ID=LL_Hap_orange_Scaffold_1_20299844:20302526;Parent=LL_Hap_orange_Scaffold_1_20299844:20302526;Name=orange1.1g045113m
Scaffold_1	genBlastG	exon	20299844	20299849	.	+	.	ID=LL_Hap_orange_Scaffold_1_20299844:20302526-E1;Parent=LL_Hap_orange_Scaffold_1_20299844:20302526
Scaffold_1	genBlastG	exon	20300089	20300256	.	+	.	ID=LL_Hap_orange_Scaffold_1_20299844:20302526-E2;Parent=LL_Hap_orange_Scaffold_1_20299844:20302526
Scaffold_1	genBlastG	exon	20300272	20300928	.	+	.	ID=LL_Hap_orange_Scaffold_1_20299844:20302526-E3;Parent=LL_Hap_orange_Scaffold_1_20299844:20302526
Scaffold_1	genBlastG	exon	20300950	20302012	.	+	.	ID=LL_Hap_orange_Scaffold_1_20299844:20302526-E4;Parent=LL_Hap_orange_Scaffold_1_20299844:20302526
Scaffold_1	genBlastG	exon	20302052	20302367	.	+	.	ID=LL_Hap_orange_Scaffold_1_20299844:20302526-E5;Parent=LL_Hap_orange_Scaffold_1_20299844:20302526
Scaffold_1	genBlastG	exon	20302397	20302526	.	+	.	ID=LL_Hap_orange_Scaffold_1_20299844:20302526-E6;Parent=LL_Hap_orange_Scaffold_1_20299844:20302526
Scaffold_1	genBlastG	gene	20425199	20428513	230.748	+	.	ID=LL_Hap_orange_Scaffold_1_20425199:20428513;Name=PB53305588-RA
Scaffold_1	genBlastG	transcript	20425199	20428513	230.748	+	.	ID=LL_Hap_orange_Scaffold_1_20425199:20428513;Parent=LL_Hap_orange_Scaffold_1_20425199:20428513;Name=PB53305588-RA
Scaffold_1	genBlastG	exon	20425199	20425333	.	+	.	ID=LL_Hap_orange_Scaffold_1_20425199:20428513-E1;Parent=LL_Hap_orange_Scaffold_1_20425199:20428513
Scaffold_1	genBlastG	exon	20426012	20428513	.	+	.	ID=LL_Hap_orange_Scaffold_1_20425199:20428513-E2;Parent=LL_Hap_orange_Scaffold_1_20425199:20428513
Scaffold_1	genBlastG	gene	20471239	20473710	99.2208	+	.	ID=LL_Hap_orange_Scaffold_1_20471239:20473710;Name=Ptrif.0001s2836.1.v1.3.1
Scaffold_1	genBlastG	transcript	20471239	20473710	99.2208	+	.	ID=LL_Hap_orange_Scaffold_1_20471239:20473710;Parent=LL_Hap_orange_Scaffold_1_20471239:20473710;Name=Ptrif.0001s2836.1.v1.3.1
Scaffold_1	genBlastG	exon	20471239	20471691	.	+	.	ID=LL_Hap_orange_Scaffold_1_20471239:20473710-E1;Parent=LL_Hap_orange_Scaffold_1_20471239:20473710
Scaffold_1	genBlastG	exon	20471707	20472045	.	+	.	ID=LL_Hap_orange_Scaffold_1_20471239:20473710-E2;Parent=LL_Hap_orange_Scaffold_1_20471239:20473710
Scaffold_1	genBlastG	exon	20472064	20473710	.	+	.	ID=LL_Hap_orange_Scaffold_1_20471239:20473710-E3;Parent=LL_Hap_orange_Scaffold_1_20471239:20473710
Scaffold_1	genBlastG	gene	20493516	20501672	444.816	+	.	ID=LL_Hap_orange_Scaffold_1_20493516:20501672;Name=PB53305579-RA
Scaffold_1	genBlastG	transcript	20493516	20501672	444.816	+	.	ID=LL_Hap_orange_Scaffold_1_20493516:20501672;Parent=LL_Hap_orange_Scaffold_1_20493516:20501672;Name=PB53305579-RA
Scaffold_1	genBlastG	exon	20493516	20493644	.	+	.	ID=LL_Hap_orange_Scaffold_1_20493516:20501672-E1;Parent=LL_Hap_orange_Scaffold_1_20493516:20501672
Scaffold_1	genBlastG	exon	20493684	20493944	.	+	.	ID=LL_Hap_orange_Scaffold_1_20493516:20501672-E2;Parent=LL_Hap_orange_Scaffold_1_20493516:20501672
Scaffold_1	genBlastG	exon	20497194	20497295	.	+	.	ID=LL_Hap_orange_Scaffold_1_20493516:20501672-E3;Parent=LL_Hap_orange_Scaffold_1_20493516:20501672
Scaffold_1	genBlastG	exon	20497401	20497787	.	+	.	ID=LL_Hap_orange_Scaffold_1_20493516:20501672-E4;Parent=LL_Hap_orange_Scaffold_1_20493516:20501672
Scaffold_1	genBlastG	exon	20498292	20498402	.	+	.	ID=LL_Hap_orange_Scaffold_1_20493516:20501672-E5;Parent=LL_Hap_orange_Scaffold_1_20493516:20501672
Scaffold_1	genBlastG	exon	20498570	20498902	.	+	.	ID=LL_Hap_orange_Scaffold_1_20493516:20501672-E6;Parent=LL_Hap_orange_Scaffold_1_20493516:20501672
Scaffold_1	genBlastG	exon	20498999	20499370	.	+	.	ID=LL_Hap_orange_Scaffold_1_20493516:20501672-E7;Parent=LL_Hap_orange_Scaffold_1_20493516:20501672
Scaffold_1	genBlastG	exon	20499979	20500063	.	+	.	ID=LL_Hap_orange_Scaffold_1_20493516:20501672-E8;Parent=LL_Hap_orange_Scaffold_1_20493516:20501672
Scaffold_1	genBlastG	exon	20500171	20501342	.	+	.	ID=LL_Hap_orange_Scaffold_1_20493516:20501672-E9;Parent=LL_Hap_orange_Scaffold_1_20493516:20501672
Scaffold_1	genBlastG	exon	20501427	20501672	.	+	.	ID=LL_Hap_orange_Scaffold_1_20493516:20501672-E10;Parent=LL_Hap_orange_Scaffold_1_20493516:20501672
Scaffold_1	genBlastG	gene	20517187	20524524	65.6794	+	.	ID=LL_Hap_orange_Scaffold_1_20517187:20524524;Name=PB53305579-RA
Scaffold_1	genBlastG	transcript	20517187	20524524	65.6794	+	.	ID=LL_Hap_orange_Scaffold_1_20517187:20524524;Parent=LL_Hap_orange_Scaffold_1_20517187:20524524;Name=PB53305579-RA
Scaffold_1	genBlastG	exon	20517187	20518290	.	+	.	ID=LL_Hap_orange_Scaffold_1_20517187:20524524-E1;Parent=LL_Hap_orange_Scaffold_1_20517187:20524524
Scaffold_1	genBlastG	exon	20520062	20520094	.	+	.	ID=LL_Hap_orange_Scaffold_1_20517187:20524524-E2;Parent=LL_Hap_orange_Scaffold_1_20517187:20524524
Scaffold_1	genBlastG	exon	20522992	20523953	.	+	.	ID=LL_Hap_orange_Scaffold_1_20517187:20524524-E3;Parent=LL_Hap_orange_Scaffold_1_20517187:20524524
Scaffold_1	genBlastG	exon	20524071	20524187	.	+	.	ID=LL_Hap_orange_Scaffold_1_20517187:20524524-E4;Parent=LL_Hap_orange_Scaffold_1_20517187:20524524
Scaffold_1	genBlastG	exon	20524272	20524524	.	+	.	ID=LL_Hap_orange_Scaffold_1_20517187:20524524-E5;Parent=LL_Hap_orange_Scaffold_1_20517187:20524524
Scaffold_1	genBlastG	gene	20534395	20536394	295.5	+	.	ID=LL_Hap_orange_Scaffold_1_20534395:20536394;Name=PB53322449-RA
Scaffold_1	genBlastG	transcript	20534395	20536394	295.5	+	.	ID=LL_Hap_orange_Scaffold_1_20534395:20536394;Parent=LL_Hap_orange_Scaffold_1_20534395:20536394;Name=PB53322449-RA
Scaffold_1	genBlastG	exon	20534395	20536181	.	+	.	ID=LL_Hap_orange_Scaffold_1_20534395:20536394-E1;Parent=LL_Hap_orange_Scaffold_1_20534395:20536394
Scaffold_1	genBlastG	exon	20536220	20536394	.	+	.	ID=LL_Hap_orange_Scaffold_1_20534395:20536394-E2;Parent=LL_Hap_orange_Scaffold_1_20534395:20536394
Scaffold_1	genBlastG	gene	20567586	20573569	181.585	+	.	ID=LL_Hap_orange_Scaffold_1_20567586:20573569;Name=PB53305579-RA
Scaffold_1	genBlastG	transcript	20567586	20573569	181.585	+	.	ID=LL_Hap_orange_Scaffold_1_20567586:20573569;Parent=LL_Hap_orange_Scaffold_1_20567586:20573569;Name=PB53305579-RA
Scaffold_1	genBlastG	exon	20567586	20567672	.	+	.	ID=LL_Hap_orange_Scaffold_1_20567586:20573569-E1;Parent=LL_Hap_orange_Scaffold_1_20567586:20573569
Scaffold_1	genBlastG	exon	20567728	20567856	.	+	.	ID=LL_Hap_orange_Scaffold_1_20567586:20573569-E2;Parent=LL_Hap_orange_Scaffold_1_20567586:20573569
Scaffold_1	genBlastG	exon	20567923	20567980	.	+	.	ID=LL_Hap_orange_Scaffold_1_20567586:20573569-E3;Parent=LL_Hap_orange_Scaffold_1_20567586:20573569
Scaffold_1	genBlastG	exon	20570845	20570925	.	+	.	ID=LL_Hap_orange_Scaffold_1_20567586:20573569-E4;Parent=LL_Hap_orange_Scaffold_1_20567586:20573569
Scaffold_1	genBlastG	exon	20571055	20571647	.	+	.	ID=LL_Hap_orange_Scaffold_1_20567586:20573569-E5;Parent=LL_Hap_orange_Scaffold_1_20567586:20573569
Scaffold_1	genBlastG	exon	20571747	20572238	.	+	.	ID=LL_Hap_orange_Scaffold_1_20567586:20573569-E6;Parent=LL_Hap_orange_Scaffold_1_20567586:20573569
Scaffold_1	genBlastG	exon	20572482	20572780	.	+	.	ID=LL_Hap_orange_Scaffold_1_20567586:20573569-E7;Parent=LL_Hap_orange_Scaffold_1_20567586:20573569
Scaffold_1	genBlastG	exon	20573011	20573569	.	+	.	ID=LL_Hap_orange_Scaffold_1_20567586:20573569-E8;Parent=LL_Hap_orange_Scaffold_1_20567586:20573569
Scaffold_1	genBlastG	gene	20613617	20616012	292.03	+	.	ID=LL_Hap_orange_Scaffold_1_20613617:20616012;Name=Cs1g07710.1
Scaffold_1	genBlastG	transcript	20613617	20616012	292.03	+	.	ID=LL_Hap_orange_Scaffold_1_20613617:20616012;Parent=LL_Hap_orange_Scaffold_1_20613617:20616012;Name=Cs1g07710.1
Scaffold_1	genBlastG	exon	20613617	20613879	.	+	.	ID=LL_Hap_orange_Scaffold_1_20613617:20616012-E1;Parent=LL_Hap_orange_Scaffold_1_20613617:20616012
Scaffold_1	genBlastG	exon	20613976	20614422	.	+	.	ID=LL_Hap_orange_Scaffold_1_20613617:20616012-E2;Parent=LL_Hap_orange_Scaffold_1_20613617:20616012
Scaffold_1	genBlastG	exon	20614527	20614714	.	+	.	ID=LL_Hap_orange_Scaffold_1_20613617:20616012-E3;Parent=LL_Hap_orange_Scaffold_1_20613617:20616012
Scaffold_1	genBlastG	exon	20614821	20615174	.	+	.	ID=LL_Hap_orange_Scaffold_1_20613617:20616012-E4;Parent=LL_Hap_orange_Scaffold_1_20613617:20616012
Scaffold_1	genBlastG	exon	20615411	20616012	.	+	.	ID=LL_Hap_orange_Scaffold_1_20613617:20616012-E5;Parent=LL_Hap_orange_Scaffold_1_20613617:20616012
Scaffold_1	genBlastG	gene	20627206	20633801	511.541	+	.	ID=LL_Hap_orange_Scaffold_1_20627206:20633801;Name=PB53305588-RA
Scaffold_1	genBlastG	transcript	20627206	20633801	511.541	+	.	ID=LL_Hap_orange_Scaffold_1_20627206:20633801;Parent=LL_Hap_orange_Scaffold_1_20627206:20633801;Name=PB53305588-RA
Scaffold_1	genBlastG	exon	20627206	20627569	.	+	.	ID=LL_Hap_orange_Scaffold_1_20627206:20633801-E1;Parent=LL_Hap_orange_Scaffold_1_20627206:20633801
Scaffold_1	genBlastG	exon	20628114	20628275	.	+	.	ID=LL_Hap_orange_Scaffold_1_20627206:20633801-E2;Parent=LL_Hap_orange_Scaffold_1_20627206:20633801
Scaffold_1	genBlastG	exon	20629966	20630213	.	+	.	ID=LL_Hap_orange_Scaffold_1_20627206:20633801-E3;Parent=LL_Hap_orange_Scaffold_1_20627206:20633801
Scaffold_1	genBlastG	exon	20631303	20633801	.	+	.	ID=LL_Hap_orange_Scaffold_1_20627206:20633801-E4;Parent=LL_Hap_orange_Scaffold_1_20627206:20633801
Scaffold_1	genBlastG	gene	21161882	21164266	172.286	+	.	ID=LL_Hap_orange_Scaffold_1_21161882:21164266;Name=PB53305651-RA
Scaffold_1	genBlastG	transcript	21161882	21164266	172.286	+	.	ID=LL_Hap_orange_Scaffold_1_21161882:21164266;Parent=LL_Hap_orange_Scaffold_1_21161882:21164266;Name=PB53305651-RA
Scaffold_1	genBlastG	exon	21161882	21161892	.	+	.	ID=LL_Hap_orange_Scaffold_1_21161882:21164266-E1;Parent=LL_Hap_orange_Scaffold_1_21161882:21164266
Scaffold_1	genBlastG	exon	21162282	21162473	.	+	.	ID=LL_Hap_orange_Scaffold_1_21161882:21164266-E2;Parent=LL_Hap_orange_Scaffold_1_21161882:21164266
Scaffold_1	genBlastG	exon	21162520	21163547	.	+	.	ID=LL_Hap_orange_Scaffold_1_21161882:21164266-E3;Parent=LL_Hap_orange_Scaffold_1_21161882:21164266
Scaffold_1	genBlastG	exon	21163674	21164266	.	+	.	ID=LL_Hap_orange_Scaffold_1_21161882:21164266-E4;Parent=LL_Hap_orange_Scaffold_1_21161882:21164266
Scaffold_1	genBlastG	gene	21201213	21207687	676.69	+	.	ID=LL_Hap_orange_Scaffold_1_21201213:21207687;Name=KAH9802684.1
Scaffold_1	genBlastG	transcript	21201213	21207687	676.69	+	.	ID=LL_Hap_orange_Scaffold_1_21201213:21207687;Parent=LL_Hap_orange_Scaffold_1_21201213:21207687;Name=KAH9802684.1
Scaffold_1	genBlastG	exon	21201213	21204254	.	+	.	ID=LL_Hap_orange_Scaffold_1_21201213:21207687-E1;Parent=LL_Hap_orange_Scaffold_1_21201213:21207687
Scaffold_1	genBlastG	exon	21204384	21205196	.	+	.	ID=LL_Hap_orange_Scaffold_1_21201213:21207687-E2;Parent=LL_Hap_orange_Scaffold_1_21201213:21207687
Scaffold_1	genBlastG	exon	21205312	21205407	.	+	.	ID=LL_Hap_orange_Scaffold_1_21201213:21207687-E3;Parent=LL_Hap_orange_Scaffold_1_21201213:21207687
Scaffold_1	genBlastG	exon	21207163	21207687	.	+	.	ID=LL_Hap_orange_Scaffold_1_21201213:21207687-E4;Parent=LL_Hap_orange_Scaffold_1_21201213:21207687
Scaffold_1	genBlastG	gene	21227100	21234144	637.39	-	.	ID=LL_Hap_orange_Scaffold_1_21227100:21234144;Name=MSYJ283920.1
Scaffold_1	genBlastG	transcript	21227100	21234144	637.39	-	.	ID=LL_Hap_orange_Scaffold_1_21227100:21234144;Parent=LL_Hap_orange_Scaffold_1_21227100:21234144;Name=MSYJ283920.1
Scaffold_1	genBlastG	exon	21227100	21227186	.	-	.	ID=LL_Hap_orange_Scaffold_1_21227100:21234144-E7;Parent=LL_Hap_orange_Scaffold_1_21227100:21234144
Scaffold_1	genBlastG	exon	21227381	21227946	.	-	.	ID=LL_Hap_orange_Scaffold_1_21227100:21234144-E6;Parent=LL_Hap_orange_Scaffold_1_21227100:21234144
Scaffold_1	genBlastG	exon	21227976	21228681	.	-	.	ID=LL_Hap_orange_Scaffold_1_21227100:21234144-E5;Parent=LL_Hap_orange_Scaffold_1_21227100:21234144
Scaffold_1	genBlastG	exon	21230838	21233409	.	-	.	ID=LL_Hap_orange_Scaffold_1_21227100:21234144-E4;Parent=LL_Hap_orange_Scaffold_1_21227100:21234144
Scaffold_1	genBlastG	exon	21233507	21233589	.	-	.	ID=LL_Hap_orange_Scaffold_1_21227100:21234144-E3;Parent=LL_Hap_orange_Scaffold_1_21227100:21234144
Scaffold_1	genBlastG	exon	21233953	21233992	.	-	.	ID=LL_Hap_orange_Scaffold_1_21227100:21234144-E2;Parent=LL_Hap_orange_Scaffold_1_21227100:21234144
Scaffold_1	genBlastG	exon	21234062	21234144	.	-	.	ID=LL_Hap_orange_Scaffold_1_21227100:21234144-E1;Parent=LL_Hap_orange_Scaffold_1_21227100:21234144
Scaffold_1	genBlastG	gene	21276964	21283731	699.538	-	.	ID=LL_Hap_orange_Scaffold_1_21276964:21283731;Name=PB53322359-RA
Scaffold_1	genBlastG	transcript	21276964	21283731	699.538	-	.	ID=LL_Hap_orange_Scaffold_1_21276964:21283731;Parent=LL_Hap_orange_Scaffold_1_21276964:21283731;Name=PB53322359-RA
Scaffold_1	genBlastG	exon	21276964	21277050	.	-	.	ID=LL_Hap_orange_Scaffold_1_21276964:21283731-E3;Parent=LL_Hap_orange_Scaffold_1_21276964:21283731
Scaffold_1	genBlastG	exon	21277318	21278979	.	-	.	ID=LL_Hap_orange_Scaffold_1_21276964:21283731-E2;Parent=LL_Hap_orange_Scaffold_1_21276964:21283731
Scaffold_1	genBlastG	exon	21281155	21283731	.	-	.	ID=LL_Hap_orange_Scaffold_1_21276964:21283731-E1;Parent=LL_Hap_orange_Scaffold_1_21276964:21283731
Scaffold_1	genBlastG	gene	21297192	21305606	661.56	-	.	ID=LL_Hap_orange_Scaffold_1_21297192:21305606;Name=MSYJ283920.1
Scaffold_1	genBlastG	transcript	21297192	21305606	661.56	-	.	ID=LL_Hap_orange_Scaffold_1_21297192:21305606;Parent=LL_Hap_orange_Scaffold_1_21297192:21305606;Name=MSYJ283920.1
Scaffold_1	genBlastG	exon	21297192	21297278	.	-	.	ID=LL_Hap_orange_Scaffold_1_21297192:21305606-E8;Parent=LL_Hap_orange_Scaffold_1_21297192:21305606
Scaffold_1	genBlastG	exon	21297473	21298414	.	-	.	ID=LL_Hap_orange_Scaffold_1_21297192:21305606-E7;Parent=LL_Hap_orange_Scaffold_1_21297192:21305606
Scaffold_1	genBlastG	exon	21299836	21302407	.	-	.	ID=LL_Hap_orange_Scaffold_1_21297192:21305606-E6;Parent=LL_Hap_orange_Scaffold_1_21297192:21305606
Scaffold_1	genBlastG	exon	21302505	21302587	.	-	.	ID=LL_Hap_orange_Scaffold_1_21297192:21305606-E5;Parent=LL_Hap_orange_Scaffold_1_21297192:21305606
Scaffold_1	genBlastG	exon	21303262	21303306	.	-	.	ID=LL_Hap_orange_Scaffold_1_21297192:21305606-E4;Parent=LL_Hap_orange_Scaffold_1_21297192:21305606
Scaffold_1	genBlastG	exon	21303475	21303524	.	-	.	ID=LL_Hap_orange_Scaffold_1_21297192:21305606-E3;Parent=LL_Hap_orange_Scaffold_1_21297192:21305606
Scaffold_1	genBlastG	exon	21304858	21304963	.	-	.	ID=LL_Hap_orange_Scaffold_1_21297192:21305606-E2;Parent=LL_Hap_orange_Scaffold_1_21297192:21305606
Scaffold_1	genBlastG	exon	21305568	21305606	.	-	.	ID=LL_Hap_orange_Scaffold_1_21297192:21305606-E1;Parent=LL_Hap_orange_Scaffold_1_21297192:21305606
Scaffold_1	genBlastG	gene	21838357	21843907	536.813	+	.	ID=LL_Hap_orange_Scaffold_1_21838357:21843907;Name=CL2G042336012.t1_alt
Scaffold_1	genBlastG	transcript	21838357	21843907	536.813	+	.	ID=LL_Hap_orange_Scaffold_1_21838357:21843907;Parent=LL_Hap_orange_Scaffold_1_21838357:21843907;Name=CL2G042336012.t1_alt
Scaffold_1	genBlastG	exon	21838357	21838358	.	+	.	ID=LL_Hap_orange_Scaffold_1_21838357:21843907-E1;Parent=LL_Hap_orange_Scaffold_1_21838357:21843907
Scaffold_1	genBlastG	exon	21839265	21839388	.	+	.	ID=LL_Hap_orange_Scaffold_1_21838357:21843907-E2;Parent=LL_Hap_orange_Scaffold_1_21838357:21843907
Scaffold_1	genBlastG	exon	21840460	21843368	.	+	.	ID=LL_Hap_orange_Scaffold_1_21838357:21843907-E3;Parent=LL_Hap_orange_Scaffold_1_21838357:21843907
Scaffold_1	genBlastG	exon	21843550	21843646	.	+	.	ID=LL_Hap_orange_Scaffold_1_21838357:21843907-E4;Parent=LL_Hap_orange_Scaffold_1_21838357:21843907
Scaffold_1	genBlastG	exon	21843788	21843907	.	+	.	ID=LL_Hap_orange_Scaffold_1_21838357:21843907-E5;Parent=LL_Hap_orange_Scaffold_1_21838357:21843907
Scaffold_1	genBlastG	gene	21887550	21891633	417.443	+	.	ID=LL_Hap_orange_Scaffold_1_21887550:21891633;Name=CL2G042336012.t1_alt
Scaffold_1	genBlastG	transcript	21887550	21891633	417.443	+	.	ID=LL_Hap_orange_Scaffold_1_21887550:21891633;Parent=LL_Hap_orange_Scaffold_1_21887550:21891633;Name=CL2G042336012.t1_alt
Scaffold_1	genBlastG	exon	21887550	21887557	.	+	.	ID=LL_Hap_orange_Scaffold_1_21887550:21891633-E1;Parent=LL_Hap_orange_Scaffold_1_21887550:21891633
Scaffold_1	genBlastG	exon	21888093	21888495	.	+	.	ID=LL_Hap_orange_Scaffold_1_21887550:21891633-E2;Parent=LL_Hap_orange_Scaffold_1_21887550:21891633
Scaffold_1	genBlastG	exon	21888517	21891024	.	+	.	ID=LL_Hap_orange_Scaffold_1_21887550:21891633-E3;Parent=LL_Hap_orange_Scaffold_1_21887550:21891633
Scaffold_1	genBlastG	exon	21891514	21891633	.	+	.	ID=LL_Hap_orange_Scaffold_1_21887550:21891633-E4;Parent=LL_Hap_orange_Scaffold_1_21887550:21891633
Scaffold_1	genBlastG	gene	23175237	23181259	673.974	+	.	ID=LL_Hap_orange_Scaffold_1_23175237:23181259;Name=KAH9803055.1
Scaffold_1	genBlastG	transcript	23175237	23181259	673.974	+	.	ID=LL_Hap_orange_Scaffold_1_23175237:23181259;Parent=LL_Hap_orange_Scaffold_1_23175237:23181259;Name=KAH9803055.1
Scaffold_1	genBlastG	exon	23175237	23176246	.	+	.	ID=LL_Hap_orange_Scaffold_1_23175237:23181259-E1;Parent=LL_Hap_orange_Scaffold_1_23175237:23181259
Scaffold_1	genBlastG	exon	23176303	23176455	.	+	.	ID=LL_Hap_orange_Scaffold_1_23175237:23181259-E2;Parent=LL_Hap_orange_Scaffold_1_23175237:23181259
Scaffold_1	genBlastG	exon	23176687	23177425	.	+	.	ID=LL_Hap_orange_Scaffold_1_23175237:23181259-E3;Parent=LL_Hap_orange_Scaffold_1_23175237:23181259
Scaffold_1	genBlastG	exon	23177508	23178054	.	+	.	ID=LL_Hap_orange_Scaffold_1_23175237:23181259-E4;Parent=LL_Hap_orange_Scaffold_1_23175237:23181259
Scaffold_1	genBlastG	exon	23178119	23178895	.	+	.	ID=LL_Hap_orange_Scaffold_1_23175237:23181259-E5;Parent=LL_Hap_orange_Scaffold_1_23175237:23181259
Scaffold_1	genBlastG	exon	23178997	23179174	.	+	.	ID=LL_Hap_orange_Scaffold_1_23175237:23181259-E6;Parent=LL_Hap_orange_Scaffold_1_23175237:23181259
Scaffold_1	genBlastG	exon	23179795	23179857	.	+	.	ID=LL_Hap_orange_Scaffold_1_23175237:23181259-E7;Parent=LL_Hap_orange_Scaffold_1_23175237:23181259
Scaffold_1	genBlastG	exon	23180246	23180372	.	+	.	ID=LL_Hap_orange_Scaffold_1_23175237:23181259-E8;Parent=LL_Hap_orange_Scaffold_1_23175237:23181259
Scaffold_1	genBlastG	exon	23180477	23181259	.	+	.	ID=LL_Hap_orange_Scaffold_1_23175237:23181259-E9;Parent=LL_Hap_orange_Scaffold_1_23175237:23181259
Scaffold_1	genBlastG	gene	23193388	23197483	551.462	+	.	ID=LL_Hap_orange_Scaffold_1_23193388:23197483;Name=PB53305884-RA
Scaffold_1	genBlastG	transcript	23193388	23197483	551.462	+	.	ID=LL_Hap_orange_Scaffold_1_23193388:23197483;Parent=LL_Hap_orange_Scaffold_1_23193388:23197483;Name=PB53305884-RA
Scaffold_1	genBlastG	exon	23193388	23193532	.	+	.	ID=LL_Hap_orange_Scaffold_1_23193388:23197483-E1;Parent=LL_Hap_orange_Scaffold_1_23193388:23197483
Scaffold_1	genBlastG	exon	23193606	23193887	.	+	.	ID=LL_Hap_orange_Scaffold_1_23193388:23197483-E2;Parent=LL_Hap_orange_Scaffold_1_23193388:23197483
Scaffold_1	genBlastG	exon	23193997	23195460	.	+	.	ID=LL_Hap_orange_Scaffold_1_23193388:23197483-E3;Parent=LL_Hap_orange_Scaffold_1_23193388:23197483
Scaffold_1	genBlastG	exon	23195527	23196165	.	+	.	ID=LL_Hap_orange_Scaffold_1_23193388:23197483-E4;Parent=LL_Hap_orange_Scaffold_1_23193388:23197483
Scaffold_1	genBlastG	exon	23196241	23196681	.	+	.	ID=LL_Hap_orange_Scaffold_1_23193388:23197483-E5;Parent=LL_Hap_orange_Scaffold_1_23193388:23197483
Scaffold_1	genBlastG	exon	23196752	23196991	.	+	.	ID=LL_Hap_orange_Scaffold_1_23193388:23197483-E6;Parent=LL_Hap_orange_Scaffold_1_23193388:23197483
Scaffold_1	genBlastG	exon	23197026	23197483	.	+	.	ID=LL_Hap_orange_Scaffold_1_23193388:23197483-E7;Parent=LL_Hap_orange_Scaffold_1_23193388:23197483
Scaffold_1	genBlastG	gene	24451284	24456947	537.69	+	.	ID=LL_Hap_orange_Scaffold_1_24451284:24456947;Name=LL_PB44922358-RA
Scaffold_1	genBlastG	transcript	24451284	24456947	537.69	+	.	ID=LL_Hap_orange_Scaffold_1_24451284:24456947;Parent=LL_Hap_orange_Scaffold_1_24451284:24456947;Name=LL_PB44922358-RA
Scaffold_1	genBlastG	exon	24451284	24451317	.	+	.	ID=LL_Hap_orange_Scaffold_1_24451284:24456947-E1;Parent=LL_Hap_orange_Scaffold_1_24451284:24456947
Scaffold_1	genBlastG	exon	24451469	24451843	.	+	.	ID=LL_Hap_orange_Scaffold_1_24451284:24456947-E2;Parent=LL_Hap_orange_Scaffold_1_24451284:24456947
Scaffold_1	genBlastG	exon	24453919	24454443	.	+	.	ID=LL_Hap_orange_Scaffold_1_24451284:24456947-E3;Parent=LL_Hap_orange_Scaffold_1_24451284:24456947
Scaffold_1	genBlastG	exon	24454600	24456947	.	+	.	ID=LL_Hap_orange_Scaffold_1_24451284:24456947-E4;Parent=LL_Hap_orange_Scaffold_1_24451284:24456947
Scaffold_1	genBlastG	gene	24984835	24986298	-17.7871	+	.	ID=LL_Hap_orange_Scaffold_1_24984835:24986298;Name=PB53333109-RA
Scaffold_1	genBlastG	transcript	24984835	24986298	-17.7871	+	.	ID=LL_Hap_orange_Scaffold_1_24984835:24986298;Parent=LL_Hap_orange_Scaffold_1_24984835:24986298;Name=PB53333109-RA
Scaffold_1	genBlastG	exon	24984835	24985956	.	+	.	ID=LL_Hap_orange_Scaffold_1_24984835:24986298-E1;Parent=LL_Hap_orange_Scaffold_1_24984835:24986298
Scaffold_1	genBlastG	exon	24986155	24986298	.	+	.	ID=LL_Hap_orange_Scaffold_1_24984835:24986298-E2;Parent=LL_Hap_orange_Scaffold_1_24984835:24986298
Scaffold_1	genBlastG	gene	24991406	24993112	253.128	+	.	ID=LL_Hap_orange_Scaffold_1_24991406:24993112;Name=PB53306114-RA
Scaffold_1	genBlastG	transcript	24991406	24993112	253.128	+	.	ID=LL_Hap_orange_Scaffold_1_24991406:24993112;Parent=LL_Hap_orange_Scaffold_1_24991406:24993112;Name=PB53306114-RA
Scaffold_1	genBlastG	exon	24991406	24991604	.	+	.	ID=LL_Hap_orange_Scaffold_1_24991406:24993112-E1;Parent=LL_Hap_orange_Scaffold_1_24991406:24993112
Scaffold_1	genBlastG	exon	24991683	24992416	.	+	.	ID=LL_Hap_orange_Scaffold_1_24991406:24993112-E2;Parent=LL_Hap_orange_Scaffold_1_24991406:24993112
Scaffold_1	genBlastG	exon	24992516	24993112	.	+	.	ID=LL_Hap_orange_Scaffold_1_24991406:24993112-E3;Parent=LL_Hap_orange_Scaffold_1_24991406:24993112
Scaffold_1	genBlastG	gene	25604854	25608248	532.5	+	.	ID=LL_Hap_orange_Scaffold_1_25604854:25608248;Name=WnBG00000003360.1
Scaffold_1	genBlastG	transcript	25604854	25608248	532.5	+	.	ID=LL_Hap_orange_Scaffold_1_25604854:25608248;Parent=LL_Hap_orange_Scaffold_1_25604854:25608248;Name=WnBG00000003360.1
Scaffold_1	genBlastG	exon	25604854	25608050	.	+	.	ID=LL_Hap_orange_Scaffold_1_25604854:25608248-E1;Parent=LL_Hap_orange_Scaffold_1_25604854:25608248
Scaffold_1	genBlastG	exon	25608221	25608248	.	+	.	ID=LL_Hap_orange_Scaffold_1_25604854:25608248-E2;Parent=LL_Hap_orange_Scaffold_1_25604854:25608248
Scaffold_1	genBlastG	gene	25622461	25624938	208.337	-	.	ID=LL_Hap_orange_Scaffold_1_25622461:25624938;Name=Ptrif.0001s1224.1.v1.3.1
Scaffold_1	genBlastG	transcript	25622461	25624938	208.337	-	.	ID=LL_Hap_orange_Scaffold_1_25622461:25624938;Parent=LL_Hap_orange_Scaffold_1_25622461:25624938;Name=Ptrif.0001s1224.1.v1.3.1
Scaffold_1	genBlastG	exon	25622461	25624938	.	-	.	ID=LL_Hap_orange_Scaffold_1_25622461:25624938-E1;Parent=LL_Hap_orange_Scaffold_1_25622461:25624938
Scaffold_1	genBlastG	gene	25659947	25663603	511.5	+	.	ID=LL_Hap_orange_Scaffold_1_25659947:25663603;Name=CL2G041959012.t1_alt
Scaffold_1	genBlastG	transcript	25659947	25663603	511.5	+	.	ID=LL_Hap_orange_Scaffold_1_25659947:25663603;Parent=LL_Hap_orange_Scaffold_1_25659947:25663603;Name=CL2G041959012.t1_alt
Scaffold_1	genBlastG	exon	25659947	25663156	.	+	.	ID=LL_Hap_orange_Scaffold_1_25659947:25663603-E1;Parent=LL_Hap_orange_Scaffold_1_25659947:25663603
Scaffold_1	genBlastG	exon	25663487	25663603	.	+	.	ID=LL_Hap_orange_Scaffold_1_25659947:25663603-E2;Parent=LL_Hap_orange_Scaffold_1_25659947:25663603
Scaffold_1	genBlastG	gene	27588343	27594124	70.0762	-	.	ID=LL_Hap_orange_Scaffold_1_27588343:27594124;Name=KAH9782475.1
Scaffold_1	genBlastG	transcript	27588343	27594124	70.0762	-	.	ID=LL_Hap_orange_Scaffold_1_27588343:27594124;Parent=LL_Hap_orange_Scaffold_1_27588343:27594124;Name=KAH9782475.1
Scaffold_1	genBlastG	exon	27588343	27588446	.	-	.	ID=LL_Hap_orange_Scaffold_1_27588343:27594124-E15;Parent=LL_Hap_orange_Scaffold_1_27588343:27594124
Scaffold_1	genBlastG	exon	27588462	27588872	.	-	.	ID=LL_Hap_orange_Scaffold_1_27588343:27594124-E14;Parent=LL_Hap_orange_Scaffold_1_27588343:27594124
Scaffold_1	genBlastG	exon	27589044	27589074	.	-	.	ID=LL_Hap_orange_Scaffold_1_27588343:27594124-E13;Parent=LL_Hap_orange_Scaffold_1_27588343:27594124
Scaffold_1	genBlastG	exon	27589123	27589344	.	-	.	ID=LL_Hap_orange_Scaffold_1_27588343:27594124-E12;Parent=LL_Hap_orange_Scaffold_1_27588343:27594124
Scaffold_1	genBlastG	exon	27589428	27589636	.	-	.	ID=LL_Hap_orange_Scaffold_1_27588343:27594124-E11;Parent=LL_Hap_orange_Scaffold_1_27588343:27594124
Scaffold_1	genBlastG	exon	27589654	27589922	.	-	.	ID=LL_Hap_orange_Scaffold_1_27588343:27594124-E10;Parent=LL_Hap_orange_Scaffold_1_27588343:27594124
Scaffold_1	genBlastG	exon	27589935	27590131	.	-	.	ID=LL_Hap_orange_Scaffold_1_27588343:27594124-E9;Parent=LL_Hap_orange_Scaffold_1_27588343:27594124
Scaffold_1	genBlastG	exon	27590155	27590348	.	-	.	ID=LL_Hap_orange_Scaffold_1_27588343:27594124-E8;Parent=LL_Hap_orange_Scaffold_1_27588343:27594124
Scaffold_1	genBlastG	exon	27590413	27590731	.	-	.	ID=LL_Hap_orange_Scaffold_1_27588343:27594124-E7;Parent=LL_Hap_orange_Scaffold_1_27588343:27594124
Scaffold_1	genBlastG	exon	27592764	27593043	.	-	.	ID=LL_Hap_orange_Scaffold_1_27588343:27594124-E6;Parent=LL_Hap_orange_Scaffold_1_27588343:27594124
Scaffold_1	genBlastG	exon	27593090	27593450	.	-	.	ID=LL_Hap_orange_Scaffold_1_27588343:27594124-E5;Parent=LL_Hap_orange_Scaffold_1_27588343:27594124
Scaffold_1	genBlastG	exon	27593524	27593548	.	-	.	ID=LL_Hap_orange_Scaffold_1_27588343:27594124-E4;Parent=LL_Hap_orange_Scaffold_1_27588343:27594124
Scaffold_1	genBlastG	exon	27593573	27593596	.	-	.	ID=LL_Hap_orange_Scaffold_1_27588343:27594124-E3;Parent=LL_Hap_orange_Scaffold_1_27588343:27594124
Scaffold_1	genBlastG	exon	27593619	27593885	.	-	.	ID=LL_Hap_orange_Scaffold_1_27588343:27594124-E2;Parent=LL_Hap_orange_Scaffold_1_27588343:27594124
Scaffold_1	genBlastG	exon	27594101	27594124	.	-	.	ID=LL_Hap_orange_Scaffold_1_27588343:27594124-E1;Parent=LL_Hap_orange_Scaffold_1_27588343:27594124
Scaffold_1	genBlastG	gene	27609878	27619587	690.222	+	.	ID=LL_Hap_orange_Scaffold_1_27609878:27619587;Name=LL_PB44922793-RA
Scaffold_1	genBlastG	transcript	27609878	27619587	690.222	+	.	ID=LL_Hap_orange_Scaffold_1_27609878:27619587;Parent=LL_Hap_orange_Scaffold_1_27609878:27619587;Name=LL_PB44922793-RA
Scaffold_1	genBlastG	exon	27609878	27609981	.	+	.	ID=LL_Hap_orange_Scaffold_1_27609878:27619587-E1;Parent=LL_Hap_orange_Scaffold_1_27609878:27619587
Scaffold_1	genBlastG	exon	27611144	27611352	.	+	.	ID=LL_Hap_orange_Scaffold_1_27609878:27619587-E2;Parent=LL_Hap_orange_Scaffold_1_27609878:27619587
Scaffold_1	genBlastG	exon	27611454	27611632	.	+	.	ID=LL_Hap_orange_Scaffold_1_27609878:27619587-E3;Parent=LL_Hap_orange_Scaffold_1_27609878:27619587
Scaffold_1	genBlastG	exon	27611682	27612257	.	+	.	ID=LL_Hap_orange_Scaffold_1_27609878:27619587-E4;Parent=LL_Hap_orange_Scaffold_1_27609878:27619587
Scaffold_1	genBlastG	exon	27615461	27615721	.	+	.	ID=LL_Hap_orange_Scaffold_1_27609878:27619587-E5;Parent=LL_Hap_orange_Scaffold_1_27609878:27619587
Scaffold_1	genBlastG	exon	27616762	27619587	.	+	.	ID=LL_Hap_orange_Scaffold_1_27609878:27619587-E6;Parent=LL_Hap_orange_Scaffold_1_27609878:27619587
Scaffold_1	genBlastG	gene	27627568	27636433	477.951	+	.	ID=LL_Hap_orange_Scaffold_1_27627568:27636433;Name=Cs4g08020.1
Scaffold_1	genBlastG	transcript	27627568	27636433	477.951	+	.	ID=LL_Hap_orange_Scaffold_1_27627568:27636433;Parent=LL_Hap_orange_Scaffold_1_27627568:27636433;Name=Cs4g08020.1
Scaffold_1	genBlastG	exon	27627568	27627837	.	+	.	ID=LL_Hap_orange_Scaffold_1_27627568:27636433-E1;Parent=LL_Hap_orange_Scaffold_1_27627568:27636433
Scaffold_1	genBlastG	exon	27627882	27627902	.	+	.	ID=LL_Hap_orange_Scaffold_1_27627568:27636433-E2;Parent=LL_Hap_orange_Scaffold_1_27627568:27636433
Scaffold_1	genBlastG	exon	27628318	27629040	.	+	.	ID=LL_Hap_orange_Scaffold_1_27627568:27636433-E3;Parent=LL_Hap_orange_Scaffold_1_27627568:27636433
Scaffold_1	genBlastG	exon	27629512	27630112	.	+	.	ID=LL_Hap_orange_Scaffold_1_27627568:27636433-E4;Parent=LL_Hap_orange_Scaffold_1_27627568:27636433
Scaffold_1	genBlastG	exon	27635115	27636433	.	+	.	ID=LL_Hap_orange_Scaffold_1_27627568:27636433-E5;Parent=LL_Hap_orange_Scaffold_1_27627568:27636433
Scaffold_1	genBlastG	gene	27656239	27661293	383.702	+	.	ID=LL_Hap_orange_Scaffold_1_27656239:27661293;Name=WnBG00000003673.1
Scaffold_1	genBlastG	transcript	27656239	27661293	383.702	+	.	ID=LL_Hap_orange_Scaffold_1_27656239:27661293;Parent=LL_Hap_orange_Scaffold_1_27656239:27661293;Name=WnBG00000003673.1
Scaffold_1	genBlastG	exon	27656239	27657515	.	+	.	ID=LL_Hap_orange_Scaffold_1_27656239:27661293-E1;Parent=LL_Hap_orange_Scaffold_1_27656239:27661293
Scaffold_1	genBlastG	exon	27657600	27658968	.	+	.	ID=LL_Hap_orange_Scaffold_1_27656239:27661293-E2;Parent=LL_Hap_orange_Scaffold_1_27656239:27661293
Scaffold_1	genBlastG	exon	27660750	27660908	.	+	.	ID=LL_Hap_orange_Scaffold_1_27656239:27661293-E3;Parent=LL_Hap_orange_Scaffold_1_27656239:27661293
Scaffold_1	genBlastG	exon	27661084	27661293	.	+	.	ID=LL_Hap_orange_Scaffold_1_27656239:27661293-E4;Parent=LL_Hap_orange_Scaffold_1_27656239:27661293
Scaffold_1	genBlastG	gene	27677594	27680301	84.8663	+	.	ID=LL_Hap_orange_Scaffold_1_27677594:27680301;Name=WnAG00000003997.1
Scaffold_1	genBlastG	transcript	27677594	27680301	84.8663	+	.	ID=LL_Hap_orange_Scaffold_1_27677594:27680301;Parent=LL_Hap_orange_Scaffold_1_27677594:27680301;Name=WnAG00000003997.1
Scaffold_1	genBlastG	exon	27677594	27678083	.	+	.	ID=LL_Hap_orange_Scaffold_1_27677594:27680301-E1;Parent=LL_Hap_orange_Scaffold_1_27677594:27680301
Scaffold_1	genBlastG	exon	27678101	27679065	.	+	.	ID=LL_Hap_orange_Scaffold_1_27677594:27680301-E2;Parent=LL_Hap_orange_Scaffold_1_27677594:27680301
Scaffold_1	genBlastG	exon	27679081	27679467	.	+	.	ID=LL_Hap_orange_Scaffold_1_27677594:27680301-E3;Parent=LL_Hap_orange_Scaffold_1_27677594:27680301
Scaffold_1	genBlastG	exon	27680206	27680301	.	+	.	ID=LL_Hap_orange_Scaffold_1_27677594:27680301-E4;Parent=LL_Hap_orange_Scaffold_1_27677594:27680301
Scaffold_1	genBlastG	gene	27685321	27687456	182.113	+	.	ID=LL_Hap_orange_Scaffold_1_27685321:27687456;Name=orange1.1g048733m
Scaffold_1	genBlastG	transcript	27685321	27687456	182.113	+	.	ID=LL_Hap_orange_Scaffold_1_27685321:27687456;Parent=LL_Hap_orange_Scaffold_1_27685321:27687456;Name=orange1.1g048733m
Scaffold_1	genBlastG	exon	27685321	27686475	.	+	.	ID=LL_Hap_orange_Scaffold_1_27685321:27687456-E1;Parent=LL_Hap_orange_Scaffold_1_27685321:27687456
Scaffold_1	genBlastG	exon	27686536	27687045	.	+	.	ID=LL_Hap_orange_Scaffold_1_27685321:27687456-E2;Parent=LL_Hap_orange_Scaffold_1_27685321:27687456
Scaffold_1	genBlastG	exon	27687139	27687456	.	+	.	ID=LL_Hap_orange_Scaffold_1_27685321:27687456-E3;Parent=LL_Hap_orange_Scaffold_1_27685321:27687456
Scaffold_1	genBlastG	gene	27702662	27706432	319.46	+	.	ID=LL_Hap_orange_Scaffold_1_27702662:27706432;Name=KAH9804401.1
Scaffold_1	genBlastG	transcript	27702662	27706432	319.46	+	.	ID=LL_Hap_orange_Scaffold_1_27702662:27706432;Parent=LL_Hap_orange_Scaffold_1_27702662:27706432;Name=KAH9804401.1
Scaffold_1	genBlastG	exon	27702662	27703502	.	+	.	ID=LL_Hap_orange_Scaffold_1_27702662:27706432-E1;Parent=LL_Hap_orange_Scaffold_1_27702662:27706432
Scaffold_1	genBlastG	exon	27703550	27703766	.	+	.	ID=LL_Hap_orange_Scaffold_1_27702662:27706432-E2;Parent=LL_Hap_orange_Scaffold_1_27702662:27706432
Scaffold_1	genBlastG	exon	27704018	27704863	.	+	.	ID=LL_Hap_orange_Scaffold_1_27702662:27706432-E3;Parent=LL_Hap_orange_Scaffold_1_27702662:27706432
Scaffold_1	genBlastG	exon	27704877	27705419	.	+	.	ID=LL_Hap_orange_Scaffold_1_27702662:27706432-E4;Parent=LL_Hap_orange_Scaffold_1_27702662:27706432
Scaffold_1	genBlastG	exon	27706297	27706432	.	+	.	ID=LL_Hap_orange_Scaffold_1_27702662:27706432-E5;Parent=LL_Hap_orange_Scaffold_1_27702662:27706432
Scaffold_1	genBlastG	gene	27715359	27717413	72.7812	+	.	ID=LL_Hap_orange_Scaffold_1_27715359:27717413;Name=Ciclev10010746m
Scaffold_1	genBlastG	transcript	27715359	27717413	72.7812	+	.	ID=LL_Hap_orange_Scaffold_1_27715359:27717413;Parent=LL_Hap_orange_Scaffold_1_27715359:27717413;Name=Ciclev10010746m
Scaffold_1	genBlastG	exon	27715359	27716547	.	+	.	ID=LL_Hap_orange_Scaffold_1_27715359:27717413-E1;Parent=LL_Hap_orange_Scaffold_1_27715359:27717413
Scaffold_1	genBlastG	exon	27717271	27717413	.	+	.	ID=LL_Hap_orange_Scaffold_1_27715359:27717413-E2;Parent=LL_Hap_orange_Scaffold_1_27715359:27717413
Scaffold_1	genBlastG	gene	27720922	27723381	96.2938	+	.	ID=LL_Hap_orange_Scaffold_1_27720922:27723381;Name=Ciclev10010261m
Scaffold_1	genBlastG	transcript	27720922	27723381	96.2938	+	.	ID=LL_Hap_orange_Scaffold_1_27720922:27723381;Parent=LL_Hap_orange_Scaffold_1_27720922:27723381;Name=Ciclev10010261m
Scaffold_1	genBlastG	exon	27720922	27721015	.	+	.	ID=LL_Hap_orange_Scaffold_1_27720922:27723381-E1;Parent=LL_Hap_orange_Scaffold_1_27720922:27723381
Scaffold_1	genBlastG	exon	27721796	27722260	.	+	.	ID=LL_Hap_orange_Scaffold_1_27720922:27723381-E2;Parent=LL_Hap_orange_Scaffold_1_27720922:27723381
Scaffold_1	genBlastG	exon	27722300	27722875	.	+	.	ID=LL_Hap_orange_Scaffold_1_27720922:27723381-E3;Parent=LL_Hap_orange_Scaffold_1_27720922:27723381
Scaffold_1	genBlastG	exon	27722888	27723014	.	+	.	ID=LL_Hap_orange_Scaffold_1_27720922:27723381-E4;Parent=LL_Hap_orange_Scaffold_1_27720922:27723381
Scaffold_1	genBlastG	exon	27723042	27723381	.	+	.	ID=LL_Hap_orange_Scaffold_1_27720922:27723381-E5;Parent=LL_Hap_orange_Scaffold_1_27720922:27723381
Scaffold_1	genBlastG	gene	27747719	27750962	393.228	+	.	ID=LL_Hap_orange_Scaffold_1_27747719:27750962;Name=KAH9652488.1
Scaffold_1	genBlastG	transcript	27747719	27750962	393.228	+	.	ID=LL_Hap_orange_Scaffold_1_27747719:27750962;Parent=LL_Hap_orange_Scaffold_1_27747719:27750962;Name=KAH9652488.1
Scaffold_1	genBlastG	exon	27747719	27747750	.	+	.	ID=LL_Hap_orange_Scaffold_1_27747719:27750962-E1;Parent=LL_Hap_orange_Scaffold_1_27747719:27750962
Scaffold_1	genBlastG	exon	27747781	27747853	.	+	.	ID=LL_Hap_orange_Scaffold_1_27747719:27750962-E2;Parent=LL_Hap_orange_Scaffold_1_27747719:27750962
Scaffold_1	genBlastG	exon	27748122	27750962	.	+	.	ID=LL_Hap_orange_Scaffold_1_27747719:27750962-E3;Parent=LL_Hap_orange_Scaffold_1_27747719:27750962
Scaffold_1	genBlastG	gene	27966091	27975565	715.352	+	.	ID=LL_Hap_orange_Scaffold_1_27966091:27975565;Name=Ptrif.0001s2885.1.v1.3.1
Scaffold_1	genBlastG	transcript	27966091	27975565	715.352	+	.	ID=LL_Hap_orange_Scaffold_1_27966091:27975565;Parent=LL_Hap_orange_Scaffold_1_27966091:27975565;Name=Ptrif.0001s2885.1.v1.3.1
Scaffold_1	genBlastG	exon	27966091	27966188	.	+	.	ID=LL_Hap_orange_Scaffold_1_27966091:27975565-E1;Parent=LL_Hap_orange_Scaffold_1_27966091:27975565
Scaffold_1	genBlastG	exon	27966221	27966422	.	+	.	ID=LL_Hap_orange_Scaffold_1_27966091:27975565-E2;Parent=LL_Hap_orange_Scaffold_1_27966091:27975565
Scaffold_1	genBlastG	exon	27966495	27966688	.	+	.	ID=LL_Hap_orange_Scaffold_1_27966091:27975565-E3;Parent=LL_Hap_orange_Scaffold_1_27966091:27975565
Scaffold_1	genBlastG	exon	27966758	27966857	.	+	.	ID=LL_Hap_orange_Scaffold_1_27966091:27975565-E4;Parent=LL_Hap_orange_Scaffold_1_27966091:27975565
Scaffold_1	genBlastG	exon	27971186	27972195	.	+	.	ID=LL_Hap_orange_Scaffold_1_27966091:27975565-E5;Parent=LL_Hap_orange_Scaffold_1_27966091:27975565
Scaffold_1	genBlastG	exon	27972220	27973954	.	+	.	ID=LL_Hap_orange_Scaffold_1_27966091:27975565-E6;Parent=LL_Hap_orange_Scaffold_1_27966091:27975565
Scaffold_1	genBlastG	exon	27974045	27975565	.	+	.	ID=LL_Hap_orange_Scaffold_1_27966091:27975565-E7;Parent=LL_Hap_orange_Scaffold_1_27966091:27975565
Scaffold_2	genBlastG	gene	3289700	3294141	190.339	-	.	ID=LL_Hap_orange_Scaffold_2_3289700:3294141;Name=Ciclev10000055m
Scaffold_2	genBlastG	transcript	3289700	3294141	190.339	-	.	ID=LL_Hap_orange_Scaffold_2_3289700:3294141;Parent=LL_Hap_orange_Scaffold_2_3289700:3294141;Name=Ciclev10000055m
Scaffold_2	genBlastG	exon	3289700	3290470	.	-	.	ID=LL_Hap_orange_Scaffold_2_3289700:3294141-E6;Parent=LL_Hap_orange_Scaffold_2_3289700:3294141
Scaffold_2	genBlastG	exon	3291306	3291491	.	-	.	ID=LL_Hap_orange_Scaffold_2_3289700:3294141-E5;Parent=LL_Hap_orange_Scaffold_2_3289700:3294141
Scaffold_2	genBlastG	exon	3291535	3293268	.	-	.	ID=LL_Hap_orange_Scaffold_2_3289700:3294141-E4;Parent=LL_Hap_orange_Scaffold_2_3289700:3294141
Scaffold_2	genBlastG	exon	3293282	3293536	.	-	.	ID=LL_Hap_orange_Scaffold_2_3289700:3294141-E3;Parent=LL_Hap_orange_Scaffold_2_3289700:3294141
Scaffold_2	genBlastG	exon	3293551	3293689	.	-	.	ID=LL_Hap_orange_Scaffold_2_3289700:3294141-E2;Parent=LL_Hap_orange_Scaffold_2_3289700:3294141
Scaffold_2	genBlastG	exon	3293780	3294141	.	-	.	ID=LL_Hap_orange_Scaffold_2_3289700:3294141-E1;Parent=LL_Hap_orange_Scaffold_2_3289700:3294141
Scaffold_2	genBlastG	gene	3397456	3400474	90.582	-	.	ID=LL_Hap_orange_Scaffold_2_3397456:3400474;Name=LL_PB44922793-RA
Scaffold_2	genBlastG	transcript	3397456	3400474	90.582	-	.	ID=LL_Hap_orange_Scaffold_2_3397456:3400474;Parent=LL_Hap_orange_Scaffold_2_3397456:3400474;Name=LL_PB44922793-RA
Scaffold_2	genBlastG	exon	3397456	3400191	.	-	.	ID=LL_Hap_orange_Scaffold_2_3397456:3400474-E2;Parent=LL_Hap_orange_Scaffold_2_3397456:3400474
Scaffold_2	genBlastG	exon	3400295	3400474	.	-	.	ID=LL_Hap_orange_Scaffold_2_3397456:3400474-E1;Parent=LL_Hap_orange_Scaffold_2_3397456:3400474
Scaffold_2	genBlastG	gene	3594071	3596854	463.5	+	.	ID=LL_Hap_orange_Scaffold_2_3594071:3596854;Name=WnBG00000007831.1
Scaffold_2	genBlastG	transcript	3594071	3596854	463.5	+	.	ID=LL_Hap_orange_Scaffold_2_3594071:3596854;Parent=LL_Hap_orange_Scaffold_2_3594071:3596854;Name=WnBG00000007831.1
Scaffold_2	genBlastG	exon	3594071	3596854	.	+	.	ID=LL_Hap_orange_Scaffold_2_3594071:3596854-E1;Parent=LL_Hap_orange_Scaffold_2_3594071:3596854
Scaffold_2	genBlastG	gene	3600204	3603742	179.619	-	.	ID=LL_Hap_orange_Scaffold_2_3600204:3603742;Name=GWHPBQDX003522
Scaffold_2	genBlastG	transcript	3600204	3603742	179.619	-	.	ID=LL_Hap_orange_Scaffold_2_3600204:3603742;Parent=LL_Hap_orange_Scaffold_2_3600204:3603742;Name=GWHPBQDX003522
Scaffold_2	genBlastG	exon	3600204	3600312	.	-	.	ID=LL_Hap_orange_Scaffold_2_3600204:3603742-E5;Parent=LL_Hap_orange_Scaffold_2_3600204:3603742
Scaffold_2	genBlastG	exon	3600430	3602282	.	-	.	ID=LL_Hap_orange_Scaffold_2_3600204:3603742-E4;Parent=LL_Hap_orange_Scaffold_2_3600204:3603742
Scaffold_2	genBlastG	exon	3602298	3602581	.	-	.	ID=LL_Hap_orange_Scaffold_2_3600204:3603742-E3;Parent=LL_Hap_orange_Scaffold_2_3600204:3603742
Scaffold_2	genBlastG	exon	3602603	3603117	.	-	.	ID=LL_Hap_orange_Scaffold_2_3600204:3603742-E2;Parent=LL_Hap_orange_Scaffold_2_3600204:3603742
Scaffold_2	genBlastG	exon	3603729	3603742	.	-	.	ID=LL_Hap_orange_Scaffold_2_3600204:3603742-E1;Parent=LL_Hap_orange_Scaffold_2_3600204:3603742
Scaffold_2	genBlastG	gene	3606203	3609207	97.6056	-	.	ID=LL_Hap_orange_Scaffold_2_3606203:3609207;Name=WnBG00000007831.1
Scaffold_2	genBlastG	transcript	3606203	3609207	97.6056	-	.	ID=LL_Hap_orange_Scaffold_2_3606203:3609207;Parent=LL_Hap_orange_Scaffold_2_3606203:3609207;Name=WnBG00000007831.1
Scaffold_2	genBlastG	exon	3606203	3606795	.	-	.	ID=LL_Hap_orange_Scaffold_2_3606203:3609207-E6;Parent=LL_Hap_orange_Scaffold_2_3606203:3609207
Scaffold_2	genBlastG	exon	3606820	3607474	.	-	.	ID=LL_Hap_orange_Scaffold_2_3606203:3609207-E5;Parent=LL_Hap_orange_Scaffold_2_3606203:3609207
Scaffold_2	genBlastG	exon	3607493	3607727	.	-	.	ID=LL_Hap_orange_Scaffold_2_3606203:3609207-E4;Parent=LL_Hap_orange_Scaffold_2_3606203:3609207
Scaffold_2	genBlastG	exon	3607754	3608975	.	-	.	ID=LL_Hap_orange_Scaffold_2_3606203:3609207-E3;Parent=LL_Hap_orange_Scaffold_2_3606203:3609207
Scaffold_2	genBlastG	exon	3609129	3609161	.	-	.	ID=LL_Hap_orange_Scaffold_2_3606203:3609207-E2;Parent=LL_Hap_orange_Scaffold_2_3606203:3609207
Scaffold_2	genBlastG	exon	3609204	3609207	.	-	.	ID=LL_Hap_orange_Scaffold_2_3606203:3609207-E1;Parent=LL_Hap_orange_Scaffold_2_3606203:3609207
Scaffold_2	genBlastG	gene	3982770	3987481	326.878	+	.	ID=LL_Hap_orange_Scaffold_2_3982770:3987481;Name=PB53316488-RA
Scaffold_2	genBlastG	transcript	3982770	3987481	326.878	+	.	ID=LL_Hap_orange_Scaffold_2_3982770:3987481;Parent=LL_Hap_orange_Scaffold_2_3982770:3987481;Name=PB53316488-RA
Scaffold_2	genBlastG	exon	3982770	3983287	.	+	.	ID=LL_Hap_orange_Scaffold_2_3982770:3987481-E1;Parent=LL_Hap_orange_Scaffold_2_3982770:3987481
Scaffold_2	genBlastG	exon	3983861	3984959	.	+	.	ID=LL_Hap_orange_Scaffold_2_3982770:3987481-E2;Parent=LL_Hap_orange_Scaffold_2_3982770:3987481
Scaffold_2	genBlastG	exon	3985310	3985606	.	+	.	ID=LL_Hap_orange_Scaffold_2_3982770:3987481-E3;Parent=LL_Hap_orange_Scaffold_2_3982770:3987481
Scaffold_2	genBlastG	exon	3985703	3986758	.	+	.	ID=LL_Hap_orange_Scaffold_2_3982770:3987481-E4;Parent=LL_Hap_orange_Scaffold_2_3982770:3987481
Scaffold_2	genBlastG	exon	3986867	3987481	.	+	.	ID=LL_Hap_orange_Scaffold_2_3982770:3987481-E5;Parent=LL_Hap_orange_Scaffold_2_3982770:3987481
Scaffold_2	genBlastG	gene	22507070	22511342	533.798	+	.	ID=LL_Hap_orange_Scaffold_2_22507070:22511342;Name=Ptrif.0002s1724.1.v1.3.1
Scaffold_2	genBlastG	transcript	22507070	22511342	533.798	+	.	ID=LL_Hap_orange_Scaffold_2_22507070:22511342;Parent=LL_Hap_orange_Scaffold_2_22507070:22511342;Name=Ptrif.0002s1724.1.v1.3.1
Scaffold_2	genBlastG	exon	22507070	22510421	.	+	.	ID=LL_Hap_orange_Scaffold_2_22507070:22511342-E1;Parent=LL_Hap_orange_Scaffold_2_22507070:22511342
Scaffold_2	genBlastG	exon	22511065	22511342	.	+	.	ID=LL_Hap_orange_Scaffold_2_22507070:22511342-E2;Parent=LL_Hap_orange_Scaffold_2_22507070:22511342
Scaffold_2	genBlastG	gene	22527905	22533752	444.885	+	.	ID=LL_Hap_orange_Scaffold_2_22527905:22533752;Name=KAH9745588.1
Scaffold_2	genBlastG	transcript	22527905	22533752	444.885	+	.	ID=LL_Hap_orange_Scaffold_2_22527905:22533752;Parent=LL_Hap_orange_Scaffold_2_22527905:22533752;Name=KAH9745588.1
Scaffold_2	genBlastG	exon	22527905	22529946	.	+	.	ID=LL_Hap_orange_Scaffold_2_22527905:22533752-E1;Parent=LL_Hap_orange_Scaffold_2_22527905:22533752
Scaffold_2	genBlastG	exon	22529967	22531189	.	+	.	ID=LL_Hap_orange_Scaffold_2_22527905:22533752-E2;Parent=LL_Hap_orange_Scaffold_2_22527905:22533752
Scaffold_2	genBlastG	exon	22531201	22531307	.	+	.	ID=LL_Hap_orange_Scaffold_2_22527905:22533752-E3;Parent=LL_Hap_orange_Scaffold_2_22527905:22533752
Scaffold_2	genBlastG	exon	22533153	22533298	.	+	.	ID=LL_Hap_orange_Scaffold_2_22527905:22533752-E4;Parent=LL_Hap_orange_Scaffold_2_22527905:22533752
Scaffold_2	genBlastG	exon	22533662	22533717	.	+	.	ID=LL_Hap_orange_Scaffold_2_22527905:22533752-E5;Parent=LL_Hap_orange_Scaffold_2_22527905:22533752
Scaffold_2	genBlastG	exon	22533742	22533752	.	+	.	ID=LL_Hap_orange_Scaffold_2_22527905:22533752-E6;Parent=LL_Hap_orange_Scaffold_2_22527905:22533752
Scaffold_2	genBlastG	gene	22541104	22546165	536.058	+	.	ID=LL_Hap_orange_Scaffold_2_22541104:22546165;Name=KAH9745588.1
Scaffold_2	genBlastG	transcript	22541104	22546165	536.058	+	.	ID=LL_Hap_orange_Scaffold_2_22541104:22546165;Parent=LL_Hap_orange_Scaffold_2_22541104:22546165;Name=KAH9745588.1
Scaffold_2	genBlastG	exon	22541104	22544499	.	+	.	ID=LL_Hap_orange_Scaffold_2_22541104:22546165-E1;Parent=LL_Hap_orange_Scaffold_2_22541104:22546165
Scaffold_2	genBlastG	exon	22545708	22545878	.	+	.	ID=LL_Hap_orange_Scaffold_2_22541104:22546165-E2;Parent=LL_Hap_orange_Scaffold_2_22541104:22546165
Scaffold_2	genBlastG	exon	22546043	22546165	.	+	.	ID=LL_Hap_orange_Scaffold_2_22541104:22546165-E3;Parent=LL_Hap_orange_Scaffold_2_22541104:22546165
Scaffold_2	genBlastG	gene	27301056	27304575	163.719	+	.	ID=LL_Hap_orange_Scaffold_2_27301056:27304575;Name=KAH9795690.1
Scaffold_2	genBlastG	transcript	27301056	27304575	163.719	+	.	ID=LL_Hap_orange_Scaffold_2_27301056:27304575;Parent=LL_Hap_orange_Scaffold_2_27301056:27304575;Name=KAH9795690.1
Scaffold_2	genBlastG	exon	27301056	27301261	.	+	.	ID=LL_Hap_orange_Scaffold_2_27301056:27304575-E1;Parent=LL_Hap_orange_Scaffold_2_27301056:27304575
Scaffold_2	genBlastG	exon	27301826	27302621	.	+	.	ID=LL_Hap_orange_Scaffold_2_27301056:27304575-E2;Parent=LL_Hap_orange_Scaffold_2_27301056:27304575
Scaffold_2	genBlastG	exon	27302803	27302844	.	+	.	ID=LL_Hap_orange_Scaffold_2_27301056:27304575-E3;Parent=LL_Hap_orange_Scaffold_2_27301056:27304575
Scaffold_2	genBlastG	exon	27303330	27303614	.	+	.	ID=LL_Hap_orange_Scaffold_2_27301056:27304575-E4;Parent=LL_Hap_orange_Scaffold_2_27301056:27304575
Scaffold_2	genBlastG	exon	27303797	27304129	.	+	.	ID=LL_Hap_orange_Scaffold_2_27301056:27304575-E5;Parent=LL_Hap_orange_Scaffold_2_27301056:27304575
Scaffold_2	genBlastG	exon	27304294	27304575	.	+	.	ID=LL_Hap_orange_Scaffold_2_27301056:27304575-E6;Parent=LL_Hap_orange_Scaffold_2_27301056:27304575
Scaffold_3	genBlastG	gene	8032334	8036983	121.745	-	.	ID=LL_Hap_orange_Scaffold_3_8032334:8036983;Name=PB53317330-RA
Scaffold_3	genBlastG	transcript	8032334	8036983	121.745	-	.	ID=LL_Hap_orange_Scaffold_3_8032334:8036983;Parent=LL_Hap_orange_Scaffold_3_8032334:8036983;Name=PB53317330-RA
Scaffold_3	genBlastG	exon	8032334	8034328	.	-	.	ID=LL_Hap_orange_Scaffold_3_8032334:8036983-E5;Parent=LL_Hap_orange_Scaffold_3_8032334:8036983
Scaffold_3	genBlastG	exon	8034431	8034727	.	-	.	ID=LL_Hap_orange_Scaffold_3_8032334:8036983-E4;Parent=LL_Hap_orange_Scaffold_3_8032334:8036983
Scaffold_3	genBlastG	exon	8035012	8036104	.	-	.	ID=LL_Hap_orange_Scaffold_3_8032334:8036983-E3;Parent=LL_Hap_orange_Scaffold_3_8032334:8036983
Scaffold_3	genBlastG	exon	8036373	8036930	.	-	.	ID=LL_Hap_orange_Scaffold_3_8032334:8036983-E2;Parent=LL_Hap_orange_Scaffold_3_8032334:8036983
Scaffold_3	genBlastG	exon	8036958	8036983	.	-	.	ID=LL_Hap_orange_Scaffold_3_8032334:8036983-E1;Parent=LL_Hap_orange_Scaffold_3_8032334:8036983
Scaffold_3	genBlastG	gene	8870293	8876820	538.343	-	.	ID=LL_Hap_orange_Scaffold_3_8870293:8876820;Name=PB53334547-RA
Scaffold_3	genBlastG	transcript	8870293	8876820	538.343	-	.	ID=LL_Hap_orange_Scaffold_3_8870293:8876820;Parent=LL_Hap_orange_Scaffold_3_8870293:8876820;Name=PB53334547-RA
Scaffold_3	genBlastG	exon	8870293	8870524	.	-	.	ID=LL_Hap_orange_Scaffold_3_8870293:8876820-E8;Parent=LL_Hap_orange_Scaffold_3_8870293:8876820
Scaffold_3	genBlastG	exon	8870671	8870802	.	-	.	ID=LL_Hap_orange_Scaffold_3_8870293:8876820-E7;Parent=LL_Hap_orange_Scaffold_3_8870293:8876820
Scaffold_3	genBlastG	exon	8871102	8871243	.	-	.	ID=LL_Hap_orange_Scaffold_3_8870293:8876820-E6;Parent=LL_Hap_orange_Scaffold_3_8870293:8876820
Scaffold_3	genBlastG	exon	8871680	8871872	.	-	.	ID=LL_Hap_orange_Scaffold_3_8870293:8876820-E5;Parent=LL_Hap_orange_Scaffold_3_8870293:8876820
Scaffold_3	genBlastG	exon	8872611	8872856	.	-	.	ID=LL_Hap_orange_Scaffold_3_8870293:8876820-E4;Parent=LL_Hap_orange_Scaffold_3_8870293:8876820
Scaffold_3	genBlastG	exon	8873090	8873321	.	-	.	ID=LL_Hap_orange_Scaffold_3_8870293:8876820-E3;Parent=LL_Hap_orange_Scaffold_3_8870293:8876820
Scaffold_3	genBlastG	exon	8874134	8875646	.	-	.	ID=LL_Hap_orange_Scaffold_3_8870293:8876820-E2;Parent=LL_Hap_orange_Scaffold_3_8870293:8876820
Scaffold_3	genBlastG	exon	8876157	8876820	.	-	.	ID=LL_Hap_orange_Scaffold_3_8870293:8876820-E1;Parent=LL_Hap_orange_Scaffold_3_8870293:8876820
Scaffold_3	genBlastG	gene	9759424	9764454	458.755	-	.	ID=LL_Hap_orange_Scaffold_3_9759424:9764454;Name=CL5G054477012.t1_alt
Scaffold_3	genBlastG	transcript	9759424	9764454	458.755	-	.	ID=LL_Hap_orange_Scaffold_3_9759424:9764454;Parent=LL_Hap_orange_Scaffold_3_9759424:9764454;Name=CL5G054477012.t1_alt
Scaffold_3	genBlastG	exon	9759424	9759635	.	-	.	ID=LL_Hap_orange_Scaffold_3_9759424:9764454-E6;Parent=LL_Hap_orange_Scaffold_3_9759424:9764454
Scaffold_3	genBlastG	exon	9759673	9760135	.	-	.	ID=LL_Hap_orange_Scaffold_3_9759424:9764454-E5;Parent=LL_Hap_orange_Scaffold_3_9759424:9764454
Scaffold_3	genBlastG	exon	9760398	9761384	.	-	.	ID=LL_Hap_orange_Scaffold_3_9759424:9764454-E4;Parent=LL_Hap_orange_Scaffold_3_9759424:9764454
Scaffold_3	genBlastG	exon	9761524	9761820	.	-	.	ID=LL_Hap_orange_Scaffold_3_9759424:9764454-E3;Parent=LL_Hap_orange_Scaffold_3_9759424:9764454
Scaffold_3	genBlastG	exon	9762620	9763712	.	-	.	ID=LL_Hap_orange_Scaffold_3_9759424:9764454-E2;Parent=LL_Hap_orange_Scaffold_3_9759424:9764454
Scaffold_3	genBlastG	exon	9763958	9764454	.	-	.	ID=LL_Hap_orange_Scaffold_3_9759424:9764454-E1;Parent=LL_Hap_orange_Scaffold_3_9759424:9764454
Scaffold_3	genBlastG	gene	9795764	9800800	427.047	-	.	ID=LL_Hap_orange_Scaffold_3_9795764:9800800;Name=CL5G054477012.t1_alt
Scaffold_3	genBlastG	transcript	9795764	9800800	427.047	-	.	ID=LL_Hap_orange_Scaffold_3_9795764:9800800;Parent=LL_Hap_orange_Scaffold_3_9795764:9800800;Name=CL5G054477012.t1_alt
Scaffold_3	genBlastG	exon	9795764	9795875	.	-	.	ID=LL_Hap_orange_Scaffold_3_9795764:9800800-E7;Parent=LL_Hap_orange_Scaffold_3_9795764:9800800
Scaffold_3	genBlastG	exon	9796017	9796122	.	-	.	ID=LL_Hap_orange_Scaffold_3_9795764:9800800-E6;Parent=LL_Hap_orange_Scaffold_3_9795764:9800800
Scaffold_3	genBlastG	exon	9796160	9796622	.	-	.	ID=LL_Hap_orange_Scaffold_3_9795764:9800800-E5;Parent=LL_Hap_orange_Scaffold_3_9795764:9800800
Scaffold_3	genBlastG	exon	9796890	9797876	.	-	.	ID=LL_Hap_orange_Scaffold_3_9795764:9800800-E4;Parent=LL_Hap_orange_Scaffold_3_9795764:9800800
Scaffold_3	genBlastG	exon	9797995	9798291	.	-	.	ID=LL_Hap_orange_Scaffold_3_9795764:9800800-E3;Parent=LL_Hap_orange_Scaffold_3_9795764:9800800
Scaffold_3	genBlastG	exon	9798899	9799991	.	-	.	ID=LL_Hap_orange_Scaffold_3_9795764:9800800-E2;Parent=LL_Hap_orange_Scaffold_3_9795764:9800800
Scaffold_3	genBlastG	exon	9800286	9800800	.	-	.	ID=LL_Hap_orange_Scaffold_3_9795764:9800800-E1;Parent=LL_Hap_orange_Scaffold_3_9795764:9800800
Scaffold_3	genBlastG	gene	16608896	16612127	250.819	-	.	ID=LL_Hap_orange_Scaffold_3_16608896:16612127;Name=CL5G018046011.t1_pri
Scaffold_3	genBlastG	transcript	16608896	16612127	250.819	-	.	ID=LL_Hap_orange_Scaffold_3_16608896:16612127;Parent=LL_Hap_orange_Scaffold_3_16608896:16612127;Name=CL5G018046011.t1_pri
Scaffold_3	genBlastG	exon	16608896	16609343	.	-	.	ID=LL_Hap_orange_Scaffold_3_16608896:16612127-E7;Parent=LL_Hap_orange_Scaffold_3_16608896:16612127
Scaffold_3	genBlastG	exon	16609395	16609517	.	-	.	ID=LL_Hap_orange_Scaffold_3_16608896:16612127-E6;Parent=LL_Hap_orange_Scaffold_3_16608896:16612127
Scaffold_3	genBlastG	exon	16609627	16609801	.	-	.	ID=LL_Hap_orange_Scaffold_3_16608896:16612127-E5;Parent=LL_Hap_orange_Scaffold_3_16608896:16612127
Scaffold_3	genBlastG	exon	16609832	16610188	.	-	.	ID=LL_Hap_orange_Scaffold_3_16608896:16612127-E4;Parent=LL_Hap_orange_Scaffold_3_16608896:16612127
Scaffold_3	genBlastG	exon	16610395	16610898	.	-	.	ID=LL_Hap_orange_Scaffold_3_16608896:16612127-E3;Parent=LL_Hap_orange_Scaffold_3_16608896:16612127
Scaffold_3	genBlastG	exon	16611818	16611985	.	-	.	ID=LL_Hap_orange_Scaffold_3_16608896:16612127-E2;Parent=LL_Hap_orange_Scaffold_3_16608896:16612127
Scaffold_3	genBlastG	exon	16612028	16612127	.	-	.	ID=LL_Hap_orange_Scaffold_3_16608896:16612127-E1;Parent=LL_Hap_orange_Scaffold_3_16608896:16612127
Scaffold_3	genBlastG	gene	22391934	22397815	126.616	-	.	ID=LL_Hap_orange_Scaffold_3_22391934:22397815;Name=PB53317330-RA
Scaffold_3	genBlastG	transcript	22391934	22397815	126.616	-	.	ID=LL_Hap_orange_Scaffold_3_22391934:22397815;Parent=LL_Hap_orange_Scaffold_3_22391934:22397815;Name=PB53317330-RA
Scaffold_3	genBlastG	exon	22391934	22392591	.	-	.	ID=LL_Hap_orange_Scaffold_3_22391934:22397815-E6;Parent=LL_Hap_orange_Scaffold_3_22391934:22397815
Scaffold_3	genBlastG	exon	22392651	22393873	.	-	.	ID=LL_Hap_orange_Scaffold_3_22391934:22397815-E5;Parent=LL_Hap_orange_Scaffold_3_22391934:22397815
Scaffold_3	genBlastG	exon	22393967	22394278	.	-	.	ID=LL_Hap_orange_Scaffold_3_22391934:22397815-E4;Parent=LL_Hap_orange_Scaffold_3_22391934:22397815
Scaffold_3	genBlastG	exon	22394449	22395541	.	-	.	ID=LL_Hap_orange_Scaffold_3_22391934:22397815-E3;Parent=LL_Hap_orange_Scaffold_3_22391934:22397815
Scaffold_3	genBlastG	exon	22397178	22397666	.	-	.	ID=LL_Hap_orange_Scaffold_3_22391934:22397815-E2;Parent=LL_Hap_orange_Scaffold_3_22391934:22397815
Scaffold_3	genBlastG	exon	22397790	22397815	.	-	.	ID=LL_Hap_orange_Scaffold_3_22391934:22397815-E1;Parent=LL_Hap_orange_Scaffold_3_22391934:22397815
Scaffold_3	genBlastG	gene	22472985	22478357	417.055	-	.	ID=LL_Hap_orange_Scaffold_3_22472985:22478357;Name=KAH9780920.1
Scaffold_3	genBlastG	transcript	22472985	22478357	417.055	-	.	ID=LL_Hap_orange_Scaffold_3_22472985:22478357;Parent=LL_Hap_orange_Scaffold_3_22472985:22478357;Name=KAH9780920.1
Scaffold_3	genBlastG	exon	22472985	22473108	.	-	.	ID=LL_Hap_orange_Scaffold_3_22472985:22478357-E7;Parent=LL_Hap_orange_Scaffold_3_22472985:22478357
Scaffold_3	genBlastG	exon	22473226	22473779	.	-	.	ID=LL_Hap_orange_Scaffold_3_22472985:22478357-E6;Parent=LL_Hap_orange_Scaffold_3_22472985:22478357
Scaffold_3	genBlastG	exon	22473856	22475088	.	-	.	ID=LL_Hap_orange_Scaffold_3_22472985:22478357-E5;Parent=LL_Hap_orange_Scaffold_3_22472985:22478357
Scaffold_3	genBlastG	exon	22475162	22475473	.	-	.	ID=LL_Hap_orange_Scaffold_3_22472985:22478357-E4;Parent=LL_Hap_orange_Scaffold_3_22472985:22478357
Scaffold_3	genBlastG	exon	22475634	22476729	.	-	.	ID=LL_Hap_orange_Scaffold_3_22472985:22478357-E3;Parent=LL_Hap_orange_Scaffold_3_22472985:22478357
Scaffold_3	genBlastG	exon	22477649	22477702	.	-	.	ID=LL_Hap_orange_Scaffold_3_22472985:22478357-E2;Parent=LL_Hap_orange_Scaffold_3_22472985:22478357
Scaffold_3	genBlastG	exon	22477897	22478357	.	-	.	ID=LL_Hap_orange_Scaffold_3_22472985:22478357-E1;Parent=LL_Hap_orange_Scaffold_3_22472985:22478357
Scaffold_3	genBlastG	gene	23631851	23635810	282.626	+	.	ID=LL_Hap_orange_Scaffold_3_23631851:23635810;Name=Ptrif.0003s4680.1.v1.3.1
Scaffold_3	genBlastG	transcript	23631851	23635810	282.626	+	.	ID=LL_Hap_orange_Scaffold_3_23631851:23635810;Parent=LL_Hap_orange_Scaffold_3_23631851:23635810;Name=Ptrif.0003s4680.1.v1.3.1
Scaffold_3	genBlastG	exon	23631851	23632347	.	+	.	ID=LL_Hap_orange_Scaffold_3_23631851:23635810-E1;Parent=LL_Hap_orange_Scaffold_3_23631851:23635810
Scaffold_3	genBlastG	exon	23632548	23633637	.	+	.	ID=LL_Hap_orange_Scaffold_3_23631851:23635810-E2;Parent=LL_Hap_orange_Scaffold_3_23631851:23635810
Scaffold_3	genBlastG	exon	23634092	23634376	.	+	.	ID=LL_Hap_orange_Scaffold_3_23631851:23635810-E3;Parent=LL_Hap_orange_Scaffold_3_23631851:23635810
Scaffold_3	genBlastG	exon	23634477	23635049	.	+	.	ID=LL_Hap_orange_Scaffold_3_23631851:23635810-E4;Parent=LL_Hap_orange_Scaffold_3_23631851:23635810
Scaffold_3	genBlastG	exon	23635283	23635810	.	+	.	ID=LL_Hap_orange_Scaffold_3_23631851:23635810-E5;Parent=LL_Hap_orange_Scaffold_3_23631851:23635810
Scaffold_3	genBlastG	gene	25043236	25049193	498.399	-	.	ID=LL_Hap_orange_Scaffold_3_25043236:25049193;Name=KAH9781302.1
Scaffold_3	genBlastG	transcript	25043236	25049193	498.399	-	.	ID=LL_Hap_orange_Scaffold_3_25043236:25049193;Parent=LL_Hap_orange_Scaffold_3_25043236:25049193;Name=KAH9781302.1
Scaffold_3	genBlastG	exon	25043236	25043892	.	-	.	ID=LL_Hap_orange_Scaffold_3_25043236:25049193-E6;Parent=LL_Hap_orange_Scaffold_3_25043236:25049193
Scaffold_3	genBlastG	exon	25044094	25045206	.	-	.	ID=LL_Hap_orange_Scaffold_3_25043236:25049193-E5;Parent=LL_Hap_orange_Scaffold_3_25043236:25049193
Scaffold_3	genBlastG	exon	25045532	25045843	.	-	.	ID=LL_Hap_orange_Scaffold_3_25043236:25049193-E4;Parent=LL_Hap_orange_Scaffold_3_25043236:25049193
Scaffold_3	genBlastG	exon	25046722	25047817	.	-	.	ID=LL_Hap_orange_Scaffold_3_25043236:25049193-E3;Parent=LL_Hap_orange_Scaffold_3_25043236:25049193
Scaffold_3	genBlastG	exon	25048021	25048522	.	-	.	ID=LL_Hap_orange_Scaffold_3_25043236:25049193-E2;Parent=LL_Hap_orange_Scaffold_3_25043236:25049193
Scaffold_3	genBlastG	exon	25049067	25049193	.	-	.	ID=LL_Hap_orange_Scaffold_3_25043236:25049193-E1;Parent=LL_Hap_orange_Scaffold_3_25043236:25049193
Scaffold_3	genBlastG	gene	26457890	26462747	535.602	+	.	ID=LL_Hap_orange_Scaffold_3_26457890:26462747;Name=Ptrif.0003s2114.1.v1.3.1
Scaffold_3	genBlastG	transcript	26457890	26462747	535.602	+	.	ID=LL_Hap_orange_Scaffold_3_26457890:26462747;Parent=LL_Hap_orange_Scaffold_3_26457890:26462747;Name=Ptrif.0003s2114.1.v1.3.1
Scaffold_3	genBlastG	exon	26457890	26458368	.	+	.	ID=LL_Hap_orange_Scaffold_3_26457890:26462747-E1;Parent=LL_Hap_orange_Scaffold_3_26457890:26462747
Scaffold_3	genBlastG	exon	26459140	26460241	.	+	.	ID=LL_Hap_orange_Scaffold_3_26457890:26462747-E2;Parent=LL_Hap_orange_Scaffold_3_26457890:26462747
Scaffold_3	genBlastG	exon	26460339	26460623	.	+	.	ID=LL_Hap_orange_Scaffold_3_26457890:26462747-E3;Parent=LL_Hap_orange_Scaffold_3_26457890:26462747
Scaffold_3	genBlastG	exon	26460748	26462043	.	+	.	ID=LL_Hap_orange_Scaffold_3_26457890:26462747-E4;Parent=LL_Hap_orange_Scaffold_3_26457890:26462747
Scaffold_3	genBlastG	exon	26462142	26462747	.	+	.	ID=LL_Hap_orange_Scaffold_3_26457890:26462747-E5;Parent=LL_Hap_orange_Scaffold_3_26457890:26462747
Scaffold_3	genBlastG	gene	26587774	26592038	518.592	-	.	ID=LL_Hap_orange_Scaffold_3_26587774:26592038;Name=LL_PB44903169-RA
Scaffold_3	genBlastG	transcript	26587774	26592038	518.592	-	.	ID=LL_Hap_orange_Scaffold_3_26587774:26592038;Parent=LL_Hap_orange_Scaffold_3_26587774:26592038;Name=LL_PB44903169-RA
Scaffold_3	genBlastG	exon	26587774	26588640	.	-	.	ID=LL_Hap_orange_Scaffold_3_26587774:26592038-E5;Parent=LL_Hap_orange_Scaffold_3_26587774:26592038
Scaffold_3	genBlastG	exon	26588725	26589780	.	-	.	ID=LL_Hap_orange_Scaffold_3_26587774:26592038-E4;Parent=LL_Hap_orange_Scaffold_3_26587774:26592038
Scaffold_3	genBlastG	exon	26589869	26590171	.	-	.	ID=LL_Hap_orange_Scaffold_3_26587774:26592038-E3;Parent=LL_Hap_orange_Scaffold_3_26587774:26592038
Scaffold_3	genBlastG	exon	26590248	26591346	.	-	.	ID=LL_Hap_orange_Scaffold_3_26587774:26592038-E2;Parent=LL_Hap_orange_Scaffold_3_26587774:26592038
Scaffold_3	genBlastG	exon	26591533	26592038	.	-	.	ID=LL_Hap_orange_Scaffold_3_26587774:26592038-E1;Parent=LL_Hap_orange_Scaffold_3_26587774:26592038
Scaffold_3	genBlastG	gene	27018912	27024878	440.107	+	.	ID=LL_Hap_orange_Scaffold_3_27018912:27024878;Name=Ptrif.0003s4702.3.v1.3.1
Scaffold_3	genBlastG	transcript	27018912	27024878	440.107	+	.	ID=LL_Hap_orange_Scaffold_3_27018912:27024878;Parent=LL_Hap_orange_Scaffold_3_27018912:27024878;Name=Ptrif.0003s4702.3.v1.3.1
Scaffold_3	genBlastG	exon	27018912	27019390	.	+	.	ID=LL_Hap_orange_Scaffold_3_27018912:27024878-E1;Parent=LL_Hap_orange_Scaffold_3_27018912:27024878
Scaffold_3	genBlastG	exon	27019684	27020755	.	+	.	ID=LL_Hap_orange_Scaffold_3_27018912:27024878-E2;Parent=LL_Hap_orange_Scaffold_3_27018912:27024878
Scaffold_3	genBlastG	exon	27022673	27022972	.	+	.	ID=LL_Hap_orange_Scaffold_3_27018912:27024878-E3;Parent=LL_Hap_orange_Scaffold_3_27018912:27024878
Scaffold_3	genBlastG	exon	27023083	27023923	.	+	.	ID=LL_Hap_orange_Scaffold_3_27018912:27024878-E4;Parent=LL_Hap_orange_Scaffold_3_27018912:27024878
Scaffold_3	genBlastG	exon	27024391	27024878	.	+	.	ID=LL_Hap_orange_Scaffold_3_27018912:27024878-E5;Parent=LL_Hap_orange_Scaffold_3_27018912:27024878
Scaffold_3	genBlastG	gene	27042173	27046254	342.254	+	.	ID=LL_Hap_orange_Scaffold_3_27042173:27046254;Name=Ptrif.0003s2153.1.v1.3.1
Scaffold_3	genBlastG	transcript	27042173	27046254	342.254	+	.	ID=LL_Hap_orange_Scaffold_3_27042173:27046254;Parent=LL_Hap_orange_Scaffold_3_27042173:27046254;Name=Ptrif.0003s2153.1.v1.3.1
Scaffold_3	genBlastG	exon	27042173	27042675	.	+	.	ID=LL_Hap_orange_Scaffold_3_27042173:27046254-E1;Parent=LL_Hap_orange_Scaffold_3_27042173:27046254
Scaffold_3	genBlastG	exon	27042850	27043930	.	+	.	ID=LL_Hap_orange_Scaffold_3_27042173:27046254-E2;Parent=LL_Hap_orange_Scaffold_3_27042173:27046254
Scaffold_3	genBlastG	exon	27044237	27044539	.	+	.	ID=LL_Hap_orange_Scaffold_3_27042173:27046254-E3;Parent=LL_Hap_orange_Scaffold_3_27042173:27046254
Scaffold_3	genBlastG	exon	27044626	27045570	.	+	.	ID=LL_Hap_orange_Scaffold_3_27042173:27046254-E4;Parent=LL_Hap_orange_Scaffold_3_27042173:27046254
Scaffold_3	genBlastG	exon	27045683	27046122	.	+	.	ID=LL_Hap_orange_Scaffold_3_27042173:27046254-E5;Parent=LL_Hap_orange_Scaffold_3_27042173:27046254
Scaffold_3	genBlastG	exon	27046152	27046254	.	+	.	ID=LL_Hap_orange_Scaffold_3_27042173:27046254-E6;Parent=LL_Hap_orange_Scaffold_3_27042173:27046254
Scaffold_3	genBlastG	gene	27094020	27098373	374.034	+	.	ID=LL_Hap_orange_Scaffold_3_27094020:27098373;Name=Cs5g19890.1
Scaffold_3	genBlastG	transcript	27094020	27098373	374.034	+	.	ID=LL_Hap_orange_Scaffold_3_27094020:27098373;Parent=LL_Hap_orange_Scaffold_3_27094020:27098373;Name=Cs5g19890.1
Scaffold_3	genBlastG	exon	27094020	27094522	.	+	.	ID=LL_Hap_orange_Scaffold_3_27094020:27098373-E1;Parent=LL_Hap_orange_Scaffold_3_27094020:27098373
Scaffold_3	genBlastG	exon	27094706	27095786	.	+	.	ID=LL_Hap_orange_Scaffold_3_27094020:27098373-E2;Parent=LL_Hap_orange_Scaffold_3_27094020:27098373
Scaffold_3	genBlastG	exon	27096224	27096515	.	+	.	ID=LL_Hap_orange_Scaffold_3_27094020:27098373-E3;Parent=LL_Hap_orange_Scaffold_3_27094020:27098373
Scaffold_3	genBlastG	exon	27096559	27097566	.	+	.	ID=LL_Hap_orange_Scaffold_3_27094020:27098373-E4;Parent=LL_Hap_orange_Scaffold_3_27094020:27098373
Scaffold_3	genBlastG	exon	27097859	27098373	.	+	.	ID=LL_Hap_orange_Scaffold_3_27094020:27098373-E5;Parent=LL_Hap_orange_Scaffold_3_27094020:27098373
Scaffold_3	genBlastG	gene	27105922	27110218	395.844	+	.	ID=LL_Hap_orange_Scaffold_3_27105922:27110218;Name=Ptrif.0003s2152.1.v1.3.1
Scaffold_3	genBlastG	transcript	27105922	27110218	395.844	+	.	ID=LL_Hap_orange_Scaffold_3_27105922:27110218;Parent=LL_Hap_orange_Scaffold_3_27105922:27110218;Name=Ptrif.0003s2152.1.v1.3.1
Scaffold_3	genBlastG	exon	27105922	27106424	.	+	.	ID=LL_Hap_orange_Scaffold_3_27105922:27110218-E1;Parent=LL_Hap_orange_Scaffold_3_27105922:27110218
Scaffold_3	genBlastG	exon	27106592	27106727	.	+	.	ID=LL_Hap_orange_Scaffold_3_27105922:27110218-E2;Parent=LL_Hap_orange_Scaffold_3_27105922:27110218
Scaffold_3	genBlastG	exon	27106771	27107673	.	+	.	ID=LL_Hap_orange_Scaffold_3_27105922:27110218-E3;Parent=LL_Hap_orange_Scaffold_3_27105922:27110218
Scaffold_3	genBlastG	exon	27108092	27108391	.	+	.	ID=LL_Hap_orange_Scaffold_3_27105922:27110218-E4;Parent=LL_Hap_orange_Scaffold_3_27105922:27110218
Scaffold_3	genBlastG	exon	27108499	27109438	.	+	.	ID=LL_Hap_orange_Scaffold_3_27105922:27110218-E5;Parent=LL_Hap_orange_Scaffold_3_27105922:27110218
Scaffold_3	genBlastG	exon	27109875	27110218	.	+	.	ID=LL_Hap_orange_Scaffold_3_27105922:27110218-E6;Parent=LL_Hap_orange_Scaffold_3_27105922:27110218
Scaffold_3	genBlastG	gene	27161861	27166103	461.234	+	.	ID=LL_Hap_orange_Scaffold_3_27161861:27166103;Name=Ptrif.0003s2153.1.v1.3.1
Scaffold_3	genBlastG	transcript	27161861	27166103	461.234	+	.	ID=LL_Hap_orange_Scaffold_3_27161861:27166103;Parent=LL_Hap_orange_Scaffold_3_27161861:27166103;Name=Ptrif.0003s2153.1.v1.3.1
Scaffold_3	genBlastG	exon	27161861	27162369	.	+	.	ID=LL_Hap_orange_Scaffold_3_27161861:27166103-E1;Parent=LL_Hap_orange_Scaffold_3_27161861:27166103
Scaffold_3	genBlastG	exon	27162633	27163749	.	+	.	ID=LL_Hap_orange_Scaffold_3_27161861:27166103-E2;Parent=LL_Hap_orange_Scaffold_3_27161861:27166103
Scaffold_3	genBlastG	exon	27164072	27164371	.	+	.	ID=LL_Hap_orange_Scaffold_3_27161861:27166103-E3;Parent=LL_Hap_orange_Scaffold_3_27161861:27166103
Scaffold_3	genBlastG	exon	27164459	27165403	.	+	.	ID=LL_Hap_orange_Scaffold_3_27161861:27166103-E4;Parent=LL_Hap_orange_Scaffold_3_27161861:27166103
Scaffold_3	genBlastG	exon	27165530	27166004	.	+	.	ID=LL_Hap_orange_Scaffold_3_27161861:27166103-E5;Parent=LL_Hap_orange_Scaffold_3_27161861:27166103
Scaffold_3	genBlastG	exon	27166021	27166103	.	+	.	ID=LL_Hap_orange_Scaffold_3_27161861:27166103-E6;Parent=LL_Hap_orange_Scaffold_3_27161861:27166103
Scaffold_3	genBlastG	gene	27178166	27186033	425.771	+	.	ID=LL_Hap_orange_Scaffold_3_27178166:27186033;Name=Ptrif.0003s2158.5.v1.3.1
Scaffold_3	genBlastG	transcript	27178166	27186033	425.771	+	.	ID=LL_Hap_orange_Scaffold_3_27178166:27186033;Parent=LL_Hap_orange_Scaffold_3_27178166:27186033;Name=Ptrif.0003s2158.5.v1.3.1
Scaffold_3	genBlastG	exon	27178166	27179245	.	+	.	ID=LL_Hap_orange_Scaffold_3_27178166:27186033-E1;Parent=LL_Hap_orange_Scaffold_3_27178166:27186033
Scaffold_3	genBlastG	exon	27183823	27184122	.	+	.	ID=LL_Hap_orange_Scaffold_3_27178166:27186033-E2;Parent=LL_Hap_orange_Scaffold_3_27178166:27186033
Scaffold_3	genBlastG	exon	27184251	27184970	.	+	.	ID=LL_Hap_orange_Scaffold_3_27178166:27186033-E3;Parent=LL_Hap_orange_Scaffold_3_27178166:27186033
Scaffold_3	genBlastG	exon	27185470	27186033	.	+	.	ID=LL_Hap_orange_Scaffold_3_27178166:27186033-E4;Parent=LL_Hap_orange_Scaffold_3_27178166:27186033
Scaffold_3	genBlastG	gene	27221119	27227398	374.908	+	.	ID=LL_Hap_orange_Scaffold_3_27221119:27227398;Name=LL_PB44902815-RA
Scaffold_3	genBlastG	transcript	27221119	27227398	374.908	+	.	ID=LL_Hap_orange_Scaffold_3_27221119:27227398;Parent=LL_Hap_orange_Scaffold_3_27221119:27227398;Name=LL_PB44902815-RA
Scaffold_3	genBlastG	exon	27221119	27221597	.	+	.	ID=LL_Hap_orange_Scaffold_3_27221119:27227398-E1;Parent=LL_Hap_orange_Scaffold_3_27221119:27227398
Scaffold_3	genBlastG	exon	27222301	27223396	.	+	.	ID=LL_Hap_orange_Scaffold_3_27221119:27227398-E2;Parent=LL_Hap_orange_Scaffold_3_27221119:27227398
Scaffold_3	genBlastG	exon	27223482	27223769	.	+	.	ID=LL_Hap_orange_Scaffold_3_27221119:27227398-E3;Parent=LL_Hap_orange_Scaffold_3_27221119:27227398
Scaffold_3	genBlastG	exon	27223893	27225185	.	+	.	ID=LL_Hap_orange_Scaffold_3_27221119:27227398-E4;Parent=LL_Hap_orange_Scaffold_3_27221119:27227398
Scaffold_3	genBlastG	exon	27225272	27225959	.	+	.	ID=LL_Hap_orange_Scaffold_3_27221119:27227398-E5;Parent=LL_Hap_orange_Scaffold_3_27221119:27227398
Scaffold_3	genBlastG	exon	27226854	27227398	.	+	.	ID=LL_Hap_orange_Scaffold_3_27221119:27227398-E6;Parent=LL_Hap_orange_Scaffold_3_27221119:27227398
Scaffold_3	genBlastG	gene	27676376	27679812	421.154	+	.	ID=LL_Hap_orange_Scaffold_3_27676376:27679812;Name=Cs5g20260.1
Scaffold_3	genBlastG	transcript	27676376	27679812	421.154	+	.	ID=LL_Hap_orange_Scaffold_3_27676376:27679812;Parent=LL_Hap_orange_Scaffold_3_27676376:27679812;Name=Cs5g20260.1
Scaffold_3	genBlastG	exon	27676376	27677473	.	+	.	ID=LL_Hap_orange_Scaffold_3_27676376:27679812-E1;Parent=LL_Hap_orange_Scaffold_3_27676376:27679812
Scaffold_3	genBlastG	exon	27677598	27677870	.	+	.	ID=LL_Hap_orange_Scaffold_3_27676376:27679812-E2;Parent=LL_Hap_orange_Scaffold_3_27676376:27679812
Scaffold_3	genBlastG	exon	27677982	27679076	.	+	.	ID=LL_Hap_orange_Scaffold_3_27676376:27679812-E3;Parent=LL_Hap_orange_Scaffold_3_27676376:27679812
Scaffold_3	genBlastG	exon	27679150	27679483	.	+	.	ID=LL_Hap_orange_Scaffold_3_27676376:27679812-E4;Parent=LL_Hap_orange_Scaffold_3_27676376:27679812
Scaffold_3	genBlastG	exon	27679691	27679812	.	+	.	ID=LL_Hap_orange_Scaffold_3_27676376:27679812-E5;Parent=LL_Hap_orange_Scaffold_3_27676376:27679812
Scaffold_3	genBlastG	gene	27681006	27685560	529.116	+	.	ID=LL_Hap_orange_Scaffold_3_27681006:27685560;Name=orange1.1g000943m
Scaffold_3	genBlastG	transcript	27681006	27685560	529.116	+	.	ID=LL_Hap_orange_Scaffold_3_27681006:27685560;Parent=LL_Hap_orange_Scaffold_3_27681006:27685560;Name=orange1.1g000943m
Scaffold_3	genBlastG	exon	27681006	27681493	.	+	.	ID=LL_Hap_orange_Scaffold_3_27681006:27685560-E1;Parent=LL_Hap_orange_Scaffold_3_27681006:27685560
Scaffold_3	genBlastG	exon	27682129	27683234	.	+	.	ID=LL_Hap_orange_Scaffold_3_27681006:27685560-E2;Parent=LL_Hap_orange_Scaffold_3_27681006:27685560
Scaffold_3	genBlastG	exon	27683262	27683300	.	+	.	ID=LL_Hap_orange_Scaffold_3_27681006:27685560-E3;Parent=LL_Hap_orange_Scaffold_3_27681006:27685560
Scaffold_3	genBlastG	exon	27683674	27684734	.	+	.	ID=LL_Hap_orange_Scaffold_3_27681006:27685560-E4;Parent=LL_Hap_orange_Scaffold_3_27681006:27685560
Scaffold_3	genBlastG	exon	27684835	27685560	.	+	.	ID=LL_Hap_orange_Scaffold_3_27681006:27685560-E5;Parent=LL_Hap_orange_Scaffold_3_27681006:27685560
Scaffold_3	genBlastG	gene	27782524	27786967	278.037	-	.	ID=LL_Hap_orange_Scaffold_3_27782524:27786967;Name=Ciclev10018572m
Scaffold_3	genBlastG	transcript	27782524	27786967	278.037	-	.	ID=LL_Hap_orange_Scaffold_3_27782524:27786967;Parent=LL_Hap_orange_Scaffold_3_27782524:27786967;Name=Ciclev10018572m
Scaffold_3	genBlastG	exon	27782524	27783253	.	-	.	ID=LL_Hap_orange_Scaffold_3_27782524:27786967-E9;Parent=LL_Hap_orange_Scaffold_3_27782524:27786967
Scaffold_3	genBlastG	exon	27783541	27783580	.	-	.	ID=LL_Hap_orange_Scaffold_3_27782524:27786967-E8;Parent=LL_Hap_orange_Scaffold_3_27782524:27786967
Scaffold_3	genBlastG	exon	27783680	27783823	.	-	.	ID=LL_Hap_orange_Scaffold_3_27782524:27786967-E7;Parent=LL_Hap_orange_Scaffold_3_27782524:27786967
Scaffold_3	genBlastG	exon	27783882	27784305	.	-	.	ID=LL_Hap_orange_Scaffold_3_27782524:27786967-E6;Parent=LL_Hap_orange_Scaffold_3_27782524:27786967
Scaffold_3	genBlastG	exon	27784426	27784710	.	-	.	ID=LL_Hap_orange_Scaffold_3_27782524:27786967-E5;Parent=LL_Hap_orange_Scaffold_3_27782524:27786967
Scaffold_3	genBlastG	exon	27785038	27785791	.	-	.	ID=LL_Hap_orange_Scaffold_3_27782524:27786967-E4;Parent=LL_Hap_orange_Scaffold_3_27782524:27786967
Scaffold_3	genBlastG	exon	27785831	27785897	.	-	.	ID=LL_Hap_orange_Scaffold_3_27782524:27786967-E3;Parent=LL_Hap_orange_Scaffold_3_27782524:27786967
Scaffold_3	genBlastG	exon	27785951	27786132	.	-	.	ID=LL_Hap_orange_Scaffold_3_27782524:27786967-E2;Parent=LL_Hap_orange_Scaffold_3_27782524:27786967
Scaffold_3	genBlastG	exon	27786477	27786967	.	-	.	ID=LL_Hap_orange_Scaffold_3_27782524:27786967-E1;Parent=LL_Hap_orange_Scaffold_3_27782524:27786967
Scaffold_3	genBlastG	gene	27820710	27825179	325.642	-	.	ID=LL_Hap_orange_Scaffold_3_27820710:27825179;Name=KAH9781750.1
Scaffold_3	genBlastG	transcript	27820710	27825179	325.642	-	.	ID=LL_Hap_orange_Scaffold_3_27820710:27825179;Parent=LL_Hap_orange_Scaffold_3_27820710:27825179;Name=KAH9781750.1
Scaffold_3	genBlastG	exon	27820710	27821555	.	-	.	ID=LL_Hap_orange_Scaffold_3_27820710:27825179-E6;Parent=LL_Hap_orange_Scaffold_3_27820710:27825179
Scaffold_3	genBlastG	exon	27821666	27821921	.	-	.	ID=LL_Hap_orange_Scaffold_3_27820710:27825179-E5;Parent=LL_Hap_orange_Scaffold_3_27820710:27825179
Scaffold_3	genBlastG	exon	27821960	27822762	.	-	.	ID=LL_Hap_orange_Scaffold_3_27820710:27825179-E4;Parent=LL_Hap_orange_Scaffold_3_27820710:27825179
Scaffold_3	genBlastG	exon	27822886	27823167	.	-	.	ID=LL_Hap_orange_Scaffold_3_27820710:27825179-E3;Parent=LL_Hap_orange_Scaffold_3_27820710:27825179
Scaffold_3	genBlastG	exon	27823272	27824370	.	-	.	ID=LL_Hap_orange_Scaffold_3_27820710:27825179-E2;Parent=LL_Hap_orange_Scaffold_3_27820710:27825179
Scaffold_3	genBlastG	exon	27824713	27825179	.	-	.	ID=LL_Hap_orange_Scaffold_3_27820710:27825179-E1;Parent=LL_Hap_orange_Scaffold_3_27820710:27825179
Scaffold_3	genBlastG	gene	27831204	27835051	263.058	-	.	ID=LL_Hap_orange_Scaffold_3_27831204:27835051;Name=KAH9782130.1
Scaffold_3	genBlastG	transcript	27831204	27835051	263.058	-	.	ID=LL_Hap_orange_Scaffold_3_27831204:27835051;Parent=LL_Hap_orange_Scaffold_3_27831204:27835051;Name=KAH9782130.1
Scaffold_3	genBlastG	exon	27831204	27831500	.	-	.	ID=LL_Hap_orange_Scaffold_3_27831204:27835051-E6;Parent=LL_Hap_orange_Scaffold_3_27831204:27835051
Scaffold_3	genBlastG	exon	27831551	27832846	.	-	.	ID=LL_Hap_orange_Scaffold_3_27831204:27835051-E5;Parent=LL_Hap_orange_Scaffold_3_27831204:27835051
Scaffold_3	genBlastG	exon	27832972	27833262	.	-	.	ID=LL_Hap_orange_Scaffold_3_27831204:27835051-E4;Parent=LL_Hap_orange_Scaffold_3_27831204:27835051
Scaffold_3	genBlastG	exon	27833364	27833846	.	-	.	ID=LL_Hap_orange_Scaffold_3_27831204:27835051-E3;Parent=LL_Hap_orange_Scaffold_3_27831204:27835051
Scaffold_3	genBlastG	exon	27833865	27834454	.	-	.	ID=LL_Hap_orange_Scaffold_3_27831204:27835051-E2;Parent=LL_Hap_orange_Scaffold_3_27831204:27835051
Scaffold_3	genBlastG	exon	27835015	27835051	.	-	.	ID=LL_Hap_orange_Scaffold_3_27831204:27835051-E1;Parent=LL_Hap_orange_Scaffold_3_27831204:27835051
Scaffold_3	genBlastG	gene	27894313	27899997	492.365	-	.	ID=LL_Hap_orange_Scaffold_3_27894313:27899997;Name=LL_PB44903014-RA
Scaffold_3	genBlastG	transcript	27894313	27899997	492.365	-	.	ID=LL_Hap_orange_Scaffold_3_27894313:27899997;Parent=LL_Hap_orange_Scaffold_3_27894313:27899997;Name=LL_PB44903014-RA
Scaffold_3	genBlastG	exon	27894313	27894987	.	-	.	ID=LL_Hap_orange_Scaffold_3_27894313:27899997-E7;Parent=LL_Hap_orange_Scaffold_3_27894313:27899997
Scaffold_3	genBlastG	exon	27895085	27895146	.	-	.	ID=LL_Hap_orange_Scaffold_3_27894313:27899997-E6;Parent=LL_Hap_orange_Scaffold_3_27894313:27899997
Scaffold_3	genBlastG	exon	27895180	27896164	.	-	.	ID=LL_Hap_orange_Scaffold_3_27894313:27899997-E5;Parent=LL_Hap_orange_Scaffold_3_27894313:27899997
Scaffold_3	genBlastG	exon	27896286	27896573	.	-	.	ID=LL_Hap_orange_Scaffold_3_27894313:27899997-E4;Parent=LL_Hap_orange_Scaffold_3_27894313:27899997
Scaffold_3	genBlastG	exon	27896660	27897755	.	-	.	ID=LL_Hap_orange_Scaffold_3_27894313:27899997-E3;Parent=LL_Hap_orange_Scaffold_3_27894313:27899997
Scaffold_3	genBlastG	exon	27898633	27899097	.	-	.	ID=LL_Hap_orange_Scaffold_3_27894313:27899997-E2;Parent=LL_Hap_orange_Scaffold_3_27894313:27899997
Scaffold_3	genBlastG	exon	27899867	27899997	.	-	.	ID=LL_Hap_orange_Scaffold_3_27894313:27899997-E1;Parent=LL_Hap_orange_Scaffold_3_27894313:27899997
Scaffold_3	genBlastG	gene	27921514	27930848	137.041	-	.	ID=LL_Hap_orange_Scaffold_3_27921514:27930848;Name=orange1.1t04706.1
Scaffold_3	genBlastG	transcript	27921514	27930848	137.041	-	.	ID=LL_Hap_orange_Scaffold_3_27921514:27930848;Parent=LL_Hap_orange_Scaffold_3_27921514:27930848;Name=orange1.1t04706.1
Scaffold_3	genBlastG	exon	27921514	27921922	.	-	.	ID=LL_Hap_orange_Scaffold_3_27921514:27930848-E7;Parent=LL_Hap_orange_Scaffold_3_27921514:27930848
Scaffold_3	genBlastG	exon	27926440	27926647	.	-	.	ID=LL_Hap_orange_Scaffold_3_27921514:27930848-E6;Parent=LL_Hap_orange_Scaffold_3_27921514:27930848
Scaffold_3	genBlastG	exon	27926753	27928052	.	-	.	ID=LL_Hap_orange_Scaffold_3_27921514:27930848-E5;Parent=LL_Hap_orange_Scaffold_3_27921514:27930848
Scaffold_3	genBlastG	exon	27928557	27928736	.	-	.	ID=LL_Hap_orange_Scaffold_3_27921514:27930848-E4;Parent=LL_Hap_orange_Scaffold_3_27921514:27930848
Scaffold_3	genBlastG	exon	27928866	27928981	.	-	.	ID=LL_Hap_orange_Scaffold_3_27921514:27930848-E3;Parent=LL_Hap_orange_Scaffold_3_27921514:27930848
Scaffold_3	genBlastG	exon	27929206	27929612	.	-	.	ID=LL_Hap_orange_Scaffold_3_27921514:27930848-E2;Parent=LL_Hap_orange_Scaffold_3_27921514:27930848
Scaffold_3	genBlastG	exon	27930475	27930848	.	-	.	ID=LL_Hap_orange_Scaffold_3_27921514:27930848-E1;Parent=LL_Hap_orange_Scaffold_3_27921514:27930848
Scaffold_3	genBlastG	gene	27998928	28005491	678.32	-	.	ID=LL_Hap_orange_Scaffold_3_27998928:28005491;Name=LL_PB44902996-RA
Scaffold_3	genBlastG	transcript	27998928	28005491	678.32	-	.	ID=LL_Hap_orange_Scaffold_3_27998928:28005491;Parent=LL_Hap_orange_Scaffold_3_27998928:28005491;Name=LL_PB44902996-RA
Scaffold_3	genBlastG	exon	27998928	27999064	.	-	.	ID=LL_Hap_orange_Scaffold_3_27998928:28005491-E7;Parent=LL_Hap_orange_Scaffold_3_27998928:28005491
Scaffold_3	genBlastG	exon	27999336	27999870	.	-	.	ID=LL_Hap_orange_Scaffold_3_27998928:28005491-E6;Parent=LL_Hap_orange_Scaffold_3_27998928:28005491
Scaffold_3	genBlastG	exon	27999961	27999999	.	-	.	ID=LL_Hap_orange_Scaffold_3_27998928:28005491-E5;Parent=LL_Hap_orange_Scaffold_3_27998928:28005491
Scaffold_3	genBlastG	exon	28000111	28002270	.	-	.	ID=LL_Hap_orange_Scaffold_3_27998928:28005491-E4;Parent=LL_Hap_orange_Scaffold_3_27998928:28005491
Scaffold_3	genBlastG	exon	28002397	28002681	.	-	.	ID=LL_Hap_orange_Scaffold_3_27998928:28005491-E3;Parent=LL_Hap_orange_Scaffold_3_27998928:28005491
Scaffold_3	genBlastG	exon	28002811	28003912	.	-	.	ID=LL_Hap_orange_Scaffold_3_27998928:28005491-E2;Parent=LL_Hap_orange_Scaffold_3_27998928:28005491
Scaffold_3	genBlastG	exon	28005013	28005491	.	-	.	ID=LL_Hap_orange_Scaffold_3_27998928:28005491-E1;Parent=LL_Hap_orange_Scaffold_3_27998928:28005491
Scaffold_3	genBlastG	gene	28037466	28042909	444.267	-	.	ID=LL_Hap_orange_Scaffold_3_28037466:28042909;Name=Cs5g19470.1
Scaffold_3	genBlastG	transcript	28037466	28042909	444.267	-	.	ID=LL_Hap_orange_Scaffold_3_28037466:28042909;Parent=LL_Hap_orange_Scaffold_3_28037466:28042909;Name=Cs5g19470.1
Scaffold_3	genBlastG	exon	28037466	28038158	.	-	.	ID=LL_Hap_orange_Scaffold_3_28037466:28042909-E5;Parent=LL_Hap_orange_Scaffold_3_28037466:28042909
Scaffold_3	genBlastG	exon	28038415	28039635	.	-	.	ID=LL_Hap_orange_Scaffold_3_28037466:28042909-E4;Parent=LL_Hap_orange_Scaffold_3_28037466:28042909
Scaffold_3	genBlastG	exon	28039812	28040128	.	-	.	ID=LL_Hap_orange_Scaffold_3_28037466:28042909-E3;Parent=LL_Hap_orange_Scaffold_3_28037466:28042909
Scaffold_3	genBlastG	exon	28040264	28041369	.	-	.	ID=LL_Hap_orange_Scaffold_3_28037466:28042909-E2;Parent=LL_Hap_orange_Scaffold_3_28037466:28042909
Scaffold_3	genBlastG	exon	28042431	28042909	.	-	.	ID=LL_Hap_orange_Scaffold_3_28037466:28042909-E1;Parent=LL_Hap_orange_Scaffold_3_28037466:28042909
Scaffold_3	genBlastG	gene	28108953	28115517	678.32	-	.	ID=LL_Hap_orange_Scaffold_3_28108953:28115517;Name=LL_PB44902996-RA
Scaffold_3	genBlastG	transcript	28108953	28115517	678.32	-	.	ID=LL_Hap_orange_Scaffold_3_28108953:28115517;Parent=LL_Hap_orange_Scaffold_3_28108953:28115517;Name=LL_PB44902996-RA
Scaffold_3	genBlastG	exon	28108953	28109089	.	-	.	ID=LL_Hap_orange_Scaffold_3_28108953:28115517-E7;Parent=LL_Hap_orange_Scaffold_3_28108953:28115517
Scaffold_3	genBlastG	exon	28109361	28109895	.	-	.	ID=LL_Hap_orange_Scaffold_3_28108953:28115517-E6;Parent=LL_Hap_orange_Scaffold_3_28108953:28115517
Scaffold_3	genBlastG	exon	28109986	28110024	.	-	.	ID=LL_Hap_orange_Scaffold_3_28108953:28115517-E5;Parent=LL_Hap_orange_Scaffold_3_28108953:28115517
Scaffold_3	genBlastG	exon	28110136	28112295	.	-	.	ID=LL_Hap_orange_Scaffold_3_28108953:28115517-E4;Parent=LL_Hap_orange_Scaffold_3_28108953:28115517
Scaffold_3	genBlastG	exon	28112422	28112706	.	-	.	ID=LL_Hap_orange_Scaffold_3_28108953:28115517-E3;Parent=LL_Hap_orange_Scaffold_3_28108953:28115517
Scaffold_3	genBlastG	exon	28112836	28113937	.	-	.	ID=LL_Hap_orange_Scaffold_3_28108953:28115517-E2;Parent=LL_Hap_orange_Scaffold_3_28108953:28115517
Scaffold_3	genBlastG	exon	28115039	28115517	.	-	.	ID=LL_Hap_orange_Scaffold_3_28108953:28115517-E1;Parent=LL_Hap_orange_Scaffold_3_28108953:28115517
Scaffold_3	genBlastG	gene	28152535	28156855	532.597	-	.	ID=LL_Hap_orange_Scaffold_3_28152535:28156855;Name=LL_PB44902978-RA
Scaffold_3	genBlastG	transcript	28152535	28156855	532.597	-	.	ID=LL_Hap_orange_Scaffold_3_28152535:28156855;Parent=LL_Hap_orange_Scaffold_3_28152535:28156855;Name=LL_PB44902978-RA
Scaffold_3	genBlastG	exon	28152535	28153230	.	-	.	ID=LL_Hap_orange_Scaffold_3_28152535:28156855-E5;Parent=LL_Hap_orange_Scaffold_3_28152535:28156855
Scaffold_3	genBlastG	exon	28153328	28154410	.	-	.	ID=LL_Hap_orange_Scaffold_3_28152535:28156855-E4;Parent=LL_Hap_orange_Scaffold_3_28152535:28156855
Scaffold_3	genBlastG	exon	28154535	28154816	.	-	.	ID=LL_Hap_orange_Scaffold_3_28152535:28156855-E3;Parent=LL_Hap_orange_Scaffold_3_28152535:28156855
Scaffold_3	genBlastG	exon	28154924	28156022	.	-	.	ID=LL_Hap_orange_Scaffold_3_28152535:28156855-E2;Parent=LL_Hap_orange_Scaffold_3_28152535:28156855
Scaffold_3	genBlastG	exon	28156365	28156855	.	-	.	ID=LL_Hap_orange_Scaffold_3_28152535:28156855-E1;Parent=LL_Hap_orange_Scaffold_3_28152535:28156855
Scaffold_3	genBlastG	gene	28163421	28167952	529.462	-	.	ID=LL_Hap_orange_Scaffold_3_28163421:28167952;Name=PB53316619-RA
Scaffold_3	genBlastG	transcript	28163421	28167952	529.462	-	.	ID=LL_Hap_orange_Scaffold_3_28163421:28167952;Parent=LL_Hap_orange_Scaffold_3_28163421:28167952;Name=PB53316619-RA
Scaffold_3	genBlastG	exon	28163421	28164116	.	-	.	ID=LL_Hap_orange_Scaffold_3_28163421:28167952-E5;Parent=LL_Hap_orange_Scaffold_3_28163421:28167952
Scaffold_3	genBlastG	exon	28164214	28165509	.	-	.	ID=LL_Hap_orange_Scaffold_3_28163421:28167952-E4;Parent=LL_Hap_orange_Scaffold_3_28163421:28167952
Scaffold_3	genBlastG	exon	28165632	28165913	.	-	.	ID=LL_Hap_orange_Scaffold_3_28163421:28167952-E3;Parent=LL_Hap_orange_Scaffold_3_28163421:28167952
Scaffold_3	genBlastG	exon	28166021	28167119	.	-	.	ID=LL_Hap_orange_Scaffold_3_28163421:28167952-E2;Parent=LL_Hap_orange_Scaffold_3_28163421:28167952
Scaffold_3	genBlastG	exon	28167462	28167952	.	-	.	ID=LL_Hap_orange_Scaffold_3_28163421:28167952-E1;Parent=LL_Hap_orange_Scaffold_3_28163421:28167952
Scaffold_3	genBlastG	gene	28181871	28186821	120.611	-	.	ID=LL_Hap_orange_Scaffold_3_28181871:28186821;Name=Ptrif.0003s2114.1.v1.3.1
Scaffold_3	genBlastG	transcript	28181871	28186821	120.611	-	.	ID=LL_Hap_orange_Scaffold_3_28181871:28186821;Parent=LL_Hap_orange_Scaffold_3_28181871:28186821;Name=Ptrif.0003s2114.1.v1.3.1
Scaffold_3	genBlastG	exon	28181871	28181967	.	-	.	ID=LL_Hap_orange_Scaffold_3_28181871:28186821-E8;Parent=LL_Hap_orange_Scaffold_3_28181871:28186821
Scaffold_3	genBlastG	exon	28182031	28182165	.	-	.	ID=LL_Hap_orange_Scaffold_3_28181871:28186821-E7;Parent=LL_Hap_orange_Scaffold_3_28181871:28186821
Scaffold_3	genBlastG	exon	28182187	28182584	.	-	.	ID=LL_Hap_orange_Scaffold_3_28181871:28186821-E6;Parent=LL_Hap_orange_Scaffold_3_28181871:28186821
Scaffold_3	genBlastG	exon	28182661	28183516	.	-	.	ID=LL_Hap_orange_Scaffold_3_28181871:28186821-E5;Parent=LL_Hap_orange_Scaffold_3_28181871:28186821
Scaffold_3	genBlastG	exon	28183535	28183598	.	-	.	ID=LL_Hap_orange_Scaffold_3_28181871:28186821-E4;Parent=LL_Hap_orange_Scaffold_3_28181871:28186821
Scaffold_3	genBlastG	exon	28183698	28183950	.	-	.	ID=LL_Hap_orange_Scaffold_3_28181871:28186821-E3;Parent=LL_Hap_orange_Scaffold_3_28181871:28186821
Scaffold_3	genBlastG	exon	28184059	28185160	.	-	.	ID=LL_Hap_orange_Scaffold_3_28181871:28186821-E2;Parent=LL_Hap_orange_Scaffold_3_28181871:28186821
Scaffold_3	genBlastG	exon	28186343	28186821	.	-	.	ID=LL_Hap_orange_Scaffold_3_28181871:28186821-E1;Parent=LL_Hap_orange_Scaffold_3_28181871:28186821
Scaffold_3	genBlastG	gene	28242216	28247106	126.945	-	.	ID=LL_Hap_orange_Scaffold_3_28242216:28247106;Name=KAH9725588.1
Scaffold_3	genBlastG	transcript	28242216	28247106	126.945	-	.	ID=LL_Hap_orange_Scaffold_3_28242216:28247106;Parent=LL_Hap_orange_Scaffold_3_28242216:28247106;Name=KAH9725588.1
Scaffold_3	genBlastG	exon	28242216	28242467	.	-	.	ID=LL_Hap_orange_Scaffold_3_28242216:28247106-E6;Parent=LL_Hap_orange_Scaffold_3_28242216:28247106
Scaffold_3	genBlastG	exon	28242513	28242982	.	-	.	ID=LL_Hap_orange_Scaffold_3_28242216:28247106-E5;Parent=LL_Hap_orange_Scaffold_3_28242216:28247106
Scaffold_3	genBlastG	exon	28242994	28244302	.	-	.	ID=LL_Hap_orange_Scaffold_3_28242216:28247106-E4;Parent=LL_Hap_orange_Scaffold_3_28242216:28247106
Scaffold_3	genBlastG	exon	28244451	28244738	.	-	.	ID=LL_Hap_orange_Scaffold_3_28242216:28247106-E3;Parent=LL_Hap_orange_Scaffold_3_28242216:28247106
Scaffold_3	genBlastG	exon	28244844	28245939	.	-	.	ID=LL_Hap_orange_Scaffold_3_28242216:28247106-E2;Parent=LL_Hap_orange_Scaffold_3_28242216:28247106
Scaffold_3	genBlastG	exon	28246628	28247106	.	-	.	ID=LL_Hap_orange_Scaffold_3_28242216:28247106-E1;Parent=LL_Hap_orange_Scaffold_3_28242216:28247106
Scaffold_3	genBlastG	gene	28293486	28298804	223.391	-	.	ID=LL_Hap_orange_Scaffold_3_28293486:28298804;Name=Cs5g19470.1
Scaffold_3	genBlastG	transcript	28293486	28298804	223.391	-	.	ID=LL_Hap_orange_Scaffold_3_28293486:28298804;Parent=LL_Hap_orange_Scaffold_3_28293486:28298804;Name=Cs5g19470.1
Scaffold_3	genBlastG	exon	28293486	28294160	.	-	.	ID=LL_Hap_orange_Scaffold_3_28293486:28298804-E6;Parent=LL_Hap_orange_Scaffold_3_28293486:28298804
Scaffold_3	genBlastG	exon	28294333	28294437	.	-	.	ID=LL_Hap_orange_Scaffold_3_28293486:28298804-E5;Parent=LL_Hap_orange_Scaffold_3_28293486:28298804
Scaffold_3	genBlastG	exon	28294456	28295203	.	-	.	ID=LL_Hap_orange_Scaffold_3_28293486:28298804-E4;Parent=LL_Hap_orange_Scaffold_3_28293486:28298804
Scaffold_3	genBlastG	exon	28295238	28295629	.	-	.	ID=LL_Hap_orange_Scaffold_3_28293486:28298804-E3;Parent=LL_Hap_orange_Scaffold_3_28293486:28298804
Scaffold_3	genBlastG	exon	28296037	28297252	.	-	.	ID=LL_Hap_orange_Scaffold_3_28293486:28298804-E2;Parent=LL_Hap_orange_Scaffold_3_28293486:28298804
Scaffold_3	genBlastG	exon	28298326	28298804	.	-	.	ID=LL_Hap_orange_Scaffold_3_28293486:28298804-E1;Parent=LL_Hap_orange_Scaffold_3_28293486:28298804
Scaffold_3	genBlastG	gene	28323214	28324559	71.0822	-	.	ID=LL_Hap_orange_Scaffold_3_28323214:28324559;Name=WnBG00000011782.1
Scaffold_3	genBlastG	transcript	28323214	28324559	71.0822	-	.	ID=LL_Hap_orange_Scaffold_3_28323214:28324559;Parent=LL_Hap_orange_Scaffold_3_28323214:28324559;Name=WnBG00000011782.1
Scaffold_3	genBlastG	exon	28323214	28323274	.	-	.	ID=LL_Hap_orange_Scaffold_3_28323214:28324559-E5;Parent=LL_Hap_orange_Scaffold_3_28323214:28324559
Scaffold_3	genBlastG	exon	28323365	28323525	.	-	.	ID=LL_Hap_orange_Scaffold_3_28323214:28324559-E4;Parent=LL_Hap_orange_Scaffold_3_28323214:28324559
Scaffold_3	genBlastG	exon	28323630	28324112	.	-	.	ID=LL_Hap_orange_Scaffold_3_28323214:28324559-E3;Parent=LL_Hap_orange_Scaffold_3_28323214:28324559
Scaffold_3	genBlastG	exon	28324155	28324222	.	-	.	ID=LL_Hap_orange_Scaffold_3_28323214:28324559-E2;Parent=LL_Hap_orange_Scaffold_3_28323214:28324559
Scaffold_3	genBlastG	exon	28324250	28324559	.	-	.	ID=LL_Hap_orange_Scaffold_3_28323214:28324559-E1;Parent=LL_Hap_orange_Scaffold_3_28323214:28324559
Scaffold_3	genBlastG	gene	28347019	28352813	155.784	-	.	ID=LL_Hap_orange_Scaffold_3_28347019:28352813;Name=PB53313047-RA
Scaffold_3	genBlastG	transcript	28347019	28352813	155.784	-	.	ID=LL_Hap_orange_Scaffold_3_28347019:28352813;Parent=LL_Hap_orange_Scaffold_3_28347019:28352813;Name=PB53313047-RA
Scaffold_3	genBlastG	exon	28347019	28347674	.	-	.	ID=LL_Hap_orange_Scaffold_3_28347019:28352813-E10;Parent=LL_Hap_orange_Scaffold_3_28347019:28352813
Scaffold_3	genBlastG	exon	28347774	28348277	.	-	.	ID=LL_Hap_orange_Scaffold_3_28347019:28352813-E9;Parent=LL_Hap_orange_Scaffold_3_28347019:28352813
Scaffold_3	genBlastG	exon	28348333	28348359	.	-	.	ID=LL_Hap_orange_Scaffold_3_28347019:28352813-E8;Parent=LL_Hap_orange_Scaffold_3_28347019:28352813
Scaffold_3	genBlastG	exon	28348396	28348566	.	-	.	ID=LL_Hap_orange_Scaffold_3_28347019:28352813-E7;Parent=LL_Hap_orange_Scaffold_3_28347019:28352813
Scaffold_3	genBlastG	exon	28349578	28350037	.	-	.	ID=LL_Hap_orange_Scaffold_3_28347019:28352813-E6;Parent=LL_Hap_orange_Scaffold_3_28347019:28352813
Scaffold_3	genBlastG	exon	28350159	28350263	.	-	.	ID=LL_Hap_orange_Scaffold_3_28347019:28352813-E5;Parent=LL_Hap_orange_Scaffold_3_28347019:28352813
Scaffold_3	genBlastG	exon	28350321	28350440	.	-	.	ID=LL_Hap_orange_Scaffold_3_28347019:28352813-E4;Parent=LL_Hap_orange_Scaffold_3_28347019:28352813
Scaffold_3	genBlastG	exon	28350497	28350936	.	-	.	ID=LL_Hap_orange_Scaffold_3_28347019:28352813-E3;Parent=LL_Hap_orange_Scaffold_3_28347019:28352813
Scaffold_3	genBlastG	exon	28351192	28351598	.	-	.	ID=LL_Hap_orange_Scaffold_3_28347019:28352813-E2;Parent=LL_Hap_orange_Scaffold_3_28347019:28352813
Scaffold_3	genBlastG	exon	28352335	28352813	.	-	.	ID=LL_Hap_orange_Scaffold_3_28347019:28352813-E1;Parent=LL_Hap_orange_Scaffold_3_28347019:28352813
Scaffold_3	genBlastG	gene	28357471	28363096	256.588	-	.	ID=LL_Hap_orange_Scaffold_3_28357471:28363096;Name=Cs5g19470.1
Scaffold_3	genBlastG	transcript	28357471	28363096	256.588	-	.	ID=LL_Hap_orange_Scaffold_3_28357471:28363096;Parent=LL_Hap_orange_Scaffold_3_28357471:28363096;Name=Cs5g19470.1
Scaffold_3	genBlastG	exon	28357471	28358124	.	-	.	ID=LL_Hap_orange_Scaffold_3_28357471:28363096-E6;Parent=LL_Hap_orange_Scaffold_3_28357471:28363096
Scaffold_3	genBlastG	exon	28358375	28359405	.	-	.	ID=LL_Hap_orange_Scaffold_3_28357471:28363096-E5;Parent=LL_Hap_orange_Scaffold_3_28357471:28363096
Scaffold_3	genBlastG	exon	28359616	28359898	.	-	.	ID=LL_Hap_orange_Scaffold_3_28357471:28363096-E4;Parent=LL_Hap_orange_Scaffold_3_28357471:28363096
Scaffold_3	genBlastG	exon	28360028	28360312	.	-	.	ID=LL_Hap_orange_Scaffold_3_28357471:28363096-E3;Parent=LL_Hap_orange_Scaffold_3_28357471:28363096
Scaffold_3	genBlastG	exon	28360443	28361544	.	-	.	ID=LL_Hap_orange_Scaffold_3_28357471:28363096-E2;Parent=LL_Hap_orange_Scaffold_3_28357471:28363096
Scaffold_3	genBlastG	exon	28362618	28363096	.	-	.	ID=LL_Hap_orange_Scaffold_3_28357471:28363096-E1;Parent=LL_Hap_orange_Scaffold_3_28357471:28363096
Scaffold_3	genBlastG	gene	28373310	28376833	202.883	-	.	ID=LL_Hap_orange_Scaffold_3_28373310:28376833;Name=KAH9725798.1
Scaffold_3	genBlastG	transcript	28373310	28376833	202.883	-	.	ID=LL_Hap_orange_Scaffold_3_28373310:28376833;Parent=LL_Hap_orange_Scaffold_3_28373310:28376833;Name=KAH9725798.1
Scaffold_3	genBlastG	exon	28373310	28373993	.	-	.	ID=LL_Hap_orange_Scaffold_3_28373310:28376833-E4;Parent=LL_Hap_orange_Scaffold_3_28373310:28376833
Scaffold_3	genBlastG	exon	28374249	28375559	.	-	.	ID=LL_Hap_orange_Scaffold_3_28373310:28376833-E3;Parent=LL_Hap_orange_Scaffold_3_28373310:28376833
Scaffold_3	genBlastG	exon	28375690	28375966	.	-	.	ID=LL_Hap_orange_Scaffold_3_28373310:28376833-E2;Parent=LL_Hap_orange_Scaffold_3_28373310:28376833
Scaffold_3	genBlastG	exon	28376118	28376833	.	-	.	ID=LL_Hap_orange_Scaffold_3_28373310:28376833-E1;Parent=LL_Hap_orange_Scaffold_3_28373310:28376833
Scaffold_3	genBlastG	gene	28402395	28406926	543.962	-	.	ID=LL_Hap_orange_Scaffold_3_28402395:28406926;Name=PB53316619-RA
Scaffold_3	genBlastG	transcript	28402395	28406926	543.962	-	.	ID=LL_Hap_orange_Scaffold_3_28402395:28406926;Parent=LL_Hap_orange_Scaffold_3_28402395:28406926;Name=PB53316619-RA
Scaffold_3	genBlastG	exon	28402395	28403090	.	-	.	ID=LL_Hap_orange_Scaffold_3_28402395:28406926-E6;Parent=LL_Hap_orange_Scaffold_3_28402395:28406926
Scaffold_3	genBlastG	exon	28403188	28404483	.	-	.	ID=LL_Hap_orange_Scaffold_3_28402395:28406926-E5;Parent=LL_Hap_orange_Scaffold_3_28402395:28406926
Scaffold_3	genBlastG	exon	28404606	28404887	.	-	.	ID=LL_Hap_orange_Scaffold_3_28402395:28406926-E4;Parent=LL_Hap_orange_Scaffold_3_28402395:28406926
Scaffold_3	genBlastG	exon	28404995	28406093	.	-	.	ID=LL_Hap_orange_Scaffold_3_28402395:28406926-E3;Parent=LL_Hap_orange_Scaffold_3_28402395:28406926
Scaffold_3	genBlastG	exon	28406436	28406788	.	-	.	ID=LL_Hap_orange_Scaffold_3_28402395:28406926-E2;Parent=LL_Hap_orange_Scaffold_3_28402395:28406926
Scaffold_3	genBlastG	exon	28406822	28406926	.	-	.	ID=LL_Hap_orange_Scaffold_3_28402395:28406926-E1;Parent=LL_Hap_orange_Scaffold_3_28402395:28406926
Scaffold_3	genBlastG	gene	28439567	28445043	540.051	-	.	ID=LL_Hap_orange_Scaffold_3_28439567:28445043;Name=CL4G050751012.t1_alt
Scaffold_3	genBlastG	transcript	28439567	28445043	540.051	-	.	ID=LL_Hap_orange_Scaffold_3_28439567:28445043;Parent=LL_Hap_orange_Scaffold_3_28439567:28445043;Name=CL4G050751012.t1_alt
Scaffold_3	genBlastG	exon	28439567	28440238	.	-	.	ID=LL_Hap_orange_Scaffold_3_28439567:28445043-E6;Parent=LL_Hap_orange_Scaffold_3_28439567:28445043
Scaffold_3	genBlastG	exon	28440343	28441767	.	-	.	ID=LL_Hap_orange_Scaffold_3_28439567:28445043-E5;Parent=LL_Hap_orange_Scaffold_3_28439567:28445043
Scaffold_3	genBlastG	exon	28441894	28442178	.	-	.	ID=LL_Hap_orange_Scaffold_3_28439567:28445043-E4;Parent=LL_Hap_orange_Scaffold_3_28439567:28445043
Scaffold_3	genBlastG	exon	28442320	28443409	.	-	.	ID=LL_Hap_orange_Scaffold_3_28439567:28445043-E3;Parent=LL_Hap_orange_Scaffold_3_28439567:28445043
Scaffold_3	genBlastG	exon	28443709	28444199	.	-	.	ID=LL_Hap_orange_Scaffold_3_28439567:28445043-E2;Parent=LL_Hap_orange_Scaffold_3_28439567:28445043
Scaffold_3	genBlastG	exon	28444831	28445043	.	-	.	ID=LL_Hap_orange_Scaffold_3_28439567:28445043-E1;Parent=LL_Hap_orange_Scaffold_3_28439567:28445043
Scaffold_3	genBlastG	gene	28489446	28494130	197.306	-	.	ID=LL_Hap_orange_Scaffold_3_28489446:28494130;Name=KAH9782104.1
Scaffold_3	genBlastG	transcript	28489446	28494130	197.306	-	.	ID=LL_Hap_orange_Scaffold_3_28489446:28494130;Parent=LL_Hap_orange_Scaffold_3_28489446:28494130;Name=KAH9782104.1
Scaffold_3	genBlastG	exon	28489446	28489624	.	-	.	ID=LL_Hap_orange_Scaffold_3_28489446:28494130-E9;Parent=LL_Hap_orange_Scaffold_3_28489446:28494130
Scaffold_3	genBlastG	exon	28489641	28490200	.	-	.	ID=LL_Hap_orange_Scaffold_3_28489446:28494130-E8;Parent=LL_Hap_orange_Scaffold_3_28489446:28494130
Scaffold_3	genBlastG	exon	28490332	28490657	.	-	.	ID=LL_Hap_orange_Scaffold_3_28489446:28494130-E7;Parent=LL_Hap_orange_Scaffold_3_28489446:28494130
Scaffold_3	genBlastG	exon	28490681	28491053	.	-	.	ID=LL_Hap_orange_Scaffold_3_28489446:28494130-E6;Parent=LL_Hap_orange_Scaffold_3_28489446:28494130
Scaffold_3	genBlastG	exon	28491096	28491526	.	-	.	ID=LL_Hap_orange_Scaffold_3_28489446:28494130-E5;Parent=LL_Hap_orange_Scaffold_3_28489446:28494130
Scaffold_3	genBlastG	exon	28491745	28492006	.	-	.	ID=LL_Hap_orange_Scaffold_3_28489446:28494130-E4;Parent=LL_Hap_orange_Scaffold_3_28489446:28494130
Scaffold_3	genBlastG	exon	28492325	28492758	.	-	.	ID=LL_Hap_orange_Scaffold_3_28489446:28494130-E3;Parent=LL_Hap_orange_Scaffold_3_28489446:28494130
Scaffold_3	genBlastG	exon	28492777	28493370	.	-	.	ID=LL_Hap_orange_Scaffold_3_28489446:28494130-E2;Parent=LL_Hap_orange_Scaffold_3_28489446:28494130
Scaffold_3	genBlastG	exon	28494077	28494130	.	-	.	ID=LL_Hap_orange_Scaffold_3_28489446:28494130-E1;Parent=LL_Hap_orange_Scaffold_3_28489446:28494130
Scaffold_3	genBlastG	gene	28562483	28568140	400.843	-	.	ID=LL_Hap_orange_Scaffold_3_28562483:28568140;Name=orange1.1t04913.1
Scaffold_3	genBlastG	transcript	28562483	28568140	400.843	-	.	ID=LL_Hap_orange_Scaffold_3_28562483:28568140;Parent=LL_Hap_orange_Scaffold_3_28562483:28568140;Name=orange1.1t04913.1
Scaffold_3	genBlastG	exon	28562483	28562840	.	-	.	ID=LL_Hap_orange_Scaffold_3_28562483:28568140-E9;Parent=LL_Hap_orange_Scaffold_3_28562483:28568140
Scaffold_3	genBlastG	exon	28563821	28564143	.	-	.	ID=LL_Hap_orange_Scaffold_3_28562483:28568140-E8;Parent=LL_Hap_orange_Scaffold_3_28562483:28568140
Scaffold_3	genBlastG	exon	28564391	28564915	.	-	.	ID=LL_Hap_orange_Scaffold_3_28562483:28568140-E7;Parent=LL_Hap_orange_Scaffold_3_28562483:28568140
Scaffold_3	genBlastG	exon	28564955	28565196	.	-	.	ID=LL_Hap_orange_Scaffold_3_28562483:28568140-E6;Parent=LL_Hap_orange_Scaffold_3_28562483:28568140
Scaffold_3	genBlastG	exon	28565410	28565701	.	-	.	ID=LL_Hap_orange_Scaffold_3_28562483:28568140-E5;Parent=LL_Hap_orange_Scaffold_3_28562483:28568140
Scaffold_3	genBlastG	exon	28565829	28566110	.	-	.	ID=LL_Hap_orange_Scaffold_3_28562483:28568140-E4;Parent=LL_Hap_orange_Scaffold_3_28562483:28568140
Scaffold_3	genBlastG	exon	28566214	28566863	.	-	.	ID=LL_Hap_orange_Scaffold_3_28562483:28568140-E3;Parent=LL_Hap_orange_Scaffold_3_28562483:28568140
Scaffold_3	genBlastG	exon	28567125	28567306	.	-	.	ID=LL_Hap_orange_Scaffold_3_28562483:28568140-E2;Parent=LL_Hap_orange_Scaffold_3_28562483:28568140
Scaffold_3	genBlastG	exon	28567650	28568140	.	-	.	ID=LL_Hap_orange_Scaffold_3_28562483:28568140-E1;Parent=LL_Hap_orange_Scaffold_3_28562483:28568140
Scaffold_3	genBlastG	gene	28577543	28583227	278.396	-	.	ID=LL_Hap_orange_Scaffold_3_28577543:28583227;Name=PB53316626-RA
Scaffold_3	genBlastG	transcript	28577543	28583227	278.396	-	.	ID=LL_Hap_orange_Scaffold_3_28577543:28583227;Parent=LL_Hap_orange_Scaffold_3_28577543:28583227;Name=PB53316626-RA
Scaffold_3	genBlastG	exon	28577543	28577653	.	-	.	ID=LL_Hap_orange_Scaffold_3_28577543:28583227-E7;Parent=LL_Hap_orange_Scaffold_3_28577543:28583227
Scaffold_3	genBlastG	exon	28578337	28578928	.	-	.	ID=LL_Hap_orange_Scaffold_3_28577543:28583227-E6;Parent=LL_Hap_orange_Scaffold_3_28577543:28583227
Scaffold_3	genBlastG	exon	28578967	28579034	.	-	.	ID=LL_Hap_orange_Scaffold_3_28577543:28583227-E5;Parent=LL_Hap_orange_Scaffold_3_28577543:28583227
Scaffold_3	genBlastG	exon	28579140	28579970	.	-	.	ID=LL_Hap_orange_Scaffold_3_28577543:28583227-E4;Parent=LL_Hap_orange_Scaffold_3_28577543:28583227
Scaffold_3	genBlastG	exon	28580038	28580448	.	-	.	ID=LL_Hap_orange_Scaffold_3_28577543:28583227-E3;Parent=LL_Hap_orange_Scaffold_3_28577543:28583227
Scaffold_3	genBlastG	exon	28580892	28582086	.	-	.	ID=LL_Hap_orange_Scaffold_3_28577543:28583227-E2;Parent=LL_Hap_orange_Scaffold_3_28577543:28583227
Scaffold_3	genBlastG	exon	28582749	28583227	.	-	.	ID=LL_Hap_orange_Scaffold_3_28577543:28583227-E1;Parent=LL_Hap_orange_Scaffold_3_28577543:28583227
Scaffold_3	genBlastG	gene	28588003	28592552	554.778	-	.	ID=LL_Hap_orange_Scaffold_3_28588003:28592552;Name=KAH9782094.1
Scaffold_3	genBlastG	transcript	28588003	28592552	554.778	-	.	ID=LL_Hap_orange_Scaffold_3_28588003:28592552;Parent=LL_Hap_orange_Scaffold_3_28588003:28592552;Name=KAH9782094.1
Scaffold_3	genBlastG	exon	28588003	28588125	.	-	.	ID=LL_Hap_orange_Scaffold_3_28588003:28592552-E6;Parent=LL_Hap_orange_Scaffold_3_28588003:28592552
Scaffold_3	genBlastG	exon	28588141	28588665	.	-	.	ID=LL_Hap_orange_Scaffold_3_28588003:28592552-E5;Parent=LL_Hap_orange_Scaffold_3_28588003:28592552
Scaffold_3	genBlastG	exon	28588763	28590058	.	-	.	ID=LL_Hap_orange_Scaffold_3_28588003:28592552-E4;Parent=LL_Hap_orange_Scaffold_3_28588003:28592552
Scaffold_3	genBlastG	exon	28590174	28590458	.	-	.	ID=LL_Hap_orange_Scaffold_3_28588003:28592552-E3;Parent=LL_Hap_orange_Scaffold_3_28588003:28592552
Scaffold_3	genBlastG	exon	28590588	28591686	.	-	.	ID=LL_Hap_orange_Scaffold_3_28588003:28592552-E2;Parent=LL_Hap_orange_Scaffold_3_28588003:28592552
Scaffold_3	genBlastG	exon	28592065	28592552	.	-	.	ID=LL_Hap_orange_Scaffold_3_28588003:28592552-E1;Parent=LL_Hap_orange_Scaffold_3_28588003:28592552
Scaffold_3	genBlastG	gene	28614335	28618321	216.845	-	.	ID=LL_Hap_orange_Scaffold_3_28614335:28618321;Name=WnAG00000009700.1
Scaffold_3	genBlastG	transcript	28614335	28618321	216.845	-	.	ID=LL_Hap_orange_Scaffold_3_28614335:28618321;Parent=LL_Hap_orange_Scaffold_3_28614335:28618321;Name=WnAG00000009700.1
Scaffold_3	genBlastG	exon	28614335	28614898	.	-	.	ID=LL_Hap_orange_Scaffold_3_28614335:28618321-E5;Parent=LL_Hap_orange_Scaffold_3_28614335:28618321
Scaffold_3	genBlastG	exon	28614997	28616145	.	-	.	ID=LL_Hap_orange_Scaffold_3_28614335:28618321-E4;Parent=LL_Hap_orange_Scaffold_3_28614335:28618321
Scaffold_3	genBlastG	exon	28616239	28616523	.	-	.	ID=LL_Hap_orange_Scaffold_3_28614335:28618321-E3;Parent=LL_Hap_orange_Scaffold_3_28614335:28618321
Scaffold_3	genBlastG	exon	28616609	28617701	.	-	.	ID=LL_Hap_orange_Scaffold_3_28614335:28618321-E2;Parent=LL_Hap_orange_Scaffold_3_28614335:28618321
Scaffold_3	genBlastG	exon	28617822	28618321	.	-	.	ID=LL_Hap_orange_Scaffold_3_28614335:28618321-E1;Parent=LL_Hap_orange_Scaffold_3_28614335:28618321
Scaffold_3	genBlastG	gene	28630006	28634565	276.82	-	.	ID=LL_Hap_orange_Scaffold_3_28630006:28634565;Name=PB53310942-RA
Scaffold_3	genBlastG	transcript	28630006	28634565	276.82	-	.	ID=LL_Hap_orange_Scaffold_3_28630006:28634565;Parent=LL_Hap_orange_Scaffold_3_28630006:28634565;Name=PB53310942-RA
Scaffold_3	genBlastG	exon	28630006	28631973	.	-	.	ID=LL_Hap_orange_Scaffold_3_28630006:28634565-E4;Parent=LL_Hap_orange_Scaffold_3_28630006:28634565
Scaffold_3	genBlastG	exon	28632103	28632378	.	-	.	ID=LL_Hap_orange_Scaffold_3_28630006:28634565-E3;Parent=LL_Hap_orange_Scaffold_3_28630006:28634565
Scaffold_3	genBlastG	exon	28632516	28633608	.	-	.	ID=LL_Hap_orange_Scaffold_3_28630006:28634565-E2;Parent=LL_Hap_orange_Scaffold_3_28630006:28634565
Scaffold_3	genBlastG	exon	28634066	28634565	.	-	.	ID=LL_Hap_orange_Scaffold_3_28630006:28634565-E1;Parent=LL_Hap_orange_Scaffold_3_28630006:28634565
Scaffold_3	genBlastG	gene	28762535	28766924	384.907	-	.	ID=LL_Hap_orange_Scaffold_3_28762535:28766924;Name=CL4G014746011.t1_pri
Scaffold_3	genBlastG	transcript	28762535	28766924	384.907	-	.	ID=LL_Hap_orange_Scaffold_3_28762535:28766924;Parent=LL_Hap_orange_Scaffold_3_28762535:28766924;Name=CL4G014746011.t1_pri
Scaffold_3	genBlastG	exon	28762535	28763149	.	-	.	ID=LL_Hap_orange_Scaffold_3_28762535:28766924-E5;Parent=LL_Hap_orange_Scaffold_3_28762535:28766924
Scaffold_3	genBlastG	exon	28763945	28764691	.	-	.	ID=LL_Hap_orange_Scaffold_3_28762535:28766924-E4;Parent=LL_Hap_orange_Scaffold_3_28762535:28766924
Scaffold_3	genBlastG	exon	28764834	28765118	.	-	.	ID=LL_Hap_orange_Scaffold_3_28762535:28766924-E3;Parent=LL_Hap_orange_Scaffold_3_28762535:28766924
Scaffold_3	genBlastG	exon	28765458	28766325	.	-	.	ID=LL_Hap_orange_Scaffold_3_28762535:28766924-E2;Parent=LL_Hap_orange_Scaffold_3_28762535:28766924
Scaffold_3	genBlastG	exon	28766437	28766924	.	-	.	ID=LL_Hap_orange_Scaffold_3_28762535:28766924-E1;Parent=LL_Hap_orange_Scaffold_3_28762535:28766924
Scaffold_3	genBlastG	gene	29019465	29023779	271.222	-	.	ID=LL_Hap_orange_Scaffold_3_29019465:29023779;Name=orange1.1t01823.1
Scaffold_3	genBlastG	transcript	29019465	29023779	271.222	-	.	ID=LL_Hap_orange_Scaffold_3_29019465:29023779;Parent=LL_Hap_orange_Scaffold_3_29019465:29023779;Name=orange1.1t01823.1
Scaffold_3	genBlastG	exon	29019465	29019783	.	-	.	ID=LL_Hap_orange_Scaffold_3_29019465:29023779-E5;Parent=LL_Hap_orange_Scaffold_3_29019465:29023779
Scaffold_3	genBlastG	exon	29020051	29021177	.	-	.	ID=LL_Hap_orange_Scaffold_3_29019465:29023779-E4;Parent=LL_Hap_orange_Scaffold_3_29019465:29023779
Scaffold_3	genBlastG	exon	29021257	29021538	.	-	.	ID=LL_Hap_orange_Scaffold_3_29019465:29023779-E3;Parent=LL_Hap_orange_Scaffold_3_29019465:29023779
Scaffold_3	genBlastG	exon	29022013	29023102	.	-	.	ID=LL_Hap_orange_Scaffold_3_29019465:29023779-E2;Parent=LL_Hap_orange_Scaffold_3_29019465:29023779
Scaffold_3	genBlastG	exon	29023316	29023779	.	-	.	ID=LL_Hap_orange_Scaffold_3_29019465:29023779-E1;Parent=LL_Hap_orange_Scaffold_3_29019465:29023779
Scaffold_3	genBlastG	gene	29039230	29044492	285.296	-	.	ID=LL_Hap_orange_Scaffold_3_29039230:29044492;Name=orange1.1t01822.1
Scaffold_3	genBlastG	transcript	29039230	29044492	285.296	-	.	ID=LL_Hap_orange_Scaffold_3_29039230:29044492;Parent=LL_Hap_orange_Scaffold_3_29039230:29044492;Name=orange1.1t01822.1
Scaffold_3	genBlastG	exon	29039230	29039775	.	-	.	ID=LL_Hap_orange_Scaffold_3_29039230:29044492-E5;Parent=LL_Hap_orange_Scaffold_3_29039230:29044492
Scaffold_3	genBlastG	exon	29039863	29040915	.	-	.	ID=LL_Hap_orange_Scaffold_3_29039230:29044492-E4;Parent=LL_Hap_orange_Scaffold_3_29039230:29044492
Scaffold_3	genBlastG	exon	29041049	29041330	.	-	.	ID=LL_Hap_orange_Scaffold_3_29039230:29044492-E3;Parent=LL_Hap_orange_Scaffold_3_29039230:29044492
Scaffold_3	genBlastG	exon	29042626	29043715	.	-	.	ID=LL_Hap_orange_Scaffold_3_29039230:29044492-E2;Parent=LL_Hap_orange_Scaffold_3_29039230:29044492
Scaffold_3	genBlastG	exon	29043996	29044492	.	-	.	ID=LL_Hap_orange_Scaffold_3_29039230:29044492-E1;Parent=LL_Hap_orange_Scaffold_3_29039230:29044492
Scaffold_3	genBlastG	gene	29138141	29143401	472.711	-	.	ID=LL_Hap_orange_Scaffold_3_29138141:29143401;Name=CL4G050700012.t1_alt
Scaffold_3	genBlastG	transcript	29138141	29143401	472.711	-	.	ID=LL_Hap_orange_Scaffold_3_29138141:29143401;Parent=LL_Hap_orange_Scaffold_3_29138141:29143401;Name=CL4G050700012.t1_alt
Scaffold_3	genBlastG	exon	29138141	29138433	.	-	.	ID=LL_Hap_orange_Scaffold_3_29138141:29143401-E7;Parent=LL_Hap_orange_Scaffold_3_29138141:29143401
Scaffold_3	genBlastG	exon	29138518	29138596	.	-	.	ID=LL_Hap_orange_Scaffold_3_29138141:29143401-E6;Parent=LL_Hap_orange_Scaffold_3_29138141:29143401
Scaffold_3	genBlastG	exon	29138705	29140351	.	-	.	ID=LL_Hap_orange_Scaffold_3_29138141:29143401-E5;Parent=LL_Hap_orange_Scaffold_3_29138141:29143401
Scaffold_3	genBlastG	exon	29140474	29140761	.	-	.	ID=LL_Hap_orange_Scaffold_3_29138141:29143401-E4;Parent=LL_Hap_orange_Scaffold_3_29138141:29143401
Scaffold_3	genBlastG	exon	29140795	29140822	.	-	.	ID=LL_Hap_orange_Scaffold_3_29138141:29143401-E3;Parent=LL_Hap_orange_Scaffold_3_29138141:29143401
Scaffold_3	genBlastG	exon	29141391	29142422	.	-	.	ID=LL_Hap_orange_Scaffold_3_29138141:29143401-E2;Parent=LL_Hap_orange_Scaffold_3_29138141:29143401
Scaffold_3	genBlastG	exon	29142710	29143401	.	-	.	ID=LL_Hap_orange_Scaffold_3_29138141:29143401-E1;Parent=LL_Hap_orange_Scaffold_3_29138141:29143401
Scaffold_3	genBlastG	gene	29175897	29181126	368.541	-	.	ID=LL_Hap_orange_Scaffold_3_29175897:29181126;Name=Ptrif.0003s2235.2.v1.3.1
Scaffold_3	genBlastG	transcript	29175897	29181126	368.541	-	.	ID=LL_Hap_orange_Scaffold_3_29175897:29181126;Parent=LL_Hap_orange_Scaffold_3_29175897:29181126;Name=Ptrif.0003s2235.2.v1.3.1
Scaffold_3	genBlastG	exon	29175897	29176439	.	-	.	ID=LL_Hap_orange_Scaffold_3_29175897:29181126-E5;Parent=LL_Hap_orange_Scaffold_3_29175897:29181126
Scaffold_3	genBlastG	exon	29176548	29178344	.	-	.	ID=LL_Hap_orange_Scaffold_3_29175897:29181126-E4;Parent=LL_Hap_orange_Scaffold_3_29175897:29181126
Scaffold_3	genBlastG	exon	29178473	29178757	.	-	.	ID=LL_Hap_orange_Scaffold_3_29175897:29181126-E3;Parent=LL_Hap_orange_Scaffold_3_29175897:29181126
Scaffold_3	genBlastG	exon	29179266	29180343	.	-	.	ID=LL_Hap_orange_Scaffold_3_29175897:29181126-E2;Parent=LL_Hap_orange_Scaffold_3_29175897:29181126
Scaffold_3	genBlastG	exon	29180642	29181126	.	-	.	ID=LL_Hap_orange_Scaffold_3_29175897:29181126-E1;Parent=LL_Hap_orange_Scaffold_3_29175897:29181126
Scaffold_3	genBlastG	gene	29266646	29271439	471.74	-	.	ID=LL_Hap_orange_Scaffold_3_29266646:29271439;Name=LL_PB44902857-RA
Scaffold_3	genBlastG	transcript	29266646	29271439	471.74	-	.	ID=LL_Hap_orange_Scaffold_3_29266646:29271439;Parent=LL_Hap_orange_Scaffold_3_29266646:29271439;Name=LL_PB44902857-RA
Scaffold_3	genBlastG	exon	29266646	29267098	.	-	.	ID=LL_Hap_orange_Scaffold_3_29266646:29271439-E6;Parent=LL_Hap_orange_Scaffold_3_29266646:29271439
Scaffold_3	genBlastG	exon	29267301	29267903	.	-	.	ID=LL_Hap_orange_Scaffold_3_29266646:29271439-E5;Parent=LL_Hap_orange_Scaffold_3_29266646:29271439
Scaffold_3	genBlastG	exon	29268047	29268586	.	-	.	ID=LL_Hap_orange_Scaffold_3_29266646:29271439-E4;Parent=LL_Hap_orange_Scaffold_3_29266646:29271439
Scaffold_3	genBlastG	exon	29268737	29269066	.	-	.	ID=LL_Hap_orange_Scaffold_3_29266646:29271439-E3;Parent=LL_Hap_orange_Scaffold_3_29266646:29271439
Scaffold_3	genBlastG	exon	29269578	29270655	.	-	.	ID=LL_Hap_orange_Scaffold_3_29266646:29271439-E2;Parent=LL_Hap_orange_Scaffold_3_29266646:29271439
Scaffold_3	genBlastG	exon	29270955	29271439	.	-	.	ID=LL_Hap_orange_Scaffold_3_29266646:29271439-E1;Parent=LL_Hap_orange_Scaffold_3_29266646:29271439
Scaffold_3	genBlastG	gene	29314612	29319354	257.379	-	.	ID=LL_Hap_orange_Scaffold_3_29314612:29319354;Name=KAH9725893.1
Scaffold_3	genBlastG	transcript	29314612	29319354	257.379	-	.	ID=LL_Hap_orange_Scaffold_3_29314612:29319354;Parent=LL_Hap_orange_Scaffold_3_29314612:29319354;Name=KAH9725893.1
Scaffold_3	genBlastG	exon	29314612	29315118	.	-	.	ID=LL_Hap_orange_Scaffold_3_29314612:29319354-E8;Parent=LL_Hap_orange_Scaffold_3_29314612:29319354
Scaffold_3	genBlastG	exon	29315227	29315482	.	-	.	ID=LL_Hap_orange_Scaffold_3_29314612:29319354-E7;Parent=LL_Hap_orange_Scaffold_3_29314612:29319354
Scaffold_3	genBlastG	exon	29315498	29315541	.	-	.	ID=LL_Hap_orange_Scaffold_3_29314612:29319354-E6;Parent=LL_Hap_orange_Scaffold_3_29314612:29319354
Scaffold_3	genBlastG	exon	29315919	29316012	.	-	.	ID=LL_Hap_orange_Scaffold_3_29314612:29319354-E5;Parent=LL_Hap_orange_Scaffold_3_29314612:29319354
Scaffold_3	genBlastG	exon	29316049	29316566	.	-	.	ID=LL_Hap_orange_Scaffold_3_29314612:29319354-E4;Parent=LL_Hap_orange_Scaffold_3_29314612:29319354
Scaffold_3	genBlastG	exon	29316801	29317088	.	-	.	ID=LL_Hap_orange_Scaffold_3_29314612:29319354-E3;Parent=LL_Hap_orange_Scaffold_3_29314612:29319354
Scaffold_3	genBlastG	exon	29317603	29318680	.	-	.	ID=LL_Hap_orange_Scaffold_3_29314612:29319354-E2;Parent=LL_Hap_orange_Scaffold_3_29314612:29319354
Scaffold_3	genBlastG	exon	29318870	29319354	.	-	.	ID=LL_Hap_orange_Scaffold_3_29314612:29319354-E1;Parent=LL_Hap_orange_Scaffold_3_29314612:29319354
Scaffold_3	genBlastG	gene	29365438	29369734	531.377	-	.	ID=LL_Hap_orange_Scaffold_3_29365438:29369734;Name=CL4G014711011.t1_pri
Scaffold_3	genBlastG	transcript	29365438	29369734	531.377	-	.	ID=LL_Hap_orange_Scaffold_3_29365438:29369734;Parent=LL_Hap_orange_Scaffold_3_29365438:29369734;Name=CL4G014711011.t1_pri
Scaffold_3	genBlastG	exon	29365438	29365645	.	-	.	ID=LL_Hap_orange_Scaffold_3_29365438:29369734-E6;Parent=LL_Hap_orange_Scaffold_3_29365438:29369734
Scaffold_3	genBlastG	exon	29365764	29366215	.	-	.	ID=LL_Hap_orange_Scaffold_3_29365438:29369734-E5;Parent=LL_Hap_orange_Scaffold_3_29365438:29369734
Scaffold_3	genBlastG	exon	29366322	29367548	.	-	.	ID=LL_Hap_orange_Scaffold_3_29365438:29369734-E4;Parent=LL_Hap_orange_Scaffold_3_29365438:29369734
Scaffold_3	genBlastG	exon	29367646	29367933	.	-	.	ID=LL_Hap_orange_Scaffold_3_29365438:29369734-E3;Parent=LL_Hap_orange_Scaffold_3_29365438:29369734
Scaffold_3	genBlastG	exon	29368026	29369118	.	-	.	ID=LL_Hap_orange_Scaffold_3_29365438:29369734-E2;Parent=LL_Hap_orange_Scaffold_3_29365438:29369734
Scaffold_3	genBlastG	exon	29369235	29369734	.	-	.	ID=LL_Hap_orange_Scaffold_3_29365438:29369734-E1;Parent=LL_Hap_orange_Scaffold_3_29365438:29369734
Scaffold_3	genBlastG	gene	29376585	29381217	165.335	-	.	ID=LL_Hap_orange_Scaffold_3_29376585:29381217;Name=LL_PB44902846-RA
Scaffold_3	genBlastG	transcript	29376585	29381217	165.335	-	.	ID=LL_Hap_orange_Scaffold_3_29376585:29381217;Parent=LL_Hap_orange_Scaffold_3_29376585:29381217;Name=LL_PB44902846-RA
Scaffold_3	genBlastG	exon	29376585	29377016	.	-	.	ID=LL_Hap_orange_Scaffold_3_29376585:29381217-E7;Parent=LL_Hap_orange_Scaffold_3_29376585:29381217
Scaffold_3	genBlastG	exon	29377104	29377386	.	-	.	ID=LL_Hap_orange_Scaffold_3_29376585:29381217-E6;Parent=LL_Hap_orange_Scaffold_3_29376585:29381217
Scaffold_3	genBlastG	exon	29377422	29377878	.	-	.	ID=LL_Hap_orange_Scaffold_3_29376585:29381217-E5;Parent=LL_Hap_orange_Scaffold_3_29376585:29381217
Scaffold_3	genBlastG	exon	29378155	29378276	.	-	.	ID=LL_Hap_orange_Scaffold_3_29376585:29381217-E4;Parent=LL_Hap_orange_Scaffold_3_29376585:29381217
Scaffold_3	genBlastG	exon	29378841	29379432	.	-	.	ID=LL_Hap_orange_Scaffold_3_29376585:29381217-E3;Parent=LL_Hap_orange_Scaffold_3_29376585:29381217
Scaffold_3	genBlastG	exon	29379490	29379935	.	-	.	ID=LL_Hap_orange_Scaffold_3_29376585:29381217-E2;Parent=LL_Hap_orange_Scaffold_3_29376585:29381217
Scaffold_3	genBlastG	exon	29380862	29381217	.	-	.	ID=LL_Hap_orange_Scaffold_3_29376585:29381217-E1;Parent=LL_Hap_orange_Scaffold_3_29376585:29381217
Scaffold_3	genBlastG	gene	29428515	29432666	134.235	+	.	ID=LL_Hap_orange_Scaffold_3_29428515:29432666;Name=LL_PB44929458-RA
Scaffold_3	genBlastG	transcript	29428515	29432666	134.235	+	.	ID=LL_Hap_orange_Scaffold_3_29428515:29432666;Parent=LL_Hap_orange_Scaffold_3_29428515:29432666;Name=LL_PB44929458-RA
Scaffold_3	genBlastG	exon	29428515	29428936	.	+	.	ID=LL_Hap_orange_Scaffold_3_29428515:29432666-E1;Parent=LL_Hap_orange_Scaffold_3_29428515:29432666
Scaffold_3	genBlastG	exon	29428959	29429272	.	+	.	ID=LL_Hap_orange_Scaffold_3_29428515:29432666-E2;Parent=LL_Hap_orange_Scaffold_3_29428515:29432666
Scaffold_3	genBlastG	exon	29429394	29429558	.	+	.	ID=LL_Hap_orange_Scaffold_3_29428515:29432666-E3;Parent=LL_Hap_orange_Scaffold_3_29428515:29432666
Scaffold_3	genBlastG	exon	29429596	29429625	.	+	.	ID=LL_Hap_orange_Scaffold_3_29428515:29432666-E4;Parent=LL_Hap_orange_Scaffold_3_29428515:29432666
Scaffold_3	genBlastG	exon	29429653	29429706	.	+	.	ID=LL_Hap_orange_Scaffold_3_29428515:29432666-E5;Parent=LL_Hap_orange_Scaffold_3_29428515:29432666
Scaffold_3	genBlastG	exon	29429749	29430014	.	+	.	ID=LL_Hap_orange_Scaffold_3_29428515:29432666-E6;Parent=LL_Hap_orange_Scaffold_3_29428515:29432666
Scaffold_3	genBlastG	exon	29430027	29430506	.	+	.	ID=LL_Hap_orange_Scaffold_3_29428515:29432666-E7;Parent=LL_Hap_orange_Scaffold_3_29428515:29432666
Scaffold_3	genBlastG	exon	29430984	29431322	.	+	.	ID=LL_Hap_orange_Scaffold_3_29428515:29432666-E8;Parent=LL_Hap_orange_Scaffold_3_29428515:29432666
Scaffold_3	genBlastG	exon	29431373	29431531	.	+	.	ID=LL_Hap_orange_Scaffold_3_29428515:29432666-E9;Parent=LL_Hap_orange_Scaffold_3_29428515:29432666
Scaffold_3	genBlastG	exon	29432487	29432666	.	+	.	ID=LL_Hap_orange_Scaffold_3_29428515:29432666-E10;Parent=LL_Hap_orange_Scaffold_3_29428515:29432666
Scaffold_3	genBlastG	gene	29928699	29937121	295.974	+	.	ID=LL_Hap_orange_Scaffold_3_29928699:29937121;Name=KAH9726118.1
Scaffold_3	genBlastG	transcript	29928699	29937121	295.974	+	.	ID=LL_Hap_orange_Scaffold_3_29928699:29937121;Parent=LL_Hap_orange_Scaffold_3_29928699:29937121;Name=KAH9726118.1
Scaffold_3	genBlastG	exon	29928699	29929171	.	+	.	ID=LL_Hap_orange_Scaffold_3_29928699:29937121-E1;Parent=LL_Hap_orange_Scaffold_3_29928699:29937121
Scaffold_3	genBlastG	exon	29930433	29931120	.	+	.	ID=LL_Hap_orange_Scaffold_3_29928699:29937121-E2;Parent=LL_Hap_orange_Scaffold_3_29928699:29937121
Scaffold_3	genBlastG	exon	29931150	29931538	.	+	.	ID=LL_Hap_orange_Scaffold_3_29928699:29937121-E3;Parent=LL_Hap_orange_Scaffold_3_29928699:29937121
Scaffold_3	genBlastG	exon	29935749	29936030	.	+	.	ID=LL_Hap_orange_Scaffold_3_29928699:29937121-E4;Parent=LL_Hap_orange_Scaffold_3_29928699:29937121
Scaffold_3	genBlastG	exon	29936093	29936453	.	+	.	ID=LL_Hap_orange_Scaffold_3_29928699:29937121-E5;Parent=LL_Hap_orange_Scaffold_3_29928699:29937121
Scaffold_3	genBlastG	exon	29936582	29937121	.	+	.	ID=LL_Hap_orange_Scaffold_3_29928699:29937121-E6;Parent=LL_Hap_orange_Scaffold_3_29928699:29937121
Scaffold_3	genBlastG	gene	30239402	30244658	574.376	+	.	ID=LL_Hap_orange_Scaffold_3_30239402:30244658;Name=CL5G018885011.t1_pri
Scaffold_3	genBlastG	transcript	30239402	30244658	574.376	+	.	ID=LL_Hap_orange_Scaffold_3_30239402:30244658;Parent=LL_Hap_orange_Scaffold_3_30239402:30244658;Name=CL5G018885011.t1_pri
Scaffold_3	genBlastG	exon	30239402	30239916	.	+	.	ID=LL_Hap_orange_Scaffold_3_30239402:30244658-E1;Parent=LL_Hap_orange_Scaffold_3_30239402:30244658
Scaffold_3	genBlastG	exon	30240204	30241293	.	+	.	ID=LL_Hap_orange_Scaffold_3_30239402:30244658-E2;Parent=LL_Hap_orange_Scaffold_3_30239402:30244658
Scaffold_3	genBlastG	exon	30241442	30241753	.	+	.	ID=LL_Hap_orange_Scaffold_3_30239402:30244658-E3;Parent=LL_Hap_orange_Scaffold_3_30239402:30244658
Scaffold_3	genBlastG	exon	30241842	30243056	.	+	.	ID=LL_Hap_orange_Scaffold_3_30239402:30244658-E4;Parent=LL_Hap_orange_Scaffold_3_30239402:30244658
Scaffold_3	genBlastG	exon	30243166	30243960	.	+	.	ID=LL_Hap_orange_Scaffold_3_30239402:30244658-E5;Parent=LL_Hap_orange_Scaffold_3_30239402:30244658
Scaffold_3	genBlastG	exon	30244536	30244658	.	+	.	ID=LL_Hap_orange_Scaffold_3_30239402:30244658-E6;Parent=LL_Hap_orange_Scaffold_3_30239402:30244658
Scaffold_3	genBlastG	gene	30270528	30274842	145.914	+	.	ID=LL_Hap_orange_Scaffold_3_30270528:30274842;Name=KAH9782270.1
Scaffold_3	genBlastG	transcript	30270528	30274842	145.914	+	.	ID=LL_Hap_orange_Scaffold_3_30270528:30274842;Parent=LL_Hap_orange_Scaffold_3_30270528:30274842;Name=KAH9782270.1
Scaffold_3	genBlastG	exon	30270528	30271000	.	+	.	ID=LL_Hap_orange_Scaffold_3_30270528:30274842-E1;Parent=LL_Hap_orange_Scaffold_3_30270528:30274842
Scaffold_3	genBlastG	exon	30271543	30272632	.	+	.	ID=LL_Hap_orange_Scaffold_3_30270528:30274842-E2;Parent=LL_Hap_orange_Scaffold_3_30270528:30274842
Scaffold_3	genBlastG	exon	30273085	30273384	.	+	.	ID=LL_Hap_orange_Scaffold_3_30270528:30274842-E3;Parent=LL_Hap_orange_Scaffold_3_30270528:30274842
Scaffold_3	genBlastG	exon	30273484	30274093	.	+	.	ID=LL_Hap_orange_Scaffold_3_30270528:30274842-E4;Parent=LL_Hap_orange_Scaffold_3_30270528:30274842
Scaffold_3	genBlastG	exon	30274178	30274254	.	+	.	ID=LL_Hap_orange_Scaffold_3_30270528:30274842-E5;Parent=LL_Hap_orange_Scaffold_3_30270528:30274842
Scaffold_3	genBlastG	exon	30274330	30274842	.	+	.	ID=LL_Hap_orange_Scaffold_3_30270528:30274842-E6;Parent=LL_Hap_orange_Scaffold_3_30270528:30274842
Scaffold_3	genBlastG	gene	30290310	30293388	161.574	+	.	ID=LL_Hap_orange_Scaffold_3_30290310:30293388;Name=LL_PB44902731-RA
Scaffold_3	genBlastG	transcript	30290310	30293388	161.574	+	.	ID=LL_Hap_orange_Scaffold_3_30290310:30293388;Parent=LL_Hap_orange_Scaffold_3_30290310:30293388;Name=LL_PB44902731-RA
Scaffold_3	genBlastG	exon	30290310	30290556	.	+	.	ID=LL_Hap_orange_Scaffold_3_30290310:30293388-E1;Parent=LL_Hap_orange_Scaffold_3_30290310:30293388
Scaffold_3	genBlastG	exon	30290582	30291402	.	+	.	ID=LL_Hap_orange_Scaffold_3_30290310:30293388-E2;Parent=LL_Hap_orange_Scaffold_3_30290310:30293388
Scaffold_3	genBlastG	exon	30291986	30292153	.	+	.	ID=LL_Hap_orange_Scaffold_3_30290310:30293388-E3;Parent=LL_Hap_orange_Scaffold_3_30290310:30293388
Scaffold_3	genBlastG	exon	30292253	30292875	.	+	.	ID=LL_Hap_orange_Scaffold_3_30290310:30293388-E4;Parent=LL_Hap_orange_Scaffold_3_30290310:30293388
Scaffold_3	genBlastG	exon	30293112	30293388	.	+	.	ID=LL_Hap_orange_Scaffold_3_30290310:30293388-E5;Parent=LL_Hap_orange_Scaffold_3_30290310:30293388
Scaffold_3	genBlastG	gene	30364309	30368669	360.517	+	.	ID=LL_Hap_orange_Scaffold_3_30364309:30368669;Name=CL0G035217011.t1_pri
Scaffold_3	genBlastG	transcript	30364309	30368669	360.517	+	.	ID=LL_Hap_orange_Scaffold_3_30364309:30368669;Parent=LL_Hap_orange_Scaffold_3_30364309:30368669;Name=CL0G035217011.t1_pri
Scaffold_3	genBlastG	exon	30364309	30364781	.	+	.	ID=LL_Hap_orange_Scaffold_3_30364309:30368669-E1;Parent=LL_Hap_orange_Scaffold_3_30364309:30368669
Scaffold_3	genBlastG	exon	30365246	30365885	.	+	.	ID=LL_Hap_orange_Scaffold_3_30364309:30368669-E2;Parent=LL_Hap_orange_Scaffold_3_30364309:30368669
Scaffold_3	genBlastG	exon	30367053	30367208	.	+	.	ID=LL_Hap_orange_Scaffold_3_30364309:30368669-E3;Parent=LL_Hap_orange_Scaffold_3_30364309:30368669
Scaffold_3	genBlastG	exon	30367307	30367934	.	+	.	ID=LL_Hap_orange_Scaffold_3_30364309:30368669-E4;Parent=LL_Hap_orange_Scaffold_3_30364309:30368669
Scaffold_3	genBlastG	exon	30368019	30368095	.	+	.	ID=LL_Hap_orange_Scaffold_3_30364309:30368669-E5;Parent=LL_Hap_orange_Scaffold_3_30364309:30368669
Scaffold_3	genBlastG	exon	30368169	30368669	.	+	.	ID=LL_Hap_orange_Scaffold_3_30364309:30368669-E6;Parent=LL_Hap_orange_Scaffold_3_30364309:30368669
Scaffold_3	genBlastG	gene	30427148	30431504	321.155	+	.	ID=LL_Hap_orange_Scaffold_3_30427148:30431504;Name=LL_PB44901895-RA
Scaffold_3	genBlastG	transcript	30427148	30431504	321.155	+	.	ID=LL_Hap_orange_Scaffold_3_30427148:30431504;Parent=LL_Hap_orange_Scaffold_3_30427148:30431504;Name=LL_PB44901895-RA
Scaffold_3	genBlastG	exon	30427148	30427620	.	+	.	ID=LL_Hap_orange_Scaffold_3_30427148:30431504-E1;Parent=LL_Hap_orange_Scaffold_3_30427148:30431504
Scaffold_3	genBlastG	exon	30428191	30429140	.	+	.	ID=LL_Hap_orange_Scaffold_3_30427148:30431504-E2;Parent=LL_Hap_orange_Scaffold_3_30427148:30431504
Scaffold_3	genBlastG	exon	30429793	30429855	.	+	.	ID=LL_Hap_orange_Scaffold_3_30427148:30431504-E3;Parent=LL_Hap_orange_Scaffold_3_30427148:30431504
Scaffold_3	genBlastG	exon	30429922	30430043	.	+	.	ID=LL_Hap_orange_Scaffold_3_30427148:30431504-E4;Parent=LL_Hap_orange_Scaffold_3_30427148:30431504
Scaffold_3	genBlastG	exon	30430143	30430752	.	+	.	ID=LL_Hap_orange_Scaffold_3_30427148:30431504-E5;Parent=LL_Hap_orange_Scaffold_3_30427148:30431504
Scaffold_3	genBlastG	exon	30430837	30430913	.	+	.	ID=LL_Hap_orange_Scaffold_3_30427148:30431504-E6;Parent=LL_Hap_orange_Scaffold_3_30427148:30431504
Scaffold_3	genBlastG	exon	30430995	30431504	.	+	.	ID=LL_Hap_orange_Scaffold_3_30427148:30431504-E7;Parent=LL_Hap_orange_Scaffold_3_30427148:30431504
Scaffold_3	genBlastG	gene	30440578	30444880	269.076	+	.	ID=LL_Hap_orange_Scaffold_3_30440578:30444880;Name=KAH9782271.1
Scaffold_3	genBlastG	transcript	30440578	30444880	269.076	+	.	ID=LL_Hap_orange_Scaffold_3_30440578:30444880;Parent=LL_Hap_orange_Scaffold_3_30440578:30444880;Name=KAH9782271.1
Scaffold_3	genBlastG	exon	30440578	30441050	.	+	.	ID=LL_Hap_orange_Scaffold_3_30440578:30444880-E1;Parent=LL_Hap_orange_Scaffold_3_30440578:30444880
Scaffold_3	genBlastG	exon	30441507	30442593	.	+	.	ID=LL_Hap_orange_Scaffold_3_30440578:30444880-E2;Parent=LL_Hap_orange_Scaffold_3_30440578:30444880
Scaffold_3	genBlastG	exon	30443122	30443421	.	+	.	ID=LL_Hap_orange_Scaffold_3_30440578:30444880-E3;Parent=LL_Hap_orange_Scaffold_3_30440578:30444880
Scaffold_3	genBlastG	exon	30443521	30444134	.	+	.	ID=LL_Hap_orange_Scaffold_3_30440578:30444880-E4;Parent=LL_Hap_orange_Scaffold_3_30440578:30444880
Scaffold_3	genBlastG	exon	30444237	30444291	.	+	.	ID=LL_Hap_orange_Scaffold_3_30440578:30444880-E5;Parent=LL_Hap_orange_Scaffold_3_30440578:30444880
Scaffold_3	genBlastG	exon	30444368	30444880	.	+	.	ID=LL_Hap_orange_Scaffold_3_30440578:30444880-E6;Parent=LL_Hap_orange_Scaffold_3_30440578:30444880
Scaffold_3	genBlastG	gene	30463653	30467967	145.914	+	.	ID=LL_Hap_orange_Scaffold_3_30463653:30467967;Name=KAH9782270.1
Scaffold_3	genBlastG	transcript	30463653	30467967	145.914	+	.	ID=LL_Hap_orange_Scaffold_3_30463653:30467967;Parent=LL_Hap_orange_Scaffold_3_30463653:30467967;Name=KAH9782270.1
Scaffold_3	genBlastG	exon	30463653	30464125	.	+	.	ID=LL_Hap_orange_Scaffold_3_30463653:30467967-E1;Parent=LL_Hap_orange_Scaffold_3_30463653:30467967
Scaffold_3	genBlastG	exon	30464668	30465757	.	+	.	ID=LL_Hap_orange_Scaffold_3_30463653:30467967-E2;Parent=LL_Hap_orange_Scaffold_3_30463653:30467967
Scaffold_3	genBlastG	exon	30466210	30466509	.	+	.	ID=LL_Hap_orange_Scaffold_3_30463653:30467967-E3;Parent=LL_Hap_orange_Scaffold_3_30463653:30467967
Scaffold_3	genBlastG	exon	30466609	30467218	.	+	.	ID=LL_Hap_orange_Scaffold_3_30463653:30467967-E4;Parent=LL_Hap_orange_Scaffold_3_30463653:30467967
Scaffold_3	genBlastG	exon	30467303	30467379	.	+	.	ID=LL_Hap_orange_Scaffold_3_30463653:30467967-E5;Parent=LL_Hap_orange_Scaffold_3_30463653:30467967
Scaffold_3	genBlastG	exon	30467455	30467967	.	+	.	ID=LL_Hap_orange_Scaffold_3_30463653:30467967-E6;Parent=LL_Hap_orange_Scaffold_3_30463653:30467967
Scaffold_3	genBlastG	gene	30483420	30486007	124.537	+	.	ID=LL_Hap_orange_Scaffold_3_30483420:30486007;Name=CL5G018851011.t1_pri
Scaffold_3	genBlastG	transcript	30483420	30486007	124.537	+	.	ID=LL_Hap_orange_Scaffold_3_30483420:30486007;Parent=LL_Hap_orange_Scaffold_3_30483420:30486007;Name=CL5G018851011.t1_pri
Scaffold_3	genBlastG	exon	30483420	30483681	.	+	.	ID=LL_Hap_orange_Scaffold_3_30483420:30486007-E1;Parent=LL_Hap_orange_Scaffold_3_30483420:30486007
Scaffold_3	genBlastG	exon	30483707	30484602	.	+	.	ID=LL_Hap_orange_Scaffold_3_30483420:30486007-E2;Parent=LL_Hap_orange_Scaffold_3_30483420:30486007
Scaffold_3	genBlastG	exon	30485111	30485278	.	+	.	ID=LL_Hap_orange_Scaffold_3_30483420:30486007-E3;Parent=LL_Hap_orange_Scaffold_3_30483420:30486007
Scaffold_3	genBlastG	exon	30485378	30486007	.	+	.	ID=LL_Hap_orange_Scaffold_3_30483420:30486007-E4;Parent=LL_Hap_orange_Scaffold_3_30483420:30486007
Scaffold_3	genBlastG	gene	30557433	30561793	359.517	+	.	ID=LL_Hap_orange_Scaffold_3_30557433:30561793;Name=CL0G035217011.t1_pri
Scaffold_3	genBlastG	transcript	30557433	30561793	359.517	+	.	ID=LL_Hap_orange_Scaffold_3_30557433:30561793;Parent=LL_Hap_orange_Scaffold_3_30557433:30561793;Name=CL0G035217011.t1_pri
Scaffold_3	genBlastG	exon	30557433	30557905	.	+	.	ID=LL_Hap_orange_Scaffold_3_30557433:30561793-E1;Parent=LL_Hap_orange_Scaffold_3_30557433:30561793
Scaffold_3	genBlastG	exon	30558370	30559009	.	+	.	ID=LL_Hap_orange_Scaffold_3_30557433:30561793-E2;Parent=LL_Hap_orange_Scaffold_3_30557433:30561793
Scaffold_3	genBlastG	exon	30560177	30560332	.	+	.	ID=LL_Hap_orange_Scaffold_3_30557433:30561793-E3;Parent=LL_Hap_orange_Scaffold_3_30557433:30561793
Scaffold_3	genBlastG	exon	30560431	30561058	.	+	.	ID=LL_Hap_orange_Scaffold_3_30557433:30561793-E4;Parent=LL_Hap_orange_Scaffold_3_30557433:30561793
Scaffold_3	genBlastG	exon	30561143	30561219	.	+	.	ID=LL_Hap_orange_Scaffold_3_30557433:30561793-E5;Parent=LL_Hap_orange_Scaffold_3_30557433:30561793
Scaffold_3	genBlastG	exon	30561293	30561793	.	+	.	ID=LL_Hap_orange_Scaffold_3_30557433:30561793-E6;Parent=LL_Hap_orange_Scaffold_3_30557433:30561793
Scaffold_3	genBlastG	gene	30620267	30624622	321.155	+	.	ID=LL_Hap_orange_Scaffold_3_30620267:30624622;Name=LL_PB44901895-RA
Scaffold_3	genBlastG	transcript	30620267	30624622	321.155	+	.	ID=LL_Hap_orange_Scaffold_3_30620267:30624622;Parent=LL_Hap_orange_Scaffold_3_30620267:30624622;Name=LL_PB44901895-RA
Scaffold_3	genBlastG	exon	30620267	30620739	.	+	.	ID=LL_Hap_orange_Scaffold_3_30620267:30624622-E1;Parent=LL_Hap_orange_Scaffold_3_30620267:30624622
Scaffold_3	genBlastG	exon	30621310	30622259	.	+	.	ID=LL_Hap_orange_Scaffold_3_30620267:30624622-E2;Parent=LL_Hap_orange_Scaffold_3_30620267:30624622
Scaffold_3	genBlastG	exon	30622912	30622974	.	+	.	ID=LL_Hap_orange_Scaffold_3_30620267:30624622-E3;Parent=LL_Hap_orange_Scaffold_3_30620267:30624622
Scaffold_3	genBlastG	exon	30623041	30623162	.	+	.	ID=LL_Hap_orange_Scaffold_3_30620267:30624622-E4;Parent=LL_Hap_orange_Scaffold_3_30620267:30624622
Scaffold_3	genBlastG	exon	30623262	30623871	.	+	.	ID=LL_Hap_orange_Scaffold_3_30620267:30624622-E5;Parent=LL_Hap_orange_Scaffold_3_30620267:30624622
Scaffold_3	genBlastG	exon	30623956	30624032	.	+	.	ID=LL_Hap_orange_Scaffold_3_30620267:30624622-E6;Parent=LL_Hap_orange_Scaffold_3_30620267:30624622
Scaffold_3	genBlastG	exon	30624113	30624622	.	+	.	ID=LL_Hap_orange_Scaffold_3_30620267:30624622-E7;Parent=LL_Hap_orange_Scaffold_3_30620267:30624622
Scaffold_3	genBlastG	gene	30633688	30637990	269.076	+	.	ID=LL_Hap_orange_Scaffold_3_30633688:30637990;Name=KAH9782271.1
Scaffold_3	genBlastG	transcript	30633688	30637990	269.076	+	.	ID=LL_Hap_orange_Scaffold_3_30633688:30637990;Parent=LL_Hap_orange_Scaffold_3_30633688:30637990;Name=KAH9782271.1
Scaffold_3	genBlastG	exon	30633688	30634160	.	+	.	ID=LL_Hap_orange_Scaffold_3_30633688:30637990-E1;Parent=LL_Hap_orange_Scaffold_3_30633688:30637990
Scaffold_3	genBlastG	exon	30634617	30635703	.	+	.	ID=LL_Hap_orange_Scaffold_3_30633688:30637990-E2;Parent=LL_Hap_orange_Scaffold_3_30633688:30637990
Scaffold_3	genBlastG	exon	30636232	30636531	.	+	.	ID=LL_Hap_orange_Scaffold_3_30633688:30637990-E3;Parent=LL_Hap_orange_Scaffold_3_30633688:30637990
Scaffold_3	genBlastG	exon	30636631	30637244	.	+	.	ID=LL_Hap_orange_Scaffold_3_30633688:30637990-E4;Parent=LL_Hap_orange_Scaffold_3_30633688:30637990
Scaffold_3	genBlastG	exon	30637347	30637401	.	+	.	ID=LL_Hap_orange_Scaffold_3_30633688:30637990-E5;Parent=LL_Hap_orange_Scaffold_3_30633688:30637990
Scaffold_3	genBlastG	exon	30637478	30637990	.	+	.	ID=LL_Hap_orange_Scaffold_3_30633688:30637990-E6;Parent=LL_Hap_orange_Scaffold_3_30633688:30637990
Scaffold_3	genBlastG	gene	30656800	30661114	145.914	+	.	ID=LL_Hap_orange_Scaffold_3_30656800:30661114;Name=KAH9782270.1
Scaffold_3	genBlastG	transcript	30656800	30661114	145.914	+	.	ID=LL_Hap_orange_Scaffold_3_30656800:30661114;Parent=LL_Hap_orange_Scaffold_3_30656800:30661114;Name=KAH9782270.1
Scaffold_3	genBlastG	exon	30656800	30657272	.	+	.	ID=LL_Hap_orange_Scaffold_3_30656800:30661114-E1;Parent=LL_Hap_orange_Scaffold_3_30656800:30661114
Scaffold_3	genBlastG	exon	30657815	30658904	.	+	.	ID=LL_Hap_orange_Scaffold_3_30656800:30661114-E2;Parent=LL_Hap_orange_Scaffold_3_30656800:30661114
Scaffold_3	genBlastG	exon	30659357	30659656	.	+	.	ID=LL_Hap_orange_Scaffold_3_30656800:30661114-E3;Parent=LL_Hap_orange_Scaffold_3_30656800:30661114
Scaffold_3	genBlastG	exon	30659756	30660365	.	+	.	ID=LL_Hap_orange_Scaffold_3_30656800:30661114-E4;Parent=LL_Hap_orange_Scaffold_3_30656800:30661114
Scaffold_3	genBlastG	exon	30660450	30660526	.	+	.	ID=LL_Hap_orange_Scaffold_3_30656800:30661114-E5;Parent=LL_Hap_orange_Scaffold_3_30656800:30661114
Scaffold_3	genBlastG	exon	30660602	30661114	.	+	.	ID=LL_Hap_orange_Scaffold_3_30656800:30661114-E6;Parent=LL_Hap_orange_Scaffold_3_30656800:30661114
Scaffold_3	genBlastG	gene	30676577	30679164	124.537	+	.	ID=LL_Hap_orange_Scaffold_3_30676577:30679164;Name=CL5G018851011.t1_pri
Scaffold_3	genBlastG	transcript	30676577	30679164	124.537	+	.	ID=LL_Hap_orange_Scaffold_3_30676577:30679164;Parent=LL_Hap_orange_Scaffold_3_30676577:30679164;Name=CL5G018851011.t1_pri
Scaffold_3	genBlastG	exon	30676577	30676838	.	+	.	ID=LL_Hap_orange_Scaffold_3_30676577:30679164-E1;Parent=LL_Hap_orange_Scaffold_3_30676577:30679164
Scaffold_3	genBlastG	exon	30676864	30677759	.	+	.	ID=LL_Hap_orange_Scaffold_3_30676577:30679164-E2;Parent=LL_Hap_orange_Scaffold_3_30676577:30679164
Scaffold_3	genBlastG	exon	30678268	30678435	.	+	.	ID=LL_Hap_orange_Scaffold_3_30676577:30679164-E3;Parent=LL_Hap_orange_Scaffold_3_30676577:30679164
Scaffold_3	genBlastG	exon	30678535	30679164	.	+	.	ID=LL_Hap_orange_Scaffold_3_30676577:30679164-E4;Parent=LL_Hap_orange_Scaffold_3_30676577:30679164
Scaffold_3	genBlastG	gene	30724253	30729310	186.021	+	.	ID=LL_Hap_orange_Scaffold_3_30724253:30729310;Name=LL_PB44937207-RA
Scaffold_3	genBlastG	transcript	30724253	30729310	186.021	+	.	ID=LL_Hap_orange_Scaffold_3_30724253:30729310;Parent=LL_Hap_orange_Scaffold_3_30724253:30729310;Name=LL_PB44937207-RA
Scaffold_3	genBlastG	exon	30724253	30724612	.	+	.	ID=LL_Hap_orange_Scaffold_3_30724253:30729310-E1;Parent=LL_Hap_orange_Scaffold_3_30724253:30729310
Scaffold_3	genBlastG	exon	30724661	30725313	.	+	.	ID=LL_Hap_orange_Scaffold_3_30724253:30729310-E2;Parent=LL_Hap_orange_Scaffold_3_30724253:30729310
Scaffold_3	genBlastG	exon	30727938	30728584	.	+	.	ID=LL_Hap_orange_Scaffold_3_30724253:30729310-E3;Parent=LL_Hap_orange_Scaffold_3_30724253:30729310
Scaffold_3	genBlastG	exon	30728669	30728757	.	+	.	ID=LL_Hap_orange_Scaffold_3_30724253:30729310-E4;Parent=LL_Hap_orange_Scaffold_3_30724253:30729310
Scaffold_3	genBlastG	exon	30728837	30729310	.	+	.	ID=LL_Hap_orange_Scaffold_3_30724253:30729310-E5;Parent=LL_Hap_orange_Scaffold_3_30724253:30729310
Scaffold_3	genBlastG	gene	30757539	30761897	212.728	+	.	ID=LL_Hap_orange_Scaffold_3_30757539:30761897;Name=orange1.1t01831.1
Scaffold_3	genBlastG	transcript	30757539	30761897	212.728	+	.	ID=LL_Hap_orange_Scaffold_3_30757539:30761897;Parent=LL_Hap_orange_Scaffold_3_30757539:30761897;Name=orange1.1t01831.1
Scaffold_3	genBlastG	exon	30757539	30758011	.	+	.	ID=LL_Hap_orange_Scaffold_3_30757539:30761897-E1;Parent=LL_Hap_orange_Scaffold_3_30757539:30761897
Scaffold_3	genBlastG	exon	30758476	30759562	.	+	.	ID=LL_Hap_orange_Scaffold_3_30757539:30761897-E2;Parent=LL_Hap_orange_Scaffold_3_30757539:30761897
Scaffold_3	genBlastG	exon	30760137	30760436	.	+	.	ID=LL_Hap_orange_Scaffold_3_30757539:30761897-E3;Parent=LL_Hap_orange_Scaffold_3_30757539:30761897
Scaffold_3	genBlastG	exon	30760535	30761175	.	+	.	ID=LL_Hap_orange_Scaffold_3_30757539:30761897-E4;Parent=LL_Hap_orange_Scaffold_3_30757539:30761897
Scaffold_3	genBlastG	exon	30761399	30761897	.	+	.	ID=LL_Hap_orange_Scaffold_3_30757539:30761897-E5;Parent=LL_Hap_orange_Scaffold_3_30757539:30761897
Scaffold_3	genBlastG	gene	30821420	30824897	157.38	+	.	ID=LL_Hap_orange_Scaffold_3_30821420:30824897;Name=CL5G018851011.t1_pri
Scaffold_3	genBlastG	transcript	30821420	30824897	157.38	+	.	ID=LL_Hap_orange_Scaffold_3_30821420:30824897;Parent=LL_Hap_orange_Scaffold_3_30821420:30824897;Name=CL5G018851011.t1_pri
Scaffold_3	genBlastG	exon	30821420	30821892	.	+	.	ID=LL_Hap_orange_Scaffold_3_30821420:30824897-E1;Parent=LL_Hap_orange_Scaffold_3_30821420:30824897
Scaffold_3	genBlastG	exon	30822463	30823405	.	+	.	ID=LL_Hap_orange_Scaffold_3_30821420:30824897-E2;Parent=LL_Hap_orange_Scaffold_3_30821420:30824897
Scaffold_3	genBlastG	exon	30824016	30824315	.	+	.	ID=LL_Hap_orange_Scaffold_3_30821420:30824897-E3;Parent=LL_Hap_orange_Scaffold_3_30821420:30824897
Scaffold_3	genBlastG	exon	30824415	30824897	.	+	.	ID=LL_Hap_orange_Scaffold_3_30821420:30824897-E4;Parent=LL_Hap_orange_Scaffold_3_30821420:30824897
Scaffold_3	genBlastG	gene	30834838	30839140	269.576	+	.	ID=LL_Hap_orange_Scaffold_3_30834838:30839140;Name=KAH9782271.1
Scaffold_3	genBlastG	transcript	30834838	30839140	269.576	+	.	ID=LL_Hap_orange_Scaffold_3_30834838:30839140;Parent=LL_Hap_orange_Scaffold_3_30834838:30839140;Name=KAH9782271.1
Scaffold_3	genBlastG	exon	30834838	30835310	.	+	.	ID=LL_Hap_orange_Scaffold_3_30834838:30839140-E1;Parent=LL_Hap_orange_Scaffold_3_30834838:30839140
Scaffold_3	genBlastG	exon	30835767	30836853	.	+	.	ID=LL_Hap_orange_Scaffold_3_30834838:30839140-E2;Parent=LL_Hap_orange_Scaffold_3_30834838:30839140
Scaffold_3	genBlastG	exon	30837382	30837681	.	+	.	ID=LL_Hap_orange_Scaffold_3_30834838:30839140-E3;Parent=LL_Hap_orange_Scaffold_3_30834838:30839140
Scaffold_3	genBlastG	exon	30837781	30838394	.	+	.	ID=LL_Hap_orange_Scaffold_3_30834838:30839140-E4;Parent=LL_Hap_orange_Scaffold_3_30834838:30839140
Scaffold_3	genBlastG	exon	30838497	30838551	.	+	.	ID=LL_Hap_orange_Scaffold_3_30834838:30839140-E5;Parent=LL_Hap_orange_Scaffold_3_30834838:30839140
Scaffold_3	genBlastG	exon	30838628	30839140	.	+	.	ID=LL_Hap_orange_Scaffold_3_30834838:30839140-E6;Parent=LL_Hap_orange_Scaffold_3_30834838:30839140
Scaffold_3	genBlastG	gene	30861905	30866250	147.414	+	.	ID=LL_Hap_orange_Scaffold_3_30861905:30866250;Name=KAH9782270.1
Scaffold_3	genBlastG	transcript	30861905	30866250	147.414	+	.	ID=LL_Hap_orange_Scaffold_3_30861905:30866250;Parent=LL_Hap_orange_Scaffold_3_30861905:30866250;Name=KAH9782270.1
Scaffold_3	genBlastG	exon	30861905	30862377	.	+	.	ID=LL_Hap_orange_Scaffold_3_30861905:30866250-E1;Parent=LL_Hap_orange_Scaffold_3_30861905:30866250
Scaffold_3	genBlastG	exon	30862946	30864035	.	+	.	ID=LL_Hap_orange_Scaffold_3_30861905:30866250-E2;Parent=LL_Hap_orange_Scaffold_3_30861905:30866250
Scaffold_3	genBlastG	exon	30864489	30864788	.	+	.	ID=LL_Hap_orange_Scaffold_3_30861905:30866250-E3;Parent=LL_Hap_orange_Scaffold_3_30861905:30866250
Scaffold_3	genBlastG	exon	30864888	30865510	.	+	.	ID=LL_Hap_orange_Scaffold_3_30861905:30866250-E4;Parent=LL_Hap_orange_Scaffold_3_30861905:30866250
Scaffold_3	genBlastG	exon	30865758	30866250	.	+	.	ID=LL_Hap_orange_Scaffold_3_30861905:30866250-E5;Parent=LL_Hap_orange_Scaffold_3_30861905:30866250
Scaffold_3	genBlastG	gene	30906910	30910016	213.728	+	.	ID=LL_Hap_orange_Scaffold_3_30906910:30910016;Name=orange1.1t01831.1
Scaffold_3	genBlastG	transcript	30906910	30910016	213.728	+	.	ID=LL_Hap_orange_Scaffold_3_30906910:30910016;Parent=LL_Hap_orange_Scaffold_3_30906910:30910016;Name=orange1.1t01831.1
Scaffold_3	genBlastG	exon	30906910	30907689	.	+	.	ID=LL_Hap_orange_Scaffold_3_30906910:30910016-E1;Parent=LL_Hap_orange_Scaffold_3_30906910:30910016
Scaffold_3	genBlastG	exon	30908256	30908555	.	+	.	ID=LL_Hap_orange_Scaffold_3_30906910:30910016-E2;Parent=LL_Hap_orange_Scaffold_3_30906910:30910016
Scaffold_3	genBlastG	exon	30908654	30909294	.	+	.	ID=LL_Hap_orange_Scaffold_3_30906910:30910016-E3;Parent=LL_Hap_orange_Scaffold_3_30906910:30910016
Scaffold_3	genBlastG	exon	30909518	30910016	.	+	.	ID=LL_Hap_orange_Scaffold_3_30906910:30910016-E4;Parent=LL_Hap_orange_Scaffold_3_30906910:30910016
Scaffold_3	genBlastG	gene	30936417	30940492	354.007	+	.	ID=LL_Hap_orange_Scaffold_3_30936417:30940492;Name=CL5G018869011.t1_pri
Scaffold_3	genBlastG	transcript	30936417	30940492	354.007	+	.	ID=LL_Hap_orange_Scaffold_3_30936417:30940492;Parent=LL_Hap_orange_Scaffold_3_30936417:30940492;Name=CL5G018869011.t1_pri
Scaffold_3	genBlastG	exon	30936417	30936595	.	+	.	ID=LL_Hap_orange_Scaffold_3_30936417:30940492-E1;Parent=LL_Hap_orange_Scaffold_3_30936417:30940492
Scaffold_3	genBlastG	exon	30937073	30938159	.	+	.	ID=LL_Hap_orange_Scaffold_3_30936417:30940492-E2;Parent=LL_Hap_orange_Scaffold_3_30936417:30940492
Scaffold_3	genBlastG	exon	30938929	30939015	.	+	.	ID=LL_Hap_orange_Scaffold_3_30936417:30940492-E3;Parent=LL_Hap_orange_Scaffold_3_30936417:30940492
Scaffold_3	genBlastG	exon	30939115	30939739	.	+	.	ID=LL_Hap_orange_Scaffold_3_30936417:30940492-E4;Parent=LL_Hap_orange_Scaffold_3_30936417:30940492
Scaffold_3	genBlastG	exon	30939826	30939902	.	+	.	ID=LL_Hap_orange_Scaffold_3_30936417:30940492-E5;Parent=LL_Hap_orange_Scaffold_3_30936417:30940492
Scaffold_3	genBlastG	exon	30939980	30940492	.	+	.	ID=LL_Hap_orange_Scaffold_3_30936417:30940492-E6;Parent=LL_Hap_orange_Scaffold_3_30936417:30940492
Scaffold_3	genBlastG	gene	30967600	30972342	290.067	+	.	ID=LL_Hap_orange_Scaffold_3_30967600:30972342;Name=LL_PB44902647-RB
Scaffold_3	genBlastG	transcript	30967600	30972342	290.067	+	.	ID=LL_Hap_orange_Scaffold_3_30967600:30972342;Parent=LL_Hap_orange_Scaffold_3_30967600:30972342;Name=LL_PB44902647-RB
Scaffold_3	genBlastG	exon	30967600	30967646	.	+	.	ID=LL_Hap_orange_Scaffold_3_30967600:30972342-E1;Parent=LL_Hap_orange_Scaffold_3_30967600:30972342
Scaffold_3	genBlastG	exon	30968120	30968572	.	+	.	ID=LL_Hap_orange_Scaffold_3_30967600:30972342-E2;Parent=LL_Hap_orange_Scaffold_3_30967600:30972342
Scaffold_3	genBlastG	exon	30968603	30969194	.	+	.	ID=LL_Hap_orange_Scaffold_3_30967600:30972342-E3;Parent=LL_Hap_orange_Scaffold_3_30967600:30972342
Scaffold_3	genBlastG	exon	30971494	30971793	.	+	.	ID=LL_Hap_orange_Scaffold_3_30967600:30972342-E4;Parent=LL_Hap_orange_Scaffold_3_30967600:30972342
Scaffold_3	genBlastG	exon	30971893	30972342	.	+	.	ID=LL_Hap_orange_Scaffold_3_30967600:30972342-E5;Parent=LL_Hap_orange_Scaffold_3_30967600:30972342
Scaffold_3	genBlastG	gene	31000801	31005248	218.616	+	.	ID=LL_Hap_orange_Scaffold_3_31000801:31005248;Name=CL0G071643012.t1_alt
Scaffold_3	genBlastG	transcript	31000801	31005248	218.616	+	.	ID=LL_Hap_orange_Scaffold_3_31000801:31005248;Parent=LL_Hap_orange_Scaffold_3_31000801:31005248;Name=CL0G071643012.t1_alt
Scaffold_3	genBlastG	exon	31000801	31000901	.	+	.	ID=LL_Hap_orange_Scaffold_3_31000801:31005248-E1;Parent=LL_Hap_orange_Scaffold_3_31000801:31005248
Scaffold_3	genBlastG	exon	31001829	31002931	.	+	.	ID=LL_Hap_orange_Scaffold_3_31000801:31005248-E2;Parent=LL_Hap_orange_Scaffold_3_31000801:31005248
Scaffold_3	genBlastG	exon	31003490	31003782	.	+	.	ID=LL_Hap_orange_Scaffold_3_31000801:31005248-E3;Parent=LL_Hap_orange_Scaffold_3_31000801:31005248
Scaffold_3	genBlastG	exon	31003879	31004506	.	+	.	ID=LL_Hap_orange_Scaffold_3_31000801:31005248-E4;Parent=LL_Hap_orange_Scaffold_3_31000801:31005248
Scaffold_3	genBlastG	exon	31004591	31004667	.	+	.	ID=LL_Hap_orange_Scaffold_3_31000801:31005248-E5;Parent=LL_Hap_orange_Scaffold_3_31000801:31005248
Scaffold_3	genBlastG	exon	31004739	31005248	.	+	.	ID=LL_Hap_orange_Scaffold_3_31000801:31005248-E6;Parent=LL_Hap_orange_Scaffold_3_31000801:31005248
Scaffold_3	genBlastG	gene	31057300	31061671	117.804	+	.	ID=LL_Hap_orange_Scaffold_3_31057300:31061671;Name=CL0G071643012.t1_alt
Scaffold_3	genBlastG	transcript	31057300	31061671	117.804	+	.	ID=LL_Hap_orange_Scaffold_3_31057300:31061671;Parent=LL_Hap_orange_Scaffold_3_31057300:31061671;Name=CL0G071643012.t1_alt
Scaffold_3	genBlastG	exon	31057300	31057772	.	+	.	ID=LL_Hap_orange_Scaffold_3_31057300:31061671-E1;Parent=LL_Hap_orange_Scaffold_3_31057300:31061671
Scaffold_3	genBlastG	exon	31058277	31059366	.	+	.	ID=LL_Hap_orange_Scaffold_3_31057300:31061671-E2;Parent=LL_Hap_orange_Scaffold_3_31057300:31061671
Scaffold_3	genBlastG	exon	31059385	31059423	.	+	.	ID=LL_Hap_orange_Scaffold_3_31057300:31061671-E3;Parent=LL_Hap_orange_Scaffold_3_31057300:31061671
Scaffold_3	genBlastG	exon	31060321	31060961	.	+	.	ID=LL_Hap_orange_Scaffold_3_31057300:31061671-E4;Parent=LL_Hap_orange_Scaffold_3_31057300:31061671
Scaffold_3	genBlastG	exon	31061182	31061643	.	+	.	ID=LL_Hap_orange_Scaffold_3_31057300:31061671-E5;Parent=LL_Hap_orange_Scaffold_3_31057300:31061671
Scaffold_3	genBlastG	exon	31061662	31061671	.	+	.	ID=LL_Hap_orange_Scaffold_3_31057300:31061671-E6;Parent=LL_Hap_orange_Scaffold_3_31057300:31061671
Scaffold_3	genBlastG	gene	31081669	31084244	118.56	+	.	ID=LL_Hap_orange_Scaffold_3_31081669:31084244;Name=orange1.1g008394m
Scaffold_3	genBlastG	transcript	31081669	31084244	118.56	+	.	ID=LL_Hap_orange_Scaffold_3_31081669:31084244;Parent=LL_Hap_orange_Scaffold_3_31081669:31084244;Name=orange1.1g008394m
Scaffold_3	genBlastG	exon	31081669	31081828	.	+	.	ID=LL_Hap_orange_Scaffold_3_31081669:31084244-E1;Parent=LL_Hap_orange_Scaffold_3_31081669:31084244
Scaffold_3	genBlastG	exon	31081973	31082151	.	+	.	ID=LL_Hap_orange_Scaffold_3_31081669:31084244-E2;Parent=LL_Hap_orange_Scaffold_3_31081669:31084244
Scaffold_3	genBlastG	exon	31082204	31082705	.	+	.	ID=LL_Hap_orange_Scaffold_3_31081669:31084244-E3;Parent=LL_Hap_orange_Scaffold_3_31081669:31084244
Scaffold_3	genBlastG	exon	31083236	31083486	.	+	.	ID=LL_Hap_orange_Scaffold_3_31081669:31084244-E4;Parent=LL_Hap_orange_Scaffold_3_31081669:31084244
Scaffold_3	genBlastG	exon	31083585	31084244	.	+	.	ID=LL_Hap_orange_Scaffold_3_31081669:31084244-E5;Parent=LL_Hap_orange_Scaffold_3_31081669:31084244
Scaffold_3	genBlastG	gene	31100837	31105643	359.732	+	.	ID=LL_Hap_orange_Scaffold_3_31100837:31105643;Name=LL_PB44901895-RA
Scaffold_3	genBlastG	transcript	31100837	31105643	359.732	+	.	ID=LL_Hap_orange_Scaffold_3_31100837:31105643;Parent=LL_Hap_orange_Scaffold_3_31100837:31105643;Name=LL_PB44901895-RA
Scaffold_3	genBlastG	exon	31100837	31101309	.	+	.	ID=LL_Hap_orange_Scaffold_3_31100837:31105643-E1;Parent=LL_Hap_orange_Scaffold_3_31100837:31105643
Scaffold_3	genBlastG	exon	31102563	31103649	.	+	.	ID=LL_Hap_orange_Scaffold_3_31100837:31105643-E2;Parent=LL_Hap_orange_Scaffold_3_31100837:31105643
Scaffold_3	genBlastG	exon	31104110	31104164	.	+	.	ID=LL_Hap_orange_Scaffold_3_31100837:31105643-E3;Parent=LL_Hap_orange_Scaffold_3_31100837:31105643
Scaffold_3	genBlastG	exon	31104270	31104409	.	+	.	ID=LL_Hap_orange_Scaffold_3_31100837:31105643-E4;Parent=LL_Hap_orange_Scaffold_3_31100837:31105643
Scaffold_3	genBlastG	exon	31104512	31105112	.	+	.	ID=LL_Hap_orange_Scaffold_3_31100837:31105643-E5;Parent=LL_Hap_orange_Scaffold_3_31100837:31105643
Scaffold_3	genBlastG	exon	31105220	31105293	.	+	.	ID=LL_Hap_orange_Scaffold_3_31100837:31105643-E6;Parent=LL_Hap_orange_Scaffold_3_31100837:31105643
Scaffold_3	genBlastG	exon	31105371	31105643	.	+	.	ID=LL_Hap_orange_Scaffold_3_31100837:31105643-E7;Parent=LL_Hap_orange_Scaffold_3_31100837:31105643
Scaffold_3	genBlastG	gene	31123817	31131443	177.02	+	.	ID=LL_Hap_orange_Scaffold_3_31123817:31131443;Name=orange1.1t01794.1
Scaffold_3	genBlastG	transcript	31123817	31131443	177.02	+	.	ID=LL_Hap_orange_Scaffold_3_31123817:31131443;Parent=LL_Hap_orange_Scaffold_3_31123817:31131443;Name=orange1.1t01794.1
Scaffold_3	genBlastG	exon	31123817	31123869	.	+	.	ID=LL_Hap_orange_Scaffold_3_31123817:31131443-E1;Parent=LL_Hap_orange_Scaffold_3_31123817:31131443
Scaffold_3	genBlastG	exon	31124769	31125930	.	+	.	ID=LL_Hap_orange_Scaffold_3_31123817:31131443-E2;Parent=LL_Hap_orange_Scaffold_3_31123817:31131443
Scaffold_3	genBlastG	exon	31126655	31126958	.	+	.	ID=LL_Hap_orange_Scaffold_3_31123817:31131443-E3;Parent=LL_Hap_orange_Scaffold_3_31123817:31131443
Scaffold_3	genBlastG	exon	31130935	31131443	.	+	.	ID=LL_Hap_orange_Scaffold_3_31123817:31131443-E4;Parent=LL_Hap_orange_Scaffold_3_31123817:31131443
Scaffold_3	genBlastG	gene	31162059	31163974	70.2583	+	.	ID=LL_Hap_orange_Scaffold_3_31162059:31163974;Name=KAH9782328.1
Scaffold_3	genBlastG	transcript	31162059	31163974	70.2583	+	.	ID=LL_Hap_orange_Scaffold_3_31162059:31163974;Parent=LL_Hap_orange_Scaffold_3_31162059:31163974;Name=KAH9782328.1
Scaffold_3	genBlastG	exon	31162059	31162608	.	+	.	ID=LL_Hap_orange_Scaffold_3_31162059:31163974-E1;Parent=LL_Hap_orange_Scaffold_3_31162059:31163974
Scaffold_3	genBlastG	exon	31163151	31163449	.	+	.	ID=LL_Hap_orange_Scaffold_3_31162059:31163974-E2;Parent=LL_Hap_orange_Scaffold_3_31162059:31163974
Scaffold_3	genBlastG	exon	31163549	31163974	.	+	.	ID=LL_Hap_orange_Scaffold_3_31162059:31163974-E3;Parent=LL_Hap_orange_Scaffold_3_31162059:31163974
Scaffold_3	genBlastG	gene	31174052	31179110	366.832	+	.	ID=LL_Hap_orange_Scaffold_3_31174052:31179110;Name=LL_PB44901895-RA
Scaffold_3	genBlastG	transcript	31174052	31179110	366.832	+	.	ID=LL_Hap_orange_Scaffold_3_31174052:31179110;Parent=LL_Hap_orange_Scaffold_3_31174052:31179110;Name=LL_PB44901895-RA
Scaffold_3	genBlastG	exon	31174052	31174524	.	+	.	ID=LL_Hap_orange_Scaffold_3_31174052:31179110-E1;Parent=LL_Hap_orange_Scaffold_3_31174052:31179110
Scaffold_3	genBlastG	exon	31175776	31176862	.	+	.	ID=LL_Hap_orange_Scaffold_3_31174052:31179110-E2;Parent=LL_Hap_orange_Scaffold_3_31174052:31179110
Scaffold_3	genBlastG	exon	31177420	31177504	.	+	.	ID=LL_Hap_orange_Scaffold_3_31174052:31179110-E3;Parent=LL_Hap_orange_Scaffold_3_31174052:31179110
Scaffold_3	genBlastG	exon	31177598	31177674	.	+	.	ID=LL_Hap_orange_Scaffold_3_31174052:31179110-E4;Parent=LL_Hap_orange_Scaffold_3_31174052:31179110
Scaffold_3	genBlastG	exon	31177774	31178383	.	+	.	ID=LL_Hap_orange_Scaffold_3_31174052:31179110-E5;Parent=LL_Hap_orange_Scaffold_3_31174052:31179110
Scaffold_3	genBlastG	exon	31178468	31178544	.	+	.	ID=LL_Hap_orange_Scaffold_3_31174052:31179110-E6;Parent=LL_Hap_orange_Scaffold_3_31174052:31179110
Scaffold_3	genBlastG	exon	31178637	31179110	.	+	.	ID=LL_Hap_orange_Scaffold_3_31174052:31179110-E7;Parent=LL_Hap_orange_Scaffold_3_31174052:31179110
Scaffold_3	genBlastG	gene	31217380	31221738	144.914	+	.	ID=LL_Hap_orange_Scaffold_3_31217380:31221738;Name=KAH9782270.1
Scaffold_3	genBlastG	transcript	31217380	31221738	144.914	+	.	ID=LL_Hap_orange_Scaffold_3_31217380:31221738;Parent=LL_Hap_orange_Scaffold_3_31217380:31221738;Name=KAH9782270.1
Scaffold_3	genBlastG	exon	31217380	31217849	.	+	.	ID=LL_Hap_orange_Scaffold_3_31217380:31221738-E1;Parent=LL_Hap_orange_Scaffold_3_31217380:31221738
Scaffold_3	genBlastG	exon	31218419	31219508	.	+	.	ID=LL_Hap_orange_Scaffold_3_31217380:31221738-E2;Parent=LL_Hap_orange_Scaffold_3_31217380:31221738
Scaffold_3	genBlastG	exon	31219962	31220261	.	+	.	ID=LL_Hap_orange_Scaffold_3_31217380:31221738-E3;Parent=LL_Hap_orange_Scaffold_3_31217380:31221738
Scaffold_3	genBlastG	exon	31220361	31220983	.	+	.	ID=LL_Hap_orange_Scaffold_3_31217380:31221738-E4;Parent=LL_Hap_orange_Scaffold_3_31217380:31221738
Scaffold_3	genBlastG	exon	31221231	31221738	.	+	.	ID=LL_Hap_orange_Scaffold_3_31217380:31221738-E5;Parent=LL_Hap_orange_Scaffold_3_31217380:31221738
Scaffold_3	genBlastG	gene	31297976	31302427	280.168	+	.	ID=LL_Hap_orange_Scaffold_3_31297976:31302427;Name=PB53311181-RA
Scaffold_3	genBlastG	transcript	31297976	31302427	280.168	+	.	ID=LL_Hap_orange_Scaffold_3_31297976:31302427;Parent=LL_Hap_orange_Scaffold_3_31297976:31302427;Name=PB53311181-RA
Scaffold_3	genBlastG	exon	31297976	31298448	.	+	.	ID=LL_Hap_orange_Scaffold_3_31297976:31302427-E1;Parent=LL_Hap_orange_Scaffold_3_31297976:31302427
Scaffold_3	genBlastG	exon	31299016	31300105	.	+	.	ID=LL_Hap_orange_Scaffold_3_31297976:31302427-E2;Parent=LL_Hap_orange_Scaffold_3_31297976:31302427
Scaffold_3	genBlastG	exon	31300650	31300949	.	+	.	ID=LL_Hap_orange_Scaffold_3_31297976:31302427-E3;Parent=LL_Hap_orange_Scaffold_3_31297976:31302427
Scaffold_3	genBlastG	exon	31301051	31301660	.	+	.	ID=LL_Hap_orange_Scaffold_3_31297976:31302427-E4;Parent=LL_Hap_orange_Scaffold_3_31297976:31302427
Scaffold_3	genBlastG	exon	31301745	31301821	.	+	.	ID=LL_Hap_orange_Scaffold_3_31297976:31302427-E5;Parent=LL_Hap_orange_Scaffold_3_31297976:31302427
Scaffold_3	genBlastG	exon	31301918	31302427	.	+	.	ID=LL_Hap_orange_Scaffold_3_31297976:31302427-E6;Parent=LL_Hap_orange_Scaffold_3_31297976:31302427
Scaffold_3	genBlastG	gene	31329195	31332274	262.839	+	.	ID=LL_Hap_orange_Scaffold_3_31329195:31332274;Name=Ciclev10024274m
Scaffold_3	genBlastG	transcript	31329195	31332274	262.839	+	.	ID=LL_Hap_orange_Scaffold_3_31329195:31332274;Parent=LL_Hap_orange_Scaffold_3_31329195:31332274;Name=Ciclev10024274m
Scaffold_3	genBlastG	exon	31329195	31329947	.	+	.	ID=LL_Hap_orange_Scaffold_3_31329195:31332274-E1;Parent=LL_Hap_orange_Scaffold_3_31329195:31332274
Scaffold_3	genBlastG	exon	31330514	31330813	.	+	.	ID=LL_Hap_orange_Scaffold_3_31329195:31332274-E2;Parent=LL_Hap_orange_Scaffold_3_31329195:31332274
Scaffold_3	genBlastG	exon	31330912	31331449	.	+	.	ID=LL_Hap_orange_Scaffold_3_31329195:31332274-E3;Parent=LL_Hap_orange_Scaffold_3_31329195:31332274
Scaffold_3	genBlastG	exon	31331573	31331700	.	+	.	ID=LL_Hap_orange_Scaffold_3_31329195:31332274-E4;Parent=LL_Hap_orange_Scaffold_3_31329195:31332274
Scaffold_3	genBlastG	exon	31331774	31332274	.	+	.	ID=LL_Hap_orange_Scaffold_3_31329195:31332274-E5;Parent=LL_Hap_orange_Scaffold_3_31329195:31332274
Scaffold_3	genBlastG	gene	31358350	31362425	351.208	+	.	ID=LL_Hap_orange_Scaffold_3_31358350:31362425;Name=CL5G018869011.t1_pri
Scaffold_3	genBlastG	transcript	31358350	31362425	351.208	+	.	ID=LL_Hap_orange_Scaffold_3_31358350:31362425;Parent=LL_Hap_orange_Scaffold_3_31358350:31362425;Name=CL5G018869011.t1_pri
Scaffold_3	genBlastG	exon	31358350	31358493	.	+	.	ID=LL_Hap_orange_Scaffold_3_31358350:31362425-E1;Parent=LL_Hap_orange_Scaffold_3_31358350:31362425
Scaffold_3	genBlastG	exon	31359013	31360092	.	+	.	ID=LL_Hap_orange_Scaffold_3_31358350:31362425-E2;Parent=LL_Hap_orange_Scaffold_3_31358350:31362425
Scaffold_3	genBlastG	exon	31360862	31360948	.	+	.	ID=LL_Hap_orange_Scaffold_3_31358350:31362425-E3;Parent=LL_Hap_orange_Scaffold_3_31358350:31362425
Scaffold_3	genBlastG	exon	31361048	31361672	.	+	.	ID=LL_Hap_orange_Scaffold_3_31358350:31362425-E4;Parent=LL_Hap_orange_Scaffold_3_31358350:31362425
Scaffold_3	genBlastG	exon	31361759	31361835	.	+	.	ID=LL_Hap_orange_Scaffold_3_31358350:31362425-E5;Parent=LL_Hap_orange_Scaffold_3_31358350:31362425
Scaffold_3	genBlastG	exon	31361913	31362425	.	+	.	ID=LL_Hap_orange_Scaffold_3_31358350:31362425-E6;Parent=LL_Hap_orange_Scaffold_3_31358350:31362425
Scaffold_3	genBlastG	gene	31391681	31396845	272.72	+	.	ID=LL_Hap_orange_Scaffold_3_31391681:31396845;Name=Cs5g18450.1
Scaffold_3	genBlastG	transcript	31391681	31396845	272.72	+	.	ID=LL_Hap_orange_Scaffold_3_31391681:31396845;Parent=LL_Hap_orange_Scaffold_3_31391681:31396845;Name=Cs5g18450.1
Scaffold_3	genBlastG	exon	31391681	31391893	.	+	.	ID=LL_Hap_orange_Scaffold_3_31391681:31396845-E1;Parent=LL_Hap_orange_Scaffold_3_31391681:31396845
Scaffold_3	genBlastG	exon	31391956	31392453	.	+	.	ID=LL_Hap_orange_Scaffold_3_31391681:31396845-E2;Parent=LL_Hap_orange_Scaffold_3_31391681:31396845
Scaffold_3	genBlastG	exon	31392491	31393036	.	+	.	ID=LL_Hap_orange_Scaffold_3_31391681:31396845-E3;Parent=LL_Hap_orange_Scaffold_3_31391681:31396845
Scaffold_3	genBlastG	exon	31393841	31394140	.	+	.	ID=LL_Hap_orange_Scaffold_3_31391681:31396845-E4;Parent=LL_Hap_orange_Scaffold_3_31391681:31396845
Scaffold_3	genBlastG	exon	31394238	31394860	.	+	.	ID=LL_Hap_orange_Scaffold_3_31391681:31396845-E5;Parent=LL_Hap_orange_Scaffold_3_31391681:31396845
Scaffold_3	genBlastG	exon	31395822	31396092	.	+	.	ID=LL_Hap_orange_Scaffold_3_31391681:31396845-E6;Parent=LL_Hap_orange_Scaffold_3_31391681:31396845
Scaffold_3	genBlastG	exon	31396174	31396845	.	+	.	ID=LL_Hap_orange_Scaffold_3_31391681:31396845-E7;Parent=LL_Hap_orange_Scaffold_3_31391681:31396845
Scaffold_3	genBlastG	gene	31437218	31441669	280.168	+	.	ID=LL_Hap_orange_Scaffold_3_31437218:31441669;Name=PB53311181-RA
Scaffold_3	genBlastG	transcript	31437218	31441669	280.168	+	.	ID=LL_Hap_orange_Scaffold_3_31437218:31441669;Parent=LL_Hap_orange_Scaffold_3_31437218:31441669;Name=PB53311181-RA
Scaffold_3	genBlastG	exon	31437218	31437690	.	+	.	ID=LL_Hap_orange_Scaffold_3_31437218:31441669-E1;Parent=LL_Hap_orange_Scaffold_3_31437218:31441669
Scaffold_3	genBlastG	exon	31438258	31439347	.	+	.	ID=LL_Hap_orange_Scaffold_3_31437218:31441669-E2;Parent=LL_Hap_orange_Scaffold_3_31437218:31441669
Scaffold_3	genBlastG	exon	31439893	31440192	.	+	.	ID=LL_Hap_orange_Scaffold_3_31437218:31441669-E3;Parent=LL_Hap_orange_Scaffold_3_31437218:31441669
Scaffold_3	genBlastG	exon	31440294	31440903	.	+	.	ID=LL_Hap_orange_Scaffold_3_31437218:31441669-E4;Parent=LL_Hap_orange_Scaffold_3_31437218:31441669
Scaffold_3	genBlastG	exon	31440988	31441064	.	+	.	ID=LL_Hap_orange_Scaffold_3_31437218:31441669-E5;Parent=LL_Hap_orange_Scaffold_3_31437218:31441669
Scaffold_3	genBlastG	exon	31441160	31441669	.	+	.	ID=LL_Hap_orange_Scaffold_3_31437218:31441669-E6;Parent=LL_Hap_orange_Scaffold_3_31437218:31441669
Scaffold_3	genBlastG	gene	31514561	31519790	109.572	-	.	ID=LL_Hap_orange_Scaffold_3_31514561:31519790;Name=LL_PB44902304-RA
Scaffold_3	genBlastG	transcript	31514561	31519790	109.572	-	.	ID=LL_Hap_orange_Scaffold_3_31514561:31519790;Parent=LL_Hap_orange_Scaffold_3_31514561:31519790;Name=LL_PB44902304-RA
Scaffold_3	genBlastG	exon	31514561	31514586	.	-	.	ID=LL_Hap_orange_Scaffold_3_31514561:31519790-E2;Parent=LL_Hap_orange_Scaffold_3_31514561:31519790
Scaffold_3	genBlastG	exon	31515590	31519790	.	-	.	ID=LL_Hap_orange_Scaffold_3_31514561:31519790-E1;Parent=LL_Hap_orange_Scaffold_3_31514561:31519790
Scaffold_3	genBlastG	gene	31705740	31709861	668.5	-	.	ID=LL_Hap_orange_Scaffold_3_31705740:31709861;Name=Ptrif.0003s2391.4.v1.3.1
Scaffold_3	genBlastG	transcript	31705740	31709861	668.5	-	.	ID=LL_Hap_orange_Scaffold_3_31705740:31709861;Parent=LL_Hap_orange_Scaffold_3_31705740:31709861;Name=Ptrif.0003s2391.4.v1.3.1
Scaffold_3	genBlastG	exon	31705740	31709861	.	-	.	ID=LL_Hap_orange_Scaffold_3_31705740:31709861-E1;Parent=LL_Hap_orange_Scaffold_3_31705740:31709861
Scaffold_3	genBlastG	gene	31782234	31785995	609	+	.	ID=LL_Hap_orange_Scaffold_3_31782234:31785995;Name=Ptrif.0003s2398.1.v1.3.1
Scaffold_3	genBlastG	transcript	31782234	31785995	609	+	.	ID=LL_Hap_orange_Scaffold_3_31782234:31785995;Parent=LL_Hap_orange_Scaffold_3_31782234:31785995;Name=Ptrif.0003s2398.1.v1.3.1
Scaffold_3	genBlastG	exon	31782234	31785995	.	+	.	ID=LL_Hap_orange_Scaffold_3_31782234:31785995-E1;Parent=LL_Hap_orange_Scaffold_3_31782234:31785995
Scaffold_3	genBlastG	gene	31822371	31826231	310.907	+	.	ID=LL_Hap_orange_Scaffold_3_31822371:31826231;Name=Ptrif.0003s2398.1.v1.3.1
Scaffold_3	genBlastG	transcript	31822371	31826231	310.907	+	.	ID=LL_Hap_orange_Scaffold_3_31822371:31826231;Parent=LL_Hap_orange_Scaffold_3_31822371:31826231;Name=Ptrif.0003s2398.1.v1.3.1
Scaffold_3	genBlastG	exon	31822371	31826198	.	+	.	ID=LL_Hap_orange_Scaffold_3_31822371:31826231-E1;Parent=LL_Hap_orange_Scaffold_3_31822371:31826231
Scaffold_3	genBlastG	exon	31826223	31826231	.	+	.	ID=LL_Hap_orange_Scaffold_3_31822371:31826231-E2;Parent=LL_Hap_orange_Scaffold_3_31822371:31826231
Scaffold_3	genBlastG	gene	31886178	31890284	673.717	+	.	ID=LL_Hap_orange_Scaffold_3_31886178:31890284;Name=Ptrif.0003s2405.1.v1.3.1
Scaffold_3	genBlastG	transcript	31886178	31890284	673.717	+	.	ID=LL_Hap_orange_Scaffold_3_31886178:31890284;Parent=LL_Hap_orange_Scaffold_3_31886178:31890284;Name=Ptrif.0003s2405.1.v1.3.1
Scaffold_3	genBlastG	exon	31886178	31890284	.	+	.	ID=LL_Hap_orange_Scaffold_3_31886178:31890284-E1;Parent=LL_Hap_orange_Scaffold_3_31886178:31890284
Scaffold_3	genBlastG	gene	31959179	31963878	603	+	.	ID=LL_Hap_orange_Scaffold_3_31959179:31963878;Name=KAH9726522.1
Scaffold_3	genBlastG	transcript	31959179	31963878	603	+	.	ID=LL_Hap_orange_Scaffold_3_31959179:31963878;Parent=LL_Hap_orange_Scaffold_3_31959179:31963878;Name=KAH9726522.1
Scaffold_3	genBlastG	exon	31959179	31962903	.	+	.	ID=LL_Hap_orange_Scaffold_3_31959179:31963878-E1;Parent=LL_Hap_orange_Scaffold_3_31959179:31963878
Scaffold_3	genBlastG	exon	31963707	31963799	.	+	.	ID=LL_Hap_orange_Scaffold_3_31959179:31963878-E2;Parent=LL_Hap_orange_Scaffold_3_31959179:31963878
Scaffold_3	genBlastG	exon	31963830	31963878	.	+	.	ID=LL_Hap_orange_Scaffold_3_31959179:31963878-E3;Parent=LL_Hap_orange_Scaffold_3_31959179:31963878
Scaffold_3	genBlastG	gene	32033567	32037817	492.847	+	.	ID=LL_Hap_orange_Scaffold_3_32033567:32037817;Name=Ptrif.0003s2410.2.v1.3.1
Scaffold_3	genBlastG	transcript	32033567	32037817	492.847	+	.	ID=LL_Hap_orange_Scaffold_3_32033567:32037817;Parent=LL_Hap_orange_Scaffold_3_32033567:32037817;Name=Ptrif.0003s2410.2.v1.3.1
Scaffold_3	genBlastG	exon	32033567	32037817	.	+	.	ID=LL_Hap_orange_Scaffold_3_32033567:32037817-E1;Parent=LL_Hap_orange_Scaffold_3_32033567:32037817
Scaffold_3	genBlastG	gene	32126374	32130804	510.922	-	.	ID=LL_Hap_orange_Scaffold_3_32126374:32130804;Name=Ciclev10023260m
Scaffold_3	genBlastG	transcript	32126374	32130804	510.922	-	.	ID=LL_Hap_orange_Scaffold_3_32126374:32130804;Parent=LL_Hap_orange_Scaffold_3_32126374:32130804;Name=Ciclev10023260m
Scaffold_3	genBlastG	exon	32126374	32127203	.	-	.	ID=LL_Hap_orange_Scaffold_3_32126374:32130804-E6;Parent=LL_Hap_orange_Scaffold_3_32126374:32130804
Scaffold_3	genBlastG	exon	32127255	32128080	.	-	.	ID=LL_Hap_orange_Scaffold_3_32126374:32130804-E5;Parent=LL_Hap_orange_Scaffold_3_32126374:32130804
Scaffold_3	genBlastG	exon	32128105	32128270	.	-	.	ID=LL_Hap_orange_Scaffold_3_32126374:32130804-E4;Parent=LL_Hap_orange_Scaffold_3_32126374:32130804
Scaffold_3	genBlastG	exon	32128295	32128545	.	-	.	ID=LL_Hap_orange_Scaffold_3_32126374:32130804-E3;Parent=LL_Hap_orange_Scaffold_3_32126374:32130804
Scaffold_3	genBlastG	exon	32128561	32130647	.	-	.	ID=LL_Hap_orange_Scaffold_3_32126374:32130804-E2;Parent=LL_Hap_orange_Scaffold_3_32126374:32130804
Scaffold_3	genBlastG	exon	32130660	32130804	.	-	.	ID=LL_Hap_orange_Scaffold_3_32126374:32130804-E1;Parent=LL_Hap_orange_Scaffold_3_32126374:32130804
Scaffold_3	genBlastG	gene	32152316	32157056	243.799	-	.	ID=LL_Hap_orange_Scaffold_3_32152316:32157056;Name=LL_PB44902304-RA
Scaffold_3	genBlastG	transcript	32152316	32157056	243.799	-	.	ID=LL_Hap_orange_Scaffold_3_32152316:32157056;Parent=LL_Hap_orange_Scaffold_3_32152316:32157056;Name=LL_PB44902304-RA
Scaffold_3	genBlastG	exon	32152316	32156514	.	-	.	ID=LL_Hap_orange_Scaffold_3_32152316:32157056-E2;Parent=LL_Hap_orange_Scaffold_3_32152316:32157056
Scaffold_3	genBlastG	exon	32157044	32157056	.	-	.	ID=LL_Hap_orange_Scaffold_3_32152316:32157056-E1;Parent=LL_Hap_orange_Scaffold_3_32152316:32157056
Scaffold_3	genBlastG	gene	32175072	32179233	213.355	+	.	ID=LL_Hap_orange_Scaffold_3_32175072:32179233;Name=WnAG00000009470.1
Scaffold_3	genBlastG	transcript	32175072	32179233	213.355	+	.	ID=LL_Hap_orange_Scaffold_3_32175072:32179233;Parent=LL_Hap_orange_Scaffold_3_32175072:32179233;Name=WnAG00000009470.1
Scaffold_3	genBlastG	exon	32175072	32175631	.	+	.	ID=LL_Hap_orange_Scaffold_3_32175072:32179233-E1;Parent=LL_Hap_orange_Scaffold_3_32175072:32179233
Scaffold_3	genBlastG	exon	32175650	32176243	.	+	.	ID=LL_Hap_orange_Scaffold_3_32175072:32179233-E2;Parent=LL_Hap_orange_Scaffold_3_32175072:32179233
Scaffold_3	genBlastG	exon	32176264	32176360	.	+	.	ID=LL_Hap_orange_Scaffold_3_32175072:32179233-E3;Parent=LL_Hap_orange_Scaffold_3_32175072:32179233
Scaffold_3	genBlastG	exon	32176384	32176612	.	+	.	ID=LL_Hap_orange_Scaffold_3_32175072:32179233-E4;Parent=LL_Hap_orange_Scaffold_3_32175072:32179233
Scaffold_3	genBlastG	exon	32176625	32178020	.	+	.	ID=LL_Hap_orange_Scaffold_3_32175072:32179233-E5;Parent=LL_Hap_orange_Scaffold_3_32175072:32179233
Scaffold_3	genBlastG	exon	32178084	32179233	.	+	.	ID=LL_Hap_orange_Scaffold_3_32175072:32179233-E6;Parent=LL_Hap_orange_Scaffold_3_32175072:32179233
Scaffold_3	genBlastG	gene	32270276	32273229	38.8389	+	.	ID=LL_Hap_orange_Scaffold_3_32270276:32273229;Name=Ci280580.2
Scaffold_3	genBlastG	transcript	32270276	32273229	38.8389	+	.	ID=LL_Hap_orange_Scaffold_3_32270276:32273229;Parent=LL_Hap_orange_Scaffold_3_32270276:32273229;Name=Ci280580.2
Scaffold_3	genBlastG	exon	32270276	32270915	.	+	.	ID=LL_Hap_orange_Scaffold_3_32270276:32273229-E1;Parent=LL_Hap_orange_Scaffold_3_32270276:32273229
Scaffold_3	genBlastG	exon	32271016	32271419	.	+	.	ID=LL_Hap_orange_Scaffold_3_32270276:32273229-E2;Parent=LL_Hap_orange_Scaffold_3_32270276:32273229
Scaffold_3	genBlastG	exon	32271540	32271892	.	+	.	ID=LL_Hap_orange_Scaffold_3_32270276:32273229-E3;Parent=LL_Hap_orange_Scaffold_3_32270276:32273229
Scaffold_3	genBlastG	exon	32272088	32272388	.	+	.	ID=LL_Hap_orange_Scaffold_3_32270276:32273229-E4;Parent=LL_Hap_orange_Scaffold_3_32270276:32273229
Scaffold_3	genBlastG	exon	32272468	32273229	.	+	.	ID=LL_Hap_orange_Scaffold_3_32270276:32273229-E5;Parent=LL_Hap_orange_Scaffold_3_32270276:32273229
Scaffold_3	genBlastG	gene	33080683	33088449	447.195	+	.	ID=LL_Hap_orange_Scaffold_3_33080683:33088449;Name=Ptrif.0003s2473.1.v1.3.1
Scaffold_3	genBlastG	transcript	33080683	33088449	447.195	+	.	ID=LL_Hap_orange_Scaffold_3_33080683:33088449;Parent=LL_Hap_orange_Scaffold_3_33080683:33088449;Name=Ptrif.0003s2473.1.v1.3.1
Scaffold_3	genBlastG	exon	33080683	33083096	.	+	.	ID=LL_Hap_orange_Scaffold_3_33080683:33088449-E1;Parent=LL_Hap_orange_Scaffold_3_33080683:33088449
Scaffold_3	genBlastG	exon	33088038	33088449	.	+	.	ID=LL_Hap_orange_Scaffold_3_33080683:33088449-E2;Parent=LL_Hap_orange_Scaffold_3_33080683:33088449
Scaffold_3	genBlastG	gene	33098424	33103177	469.099	+	.	ID=LL_Hap_orange_Scaffold_3_33098424:33103177;Name=KAH9726726.1
Scaffold_3	genBlastG	transcript	33098424	33103177	469.099	+	.	ID=LL_Hap_orange_Scaffold_3_33098424:33103177;Parent=LL_Hap_orange_Scaffold_3_33098424:33103177;Name=KAH9726726.1
Scaffold_3	genBlastG	exon	33098424	33102611	.	+	.	ID=LL_Hap_orange_Scaffold_3_33098424:33103177-E1;Parent=LL_Hap_orange_Scaffold_3_33098424:33103177
Scaffold_3	genBlastG	exon	33103004	33103177	.	+	.	ID=LL_Hap_orange_Scaffold_3_33098424:33103177-E2;Parent=LL_Hap_orange_Scaffold_3_33098424:33103177
Scaffold_3	genBlastG	gene	33114620	33121841	566.656	+	.	ID=LL_Hap_orange_Scaffold_3_33114620:33121841;Name=KAH9726745.1
Scaffold_3	genBlastG	transcript	33114620	33121841	566.656	+	.	ID=LL_Hap_orange_Scaffold_3_33114620:33121841;Parent=LL_Hap_orange_Scaffold_3_33114620:33121841;Name=KAH9726745.1
Scaffold_3	genBlastG	exon	33114620	33118743	.	+	.	ID=LL_Hap_orange_Scaffold_3_33114620:33121841-E1;Parent=LL_Hap_orange_Scaffold_3_33114620:33121841
Scaffold_3	genBlastG	exon	33121505	33121841	.	+	.	ID=LL_Hap_orange_Scaffold_3_33114620:33121841-E2;Parent=LL_Hap_orange_Scaffold_3_33114620:33121841
Scaffold_3	genBlastG	gene	33495784	33499868	506.341	-	.	ID=LL_Hap_orange_Scaffold_3_33495784:33499868;Name=Ciclev10018573m
Scaffold_3	genBlastG	transcript	33495784	33499868	506.341	-	.	ID=LL_Hap_orange_Scaffold_3_33495784:33499868;Parent=LL_Hap_orange_Scaffold_3_33495784:33499868;Name=Ciclev10018573m
Scaffold_3	genBlastG	exon	33495784	33496386	.	-	.	ID=LL_Hap_orange_Scaffold_3_33495784:33499868-E7;Parent=LL_Hap_orange_Scaffold_3_33495784:33499868
Scaffold_3	genBlastG	exon	33496459	33497059	.	-	.	ID=LL_Hap_orange_Scaffold_3_33495784:33499868-E6;Parent=LL_Hap_orange_Scaffold_3_33495784:33499868
Scaffold_3	genBlastG	exon	33497101	33497698	.	-	.	ID=LL_Hap_orange_Scaffold_3_33495784:33499868-E5;Parent=LL_Hap_orange_Scaffold_3_33495784:33499868
Scaffold_3	genBlastG	exon	33498109	33498163	.	-	.	ID=LL_Hap_orange_Scaffold_3_33495784:33499868-E4;Parent=LL_Hap_orange_Scaffold_3_33495784:33499868
Scaffold_3	genBlastG	exon	33498230	33498601	.	-	.	ID=LL_Hap_orange_Scaffold_3_33495784:33499868-E3;Parent=LL_Hap_orange_Scaffold_3_33495784:33499868
Scaffold_3	genBlastG	exon	33498767	33499313	.	-	.	ID=LL_Hap_orange_Scaffold_3_33495784:33499868-E2;Parent=LL_Hap_orange_Scaffold_3_33495784:33499868
Scaffold_3	genBlastG	exon	33499405	33499868	.	-	.	ID=LL_Hap_orange_Scaffold_3_33495784:33499868-E1;Parent=LL_Hap_orange_Scaffold_3_33495784:33499868
Scaffold_3	genBlastG	gene	33501726	33506546	395.693	-	.	ID=LL_Hap_orange_Scaffold_3_33501726:33506546;Name=PB53311509-RA
Scaffold_3	genBlastG	transcript	33501726	33506546	395.693	-	.	ID=LL_Hap_orange_Scaffold_3_33501726:33506546;Parent=LL_Hap_orange_Scaffold_3_33501726:33506546;Name=PB53311509-RA
Scaffold_3	genBlastG	exon	33501726	33501792	.	-	.	ID=LL_Hap_orange_Scaffold_3_33501726:33506546-E6;Parent=LL_Hap_orange_Scaffold_3_33501726:33506546
Scaffold_3	genBlastG	exon	33501921	33502573	.	-	.	ID=LL_Hap_orange_Scaffold_3_33501726:33506546-E5;Parent=LL_Hap_orange_Scaffold_3_33501726:33506546
Scaffold_3	genBlastG	exon	33502650	33503864	.	-	.	ID=LL_Hap_orange_Scaffold_3_33501726:33506546-E4;Parent=LL_Hap_orange_Scaffold_3_33501726:33506546
Scaffold_3	genBlastG	exon	33503974	33504285	.	-	.	ID=LL_Hap_orange_Scaffold_3_33501726:33506546-E3;Parent=LL_Hap_orange_Scaffold_3_33501726:33506546
Scaffold_3	genBlastG	exon	33504866	33505964	.	-	.	ID=LL_Hap_orange_Scaffold_3_33501726:33506546-E2;Parent=LL_Hap_orange_Scaffold_3_33501726:33506546
Scaffold_3	genBlastG	exon	33506053	33506546	.	-	.	ID=LL_Hap_orange_Scaffold_3_33501726:33506546-E1;Parent=LL_Hap_orange_Scaffold_3_33501726:33506546
Scaffold_3	genBlastG	gene	33549607	33554330	467.604	-	.	ID=LL_Hap_orange_Scaffold_3_33549607:33554330;Name=KAH9726812.1
Scaffold_3	genBlastG	transcript	33549607	33554330	467.604	-	.	ID=LL_Hap_orange_Scaffold_3_33549607:33554330;Parent=LL_Hap_orange_Scaffold_3_33549607:33554330;Name=KAH9726812.1
Scaffold_3	genBlastG	exon	33549607	33549781	.	-	.	ID=LL_Hap_orange_Scaffold_3_33549607:33554330-E6;Parent=LL_Hap_orange_Scaffold_3_33549607:33554330
Scaffold_3	genBlastG	exon	33550144	33550724	.	-	.	ID=LL_Hap_orange_Scaffold_3_33549607:33554330-E5;Parent=LL_Hap_orange_Scaffold_3_33549607:33554330
Scaffold_3	genBlastG	exon	33550802	33552031	.	-	.	ID=LL_Hap_orange_Scaffold_3_33549607:33554330-E4;Parent=LL_Hap_orange_Scaffold_3_33549607:33554330
Scaffold_3	genBlastG	exon	33552151	33552462	.	-	.	ID=LL_Hap_orange_Scaffold_3_33549607:33554330-E3;Parent=LL_Hap_orange_Scaffold_3_33549607:33554330
Scaffold_3	genBlastG	exon	33552620	33553709	.	-	.	ID=LL_Hap_orange_Scaffold_3_33549607:33554330-E2;Parent=LL_Hap_orange_Scaffold_3_33549607:33554330
Scaffold_3	genBlastG	exon	33553846	33554330	.	-	.	ID=LL_Hap_orange_Scaffold_3_33549607:33554330-E1;Parent=LL_Hap_orange_Scaffold_3_33549607:33554330
Scaffold_3	genBlastG	gene	33578063	33582149	437.749	-	.	ID=LL_Hap_orange_Scaffold_3_33578063:33582149;Name=Ptrif.0003s4772.1.v1.3.1
Scaffold_3	genBlastG	transcript	33578063	33582149	437.749	-	.	ID=LL_Hap_orange_Scaffold_3_33578063:33582149;Parent=LL_Hap_orange_Scaffold_3_33578063:33582149;Name=Ptrif.0003s4772.1.v1.3.1
Scaffold_3	genBlastG	exon	33578063	33578689	.	-	.	ID=LL_Hap_orange_Scaffold_3_33578063:33582149-E5;Parent=LL_Hap_orange_Scaffold_3_33578063:33582149
Scaffold_3	genBlastG	exon	33578764	33579534	.	-	.	ID=LL_Hap_orange_Scaffold_3_33578063:33582149-E4;Parent=LL_Hap_orange_Scaffold_3_33578063:33582149
Scaffold_3	genBlastG	exon	33579669	33579980	.	-	.	ID=LL_Hap_orange_Scaffold_3_33578063:33582149-E3;Parent=LL_Hap_orange_Scaffold_3_33578063:33582149
Scaffold_3	genBlastG	exon	33580496	33581585	.	-	.	ID=LL_Hap_orange_Scaffold_3_33578063:33582149-E2;Parent=LL_Hap_orange_Scaffold_3_33578063:33582149
Scaffold_3	genBlastG	exon	33581671	33582149	.	-	.	ID=LL_Hap_orange_Scaffold_3_33578063:33582149-E1;Parent=LL_Hap_orange_Scaffold_3_33578063:33582149
Scaffold_3	genBlastG	gene	33694177	33698992	307.343	-	.	ID=LL_Hap_orange_Scaffold_3_33694177:33698992;Name=KAH9783469.1
Scaffold_3	genBlastG	transcript	33694177	33698992	307.343	-	.	ID=LL_Hap_orange_Scaffold_3_33694177:33698992;Parent=LL_Hap_orange_Scaffold_3_33694177:33698992;Name=KAH9783469.1
Scaffold_3	genBlastG	exon	33694177	33694961	.	-	.	ID=LL_Hap_orange_Scaffold_3_33694177:33698992-E4;Parent=LL_Hap_orange_Scaffold_3_33694177:33698992
Scaffold_3	genBlastG	exon	33694994	33696359	.	-	.	ID=LL_Hap_orange_Scaffold_3_33694177:33698992-E3;Parent=LL_Hap_orange_Scaffold_3_33694177:33698992
Scaffold_3	genBlastG	exon	33697302	33698418	.	-	.	ID=LL_Hap_orange_Scaffold_3_33694177:33698992-E2;Parent=LL_Hap_orange_Scaffold_3_33694177:33698992
Scaffold_3	genBlastG	exon	33698508	33698992	.	-	.	ID=LL_Hap_orange_Scaffold_3_33694177:33698992-E1;Parent=LL_Hap_orange_Scaffold_3_33694177:33698992
Scaffold_3	genBlastG	gene	33741426	33746529	565.415	-	.	ID=LL_Hap_orange_Scaffold_3_33741426:33746529;Name=Ciclev10018520m
Scaffold_3	genBlastG	transcript	33741426	33746529	565.415	-	.	ID=LL_Hap_orange_Scaffold_3_33741426:33746529;Parent=LL_Hap_orange_Scaffold_3_33741426:33746529;Name=Ciclev10018520m
Scaffold_3	genBlastG	exon	33741426	33743459	.	-	.	ID=LL_Hap_orange_Scaffold_3_33741426:33746529-E4;Parent=LL_Hap_orange_Scaffold_3_33741426:33746529
Scaffold_3	genBlastG	exon	33743568	33743900	.	-	.	ID=LL_Hap_orange_Scaffold_3_33741426:33746529-E3;Parent=LL_Hap_orange_Scaffold_3_33741426:33746529
Scaffold_3	genBlastG	exon	33744842	33745946	.	-	.	ID=LL_Hap_orange_Scaffold_3_33741426:33746529-E2;Parent=LL_Hap_orange_Scaffold_3_33741426:33746529
Scaffold_3	genBlastG	exon	33746036	33746529	.	-	.	ID=LL_Hap_orange_Scaffold_3_33741426:33746529-E1;Parent=LL_Hap_orange_Scaffold_3_33741426:33746529
Scaffold_3	genBlastG	gene	33776799	33781891	217.042	+	.	ID=LL_Hap_orange_Scaffold_3_33776799:33781891;Name=CL2G041791012.t1_alt
Scaffold_3	genBlastG	transcript	33776799	33781891	217.042	+	.	ID=LL_Hap_orange_Scaffold_3_33776799:33781891;Parent=LL_Hap_orange_Scaffold_3_33776799:33781891;Name=CL2G041791012.t1_alt
Scaffold_3	genBlastG	exon	33776799	33777280	.	+	.	ID=LL_Hap_orange_Scaffold_3_33776799:33781891-E1;Parent=LL_Hap_orange_Scaffold_3_33776799:33781891
Scaffold_3	genBlastG	exon	33777370	33778474	.	+	.	ID=LL_Hap_orange_Scaffold_3_33776799:33781891-E2;Parent=LL_Hap_orange_Scaffold_3_33776799:33781891
Scaffold_3	genBlastG	exon	33779417	33779749	.	+	.	ID=LL_Hap_orange_Scaffold_3_33776799:33781891-E3;Parent=LL_Hap_orange_Scaffold_3_33776799:33781891
Scaffold_3	genBlastG	exon	33779858	33781891	.	+	.	ID=LL_Hap_orange_Scaffold_3_33776799:33781891-E4;Parent=LL_Hap_orange_Scaffold_3_33776799:33781891
Scaffold_3	genBlastG	gene	33860737	33865826	554.986	-	.	ID=LL_Hap_orange_Scaffold_3_33860737:33865826;Name=Ciclev10018520m
Scaffold_3	genBlastG	transcript	33860737	33865826	554.986	-	.	ID=LL_Hap_orange_Scaffold_3_33860737:33865826;Parent=LL_Hap_orange_Scaffold_3_33860737:33865826;Name=Ciclev10018520m
Scaffold_3	genBlastG	exon	33860737	33862770	.	-	.	ID=LL_Hap_orange_Scaffold_3_33860737:33865826-E4;Parent=LL_Hap_orange_Scaffold_3_33860737:33865826
Scaffold_3	genBlastG	exon	33862879	33863211	.	-	.	ID=LL_Hap_orange_Scaffold_3_33860737:33865826-E3;Parent=LL_Hap_orange_Scaffold_3_33860737:33865826
Scaffold_3	genBlastG	exon	33864151	33865258	.	-	.	ID=LL_Hap_orange_Scaffold_3_33860737:33865826-E2;Parent=LL_Hap_orange_Scaffold_3_33860737:33865826
Scaffold_3	genBlastG	exon	33865348	33865826	.	-	.	ID=LL_Hap_orange_Scaffold_3_33860737:33865826-E1;Parent=LL_Hap_orange_Scaffold_3_33860737:33865826
Scaffold_3	genBlastG	gene	33931735	33936111	106.919	+	.	ID=LL_Hap_orange_Scaffold_3_33931735:33936111;Name=Ptrif.0003s3300.1.v1.3.1
Scaffold_3	genBlastG	transcript	33931735	33936111	106.919	+	.	ID=LL_Hap_orange_Scaffold_3_33931735:33936111;Parent=LL_Hap_orange_Scaffold_3_33931735:33936111;Name=Ptrif.0003s3300.1.v1.3.1
Scaffold_3	genBlastG	exon	33931735	33936111	.	+	.	ID=LL_Hap_orange_Scaffold_3_33931735:33936111-E1;Parent=LL_Hap_orange_Scaffold_3_33931735:33936111
Scaffold_3	genBlastG	gene	33984949	33994316	437.696	+	.	ID=LL_Hap_orange_Scaffold_3_33984949:33994316;Name=PB53317299-RA
Scaffold_3	genBlastG	transcript	33984949	33994316	437.696	+	.	ID=LL_Hap_orange_Scaffold_3_33984949:33994316;Parent=LL_Hap_orange_Scaffold_3_33984949:33994316;Name=PB53317299-RA
Scaffold_3	genBlastG	exon	33984949	33985439	.	+	.	ID=LL_Hap_orange_Scaffold_3_33984949:33994316-E1;Parent=LL_Hap_orange_Scaffold_3_33984949:33994316
Scaffold_3	genBlastG	exon	33985864	33986959	.	+	.	ID=LL_Hap_orange_Scaffold_3_33984949:33994316-E2;Parent=LL_Hap_orange_Scaffold_3_33984949:33994316
Scaffold_3	genBlastG	exon	33990914	33991225	.	+	.	ID=LL_Hap_orange_Scaffold_3_33984949:33994316-E3;Parent=LL_Hap_orange_Scaffold_3_33984949:33994316
Scaffold_3	genBlastG	exon	33991341	33992558	.	+	.	ID=LL_Hap_orange_Scaffold_3_33984949:33994316-E4;Parent=LL_Hap_orange_Scaffold_3_33984949:33994316
Scaffold_3	genBlastG	exon	33992638	33993181	.	+	.	ID=LL_Hap_orange_Scaffold_3_33984949:33994316-E5;Parent=LL_Hap_orange_Scaffold_3_33984949:33994316
Scaffold_3	genBlastG	exon	33994066	33994316	.	+	.	ID=LL_Hap_orange_Scaffold_3_33984949:33994316-E6;Parent=LL_Hap_orange_Scaffold_3_33984949:33994316
Scaffold_3	genBlastG	gene	34058103	34063268	311.708	+	.	ID=LL_Hap_orange_Scaffold_3_34058103:34063268;Name=PB53311567-RA
Scaffold_3	genBlastG	transcript	34058103	34063268	311.708	+	.	ID=LL_Hap_orange_Scaffold_3_34058103:34063268;Parent=LL_Hap_orange_Scaffold_3_34058103:34063268;Name=PB53311567-RA
Scaffold_3	genBlastG	exon	34058103	34058653	.	+	.	ID=LL_Hap_orange_Scaffold_3_34058103:34063268-E1;Parent=LL_Hap_orange_Scaffold_3_34058103:34063268
Scaffold_3	genBlastG	exon	34058744	34059842	.	+	.	ID=LL_Hap_orange_Scaffold_3_34058103:34063268-E2;Parent=LL_Hap_orange_Scaffold_3_34058103:34063268
Scaffold_3	genBlastG	exon	34060800	34063268	.	+	.	ID=LL_Hap_orange_Scaffold_3_34058103:34063268-E3;Parent=LL_Hap_orange_Scaffold_3_34058103:34063268
Scaffold_3	genBlastG	gene	34125330	34130584	429.542	+	.	ID=LL_Hap_orange_Scaffold_3_34125330:34130584;Name=CL5G054894012.t1_alt
Scaffold_3	genBlastG	transcript	34125330	34130584	429.542	+	.	ID=LL_Hap_orange_Scaffold_3_34125330:34130584;Parent=LL_Hap_orange_Scaffold_3_34125330:34130584;Name=CL5G054894012.t1_alt
Scaffold_3	genBlastG	exon	34125330	34125358	.	+	.	ID=LL_Hap_orange_Scaffold_3_34125330:34130584-E1;Parent=LL_Hap_orange_Scaffold_3_34125330:34130584
Scaffold_3	genBlastG	exon	34125645	34126070	.	+	.	ID=LL_Hap_orange_Scaffold_3_34125330:34130584-E2;Parent=LL_Hap_orange_Scaffold_3_34125330:34130584
Scaffold_3	genBlastG	exon	34126370	34127236	.	+	.	ID=LL_Hap_orange_Scaffold_3_34125330:34130584-E3;Parent=LL_Hap_orange_Scaffold_3_34125330:34130584
Scaffold_3	genBlastG	exon	34128235	34129340	.	+	.	ID=LL_Hap_orange_Scaffold_3_34125330:34130584-E4;Parent=LL_Hap_orange_Scaffold_3_34125330:34130584
Scaffold_3	genBlastG	exon	34129410	34129825	.	+	.	ID=LL_Hap_orange_Scaffold_3_34125330:34130584-E5;Parent=LL_Hap_orange_Scaffold_3_34125330:34130584
Scaffold_3	genBlastG	exon	34129934	34130584	.	+	.	ID=LL_Hap_orange_Scaffold_3_34125330:34130584-E6;Parent=LL_Hap_orange_Scaffold_3_34125330:34130584
Scaffold_3	genBlastG	gene	34173635	34178713	630.253	+	.	ID=LL_Hap_orange_Scaffold_3_34173635:34178713;Name=PB53311595-RA
Scaffold_3	genBlastG	transcript	34173635	34178713	630.253	+	.	ID=LL_Hap_orange_Scaffold_3_34173635:34178713;Parent=LL_Hap_orange_Scaffold_3_34173635:34178713;Name=PB53311595-RA
Scaffold_3	genBlastG	exon	34173635	34174110	.	+	.	ID=LL_Hap_orange_Scaffold_3_34173635:34178713-E1;Parent=LL_Hap_orange_Scaffold_3_34173635:34178713
Scaffold_3	genBlastG	exon	34174201	34175305	.	+	.	ID=LL_Hap_orange_Scaffold_3_34173635:34178713-E2;Parent=LL_Hap_orange_Scaffold_3_34173635:34178713
Scaffold_3	genBlastG	exon	34176207	34176560	.	+	.	ID=LL_Hap_orange_Scaffold_3_34173635:34178713-E3;Parent=LL_Hap_orange_Scaffold_3_34173635:34178713
Scaffold_3	genBlastG	exon	34176680	34178011	.	+	.	ID=LL_Hap_orange_Scaffold_3_34173635:34178713-E4;Parent=LL_Hap_orange_Scaffold_3_34173635:34178713
Scaffold_3	genBlastG	exon	34178111	34178713	.	+	.	ID=LL_Hap_orange_Scaffold_3_34173635:34178713-E5;Parent=LL_Hap_orange_Scaffold_3_34173635:34178713
Scaffold_3	genBlastG	gene	34191543	34196916	435.007	+	.	ID=LL_Hap_orange_Scaffold_3_34191543:34196916;Name=PB53311592-RA
Scaffold_3	genBlastG	transcript	34191543	34196916	435.007	+	.	ID=LL_Hap_orange_Scaffold_3_34191543:34196916;Parent=LL_Hap_orange_Scaffold_3_34191543:34196916;Name=PB53311592-RA
Scaffold_3	genBlastG	exon	34191543	34192024	.	+	.	ID=LL_Hap_orange_Scaffold_3_34191543:34196916-E1;Parent=LL_Hap_orange_Scaffold_3_34191543:34196916
Scaffold_3	genBlastG	exon	34192136	34193141	.	+	.	ID=LL_Hap_orange_Scaffold_3_34191543:34196916-E2;Parent=LL_Hap_orange_Scaffold_3_34191543:34196916
Scaffold_3	genBlastG	exon	34194510	34194857	.	+	.	ID=LL_Hap_orange_Scaffold_3_34191543:34196916-E3;Parent=LL_Hap_orange_Scaffold_3_34191543:34196916
Scaffold_3	genBlastG	exon	34195146	34195968	.	+	.	ID=LL_Hap_orange_Scaffold_3_34191543:34196916-E4;Parent=LL_Hap_orange_Scaffold_3_34191543:34196916
Scaffold_3	genBlastG	exon	34196065	34196204	.	+	.	ID=LL_Hap_orange_Scaffold_3_34191543:34196916-E5;Parent=LL_Hap_orange_Scaffold_3_34191543:34196916
Scaffold_3	genBlastG	exon	34196293	34196916	.	+	.	ID=LL_Hap_orange_Scaffold_3_34191543:34196916-E6;Parent=LL_Hap_orange_Scaffold_3_34191543:34196916
Scaffold_3	genBlastG	gene	34201471	34206306	520.862	+	.	ID=LL_Hap_orange_Scaffold_3_34201471:34206306;Name=KAH9782997.1
Scaffold_3	genBlastG	transcript	34201471	34206306	520.862	+	.	ID=LL_Hap_orange_Scaffold_3_34201471:34206306;Parent=LL_Hap_orange_Scaffold_3_34201471:34206306;Name=KAH9782997.1
Scaffold_3	genBlastG	exon	34201471	34201952	.	+	.	ID=LL_Hap_orange_Scaffold_3_34201471:34206306-E1;Parent=LL_Hap_orange_Scaffold_3_34201471:34206306
Scaffold_3	genBlastG	exon	34202124	34203213	.	+	.	ID=LL_Hap_orange_Scaffold_3_34201471:34206306-E2;Parent=LL_Hap_orange_Scaffold_3_34201471:34206306
Scaffold_3	genBlastG	exon	34203838	34204149	.	+	.	ID=LL_Hap_orange_Scaffold_3_34201471:34206306-E3;Parent=LL_Hap_orange_Scaffold_3_34201471:34206306
Scaffold_3	genBlastG	exon	34204255	34205478	.	+	.	ID=LL_Hap_orange_Scaffold_3_34201471:34206306-E4;Parent=LL_Hap_orange_Scaffold_3_34201471:34206306
Scaffold_3	genBlastG	exon	34205558	34206130	.	+	.	ID=LL_Hap_orange_Scaffold_3_34201471:34206306-E5;Parent=LL_Hap_orange_Scaffold_3_34201471:34206306
Scaffold_3	genBlastG	exon	34206181	34206306	.	+	.	ID=LL_Hap_orange_Scaffold_3_34201471:34206306-E6;Parent=LL_Hap_orange_Scaffold_3_34201471:34206306
Scaffold_3	genBlastG	gene	34235865	34240388	537.762	+	.	ID=LL_Hap_orange_Scaffold_3_34235865:34240388;Name=PB53317320-RA
Scaffold_3	genBlastG	transcript	34235865	34240388	537.762	+	.	ID=LL_Hap_orange_Scaffold_3_34235865:34240388;Parent=LL_Hap_orange_Scaffold_3_34235865:34240388;Name=PB53317320-RA
Scaffold_3	genBlastG	exon	34235865	34236337	.	+	.	ID=LL_Hap_orange_Scaffold_3_34235865:34240388-E1;Parent=LL_Hap_orange_Scaffold_3_34235865:34240388
Scaffold_3	genBlastG	exon	34236488	34237580	.	+	.	ID=LL_Hap_orange_Scaffold_3_34235865:34240388-E2;Parent=LL_Hap_orange_Scaffold_3_34235865:34240388
Scaffold_3	genBlastG	exon	34238029	34238340	.	+	.	ID=LL_Hap_orange_Scaffold_3_34235865:34240388-E3;Parent=LL_Hap_orange_Scaffold_3_34235865:34240388
Scaffold_3	genBlastG	exon	34238461	34239723	.	+	.	ID=LL_Hap_orange_Scaffold_3_34235865:34240388-E4;Parent=LL_Hap_orange_Scaffold_3_34235865:34240388
Scaffold_3	genBlastG	exon	34239813	34240388	.	+	.	ID=LL_Hap_orange_Scaffold_3_34235865:34240388-E5;Parent=LL_Hap_orange_Scaffold_3_34235865:34240388
Scaffold_3	genBlastG	gene	34251304	34256066	431.565	+	.	ID=LL_Hap_orange_Scaffold_3_34251304:34256066;Name=orange1.1g046314m
Scaffold_3	genBlastG	transcript	34251304	34256066	431.565	+	.	ID=LL_Hap_orange_Scaffold_3_34251304:34256066;Parent=LL_Hap_orange_Scaffold_3_34251304:34256066;Name=orange1.1g046314m
Scaffold_3	genBlastG	exon	34251304	34251773	.	+	.	ID=LL_Hap_orange_Scaffold_3_34251304:34256066-E1;Parent=LL_Hap_orange_Scaffold_3_34251304:34256066
Scaffold_3	genBlastG	exon	34251881	34252985	.	+	.	ID=LL_Hap_orange_Scaffold_3_34251304:34256066-E2;Parent=LL_Hap_orange_Scaffold_3_34251304:34256066
Scaffold_3	genBlastG	exon	34253783	34254106	.	+	.	ID=LL_Hap_orange_Scaffold_3_34251304:34256066-E3;Parent=LL_Hap_orange_Scaffold_3_34251304:34256066
Scaffold_3	genBlastG	exon	34254219	34256066	.	+	.	ID=LL_Hap_orange_Scaffold_3_34251304:34256066-E4;Parent=LL_Hap_orange_Scaffold_3_34251304:34256066
Scaffold_3	genBlastG	gene	34272833	34277610	369.659	+	.	ID=LL_Hap_orange_Scaffold_3_34272833:34277610;Name=PB53317324-RA
Scaffold_3	genBlastG	transcript	34272833	34277610	369.659	+	.	ID=LL_Hap_orange_Scaffold_3_34272833:34277610;Parent=LL_Hap_orange_Scaffold_3_34272833:34277610;Name=PB53317324-RA
Scaffold_3	genBlastG	exon	34272833	34272902	.	+	.	ID=LL_Hap_orange_Scaffold_3_34272833:34277610-E1;Parent=LL_Hap_orange_Scaffold_3_34272833:34277610
Scaffold_3	genBlastG	exon	34272981	34273296	.	+	.	ID=LL_Hap_orange_Scaffold_3_34272833:34277610-E2;Parent=LL_Hap_orange_Scaffold_3_34272833:34277610
Scaffold_3	genBlastG	exon	34273480	34274584	.	+	.	ID=LL_Hap_orange_Scaffold_3_34272833:34277610-E3;Parent=LL_Hap_orange_Scaffold_3_34272833:34277610
Scaffold_3	genBlastG	exon	34274955	34275266	.	+	.	ID=LL_Hap_orange_Scaffold_3_34272833:34277610-E4;Parent=LL_Hap_orange_Scaffold_3_34272833:34277610
Scaffold_3	genBlastG	exon	34275381	34275452	.	+	.	ID=LL_Hap_orange_Scaffold_3_34272833:34277610-E5;Parent=LL_Hap_orange_Scaffold_3_34272833:34277610
Scaffold_3	genBlastG	exon	34275469	34276467	.	+	.	ID=LL_Hap_orange_Scaffold_3_34272833:34277610-E6;Parent=LL_Hap_orange_Scaffold_3_34272833:34277610
Scaffold_3	genBlastG	exon	34276541	34277074	.	+	.	ID=LL_Hap_orange_Scaffold_3_34272833:34277610-E7;Parent=LL_Hap_orange_Scaffold_3_34272833:34277610
Scaffold_3	genBlastG	exon	34277440	34277610	.	+	.	ID=LL_Hap_orange_Scaffold_3_34272833:34277610-E8;Parent=LL_Hap_orange_Scaffold_3_34272833:34277610
Scaffold_3	genBlastG	gene	34305320	34309958	514.873	+	.	ID=LL_Hap_orange_Scaffold_3_34305320:34309958;Name=KAH9783060.1
Scaffold_3	genBlastG	transcript	34305320	34309958	514.873	+	.	ID=LL_Hap_orange_Scaffold_3_34305320:34309958;Parent=LL_Hap_orange_Scaffold_3_34305320:34309958;Name=KAH9783060.1
Scaffold_3	genBlastG	exon	34305320	34305385	.	+	.	ID=LL_Hap_orange_Scaffold_3_34305320:34309958-E1;Parent=LL_Hap_orange_Scaffold_3_34305320:34309958
Scaffold_3	genBlastG	exon	34305698	34306269	.	+	.	ID=LL_Hap_orange_Scaffold_3_34305320:34309958-E2;Parent=LL_Hap_orange_Scaffold_3_34305320:34309958
Scaffold_3	genBlastG	exon	34306438	34307527	.	+	.	ID=LL_Hap_orange_Scaffold_3_34305320:34309958-E3;Parent=LL_Hap_orange_Scaffold_3_34305320:34309958
Scaffold_3	genBlastG	exon	34307676	34307987	.	+	.	ID=LL_Hap_orange_Scaffold_3_34305320:34309958-E4;Parent=LL_Hap_orange_Scaffold_3_34305320:34309958
Scaffold_3	genBlastG	exon	34308102	34309349	.	+	.	ID=LL_Hap_orange_Scaffold_3_34305320:34309958-E5;Parent=LL_Hap_orange_Scaffold_3_34305320:34309958
Scaffold_3	genBlastG	exon	34309416	34309958	.	+	.	ID=LL_Hap_orange_Scaffold_3_34305320:34309958-E6;Parent=LL_Hap_orange_Scaffold_3_34305320:34309958
Scaffold_3	genBlastG	gene	34317634	34321627	200.212	+	.	ID=LL_Hap_orange_Scaffold_3_34317634:34321627;Name=PB53311604-RA
Scaffold_3	genBlastG	transcript	34317634	34321627	200.212	+	.	ID=LL_Hap_orange_Scaffold_3_34317634:34321627;Parent=LL_Hap_orange_Scaffold_3_34317634:34321627;Name=PB53311604-RA
Scaffold_3	genBlastG	exon	34317634	34317708	.	+	.	ID=LL_Hap_orange_Scaffold_3_34317634:34321627-E1;Parent=LL_Hap_orange_Scaffold_3_34317634:34321627
Scaffold_3	genBlastG	exon	34317815	34317992	.	+	.	ID=LL_Hap_orange_Scaffold_3_34317634:34321627-E2;Parent=LL_Hap_orange_Scaffold_3_34317634:34321627
Scaffold_3	genBlastG	exon	34318026	34318275	.	+	.	ID=LL_Hap_orange_Scaffold_3_34317634:34321627-E3;Parent=LL_Hap_orange_Scaffold_3_34317634:34321627
Scaffold_3	genBlastG	exon	34320037	34320566	.	+	.	ID=LL_Hap_orange_Scaffold_3_34317634:34321627-E4;Parent=LL_Hap_orange_Scaffold_3_34317634:34321627
Scaffold_3	genBlastG	exon	34320803	34320972	.	+	.	ID=LL_Hap_orange_Scaffold_3_34317634:34321627-E5;Parent=LL_Hap_orange_Scaffold_3_34317634:34321627
Scaffold_3	genBlastG	exon	34321008	34321181	.	+	.	ID=LL_Hap_orange_Scaffold_3_34317634:34321627-E6;Parent=LL_Hap_orange_Scaffold_3_34317634:34321627
Scaffold_3	genBlastG	exon	34321271	34321627	.	+	.	ID=LL_Hap_orange_Scaffold_3_34317634:34321627-E7;Parent=LL_Hap_orange_Scaffold_3_34317634:34321627
Scaffold_3	genBlastG	gene	34324594	34329337	533.63	+	.	ID=LL_Hap_orange_Scaffold_3_34324594:34329337;Name=CL5G019137011.t1_pri
Scaffold_3	genBlastG	transcript	34324594	34329337	533.63	+	.	ID=LL_Hap_orange_Scaffold_3_34324594:34329337;Parent=LL_Hap_orange_Scaffold_3_34324594:34329337;Name=CL5G019137011.t1_pri
Scaffold_3	genBlastG	exon	34324594	34325090	.	+	.	ID=LL_Hap_orange_Scaffold_3_34324594:34329337-E1;Parent=LL_Hap_orange_Scaffold_3_34324594:34329337
Scaffold_3	genBlastG	exon	34325264	34326356	.	+	.	ID=LL_Hap_orange_Scaffold_3_34324594:34329337-E2;Parent=LL_Hap_orange_Scaffold_3_34324594:34329337
Scaffold_3	genBlastG	exon	34326497	34326802	.	+	.	ID=LL_Hap_orange_Scaffold_3_34324594:34329337-E3;Parent=LL_Hap_orange_Scaffold_3_34324594:34329337
Scaffold_3	genBlastG	exon	34326892	34327983	.	+	.	ID=LL_Hap_orange_Scaffold_3_34324594:34329337-E4;Parent=LL_Hap_orange_Scaffold_3_34324594:34329337
Scaffold_3	genBlastG	exon	34328046	34328751	.	+	.	ID=LL_Hap_orange_Scaffold_3_34324594:34329337-E5;Parent=LL_Hap_orange_Scaffold_3_34324594:34329337
Scaffold_3	genBlastG	exon	34329123	34329182	.	+	.	ID=LL_Hap_orange_Scaffold_3_34324594:34329337-E6;Parent=LL_Hap_orange_Scaffold_3_34324594:34329337
Scaffold_3	genBlastG	exon	34329279	34329337	.	+	.	ID=LL_Hap_orange_Scaffold_3_34324594:34329337-E7;Parent=LL_Hap_orange_Scaffold_3_34324594:34329337
Scaffold_3	genBlastG	gene	34459199	34462355	205.034	+	.	ID=LL_Hap_orange_Scaffold_3_34459199:34462355;Name=KAH9734078.1
Scaffold_3	genBlastG	transcript	34459199	34462355	205.034	+	.	ID=LL_Hap_orange_Scaffold_3_34459199:34462355;Parent=LL_Hap_orange_Scaffold_3_34459199:34462355;Name=KAH9734078.1
Scaffold_3	genBlastG	exon	34459199	34462073	.	+	.	ID=LL_Hap_orange_Scaffold_3_34459199:34462355-E1;Parent=LL_Hap_orange_Scaffold_3_34459199:34462355
Scaffold_3	genBlastG	exon	34462102	34462355	.	+	.	ID=LL_Hap_orange_Scaffold_3_34459199:34462355-E2;Parent=LL_Hap_orange_Scaffold_3_34459199:34462355
Scaffold_3	genBlastG	gene	34701982	34706344	82.3831	+	.	ID=LL_Hap_orange_Scaffold_3_34701982:34706344;Name=KAH9670465.1
Scaffold_3	genBlastG	transcript	34701982	34706344	82.3831	+	.	ID=LL_Hap_orange_Scaffold_3_34701982:34706344;Parent=LL_Hap_orange_Scaffold_3_34701982:34706344;Name=KAH9670465.1
Scaffold_3	genBlastG	exon	34701982	34702248	.	+	.	ID=LL_Hap_orange_Scaffold_3_34701982:34706344-E1;Parent=LL_Hap_orange_Scaffold_3_34701982:34706344
Scaffold_3	genBlastG	exon	34702363	34702809	.	+	.	ID=LL_Hap_orange_Scaffold_3_34701982:34706344-E2;Parent=LL_Hap_orange_Scaffold_3_34701982:34706344
Scaffold_3	genBlastG	exon	34702877	34702904	.	+	.	ID=LL_Hap_orange_Scaffold_3_34701982:34706344-E3;Parent=LL_Hap_orange_Scaffold_3_34701982:34706344
Scaffold_3	genBlastG	exon	34702916	34703231	.	+	.	ID=LL_Hap_orange_Scaffold_3_34701982:34706344-E4;Parent=LL_Hap_orange_Scaffold_3_34701982:34706344
Scaffold_3	genBlastG	exon	34703291	34703498	.	+	.	ID=LL_Hap_orange_Scaffold_3_34701982:34706344-E5;Parent=LL_Hap_orange_Scaffold_3_34701982:34706344
Scaffold_3	genBlastG	exon	34703908	34704247	.	+	.	ID=LL_Hap_orange_Scaffold_3_34701982:34706344-E6;Parent=LL_Hap_orange_Scaffold_3_34701982:34706344
Scaffold_3	genBlastG	exon	34704266	34704835	.	+	.	ID=LL_Hap_orange_Scaffold_3_34701982:34706344-E7;Parent=LL_Hap_orange_Scaffold_3_34701982:34706344
Scaffold_3	genBlastG	exon	34704861	34706053	.	+	.	ID=LL_Hap_orange_Scaffold_3_34701982:34706344-E8;Parent=LL_Hap_orange_Scaffold_3_34701982:34706344
Scaffold_3	genBlastG	exon	34706141	34706344	.	+	.	ID=LL_Hap_orange_Scaffold_3_34701982:34706344-E9;Parent=LL_Hap_orange_Scaffold_3_34701982:34706344
Scaffold_3	genBlastG	gene	34906776	34911059	104.563	+	.	ID=LL_Hap_orange_Scaffold_3_34906776:34911059;Name=Ptrif.0005s0250.1.v1.3.1
Scaffold_3	genBlastG	transcript	34906776	34911059	104.563	+	.	ID=LL_Hap_orange_Scaffold_3_34906776:34911059;Parent=LL_Hap_orange_Scaffold_3_34906776:34911059;Name=Ptrif.0005s0250.1.v1.3.1
Scaffold_3	genBlastG	exon	34906776	34911059	.	+	.	ID=LL_Hap_orange_Scaffold_3_34906776:34911059-E1;Parent=LL_Hap_orange_Scaffold_3_34906776:34911059
Scaffold_3	genBlastG	gene	34950250	34956028	398.501	-	.	ID=LL_Hap_orange_Scaffold_3_34950250:34956028;Name=orange1.1g046764m
Scaffold_3	genBlastG	transcript	34950250	34956028	398.501	-	.	ID=LL_Hap_orange_Scaffold_3_34950250:34956028;Parent=LL_Hap_orange_Scaffold_3_34950250:34956028;Name=orange1.1g046764m
Scaffold_3	genBlastG	exon	34950250	34950892	.	-	.	ID=LL_Hap_orange_Scaffold_3_34950250:34956028-E12;Parent=LL_Hap_orange_Scaffold_3_34950250:34956028
Scaffold_3	genBlastG	exon	34951373	34951404	.	-	.	ID=LL_Hap_orange_Scaffold_3_34950250:34956028-E11;Parent=LL_Hap_orange_Scaffold_3_34950250:34956028
Scaffold_3	genBlastG	exon	34951416	34951693	.	-	.	ID=LL_Hap_orange_Scaffold_3_34950250:34956028-E10;Parent=LL_Hap_orange_Scaffold_3_34950250:34956028
Scaffold_3	genBlastG	exon	34951734	34951762	.	-	.	ID=LL_Hap_orange_Scaffold_3_34950250:34956028-E9;Parent=LL_Hap_orange_Scaffold_3_34950250:34956028
Scaffold_3	genBlastG	exon	34951810	34952100	.	-	.	ID=LL_Hap_orange_Scaffold_3_34950250:34956028-E8;Parent=LL_Hap_orange_Scaffold_3_34950250:34956028
Scaffold_3	genBlastG	exon	34952188	34952341	.	-	.	ID=LL_Hap_orange_Scaffold_3_34950250:34956028-E7;Parent=LL_Hap_orange_Scaffold_3_34950250:34956028
Scaffold_3	genBlastG	exon	34952447	34952537	.	-	.	ID=LL_Hap_orange_Scaffold_3_34950250:34956028-E6;Parent=LL_Hap_orange_Scaffold_3_34950250:34956028
Scaffold_3	genBlastG	exon	34952633	34952839	.	-	.	ID=LL_Hap_orange_Scaffold_3_34950250:34956028-E5;Parent=LL_Hap_orange_Scaffold_3_34950250:34956028
Scaffold_3	genBlastG	exon	34952932	34953448	.	-	.	ID=LL_Hap_orange_Scaffold_3_34950250:34956028-E4;Parent=LL_Hap_orange_Scaffold_3_34950250:34956028
Scaffold_3	genBlastG	exon	34953525	34953694	.	-	.	ID=LL_Hap_orange_Scaffold_3_34950250:34956028-E3;Parent=LL_Hap_orange_Scaffold_3_34950250:34956028
Scaffold_3	genBlastG	exon	34953842	34953942	.	-	.	ID=LL_Hap_orange_Scaffold_3_34950250:34956028-E2;Parent=LL_Hap_orange_Scaffold_3_34950250:34956028
Scaffold_3	genBlastG	exon	34955278	34956028	.	-	.	ID=LL_Hap_orange_Scaffold_3_34950250:34956028-E1;Parent=LL_Hap_orange_Scaffold_3_34950250:34956028
Scaffold_3	genBlastG	gene	34980470	34989836	711.376	+	.	ID=LL_Hap_orange_Scaffold_3_34980470:34989836;Name=orange1.1g000518m
Scaffold_3	genBlastG	transcript	34980470	34989836	711.376	+	.	ID=LL_Hap_orange_Scaffold_3_34980470:34989836;Parent=LL_Hap_orange_Scaffold_3_34980470:34989836;Name=orange1.1g000518m
Scaffold_3	genBlastG	exon	34980470	34983193	.	+	.	ID=LL_Hap_orange_Scaffold_3_34980470:34989836-E1;Parent=LL_Hap_orange_Scaffold_3_34980470:34989836
Scaffold_3	genBlastG	exon	34983640	34984122	.	+	.	ID=LL_Hap_orange_Scaffold_3_34980470:34989836-E2;Parent=LL_Hap_orange_Scaffold_3_34980470:34989836
Scaffold_3	genBlastG	exon	34986128	34986943	.	+	.	ID=LL_Hap_orange_Scaffold_3_34980470:34989836-E3;Parent=LL_Hap_orange_Scaffold_3_34980470:34989836
Scaffold_3	genBlastG	exon	34987479	34987583	.	+	.	ID=LL_Hap_orange_Scaffold_3_34980470:34989836-E4;Parent=LL_Hap_orange_Scaffold_3_34980470:34989836
Scaffold_3	genBlastG	exon	34988306	34988407	.	+	.	ID=LL_Hap_orange_Scaffold_3_34980470:34989836-E5;Parent=LL_Hap_orange_Scaffold_3_34980470:34989836
Scaffold_3	genBlastG	exon	34989360	34989836	.	+	.	ID=LL_Hap_orange_Scaffold_3_34980470:34989836-E6;Parent=LL_Hap_orange_Scaffold_3_34980470:34989836
Scaffold_3	genBlastG	gene	35014939	35018643	58.9462	+	.	ID=LL_Hap_orange_Scaffold_3_35014939:35018643;Name=PB53317438-RA
Scaffold_3	genBlastG	transcript	35014939	35018643	58.9462	+	.	ID=LL_Hap_orange_Scaffold_3_35014939:35018643;Parent=LL_Hap_orange_Scaffold_3_35014939:35018643;Name=PB53317438-RA
Scaffold_3	genBlastG	exon	35014939	35016997	.	+	.	ID=LL_Hap_orange_Scaffold_3_35014939:35018643-E1;Parent=LL_Hap_orange_Scaffold_3_35014939:35018643
Scaffold_3	genBlastG	exon	35017019	35018643	.	+	.	ID=LL_Hap_orange_Scaffold_3_35014939:35018643-E2;Parent=LL_Hap_orange_Scaffold_3_35014939:35018643
Scaffold_3	genBlastG	gene	35020179	35023478	488.5	-	.	ID=LL_Hap_orange_Scaffold_3_35020179:35023478;Name=PB53317432-RA
Scaffold_3	genBlastG	transcript	35020179	35023478	488.5	-	.	ID=LL_Hap_orange_Scaffold_3_35020179:35023478;Parent=LL_Hap_orange_Scaffold_3_35020179:35023478;Name=PB53317432-RA
Scaffold_3	genBlastG	exon	35020179	35020375	.	-	.	ID=LL_Hap_orange_Scaffold_3_35020179:35023478-E2;Parent=LL_Hap_orange_Scaffold_3_35020179:35023478
Scaffold_3	genBlastG	exon	35020553	35023478	.	-	.	ID=LL_Hap_orange_Scaffold_3_35020179:35023478-E1;Parent=LL_Hap_orange_Scaffold_3_35020179:35023478
Scaffold_3	genBlastG	gene	35028162	35030663	322.19	+	.	ID=LL_Hap_orange_Scaffold_3_35028162:35030663;Name=WnAG00000009212.1
Scaffold_3	genBlastG	transcript	35028162	35030663	322.19	+	.	ID=LL_Hap_orange_Scaffold_3_35028162:35030663;Parent=LL_Hap_orange_Scaffold_3_35028162:35030663;Name=WnAG00000009212.1
Scaffold_3	genBlastG	exon	35028162	35028653	.	+	.	ID=LL_Hap_orange_Scaffold_3_35028162:35030663-E1;Parent=LL_Hap_orange_Scaffold_3_35028162:35030663
Scaffold_3	genBlastG	exon	35028692	35029064	.	+	.	ID=LL_Hap_orange_Scaffold_3_35028162:35030663-E2;Parent=LL_Hap_orange_Scaffold_3_35028162:35030663
Scaffold_3	genBlastG	exon	35029082	35030471	.	+	.	ID=LL_Hap_orange_Scaffold_3_35028162:35030663-E3;Parent=LL_Hap_orange_Scaffold_3_35028162:35030663
Scaffold_3	genBlastG	exon	35030531	35030663	.	+	.	ID=LL_Hap_orange_Scaffold_3_35028162:35030663-E4;Parent=LL_Hap_orange_Scaffold_3_35028162:35030663
Scaffold_3	genBlastG	gene	35031422	35034837	431.404	-	.	ID=LL_Hap_orange_Scaffold_3_35031422:35034837;Name=KAH9783216.1
Scaffold_3	genBlastG	transcript	35031422	35034837	431.404	-	.	ID=LL_Hap_orange_Scaffold_3_35031422:35034837;Parent=LL_Hap_orange_Scaffold_3_35031422:35034837;Name=KAH9783216.1
Scaffold_3	genBlastG	exon	35031422	35031603	.	-	.	ID=LL_Hap_orange_Scaffold_3_35031422:35034837-E8;Parent=LL_Hap_orange_Scaffold_3_35031422:35034837
Scaffold_3	genBlastG	exon	35031626	35032428	.	-	.	ID=LL_Hap_orange_Scaffold_3_35031422:35034837-E7;Parent=LL_Hap_orange_Scaffold_3_35031422:35034837
Scaffold_3	genBlastG	exon	35032457	35032769	.	-	.	ID=LL_Hap_orange_Scaffold_3_35031422:35034837-E6;Parent=LL_Hap_orange_Scaffold_3_35031422:35034837
Scaffold_3	genBlastG	exon	35032801	35034120	.	-	.	ID=LL_Hap_orange_Scaffold_3_35031422:35034837-E5;Parent=LL_Hap_orange_Scaffold_3_35031422:35034837
Scaffold_3	genBlastG	exon	35034134	35034161	.	-	.	ID=LL_Hap_orange_Scaffold_3_35031422:35034837-E4;Parent=LL_Hap_orange_Scaffold_3_35031422:35034837
Scaffold_3	genBlastG	exon	35034183	35034365	.	-	.	ID=LL_Hap_orange_Scaffold_3_35031422:35034837-E3;Parent=LL_Hap_orange_Scaffold_3_35031422:35034837
Scaffold_3	genBlastG	exon	35034378	35034576	.	-	.	ID=LL_Hap_orange_Scaffold_3_35031422:35034837-E2;Parent=LL_Hap_orange_Scaffold_3_35031422:35034837
Scaffold_3	genBlastG	exon	35034707	35034837	.	-	.	ID=LL_Hap_orange_Scaffold_3_35031422:35034837-E1;Parent=LL_Hap_orange_Scaffold_3_35031422:35034837
Scaffold_3	genBlastG	gene	35053503	35056923	229.115	+	.	ID=LL_Hap_orange_Scaffold_3_35053503:35056923;Name=Ptrif.0003s4793.1.v1.3.1
Scaffold_3	genBlastG	transcript	35053503	35056923	229.115	+	.	ID=LL_Hap_orange_Scaffold_3_35053503:35056923;Parent=LL_Hap_orange_Scaffold_3_35053503:35056923;Name=Ptrif.0003s4793.1.v1.3.1
Scaffold_3	genBlastG	exon	35053503	35056522	.	+	.	ID=LL_Hap_orange_Scaffold_3_35053503:35056923-E1;Parent=LL_Hap_orange_Scaffold_3_35053503:35056923
Scaffold_3	genBlastG	exon	35056857	35056923	.	+	.	ID=LL_Hap_orange_Scaffold_3_35053503:35056923-E2;Parent=LL_Hap_orange_Scaffold_3_35053503:35056923
Scaffold_3	genBlastG	gene	35059336	35064010	629.5	+	.	ID=LL_Hap_orange_Scaffold_3_35059336:35064010;Name=PB53317438-RA
Scaffold_3	genBlastG	transcript	35059336	35064010	629.5	+	.	ID=LL_Hap_orange_Scaffold_3_35059336:35064010;Parent=LL_Hap_orange_Scaffold_3_35059336:35064010;Name=PB53317438-RA
Scaffold_3	genBlastG	exon	35059336	35059396	.	+	.	ID=LL_Hap_orange_Scaffold_3_35059336:35064010-E1;Parent=LL_Hap_orange_Scaffold_3_35059336:35064010
Scaffold_3	genBlastG	exon	35060229	35064010	.	+	.	ID=LL_Hap_orange_Scaffold_3_35059336:35064010-E2;Parent=LL_Hap_orange_Scaffold_3_35059336:35064010
Scaffold_3	genBlastG	gene	35069577	35072669	348.396	-	.	ID=LL_Hap_orange_Scaffold_3_35069577:35072669;Name=GWHPBQDX016835
Scaffold_3	genBlastG	transcript	35069577	35072669	348.396	-	.	ID=LL_Hap_orange_Scaffold_3_35069577:35072669;Parent=LL_Hap_orange_Scaffold_3_35069577:35072669;Name=GWHPBQDX016835
Scaffold_3	genBlastG	exon	35069577	35070375	.	-	.	ID=LL_Hap_orange_Scaffold_3_35069577:35072669-E3;Parent=LL_Hap_orange_Scaffold_3_35069577:35072669
Scaffold_3	genBlastG	exon	35070388	35072553	.	-	.	ID=LL_Hap_orange_Scaffold_3_35069577:35072669-E2;Parent=LL_Hap_orange_Scaffold_3_35069577:35072669
Scaffold_3	genBlastG	exon	35072605	35072669	.	-	.	ID=LL_Hap_orange_Scaffold_3_35069577:35072669-E1;Parent=LL_Hap_orange_Scaffold_3_35069577:35072669
Scaffold_3	genBlastG	gene	35076415	35079800	246.112	+	.	ID=LL_Hap_orange_Scaffold_3_35076415:35079800;Name=CL5G019229011.t1_pri
Scaffold_3	genBlastG	transcript	35076415	35079800	246.112	+	.	ID=LL_Hap_orange_Scaffold_3_35076415:35079800;Parent=LL_Hap_orange_Scaffold_3_35076415:35079800;Name=CL5G019229011.t1_pri
Scaffold_3	genBlastG	exon	35076415	35076871	.	+	.	ID=LL_Hap_orange_Scaffold_3_35076415:35079800-E1;Parent=LL_Hap_orange_Scaffold_3_35076415:35079800
Scaffold_3	genBlastG	exon	35076980	35077638	.	+	.	ID=LL_Hap_orange_Scaffold_3_35076415:35079800-E2;Parent=LL_Hap_orange_Scaffold_3_35076415:35079800
Scaffold_3	genBlastG	exon	35077799	35077907	.	+	.	ID=LL_Hap_orange_Scaffold_3_35076415:35079800-E3;Parent=LL_Hap_orange_Scaffold_3_35076415:35079800
Scaffold_3	genBlastG	exon	35079355	35079800	.	+	.	ID=LL_Hap_orange_Scaffold_3_35076415:35079800-E4;Parent=LL_Hap_orange_Scaffold_3_35076415:35079800
Scaffold_3	genBlastG	gene	35091033	35092745	80.5893	-	.	ID=LL_Hap_orange_Scaffold_3_35091033:35092745;Name=WnAG00000009213.1
Scaffold_3	genBlastG	transcript	35091033	35092745	80.5893	-	.	ID=LL_Hap_orange_Scaffold_3_35091033:35092745;Parent=LL_Hap_orange_Scaffold_3_35091033:35092745;Name=WnAG00000009213.1
Scaffold_3	genBlastG	exon	35091033	35091259	.	-	.	ID=LL_Hap_orange_Scaffold_3_35091033:35092745-E7;Parent=LL_Hap_orange_Scaffold_3_35091033:35092745
Scaffold_3	genBlastG	exon	35091481	35091567	.	-	.	ID=LL_Hap_orange_Scaffold_3_35091033:35092745-E6;Parent=LL_Hap_orange_Scaffold_3_35091033:35092745
Scaffold_3	genBlastG	exon	35091594	35091782	.	-	.	ID=LL_Hap_orange_Scaffold_3_35091033:35092745-E5;Parent=LL_Hap_orange_Scaffold_3_35091033:35092745
Scaffold_3	genBlastG	exon	35091798	35091992	.	-	.	ID=LL_Hap_orange_Scaffold_3_35091033:35092745-E4;Parent=LL_Hap_orange_Scaffold_3_35091033:35092745
Scaffold_3	genBlastG	exon	35092034	35092192	.	-	.	ID=LL_Hap_orange_Scaffold_3_35091033:35092745-E3;Parent=LL_Hap_orange_Scaffold_3_35091033:35092745
Scaffold_3	genBlastG	exon	35092286	35092490	.	-	.	ID=LL_Hap_orange_Scaffold_3_35091033:35092745-E2;Parent=LL_Hap_orange_Scaffold_3_35091033:35092745
Scaffold_3	genBlastG	exon	35092602	35092745	.	-	.	ID=LL_Hap_orange_Scaffold_3_35091033:35092745-E1;Parent=LL_Hap_orange_Scaffold_3_35091033:35092745
Scaffold_3	genBlastG	gene	35493541	35500571	431.74	+	.	ID=LL_Hap_orange_Scaffold_3_35493541:35500571;Name=KAH9783331.1
Scaffold_3	genBlastG	transcript	35493541	35500571	431.74	+	.	ID=LL_Hap_orange_Scaffold_3_35493541:35500571;Parent=LL_Hap_orange_Scaffold_3_35493541:35500571;Name=KAH9783331.1
Scaffold_3	genBlastG	exon	35493541	35494171	.	+	.	ID=LL_Hap_orange_Scaffold_3_35493541:35500571-E1;Parent=LL_Hap_orange_Scaffold_3_35493541:35500571
Scaffold_3	genBlastG	exon	35495881	35496181	.	+	.	ID=LL_Hap_orange_Scaffold_3_35493541:35500571-E2;Parent=LL_Hap_orange_Scaffold_3_35493541:35500571
Scaffold_3	genBlastG	exon	35496354	35496890	.	+	.	ID=LL_Hap_orange_Scaffold_3_35493541:35500571-E3;Parent=LL_Hap_orange_Scaffold_3_35493541:35500571
Scaffold_3	genBlastG	exon	35497162	35497450	.	+	.	ID=LL_Hap_orange_Scaffold_3_35493541:35500571-E4;Parent=LL_Hap_orange_Scaffold_3_35493541:35500571
Scaffold_3	genBlastG	exon	35498671	35499596	.	+	.	ID=LL_Hap_orange_Scaffold_3_35493541:35500571-E5;Parent=LL_Hap_orange_Scaffold_3_35493541:35500571
Scaffold_3	genBlastG	exon	35499623	35499800	.	+	.	ID=LL_Hap_orange_Scaffold_3_35493541:35500571-E6;Parent=LL_Hap_orange_Scaffold_3_35493541:35500571
Scaffold_3	genBlastG	exon	35499904	35500393	.	+	.	ID=LL_Hap_orange_Scaffold_3_35493541:35500571-E7;Parent=LL_Hap_orange_Scaffold_3_35493541:35500571
Scaffold_3	genBlastG	exon	35500417	35500571	.	+	.	ID=LL_Hap_orange_Scaffold_3_35493541:35500571-E8;Parent=LL_Hap_orange_Scaffold_3_35493541:35500571
Scaffold_3	genBlastG	gene	36218977	36224085	235.733	-	.	ID=LL_Hap_orange_Scaffold_3_36218977:36224085;Name=KAH9726923.1
Scaffold_3	genBlastG	transcript	36218977	36224085	235.733	-	.	ID=LL_Hap_orange_Scaffold_3_36218977:36224085;Parent=LL_Hap_orange_Scaffold_3_36218977:36224085;Name=KAH9726923.1
Scaffold_3	genBlastG	exon	36218977	36221458	.	-	.	ID=LL_Hap_orange_Scaffold_3_36218977:36224085-E3;Parent=LL_Hap_orange_Scaffold_3_36218977:36224085
Scaffold_3	genBlastG	exon	36222432	36223514	.	-	.	ID=LL_Hap_orange_Scaffold_3_36218977:36224085-E2;Parent=LL_Hap_orange_Scaffold_3_36218977:36224085
Scaffold_3	genBlastG	exon	36223604	36224085	.	-	.	ID=LL_Hap_orange_Scaffold_3_36218977:36224085-E1;Parent=LL_Hap_orange_Scaffold_3_36218977:36224085
Scaffold_3	genBlastG	gene	36623540	36627160	501.594	-	.	ID=LL_Hap_orange_Scaffold_3_36623540:36627160;Name=KAH9783607.1
Scaffold_3	genBlastG	transcript	36623540	36627160	501.594	-	.	ID=LL_Hap_orange_Scaffold_3_36623540:36627160;Parent=LL_Hap_orange_Scaffold_3_36623540:36627160;Name=KAH9783607.1
Scaffold_3	genBlastG	exon	36623540	36627160	.	-	.	ID=LL_Hap_orange_Scaffold_3_36623540:36627160-E1;Parent=LL_Hap_orange_Scaffold_3_36623540:36627160
Scaffold_3	genBlastG	gene	36655371	36657261	284.918	-	.	ID=LL_Hap_orange_Scaffold_3_36655371:36657261;Name=KAH9727598.1
Scaffold_3	genBlastG	transcript	36655371	36657261	284.918	-	.	ID=LL_Hap_orange_Scaffold_3_36655371:36657261;Parent=LL_Hap_orange_Scaffold_3_36655371:36657261;Name=KAH9727598.1
Scaffold_3	genBlastG	exon	36655371	36656206	.	-	.	ID=LL_Hap_orange_Scaffold_3_36655371:36657261-E3;Parent=LL_Hap_orange_Scaffold_3_36655371:36657261
Scaffold_3	genBlastG	exon	36656271	36657167	.	-	.	ID=LL_Hap_orange_Scaffold_3_36655371:36657261-E2;Parent=LL_Hap_orange_Scaffold_3_36655371:36657261
Scaffold_3	genBlastG	exon	36657249	36657261	.	-	.	ID=LL_Hap_orange_Scaffold_3_36655371:36657261-E1;Parent=LL_Hap_orange_Scaffold_3_36655371:36657261
Scaffold_3	genBlastG	gene	36750934	36754560	564.907	-	.	ID=LL_Hap_orange_Scaffold_3_36750934:36754560;Name=KAH9783607.1
Scaffold_3	genBlastG	transcript	36750934	36754560	564.907	-	.	ID=LL_Hap_orange_Scaffold_3_36750934:36754560;Parent=LL_Hap_orange_Scaffold_3_36750934:36754560;Name=KAH9783607.1
Scaffold_3	genBlastG	exon	36750934	36754560	.	-	.	ID=LL_Hap_orange_Scaffold_3_36750934:36754560-E1;Parent=LL_Hap_orange_Scaffold_3_36750934:36754560
Scaffold_3	genBlastG	gene	37311107	37315710	363.535	-	.	ID=LL_Hap_orange_Scaffold_3_37311107:37315710;Name=CL5G019481011.t1_pri
Scaffold_3	genBlastG	transcript	37311107	37315710	363.535	-	.	ID=LL_Hap_orange_Scaffold_3_37311107:37315710;Parent=LL_Hap_orange_Scaffold_3_37311107:37315710;Name=CL5G019481011.t1_pri
Scaffold_3	genBlastG	exon	37311107	37311227	.	-	.	ID=LL_Hap_orange_Scaffold_3_37311107:37315710-E6;Parent=LL_Hap_orange_Scaffold_3_37311107:37315710
Scaffold_3	genBlastG	exon	37311505	37312172	.	-	.	ID=LL_Hap_orange_Scaffold_3_37311107:37315710-E5;Parent=LL_Hap_orange_Scaffold_3_37311107:37315710
Scaffold_3	genBlastG	exon	37312255	37313421	.	-	.	ID=LL_Hap_orange_Scaffold_3_37311107:37315710-E4;Parent=LL_Hap_orange_Scaffold_3_37311107:37315710
Scaffold_3	genBlastG	exon	37313511	37313822	.	-	.	ID=LL_Hap_orange_Scaffold_3_37311107:37315710-E3;Parent=LL_Hap_orange_Scaffold_3_37311107:37315710
Scaffold_3	genBlastG	exon	37313979	37315071	.	-	.	ID=LL_Hap_orange_Scaffold_3_37311107:37315710-E2;Parent=LL_Hap_orange_Scaffold_3_37311107:37315710
Scaffold_3	genBlastG	exon	37315211	37315710	.	-	.	ID=LL_Hap_orange_Scaffold_3_37311107:37315710-E1;Parent=LL_Hap_orange_Scaffold_3_37311107:37315710
Scaffold_3	genBlastG	gene	37338567	37342305	390.652	-	.	ID=LL_Hap_orange_Scaffold_3_37338567:37342305;Name=Ptrif.0003s4816.1.v1.3.1
Scaffold_3	genBlastG	transcript	37338567	37342305	390.652	-	.	ID=LL_Hap_orange_Scaffold_3_37338567:37342305;Parent=LL_Hap_orange_Scaffold_3_37338567:37342305;Name=Ptrif.0003s4816.1.v1.3.1
Scaffold_3	genBlastG	exon	37338567	37339673	.	-	.	ID=LL_Hap_orange_Scaffold_3_37338567:37342305-E4;Parent=LL_Hap_orange_Scaffold_3_37338567:37342305
Scaffold_3	genBlastG	exon	37339790	37340101	.	-	.	ID=LL_Hap_orange_Scaffold_3_37338567:37342305-E3;Parent=LL_Hap_orange_Scaffold_3_37338567:37342305
Scaffold_3	genBlastG	exon	37340597	37341698	.	-	.	ID=LL_Hap_orange_Scaffold_3_37338567:37342305-E2;Parent=LL_Hap_orange_Scaffold_3_37338567:37342305
Scaffold_3	genBlastG	exon	37341824	37342305	.	-	.	ID=LL_Hap_orange_Scaffold_3_37338567:37342305-E1;Parent=LL_Hap_orange_Scaffold_3_37338567:37342305
Scaffold_3	genBlastG	gene	37343006	37348283	442.114	-	.	ID=LL_Hap_orange_Scaffold_3_37343006:37348283;Name=KAH9783772.1
Scaffold_3	genBlastG	transcript	37343006	37348283	442.114	-	.	ID=LL_Hap_orange_Scaffold_3_37343006:37348283;Parent=LL_Hap_orange_Scaffold_3_37343006:37348283;Name=KAH9783772.1
Scaffold_3	genBlastG	exon	37343006	37343192	.	-	.	ID=LL_Hap_orange_Scaffold_3_37343006:37348283-E7;Parent=LL_Hap_orange_Scaffold_3_37343006:37348283
Scaffold_3	genBlastG	exon	37343824	37344329	.	-	.	ID=LL_Hap_orange_Scaffold_3_37343006:37348283-E6;Parent=LL_Hap_orange_Scaffold_3_37343006:37348283
Scaffold_3	genBlastG	exon	37344408	37344872	.	-	.	ID=LL_Hap_orange_Scaffold_3_37343006:37348283-E5;Parent=LL_Hap_orange_Scaffold_3_37343006:37348283
Scaffold_3	genBlastG	exon	37344988	37345299	.	-	.	ID=LL_Hap_orange_Scaffold_3_37343006:37348283-E4;Parent=LL_Hap_orange_Scaffold_3_37343006:37348283
Scaffold_3	genBlastG	exon	37345832	37346912	.	-	.	ID=LL_Hap_orange_Scaffold_3_37343006:37348283-E3;Parent=LL_Hap_orange_Scaffold_3_37343006:37348283
Scaffold_3	genBlastG	exon	37347085	37347663	.	-	.	ID=LL_Hap_orange_Scaffold_3_37343006:37348283-E2;Parent=LL_Hap_orange_Scaffold_3_37343006:37348283
Scaffold_3	genBlastG	exon	37347787	37348283	.	-	.	ID=LL_Hap_orange_Scaffold_3_37343006:37348283-E1;Parent=LL_Hap_orange_Scaffold_3_37343006:37348283
Scaffold_3	genBlastG	gene	39165851	39174081	687.866	+	.	ID=LL_Hap_orange_Scaffold_3_39165851:39174081;Name=KAH9728324.1
Scaffold_3	genBlastG	transcript	39165851	39174081	687.866	+	.	ID=LL_Hap_orange_Scaffold_3_39165851:39174081;Parent=LL_Hap_orange_Scaffold_3_39165851:39174081;Name=KAH9728324.1
Scaffold_3	genBlastG	exon	39165851	39169147	.	+	.	ID=LL_Hap_orange_Scaffold_3_39165851:39174081-E1;Parent=LL_Hap_orange_Scaffold_3_39165851:39174081
Scaffold_3	genBlastG	exon	39169233	39169639	.	+	.	ID=LL_Hap_orange_Scaffold_3_39165851:39174081-E2;Parent=LL_Hap_orange_Scaffold_3_39165851:39174081
Scaffold_3	genBlastG	exon	39173547	39174081	.	+	.	ID=LL_Hap_orange_Scaffold_3_39165851:39174081-E3;Parent=LL_Hap_orange_Scaffold_3_39165851:39174081
Scaffold_3	genBlastG	gene	39181728	39184517	152.847	+	.	ID=LL_Hap_orange_Scaffold_3_39181728:39184517;Name=PB53312235-RA
Scaffold_3	genBlastG	transcript	39181728	39184517	152.847	+	.	ID=LL_Hap_orange_Scaffold_3_39181728:39184517;Parent=LL_Hap_orange_Scaffold_3_39181728:39184517;Name=PB53312235-RA
Scaffold_3	genBlastG	exon	39181728	39181865	.	+	.	ID=LL_Hap_orange_Scaffold_3_39181728:39184517-E1;Parent=LL_Hap_orange_Scaffold_3_39181728:39184517
Scaffold_3	genBlastG	exon	39181894	39182371	.	+	.	ID=LL_Hap_orange_Scaffold_3_39181728:39184517-E2;Parent=LL_Hap_orange_Scaffold_3_39181728:39184517
Scaffold_3	genBlastG	exon	39182411	39183831	.	+	.	ID=LL_Hap_orange_Scaffold_3_39181728:39184517-E3;Parent=LL_Hap_orange_Scaffold_3_39181728:39184517
Scaffold_3	genBlastG	exon	39184176	39184517	.	+	.	ID=LL_Hap_orange_Scaffold_3_39181728:39184517-E4;Parent=LL_Hap_orange_Scaffold_3_39181728:39184517
Scaffold_3	genBlastG	gene	39201694	39209206	619.376	+	.	ID=LL_Hap_orange_Scaffold_3_39201694:39209206;Name=PB53317955-RA
Scaffold_3	genBlastG	transcript	39201694	39209206	619.376	+	.	ID=LL_Hap_orange_Scaffold_3_39201694:39209206;Parent=LL_Hap_orange_Scaffold_3_39201694:39209206;Name=PB53317955-RA
Scaffold_3	genBlastG	exon	39201694	39204498	.	+	.	ID=LL_Hap_orange_Scaffold_3_39201694:39209206-E1;Parent=LL_Hap_orange_Scaffold_3_39201694:39209206
Scaffold_3	genBlastG	exon	39204584	39205087	.	+	.	ID=LL_Hap_orange_Scaffold_3_39201694:39209206-E2;Parent=LL_Hap_orange_Scaffold_3_39201694:39209206
Scaffold_3	genBlastG	exon	39205232	39206057	.	+	.	ID=LL_Hap_orange_Scaffold_3_39201694:39209206-E3;Parent=LL_Hap_orange_Scaffold_3_39201694:39209206
Scaffold_3	genBlastG	exon	39208886	39208971	.	+	.	ID=LL_Hap_orange_Scaffold_3_39201694:39209206-E4;Parent=LL_Hap_orange_Scaffold_3_39201694:39209206
Scaffold_3	genBlastG	exon	39209012	39209206	.	+	.	ID=LL_Hap_orange_Scaffold_3_39201694:39209206-E5;Parent=LL_Hap_orange_Scaffold_3_39201694:39209206
Scaffold_3	genBlastG	gene	39234182	39238701	594.295	+	.	ID=LL_Hap_orange_Scaffold_3_39234182:39238701;Name=PB53317947-RA
Scaffold_3	genBlastG	transcript	39234182	39238701	594.295	+	.	ID=LL_Hap_orange_Scaffold_3_39234182:39238701;Parent=LL_Hap_orange_Scaffold_3_39234182:39238701;Name=PB53317947-RA
Scaffold_3	genBlastG	exon	39234182	39235475	.	+	.	ID=LL_Hap_orange_Scaffold_3_39234182:39238701-E1;Parent=LL_Hap_orange_Scaffold_3_39234182:39238701
Scaffold_3	genBlastG	exon	39235507	39236567	.	+	.	ID=LL_Hap_orange_Scaffold_3_39234182:39238701-E2;Parent=LL_Hap_orange_Scaffold_3_39234182:39238701
Scaffold_3	genBlastG	exon	39236651	39237142	.	+	.	ID=LL_Hap_orange_Scaffold_3_39234182:39238701-E3;Parent=LL_Hap_orange_Scaffold_3_39234182:39238701
Scaffold_3	genBlastG	exon	39237290	39238158	.	+	.	ID=LL_Hap_orange_Scaffold_3_39234182:39238701-E4;Parent=LL_Hap_orange_Scaffold_3_39234182:39238701
Scaffold_3	genBlastG	exon	39238644	39238701	.	+	.	ID=LL_Hap_orange_Scaffold_3_39234182:39238701-E5;Parent=LL_Hap_orange_Scaffold_3_39234182:39238701
Scaffold_3	genBlastG	gene	39248153	39259594	725.43	+	.	ID=LL_Hap_orange_Scaffold_3_39248153:39259594;Name=LL_PB44901579-RA
Scaffold_3	genBlastG	transcript	39248153	39259594	725.43	+	.	ID=LL_Hap_orange_Scaffold_3_39248153:39259594;Parent=LL_Hap_orange_Scaffold_3_39248153:39259594;Name=LL_PB44901579-RA
Scaffold_3	genBlastG	exon	39248153	39250945	.	+	.	ID=LL_Hap_orange_Scaffold_3_39248153:39259594-E1;Parent=LL_Hap_orange_Scaffold_3_39248153:39259594
Scaffold_3	genBlastG	exon	39251028	39251522	.	+	.	ID=LL_Hap_orange_Scaffold_3_39248153:39259594-E2;Parent=LL_Hap_orange_Scaffold_3_39248153:39259594
Scaffold_3	genBlastG	exon	39251667	39252447	.	+	.	ID=LL_Hap_orange_Scaffold_3_39248153:39259594-E3;Parent=LL_Hap_orange_Scaffold_3_39248153:39259594
Scaffold_3	genBlastG	exon	39256197	39256612	.	+	.	ID=LL_Hap_orange_Scaffold_3_39248153:39259594-E4;Parent=LL_Hap_orange_Scaffold_3_39248153:39259594
Scaffold_3	genBlastG	exon	39257130	39258516	.	+	.	ID=LL_Hap_orange_Scaffold_3_39248153:39259594-E5;Parent=LL_Hap_orange_Scaffold_3_39248153:39259594
Scaffold_3	genBlastG	exon	39259440	39259594	.	+	.	ID=LL_Hap_orange_Scaffold_3_39248153:39259594-E6;Parent=LL_Hap_orange_Scaffold_3_39248153:39259594
Scaffold_3	genBlastG	gene	41442666	41447009	709.5	+	.	ID=LL_Hap_orange_Scaffold_3_41442666:41447009;Name=Ptrif.0003s3300.1.v1.3.1
Scaffold_3	genBlastG	transcript	41442666	41447009	709.5	+	.	ID=LL_Hap_orange_Scaffold_3_41442666:41447009;Parent=LL_Hap_orange_Scaffold_3_41442666:41447009;Name=Ptrif.0003s3300.1.v1.3.1
Scaffold_3	genBlastG	exon	41442666	41447009	.	+	.	ID=LL_Hap_orange_Scaffold_3_41442666:41447009-E1;Parent=LL_Hap_orange_Scaffold_3_41442666:41447009
Scaffold_4	genBlastG	gene	18078859	18083761	483.5	+	.	ID=LL_Hap_orange_Scaffold_4_18078859:18083761;Name=CL5G019311011.t1_pri
Scaffold_4	genBlastG	transcript	18078859	18083761	483.5	+	.	ID=LL_Hap_orange_Scaffold_4_18078859:18083761;Parent=LL_Hap_orange_Scaffold_4_18078859:18083761;Name=CL5G019311011.t1_pri
Scaffold_4	genBlastG	exon	18078859	18081687	.	+	.	ID=LL_Hap_orange_Scaffold_4_18078859:18083761-E1;Parent=LL_Hap_orange_Scaffold_4_18078859:18083761
Scaffold_4	genBlastG	exon	18083389	18083429	.	+	.	ID=LL_Hap_orange_Scaffold_4_18078859:18083761-E2;Parent=LL_Hap_orange_Scaffold_4_18078859:18083761
Scaffold_4	genBlastG	exon	18083689	18083761	.	+	.	ID=LL_Hap_orange_Scaffold_4_18078859:18083761-E3;Parent=LL_Hap_orange_Scaffold_4_18078859:18083761
Scaffold_4	genBlastG	gene	19188332	19195212	562.457	-	.	ID=LL_Hap_orange_Scaffold_4_19188332:19195212;Name=PB53315165-RA
Scaffold_4	genBlastG	transcript	19188332	19195212	562.457	-	.	ID=LL_Hap_orange_Scaffold_4_19188332:19195212;Parent=LL_Hap_orange_Scaffold_4_19188332:19195212;Name=PB53315165-RA
Scaffold_4	genBlastG	exon	19188332	19188493	.	-	.	ID=LL_Hap_orange_Scaffold_4_19188332:19195212-E5;Parent=LL_Hap_orange_Scaffold_4_19188332:19195212
Scaffold_4	genBlastG	exon	19188871	19192435	.	-	.	ID=LL_Hap_orange_Scaffold_4_19188332:19195212-E4;Parent=LL_Hap_orange_Scaffold_4_19188332:19195212
Scaffold_4	genBlastG	exon	19194389	19194763	.	-	.	ID=LL_Hap_orange_Scaffold_4_19188332:19195212-E3;Parent=LL_Hap_orange_Scaffold_4_19188332:19195212
Scaffold_4	genBlastG	exon	19194910	19195025	.	-	.	ID=LL_Hap_orange_Scaffold_4_19188332:19195212-E2;Parent=LL_Hap_orange_Scaffold_4_19188332:19195212
Scaffold_4	genBlastG	exon	19195108	19195212	.	-	.	ID=LL_Hap_orange_Scaffold_4_19188332:19195212-E1;Parent=LL_Hap_orange_Scaffold_4_19188332:19195212
Scaffold_4	genBlastG	gene	20087160	20090227	210.307	-	.	ID=LL_Hap_orange_Scaffold_4_20087160:20090227;Name=CL1G038592012.t1_alt
Scaffold_4	genBlastG	transcript	20087160	20090227	210.307	-	.	ID=LL_Hap_orange_Scaffold_4_20087160:20090227;Parent=LL_Hap_orange_Scaffold_4_20087160:20090227;Name=CL1G038592012.t1_alt
Scaffold_4	genBlastG	exon	20087160	20087248	.	-	.	ID=LL_Hap_orange_Scaffold_4_20087160:20090227-E2;Parent=LL_Hap_orange_Scaffold_4_20087160:20090227
Scaffold_4	genBlastG	exon	20087536	20090227	.	-	.	ID=LL_Hap_orange_Scaffold_4_20087160:20090227-E1;Parent=LL_Hap_orange_Scaffold_4_20087160:20090227
Scaffold_4	genBlastG	gene	20104770	20107436	104.567	-	.	ID=LL_Hap_orange_Scaffold_4_20104770:20107436;Name=Ptrif.0007s1535.1.v1.3.1
Scaffold_4	genBlastG	transcript	20104770	20107436	104.567	-	.	ID=LL_Hap_orange_Scaffold_4_20104770:20107436;Parent=LL_Hap_orange_Scaffold_4_20104770:20107436;Name=Ptrif.0007s1535.1.v1.3.1
Scaffold_4	genBlastG	exon	20104770	20107436	.	-	.	ID=LL_Hap_orange_Scaffold_4_20104770:20107436-E1;Parent=LL_Hap_orange_Scaffold_4_20104770:20107436
Scaffold_4	genBlastG	gene	20115527	20119075	100.263	-	.	ID=LL_Hap_orange_Scaffold_4_20115527:20119075;Name=CL1G038592012.t1_alt
Scaffold_4	genBlastG	transcript	20115527	20119075	100.263	-	.	ID=LL_Hap_orange_Scaffold_4_20115527:20119075;Parent=LL_Hap_orange_Scaffold_4_20115527:20119075;Name=CL1G038592012.t1_alt
Scaffold_4	genBlastG	exon	20115527	20115678	.	-	.	ID=LL_Hap_orange_Scaffold_4_20115527:20119075-E2;Parent=LL_Hap_orange_Scaffold_4_20115527:20119075
Scaffold_4	genBlastG	exon	20116408	20119075	.	-	.	ID=LL_Hap_orange_Scaffold_4_20115527:20119075-E1;Parent=LL_Hap_orange_Scaffold_4_20115527:20119075
Scaffold_4	genBlastG	gene	20129436	20132984	100.263	-	.	ID=LL_Hap_orange_Scaffold_4_20129436:20132984;Name=CL1G038592012.t1_alt
Scaffold_4	genBlastG	transcript	20129436	20132984	100.263	-	.	ID=LL_Hap_orange_Scaffold_4_20129436:20132984;Parent=LL_Hap_orange_Scaffold_4_20129436:20132984;Name=CL1G038592012.t1_alt
Scaffold_4	genBlastG	exon	20129436	20129587	.	-	.	ID=LL_Hap_orange_Scaffold_4_20129436:20132984-E2;Parent=LL_Hap_orange_Scaffold_4_20129436:20132984
Scaffold_4	genBlastG	exon	20130317	20132984	.	-	.	ID=LL_Hap_orange_Scaffold_4_20129436:20132984-E1;Parent=LL_Hap_orange_Scaffold_4_20129436:20132984
Scaffold_4	genBlastG	gene	20143911	20147119	228.685	-	.	ID=LL_Hap_orange_Scaffold_4_20143911:20147119;Name=KAH9715488.1
Scaffold_4	genBlastG	transcript	20143911	20147119	228.685	-	.	ID=LL_Hap_orange_Scaffold_4_20143911:20147119;Parent=LL_Hap_orange_Scaffold_4_20143911:20147119;Name=KAH9715488.1
Scaffold_4	genBlastG	exon	20143911	20146617	.	-	.	ID=LL_Hap_orange_Scaffold_4_20143911:20147119-E2;Parent=LL_Hap_orange_Scaffold_4_20143911:20147119
Scaffold_4	genBlastG	exon	20147073	20147119	.	-	.	ID=LL_Hap_orange_Scaffold_4_20143911:20147119-E1;Parent=LL_Hap_orange_Scaffold_4_20143911:20147119
Scaffold_4	genBlastG	gene	20154331	20157297	86.2406	-	.	ID=LL_Hap_orange_Scaffold_4_20154331:20157297;Name=KAH9715488.1
Scaffold_4	genBlastG	transcript	20154331	20157297	86.2406	-	.	ID=LL_Hap_orange_Scaffold_4_20154331:20157297;Parent=LL_Hap_orange_Scaffold_4_20154331:20157297;Name=KAH9715488.1
Scaffold_4	genBlastG	exon	20154331	20156703	.	-	.	ID=LL_Hap_orange_Scaffold_4_20154331:20157297-E3;Parent=LL_Hap_orange_Scaffold_4_20154331:20157297
Scaffold_4	genBlastG	exon	20156715	20156965	.	-	.	ID=LL_Hap_orange_Scaffold_4_20154331:20157297-E2;Parent=LL_Hap_orange_Scaffold_4_20154331:20157297
Scaffold_4	genBlastG	exon	20157240	20157297	.	-	.	ID=LL_Hap_orange_Scaffold_4_20154331:20157297-E1;Parent=LL_Hap_orange_Scaffold_4_20154331:20157297
Scaffold_4	genBlastG	gene	25469662	25475771	665.94	+	.	ID=LL_Hap_orange_Scaffold_4_25469662:25475771;Name=Ptrif.0004s2276.2.v1.3.1
Scaffold_4	genBlastG	transcript	25469662	25475771	665.94	+	.	ID=LL_Hap_orange_Scaffold_4_25469662:25475771;Parent=LL_Hap_orange_Scaffold_4_25469662:25475771;Name=Ptrif.0004s2276.2.v1.3.1
Scaffold_4	genBlastG	exon	25469662	25470128	.	+	.	ID=LL_Hap_orange_Scaffold_4_25469662:25475771-E1;Parent=LL_Hap_orange_Scaffold_4_25469662:25475771
Scaffold_4	genBlastG	exon	25470611	25471736	.	+	.	ID=LL_Hap_orange_Scaffold_4_25469662:25475771-E2;Parent=LL_Hap_orange_Scaffold_4_25469662:25475771
Scaffold_4	genBlastG	exon	25472214	25472621	.	+	.	ID=LL_Hap_orange_Scaffold_4_25469662:25475771-E3;Parent=LL_Hap_orange_Scaffold_4_25469662:25475771
Scaffold_4	genBlastG	exon	25472849	25474438	.	+	.	ID=LL_Hap_orange_Scaffold_4_25469662:25475771-E4;Parent=LL_Hap_orange_Scaffold_4_25469662:25475771
Scaffold_4	genBlastG	exon	25475214	25475771	.	+	.	ID=LL_Hap_orange_Scaffold_4_25469662:25475771-E5;Parent=LL_Hap_orange_Scaffold_4_25469662:25475771
Scaffold_4	genBlastG	gene	27108092	27112364	661.184	+	.	ID=LL_Hap_orange_Scaffold_4_27108092:27112364;Name=LL_PB44927054-RA
Scaffold_4	genBlastG	transcript	27108092	27112364	661.184	+	.	ID=LL_Hap_orange_Scaffold_4_27108092:27112364;Parent=LL_Hap_orange_Scaffold_4_27108092:27112364;Name=LL_PB44927054-RA
Scaffold_4	genBlastG	exon	27108092	27108745	.	+	.	ID=LL_Hap_orange_Scaffold_4_27108092:27112364-E1;Parent=LL_Hap_orange_Scaffold_4_27108092:27112364
Scaffold_4	genBlastG	exon	27108776	27111938	.	+	.	ID=LL_Hap_orange_Scaffold_4_27108092:27112364-E2;Parent=LL_Hap_orange_Scaffold_4_27108092:27112364
Scaffold_4	genBlastG	exon	27112192	27112364	.	+	.	ID=LL_Hap_orange_Scaffold_4_27108092:27112364-E3;Parent=LL_Hap_orange_Scaffold_4_27108092:27112364
Scaffold_5	genBlastG	gene	226214	230671	724	+	.	ID=LL_Hap_orange_Scaffold_5_226214:230671;Name=Ptrif.0005s0015.1.v1.3.1
Scaffold_5	genBlastG	transcript	226214	230671	724	+	.	ID=LL_Hap_orange_Scaffold_5_226214:230671;Parent=LL_Hap_orange_Scaffold_5_226214:230671;Name=Ptrif.0005s0015.1.v1.3.1
Scaffold_5	genBlastG	exon	226214	230671	.	+	.	ID=LL_Hap_orange_Scaffold_5_226214:230671-E1;Parent=LL_Hap_orange_Scaffold_5_226214:230671
Scaffold_5	genBlastG	gene	352839	357212	285.957	+	.	ID=LL_Hap_orange_Scaffold_5_352839:357212;Name=Ptrif.0005s3192.1.v1.3.1
Scaffold_5	genBlastG	transcript	352839	357212	285.957	+	.	ID=LL_Hap_orange_Scaffold_5_352839:357212;Parent=LL_Hap_orange_Scaffold_5_352839:357212;Name=Ptrif.0005s3192.1.v1.3.1
Scaffold_5	genBlastG	exon	352839	357212	.	+	.	ID=LL_Hap_orange_Scaffold_5_352839:357212-E1;Parent=LL_Hap_orange_Scaffold_5_352839:357212
Scaffold_5	genBlastG	gene	362277	366858	551.427	+	.	ID=LL_Hap_orange_Scaffold_5_362277:366858;Name=orange1.1t03648.1
Scaffold_5	genBlastG	transcript	362277	366858	551.427	+	.	ID=LL_Hap_orange_Scaffold_5_362277:366858;Parent=LL_Hap_orange_Scaffold_5_362277:366858;Name=orange1.1t03648.1
Scaffold_5	genBlastG	exon	362277	363058	.	+	.	ID=LL_Hap_orange_Scaffold_5_362277:366858-E1;Parent=LL_Hap_orange_Scaffold_5_362277:366858
Scaffold_5	genBlastG	exon	363093	366709	.	+	.	ID=LL_Hap_orange_Scaffold_5_362277:366858-E2;Parent=LL_Hap_orange_Scaffold_5_362277:366858
Scaffold_5	genBlastG	exon	366833	366858	.	+	.	ID=LL_Hap_orange_Scaffold_5_362277:366858-E3;Parent=LL_Hap_orange_Scaffold_5_362277:366858
Scaffold_5	genBlastG	gene	398162	402619	395.01	+	.	ID=LL_Hap_orange_Scaffold_5_398162:402619;Name=Ptrif.0005s3192.1.v1.3.1
Scaffold_5	genBlastG	transcript	398162	402619	395.01	+	.	ID=LL_Hap_orange_Scaffold_5_398162:402619;Parent=LL_Hap_orange_Scaffold_5_398162:402619;Name=Ptrif.0005s3192.1.v1.3.1
Scaffold_5	genBlastG	exon	398162	402619	.	+	.	ID=LL_Hap_orange_Scaffold_5_398162:402619-E1;Parent=LL_Hap_orange_Scaffold_5_398162:402619
Scaffold_5	genBlastG	gene	666925	671424	453.162	-	.	ID=LL_Hap_orange_Scaffold_5_666925:671424;Name=orange1.1t03874.1
Scaffold_5	genBlastG	transcript	666925	671424	453.162	-	.	ID=LL_Hap_orange_Scaffold_5_666925:671424;Parent=LL_Hap_orange_Scaffold_5_666925:671424;Name=orange1.1t03874.1
Scaffold_5	genBlastG	exon	666925	671424	.	-	.	ID=LL_Hap_orange_Scaffold_5_666925:671424-E1;Parent=LL_Hap_orange_Scaffold_5_666925:671424
Scaffold_5	genBlastG	gene	716681	721108	431.29	-	.	ID=LL_Hap_orange_Scaffold_5_716681:721108;Name=Ptrif.0005s0075.1.v1.3.1
Scaffold_5	genBlastG	transcript	716681	721108	431.29	-	.	ID=LL_Hap_orange_Scaffold_5_716681:721108;Parent=LL_Hap_orange_Scaffold_5_716681:721108;Name=Ptrif.0005s0075.1.v1.3.1
Scaffold_5	genBlastG	exon	716681	721108	.	-	.	ID=LL_Hap_orange_Scaffold_5_716681:721108-E1;Parent=LL_Hap_orange_Scaffold_5_716681:721108
Scaffold_5	genBlastG	gene	727552	731941	257.363	-	.	ID=LL_Hap_orange_Scaffold_5_727552:731941;Name=CL2G043889012.t1_alt
Scaffold_5	genBlastG	transcript	727552	731941	257.363	-	.	ID=LL_Hap_orange_Scaffold_5_727552:731941;Parent=LL_Hap_orange_Scaffold_5_727552:731941;Name=CL2G043889012.t1_alt
Scaffold_5	genBlastG	exon	727552	727669	.	-	.	ID=LL_Hap_orange_Scaffold_5_727552:731941-E6;Parent=LL_Hap_orange_Scaffold_5_727552:731941
Scaffold_5	genBlastG	exon	727700	727894	.	-	.	ID=LL_Hap_orange_Scaffold_5_727552:731941-E5;Parent=LL_Hap_orange_Scaffold_5_727552:731941
Scaffold_5	genBlastG	exon	727916	728463	.	-	.	ID=LL_Hap_orange_Scaffold_5_727552:731941-E4;Parent=LL_Hap_orange_Scaffold_5_727552:731941
Scaffold_5	genBlastG	exon	728482	728855	.	-	.	ID=LL_Hap_orange_Scaffold_5_727552:731941-E3;Parent=LL_Hap_orange_Scaffold_5_727552:731941
Scaffold_5	genBlastG	exon	728892	728924	.	-	.	ID=LL_Hap_orange_Scaffold_5_727552:731941-E2;Parent=LL_Hap_orange_Scaffold_5_727552:731941
Scaffold_5	genBlastG	exon	728953	731941	.	-	.	ID=LL_Hap_orange_Scaffold_5_727552:731941-E1;Parent=LL_Hap_orange_Scaffold_5_727552:731941
Scaffold_5	genBlastG	gene	752314	756810	444.79	-	.	ID=LL_Hap_orange_Scaffold_5_752314:756810;Name=Ptrif.0005s0075.1.v1.3.1
Scaffold_5	genBlastG	transcript	752314	756810	444.79	-	.	ID=LL_Hap_orange_Scaffold_5_752314:756810;Parent=LL_Hap_orange_Scaffold_5_752314:756810;Name=Ptrif.0005s0075.1.v1.3.1
Scaffold_5	genBlastG	exon	752314	756810	.	-	.	ID=LL_Hap_orange_Scaffold_5_752314:756810-E1;Parent=LL_Hap_orange_Scaffold_5_752314:756810
Scaffold_5	genBlastG	gene	808796	813395	638.268	-	.	ID=LL_Hap_orange_Scaffold_5_808796:813395;Name=orange1.1t03648.1
Scaffold_5	genBlastG	transcript	808796	813395	638.268	-	.	ID=LL_Hap_orange_Scaffold_5_808796:813395;Parent=LL_Hap_orange_Scaffold_5_808796:813395;Name=orange1.1t03648.1
Scaffold_5	genBlastG	exon	808796	808844	.	-	.	ID=LL_Hap_orange_Scaffold_5_808796:813395-E3;Parent=LL_Hap_orange_Scaffold_5_808796:813395
Scaffold_5	genBlastG	exon	808966	808973	.	-	.	ID=LL_Hap_orange_Scaffold_5_808796:813395-E2;Parent=LL_Hap_orange_Scaffold_5_808796:813395
Scaffold_5	genBlastG	exon	808989	813395	.	-	.	ID=LL_Hap_orange_Scaffold_5_808796:813395-E1;Parent=LL_Hap_orange_Scaffold_5_808796:813395
Scaffold_5	genBlastG	gene	929218	933666	174.839	-	.	ID=LL_Hap_orange_Scaffold_5_929218:933666;Name=Ptrif.0005s0037.1.v1.3.1
Scaffold_5	genBlastG	transcript	929218	933666	174.839	-	.	ID=LL_Hap_orange_Scaffold_5_929218:933666;Parent=LL_Hap_orange_Scaffold_5_929218:933666;Name=Ptrif.0005s0037.1.v1.3.1
Scaffold_5	genBlastG	exon	929218	933666	.	-	.	ID=LL_Hap_orange_Scaffold_5_929218:933666-E1;Parent=LL_Hap_orange_Scaffold_5_929218:933666
Scaffold_5	genBlastG	gene	974254	978084	377.408	-	.	ID=LL_Hap_orange_Scaffold_5_974254:978084;Name=orange1.1t03874.1
Scaffold_5	genBlastG	transcript	974254	978084	377.408	-	.	ID=LL_Hap_orange_Scaffold_5_974254:978084;Parent=LL_Hap_orange_Scaffold_5_974254:978084;Name=orange1.1t03874.1
Scaffold_5	genBlastG	exon	974254	974698	.	-	.	ID=LL_Hap_orange_Scaffold_5_974254:978084-E7;Parent=LL_Hap_orange_Scaffold_5_974254:978084
Scaffold_5	genBlastG	exon	974758	974928	.	-	.	ID=LL_Hap_orange_Scaffold_5_974254:978084-E6;Parent=LL_Hap_orange_Scaffold_5_974254:978084
Scaffold_5	genBlastG	exon	974950	975411	.	-	.	ID=LL_Hap_orange_Scaffold_5_974254:978084-E5;Parent=LL_Hap_orange_Scaffold_5_974254:978084
Scaffold_5	genBlastG	exon	975448	975610	.	-	.	ID=LL_Hap_orange_Scaffold_5_974254:978084-E4;Parent=LL_Hap_orange_Scaffold_5_974254:978084
Scaffold_5	genBlastG	exon	975677	976150	.	-	.	ID=LL_Hap_orange_Scaffold_5_974254:978084-E3;Parent=LL_Hap_orange_Scaffold_5_974254:978084
Scaffold_5	genBlastG	exon	976176	977445	.	-	.	ID=LL_Hap_orange_Scaffold_5_974254:978084-E2;Parent=LL_Hap_orange_Scaffold_5_974254:978084
Scaffold_5	genBlastG	exon	977470	978084	.	-	.	ID=LL_Hap_orange_Scaffold_5_974254:978084-E1;Parent=LL_Hap_orange_Scaffold_5_974254:978084
Scaffold_5	genBlastG	gene	1060912	1066005	438.948	-	.	ID=LL_Hap_orange_Scaffold_5_1060912:1066005;Name=Cs3g03020.1
Scaffold_5	genBlastG	transcript	1060912	1066005	438.948	-	.	ID=LL_Hap_orange_Scaffold_5_1060912:1066005;Parent=LL_Hap_orange_Scaffold_5_1060912:1066005;Name=Cs3g03020.1
Scaffold_5	genBlastG	exon	1060912	1060938	.	-	.	ID=LL_Hap_orange_Scaffold_5_1060912:1066005-E2;Parent=LL_Hap_orange_Scaffold_5_1060912:1066005
Scaffold_5	genBlastG	exon	1061596	1066005	.	-	.	ID=LL_Hap_orange_Scaffold_5_1060912:1066005-E1;Parent=LL_Hap_orange_Scaffold_5_1060912:1066005
Scaffold_5	genBlastG	gene	1112791	1117215	429.79	-	.	ID=LL_Hap_orange_Scaffold_5_1112791:1117215;Name=Ptrif.0005s0075.1.v1.3.1
Scaffold_5	genBlastG	transcript	1112791	1117215	429.79	-	.	ID=LL_Hap_orange_Scaffold_5_1112791:1117215;Parent=LL_Hap_orange_Scaffold_5_1112791:1117215;Name=Ptrif.0005s0075.1.v1.3.1
Scaffold_5	genBlastG	exon	1112791	1117215	.	-	.	ID=LL_Hap_orange_Scaffold_5_1112791:1117215-E1;Parent=LL_Hap_orange_Scaffold_5_1112791:1117215
Scaffold_5	genBlastG	gene	1154320	1158804	251.982	-	.	ID=LL_Hap_orange_Scaffold_5_1154320:1158804;Name=Ptrif.0005s0181.1.v1.3.1
Scaffold_5	genBlastG	transcript	1154320	1158804	251.982	-	.	ID=LL_Hap_orange_Scaffold_5_1154320:1158804;Parent=LL_Hap_orange_Scaffold_5_1154320:1158804;Name=Ptrif.0005s0181.1.v1.3.1
Scaffold_5	genBlastG	exon	1154320	1158804	.	-	.	ID=LL_Hap_orange_Scaffold_5_1154320:1158804-E1;Parent=LL_Hap_orange_Scaffold_5_1154320:1158804
Scaffold_5	genBlastG	gene	1192312	1196706	243.906	-	.	ID=LL_Hap_orange_Scaffold_5_1192312:1196706;Name=Ptrif.0005s0072.2.v1.3.1
Scaffold_5	genBlastG	transcript	1192312	1196706	243.906	-	.	ID=LL_Hap_orange_Scaffold_5_1192312:1196706;Parent=LL_Hap_orange_Scaffold_5_1192312:1196706;Name=Ptrif.0005s0072.2.v1.3.1
Scaffold_5	genBlastG	exon	1192312	1196706	.	-	.	ID=LL_Hap_orange_Scaffold_5_1192312:1196706-E1;Parent=LL_Hap_orange_Scaffold_5_1192312:1196706
Scaffold_5	genBlastG	gene	1202611	1207007	231.84	-	.	ID=LL_Hap_orange_Scaffold_5_1202611:1207007;Name=Ptrif.0005s0037.1.v1.3.1
Scaffold_5	genBlastG	transcript	1202611	1207007	231.84	-	.	ID=LL_Hap_orange_Scaffold_5_1202611:1207007;Parent=LL_Hap_orange_Scaffold_5_1202611:1207007;Name=Ptrif.0005s0037.1.v1.3.1
Scaffold_5	genBlastG	exon	1202611	1203150	.	-	.	ID=LL_Hap_orange_Scaffold_5_1202611:1207007-E3;Parent=LL_Hap_orange_Scaffold_5_1202611:1207007
Scaffold_5	genBlastG	exon	1203189	1203202	.	-	.	ID=LL_Hap_orange_Scaffold_5_1202611:1207007-E2;Parent=LL_Hap_orange_Scaffold_5_1202611:1207007
Scaffold_5	genBlastG	exon	1203260	1207007	.	-	.	ID=LL_Hap_orange_Scaffold_5_1202611:1207007-E1;Parent=LL_Hap_orange_Scaffold_5_1202611:1207007
Scaffold_5	genBlastG	gene	1260080	1264522	430.29	-	.	ID=LL_Hap_orange_Scaffold_5_1260080:1264522;Name=Ptrif.0005s0075.1.v1.3.1
Scaffold_5	genBlastG	transcript	1260080	1264522	430.29	-	.	ID=LL_Hap_orange_Scaffold_5_1260080:1264522;Parent=LL_Hap_orange_Scaffold_5_1260080:1264522;Name=Ptrif.0005s0075.1.v1.3.1
Scaffold_5	genBlastG	exon	1260080	1264522	.	-	.	ID=LL_Hap_orange_Scaffold_5_1260080:1264522-E1;Parent=LL_Hap_orange_Scaffold_5_1260080:1264522
Scaffold_5	genBlastG	gene	1299214	1303650	220.16	-	.	ID=LL_Hap_orange_Scaffold_5_1299214:1303650;Name=Ptrif.0005s3085.1.v1.3.1
Scaffold_5	genBlastG	transcript	1299214	1303650	220.16	-	.	ID=LL_Hap_orange_Scaffold_5_1299214:1303650;Parent=LL_Hap_orange_Scaffold_5_1299214:1303650;Name=Ptrif.0005s3085.1.v1.3.1
Scaffold_5	genBlastG	exon	1299214	1303650	.	-	.	ID=LL_Hap_orange_Scaffold_5_1299214:1303650-E1;Parent=LL_Hap_orange_Scaffold_5_1299214:1303650
Scaffold_5	genBlastG	gene	1325874	1330298	440.5	-	.	ID=LL_Hap_orange_Scaffold_5_1325874:1330298;Name=orange1.1g047584m
Scaffold_5	genBlastG	transcript	1325874	1330298	440.5	-	.	ID=LL_Hap_orange_Scaffold_5_1325874:1330298;Parent=LL_Hap_orange_Scaffold_5_1325874:1330298;Name=orange1.1g047584m
Scaffold_5	genBlastG	exon	1325874	1330298	.	-	.	ID=LL_Hap_orange_Scaffold_5_1325874:1330298-E1;Parent=LL_Hap_orange_Scaffold_5_1325874:1330298
Scaffold_5	genBlastG	gene	1355012	1359526	299.795	-	.	ID=LL_Hap_orange_Scaffold_5_1355012:1359526;Name=orange1.1t03874.1
Scaffold_5	genBlastG	transcript	1355012	1359526	299.795	-	.	ID=LL_Hap_orange_Scaffold_5_1355012:1359526;Parent=LL_Hap_orange_Scaffold_5_1355012:1359526;Name=orange1.1t03874.1
Scaffold_5	genBlastG	exon	1355012	1359526	.	-	.	ID=LL_Hap_orange_Scaffold_5_1355012:1359526-E1;Parent=LL_Hap_orange_Scaffold_5_1355012:1359526
Scaffold_5	genBlastG	gene	1414982	1419415	225.106	-	.	ID=LL_Hap_orange_Scaffold_5_1414982:1419415;Name=Ptrif.0005s3117.1.v1.3.1
Scaffold_5	genBlastG	transcript	1414982	1419415	225.106	-	.	ID=LL_Hap_orange_Scaffold_5_1414982:1419415;Parent=LL_Hap_orange_Scaffold_5_1414982:1419415;Name=Ptrif.0005s3117.1.v1.3.1
Scaffold_5	genBlastG	exon	1414982	1419415	.	-	.	ID=LL_Hap_orange_Scaffold_5_1414982:1419415-E1;Parent=LL_Hap_orange_Scaffold_5_1414982:1419415
Scaffold_5	genBlastG	gene	1466907	1471406	337.337	-	.	ID=LL_Hap_orange_Scaffold_5_1466907:1471406;Name=orange1.1t03874.1
Scaffold_5	genBlastG	transcript	1466907	1471406	337.337	-	.	ID=LL_Hap_orange_Scaffold_5_1466907:1471406;Parent=LL_Hap_orange_Scaffold_5_1466907:1471406;Name=orange1.1t03874.1
Scaffold_5	genBlastG	exon	1466907	1471406	.	-	.	ID=LL_Hap_orange_Scaffold_5_1466907:1471406-E1;Parent=LL_Hap_orange_Scaffold_5_1466907:1471406
Scaffold_5	genBlastG	gene	1649365	1653647	210.554	+	.	ID=LL_Hap_orange_Scaffold_5_1649365:1653647;Name=CL1G002856011.t1_pri
Scaffold_5	genBlastG	transcript	1649365	1653647	210.554	+	.	ID=LL_Hap_orange_Scaffold_5_1649365:1653647;Parent=LL_Hap_orange_Scaffold_5_1649365:1653647;Name=CL1G002856011.t1_pri
Scaffold_5	genBlastG	exon	1649365	1650187	.	+	.	ID=LL_Hap_orange_Scaffold_5_1649365:1653647-E1;Parent=LL_Hap_orange_Scaffold_5_1649365:1653647
Scaffold_5	genBlastG	exon	1650237	1650647	.	+	.	ID=LL_Hap_orange_Scaffold_5_1649365:1653647-E2;Parent=LL_Hap_orange_Scaffold_5_1649365:1653647
Scaffold_5	genBlastG	exon	1650804	1651667	.	+	.	ID=LL_Hap_orange_Scaffold_5_1649365:1653647-E3;Parent=LL_Hap_orange_Scaffold_5_1649365:1653647
Scaffold_5	genBlastG	exon	1652768	1653303	.	+	.	ID=LL_Hap_orange_Scaffold_5_1649365:1653647-E4;Parent=LL_Hap_orange_Scaffold_5_1649365:1653647
Scaffold_5	genBlastG	exon	1653456	1653647	.	+	.	ID=LL_Hap_orange_Scaffold_5_1649365:1653647-E5;Parent=LL_Hap_orange_Scaffold_5_1649365:1653647
Scaffold_5	genBlastG	gene	2953189	2957760	415.043	-	.	ID=LL_Hap_orange_Scaffold_5_2953189:2957760;Name=Ptrif.0005s3192.1.v1.3.1
Scaffold_5	genBlastG	transcript	2953189	2957760	415.043	-	.	ID=LL_Hap_orange_Scaffold_5_2953189:2957760;Parent=LL_Hap_orange_Scaffold_5_2953189:2957760;Name=Ptrif.0005s3192.1.v1.3.1
Scaffold_5	genBlastG	exon	2953189	2957760	.	-	.	ID=LL_Hap_orange_Scaffold_5_2953189:2957760-E1;Parent=LL_Hap_orange_Scaffold_5_2953189:2957760
Scaffold_5	genBlastG	gene	3021640	3026076	213.887	-	.	ID=LL_Hap_orange_Scaffold_5_3021640:3026076;Name=Ptrif.0005s3016.1.v1.3.1
Scaffold_5	genBlastG	transcript	3021640	3026076	213.887	-	.	ID=LL_Hap_orange_Scaffold_5_3021640:3026076;Parent=LL_Hap_orange_Scaffold_5_3021640:3026076;Name=Ptrif.0005s3016.1.v1.3.1
Scaffold_5	genBlastG	exon	3021640	3026076	.	-	.	ID=LL_Hap_orange_Scaffold_5_3021640:3026076-E1;Parent=LL_Hap_orange_Scaffold_5_3021640:3026076
Scaffold_5	genBlastG	gene	3097305	3101681	498.3	-	.	ID=LL_Hap_orange_Scaffold_5_3097305:3101681;Name=Ptrif.0005s3192.1.v1.3.1
Scaffold_5	genBlastG	transcript	3097305	3101681	498.3	-	.	ID=LL_Hap_orange_Scaffold_5_3097305:3101681;Parent=LL_Hap_orange_Scaffold_5_3097305:3101681;Name=Ptrif.0005s3192.1.v1.3.1
Scaffold_5	genBlastG	exon	3097305	3101681	.	-	.	ID=LL_Hap_orange_Scaffold_5_3097305:3101681-E1;Parent=LL_Hap_orange_Scaffold_5_3097305:3101681
Scaffold_5	genBlastG	gene	3114924	3119408	302.464	-	.	ID=LL_Hap_orange_Scaffold_5_3114924:3119408;Name=orange1.1t03874.1
Scaffold_5	genBlastG	transcript	3114924	3119408	302.464	-	.	ID=LL_Hap_orange_Scaffold_5_3114924:3119408;Parent=LL_Hap_orange_Scaffold_5_3114924:3119408;Name=orange1.1t03874.1
Scaffold_5	genBlastG	exon	3114924	3119408	.	-	.	ID=LL_Hap_orange_Scaffold_5_3114924:3119408-E1;Parent=LL_Hap_orange_Scaffold_5_3114924:3119408
Scaffold_5	genBlastG	gene	3152742	3157920	737	-	.	ID=LL_Hap_orange_Scaffold_5_3152742:3157920;Name=KAH9750480.1
Scaffold_5	genBlastG	transcript	3152742	3157920	737	-	.	ID=LL_Hap_orange_Scaffold_5_3152742:3157920;Parent=LL_Hap_orange_Scaffold_5_3152742:3157920;Name=KAH9750480.1
Scaffold_5	genBlastG	exon	3152742	3152836	.	-	.	ID=LL_Hap_orange_Scaffold_5_3152742:3157920-E2;Parent=LL_Hap_orange_Scaffold_5_3152742:3157920
Scaffold_5	genBlastG	exon	3153504	3157920	.	-	.	ID=LL_Hap_orange_Scaffold_5_3152742:3157920-E1;Parent=LL_Hap_orange_Scaffold_5_3152742:3157920
Scaffold_5	genBlastG	gene	3640029	3642460	325.786	+	.	ID=LL_Hap_orange_Scaffold_5_3640029:3642460;Name=WnAG00000018636.1
Scaffold_5	genBlastG	transcript	3640029	3642460	325.786	+	.	ID=LL_Hap_orange_Scaffold_5_3640029:3642460;Parent=LL_Hap_orange_Scaffold_5_3640029:3642460;Name=WnAG00000018636.1
Scaffold_5	genBlastG	exon	3640029	3641111	.	+	.	ID=LL_Hap_orange_Scaffold_5_3640029:3642460-E1;Parent=LL_Hap_orange_Scaffold_5_3640029:3642460
Scaffold_5	genBlastG	exon	3641547	3642125	.	+	.	ID=LL_Hap_orange_Scaffold_5_3640029:3642460-E2;Parent=LL_Hap_orange_Scaffold_5_3640029:3642460
Scaffold_5	genBlastG	exon	3642149	3642460	.	+	.	ID=LL_Hap_orange_Scaffold_5_3640029:3642460-E3;Parent=LL_Hap_orange_Scaffold_5_3640029:3642460
Scaffold_5	genBlastG	gene	3646782	3649725	182.175	+	.	ID=LL_Hap_orange_Scaffold_5_3646782:3649725;Name=KAH9685237.1
Scaffold_5	genBlastG	transcript	3646782	3649725	182.175	+	.	ID=LL_Hap_orange_Scaffold_5_3646782:3649725;Parent=LL_Hap_orange_Scaffold_5_3646782:3649725;Name=KAH9685237.1
Scaffold_5	genBlastG	exon	3646782	3649291	.	+	.	ID=LL_Hap_orange_Scaffold_5_3646782:3649725-E1;Parent=LL_Hap_orange_Scaffold_5_3646782:3649725
Scaffold_5	genBlastG	exon	3649545	3649639	.	+	.	ID=LL_Hap_orange_Scaffold_5_3646782:3649725-E2;Parent=LL_Hap_orange_Scaffold_5_3646782:3649725
Scaffold_5	genBlastG	exon	3649670	3649725	.	+	.	ID=LL_Hap_orange_Scaffold_5_3646782:3649725-E3;Parent=LL_Hap_orange_Scaffold_5_3646782:3649725
Scaffold_5	genBlastG	gene	3809010	3813377	350.496	-	.	ID=LL_Hap_orange_Scaffold_5_3809010:3813377;Name=Ptrif.0005s3016.1.v1.3.1
Scaffold_5	genBlastG	transcript	3809010	3813377	350.496	-	.	ID=LL_Hap_orange_Scaffold_5_3809010:3813377;Parent=LL_Hap_orange_Scaffold_5_3809010:3813377;Name=Ptrif.0005s3016.1.v1.3.1
Scaffold_5	genBlastG	exon	3809010	3813377	.	-	.	ID=LL_Hap_orange_Scaffold_5_3809010:3813377-E1;Parent=LL_Hap_orange_Scaffold_5_3809010:3813377
Scaffold_5	genBlastG	gene	3844058	3848410	304.777	-	.	ID=LL_Hap_orange_Scaffold_5_3844058:3848410;Name=Ptrif.0005s3192.1.v1.3.1
Scaffold_5	genBlastG	transcript	3844058	3848410	304.777	-	.	ID=LL_Hap_orange_Scaffold_5_3844058:3848410;Parent=LL_Hap_orange_Scaffold_5_3844058:3848410;Name=Ptrif.0005s3192.1.v1.3.1
Scaffold_5	genBlastG	exon	3844058	3848410	.	-	.	ID=LL_Hap_orange_Scaffold_5_3844058:3848410-E1;Parent=LL_Hap_orange_Scaffold_5_3844058:3848410
Scaffold_5	genBlastG	gene	3868188	3872621	245.834	-	.	ID=LL_Hap_orange_Scaffold_5_3868188:3872621;Name=Ptrif.0005s3117.1.v1.3.1
Scaffold_5	genBlastG	transcript	3868188	3872621	245.834	-	.	ID=LL_Hap_orange_Scaffold_5_3868188:3872621;Parent=LL_Hap_orange_Scaffold_5_3868188:3872621;Name=Ptrif.0005s3117.1.v1.3.1
Scaffold_5	genBlastG	exon	3868188	3872621	.	-	.	ID=LL_Hap_orange_Scaffold_5_3868188:3872621-E1;Parent=LL_Hap_orange_Scaffold_5_3868188:3872621
Scaffold_5	genBlastG	gene	4926067	4929767	283.605	+	.	ID=LL_Hap_orange_Scaffold_5_4926067:4929767;Name=PB53333061-RA
Scaffold_5	genBlastG	transcript	4926067	4929767	283.605	+	.	ID=LL_Hap_orange_Scaffold_5_4926067:4929767;Parent=LL_Hap_orange_Scaffold_5_4926067:4929767;Name=PB53333061-RA
Scaffold_5	genBlastG	exon	4926067	4926138	.	+	.	ID=LL_Hap_orange_Scaffold_5_4926067:4929767-E1;Parent=LL_Hap_orange_Scaffold_5_4926067:4929767
Scaffold_5	genBlastG	exon	4926942	4929767	.	+	.	ID=LL_Hap_orange_Scaffold_5_4926067:4929767-E2;Parent=LL_Hap_orange_Scaffold_5_4926067:4929767
Scaffold_5	genBlastG	gene	4941083	4943997	222.81	+	.	ID=LL_Hap_orange_Scaffold_5_4941083:4943997;Name=LL_PB44906952-RA
Scaffold_5	genBlastG	transcript	4941083	4943997	222.81	+	.	ID=LL_Hap_orange_Scaffold_5_4941083:4943997;Parent=LL_Hap_orange_Scaffold_5_4941083:4943997;Name=LL_PB44906952-RA
Scaffold_5	genBlastG	exon	4941083	4941118	.	+	.	ID=LL_Hap_orange_Scaffold_5_4941083:4943997-E1;Parent=LL_Hap_orange_Scaffold_5_4941083:4943997
Scaffold_5	genBlastG	exon	4941155	4943335	.	+	.	ID=LL_Hap_orange_Scaffold_5_4941083:4943997-E2;Parent=LL_Hap_orange_Scaffold_5_4941083:4943997
Scaffold_5	genBlastG	exon	4943365	4943997	.	+	.	ID=LL_Hap_orange_Scaffold_5_4941083:4943997-E3;Parent=LL_Hap_orange_Scaffold_5_4941083:4943997
Scaffold_5	genBlastG	gene	4964259	4967094	156.195	+	.	ID=LL_Hap_orange_Scaffold_5_4964259:4967094;Name=KAH9684956.1
Scaffold_5	genBlastG	transcript	4964259	4967094	156.195	+	.	ID=LL_Hap_orange_Scaffold_5_4964259:4967094;Parent=LL_Hap_orange_Scaffold_5_4964259:4967094;Name=KAH9684956.1
Scaffold_5	genBlastG	exon	4964259	4964465	.	+	.	ID=LL_Hap_orange_Scaffold_5_4964259:4967094-E1;Parent=LL_Hap_orange_Scaffold_5_4964259:4967094
Scaffold_5	genBlastG	exon	4964572	4967094	.	+	.	ID=LL_Hap_orange_Scaffold_5_4964259:4967094-E2;Parent=LL_Hap_orange_Scaffold_5_4964259:4967094
Scaffold_5	genBlastG	gene	4984539	4988339	438.509	+	.	ID=LL_Hap_orange_Scaffold_5_4984539:4988339;Name=LL_PB44906964-RA
Scaffold_5	genBlastG	transcript	4984539	4988339	438.509	+	.	ID=LL_Hap_orange_Scaffold_5_4984539:4988339;Parent=LL_Hap_orange_Scaffold_5_4984539:4988339;Name=LL_PB44906964-RA
Scaffold_5	genBlastG	exon	4984539	4986347	.	+	.	ID=LL_Hap_orange_Scaffold_5_4984539:4988339-E1;Parent=LL_Hap_orange_Scaffold_5_4984539:4988339
Scaffold_5	genBlastG	exon	4986390	4987323	.	+	.	ID=LL_Hap_orange_Scaffold_5_4984539:4988339-E2;Parent=LL_Hap_orange_Scaffold_5_4984539:4988339
Scaffold_5	genBlastG	exon	4987927	4988098	.	+	.	ID=LL_Hap_orange_Scaffold_5_4984539:4988339-E3;Parent=LL_Hap_orange_Scaffold_5_4984539:4988339
Scaffold_5	genBlastG	exon	4988138	4988157	.	+	.	ID=LL_Hap_orange_Scaffold_5_4984539:4988339-E4;Parent=LL_Hap_orange_Scaffold_5_4984539:4988339
Scaffold_5	genBlastG	exon	4988218	4988339	.	+	.	ID=LL_Hap_orange_Scaffold_5_4984539:4988339-E5;Parent=LL_Hap_orange_Scaffold_5_4984539:4988339
Scaffold_5	genBlastG	gene	5006836	5010632	392.892	+	.	ID=LL_Hap_orange_Scaffold_5_5006836:5010632;Name=LL_PB44906964-RA
Scaffold_5	genBlastG	transcript	5006836	5010632	392.892	+	.	ID=LL_Hap_orange_Scaffold_5_5006836:5010632;Parent=LL_Hap_orange_Scaffold_5_5006836:5010632;Name=LL_PB44906964-RA
Scaffold_5	genBlastG	exon	5006836	5008644	.	+	.	ID=LL_Hap_orange_Scaffold_5_5006836:5010632-E1;Parent=LL_Hap_orange_Scaffold_5_5006836:5010632
Scaffold_5	genBlastG	exon	5008687	5009648	.	+	.	ID=LL_Hap_orange_Scaffold_5_5006836:5010632-E2;Parent=LL_Hap_orange_Scaffold_5_5006836:5010632
Scaffold_5	genBlastG	exon	5010251	5010394	.	+	.	ID=LL_Hap_orange_Scaffold_5_5006836:5010632-E3;Parent=LL_Hap_orange_Scaffold_5_5006836:5010632
Scaffold_5	genBlastG	exon	5010434	5010453	.	+	.	ID=LL_Hap_orange_Scaffold_5_5006836:5010632-E4;Parent=LL_Hap_orange_Scaffold_5_5006836:5010632
Scaffold_5	genBlastG	exon	5010514	5010632	.	+	.	ID=LL_Hap_orange_Scaffold_5_5006836:5010632-E5;Parent=LL_Hap_orange_Scaffold_5_5006836:5010632
Scaffold_5	genBlastG	gene	5018682	5021772	281.49	+	.	ID=LL_Hap_orange_Scaffold_5_5018682:5021772;Name=PB53338882-RA
Scaffold_5	genBlastG	transcript	5018682	5021772	281.49	+	.	ID=LL_Hap_orange_Scaffold_5_5018682:5021772;Parent=LL_Hap_orange_Scaffold_5_5018682:5021772;Name=PB53338882-RA
Scaffold_5	genBlastG	exon	5018682	5018759	.	+	.	ID=LL_Hap_orange_Scaffold_5_5018682:5021772-E1;Parent=LL_Hap_orange_Scaffold_5_5018682:5021772
Scaffold_5	genBlastG	exon	5019162	5019559	.	+	.	ID=LL_Hap_orange_Scaffold_5_5018682:5021772-E2;Parent=LL_Hap_orange_Scaffold_5_5018682:5021772
Scaffold_5	genBlastG	exon	5019578	5020526	.	+	.	ID=LL_Hap_orange_Scaffold_5_5018682:5021772-E3;Parent=LL_Hap_orange_Scaffold_5_5018682:5021772
Scaffold_5	genBlastG	exon	5020542	5021395	.	+	.	ID=LL_Hap_orange_Scaffold_5_5018682:5021772-E4;Parent=LL_Hap_orange_Scaffold_5_5018682:5021772
Scaffold_5	genBlastG	exon	5021484	5021772	.	+	.	ID=LL_Hap_orange_Scaffold_5_5018682:5021772-E5;Parent=LL_Hap_orange_Scaffold_5_5018682:5021772
Scaffold_5	genBlastG	gene	5029110	5033280	422.95	+	.	ID=LL_Hap_orange_Scaffold_5_5029110:5033280;Name=KAH9750798.1
Scaffold_5	genBlastG	transcript	5029110	5033280	422.95	+	.	ID=LL_Hap_orange_Scaffold_5_5029110:5033280;Parent=LL_Hap_orange_Scaffold_5_5029110:5033280;Name=KAH9750798.1
Scaffold_5	genBlastG	exon	5029110	5029181	.	+	.	ID=LL_Hap_orange_Scaffold_5_5029110:5033280-E1;Parent=LL_Hap_orange_Scaffold_5_5029110:5033280
Scaffold_5	genBlastG	exon	5029404	5032260	.	+	.	ID=LL_Hap_orange_Scaffold_5_5029110:5033280-E2;Parent=LL_Hap_orange_Scaffold_5_5029110:5033280
Scaffold_5	genBlastG	exon	5032748	5032767	.	+	.	ID=LL_Hap_orange_Scaffold_5_5029110:5033280-E3;Parent=LL_Hap_orange_Scaffold_5_5029110:5033280
Scaffold_5	genBlastG	exon	5032798	5032906	.	+	.	ID=LL_Hap_orange_Scaffold_5_5029110:5033280-E4;Parent=LL_Hap_orange_Scaffold_5_5029110:5033280
Scaffold_5	genBlastG	exon	5033030	5033085	.	+	.	ID=LL_Hap_orange_Scaffold_5_5029110:5033280-E5;Parent=LL_Hap_orange_Scaffold_5_5029110:5033280
Scaffold_5	genBlastG	exon	5033128	5033280	.	+	.	ID=LL_Hap_orange_Scaffold_5_5029110:5033280-E6;Parent=LL_Hap_orange_Scaffold_5_5029110:5033280
Scaffold_5	genBlastG	gene	5059897	5064288	410.801	+	.	ID=LL_Hap_orange_Scaffold_5_5059897:5064288;Name=KAH9750801.1
Scaffold_5	genBlastG	transcript	5059897	5064288	410.801	+	.	ID=LL_Hap_orange_Scaffold_5_5059897:5064288;Parent=LL_Hap_orange_Scaffold_5_5059897:5064288;Name=KAH9750801.1
Scaffold_5	genBlastG	exon	5059897	5059968	.	+	.	ID=LL_Hap_orange_Scaffold_5_5059897:5064288-E1;Parent=LL_Hap_orange_Scaffold_5_5059897:5064288
Scaffold_5	genBlastG	exon	5060725	5063554	.	+	.	ID=LL_Hap_orange_Scaffold_5_5059897:5064288-E2;Parent=LL_Hap_orange_Scaffold_5_5059897:5064288
Scaffold_5	genBlastG	exon	5064149	5064288	.	+	.	ID=LL_Hap_orange_Scaffold_5_5059897:5064288-E3;Parent=LL_Hap_orange_Scaffold_5_5059897:5064288
Scaffold_5	genBlastG	gene	5093201	5097130	435.009	+	.	ID=LL_Hap_orange_Scaffold_5_5093201:5097130;Name=LL_PB44906964-RA
Scaffold_5	genBlastG	transcript	5093201	5097130	435.009	+	.	ID=LL_Hap_orange_Scaffold_5_5093201:5097130;Parent=LL_Hap_orange_Scaffold_5_5093201:5097130;Name=LL_PB44906964-RA
Scaffold_5	genBlastG	exon	5093201	5095009	.	+	.	ID=LL_Hap_orange_Scaffold_5_5093201:5097130-E1;Parent=LL_Hap_orange_Scaffold_5_5093201:5097130
Scaffold_5	genBlastG	exon	5095052	5095985	.	+	.	ID=LL_Hap_orange_Scaffold_5_5093201:5097130-E2;Parent=LL_Hap_orange_Scaffold_5_5093201:5097130
Scaffold_5	genBlastG	exon	5096589	5096760	.	+	.	ID=LL_Hap_orange_Scaffold_5_5093201:5097130-E3;Parent=LL_Hap_orange_Scaffold_5_5093201:5097130
Scaffold_5	genBlastG	exon	5096800	5096819	.	+	.	ID=LL_Hap_orange_Scaffold_5_5093201:5097130-E4;Parent=LL_Hap_orange_Scaffold_5_5093201:5097130
Scaffold_5	genBlastG	exon	5096880	5096932	.	+	.	ID=LL_Hap_orange_Scaffold_5_5093201:5097130-E5;Parent=LL_Hap_orange_Scaffold_5_5093201:5097130
Scaffold_5	genBlastG	exon	5096978	5097130	.	+	.	ID=LL_Hap_orange_Scaffold_5_5093201:5097130-E6;Parent=LL_Hap_orange_Scaffold_5_5093201:5097130
Scaffold_5	genBlastG	gene	5109842	5114423	415.213	+	.	ID=LL_Hap_orange_Scaffold_5_5109842:5114423;Name=LL_PB44906976-RA
Scaffold_5	genBlastG	transcript	5109842	5114423	415.213	+	.	ID=LL_Hap_orange_Scaffold_5_5109842:5114423;Parent=LL_Hap_orange_Scaffold_5_5109842:5114423;Name=LL_PB44906976-RA
Scaffold_5	genBlastG	exon	5109842	5109913	.	+	.	ID=LL_Hap_orange_Scaffold_5_5109842:5114423-E1;Parent=LL_Hap_orange_Scaffold_5_5109842:5114423
Scaffold_5	genBlastG	exon	5110683	5113422	.	+	.	ID=LL_Hap_orange_Scaffold_5_5109842:5114423-E2;Parent=LL_Hap_orange_Scaffold_5_5109842:5114423
Scaffold_5	genBlastG	exon	5114026	5114197	.	+	.	ID=LL_Hap_orange_Scaffold_5_5109842:5114423-E3;Parent=LL_Hap_orange_Scaffold_5_5109842:5114423
Scaffold_5	genBlastG	exon	5114237	5114256	.	+	.	ID=LL_Hap_orange_Scaffold_5_5109842:5114423-E4;Parent=LL_Hap_orange_Scaffold_5_5109842:5114423
Scaffold_5	genBlastG	exon	5114317	5114423	.	+	.	ID=LL_Hap_orange_Scaffold_5_5109842:5114423-E5;Parent=LL_Hap_orange_Scaffold_5_5109842:5114423
Scaffold_5	genBlastG	gene	5142718	5146172	238.647	+	.	ID=LL_Hap_orange_Scaffold_5_5142718:5146172;Name=LL_PB44906952-RA
Scaffold_5	genBlastG	transcript	5142718	5146172	238.647	+	.	ID=LL_Hap_orange_Scaffold_5_5142718:5146172;Parent=LL_Hap_orange_Scaffold_5_5142718:5146172;Name=LL_PB44906952-RA
Scaffold_5	genBlastG	exon	5142718	5144013	.	+	.	ID=LL_Hap_orange_Scaffold_5_5142718:5146172-E1;Parent=LL_Hap_orange_Scaffold_5_5142718:5146172
Scaffold_5	genBlastG	exon	5144038	5145088	.	+	.	ID=LL_Hap_orange_Scaffold_5_5142718:5146172-E2;Parent=LL_Hap_orange_Scaffold_5_5142718:5146172
Scaffold_5	genBlastG	exon	5145733	5146172	.	+	.	ID=LL_Hap_orange_Scaffold_5_5142718:5146172-E3;Parent=LL_Hap_orange_Scaffold_5_5142718:5146172
Scaffold_5	genBlastG	gene	5159976	5163685	471.657	+	.	ID=LL_Hap_orange_Scaffold_5_5159976:5163685;Name=CL3G009338011.t1_pri
Scaffold_5	genBlastG	transcript	5159976	5163685	471.657	+	.	ID=LL_Hap_orange_Scaffold_5_5159976:5163685;Parent=LL_Hap_orange_Scaffold_5_5159976:5163685;Name=CL3G009338011.t1_pri
Scaffold_5	genBlastG	exon	5159976	5160113	.	+	.	ID=LL_Hap_orange_Scaffold_5_5159976:5163685-E1;Parent=LL_Hap_orange_Scaffold_5_5159976:5163685
Scaffold_5	genBlastG	exon	5160842	5163685	.	+	.	ID=LL_Hap_orange_Scaffold_5_5159976:5163685-E2;Parent=LL_Hap_orange_Scaffold_5_5159976:5163685
Scaffold_5	genBlastG	gene	5741231	5745182	287.293	-	.	ID=LL_Hap_orange_Scaffold_5_5741231:5745182;Name=PB53338978-RA
Scaffold_5	genBlastG	transcript	5741231	5745182	287.293	-	.	ID=LL_Hap_orange_Scaffold_5_5741231:5745182;Parent=LL_Hap_orange_Scaffold_5_5741231:5745182;Name=PB53338978-RA
Scaffold_5	genBlastG	exon	5741231	5741331	.	-	.	ID=LL_Hap_orange_Scaffold_5_5741231:5745182-E5;Parent=LL_Hap_orange_Scaffold_5_5741231:5745182
Scaffold_5	genBlastG	exon	5741407	5741601	.	-	.	ID=LL_Hap_orange_Scaffold_5_5741231:5745182-E4;Parent=LL_Hap_orange_Scaffold_5_5741231:5745182
Scaffold_5	genBlastG	exon	5742050	5742474	.	-	.	ID=LL_Hap_orange_Scaffold_5_5741231:5745182-E3;Parent=LL_Hap_orange_Scaffold_5_5741231:5745182
Scaffold_5	genBlastG	exon	5742539	5744216	.	-	.	ID=LL_Hap_orange_Scaffold_5_5741231:5745182-E2;Parent=LL_Hap_orange_Scaffold_5_5741231:5745182
Scaffold_5	genBlastG	exon	5745110	5745182	.	-	.	ID=LL_Hap_orange_Scaffold_5_5741231:5745182-E1;Parent=LL_Hap_orange_Scaffold_5_5741231:5745182
Scaffold_5	genBlastG	gene	5798807	5802524	189.184	-	.	ID=LL_Hap_orange_Scaffold_5_5798807:5802524;Name=LL_PB44913349-RA
Scaffold_5	genBlastG	transcript	5798807	5802524	189.184	-	.	ID=LL_Hap_orange_Scaffold_5_5798807:5802524;Parent=LL_Hap_orange_Scaffold_5_5798807:5802524;Name=LL_PB44913349-RA
Scaffold_5	genBlastG	exon	5798807	5799030	.	-	.	ID=LL_Hap_orange_Scaffold_5_5798807:5802524-E2;Parent=LL_Hap_orange_Scaffold_5_5798807:5802524
Scaffold_5	genBlastG	exon	5799707	5802524	.	-	.	ID=LL_Hap_orange_Scaffold_5_5798807:5802524-E1;Parent=LL_Hap_orange_Scaffold_5_5798807:5802524
Scaffold_5	genBlastG	gene	5964699	5966598	218.926	+	.	ID=LL_Hap_orange_Scaffold_5_5964699:5966598;Name=orange1.1t01942.1
Scaffold_5	genBlastG	transcript	5964699	5966598	218.926	+	.	ID=LL_Hap_orange_Scaffold_5_5964699:5966598;Parent=LL_Hap_orange_Scaffold_5_5964699:5966598;Name=orange1.1t01942.1
Scaffold_5	genBlastG	exon	5964699	5964770	.	+	.	ID=LL_Hap_orange_Scaffold_5_5964699:5966598-E1;Parent=LL_Hap_orange_Scaffold_5_5964699:5966598
Scaffold_5	genBlastG	exon	5964970	5965591	.	+	.	ID=LL_Hap_orange_Scaffold_5_5964699:5966598-E2;Parent=LL_Hap_orange_Scaffold_5_5964699:5966598
Scaffold_5	genBlastG	exon	5965767	5965815	.	+	.	ID=LL_Hap_orange_Scaffold_5_5964699:5966598-E3;Parent=LL_Hap_orange_Scaffold_5_5964699:5966598
Scaffold_5	genBlastG	exon	5965836	5966598	.	+	.	ID=LL_Hap_orange_Scaffold_5_5964699:5966598-E4;Parent=LL_Hap_orange_Scaffold_5_5964699:5966598
Scaffold_5	genBlastG	gene	6210350	6214048	512.283	+	.	ID=LL_Hap_orange_Scaffold_5_6210350:6214048;Name=PB53339058-RA
Scaffold_5	genBlastG	transcript	6210350	6214048	512.283	+	.	ID=LL_Hap_orange_Scaffold_5_6210350:6214048;Parent=LL_Hap_orange_Scaffold_5_6210350:6214048;Name=PB53339058-RA
Scaffold_5	genBlastG	exon	6210350	6213157	.	+	.	ID=LL_Hap_orange_Scaffold_5_6210350:6214048-E1;Parent=LL_Hap_orange_Scaffold_5_6210350:6214048
Scaffold_5	genBlastG	exon	6213304	6213705	.	+	.	ID=LL_Hap_orange_Scaffold_5_6210350:6214048-E2;Parent=LL_Hap_orange_Scaffold_5_6210350:6214048
Scaffold_5	genBlastG	exon	6213923	6214048	.	+	.	ID=LL_Hap_orange_Scaffold_5_6210350:6214048-E3;Parent=LL_Hap_orange_Scaffold_5_6210350:6214048
Scaffold_5	genBlastG	gene	6221700	6225765	509.15	+	.	ID=LL_Hap_orange_Scaffold_5_6221700:6225765;Name=KAH9685127.1
Scaffold_5	genBlastG	transcript	6221700	6225765	509.15	+	.	ID=LL_Hap_orange_Scaffold_5_6221700:6225765;Parent=LL_Hap_orange_Scaffold_5_6221700:6225765;Name=KAH9685127.1
Scaffold_5	genBlastG	exon	6221700	6225026	.	+	.	ID=LL_Hap_orange_Scaffold_5_6221700:6225765-E1;Parent=LL_Hap_orange_Scaffold_5_6221700:6225765
Scaffold_5	genBlastG	exon	6225445	6225765	.	+	.	ID=LL_Hap_orange_Scaffold_5_6221700:6225765-E2;Parent=LL_Hap_orange_Scaffold_5_6221700:6225765
Scaffold_5	genBlastG	gene	6891009	6894579	548.5	+	.	ID=LL_Hap_orange_Scaffold_5_6891009:6894579;Name=Ptrif.0005s0379.2.v1.3.1
Scaffold_5	genBlastG	transcript	6891009	6894579	548.5	+	.	ID=LL_Hap_orange_Scaffold_5_6891009:6894579;Parent=LL_Hap_orange_Scaffold_5_6891009:6894579;Name=Ptrif.0005s0379.2.v1.3.1
Scaffold_5	genBlastG	exon	6891009	6894365	.	+	.	ID=LL_Hap_orange_Scaffold_5_6891009:6894579-E1;Parent=LL_Hap_orange_Scaffold_5_6891009:6894579
Scaffold_5	genBlastG	exon	6894481	6894579	.	+	.	ID=LL_Hap_orange_Scaffold_5_6891009:6894579-E2;Parent=LL_Hap_orange_Scaffold_5_6891009:6894579
Scaffold_5	genBlastG	gene	6909069	6910905	80.8383	-	.	ID=LL_Hap_orange_Scaffold_5_6909069:6910905;Name=orange1.1g045237m
Scaffold_5	genBlastG	transcript	6909069	6910905	80.8383	-	.	ID=LL_Hap_orange_Scaffold_5_6909069:6910905;Parent=LL_Hap_orange_Scaffold_5_6909069:6910905;Name=orange1.1g045237m
Scaffold_5	genBlastG	exon	6909069	6909816	.	-	.	ID=LL_Hap_orange_Scaffold_5_6909069:6910905-E3;Parent=LL_Hap_orange_Scaffold_5_6909069:6910905
Scaffold_5	genBlastG	exon	6909902	6909966	.	-	.	ID=LL_Hap_orange_Scaffold_5_6909069:6910905-E2;Parent=LL_Hap_orange_Scaffold_5_6909069:6910905
Scaffold_5	genBlastG	exon	6909979	6910905	.	-	.	ID=LL_Hap_orange_Scaffold_5_6909069:6910905-E1;Parent=LL_Hap_orange_Scaffold_5_6909069:6910905
Scaffold_5	genBlastG	gene	6947837	6950332	415.5	-	.	ID=LL_Hap_orange_Scaffold_5_6947837:6950332;Name=LL_PB44907179-RA
Scaffold_5	genBlastG	transcript	6947837	6950332	415.5	-	.	ID=LL_Hap_orange_Scaffold_5_6947837:6950332;Parent=LL_Hap_orange_Scaffold_5_6947837:6950332;Name=LL_PB44907179-RA
Scaffold_5	genBlastG	exon	6947837	6950332	.	-	.	ID=LL_Hap_orange_Scaffold_5_6947837:6950332-E1;Parent=LL_Hap_orange_Scaffold_5_6947837:6950332
Scaffold_5	genBlastG	gene	7131562	7134455	184.674	+	.	ID=LL_Hap_orange_Scaffold_5_7131562:7134455;Name=KAH9685237.1
Scaffold_5	genBlastG	transcript	7131562	7134455	184.674	+	.	ID=LL_Hap_orange_Scaffold_5_7131562:7134455;Parent=LL_Hap_orange_Scaffold_5_7131562:7134455;Name=KAH9685237.1
Scaffold_5	genBlastG	exon	7131562	7134086	.	+	.	ID=LL_Hap_orange_Scaffold_5_7131562:7134455-E1;Parent=LL_Hap_orange_Scaffold_5_7131562:7134455
Scaffold_5	genBlastG	exon	7134386	7134455	.	+	.	ID=LL_Hap_orange_Scaffold_5_7131562:7134455-E2;Parent=LL_Hap_orange_Scaffold_5_7131562:7134455
Scaffold_5	genBlastG	gene	7171785	7174858	396.5	+	.	ID=LL_Hap_orange_Scaffold_5_7171785:7174858;Name=PB53339146-RA
Scaffold_5	genBlastG	transcript	7171785	7174858	396.5	+	.	ID=LL_Hap_orange_Scaffold_5_7171785:7174858;Parent=LL_Hap_orange_Scaffold_5_7171785:7174858;Name=PB53339146-RA
Scaffold_5	genBlastG	exon	7171785	7174321	.	+	.	ID=LL_Hap_orange_Scaffold_5_7171785:7174858-E1;Parent=LL_Hap_orange_Scaffold_5_7171785:7174858
Scaffold_5	genBlastG	exon	7174672	7174858	.	+	.	ID=LL_Hap_orange_Scaffold_5_7171785:7174858-E2;Parent=LL_Hap_orange_Scaffold_5_7171785:7174858
Scaffold_5	genBlastG	gene	7190655	7193665	370.375	+	.	ID=LL_Hap_orange_Scaffold_5_7190655:7193665;Name=PB53339146-RA
Scaffold_5	genBlastG	transcript	7190655	7193665	370.375	+	.	ID=LL_Hap_orange_Scaffold_5_7190655:7193665;Parent=LL_Hap_orange_Scaffold_5_7190655:7193665;Name=PB53339146-RA
Scaffold_5	genBlastG	exon	7190655	7193184	.	+	.	ID=LL_Hap_orange_Scaffold_5_7190655:7193665-E1;Parent=LL_Hap_orange_Scaffold_5_7190655:7193665
Scaffold_5	genBlastG	exon	7193520	7193665	.	+	.	ID=LL_Hap_orange_Scaffold_5_7190655:7193665-E2;Parent=LL_Hap_orange_Scaffold_5_7190655:7193665
Scaffold_5	genBlastG	gene	7703702	7706563	242.373	-	.	ID=LL_Hap_orange_Scaffold_5_7703702:7706563;Name=KAH9751224.1
Scaffold_5	genBlastG	transcript	7703702	7706563	242.373	-	.	ID=LL_Hap_orange_Scaffold_5_7703702:7706563;Parent=LL_Hap_orange_Scaffold_5_7703702:7706563;Name=KAH9751224.1
Scaffold_5	genBlastG	exon	7703702	7703886	.	-	.	ID=LL_Hap_orange_Scaffold_5_7703702:7706563-E2;Parent=LL_Hap_orange_Scaffold_5_7703702:7706563
Scaffold_5	genBlastG	exon	7704118	7706563	.	-	.	ID=LL_Hap_orange_Scaffold_5_7703702:7706563-E1;Parent=LL_Hap_orange_Scaffold_5_7703702:7706563
Scaffold_5	genBlastG	gene	7712820	7716178	244.873	-	.	ID=LL_Hap_orange_Scaffold_5_7712820:7716178;Name=KAH9751224.1
Scaffold_5	genBlastG	transcript	7712820	7716178	244.873	-	.	ID=LL_Hap_orange_Scaffold_5_7712820:7716178;Parent=LL_Hap_orange_Scaffold_5_7712820:7716178;Name=KAH9751224.1
Scaffold_5	genBlastG	exon	7712820	7713127	.	-	.	ID=LL_Hap_orange_Scaffold_5_7712820:7716178-E2;Parent=LL_Hap_orange_Scaffold_5_7712820:7716178
Scaffold_5	genBlastG	exon	7713613	7716178	.	-	.	ID=LL_Hap_orange_Scaffold_5_7712820:7716178-E1;Parent=LL_Hap_orange_Scaffold_5_7712820:7716178
Scaffold_5	genBlastG	gene	7724718	7727941	281.058	-	.	ID=LL_Hap_orange_Scaffold_5_7724718:7727941;Name=PB53339146-RA
Scaffold_5	genBlastG	transcript	7724718	7727941	281.058	-	.	ID=LL_Hap_orange_Scaffold_5_7724718:7727941;Parent=LL_Hap_orange_Scaffold_5_7724718:7727941;Name=PB53339146-RA
Scaffold_5	genBlastG	exon	7724718	7724976	.	-	.	ID=LL_Hap_orange_Scaffold_5_7724718:7727941-E2;Parent=LL_Hap_orange_Scaffold_5_7724718:7727941
Scaffold_5	genBlastG	exon	7725414	7727941	.	-	.	ID=LL_Hap_orange_Scaffold_5_7724718:7727941-E1;Parent=LL_Hap_orange_Scaffold_5_7724718:7727941
Scaffold_5	genBlastG	gene	7779501	7782725	374.719	-	.	ID=LL_Hap_orange_Scaffold_5_7779501:7782725;Name=LL_PB44913111-RA
Scaffold_5	genBlastG	transcript	7779501	7782725	374.719	-	.	ID=LL_Hap_orange_Scaffold_5_7779501:7782725;Parent=LL_Hap_orange_Scaffold_5_7779501:7782725;Name=LL_PB44913111-RA
Scaffold_5	genBlastG	exon	7779501	7779603	.	-	.	ID=LL_Hap_orange_Scaffold_5_7779501:7782725-E2;Parent=LL_Hap_orange_Scaffold_5_7779501:7782725
Scaffold_5	genBlastG	exon	7780207	7782725	.	-	.	ID=LL_Hap_orange_Scaffold_5_7779501:7782725-E1;Parent=LL_Hap_orange_Scaffold_5_7779501:7782725
Scaffold_5	genBlastG	gene	7790999	7793839	377.219	-	.	ID=LL_Hap_orange_Scaffold_5_7790999:7793839;Name=LL_PB44913111-RA
Scaffold_5	genBlastG	transcript	7790999	7793839	377.219	-	.	ID=LL_Hap_orange_Scaffold_5_7790999:7793839;Parent=LL_Hap_orange_Scaffold_5_7790999:7793839;Name=LL_PB44913111-RA
Scaffold_5	genBlastG	exon	7790999	7791101	.	-	.	ID=LL_Hap_orange_Scaffold_5_7790999:7793839-E2;Parent=LL_Hap_orange_Scaffold_5_7790999:7793839
Scaffold_5	genBlastG	exon	7791321	7793839	.	-	.	ID=LL_Hap_orange_Scaffold_5_7790999:7793839-E1;Parent=LL_Hap_orange_Scaffold_5_7790999:7793839
Scaffold_5	genBlastG	gene	7807877	7811244	234.13	-	.	ID=LL_Hap_orange_Scaffold_5_7807877:7811244;Name=CL3G009571011.t1_pri
Scaffold_5	genBlastG	transcript	7807877	7811244	234.13	-	.	ID=LL_Hap_orange_Scaffold_5_7807877:7811244;Parent=LL_Hap_orange_Scaffold_5_7807877:7811244;Name=CL3G009571011.t1_pri
Scaffold_5	genBlastG	exon	7807877	7808168	.	-	.	ID=LL_Hap_orange_Scaffold_5_7807877:7811244-E4;Parent=LL_Hap_orange_Scaffold_5_7807877:7811244
Scaffold_5	genBlastG	exon	7808197	7809234	.	-	.	ID=LL_Hap_orange_Scaffold_5_7807877:7811244-E3;Parent=LL_Hap_orange_Scaffold_5_7807877:7811244
Scaffold_5	genBlastG	exon	7810451	7810613	.	-	.	ID=LL_Hap_orange_Scaffold_5_7807877:7811244-E2;Parent=LL_Hap_orange_Scaffold_5_7807877:7811244
Scaffold_5	genBlastG	exon	7810665	7811244	.	-	.	ID=LL_Hap_orange_Scaffold_5_7807877:7811244-E1;Parent=LL_Hap_orange_Scaffold_5_7807877:7811244
Scaffold_5	genBlastG	gene	7826433	7834226	296.026	-	.	ID=LL_Hap_orange_Scaffold_5_7826433:7834226;Name=Ptrif.0005s3047.1.v1.3.1
Scaffold_5	genBlastG	transcript	7826433	7834226	296.026	-	.	ID=LL_Hap_orange_Scaffold_5_7826433:7834226;Parent=LL_Hap_orange_Scaffold_5_7826433:7834226;Name=Ptrif.0005s3047.1.v1.3.1
Scaffold_5	genBlastG	exon	7826433	7827367	.	-	.	ID=LL_Hap_orange_Scaffold_5_7826433:7834226-E2;Parent=LL_Hap_orange_Scaffold_5_7826433:7834226
Scaffold_5	genBlastG	exon	7832273	7834226	.	-	.	ID=LL_Hap_orange_Scaffold_5_7826433:7834226-E1;Parent=LL_Hap_orange_Scaffold_5_7826433:7834226
Scaffold_5	genBlastG	gene	7912673	7915457	222.456	-	.	ID=LL_Hap_orange_Scaffold_5_7912673:7915457;Name=KAH9751224.1
Scaffold_5	genBlastG	transcript	7912673	7915457	222.456	-	.	ID=LL_Hap_orange_Scaffold_5_7912673:7915457;Parent=LL_Hap_orange_Scaffold_5_7912673:7915457;Name=KAH9751224.1
Scaffold_5	genBlastG	exon	7912673	7912732	.	-	.	ID=LL_Hap_orange_Scaffold_5_7912673:7915457-E4;Parent=LL_Hap_orange_Scaffold_5_7912673:7915457
Scaffold_5	genBlastG	exon	7912751	7912790	.	-	.	ID=LL_Hap_orange_Scaffold_5_7912673:7915457-E3;Parent=LL_Hap_orange_Scaffold_5_7912673:7915457
Scaffold_5	genBlastG	exon	7912806	7912904	.	-	.	ID=LL_Hap_orange_Scaffold_5_7912673:7915457-E2;Parent=LL_Hap_orange_Scaffold_5_7912673:7915457
Scaffold_5	genBlastG	exon	7912930	7915457	.	-	.	ID=LL_Hap_orange_Scaffold_5_7912673:7915457-E1;Parent=LL_Hap_orange_Scaffold_5_7912673:7915457
Scaffold_5	genBlastG	gene	7925758	7929067	367.183	-	.	ID=LL_Hap_orange_Scaffold_5_7925758:7929067;Name=LL_PB44913111-RA
Scaffold_5	genBlastG	transcript	7925758	7929067	367.183	-	.	ID=LL_Hap_orange_Scaffold_5_7925758:7929067;Parent=LL_Hap_orange_Scaffold_5_7925758:7929067;Name=LL_PB44913111-RA
Scaffold_5	genBlastG	exon	7925758	7925866	.	-	.	ID=LL_Hap_orange_Scaffold_5_7925758:7929067-E3;Parent=LL_Hap_orange_Scaffold_5_7925758:7929067
Scaffold_5	genBlastG	exon	7926510	7927323	.	-	.	ID=LL_Hap_orange_Scaffold_5_7925758:7929067-E2;Parent=LL_Hap_orange_Scaffold_5_7925758:7929067
Scaffold_5	genBlastG	exon	7927360	7929067	.	-	.	ID=LL_Hap_orange_Scaffold_5_7925758:7929067-E1;Parent=LL_Hap_orange_Scaffold_5_7925758:7929067
Scaffold_5	genBlastG	gene	7932535	7935048	169.084	-	.	ID=LL_Hap_orange_Scaffold_5_7932535:7935048;Name=CL3G009572011.t1_pri
Scaffold_5	genBlastG	transcript	7932535	7935048	169.084	-	.	ID=LL_Hap_orange_Scaffold_5_7932535:7935048;Parent=LL_Hap_orange_Scaffold_5_7932535:7935048;Name=CL3G009572011.t1_pri
Scaffold_5	genBlastG	exon	7932535	7933658	.	-	.	ID=LL_Hap_orange_Scaffold_5_7932535:7935048-E3;Parent=LL_Hap_orange_Scaffold_5_7932535:7935048
Scaffold_5	genBlastG	exon	7933670	7934366	.	-	.	ID=LL_Hap_orange_Scaffold_5_7932535:7935048-E2;Parent=LL_Hap_orange_Scaffold_5_7932535:7935048
Scaffold_5	genBlastG	exon	7934392	7935048	.	-	.	ID=LL_Hap_orange_Scaffold_5_7932535:7935048-E1;Parent=LL_Hap_orange_Scaffold_5_7932535:7935048
Scaffold_5	genBlastG	gene	7941896	7944307	314.691	-	.	ID=LL_Hap_orange_Scaffold_5_7941896:7944307;Name=PB53326251-RA
Scaffold_5	genBlastG	transcript	7941896	7944307	314.691	-	.	ID=LL_Hap_orange_Scaffold_5_7941896:7944307;Parent=LL_Hap_orange_Scaffold_5_7941896:7944307;Name=PB53326251-RA
Scaffold_5	genBlastG	exon	7941896	7942791	.	-	.	ID=LL_Hap_orange_Scaffold_5_7941896:7944307-E2;Parent=LL_Hap_orange_Scaffold_5_7941896:7944307
Scaffold_5	genBlastG	exon	7942816	7944307	.	-	.	ID=LL_Hap_orange_Scaffold_5_7941896:7944307-E1;Parent=LL_Hap_orange_Scaffold_5_7941896:7944307
Scaffold_5	genBlastG	gene	7957666	7961368	220.235	-	.	ID=LL_Hap_orange_Scaffold_5_7957666:7961368;Name=KAH9751229.1
Scaffold_5	genBlastG	transcript	7957666	7961368	220.235	-	.	ID=LL_Hap_orange_Scaffold_5_7957666:7961368;Parent=LL_Hap_orange_Scaffold_5_7957666:7961368;Name=KAH9751229.1
Scaffold_5	genBlastG	exon	7957666	7958815	.	-	.	ID=LL_Hap_orange_Scaffold_5_7957666:7961368-E3;Parent=LL_Hap_orange_Scaffold_5_7957666:7961368
Scaffold_5	genBlastG	exon	7960012	7960836	.	-	.	ID=LL_Hap_orange_Scaffold_5_7957666:7961368-E2;Parent=LL_Hap_orange_Scaffold_5_7957666:7961368
Scaffold_5	genBlastG	exon	7960881	7961368	.	-	.	ID=LL_Hap_orange_Scaffold_5_7957666:7961368-E1;Parent=LL_Hap_orange_Scaffold_5_7957666:7961368
Scaffold_5	genBlastG	gene	8003603	8006800	274.718	-	.	ID=LL_Hap_orange_Scaffold_5_8003603:8006800;Name=KAH9751213.1
Scaffold_5	genBlastG	transcript	8003603	8006800	274.718	-	.	ID=LL_Hap_orange_Scaffold_5_8003603:8006800;Parent=LL_Hap_orange_Scaffold_5_8003603:8006800;Name=KAH9751213.1
Scaffold_5	genBlastG	exon	8003603	8003831	.	-	.	ID=LL_Hap_orange_Scaffold_5_8003603:8006800-E2;Parent=LL_Hap_orange_Scaffold_5_8003603:8006800
Scaffold_5	genBlastG	exon	8004270	8006800	.	-	.	ID=LL_Hap_orange_Scaffold_5_8003603:8006800-E1;Parent=LL_Hap_orange_Scaffold_5_8003603:8006800
Scaffold_5	genBlastG	gene	8026549	8029089	400.162	-	.	ID=LL_Hap_orange_Scaffold_5_8026549:8029089;Name=PB53310818-RA
Scaffold_5	genBlastG	transcript	8026549	8029089	400.162	-	.	ID=LL_Hap_orange_Scaffold_5_8026549:8029089;Parent=LL_Hap_orange_Scaffold_5_8026549:8029089;Name=PB53310818-RA
Scaffold_5	genBlastG	exon	8026549	8029089	.	-	.	ID=LL_Hap_orange_Scaffold_5_8026549:8029089-E1;Parent=LL_Hap_orange_Scaffold_5_8026549:8029089
Scaffold_5	genBlastG	gene	8049474	8052131	393.732	-	.	ID=LL_Hap_orange_Scaffold_5_8049474:8052131;Name=KAH9751221.1
Scaffold_5	genBlastG	transcript	8049474	8052131	393.732	-	.	ID=LL_Hap_orange_Scaffold_5_8049474:8052131;Parent=LL_Hap_orange_Scaffold_5_8049474:8052131;Name=KAH9751221.1
Scaffold_5	genBlastG	exon	8049474	8049513	.	-	.	ID=LL_Hap_orange_Scaffold_5_8049474:8052131-E2;Parent=LL_Hap_orange_Scaffold_5_8049474:8052131
Scaffold_5	genBlastG	exon	8049619	8052131	.	-	.	ID=LL_Hap_orange_Scaffold_5_8049474:8052131-E1;Parent=LL_Hap_orange_Scaffold_5_8049474:8052131
Scaffold_5	genBlastG	gene	8057753	8060613	143.478	-	.	ID=LL_Hap_orange_Scaffold_5_8057753:8060613;Name=KAH9751234.1
Scaffold_5	genBlastG	transcript	8057753	8060613	143.478	-	.	ID=LL_Hap_orange_Scaffold_5_8057753:8060613;Parent=LL_Hap_orange_Scaffold_5_8057753:8060613;Name=KAH9751234.1
Scaffold_5	genBlastG	exon	8057753	8060243	.	-	.	ID=LL_Hap_orange_Scaffold_5_8057753:8060613-E2;Parent=LL_Hap_orange_Scaffold_5_8057753:8060613
Scaffold_5	genBlastG	exon	8060579	8060613	.	-	.	ID=LL_Hap_orange_Scaffold_5_8057753:8060613-E1;Parent=LL_Hap_orange_Scaffold_5_8057753:8060613
Scaffold_5	genBlastG	gene	8070606	8072613	110.781	-	.	ID=LL_Hap_orange_Scaffold_5_8070606:8072613;Name=KAH9751223.1
Scaffold_5	genBlastG	transcript	8070606	8072613	110.781	-	.	ID=LL_Hap_orange_Scaffold_5_8070606:8072613;Parent=LL_Hap_orange_Scaffold_5_8070606:8072613;Name=KAH9751223.1
Scaffold_5	genBlastG	exon	8070606	8070711	.	-	.	ID=LL_Hap_orange_Scaffold_5_8070606:8072613-E2;Parent=LL_Hap_orange_Scaffold_5_8070606:8072613
Scaffold_5	genBlastG	exon	8071508	8072613	.	-	.	ID=LL_Hap_orange_Scaffold_5_8070606:8072613-E1;Parent=LL_Hap_orange_Scaffold_5_8070606:8072613
Scaffold_5	genBlastG	gene	8082802	8086045	358.28	-	.	ID=LL_Hap_orange_Scaffold_5_8082802:8086045;Name=LL_PB44913111-RA
Scaffold_5	genBlastG	transcript	8082802	8086045	358.28	-	.	ID=LL_Hap_orange_Scaffold_5_8082802:8086045;Parent=LL_Hap_orange_Scaffold_5_8082802:8086045;Name=LL_PB44913111-RA
Scaffold_5	genBlastG	exon	8082802	8082910	.	-	.	ID=LL_Hap_orange_Scaffold_5_8082802:8086045-E3;Parent=LL_Hap_orange_Scaffold_5_8082802:8086045
Scaffold_5	genBlastG	exon	8083553	8084257	.	-	.	ID=LL_Hap_orange_Scaffold_5_8082802:8086045-E2;Parent=LL_Hap_orange_Scaffold_5_8082802:8086045
Scaffold_5	genBlastG	exon	8084283	8086045	.	-	.	ID=LL_Hap_orange_Scaffold_5_8082802:8086045-E1;Parent=LL_Hap_orange_Scaffold_5_8082802:8086045
Scaffold_5	genBlastG	gene	8098829	8101252	321.155	-	.	ID=LL_Hap_orange_Scaffold_5_8098829:8101252;Name=PB53326251-RA
Scaffold_5	genBlastG	transcript	8098829	8101252	321.155	-	.	ID=LL_Hap_orange_Scaffold_5_8098829:8101252;Parent=LL_Hap_orange_Scaffold_5_8098829:8101252;Name=PB53326251-RA
Scaffold_5	genBlastG	exon	8098829	8101252	.	-	.	ID=LL_Hap_orange_Scaffold_5_8098829:8101252-E1;Parent=LL_Hap_orange_Scaffold_5_8098829:8101252
Scaffold_5	genBlastG	gene	8113927	8116457	295.147	-	.	ID=LL_Hap_orange_Scaffold_5_8113927:8116457;Name=KAH9751225.1
Scaffold_5	genBlastG	transcript	8113927	8116457	295.147	-	.	ID=LL_Hap_orange_Scaffold_5_8113927:8116457;Parent=LL_Hap_orange_Scaffold_5_8113927:8116457;Name=KAH9751225.1
Scaffold_5	genBlastG	exon	8113927	8116208	.	-	.	ID=LL_Hap_orange_Scaffold_5_8113927:8116457-E2;Parent=LL_Hap_orange_Scaffold_5_8113927:8116457
Scaffold_5	genBlastG	exon	8116244	8116457	.	-	.	ID=LL_Hap_orange_Scaffold_5_8113927:8116457-E1;Parent=LL_Hap_orange_Scaffold_5_8113927:8116457
Scaffold_5	genBlastG	gene	8131442	8133994	278.934	-	.	ID=LL_Hap_orange_Scaffold_5_8131442:8133994;Name=WnBG00000017252.1
Scaffold_5	genBlastG	transcript	8131442	8133994	278.934	-	.	ID=LL_Hap_orange_Scaffold_5_8131442:8133994;Parent=LL_Hap_orange_Scaffold_5_8131442:8133994;Name=WnBG00000017252.1
Scaffold_5	genBlastG	exon	8131442	8133994	.	-	.	ID=LL_Hap_orange_Scaffold_5_8131442:8133994-E1;Parent=LL_Hap_orange_Scaffold_5_8131442:8133994
Scaffold_5	genBlastG	gene	8138615	8141066	133.445	-	.	ID=LL_Hap_orange_Scaffold_5_8138615:8141066;Name=CL3G009572011.t1_pri
Scaffold_5	genBlastG	transcript	8138615	8141066	133.445	-	.	ID=LL_Hap_orange_Scaffold_5_8138615:8141066;Parent=LL_Hap_orange_Scaffold_5_8138615:8141066;Name=CL3G009572011.t1_pri
Scaffold_5	genBlastG	exon	8138615	8140173	.	-	.	ID=LL_Hap_orange_Scaffold_5_8138615:8141066-E2;Parent=LL_Hap_orange_Scaffold_5_8138615:8141066
Scaffold_5	genBlastG	exon	8140187	8141066	.	-	.	ID=LL_Hap_orange_Scaffold_5_8138615:8141066-E1;Parent=LL_Hap_orange_Scaffold_5_8138615:8141066
Scaffold_5	genBlastG	gene	8157072	8160342	293.072	-	.	ID=LL_Hap_orange_Scaffold_5_8157072:8160342;Name=KAH9751215.1
Scaffold_5	genBlastG	transcript	8157072	8160342	293.072	-	.	ID=LL_Hap_orange_Scaffold_5_8157072:8160342;Parent=LL_Hap_orange_Scaffold_5_8157072:8160342;Name=KAH9751215.1
Scaffold_5	genBlastG	exon	8157072	8157134	.	-	.	ID=LL_Hap_orange_Scaffold_5_8157072:8160342-E4;Parent=LL_Hap_orange_Scaffold_5_8157072:8160342
Scaffold_5	genBlastG	exon	8157147	8157176	.	-	.	ID=LL_Hap_orange_Scaffold_5_8157072:8160342-E3;Parent=LL_Hap_orange_Scaffold_5_8157072:8160342
Scaffold_5	genBlastG	exon	8157201	8157264	.	-	.	ID=LL_Hap_orange_Scaffold_5_8157072:8160342-E2;Parent=LL_Hap_orange_Scaffold_5_8157072:8160342
Scaffold_5	genBlastG	exon	8157812	8160342	.	-	.	ID=LL_Hap_orange_Scaffold_5_8157072:8160342-E1;Parent=LL_Hap_orange_Scaffold_5_8157072:8160342
Scaffold_5	genBlastG	gene	8187389	8190370	340.674	-	.	ID=LL_Hap_orange_Scaffold_5_8187389:8190370;Name=LL_PB44913111-RA
Scaffold_5	genBlastG	transcript	8187389	8190370	340.674	-	.	ID=LL_Hap_orange_Scaffold_5_8187389:8190370;Parent=LL_Hap_orange_Scaffold_5_8187389:8190370;Name=LL_PB44913111-RA
Scaffold_5	genBlastG	exon	8187389	8187438	.	-	.	ID=LL_Hap_orange_Scaffold_5_8187389:8190370-E3;Parent=LL_Hap_orange_Scaffold_5_8187389:8190370
Scaffold_5	genBlastG	exon	8187451	8187470	.	-	.	ID=LL_Hap_orange_Scaffold_5_8187389:8190370-E2;Parent=LL_Hap_orange_Scaffold_5_8187389:8190370
Scaffold_5	genBlastG	exon	8187843	8190370	.	-	.	ID=LL_Hap_orange_Scaffold_5_8187389:8190370-E1;Parent=LL_Hap_orange_Scaffold_5_8187389:8190370
Scaffold_5	genBlastG	gene	8204693	8207873	310.057	-	.	ID=LL_Hap_orange_Scaffold_5_8204693:8207873;Name=KAH9751229.1
Scaffold_5	genBlastG	transcript	8204693	8207873	310.057	-	.	ID=LL_Hap_orange_Scaffold_5_8204693:8207873;Parent=LL_Hap_orange_Scaffold_5_8204693:8207873;Name=KAH9751229.1
Scaffold_5	genBlastG	exon	8204693	8206944	.	-	.	ID=LL_Hap_orange_Scaffold_5_8204693:8207873-E2;Parent=LL_Hap_orange_Scaffold_5_8204693:8207873
Scaffold_5	genBlastG	exon	8207804	8207873	.	-	.	ID=LL_Hap_orange_Scaffold_5_8204693:8207873-E1;Parent=LL_Hap_orange_Scaffold_5_8204693:8207873
Scaffold_5	genBlastG	gene	8229548	8232414	233.28	-	.	ID=LL_Hap_orange_Scaffold_5_8229548:8232414;Name=LL_PB44907273-RA
Scaffold_5	genBlastG	transcript	8229548	8232414	233.28	-	.	ID=LL_Hap_orange_Scaffold_5_8229548:8232414;Parent=LL_Hap_orange_Scaffold_5_8229548:8232414;Name=LL_PB44907273-RA
Scaffold_5	genBlastG	exon	8229548	8229743	.	-	.	ID=LL_Hap_orange_Scaffold_5_8229548:8232414-E3;Parent=LL_Hap_orange_Scaffold_5_8229548:8232414
Scaffold_5	genBlastG	exon	8230559	8231208	.	-	.	ID=LL_Hap_orange_Scaffold_5_8229548:8232414-E2;Parent=LL_Hap_orange_Scaffold_5_8229548:8232414
Scaffold_5	genBlastG	exon	8231233	8232414	.	-	.	ID=LL_Hap_orange_Scaffold_5_8229548:8232414-E1;Parent=LL_Hap_orange_Scaffold_5_8229548:8232414
Scaffold_5	genBlastG	gene	8263619	8266168	238.322	-	.	ID=LL_Hap_orange_Scaffold_5_8263619:8266168;Name=WnBG00000017255.1
Scaffold_5	genBlastG	transcript	8263619	8266168	238.322	-	.	ID=LL_Hap_orange_Scaffold_5_8263619:8266168;Parent=LL_Hap_orange_Scaffold_5_8263619:8266168;Name=WnBG00000017255.1
Scaffold_5	genBlastG	exon	8263619	8266168	.	-	.	ID=LL_Hap_orange_Scaffold_5_8263619:8266168-E1;Parent=LL_Hap_orange_Scaffold_5_8263619:8266168
Scaffold_5	genBlastG	gene	8338240	8341556	66.7867	+	.	ID=LL_Hap_orange_Scaffold_5_8338240:8341556;Name=Ciclev10024485m
Scaffold_5	genBlastG	transcript	8338240	8341556	66.7867	+	.	ID=LL_Hap_orange_Scaffold_5_8338240:8341556;Parent=LL_Hap_orange_Scaffold_5_8338240:8341556;Name=Ciclev10024485m
Scaffold_5	genBlastG	exon	8338240	8338302	.	+	.	ID=LL_Hap_orange_Scaffold_5_8338240:8341556-E1;Parent=LL_Hap_orange_Scaffold_5_8338240:8341556
Scaffold_5	genBlastG	exon	8338355	8338514	.	+	.	ID=LL_Hap_orange_Scaffold_5_8338240:8341556-E2;Parent=LL_Hap_orange_Scaffold_5_8338240:8341556
Scaffold_5	genBlastG	exon	8338549	8338702	.	+	.	ID=LL_Hap_orange_Scaffold_5_8338240:8341556-E3;Parent=LL_Hap_orange_Scaffold_5_8338240:8341556
Scaffold_5	genBlastG	exon	8338813	8338911	.	+	.	ID=LL_Hap_orange_Scaffold_5_8338240:8341556-E4;Parent=LL_Hap_orange_Scaffold_5_8338240:8341556
Scaffold_5	genBlastG	exon	8338930	8339058	.	+	.	ID=LL_Hap_orange_Scaffold_5_8338240:8341556-E5;Parent=LL_Hap_orange_Scaffold_5_8338240:8341556
Scaffold_5	genBlastG	exon	8339070	8339630	.	+	.	ID=LL_Hap_orange_Scaffold_5_8338240:8341556-E6;Parent=LL_Hap_orange_Scaffold_5_8338240:8341556
Scaffold_5	genBlastG	exon	8339773	8339867	.	+	.	ID=LL_Hap_orange_Scaffold_5_8338240:8341556-E7;Parent=LL_Hap_orange_Scaffold_5_8338240:8341556
Scaffold_5	genBlastG	exon	8339968	8340236	.	+	.	ID=LL_Hap_orange_Scaffold_5_8338240:8341556-E8;Parent=LL_Hap_orange_Scaffold_5_8338240:8341556
Scaffold_5	genBlastG	exon	8340343	8340527	.	+	.	ID=LL_Hap_orange_Scaffold_5_8338240:8341556-E9;Parent=LL_Hap_orange_Scaffold_5_8338240:8341556
Scaffold_5	genBlastG	exon	8340637	8340726	.	+	.	ID=LL_Hap_orange_Scaffold_5_8338240:8341556-E10;Parent=LL_Hap_orange_Scaffold_5_8338240:8341556
Scaffold_5	genBlastG	exon	8340744	8340993	.	+	.	ID=LL_Hap_orange_Scaffold_5_8338240:8341556-E11;Parent=LL_Hap_orange_Scaffold_5_8338240:8341556
Scaffold_5	genBlastG	exon	8341362	8341556	.	+	.	ID=LL_Hap_orange_Scaffold_5_8338240:8341556-E12;Parent=LL_Hap_orange_Scaffold_5_8338240:8341556
Scaffold_5	genBlastG	gene	8565807	8575265	472.091	-	.	ID=LL_Hap_orange_Scaffold_5_8565807:8575265;Name=CL3G009600011.t2_pri
Scaffold_5	genBlastG	transcript	8565807	8575265	472.091	-	.	ID=LL_Hap_orange_Scaffold_5_8565807:8575265;Parent=LL_Hap_orange_Scaffold_5_8565807:8575265;Name=CL3G009600011.t2_pri
Scaffold_5	genBlastG	exon	8565807	8566421	.	-	.	ID=LL_Hap_orange_Scaffold_5_8565807:8575265-E6;Parent=LL_Hap_orange_Scaffold_5_8565807:8575265
Scaffold_5	genBlastG	exon	8568505	8569389	.	-	.	ID=LL_Hap_orange_Scaffold_5_8565807:8575265-E5;Parent=LL_Hap_orange_Scaffold_5_8565807:8575265
Scaffold_5	genBlastG	exon	8569475	8569744	.	-	.	ID=LL_Hap_orange_Scaffold_5_8565807:8575265-E4;Parent=LL_Hap_orange_Scaffold_5_8565807:8575265
Scaffold_5	genBlastG	exon	8569863	8570955	.	-	.	ID=LL_Hap_orange_Scaffold_5_8565807:8575265-E3;Parent=LL_Hap_orange_Scaffold_5_8565807:8575265
Scaffold_5	genBlastG	exon	8573110	8573151	.	-	.	ID=LL_Hap_orange_Scaffold_5_8565807:8575265-E2;Parent=LL_Hap_orange_Scaffold_5_8565807:8575265
Scaffold_5	genBlastG	exon	8574760	8575265	.	-	.	ID=LL_Hap_orange_Scaffold_5_8565807:8575265-E1;Parent=LL_Hap_orange_Scaffold_5_8565807:8575265
Scaffold_5	genBlastG	gene	8589466	8598007	562.626	-	.	ID=LL_Hap_orange_Scaffold_5_8589466:8598007;Name=LL_PB44907374-RA
Scaffold_5	genBlastG	transcript	8589466	8598007	562.626	-	.	ID=LL_Hap_orange_Scaffold_5_8589466:8598007;Parent=LL_Hap_orange_Scaffold_5_8589466:8598007;Name=LL_PB44907374-RA
Scaffold_5	genBlastG	exon	8589466	8590095	.	-	.	ID=LL_Hap_orange_Scaffold_5_8589466:8598007-E6;Parent=LL_Hap_orange_Scaffold_5_8589466:8598007
Scaffold_5	genBlastG	exon	8590389	8590460	.	-	.	ID=LL_Hap_orange_Scaffold_5_8589466:8598007-E5;Parent=LL_Hap_orange_Scaffold_5_8589466:8598007
Scaffold_5	genBlastG	exon	8590697	8591581	.	-	.	ID=LL_Hap_orange_Scaffold_5_8589466:8598007-E4;Parent=LL_Hap_orange_Scaffold_5_8589466:8598007
Scaffold_5	genBlastG	exon	8591667	8591936	.	-	.	ID=LL_Hap_orange_Scaffold_5_8589466:8598007-E3;Parent=LL_Hap_orange_Scaffold_5_8589466:8598007
Scaffold_5	genBlastG	exon	8592076	8593168	.	-	.	ID=LL_Hap_orange_Scaffold_5_8589466:8598007-E2;Parent=LL_Hap_orange_Scaffold_5_8589466:8598007
Scaffold_5	genBlastG	exon	8597502	8598007	.	-	.	ID=LL_Hap_orange_Scaffold_5_8589466:8598007-E1;Parent=LL_Hap_orange_Scaffold_5_8589466:8598007
Scaffold_5	genBlastG	gene	11267560	11270724	152.914	+	.	ID=LL_Hap_orange_Scaffold_5_11267560:11270724;Name=LL_PB44907632-RA
Scaffold_5	genBlastG	transcript	11267560	11270724	152.914	+	.	ID=LL_Hap_orange_Scaffold_5_11267560:11270724;Parent=LL_Hap_orange_Scaffold_5_11267560:11270724;Name=LL_PB44907632-RA
Scaffold_5	genBlastG	exon	11267560	11269371	.	+	.	ID=LL_Hap_orange_Scaffold_5_11267560:11270724-E1;Parent=LL_Hap_orange_Scaffold_5_11267560:11270724
Scaffold_5	genBlastG	exon	11269384	11270724	.	+	.	ID=LL_Hap_orange_Scaffold_5_11267560:11270724-E2;Parent=LL_Hap_orange_Scaffold_5_11267560:11270724
Scaffold_5	genBlastG	gene	11279181	11281701	224.225	+	.	ID=LL_Hap_orange_Scaffold_5_11279181:11281701;Name=orange1.1g038430m
Scaffold_5	genBlastG	transcript	11279181	11281701	224.225	+	.	ID=LL_Hap_orange_Scaffold_5_11279181:11281701;Parent=LL_Hap_orange_Scaffold_5_11279181:11281701;Name=orange1.1g038430m
Scaffold_5	genBlastG	exon	11279181	11279579	.	+	.	ID=LL_Hap_orange_Scaffold_5_11279181:11281701-E1;Parent=LL_Hap_orange_Scaffold_5_11279181:11281701
Scaffold_5	genBlastG	exon	11279642	11279820	.	+	.	ID=LL_Hap_orange_Scaffold_5_11279181:11281701-E2;Parent=LL_Hap_orange_Scaffold_5_11279181:11281701
Scaffold_5	genBlastG	exon	11279896	11280986	.	+	.	ID=LL_Hap_orange_Scaffold_5_11279181:11281701-E3;Parent=LL_Hap_orange_Scaffold_5_11279181:11281701
Scaffold_5	genBlastG	exon	11281637	11281701	.	+	.	ID=LL_Hap_orange_Scaffold_5_11279181:11281701-E4;Parent=LL_Hap_orange_Scaffold_5_11279181:11281701
Scaffold_5	genBlastG	gene	11293045	11296975	309.037	+	.	ID=LL_Hap_orange_Scaffold_5_11293045:11296975;Name=LL_PB44912854-RA
Scaffold_5	genBlastG	transcript	11293045	11296975	309.037	+	.	ID=LL_Hap_orange_Scaffold_5_11293045:11296975;Parent=LL_Hap_orange_Scaffold_5_11293045:11296975;Name=LL_PB44912854-RA
Scaffold_5	genBlastG	exon	11293045	11294694	.	+	.	ID=LL_Hap_orange_Scaffold_5_11293045:11296975-E1;Parent=LL_Hap_orange_Scaffold_5_11293045:11296975
Scaffold_5	genBlastG	exon	11294714	11295850	.	+	.	ID=LL_Hap_orange_Scaffold_5_11293045:11296975-E2;Parent=LL_Hap_orange_Scaffold_5_11293045:11296975
Scaffold_5	genBlastG	exon	11296799	11296822	.	+	.	ID=LL_Hap_orange_Scaffold_5_11293045:11296975-E3;Parent=LL_Hap_orange_Scaffold_5_11293045:11296975
Scaffold_5	genBlastG	exon	11296838	11296975	.	+	.	ID=LL_Hap_orange_Scaffold_5_11293045:11296975-E4;Parent=LL_Hap_orange_Scaffold_5_11293045:11296975
Scaffold_5	genBlastG	gene	11310842	11314709	407.321	+	.	ID=LL_Hap_orange_Scaffold_5_11310842:11314709;Name=PB53326590-RA
Scaffold_5	genBlastG	transcript	11310842	11314709	407.321	+	.	ID=LL_Hap_orange_Scaffold_5_11310842:11314709;Parent=LL_Hap_orange_Scaffold_5_11310842:11314709;Name=PB53326590-RA
Scaffold_5	genBlastG	exon	11310842	11311481	.	+	.	ID=LL_Hap_orange_Scaffold_5_11310842:11314709-E1;Parent=LL_Hap_orange_Scaffold_5_11310842:11314709
Scaffold_5	genBlastG	exon	11311496	11313912	.	+	.	ID=LL_Hap_orange_Scaffold_5_11310842:11314709-E2;Parent=LL_Hap_orange_Scaffold_5_11310842:11314709
Scaffold_5	genBlastG	exon	11314620	11314709	.	+	.	ID=LL_Hap_orange_Scaffold_5_11310842:11314709-E3;Parent=LL_Hap_orange_Scaffold_5_11310842:11314709
Scaffold_5	genBlastG	gene	11318221	11320841	193.796	+	.	ID=LL_Hap_orange_Scaffold_5_11318221:11320841;Name=PB53326656-RA
Scaffold_5	genBlastG	transcript	11318221	11320841	193.796	+	.	ID=LL_Hap_orange_Scaffold_5_11318221:11320841;Parent=LL_Hap_orange_Scaffold_5_11318221:11320841;Name=PB53326656-RA
Scaffold_5	genBlastG	exon	11318221	11318299	.	+	.	ID=LL_Hap_orange_Scaffold_5_11318221:11320841-E1;Parent=LL_Hap_orange_Scaffold_5_11318221:11320841
Scaffold_5	genBlastG	exon	11318378	11318619	.	+	.	ID=LL_Hap_orange_Scaffold_5_11318221:11320841-E2;Parent=LL_Hap_orange_Scaffold_5_11318221:11320841
Scaffold_5	genBlastG	exon	11318752	11319800	.	+	.	ID=LL_Hap_orange_Scaffold_5_11318221:11320841-E3;Parent=LL_Hap_orange_Scaffold_5_11318221:11320841
Scaffold_5	genBlastG	exon	11319951	11320211	.	+	.	ID=LL_Hap_orange_Scaffold_5_11318221:11320841-E4;Parent=LL_Hap_orange_Scaffold_5_11318221:11320841
Scaffold_5	genBlastG	exon	11320691	11320841	.	+	.	ID=LL_Hap_orange_Scaffold_5_11318221:11320841-E5;Parent=LL_Hap_orange_Scaffold_5_11318221:11320841
Scaffold_5	genBlastG	gene	11335559	11339345	194.336	+	.	ID=LL_Hap_orange_Scaffold_5_11335559:11339345;Name=PB53322823-RA
Scaffold_5	genBlastG	transcript	11335559	11339345	194.336	+	.	ID=LL_Hap_orange_Scaffold_5_11335559:11339345;Parent=LL_Hap_orange_Scaffold_5_11335559:11339345;Name=PB53322823-RA
Scaffold_5	genBlastG	exon	11335559	11338500	.	+	.	ID=LL_Hap_orange_Scaffold_5_11335559:11339345-E1;Parent=LL_Hap_orange_Scaffold_5_11335559:11339345
Scaffold_5	genBlastG	exon	11339192	11339287	.	+	.	ID=LL_Hap_orange_Scaffold_5_11335559:11339345-E2;Parent=LL_Hap_orange_Scaffold_5_11335559:11339345
Scaffold_5	genBlastG	exon	11339315	11339345	.	+	.	ID=LL_Hap_orange_Scaffold_5_11335559:11339345-E3;Parent=LL_Hap_orange_Scaffold_5_11335559:11339345
Scaffold_5	genBlastG	gene	11349900	11352879	227.058	+	.	ID=LL_Hap_orange_Scaffold_5_11349900:11352879;Name=Ciclev10004042m
Scaffold_5	genBlastG	transcript	11349900	11352879	227.058	+	.	ID=LL_Hap_orange_Scaffold_5_11349900:11352879;Parent=LL_Hap_orange_Scaffold_5_11349900:11352879;Name=Ciclev10004042m
Scaffold_5	genBlastG	exon	11349900	11350567	.	+	.	ID=LL_Hap_orange_Scaffold_5_11349900:11352879-E1;Parent=LL_Hap_orange_Scaffold_5_11349900:11352879
Scaffold_5	genBlastG	exon	11350603	11350727	.	+	.	ID=LL_Hap_orange_Scaffold_5_11349900:11352879-E2;Parent=LL_Hap_orange_Scaffold_5_11349900:11352879
Scaffold_5	genBlastG	exon	11350760	11352235	.	+	.	ID=LL_Hap_orange_Scaffold_5_11349900:11352879-E3;Parent=LL_Hap_orange_Scaffold_5_11349900:11352879
Scaffold_5	genBlastG	exon	11352311	11352879	.	+	.	ID=LL_Hap_orange_Scaffold_5_11349900:11352879-E4;Parent=LL_Hap_orange_Scaffold_5_11349900:11352879
Scaffold_5	genBlastG	gene	11363826	11367616	225.942	+	.	ID=LL_Hap_orange_Scaffold_5_11363826:11367616;Name=KAH9751843.1
Scaffold_5	genBlastG	transcript	11363826	11367616	225.942	+	.	ID=LL_Hap_orange_Scaffold_5_11363826:11367616;Parent=LL_Hap_orange_Scaffold_5_11363826:11367616;Name=KAH9751843.1
Scaffold_5	genBlastG	exon	11363826	11366845	.	+	.	ID=LL_Hap_orange_Scaffold_5_11363826:11367616-E1;Parent=LL_Hap_orange_Scaffold_5_11363826:11367616
Scaffold_5	genBlastG	exon	11367550	11367616	.	+	.	ID=LL_Hap_orange_Scaffold_5_11363826:11367616-E2;Parent=LL_Hap_orange_Scaffold_5_11363826:11367616
Scaffold_5	genBlastG	gene	11380685	11384294	296.33	+	.	ID=LL_Hap_orange_Scaffold_5_11380685:11384294;Name=PB53322775-RA
Scaffold_5	genBlastG	transcript	11380685	11384294	296.33	+	.	ID=LL_Hap_orange_Scaffold_5_11380685:11384294;Parent=LL_Hap_orange_Scaffold_5_11380685:11384294;Name=PB53322775-RA
Scaffold_5	genBlastG	exon	11380685	11381922	.	+	.	ID=LL_Hap_orange_Scaffold_5_11380685:11384294-E1;Parent=LL_Hap_orange_Scaffold_5_11380685:11384294
Scaffold_5	genBlastG	exon	11381974	11383764	.	+	.	ID=LL_Hap_orange_Scaffold_5_11380685:11384294-E2;Parent=LL_Hap_orange_Scaffold_5_11380685:11384294
Scaffold_5	genBlastG	exon	11384141	11384294	.	+	.	ID=LL_Hap_orange_Scaffold_5_11380685:11384294-E3;Parent=LL_Hap_orange_Scaffold_5_11380685:11384294
Scaffold_5	genBlastG	gene	11396531	11400459	490.5	+	.	ID=LL_Hap_orange_Scaffold_5_11396531:11400459;Name=LL_PB44907606-RA
Scaffold_5	genBlastG	transcript	11396531	11400459	490.5	+	.	ID=LL_Hap_orange_Scaffold_5_11396531:11400459;Parent=LL_Hap_orange_Scaffold_5_11396531:11400459;Name=LL_PB44907606-RA
Scaffold_5	genBlastG	exon	11396531	11399469	.	+	.	ID=LL_Hap_orange_Scaffold_5_11396531:11400459-E1;Parent=LL_Hap_orange_Scaffold_5_11396531:11400459
Scaffold_5	genBlastG	exon	11400246	11400459	.	+	.	ID=LL_Hap_orange_Scaffold_5_11396531:11400459-E2;Parent=LL_Hap_orange_Scaffold_5_11396531:11400459
Scaffold_5	genBlastG	gene	11451105	11455004	480.923	+	.	ID=LL_Hap_orange_Scaffold_5_11451105:11455004;Name=CL3G009926011.t1_pri
Scaffold_5	genBlastG	transcript	11451105	11455004	480.923	+	.	ID=LL_Hap_orange_Scaffold_5_11451105:11455004;Parent=LL_Hap_orange_Scaffold_5_11451105:11455004;Name=CL3G009926011.t1_pri
Scaffold_5	genBlastG	exon	11451105	11451654	.	+	.	ID=LL_Hap_orange_Scaffold_5_11451105:11455004-E1;Parent=LL_Hap_orange_Scaffold_5_11451105:11455004
Scaffold_5	genBlastG	exon	11451689	11453990	.	+	.	ID=LL_Hap_orange_Scaffold_5_11451105:11455004-E2;Parent=LL_Hap_orange_Scaffold_5_11451105:11455004
Scaffold_5	genBlastG	exon	11454767	11455004	.	+	.	ID=LL_Hap_orange_Scaffold_5_11451105:11455004-E3;Parent=LL_Hap_orange_Scaffold_5_11451105:11455004
Scaffold_5	genBlastG	gene	11600686	11604851	507	+	.	ID=LL_Hap_orange_Scaffold_5_11600686:11604851;Name=LL_PB44907627-RA
Scaffold_5	genBlastG	transcript	11600686	11604851	507	+	.	ID=LL_Hap_orange_Scaffold_5_11600686:11604851;Parent=LL_Hap_orange_Scaffold_5_11600686:11604851;Name=LL_PB44907627-RA
Scaffold_5	genBlastG	exon	11600686	11603726	.	+	.	ID=LL_Hap_orange_Scaffold_5_11600686:11604851-E1;Parent=LL_Hap_orange_Scaffold_5_11600686:11604851
Scaffold_5	genBlastG	exon	11604623	11604851	.	+	.	ID=LL_Hap_orange_Scaffold_5_11600686:11604851-E2;Parent=LL_Hap_orange_Scaffold_5_11600686:11604851
Scaffold_5	genBlastG	gene	11631655	11635403	477.5	+	.	ID=LL_Hap_orange_Scaffold_5_11631655:11635403;Name=PB53326746-RA
Scaffold_5	genBlastG	transcript	11631655	11635403	477.5	+	.	ID=LL_Hap_orange_Scaffold_5_11631655:11635403;Parent=LL_Hap_orange_Scaffold_5_11631655:11635403;Name=PB53326746-RA
Scaffold_5	genBlastG	exon	11631655	11634551	.	+	.	ID=LL_Hap_orange_Scaffold_5_11631655:11635403-E1;Parent=LL_Hap_orange_Scaffold_5_11631655:11635403
Scaffold_5	genBlastG	exon	11635001	11635115	.	+	.	ID=LL_Hap_orange_Scaffold_5_11631655:11635403-E2;Parent=LL_Hap_orange_Scaffold_5_11631655:11635403
Scaffold_5	genBlastG	exon	11635308	11635403	.	+	.	ID=LL_Hap_orange_Scaffold_5_11631655:11635403-E3;Parent=LL_Hap_orange_Scaffold_5_11631655:11635403
Scaffold_5	genBlastG	gene	12669901	12674550	338.088	-	.	ID=LL_Hap_orange_Scaffold_5_12669901:12674550;Name=orange1.1t03874.1
Scaffold_5	genBlastG	transcript	12669901	12674550	338.088	-	.	ID=LL_Hap_orange_Scaffold_5_12669901:12674550;Parent=LL_Hap_orange_Scaffold_5_12669901:12674550;Name=orange1.1t03874.1
Scaffold_5	genBlastG	exon	12669901	12674550	.	-	.	ID=LL_Hap_orange_Scaffold_5_12669901:12674550-E1;Parent=LL_Hap_orange_Scaffold_5_12669901:12674550
Scaffold_5	genBlastG	gene	13071676	13076106	736.5	+	.	ID=LL_Hap_orange_Scaffold_5_13071676:13076106;Name=orange1.1t01159.1
Scaffold_5	genBlastG	transcript	13071676	13076106	736.5	+	.	ID=LL_Hap_orange_Scaffold_5_13071676:13076106;Parent=LL_Hap_orange_Scaffold_5_13071676:13076106;Name=orange1.1t01159.1
Scaffold_5	genBlastG	exon	13071676	13076106	.	+	.	ID=LL_Hap_orange_Scaffold_5_13071676:13076106-E1;Parent=LL_Hap_orange_Scaffold_5_13071676:13076106
Scaffold_5	genBlastG	gene	13182638	13186568	694.38	+	.	ID=LL_Hap_orange_Scaffold_5_13182638:13186568;Name=orange1.1g000568m
Scaffold_5	genBlastG	transcript	13182638	13186568	694.38	+	.	ID=LL_Hap_orange_Scaffold_5_13182638:13186568;Parent=LL_Hap_orange_Scaffold_5_13182638:13186568;Name=orange1.1g000568m
Scaffold_5	genBlastG	exon	13182638	13183808	.	+	.	ID=LL_Hap_orange_Scaffold_5_13182638:13186568-E1;Parent=LL_Hap_orange_Scaffold_5_13182638:13186568
Scaffold_5	genBlastG	exon	13183840	13184446	.	+	.	ID=LL_Hap_orange_Scaffold_5_13182638:13186568-E2;Parent=LL_Hap_orange_Scaffold_5_13182638:13186568
Scaffold_5	genBlastG	exon	13184513	13185508	.	+	.	ID=LL_Hap_orange_Scaffold_5_13182638:13186568-E3;Parent=LL_Hap_orange_Scaffold_5_13182638:13186568
Scaffold_5	genBlastG	exon	13185674	13186568	.	+	.	ID=LL_Hap_orange_Scaffold_5_13182638:13186568-E4;Parent=LL_Hap_orange_Scaffold_5_13182638:13186568
Scaffold_5	genBlastG	gene	16299333	16304579	720.886	-	.	ID=LL_Hap_orange_Scaffold_5_16299333:16304579;Name=PB53323388-RA
Scaffold_5	genBlastG	transcript	16299333	16304579	720.886	-	.	ID=LL_Hap_orange_Scaffold_5_16299333:16304579;Parent=LL_Hap_orange_Scaffold_5_16299333:16304579;Name=PB53323388-RA
Scaffold_5	genBlastG	exon	16299333	16303853	.	-	.	ID=LL_Hap_orange_Scaffold_5_16299333:16304579-E2;Parent=LL_Hap_orange_Scaffold_5_16299333:16304579
Scaffold_5	genBlastG	exon	16304574	16304579	.	-	.	ID=LL_Hap_orange_Scaffold_5_16299333:16304579-E1;Parent=LL_Hap_orange_Scaffold_5_16299333:16304579
Scaffold_5	genBlastG	gene	16947138	16953417	587.766	-	.	ID=LL_Hap_orange_Scaffold_5_16947138:16953417;Name=KAH9686735.1
Scaffold_5	genBlastG	transcript	16947138	16953417	587.766	-	.	ID=LL_Hap_orange_Scaffold_5_16947138:16953417;Parent=LL_Hap_orange_Scaffold_5_16947138:16953417;Name=KAH9686735.1
Scaffold_5	genBlastG	exon	16947138	16947203	.	-	.	ID=LL_Hap_orange_Scaffold_5_16947138:16953417-E5;Parent=LL_Hap_orange_Scaffold_5_16947138:16953417
Scaffold_5	genBlastG	exon	16947758	16948591	.	-	.	ID=LL_Hap_orange_Scaffold_5_16947138:16953417-E4;Parent=LL_Hap_orange_Scaffold_5_16947138:16953417
Scaffold_5	genBlastG	exon	16949310	16949789	.	-	.	ID=LL_Hap_orange_Scaffold_5_16947138:16953417-E3;Parent=LL_Hap_orange_Scaffold_5_16947138:16953417
Scaffold_5	genBlastG	exon	16950102	16953030	.	-	.	ID=LL_Hap_orange_Scaffold_5_16947138:16953417-E2;Parent=LL_Hap_orange_Scaffold_5_16947138:16953417
Scaffold_5	genBlastG	exon	16953359	16953417	.	-	.	ID=LL_Hap_orange_Scaffold_5_16947138:16953417-E1;Parent=LL_Hap_orange_Scaffold_5_16947138:16953417
Scaffold_5	genBlastG	gene	16996274	17001725	284.682	-	.	ID=LL_Hap_orange_Scaffold_5_16996274:17001725;Name=KAH9686735.1
Scaffold_5	genBlastG	transcript	16996274	17001725	284.682	-	.	ID=LL_Hap_orange_Scaffold_5_16996274:17001725;Parent=LL_Hap_orange_Scaffold_5_16996274:17001725;Name=KAH9686735.1
Scaffold_5	genBlastG	exon	16996274	16997182	.	-	.	ID=LL_Hap_orange_Scaffold_5_16996274:17001725-E4;Parent=LL_Hap_orange_Scaffold_5_16996274:17001725
Scaffold_5	genBlastG	exon	16997638	16998114	.	-	.	ID=LL_Hap_orange_Scaffold_5_16996274:17001725-E3;Parent=LL_Hap_orange_Scaffold_5_16996274:17001725
Scaffold_5	genBlastG	exon	16998402	17001355	.	-	.	ID=LL_Hap_orange_Scaffold_5_16996274:17001725-E2;Parent=LL_Hap_orange_Scaffold_5_16996274:17001725
Scaffold_5	genBlastG	exon	17001680	17001725	.	-	.	ID=LL_Hap_orange_Scaffold_5_16996274:17001725-E1;Parent=LL_Hap_orange_Scaffold_5_16996274:17001725
Scaffold_5	genBlastG	gene	17058318	17063586	303.565	-	.	ID=LL_Hap_orange_Scaffold_5_17058318:17063586;Name=KAH9752718.1
Scaffold_5	genBlastG	transcript	17058318	17063586	303.565	-	.	ID=LL_Hap_orange_Scaffold_5_17058318:17063586;Parent=LL_Hap_orange_Scaffold_5_17058318:17063586;Name=KAH9752718.1
Scaffold_5	genBlastG	exon	17058318	17058359	.	-	.	ID=LL_Hap_orange_Scaffold_5_17058318:17063586-E8;Parent=LL_Hap_orange_Scaffold_5_17058318:17063586
Scaffold_5	genBlastG	exon	17058490	17058965	.	-	.	ID=LL_Hap_orange_Scaffold_5_17058318:17063586-E7;Parent=LL_Hap_orange_Scaffold_5_17058318:17063586
Scaffold_5	genBlastG	exon	17058999	17059269	.	-	.	ID=LL_Hap_orange_Scaffold_5_17058318:17063586-E6;Parent=LL_Hap_orange_Scaffold_5_17058318:17063586
Scaffold_5	genBlastG	exon	17060037	17060175	.	-	.	ID=LL_Hap_orange_Scaffold_5_17058318:17063586-E5;Parent=LL_Hap_orange_Scaffold_5_17058318:17063586
Scaffold_5	genBlastG	exon	17060287	17060312	.	-	.	ID=LL_Hap_orange_Scaffold_5_17058318:17063586-E4;Parent=LL_Hap_orange_Scaffold_5_17058318:17063586
Scaffold_5	genBlastG	exon	17060652	17061006	.	-	.	ID=LL_Hap_orange_Scaffold_5_17058318:17063586-E3;Parent=LL_Hap_orange_Scaffold_5_17058318:17063586
Scaffold_5	genBlastG	exon	17061058	17061739	.	-	.	ID=LL_Hap_orange_Scaffold_5_17058318:17063586-E2;Parent=LL_Hap_orange_Scaffold_5_17058318:17063586
Scaffold_5	genBlastG	exon	17061777	17063586	.	-	.	ID=LL_Hap_orange_Scaffold_5_17058318:17063586-E1;Parent=LL_Hap_orange_Scaffold_5_17058318:17063586
Scaffold_5	genBlastG	gene	17071470	17073448	66.3314	-	.	ID=LL_Hap_orange_Scaffold_5_17071470:17073448;Name=KAH9686697.1
Scaffold_5	genBlastG	transcript	17071470	17073448	66.3314	-	.	ID=LL_Hap_orange_Scaffold_5_17071470:17073448;Parent=LL_Hap_orange_Scaffold_5_17071470:17073448;Name=KAH9686697.1
Scaffold_5	genBlastG	exon	17071470	17071574	.	-	.	ID=LL_Hap_orange_Scaffold_5_17071470:17073448-E2;Parent=LL_Hap_orange_Scaffold_5_17071470:17073448
Scaffold_5	genBlastG	exon	17072111	17073448	.	-	.	ID=LL_Hap_orange_Scaffold_5_17071470:17073448-E1;Parent=LL_Hap_orange_Scaffold_5_17071470:17073448
Scaffold_5	genBlastG	gene	17095467	17101878	672.489	-	.	ID=LL_Hap_orange_Scaffold_5_17095467:17101878;Name=KAH9686735.1
Scaffold_5	genBlastG	transcript	17095467	17101878	672.489	-	.	ID=LL_Hap_orange_Scaffold_5_17095467:17101878;Parent=LL_Hap_orange_Scaffold_5_17095467:17101878;Name=KAH9686735.1
Scaffold_5	genBlastG	exon	17095467	17095521	.	-	.	ID=LL_Hap_orange_Scaffold_5_17095467:17101878-E6;Parent=LL_Hap_orange_Scaffold_5_17095467:17101878
Scaffold_5	genBlastG	exon	17095863	17096710	.	-	.	ID=LL_Hap_orange_Scaffold_5_17095467:17101878-E5;Parent=LL_Hap_orange_Scaffold_5_17095467:17101878
Scaffold_5	genBlastG	exon	17097195	17097674	.	-	.	ID=LL_Hap_orange_Scaffold_5_17095467:17101878-E4;Parent=LL_Hap_orange_Scaffold_5_17095467:17101878
Scaffold_5	genBlastG	exon	17097952	17100832	.	-	.	ID=LL_Hap_orange_Scaffold_5_17095467:17101878-E3;Parent=LL_Hap_orange_Scaffold_5_17095467:17101878
Scaffold_5	genBlastG	exon	17101736	17101759	.	-	.	ID=LL_Hap_orange_Scaffold_5_17095467:17101878-E2;Parent=LL_Hap_orange_Scaffold_5_17095467:17101878
Scaffold_5	genBlastG	exon	17101790	17101878	.	-	.	ID=LL_Hap_orange_Scaffold_5_17095467:17101878-E1;Parent=LL_Hap_orange_Scaffold_5_17095467:17101878
Scaffold_5	genBlastG	gene	17120083	17125814	588.266	-	.	ID=LL_Hap_orange_Scaffold_5_17120083:17125814;Name=KAH9686735.1
Scaffold_5	genBlastG	transcript	17120083	17125814	588.266	-	.	ID=LL_Hap_orange_Scaffold_5_17120083:17125814;Parent=LL_Hap_orange_Scaffold_5_17120083:17125814;Name=KAH9686735.1
Scaffold_5	genBlastG	exon	17120083	17120988	.	-	.	ID=LL_Hap_orange_Scaffold_5_17120083:17125814-E4;Parent=LL_Hap_orange_Scaffold_5_17120083:17125814
Scaffold_5	genBlastG	exon	17121707	17122186	.	-	.	ID=LL_Hap_orange_Scaffold_5_17120083:17125814-E3;Parent=LL_Hap_orange_Scaffold_5_17120083:17125814
Scaffold_5	genBlastG	exon	17122499	17125427	.	-	.	ID=LL_Hap_orange_Scaffold_5_17120083:17125814-E2;Parent=LL_Hap_orange_Scaffold_5_17120083:17125814
Scaffold_5	genBlastG	exon	17125756	17125814	.	-	.	ID=LL_Hap_orange_Scaffold_5_17120083:17125814-E1;Parent=LL_Hap_orange_Scaffold_5_17120083:17125814
Scaffold_5	genBlastG	gene	17163633	17169380	181.273	-	.	ID=LL_Hap_orange_Scaffold_5_17163633:17169380;Name=KAH9686737.1
Scaffold_5	genBlastG	transcript	17163633	17169380	181.273	-	.	ID=LL_Hap_orange_Scaffold_5_17163633:17169380;Parent=LL_Hap_orange_Scaffold_5_17163633:17169380;Name=KAH9686737.1
Scaffold_5	genBlastG	exon	17163633	17163718	.	-	.	ID=LL_Hap_orange_Scaffold_5_17163633:17169380-E4;Parent=LL_Hap_orange_Scaffold_5_17163633:17169380
Scaffold_5	genBlastG	exon	17164447	17165284	.	-	.	ID=LL_Hap_orange_Scaffold_5_17163633:17169380-E3;Parent=LL_Hap_orange_Scaffold_5_17163633:17169380
Scaffold_5	genBlastG	exon	17165740	17166219	.	-	.	ID=LL_Hap_orange_Scaffold_5_17163633:17169380-E2;Parent=LL_Hap_orange_Scaffold_5_17163633:17169380
Scaffold_5	genBlastG	exon	17166507	17169380	.	-	.	ID=LL_Hap_orange_Scaffold_5_17163633:17169380-E1;Parent=LL_Hap_orange_Scaffold_5_17163633:17169380
Scaffold_5	genBlastG	gene	17199435	17203263	192.059	-	.	ID=LL_Hap_orange_Scaffold_5_17199435:17203263;Name=KAH9752628.1
Scaffold_5	genBlastG	transcript	17199435	17203263	192.059	-	.	ID=LL_Hap_orange_Scaffold_5_17199435:17203263;Parent=LL_Hap_orange_Scaffold_5_17199435:17203263;Name=KAH9752628.1
Scaffold_5	genBlastG	exon	17199435	17199563	.	-	.	ID=LL_Hap_orange_Scaffold_5_17199435:17203263-E3;Parent=LL_Hap_orange_Scaffold_5_17199435:17203263
Scaffold_5	genBlastG	exon	17200404	17202200	.	-	.	ID=LL_Hap_orange_Scaffold_5_17199435:17203263-E2;Parent=LL_Hap_orange_Scaffold_5_17199435:17203263
Scaffold_5	genBlastG	exon	17202223	17203263	.	-	.	ID=LL_Hap_orange_Scaffold_5_17199435:17203263-E1;Parent=LL_Hap_orange_Scaffold_5_17199435:17203263
Scaffold_5	genBlastG	gene	17214872	17221110	671.254	-	.	ID=LL_Hap_orange_Scaffold_5_17214872:17221110;Name=KAH9686732.1
Scaffold_5	genBlastG	transcript	17214872	17221110	671.254	-	.	ID=LL_Hap_orange_Scaffold_5_17214872:17221110;Parent=LL_Hap_orange_Scaffold_5_17214872:17221110;Name=KAH9686732.1
Scaffold_5	genBlastG	exon	17214872	17214931	.	-	.	ID=LL_Hap_orange_Scaffold_5_17214872:17221110-E4;Parent=LL_Hap_orange_Scaffold_5_17214872:17221110
Scaffold_5	genBlastG	exon	17215463	17216311	.	-	.	ID=LL_Hap_orange_Scaffold_5_17214872:17221110-E3;Parent=LL_Hap_orange_Scaffold_5_17214872:17221110
Scaffold_5	genBlastG	exon	17216474	17216931	.	-	.	ID=LL_Hap_orange_Scaffold_5_17214872:17221110-E2;Parent=LL_Hap_orange_Scaffold_5_17214872:17221110
Scaffold_5	genBlastG	exon	17218221	17221110	.	-	.	ID=LL_Hap_orange_Scaffold_5_17214872:17221110-E1;Parent=LL_Hap_orange_Scaffold_5_17214872:17221110
Scaffold_5	genBlastG	gene	17238582	17243656	560.779	-	.	ID=LL_Hap_orange_Scaffold_5_17238582:17243656;Name=PB53327446-RA
Scaffold_5	genBlastG	transcript	17238582	17243656	560.779	-	.	ID=LL_Hap_orange_Scaffold_5_17238582:17243656;Parent=LL_Hap_orange_Scaffold_5_17238582:17243656;Name=PB53327446-RA
Scaffold_5	genBlastG	exon	17238582	17239472	.	-	.	ID=LL_Hap_orange_Scaffold_5_17238582:17243656-E4;Parent=LL_Hap_orange_Scaffold_5_17238582:17243656
Scaffold_5	genBlastG	exon	17239995	17240467	.	-	.	ID=LL_Hap_orange_Scaffold_5_17238582:17243656-E3;Parent=LL_Hap_orange_Scaffold_5_17238582:17243656
Scaffold_5	genBlastG	exon	17240760	17241078	.	-	.	ID=LL_Hap_orange_Scaffold_5_17238582:17243656-E2;Parent=LL_Hap_orange_Scaffold_5_17238582:17243656
Scaffold_5	genBlastG	exon	17241128	17243656	.	-	.	ID=LL_Hap_orange_Scaffold_5_17238582:17243656-E1;Parent=LL_Hap_orange_Scaffold_5_17238582:17243656
Scaffold_5	genBlastG	gene	18325893	18333356	563.883	-	.	ID=LL_Hap_orange_Scaffold_5_18325893:18333356;Name=CL3G010312011.t2_pri
Scaffold_5	genBlastG	transcript	18325893	18333356	563.883	-	.	ID=LL_Hap_orange_Scaffold_5_18325893:18333356;Parent=LL_Hap_orange_Scaffold_5_18325893:18333356;Name=CL3G010312011.t2_pri
Scaffold_5	genBlastG	exon	18325893	18326084	.	-	.	ID=LL_Hap_orange_Scaffold_5_18325893:18333356-E10;Parent=LL_Hap_orange_Scaffold_5_18325893:18333356
Scaffold_5	genBlastG	exon	18326258	18326872	.	-	.	ID=LL_Hap_orange_Scaffold_5_18325893:18333356-E9;Parent=LL_Hap_orange_Scaffold_5_18325893:18333356
Scaffold_5	genBlastG	exon	18327330	18327848	.	-	.	ID=LL_Hap_orange_Scaffold_5_18325893:18333356-E8;Parent=LL_Hap_orange_Scaffold_5_18325893:18333356
Scaffold_5	genBlastG	exon	18328256	18328550	.	-	.	ID=LL_Hap_orange_Scaffold_5_18325893:18333356-E7;Parent=LL_Hap_orange_Scaffold_5_18325893:18333356
Scaffold_5	genBlastG	exon	18328890	18328960	.	-	.	ID=LL_Hap_orange_Scaffold_5_18325893:18333356-E6;Parent=LL_Hap_orange_Scaffold_5_18325893:18333356
Scaffold_5	genBlastG	exon	18329087	18329121	.	-	.	ID=LL_Hap_orange_Scaffold_5_18325893:18333356-E5;Parent=LL_Hap_orange_Scaffold_5_18325893:18333356
Scaffold_5	genBlastG	exon	18329155	18329188	.	-	.	ID=LL_Hap_orange_Scaffold_5_18325893:18333356-E4;Parent=LL_Hap_orange_Scaffold_5_18325893:18333356
Scaffold_5	genBlastG	exon	18329303	18329333	.	-	.	ID=LL_Hap_orange_Scaffold_5_18325893:18333356-E3;Parent=LL_Hap_orange_Scaffold_5_18325893:18333356
Scaffold_5	genBlastG	exon	18329796	18330180	.	-	.	ID=LL_Hap_orange_Scaffold_5_18325893:18333356-E2;Parent=LL_Hap_orange_Scaffold_5_18325893:18333356
Scaffold_5	genBlastG	exon	18330686	18333356	.	-	.	ID=LL_Hap_orange_Scaffold_5_18325893:18333356-E1;Parent=LL_Hap_orange_Scaffold_5_18325893:18333356
Scaffold_5	genBlastG	gene	18381694	18389139	191.36	-	.	ID=LL_Hap_orange_Scaffold_5_18381694:18389139;Name=PB53327582-RA
Scaffold_5	genBlastG	transcript	18381694	18389139	191.36	-	.	ID=LL_Hap_orange_Scaffold_5_18381694:18389139;Parent=LL_Hap_orange_Scaffold_5_18381694:18389139;Name=PB53327582-RA
Scaffold_5	genBlastG	exon	18381694	18381884	.	-	.	ID=LL_Hap_orange_Scaffold_5_18381694:18389139-E11;Parent=LL_Hap_orange_Scaffold_5_18381694:18389139
Scaffold_5	genBlastG	exon	18382522	18382933	.	-	.	ID=LL_Hap_orange_Scaffold_5_18381694:18389139-E10;Parent=LL_Hap_orange_Scaffold_5_18381694:18389139
Scaffold_5	genBlastG	exon	18383393	18383914	.	-	.	ID=LL_Hap_orange_Scaffold_5_18381694:18389139-E9;Parent=LL_Hap_orange_Scaffold_5_18381694:18389139
Scaffold_5	genBlastG	exon	18384110	18384469	.	-	.	ID=LL_Hap_orange_Scaffold_5_18381694:18389139-E8;Parent=LL_Hap_orange_Scaffold_5_18381694:18389139
Scaffold_5	genBlastG	exon	18385364	18385516	.	-	.	ID=LL_Hap_orange_Scaffold_5_18381694:18389139-E7;Parent=LL_Hap_orange_Scaffold_5_18381694:18389139
Scaffold_5	genBlastG	exon	18385670	18385754	.	-	.	ID=LL_Hap_orange_Scaffold_5_18381694:18389139-E6;Parent=LL_Hap_orange_Scaffold_5_18381694:18389139
Scaffold_5	genBlastG	exon	18385854	18386093	.	-	.	ID=LL_Hap_orange_Scaffold_5_18381694:18389139-E5;Parent=LL_Hap_orange_Scaffold_5_18381694:18389139
Scaffold_5	genBlastG	exon	18386479	18387091	.	-	.	ID=LL_Hap_orange_Scaffold_5_18381694:18389139-E4;Parent=LL_Hap_orange_Scaffold_5_18381694:18389139
Scaffold_5	genBlastG	exon	18387103	18387459	.	-	.	ID=LL_Hap_orange_Scaffold_5_18381694:18389139-E3;Parent=LL_Hap_orange_Scaffold_5_18381694:18389139
Scaffold_5	genBlastG	exon	18387513	18388281	.	-	.	ID=LL_Hap_orange_Scaffold_5_18381694:18389139-E2;Parent=LL_Hap_orange_Scaffold_5_18381694:18389139
Scaffold_5	genBlastG	exon	18388312	18389139	.	-	.	ID=LL_Hap_orange_Scaffold_5_18381694:18389139-E1;Parent=LL_Hap_orange_Scaffold_5_18381694:18389139
Scaffold_5	genBlastG	gene	18397121	18404444	413.415	-	.	ID=LL_Hap_orange_Scaffold_5_18397121:18404444;Name=LL_PB44912216-RA
Scaffold_5	genBlastG	transcript	18397121	18404444	413.415	-	.	ID=LL_Hap_orange_Scaffold_5_18397121:18404444;Parent=LL_Hap_orange_Scaffold_5_18397121:18404444;Name=LL_PB44912216-RA
Scaffold_5	genBlastG	exon	18397121	18397165	.	-	.	ID=LL_Hap_orange_Scaffold_5_18397121:18404444-E8;Parent=LL_Hap_orange_Scaffold_5_18397121:18404444
Scaffold_5	genBlastG	exon	18397606	18398217	.	-	.	ID=LL_Hap_orange_Scaffold_5_18397121:18404444-E7;Parent=LL_Hap_orange_Scaffold_5_18397121:18404444
Scaffold_5	genBlastG	exon	18398676	18399197	.	-	.	ID=LL_Hap_orange_Scaffold_5_18397121:18404444-E6;Parent=LL_Hap_orange_Scaffold_5_18397121:18404444
Scaffold_5	genBlastG	exon	18399390	18399436	.	-	.	ID=LL_Hap_orange_Scaffold_5_18397121:18404444-E5;Parent=LL_Hap_orange_Scaffold_5_18397121:18404444
Scaffold_5	genBlastG	exon	18399455	18399752	.	-	.	ID=LL_Hap_orange_Scaffold_5_18397121:18404444-E4;Parent=LL_Hap_orange_Scaffold_5_18397121:18404444
Scaffold_5	genBlastG	exon	18400980	18401462	.	-	.	ID=LL_Hap_orange_Scaffold_5_18397121:18404444-E3;Parent=LL_Hap_orange_Scaffold_5_18397121:18404444
Scaffold_5	genBlastG	exon	18401589	18401662	.	-	.	ID=LL_Hap_orange_Scaffold_5_18397121:18404444-E2;Parent=LL_Hap_orange_Scaffold_5_18397121:18404444
Scaffold_5	genBlastG	exon	18401771	18404444	.	-	.	ID=LL_Hap_orange_Scaffold_5_18397121:18404444-E1;Parent=LL_Hap_orange_Scaffold_5_18397121:18404444
Scaffold_5	genBlastG	gene	18448853	18455960	359.846	-	.	ID=LL_Hap_orange_Scaffold_5_18448853:18455960;Name=KAH9753034.1
Scaffold_5	genBlastG	transcript	18448853	18455960	359.846	-	.	ID=LL_Hap_orange_Scaffold_5_18448853:18455960;Parent=LL_Hap_orange_Scaffold_5_18448853:18455960;Name=KAH9753034.1
Scaffold_5	genBlastG	exon	18448853	18449461	.	-	.	ID=LL_Hap_orange_Scaffold_5_18448853:18455960-E8;Parent=LL_Hap_orange_Scaffold_5_18448853:18455960
Scaffold_5	genBlastG	exon	18449916	18450437	.	-	.	ID=LL_Hap_orange_Scaffold_5_18448853:18455960-E7;Parent=LL_Hap_orange_Scaffold_5_18448853:18455960
Scaffold_5	genBlastG	exon	18450630	18450992	.	-	.	ID=LL_Hap_orange_Scaffold_5_18448853:18455960-E6;Parent=LL_Hap_orange_Scaffold_5_18448853:18455960
Scaffold_5	genBlastG	exon	18452258	18452749	.	-	.	ID=LL_Hap_orange_Scaffold_5_18448853:18455960-E5;Parent=LL_Hap_orange_Scaffold_5_18448853:18455960
Scaffold_5	genBlastG	exon	18452876	18452949	.	-	.	ID=LL_Hap_orange_Scaffold_5_18448853:18455960-E4;Parent=LL_Hap_orange_Scaffold_5_18448853:18455960
Scaffold_5	genBlastG	exon	18453059	18454734	.	-	.	ID=LL_Hap_orange_Scaffold_5_18448853:18455960-E3;Parent=LL_Hap_orange_Scaffold_5_18448853:18455960
Scaffold_5	genBlastG	exon	18454814	18455708	.	-	.	ID=LL_Hap_orange_Scaffold_5_18448853:18455960-E2;Parent=LL_Hap_orange_Scaffold_5_18448853:18455960
Scaffold_5	genBlastG	exon	18455954	18455960	.	-	.	ID=LL_Hap_orange_Scaffold_5_18448853:18455960-E1;Parent=LL_Hap_orange_Scaffold_5_18448853:18455960
Scaffold_5	genBlastG	gene	18489898	18497573	720.347	-	.	ID=LL_Hap_orange_Scaffold_5_18489898:18497573;Name=KAH9687057.1
Scaffold_5	genBlastG	transcript	18489898	18497573	720.347	-	.	ID=LL_Hap_orange_Scaffold_5_18489898:18497573;Parent=LL_Hap_orange_Scaffold_5_18489898:18497573;Name=KAH9687057.1
Scaffold_5	genBlastG	exon	18489898	18490410	.	-	.	ID=LL_Hap_orange_Scaffold_5_18489898:18497573-E9;Parent=LL_Hap_orange_Scaffold_5_18489898:18497573
Scaffold_5	genBlastG	exon	18490833	18491345	.	-	.	ID=LL_Hap_orange_Scaffold_5_18489898:18497573-E8;Parent=LL_Hap_orange_Scaffold_5_18489898:18497573
Scaffold_5	genBlastG	exon	18491916	18492132	.	-	.	ID=LL_Hap_orange_Scaffold_5_18489898:18497573-E7;Parent=LL_Hap_orange_Scaffold_5_18489898:18497573
Scaffold_5	genBlastG	exon	18492397	18492433	.	-	.	ID=LL_Hap_orange_Scaffold_5_18489898:18497573-E6;Parent=LL_Hap_orange_Scaffold_5_18489898:18497573
Scaffold_5	genBlastG	exon	18492932	18493481	.	-	.	ID=LL_Hap_orange_Scaffold_5_18489898:18497573-E5;Parent=LL_Hap_orange_Scaffold_5_18489898:18497573
Scaffold_5	genBlastG	exon	18494064	18494594	.	-	.	ID=LL_Hap_orange_Scaffold_5_18489898:18497573-E4;Parent=LL_Hap_orange_Scaffold_5_18489898:18497573
Scaffold_5	genBlastG	exon	18494744	18494811	.	-	.	ID=LL_Hap_orange_Scaffold_5_18489898:18497573-E3;Parent=LL_Hap_orange_Scaffold_5_18489898:18497573
Scaffold_5	genBlastG	exon	18494894	18495422	.	-	.	ID=LL_Hap_orange_Scaffold_5_18489898:18497573-E2;Parent=LL_Hap_orange_Scaffold_5_18489898:18497573
Scaffold_5	genBlastG	exon	18495522	18497573	.	-	.	ID=LL_Hap_orange_Scaffold_5_18489898:18497573-E1;Parent=LL_Hap_orange_Scaffold_5_18489898:18497573
Scaffold_5	genBlastG	gene	18542365	18549691	417.082	-	.	ID=LL_Hap_orange_Scaffold_5_18542365:18549691;Name=LL_PB44912216-RA
Scaffold_5	genBlastG	transcript	18542365	18549691	417.082	-	.	ID=LL_Hap_orange_Scaffold_5_18542365:18549691;Parent=LL_Hap_orange_Scaffold_5_18542365:18549691;Name=LL_PB44912216-RA
Scaffold_5	genBlastG	exon	18542365	18542409	.	-	.	ID=LL_Hap_orange_Scaffold_5_18542365:18549691-E7;Parent=LL_Hap_orange_Scaffold_5_18542365:18549691
Scaffold_5	genBlastG	exon	18542850	18543461	.	-	.	ID=LL_Hap_orange_Scaffold_5_18542365:18549691-E6;Parent=LL_Hap_orange_Scaffold_5_18542365:18549691
Scaffold_5	genBlastG	exon	18543920	18544441	.	-	.	ID=LL_Hap_orange_Scaffold_5_18542365:18549691-E5;Parent=LL_Hap_orange_Scaffold_5_18542365:18549691
Scaffold_5	genBlastG	exon	18544634	18544996	.	-	.	ID=LL_Hap_orange_Scaffold_5_18542365:18549691-E4;Parent=LL_Hap_orange_Scaffold_5_18542365:18549691
Scaffold_5	genBlastG	exon	18546193	18546705	.	-	.	ID=LL_Hap_orange_Scaffold_5_18542365:18549691-E3;Parent=LL_Hap_orange_Scaffold_5_18542365:18549691
Scaffold_5	genBlastG	exon	18546832	18546905	.	-	.	ID=LL_Hap_orange_Scaffold_5_18542365:18549691-E2;Parent=LL_Hap_orange_Scaffold_5_18542365:18549691
Scaffold_5	genBlastG	exon	18547018	18549691	.	-	.	ID=LL_Hap_orange_Scaffold_5_18542365:18549691-E1;Parent=LL_Hap_orange_Scaffold_5_18542365:18549691
Scaffold_5	genBlastG	gene	18596035	18602945	650.982	-	.	ID=LL_Hap_orange_Scaffold_5_18596035:18602945;Name=LL_PB44908322-RA
Scaffold_5	genBlastG	transcript	18596035	18602945	650.982	-	.	ID=LL_Hap_orange_Scaffold_5_18596035:18602945;Parent=LL_Hap_orange_Scaffold_5_18596035:18602945;Name=LL_PB44908322-RA
Scaffold_5	genBlastG	exon	18596035	18596646	.	-	.	ID=LL_Hap_orange_Scaffold_5_18596035:18602945-E6;Parent=LL_Hap_orange_Scaffold_5_18596035:18602945
Scaffold_5	genBlastG	exon	18597115	18597546	.	-	.	ID=LL_Hap_orange_Scaffold_5_18596035:18602945-E5;Parent=LL_Hap_orange_Scaffold_5_18596035:18602945
Scaffold_5	genBlastG	exon	18597888	18598244	.	-	.	ID=LL_Hap_orange_Scaffold_5_18596035:18602945-E4;Parent=LL_Hap_orange_Scaffold_5_18596035:18602945
Scaffold_5	genBlastG	exon	18599494	18599988	.	-	.	ID=LL_Hap_orange_Scaffold_5_18596035:18602945-E3;Parent=LL_Hap_orange_Scaffold_5_18596035:18602945
Scaffold_5	genBlastG	exon	18600115	18600188	.	-	.	ID=LL_Hap_orange_Scaffold_5_18596035:18602945-E2;Parent=LL_Hap_orange_Scaffold_5_18596035:18602945
Scaffold_5	genBlastG	exon	18600299	18602945	.	-	.	ID=LL_Hap_orange_Scaffold_5_18596035:18602945-E1;Parent=LL_Hap_orange_Scaffold_5_18596035:18602945
Scaffold_5	genBlastG	gene	18617909	18625309	614.994	-	.	ID=LL_Hap_orange_Scaffold_5_18617909:18625309;Name=KAH9753066.1
Scaffold_5	genBlastG	transcript	18617909	18625309	614.994	-	.	ID=LL_Hap_orange_Scaffold_5_18617909:18625309;Parent=LL_Hap_orange_Scaffold_5_18617909:18625309;Name=KAH9753066.1
Scaffold_5	genBlastG	exon	18617909	18617950	.	-	.	ID=LL_Hap_orange_Scaffold_5_18617909:18625309-E7;Parent=LL_Hap_orange_Scaffold_5_18617909:18625309
Scaffold_5	genBlastG	exon	18618248	18618862	.	-	.	ID=LL_Hap_orange_Scaffold_5_18617909:18625309-E6;Parent=LL_Hap_orange_Scaffold_5_18617909:18625309
Scaffold_5	genBlastG	exon	18619328	18619866	.	-	.	ID=LL_Hap_orange_Scaffold_5_18617909:18625309-E5;Parent=LL_Hap_orange_Scaffold_5_18617909:18625309
Scaffold_5	genBlastG	exon	18620361	18620682	.	-	.	ID=LL_Hap_orange_Scaffold_5_18617909:18625309-E4;Parent=LL_Hap_orange_Scaffold_5_18617909:18625309
Scaffold_5	genBlastG	exon	18621929	18622333	.	-	.	ID=LL_Hap_orange_Scaffold_5_18617909:18625309-E3;Parent=LL_Hap_orange_Scaffold_5_18617909:18625309
Scaffold_5	genBlastG	exon	18622459	18622523	.	-	.	ID=LL_Hap_orange_Scaffold_5_18617909:18625309-E2;Parent=LL_Hap_orange_Scaffold_5_18617909:18625309
Scaffold_5	genBlastG	exon	18622663	18625309	.	-	.	ID=LL_Hap_orange_Scaffold_5_18617909:18625309-E1;Parent=LL_Hap_orange_Scaffold_5_18617909:18625309
Scaffold_5	genBlastG	gene	18641089	18647221	317.812	-	.	ID=LL_Hap_orange_Scaffold_5_18641089:18647221;Name=LL_PB44908326-RA
Scaffold_5	genBlastG	transcript	18641089	18647221	317.812	-	.	ID=LL_Hap_orange_Scaffold_5_18641089:18647221;Parent=LL_Hap_orange_Scaffold_5_18641089:18647221;Name=LL_PB44908326-RA
Scaffold_5	genBlastG	exon	18641089	18641463	.	-	.	ID=LL_Hap_orange_Scaffold_5_18641089:18647221-E4;Parent=LL_Hap_orange_Scaffold_5_18641089:18647221
Scaffold_5	genBlastG	exon	18642445	18642597	.	-	.	ID=LL_Hap_orange_Scaffold_5_18641089:18647221-E3;Parent=LL_Hap_orange_Scaffold_5_18641089:18647221
Scaffold_5	genBlastG	exon	18642751	18643245	.	-	.	ID=LL_Hap_orange_Scaffold_5_18641089:18647221-E2;Parent=LL_Hap_orange_Scaffold_5_18641089:18647221
Scaffold_5	genBlastG	exon	18646130	18647221	.	-	.	ID=LL_Hap_orange_Scaffold_5_18641089:18647221-E1;Parent=LL_Hap_orange_Scaffold_5_18641089:18647221
Scaffold_5	genBlastG	gene	18781942	18789290	536.542	-	.	ID=LL_Hap_orange_Scaffold_5_18781942:18789290;Name=LL_PB44912216-RA
Scaffold_5	genBlastG	transcript	18781942	18789290	536.542	-	.	ID=LL_Hap_orange_Scaffold_5_18781942:18789290;Parent=LL_Hap_orange_Scaffold_5_18781942:18789290;Name=LL_PB44912216-RA
Scaffold_5	genBlastG	exon	18781942	18781986	.	-	.	ID=LL_Hap_orange_Scaffold_5_18781942:18789290-E7;Parent=LL_Hap_orange_Scaffold_5_18781942:18789290
Scaffold_5	genBlastG	exon	18782474	18783088	.	-	.	ID=LL_Hap_orange_Scaffold_5_18781942:18789290-E6;Parent=LL_Hap_orange_Scaffold_5_18781942:18789290
Scaffold_5	genBlastG	exon	18783563	18784078	.	-	.	ID=LL_Hap_orange_Scaffold_5_18781942:18789290-E5;Parent=LL_Hap_orange_Scaffold_5_18781942:18789290
Scaffold_5	genBlastG	exon	18784252	18784614	.	-	.	ID=LL_Hap_orange_Scaffold_5_18781942:18789290-E4;Parent=LL_Hap_orange_Scaffold_5_18781942:18789290
Scaffold_5	genBlastG	exon	18785826	18786308	.	-	.	ID=LL_Hap_orange_Scaffold_5_18781942:18789290-E3;Parent=LL_Hap_orange_Scaffold_5_18781942:18789290
Scaffold_5	genBlastG	exon	18786435	18786508	.	-	.	ID=LL_Hap_orange_Scaffold_5_18781942:18789290-E2;Parent=LL_Hap_orange_Scaffold_5_18781942:18789290
Scaffold_5	genBlastG	exon	18786617	18789290	.	-	.	ID=LL_Hap_orange_Scaffold_5_18781942:18789290-E1;Parent=LL_Hap_orange_Scaffold_5_18781942:18789290
Scaffold_5	genBlastG	gene	22748576	22750866	268.05	-	.	ID=LL_Hap_orange_Scaffold_5_22748576:22750866;Name=CL3G010599011.t1_pri
Scaffold_5	genBlastG	transcript	22748576	22750866	268.05	-	.	ID=LL_Hap_orange_Scaffold_5_22748576:22750866;Parent=LL_Hap_orange_Scaffold_5_22748576:22750866;Name=CL3G010599011.t1_pri
Scaffold_5	genBlastG	exon	22748576	22748974	.	-	.	ID=LL_Hap_orange_Scaffold_5_22748576:22750866-E2;Parent=LL_Hap_orange_Scaffold_5_22748576:22750866
Scaffold_5	genBlastG	exon	22749037	22750866	.	-	.	ID=LL_Hap_orange_Scaffold_5_22748576:22750866-E1;Parent=LL_Hap_orange_Scaffold_5_22748576:22750866
Scaffold_5	genBlastG	gene	22807831	22813639	493.553	-	.	ID=LL_Hap_orange_Scaffold_5_22807831:22813639;Name=CL3G010609011.t1_pri
Scaffold_5	genBlastG	transcript	22807831	22813639	493.553	-	.	ID=LL_Hap_orange_Scaffold_5_22807831:22813639;Parent=LL_Hap_orange_Scaffold_5_22807831:22813639;Name=CL3G010609011.t1_pri
Scaffold_5	genBlastG	exon	22807831	22808676	.	-	.	ID=LL_Hap_orange_Scaffold_5_22807831:22813639-E4;Parent=LL_Hap_orange_Scaffold_5_22807831:22813639
Scaffold_5	genBlastG	exon	22809016	22809470	.	-	.	ID=LL_Hap_orange_Scaffold_5_22807831:22813639-E3;Parent=LL_Hap_orange_Scaffold_5_22807831:22813639
Scaffold_5	genBlastG	exon	22809483	22809532	.	-	.	ID=LL_Hap_orange_Scaffold_5_22807831:22813639-E2;Parent=LL_Hap_orange_Scaffold_5_22807831:22813639
Scaffold_5	genBlastG	exon	22811265	22813639	.	-	.	ID=LL_Hap_orange_Scaffold_5_22807831:22813639-E1;Parent=LL_Hap_orange_Scaffold_5_22807831:22813639
Scaffold_5	genBlastG	gene	22864656	22872293	811.313	-	.	ID=LL_Hap_orange_Scaffold_5_22864656:22872293;Name=LL_PB44908829-RA
Scaffold_5	genBlastG	transcript	22864656	22872293	811.313	-	.	ID=LL_Hap_orange_Scaffold_5_22864656:22872293;Parent=LL_Hap_orange_Scaffold_5_22864656:22872293;Name=LL_PB44908829-RA
Scaffold_5	genBlastG	exon	22864656	22865960	.	-	.	ID=LL_Hap_orange_Scaffold_5_22864656:22872293-E5;Parent=LL_Hap_orange_Scaffold_5_22864656:22872293
Scaffold_5	genBlastG	exon	22866073	22866840	.	-	.	ID=LL_Hap_orange_Scaffold_5_22864656:22872293-E4;Parent=LL_Hap_orange_Scaffold_5_22864656:22872293
Scaffold_5	genBlastG	exon	22867716	22868111	.	-	.	ID=LL_Hap_orange_Scaffold_5_22864656:22872293-E3;Parent=LL_Hap_orange_Scaffold_5_22864656:22872293
Scaffold_5	genBlastG	exon	22869146	22869235	.	-	.	ID=LL_Hap_orange_Scaffold_5_22864656:22872293-E2;Parent=LL_Hap_orange_Scaffold_5_22864656:22872293
Scaffold_5	genBlastG	exon	22869897	22872293	.	-	.	ID=LL_Hap_orange_Scaffold_5_22864656:22872293-E1;Parent=LL_Hap_orange_Scaffold_5_22864656:22872293
Scaffold_5	genBlastG	gene	22881405	22888561	541.698	-	.	ID=LL_Hap_orange_Scaffold_5_22881405:22888561;Name=KAH9688108.1
Scaffold_5	genBlastG	transcript	22881405	22888561	541.698	-	.	ID=LL_Hap_orange_Scaffold_5_22881405:22888561;Parent=LL_Hap_orange_Scaffold_5_22881405:22888561;Name=KAH9688108.1
Scaffold_5	genBlastG	exon	22881405	22882703	.	-	.	ID=LL_Hap_orange_Scaffold_5_22881405:22888561-E5;Parent=LL_Hap_orange_Scaffold_5_22881405:22888561
Scaffold_5	genBlastG	exon	22882819	22883556	.	-	.	ID=LL_Hap_orange_Scaffold_5_22881405:22888561-E4;Parent=LL_Hap_orange_Scaffold_5_22881405:22888561
Scaffold_5	genBlastG	exon	22883932	22884386	.	-	.	ID=LL_Hap_orange_Scaffold_5_22881405:22888561-E3;Parent=LL_Hap_orange_Scaffold_5_22881405:22888561
Scaffold_5	genBlastG	exon	22884399	22884448	.	-	.	ID=LL_Hap_orange_Scaffold_5_22881405:22888561-E2;Parent=LL_Hap_orange_Scaffold_5_22881405:22888561
Scaffold_5	genBlastG	exon	22886196	22888561	.	-	.	ID=LL_Hap_orange_Scaffold_5_22881405:22888561-E1;Parent=LL_Hap_orange_Scaffold_5_22881405:22888561
Scaffold_5	genBlastG	gene	22914693	22921781	532.879	-	.	ID=LL_Hap_orange_Scaffold_5_22914693:22921781;Name=CL3G010626011.t1_pri
Scaffold_5	genBlastG	transcript	22914693	22921781	532.879	-	.	ID=LL_Hap_orange_Scaffold_5_22914693:22921781;Parent=LL_Hap_orange_Scaffold_5_22914693:22921781;Name=CL3G010626011.t1_pri
Scaffold_5	genBlastG	exon	22914693	22915997	.	-	.	ID=LL_Hap_orange_Scaffold_5_22914693:22921781-E5;Parent=LL_Hap_orange_Scaffold_5_22914693:22921781
Scaffold_5	genBlastG	exon	22916110	22916886	.	-	.	ID=LL_Hap_orange_Scaffold_5_22914693:22921781-E4;Parent=LL_Hap_orange_Scaffold_5_22914693:22921781
Scaffold_5	genBlastG	exon	22917224	22917678	.	-	.	ID=LL_Hap_orange_Scaffold_5_22914693:22921781-E3;Parent=LL_Hap_orange_Scaffold_5_22914693:22921781
Scaffold_5	genBlastG	exon	22917691	22917740	.	-	.	ID=LL_Hap_orange_Scaffold_5_22914693:22921781-E2;Parent=LL_Hap_orange_Scaffold_5_22914693:22921781
Scaffold_5	genBlastG	exon	22919398	22921781	.	-	.	ID=LL_Hap_orange_Scaffold_5_22914693:22921781-E1;Parent=LL_Hap_orange_Scaffold_5_22914693:22921781
Scaffold_5	genBlastG	gene	22963223	22974099	969.281	-	.	ID=LL_Hap_orange_Scaffold_5_22963223:22974099;Name=LL_PB44908841-RA
Scaffold_5	genBlastG	transcript	22963223	22974099	969.281	-	.	ID=LL_Hap_orange_Scaffold_5_22963223:22974099;Parent=LL_Hap_orange_Scaffold_5_22963223:22974099;Name=LL_PB44908841-RA
Scaffold_5	genBlastG	exon	22963223	22964527	.	-	.	ID=LL_Hap_orange_Scaffold_5_22963223:22974099-E8;Parent=LL_Hap_orange_Scaffold_5_22963223:22974099
Scaffold_5	genBlastG	exon	22964640	22965410	.	-	.	ID=LL_Hap_orange_Scaffold_5_22963223:22974099-E7;Parent=LL_Hap_orange_Scaffold_5_22963223:22974099
Scaffold_5	genBlastG	exon	22965722	22966156	.	-	.	ID=LL_Hap_orange_Scaffold_5_22963223:22974099-E6;Parent=LL_Hap_orange_Scaffold_5_22963223:22974099
Scaffold_5	genBlastG	exon	22966227	22966661	.	-	.	ID=LL_Hap_orange_Scaffold_5_22963223:22974099-E5;Parent=LL_Hap_orange_Scaffold_5_22963223:22974099
Scaffold_5	genBlastG	exon	22967639	22967728	.	-	.	ID=LL_Hap_orange_Scaffold_5_22963223:22974099-E4;Parent=LL_Hap_orange_Scaffold_5_22963223:22974099
Scaffold_5	genBlastG	exon	22969454	22969888	.	-	.	ID=LL_Hap_orange_Scaffold_5_22963223:22974099-E3;Parent=LL_Hap_orange_Scaffold_5_22963223:22974099
Scaffold_5	genBlastG	exon	22970867	22970956	.	-	.	ID=LL_Hap_orange_Scaffold_5_22963223:22974099-E2;Parent=LL_Hap_orange_Scaffold_5_22963223:22974099
Scaffold_5	genBlastG	exon	22971661	22974099	.	-	.	ID=LL_Hap_orange_Scaffold_5_22963223:22974099-E1;Parent=LL_Hap_orange_Scaffold_5_22963223:22974099
Scaffold_5	genBlastG	gene	22997458	23004477	795.338	-	.	ID=LL_Hap_orange_Scaffold_5_22997458:23004477;Name=LL_PB44908845-RA
Scaffold_5	genBlastG	transcript	22997458	23004477	795.338	-	.	ID=LL_Hap_orange_Scaffold_5_22997458:23004477;Parent=LL_Hap_orange_Scaffold_5_22997458:23004477;Name=LL_PB44908845-RA
Scaffold_5	genBlastG	exon	22997458	22998690	.	-	.	ID=LL_Hap_orange_Scaffold_5_22997458:23004477-E5;Parent=LL_Hap_orange_Scaffold_5_22997458:23004477
Scaffold_5	genBlastG	exon	22998803	22999525	.	-	.	ID=LL_Hap_orange_Scaffold_5_22997458:23004477-E4;Parent=LL_Hap_orange_Scaffold_5_22997458:23004477
Scaffold_5	genBlastG	exon	22999865	23000290	.	-	.	ID=LL_Hap_orange_Scaffold_5_22997458:23004477-E3;Parent=LL_Hap_orange_Scaffold_5_22997458:23004477
Scaffold_5	genBlastG	exon	23001286	23001375	.	-	.	ID=LL_Hap_orange_Scaffold_5_22997458:23004477-E2;Parent=LL_Hap_orange_Scaffold_5_22997458:23004477
Scaffold_5	genBlastG	exon	23002081	23004477	.	-	.	ID=LL_Hap_orange_Scaffold_5_22997458:23004477-E1;Parent=LL_Hap_orange_Scaffold_5_22997458:23004477
Scaffold_5	genBlastG	gene	23029404	23036269	759.5	-	.	ID=LL_Hap_orange_Scaffold_5_23029404:23036269;Name=KAH9754195.1
Scaffold_5	genBlastG	transcript	23029404	23036269	759.5	-	.	ID=LL_Hap_orange_Scaffold_5_23029404:23036269;Parent=LL_Hap_orange_Scaffold_5_23029404:23036269;Name=KAH9754195.1
Scaffold_5	genBlastG	exon	23029404	23031578	.	-	.	ID=LL_Hap_orange_Scaffold_5_23029404:23036269-E3;Parent=LL_Hap_orange_Scaffold_5_23029404:23036269
Scaffold_5	genBlastG	exon	23031977	23032402	.	-	.	ID=LL_Hap_orange_Scaffold_5_23029404:23036269-E2;Parent=LL_Hap_orange_Scaffold_5_23029404:23036269
Scaffold_5	genBlastG	exon	23033879	23036269	.	-	.	ID=LL_Hap_orange_Scaffold_5_23029404:23036269-E1;Parent=LL_Hap_orange_Scaffold_5_23029404:23036269
Scaffold_5	genBlastG	gene	23058416	23074736	830.858	-	.	ID=LL_Hap_orange_Scaffold_5_23058416:23074736;Name=CL0G071687012.t1_alt
Scaffold_5	genBlastG	transcript	23058416	23074736	830.858	-	.	ID=LL_Hap_orange_Scaffold_5_23058416:23074736;Parent=LL_Hap_orange_Scaffold_5_23058416:23074736;Name=CL0G071687012.t1_alt
Scaffold_5	genBlastG	exon	23058416	23058466	.	-	.	ID=LL_Hap_orange_Scaffold_5_23058416:23074736-E13;Parent=LL_Hap_orange_Scaffold_5_23058416:23074736
Scaffold_5	genBlastG	exon	23058561	23058857	.	-	.	ID=LL_Hap_orange_Scaffold_5_23058416:23074736-E12;Parent=LL_Hap_orange_Scaffold_5_23058416:23074736
Scaffold_5	genBlastG	exon	23058945	23060837	.	-	.	ID=LL_Hap_orange_Scaffold_5_23058416:23074736-E11;Parent=LL_Hap_orange_Scaffold_5_23058416:23074736
Scaffold_5	genBlastG	exon	23061253	23061657	.	-	.	ID=LL_Hap_orange_Scaffold_5_23058416:23074736-E10;Parent=LL_Hap_orange_Scaffold_5_23058416:23074736
Scaffold_5	genBlastG	exon	23063501	23063637	.	-	.	ID=LL_Hap_orange_Scaffold_5_23058416:23074736-E9;Parent=LL_Hap_orange_Scaffold_5_23058416:23074736
Scaffold_5	genBlastG	exon	23063731	23063937	.	-	.	ID=LL_Hap_orange_Scaffold_5_23058416:23074736-E8;Parent=LL_Hap_orange_Scaffold_5_23058416:23074736
Scaffold_5	genBlastG	exon	23064031	23064874	.	-	.	ID=LL_Hap_orange_Scaffold_5_23058416:23074736-E7;Parent=LL_Hap_orange_Scaffold_5_23058416:23074736
Scaffold_5	genBlastG	exon	23064896	23065855	.	-	.	ID=LL_Hap_orange_Scaffold_5_23058416:23074736-E6;Parent=LL_Hap_orange_Scaffold_5_23058416:23074736
Scaffold_5	genBlastG	exon	23069516	23069714	.	-	.	ID=LL_Hap_orange_Scaffold_5_23058416:23074736-E5;Parent=LL_Hap_orange_Scaffold_5_23058416:23074736
Scaffold_5	genBlastG	exon	23069799	23070435	.	-	.	ID=LL_Hap_orange_Scaffold_5_23058416:23074736-E4;Parent=LL_Hap_orange_Scaffold_5_23058416:23074736
Scaffold_5	genBlastG	exon	23073930	23073953	.	-	.	ID=LL_Hap_orange_Scaffold_5_23058416:23074736-E3;Parent=LL_Hap_orange_Scaffold_5_23058416:23074736
Scaffold_5	genBlastG	exon	23073993	23074499	.	-	.	ID=LL_Hap_orange_Scaffold_5_23058416:23074736-E2;Parent=LL_Hap_orange_Scaffold_5_23058416:23074736
Scaffold_5	genBlastG	exon	23074706	23074736	.	-	.	ID=LL_Hap_orange_Scaffold_5_23058416:23074736-E1;Parent=LL_Hap_orange_Scaffold_5_23058416:23074736
Scaffold_5	genBlastG	gene	23084973	23090703	329.332	-	.	ID=LL_Hap_orange_Scaffold_5_23084973:23090703;Name=PB53331772-RA
Scaffold_5	genBlastG	transcript	23084973	23090703	329.332	-	.	ID=LL_Hap_orange_Scaffold_5_23084973:23090703;Parent=LL_Hap_orange_Scaffold_5_23084973:23090703;Name=PB53331772-RA
Scaffold_5	genBlastG	exon	23084973	23085199	.	-	.	ID=LL_Hap_orange_Scaffold_5_23084973:23090703-E6;Parent=LL_Hap_orange_Scaffold_5_23084973:23090703
Scaffold_5	genBlastG	exon	23085224	23085349	.	-	.	ID=LL_Hap_orange_Scaffold_5_23084973:23090703-E5;Parent=LL_Hap_orange_Scaffold_5_23084973:23090703
Scaffold_5	genBlastG	exon	23085398	23085467	.	-	.	ID=LL_Hap_orange_Scaffold_5_23084973:23090703-E4;Parent=LL_Hap_orange_Scaffold_5_23084973:23090703
Scaffold_5	genBlastG	exon	23085484	23086844	.	-	.	ID=LL_Hap_orange_Scaffold_5_23084973:23090703-E3;Parent=LL_Hap_orange_Scaffold_5_23084973:23090703
Scaffold_5	genBlastG	exon	23087259	23087721	.	-	.	ID=LL_Hap_orange_Scaffold_5_23084973:23090703-E2;Parent=LL_Hap_orange_Scaffold_5_23084973:23090703
Scaffold_5	genBlastG	exon	23088319	23090703	.	-	.	ID=LL_Hap_orange_Scaffold_5_23084973:23090703-E1;Parent=LL_Hap_orange_Scaffold_5_23084973:23090703
Scaffold_5	genBlastG	gene	23123300	23130779	369.267	-	.	ID=LL_Hap_orange_Scaffold_5_23123300:23130779;Name=PB53331765-RA
Scaffold_5	genBlastG	transcript	23123300	23130779	369.267	-	.	ID=LL_Hap_orange_Scaffold_5_23123300:23130779;Parent=LL_Hap_orange_Scaffold_5_23123300:23130779;Name=PB53331765-RA
Scaffold_5	genBlastG	exon	23123300	23123350	.	-	.	ID=LL_Hap_orange_Scaffold_5_23123300:23130779-E5;Parent=LL_Hap_orange_Scaffold_5_23123300:23130779
Scaffold_5	genBlastG	exon	23123445	23125718	.	-	.	ID=LL_Hap_orange_Scaffold_5_23123300:23130779-E4;Parent=LL_Hap_orange_Scaffold_5_23123300:23130779
Scaffold_5	genBlastG	exon	23126095	23126562	.	-	.	ID=LL_Hap_orange_Scaffold_5_23123300:23130779-E3;Parent=LL_Hap_orange_Scaffold_5_23123300:23130779
Scaffold_5	genBlastG	exon	23128396	23129759	.	-	.	ID=LL_Hap_orange_Scaffold_5_23123300:23130779-E2;Parent=LL_Hap_orange_Scaffold_5_23123300:23130779
Scaffold_5	genBlastG	exon	23129792	23130779	.	-	.	ID=LL_Hap_orange_Scaffold_5_23123300:23130779-E1;Parent=LL_Hap_orange_Scaffold_5_23123300:23130779
Scaffold_5	genBlastG	gene	23139918	23144546	420.767	-	.	ID=LL_Hap_orange_Scaffold_5_23139918:23144546;Name=Ptrif.0005s1184.2.v1.3.1
Scaffold_5	genBlastG	transcript	23139918	23144546	420.767	-	.	ID=LL_Hap_orange_Scaffold_5_23139918:23144546;Parent=LL_Hap_orange_Scaffold_5_23139918:23144546;Name=Ptrif.0005s1184.2.v1.3.1
Scaffold_5	genBlastG	exon	23139918	23139973	.	-	.	ID=LL_Hap_orange_Scaffold_5_23139918:23144546-E8;Parent=LL_Hap_orange_Scaffold_5_23139918:23144546
Scaffold_5	genBlastG	exon	23139998	23140850	.	-	.	ID=LL_Hap_orange_Scaffold_5_23139918:23144546-E7;Parent=LL_Hap_orange_Scaffold_5_23139918:23144546
Scaffold_5	genBlastG	exon	23141364	23141792	.	-	.	ID=LL_Hap_orange_Scaffold_5_23139918:23144546-E6;Parent=LL_Hap_orange_Scaffold_5_23139918:23144546
Scaffold_5	genBlastG	exon	23142042	23142258	.	-	.	ID=LL_Hap_orange_Scaffold_5_23139918:23144546-E5;Parent=LL_Hap_orange_Scaffold_5_23139918:23144546
Scaffold_5	genBlastG	exon	23142386	23142760	.	-	.	ID=LL_Hap_orange_Scaffold_5_23139918:23144546-E4;Parent=LL_Hap_orange_Scaffold_5_23139918:23144546
Scaffold_5	genBlastG	exon	23142839	23143250	.	-	.	ID=LL_Hap_orange_Scaffold_5_23139918:23144546-E3;Parent=LL_Hap_orange_Scaffold_5_23139918:23144546
Scaffold_5	genBlastG	exon	23143263	23143467	.	-	.	ID=LL_Hap_orange_Scaffold_5_23139918:23144546-E2;Parent=LL_Hap_orange_Scaffold_5_23139918:23144546
Scaffold_5	genBlastG	exon	23143482	23144546	.	-	.	ID=LL_Hap_orange_Scaffold_5_23139918:23144546-E1;Parent=LL_Hap_orange_Scaffold_5_23139918:23144546
Scaffold_5	genBlastG	gene	23171431	23173815	254.51	-	.	ID=LL_Hap_orange_Scaffold_5_23171431:23173815;Name=Ptrif.0005s1180.1.v1.3.1
Scaffold_5	genBlastG	transcript	23171431	23173815	254.51	-	.	ID=LL_Hap_orange_Scaffold_5_23171431:23173815;Parent=LL_Hap_orange_Scaffold_5_23171431:23173815;Name=Ptrif.0005s1180.1.v1.3.1
Scaffold_5	genBlastG	exon	23171431	23173815	.	-	.	ID=LL_Hap_orange_Scaffold_5_23171431:23173815-E1;Parent=LL_Hap_orange_Scaffold_5_23171431:23173815
Scaffold_5	genBlastG	gene	23199877	23207156	696.139	-	.	ID=LL_Hap_orange_Scaffold_5_23199877:23207156;Name=LL_PB44908867-RA
Scaffold_5	genBlastG	transcript	23199877	23207156	696.139	-	.	ID=LL_Hap_orange_Scaffold_5_23199877:23207156;Parent=LL_Hap_orange_Scaffold_5_23199877:23207156;Name=LL_PB44908867-RA
Scaffold_5	genBlastG	exon	23199877	23200042	.	-	.	ID=LL_Hap_orange_Scaffold_5_23199877:23207156-E4;Parent=LL_Hap_orange_Scaffold_5_23199877:23207156
Scaffold_5	genBlastG	exon	23200068	23202235	.	-	.	ID=LL_Hap_orange_Scaffold_5_23199877:23207156-E3;Parent=LL_Hap_orange_Scaffold_5_23199877:23207156
Scaffold_5	genBlastG	exon	23202506	23202943	.	-	.	ID=LL_Hap_orange_Scaffold_5_23199877:23207156-E2;Parent=LL_Hap_orange_Scaffold_5_23199877:23207156
Scaffold_5	genBlastG	exon	23204778	23207156	.	-	.	ID=LL_Hap_orange_Scaffold_5_23199877:23207156-E1;Parent=LL_Hap_orange_Scaffold_5_23199877:23207156
Scaffold_5	genBlastG	gene	23223624	23231953	442.302	-	.	ID=LL_Hap_orange_Scaffold_5_23223624:23231953;Name=LL_PB44911781-RA
Scaffold_5	genBlastG	transcript	23223624	23231953	442.302	-	.	ID=LL_Hap_orange_Scaffold_5_23223624:23231953;Parent=LL_Hap_orange_Scaffold_5_23223624:23231953;Name=LL_PB44911781-RA
Scaffold_5	genBlastG	exon	23223624	23225261	.	-	.	ID=LL_Hap_orange_Scaffold_5_23223624:23231953-E8;Parent=LL_Hap_orange_Scaffold_5_23223624:23231953
Scaffold_5	genBlastG	exon	23225277	23225531	.	-	.	ID=LL_Hap_orange_Scaffold_5_23223624:23231953-E7;Parent=LL_Hap_orange_Scaffold_5_23223624:23231953
Scaffold_5	genBlastG	exon	23225802	23226050	.	-	.	ID=LL_Hap_orange_Scaffold_5_23223624:23231953-E6;Parent=LL_Hap_orange_Scaffold_5_23223624:23231953
Scaffold_5	genBlastG	exon	23226150	23226224	.	-	.	ID=LL_Hap_orange_Scaffold_5_23223624:23231953-E5;Parent=LL_Hap_orange_Scaffold_5_23223624:23231953
Scaffold_5	genBlastG	exon	23227919	23228722	.	-	.	ID=LL_Hap_orange_Scaffold_5_23223624:23231953-E4;Parent=LL_Hap_orange_Scaffold_5_23223624:23231953
Scaffold_5	genBlastG	exon	23230375	23230494	.	-	.	ID=LL_Hap_orange_Scaffold_5_23223624:23231953-E3;Parent=LL_Hap_orange_Scaffold_5_23223624:23231953
Scaffold_5	genBlastG	exon	23230529	23230764	.	-	.	ID=LL_Hap_orange_Scaffold_5_23223624:23231953-E2;Parent=LL_Hap_orange_Scaffold_5_23223624:23231953
Scaffold_5	genBlastG	exon	23230780	23231953	.	-	.	ID=LL_Hap_orange_Scaffold_5_23223624:23231953-E1;Parent=LL_Hap_orange_Scaffold_5_23223624:23231953
Scaffold_5	genBlastG	gene	23258818	23266097	691.139	-	.	ID=LL_Hap_orange_Scaffold_5_23258818:23266097;Name=LL_PB44908867-RA
Scaffold_5	genBlastG	transcript	23258818	23266097	691.139	-	.	ID=LL_Hap_orange_Scaffold_5_23258818:23266097;Parent=LL_Hap_orange_Scaffold_5_23258818:23266097;Name=LL_PB44908867-RA
Scaffold_5	genBlastG	exon	23258818	23258983	.	-	.	ID=LL_Hap_orange_Scaffold_5_23258818:23266097-E4;Parent=LL_Hap_orange_Scaffold_5_23258818:23266097
Scaffold_5	genBlastG	exon	23259009	23261176	.	-	.	ID=LL_Hap_orange_Scaffold_5_23258818:23266097-E3;Parent=LL_Hap_orange_Scaffold_5_23258818:23266097
Scaffold_5	genBlastG	exon	23261447	23261884	.	-	.	ID=LL_Hap_orange_Scaffold_5_23258818:23266097-E2;Parent=LL_Hap_orange_Scaffold_5_23258818:23266097
Scaffold_5	genBlastG	exon	23263719	23266097	.	-	.	ID=LL_Hap_orange_Scaffold_5_23258818:23266097-E1;Parent=LL_Hap_orange_Scaffold_5_23258818:23266097
Scaffold_5	genBlastG	gene	23311072	23318637	710.463	-	.	ID=LL_Hap_orange_Scaffold_5_23311072:23318637;Name=CL6G022323011.t1_pri
Scaffold_5	genBlastG	transcript	23311072	23318637	710.463	-	.	ID=LL_Hap_orange_Scaffold_5_23311072:23318637;Parent=LL_Hap_orange_Scaffold_5_23311072:23318637;Name=CL6G022323011.t1_pri
Scaffold_5	genBlastG	exon	23311072	23311210	.	-	.	ID=LL_Hap_orange_Scaffold_5_23311072:23318637-E5;Parent=LL_Hap_orange_Scaffold_5_23311072:23318637
Scaffold_5	genBlastG	exon	23311375	23313581	.	-	.	ID=LL_Hap_orange_Scaffold_5_23311072:23318637-E4;Parent=LL_Hap_orange_Scaffold_5_23311072:23318637
Scaffold_5	genBlastG	exon	23313958	23314401	.	-	.	ID=LL_Hap_orange_Scaffold_5_23311072:23318637-E3;Parent=LL_Hap_orange_Scaffold_5_23311072:23318637
Scaffold_5	genBlastG	exon	23315076	23315165	.	-	.	ID=LL_Hap_orange_Scaffold_5_23311072:23318637-E2;Parent=LL_Hap_orange_Scaffold_5_23311072:23318637
Scaffold_5	genBlastG	exon	23316241	23318637	.	-	.	ID=LL_Hap_orange_Scaffold_5_23311072:23318637-E1;Parent=LL_Hap_orange_Scaffold_5_23311072:23318637
Scaffold_5	genBlastG	gene	23331398	23333776	149.353	-	.	ID=LL_Hap_orange_Scaffold_5_23331398:23333776;Name=KAH9754242.1
Scaffold_5	genBlastG	transcript	23331398	23333776	149.353	-	.	ID=LL_Hap_orange_Scaffold_5_23331398:23333776;Parent=LL_Hap_orange_Scaffold_5_23331398:23333776;Name=KAH9754242.1
Scaffold_5	genBlastG	exon	23331398	23331547	.	-	.	ID=LL_Hap_orange_Scaffold_5_23331398:23333776-E3;Parent=LL_Hap_orange_Scaffold_5_23331398:23333776
Scaffold_5	genBlastG	exon	23331560	23333025	.	-	.	ID=LL_Hap_orange_Scaffold_5_23331398:23333776-E2;Parent=LL_Hap_orange_Scaffold_5_23331398:23333776
Scaffold_5	genBlastG	exon	23333071	23333776	.	-	.	ID=LL_Hap_orange_Scaffold_5_23331398:23333776-E1;Parent=LL_Hap_orange_Scaffold_5_23331398:23333776
Scaffold_5	genBlastG	gene	23345935	23353280	176.039	-	.	ID=LL_Hap_orange_Scaffold_5_23345935:23353280;Name=PB53324261-RA
Scaffold_5	genBlastG	transcript	23345935	23353280	176.039	-	.	ID=LL_Hap_orange_Scaffold_5_23345935:23353280;Parent=LL_Hap_orange_Scaffold_5_23345935:23353280;Name=PB53324261-RA
Scaffold_5	genBlastG	exon	23345935	23345985	.	-	.	ID=LL_Hap_orange_Scaffold_5_23345935:23353280-E10;Parent=LL_Hap_orange_Scaffold_5_23345935:23353280
Scaffold_5	genBlastG	exon	23346100	23347690	.	-	.	ID=LL_Hap_orange_Scaffold_5_23345935:23353280-E9;Parent=LL_Hap_orange_Scaffold_5_23345935:23353280
Scaffold_5	genBlastG	exon	23347774	23348316	.	-	.	ID=LL_Hap_orange_Scaffold_5_23345935:23353280-E8;Parent=LL_Hap_orange_Scaffold_5_23345935:23353280
Scaffold_5	genBlastG	exon	23348362	23348439	.	-	.	ID=LL_Hap_orange_Scaffold_5_23345935:23353280-E7;Parent=LL_Hap_orange_Scaffold_5_23345935:23353280
Scaffold_5	genBlastG	exon	23348542	23348605	.	-	.	ID=LL_Hap_orange_Scaffold_5_23345935:23353280-E6;Parent=LL_Hap_orange_Scaffold_5_23345935:23353280
Scaffold_5	genBlastG	exon	23350217	23350239	.	-	.	ID=LL_Hap_orange_Scaffold_5_23345935:23353280-E5;Parent=LL_Hap_orange_Scaffold_5_23345935:23353280
Scaffold_5	genBlastG	exon	23350339	23350371	.	-	.	ID=LL_Hap_orange_Scaffold_5_23345935:23353280-E4;Parent=LL_Hap_orange_Scaffold_5_23345935:23353280
Scaffold_5	genBlastG	exon	23350624	23350681	.	-	.	ID=LL_Hap_orange_Scaffold_5_23345935:23353280-E3;Parent=LL_Hap_orange_Scaffold_5_23345935:23353280
Scaffold_5	genBlastG	exon	23350709	23350751	.	-	.	ID=LL_Hap_orange_Scaffold_5_23345935:23353280-E2;Parent=LL_Hap_orange_Scaffold_5_23345935:23353280
Scaffold_5	genBlastG	exon	23350899	23353280	.	-	.	ID=LL_Hap_orange_Scaffold_5_23345935:23353280-E1;Parent=LL_Hap_orange_Scaffold_5_23345935:23353280
Scaffold_5	genBlastG	gene	23363156	23368811	500.8	-	.	ID=LL_Hap_orange_Scaffold_5_23363156:23368811;Name=Ptrif.0005s1184.2.v1.3.1
Scaffold_5	genBlastG	transcript	23363156	23368811	500.8	-	.	ID=LL_Hap_orange_Scaffold_5_23363156:23368811;Parent=LL_Hap_orange_Scaffold_5_23363156:23368811;Name=Ptrif.0005s1184.2.v1.3.1
Scaffold_5	genBlastG	exon	23363156	23363211	.	-	.	ID=LL_Hap_orange_Scaffold_5_23363156:23368811-E5;Parent=LL_Hap_orange_Scaffold_5_23363156:23368811
Scaffold_5	genBlastG	exon	23363236	23364088	.	-	.	ID=LL_Hap_orange_Scaffold_5_23363156:23368811-E4;Parent=LL_Hap_orange_Scaffold_5_23363156:23368811
Scaffold_5	genBlastG	exon	23364602	23365030	.	-	.	ID=LL_Hap_orange_Scaffold_5_23363156:23368811-E3;Parent=LL_Hap_orange_Scaffold_5_23363156:23368811
Scaffold_5	genBlastG	exon	23365280	23365369	.	-	.	ID=LL_Hap_orange_Scaffold_5_23363156:23368811-E2;Parent=LL_Hap_orange_Scaffold_5_23363156:23368811
Scaffold_5	genBlastG	exon	23366415	23368811	.	-	.	ID=LL_Hap_orange_Scaffold_5_23363156:23368811-E1;Parent=LL_Hap_orange_Scaffold_5_23363156:23368811
Scaffold_5	genBlastG	gene	24333405	24337362	298.047	-	.	ID=LL_Hap_orange_Scaffold_5_24333405:24337362;Name=CL2G007600011.t1_pri
Scaffold_5	genBlastG	transcript	24333405	24337362	298.047	-	.	ID=LL_Hap_orange_Scaffold_5_24333405:24337362;Parent=LL_Hap_orange_Scaffold_5_24333405:24337362;Name=CL2G007600011.t1_pri
Scaffold_5	genBlastG	exon	24333405	24333461	.	-	.	ID=LL_Hap_orange_Scaffold_5_24333405:24337362-E7;Parent=LL_Hap_orange_Scaffold_5_24333405:24337362
Scaffold_5	genBlastG	exon	24333582	24334382	.	-	.	ID=LL_Hap_orange_Scaffold_5_24333405:24337362-E6;Parent=LL_Hap_orange_Scaffold_5_24333405:24337362
Scaffold_5	genBlastG	exon	24334465	24334875	.	-	.	ID=LL_Hap_orange_Scaffold_5_24333405:24337362-E5;Parent=LL_Hap_orange_Scaffold_5_24333405:24337362
Scaffold_5	genBlastG	exon	24335141	24335227	.	-	.	ID=LL_Hap_orange_Scaffold_5_24333405:24337362-E4;Parent=LL_Hap_orange_Scaffold_5_24333405:24337362
Scaffold_5	genBlastG	exon	24335323	24336970	.	-	.	ID=LL_Hap_orange_Scaffold_5_24333405:24337362-E3;Parent=LL_Hap_orange_Scaffold_5_24333405:24337362
Scaffold_5	genBlastG	exon	24337238	24337287	.	-	.	ID=LL_Hap_orange_Scaffold_5_24333405:24337362-E2;Parent=LL_Hap_orange_Scaffold_5_24333405:24337362
Scaffold_5	genBlastG	exon	24337357	24337362	.	-	.	ID=LL_Hap_orange_Scaffold_5_24333405:24337362-E1;Parent=LL_Hap_orange_Scaffold_5_24333405:24337362
Scaffold_5	genBlastG	gene	24363070	24368059	341.831	-	.	ID=LL_Hap_orange_Scaffold_5_24363070:24368059;Name=PB53331600-RA
Scaffold_5	genBlastG	transcript	24363070	24368059	341.831	-	.	ID=LL_Hap_orange_Scaffold_5_24363070:24368059;Parent=LL_Hap_orange_Scaffold_5_24363070:24368059;Name=PB53331600-RA
Scaffold_5	genBlastG	exon	24363070	24363174	.	-	.	ID=LL_Hap_orange_Scaffold_5_24363070:24368059-E3;Parent=LL_Hap_orange_Scaffold_5_24363070:24368059
Scaffold_5	genBlastG	exon	24363312	24364101	.	-	.	ID=LL_Hap_orange_Scaffold_5_24363070:24368059-E2;Parent=LL_Hap_orange_Scaffold_5_24363070:24368059
Scaffold_5	genBlastG	exon	24365250	24368059	.	-	.	ID=LL_Hap_orange_Scaffold_5_24363070:24368059-E1;Parent=LL_Hap_orange_Scaffold_5_24363070:24368059
Scaffold_5	genBlastG	gene	24376147	24383941	492.595	-	.	ID=LL_Hap_orange_Scaffold_5_24376147:24383941;Name=Cs3g12850.1
Scaffold_5	genBlastG	transcript	24376147	24383941	492.595	-	.	ID=LL_Hap_orange_Scaffold_5_24376147:24383941;Parent=LL_Hap_orange_Scaffold_5_24376147:24383941;Name=Cs3g12850.1
Scaffold_5	genBlastG	exon	24376147	24376248	.	-	.	ID=LL_Hap_orange_Scaffold_5_24376147:24383941-E5;Parent=LL_Hap_orange_Scaffold_5_24376147:24383941
Scaffold_5	genBlastG	exon	24376381	24377190	.	-	.	ID=LL_Hap_orange_Scaffold_5_24376147:24383941-E4;Parent=LL_Hap_orange_Scaffold_5_24376147:24383941
Scaffold_5	genBlastG	exon	24378412	24379019	.	-	.	ID=LL_Hap_orange_Scaffold_5_24376147:24383941-E3;Parent=LL_Hap_orange_Scaffold_5_24376147:24383941
Scaffold_5	genBlastG	exon	24379031	24379992	.	-	.	ID=LL_Hap_orange_Scaffold_5_24376147:24383941-E2;Parent=LL_Hap_orange_Scaffold_5_24376147:24383941
Scaffold_5	genBlastG	exon	24382899	24383941	.	-	.	ID=LL_Hap_orange_Scaffold_5_24376147:24383941-E1;Parent=LL_Hap_orange_Scaffold_5_24376147:24383941
Scaffold_5	genBlastG	gene	24410993	24416369	706.512	-	.	ID=LL_Hap_orange_Scaffold_5_24410993:24416369;Name=CL2G043838012.t1_alt
Scaffold_5	genBlastG	transcript	24410993	24416369	706.512	-	.	ID=LL_Hap_orange_Scaffold_5_24410993:24416369;Parent=LL_Hap_orange_Scaffold_5_24410993:24416369;Name=CL2G043838012.t1_alt
Scaffold_5	genBlastG	exon	24410993	24411799	.	-	.	ID=LL_Hap_orange_Scaffold_5_24410993:24416369-E2;Parent=LL_Hap_orange_Scaffold_5_24410993:24416369
Scaffold_5	genBlastG	exon	24412899	24416369	.	-	.	ID=LL_Hap_orange_Scaffold_5_24410993:24416369-E1;Parent=LL_Hap_orange_Scaffold_5_24410993:24416369
Scaffold_5	genBlastG	gene	24435017	24437281	153.659	-	.	ID=LL_Hap_orange_Scaffold_5_24435017:24437281;Name=CL2G043813012.t1_alt
Scaffold_5	genBlastG	transcript	24435017	24437281	153.659	-	.	ID=LL_Hap_orange_Scaffold_5_24435017:24437281;Parent=LL_Hap_orange_Scaffold_5_24435017:24437281;Name=CL2G043813012.t1_alt
Scaffold_5	genBlastG	exon	24435017	24435031	.	-	.	ID=LL_Hap_orange_Scaffold_5_24435017:24437281-E7;Parent=LL_Hap_orange_Scaffold_5_24435017:24437281
Scaffold_5	genBlastG	exon	24435065	24435135	.	-	.	ID=LL_Hap_orange_Scaffold_5_24435017:24437281-E6;Parent=LL_Hap_orange_Scaffold_5_24435017:24437281
Scaffold_5	genBlastG	exon	24435175	24435223	.	-	.	ID=LL_Hap_orange_Scaffold_5_24435017:24437281-E5;Parent=LL_Hap_orange_Scaffold_5_24435017:24437281
Scaffold_5	genBlastG	exon	24435239	24436140	.	-	.	ID=LL_Hap_orange_Scaffold_5_24435017:24437281-E4;Parent=LL_Hap_orange_Scaffold_5_24435017:24437281
Scaffold_5	genBlastG	exon	24436159	24436609	.	-	.	ID=LL_Hap_orange_Scaffold_5_24435017:24437281-E3;Parent=LL_Hap_orange_Scaffold_5_24435017:24437281
Scaffold_5	genBlastG	exon	24436658	24436693	.	-	.	ID=LL_Hap_orange_Scaffold_5_24435017:24437281-E2;Parent=LL_Hap_orange_Scaffold_5_24435017:24437281
Scaffold_5	genBlastG	exon	24436721	24437281	.	-	.	ID=LL_Hap_orange_Scaffold_5_24435017:24437281-E1;Parent=LL_Hap_orange_Scaffold_5_24435017:24437281
Scaffold_5	genBlastG	gene	24451838	24456090	355.237	-	.	ID=LL_Hap_orange_Scaffold_5_24451838:24456090;Name=CL0G036089011.t1_pri
Scaffold_5	genBlastG	transcript	24451838	24456090	355.237	-	.	ID=LL_Hap_orange_Scaffold_5_24451838:24456090;Parent=LL_Hap_orange_Scaffold_5_24451838:24456090;Name=CL0G036089011.t1_pri
Scaffold_5	genBlastG	exon	24451838	24451894	.	-	.	ID=LL_Hap_orange_Scaffold_5_24451838:24456090-E6;Parent=LL_Hap_orange_Scaffold_5_24451838:24456090
Scaffold_5	genBlastG	exon	24452015	24452168	.	-	.	ID=LL_Hap_orange_Scaffold_5_24451838:24456090-E5;Parent=LL_Hap_orange_Scaffold_5_24451838:24456090
Scaffold_5	genBlastG	exon	24452194	24452762	.	-	.	ID=LL_Hap_orange_Scaffold_5_24451838:24456090-E4;Parent=LL_Hap_orange_Scaffold_5_24451838:24456090
Scaffold_5	genBlastG	exon	24452845	24453267	.	-	.	ID=LL_Hap_orange_Scaffold_5_24451838:24456090-E3;Parent=LL_Hap_orange_Scaffold_5_24451838:24456090
Scaffold_5	genBlastG	exon	24453361	24453411	.	-	.	ID=LL_Hap_orange_Scaffold_5_24451838:24456090-E2;Parent=LL_Hap_orange_Scaffold_5_24451838:24456090
Scaffold_5	genBlastG	exon	24453703	24456090	.	-	.	ID=LL_Hap_orange_Scaffold_5_24451838:24456090-E1;Parent=LL_Hap_orange_Scaffold_5_24451838:24456090
Scaffold_5	genBlastG	gene	24459069	24464470	605.028	-	.	ID=LL_Hap_orange_Scaffold_5_24459069:24464470;Name=CL0G069990012.t1_alt
Scaffold_5	genBlastG	transcript	24459069	24464470	605.028	-	.	ID=LL_Hap_orange_Scaffold_5_24459069:24464470;Parent=LL_Hap_orange_Scaffold_5_24459069:24464470;Name=CL0G069990012.t1_alt
Scaffold_5	genBlastG	exon	24459069	24459171	.	-	.	ID=LL_Hap_orange_Scaffold_5_24459069:24464470-E3;Parent=LL_Hap_orange_Scaffold_5_24459069:24464470
Scaffold_5	genBlastG	exon	24459673	24460508	.	-	.	ID=LL_Hap_orange_Scaffold_5_24459069:24464470-E2;Parent=LL_Hap_orange_Scaffold_5_24459069:24464470
Scaffold_5	genBlastG	exon	24461654	24464470	.	-	.	ID=LL_Hap_orange_Scaffold_5_24459069:24464470-E1;Parent=LL_Hap_orange_Scaffold_5_24459069:24464470
Scaffold_5	genBlastG	gene	24486301	24491211	362.748	-	.	ID=LL_Hap_orange_Scaffold_5_24486301:24491211;Name=CL0G071517012.t1_alt
Scaffold_5	genBlastG	transcript	24486301	24491211	362.748	-	.	ID=LL_Hap_orange_Scaffold_5_24486301:24491211;Parent=LL_Hap_orange_Scaffold_5_24486301:24491211;Name=CL0G071517012.t1_alt
Scaffold_5	genBlastG	exon	24486301	24486384	.	-	.	ID=LL_Hap_orange_Scaffold_5_24486301:24491211-E6;Parent=LL_Hap_orange_Scaffold_5_24486301:24491211
Scaffold_5	genBlastG	exon	24486895	24487687	.	-	.	ID=LL_Hap_orange_Scaffold_5_24486301:24491211-E5;Parent=LL_Hap_orange_Scaffold_5_24486301:24491211
Scaffold_5	genBlastG	exon	24487733	24487759	.	-	.	ID=LL_Hap_orange_Scaffold_5_24486301:24491211-E4;Parent=LL_Hap_orange_Scaffold_5_24486301:24491211
Scaffold_5	genBlastG	exon	24488410	24488772	.	-	.	ID=LL_Hap_orange_Scaffold_5_24486301:24491211-E3;Parent=LL_Hap_orange_Scaffold_5_24486301:24491211
Scaffold_5	genBlastG	exon	24488819	24488899	.	-	.	ID=LL_Hap_orange_Scaffold_5_24486301:24491211-E2;Parent=LL_Hap_orange_Scaffold_5_24486301:24491211
Scaffold_5	genBlastG	exon	24488966	24491211	.	-	.	ID=LL_Hap_orange_Scaffold_5_24486301:24491211-E1;Parent=LL_Hap_orange_Scaffold_5_24486301:24491211
Scaffold_5	genBlastG	gene	24522144	24526441	484.466	-	.	ID=LL_Hap_orange_Scaffold_5_24522144:24526441;Name=LL_PB44911617-RA
Scaffold_5	genBlastG	transcript	24522144	24526441	484.466	-	.	ID=LL_Hap_orange_Scaffold_5_24522144:24526441;Parent=LL_Hap_orange_Scaffold_5_24522144:24526441;Name=LL_PB44911617-RA
Scaffold_5	genBlastG	exon	24522144	24522200	.	-	.	ID=LL_Hap_orange_Scaffold_5_24522144:24526441-E5;Parent=LL_Hap_orange_Scaffold_5_24522144:24526441
Scaffold_5	genBlastG	exon	24522321	24523121	.	-	.	ID=LL_Hap_orange_Scaffold_5_24522144:24526441-E4;Parent=LL_Hap_orange_Scaffold_5_24522144:24526441
Scaffold_5	genBlastG	exon	24523204	24523614	.	-	.	ID=LL_Hap_orange_Scaffold_5_24522144:24526441-E3;Parent=LL_Hap_orange_Scaffold_5_24522144:24526441
Scaffold_5	genBlastG	exon	24523873	24523959	.	-	.	ID=LL_Hap_orange_Scaffold_5_24522144:24526441-E2;Parent=LL_Hap_orange_Scaffold_5_24522144:24526441
Scaffold_5	genBlastG	exon	24524054	24526441	.	-	.	ID=LL_Hap_orange_Scaffold_5_24522144:24526441-E1;Parent=LL_Hap_orange_Scaffold_5_24522144:24526441
Scaffold_5	genBlastG	gene	24575738	24581947	595.03	-	.	ID=LL_Hap_orange_Scaffold_5_24575738:24581947;Name=LL_PB44909040-RA
Scaffold_5	genBlastG	transcript	24575738	24581947	595.03	-	.	ID=LL_Hap_orange_Scaffold_5_24575738:24581947;Parent=LL_Hap_orange_Scaffold_5_24575738:24581947;Name=LL_PB44909040-RA
Scaffold_5	genBlastG	exon	24575738	24575827	.	-	.	ID=LL_Hap_orange_Scaffold_5_24575738:24581947-E4;Parent=LL_Hap_orange_Scaffold_5_24575738:24581947
Scaffold_5	genBlastG	exon	24575966	24576781	.	-	.	ID=LL_Hap_orange_Scaffold_5_24575738:24581947-E3;Parent=LL_Hap_orange_Scaffold_5_24575738:24581947
Scaffold_5	genBlastG	exon	24577888	24578163	.	-	.	ID=LL_Hap_orange_Scaffold_5_24575738:24581947-E2;Parent=LL_Hap_orange_Scaffold_5_24575738:24581947
Scaffold_5	genBlastG	exon	24579188	24581947	.	-	.	ID=LL_Hap_orange_Scaffold_5_24575738:24581947-E1;Parent=LL_Hap_orange_Scaffold_5_24575738:24581947
Scaffold_5	genBlastG	gene	24587382	24589621	147.766	-	.	ID=LL_Hap_orange_Scaffold_5_24587382:24589621;Name=CL2G007602011.t1_pri
Scaffold_5	genBlastG	transcript	24587382	24589621	147.766	-	.	ID=LL_Hap_orange_Scaffold_5_24587382:24589621;Parent=LL_Hap_orange_Scaffold_5_24587382:24589621;Name=CL2G007602011.t1_pri
Scaffold_5	genBlastG	exon	24587382	24588947	.	-	.	ID=LL_Hap_orange_Scaffold_5_24587382:24589621-E3;Parent=LL_Hap_orange_Scaffold_5_24587382:24589621
Scaffold_5	genBlastG	exon	24588996	24589048	.	-	.	ID=LL_Hap_orange_Scaffold_5_24587382:24589621-E2;Parent=LL_Hap_orange_Scaffold_5_24587382:24589621
Scaffold_5	genBlastG	exon	24589078	24589621	.	-	.	ID=LL_Hap_orange_Scaffold_5_24587382:24589621-E1;Parent=LL_Hap_orange_Scaffold_5_24587382:24589621
Scaffold_5	genBlastG	gene	24610355	24613633	260.61	-	.	ID=LL_Hap_orange_Scaffold_5_24610355:24613633;Name=CL2G007600011.t1_pri
Scaffold_5	genBlastG	transcript	24610355	24613633	260.61	-	.	ID=LL_Hap_orange_Scaffold_5_24610355:24613633;Parent=LL_Hap_orange_Scaffold_5_24610355:24613633;Name=CL2G007600011.t1_pri
Scaffold_5	genBlastG	exon	24610355	24610807	.	-	.	ID=LL_Hap_orange_Scaffold_5_24610355:24613633-E3;Parent=LL_Hap_orange_Scaffold_5_24610355:24613633
Scaffold_5	genBlastG	exon	24611244	24613315	.	-	.	ID=LL_Hap_orange_Scaffold_5_24610355:24613633-E2;Parent=LL_Hap_orange_Scaffold_5_24610355:24613633
Scaffold_5	genBlastG	exon	24613348	24613633	.	-	.	ID=LL_Hap_orange_Scaffold_5_24610355:24613633-E1;Parent=LL_Hap_orange_Scaffold_5_24610355:24613633
Scaffold_5	genBlastG	gene	24637430	24642232	371.622	-	.	ID=LL_Hap_orange_Scaffold_5_24637430:24642232;Name=PB53331600-RA
Scaffold_5	genBlastG	transcript	24637430	24642232	371.622	-	.	ID=LL_Hap_orange_Scaffold_5_24637430:24642232;Parent=LL_Hap_orange_Scaffold_5_24637430:24642232;Name=PB53331600-RA
Scaffold_5	genBlastG	exon	24637430	24637451	.	-	.	ID=LL_Hap_orange_Scaffold_5_24637430:24642232-E5;Parent=LL_Hap_orange_Scaffold_5_24637430:24642232
Scaffold_5	genBlastG	exon	24637563	24637590	.	-	.	ID=LL_Hap_orange_Scaffold_5_24637430:24642232-E4;Parent=LL_Hap_orange_Scaffold_5_24637430:24642232
Scaffold_5	genBlastG	exon	24637738	24638476	.	-	.	ID=LL_Hap_orange_Scaffold_5_24637430:24642232-E3;Parent=LL_Hap_orange_Scaffold_5_24637430:24642232
Scaffold_5	genBlastG	exon	24639121	24639174	.	-	.	ID=LL_Hap_orange_Scaffold_5_24637430:24642232-E2;Parent=LL_Hap_orange_Scaffold_5_24637430:24642232
Scaffold_5	genBlastG	exon	24639227	24642232	.	-	.	ID=LL_Hap_orange_Scaffold_5_24637430:24642232-E1;Parent=LL_Hap_orange_Scaffold_5_24637430:24642232
Scaffold_5	genBlastG	gene	24647698	24650114	106.9	-	.	ID=LL_Hap_orange_Scaffold_5_24647698:24650114;Name=KAH9754176.1
Scaffold_5	genBlastG	transcript	24647698	24650114	106.9	-	.	ID=LL_Hap_orange_Scaffold_5_24647698:24650114;Parent=LL_Hap_orange_Scaffold_5_24647698:24650114;Name=KAH9754176.1
Scaffold_5	genBlastG	exon	24647698	24647865	.	-	.	ID=LL_Hap_orange_Scaffold_5_24647698:24650114-E2;Parent=LL_Hap_orange_Scaffold_5_24647698:24650114
Scaffold_5	genBlastG	exon	24648447	24650114	.	-	.	ID=LL_Hap_orange_Scaffold_5_24647698:24650114-E1;Parent=LL_Hap_orange_Scaffold_5_24647698:24650114
Scaffold_5	genBlastG	gene	24653035	24658434	575.644	-	.	ID=LL_Hap_orange_Scaffold_5_24653035:24658434;Name=CL0G069990012.t1_alt
Scaffold_5	genBlastG	transcript	24653035	24658434	575.644	-	.	ID=LL_Hap_orange_Scaffold_5_24653035:24658434;Parent=LL_Hap_orange_Scaffold_5_24653035:24658434;Name=CL0G069990012.t1_alt
Scaffold_5	genBlastG	exon	24653035	24653137	.	-	.	ID=LL_Hap_orange_Scaffold_5_24653035:24658434-E4;Parent=LL_Hap_orange_Scaffold_5_24653035:24658434
Scaffold_5	genBlastG	exon	24653639	24654201	.	-	.	ID=LL_Hap_orange_Scaffold_5_24653035:24658434-E3;Parent=LL_Hap_orange_Scaffold_5_24653035:24658434
Scaffold_5	genBlastG	exon	24654244	24654471	.	-	.	ID=LL_Hap_orange_Scaffold_5_24653035:24658434-E2;Parent=LL_Hap_orange_Scaffold_5_24653035:24658434
Scaffold_5	genBlastG	exon	24655618	24658434	.	-	.	ID=LL_Hap_orange_Scaffold_5_24653035:24658434-E1;Parent=LL_Hap_orange_Scaffold_5_24653035:24658434
Scaffold_5	genBlastG	gene	24682138	24687048	371.3	-	.	ID=LL_Hap_orange_Scaffold_5_24682138:24687048;Name=CL0G071517012.t1_alt
Scaffold_5	genBlastG	transcript	24682138	24687048	371.3	-	.	ID=LL_Hap_orange_Scaffold_5_24682138:24687048;Parent=LL_Hap_orange_Scaffold_5_24682138:24687048;Name=CL0G071517012.t1_alt
Scaffold_5	genBlastG	exon	24682138	24682221	.	-	.	ID=LL_Hap_orange_Scaffold_5_24682138:24687048-E7;Parent=LL_Hap_orange_Scaffold_5_24682138:24687048
Scaffold_5	genBlastG	exon	24682732	24683022	.	-	.	ID=LL_Hap_orange_Scaffold_5_24682138:24687048-E6;Parent=LL_Hap_orange_Scaffold_5_24682138:24687048
Scaffold_5	genBlastG	exon	24683047	24683524	.	-	.	ID=LL_Hap_orange_Scaffold_5_24682138:24687048-E5;Parent=LL_Hap_orange_Scaffold_5_24682138:24687048
Scaffold_5	genBlastG	exon	24683570	24683596	.	-	.	ID=LL_Hap_orange_Scaffold_5_24682138:24687048-E4;Parent=LL_Hap_orange_Scaffold_5_24682138:24687048
Scaffold_5	genBlastG	exon	24684246	24684622	.	-	.	ID=LL_Hap_orange_Scaffold_5_24682138:24687048-E3;Parent=LL_Hap_orange_Scaffold_5_24682138:24687048
Scaffold_5	genBlastG	exon	24684640	24684736	.	-	.	ID=LL_Hap_orange_Scaffold_5_24682138:24687048-E2;Parent=LL_Hap_orange_Scaffold_5_24682138:24687048
Scaffold_5	genBlastG	exon	24684803	24687048	.	-	.	ID=LL_Hap_orange_Scaffold_5_24682138:24687048-E1;Parent=LL_Hap_orange_Scaffold_5_24682138:24687048
Scaffold_5	genBlastG	gene	24706381	24710688	346.731	-	.	ID=LL_Hap_orange_Scaffold_5_24706381:24710688;Name=KAH9688652.1
Scaffold_5	genBlastG	transcript	24706381	24710688	346.731	-	.	ID=LL_Hap_orange_Scaffold_5_24706381:24710688;Parent=LL_Hap_orange_Scaffold_5_24706381:24710688;Name=KAH9688652.1
Scaffold_5	genBlastG	exon	24706381	24706437	.	-	.	ID=LL_Hap_orange_Scaffold_5_24706381:24710688-E6;Parent=LL_Hap_orange_Scaffold_5_24706381:24710688
Scaffold_5	genBlastG	exon	24706558	24707358	.	-	.	ID=LL_Hap_orange_Scaffold_5_24706381:24710688-E5;Parent=LL_Hap_orange_Scaffold_5_24706381:24710688
Scaffold_5	genBlastG	exon	24707441	24707863	.	-	.	ID=LL_Hap_orange_Scaffold_5_24706381:24710688-E4;Parent=LL_Hap_orange_Scaffold_5_24706381:24710688
Scaffold_5	genBlastG	exon	24707957	24708007	.	-	.	ID=LL_Hap_orange_Scaffold_5_24706381:24710688-E3;Parent=LL_Hap_orange_Scaffold_5_24706381:24710688
Scaffold_5	genBlastG	exon	24708299	24708658	.	-	.	ID=LL_Hap_orange_Scaffold_5_24706381:24710688-E2;Parent=LL_Hap_orange_Scaffold_5_24706381:24710688
Scaffold_5	genBlastG	exon	24708670	24710688	.	-	.	ID=LL_Hap_orange_Scaffold_5_24706381:24710688-E1;Parent=LL_Hap_orange_Scaffold_5_24706381:24710688
Scaffold_5	genBlastG	gene	24720118	24725535	546.947	-	.	ID=LL_Hap_orange_Scaffold_5_24720118:24725535;Name=CL0G069990012.t1_alt
Scaffold_5	genBlastG	transcript	24720118	24725535	546.947	-	.	ID=LL_Hap_orange_Scaffold_5_24720118:24725535;Parent=LL_Hap_orange_Scaffold_5_24720118:24725535;Name=CL0G069990012.t1_alt
Scaffold_5	genBlastG	exon	24720118	24720220	.	-	.	ID=LL_Hap_orange_Scaffold_5_24720118:24725535-E4;Parent=LL_Hap_orange_Scaffold_5_24720118:24725535
Scaffold_5	genBlastG	exon	24720718	24721553	.	-	.	ID=LL_Hap_orange_Scaffold_5_24720118:24725535-E3;Parent=LL_Hap_orange_Scaffold_5_24720118:24725535
Scaffold_5	genBlastG	exon	24722703	24723645	.	-	.	ID=LL_Hap_orange_Scaffold_5_24720118:24725535-E2;Parent=LL_Hap_orange_Scaffold_5_24720118:24725535
Scaffold_5	genBlastG	exon	24723674	24725535	.	-	.	ID=LL_Hap_orange_Scaffold_5_24720118:24725535-E1;Parent=LL_Hap_orange_Scaffold_5_24720118:24725535
Scaffold_5	genBlastG	gene	24740307	24745555	481.818	-	.	ID=LL_Hap_orange_Scaffold_5_24740307:24745555;Name=CL0G071517012.t1_alt
Scaffold_5	genBlastG	transcript	24740307	24745555	481.818	-	.	ID=LL_Hap_orange_Scaffold_5_24740307:24745555;Parent=LL_Hap_orange_Scaffold_5_24740307:24745555;Name=CL0G071517012.t1_alt
Scaffold_5	genBlastG	exon	24740307	24740329	.	-	.	ID=LL_Hap_orange_Scaffold_5_24740307:24745555-E5;Parent=LL_Hap_orange_Scaffold_5_24740307:24745555
Scaffold_5	genBlastG	exon	24740363	24740390	.	-	.	ID=LL_Hap_orange_Scaffold_5_24740307:24745555-E4;Parent=LL_Hap_orange_Scaffold_5_24740307:24745555
Scaffold_5	genBlastG	exon	24740902	24741717	.	-	.	ID=LL_Hap_orange_Scaffold_5_24740307:24745555-E3;Parent=LL_Hap_orange_Scaffold_5_24740307:24745555
Scaffold_5	genBlastG	exon	24742464	24742557	.	-	.	ID=LL_Hap_orange_Scaffold_5_24740307:24745555-E2;Parent=LL_Hap_orange_Scaffold_5_24740307:24745555
Scaffold_5	genBlastG	exon	24742755	24745555	.	-	.	ID=LL_Hap_orange_Scaffold_5_24740307:24745555-E1;Parent=LL_Hap_orange_Scaffold_5_24740307:24745555
Scaffold_5	genBlastG	gene	24766719	24769682	376.635	-	.	ID=LL_Hap_orange_Scaffold_5_24766719:24769682;Name=CL3G046877012.t1_alt
Scaffold_5	genBlastG	transcript	24766719	24769682	376.635	-	.	ID=LL_Hap_orange_Scaffold_5_24766719:24769682;Parent=LL_Hap_orange_Scaffold_5_24766719:24769682;Name=CL3G046877012.t1_alt
Scaffold_5	genBlastG	exon	24766719	24766755	.	-	.	ID=LL_Hap_orange_Scaffold_5_24766719:24769682-E3;Parent=LL_Hap_orange_Scaffold_5_24766719:24769682
Scaffold_5	genBlastG	exon	24766825	24766874	.	-	.	ID=LL_Hap_orange_Scaffold_5_24766719:24769682-E2;Parent=LL_Hap_orange_Scaffold_5_24766719:24769682
Scaffold_5	genBlastG	exon	24767214	24769682	.	-	.	ID=LL_Hap_orange_Scaffold_5_24766719:24769682-E1;Parent=LL_Hap_orange_Scaffold_5_24766719:24769682
Scaffold_5	genBlastG	gene	24774931	24777440	136.753	-	.	ID=LL_Hap_orange_Scaffold_5_24774931:24777440;Name=Ciclev10003176m
Scaffold_5	genBlastG	transcript	24774931	24777440	136.753	-	.	ID=LL_Hap_orange_Scaffold_5_24774931:24777440;Parent=LL_Hap_orange_Scaffold_5_24774931:24777440;Name=Ciclev10003176m
Scaffold_5	genBlastG	exon	24774931	24775011	.	-	.	ID=LL_Hap_orange_Scaffold_5_24774931:24777440-E6;Parent=LL_Hap_orange_Scaffold_5_24774931:24777440
Scaffold_5	genBlastG	exon	24775060	24775099	.	-	.	ID=LL_Hap_orange_Scaffold_5_24774931:24777440-E5;Parent=LL_Hap_orange_Scaffold_5_24774931:24777440
Scaffold_5	genBlastG	exon	24775329	24776374	.	-	.	ID=LL_Hap_orange_Scaffold_5_24774931:24777440-E4;Parent=LL_Hap_orange_Scaffold_5_24774931:24777440
Scaffold_5	genBlastG	exon	24776431	24776493	.	-	.	ID=LL_Hap_orange_Scaffold_5_24774931:24777440-E3;Parent=LL_Hap_orange_Scaffold_5_24774931:24777440
Scaffold_5	genBlastG	exon	24776532	24776765	.	-	.	ID=LL_Hap_orange_Scaffold_5_24774931:24777440-E2;Parent=LL_Hap_orange_Scaffold_5_24774931:24777440
Scaffold_5	genBlastG	exon	24776814	24777440	.	-	.	ID=LL_Hap_orange_Scaffold_5_24774931:24777440-E1;Parent=LL_Hap_orange_Scaffold_5_24774931:24777440
Scaffold_5	genBlastG	gene	24803143	24807438	507.279	-	.	ID=LL_Hap_orange_Scaffold_5_24803143:24807438;Name=LL_PB44909064-RA
Scaffold_5	genBlastG	transcript	24803143	24807438	507.279	-	.	ID=LL_Hap_orange_Scaffold_5_24803143:24807438;Parent=LL_Hap_orange_Scaffold_5_24803143:24807438;Name=LL_PB44909064-RA
Scaffold_5	genBlastG	exon	24803143	24803199	.	-	.	ID=LL_Hap_orange_Scaffold_5_24803143:24807438-E5;Parent=LL_Hap_orange_Scaffold_5_24803143:24807438
Scaffold_5	genBlastG	exon	24803320	24804114	.	-	.	ID=LL_Hap_orange_Scaffold_5_24803143:24807438-E4;Parent=LL_Hap_orange_Scaffold_5_24803143:24807438
Scaffold_5	genBlastG	exon	24804198	24804608	.	-	.	ID=LL_Hap_orange_Scaffold_5_24803143:24807438-E3;Parent=LL_Hap_orange_Scaffold_5_24803143:24807438
Scaffold_5	genBlastG	exon	24804870	24804956	.	-	.	ID=LL_Hap_orange_Scaffold_5_24803143:24807438-E2;Parent=LL_Hap_orange_Scaffold_5_24803143:24807438
Scaffold_5	genBlastG	exon	24805051	24807438	.	-	.	ID=LL_Hap_orange_Scaffold_5_24803143:24807438-E1;Parent=LL_Hap_orange_Scaffold_5_24803143:24807438
Scaffold_5	genBlastG	gene	24846975	24849840	349.91	-	.	ID=LL_Hap_orange_Scaffold_5_24846975:24849840;Name=CL2G007598011.t1_pri
Scaffold_5	genBlastG	transcript	24846975	24849840	349.91	-	.	ID=LL_Hap_orange_Scaffold_5_24846975:24849840;Parent=LL_Hap_orange_Scaffold_5_24846975:24849840;Name=CL2G007598011.t1_pri
Scaffold_5	genBlastG	exon	24846975	24848620	.	-	.	ID=LL_Hap_orange_Scaffold_5_24846975:24849840-E3;Parent=LL_Hap_orange_Scaffold_5_24846975:24849840
Scaffold_5	genBlastG	exon	24848880	24849039	.	-	.	ID=LL_Hap_orange_Scaffold_5_24846975:24849840-E2;Parent=LL_Hap_orange_Scaffold_5_24846975:24849840
Scaffold_5	genBlastG	exon	24849256	24849840	.	-	.	ID=LL_Hap_orange_Scaffold_5_24846975:24849840-E1;Parent=LL_Hap_orange_Scaffold_5_24846975:24849840
Scaffold_5	genBlastG	gene	24877310	24882422	472.892	-	.	ID=LL_Hap_orange_Scaffold_5_24877310:24882422;Name=LL_PB44909076-RA
Scaffold_5	genBlastG	transcript	24877310	24882422	472.892	-	.	ID=LL_Hap_orange_Scaffold_5_24877310:24882422;Parent=LL_Hap_orange_Scaffold_5_24877310:24882422;Name=LL_PB44909076-RA
Scaffold_5	genBlastG	exon	24877310	24877399	.	-	.	ID=LL_Hap_orange_Scaffold_5_24877310:24882422-E4;Parent=LL_Hap_orange_Scaffold_5_24877310:24882422
Scaffold_5	genBlastG	exon	24877538	24878356	.	-	.	ID=LL_Hap_orange_Scaffold_5_24877310:24882422-E3;Parent=LL_Hap_orange_Scaffold_5_24877310:24882422
Scaffold_5	genBlastG	exon	24879690	24880885	.	-	.	ID=LL_Hap_orange_Scaffold_5_24877310:24882422-E2;Parent=LL_Hap_orange_Scaffold_5_24877310:24882422
Scaffold_5	genBlastG	exon	24880901	24882422	.	-	.	ID=LL_Hap_orange_Scaffold_5_24877310:24882422-E1;Parent=LL_Hap_orange_Scaffold_5_24877310:24882422
Scaffold_5	genBlastG	gene	24904522	24908968	332.537	-	.	ID=LL_Hap_orange_Scaffold_5_24904522:24908968;Name=LL_PB44909040-RA
Scaffold_5	genBlastG	transcript	24904522	24908968	332.537	-	.	ID=LL_Hap_orange_Scaffold_5_24904522:24908968;Parent=LL_Hap_orange_Scaffold_5_24904522:24908968;Name=LL_PB44909040-RA
Scaffold_5	genBlastG	exon	24904522	24904611	.	-	.	ID=LL_Hap_orange_Scaffold_5_24904522:24908968-E4;Parent=LL_Hap_orange_Scaffold_5_24904522:24908968
Scaffold_5	genBlastG	exon	24904750	24905565	.	-	.	ID=LL_Hap_orange_Scaffold_5_24904522:24908968-E3;Parent=LL_Hap_orange_Scaffold_5_24904522:24908968
Scaffold_5	genBlastG	exon	24905907	24905946	.	-	.	ID=LL_Hap_orange_Scaffold_5_24904522:24908968-E2;Parent=LL_Hap_orange_Scaffold_5_24904522:24908968
Scaffold_5	genBlastG	exon	24906231	24908968	.	-	.	ID=LL_Hap_orange_Scaffold_5_24904522:24908968-E1;Parent=LL_Hap_orange_Scaffold_5_24904522:24908968
Scaffold_5	genBlastG	gene	24924365	24928939	492.242	-	.	ID=LL_Hap_orange_Scaffold_5_24924365:24928939;Name=LL_PB44909080-RA
Scaffold_5	genBlastG	transcript	24924365	24928939	492.242	-	.	ID=LL_Hap_orange_Scaffold_5_24924365:24928939;Parent=LL_Hap_orange_Scaffold_5_24924365:24928939;Name=LL_PB44909080-RA
Scaffold_5	genBlastG	exon	24924365	24924705	.	-	.	ID=LL_Hap_orange_Scaffold_5_24924365:24928939-E4;Parent=LL_Hap_orange_Scaffold_5_24924365:24928939
Scaffold_5	genBlastG	exon	24924809	24925181	.	-	.	ID=LL_Hap_orange_Scaffold_5_24924365:24928939-E3;Parent=LL_Hap_orange_Scaffold_5_24924365:24928939
Scaffold_5	genBlastG	exon	24926167	24927027	.	-	.	ID=LL_Hap_orange_Scaffold_5_24924365:24928939-E2;Parent=LL_Hap_orange_Scaffold_5_24924365:24928939
Scaffold_5	genBlastG	exon	24927110	24928939	.	-	.	ID=LL_Hap_orange_Scaffold_5_24924365:24928939-E1;Parent=LL_Hap_orange_Scaffold_5_24924365:24928939
Scaffold_5	genBlastG	gene	25442746	25445738	321.09	+	.	ID=LL_Hap_orange_Scaffold_5_25442746:25445738;Name=PB53327267-RA
Scaffold_5	genBlastG	transcript	25442746	25445738	321.09	+	.	ID=LL_Hap_orange_Scaffold_5_25442746:25445738;Parent=LL_Hap_orange_Scaffold_5_25442746:25445738;Name=PB53327267-RA
Scaffold_5	genBlastG	exon	25442746	25444097	.	+	.	ID=LL_Hap_orange_Scaffold_5_25442746:25445738-E1;Parent=LL_Hap_orange_Scaffold_5_25442746:25445738
Scaffold_5	genBlastG	exon	25444142	25444670	.	+	.	ID=LL_Hap_orange_Scaffold_5_25442746:25445738-E2;Parent=LL_Hap_orange_Scaffold_5_25442746:25445738
Scaffold_5	genBlastG	exon	25444734	25445738	.	+	.	ID=LL_Hap_orange_Scaffold_5_25442746:25445738-E3;Parent=LL_Hap_orange_Scaffold_5_25442746:25445738
Scaffold_5	genBlastG	gene	25446712	25452428	731	+	.	ID=LL_Hap_orange_Scaffold_5_25446712:25452428;Name=PB53331502-RA
Scaffold_5	genBlastG	transcript	25446712	25452428	731	+	.	ID=LL_Hap_orange_Scaffold_5_25446712:25452428;Parent=LL_Hap_orange_Scaffold_5_25446712:25452428;Name=PB53331502-RA
Scaffold_5	genBlastG	exon	25446712	25448797	.	+	.	ID=LL_Hap_orange_Scaffold_5_25446712:25452428-E1;Parent=LL_Hap_orange_Scaffold_5_25446712:25452428
Scaffold_5	genBlastG	exon	25448840	25449546	.	+	.	ID=LL_Hap_orange_Scaffold_5_25446712:25452428-E2;Parent=LL_Hap_orange_Scaffold_5_25446712:25452428
Scaffold_5	genBlastG	exon	25449698	25450156	.	+	.	ID=LL_Hap_orange_Scaffold_5_25446712:25452428-E3;Parent=LL_Hap_orange_Scaffold_5_25446712:25452428
Scaffold_5	genBlastG	exon	25450306	25451022	.	+	.	ID=LL_Hap_orange_Scaffold_5_25446712:25452428-E4;Parent=LL_Hap_orange_Scaffold_5_25446712:25452428
Scaffold_5	genBlastG	exon	25451193	25451993	.	+	.	ID=LL_Hap_orange_Scaffold_5_25446712:25452428-E5;Parent=LL_Hap_orange_Scaffold_5_25446712:25452428
Scaffold_5	genBlastG	exon	25452303	25452399	.	+	.	ID=LL_Hap_orange_Scaffold_5_25446712:25452428-E6;Parent=LL_Hap_orange_Scaffold_5_25446712:25452428
Scaffold_5	genBlastG	exon	25452421	25452428	.	+	.	ID=LL_Hap_orange_Scaffold_5_25446712:25452428-E7;Parent=LL_Hap_orange_Scaffold_5_25446712:25452428
Scaffold_5	genBlastG	gene	25473541	25474755	32.3499	+	.	ID=LL_Hap_orange_Scaffold_5_25473541:25474755;Name=Ptrif.0005s3213.1.v1.3.1
Scaffold_5	genBlastG	transcript	25473541	25474755	32.3499	+	.	ID=LL_Hap_orange_Scaffold_5_25473541:25474755;Parent=LL_Hap_orange_Scaffold_5_25473541:25474755;Name=Ptrif.0005s3213.1.v1.3.1
Scaffold_5	genBlastG	exon	25473541	25474755	.	+	.	ID=LL_Hap_orange_Scaffold_5_25473541:25474755-E1;Parent=LL_Hap_orange_Scaffold_5_25473541:25474755
Scaffold_5	genBlastG	gene	25482243	25485509	129.465	+	.	ID=LL_Hap_orange_Scaffold_5_25482243:25485509;Name=orange1.1g045507m
Scaffold_5	genBlastG	transcript	25482243	25485509	129.465	+	.	ID=LL_Hap_orange_Scaffold_5_25482243:25485509;Parent=LL_Hap_orange_Scaffold_5_25482243:25485509;Name=orange1.1g045507m
Scaffold_5	genBlastG	exon	25482243	25482930	.	+	.	ID=LL_Hap_orange_Scaffold_5_25482243:25485509-E1;Parent=LL_Hap_orange_Scaffold_5_25482243:25485509
Scaffold_5	genBlastG	exon	25484989	25485509	.	+	.	ID=LL_Hap_orange_Scaffold_5_25482243:25485509-E2;Parent=LL_Hap_orange_Scaffold_5_25482243:25485509
Scaffold_5	genBlastG	gene	25503215	25509626	652.794	+	.	ID=LL_Hap_orange_Scaffold_5_25503215:25509626;Name=PB53327292-RA
Scaffold_5	genBlastG	transcript	25503215	25509626	652.794	+	.	ID=LL_Hap_orange_Scaffold_5_25503215:25509626;Parent=LL_Hap_orange_Scaffold_5_25503215:25509626;Name=PB53327292-RA
Scaffold_5	genBlastG	exon	25503215	25506109	.	+	.	ID=LL_Hap_orange_Scaffold_5_25503215:25509626-E1;Parent=LL_Hap_orange_Scaffold_5_25503215:25509626
Scaffold_5	genBlastG	exon	25507221	25507700	.	+	.	ID=LL_Hap_orange_Scaffold_5_25503215:25509626-E2;Parent=LL_Hap_orange_Scaffold_5_25503215:25509626
Scaffold_5	genBlastG	exon	25507901	25508722	.	+	.	ID=LL_Hap_orange_Scaffold_5_25503215:25509626-E3;Parent=LL_Hap_orange_Scaffold_5_25503215:25509626
Scaffold_5	genBlastG	exon	25509453	25509626	.	+	.	ID=LL_Hap_orange_Scaffold_5_25503215:25509626-E4;Parent=LL_Hap_orange_Scaffold_5_25503215:25509626
Scaffold_5	genBlastG	gene	25536858	25540451	215.298	+	.	ID=LL_Hap_orange_Scaffold_5_25536858:25540451;Name=Ciclev10004101m
Scaffold_5	genBlastG	transcript	25536858	25540451	215.298	+	.	ID=LL_Hap_orange_Scaffold_5_25536858:25540451;Parent=LL_Hap_orange_Scaffold_5_25536858:25540451;Name=Ciclev10004101m
Scaffold_5	genBlastG	exon	25536858	25539065	.	+	.	ID=LL_Hap_orange_Scaffold_5_25536858:25540451-E1;Parent=LL_Hap_orange_Scaffold_5_25536858:25540451
Scaffold_5	genBlastG	exon	25539090	25539480	.	+	.	ID=LL_Hap_orange_Scaffold_5_25536858:25540451-E2;Parent=LL_Hap_orange_Scaffold_5_25536858:25540451
Scaffold_5	genBlastG	exon	25540168	25540451	.	+	.	ID=LL_Hap_orange_Scaffold_5_25536858:25540451-E3;Parent=LL_Hap_orange_Scaffold_5_25536858:25540451
Scaffold_5	genBlastG	gene	25559534	25566039	532.365	+	.	ID=LL_Hap_orange_Scaffold_5_25559534:25566039;Name=KAH9754890.1
Scaffold_5	genBlastG	transcript	25559534	25566039	532.365	+	.	ID=LL_Hap_orange_Scaffold_5_25559534:25566039;Parent=LL_Hap_orange_Scaffold_5_25559534:25566039;Name=KAH9754890.1
Scaffold_5	genBlastG	exon	25559534	25562428	.	+	.	ID=LL_Hap_orange_Scaffold_5_25559534:25566039-E1;Parent=LL_Hap_orange_Scaffold_5_25559534:25566039
Scaffold_5	genBlastG	exon	25563566	25564045	.	+	.	ID=LL_Hap_orange_Scaffold_5_25559534:25566039-E2;Parent=LL_Hap_orange_Scaffold_5_25559534:25566039
Scaffold_5	genBlastG	exon	25564246	25565064	.	+	.	ID=LL_Hap_orange_Scaffold_5_25559534:25566039-E3;Parent=LL_Hap_orange_Scaffold_5_25559534:25566039
Scaffold_5	genBlastG	exon	25565848	25566039	.	+	.	ID=LL_Hap_orange_Scaffold_5_25559534:25566039-E4;Parent=LL_Hap_orange_Scaffold_5_25559534:25566039
Scaffold_5	genBlastG	gene	25582323	25585593	317.386	+	.	ID=LL_Hap_orange_Scaffold_5_25582323:25585593;Name=PB53327276-RA
Scaffold_5	genBlastG	transcript	25582323	25585593	317.386	+	.	ID=LL_Hap_orange_Scaffold_5_25582323:25585593;Parent=LL_Hap_orange_Scaffold_5_25582323:25585593;Name=PB53327276-RA
Scaffold_5	genBlastG	exon	25582323	25582934	.	+	.	ID=LL_Hap_orange_Scaffold_5_25582323:25585593-E1;Parent=LL_Hap_orange_Scaffold_5_25582323:25585593
Scaffold_5	genBlastG	exon	25582993	25583357	.	+	.	ID=LL_Hap_orange_Scaffold_5_25582323:25585593-E2;Parent=LL_Hap_orange_Scaffold_5_25582323:25585593
Scaffold_5	genBlastG	exon	25583373	25583451	.	+	.	ID=LL_Hap_orange_Scaffold_5_25582323:25585593-E3;Parent=LL_Hap_orange_Scaffold_5_25582323:25585593
Scaffold_5	genBlastG	exon	25584200	25584788	.	+	.	ID=LL_Hap_orange_Scaffold_5_25582323:25585593-E4;Parent=LL_Hap_orange_Scaffold_5_25582323:25585593
Scaffold_5	genBlastG	exon	25584998	25585593	.	+	.	ID=LL_Hap_orange_Scaffold_5_25582323:25585593-E5;Parent=LL_Hap_orange_Scaffold_5_25582323:25585593
Scaffold_5	genBlastG	gene	25604316	25609256	582.591	+	.	ID=LL_Hap_orange_Scaffold_5_25604316:25609256;Name=CL2G043724012.t1_alt
Scaffold_5	genBlastG	transcript	25604316	25609256	582.591	+	.	ID=LL_Hap_orange_Scaffold_5_25604316:25609256;Parent=LL_Hap_orange_Scaffold_5_25604316:25609256;Name=CL2G043724012.t1_alt
Scaffold_5	genBlastG	exon	25604316	25607165	.	+	.	ID=LL_Hap_orange_Scaffold_5_25604316:25609256-E1;Parent=LL_Hap_orange_Scaffold_5_25604316:25609256
Scaffold_5	genBlastG	exon	25607323	25607808	.	+	.	ID=LL_Hap_orange_Scaffold_5_25604316:25609256-E2;Parent=LL_Hap_orange_Scaffold_5_25604316:25609256
Scaffold_5	genBlastG	exon	25607913	25608773	.	+	.	ID=LL_Hap_orange_Scaffold_5_25604316:25609256-E3;Parent=LL_Hap_orange_Scaffold_5_25604316:25609256
Scaffold_5	genBlastG	exon	25609059	25609256	.	+	.	ID=LL_Hap_orange_Scaffold_5_25604316:25609256-E4;Parent=LL_Hap_orange_Scaffold_5_25604316:25609256
Scaffold_5	genBlastG	gene	25630137	25635098	446.607	+	.	ID=LL_Hap_orange_Scaffold_5_25630137:25635098;Name=KAH9754907.1
Scaffold_5	genBlastG	transcript	25630137	25635098	446.607	+	.	ID=LL_Hap_orange_Scaffold_5_25630137:25635098;Parent=LL_Hap_orange_Scaffold_5_25630137:25635098;Name=KAH9754907.1
Scaffold_5	genBlastG	exon	25630137	25633026	.	+	.	ID=LL_Hap_orange_Scaffold_5_25630137:25635098-E1;Parent=LL_Hap_orange_Scaffold_5_25630137:25635098
Scaffold_5	genBlastG	exon	25633149	25633633	.	+	.	ID=LL_Hap_orange_Scaffold_5_25630137:25635098-E2;Parent=LL_Hap_orange_Scaffold_5_25630137:25635098
Scaffold_5	genBlastG	exon	25633856	25634692	.	+	.	ID=LL_Hap_orange_Scaffold_5_25630137:25635098-E3;Parent=LL_Hap_orange_Scaffold_5_25630137:25635098
Scaffold_5	genBlastG	exon	25634922	25635098	.	+	.	ID=LL_Hap_orange_Scaffold_5_25630137:25635098-E4;Parent=LL_Hap_orange_Scaffold_5_25630137:25635098
Scaffold_5	genBlastG	gene	25733159	25736165	267.062	-	.	ID=LL_Hap_orange_Scaffold_5_25733159:25736165;Name=KAH9755014.1
Scaffold_5	genBlastG	transcript	25733159	25736165	267.062	-	.	ID=LL_Hap_orange_Scaffold_5_25733159:25736165;Parent=LL_Hap_orange_Scaffold_5_25733159:25736165;Name=KAH9755014.1
Scaffold_5	genBlastG	exon	25733159	25733267	.	-	.	ID=LL_Hap_orange_Scaffold_5_25733159:25736165-E2;Parent=LL_Hap_orange_Scaffold_5_25733159:25736165
Scaffold_5	genBlastG	exon	25733311	25736165	.	-	.	ID=LL_Hap_orange_Scaffold_5_25733159:25736165-E1;Parent=LL_Hap_orange_Scaffold_5_25733159:25736165
Scaffold_5	genBlastG	gene	25772446	25775945	406.354	-	.	ID=LL_Hap_orange_Scaffold_5_25772446:25775945;Name=LL_PB44909230-RA
Scaffold_5	genBlastG	transcript	25772446	25775945	406.354	-	.	ID=LL_Hap_orange_Scaffold_5_25772446:25775945;Parent=LL_Hap_orange_Scaffold_5_25772446:25775945;Name=LL_PB44909230-RA
Scaffold_5	genBlastG	exon	25772446	25772575	.	-	.	ID=LL_Hap_orange_Scaffold_5_25772446:25775945-E2;Parent=LL_Hap_orange_Scaffold_5_25772446:25775945
Scaffold_5	genBlastG	exon	25773052	25775945	.	-	.	ID=LL_Hap_orange_Scaffold_5_25772446:25775945-E1;Parent=LL_Hap_orange_Scaffold_5_25772446:25775945
Scaffold_5	genBlastG	gene	25803701	25811957	318.302	-	.	ID=LL_Hap_orange_Scaffold_5_25803701:25811957;Name=PB53327320-RA
Scaffold_5	genBlastG	transcript	25803701	25811957	318.302	-	.	ID=LL_Hap_orange_Scaffold_5_25803701:25811957;Parent=LL_Hap_orange_Scaffold_5_25803701:25811957;Name=PB53327320-RA
Scaffold_5	genBlastG	exon	25803701	25804597	.	-	.	ID=LL_Hap_orange_Scaffold_5_25803701:25811957-E2;Parent=LL_Hap_orange_Scaffold_5_25803701:25811957
Scaffold_5	genBlastG	exon	25809672	25811957	.	-	.	ID=LL_Hap_orange_Scaffold_5_25803701:25811957-E1;Parent=LL_Hap_orange_Scaffold_5_25803701:25811957
Scaffold_5	genBlastG	gene	25839148	25846544	691.039	-	.	ID=LL_Hap_orange_Scaffold_5_25839148:25846544;Name=PB53331460-RA
Scaffold_5	genBlastG	transcript	25839148	25846544	691.039	-	.	ID=LL_Hap_orange_Scaffold_5_25839148:25846544;Parent=LL_Hap_orange_Scaffold_5_25839148:25846544;Name=PB53331460-RA
Scaffold_5	genBlastG	exon	25839148	25839202	.	-	.	ID=LL_Hap_orange_Scaffold_5_25839148:25846544-E5;Parent=LL_Hap_orange_Scaffold_5_25839148:25846544
Scaffold_5	genBlastG	exon	25839284	25839339	.	-	.	ID=LL_Hap_orange_Scaffold_5_25839148:25846544-E4;Parent=LL_Hap_orange_Scaffold_5_25839148:25846544
Scaffold_5	genBlastG	exon	25840184	25841044	.	-	.	ID=LL_Hap_orange_Scaffold_5_25839148:25846544-E3;Parent=LL_Hap_orange_Scaffold_5_25839148:25846544
Scaffold_5	genBlastG	exon	25842056	25842538	.	-	.	ID=LL_Hap_orange_Scaffold_5_25839148:25846544-E2;Parent=LL_Hap_orange_Scaffold_5_25839148:25846544
Scaffold_5	genBlastG	exon	25843629	25846544	.	-	.	ID=LL_Hap_orange_Scaffold_5_25839148:25846544-E1;Parent=LL_Hap_orange_Scaffold_5_25839148:25846544
Scaffold_5	genBlastG	gene	26001954	26005305	199.917	-	.	ID=LL_Hap_orange_Scaffold_5_26001954:26005305;Name=LL_PB44909230-RA
Scaffold_5	genBlastG	transcript	26001954	26005305	199.917	-	.	ID=LL_Hap_orange_Scaffold_5_26001954:26005305;Parent=LL_Hap_orange_Scaffold_5_26001954:26005305;Name=LL_PB44909230-RA
Scaffold_5	genBlastG	exon	26001954	26002051	.	-	.	ID=LL_Hap_orange_Scaffold_5_26001954:26005305-E3;Parent=LL_Hap_orange_Scaffold_5_26001954:26005305
Scaffold_5	genBlastG	exon	26002094	26002143	.	-	.	ID=LL_Hap_orange_Scaffold_5_26001954:26005305-E2;Parent=LL_Hap_orange_Scaffold_5_26001954:26005305
Scaffold_5	genBlastG	exon	26002427	26005305	.	-	.	ID=LL_Hap_orange_Scaffold_5_26001954:26005305-E1;Parent=LL_Hap_orange_Scaffold_5_26001954:26005305
Scaffold_5	genBlastG	gene	26023658	26027307	492.5	-	.	ID=LL_Hap_orange_Scaffold_5_26023658:26027307;Name=LL_PB44909230-RA
Scaffold_5	genBlastG	transcript	26023658	26027307	492.5	-	.	ID=LL_Hap_orange_Scaffold_5_26023658:26027307;Parent=LL_Hap_orange_Scaffold_5_26023658:26027307;Name=LL_PB44909230-RA
Scaffold_5	genBlastG	exon	26023658	26023801	.	-	.	ID=LL_Hap_orange_Scaffold_5_26023658:26027307-E2;Parent=LL_Hap_orange_Scaffold_5_26023658:26027307
Scaffold_5	genBlastG	exon	26024356	26027307	.	-	.	ID=LL_Hap_orange_Scaffold_5_26023658:26027307-E1;Parent=LL_Hap_orange_Scaffold_5_26023658:26027307
Scaffold_5	genBlastG	gene	26260703	26267423	694.039	-	.	ID=LL_Hap_orange_Scaffold_5_26260703:26267423;Name=PB53331460-RA
Scaffold_5	genBlastG	transcript	26260703	26267423	694.039	-	.	ID=LL_Hap_orange_Scaffold_5_26260703:26267423;Parent=LL_Hap_orange_Scaffold_5_26260703:26267423;Name=PB53331460-RA
Scaffold_5	genBlastG	exon	26260703	26260754	.	-	.	ID=LL_Hap_orange_Scaffold_5_26260703:26267423-E4;Parent=LL_Hap_orange_Scaffold_5_26260703:26267423
Scaffold_5	genBlastG	exon	26261879	26262777	.	-	.	ID=LL_Hap_orange_Scaffold_5_26260703:26267423-E3;Parent=LL_Hap_orange_Scaffold_5_26260703:26267423
Scaffold_5	genBlastG	exon	26263779	26264261	.	-	.	ID=LL_Hap_orange_Scaffold_5_26260703:26267423-E2;Parent=LL_Hap_orange_Scaffold_5_26260703:26267423
Scaffold_5	genBlastG	exon	26264508	26267423	.	-	.	ID=LL_Hap_orange_Scaffold_5_26260703:26267423-E1;Parent=LL_Hap_orange_Scaffold_5_26260703:26267423
Scaffold_5	genBlastG	gene	27289216	27293510	601.822	+	.	ID=LL_Hap_orange_Scaffold_5_27289216:27293510;Name=CL2G043431012.t1_alt
Scaffold_5	genBlastG	transcript	27289216	27293510	601.822	+	.	ID=LL_Hap_orange_Scaffold_5_27289216:27293510;Parent=LL_Hap_orange_Scaffold_5_27289216:27293510;Name=CL2G043431012.t1_alt
Scaffold_5	genBlastG	exon	27289216	27292095	.	+	.	ID=LL_Hap_orange_Scaffold_5_27289216:27293510-E1;Parent=LL_Hap_orange_Scaffold_5_27289216:27293510
Scaffold_5	genBlastG	exon	27292247	27292720	.	+	.	ID=LL_Hap_orange_Scaffold_5_27289216:27293510-E2;Parent=LL_Hap_orange_Scaffold_5_27289216:27293510
Scaffold_5	genBlastG	exon	27292879	27293231	.	+	.	ID=LL_Hap_orange_Scaffold_5_27289216:27293510-E3;Parent=LL_Hap_orange_Scaffold_5_27289216:27293510
Scaffold_5	genBlastG	exon	27293357	27293510	.	+	.	ID=LL_Hap_orange_Scaffold_5_27289216:27293510-E4;Parent=LL_Hap_orange_Scaffold_5_27289216:27293510
Scaffold_5	genBlastG	gene	27301570	27317343	1324.51	+	.	ID=LL_Hap_orange_Scaffold_5_27301570:27317343;Name=CL2G007235011.t1_pri
Scaffold_5	genBlastG	transcript	27301570	27317343	1324.51	+	.	ID=LL_Hap_orange_Scaffold_5_27301570:27317343;Parent=LL_Hap_orange_Scaffold_5_27301570:27317343;Name=CL2G007235011.t1_pri
Scaffold_5	genBlastG	exon	27301570	27304452	.	+	.	ID=LL_Hap_orange_Scaffold_5_27301570:27317343-E1;Parent=LL_Hap_orange_Scaffold_5_27301570:27317343
Scaffold_5	genBlastG	exon	27304589	27304969	.	+	.	ID=LL_Hap_orange_Scaffold_5_27301570:27317343-E2;Parent=LL_Hap_orange_Scaffold_5_27301570:27317343
Scaffold_5	genBlastG	exon	27305123	27305614	.	+	.	ID=LL_Hap_orange_Scaffold_5_27301570:27317343-E3;Parent=LL_Hap_orange_Scaffold_5_27301570:27317343
Scaffold_5	genBlastG	exon	27305872	27306456	.	+	.	ID=LL_Hap_orange_Scaffold_5_27301570:27317343-E4;Parent=LL_Hap_orange_Scaffold_5_27301570:27317343
Scaffold_5	genBlastG	exon	27308031	27308537	.	+	.	ID=LL_Hap_orange_Scaffold_5_27301570:27317343-E5;Parent=LL_Hap_orange_Scaffold_5_27301570:27317343
Scaffold_5	genBlastG	exon	27308731	27309249	.	+	.	ID=LL_Hap_orange_Scaffold_5_27301570:27317343-E6;Parent=LL_Hap_orange_Scaffold_5_27301570:27317343
Scaffold_5	genBlastG	exon	27309615	27310175	.	+	.	ID=LL_Hap_orange_Scaffold_5_27301570:27317343-E7;Parent=LL_Hap_orange_Scaffold_5_27301570:27317343
Scaffold_5	genBlastG	exon	27312006	27312512	.	+	.	ID=LL_Hap_orange_Scaffold_5_27301570:27317343-E8;Parent=LL_Hap_orange_Scaffold_5_27301570:27317343
Scaffold_5	genBlastG	exon	27312731	27313246	.	+	.	ID=LL_Hap_orange_Scaffold_5_27301570:27317343-E9;Parent=LL_Hap_orange_Scaffold_5_27301570:27317343
Scaffold_5	genBlastG	exon	27313574	27314158	.	+	.	ID=LL_Hap_orange_Scaffold_5_27301570:27317343-E10;Parent=LL_Hap_orange_Scaffold_5_27301570:27317343
Scaffold_5	genBlastG	exon	27314710	27315216	.	+	.	ID=LL_Hap_orange_Scaffold_5_27301570:27317343-E11;Parent=LL_Hap_orange_Scaffold_5_27301570:27317343
Scaffold_5	genBlastG	exon	27315377	27315895	.	+	.	ID=LL_Hap_orange_Scaffold_5_27301570:27317343-E12;Parent=LL_Hap_orange_Scaffold_5_27301570:27317343
Scaffold_5	genBlastG	exon	27316503	27317071	.	+	.	ID=LL_Hap_orange_Scaffold_5_27301570:27317343-E13;Parent=LL_Hap_orange_Scaffold_5_27301570:27317343
Scaffold_5	genBlastG	exon	27317238	27317343	.	+	.	ID=LL_Hap_orange_Scaffold_5_27301570:27317343-E14;Parent=LL_Hap_orange_Scaffold_5_27301570:27317343
Scaffold_5	genBlastG	gene	28279960	28283463	574	-	.	ID=LL_Hap_orange_Scaffold_5_28279960:28283463;Name=WnBG00000019068.1
Scaffold_5	genBlastG	transcript	28279960	28283463	574	-	.	ID=LL_Hap_orange_Scaffold_5_28279960:28283463;Parent=LL_Hap_orange_Scaffold_5_28279960:28283463;Name=WnBG00000019068.1
Scaffold_5	genBlastG	exon	28279960	28283463	.	-	.	ID=LL_Hap_orange_Scaffold_5_28279960:28283463-E1;Parent=LL_Hap_orange_Scaffold_5_28279960:28283463
Scaffold_5	genBlastG	gene	33650128	33655251	428.99	+	.	ID=LL_Hap_orange_Scaffold_5_33650128:33655251;Name=PB53337448-RA
Scaffold_5	genBlastG	transcript	33650128	33655251	428.99	+	.	ID=LL_Hap_orange_Scaffold_5_33650128:33655251;Parent=LL_Hap_orange_Scaffold_5_33650128:33655251;Name=PB53337448-RA
Scaffold_5	genBlastG	exon	33650128	33650824	.	+	.	ID=LL_Hap_orange_Scaffold_5_33650128:33655251-E1;Parent=LL_Hap_orange_Scaffold_5_33650128:33655251
Scaffold_5	genBlastG	exon	33650933	33651327	.	+	.	ID=LL_Hap_orange_Scaffold_5_33650128:33655251-E2;Parent=LL_Hap_orange_Scaffold_5_33650128:33655251
Scaffold_5	genBlastG	exon	33651445	33651800	.	+	.	ID=LL_Hap_orange_Scaffold_5_33650128:33655251-E3;Parent=LL_Hap_orange_Scaffold_5_33650128:33655251
Scaffold_5	genBlastG	exon	33651875	33652083	.	+	.	ID=LL_Hap_orange_Scaffold_5_33650128:33655251-E4;Parent=LL_Hap_orange_Scaffold_5_33650128:33655251
Scaffold_5	genBlastG	exon	33652223	33653016	.	+	.	ID=LL_Hap_orange_Scaffold_5_33650128:33655251-E5;Parent=LL_Hap_orange_Scaffold_5_33650128:33655251
Scaffold_5	genBlastG	exon	33655030	33655251	.	+	.	ID=LL_Hap_orange_Scaffold_5_33650128:33655251-E6;Parent=LL_Hap_orange_Scaffold_5_33650128:33655251
Scaffold_6	genBlastG	gene	1100270	1106351	661.317	-	.	ID=LL_Hap_orange_Scaffold_6_1100270:1106351;Name=PB53339342-RA
Scaffold_6	genBlastG	transcript	1100270	1106351	661.317	-	.	ID=LL_Hap_orange_Scaffold_6_1100270:1106351;Parent=LL_Hap_orange_Scaffold_6_1100270:1106351;Name=PB53339342-RA
Scaffold_6	genBlastG	exon	1100270	1100364	.	-	.	ID=LL_Hap_orange_Scaffold_6_1100270:1106351-E7;Parent=LL_Hap_orange_Scaffold_6_1100270:1106351
Scaffold_6	genBlastG	exon	1100406	1100539	.	-	.	ID=LL_Hap_orange_Scaffold_6_1100270:1106351-E6;Parent=LL_Hap_orange_Scaffold_6_1100270:1106351
Scaffold_6	genBlastG	exon	1101096	1101259	.	-	.	ID=LL_Hap_orange_Scaffold_6_1100270:1106351-E5;Parent=LL_Hap_orange_Scaffold_6_1100270:1106351
Scaffold_6	genBlastG	exon	1101503	1101615	.	-	.	ID=LL_Hap_orange_Scaffold_6_1100270:1106351-E4;Parent=LL_Hap_orange_Scaffold_6_1100270:1106351
Scaffold_6	genBlastG	exon	1101664	1102492	.	-	.	ID=LL_Hap_orange_Scaffold_6_1100270:1106351-E3;Parent=LL_Hap_orange_Scaffold_6_1100270:1106351
Scaffold_6	genBlastG	exon	1102734	1103222	.	-	.	ID=LL_Hap_orange_Scaffold_6_1100270:1106351-E2;Parent=LL_Hap_orange_Scaffold_6_1100270:1106351
Scaffold_6	genBlastG	exon	1103463	1106351	.	-	.	ID=LL_Hap_orange_Scaffold_6_1100270:1106351-E1;Parent=LL_Hap_orange_Scaffold_6_1100270:1106351
Scaffold_6	genBlastG	gene	1130225	1136877	503.313	-	.	ID=LL_Hap_orange_Scaffold_6_1130225:1136877;Name=PB53339342-RA
Scaffold_6	genBlastG	transcript	1130225	1136877	503.313	-	.	ID=LL_Hap_orange_Scaffold_6_1130225:1136877;Parent=LL_Hap_orange_Scaffold_6_1130225:1136877;Name=PB53339342-RA
Scaffold_6	genBlastG	exon	1130225	1130824	.	-	.	ID=LL_Hap_orange_Scaffold_6_1130225:1136877-E6;Parent=LL_Hap_orange_Scaffold_6_1130225:1136877
Scaffold_6	genBlastG	exon	1131573	1131725	.	-	.	ID=LL_Hap_orange_Scaffold_6_1130225:1136877-E5;Parent=LL_Hap_orange_Scaffold_6_1130225:1136877
Scaffold_6	genBlastG	exon	1132036	1132178	.	-	.	ID=LL_Hap_orange_Scaffold_6_1130225:1136877-E4;Parent=LL_Hap_orange_Scaffold_6_1130225:1136877
Scaffold_6	genBlastG	exon	1132242	1133028	.	-	.	ID=LL_Hap_orange_Scaffold_6_1130225:1136877-E3;Parent=LL_Hap_orange_Scaffold_6_1130225:1136877
Scaffold_6	genBlastG	exon	1133245	1133733	.	-	.	ID=LL_Hap_orange_Scaffold_6_1130225:1136877-E2;Parent=LL_Hap_orange_Scaffold_6_1130225:1136877
Scaffold_6	genBlastG	exon	1133989	1136877	.	-	.	ID=LL_Hap_orange_Scaffold_6_1130225:1136877-E1;Parent=LL_Hap_orange_Scaffold_6_1130225:1136877
Scaffold_6	genBlastG	gene	1138358	1144561	805.943	-	.	ID=LL_Hap_orange_Scaffold_6_1138358:1144561;Name=PB53339342-RA
Scaffold_6	genBlastG	transcript	1138358	1144561	805.943	-	.	ID=LL_Hap_orange_Scaffold_6_1138358:1144561;Parent=LL_Hap_orange_Scaffold_6_1138358:1144561;Name=PB53339342-RA
Scaffold_6	genBlastG	exon	1138358	1138648	.	-	.	ID=LL_Hap_orange_Scaffold_6_1138358:1144561-E7;Parent=LL_Hap_orange_Scaffold_6_1138358:1144561
Scaffold_6	genBlastG	exon	1138745	1138830	.	-	.	ID=LL_Hap_orange_Scaffold_6_1138358:1144561-E6;Parent=LL_Hap_orange_Scaffold_6_1138358:1144561
Scaffold_6	genBlastG	exon	1139255	1139414	.	-	.	ID=LL_Hap_orange_Scaffold_6_1138358:1144561-E5;Parent=LL_Hap_orange_Scaffold_6_1138358:1144561
Scaffold_6	genBlastG	exon	1139668	1139787	.	-	.	ID=LL_Hap_orange_Scaffold_6_1138358:1144561-E4;Parent=LL_Hap_orange_Scaffold_6_1138358:1144561
Scaffold_6	genBlastG	exon	1139876	1140700	.	-	.	ID=LL_Hap_orange_Scaffold_6_1138358:1144561-E3;Parent=LL_Hap_orange_Scaffold_6_1138358:1144561
Scaffold_6	genBlastG	exon	1140935	1141423	.	-	.	ID=LL_Hap_orange_Scaffold_6_1138358:1144561-E2;Parent=LL_Hap_orange_Scaffold_6_1138358:1144561
Scaffold_6	genBlastG	exon	1141664	1144561	.	-	.	ID=LL_Hap_orange_Scaffold_6_1138358:1144561-E1;Parent=LL_Hap_orange_Scaffold_6_1138358:1144561
Scaffold_6	genBlastG	gene	1152581	1158772	681.978	-	.	ID=LL_Hap_orange_Scaffold_6_1152581:1158772;Name=PB53339342-RA
Scaffold_6	genBlastG	transcript	1152581	1158772	681.978	-	.	ID=LL_Hap_orange_Scaffold_6_1152581:1158772;Parent=LL_Hap_orange_Scaffold_6_1152581:1158772;Name=PB53339342-RA
Scaffold_6	genBlastG	exon	1152581	1152724	.	-	.	ID=LL_Hap_orange_Scaffold_6_1152581:1158772-E8;Parent=LL_Hap_orange_Scaffold_6_1152581:1158772
Scaffold_6	genBlastG	exon	1152763	1152825	.	-	.	ID=LL_Hap_orange_Scaffold_6_1152581:1158772-E7;Parent=LL_Hap_orange_Scaffold_6_1152581:1158772
Scaffold_6	genBlastG	exon	1152974	1153053	.	-	.	ID=LL_Hap_orange_Scaffold_6_1152581:1158772-E6;Parent=LL_Hap_orange_Scaffold_6_1152581:1158772
Scaffold_6	genBlastG	exon	1153477	1153626	.	-	.	ID=LL_Hap_orange_Scaffold_6_1152581:1158772-E5;Parent=LL_Hap_orange_Scaffold_6_1152581:1158772
Scaffold_6	genBlastG	exon	1153902	1153943	.	-	.	ID=LL_Hap_orange_Scaffold_6_1152581:1158772-E4;Parent=LL_Hap_orange_Scaffold_6_1152581:1158772
Scaffold_6	genBlastG	exon	1154089	1154917	.	-	.	ID=LL_Hap_orange_Scaffold_6_1152581:1158772-E3;Parent=LL_Hap_orange_Scaffold_6_1152581:1158772
Scaffold_6	genBlastG	exon	1155155	1155643	.	-	.	ID=LL_Hap_orange_Scaffold_6_1152581:1158772-E2;Parent=LL_Hap_orange_Scaffold_6_1152581:1158772
Scaffold_6	genBlastG	exon	1155884	1158772	.	-	.	ID=LL_Hap_orange_Scaffold_6_1152581:1158772-E1;Parent=LL_Hap_orange_Scaffold_6_1152581:1158772
Scaffold_6	genBlastG	gene	2107537	2112462	296.156	-	.	ID=LL_Hap_orange_Scaffold_6_2107537:2112462;Name=KAH9669051.1
Scaffold_6	genBlastG	transcript	2107537	2112462	296.156	-	.	ID=LL_Hap_orange_Scaffold_6_2107537:2112462;Parent=LL_Hap_orange_Scaffold_6_2107537:2112462;Name=KAH9669051.1
Scaffold_6	genBlastG	exon	2107537	2107629	.	-	.	ID=LL_Hap_orange_Scaffold_6_2107537:2112462-E3;Parent=LL_Hap_orange_Scaffold_6_2107537:2112462
Scaffold_6	genBlastG	exon	2108185	2109000	.	-	.	ID=LL_Hap_orange_Scaffold_6_2107537:2112462-E2;Parent=LL_Hap_orange_Scaffold_6_2107537:2112462
Scaffold_6	genBlastG	exon	2109019	2112462	.	-	.	ID=LL_Hap_orange_Scaffold_6_2107537:2112462-E1;Parent=LL_Hap_orange_Scaffold_6_2107537:2112462
Scaffold_6	genBlastG	gene	2138930	2142775	406.107	-	.	ID=LL_Hap_orange_Scaffold_6_2138930:2142775;Name=orange1.1g038637m
Scaffold_6	genBlastG	transcript	2138930	2142775	406.107	-	.	ID=LL_Hap_orange_Scaffold_6_2138930:2142775;Parent=LL_Hap_orange_Scaffold_6_2138930:2142775;Name=orange1.1g038637m
Scaffold_6	genBlastG	exon	2138930	2142775	.	-	.	ID=LL_Hap_orange_Scaffold_6_2138930:2142775-E1;Parent=LL_Hap_orange_Scaffold_6_2138930:2142775
Scaffold_6	genBlastG	gene	2193613	2198139	504.5	-	.	ID=LL_Hap_orange_Scaffold_6_2193613:2198139;Name=orange1.1g044195m
Scaffold_6	genBlastG	transcript	2193613	2198139	504.5	-	.	ID=LL_Hap_orange_Scaffold_6_2193613:2198139;Parent=LL_Hap_orange_Scaffold_6_2193613:2198139;Name=orange1.1g044195m
Scaffold_6	genBlastG	exon	2193613	2198139	.	-	.	ID=LL_Hap_orange_Scaffold_6_2193613:2198139-E1;Parent=LL_Hap_orange_Scaffold_6_2193613:2198139
Scaffold_6	genBlastG	gene	2230937	2234355	187.179	-	.	ID=LL_Hap_orange_Scaffold_6_2230937:2234355;Name=KAH9670434.1
Scaffold_6	genBlastG	transcript	2230937	2234355	187.179	-	.	ID=LL_Hap_orange_Scaffold_6_2230937:2234355;Parent=LL_Hap_orange_Scaffold_6_2230937:2234355;Name=KAH9670434.1
Scaffold_6	genBlastG	exon	2230937	2230968	.	-	.	ID=LL_Hap_orange_Scaffold_6_2230937:2234355-E5;Parent=LL_Hap_orange_Scaffold_6_2230937:2234355
Scaffold_6	genBlastG	exon	2231029	2231112	.	-	.	ID=LL_Hap_orange_Scaffold_6_2230937:2234355-E4;Parent=LL_Hap_orange_Scaffold_6_2230937:2234355
Scaffold_6	genBlastG	exon	2231503	2231612	.	-	.	ID=LL_Hap_orange_Scaffold_6_2230937:2234355-E3;Parent=LL_Hap_orange_Scaffold_6_2230937:2234355
Scaffold_6	genBlastG	exon	2231655	2234017	.	-	.	ID=LL_Hap_orange_Scaffold_6_2230937:2234355-E2;Parent=LL_Hap_orange_Scaffold_6_2230937:2234355
Scaffold_6	genBlastG	exon	2234029	2234355	.	-	.	ID=LL_Hap_orange_Scaffold_6_2230937:2234355-E1;Parent=LL_Hap_orange_Scaffold_6_2230937:2234355
Scaffold_6	genBlastG	gene	2272032	2276693	279.328	-	.	ID=LL_Hap_orange_Scaffold_6_2272032:2276693;Name=Ptrif.0003s2570.1.v1.3.1
Scaffold_6	genBlastG	transcript	2272032	2276693	279.328	-	.	ID=LL_Hap_orange_Scaffold_6_2272032:2276693;Parent=LL_Hap_orange_Scaffold_6_2272032:2276693;Name=Ptrif.0003s2570.1.v1.3.1
Scaffold_6	genBlastG	exon	2272032	2276693	.	-	.	ID=LL_Hap_orange_Scaffold_6_2272032:2276693-E1;Parent=LL_Hap_orange_Scaffold_6_2272032:2276693
Scaffold_6	genBlastG	gene	2330428	2334630	375.604	-	.	ID=LL_Hap_orange_Scaffold_6_2330428:2334630;Name=Ptrif.0009s1735.1.v1.3.1
Scaffold_6	genBlastG	transcript	2330428	2334630	375.604	-	.	ID=LL_Hap_orange_Scaffold_6_2330428:2334630;Parent=LL_Hap_orange_Scaffold_6_2330428:2334630;Name=Ptrif.0009s1735.1.v1.3.1
Scaffold_6	genBlastG	exon	2330428	2332678	.	-	.	ID=LL_Hap_orange_Scaffold_6_2330428:2334630-E2;Parent=LL_Hap_orange_Scaffold_6_2330428:2334630
Scaffold_6	genBlastG	exon	2332703	2334630	.	-	.	ID=LL_Hap_orange_Scaffold_6_2330428:2334630-E1;Parent=LL_Hap_orange_Scaffold_6_2330428:2334630
Scaffold_6	genBlastG	gene	2355565	2360079	218.205	-	.	ID=LL_Hap_orange_Scaffold_6_2355565:2360079;Name=Ptrif.0003s2570.1.v1.3.1
Scaffold_6	genBlastG	transcript	2355565	2360079	218.205	-	.	ID=LL_Hap_orange_Scaffold_6_2355565:2360079;Parent=LL_Hap_orange_Scaffold_6_2355565:2360079;Name=Ptrif.0003s2570.1.v1.3.1
Scaffold_6	genBlastG	exon	2355565	2360079	.	-	.	ID=LL_Hap_orange_Scaffold_6_2355565:2360079-E1;Parent=LL_Hap_orange_Scaffold_6_2355565:2360079
Scaffold_6	genBlastG	gene	2368921	2373393	467.84	-	.	ID=LL_Hap_orange_Scaffold_6_2368921:2373393;Name=Ptrif.0009s1735.1.v1.3.1
Scaffold_6	genBlastG	transcript	2368921	2373393	467.84	-	.	ID=LL_Hap_orange_Scaffold_6_2368921:2373393;Parent=LL_Hap_orange_Scaffold_6_2368921:2373393;Name=Ptrif.0009s1735.1.v1.3.1
Scaffold_6	genBlastG	exon	2368921	2373393	.	-	.	ID=LL_Hap_orange_Scaffold_6_2368921:2373393-E1;Parent=LL_Hap_orange_Scaffold_6_2368921:2373393
Scaffold_6	genBlastG	gene	3841867	3843631	-0.19358	-	.	ID=LL_Hap_orange_Scaffold_6_3841867:3843631;Name=KAH9802488.1
Scaffold_6	genBlastG	transcript	3841867	3843631	-0.19358	-	.	ID=LL_Hap_orange_Scaffold_6_3841867:3843631;Parent=LL_Hap_orange_Scaffold_6_3841867:3843631;Name=KAH9802488.1
Scaffold_6	genBlastG	exon	3841867	3842108	.	-	.	ID=LL_Hap_orange_Scaffold_6_3841867:3843631-E8;Parent=LL_Hap_orange_Scaffold_6_3841867:3843631
Scaffold_6	genBlastG	exon	3842165	3842394	.	-	.	ID=LL_Hap_orange_Scaffold_6_3841867:3843631-E7;Parent=LL_Hap_orange_Scaffold_6_3841867:3843631
Scaffold_6	genBlastG	exon	3842413	3842437	.	-	.	ID=LL_Hap_orange_Scaffold_6_3841867:3843631-E6;Parent=LL_Hap_orange_Scaffold_6_3841867:3843631
Scaffold_6	genBlastG	exon	3842470	3842645	.	-	.	ID=LL_Hap_orange_Scaffold_6_3841867:3843631-E5;Parent=LL_Hap_orange_Scaffold_6_3841867:3843631
Scaffold_6	genBlastG	exon	3842674	3842812	.	-	.	ID=LL_Hap_orange_Scaffold_6_3841867:3843631-E4;Parent=LL_Hap_orange_Scaffold_6_3841867:3843631
Scaffold_6	genBlastG	exon	3843009	3843369	.	-	.	ID=LL_Hap_orange_Scaffold_6_3841867:3843631-E3;Parent=LL_Hap_orange_Scaffold_6_3841867:3843631
Scaffold_6	genBlastG	exon	3843422	3843586	.	-	.	ID=LL_Hap_orange_Scaffold_6_3841867:3843631-E2;Parent=LL_Hap_orange_Scaffold_6_3841867:3843631
Scaffold_6	genBlastG	exon	3843605	3843631	.	-	.	ID=LL_Hap_orange_Scaffold_6_3841867:3843631-E1;Parent=LL_Hap_orange_Scaffold_6_3841867:3843631
Scaffold_6	genBlastG	gene	4472388	4476979	377.105	+	.	ID=LL_Hap_orange_Scaffold_6_4472388:4476979;Name=Ptrif.0006s0118.1.v1.3.1
Scaffold_6	genBlastG	transcript	4472388	4476979	377.105	+	.	ID=LL_Hap_orange_Scaffold_6_4472388:4476979;Parent=LL_Hap_orange_Scaffold_6_4472388:4476979;Name=Ptrif.0006s0118.1.v1.3.1
Scaffold_6	genBlastG	exon	4472388	4474788	.	+	.	ID=LL_Hap_orange_Scaffold_6_4472388:4476979-E1;Parent=LL_Hap_orange_Scaffold_6_4472388:4476979
Scaffold_6	genBlastG	exon	4474821	4475206	.	+	.	ID=LL_Hap_orange_Scaffold_6_4472388:4476979-E2;Parent=LL_Hap_orange_Scaffold_6_4472388:4476979
Scaffold_6	genBlastG	exon	4475288	4476979	.	+	.	ID=LL_Hap_orange_Scaffold_6_4472388:4476979-E3;Parent=LL_Hap_orange_Scaffold_6_4472388:4476979
Scaffold_6	genBlastG	gene	12479971	12487277	857.699	-	.	ID=LL_Hap_orange_Scaffold_6_12479971:12487277;Name=PB53330251-RA
Scaffold_6	genBlastG	transcript	12479971	12487277	857.699	-	.	ID=LL_Hap_orange_Scaffold_6_12479971:12487277;Parent=LL_Hap_orange_Scaffold_6_12479971:12487277;Name=PB53330251-RA
Scaffold_6	genBlastG	exon	12479971	12480603	.	-	.	ID=LL_Hap_orange_Scaffold_6_12479971:12487277-E8;Parent=LL_Hap_orange_Scaffold_6_12479971:12487277
Scaffold_6	genBlastG	exon	12480943	12481458	.	-	.	ID=LL_Hap_orange_Scaffold_6_12479971:12487277-E7;Parent=LL_Hap_orange_Scaffold_6_12479971:12487277
Scaffold_6	genBlastG	exon	12481591	12482082	.	-	.	ID=LL_Hap_orange_Scaffold_6_12479971:12487277-E6;Parent=LL_Hap_orange_Scaffold_6_12479971:12487277
Scaffold_6	genBlastG	exon	12482217	12482363	.	-	.	ID=LL_Hap_orange_Scaffold_6_12479971:12487277-E5;Parent=LL_Hap_orange_Scaffold_6_12479971:12487277
Scaffold_6	genBlastG	exon	12482812	12483171	.	-	.	ID=LL_Hap_orange_Scaffold_6_12479971:12487277-E4;Parent=LL_Hap_orange_Scaffold_6_12479971:12487277
Scaffold_6	genBlastG	exon	12483700	12484173	.	-	.	ID=LL_Hap_orange_Scaffold_6_12479971:12487277-E3;Parent=LL_Hap_orange_Scaffold_6_12479971:12487277
Scaffold_6	genBlastG	exon	12484469	12484542	.	-	.	ID=LL_Hap_orange_Scaffold_6_12479971:12487277-E2;Parent=LL_Hap_orange_Scaffold_6_12479971:12487277
Scaffold_6	genBlastG	exon	12484640	12487277	.	-	.	ID=LL_Hap_orange_Scaffold_6_12479971:12487277-E1;Parent=LL_Hap_orange_Scaffold_6_12479971:12487277
Scaffold_6	genBlastG	gene	14860182	14867463	852.713	-	.	ID=LL_Hap_orange_Scaffold_6_14860182:14867463;Name=CL6G022323011.t1_pri
Scaffold_6	genBlastG	transcript	14860182	14867463	852.713	-	.	ID=LL_Hap_orange_Scaffold_6_14860182:14867463;Parent=LL_Hap_orange_Scaffold_6_14860182:14867463;Name=CL6G022323011.t1_pri
Scaffold_6	genBlastG	exon	14860182	14860264	.	-	.	ID=LL_Hap_orange_Scaffold_6_14860182:14867463-E5;Parent=LL_Hap_orange_Scaffold_6_14860182:14867463
Scaffold_6	genBlastG	exon	14860379	14862656	.	-	.	ID=LL_Hap_orange_Scaffold_6_14860182:14867463-E4;Parent=LL_Hap_orange_Scaffold_6_14860182:14867463
Scaffold_6	genBlastG	exon	14862992	14863435	.	-	.	ID=LL_Hap_orange_Scaffold_6_14860182:14867463-E3;Parent=LL_Hap_orange_Scaffold_6_14860182:14867463
Scaffold_6	genBlastG	exon	14864036	14864125	.	-	.	ID=LL_Hap_orange_Scaffold_6_14860182:14867463-E2;Parent=LL_Hap_orange_Scaffold_6_14860182:14867463
Scaffold_6	genBlastG	exon	14865067	14867463	.	-	.	ID=LL_Hap_orange_Scaffold_6_14860182:14867463-E1;Parent=LL_Hap_orange_Scaffold_6_14860182:14867463
Scaffold_6	genBlastG	gene	21185835	21191267	717	+	.	ID=LL_Hap_orange_Scaffold_6_21185835:21191267;Name=KAH9738232.1
Scaffold_6	genBlastG	transcript	21185835	21191267	717	+	.	ID=LL_Hap_orange_Scaffold_6_21185835:21191267;Parent=LL_Hap_orange_Scaffold_6_21185835:21191267;Name=KAH9738232.1
Scaffold_6	genBlastG	exon	21185835	21190149	.	+	.	ID=LL_Hap_orange_Scaffold_6_21185835:21191267-E1;Parent=LL_Hap_orange_Scaffold_6_21185835:21191267
Scaffold_6	genBlastG	exon	21190999	21191062	.	+	.	ID=LL_Hap_orange_Scaffold_6_21185835:21191267-E2;Parent=LL_Hap_orange_Scaffold_6_21185835:21191267
Scaffold_6	genBlastG	exon	21191144	21191267	.	+	.	ID=LL_Hap_orange_Scaffold_6_21185835:21191267-E3;Parent=LL_Hap_orange_Scaffold_6_21185835:21191267
Scaffold_7	genBlastG	gene	1828242	1831761	426.5	-	.	ID=LL_Hap_orange_Scaffold_7_1828242:1831761;Name=GWHPBQDX002884
Scaffold_7	genBlastG	transcript	1828242	1831761	426.5	-	.	ID=LL_Hap_orange_Scaffold_7_1828242:1831761;Parent=LL_Hap_orange_Scaffold_7_1828242:1831761;Name=GWHPBQDX002884
Scaffold_7	genBlastG	exon	1828242	1830826	.	-	.	ID=LL_Hap_orange_Scaffold_7_1828242:1831761-E2;Parent=LL_Hap_orange_Scaffold_7_1828242:1831761
Scaffold_7	genBlastG	exon	1831746	1831761	.	-	.	ID=LL_Hap_orange_Scaffold_7_1828242:1831761-E1;Parent=LL_Hap_orange_Scaffold_7_1828242:1831761
Scaffold_7	genBlastG	gene	2957738	2961194	411.231	+	.	ID=LL_Hap_orange_Scaffold_7_2957738:2961194;Name=Ci280580.2
Scaffold_7	genBlastG	transcript	2957738	2961194	411.231	+	.	ID=LL_Hap_orange_Scaffold_7_2957738:2961194;Parent=LL_Hap_orange_Scaffold_7_2957738:2961194;Name=Ci280580.2
Scaffold_7	genBlastG	exon	2957738	2958383	.	+	.	ID=LL_Hap_orange_Scaffold_7_2957738:2961194-E1;Parent=LL_Hap_orange_Scaffold_7_2957738:2961194
Scaffold_7	genBlastG	exon	2958818	2959221	.	+	.	ID=LL_Hap_orange_Scaffold_7_2957738:2961194-E2;Parent=LL_Hap_orange_Scaffold_7_2957738:2961194
Scaffold_7	genBlastG	exon	2959443	2959795	.	+	.	ID=LL_Hap_orange_Scaffold_7_2957738:2961194-E3;Parent=LL_Hap_orange_Scaffold_7_2957738:2961194
Scaffold_7	genBlastG	exon	2960001	2960297	.	+	.	ID=LL_Hap_orange_Scaffold_7_2957738:2961194-E4;Parent=LL_Hap_orange_Scaffold_7_2957738:2961194
Scaffold_7	genBlastG	exon	2960354	2961194	.	+	.	ID=LL_Hap_orange_Scaffold_7_2957738:2961194-E5;Parent=LL_Hap_orange_Scaffold_7_2957738:2961194
Scaffold_7	genBlastG	gene	6236623	6242013	565.622	+	.	ID=LL_Hap_orange_Scaffold_7_6236623:6242013;Name=PB53333986-RA
Scaffold_7	genBlastG	transcript	6236623	6242013	565.622	+	.	ID=LL_Hap_orange_Scaffold_7_6236623:6242013;Parent=LL_Hap_orange_Scaffold_7_6236623:6242013;Name=PB53333986-RA
Scaffold_7	genBlastG	exon	6236623	6239295	.	+	.	ID=LL_Hap_orange_Scaffold_7_6236623:6242013-E1;Parent=LL_Hap_orange_Scaffold_7_6236623:6242013
Scaffold_7	genBlastG	exon	6239319	6239410	.	+	.	ID=LL_Hap_orange_Scaffold_7_6236623:6242013-E2;Parent=LL_Hap_orange_Scaffold_7_6236623:6242013
Scaffold_7	genBlastG	exon	6240078	6240313	.	+	.	ID=LL_Hap_orange_Scaffold_7_6236623:6242013-E3;Parent=LL_Hap_orange_Scaffold_7_6236623:6242013
Scaffold_7	genBlastG	exon	6240764	6240912	.	+	.	ID=LL_Hap_orange_Scaffold_7_6236623:6242013-E4;Parent=LL_Hap_orange_Scaffold_7_6236623:6242013
Scaffold_7	genBlastG	exon	6241047	6241235	.	+	.	ID=LL_Hap_orange_Scaffold_7_6236623:6242013-E5;Parent=LL_Hap_orange_Scaffold_7_6236623:6242013
Scaffold_7	genBlastG	exon	6241333	6241498	.	+	.	ID=LL_Hap_orange_Scaffold_7_6236623:6242013-E6;Parent=LL_Hap_orange_Scaffold_7_6236623:6242013
Scaffold_7	genBlastG	exon	6241592	6242013	.	+	.	ID=LL_Hap_orange_Scaffold_7_6236623:6242013-E7;Parent=LL_Hap_orange_Scaffold_7_6236623:6242013
Scaffold_7	genBlastG	gene	6441122	6444650	421.037	-	.	ID=LL_Hap_orange_Scaffold_7_6441122:6444650;Name=KAH9664892.1
Scaffold_7	genBlastG	transcript	6441122	6444650	421.037	-	.	ID=LL_Hap_orange_Scaffold_7_6441122:6444650;Parent=LL_Hap_orange_Scaffold_7_6441122:6444650;Name=KAH9664892.1
Scaffold_7	genBlastG	exon	6441122	6441249	.	-	.	ID=LL_Hap_orange_Scaffold_7_6441122:6444650-E2;Parent=LL_Hap_orange_Scaffold_7_6441122:6444650
Scaffold_7	genBlastG	exon	6441701	6444650	.	-	.	ID=LL_Hap_orange_Scaffold_7_6441122:6444650-E1;Parent=LL_Hap_orange_Scaffold_7_6441122:6444650
Scaffold_7	genBlastG	gene	6455887	6459374	447.426	-	.	ID=LL_Hap_orange_Scaffold_7_6455887:6459374;Name=KAH9664892.1
Scaffold_7	genBlastG	transcript	6455887	6459374	447.426	-	.	ID=LL_Hap_orange_Scaffold_7_6455887:6459374;Parent=LL_Hap_orange_Scaffold_7_6455887:6459374;Name=KAH9664892.1
Scaffold_7	genBlastG	exon	6455887	6455978	.	-	.	ID=LL_Hap_orange_Scaffold_7_6455887:6459374-E2;Parent=LL_Hap_orange_Scaffold_7_6455887:6459374
Scaffold_7	genBlastG	exon	6456434	6459374	.	-	.	ID=LL_Hap_orange_Scaffold_7_6455887:6459374-E1;Parent=LL_Hap_orange_Scaffold_7_6455887:6459374
Scaffold_7	genBlastG	gene	6463684	6467677	187.238	-	.	ID=LL_Hap_orange_Scaffold_7_6463684:6467677;Name=PB53334016-RA
Scaffold_7	genBlastG	transcript	6463684	6467677	187.238	-	.	ID=LL_Hap_orange_Scaffold_7_6463684:6467677;Parent=LL_Hap_orange_Scaffold_7_6463684:6467677;Name=PB53334016-RA
Scaffold_7	genBlastG	exon	6463684	6463747	.	-	.	ID=LL_Hap_orange_Scaffold_7_6463684:6467677-E3;Parent=LL_Hap_orange_Scaffold_7_6463684:6467677
Scaffold_7	genBlastG	exon	6464195	6466481	.	-	.	ID=LL_Hap_orange_Scaffold_7_6463684:6467677-E2;Parent=LL_Hap_orange_Scaffold_7_6463684:6467677
Scaffold_7	genBlastG	exon	6466942	6467677	.	-	.	ID=LL_Hap_orange_Scaffold_7_6463684:6467677-E1;Parent=LL_Hap_orange_Scaffold_7_6463684:6467677
Scaffold_7	genBlastG	gene	7322887	7328485	603.76	-	.	ID=LL_Hap_orange_Scaffold_7_7322887:7328485;Name=KAH9665294.1
Scaffold_7	genBlastG	transcript	7322887	7328485	603.76	-	.	ID=LL_Hap_orange_Scaffold_7_7322887:7328485;Parent=LL_Hap_orange_Scaffold_7_7322887:7328485;Name=KAH9665294.1
Scaffold_7	genBlastG	exon	7322887	7323143	.	-	.	ID=LL_Hap_orange_Scaffold_7_7322887:7328485-E5;Parent=LL_Hap_orange_Scaffold_7_7322887:7328485
Scaffold_7	genBlastG	exon	7323550	7323633	.	-	.	ID=LL_Hap_orange_Scaffold_7_7322887:7328485-E4;Parent=LL_Hap_orange_Scaffold_7_7322887:7328485
Scaffold_7	genBlastG	exon	7323804	7326698	.	-	.	ID=LL_Hap_orange_Scaffold_7_7322887:7328485-E3;Parent=LL_Hap_orange_Scaffold_7_7322887:7328485
Scaffold_7	genBlastG	exon	7327899	7328119	.	-	.	ID=LL_Hap_orange_Scaffold_7_7322887:7328485-E2;Parent=LL_Hap_orange_Scaffold_7_7322887:7328485
Scaffold_7	genBlastG	exon	7328214	7328485	.	-	.	ID=LL_Hap_orange_Scaffold_7_7322887:7328485-E1;Parent=LL_Hap_orange_Scaffold_7_7322887:7328485
Scaffold_7	genBlastG	gene	7369246	7372665	530.031	+	.	ID=LL_Hap_orange_Scaffold_7_7369246:7372665;Name=Ciclev10024773m
Scaffold_7	genBlastG	transcript	7369246	7372665	530.031	+	.	ID=LL_Hap_orange_Scaffold_7_7369246:7372665;Parent=LL_Hap_orange_Scaffold_7_7369246:7372665;Name=Ciclev10024773m
Scaffold_7	genBlastG	exon	7369246	7369997	.	+	.	ID=LL_Hap_orange_Scaffold_7_7369246:7372665-E1;Parent=LL_Hap_orange_Scaffold_7_7369246:7372665
Scaffold_7	genBlastG	exon	7370082	7371316	.	+	.	ID=LL_Hap_orange_Scaffold_7_7369246:7372665-E2;Parent=LL_Hap_orange_Scaffold_7_7369246:7372665
Scaffold_7	genBlastG	exon	7371347	7372566	.	+	.	ID=LL_Hap_orange_Scaffold_7_7369246:7372665-E3;Parent=LL_Hap_orange_Scaffold_7_7369246:7372665
Scaffold_7	genBlastG	exon	7372657	7372665	.	+	.	ID=LL_Hap_orange_Scaffold_7_7369246:7372665-E4;Parent=LL_Hap_orange_Scaffold_7_7369246:7372665
Scaffold_7	genBlastG	gene	7391132	7396268	471.5	+	.	ID=LL_Hap_orange_Scaffold_7_7391132:7396268;Name=MSYJ012750.1
Scaffold_7	genBlastG	transcript	7391132	7396268	471.5	+	.	ID=LL_Hap_orange_Scaffold_7_7391132:7396268;Parent=LL_Hap_orange_Scaffold_7_7391132:7396268;Name=MSYJ012750.1
Scaffold_7	genBlastG	exon	7391132	7391377	.	+	.	ID=LL_Hap_orange_Scaffold_7_7391132:7396268-E1;Parent=LL_Hap_orange_Scaffold_7_7391132:7396268
Scaffold_7	genBlastG	exon	7393185	7395773	.	+	.	ID=LL_Hap_orange_Scaffold_7_7391132:7396268-E2;Parent=LL_Hap_orange_Scaffold_7_7391132:7396268
Scaffold_7	genBlastG	exon	7395933	7396268	.	+	.	ID=LL_Hap_orange_Scaffold_7_7391132:7396268-E3;Parent=LL_Hap_orange_Scaffold_7_7391132:7396268
Scaffold_7	genBlastG	gene	7400773	7404886	498	+	.	ID=LL_Hap_orange_Scaffold_7_7400773:7404886;Name=PB53313308-RA
Scaffold_7	genBlastG	transcript	7400773	7404886	498	+	.	ID=LL_Hap_orange_Scaffold_7_7400773:7404886;Parent=LL_Hap_orange_Scaffold_7_7400773:7404886;Name=PB53313308-RA
Scaffold_7	genBlastG	exon	7400773	7403790	.	+	.	ID=LL_Hap_orange_Scaffold_7_7400773:7404886-E1;Parent=LL_Hap_orange_Scaffold_7_7400773:7404886
Scaffold_7	genBlastG	exon	7404779	7404886	.	+	.	ID=LL_Hap_orange_Scaffold_7_7400773:7404886-E2;Parent=LL_Hap_orange_Scaffold_7_7400773:7404886
Scaffold_7	genBlastG	gene	7423545	7426008	240.53	-	.	ID=LL_Hap_orange_Scaffold_7_7423545:7426008;Name=PB53328531-RA
Scaffold_7	genBlastG	transcript	7423545	7426008	240.53	-	.	ID=LL_Hap_orange_Scaffold_7_7423545:7426008;Parent=LL_Hap_orange_Scaffold_7_7423545:7426008;Name=PB53328531-RA
Scaffold_7	genBlastG	exon	7423545	7423589	.	-	.	ID=LL_Hap_orange_Scaffold_7_7423545:7426008-E2;Parent=LL_Hap_orange_Scaffold_7_7423545:7426008
Scaffold_7	genBlastG	exon	7424068	7426008	.	-	.	ID=LL_Hap_orange_Scaffold_7_7423545:7426008-E1;Parent=LL_Hap_orange_Scaffold_7_7423545:7426008
Scaffold_7	genBlastG	gene	8419285	8422864	413.5	-	.	ID=LL_Hap_orange_Scaffold_7_8419285:8422864;Name=PB53328376-RA
Scaffold_7	genBlastG	transcript	8419285	8422864	413.5	-	.	ID=LL_Hap_orange_Scaffold_7_8419285:8422864;Parent=LL_Hap_orange_Scaffold_7_8419285:8422864;Name=PB53328376-RA
Scaffold_7	genBlastG	exon	8419285	8419362	.	-	.	ID=LL_Hap_orange_Scaffold_7_8419285:8422864-E4;Parent=LL_Hap_orange_Scaffold_7_8419285:8422864
Scaffold_7	genBlastG	exon	8419603	8419701	.	-	.	ID=LL_Hap_orange_Scaffold_7_8419285:8422864-E3;Parent=LL_Hap_orange_Scaffold_7_8419285:8422864
Scaffold_7	genBlastG	exon	8420270	8421318	.	-	.	ID=LL_Hap_orange_Scaffold_7_8419285:8422864-E2;Parent=LL_Hap_orange_Scaffold_7_8419285:8422864
Scaffold_7	genBlastG	exon	8421406	8422864	.	-	.	ID=LL_Hap_orange_Scaffold_7_8419285:8422864-E1;Parent=LL_Hap_orange_Scaffold_7_8419285:8422864
Scaffold_7	genBlastG	gene	8942460	8947959	294.336	+	.	ID=LL_Hap_orange_Scaffold_7_8942460:8947959;Name=KAH9725729.1
Scaffold_7	genBlastG	transcript	8942460	8947959	294.336	+	.	ID=LL_Hap_orange_Scaffold_7_8942460:8947959;Parent=LL_Hap_orange_Scaffold_7_8942460:8947959;Name=KAH9725729.1
Scaffold_7	genBlastG	exon	8942460	8942501	.	+	.	ID=LL_Hap_orange_Scaffold_7_8942460:8947959-E1;Parent=LL_Hap_orange_Scaffold_7_8942460:8947959
Scaffold_7	genBlastG	exon	8942554	8943035	.	+	.	ID=LL_Hap_orange_Scaffold_7_8942460:8947959-E2;Parent=LL_Hap_orange_Scaffold_7_8942460:8947959
Scaffold_7	genBlastG	exon	8943751	8944852	.	+	.	ID=LL_Hap_orange_Scaffold_7_8942460:8947959-E3;Parent=LL_Hap_orange_Scaffold_7_8942460:8947959
Scaffold_7	genBlastG	exon	8944960	8945241	.	+	.	ID=LL_Hap_orange_Scaffold_7_8942460:8947959-E4;Parent=LL_Hap_orange_Scaffold_7_8942460:8947959
Scaffold_7	genBlastG	exon	8945365	8946441	.	+	.	ID=LL_Hap_orange_Scaffold_7_8942460:8947959-E5;Parent=LL_Hap_orange_Scaffold_7_8942460:8947959
Scaffold_7	genBlastG	exon	8946539	8946737	.	+	.	ID=LL_Hap_orange_Scaffold_7_8942460:8947959-E6;Parent=LL_Hap_orange_Scaffold_7_8942460:8947959
Scaffold_7	genBlastG	exon	8946750	8946947	.	+	.	ID=LL_Hap_orange_Scaffold_7_8942460:8947959-E7;Parent=LL_Hap_orange_Scaffold_7_8942460:8947959
Scaffold_7	genBlastG	exon	8947008	8947214	.	+	.	ID=LL_Hap_orange_Scaffold_7_8942460:8947959-E8;Parent=LL_Hap_orange_Scaffold_7_8942460:8947959
Scaffold_7	genBlastG	exon	8947790	8947959	.	+	.	ID=LL_Hap_orange_Scaffold_7_8942460:8947959-E9;Parent=LL_Hap_orange_Scaffold_7_8942460:8947959
Scaffold_7	genBlastG	gene	9998992	10002310	432	+	.	ID=LL_Hap_orange_Scaffold_7_9998992:10002310;Name=PB53312923-RA
Scaffold_7	genBlastG	transcript	9998992	10002310	432	+	.	ID=LL_Hap_orange_Scaffold_7_9998992:10002310;Parent=LL_Hap_orange_Scaffold_7_9998992:10002310;Name=PB53312923-RA
Scaffold_7	genBlastG	exon	9998992	10001604	.	+	.	ID=LL_Hap_orange_Scaffold_7_9998992:10002310-E1;Parent=LL_Hap_orange_Scaffold_7_9998992:10002310
Scaffold_7	genBlastG	exon	10002107	10002310	.	+	.	ID=LL_Hap_orange_Scaffold_7_9998992:10002310-E2;Parent=LL_Hap_orange_Scaffold_7_9998992:10002310
Scaffold_7	genBlastG	gene	10009827	10012450	396.286	+	.	ID=LL_Hap_orange_Scaffold_7_10009827:10012450;Name=KAH9666254.1
Scaffold_7	genBlastG	transcript	10009827	10012450	396.286	+	.	ID=LL_Hap_orange_Scaffold_7_10009827:10012450;Parent=LL_Hap_orange_Scaffold_7_10009827:10012450;Name=KAH9666254.1
Scaffold_7	genBlastG	exon	10009827	10010498	.	+	.	ID=LL_Hap_orange_Scaffold_7_10009827:10012450-E1;Parent=LL_Hap_orange_Scaffold_7_10009827:10012450
Scaffold_7	genBlastG	exon	10010582	10010710	.	+	.	ID=LL_Hap_orange_Scaffold_7_10009827:10012450-E2;Parent=LL_Hap_orange_Scaffold_7_10009827:10012450
Scaffold_7	genBlastG	exon	10010753	10011718	.	+	.	ID=LL_Hap_orange_Scaffold_7_10009827:10012450-E3;Parent=LL_Hap_orange_Scaffold_7_10009827:10012450
Scaffold_7	genBlastG	exon	10011731	10012450	.	+	.	ID=LL_Hap_orange_Scaffold_7_10009827:10012450-E4;Parent=LL_Hap_orange_Scaffold_7_10009827:10012450
Scaffold_7	genBlastG	gene	10084976	10087633	442.5	-	.	ID=LL_Hap_orange_Scaffold_7_10084976:10087633;Name=PB53328173-RA
Scaffold_7	genBlastG	transcript	10084976	10087633	442.5	-	.	ID=LL_Hap_orange_Scaffold_7_10084976:10087633;Parent=LL_Hap_orange_Scaffold_7_10084976:10087633;Name=PB53328173-RA
Scaffold_7	genBlastG	exon	10084976	10087633	.	-	.	ID=LL_Hap_orange_Scaffold_7_10084976:10087633-E1;Parent=LL_Hap_orange_Scaffold_7_10084976:10087633
Scaffold_7	genBlastG	gene	10686512	10689550	444.594	+	.	ID=LL_Hap_orange_Scaffold_7_10686512:10689550;Name=LL_PB44929458-RA
Scaffold_7	genBlastG	transcript	10686512	10689550	444.594	+	.	ID=LL_Hap_orange_Scaffold_7_10686512:10689550;Parent=LL_Hap_orange_Scaffold_7_10686512:10689550;Name=LL_PB44929458-RA
Scaffold_7	genBlastG	exon	10686512	10689185	.	+	.	ID=LL_Hap_orange_Scaffold_7_10686512:10689550-E1;Parent=LL_Hap_orange_Scaffold_7_10686512:10689550
Scaffold_7	genBlastG	exon	10689444	10689550	.	+	.	ID=LL_Hap_orange_Scaffold_7_10686512:10689550-E2;Parent=LL_Hap_orange_Scaffold_7_10686512:10689550
Scaffold_7	genBlastG	gene	10696586	10699271	274.136	+	.	ID=LL_Hap_orange_Scaffold_7_10696586:10699271;Name=Ptrif.0007s1356.1.v1.3.1
Scaffold_7	genBlastG	transcript	10696586	10699271	274.136	+	.	ID=LL_Hap_orange_Scaffold_7_10696586:10699271;Parent=LL_Hap_orange_Scaffold_7_10696586:10699271;Name=Ptrif.0007s1356.1.v1.3.1
Scaffold_7	genBlastG	exon	10696586	10696743	.	+	.	ID=LL_Hap_orange_Scaffold_7_10696586:10699271-E1;Parent=LL_Hap_orange_Scaffold_7_10696586:10699271
Scaffold_7	genBlastG	exon	10696793	10698801	.	+	.	ID=LL_Hap_orange_Scaffold_7_10696586:10699271-E2;Parent=LL_Hap_orange_Scaffold_7_10696586:10699271
Scaffold_7	genBlastG	exon	10699117	10699271	.	+	.	ID=LL_Hap_orange_Scaffold_7_10696586:10699271-E3;Parent=LL_Hap_orange_Scaffold_7_10696586:10699271
Scaffold_7	genBlastG	gene	10708264	10715070	512.811	+	.	ID=LL_Hap_orange_Scaffold_7_10708264:10715070;Name=MSYJ138740.1
Scaffold_7	genBlastG	transcript	10708264	10715070	512.811	+	.	ID=LL_Hap_orange_Scaffold_7_10708264:10715070;Parent=LL_Hap_orange_Scaffold_7_10708264:10715070;Name=MSYJ138740.1
Scaffold_7	genBlastG	exon	10708264	10710392	.	+	.	ID=LL_Hap_orange_Scaffold_7_10708264:10715070-E1;Parent=LL_Hap_orange_Scaffold_7_10708264:10715070
Scaffold_7	genBlastG	exon	10713204	10715070	.	+	.	ID=LL_Hap_orange_Scaffold_7_10708264:10715070-E2;Parent=LL_Hap_orange_Scaffold_7_10708264:10715070
Scaffold_7	genBlastG	gene	10721667	10724705	440.094	+	.	ID=LL_Hap_orange_Scaffold_7_10721667:10724705;Name=LL_PB44929458-RA
Scaffold_7	genBlastG	transcript	10721667	10724705	440.094	+	.	ID=LL_Hap_orange_Scaffold_7_10721667:10724705;Parent=LL_Hap_orange_Scaffold_7_10721667:10724705;Name=LL_PB44929458-RA
Scaffold_7	genBlastG	exon	10721667	10724340	.	+	.	ID=LL_Hap_orange_Scaffold_7_10721667:10724705-E1;Parent=LL_Hap_orange_Scaffold_7_10721667:10724705
Scaffold_7	genBlastG	exon	10724599	10724705	.	+	.	ID=LL_Hap_orange_Scaffold_7_10721667:10724705-E2;Parent=LL_Hap_orange_Scaffold_7_10721667:10724705
Scaffold_7	genBlastG	gene	10735678	10739419	314.699	+	.	ID=LL_Hap_orange_Scaffold_7_10735678:10739419;Name=LL_PB44929458-RA
Scaffold_7	genBlastG	transcript	10735678	10739419	314.699	+	.	ID=LL_Hap_orange_Scaffold_7_10735678:10739419;Parent=LL_Hap_orange_Scaffold_7_10735678:10739419;Name=LL_PB44929458-RA
Scaffold_7	genBlastG	exon	10735678	10738336	.	+	.	ID=LL_Hap_orange_Scaffold_7_10735678:10739419-E1;Parent=LL_Hap_orange_Scaffold_7_10735678:10739419
Scaffold_7	genBlastG	exon	10739289	10739419	.	+	.	ID=LL_Hap_orange_Scaffold_7_10735678:10739419-E2;Parent=LL_Hap_orange_Scaffold_7_10735678:10739419
Scaffold_7	genBlastG	gene	10758211	10760883	333.258	-	.	ID=LL_Hap_orange_Scaffold_7_10758211:10760883;Name=Ptrif.0007s2792.1.v1.3.1
Scaffold_7	genBlastG	transcript	10758211	10760883	333.258	-	.	ID=LL_Hap_orange_Scaffold_7_10758211:10760883;Parent=LL_Hap_orange_Scaffold_7_10758211:10760883;Name=Ptrif.0007s2792.1.v1.3.1
Scaffold_7	genBlastG	exon	10758211	10760883	.	-	.	ID=LL_Hap_orange_Scaffold_7_10758211:10760883-E1;Parent=LL_Hap_orange_Scaffold_7_10758211:10760883
Scaffold_7	genBlastG	gene	10768287	10770908	425.5	-	.	ID=LL_Hap_orange_Scaffold_7_10768287:10770908;Name=Ptrif.0007s2692.1.v1.3.1
Scaffold_7	genBlastG	transcript	10768287	10770908	425.5	-	.	ID=LL_Hap_orange_Scaffold_7_10768287:10770908;Parent=LL_Hap_orange_Scaffold_7_10768287:10770908;Name=Ptrif.0007s2692.1.v1.3.1
Scaffold_7	genBlastG	exon	10768287	10770908	.	-	.	ID=LL_Hap_orange_Scaffold_7_10768287:10770908-E1;Parent=LL_Hap_orange_Scaffold_7_10768287:10770908
Scaffold_7	genBlastG	gene	10787142	10791687	332.599	+	.	ID=LL_Hap_orange_Scaffold_7_10787142:10791687;Name=KAH9666449.1
Scaffold_7	genBlastG	transcript	10787142	10791687	332.599	+	.	ID=LL_Hap_orange_Scaffold_7_10787142:10791687;Parent=LL_Hap_orange_Scaffold_7_10787142:10791687;Name=KAH9666449.1
Scaffold_7	genBlastG	exon	10787142	10787234	.	+	.	ID=LL_Hap_orange_Scaffold_7_10787142:10791687-E1;Parent=LL_Hap_orange_Scaffold_7_10787142:10791687
Scaffold_7	genBlastG	exon	10787661	10787788	.	+	.	ID=LL_Hap_orange_Scaffold_7_10787142:10791687-E2;Parent=LL_Hap_orange_Scaffold_7_10787142:10791687
Scaffold_7	genBlastG	exon	10787901	10789252	.	+	.	ID=LL_Hap_orange_Scaffold_7_10787142:10791687-E3;Parent=LL_Hap_orange_Scaffold_7_10787142:10791687
Scaffold_7	genBlastG	exon	10789420	10790584	.	+	.	ID=LL_Hap_orange_Scaffold_7_10787142:10791687-E4;Parent=LL_Hap_orange_Scaffold_7_10787142:10791687
Scaffold_7	genBlastG	exon	10791546	10791687	.	+	.	ID=LL_Hap_orange_Scaffold_7_10787142:10791687-E5;Parent=LL_Hap_orange_Scaffold_7_10787142:10791687
Scaffold_7	genBlastG	gene	10792490	10795132	437	-	.	ID=LL_Hap_orange_Scaffold_7_10792490:10795132;Name=Ptrif.0007s2792.1.v1.3.1
Scaffold_7	genBlastG	transcript	10792490	10795132	437	-	.	ID=LL_Hap_orange_Scaffold_7_10792490:10795132;Parent=LL_Hap_orange_Scaffold_7_10792490:10795132;Name=Ptrif.0007s2792.1.v1.3.1
Scaffold_7	genBlastG	exon	10792490	10795132	.	-	.	ID=LL_Hap_orange_Scaffold_7_10792490:10795132-E1;Parent=LL_Hap_orange_Scaffold_7_10792490:10795132
Scaffold_7	genBlastG	gene	10808844	10813258	393.084	-	.	ID=LL_Hap_orange_Scaffold_7_10808844:10813258;Name=PB53312823-RA
Scaffold_7	genBlastG	transcript	10808844	10813258	393.084	-	.	ID=LL_Hap_orange_Scaffold_7_10808844:10813258;Parent=LL_Hap_orange_Scaffold_7_10808844:10813258;Name=PB53312823-RA
Scaffold_7	genBlastG	exon	10808844	10811066	.	-	.	ID=LL_Hap_orange_Scaffold_7_10808844:10813258-E3;Parent=LL_Hap_orange_Scaffold_7_10808844:10813258
Scaffold_7	genBlastG	exon	10812472	10812903	.	-	.	ID=LL_Hap_orange_Scaffold_7_10808844:10813258-E2;Parent=LL_Hap_orange_Scaffold_7_10808844:10813258
Scaffold_7	genBlastG	exon	10813067	10813258	.	-	.	ID=LL_Hap_orange_Scaffold_7_10808844:10813258-E1;Parent=LL_Hap_orange_Scaffold_7_10808844:10813258
Scaffold_7	genBlastG	gene	10847667	10850205	369.5	-	.	ID=LL_Hap_orange_Scaffold_7_10847667:10850205;Name=PB53318618-RA
Scaffold_7	genBlastG	transcript	10847667	10850205	369.5	-	.	ID=LL_Hap_orange_Scaffold_7_10847667:10850205;Parent=LL_Hap_orange_Scaffold_7_10847667:10850205;Name=PB53318618-RA
Scaffold_7	genBlastG	exon	10847667	10847900	.	-	.	ID=LL_Hap_orange_Scaffold_7_10847667:10850205-E2;Parent=LL_Hap_orange_Scaffold_7_10847667:10850205
Scaffold_7	genBlastG	exon	10847977	10850205	.	-	.	ID=LL_Hap_orange_Scaffold_7_10847667:10850205-E1;Parent=LL_Hap_orange_Scaffold_7_10847667:10850205
Scaffold_7	genBlastG	gene	10879375	10883569	251.411	-	.	ID=LL_Hap_orange_Scaffold_7_10879375:10883569;Name=Ciclev10027288m
Scaffold_7	genBlastG	transcript	10879375	10883569	251.411	-	.	ID=LL_Hap_orange_Scaffold_7_10879375:10883569;Parent=LL_Hap_orange_Scaffold_7_10879375:10883569;Name=Ciclev10027288m
Scaffold_7	genBlastG	exon	10879375	10880244	.	-	.	ID=LL_Hap_orange_Scaffold_7_10879375:10883569-E4;Parent=LL_Hap_orange_Scaffold_7_10879375:10883569
Scaffold_7	genBlastG	exon	10881826	10882172	.	-	.	ID=LL_Hap_orange_Scaffold_7_10879375:10883569-E3;Parent=LL_Hap_orange_Scaffold_7_10879375:10883569
Scaffold_7	genBlastG	exon	10882450	10882696	.	-	.	ID=LL_Hap_orange_Scaffold_7_10879375:10883569-E2;Parent=LL_Hap_orange_Scaffold_7_10879375:10883569
Scaffold_7	genBlastG	exon	10882718	10883569	.	-	.	ID=LL_Hap_orange_Scaffold_7_10879375:10883569-E1;Parent=LL_Hap_orange_Scaffold_7_10879375:10883569
Scaffold_7	genBlastG	gene	10954413	10957058	423	-	.	ID=LL_Hap_orange_Scaffold_7_10954413:10957058;Name=Ptrif.0007s1378.1.v1.3.1
Scaffold_7	genBlastG	transcript	10954413	10957058	423	-	.	ID=LL_Hap_orange_Scaffold_7_10954413:10957058;Parent=LL_Hap_orange_Scaffold_7_10954413:10957058;Name=Ptrif.0007s1378.1.v1.3.1
Scaffold_7	genBlastG	exon	10954413	10957058	.	-	.	ID=LL_Hap_orange_Scaffold_7_10954413:10957058-E1;Parent=LL_Hap_orange_Scaffold_7_10954413:10957058
Scaffold_7	genBlastG	gene	11078552	11082596	419.926	+	.	ID=LL_Hap_orange_Scaffold_7_11078552:11082596;Name=MSYJ138290.1
Scaffold_7	genBlastG	transcript	11078552	11082596	419.926	+	.	ID=LL_Hap_orange_Scaffold_7_11078552:11082596;Parent=LL_Hap_orange_Scaffold_7_11078552:11082596;Name=MSYJ138290.1
Scaffold_7	genBlastG	exon	11078552	11081274	.	+	.	ID=LL_Hap_orange_Scaffold_7_11078552:11082596-E1;Parent=LL_Hap_orange_Scaffold_7_11078552:11082596
Scaffold_7	genBlastG	exon	11082263	11082596	.	+	.	ID=LL_Hap_orange_Scaffold_7_11078552:11082596-E2;Parent=LL_Hap_orange_Scaffold_7_11078552:11082596
Scaffold_7	genBlastG	gene	11084268	11086922	228.164	+	.	ID=LL_Hap_orange_Scaffold_7_11084268:11086922;Name=PB53318654-RA
Scaffold_7	genBlastG	transcript	11084268	11086922	228.164	+	.	ID=LL_Hap_orange_Scaffold_7_11084268:11086922;Parent=LL_Hap_orange_Scaffold_7_11084268:11086922;Name=PB53318654-RA
Scaffold_7	genBlastG	exon	11084268	11084655	.	+	.	ID=LL_Hap_orange_Scaffold_7_11084268:11086922-E1;Parent=LL_Hap_orange_Scaffold_7_11084268:11086922
Scaffold_7	genBlastG	exon	11084698	11084903	.	+	.	ID=LL_Hap_orange_Scaffold_7_11084268:11086922-E2;Parent=LL_Hap_orange_Scaffold_7_11084268:11086922
Scaffold_7	genBlastG	exon	11084952	11085693	.	+	.	ID=LL_Hap_orange_Scaffold_7_11084268:11086922-E3;Parent=LL_Hap_orange_Scaffold_7_11084268:11086922
Scaffold_7	genBlastG	exon	11085729	11085946	.	+	.	ID=LL_Hap_orange_Scaffold_7_11084268:11086922-E4;Parent=LL_Hap_orange_Scaffold_7_11084268:11086922
Scaffold_7	genBlastG	exon	11086005	11086922	.	+	.	ID=LL_Hap_orange_Scaffold_7_11084268:11086922-E5;Parent=LL_Hap_orange_Scaffold_7_11084268:11086922
Scaffold_7	genBlastG	gene	11100925	11103615	441	+	.	ID=LL_Hap_orange_Scaffold_7_11100925:11103615;Name=Ptrif.0007s1398.1.v1.3.1
Scaffold_7	genBlastG	transcript	11100925	11103615	441	+	.	ID=LL_Hap_orange_Scaffold_7_11100925:11103615;Parent=LL_Hap_orange_Scaffold_7_11100925:11103615;Name=Ptrif.0007s1398.1.v1.3.1
Scaffold_7	genBlastG	exon	11100925	11103615	.	+	.	ID=LL_Hap_orange_Scaffold_7_11100925:11103615-E1;Parent=LL_Hap_orange_Scaffold_7_11100925:11103615
Scaffold_7	genBlastG	gene	11134294	11136966	397	+	.	ID=LL_Hap_orange_Scaffold_7_11134294:11136966;Name=Ptrif.0007s1415.1.v1.3.1
Scaffold_7	genBlastG	transcript	11134294	11136966	397	+	.	ID=LL_Hap_orange_Scaffold_7_11134294:11136966;Parent=LL_Hap_orange_Scaffold_7_11134294:11136966;Name=Ptrif.0007s1415.1.v1.3.1
Scaffold_7	genBlastG	exon	11134294	11136966	.	+	.	ID=LL_Hap_orange_Scaffold_7_11134294:11136966-E1;Parent=LL_Hap_orange_Scaffold_7_11134294:11136966
Scaffold_7	genBlastG	gene	11144437	11148581	251.474	+	.	ID=LL_Hap_orange_Scaffold_7_11144437:11148581;Name=MSYJ138100.1
Scaffold_7	genBlastG	transcript	11144437	11148581	251.474	+	.	ID=LL_Hap_orange_Scaffold_7_11144437:11148581;Parent=LL_Hap_orange_Scaffold_7_11144437:11148581;Name=MSYJ138100.1
Scaffold_7	genBlastG	exon	11144437	11144599	.	+	.	ID=LL_Hap_orange_Scaffold_7_11144437:11148581-E1;Parent=LL_Hap_orange_Scaffold_7_11144437:11148581
Scaffold_7	genBlastG	exon	11145002	11145490	.	+	.	ID=LL_Hap_orange_Scaffold_7_11144437:11148581-E2;Parent=LL_Hap_orange_Scaffold_7_11144437:11148581
Scaffold_7	genBlastG	exon	11146617	11148229	.	+	.	ID=LL_Hap_orange_Scaffold_7_11144437:11148581-E3;Parent=LL_Hap_orange_Scaffold_7_11144437:11148581
Scaffold_7	genBlastG	exon	11148249	11148581	.	+	.	ID=LL_Hap_orange_Scaffold_7_11144437:11148581-E4;Parent=LL_Hap_orange_Scaffold_7_11144437:11148581
Scaffold_7	genBlastG	gene	11178474	11181119	163.982	+	.	ID=LL_Hap_orange_Scaffold_7_11178474:11181119;Name=Ptrif.0007s1411.2.v1.3.1
Scaffold_7	genBlastG	transcript	11178474	11181119	163.982	+	.	ID=LL_Hap_orange_Scaffold_7_11178474:11181119;Parent=LL_Hap_orange_Scaffold_7_11178474:11181119;Name=Ptrif.0007s1411.2.v1.3.1
Scaffold_7	genBlastG	exon	11178474	11181119	.	+	.	ID=LL_Hap_orange_Scaffold_7_11178474:11181119-E1;Parent=LL_Hap_orange_Scaffold_7_11178474:11181119
Scaffold_7	genBlastG	gene	11738614	11741354	320.302	-	.	ID=LL_Hap_orange_Scaffold_7_11738614:11741354;Name=orange1.1g038398m
Scaffold_7	genBlastG	transcript	11738614	11741354	320.302	-	.	ID=LL_Hap_orange_Scaffold_7_11738614:11741354;Parent=LL_Hap_orange_Scaffold_7_11738614:11741354;Name=orange1.1g038398m
Scaffold_7	genBlastG	exon	11738614	11739134	.	-	.	ID=LL_Hap_orange_Scaffold_7_11738614:11741354-E3;Parent=LL_Hap_orange_Scaffold_7_11738614:11741354
Scaffold_7	genBlastG	exon	11739153	11739966	.	-	.	ID=LL_Hap_orange_Scaffold_7_11738614:11741354-E2;Parent=LL_Hap_orange_Scaffold_7_11738614:11741354
Scaffold_7	genBlastG	exon	11739996	11741354	.	-	.	ID=LL_Hap_orange_Scaffold_7_11738614:11741354-E1;Parent=LL_Hap_orange_Scaffold_7_11738614:11741354
Scaffold_7	genBlastG	gene	11759279	11761768	299.38	+	.	ID=LL_Hap_orange_Scaffold_7_11759279:11761768;Name=MSYJ128050.1
Scaffold_7	genBlastG	transcript	11759279	11761768	299.38	+	.	ID=LL_Hap_orange_Scaffold_7_11759279:11761768;Parent=LL_Hap_orange_Scaffold_7_11759279:11761768;Name=MSYJ128050.1
Scaffold_7	genBlastG	exon	11759279	11759969	.	+	.	ID=LL_Hap_orange_Scaffold_7_11759279:11761768-E1;Parent=LL_Hap_orange_Scaffold_7_11759279:11761768
Scaffold_7	genBlastG	exon	11760009	11760899	.	+	.	ID=LL_Hap_orange_Scaffold_7_11759279:11761768-E2;Parent=LL_Hap_orange_Scaffold_7_11759279:11761768
Scaffold_7	genBlastG	exon	11760987	11761768	.	+	.	ID=LL_Hap_orange_Scaffold_7_11759279:11761768-E3;Parent=LL_Hap_orange_Scaffold_7_11759279:11761768
Scaffold_7	genBlastG	gene	11900647	11903599	317.771	+	.	ID=LL_Hap_orange_Scaffold_7_11900647:11903599;Name=PB53312568-RA
Scaffold_7	genBlastG	transcript	11900647	11903599	317.771	+	.	ID=LL_Hap_orange_Scaffold_7_11900647:11903599;Parent=LL_Hap_orange_Scaffold_7_11900647:11903599;Name=PB53312568-RA
Scaffold_7	genBlastG	exon	11900647	11902372	.	+	.	ID=LL_Hap_orange_Scaffold_7_11900647:11903599-E1;Parent=LL_Hap_orange_Scaffold_7_11900647:11903599
Scaffold_7	genBlastG	exon	11902391	11903347	.	+	.	ID=LL_Hap_orange_Scaffold_7_11900647:11903599-E2;Parent=LL_Hap_orange_Scaffold_7_11900647:11903599
Scaffold_7	genBlastG	exon	11903478	11903599	.	+	.	ID=LL_Hap_orange_Scaffold_7_11900647:11903599-E3;Parent=LL_Hap_orange_Scaffold_7_11900647:11903599
Scaffold_7	genBlastG	gene	11921756	11925359	103.913	+	.	ID=LL_Hap_orange_Scaffold_7_11921756:11925359;Name=PB53318755-RA
Scaffold_7	genBlastG	transcript	11921756	11925359	103.913	+	.	ID=LL_Hap_orange_Scaffold_7_11921756:11925359;Parent=LL_Hap_orange_Scaffold_7_11921756:11925359;Name=PB53318755-RA
Scaffold_7	genBlastG	exon	11921756	11921841	.	+	.	ID=LL_Hap_orange_Scaffold_7_11921756:11925359-E1;Parent=LL_Hap_orange_Scaffold_7_11921756:11925359
Scaffold_7	genBlastG	exon	11922488	11925359	.	+	.	ID=LL_Hap_orange_Scaffold_7_11921756:11925359-E2;Parent=LL_Hap_orange_Scaffold_7_11921756:11925359
Scaffold_7	genBlastG	gene	11939417	11942353	380.359	+	.	ID=LL_Hap_orange_Scaffold_7_11939417:11942353;Name=PB53312615-RA
Scaffold_7	genBlastG	transcript	11939417	11942353	380.359	+	.	ID=LL_Hap_orange_Scaffold_7_11939417:11942353;Parent=LL_Hap_orange_Scaffold_7_11939417:11942353;Name=PB53312615-RA
Scaffold_7	genBlastG	exon	11939417	11942129	.	+	.	ID=LL_Hap_orange_Scaffold_7_11939417:11942353-E1;Parent=LL_Hap_orange_Scaffold_7_11939417:11942353
Scaffold_7	genBlastG	exon	11942169	11942353	.	+	.	ID=LL_Hap_orange_Scaffold_7_11939417:11942353-E2;Parent=LL_Hap_orange_Scaffold_7_11939417:11942353
Scaffold_7	genBlastG	gene	11956530	11959349	192.368	+	.	ID=LL_Hap_orange_Scaffold_7_11956530:11959349;Name=PB53312568-RA
Scaffold_7	genBlastG	transcript	11956530	11959349	192.368	+	.	ID=LL_Hap_orange_Scaffold_7_11956530:11959349;Parent=LL_Hap_orange_Scaffold_7_11956530:11959349;Name=PB53312568-RA
Scaffold_7	genBlastG	exon	11956530	11959349	.	+	.	ID=LL_Hap_orange_Scaffold_7_11956530:11959349-E1;Parent=LL_Hap_orange_Scaffold_7_11956530:11959349
Scaffold_7	genBlastG	gene	11985924	11987569	121.477	-	.	ID=LL_Hap_orange_Scaffold_7_11985924:11987569;Name=KAH9715207.1
Scaffold_7	genBlastG	transcript	11985924	11987569	121.477	-	.	ID=LL_Hap_orange_Scaffold_7_11985924:11987569;Parent=LL_Hap_orange_Scaffold_7_11985924:11987569;Name=KAH9715207.1
Scaffold_7	genBlastG	exon	11985924	11986172	.	-	.	ID=LL_Hap_orange_Scaffold_7_11985924:11987569-E2;Parent=LL_Hap_orange_Scaffold_7_11985924:11987569
Scaffold_7	genBlastG	exon	11986226	11987569	.	-	.	ID=LL_Hap_orange_Scaffold_7_11985924:11987569-E1;Parent=LL_Hap_orange_Scaffold_7_11985924:11987569
Scaffold_7	genBlastG	gene	12000082	12002802	387.684	+	.	ID=LL_Hap_orange_Scaffold_7_12000082:12002802;Name=Ptrif.0007s1518.1.v1.3.1
Scaffold_7	genBlastG	transcript	12000082	12002802	387.684	+	.	ID=LL_Hap_orange_Scaffold_7_12000082:12002802;Parent=LL_Hap_orange_Scaffold_7_12000082:12002802;Name=Ptrif.0007s1518.1.v1.3.1
Scaffold_7	genBlastG	exon	12000082	12002802	.	+	.	ID=LL_Hap_orange_Scaffold_7_12000082:12002802-E1;Parent=LL_Hap_orange_Scaffold_7_12000082:12002802
Scaffold_7	genBlastG	gene	12016543	12020595	327.771	+	.	ID=LL_Hap_orange_Scaffold_7_12016543:12020595;Name=PB53312568-RA
Scaffold_7	genBlastG	transcript	12016543	12020595	327.771	+	.	ID=LL_Hap_orange_Scaffold_7_12016543:12020595;Parent=LL_Hap_orange_Scaffold_7_12016543:12020595;Name=PB53312568-RA
Scaffold_7	genBlastG	exon	12016543	12016589	.	+	.	ID=LL_Hap_orange_Scaffold_7_12016543:12020595-E1;Parent=LL_Hap_orange_Scaffold_7_12016543:12020595
Scaffold_7	genBlastG	exon	12016643	12018357	.	+	.	ID=LL_Hap_orange_Scaffold_7_12016543:12020595-E2;Parent=LL_Hap_orange_Scaffold_7_12016543:12020595
Scaffold_7	genBlastG	exon	12018376	12019332	.	+	.	ID=LL_Hap_orange_Scaffold_7_12016543:12020595-E3;Parent=LL_Hap_orange_Scaffold_7_12016543:12020595
Scaffold_7	genBlastG	exon	12020267	12020595	.	+	.	ID=LL_Hap_orange_Scaffold_7_12016543:12020595-E4;Parent=LL_Hap_orange_Scaffold_7_12016543:12020595
Scaffold_7	genBlastG	gene	12033363	12036197	235.35	+	.	ID=LL_Hap_orange_Scaffold_7_12033363:12036197;Name=CL1G038365012.t1_alt
Scaffold_7	genBlastG	transcript	12033363	12036197	235.35	+	.	ID=LL_Hap_orange_Scaffold_7_12033363:12036197;Parent=LL_Hap_orange_Scaffold_7_12033363:12036197;Name=CL1G038365012.t1_alt
Scaffold_7	genBlastG	exon	12033363	12036197	.	+	.	ID=LL_Hap_orange_Scaffold_7_12033363:12036197-E1;Parent=LL_Hap_orange_Scaffold_7_12033363:12036197
Scaffold_7	genBlastG	gene	12054291	12056908	225.595	-	.	ID=LL_Hap_orange_Scaffold_7_12054291:12056908;Name=CL1G038329012.t1_alt
Scaffold_7	genBlastG	transcript	12054291	12056908	225.595	-	.	ID=LL_Hap_orange_Scaffold_7_12054291:12056908;Parent=LL_Hap_orange_Scaffold_7_12054291:12056908;Name=CL1G038329012.t1_alt
Scaffold_7	genBlastG	exon	12054291	12054496	.	-	.	ID=LL_Hap_orange_Scaffold_7_12054291:12056908-E2;Parent=LL_Hap_orange_Scaffold_7_12054291:12056908
Scaffold_7	genBlastG	exon	12055159	12056908	.	-	.	ID=LL_Hap_orange_Scaffold_7_12054291:12056908-E1;Parent=LL_Hap_orange_Scaffold_7_12054291:12056908
Scaffold_7	genBlastG	gene	12062573	12066062	373.661	+	.	ID=LL_Hap_orange_Scaffold_7_12062573:12066062;Name=CL1G002160011.t1_pri
Scaffold_7	genBlastG	transcript	12062573	12066062	373.661	+	.	ID=LL_Hap_orange_Scaffold_7_12062573:12066062;Parent=LL_Hap_orange_Scaffold_7_12062573:12066062;Name=CL1G002160011.t1_pri
Scaffold_7	genBlastG	exon	12062573	12065285	.	+	.	ID=LL_Hap_orange_Scaffold_7_12062573:12066062-E1;Parent=LL_Hap_orange_Scaffold_7_12062573:12066062
Scaffold_7	genBlastG	exon	12066040	12066062	.	+	.	ID=LL_Hap_orange_Scaffold_7_12062573:12066062-E2;Parent=LL_Hap_orange_Scaffold_7_12062573:12066062
Scaffold_7	genBlastG	gene	12079024	12082725	326.77	+	.	ID=LL_Hap_orange_Scaffold_7_12079024:12082725;Name=PB53312568-RA
Scaffold_7	genBlastG	transcript	12079024	12082725	326.77	+	.	ID=LL_Hap_orange_Scaffold_7_12079024:12082725;Parent=LL_Hap_orange_Scaffold_7_12079024:12082725;Name=PB53312568-RA
Scaffold_7	genBlastG	exon	12079024	12079070	.	+	.	ID=LL_Hap_orange_Scaffold_7_12079024:12082725-E1;Parent=LL_Hap_orange_Scaffold_7_12079024:12082725
Scaffold_7	genBlastG	exon	12079124	12080838	.	+	.	ID=LL_Hap_orange_Scaffold_7_12079024:12082725-E2;Parent=LL_Hap_orange_Scaffold_7_12079024:12082725
Scaffold_7	genBlastG	exon	12080857	12081813	.	+	.	ID=LL_Hap_orange_Scaffold_7_12079024:12082725-E3;Parent=LL_Hap_orange_Scaffold_7_12079024:12082725
Scaffold_7	genBlastG	exon	12082589	12082725	.	+	.	ID=LL_Hap_orange_Scaffold_7_12079024:12082725-E4;Parent=LL_Hap_orange_Scaffold_7_12079024:12082725
Scaffold_7	genBlastG	gene	12095907	12098740	428	+	.	ID=LL_Hap_orange_Scaffold_7_12095907:12098740;Name=KAH9715177.1
Scaffold_7	genBlastG	transcript	12095907	12098740	428	+	.	ID=LL_Hap_orange_Scaffold_7_12095907:12098740;Parent=LL_Hap_orange_Scaffold_7_12095907:12098740;Name=KAH9715177.1
Scaffold_7	genBlastG	exon	12095907	12095976	.	+	.	ID=LL_Hap_orange_Scaffold_7_12095907:12098740-E1;Parent=LL_Hap_orange_Scaffold_7_12095907:12098740
Scaffold_7	genBlastG	exon	12095997	12098740	.	+	.	ID=LL_Hap_orange_Scaffold_7_12095907:12098740-E2;Parent=LL_Hap_orange_Scaffold_7_12095907:12098740
Scaffold_7	genBlastG	gene	12140208	12142997	409.652	+	.	ID=LL_Hap_orange_Scaffold_7_12140208:12142997;Name=CL1G002161011.t1_pri
Scaffold_7	genBlastG	transcript	12140208	12142997	409.652	+	.	ID=LL_Hap_orange_Scaffold_7_12140208:12142997;Parent=LL_Hap_orange_Scaffold_7_12140208:12142997;Name=CL1G002161011.t1_pri
Scaffold_7	genBlastG	exon	12140208	12142997	.	+	.	ID=LL_Hap_orange_Scaffold_7_12140208:12142997-E1;Parent=LL_Hap_orange_Scaffold_7_12140208:12142997
Scaffold_7	genBlastG	gene	12166746	12169469	115.945	+	.	ID=LL_Hap_orange_Scaffold_7_12166746:12169469;Name=PB53318765-RA
Scaffold_7	genBlastG	transcript	12166746	12169469	115.945	+	.	ID=LL_Hap_orange_Scaffold_7_12166746:12169469;Parent=LL_Hap_orange_Scaffold_7_12166746:12169469;Name=PB53318765-RA
Scaffold_7	genBlastG	exon	12166746	12169469	.	+	.	ID=LL_Hap_orange_Scaffold_7_12166746:12169469-E1;Parent=LL_Hap_orange_Scaffold_7_12166746:12169469
Scaffold_7	genBlastG	gene	12192397	12195114	271.541	+	.	ID=LL_Hap_orange_Scaffold_7_12192397:12195114;Name=Ptrif.0007s1509.1.v1.3.1
Scaffold_7	genBlastG	transcript	12192397	12195114	271.541	+	.	ID=LL_Hap_orange_Scaffold_7_12192397:12195114;Parent=LL_Hap_orange_Scaffold_7_12192397:12195114;Name=Ptrif.0007s1509.1.v1.3.1
Scaffold_7	genBlastG	exon	12192397	12195114	.	+	.	ID=LL_Hap_orange_Scaffold_7_12192397:12195114-E1;Parent=LL_Hap_orange_Scaffold_7_12192397:12195114
Scaffold_7	genBlastG	gene	12248910	12252413	219.853	+	.	ID=LL_Hap_orange_Scaffold_7_12248910:12252413;Name=PB53312593-RA
Scaffold_7	genBlastG	transcript	12248910	12252413	219.853	+	.	ID=LL_Hap_orange_Scaffold_7_12248910:12252413;Parent=LL_Hap_orange_Scaffold_7_12248910:12252413;Name=PB53312593-RA
Scaffold_7	genBlastG	exon	12248910	12251579	.	+	.	ID=LL_Hap_orange_Scaffold_7_12248910:12252413-E1;Parent=LL_Hap_orange_Scaffold_7_12248910:12252413
Scaffold_7	genBlastG	exon	12252270	12252413	.	+	.	ID=LL_Hap_orange_Scaffold_7_12248910:12252413-E2;Parent=LL_Hap_orange_Scaffold_7_12248910:12252413
Scaffold_7	genBlastG	gene	12263351	12264511	111.823	+	.	ID=LL_Hap_orange_Scaffold_7_12263351:12264511;Name=Cg1g018580.1
Scaffold_7	genBlastG	transcript	12263351	12264511	111.823	+	.	ID=LL_Hap_orange_Scaffold_7_12263351:12264511;Parent=LL_Hap_orange_Scaffold_7_12263351:12264511;Name=Cg1g018580.1
Scaffold_7	genBlastG	exon	12263351	12264511	.	+	.	ID=LL_Hap_orange_Scaffold_7_12263351:12264511-E1;Parent=LL_Hap_orange_Scaffold_7_12263351:12264511
Scaffold_7	genBlastG	gene	12271531	12274261	338.534	+	.	ID=LL_Hap_orange_Scaffold_7_12271531:12274261;Name=PB53312615-RA
Scaffold_7	genBlastG	transcript	12271531	12274261	338.534	+	.	ID=LL_Hap_orange_Scaffold_7_12271531:12274261;Parent=LL_Hap_orange_Scaffold_7_12271531:12274261;Name=PB53312615-RA
Scaffold_7	genBlastG	exon	12271531	12274092	.	+	.	ID=LL_Hap_orange_Scaffold_7_12271531:12274261-E1;Parent=LL_Hap_orange_Scaffold_7_12271531:12274261
Scaffold_7	genBlastG	exon	12274127	12274261	.	+	.	ID=LL_Hap_orange_Scaffold_7_12271531:12274261-E2;Parent=LL_Hap_orange_Scaffold_7_12271531:12274261
Scaffold_7	genBlastG	gene	12309067	12312310	218.359	+	.	ID=LL_Hap_orange_Scaffold_7_12309067:12312310;Name=PB53312593-RA
Scaffold_7	genBlastG	transcript	12309067	12312310	218.359	+	.	ID=LL_Hap_orange_Scaffold_7_12309067:12312310;Parent=LL_Hap_orange_Scaffold_7_12309067:12312310;Name=PB53312593-RA
Scaffold_7	genBlastG	exon	12309067	12311764	.	+	.	ID=LL_Hap_orange_Scaffold_7_12309067:12312310-E1;Parent=LL_Hap_orange_Scaffold_7_12309067:12312310
Scaffold_7	genBlastG	exon	12312213	12312310	.	+	.	ID=LL_Hap_orange_Scaffold_7_12309067:12312310-E2;Parent=LL_Hap_orange_Scaffold_7_12309067:12312310
Scaffold_7	genBlastG	gene	12336016	12339338	462.977	+	.	ID=LL_Hap_orange_Scaffold_7_12336016:12339338;Name=CL1G038365012.t1_alt
Scaffold_7	genBlastG	transcript	12336016	12339338	462.977	+	.	ID=LL_Hap_orange_Scaffold_7_12336016:12339338;Parent=LL_Hap_orange_Scaffold_7_12336016:12339338;Name=CL1G038365012.t1_alt
Scaffold_7	genBlastG	exon	12336016	12336043	.	+	.	ID=LL_Hap_orange_Scaffold_7_12336016:12339338-E1;Parent=LL_Hap_orange_Scaffold_7_12336016:12339338
Scaffold_7	genBlastG	exon	12336535	12339338	.	+	.	ID=LL_Hap_orange_Scaffold_7_12336016:12339338-E2;Parent=LL_Hap_orange_Scaffold_7_12336016:12339338
Scaffold_7	genBlastG	gene	12362918	12366772	328.251	+	.	ID=LL_Hap_orange_Scaffold_7_12362918:12366772;Name=PB53312568-RA
Scaffold_7	genBlastG	transcript	12362918	12366772	328.251	+	.	ID=LL_Hap_orange_Scaffold_7_12362918:12366772;Parent=LL_Hap_orange_Scaffold_7_12362918:12366772;Name=PB53312568-RA
Scaffold_7	genBlastG	exon	12362918	12363091	.	+	.	ID=LL_Hap_orange_Scaffold_7_12362918:12366772-E1;Parent=LL_Hap_orange_Scaffold_7_12362918:12366772
Scaffold_7	genBlastG	exon	12363124	12365657	.	+	.	ID=LL_Hap_orange_Scaffold_7_12362918:12366772-E2;Parent=LL_Hap_orange_Scaffold_7_12362918:12366772
Scaffold_7	genBlastG	exon	12366544	12366630	.	+	.	ID=LL_Hap_orange_Scaffold_7_12362918:12366772-E3;Parent=LL_Hap_orange_Scaffold_7_12362918:12366772
Scaffold_7	genBlastG	exon	12366655	12366772	.	+	.	ID=LL_Hap_orange_Scaffold_7_12362918:12366772-E4;Parent=LL_Hap_orange_Scaffold_7_12362918:12366772
Scaffold_7	genBlastG	gene	12373738	12376519	350.034	+	.	ID=LL_Hap_orange_Scaffold_7_12373738:12376519;Name=CL1G002161011.t1_pri
Scaffold_7	genBlastG	transcript	12373738	12376519	350.034	+	.	ID=LL_Hap_orange_Scaffold_7_12373738:12376519;Parent=LL_Hap_orange_Scaffold_7_12373738:12376519;Name=CL1G002161011.t1_pri
Scaffold_7	genBlastG	exon	12373738	12373787	.	+	.	ID=LL_Hap_orange_Scaffold_7_12373738:12376519-E1;Parent=LL_Hap_orange_Scaffold_7_12373738:12376519
Scaffold_7	genBlastG	exon	12373816	12376519	.	+	.	ID=LL_Hap_orange_Scaffold_7_12373738:12376519-E2;Parent=LL_Hap_orange_Scaffold_7_12373738:12376519
Scaffold_7	genBlastG	gene	12405309	12408128	198.368	+	.	ID=LL_Hap_orange_Scaffold_7_12405309:12408128;Name=PB53312568-RA
Scaffold_7	genBlastG	transcript	12405309	12408128	198.368	+	.	ID=LL_Hap_orange_Scaffold_7_12405309:12408128;Parent=LL_Hap_orange_Scaffold_7_12405309:12408128;Name=PB53312568-RA
Scaffold_7	genBlastG	exon	12405309	12408128	.	+	.	ID=LL_Hap_orange_Scaffold_7_12405309:12408128-E1;Parent=LL_Hap_orange_Scaffold_7_12405309:12408128
Scaffold_7	genBlastG	gene	12439354	12442196	164.735	+	.	ID=LL_Hap_orange_Scaffold_7_12439354:12442196;Name=MSYJ268380.1
Scaffold_7	genBlastG	transcript	12439354	12442196	164.735	+	.	ID=LL_Hap_orange_Scaffold_7_12439354:12442196;Parent=LL_Hap_orange_Scaffold_7_12439354:12442196;Name=MSYJ268380.1
Scaffold_7	genBlastG	exon	12439354	12442044	.	+	.	ID=LL_Hap_orange_Scaffold_7_12439354:12442196-E1;Parent=LL_Hap_orange_Scaffold_7_12439354:12442196
Scaffold_7	genBlastG	exon	12442143	12442196	.	+	.	ID=LL_Hap_orange_Scaffold_7_12439354:12442196-E2;Parent=LL_Hap_orange_Scaffold_7_12439354:12442196
Scaffold_7	genBlastG	gene	12454876	12457539	406	-	.	ID=LL_Hap_orange_Scaffold_7_12454876:12457539;Name=Ptrif.0007s1534.1.v1.3.1
Scaffold_7	genBlastG	transcript	12454876	12457539	406	-	.	ID=LL_Hap_orange_Scaffold_7_12454876:12457539;Parent=LL_Hap_orange_Scaffold_7_12454876:12457539;Name=Ptrif.0007s1534.1.v1.3.1
Scaffold_7	genBlastG	exon	12454876	12457539	.	-	.	ID=LL_Hap_orange_Scaffold_7_12454876:12457539-E1;Parent=LL_Hap_orange_Scaffold_7_12454876:12457539
Scaffold_7	genBlastG	gene	12459925	12466104	196.9	+	.	ID=LL_Hap_orange_Scaffold_7_12459925:12466104;Name=orange1.1g041114m
Scaffold_7	genBlastG	transcript	12459925	12466104	196.9	+	.	ID=LL_Hap_orange_Scaffold_7_12459925:12466104;Parent=LL_Hap_orange_Scaffold_7_12459925:12466104;Name=orange1.1g041114m
Scaffold_7	genBlastG	exon	12459925	12460441	.	+	.	ID=LL_Hap_orange_Scaffold_7_12459925:12466104-E1;Parent=LL_Hap_orange_Scaffold_7_12459925:12466104
Scaffold_7	genBlastG	exon	12463859	12464590	.	+	.	ID=LL_Hap_orange_Scaffold_7_12459925:12466104-E2;Parent=LL_Hap_orange_Scaffold_7_12459925:12466104
Scaffold_7	genBlastG	exon	12464660	12464809	.	+	.	ID=LL_Hap_orange_Scaffold_7_12459925:12466104-E3;Parent=LL_Hap_orange_Scaffold_7_12459925:12466104
Scaffold_7	genBlastG	exon	12464858	12465326	.	+	.	ID=LL_Hap_orange_Scaffold_7_12459925:12466104-E4;Parent=LL_Hap_orange_Scaffold_7_12459925:12466104
Scaffold_7	genBlastG	exon	12466059	12466104	.	+	.	ID=LL_Hap_orange_Scaffold_7_12459925:12466104-E5;Parent=LL_Hap_orange_Scaffold_7_12459925:12466104
Scaffold_7	genBlastG	gene	12471034	12473688	327.292	-	.	ID=LL_Hap_orange_Scaffold_7_12471034:12473688;Name=PB53318787-RA
Scaffold_7	genBlastG	transcript	12471034	12473688	327.292	-	.	ID=LL_Hap_orange_Scaffold_7_12471034:12473688;Parent=LL_Hap_orange_Scaffold_7_12471034:12473688;Name=PB53318787-RA
Scaffold_7	genBlastG	exon	12471034	12473688	.	-	.	ID=LL_Hap_orange_Scaffold_7_12471034:12473688-E1;Parent=LL_Hap_orange_Scaffold_7_12471034:12473688
Scaffold_7	genBlastG	gene	12493944	12497037	279.995	+	.	ID=LL_Hap_orange_Scaffold_7_12493944:12497037;Name=PB53318790-RA
Scaffold_7	genBlastG	transcript	12493944	12497037	279.995	+	.	ID=LL_Hap_orange_Scaffold_7_12493944:12497037;Parent=LL_Hap_orange_Scaffold_7_12493944:12497037;Name=PB53318790-RA
Scaffold_7	genBlastG	exon	12493944	12495098	.	+	.	ID=LL_Hap_orange_Scaffold_7_12493944:12497037-E1;Parent=LL_Hap_orange_Scaffold_7_12493944:12497037
Scaffold_7	genBlastG	exon	12495217	12496134	.	+	.	ID=LL_Hap_orange_Scaffold_7_12493944:12497037-E2;Parent=LL_Hap_orange_Scaffold_7_12493944:12497037
Scaffold_7	genBlastG	exon	12496222	12496606	.	+	.	ID=LL_Hap_orange_Scaffold_7_12493944:12497037-E3;Parent=LL_Hap_orange_Scaffold_7_12493944:12497037
Scaffold_7	genBlastG	exon	12496931	12497037	.	+	.	ID=LL_Hap_orange_Scaffold_7_12493944:12497037-E4;Parent=LL_Hap_orange_Scaffold_7_12493944:12497037
Scaffold_7	genBlastG	gene	13075174	13077846	423	+	.	ID=LL_Hap_orange_Scaffold_7_13075174:13077846;Name=Ptrif.0007s1586.1.v1.3.1
Scaffold_7	genBlastG	transcript	13075174	13077846	423	+	.	ID=LL_Hap_orange_Scaffold_7_13075174:13077846;Parent=LL_Hap_orange_Scaffold_7_13075174:13077846;Name=Ptrif.0007s1586.1.v1.3.1
Scaffold_7	genBlastG	exon	13075174	13077846	.	+	.	ID=LL_Hap_orange_Scaffold_7_13075174:13077846-E1;Parent=LL_Hap_orange_Scaffold_7_13075174:13077846
Scaffold_7	genBlastG	gene	13125874	13128531	94.3586	+	.	ID=LL_Hap_orange_Scaffold_7_13125874:13128531;Name=Ptrif.0007s1590.1.v1.3.1
Scaffold_7	genBlastG	transcript	13125874	13128531	94.3586	+	.	ID=LL_Hap_orange_Scaffold_7_13125874:13128531;Parent=LL_Hap_orange_Scaffold_7_13125874:13128531;Name=Ptrif.0007s1590.1.v1.3.1
Scaffold_7	genBlastG	exon	13125874	13128531	.	+	.	ID=LL_Hap_orange_Scaffold_7_13125874:13128531-E1;Parent=LL_Hap_orange_Scaffold_7_13125874:13128531
Scaffold_7	genBlastG	gene	13136617	13139392	356.5	+	.	ID=LL_Hap_orange_Scaffold_7_13136617:13139392;Name=CL1G038592012.t1_alt
Scaffold_7	genBlastG	transcript	13136617	13139392	356.5	+	.	ID=LL_Hap_orange_Scaffold_7_13136617:13139392;Parent=LL_Hap_orange_Scaffold_7_13136617:13139392;Name=CL1G038592012.t1_alt
Scaffold_7	genBlastG	exon	13136617	13139234	.	+	.	ID=LL_Hap_orange_Scaffold_7_13136617:13139392-E1;Parent=LL_Hap_orange_Scaffold_7_13136617:13139392
Scaffold_7	genBlastG	exon	13139302	13139392	.	+	.	ID=LL_Hap_orange_Scaffold_7_13136617:13139392-E2;Parent=LL_Hap_orange_Scaffold_7_13136617:13139392
Scaffold_7	genBlastG	gene	13191670	13194738	421.5	-	.	ID=LL_Hap_orange_Scaffold_7_13191670:13194738;Name=CL1G038592012.t1_alt
Scaffold_7	genBlastG	transcript	13191670	13194738	421.5	-	.	ID=LL_Hap_orange_Scaffold_7_13191670:13194738;Parent=LL_Hap_orange_Scaffold_7_13191670:13194738;Name=CL1G038592012.t1_alt
Scaffold_7	genBlastG	exon	13191670	13191934	.	-	.	ID=LL_Hap_orange_Scaffold_7_13191670:13194738-E2;Parent=LL_Hap_orange_Scaffold_7_13191670:13194738
Scaffold_7	genBlastG	exon	13192130	13194738	.	-	.	ID=LL_Hap_orange_Scaffold_7_13191670:13194738-E1;Parent=LL_Hap_orange_Scaffold_7_13191670:13194738
Scaffold_7	genBlastG	gene	13200927	13204584	382.929	-	.	ID=LL_Hap_orange_Scaffold_7_13200927:13204584;Name=CL1G038592012.t1_alt
Scaffold_7	genBlastG	transcript	13200927	13204584	382.929	-	.	ID=LL_Hap_orange_Scaffold_7_13200927:13204584;Parent=LL_Hap_orange_Scaffold_7_13200927:13204584;Name=CL1G038592012.t1_alt
Scaffold_7	genBlastG	exon	13200927	13201097	.	-	.	ID=LL_Hap_orange_Scaffold_7_13200927:13204584-E3;Parent=LL_Hap_orange_Scaffold_7_13200927:13204584
Scaffold_7	genBlastG	exon	13201363	13204027	.	-	.	ID=LL_Hap_orange_Scaffold_7_13200927:13204584-E2;Parent=LL_Hap_orange_Scaffold_7_13200927:13204584
Scaffold_7	genBlastG	exon	13204574	13204584	.	-	.	ID=LL_Hap_orange_Scaffold_7_13200927:13204584-E1;Parent=LL_Hap_orange_Scaffold_7_13200927:13204584
Scaffold_7	genBlastG	gene	13227787	13230477	100.066	-	.	ID=LL_Hap_orange_Scaffold_7_13227787:13230477;Name=Ptrif.0007s1595.1.v1.3.1
Scaffold_7	genBlastG	transcript	13227787	13230477	100.066	-	.	ID=LL_Hap_orange_Scaffold_7_13227787:13230477;Parent=LL_Hap_orange_Scaffold_7_13227787:13230477;Name=Ptrif.0007s1595.1.v1.3.1
Scaffold_7	genBlastG	exon	13227787	13230477	.	-	.	ID=LL_Hap_orange_Scaffold_7_13227787:13230477-E1;Parent=LL_Hap_orange_Scaffold_7_13227787:13230477
Scaffold_7	genBlastG	gene	13584752	13586310	61.297	+	.	ID=LL_Hap_orange_Scaffold_7_13584752:13586310;Name=LL_PB44929061-RA
Scaffold_7	genBlastG	transcript	13584752	13586310	61.297	+	.	ID=LL_Hap_orange_Scaffold_7_13584752:13586310;Parent=LL_Hap_orange_Scaffold_7_13584752:13586310;Name=LL_PB44929061-RA
Scaffold_7	genBlastG	exon	13584752	13585084	.	+	.	ID=LL_Hap_orange_Scaffold_7_13584752:13586310-E1;Parent=LL_Hap_orange_Scaffold_7_13584752:13586310
Scaffold_7	genBlastG	exon	13585482	13586002	.	+	.	ID=LL_Hap_orange_Scaffold_7_13584752:13586310-E2;Parent=LL_Hap_orange_Scaffold_7_13584752:13586310
Scaffold_7	genBlastG	exon	13586067	13586310	.	+	.	ID=LL_Hap_orange_Scaffold_7_13584752:13586310-E3;Parent=LL_Hap_orange_Scaffold_7_13584752:13586310
Scaffold_7	genBlastG	gene	13688220	13691021	138.752	+	.	ID=LL_Hap_orange_Scaffold_7_13688220:13691021;Name=WnBG00000024700.1
Scaffold_7	genBlastG	transcript	13688220	13691021	138.752	+	.	ID=LL_Hap_orange_Scaffold_7_13688220:13691021;Parent=LL_Hap_orange_Scaffold_7_13688220:13691021;Name=WnBG00000024700.1
Scaffold_7	genBlastG	exon	13688220	13691021	.	+	.	ID=LL_Hap_orange_Scaffold_7_13688220:13691021-E1;Parent=LL_Hap_orange_Scaffold_7_13688220:13691021
Scaffold_7	genBlastG	gene	14265153	14268656	187.767	-	.	ID=LL_Hap_orange_Scaffold_7_14265153:14268656;Name=KAH9715774.1
Scaffold_7	genBlastG	transcript	14265153	14268656	187.767	-	.	ID=LL_Hap_orange_Scaffold_7_14265153:14268656;Parent=LL_Hap_orange_Scaffold_7_14265153:14268656;Name=KAH9715774.1
Scaffold_7	genBlastG	exon	14265153	14265159	.	-	.	ID=LL_Hap_orange_Scaffold_7_14265153:14268656-E3;Parent=LL_Hap_orange_Scaffold_7_14265153:14268656
Scaffold_7	genBlastG	exon	14265196	14265382	.	-	.	ID=LL_Hap_orange_Scaffold_7_14265153:14268656-E2;Parent=LL_Hap_orange_Scaffold_7_14265153:14268656
Scaffold_7	genBlastG	exon	14265962	14268656	.	-	.	ID=LL_Hap_orange_Scaffold_7_14265153:14268656-E1;Parent=LL_Hap_orange_Scaffold_7_14265153:14268656
Scaffold_7	genBlastG	gene	14301874	14304703	338.508	-	.	ID=LL_Hap_orange_Scaffold_7_14301874:14304703;Name=LL_PB44917993-RA
Scaffold_7	genBlastG	transcript	14301874	14304703	338.508	-	.	ID=LL_Hap_orange_Scaffold_7_14301874:14304703;Parent=LL_Hap_orange_Scaffold_7_14301874:14304703;Name=LL_PB44917993-RA
Scaffold_7	genBlastG	exon	14301874	14304627	.	-	.	ID=LL_Hap_orange_Scaffold_7_14301874:14304703-E2;Parent=LL_Hap_orange_Scaffold_7_14301874:14304703
Scaffold_7	genBlastG	exon	14304659	14304703	.	-	.	ID=LL_Hap_orange_Scaffold_7_14301874:14304703-E1;Parent=LL_Hap_orange_Scaffold_7_14301874:14304703
Scaffold_7	genBlastG	gene	14310200	14313298	319.625	-	.	ID=LL_Hap_orange_Scaffold_7_14310200:14313298;Name=MSYJ005090.1
Scaffold_7	genBlastG	transcript	14310200	14313298	319.625	-	.	ID=LL_Hap_orange_Scaffold_7_14310200:14313298;Parent=LL_Hap_orange_Scaffold_7_14310200:14313298;Name=MSYJ005090.1
Scaffold_7	genBlastG	exon	14310200	14312989	.	-	.	ID=LL_Hap_orange_Scaffold_7_14310200:14313298-E2;Parent=LL_Hap_orange_Scaffold_7_14310200:14313298
Scaffold_7	genBlastG	exon	14313194	14313298	.	-	.	ID=LL_Hap_orange_Scaffold_7_14310200:14313298-E1;Parent=LL_Hap_orange_Scaffold_7_14310200:14313298
Scaffold_7	genBlastG	gene	14338445	14341699	391.14	-	.	ID=LL_Hap_orange_Scaffold_7_14338445:14341699;Name=PB53319005-RA
Scaffold_7	genBlastG	transcript	14338445	14341699	391.14	-	.	ID=LL_Hap_orange_Scaffold_7_14338445:14341699;Parent=LL_Hap_orange_Scaffold_7_14338445:14341699;Name=PB53319005-RA
Scaffold_7	genBlastG	exon	14338445	14338526	.	-	.	ID=LL_Hap_orange_Scaffold_7_14338445:14341699-E2;Parent=LL_Hap_orange_Scaffold_7_14338445:14341699
Scaffold_7	genBlastG	exon	14338926	14341699	.	-	.	ID=LL_Hap_orange_Scaffold_7_14338445:14341699-E1;Parent=LL_Hap_orange_Scaffold_7_14338445:14341699
Scaffold_7	genBlastG	gene	14364090	14367221	243.741	-	.	ID=LL_Hap_orange_Scaffold_7_14364090:14367221;Name=MSYJ005090.1
Scaffold_7	genBlastG	transcript	14364090	14367221	243.741	-	.	ID=LL_Hap_orange_Scaffold_7_14364090:14367221;Parent=LL_Hap_orange_Scaffold_7_14364090:14367221;Name=MSYJ005090.1
Scaffold_7	genBlastG	exon	14364090	14366208	.	-	.	ID=LL_Hap_orange_Scaffold_7_14364090:14367221-E4;Parent=LL_Hap_orange_Scaffold_7_14364090:14367221
Scaffold_7	genBlastG	exon	14366267	14366864	.	-	.	ID=LL_Hap_orange_Scaffold_7_14364090:14367221-E3;Parent=LL_Hap_orange_Scaffold_7_14364090:14367221
Scaffold_7	genBlastG	exon	14367074	14367105	.	-	.	ID=LL_Hap_orange_Scaffold_7_14364090:14367221-E2;Parent=LL_Hap_orange_Scaffold_7_14364090:14367221
Scaffold_7	genBlastG	exon	14367142	14367221	.	-	.	ID=LL_Hap_orange_Scaffold_7_14364090:14367221-E1;Parent=LL_Hap_orange_Scaffold_7_14364090:14367221
Scaffold_7	genBlastG	gene	14394448	14397231	197.133	-	.	ID=LL_Hap_orange_Scaffold_7_14394448:14397231;Name=Ci245060.1
Scaffold_7	genBlastG	transcript	14394448	14397231	197.133	-	.	ID=LL_Hap_orange_Scaffold_7_14394448:14397231;Parent=LL_Hap_orange_Scaffold_7_14394448:14397231;Name=Ci245060.1
Scaffold_7	genBlastG	exon	14394448	14395549	.	-	.	ID=LL_Hap_orange_Scaffold_7_14394448:14397231-E3;Parent=LL_Hap_orange_Scaffold_7_14394448:14397231
Scaffold_7	genBlastG	exon	14395598	14395955	.	-	.	ID=LL_Hap_orange_Scaffold_7_14394448:14397231-E2;Parent=LL_Hap_orange_Scaffold_7_14394448:14397231
Scaffold_7	genBlastG	exon	14396076	14397231	.	-	.	ID=LL_Hap_orange_Scaffold_7_14394448:14397231-E1;Parent=LL_Hap_orange_Scaffold_7_14394448:14397231
Scaffold_7	genBlastG	gene	14450873	14452568	56.306	-	.	ID=LL_Hap_orange_Scaffold_7_14450873:14452568;Name=WnBG00000024617.1
Scaffold_7	genBlastG	transcript	14450873	14452568	56.306	-	.	ID=LL_Hap_orange_Scaffold_7_14450873:14452568;Parent=LL_Hap_orange_Scaffold_7_14450873:14452568;Name=WnBG00000024617.1
Scaffold_7	genBlastG	exon	14450873	14451523	.	-	.	ID=LL_Hap_orange_Scaffold_7_14450873:14452568-E5;Parent=LL_Hap_orange_Scaffold_7_14450873:14452568
Scaffold_7	genBlastG	exon	14451554	14451648	.	-	.	ID=LL_Hap_orange_Scaffold_7_14450873:14452568-E4;Parent=LL_Hap_orange_Scaffold_7_14450873:14452568
Scaffold_7	genBlastG	exon	14451664	14451841	.	-	.	ID=LL_Hap_orange_Scaffold_7_14450873:14452568-E3;Parent=LL_Hap_orange_Scaffold_7_14450873:14452568
Scaffold_7	genBlastG	exon	14451863	14452233	.	-	.	ID=LL_Hap_orange_Scaffold_7_14450873:14452568-E2;Parent=LL_Hap_orange_Scaffold_7_14450873:14452568
Scaffold_7	genBlastG	exon	14452376	14452568	.	-	.	ID=LL_Hap_orange_Scaffold_7_14450873:14452568-E1;Parent=LL_Hap_orange_Scaffold_7_14450873:14452568
Scaffold_7	genBlastG	gene	14688981	14692249	379.5	-	.	ID=LL_Hap_orange_Scaffold_7_14688981:14692249;Name=PB53319005-RA
Scaffold_7	genBlastG	transcript	14688981	14692249	379.5	-	.	ID=LL_Hap_orange_Scaffold_7_14688981:14692249;Parent=LL_Hap_orange_Scaffold_7_14688981:14692249;Name=PB53319005-RA
Scaffold_7	genBlastG	exon	14688981	14689062	.	-	.	ID=LL_Hap_orange_Scaffold_7_14688981:14692249-E3;Parent=LL_Hap_orange_Scaffold_7_14688981:14692249
Scaffold_7	genBlastG	exon	14689431	14689459	.	-	.	ID=LL_Hap_orange_Scaffold_7_14688981:14692249-E2;Parent=LL_Hap_orange_Scaffold_7_14688981:14692249
Scaffold_7	genBlastG	exon	14689472	14692249	.	-	.	ID=LL_Hap_orange_Scaffold_7_14688981:14692249-E1;Parent=LL_Hap_orange_Scaffold_7_14688981:14692249
Scaffold_7	genBlastG	gene	15615334	15622565	562.72	+	.	ID=LL_Hap_orange_Scaffold_7_15615334:15622565;Name=PB53312160-RA
Scaffold_7	genBlastG	transcript	15615334	15622565	562.72	+	.	ID=LL_Hap_orange_Scaffold_7_15615334:15622565;Parent=LL_Hap_orange_Scaffold_7_15615334:15622565;Name=PB53312160-RA
Scaffold_7	genBlastG	exon	15615334	15618003	.	+	.	ID=LL_Hap_orange_Scaffold_7_15615334:15622565-E1;Parent=LL_Hap_orange_Scaffold_7_15615334:15622565
Scaffold_7	genBlastG	exon	15620983	15621139	.	+	.	ID=LL_Hap_orange_Scaffold_7_15615334:15622565-E2;Parent=LL_Hap_orange_Scaffold_7_15615334:15622565
Scaffold_7	genBlastG	exon	15621421	15621899	.	+	.	ID=LL_Hap_orange_Scaffold_7_15615334:15622565-E3;Parent=LL_Hap_orange_Scaffold_7_15615334:15622565
Scaffold_7	genBlastG	exon	15622007	15622346	.	+	.	ID=LL_Hap_orange_Scaffold_7_15615334:15622565-E4;Parent=LL_Hap_orange_Scaffold_7_15615334:15622565
Scaffold_7	genBlastG	exon	15622456	15622565	.	+	.	ID=LL_Hap_orange_Scaffold_7_15615334:15622565-E5;Parent=LL_Hap_orange_Scaffold_7_15615334:15622565
Scaffold_7	genBlastG	gene	15626606	15629371	360.438	+	.	ID=LL_Hap_orange_Scaffold_7_15626606:15629371;Name=PB53312161-RA
Scaffold_7	genBlastG	transcript	15626606	15629371	360.438	+	.	ID=LL_Hap_orange_Scaffold_7_15626606:15629371;Parent=LL_Hap_orange_Scaffold_7_15626606:15629371;Name=PB53312161-RA
Scaffold_7	genBlastG	exon	15626606	15629237	.	+	.	ID=LL_Hap_orange_Scaffold_7_15626606:15629371-E1;Parent=LL_Hap_orange_Scaffold_7_15626606:15629371
Scaffold_7	genBlastG	exon	15629313	15629371	.	+	.	ID=LL_Hap_orange_Scaffold_7_15626606:15629371-E2;Parent=LL_Hap_orange_Scaffold_7_15626606:15629371
Scaffold_7	genBlastG	gene	15634158	15636998	378.017	+	.	ID=LL_Hap_orange_Scaffold_7_15634158:15636998;Name=LL_PB44932849-RA
Scaffold_7	genBlastG	transcript	15634158	15636998	378.017	+	.	ID=LL_Hap_orange_Scaffold_7_15634158:15636998;Parent=LL_Hap_orange_Scaffold_7_15634158:15636998;Name=LL_PB44932849-RA
Scaffold_7	genBlastG	exon	15634158	15636782	.	+	.	ID=LL_Hap_orange_Scaffold_7_15634158:15636998-E1;Parent=LL_Hap_orange_Scaffold_7_15634158:15636998
Scaffold_7	genBlastG	exon	15636906	15636998	.	+	.	ID=LL_Hap_orange_Scaffold_7_15634158:15636998-E2;Parent=LL_Hap_orange_Scaffold_7_15634158:15636998
Scaffold_7	genBlastG	gene	15654992	15657840	368.382	+	.	ID=LL_Hap_orange_Scaffold_7_15654992:15657840;Name=PB53312161-RA
Scaffold_7	genBlastG	transcript	15654992	15657840	368.382	+	.	ID=LL_Hap_orange_Scaffold_7_15654992:15657840;Parent=LL_Hap_orange_Scaffold_7_15654992:15657840;Name=PB53312161-RA
Scaffold_7	genBlastG	exon	15654992	15656891	.	+	.	ID=LL_Hap_orange_Scaffold_7_15654992:15657840-E1;Parent=LL_Hap_orange_Scaffold_7_15654992:15657840
Scaffold_7	genBlastG	exon	15656916	15657644	.	+	.	ID=LL_Hap_orange_Scaffold_7_15654992:15657840-E2;Parent=LL_Hap_orange_Scaffold_7_15654992:15657840
Scaffold_7	genBlastG	exon	15657734	15657840	.	+	.	ID=LL_Hap_orange_Scaffold_7_15654992:15657840-E3;Parent=LL_Hap_orange_Scaffold_7_15654992:15657840
Scaffold_7	genBlastG	gene	15689417	15692280	387.853	+	.	ID=LL_Hap_orange_Scaffold_7_15689417:15692280;Name=LL_PB44932849-RA
Scaffold_7	genBlastG	transcript	15689417	15692280	387.853	+	.	ID=LL_Hap_orange_Scaffold_7_15689417:15692280;Parent=LL_Hap_orange_Scaffold_7_15689417:15692280;Name=LL_PB44932849-RA
Scaffold_7	genBlastG	exon	15689417	15692059	.	+	.	ID=LL_Hap_orange_Scaffold_7_15689417:15692280-E1;Parent=LL_Hap_orange_Scaffold_7_15689417:15692280
Scaffold_7	genBlastG	exon	15692188	15692280	.	+	.	ID=LL_Hap_orange_Scaffold_7_15689417:15692280-E2;Parent=LL_Hap_orange_Scaffold_7_15689417:15692280
Scaffold_7	genBlastG	gene	15699518	15702116	193.904	+	.	ID=LL_Hap_orange_Scaffold_7_15699518:15702116;Name=Ptrif.0007s1768.1.v1.3.1
Scaffold_7	genBlastG	transcript	15699518	15702116	193.904	+	.	ID=LL_Hap_orange_Scaffold_7_15699518:15702116;Parent=LL_Hap_orange_Scaffold_7_15699518:15702116;Name=Ptrif.0007s1768.1.v1.3.1
Scaffold_7	genBlastG	exon	15699518	15701231	.	+	.	ID=LL_Hap_orange_Scaffold_7_15699518:15702116-E1;Parent=LL_Hap_orange_Scaffold_7_15699518:15702116
Scaffold_7	genBlastG	exon	15701860	15701889	.	+	.	ID=LL_Hap_orange_Scaffold_7_15699518:15702116-E2;Parent=LL_Hap_orange_Scaffold_7_15699518:15702116
Scaffold_7	genBlastG	exon	15701956	15702116	.	+	.	ID=LL_Hap_orange_Scaffold_7_15699518:15702116-E3;Parent=LL_Hap_orange_Scaffold_7_15699518:15702116
Scaffold_7	genBlastG	gene	15720843	15723688	389.845	+	.	ID=LL_Hap_orange_Scaffold_7_15720843:15723688;Name=LL_PB44932849-RA
Scaffold_7	genBlastG	transcript	15720843	15723688	389.845	+	.	ID=LL_Hap_orange_Scaffold_7_15720843:15723688;Parent=LL_Hap_orange_Scaffold_7_15720843:15723688;Name=LL_PB44932849-RA
Scaffold_7	genBlastG	exon	15720843	15723467	.	+	.	ID=LL_Hap_orange_Scaffold_7_15720843:15723688-E1;Parent=LL_Hap_orange_Scaffold_7_15720843:15723688
Scaffold_7	genBlastG	exon	15723596	15723688	.	+	.	ID=LL_Hap_orange_Scaffold_7_15720843:15723688-E2;Parent=LL_Hap_orange_Scaffold_7_15720843:15723688
Scaffold_7	genBlastG	gene	15731326	15733998	409.5	+	.	ID=LL_Hap_orange_Scaffold_7_15731326:15733998;Name=Ptrif.0007s1768.1.v1.3.1
Scaffold_7	genBlastG	transcript	15731326	15733998	409.5	+	.	ID=LL_Hap_orange_Scaffold_7_15731326:15733998;Parent=LL_Hap_orange_Scaffold_7_15731326:15733998;Name=Ptrif.0007s1768.1.v1.3.1
Scaffold_7	genBlastG	exon	15731326	15733998	.	+	.	ID=LL_Hap_orange_Scaffold_7_15731326:15733998-E1;Parent=LL_Hap_orange_Scaffold_7_15731326:15733998
Scaffold_7	genBlastG	gene	15759115	15761787	127.158	+	.	ID=LL_Hap_orange_Scaffold_7_15759115:15761787;Name=KAH9715990.1
Scaffold_7	genBlastG	transcript	15759115	15761787	127.158	+	.	ID=LL_Hap_orange_Scaffold_7_15759115:15761787;Parent=LL_Hap_orange_Scaffold_7_15759115:15761787;Name=KAH9715990.1
Scaffold_7	genBlastG	exon	15759115	15760687	.	+	.	ID=LL_Hap_orange_Scaffold_7_15759115:15761787-E1;Parent=LL_Hap_orange_Scaffold_7_15759115:15761787
Scaffold_7	genBlastG	exon	15760775	15761787	.	+	.	ID=LL_Hap_orange_Scaffold_7_15759115:15761787-E2;Parent=LL_Hap_orange_Scaffold_7_15759115:15761787
Scaffold_7	genBlastG	gene	15775322	15778160	439.154	+	.	ID=LL_Hap_orange_Scaffold_7_15775322:15778160;Name=PB53319106-RA
Scaffold_7	genBlastG	transcript	15775322	15778160	439.154	+	.	ID=LL_Hap_orange_Scaffold_7_15775322:15778160;Parent=LL_Hap_orange_Scaffold_7_15775322:15778160;Name=PB53319106-RA
Scaffold_7	genBlastG	exon	15775322	15777968	.	+	.	ID=LL_Hap_orange_Scaffold_7_15775322:15778160-E1;Parent=LL_Hap_orange_Scaffold_7_15775322:15778160
Scaffold_7	genBlastG	exon	15778051	15778160	.	+	.	ID=LL_Hap_orange_Scaffold_7_15775322:15778160-E2;Parent=LL_Hap_orange_Scaffold_7_15775322:15778160
Scaffold_7	genBlastG	gene	15783291	15785954	433.395	+	.	ID=LL_Hap_orange_Scaffold_7_15783291:15785954;Name=Ptrif.0007s1768.1.v1.3.1
Scaffold_7	genBlastG	transcript	15783291	15785954	433.395	+	.	ID=LL_Hap_orange_Scaffold_7_15783291:15785954;Parent=LL_Hap_orange_Scaffold_7_15783291:15785954;Name=Ptrif.0007s1768.1.v1.3.1
Scaffold_7	genBlastG	exon	15783291	15785954	.	+	.	ID=LL_Hap_orange_Scaffold_7_15783291:15785954-E1;Parent=LL_Hap_orange_Scaffold_7_15783291:15785954
Scaffold_7	genBlastG	gene	16188791	16192911	472	+	.	ID=LL_Hap_orange_Scaffold_7_16188791:16192911;Name=CL2G006079011.t1_pri
Scaffold_7	genBlastG	transcript	16188791	16192911	472	+	.	ID=LL_Hap_orange_Scaffold_7_16188791:16192911;Parent=LL_Hap_orange_Scaffold_7_16188791:16192911;Name=CL2G006079011.t1_pri
Scaffold_7	genBlastG	exon	16188791	16188836	.	+	.	ID=LL_Hap_orange_Scaffold_7_16188791:16192911-E1;Parent=LL_Hap_orange_Scaffold_7_16188791:16192911
Scaffold_7	genBlastG	exon	16189651	16192480	.	+	.	ID=LL_Hap_orange_Scaffold_7_16188791:16192911-E2;Parent=LL_Hap_orange_Scaffold_7_16188791:16192911
Scaffold_7	genBlastG	exon	16192860	16192911	.	+	.	ID=LL_Hap_orange_Scaffold_7_16188791:16192911-E3;Parent=LL_Hap_orange_Scaffold_7_16188791:16192911
Scaffold_7	genBlastG	gene	17312437	17318498	242.074	-	.	ID=LL_Hap_orange_Scaffold_7_17312437:17318498;Name=LL_PB44906976-RA
Scaffold_7	genBlastG	transcript	17312437	17318498	242.074	-	.	ID=LL_Hap_orange_Scaffold_7_17312437:17318498;Parent=LL_Hap_orange_Scaffold_7_17312437:17318498;Name=LL_PB44906976-RA
Scaffold_7	genBlastG	exon	17312437	17312670	.	-	.	ID=LL_Hap_orange_Scaffold_7_17312437:17318498-E10;Parent=LL_Hap_orange_Scaffold_7_17312437:17318498
Scaffold_7	genBlastG	exon	17314930	17315075	.	-	.	ID=LL_Hap_orange_Scaffold_7_17312437:17318498-E9;Parent=LL_Hap_orange_Scaffold_7_17312437:17318498
Scaffold_7	genBlastG	exon	17315748	17315978	.	-	.	ID=LL_Hap_orange_Scaffold_7_17312437:17318498-E8;Parent=LL_Hap_orange_Scaffold_7_17312437:17318498
Scaffold_7	genBlastG	exon	17316012	17316107	.	-	.	ID=LL_Hap_orange_Scaffold_7_17312437:17318498-E7;Parent=LL_Hap_orange_Scaffold_7_17312437:17318498
Scaffold_7	genBlastG	exon	17316125	17316711	.	-	.	ID=LL_Hap_orange_Scaffold_7_17312437:17318498-E6;Parent=LL_Hap_orange_Scaffold_7_17312437:17318498
Scaffold_7	genBlastG	exon	17316767	17316918	.	-	.	ID=LL_Hap_orange_Scaffold_7_17312437:17318498-E5;Parent=LL_Hap_orange_Scaffold_7_17312437:17318498
Scaffold_7	genBlastG	exon	17316934	17317068	.	-	.	ID=LL_Hap_orange_Scaffold_7_17312437:17318498-E4;Parent=LL_Hap_orange_Scaffold_7_17312437:17318498
Scaffold_7	genBlastG	exon	17317126	17317514	.	-	.	ID=LL_Hap_orange_Scaffold_7_17312437:17318498-E3;Parent=LL_Hap_orange_Scaffold_7_17312437:17318498
Scaffold_7	genBlastG	exon	17317538	17317646	.	-	.	ID=LL_Hap_orange_Scaffold_7_17312437:17318498-E2;Parent=LL_Hap_orange_Scaffold_7_17312437:17318498
Scaffold_7	genBlastG	exon	17317698	17318498	.	-	.	ID=LL_Hap_orange_Scaffold_7_17312437:17318498-E1;Parent=LL_Hap_orange_Scaffold_7_17312437:17318498
Scaffold_7	genBlastG	gene	22765657	22773492	523.587	+	.	ID=LL_Hap_orange_Scaffold_7_22765657:22773492;Name=PB53338516-RA
Scaffold_7	genBlastG	transcript	22765657	22773492	523.587	+	.	ID=LL_Hap_orange_Scaffold_7_22765657:22773492;Parent=LL_Hap_orange_Scaffold_7_22765657:22773492;Name=PB53338516-RA
Scaffold_7	genBlastG	exon	22765657	22767313	.	+	.	ID=LL_Hap_orange_Scaffold_7_22765657:22773492-E1;Parent=LL_Hap_orange_Scaffold_7_22765657:22773492
Scaffold_7	genBlastG	exon	22767378	22768331	.	+	.	ID=LL_Hap_orange_Scaffold_7_22765657:22773492-E2;Parent=LL_Hap_orange_Scaffold_7_22765657:22773492
Scaffold_7	genBlastG	exon	22768434	22768501	.	+	.	ID=LL_Hap_orange_Scaffold_7_22765657:22773492-E3;Parent=LL_Hap_orange_Scaffold_7_22765657:22773492
Scaffold_7	genBlastG	exon	22768626	22769117	.	+	.	ID=LL_Hap_orange_Scaffold_7_22765657:22773492-E4;Parent=LL_Hap_orange_Scaffold_7_22765657:22773492
Scaffold_7	genBlastG	exon	22769270	22769422	.	+	.	ID=LL_Hap_orange_Scaffold_7_22765657:22773492-E5;Parent=LL_Hap_orange_Scaffold_7_22765657:22773492
Scaffold_7	genBlastG	exon	22770155	22770514	.	+	.	ID=LL_Hap_orange_Scaffold_7_22765657:22773492-E6;Parent=LL_Hap_orange_Scaffold_7_22765657:22773492
Scaffold_7	genBlastG	exon	22771518	22771955	.	+	.	ID=LL_Hap_orange_Scaffold_7_22765657:22773492-E7;Parent=LL_Hap_orange_Scaffold_7_22765657:22773492
Scaffold_7	genBlastG	exon	22772476	22773072	.	+	.	ID=LL_Hap_orange_Scaffold_7_22765657:22773492-E8;Parent=LL_Hap_orange_Scaffold_7_22765657:22773492
Scaffold_7	genBlastG	exon	22773451	22773492	.	+	.	ID=LL_Hap_orange_Scaffold_7_22765657:22773492-E9;Parent=LL_Hap_orange_Scaffold_7_22765657:22773492
Scaffold_7	genBlastG	gene	23738355	23742371	94.92	+	.	ID=LL_Hap_orange_Scaffold_7_23738355:23742371;Name=CL1G039607012.t1_alt
Scaffold_7	genBlastG	transcript	23738355	23742371	94.92	+	.	ID=LL_Hap_orange_Scaffold_7_23738355:23742371;Parent=LL_Hap_orange_Scaffold_7_23738355:23742371;Name=CL1G039607012.t1_alt
Scaffold_7	genBlastG	exon	23738355	23738721	.	+	.	ID=LL_Hap_orange_Scaffold_7_23738355:23742371-E1;Parent=LL_Hap_orange_Scaffold_7_23738355:23742371
Scaffold_7	genBlastG	exon	23738968	23740821	.	+	.	ID=LL_Hap_orange_Scaffold_7_23738355:23742371-E2;Parent=LL_Hap_orange_Scaffold_7_23738355:23742371
Scaffold_7	genBlastG	exon	23741788	23742153	.	+	.	ID=LL_Hap_orange_Scaffold_7_23738355:23742371-E3;Parent=LL_Hap_orange_Scaffold_7_23738355:23742371
Scaffold_7	genBlastG	exon	23742325	23742371	.	+	.	ID=LL_Hap_orange_Scaffold_7_23738355:23742371-E4;Parent=LL_Hap_orange_Scaffold_7_23738355:23742371
Scaffold_7	genBlastG	gene	23755712	23760255	457.666	+	.	ID=LL_Hap_orange_Scaffold_7_23755712:23760255;Name=KAH9717485.1
Scaffold_7	genBlastG	transcript	23755712	23760255	457.666	+	.	ID=LL_Hap_orange_Scaffold_7_23755712:23760255;Parent=LL_Hap_orange_Scaffold_7_23755712:23760255;Name=KAH9717485.1
Scaffold_7	genBlastG	exon	23755712	23756171	.	+	.	ID=LL_Hap_orange_Scaffold_7_23755712:23760255-E1;Parent=LL_Hap_orange_Scaffold_7_23755712:23760255
Scaffold_7	genBlastG	exon	23757295	23757648	.	+	.	ID=LL_Hap_orange_Scaffold_7_23755712:23760255-E2;Parent=LL_Hap_orange_Scaffold_7_23755712:23760255
Scaffold_7	genBlastG	exon	23757733	23758103	.	+	.	ID=LL_Hap_orange_Scaffold_7_23755712:23760255-E3;Parent=LL_Hap_orange_Scaffold_7_23755712:23760255
Scaffold_7	genBlastG	exon	23758183	23759786	.	+	.	ID=LL_Hap_orange_Scaffold_7_23755712:23760255-E4;Parent=LL_Hap_orange_Scaffold_7_23755712:23760255
Scaffold_7	genBlastG	exon	23760186	23760255	.	+	.	ID=LL_Hap_orange_Scaffold_7_23755712:23760255-E5;Parent=LL_Hap_orange_Scaffold_7_23755712:23760255
Scaffold_7	genBlastG	gene	23787732	23793036	590.5	+	.	ID=LL_Hap_orange_Scaffold_7_23787732:23793036;Name=KAH9717490.1
Scaffold_7	genBlastG	transcript	23787732	23793036	590.5	+	.	ID=LL_Hap_orange_Scaffold_7_23787732:23793036;Parent=LL_Hap_orange_Scaffold_7_23787732:23793036;Name=KAH9717490.1
Scaffold_7	genBlastG	exon	23787732	23790654	.	+	.	ID=LL_Hap_orange_Scaffold_7_23787732:23793036-E1;Parent=LL_Hap_orange_Scaffold_7_23787732:23793036
Scaffold_7	genBlastG	exon	23791848	23791979	.	+	.	ID=LL_Hap_orange_Scaffold_7_23787732:23793036-E2;Parent=LL_Hap_orange_Scaffold_7_23787732:23793036
Scaffold_7	genBlastG	exon	23792187	23792427	.	+	.	ID=LL_Hap_orange_Scaffold_7_23787732:23793036-E3;Parent=LL_Hap_orange_Scaffold_7_23787732:23793036
Scaffold_7	genBlastG	exon	23792518	23792543	.	+	.	ID=LL_Hap_orange_Scaffold_7_23787732:23793036-E4;Parent=LL_Hap_orange_Scaffold_7_23787732:23793036
Scaffold_7	genBlastG	exon	23792627	23793036	.	+	.	ID=LL_Hap_orange_Scaffold_7_23787732:23793036-E5;Parent=LL_Hap_orange_Scaffold_7_23787732:23793036
Scaffold_7	genBlastG	gene	23822522	23826420	357.766	+	.	ID=LL_Hap_orange_Scaffold_7_23822522:23826420;Name=Cs1g09350.1
Scaffold_7	genBlastG	transcript	23822522	23826420	357.766	+	.	ID=LL_Hap_orange_Scaffold_7_23822522:23826420;Parent=LL_Hap_orange_Scaffold_7_23822522:23826420;Name=Cs1g09350.1
Scaffold_7	genBlastG	exon	23822522	23822821	.	+	.	ID=LL_Hap_orange_Scaffold_7_23822522:23826420-E1;Parent=LL_Hap_orange_Scaffold_7_23822522:23826420
Scaffold_7	genBlastG	exon	23822885	23823071	.	+	.	ID=LL_Hap_orange_Scaffold_7_23822522:23826420-E2;Parent=LL_Hap_orange_Scaffold_7_23822522:23826420
Scaffold_7	genBlastG	exon	23823112	23825369	.	+	.	ID=LL_Hap_orange_Scaffold_7_23822522:23826420-E3;Parent=LL_Hap_orange_Scaffold_7_23822522:23826420
Scaffold_7	genBlastG	exon	23826241	23826420	.	+	.	ID=LL_Hap_orange_Scaffold_7_23822522:23826420-E4;Parent=LL_Hap_orange_Scaffold_7_23822522:23826420
Scaffold_7	genBlastG	gene	23835931	23842665	496.83	+	.	ID=LL_Hap_orange_Scaffold_7_23835931:23842665;Name=LL_PB44929168-RA
Scaffold_7	genBlastG	transcript	23835931	23842665	496.83	+	.	ID=LL_Hap_orange_Scaffold_7_23835931:23842665;Parent=LL_Hap_orange_Scaffold_7_23835931:23842665;Name=LL_PB44929168-RA
Scaffold_7	genBlastG	exon	23835931	23838703	.	+	.	ID=LL_Hap_orange_Scaffold_7_23835931:23842665-E1;Parent=LL_Hap_orange_Scaffold_7_23835931:23842665
Scaffold_7	genBlastG	exon	23841153	23841301	.	+	.	ID=LL_Hap_orange_Scaffold_7_23835931:23842665-E2;Parent=LL_Hap_orange_Scaffold_7_23835931:23842665
Scaffold_7	genBlastG	exon	23842259	23842471	.	+	.	ID=LL_Hap_orange_Scaffold_7_23835931:23842665-E3;Parent=LL_Hap_orange_Scaffold_7_23835931:23842665
Scaffold_7	genBlastG	exon	23842543	23842665	.	+	.	ID=LL_Hap_orange_Scaffold_7_23835931:23842665-E4;Parent=LL_Hap_orange_Scaffold_7_23835931:23842665
Scaffold_7	genBlastG	gene	23875854	23878826	82.2132	+	.	ID=LL_Hap_orange_Scaffold_7_23875854:23878826;Name=KAH9648474.1
Scaffold_7	genBlastG	transcript	23875854	23878826	82.2132	+	.	ID=LL_Hap_orange_Scaffold_7_23875854:23878826;Parent=LL_Hap_orange_Scaffold_7_23875854:23878826;Name=KAH9648474.1
Scaffold_7	genBlastG	exon	23875854	23875871	.	+	.	ID=LL_Hap_orange_Scaffold_7_23875854:23878826-E1;Parent=LL_Hap_orange_Scaffold_7_23875854:23878826
Scaffold_7	genBlastG	exon	23875947	23878473	.	+	.	ID=LL_Hap_orange_Scaffold_7_23875854:23878826-E2;Parent=LL_Hap_orange_Scaffold_7_23875854:23878826
Scaffold_7	genBlastG	exon	23878495	23878826	.	+	.	ID=LL_Hap_orange_Scaffold_7_23875854:23878826-E3;Parent=LL_Hap_orange_Scaffold_7_23875854:23878826
Scaffold_7	genBlastG	gene	24776692	24781239	385.781	+	.	ID=LL_Hap_orange_Scaffold_7_24776692:24781239;Name=CL0G035611011.t1_pri
Scaffold_7	genBlastG	transcript	24776692	24781239	385.781	+	.	ID=LL_Hap_orange_Scaffold_7_24776692:24781239;Parent=LL_Hap_orange_Scaffold_7_24776692:24781239;Name=CL0G035611011.t1_pri
Scaffold_7	genBlastG	exon	24776692	24781196	.	+	.	ID=LL_Hap_orange_Scaffold_7_24776692:24781239-E1;Parent=LL_Hap_orange_Scaffold_7_24776692:24781239
Scaffold_7	genBlastG	exon	24781212	24781239	.	+	.	ID=LL_Hap_orange_Scaffold_7_24776692:24781239-E2;Parent=LL_Hap_orange_Scaffold_7_24776692:24781239
Scaffold_7	genBlastG	gene	26790218	26793054	444	-	.	ID=LL_Hap_orange_Scaffold_7_26790218:26793054;Name=LL_PB44929454-RA
Scaffold_7	genBlastG	transcript	26790218	26793054	444	-	.	ID=LL_Hap_orange_Scaffold_7_26790218:26793054;Parent=LL_Hap_orange_Scaffold_7_26790218:26793054;Name=LL_PB44929454-RA
Scaffold_7	genBlastG	exon	26790218	26790349	.	-	.	ID=LL_Hap_orange_Scaffold_7_26790218:26793054-E2;Parent=LL_Hap_orange_Scaffold_7_26790218:26793054
Scaffold_7	genBlastG	exon	26790391	26793054	.	-	.	ID=LL_Hap_orange_Scaffold_7_26790218:26793054-E1;Parent=LL_Hap_orange_Scaffold_7_26790218:26793054
Scaffold_7	genBlastG	gene	27034600	27037892	410	-	.	ID=LL_Hap_orange_Scaffold_7_27034600:27037892;Name=PB53310976-RA
Scaffold_7	genBlastG	transcript	27034600	27037892	410	-	.	ID=LL_Hap_orange_Scaffold_7_27034600:27037892;Parent=LL_Hap_orange_Scaffold_7_27034600:27037892;Name=PB53310976-RA
Scaffold_7	genBlastG	exon	27034600	27034695	.	-	.	ID=LL_Hap_orange_Scaffold_7_27034600:27037892-E3;Parent=LL_Hap_orange_Scaffold_7_27034600:27037892
Scaffold_7	genBlastG	exon	27034867	27035017	.	-	.	ID=LL_Hap_orange_Scaffold_7_27034600:27037892-E2;Parent=LL_Hap_orange_Scaffold_7_27034600:27037892
Scaffold_7	genBlastG	exon	27035395	27037892	.	-	.	ID=LL_Hap_orange_Scaffold_7_27034600:27037892-E1;Parent=LL_Hap_orange_Scaffold_7_27034600:27037892
Scaffold_7	genBlastG	gene	27781703	27784250	247.837	-	.	ID=LL_Hap_orange_Scaffold_7_27781703:27784250;Name=PB53310887-RA
Scaffold_7	genBlastG	transcript	27781703	27784250	247.837	-	.	ID=LL_Hap_orange_Scaffold_7_27781703:27784250;Parent=LL_Hap_orange_Scaffold_7_27781703:27784250;Name=PB53310887-RA
Scaffold_7	genBlastG	exon	27781703	27782474	.	-	.	ID=LL_Hap_orange_Scaffold_7_27781703:27784250-E4;Parent=LL_Hap_orange_Scaffold_7_27781703:27784250
Scaffold_7	genBlastG	exon	27782504	27782943	.	-	.	ID=LL_Hap_orange_Scaffold_7_27781703:27784250-E3;Parent=LL_Hap_orange_Scaffold_7_27781703:27784250
Scaffold_7	genBlastG	exon	27782956	27784149	.	-	.	ID=LL_Hap_orange_Scaffold_7_27781703:27784250-E2;Parent=LL_Hap_orange_Scaffold_7_27781703:27784250
Scaffold_7	genBlastG	exon	27784197	27784250	.	-	.	ID=LL_Hap_orange_Scaffold_7_27781703:27784250-E1;Parent=LL_Hap_orange_Scaffold_7_27781703:27784250
Scaffold_7	genBlastG	gene	27792024	27794944	290.935	-	.	ID=LL_Hap_orange_Scaffold_7_27792024:27794944;Name=KAH9718313.1
Scaffold_7	genBlastG	transcript	27792024	27794944	290.935	-	.	ID=LL_Hap_orange_Scaffold_7_27792024:27794944;Parent=LL_Hap_orange_Scaffold_7_27792024:27794944;Name=KAH9718313.1
Scaffold_7	genBlastG	exon	27792024	27793472	.	-	.	ID=LL_Hap_orange_Scaffold_7_27792024:27794944-E3;Parent=LL_Hap_orange_Scaffold_7_27792024:27794944
Scaffold_7	genBlastG	exon	27793489	27794489	.	-	.	ID=LL_Hap_orange_Scaffold_7_27792024:27794944-E2;Parent=LL_Hap_orange_Scaffold_7_27792024:27794944
Scaffold_7	genBlastG	exon	27794899	27794944	.	-	.	ID=LL_Hap_orange_Scaffold_7_27792024:27794944-E1;Parent=LL_Hap_orange_Scaffold_7_27792024:27794944
Scaffold_7	genBlastG	gene	27798204	27800288	44.2914	-	.	ID=LL_Hap_orange_Scaffold_7_27798204:27800288;Name=KAH9751026.1
Scaffold_7	genBlastG	transcript	27798204	27800288	44.2914	-	.	ID=LL_Hap_orange_Scaffold_7_27798204:27800288;Parent=LL_Hap_orange_Scaffold_7_27798204:27800288;Name=KAH9751026.1
Scaffold_7	genBlastG	exon	27798204	27798708	.	-	.	ID=LL_Hap_orange_Scaffold_7_27798204:27800288-E5;Parent=LL_Hap_orange_Scaffold_7_27798204:27800288
Scaffold_7	genBlastG	exon	27798752	27799035	.	-	.	ID=LL_Hap_orange_Scaffold_7_27798204:27800288-E4;Parent=LL_Hap_orange_Scaffold_7_27798204:27800288
Scaffold_7	genBlastG	exon	27799233	27799532	.	-	.	ID=LL_Hap_orange_Scaffold_7_27798204:27800288-E3;Parent=LL_Hap_orange_Scaffold_7_27798204:27800288
Scaffold_7	genBlastG	exon	27799577	27799881	.	-	.	ID=LL_Hap_orange_Scaffold_7_27798204:27800288-E2;Parent=LL_Hap_orange_Scaffold_7_27798204:27800288
Scaffold_7	genBlastG	exon	27800258	27800288	.	-	.	ID=LL_Hap_orange_Scaffold_7_27798204:27800288-E1;Parent=LL_Hap_orange_Scaffold_7_27798204:27800288
Scaffold_7	genBlastG	gene	28559634	28562981	423.057	-	.	ID=LL_Hap_orange_Scaffold_7_28559634:28562981;Name=PB53320480-RA
Scaffold_7	genBlastG	transcript	28559634	28562981	423.057	-	.	ID=LL_Hap_orange_Scaffold_7_28559634:28562981;Parent=LL_Hap_orange_Scaffold_7_28559634:28562981;Name=PB53320480-RA
Scaffold_7	genBlastG	exon	28559634	28559692	.	-	.	ID=LL_Hap_orange_Scaffold_7_28559634:28562981-E2;Parent=LL_Hap_orange_Scaffold_7_28559634:28562981
Scaffold_7	genBlastG	exon	28560131	28562981	.	-	.	ID=LL_Hap_orange_Scaffold_7_28559634:28562981-E1;Parent=LL_Hap_orange_Scaffold_7_28559634:28562981
Scaffold_7	genBlastG	gene	28606725	28609810	404.488	+	.	ID=LL_Hap_orange_Scaffold_7_28606725:28609810;Name=PB53320480-RA
Scaffold_7	genBlastG	transcript	28606725	28609810	404.488	+	.	ID=LL_Hap_orange_Scaffold_7_28606725:28609810;Parent=LL_Hap_orange_Scaffold_7_28606725:28609810;Name=PB53320480-RA
Scaffold_7	genBlastG	exon	28606725	28607929	.	+	.	ID=LL_Hap_orange_Scaffold_7_28606725:28609810-E1;Parent=LL_Hap_orange_Scaffold_7_28606725:28609810
Scaffold_7	genBlastG	exon	28607967	28609532	.	+	.	ID=LL_Hap_orange_Scaffold_7_28606725:28609810-E2;Parent=LL_Hap_orange_Scaffold_7_28606725:28609810
Scaffold_7	genBlastG	exon	28609780	28609810	.	+	.	ID=LL_Hap_orange_Scaffold_7_28606725:28609810-E3;Parent=LL_Hap_orange_Scaffold_7_28606725:28609810
Scaffold_7	genBlastG	gene	28788102	28790798	158.827	+	.	ID=LL_Hap_orange_Scaffold_7_28788102:28790798;Name=PB53320511-RA
Scaffold_7	genBlastG	transcript	28788102	28790798	158.827	+	.	ID=LL_Hap_orange_Scaffold_7_28788102:28790798;Parent=LL_Hap_orange_Scaffold_7_28788102:28790798;Name=PB53320511-RA
Scaffold_7	genBlastG	exon	28788102	28789117	.	+	.	ID=LL_Hap_orange_Scaffold_7_28788102:28790798-E1;Parent=LL_Hap_orange_Scaffold_7_28788102:28790798
Scaffold_7	genBlastG	exon	28789205	28789395	.	+	.	ID=LL_Hap_orange_Scaffold_7_28788102:28790798-E2;Parent=LL_Hap_orange_Scaffold_7_28788102:28790798
Scaffold_7	genBlastG	exon	28789432	28789913	.	+	.	ID=LL_Hap_orange_Scaffold_7_28788102:28790798-E3;Parent=LL_Hap_orange_Scaffold_7_28788102:28790798
Scaffold_7	genBlastG	exon	28790286	28790460	.	+	.	ID=LL_Hap_orange_Scaffold_7_28788102:28790798-E4;Parent=LL_Hap_orange_Scaffold_7_28788102:28790798
Scaffold_7	genBlastG	exon	28790503	28790798	.	+	.	ID=LL_Hap_orange_Scaffold_7_28788102:28790798-E5;Parent=LL_Hap_orange_Scaffold_7_28788102:28790798
Scaffold_7	genBlastG	gene	28803133	28806540	469.204	+	.	ID=LL_Hap_orange_Scaffold_7_28803133:28806540;Name=KAH9669968.1
Scaffold_7	genBlastG	transcript	28803133	28806540	469.204	+	.	ID=LL_Hap_orange_Scaffold_7_28803133:28806540;Parent=LL_Hap_orange_Scaffold_7_28803133:28806540;Name=KAH9669968.1
Scaffold_7	genBlastG	exon	28803133	28806073	.	+	.	ID=LL_Hap_orange_Scaffold_7_28803133:28806540-E1;Parent=LL_Hap_orange_Scaffold_7_28803133:28806540
Scaffold_7	genBlastG	exon	28806425	28806540	.	+	.	ID=LL_Hap_orange_Scaffold_7_28803133:28806540-E2;Parent=LL_Hap_orange_Scaffold_7_28803133:28806540
Scaffold_7	genBlastG	gene	28813900	28816983	64.192	+	.	ID=LL_Hap_orange_Scaffold_7_28813900:28816983;Name=KAH9648473.1
Scaffold_7	genBlastG	transcript	28813900	28816983	64.192	+	.	ID=LL_Hap_orange_Scaffold_7_28813900:28816983;Parent=LL_Hap_orange_Scaffold_7_28813900:28816983;Name=KAH9648473.1
Scaffold_7	genBlastG	exon	28813900	28813902	.	+	.	ID=LL_Hap_orange_Scaffold_7_28813900:28816983-E1;Parent=LL_Hap_orange_Scaffold_7_28813900:28816983
Scaffold_7	genBlastG	exon	28813918	28816983	.	+	.	ID=LL_Hap_orange_Scaffold_7_28813900:28816983-E2;Parent=LL_Hap_orange_Scaffold_7_28813900:28816983
Scaffold_8	genBlastG	gene	3925093	3928584	247.548	+	.	ID=LL_Hap_orange_Scaffold_8_3925093:3928584;Name=LL_PB44923981-RA
Scaffold_8	genBlastG	transcript	3925093	3928584	247.548	+	.	ID=LL_Hap_orange_Scaffold_8_3925093:3928584;Parent=LL_Hap_orange_Scaffold_8_3925093:3928584;Name=LL_PB44923981-RA
Scaffold_8	genBlastG	exon	3925093	3926078	.	+	.	ID=LL_Hap_orange_Scaffold_8_3925093:3928584-E1;Parent=LL_Hap_orange_Scaffold_8_3925093:3928584
Scaffold_8	genBlastG	exon	3926325	3928584	.	+	.	ID=LL_Hap_orange_Scaffold_8_3925093:3928584-E2;Parent=LL_Hap_orange_Scaffold_8_3925093:3928584
Scaffold_8	genBlastG	gene	3970108	3972903	198.142	-	.	ID=LL_Hap_orange_Scaffold_8_3970108:3972903;Name=KAH9715177.1
Scaffold_8	genBlastG	transcript	3970108	3972903	198.142	-	.	ID=LL_Hap_orange_Scaffold_8_3970108:3972903;Parent=LL_Hap_orange_Scaffold_8_3970108:3972903;Name=KAH9715177.1
Scaffold_8	genBlastG	exon	3970108	3972903	.	-	.	ID=LL_Hap_orange_Scaffold_8_3970108:3972903-E1;Parent=LL_Hap_orange_Scaffold_8_3970108:3972903
Scaffold_8	genBlastG	gene	3980464	3984649	36.5474	-	.	ID=LL_Hap_orange_Scaffold_8_3980464:3984649;Name=CgUng018350.1
Scaffold_8	genBlastG	transcript	3980464	3984649	36.5474	-	.	ID=LL_Hap_orange_Scaffold_8_3980464:3984649;Parent=LL_Hap_orange_Scaffold_8_3980464:3984649;Name=CgUng018350.1
Scaffold_8	genBlastG	exon	3980464	3980550	.	-	.	ID=LL_Hap_orange_Scaffold_8_3980464:3984649-E7;Parent=LL_Hap_orange_Scaffold_8_3980464:3984649
Scaffold_8	genBlastG	exon	3980566	3980607	.	-	.	ID=LL_Hap_orange_Scaffold_8_3980464:3984649-E6;Parent=LL_Hap_orange_Scaffold_8_3980464:3984649
Scaffold_8	genBlastG	exon	3981189	3981368	.	-	.	ID=LL_Hap_orange_Scaffold_8_3980464:3984649-E5;Parent=LL_Hap_orange_Scaffold_8_3980464:3984649
Scaffold_8	genBlastG	exon	3981825	3982086	.	-	.	ID=LL_Hap_orange_Scaffold_8_3980464:3984649-E4;Parent=LL_Hap_orange_Scaffold_8_3980464:3984649
Scaffold_8	genBlastG	exon	3982956	3983404	.	-	.	ID=LL_Hap_orange_Scaffold_8_3980464:3984649-E3;Parent=LL_Hap_orange_Scaffold_8_3980464:3984649
Scaffold_8	genBlastG	exon	3984462	3984581	.	-	.	ID=LL_Hap_orange_Scaffold_8_3980464:3984649-E2;Parent=LL_Hap_orange_Scaffold_8_3980464:3984649
Scaffold_8	genBlastG	exon	3984608	3984649	.	-	.	ID=LL_Hap_orange_Scaffold_8_3980464:3984649-E1;Parent=LL_Hap_orange_Scaffold_8_3980464:3984649
Scaffold_8	genBlastG	gene	7203153	7207625	315.915	-	.	ID=LL_Hap_orange_Scaffold_8_7203153:7207625;Name=LL_PB44930623-RA
Scaffold_8	genBlastG	transcript	7203153	7207625	315.915	-	.	ID=LL_Hap_orange_Scaffold_8_7203153:7207625;Parent=LL_Hap_orange_Scaffold_8_7203153:7207625;Name=LL_PB44930623-RA
Scaffold_8	genBlastG	exon	7203153	7203200	.	-	.	ID=LL_Hap_orange_Scaffold_8_7203153:7207625-E5;Parent=LL_Hap_orange_Scaffold_8_7203153:7207625
Scaffold_8	genBlastG	exon	7203264	7203304	.	-	.	ID=LL_Hap_orange_Scaffold_8_7203153:7207625-E4;Parent=LL_Hap_orange_Scaffold_8_7203153:7207625
Scaffold_8	genBlastG	exon	7203562	7204279	.	-	.	ID=LL_Hap_orange_Scaffold_8_7203153:7207625-E3;Parent=LL_Hap_orange_Scaffold_8_7203153:7207625
Scaffold_8	genBlastG	exon	7204655	7204678	.	-	.	ID=LL_Hap_orange_Scaffold_8_7203153:7207625-E2;Parent=LL_Hap_orange_Scaffold_8_7203153:7207625
Scaffold_8	genBlastG	exon	7204785	7207625	.	-	.	ID=LL_Hap_orange_Scaffold_8_7203153:7207625-E1;Parent=LL_Hap_orange_Scaffold_8_7203153:7207625
Scaffold_8	genBlastG	gene	7228337	7233191	349.101	-	.	ID=LL_Hap_orange_Scaffold_8_7228337:7233191;Name=PB53302514-RA
Scaffold_8	genBlastG	transcript	7228337	7233191	349.101	-	.	ID=LL_Hap_orange_Scaffold_8_7228337:7233191;Parent=LL_Hap_orange_Scaffold_8_7228337:7233191;Name=PB53302514-RA
Scaffold_8	genBlastG	exon	7228337	7229083	.	-	.	ID=LL_Hap_orange_Scaffold_8_7228337:7233191-E5;Parent=LL_Hap_orange_Scaffold_8_7228337:7233191
Scaffold_8	genBlastG	exon	7229647	7231149	.	-	.	ID=LL_Hap_orange_Scaffold_8_7228337:7233191-E4;Parent=LL_Hap_orange_Scaffold_8_7228337:7233191
Scaffold_8	genBlastG	exon	7231198	7232412	.	-	.	ID=LL_Hap_orange_Scaffold_8_7228337:7233191-E3;Parent=LL_Hap_orange_Scaffold_8_7228337:7233191
Scaffold_8	genBlastG	exon	7232434	7232450	.	-	.	ID=LL_Hap_orange_Scaffold_8_7228337:7233191-E2;Parent=LL_Hap_orange_Scaffold_8_7228337:7233191
Scaffold_8	genBlastG	exon	7233149	7233191	.	-	.	ID=LL_Hap_orange_Scaffold_8_7228337:7233191-E1;Parent=LL_Hap_orange_Scaffold_8_7228337:7233191
Scaffold_8	genBlastG	gene	7281238	7285967	351.323	-	.	ID=LL_Hap_orange_Scaffold_8_7281238:7285967;Name=LL_PB44930623-RA
Scaffold_8	genBlastG	transcript	7281238	7285967	351.323	-	.	ID=LL_Hap_orange_Scaffold_8_7281238:7285967;Parent=LL_Hap_orange_Scaffold_8_7281238:7285967;Name=LL_PB44930623-RA
Scaffold_8	genBlastG	exon	7281238	7281378	.	-	.	ID=LL_Hap_orange_Scaffold_8_7281238:7285967-E5;Parent=LL_Hap_orange_Scaffold_8_7281238:7285967
Scaffold_8	genBlastG	exon	7281412	7281437	.	-	.	ID=LL_Hap_orange_Scaffold_8_7281238:7285967-E4;Parent=LL_Hap_orange_Scaffold_8_7281238:7285967
Scaffold_8	genBlastG	exon	7281829	7282609	.	-	.	ID=LL_Hap_orange_Scaffold_8_7281238:7285967-E3;Parent=LL_Hap_orange_Scaffold_8_7281238:7285967
Scaffold_8	genBlastG	exon	7283091	7284490	.	-	.	ID=LL_Hap_orange_Scaffold_8_7281238:7285967-E2;Parent=LL_Hap_orange_Scaffold_8_7281238:7285967
Scaffold_8	genBlastG	exon	7284512	7285967	.	-	.	ID=LL_Hap_orange_Scaffold_8_7281238:7285967-E1;Parent=LL_Hap_orange_Scaffold_8_7281238:7285967
Scaffold_8	genBlastG	gene	7306786	7311110	289.643	-	.	ID=LL_Hap_orange_Scaffold_8_7306786:7311110;Name=PB53301078-RA
Scaffold_8	genBlastG	transcript	7306786	7311110	289.643	-	.	ID=LL_Hap_orange_Scaffold_8_7306786:7311110;Parent=LL_Hap_orange_Scaffold_8_7306786:7311110;Name=PB53301078-RA
Scaffold_8	genBlastG	exon	7306786	7307532	.	-	.	ID=LL_Hap_orange_Scaffold_8_7306786:7311110-E5;Parent=LL_Hap_orange_Scaffold_8_7306786:7311110
Scaffold_8	genBlastG	exon	7308096	7309595	.	-	.	ID=LL_Hap_orange_Scaffold_8_7306786:7311110-E4;Parent=LL_Hap_orange_Scaffold_8_7306786:7311110
Scaffold_8	genBlastG	exon	7309644	7310830	.	-	.	ID=LL_Hap_orange_Scaffold_8_7306786:7311110-E3;Parent=LL_Hap_orange_Scaffold_8_7306786:7311110
Scaffold_8	genBlastG	exon	7310864	7310933	.	-	.	ID=LL_Hap_orange_Scaffold_8_7306786:7311110-E2;Parent=LL_Hap_orange_Scaffold_8_7306786:7311110
Scaffold_8	genBlastG	exon	7311018	7311110	.	-	.	ID=LL_Hap_orange_Scaffold_8_7306786:7311110-E1;Parent=LL_Hap_orange_Scaffold_8_7306786:7311110
Scaffold_8	genBlastG	gene	7366023	7370664	135.32	-	.	ID=LL_Hap_orange_Scaffold_8_7366023:7370664;Name=orange1.1t04588.1
Scaffold_8	genBlastG	transcript	7366023	7370664	135.32	-	.	ID=LL_Hap_orange_Scaffold_8_7366023:7370664;Parent=LL_Hap_orange_Scaffold_8_7366023:7370664;Name=orange1.1t04588.1
Scaffold_8	genBlastG	exon	7366023	7366781	.	-	.	ID=LL_Hap_orange_Scaffold_8_7366023:7370664-E5;Parent=LL_Hap_orange_Scaffold_8_7366023:7370664
Scaffold_8	genBlastG	exon	7367344	7368849	.	-	.	ID=LL_Hap_orange_Scaffold_8_7366023:7370664-E4;Parent=LL_Hap_orange_Scaffold_8_7366023:7370664
Scaffold_8	genBlastG	exon	7368889	7369343	.	-	.	ID=LL_Hap_orange_Scaffold_8_7366023:7370664-E3;Parent=LL_Hap_orange_Scaffold_8_7366023:7370664
Scaffold_8	genBlastG	exon	7369365	7370225	.	-	.	ID=LL_Hap_orange_Scaffold_8_7366023:7370664-E2;Parent=LL_Hap_orange_Scaffold_8_7366023:7370664
Scaffold_8	genBlastG	exon	7370523	7370664	.	-	.	ID=LL_Hap_orange_Scaffold_8_7366023:7370664-E1;Parent=LL_Hap_orange_Scaffold_8_7366023:7370664
Scaffold_8	genBlastG	gene	7426192	7432128	264.217	-	.	ID=LL_Hap_orange_Scaffold_8_7426192:7432128;Name=MSYJ004170.1
Scaffold_8	genBlastG	transcript	7426192	7432128	264.217	-	.	ID=LL_Hap_orange_Scaffold_8_7426192:7432128;Parent=LL_Hap_orange_Scaffold_8_7426192:7432128;Name=MSYJ004170.1
Scaffold_8	genBlastG	exon	7426192	7426456	.	-	.	ID=LL_Hap_orange_Scaffold_8_7426192:7432128-E8;Parent=LL_Hap_orange_Scaffold_8_7426192:7432128
Scaffold_8	genBlastG	exon	7426819	7426942	.	-	.	ID=LL_Hap_orange_Scaffold_8_7426192:7432128-E7;Parent=LL_Hap_orange_Scaffold_8_7426192:7432128
Scaffold_8	genBlastG	exon	7426955	7427271	.	-	.	ID=LL_Hap_orange_Scaffold_8_7426192:7432128-E6;Parent=LL_Hap_orange_Scaffold_8_7426192:7432128
Scaffold_8	genBlastG	exon	7427284	7427950	.	-	.	ID=LL_Hap_orange_Scaffold_8_7426192:7432128-E5;Parent=LL_Hap_orange_Scaffold_8_7426192:7432128
Scaffold_8	genBlastG	exon	7427999	7428041	.	-	.	ID=LL_Hap_orange_Scaffold_8_7426192:7432128-E4;Parent=LL_Hap_orange_Scaffold_8_7426192:7432128
Scaffold_8	genBlastG	exon	7428054	7428175	.	-	.	ID=LL_Hap_orange_Scaffold_8_7426192:7432128-E3;Parent=LL_Hap_orange_Scaffold_8_7426192:7432128
Scaffold_8	genBlastG	exon	7430637	7431613	.	-	.	ID=LL_Hap_orange_Scaffold_8_7426192:7432128-E2;Parent=LL_Hap_orange_Scaffold_8_7426192:7432128
Scaffold_8	genBlastG	exon	7431668	7432128	.	-	.	ID=LL_Hap_orange_Scaffold_8_7426192:7432128-E1;Parent=LL_Hap_orange_Scaffold_8_7426192:7432128
Scaffold_8	genBlastG	gene	7447396	7451821	223.294	-	.	ID=LL_Hap_orange_Scaffold_8_7447396:7451821;Name=WnBG00000026787.1
Scaffold_8	genBlastG	transcript	7447396	7451821	223.294	-	.	ID=LL_Hap_orange_Scaffold_8_7447396:7451821;Parent=LL_Hap_orange_Scaffold_8_7447396:7451821;Name=WnBG00000026787.1
Scaffold_8	genBlastG	exon	7447396	7448142	.	-	.	ID=LL_Hap_orange_Scaffold_8_7447396:7451821-E3;Parent=LL_Hap_orange_Scaffold_8_7447396:7451821
Scaffold_8	genBlastG	exon	7448678	7451630	.	-	.	ID=LL_Hap_orange_Scaffold_8_7447396:7451821-E2;Parent=LL_Hap_orange_Scaffold_8_7447396:7451821
Scaffold_8	genBlastG	exon	7451727	7451821	.	-	.	ID=LL_Hap_orange_Scaffold_8_7447396:7451821-E1;Parent=LL_Hap_orange_Scaffold_8_7447396:7451821
Scaffold_8	genBlastG	gene	7469435	7474273	426.115	-	.	ID=LL_Hap_orange_Scaffold_8_7469435:7474273;Name=WnBG00000026735.1
Scaffold_8	genBlastG	transcript	7469435	7474273	426.115	-	.	ID=LL_Hap_orange_Scaffold_8_7469435:7474273;Parent=LL_Hap_orange_Scaffold_8_7469435:7474273;Name=WnBG00000026735.1
Scaffold_8	genBlastG	exon	7469435	7469638	.	-	.	ID=LL_Hap_orange_Scaffold_8_7469435:7474273-E3;Parent=LL_Hap_orange_Scaffold_8_7469435:7474273
Scaffold_8	genBlastG	exon	7470446	7470910	.	-	.	ID=LL_Hap_orange_Scaffold_8_7469435:7474273-E2;Parent=LL_Hap_orange_Scaffold_8_7469435:7474273
Scaffold_8	genBlastG	exon	7471445	7474273	.	-	.	ID=LL_Hap_orange_Scaffold_8_7469435:7474273-E1;Parent=LL_Hap_orange_Scaffold_8_7469435:7474273
Scaffold_8	genBlastG	gene	7488794	7492953	589.539	-	.	ID=LL_Hap_orange_Scaffold_8_7488794:7492953;Name=PB53302514-RA
Scaffold_8	genBlastG	transcript	7488794	7492953	589.539	-	.	ID=LL_Hap_orange_Scaffold_8_7488794:7492953;Parent=LL_Hap_orange_Scaffold_8_7488794:7492953;Name=PB53302514-RA
Scaffold_8	genBlastG	exon	7488794	7489501	.	-	.	ID=LL_Hap_orange_Scaffold_8_7488794:7492953-E2;Parent=LL_Hap_orange_Scaffold_8_7488794:7492953
Scaffold_8	genBlastG	exon	7490059	7492953	.	-	.	ID=LL_Hap_orange_Scaffold_8_7488794:7492953-E1;Parent=LL_Hap_orange_Scaffold_8_7488794:7492953
Scaffold_8	genBlastG	gene	7544297	7547871	175.404	-	.	ID=LL_Hap_orange_Scaffold_8_7544297:7547871;Name=LL_PB44924359-RA
Scaffold_8	genBlastG	transcript	7544297	7547871	175.404	-	.	ID=LL_Hap_orange_Scaffold_8_7544297:7547871;Parent=LL_Hap_orange_Scaffold_8_7544297:7547871;Name=LL_PB44924359-RA
Scaffold_8	genBlastG	exon	7544297	7544369	.	-	.	ID=LL_Hap_orange_Scaffold_8_7544297:7547871-E3;Parent=LL_Hap_orange_Scaffold_8_7544297:7547871
Scaffold_8	genBlastG	exon	7544433	7544470	.	-	.	ID=LL_Hap_orange_Scaffold_8_7544297:7547871-E2;Parent=LL_Hap_orange_Scaffold_8_7544297:7547871
Scaffold_8	genBlastG	exon	7545010	7547871	.	-	.	ID=LL_Hap_orange_Scaffold_8_7544297:7547871-E1;Parent=LL_Hap_orange_Scaffold_8_7544297:7547871
Scaffold_8	genBlastG	gene	7609466	7614026	236.065	-	.	ID=LL_Hap_orange_Scaffold_8_7609466:7614026;Name=LL_PB44930623-RA
Scaffold_8	genBlastG	transcript	7609466	7614026	236.065	-	.	ID=LL_Hap_orange_Scaffold_8_7609466:7614026;Parent=LL_Hap_orange_Scaffold_8_7609466:7614026;Name=LL_PB44930623-RA
Scaffold_8	genBlastG	exon	7609466	7609668	.	-	.	ID=LL_Hap_orange_Scaffold_8_7609466:7614026-E4;Parent=LL_Hap_orange_Scaffold_8_7609466:7614026
Scaffold_8	genBlastG	exon	7609865	7610582	.	-	.	ID=LL_Hap_orange_Scaffold_8_7609466:7614026-E3;Parent=LL_Hap_orange_Scaffold_8_7609466:7614026
Scaffold_8	genBlastG	exon	7611014	7611034	.	-	.	ID=LL_Hap_orange_Scaffold_8_7609466:7614026-E2;Parent=LL_Hap_orange_Scaffold_8_7609466:7614026
Scaffold_8	genBlastG	exon	7611129	7614026	.	-	.	ID=LL_Hap_orange_Scaffold_8_7609466:7614026-E1;Parent=LL_Hap_orange_Scaffold_8_7609466:7614026
Scaffold_8	genBlastG	gene	8184365	8187556	258.919	+	.	ID=LL_Hap_orange_Scaffold_8_8184365:8187556;Name=WnBG00000026787.1
Scaffold_8	genBlastG	transcript	8184365	8187556	258.919	+	.	ID=LL_Hap_orange_Scaffold_8_8184365:8187556;Parent=LL_Hap_orange_Scaffold_8_8184365:8187556;Name=WnBG00000026787.1
Scaffold_8	genBlastG	exon	8184365	8184457	.	+	.	ID=LL_Hap_orange_Scaffold_8_8184365:8187556-E1;Parent=LL_Hap_orange_Scaffold_8_8184365:8187556
Scaffold_8	genBlastG	exon	8184542	8186531	.	+	.	ID=LL_Hap_orange_Scaffold_8_8184365:8187556-E2;Parent=LL_Hap_orange_Scaffold_8_8184365:8187556
Scaffold_8	genBlastG	exon	8186793	8187556	.	+	.	ID=LL_Hap_orange_Scaffold_8_8184365:8187556-E3;Parent=LL_Hap_orange_Scaffold_8_8184365:8187556
Scaffold_8	genBlastG	gene	8201460	8206440	574.709	+	.	ID=LL_Hap_orange_Scaffold_8_8201460:8206440;Name=PB53301151-RA
Scaffold_8	genBlastG	transcript	8201460	8206440	574.709	+	.	ID=LL_Hap_orange_Scaffold_8_8201460:8206440;Parent=LL_Hap_orange_Scaffold_8_8201460:8206440;Name=PB53301151-RA
Scaffold_8	genBlastG	exon	8201460	8204300	.	+	.	ID=LL_Hap_orange_Scaffold_8_8201460:8206440-E1;Parent=LL_Hap_orange_Scaffold_8_8201460:8206440
Scaffold_8	genBlastG	exon	8204381	8204464	.	+	.	ID=LL_Hap_orange_Scaffold_8_8201460:8206440-E2;Parent=LL_Hap_orange_Scaffold_8_8201460:8206440
Scaffold_8	genBlastG	exon	8204890	8205591	.	+	.	ID=LL_Hap_orange_Scaffold_8_8201460:8206440-E3;Parent=LL_Hap_orange_Scaffold_8_8201460:8206440
Scaffold_8	genBlastG	exon	8206162	8206440	.	+	.	ID=LL_Hap_orange_Scaffold_8_8201460:8206440-E4;Parent=LL_Hap_orange_Scaffold_8_8201460:8206440
Scaffold_8	genBlastG	gene	8222533	8227833	572.012	+	.	ID=LL_Hap_orange_Scaffold_8_8222533:8227833;Name=LL_PB44930620-RA
Scaffold_8	genBlastG	transcript	8222533	8227833	572.012	+	.	ID=LL_Hap_orange_Scaffold_8_8222533:8227833;Parent=LL_Hap_orange_Scaffold_8_8222533:8227833;Name=LL_PB44930620-RA
Scaffold_8	genBlastG	exon	8222533	8225373	.	+	.	ID=LL_Hap_orange_Scaffold_8_8222533:8227833-E1;Parent=LL_Hap_orange_Scaffold_8_8222533:8227833
Scaffold_8	genBlastG	exon	8225955	8226896	.	+	.	ID=LL_Hap_orange_Scaffold_8_8222533:8227833-E2;Parent=LL_Hap_orange_Scaffold_8_8222533:8227833
Scaffold_8	genBlastG	exon	8227636	8227833	.	+	.	ID=LL_Hap_orange_Scaffold_8_8222533:8227833-E3;Parent=LL_Hap_orange_Scaffold_8_8222533:8227833
Scaffold_8	genBlastG	gene	8257522	8261976	510.406	+	.	ID=LL_Hap_orange_Scaffold_8_8257522:8261976;Name=PB53302425-RA
Scaffold_8	genBlastG	transcript	8257522	8261976	510.406	+	.	ID=LL_Hap_orange_Scaffold_8_8257522:8261976;Parent=LL_Hap_orange_Scaffold_8_8257522:8261976;Name=PB53302425-RA
Scaffold_8	genBlastG	exon	8257522	8260356	.	+	.	ID=LL_Hap_orange_Scaffold_8_8257522:8261976-E1;Parent=LL_Hap_orange_Scaffold_8_8257522:8261976
Scaffold_8	genBlastG	exon	8261023	8261976	.	+	.	ID=LL_Hap_orange_Scaffold_8_8257522:8261976-E2;Parent=LL_Hap_orange_Scaffold_8_8257522:8261976
Scaffold_8	genBlastG	gene	8387719	8390298	423.542	-	.	ID=LL_Hap_orange_Scaffold_8_8387719:8390298;Name=WnBG00000026813.2
Scaffold_8	genBlastG	transcript	8387719	8390298	423.542	-	.	ID=LL_Hap_orange_Scaffold_8_8387719:8390298;Parent=LL_Hap_orange_Scaffold_8_8387719:8390298;Name=WnBG00000026813.2
Scaffold_8	genBlastG	exon	8387719	8390298	.	-	.	ID=LL_Hap_orange_Scaffold_8_8387719:8390298-E1;Parent=LL_Hap_orange_Scaffold_8_8387719:8390298
Scaffold_8	genBlastG	gene	8485657	8492269	665.494	-	.	ID=LL_Hap_orange_Scaffold_8_8485657:8492269;Name=CL5G019083011.t1_pri
Scaffold_8	genBlastG	transcript	8485657	8492269	665.494	-	.	ID=LL_Hap_orange_Scaffold_8_8485657:8492269;Parent=LL_Hap_orange_Scaffold_8_8485657:8492269;Name=CL5G019083011.t1_pri
Scaffold_8	genBlastG	exon	8485657	8485719	.	-	.	ID=LL_Hap_orange_Scaffold_8_8485657:8492269-E6;Parent=LL_Hap_orange_Scaffold_8_8485657:8492269
Scaffold_8	genBlastG	exon	8486334	8486486	.	-	.	ID=LL_Hap_orange_Scaffold_8_8485657:8492269-E5;Parent=LL_Hap_orange_Scaffold_8_8485657:8492269
Scaffold_8	genBlastG	exon	8487234	8487632	.	-	.	ID=LL_Hap_orange_Scaffold_8_8485657:8492269-E4;Parent=LL_Hap_orange_Scaffold_8_8485657:8492269
Scaffold_8	genBlastG	exon	8487726	8488061	.	-	.	ID=LL_Hap_orange_Scaffold_8_8485657:8492269-E3;Parent=LL_Hap_orange_Scaffold_8_8485657:8492269
Scaffold_8	genBlastG	exon	8488693	8489160	.	-	.	ID=LL_Hap_orange_Scaffold_8_8485657:8492269-E2;Parent=LL_Hap_orange_Scaffold_8_8485657:8492269
Scaffold_8	genBlastG	exon	8489432	8492269	.	-	.	ID=LL_Hap_orange_Scaffold_8_8485657:8492269-E1;Parent=LL_Hap_orange_Scaffold_8_8485657:8492269
Scaffold_8	genBlastG	gene	8530724	8537705	651.318	-	.	ID=LL_Hap_orange_Scaffold_8_8530724:8537705;Name=CL5G019083011.t1_pri
Scaffold_8	genBlastG	transcript	8530724	8537705	651.318	-	.	ID=LL_Hap_orange_Scaffold_8_8530724:8537705;Parent=LL_Hap_orange_Scaffold_8_8530724:8537705;Name=CL5G019083011.t1_pri
Scaffold_8	genBlastG	exon	8530724	8530922	.	-	.	ID=LL_Hap_orange_Scaffold_8_8530724:8537705-E6;Parent=LL_Hap_orange_Scaffold_8_8530724:8537705
Scaffold_8	genBlastG	exon	8532400	8532431	.	-	.	ID=LL_Hap_orange_Scaffold_8_8530724:8537705-E5;Parent=LL_Hap_orange_Scaffold_8_8530724:8537705
Scaffold_8	genBlastG	exon	8532686	8533084	.	-	.	ID=LL_Hap_orange_Scaffold_8_8530724:8537705-E4;Parent=LL_Hap_orange_Scaffold_8_8530724:8537705
Scaffold_8	genBlastG	exon	8533178	8533513	.	-	.	ID=LL_Hap_orange_Scaffold_8_8530724:8537705-E3;Parent=LL_Hap_orange_Scaffold_8_8530724:8537705
Scaffold_8	genBlastG	exon	8534047	8534514	.	-	.	ID=LL_Hap_orange_Scaffold_8_8530724:8537705-E2;Parent=LL_Hap_orange_Scaffold_8_8530724:8537705
Scaffold_8	genBlastG	exon	8534856	8537705	.	-	.	ID=LL_Hap_orange_Scaffold_8_8530724:8537705-E1;Parent=LL_Hap_orange_Scaffold_8_8530724:8537705
Scaffold_8	genBlastG	gene	11684962	11690430	265.564	-	.	ID=LL_Hap_orange_Scaffold_8_11684962:11690430;Name=Ciclev10030347m
Scaffold_8	genBlastG	transcript	11684962	11690430	265.564	-	.	ID=LL_Hap_orange_Scaffold_8_11684962:11690430;Parent=LL_Hap_orange_Scaffold_8_11684962:11690430;Name=Ciclev10030347m
Scaffold_8	genBlastG	exon	11684962	11685140	.	-	.	ID=LL_Hap_orange_Scaffold_8_11684962:11690430-E13;Parent=LL_Hap_orange_Scaffold_8_11684962:11690430
Scaffold_8	genBlastG	exon	11685157	11685178	.	-	.	ID=LL_Hap_orange_Scaffold_8_11684962:11690430-E12;Parent=LL_Hap_orange_Scaffold_8_11684962:11690430
Scaffold_8	genBlastG	exon	11685262	11685417	.	-	.	ID=LL_Hap_orange_Scaffold_8_11684962:11690430-E11;Parent=LL_Hap_orange_Scaffold_8_11684962:11690430
Scaffold_8	genBlastG	exon	11685544	11685739	.	-	.	ID=LL_Hap_orange_Scaffold_8_11684962:11690430-E10;Parent=LL_Hap_orange_Scaffold_8_11684962:11690430
Scaffold_8	genBlastG	exon	11685950	11686146	.	-	.	ID=LL_Hap_orange_Scaffold_8_11684962:11690430-E9;Parent=LL_Hap_orange_Scaffold_8_11684962:11690430
Scaffold_8	genBlastG	exon	11687837	11687954	.	-	.	ID=LL_Hap_orange_Scaffold_8_11684962:11690430-E8;Parent=LL_Hap_orange_Scaffold_8_11684962:11690430
Scaffold_8	genBlastG	exon	11688570	11688662	.	-	.	ID=LL_Hap_orange_Scaffold_8_11684962:11690430-E7;Parent=LL_Hap_orange_Scaffold_8_11684962:11690430
Scaffold_8	genBlastG	exon	11688687	11688727	.	-	.	ID=LL_Hap_orange_Scaffold_8_11684962:11690430-E6;Parent=LL_Hap_orange_Scaffold_8_11684962:11690430
Scaffold_8	genBlastG	exon	11688783	11689012	.	-	.	ID=LL_Hap_orange_Scaffold_8_11684962:11690430-E5;Parent=LL_Hap_orange_Scaffold_8_11684962:11690430
Scaffold_8	genBlastG	exon	11689057	11689395	.	-	.	ID=LL_Hap_orange_Scaffold_8_11684962:11690430-E4;Parent=LL_Hap_orange_Scaffold_8_11684962:11690430
Scaffold_8	genBlastG	exon	11689585	11689711	.	-	.	ID=LL_Hap_orange_Scaffold_8_11684962:11690430-E3;Parent=LL_Hap_orange_Scaffold_8_11684962:11690430
Scaffold_8	genBlastG	exon	11690293	11690380	.	-	.	ID=LL_Hap_orange_Scaffold_8_11684962:11690430-E2;Parent=LL_Hap_orange_Scaffold_8_11684962:11690430
Scaffold_8	genBlastG	exon	11690396	11690430	.	-	.	ID=LL_Hap_orange_Scaffold_8_11684962:11690430-E1;Parent=LL_Hap_orange_Scaffold_8_11684962:11690430
Scaffold_8	genBlastG	gene	17920667	17930265	743.093	+	.	ID=LL_Hap_orange_Scaffold_8_17920667:17930265;Name=PB53302142-RA
Scaffold_8	genBlastG	transcript	17920667	17930265	743.093	+	.	ID=LL_Hap_orange_Scaffold_8_17920667:17930265;Parent=LL_Hap_orange_Scaffold_8_17920667:17930265;Name=PB53302142-RA
Scaffold_8	genBlastG	exon	17920667	17921142	.	+	.	ID=LL_Hap_orange_Scaffold_8_17920667:17930265-E1;Parent=LL_Hap_orange_Scaffold_8_17920667:17930265
Scaffold_8	genBlastG	exon	17921426	17922500	.	+	.	ID=LL_Hap_orange_Scaffold_8_17920667:17930265-E2;Parent=LL_Hap_orange_Scaffold_8_17920667:17930265
Scaffold_8	genBlastG	exon	17923605	17923889	.	+	.	ID=LL_Hap_orange_Scaffold_8_17920667:17930265-E3;Parent=LL_Hap_orange_Scaffold_8_17920667:17930265
Scaffold_8	genBlastG	exon	17924014	17924871	.	+	.	ID=LL_Hap_orange_Scaffold_8_17920667:17930265-E4;Parent=LL_Hap_orange_Scaffold_8_17920667:17930265
Scaffold_8	genBlastG	exon	17924980	17925464	.	+	.	ID=LL_Hap_orange_Scaffold_8_17920667:17930265-E5;Parent=LL_Hap_orange_Scaffold_8_17920667:17930265
Scaffold_8	genBlastG	exon	17928714	17929245	.	+	.	ID=LL_Hap_orange_Scaffold_8_17920667:17930265-E6;Parent=LL_Hap_orange_Scaffold_8_17920667:17930265
Scaffold_8	genBlastG	exon	17929345	17929515	.	+	.	ID=LL_Hap_orange_Scaffold_8_17920667:17930265-E7;Parent=LL_Hap_orange_Scaffold_8_17920667:17930265
Scaffold_8	genBlastG	exon	17929636	17930265	.	+	.	ID=LL_Hap_orange_Scaffold_8_17920667:17930265-E8;Parent=LL_Hap_orange_Scaffold_8_17920667:17930265
Scaffold_8	genBlastG	gene	20936998	20940375	381.4	-	.	ID=LL_Hap_orange_Scaffold_8_20936998:20940375;Name=KAH9659127.1
Scaffold_8	genBlastG	transcript	20936998	20940375	381.4	-	.	ID=LL_Hap_orange_Scaffold_8_20936998:20940375;Parent=LL_Hap_orange_Scaffold_8_20936998:20940375;Name=KAH9659127.1
Scaffold_8	genBlastG	exon	20936998	20937816	.	-	.	ID=LL_Hap_orange_Scaffold_8_20936998:20940375-E3;Parent=LL_Hap_orange_Scaffold_8_20936998:20940375
Scaffold_8	genBlastG	exon	20937886	20939563	.	-	.	ID=LL_Hap_orange_Scaffold_8_20936998:20940375-E2;Parent=LL_Hap_orange_Scaffold_8_20936998:20940375
Scaffold_8	genBlastG	exon	20940302	20940375	.	-	.	ID=LL_Hap_orange_Scaffold_8_20936998:20940375-E1;Parent=LL_Hap_orange_Scaffold_8_20936998:20940375
Scaffold_8	genBlastG	gene	21008599	21011954	374.974	-	.	ID=LL_Hap_orange_Scaffold_8_21008599:21011954;Name=KAH9659127.1
Scaffold_8	genBlastG	transcript	21008599	21011954	374.974	-	.	ID=LL_Hap_orange_Scaffold_8_21008599:21011954;Parent=LL_Hap_orange_Scaffold_8_21008599:21011954;Name=KAH9659127.1
Scaffold_8	genBlastG	exon	21008599	21011148	.	-	.	ID=LL_Hap_orange_Scaffold_8_21008599:21011954-E2;Parent=LL_Hap_orange_Scaffold_8_21008599:21011954
Scaffold_8	genBlastG	exon	21011913	21011954	.	-	.	ID=LL_Hap_orange_Scaffold_8_21008599:21011954-E1;Parent=LL_Hap_orange_Scaffold_8_21008599:21011954
Scaffold_8	genBlastG	gene	21056926	21060186	352.331	-	.	ID=LL_Hap_orange_Scaffold_8_21056926:21060186;Name=KAH9659127.1
Scaffold_8	genBlastG	transcript	21056926	21060186	352.331	-	.	ID=LL_Hap_orange_Scaffold_8_21056926:21060186;Parent=LL_Hap_orange_Scaffold_8_21056926:21060186;Name=KAH9659127.1
Scaffold_8	genBlastG	exon	21056926	21059475	.	-	.	ID=LL_Hap_orange_Scaffold_8_21056926:21060186-E2;Parent=LL_Hap_orange_Scaffold_8_21056926:21060186
Scaffold_8	genBlastG	exon	21060160	21060186	.	-	.	ID=LL_Hap_orange_Scaffold_8_21056926:21060186-E1;Parent=LL_Hap_orange_Scaffold_8_21056926:21060186
Scaffold_8	genBlastG	gene	21220804	21224213	357.758	-	.	ID=LL_Hap_orange_Scaffold_8_21220804:21224213;Name=KAH9659127.1
Scaffold_8	genBlastG	transcript	21220804	21224213	357.758	-	.	ID=LL_Hap_orange_Scaffold_8_21220804:21224213;Parent=LL_Hap_orange_Scaffold_8_21220804:21224213;Name=KAH9659127.1
Scaffold_8	genBlastG	exon	21220804	21221622	.	-	.	ID=LL_Hap_orange_Scaffold_8_21220804:21224213-E5;Parent=LL_Hap_orange_Scaffold_8_21220804:21224213
Scaffold_8	genBlastG	exon	21221668	21222257	.	-	.	ID=LL_Hap_orange_Scaffold_8_21220804:21224213-E4;Parent=LL_Hap_orange_Scaffold_8_21220804:21224213
Scaffold_8	genBlastG	exon	21222312	21223369	.	-	.	ID=LL_Hap_orange_Scaffold_8_21220804:21224213-E3;Parent=LL_Hap_orange_Scaffold_8_21220804:21224213
Scaffold_8	genBlastG	exon	21224140	21224162	.	-	.	ID=LL_Hap_orange_Scaffold_8_21220804:21224213-E2;Parent=LL_Hap_orange_Scaffold_8_21220804:21224213
Scaffold_8	genBlastG	exon	21224187	21224213	.	-	.	ID=LL_Hap_orange_Scaffold_8_21220804:21224213-E1;Parent=LL_Hap_orange_Scaffold_8_21220804:21224213
Scaffold_8	genBlastG	gene	21276751	21280128	381.9	-	.	ID=LL_Hap_orange_Scaffold_8_21276751:21280128;Name=KAH9659127.1
Scaffold_8	genBlastG	transcript	21276751	21280128	381.9	-	.	ID=LL_Hap_orange_Scaffold_8_21276751:21280128;Parent=LL_Hap_orange_Scaffold_8_21276751:21280128;Name=KAH9659127.1
Scaffold_8	genBlastG	exon	21276751	21279316	.	-	.	ID=LL_Hap_orange_Scaffold_8_21276751:21280128-E3;Parent=LL_Hap_orange_Scaffold_8_21276751:21280128
Scaffold_8	genBlastG	exon	21280055	21280077	.	-	.	ID=LL_Hap_orange_Scaffold_8_21276751:21280128-E2;Parent=LL_Hap_orange_Scaffold_8_21276751:21280128
Scaffold_8	genBlastG	exon	21280102	21280128	.	-	.	ID=LL_Hap_orange_Scaffold_8_21276751:21280128-E1;Parent=LL_Hap_orange_Scaffold_8_21276751:21280128
Scaffold_8	genBlastG	gene	21332922	21337354	351.155	-	.	ID=LL_Hap_orange_Scaffold_8_21332922:21337354;Name=KAH9659127.1
Scaffold_8	genBlastG	transcript	21332922	21337354	351.155	-	.	ID=LL_Hap_orange_Scaffold_8_21332922:21337354;Parent=LL_Hap_orange_Scaffold_8_21332922:21337354;Name=KAH9659127.1
Scaffold_8	genBlastG	exon	21332922	21332947	.	-	.	ID=LL_Hap_orange_Scaffold_8_21332922:21337354-E6;Parent=LL_Hap_orange_Scaffold_8_21332922:21337354
Scaffold_8	genBlastG	exon	21334007	21335993	.	-	.	ID=LL_Hap_orange_Scaffold_8_21332922:21337354-E5;Parent=LL_Hap_orange_Scaffold_8_21332922:21337354
Scaffold_8	genBlastG	exon	21336011	21336340	.	-	.	ID=LL_Hap_orange_Scaffold_8_21332922:21337354-E4;Parent=LL_Hap_orange_Scaffold_8_21332922:21337354
Scaffold_8	genBlastG	exon	21336368	21336527	.	-	.	ID=LL_Hap_orange_Scaffold_8_21332922:21337354-E3;Parent=LL_Hap_orange_Scaffold_8_21332922:21337354
Scaffold_8	genBlastG	exon	21337266	21337288	.	-	.	ID=LL_Hap_orange_Scaffold_8_21332922:21337354-E2;Parent=LL_Hap_orange_Scaffold_8_21332922:21337354
Scaffold_8	genBlastG	exon	21337313	21337354	.	-	.	ID=LL_Hap_orange_Scaffold_8_21332922:21337354-E1;Parent=LL_Hap_orange_Scaffold_8_21332922:21337354
Scaffold_8	genBlastG	gene	21392704	21396929	423.136	-	.	ID=LL_Hap_orange_Scaffold_8_21392704:21396929;Name=KAH9659127.1
Scaffold_8	genBlastG	transcript	21392704	21396929	423.136	-	.	ID=LL_Hap_orange_Scaffold_8_21392704:21396929;Parent=LL_Hap_orange_Scaffold_8_21392704:21396929;Name=KAH9659127.1
Scaffold_8	genBlastG	exon	21392704	21392783	.	-	.	ID=LL_Hap_orange_Scaffold_8_21392704:21396929-E4;Parent=LL_Hap_orange_Scaffold_8_21392704:21396929
Scaffold_8	genBlastG	exon	21393717	21394202	.	-	.	ID=LL_Hap_orange_Scaffold_8_21392704:21396929-E3;Parent=LL_Hap_orange_Scaffold_8_21392704:21396929
Scaffold_8	genBlastG	exon	21394287	21396226	.	-	.	ID=LL_Hap_orange_Scaffold_8_21392704:21396929-E2;Parent=LL_Hap_orange_Scaffold_8_21392704:21396929
Scaffold_8	genBlastG	exon	21396856	21396929	.	-	.	ID=LL_Hap_orange_Scaffold_8_21392704:21396929-E1;Parent=LL_Hap_orange_Scaffold_8_21392704:21396929
Scaffold_8	genBlastG	gene	21491382	21495173	143.866	-	.	ID=LL_Hap_orange_Scaffold_8_21491382:21495173;Name=KAH9699016.1
Scaffold_8	genBlastG	transcript	21491382	21495173	143.866	-	.	ID=LL_Hap_orange_Scaffold_8_21491382:21495173;Parent=LL_Hap_orange_Scaffold_8_21491382:21495173;Name=KAH9699016.1
Scaffold_8	genBlastG	exon	21491382	21491817	.	-	.	ID=LL_Hap_orange_Scaffold_8_21491382:21495173-E8;Parent=LL_Hap_orange_Scaffold_8_21491382:21495173
Scaffold_8	genBlastG	exon	21491860	21491962	.	-	.	ID=LL_Hap_orange_Scaffold_8_21491382:21495173-E7;Parent=LL_Hap_orange_Scaffold_8_21491382:21495173
Scaffold_8	genBlastG	exon	21492301	21492722	.	-	.	ID=LL_Hap_orange_Scaffold_8_21491382:21495173-E6;Parent=LL_Hap_orange_Scaffold_8_21491382:21495173
Scaffold_8	genBlastG	exon	21493267	21493842	.	-	.	ID=LL_Hap_orange_Scaffold_8_21491382:21495173-E5;Parent=LL_Hap_orange_Scaffold_8_21491382:21495173
Scaffold_8	genBlastG	exon	21493903	21494079	.	-	.	ID=LL_Hap_orange_Scaffold_8_21491382:21495173-E4;Parent=LL_Hap_orange_Scaffold_8_21491382:21495173
Scaffold_8	genBlastG	exon	21494650	21494753	.	-	.	ID=LL_Hap_orange_Scaffold_8_21491382:21495173-E3;Parent=LL_Hap_orange_Scaffold_8_21491382:21495173
Scaffold_8	genBlastG	exon	21494775	21494961	.	-	.	ID=LL_Hap_orange_Scaffold_8_21491382:21495173-E2;Parent=LL_Hap_orange_Scaffold_8_21491382:21495173
Scaffold_8	genBlastG	exon	21494992	21495173	.	-	.	ID=LL_Hap_orange_Scaffold_8_21491382:21495173-E1;Parent=LL_Hap_orange_Scaffold_8_21491382:21495173
Scaffold_8	genBlastG	gene	27303548	27306295	457	-	.	ID=LL_Hap_orange_Scaffold_8_27303548:27306295;Name=PB53303249-RA
Scaffold_8	genBlastG	transcript	27303548	27306295	457	-	.	ID=LL_Hap_orange_Scaffold_8_27303548:27306295;Parent=LL_Hap_orange_Scaffold_8_27303548:27306295;Name=PB53303249-RA
Scaffold_8	genBlastG	exon	27303548	27306295	.	-	.	ID=LL_Hap_orange_Scaffold_8_27303548:27306295-E1;Parent=LL_Hap_orange_Scaffold_8_27303548:27306295
Scaffold_9	genBlastG	gene	7784237	7788610	705.5	+	.	ID=LL_Hap_orange_Scaffold_9_7784237:7788610;Name=orange1.1t03487.3
Scaffold_9	genBlastG	transcript	7784237	7788610	705.5	+	.	ID=LL_Hap_orange_Scaffold_9_7784237:7788610;Parent=LL_Hap_orange_Scaffold_9_7784237:7788610;Name=orange1.1t03487.3
Scaffold_9	genBlastG	exon	7784237	7788610	.	+	.	ID=LL_Hap_orange_Scaffold_9_7784237:7788610-E1;Parent=LL_Hap_orange_Scaffold_9_7784237:7788610
Scaffold_9	genBlastG	gene	7793721	7798818	185.611	-	.	ID=LL_Hap_orange_Scaffold_9_7793721:7798818;Name=KAH9652606.1
Scaffold_9	genBlastG	transcript	7793721	7798818	185.611	-	.	ID=LL_Hap_orange_Scaffold_9_7793721:7798818;Parent=LL_Hap_orange_Scaffold_9_7793721:7798818;Name=KAH9652606.1
Scaffold_9	genBlastG	exon	7793721	7793908	.	-	.	ID=LL_Hap_orange_Scaffold_9_7793721:7798818-E6;Parent=LL_Hap_orange_Scaffold_9_7793721:7798818
Scaffold_9	genBlastG	exon	7794558	7795109	.	-	.	ID=LL_Hap_orange_Scaffold_9_7793721:7798818-E5;Parent=LL_Hap_orange_Scaffold_9_7793721:7798818
Scaffold_9	genBlastG	exon	7795122	7796534	.	-	.	ID=LL_Hap_orange_Scaffold_9_7793721:7798818-E4;Parent=LL_Hap_orange_Scaffold_9_7793721:7798818
Scaffold_9	genBlastG	exon	7796553	7797152	.	-	.	ID=LL_Hap_orange_Scaffold_9_7793721:7798818-E3;Parent=LL_Hap_orange_Scaffold_9_7793721:7798818
Scaffold_9	genBlastG	exon	7797186	7797819	.	-	.	ID=LL_Hap_orange_Scaffold_9_7793721:7798818-E2;Parent=LL_Hap_orange_Scaffold_9_7793721:7798818
Scaffold_9	genBlastG	exon	7797841	7798818	.	-	.	ID=LL_Hap_orange_Scaffold_9_7793721:7798818-E1;Parent=LL_Hap_orange_Scaffold_9_7793721:7798818
Scaffold_9	genBlastG	gene	7825833	7830155	567.782	-	.	ID=LL_Hap_orange_Scaffold_9_7825833:7830155;Name=KAH9681521.1
Scaffold_9	genBlastG	transcript	7825833	7830155	567.782	-	.	ID=LL_Hap_orange_Scaffold_9_7825833:7830155;Parent=LL_Hap_orange_Scaffold_9_7825833:7830155;Name=KAH9681521.1
Scaffold_9	genBlastG	exon	7825833	7825915	.	-	.	ID=LL_Hap_orange_Scaffold_9_7825833:7830155-E2;Parent=LL_Hap_orange_Scaffold_9_7825833:7830155
Scaffold_9	genBlastG	exon	7825940	7830155	.	-	.	ID=LL_Hap_orange_Scaffold_9_7825833:7830155-E1;Parent=LL_Hap_orange_Scaffold_9_7825833:7830155
Scaffold_9	genBlastG	gene	7860054	7864347	527.057	-	.	ID=LL_Hap_orange_Scaffold_9_7860054:7864347;Name=KAH9681532.1
Scaffold_9	genBlastG	transcript	7860054	7864347	527.057	-	.	ID=LL_Hap_orange_Scaffold_9_7860054:7864347;Parent=LL_Hap_orange_Scaffold_9_7860054:7864347;Name=KAH9681532.1
Scaffold_9	genBlastG	exon	7860054	7860101	.	-	.	ID=LL_Hap_orange_Scaffold_9_7860054:7864347-E7;Parent=LL_Hap_orange_Scaffold_9_7860054:7864347
Scaffold_9	genBlastG	exon	7860114	7860395	.	-	.	ID=LL_Hap_orange_Scaffold_9_7860054:7864347-E6;Parent=LL_Hap_orange_Scaffold_9_7860054:7864347
Scaffold_9	genBlastG	exon	7860409	7862238	.	-	.	ID=LL_Hap_orange_Scaffold_9_7860054:7864347-E5;Parent=LL_Hap_orange_Scaffold_9_7860054:7864347
Scaffold_9	genBlastG	exon	7862266	7862475	.	-	.	ID=LL_Hap_orange_Scaffold_9_7860054:7864347-E4;Parent=LL_Hap_orange_Scaffold_9_7860054:7864347
Scaffold_9	genBlastG	exon	7862554	7863477	.	-	.	ID=LL_Hap_orange_Scaffold_9_7860054:7864347-E3;Parent=LL_Hap_orange_Scaffold_9_7860054:7864347
Scaffold_9	genBlastG	exon	7863490	7863645	.	-	.	ID=LL_Hap_orange_Scaffold_9_7860054:7864347-E2;Parent=LL_Hap_orange_Scaffold_9_7860054:7864347
Scaffold_9	genBlastG	exon	7863667	7864347	.	-	.	ID=LL_Hap_orange_Scaffold_9_7860054:7864347-E1;Parent=LL_Hap_orange_Scaffold_9_7860054:7864347
Scaffold_9	genBlastG	gene	7883514	7888012	507.636	-	.	ID=LL_Hap_orange_Scaffold_9_7883514:7888012;Name=Ciclev10006796m
Scaffold_9	genBlastG	transcript	7883514	7888012	507.636	-	.	ID=LL_Hap_orange_Scaffold_9_7883514:7888012;Parent=LL_Hap_orange_Scaffold_9_7883514:7888012;Name=Ciclev10006796m
Scaffold_9	genBlastG	exon	7883514	7887734	.	-	.	ID=LL_Hap_orange_Scaffold_9_7883514:7888012-E2;Parent=LL_Hap_orange_Scaffold_9_7883514:7888012
Scaffold_9	genBlastG	exon	7887869	7888012	.	-	.	ID=LL_Hap_orange_Scaffold_9_7883514:7888012-E1;Parent=LL_Hap_orange_Scaffold_9_7883514:7888012
Scaffold_9	genBlastG	gene	7928077	7932592	510.389	-	.	ID=LL_Hap_orange_Scaffold_9_7928077:7932592;Name=Ciclev10006796m
Scaffold_9	genBlastG	transcript	7928077	7932592	510.389	-	.	ID=LL_Hap_orange_Scaffold_9_7928077:7932592;Parent=LL_Hap_orange_Scaffold_9_7928077:7932592;Name=Ciclev10006796m
Scaffold_9	genBlastG	exon	7928077	7932312	.	-	.	ID=LL_Hap_orange_Scaffold_9_7928077:7932592-E2;Parent=LL_Hap_orange_Scaffold_9_7928077:7932592
Scaffold_9	genBlastG	exon	7932449	7932592	.	-	.	ID=LL_Hap_orange_Scaffold_9_7928077:7932592-E1;Parent=LL_Hap_orange_Scaffold_9_7928077:7932592
Scaffold_9	genBlastG	gene	7952073	7956350	382.312	-	.	ID=LL_Hap_orange_Scaffold_9_7952073:7956350;Name=Ciclev10006796m
Scaffold_9	genBlastG	transcript	7952073	7956350	382.312	-	.	ID=LL_Hap_orange_Scaffold_9_7952073:7956350;Parent=LL_Hap_orange_Scaffold_9_7952073:7956350;Name=Ciclev10006796m
Scaffold_9	genBlastG	exon	7952073	7953853	.	-	.	ID=LL_Hap_orange_Scaffold_9_7952073:7956350-E3;Parent=LL_Hap_orange_Scaffold_9_7952073:7956350
Scaffold_9	genBlastG	exon	7953866	7956068	.	-	.	ID=LL_Hap_orange_Scaffold_9_7952073:7956350-E2;Parent=LL_Hap_orange_Scaffold_9_7952073:7956350
Scaffold_9	genBlastG	exon	7956207	7956350	.	-	.	ID=LL_Hap_orange_Scaffold_9_7952073:7956350-E1;Parent=LL_Hap_orange_Scaffold_9_7952073:7956350
Scaffold_9	genBlastG	gene	7989814	7994501	153.972	-	.	ID=LL_Hap_orange_Scaffold_9_7989814:7994501;Name=KAH9652605.1
Scaffold_9	genBlastG	transcript	7989814	7994501	153.972	-	.	ID=LL_Hap_orange_Scaffold_9_7989814:7994501;Parent=LL_Hap_orange_Scaffold_9_7989814:7994501;Name=KAH9652605.1
Scaffold_9	genBlastG	exon	7989814	7989885	.	-	.	ID=LL_Hap_orange_Scaffold_9_7989814:7994501-E6;Parent=LL_Hap_orange_Scaffold_9_7989814:7994501
Scaffold_9	genBlastG	exon	7989940	7990031	.	-	.	ID=LL_Hap_orange_Scaffold_9_7989814:7994501-E5;Parent=LL_Hap_orange_Scaffold_9_7989814:7994501
Scaffold_9	genBlastG	exon	7990339	7991541	.	-	.	ID=LL_Hap_orange_Scaffold_9_7989814:7994501-E4;Parent=LL_Hap_orange_Scaffold_9_7989814:7994501
Scaffold_9	genBlastG	exon	7991573	7992239	.	-	.	ID=LL_Hap_orange_Scaffold_9_7989814:7994501-E3;Parent=LL_Hap_orange_Scaffold_9_7989814:7994501
Scaffold_9	genBlastG	exon	7992261	7992903	.	-	.	ID=LL_Hap_orange_Scaffold_9_7989814:7994501-E2;Parent=LL_Hap_orange_Scaffold_9_7989814:7994501
Scaffold_9	genBlastG	exon	7992916	7994501	.	-	.	ID=LL_Hap_orange_Scaffold_9_7989814:7994501-E1;Parent=LL_Hap_orange_Scaffold_9_7989814:7994501
Scaffold_9	genBlastG	gene	8036649	8038782	173.624	-	.	ID=LL_Hap_orange_Scaffold_9_8036649:8038782;Name=LL_PB44918661-RA
Scaffold_9	genBlastG	transcript	8036649	8038782	173.624	-	.	ID=LL_Hap_orange_Scaffold_9_8036649:8038782;Parent=LL_Hap_orange_Scaffold_9_8036649:8038782;Name=LL_PB44918661-RA
Scaffold_9	genBlastG	exon	8036649	8036653	.	-	.	ID=LL_Hap_orange_Scaffold_9_8036649:8038782-E7;Parent=LL_Hap_orange_Scaffold_9_8036649:8038782
Scaffold_9	genBlastG	exon	8036684	8036726	.	-	.	ID=LL_Hap_orange_Scaffold_9_8036649:8038782-E6;Parent=LL_Hap_orange_Scaffold_9_8036649:8038782
Scaffold_9	genBlastG	exon	8036954	8037367	.	-	.	ID=LL_Hap_orange_Scaffold_9_8036649:8038782-E5;Parent=LL_Hap_orange_Scaffold_9_8036649:8038782
Scaffold_9	genBlastG	exon	8037427	8037572	.	-	.	ID=LL_Hap_orange_Scaffold_9_8036649:8038782-E4;Parent=LL_Hap_orange_Scaffold_9_8036649:8038782
Scaffold_9	genBlastG	exon	8037585	8038300	.	-	.	ID=LL_Hap_orange_Scaffold_9_8036649:8038782-E3;Parent=LL_Hap_orange_Scaffold_9_8036649:8038782
Scaffold_9	genBlastG	exon	8038319	8038713	.	-	.	ID=LL_Hap_orange_Scaffold_9_8036649:8038782-E2;Parent=LL_Hap_orange_Scaffold_9_8036649:8038782
Scaffold_9	genBlastG	exon	8038744	8038782	.	-	.	ID=LL_Hap_orange_Scaffold_9_8036649:8038782-E1;Parent=LL_Hap_orange_Scaffold_9_8036649:8038782
Scaffold_9	genBlastG	gene	9180424	9189155	385.62	-	.	ID=LL_Hap_orange_Scaffold_9_9180424:9189155;Name=LL_PB44903103-RA
Scaffold_9	genBlastG	transcript	9180424	9189155	385.62	-	.	ID=LL_Hap_orange_Scaffold_9_9180424:9189155;Parent=LL_Hap_orange_Scaffold_9_9180424:9189155;Name=LL_PB44903103-RA
Scaffold_9	genBlastG	exon	9180424	9180639	.	-	.	ID=LL_Hap_orange_Scaffold_9_9180424:9189155-E14;Parent=LL_Hap_orange_Scaffold_9_9180424:9189155
Scaffold_9	genBlastG	exon	9180664	9181042	.	-	.	ID=LL_Hap_orange_Scaffold_9_9180424:9189155-E13;Parent=LL_Hap_orange_Scaffold_9_9180424:9189155
Scaffold_9	genBlastG	exon	9181143	9181222	.	-	.	ID=LL_Hap_orange_Scaffold_9_9180424:9189155-E12;Parent=LL_Hap_orange_Scaffold_9_9180424:9189155
Scaffold_9	genBlastG	exon	9181247	9181409	.	-	.	ID=LL_Hap_orange_Scaffold_9_9180424:9189155-E11;Parent=LL_Hap_orange_Scaffold_9_9180424:9189155
Scaffold_9	genBlastG	exon	9181450	9181666	.	-	.	ID=LL_Hap_orange_Scaffold_9_9180424:9189155-E10;Parent=LL_Hap_orange_Scaffold_9_9180424:9189155
Scaffold_9	genBlastG	exon	9183295	9183321	.	-	.	ID=LL_Hap_orange_Scaffold_9_9180424:9189155-E9;Parent=LL_Hap_orange_Scaffold_9_9180424:9189155
Scaffold_9	genBlastG	exon	9183823	9184591	.	-	.	ID=LL_Hap_orange_Scaffold_9_9180424:9189155-E8;Parent=LL_Hap_orange_Scaffold_9_9180424:9189155
Scaffold_9	genBlastG	exon	9184715	9184920	.	-	.	ID=LL_Hap_orange_Scaffold_9_9180424:9189155-E7;Parent=LL_Hap_orange_Scaffold_9_9180424:9189155
Scaffold_9	genBlastG	exon	9184935	9184998	.	-	.	ID=LL_Hap_orange_Scaffold_9_9180424:9189155-E6;Parent=LL_Hap_orange_Scaffold_9_9180424:9189155
Scaffold_9	genBlastG	exon	9185102	9185971	.	-	.	ID=LL_Hap_orange_Scaffold_9_9180424:9189155-E5;Parent=LL_Hap_orange_Scaffold_9_9180424:9189155
Scaffold_9	genBlastG	exon	9185996	9186138	.	-	.	ID=LL_Hap_orange_Scaffold_9_9180424:9189155-E4;Parent=LL_Hap_orange_Scaffold_9_9180424:9189155
Scaffold_9	genBlastG	exon	9187834	9188020	.	-	.	ID=LL_Hap_orange_Scaffold_9_9180424:9189155-E3;Parent=LL_Hap_orange_Scaffold_9_9180424:9189155
Scaffold_9	genBlastG	exon	9188075	9188308	.	-	.	ID=LL_Hap_orange_Scaffold_9_9180424:9189155-E2;Parent=LL_Hap_orange_Scaffold_9_9180424:9189155
Scaffold_9	genBlastG	exon	9188940	9189155	.	-	.	ID=LL_Hap_orange_Scaffold_9_9180424:9189155-E1;Parent=LL_Hap_orange_Scaffold_9_9180424:9189155
Scaffold_9	genBlastG	gene	19352111	19358374	372.684	-	.	ID=LL_Hap_orange_Scaffold_9_19352111:19358374;Name=KAH9679715.1
Scaffold_9	genBlastG	transcript	19352111	19358374	372.684	-	.	ID=LL_Hap_orange_Scaffold_9_19352111:19358374;Parent=LL_Hap_orange_Scaffold_9_19352111:19358374;Name=KAH9679715.1
Scaffold_9	genBlastG	exon	19352111	19352180	.	-	.	ID=LL_Hap_orange_Scaffold_9_19352111:19358374-E7;Parent=LL_Hap_orange_Scaffold_9_19352111:19358374
Scaffold_9	genBlastG	exon	19352788	19353296	.	-	.	ID=LL_Hap_orange_Scaffold_9_19352111:19358374-E6;Parent=LL_Hap_orange_Scaffold_9_19352111:19358374
Scaffold_9	genBlastG	exon	19353387	19354457	.	-	.	ID=LL_Hap_orange_Scaffold_9_19352111:19358374-E5;Parent=LL_Hap_orange_Scaffold_9_19352111:19358374
Scaffold_9	genBlastG	exon	19354561	19354863	.	-	.	ID=LL_Hap_orange_Scaffold_9_19352111:19358374-E4;Parent=LL_Hap_orange_Scaffold_9_19352111:19358374
Scaffold_9	genBlastG	exon	19355961	19356500	.	-	.	ID=LL_Hap_orange_Scaffold_9_19352111:19358374-E3;Parent=LL_Hap_orange_Scaffold_9_19352111:19358374
Scaffold_9	genBlastG	exon	19356525	19357047	.	-	.	ID=LL_Hap_orange_Scaffold_9_19352111:19358374-E2;Parent=LL_Hap_orange_Scaffold_9_19352111:19358374
Scaffold_9	genBlastG	exon	19357887	19358374	.	-	.	ID=LL_Hap_orange_Scaffold_9_19352111:19358374-E1;Parent=LL_Hap_orange_Scaffold_9_19352111:19358374
Scaffold_9	genBlastG	gene	19484059	19489953	371.941	-	.	ID=LL_Hap_orange_Scaffold_9_19484059:19489953;Name=PB53310191-RA
Scaffold_9	genBlastG	transcript	19484059	19489953	371.941	-	.	ID=LL_Hap_orange_Scaffold_9_19484059:19489953;Parent=LL_Hap_orange_Scaffold_9_19484059:19489953;Name=PB53310191-RA
Scaffold_9	genBlastG	exon	19484059	19484092	.	-	.	ID=LL_Hap_orange_Scaffold_9_19484059:19489953-E6;Parent=LL_Hap_orange_Scaffold_9_19484059:19489953
Scaffold_9	genBlastG	exon	19484269	19484774	.	-	.	ID=LL_Hap_orange_Scaffold_9_19484059:19489953-E5;Parent=LL_Hap_orange_Scaffold_9_19484059:19489953
Scaffold_9	genBlastG	exon	19484882	19485925	.	-	.	ID=LL_Hap_orange_Scaffold_9_19484059:19489953-E4;Parent=LL_Hap_orange_Scaffold_9_19484059:19489953
Scaffold_9	genBlastG	exon	19486015	19486317	.	-	.	ID=LL_Hap_orange_Scaffold_9_19484059:19489953-E3;Parent=LL_Hap_orange_Scaffold_9_19484059:19489953
Scaffold_9	genBlastG	exon	19487362	19488478	.	-	.	ID=LL_Hap_orange_Scaffold_9_19484059:19489953-E2;Parent=LL_Hap_orange_Scaffold_9_19484059:19489953
Scaffold_9	genBlastG	exon	19489466	19489953	.	-	.	ID=LL_Hap_orange_Scaffold_9_19484059:19489953-E1;Parent=LL_Hap_orange_Scaffold_9_19484059:19489953
Scaffold_9	genBlastG	gene	22601087	22604788	464.423	+	.	ID=LL_Hap_orange_Scaffold_9_22601087:22604788;Name=KAH9648473.1
Scaffold_9	genBlastG	transcript	22601087	22604788	464.423	+	.	ID=LL_Hap_orange_Scaffold_9_22601087:22604788;Parent=LL_Hap_orange_Scaffold_9_22601087:22604788;Name=KAH9648473.1
Scaffold_9	genBlastG	exon	22601087	22601272	.	+	.	ID=LL_Hap_orange_Scaffold_9_22601087:22604788-E1;Parent=LL_Hap_orange_Scaffold_9_22601087:22604788
Scaffold_9	genBlastG	exon	22601849	22604788	.	+	.	ID=LL_Hap_orange_Scaffold_9_22601087:22604788-E2;Parent=LL_Hap_orange_Scaffold_9_22601087:22604788
Scaffold_9	genBlastG	gene	22698503	22705403	457.635	+	.	ID=LL_Hap_orange_Scaffold_9_22698503:22705403;Name=LL_PB44927914-RA
Scaffold_9	genBlastG	transcript	22698503	22705403	457.635	+	.	ID=LL_Hap_orange_Scaffold_9_22698503:22705403;Parent=LL_Hap_orange_Scaffold_9_22698503:22705403;Name=LL_PB44927914-RA
Scaffold_9	genBlastG	exon	22698503	22701111	.	+	.	ID=LL_Hap_orange_Scaffold_9_22698503:22705403-E1;Parent=LL_Hap_orange_Scaffold_9_22698503:22705403
Scaffold_9	genBlastG	exon	22703024	22703110	.	+	.	ID=LL_Hap_orange_Scaffold_9_22698503:22705403-E2;Parent=LL_Hap_orange_Scaffold_9_22698503:22705403
Scaffold_9	genBlastG	exon	22703261	22703375	.	+	.	ID=LL_Hap_orange_Scaffold_9_22698503:22705403-E3;Parent=LL_Hap_orange_Scaffold_9_22698503:22705403
Scaffold_9	genBlastG	exon	22703466	22703551	.	+	.	ID=LL_Hap_orange_Scaffold_9_22698503:22705403-E4;Parent=LL_Hap_orange_Scaffold_9_22698503:22705403
Scaffold_9	genBlastG	exon	22704212	22704459	.	+	.	ID=LL_Hap_orange_Scaffold_9_22698503:22705403-E5;Parent=LL_Hap_orange_Scaffold_9_22698503:22705403
Scaffold_9	genBlastG	exon	22705339	22705403	.	+	.	ID=LL_Hap_orange_Scaffold_9_22698503:22705403-E6;Parent=LL_Hap_orange_Scaffold_9_22698503:22705403
Scaffold_9	genBlastG	gene	22753865	22757096	147.4	+	.	ID=LL_Hap_orange_Scaffold_9_22753865:22757096;Name=KAH9648411.1
Scaffold_9	genBlastG	transcript	22753865	22757096	147.4	+	.	ID=LL_Hap_orange_Scaffold_9_22753865:22757096;Parent=LL_Hap_orange_Scaffold_9_22753865:22757096;Name=KAH9648411.1
Scaffold_9	genBlastG	exon	22753865	22756338	.	+	.	ID=LL_Hap_orange_Scaffold_9_22753865:22757096-E1;Parent=LL_Hap_orange_Scaffold_9_22753865:22757096
Scaffold_9	genBlastG	exon	22756940	22757096	.	+	.	ID=LL_Hap_orange_Scaffold_9_22753865:22757096-E2;Parent=LL_Hap_orange_Scaffold_9_22753865:22757096
Scaffold_9	genBlastG	gene	22791078	22794459	293.903	+	.	ID=LL_Hap_orange_Scaffold_9_22791078:22794459;Name=LL_PB44927937-RA
Scaffold_9	genBlastG	transcript	22791078	22794459	293.903	+	.	ID=LL_Hap_orange_Scaffold_9_22791078:22794459;Parent=LL_Hap_orange_Scaffold_9_22791078:22794459;Name=LL_PB44927937-RA
Scaffold_9	genBlastG	exon	22791078	22792206	.	+	.	ID=LL_Hap_orange_Scaffold_9_22791078:22794459-E1;Parent=LL_Hap_orange_Scaffold_9_22791078:22794459
Scaffold_9	genBlastG	exon	22792227	22793720	.	+	.	ID=LL_Hap_orange_Scaffold_9_22791078:22794459-E2;Parent=LL_Hap_orange_Scaffold_9_22791078:22794459
Scaffold_9	genBlastG	exon	22794236	22794459	.	+	.	ID=LL_Hap_orange_Scaffold_9_22791078:22794459-E3;Parent=LL_Hap_orange_Scaffold_9_22791078:22794459
Scaffold_9	genBlastG	gene	22807799	22814184	382.691	+	.	ID=LL_Hap_orange_Scaffold_9_22807799:22814184;Name=PB53317640-RA
Scaffold_9	genBlastG	transcript	22807799	22814184	382.691	+	.	ID=LL_Hap_orange_Scaffold_9_22807799:22814184;Parent=LL_Hap_orange_Scaffold_9_22807799:22814184;Name=PB53317640-RA
Scaffold_9	genBlastG	exon	22807799	22810406	.	+	.	ID=LL_Hap_orange_Scaffold_9_22807799:22814184-E1;Parent=LL_Hap_orange_Scaffold_9_22807799:22814184
Scaffold_9	genBlastG	exon	22811819	22811914	.	+	.	ID=LL_Hap_orange_Scaffold_9_22807799:22814184-E2;Parent=LL_Hap_orange_Scaffold_9_22807799:22814184
Scaffold_9	genBlastG	exon	22811930	22811968	.	+	.	ID=LL_Hap_orange_Scaffold_9_22807799:22814184-E3;Parent=LL_Hap_orange_Scaffold_9_22807799:22814184
Scaffold_9	genBlastG	exon	22813681	22813991	.	+	.	ID=LL_Hap_orange_Scaffold_9_22807799:22814184-E4;Parent=LL_Hap_orange_Scaffold_9_22807799:22814184
Scaffold_9	genBlastG	exon	22814080	22814184	.	+	.	ID=LL_Hap_orange_Scaffold_9_22807799:22814184-E5;Parent=LL_Hap_orange_Scaffold_9_22807799:22814184
Scaffold_9	genBlastG	gene	22824598	22828467	195.749	+	.	ID=LL_Hap_orange_Scaffold_9_22824598:22828467;Name=LL_PB44927937-RA
Scaffold_9	genBlastG	transcript	22824598	22828467	195.749	+	.	ID=LL_Hap_orange_Scaffold_9_22824598:22828467;Parent=LL_Hap_orange_Scaffold_9_22824598:22828467;Name=LL_PB44927937-RA
Scaffold_9	genBlastG	exon	22824598	22824691	.	+	.	ID=LL_Hap_orange_Scaffold_9_22824598:22828467-E1;Parent=LL_Hap_orange_Scaffold_9_22824598:22828467
Scaffold_9	genBlastG	exon	22825118	22827620	.	+	.	ID=LL_Hap_orange_Scaffold_9_22824598:22828467-E2;Parent=LL_Hap_orange_Scaffold_9_22824598:22828467
Scaffold_9	genBlastG	exon	22828185	22828467	.	+	.	ID=LL_Hap_orange_Scaffold_9_22824598:22828467-E3;Parent=LL_Hap_orange_Scaffold_9_22824598:22828467
Scaffold_9	genBlastG	gene	22853656	22859725	183.183	+	.	ID=LL_Hap_orange_Scaffold_9_22853656:22859725;Name=KAH9648428.1
Scaffold_9	genBlastG	transcript	22853656	22859725	183.183	+	.	ID=LL_Hap_orange_Scaffold_9_22853656:22859725;Parent=LL_Hap_orange_Scaffold_9_22853656:22859725;Name=KAH9648428.1
Scaffold_9	genBlastG	exon	22853656	22853681	.	+	.	ID=LL_Hap_orange_Scaffold_9_22853656:22859725-E1;Parent=LL_Hap_orange_Scaffold_9_22853656:22859725
Scaffold_9	genBlastG	exon	22853700	22853749	.	+	.	ID=LL_Hap_orange_Scaffold_9_22853656:22859725-E2;Parent=LL_Hap_orange_Scaffold_9_22853656:22859725
Scaffold_9	genBlastG	exon	22853965	22854705	.	+	.	ID=LL_Hap_orange_Scaffold_9_22853656:22859725-E3;Parent=LL_Hap_orange_Scaffold_9_22853656:22859725
Scaffold_9	genBlastG	exon	22854748	22855340	.	+	.	ID=LL_Hap_orange_Scaffold_9_22853656:22859725-E4;Parent=LL_Hap_orange_Scaffold_9_22853656:22859725
Scaffold_9	genBlastG	exon	22857559	22858717	.	+	.	ID=LL_Hap_orange_Scaffold_9_22853656:22859725-E5;Parent=LL_Hap_orange_Scaffold_9_22853656:22859725
Scaffold_9	genBlastG	exon	22859640	22859725	.	+	.	ID=LL_Hap_orange_Scaffold_9_22853656:22859725-E6;Parent=LL_Hap_orange_Scaffold_9_22853656:22859725
Scaffold_9	genBlastG	gene	22880035	22885847	421.322	+	.	ID=LL_Hap_orange_Scaffold_9_22880035:22885847;Name=PB53317640-RA
Scaffold_9	genBlastG	transcript	22880035	22885847	421.322	+	.	ID=LL_Hap_orange_Scaffold_9_22880035:22885847;Parent=LL_Hap_orange_Scaffold_9_22880035:22885847;Name=PB53317640-RA
Scaffold_9	genBlastG	exon	22880035	22881758	.	+	.	ID=LL_Hap_orange_Scaffold_9_22880035:22885847-E1;Parent=LL_Hap_orange_Scaffold_9_22880035:22885847
Scaffold_9	genBlastG	exon	22882085	22882644	.	+	.	ID=LL_Hap_orange_Scaffold_9_22880035:22885847-E2;Parent=LL_Hap_orange_Scaffold_9_22880035:22885847
Scaffold_9	genBlastG	exon	22883859	22883993	.	+	.	ID=LL_Hap_orange_Scaffold_9_22880035:22885847-E3;Parent=LL_Hap_orange_Scaffold_9_22880035:22885847
Scaffold_9	genBlastG	exon	22884009	22884044	.	+	.	ID=LL_Hap_orange_Scaffold_9_22880035:22885847-E4;Parent=LL_Hap_orange_Scaffold_9_22880035:22885847
Scaffold_9	genBlastG	exon	22884192	22884225	.	+	.	ID=LL_Hap_orange_Scaffold_9_22880035:22885847-E5;Parent=LL_Hap_orange_Scaffold_9_22880035:22885847
Scaffold_9	genBlastG	exon	22884325	22884371	.	+	.	ID=LL_Hap_orange_Scaffold_9_22880035:22885847-E6;Parent=LL_Hap_orange_Scaffold_9_22880035:22885847
Scaffold_9	genBlastG	exon	22885344	22885624	.	+	.	ID=LL_Hap_orange_Scaffold_9_22880035:22885847-E7;Parent=LL_Hap_orange_Scaffold_9_22880035:22885847
Scaffold_9	genBlastG	exon	22885743	22885847	.	+	.	ID=LL_Hap_orange_Scaffold_9_22880035:22885847-E8;Parent=LL_Hap_orange_Scaffold_9_22880035:22885847
Scaffold_9	genBlastG	gene	22933826	22939058	454.272	-	.	ID=LL_Hap_orange_Scaffold_9_22933826:22939058;Name=PB53317654-RA
Scaffold_9	genBlastG	transcript	22933826	22939058	454.272	-	.	ID=LL_Hap_orange_Scaffold_9_22933826:22939058;Parent=LL_Hap_orange_Scaffold_9_22933826:22939058;Name=PB53317654-RA
Scaffold_9	genBlastG	exon	22933826	22934045	.	-	.	ID=LL_Hap_orange_Scaffold_9_22933826:22939058-E3;Parent=LL_Hap_orange_Scaffold_9_22933826:22939058
Scaffold_9	genBlastG	exon	22934109	22934200	.	-	.	ID=LL_Hap_orange_Scaffold_9_22933826:22939058-E2;Parent=LL_Hap_orange_Scaffold_9_22933826:22939058
Scaffold_9	genBlastG	exon	22936503	22939058	.	-	.	ID=LL_Hap_orange_Scaffold_9_22933826:22939058-E1;Parent=LL_Hap_orange_Scaffold_9_22933826:22939058
Scaffold_9	genBlastG	gene	22956044	22960938	398.126	-	.	ID=LL_Hap_orange_Scaffold_9_22956044:22960938;Name=PB53317655-RA
Scaffold_9	genBlastG	transcript	22956044	22960938	398.126	-	.	ID=LL_Hap_orange_Scaffold_9_22956044:22960938;Parent=LL_Hap_orange_Scaffold_9_22956044:22960938;Name=PB53317655-RA
Scaffold_9	genBlastG	exon	22956044	22958572	.	-	.	ID=LL_Hap_orange_Scaffold_9_22956044:22960938-E4;Parent=LL_Hap_orange_Scaffold_9_22956044:22960938
Scaffold_9	genBlastG	exon	22958653	22958856	.	-	.	ID=LL_Hap_orange_Scaffold_9_22956044:22960938-E3;Parent=LL_Hap_orange_Scaffold_9_22956044:22960938
Scaffold_9	genBlastG	exon	22959765	22960019	.	-	.	ID=LL_Hap_orange_Scaffold_9_22956044:22960938-E2;Parent=LL_Hap_orange_Scaffold_9_22956044:22960938
Scaffold_9	genBlastG	exon	22960864	22960938	.	-	.	ID=LL_Hap_orange_Scaffold_9_22956044:22960938-E1;Parent=LL_Hap_orange_Scaffold_9_22956044:22960938
Scaffold_9	genBlastG	gene	22965449	22973548	187.059	+	.	ID=LL_Hap_orange_Scaffold_9_22965449:22973548;Name=PB53317640-RA
Scaffold_9	genBlastG	transcript	22965449	22973548	187.059	+	.	ID=LL_Hap_orange_Scaffold_9_22965449:22973548;Parent=LL_Hap_orange_Scaffold_9_22965449:22973548;Name=PB53317640-RA
Scaffold_9	genBlastG	exon	22965449	22965700	.	+	.	ID=LL_Hap_orange_Scaffold_9_22965449:22973548-E1;Parent=LL_Hap_orange_Scaffold_9_22965449:22973548
Scaffold_9	genBlastG	exon	22965812	22966730	.	+	.	ID=LL_Hap_orange_Scaffold_9_22965449:22973548-E2;Parent=LL_Hap_orange_Scaffold_9_22965449:22973548
Scaffold_9	genBlastG	exon	22971853	22973014	.	+	.	ID=LL_Hap_orange_Scaffold_9_22965449:22973548-E3;Parent=LL_Hap_orange_Scaffold_9_22965449:22973548
Scaffold_9	genBlastG	exon	22973317	22973548	.	+	.	ID=LL_Hap_orange_Scaffold_9_22965449:22973548-E4;Parent=LL_Hap_orange_Scaffold_9_22965449:22973548
```
