## Supplemental File 2 for "The spectrum of diversity of nucleotide-binding leucine-rich repeat (NLR) genes in citrus and its relatives": Annotation-NLRs_C.maxima.gff

```
##gff-version 3
chrUn	genBlastG	gene	5688658	5695049	522.19	-	.	ID=Maxima_chrUn_5688658:5695049;Name=WnBG00000010428.2
chrUn	genBlastG	transcript	5688658	5695049	522.19	-	.	ID=Maxima_chrUn_5688658:5695049;Parent=Maxima_chrUn_5688658:5695049;Name=WnBG00000010428.2
chrUn	genBlastG	exon	5688658	5688889	.	-	.	ID=Maxima_chrUn_5688658:5695049-E9;Parent=Maxima_chrUn_5688658:5695049
chrUn	genBlastG	exon	5689036	5689167	.	-	.	ID=Maxima_chrUn_5688658:5695049-E8;Parent=Maxima_chrUn_5688658:5695049
chrUn	genBlastG	exon	5689467	5689608	.	-	.	ID=Maxima_chrUn_5688658:5695049-E7;Parent=Maxima_chrUn_5688658:5695049
chrUn	genBlastG	exon	5690045	5690237	.	-	.	ID=Maxima_chrUn_5688658:5695049-E6;Parent=Maxima_chrUn_5688658:5695049
chrUn	genBlastG	exon	5690976	5691221	.	-	.	ID=Maxima_chrUn_5688658:5695049-E5;Parent=Maxima_chrUn_5688658:5695049
chrUn	genBlastG	exon	5691455	5691686	.	-	.	ID=Maxima_chrUn_5688658:5695049-E4;Parent=Maxima_chrUn_5688658:5695049
chrUn	genBlastG	exon	5692364	5693472	.	-	.	ID=Maxima_chrUn_5688658:5695049-E3;Parent=Maxima_chrUn_5688658:5695049
chrUn	genBlastG	exon	5693490	5693875	.	-	.	ID=Maxima_chrUn_5688658:5695049-E2;Parent=Maxima_chrUn_5688658:5695049
chrUn	genBlastG	exon	5694386	5695049	.	-	.	ID=Maxima_chrUn_5688658:5695049-E1;Parent=Maxima_chrUn_5688658:5695049
chrUn	genBlastG	gene	10014238	10018187	186.43	+	.	ID=Maxima_chrUn_10014238:10018187;Name=PB53311159-RA
chrUn	genBlastG	transcript	10014238	10018187	186.43	+	.	ID=Maxima_chrUn_10014238:10018187;Parent=Maxima_chrUn_10014238:10018187;Name=PB53311159-RA
chrUn	genBlastG	exon	10014238	10014608	.	+	.	ID=Maxima_chrUn_10014238:10018187-E1;Parent=Maxima_chrUn_10014238:10018187
chrUn	genBlastG	exon	10015118	10015705	.	+	.	ID=Maxima_chrUn_10014238:10018187-E2;Parent=Maxima_chrUn_10014238:10018187
chrUn	genBlastG	exon	10015746	10015984	.	+	.	ID=Maxima_chrUn_10014238:10018187-E3;Parent=Maxima_chrUn_10014238:10018187
chrUn	genBlastG	exon	10016469	10016725	.	+	.	ID=Maxima_chrUn_10014238:10018187-E4;Parent=Maxima_chrUn_10014238:10018187
chrUn	genBlastG	exon	10016825	10017447	.	+	.	ID=Maxima_chrUn_10014238:10018187-E5;Parent=Maxima_chrUn_10014238:10018187
chrUn	genBlastG	exon	10017695	10018187	.	+	.	ID=Maxima_chrUn_10014238:10018187-E6;Parent=Maxima_chrUn_10014238:10018187
chrUn	genBlastG	gene	10032662	10037012	257.688	+	.	ID=Maxima_chrUn_10032662:10037012;Name=KAH9781854.1
chrUn	genBlastG	transcript	10032662	10037012	257.688	+	.	ID=Maxima_chrUn_10032662:10037012;Parent=Maxima_chrUn_10032662:10037012;Name=KAH9781854.1
chrUn	genBlastG	exon	10032662	10033134	.	+	.	ID=Maxima_chrUn_10032662:10037012-E1;Parent=Maxima_chrUn_10032662:10037012
chrUn	genBlastG	exon	10033598	10033839	.	+	.	ID=Maxima_chrUn_10032662:10037012-E2;Parent=Maxima_chrUn_10032662:10037012
chrUn	genBlastG	exon	10033894	10034684	.	+	.	ID=Maxima_chrUn_10032662:10037012-E3;Parent=Maxima_chrUn_10032662:10037012
chrUn	genBlastG	exon	10035252	10035551	.	+	.	ID=Maxima_chrUn_10032662:10037012-E4;Parent=Maxima_chrUn_10032662:10037012
chrUn	genBlastG	exon	10035650	10036277	.	+	.	ID=Maxima_chrUn_10032662:10037012-E5;Parent=Maxima_chrUn_10032662:10037012
chrUn	genBlastG	exon	10036362	10036438	.	+	.	ID=Maxima_chrUn_10032662:10037012-E6;Parent=Maxima_chrUn_10032662:10037012
chrUn	genBlastG	exon	10036512	10037012	.	+	.	ID=Maxima_chrUn_10032662:10037012-E7;Parent=Maxima_chrUn_10032662:10037012
chrUn	genBlastG	gene	10063308	10067470	271.154	+	.	ID=Maxima_chrUn_10063308:10067470;Name=KAH9726332.1
chrUn	genBlastG	transcript	10063308	10067470	271.154	+	.	ID=Maxima_chrUn_10063308:10067470;Parent=Maxima_chrUn_10063308:10067470;Name=KAH9726332.1
chrUn	genBlastG	exon	10063308	10063573	.	+	.	ID=Maxima_chrUn_10063308:10067470-E1;Parent=Maxima_chrUn_10063308:10067470
chrUn	genBlastG	exon	10064051	10065141	.	+	.	ID=Maxima_chrUn_10063308:10067470-E2;Parent=Maxima_chrUn_10063308:10067470
chrUn	genBlastG	exon	10065701	10065993	.	+	.	ID=Maxima_chrUn_10063308:10067470-E3;Parent=Maxima_chrUn_10063308:10067470
chrUn	genBlastG	exon	10066093	10066717	.	+	.	ID=Maxima_chrUn_10063308:10067470-E4;Parent=Maxima_chrUn_10063308:10067470
chrUn	genBlastG	exon	10066804	10066880	.	+	.	ID=Maxima_chrUn_10063308:10067470-E5;Parent=Maxima_chrUn_10063308:10067470
chrUn	genBlastG	exon	10066958	10067470	.	+	.	ID=Maxima_chrUn_10063308:10067470-E6;Parent=Maxima_chrUn_10063308:10067470
chrUn	genBlastG	gene	10072010	10075200	169.624	+	.	ID=Maxima_chrUn_10072010:10075200;Name=Ciclev10024540m
chrUn	genBlastG	transcript	10072010	10075200	169.624	+	.	ID=Maxima_chrUn_10072010:10075200;Parent=Maxima_chrUn_10072010:10075200;Name=Ciclev10024540m
chrUn	genBlastG	exon	10072010	10072451	.	+	.	ID=Maxima_chrUn_10072010:10075200-E1;Parent=Maxima_chrUn_10072010:10075200
chrUn	genBlastG	exon	10072949	10073788	.	+	.	ID=Maxima_chrUn_10072010:10075200-E2;Parent=Maxima_chrUn_10072010:10075200
chrUn	genBlastG	exon	10074242	10074480	.	+	.	ID=Maxima_chrUn_10072010:10075200-E3;Parent=Maxima_chrUn_10072010:10075200
chrUn	genBlastG	exon	10075006	10075200	.	+	.	ID=Maxima_chrUn_10072010:10075200-E4;Parent=Maxima_chrUn_10072010:10075200
chrUn	genBlastG	gene	10095305	10100218	216.969	+	.	ID=Maxima_chrUn_10095305:10100218;Name=CL0G071643012.t1_alt
chrUn	genBlastG	transcript	10095305	10100218	216.969	+	.	ID=Maxima_chrUn_10095305:10100218;Parent=Maxima_chrUn_10095305:10100218;Name=CL0G071643012.t1_alt
chrUn	genBlastG	exon	10095305	10096168	.	+	.	ID=Maxima_chrUn_10095305:10100218-E1;Parent=Maxima_chrUn_10095305:10100218
chrUn	genBlastG	exon	10098456	10098755	.	+	.	ID=Maxima_chrUn_10095305:10100218-E2;Parent=Maxima_chrUn_10095305:10100218
chrUn	genBlastG	exon	10098855	10099278	.	+	.	ID=Maxima_chrUn_10095305:10100218-E3;Parent=Maxima_chrUn_10095305:10100218
chrUn	genBlastG	exon	10099308	10099478	.	+	.	ID=Maxima_chrUn_10095305:10100218-E4;Parent=Maxima_chrUn_10095305:10100218
chrUn	genBlastG	exon	10099563	10099639	.	+	.	ID=Maxima_chrUn_10095305:10100218-E5;Parent=Maxima_chrUn_10095305:10100218
chrUn	genBlastG	exon	10099710	10100112	.	+	.	ID=Maxima_chrUn_10095305:10100218-E6;Parent=Maxima_chrUn_10095305:10100218
chrUn	genBlastG	exon	10100160	10100218	.	+	.	ID=Maxima_chrUn_10095305:10100218-E7;Parent=Maxima_chrUn_10095305:10100218
chrUn	genBlastG	gene	10114043	10118794	241.82	+	.	ID=Maxima_chrUn_10114043:10118794;Name=LL_PB44901897-RA
chrUn	genBlastG	transcript	10114043	10118794	241.82	+	.	ID=Maxima_chrUn_10114043:10118794;Parent=Maxima_chrUn_10114043:10118794;Name=LL_PB44901897-RA
chrUn	genBlastG	exon	10114043	10114188	.	+	.	ID=Maxima_chrUn_10114043:10118794-E1;Parent=Maxima_chrUn_10114043:10118794
chrUn	genBlastG	exon	10114261	10114462	.	+	.	ID=Maxima_chrUn_10114043:10118794-E2;Parent=Maxima_chrUn_10114043:10118794
chrUn	genBlastG	exon	10115282	10116016	.	+	.	ID=Maxima_chrUn_10114043:10118794-E3;Parent=Maxima_chrUn_10114043:10118794
chrUn	genBlastG	exon	10117315	10117614	.	+	.	ID=Maxima_chrUn_10114043:10118794-E4;Parent=Maxima_chrUn_10114043:10118794
chrUn	genBlastG	exon	10117716	10118077	.	+	.	ID=Maxima_chrUn_10114043:10118794-E5;Parent=Maxima_chrUn_10114043:10118794
chrUn	genBlastG	exon	10118440	10118794	.	+	.	ID=Maxima_chrUn_10114043:10118794-E6;Parent=Maxima_chrUn_10114043:10118794
chrUn	genBlastG	gene	10127023	10132205	354.977	+	.	ID=Maxima_chrUn_10127023:10132205;Name=LL_PB44902643-RA
chrUn	genBlastG	transcript	10127023	10132205	354.977	+	.	ID=Maxima_chrUn_10127023:10132205;Parent=Maxima_chrUn_10127023:10132205;Name=LL_PB44902643-RA
chrUn	genBlastG	exon	10127023	10127492	.	+	.	ID=Maxima_chrUn_10127023:10132205-E1;Parent=Maxima_chrUn_10127023:10132205
chrUn	genBlastG	exon	10128794	10129715	.	+	.	ID=Maxima_chrUn_10127023:10132205-E2;Parent=Maxima_chrUn_10127023:10132205
chrUn	genBlastG	exon	10130365	10130739	.	+	.	ID=Maxima_chrUn_10127023:10132205-E3;Parent=Maxima_chrUn_10127023:10132205
chrUn	genBlastG	exon	10130836	10131463	.	+	.	ID=Maxima_chrUn_10127023:10132205-E4;Parent=Maxima_chrUn_10127023:10132205
chrUn	genBlastG	exon	10131548	10131624	.	+	.	ID=Maxima_chrUn_10127023:10132205-E5;Parent=Maxima_chrUn_10127023:10132205
chrUn	genBlastG	exon	10131696	10132205	.	+	.	ID=Maxima_chrUn_10127023:10132205-E6;Parent=Maxima_chrUn_10127023:10132205
chrUn	genBlastG	gene	10184254	10189465	386.91	+	.	ID=Maxima_chrUn_10184254:10189465;Name=PB53311177-RA
chrUn	genBlastG	transcript	10184254	10189465	386.91	+	.	ID=Maxima_chrUn_10184254:10189465;Parent=Maxima_chrUn_10184254:10189465;Name=PB53311177-RA
chrUn	genBlastG	exon	10184254	10184726	.	+	.	ID=Maxima_chrUn_10184254:10189465-E1;Parent=Maxima_chrUn_10184254:10189465
chrUn	genBlastG	exon	10185231	10186320	.	+	.	ID=Maxima_chrUn_10184254:10189465-E2;Parent=Maxima_chrUn_10184254:10189465
chrUn	genBlastG	exon	10186879	10187178	.	+	.	ID=Maxima_chrUn_10184254:10189465-E3;Parent=Maxima_chrUn_10184254:10189465
chrUn	genBlastG	exon	10187278	10187878	.	+	.	ID=Maxima_chrUn_10184254:10189465-E4;Parent=Maxima_chrUn_10184254:10189465
chrUn	genBlastG	exon	10187972	10188063	.	+	.	ID=Maxima_chrUn_10184254:10189465-E5;Parent=Maxima_chrUn_10184254:10189465
chrUn	genBlastG	exon	10188134	10188597	.	+	.	ID=Maxima_chrUn_10184254:10189465-E6;Parent=Maxima_chrUn_10184254:10189465
chrUn	genBlastG	exon	10189444	10189465	.	+	.	ID=Maxima_chrUn_10184254:10189465-E7;Parent=Maxima_chrUn_10184254:10189465
chrUn	genBlastG	gene	10208623	10211379	102.813	+	.	ID=Maxima_chrUn_10208623:10211379;Name=orange1.1g008394m
chrUn	genBlastG	transcript	10208623	10211379	102.813	+	.	ID=Maxima_chrUn_10208623:10211379;Parent=Maxima_chrUn_10208623:10211379;Name=orange1.1g008394m
chrUn	genBlastG	exon	10208623	10208782	.	+	.	ID=Maxima_chrUn_10208623:10211379-E1;Parent=Maxima_chrUn_10208623:10211379
chrUn	genBlastG	exon	10208912	10209090	.	+	.	ID=Maxima_chrUn_10208623:10211379-E2;Parent=Maxima_chrUn_10208623:10211379
chrUn	genBlastG	exon	10209143	10209644	.	+	.	ID=Maxima_chrUn_10208623:10211379-E3;Parent=Maxima_chrUn_10208623:10211379
chrUn	genBlastG	exon	10210175	10210425	.	+	.	ID=Maxima_chrUn_10208623:10211379-E4;Parent=Maxima_chrUn_10208623:10211379
chrUn	genBlastG	exon	10210524	10211024	.	+	.	ID=Maxima_chrUn_10208623:10211379-E5;Parent=Maxima_chrUn_10208623:10211379
chrUn	genBlastG	exon	10211299	10211379	.	+	.	ID=Maxima_chrUn_10208623:10211379-E6;Parent=Maxima_chrUn_10208623:10211379
chrUn	genBlastG	gene	10227766	10232572	350.758	+	.	ID=Maxima_chrUn_10227766:10232572;Name=KAH9781837.1
chrUn	genBlastG	transcript	10227766	10232572	350.758	+	.	ID=Maxima_chrUn_10227766:10232572;Parent=Maxima_chrUn_10227766:10232572;Name=KAH9781837.1
chrUn	genBlastG	exon	10227766	10228238	.	+	.	ID=Maxima_chrUn_10227766:10232572-E1;Parent=Maxima_chrUn_10227766:10232572
chrUn	genBlastG	exon	10229492	10230578	.	+	.	ID=Maxima_chrUn_10227766:10232572-E2;Parent=Maxima_chrUn_10227766:10232572
chrUn	genBlastG	exon	10231039	10231338	.	+	.	ID=Maxima_chrUn_10227766:10232572-E3;Parent=Maxima_chrUn_10227766:10232572
chrUn	genBlastG	exon	10231441	10232031	.	+	.	ID=Maxima_chrUn_10227766:10232572-E4;Parent=Maxima_chrUn_10227766:10232572
chrUn	genBlastG	exon	10232109	10232222	.	+	.	ID=Maxima_chrUn_10227766:10232572-E5;Parent=Maxima_chrUn_10227766:10232572
chrUn	genBlastG	exon	10232300	10232572	.	+	.	ID=Maxima_chrUn_10227766:10232572-E6;Parent=Maxima_chrUn_10227766:10232572
chrUn	genBlastG	gene	10244898	10249232	360.972	+	.	ID=Maxima_chrUn_10244898:10249232;Name=KAH9782202.1
chrUn	genBlastG	transcript	10244898	10249232	360.972	+	.	ID=Maxima_chrUn_10244898:10249232;Parent=Maxima_chrUn_10244898:10249232;Name=KAH9782202.1
chrUn	genBlastG	exon	10244898	10245343	.	+	.	ID=Maxima_chrUn_10244898:10249232-E1;Parent=Maxima_chrUn_10244898:10249232
chrUn	genBlastG	exon	10245845	10246143	.	+	.	ID=Maxima_chrUn_10244898:10249232-E2;Parent=Maxima_chrUn_10244898:10249232
chrUn	genBlastG	exon	10247047	10247281	.	+	.	ID=Maxima_chrUn_10244898:10249232-E3;Parent=Maxima_chrUn_10244898:10249232
chrUn	genBlastG	exon	10247302	10247378	.	+	.	ID=Maxima_chrUn_10244898:10249232-E4;Parent=Maxima_chrUn_10244898:10249232
chrUn	genBlastG	exon	10247467	10247759	.	+	.	ID=Maxima_chrUn_10244898:10249232-E5;Parent=Maxima_chrUn_10244898:10249232
chrUn	genBlastG	exon	10247859	10248351	.	+	.	ID=Maxima_chrUn_10244898:10249232-E6;Parent=Maxima_chrUn_10244898:10249232
chrUn	genBlastG	exon	10248727	10249232	.	+	.	ID=Maxima_chrUn_10244898:10249232-E7;Parent=Maxima_chrUn_10244898:10249232
chrUn	genBlastG	gene	10249974	10258433	362.602	+	.	ID=Maxima_chrUn_10249974:10258433;Name=LL_PB44901895-RA
chrUn	genBlastG	transcript	10249974	10258433	362.602	+	.	ID=Maxima_chrUn_10249974:10258433;Parent=Maxima_chrUn_10249974:10258433;Name=LL_PB44901895-RA
chrUn	genBlastG	exon	10249974	10250446	.	+	.	ID=Maxima_chrUn_10249974:10258433-E1;Parent=Maxima_chrUn_10249974:10258433
chrUn	genBlastG	exon	10251716	10252802	.	+	.	ID=Maxima_chrUn_10249974:10258433-E2;Parent=Maxima_chrUn_10249974:10258433
chrUn	genBlastG	exon	10253400	10253555	.	+	.	ID=Maxima_chrUn_10249974:10258433-E3;Parent=Maxima_chrUn_10249974:10258433
chrUn	genBlastG	exon	10253648	10253923	.	+	.	ID=Maxima_chrUn_10249974:10258433-E4;Parent=Maxima_chrUn_10249974:10258433
chrUn	genBlastG	exon	10257369	10257666	.	+	.	ID=Maxima_chrUn_10249974:10258433-E5;Parent=Maxima_chrUn_10249974:10258433
chrUn	genBlastG	exon	10257770	10257819	.	+	.	ID=Maxima_chrUn_10249974:10258433-E6;Parent=Maxima_chrUn_10249974:10258433
chrUn	genBlastG	exon	10257921	10258433	.	+	.	ID=Maxima_chrUn_10249974:10258433-E7;Parent=Maxima_chrUn_10249974:10258433
chrUn	genBlastG	gene	10268491	10270515	149.903	+	.	ID=Maxima_chrUn_10268491:10270515;Name=Ciclev10024540m
chrUn	genBlastG	transcript	10268491	10270515	149.903	+	.	ID=Maxima_chrUn_10268491:10270515;Parent=Maxima_chrUn_10268491:10270515;Name=Ciclev10024540m
chrUn	genBlastG	exon	10268491	10268831	.	+	.	ID=Maxima_chrUn_10268491:10270515-E1;Parent=Maxima_chrUn_10268491:10270515
chrUn	genBlastG	exon	10269283	10269628	.	+	.	ID=Maxima_chrUn_10268491:10270515-E2;Parent=Maxima_chrUn_10268491:10270515
chrUn	genBlastG	exon	10269676	10270025	.	+	.	ID=Maxima_chrUn_10268491:10270515-E3;Parent=Maxima_chrUn_10268491:10270515
chrUn	genBlastG	exon	10270467	10270515	.	+	.	ID=Maxima_chrUn_10268491:10270515-E4;Parent=Maxima_chrUn_10268491:10270515
chrUn	genBlastG	gene	10278369	10282080	202.953	+	.	ID=Maxima_chrUn_10278369:10282080;Name=orange1.1t01795.1
chrUn	genBlastG	transcript	10278369	10282080	202.953	+	.	ID=Maxima_chrUn_10278369:10282080;Parent=Maxima_chrUn_10278369:10282080;Name=orange1.1t01795.1
chrUn	genBlastG	exon	10278369	10278841	.	+	.	ID=Maxima_chrUn_10278369:10282080-E1;Parent=Maxima_chrUn_10278369:10282080
chrUn	genBlastG	exon	10279621	10280714	.	+	.	ID=Maxima_chrUn_10278369:10282080-E2;Parent=Maxima_chrUn_10278369:10282080
chrUn	genBlastG	exon	10281257	10281555	.	+	.	ID=Maxima_chrUn_10278369:10282080-E3;Parent=Maxima_chrUn_10278369:10282080
chrUn	genBlastG	exon	10281655	10282080	.	+	.	ID=Maxima_chrUn_10278369:10282080-E4;Parent=Maxima_chrUn_10278369:10282080
chrUn	genBlastG	gene	10292169	10297228	375.188	+	.	ID=Maxima_chrUn_10292169:10297228;Name=Ptrif.0003s2337.1.v1.3.1
chrUn	genBlastG	transcript	10292169	10297228	375.188	+	.	ID=Maxima_chrUn_10292169:10297228;Parent=Maxima_chrUn_10292169:10297228;Name=Ptrif.0003s2337.1.v1.3.1
chrUn	genBlastG	exon	10292169	10292641	.	+	.	ID=Maxima_chrUn_10292169:10297228-E1;Parent=Maxima_chrUn_10292169:10297228
chrUn	genBlastG	exon	10293893	10294979	.	+	.	ID=Maxima_chrUn_10292169:10297228-E2;Parent=Maxima_chrUn_10292169:10297228
chrUn	genBlastG	exon	10295537	10295791	.	+	.	ID=Maxima_chrUn_10292169:10297228-E3;Parent=Maxima_chrUn_10292169:10297228
chrUn	genBlastG	exon	10295891	10296500	.	+	.	ID=Maxima_chrUn_10292169:10297228-E4;Parent=Maxima_chrUn_10292169:10297228
chrUn	genBlastG	exon	10296585	10296673	.	+	.	ID=Maxima_chrUn_10292169:10297228-E5;Parent=Maxima_chrUn_10292169:10297228
chrUn	genBlastG	exon	10296755	10297228	.	+	.	ID=Maxima_chrUn_10292169:10297228-E6;Parent=Maxima_chrUn_10292169:10297228
chrUn	genBlastG	gene	10317400	10321127	291.288	+	.	ID=Maxima_chrUn_10317400:10321127;Name=PB53311185-RA
chrUn	genBlastG	transcript	10317400	10321127	291.288	+	.	ID=Maxima_chrUn_10317400:10321127;Parent=Maxima_chrUn_10317400:10321127;Name=PB53311185-RA
chrUn	genBlastG	exon	10317400	10317837	.	+	.	ID=Maxima_chrUn_10317400:10321127-E1;Parent=Maxima_chrUn_10317400:10321127
chrUn	genBlastG	exon	10318302	10319387	.	+	.	ID=Maxima_chrUn_10317400:10321127-E2;Parent=Maxima_chrUn_10317400:10321127
chrUn	genBlastG	exon	10319826	10320125	.	+	.	ID=Maxima_chrUn_10317400:10321127-E3;Parent=Maxima_chrUn_10317400:10321127
chrUn	genBlastG	exon	10320225	10321127	.	+	.	ID=Maxima_chrUn_10317400:10321127-E4;Parent=Maxima_chrUn_10317400:10321127
chrUn	genBlastG	gene	10335533	10339890	297.539	+	.	ID=Maxima_chrUn_10335533:10339890;Name=LL_PB44902707-RA
chrUn	genBlastG	transcript	10335533	10339890	297.539	+	.	ID=Maxima_chrUn_10335533:10339890;Parent=Maxima_chrUn_10335533:10339890;Name=LL_PB44902707-RA
chrUn	genBlastG	exon	10335533	10336002	.	+	.	ID=Maxima_chrUn_10335533:10339890-E1;Parent=Maxima_chrUn_10335533:10339890
chrUn	genBlastG	exon	10336571	10337660	.	+	.	ID=Maxima_chrUn_10335533:10339890-E2;Parent=Maxima_chrUn_10335533:10339890
chrUn	genBlastG	exon	10338114	10338413	.	+	.	ID=Maxima_chrUn_10335533:10339890-E3;Parent=Maxima_chrUn_10335533:10339890
chrUn	genBlastG	exon	10338513	10339122	.	+	.	ID=Maxima_chrUn_10335533:10339890-E4;Parent=Maxima_chrUn_10335533:10339890
chrUn	genBlastG	exon	10339207	10339295	.	+	.	ID=Maxima_chrUn_10335533:10339890-E5;Parent=Maxima_chrUn_10335533:10339890
chrUn	genBlastG	exon	10339381	10339890	.	+	.	ID=Maxima_chrUn_10335533:10339890-E6;Parent=Maxima_chrUn_10335533:10339890
chrUn	genBlastG	gene	11182126	11186625	556.847	-	.	ID=Maxima_chrUn_11182126:11186625;Name=orange1.1t03874.1
chrUn	genBlastG	transcript	11182126	11186625	556.847	-	.	ID=Maxima_chrUn_11182126:11186625;Parent=Maxima_chrUn_11182126:11186625;Name=orange1.1t03874.1
chrUn	genBlastG	exon	11182126	11182899	.	-	.	ID=Maxima_chrUn_11182126:11186625-E2;Parent=Maxima_chrUn_11182126:11186625
chrUn	genBlastG	exon	11182927	11186625	.	-	.	ID=Maxima_chrUn_11182126:11186625-E1;Parent=Maxima_chrUn_11182126:11186625
chrUn	genBlastG	gene	11225080	11229504	439.5	-	.	ID=Maxima_chrUn_11225080:11229504;Name=orange1.1g047584m
chrUn	genBlastG	transcript	11225080	11229504	439.5	-	.	ID=Maxima_chrUn_11225080:11229504;Parent=Maxima_chrUn_11225080:11229504;Name=orange1.1g047584m
chrUn	genBlastG	exon	11225080	11229504	.	-	.	ID=Maxima_chrUn_11225080:11229504-E1;Parent=Maxima_chrUn_11225080:11229504
chrUn	genBlastG	gene	11304403	11309016	204.274	-	.	ID=Maxima_chrUn_11304403:11309016;Name=CL0G034101011.t1_pri
chrUn	genBlastG	transcript	11304403	11309016	204.274	-	.	ID=Maxima_chrUn_11304403:11309016;Parent=Maxima_chrUn_11304403:11309016;Name=CL0G034101011.t1_pri
chrUn	genBlastG	exon	11304403	11309016	.	-	.	ID=Maxima_chrUn_11304403:11309016-E1;Parent=Maxima_chrUn_11304403:11309016
chrUn	genBlastG	gene	11359147	11363580	351.078	-	.	ID=Maxima_chrUn_11359147:11363580;Name=orange1.1g037733m
chrUn	genBlastG	transcript	11359147	11363580	351.078	-	.	ID=Maxima_chrUn_11359147:11363580;Parent=Maxima_chrUn_11359147:11363580;Name=orange1.1g037733m
chrUn	genBlastG	exon	11359147	11363580	.	-	.	ID=Maxima_chrUn_11359147:11363580-E1;Parent=Maxima_chrUn_11359147:11363580
chrUn	genBlastG	gene	11405910	11411096	383.733	-	.	ID=Maxima_chrUn_11405910:11411096;Name=Ptrif.0005s0191.2.v1.3.1
chrUn	genBlastG	transcript	11405910	11411096	383.733	-	.	ID=Maxima_chrUn_11405910:11411096;Parent=Maxima_chrUn_11405910:11411096;Name=Ptrif.0005s0191.2.v1.3.1
chrUn	genBlastG	exon	11405910	11410202	.	-	.	ID=Maxima_chrUn_11405910:11411096-E2;Parent=Maxima_chrUn_11405910:11411096
chrUn	genBlastG	exon	11410944	11411096	.	-	.	ID=Maxima_chrUn_11405910:11411096-E1;Parent=Maxima_chrUn_11405910:11411096
chrUn	genBlastG	gene	11507964	11512412	495.411	-	.	ID=Maxima_chrUn_11507964:11512412;Name=orange1.1t03874.1
chrUn	genBlastG	transcript	11507964	11512412	495.411	-	.	ID=Maxima_chrUn_11507964:11512412;Parent=Maxima_chrUn_11507964:11512412;Name=orange1.1t03874.1
chrUn	genBlastG	exon	11507964	11512412	.	-	.	ID=Maxima_chrUn_11507964:11512412-E1;Parent=Maxima_chrUn_11507964:11512412
chrUn	genBlastG	gene	11555404	11559933	644.67	-	.	ID=Maxima_chrUn_11555404:11559933;Name=orange1.1t03874.1
chrUn	genBlastG	transcript	11555404	11559933	644.67	-	.	ID=Maxima_chrUn_11555404:11559933;Parent=Maxima_chrUn_11555404:11559933;Name=orange1.1t03874.1
chrUn	genBlastG	exon	11555404	11555412	.	-	.	ID=Maxima_chrUn_11555404:11559933-E2;Parent=Maxima_chrUn_11555404:11559933
chrUn	genBlastG	exon	11555434	11559933	.	-	.	ID=Maxima_chrUn_11555404:11559933-E1;Parent=Maxima_chrUn_11555404:11559933
chrUn	genBlastG	gene	11566979	11571411	530.453	-	.	ID=Maxima_chrUn_11566979:11571411;Name=orange1.1g000427m
chrUn	genBlastG	transcript	11566979	11571411	530.453	-	.	ID=Maxima_chrUn_11566979:11571411;Parent=Maxima_chrUn_11566979:11571411;Name=orange1.1g000427m
chrUn	genBlastG	exon	11566979	11567254	.	-	.	ID=Maxima_chrUn_11566979:11571411-E3;Parent=Maxima_chrUn_11566979:11571411
chrUn	genBlastG	exon	11567278	11567606	.	-	.	ID=Maxima_chrUn_11566979:11571411-E2;Parent=Maxima_chrUn_11566979:11571411
chrUn	genBlastG	exon	11567664	11571411	.	-	.	ID=Maxima_chrUn_11566979:11571411-E1;Parent=Maxima_chrUn_11566979:11571411
chrUn	genBlastG	gene	11602668	11607068	341.884	-	.	ID=Maxima_chrUn_11602668:11607068;Name=KAH9750245.1
chrUn	genBlastG	transcript	11602668	11607068	341.884	-	.	ID=Maxima_chrUn_11602668:11607068;Parent=Maxima_chrUn_11602668:11607068;Name=KAH9750245.1
chrUn	genBlastG	exon	11602668	11607068	.	-	.	ID=Maxima_chrUn_11602668:11607068-E1;Parent=Maxima_chrUn_11602668:11607068
chrUn	genBlastG	gene	11683238	11687659	513.421	-	.	ID=Maxima_chrUn_11683238:11687659;Name=orange1.1t03874.1
chrUn	genBlastG	transcript	11683238	11687659	513.421	-	.	ID=Maxima_chrUn_11683238:11687659;Parent=Maxima_chrUn_11683238:11687659;Name=orange1.1t03874.1
chrUn	genBlastG	exon	11683238	11687659	.	-	.	ID=Maxima_chrUn_11683238:11687659-E1;Parent=Maxima_chrUn_11683238:11687659
chrUn	genBlastG	gene	11727289	11731617	275.006	-	.	ID=Maxima_chrUn_11727289:11731617;Name=Ptrif.0005s3085.1.v1.3.1
chrUn	genBlastG	transcript	11727289	11731617	275.006	-	.	ID=Maxima_chrUn_11727289:11731617;Parent=Maxima_chrUn_11727289:11731617;Name=Ptrif.0005s3085.1.v1.3.1
chrUn	genBlastG	exon	11727289	11731617	.	-	.	ID=Maxima_chrUn_11727289:11731617-E1;Parent=Maxima_chrUn_11727289:11731617
chrUn	genBlastG	gene	11815540	11820148	465.284	-	.	ID=Maxima_chrUn_11815540:11820148;Name=KAH9684309.1
chrUn	genBlastG	transcript	11815540	11820148	465.284	-	.	ID=Maxima_chrUn_11815540:11820148;Parent=Maxima_chrUn_11815540:11820148;Name=KAH9684309.1
chrUn	genBlastG	exon	11815540	11815588	.	-	.	ID=Maxima_chrUn_11815540:11820148-E2;Parent=Maxima_chrUn_11815540:11820148
chrUn	genBlastG	exon	11815737	11820148	.	-	.	ID=Maxima_chrUn_11815540:11820148-E1;Parent=Maxima_chrUn_11815540:11820148
chrUn	genBlastG	gene	11852348	11857417	415.53	-	.	ID=Maxima_chrUn_11852348:11857417;Name=KAH9750480.1
chrUn	genBlastG	transcript	11852348	11857417	415.53	-	.	ID=Maxima_chrUn_11852348:11857417;Parent=Maxima_chrUn_11852348:11857417;Name=KAH9750480.1
chrUn	genBlastG	exon	11852348	11852421	.	-	.	ID=Maxima_chrUn_11852348:11857417-E3;Parent=Maxima_chrUn_11852348:11857417
chrUn	genBlastG	exon	11852995	11853794	.	-	.	ID=Maxima_chrUn_11852348:11857417-E2;Parent=Maxima_chrUn_11852348:11857417
chrUn	genBlastG	exon	11853831	11857417	.	-	.	ID=Maxima_chrUn_11852348:11857417-E1;Parent=Maxima_chrUn_11852348:11857417
chrUn	genBlastG	gene	11892268	11896704	355.987	-	.	ID=Maxima_chrUn_11892268:11896704;Name=Ptrif.0005s0090.2.v1.3.1
chrUn	genBlastG	transcript	11892268	11896704	355.987	-	.	ID=Maxima_chrUn_11892268:11896704;Parent=Maxima_chrUn_11892268:11896704;Name=Ptrif.0005s0090.2.v1.3.1
chrUn	genBlastG	exon	11892268	11896704	.	-	.	ID=Maxima_chrUn_11892268:11896704-E1;Parent=Maxima_chrUn_11892268:11896704
chrUn	genBlastG	gene	14040588	14045811	500.937	-	.	ID=Maxima_chrUn_14040588:14045811;Name=PB53301151-RA
chrUn	genBlastG	transcript	14040588	14045811	500.937	-	.	ID=Maxima_chrUn_14040588:14045811;Parent=Maxima_chrUn_14040588:14045811;Name=PB53301151-RA
chrUn	genBlastG	exon	14040588	14040659	.	-	.	ID=Maxima_chrUn_14040588:14045811-E5;Parent=Maxima_chrUn_14040588:14045811
chrUn	genBlastG	exon	14040684	14040765	.	-	.	ID=Maxima_chrUn_14040588:14045811-E4;Parent=Maxima_chrUn_14040588:14045811
chrUn	genBlastG	exon	14040787	14040816	.	-	.	ID=Maxima_chrUn_14040588:14045811-E3;Parent=Maxima_chrUn_14040588:14045811
chrUn	genBlastG	exon	14041672	14042399	.	-	.	ID=Maxima_chrUn_14040588:14045811-E2;Parent=Maxima_chrUn_14040588:14045811
chrUn	genBlastG	exon	14042959	14045811	.	-	.	ID=Maxima_chrUn_14040588:14045811-E1;Parent=Maxima_chrUn_14040588:14045811
chrUn	genBlastG	gene	14068213	14073083	482.064	-	.	ID=Maxima_chrUn_14068213:14073083;Name=orange1.1t04588.1
chrUn	genBlastG	transcript	14068213	14073083	482.064	-	.	ID=Maxima_chrUn_14068213:14073083;Parent=Maxima_chrUn_14068213:14073083;Name=orange1.1t04588.1
chrUn	genBlastG	exon	14068213	14068971	.	-	.	ID=Maxima_chrUn_14068213:14073083-E3;Parent=Maxima_chrUn_14068213:14073083
chrUn	genBlastG	exon	14069555	14072389	.	-	.	ID=Maxima_chrUn_14068213:14073083-E2;Parent=Maxima_chrUn_14068213:14073083
chrUn	genBlastG	exon	14072916	14073083	.	-	.	ID=Maxima_chrUn_14068213:14073083-E1;Parent=Maxima_chrUn_14068213:14073083
chrUn	genBlastG	gene	14583866	14588417	238.902	+	.	ID=Maxima_chrUn_14583866:14588417;Name=LL_PB44930623-RA
chrUn	genBlastG	transcript	14583866	14588417	238.902	+	.	ID=Maxima_chrUn_14583866:14588417;Parent=Maxima_chrUn_14583866:14588417;Name=LL_PB44930623-RA
chrUn	genBlastG	exon	14583866	14586745	.	+	.	ID=Maxima_chrUn_14583866:14588417-E1;Parent=Maxima_chrUn_14583866:14588417
chrUn	genBlastG	exon	14586834	14586889	.	+	.	ID=Maxima_chrUn_14583866:14588417-E2;Parent=Maxima_chrUn_14583866:14588417
chrUn	genBlastG	exon	14587345	14588011	.	+	.	ID=Maxima_chrUn_14583866:14588417-E3;Parent=Maxima_chrUn_14583866:14588417
chrUn	genBlastG	exon	14588229	14588417	.	+	.	ID=Maxima_chrUn_14583866:14588417-E4;Parent=Maxima_chrUn_14583866:14588417
chrUn	genBlastG	gene	14904574	14910580	670.494	+	.	ID=Maxima_chrUn_14904574:14910580;Name=LL_PB44924402-RA
chrUn	genBlastG	transcript	14904574	14910580	670.494	+	.	ID=Maxima_chrUn_14904574:14910580;Parent=Maxima_chrUn_14904574:14910580;Name=LL_PB44924402-RA
chrUn	genBlastG	exon	14904574	14907495	.	+	.	ID=Maxima_chrUn_14904574:14910580-E1;Parent=Maxima_chrUn_14904574:14910580
chrUn	genBlastG	exon	14907765	14908232	.	+	.	ID=Maxima_chrUn_14904574:14910580-E2;Parent=Maxima_chrUn_14904574:14910580
chrUn	genBlastG	exon	14908766	14909101	.	+	.	ID=Maxima_chrUn_14904574:14910580-E3;Parent=Maxima_chrUn_14904574:14910580
chrUn	genBlastG	exon	14909195	14909593	.	+	.	ID=Maxima_chrUn_14904574:14910580-E4;Parent=Maxima_chrUn_14904574:14910580
chrUn	genBlastG	exon	14910365	14910580	.	+	.	ID=Maxima_chrUn_14904574:14910580-E5;Parent=Maxima_chrUn_14904574:14910580
chrUn	genBlastG	gene	14972121	14978099	615.163	+	.	ID=Maxima_chrUn_14972121:14978099;Name=LL_PB44924402-RA
chrUn	genBlastG	transcript	14972121	14978099	615.163	+	.	ID=Maxima_chrUn_14972121:14978099;Parent=Maxima_chrUn_14972121:14978099;Name=LL_PB44924402-RA
chrUn	genBlastG	exon	14972121	14974958	.	+	.	ID=Maxima_chrUn_14972121:14978099-E1;Parent=Maxima_chrUn_14972121:14978099
chrUn	genBlastG	exon	14975230	14975697	.	+	.	ID=Maxima_chrUn_14972121:14978099-E2;Parent=Maxima_chrUn_14972121:14978099
chrUn	genBlastG	exon	14976292	14976627	.	+	.	ID=Maxima_chrUn_14972121:14978099-E3;Parent=Maxima_chrUn_14972121:14978099
chrUn	genBlastG	exon	14976721	14977183	.	+	.	ID=Maxima_chrUn_14972121:14978099-E4;Parent=Maxima_chrUn_14972121:14978099
chrUn	genBlastG	exon	14977867	14978099	.	+	.	ID=Maxima_chrUn_14972121:14978099-E5;Parent=Maxima_chrUn_14972121:14978099
chrUn	genBlastG	gene	15088100	15090679	429	+	.	ID=Maxima_chrUn_15088100:15090679;Name=WnBG00000026813.2
chrUn	genBlastG	transcript	15088100	15090679	429	+	.	ID=Maxima_chrUn_15088100:15090679;Parent=Maxima_chrUn_15088100:15090679;Name=WnBG00000026813.2
chrUn	genBlastG	exon	15088100	15090679	.	+	.	ID=Maxima_chrUn_15088100:15090679-E1;Parent=Maxima_chrUn_15088100:15090679
chrUn	genBlastG	gene	15232707	15236921	415.261	-	.	ID=Maxima_chrUn_15232707:15236921;Name=PB53301151-RA
chrUn	genBlastG	transcript	15232707	15236921	415.261	-	.	ID=Maxima_chrUn_15232707:15236921;Parent=Maxima_chrUn_15232707:15236921;Name=PB53301151-RA
chrUn	genBlastG	exon	15232707	15233459	.	-	.	ID=Maxima_chrUn_15232707:15236921-E3;Parent=Maxima_chrUn_15232707:15236921
chrUn	genBlastG	exon	15233896	15233952	.	-	.	ID=Maxima_chrUn_15232707:15236921-E2;Parent=Maxima_chrUn_15232707:15236921
chrUn	genBlastG	exon	15234039	15236921	.	-	.	ID=Maxima_chrUn_15232707:15236921-E1;Parent=Maxima_chrUn_15232707:15236921
chrUn	genBlastG	gene	17141545	17145121	144.313	+	.	ID=Maxima_chrUn_17141545:17145121;Name=LL_PB44924359-RA
chrUn	genBlastG	transcript	17141545	17145121	144.313	+	.	ID=Maxima_chrUn_17141545:17145121;Parent=Maxima_chrUn_17141545:17145121;Name=LL_PB44924359-RA
chrUn	genBlastG	exon	17141545	17144394	.	+	.	ID=Maxima_chrUn_17141545:17145121-E1;Parent=Maxima_chrUn_17141545:17145121
chrUn	genBlastG	exon	17145008	17145121	.	+	.	ID=Maxima_chrUn_17141545:17145121-E2;Parent=Maxima_chrUn_17141545:17145121
chrUn	genBlastG	gene	17180703	17185134	243.192	+	.	ID=Maxima_chrUn_17180703:17185134;Name=MSYJ004160.1
chrUn	genBlastG	transcript	17180703	17185134	243.192	+	.	ID=Maxima_chrUn_17180703:17185134;Parent=Maxima_chrUn_17180703:17185134;Name=MSYJ004160.1
chrUn	genBlastG	exon	17180703	17180778	.	+	.	ID=Maxima_chrUn_17180703:17185134-E1;Parent=Maxima_chrUn_17180703:17185134
chrUn	genBlastG	exon	17181306	17182250	.	+	.	ID=Maxima_chrUn_17180703:17185134-E2;Parent=Maxima_chrUn_17180703:17185134
chrUn	genBlastG	exon	17182727	17183502	.	+	.	ID=Maxima_chrUn_17180703:17185134-E3;Parent=Maxima_chrUn_17180703:17185134
chrUn	genBlastG	exon	17184046	17184710	.	+	.	ID=Maxima_chrUn_17180703:17185134-E4;Parent=Maxima_chrUn_17180703:17185134
chrUn	genBlastG	exon	17185080	17185134	.	+	.	ID=Maxima_chrUn_17180703:17185134-E5;Parent=Maxima_chrUn_17180703:17185134
chrUn	genBlastG	gene	17203075	17207953	263.943	+	.	ID=Maxima_chrUn_17203075:17207953;Name=LL_PB44930623-RA
chrUn	genBlastG	transcript	17203075	17207953	263.943	+	.	ID=Maxima_chrUn_17203075:17207953;Parent=Maxima_chrUn_17203075:17207953;Name=LL_PB44930623-RA
chrUn	genBlastG	exon	17203075	17204527	.	+	.	ID=Maxima_chrUn_17203075:17207953-E1;Parent=Maxima_chrUn_17203075:17207953
chrUn	genBlastG	exon	17204549	17205299	.	+	.	ID=Maxima_chrUn_17203075:17207953-E2;Parent=Maxima_chrUn_17203075:17207953
chrUn	genBlastG	exon	17205330	17205918	.	+	.	ID=Maxima_chrUn_17203075:17207953-E3;Parent=Maxima_chrUn_17203075:17207953
chrUn	genBlastG	exon	17206429	17206711	.	+	.	ID=Maxima_chrUn_17203075:17207953-E4;Parent=Maxima_chrUn_17203075:17207953
chrUn	genBlastG	exon	17206904	17207406	.	+	.	ID=Maxima_chrUn_17203075:17207953-E5;Parent=Maxima_chrUn_17203075:17207953
chrUn	genBlastG	exon	17207654	17207824	.	+	.	ID=Maxima_chrUn_17203075:17207953-E6;Parent=Maxima_chrUn_17203075:17207953
chrUn	genBlastG	exon	17207858	17207953	.	+	.	ID=Maxima_chrUn_17203075:17207953-E7;Parent=Maxima_chrUn_17203075:17207953
chrUn	genBlastG	gene	17233406	17237853	233.807	+	.	ID=Maxima_chrUn_17233406:17237853;Name=PB53301151-RA
chrUn	genBlastG	transcript	17233406	17237853	233.807	+	.	ID=Maxima_chrUn_17233406:17237853;Parent=Maxima_chrUn_17233406:17237853;Name=PB53301151-RA
chrUn	genBlastG	exon	17233406	17236234	.	+	.	ID=Maxima_chrUn_17233406:17237853-E1;Parent=Maxima_chrUn_17233406:17237853
chrUn	genBlastG	exon	17236749	17237490	.	+	.	ID=Maxima_chrUn_17233406:17237853-E2;Parent=Maxima_chrUn_17233406:17237853
chrUn	genBlastG	exon	17237795	17237853	.	+	.	ID=Maxima_chrUn_17233406:17237853-E3;Parent=Maxima_chrUn_17233406:17237853
chrUn	genBlastG	gene	17260054	17264176	266.572	+	.	ID=Maxima_chrUn_17260054:17264176;Name=CL8G063579012.t1_alt
chrUn	genBlastG	transcript	17260054	17264176	266.572	+	.	ID=Maxima_chrUn_17260054:17264176;Parent=Maxima_chrUn_17260054:17264176;Name=CL8G063579012.t1_alt
chrUn	genBlastG	exon	17260054	17260058	.	+	.	ID=Maxima_chrUn_17260054:17264176-E1;Parent=Maxima_chrUn_17260054:17264176
chrUn	genBlastG	exon	17260447	17262397	.	+	.	ID=Maxima_chrUn_17260054:17264176-E2;Parent=Maxima_chrUn_17260054:17264176
chrUn	genBlastG	exon	17262964	17263017	.	+	.	ID=Maxima_chrUn_17260054:17264176-E3;Parent=Maxima_chrUn_17260054:17264176
chrUn	genBlastG	exon	17263076	17263678	.	+	.	ID=Maxima_chrUn_17260054:17264176-E4;Parent=Maxima_chrUn_17260054:17264176
chrUn	genBlastG	exon	17264054	17264176	.	+	.	ID=Maxima_chrUn_17260054:17264176-E5;Parent=Maxima_chrUn_17260054:17264176
chrUn	genBlastG	gene	17277286	17281697	215.953	+	.	ID=Maxima_chrUn_17277286:17281697;Name=WnBG00000026787.1
chrUn	genBlastG	transcript	17277286	17281697	215.953	+	.	ID=Maxima_chrUn_17277286:17281697;Parent=Maxima_chrUn_17277286:17281697;Name=WnBG00000026787.1
chrUn	genBlastG	exon	17277286	17277365	.	+	.	ID=Maxima_chrUn_17277286:17281697-E1;Parent=Maxima_chrUn_17277286:17281697
chrUn	genBlastG	exon	17277462	17280414	.	+	.	ID=Maxima_chrUn_17277286:17281697-E2;Parent=Maxima_chrUn_17277286:17281697
chrUn	genBlastG	exon	17280951	17281697	.	+	.	ID=Maxima_chrUn_17277286:17281697-E3;Parent=Maxima_chrUn_17277286:17281697
chrUn	genBlastG	gene	17296845	17306696	394.074	+	.	ID=Maxima_chrUn_17296845:17306696;Name=MSYJ004120.1
chrUn	genBlastG	transcript	17296845	17306696	394.074	+	.	ID=Maxima_chrUn_17296845:17306696;Parent=Maxima_chrUn_17296845:17306696;Name=MSYJ004120.1
chrUn	genBlastG	exon	17296845	17297206	.	+	.	ID=Maxima_chrUn_17296845:17306696-E1;Parent=Maxima_chrUn_17296845:17306696
chrUn	genBlastG	exon	17298879	17298980	.	+	.	ID=Maxima_chrUn_17296845:17306696-E2;Parent=Maxima_chrUn_17296845:17306696
chrUn	genBlastG	exon	17299071	17300097	.	+	.	ID=Maxima_chrUn_17296845:17306696-E3;Parent=Maxima_chrUn_17296845:17306696
chrUn	genBlastG	exon	17300269	17300416	.	+	.	ID=Maxima_chrUn_17296845:17306696-E4;Parent=Maxima_chrUn_17296845:17306696
chrUn	genBlastG	exon	17300459	17300720	.	+	.	ID=Maxima_chrUn_17296845:17306696-E5;Parent=Maxima_chrUn_17296845:17306696
chrUn	genBlastG	exon	17300808	17301406	.	+	.	ID=Maxima_chrUn_17296845:17306696-E6;Parent=Maxima_chrUn_17296845:17306696
chrUn	genBlastG	exon	17301533	17301657	.	+	.	ID=Maxima_chrUn_17296845:17306696-E7;Parent=Maxima_chrUn_17296845:17306696
chrUn	genBlastG	exon	17305601	17305907	.	+	.	ID=Maxima_chrUn_17296845:17306696-E8;Parent=Maxima_chrUn_17296845:17306696
chrUn	genBlastG	exon	17305990	17306696	.	+	.	ID=Maxima_chrUn_17296845:17306696-E9;Parent=Maxima_chrUn_17296845:17306696
chrUn	genBlastG	gene	17366560	17370601	399.231	-	.	ID=Maxima_chrUn_17366560:17370601;Name=KAH9669051.1
chrUn	genBlastG	transcript	17366560	17370601	399.231	-	.	ID=Maxima_chrUn_17366560:17370601;Parent=Maxima_chrUn_17366560:17370601;Name=KAH9669051.1
chrUn	genBlastG	exon	17366560	17366694	.	-	.	ID=Maxima_chrUn_17366560:17370601-E3;Parent=Maxima_chrUn_17366560:17370601
chrUn	genBlastG	exon	17366908	17368759	.	-	.	ID=Maxima_chrUn_17366560:17370601-E2;Parent=Maxima_chrUn_17366560:17370601
chrUn	genBlastG	exon	17368782	17370601	.	-	.	ID=Maxima_chrUn_17366560:17370601-E1;Parent=Maxima_chrUn_17366560:17370601
chrUn	genBlastG	gene	17385312	17389992	497.696	-	.	ID=Maxima_chrUn_17385312:17389992;Name=Ptrif.0009s1735.1.v1.3.1
chrUn	genBlastG	transcript	17385312	17389992	497.696	-	.	ID=Maxima_chrUn_17385312:17389992;Parent=Maxima_chrUn_17385312:17389992;Name=Ptrif.0009s1735.1.v1.3.1
chrUn	genBlastG	exon	17385312	17385377	.	-	.	ID=Maxima_chrUn_17385312:17389992-E2;Parent=Maxima_chrUn_17385312:17389992
chrUn	genBlastG	exon	17385508	17389992	.	-	.	ID=Maxima_chrUn_17385312:17389992-E1;Parent=Maxima_chrUn_17385312:17389992
chrUn	genBlastG	gene	17398269	17402741	217.601	-	.	ID=Maxima_chrUn_17398269:17402741;Name=KAH9670823.1
chrUn	genBlastG	transcript	17398269	17402741	217.601	-	.	ID=Maxima_chrUn_17398269:17402741;Parent=Maxima_chrUn_17398269:17402741;Name=KAH9670823.1
chrUn	genBlastG	exon	17398269	17398493	.	-	.	ID=Maxima_chrUn_17398269:17402741-E2;Parent=Maxima_chrUn_17398269:17402741
chrUn	genBlastG	exon	17398539	17402741	.	-	.	ID=Maxima_chrUn_17398269:17402741-E1;Parent=Maxima_chrUn_17398269:17402741
chrUn	genBlastG	gene	17490771	17495203	331.69	-	.	ID=Maxima_chrUn_17490771:17495203;Name=CL1G039217012.t1_alt
chrUn	genBlastG	transcript	17490771	17495203	331.69	-	.	ID=Maxima_chrUn_17490771:17495203;Parent=Maxima_chrUn_17490771:17495203;Name=CL1G039217012.t1_alt
chrUn	genBlastG	exon	17490771	17491666	.	-	.	ID=Maxima_chrUn_17490771:17495203-E6;Parent=Maxima_chrUn_17490771:17495203
chrUn	genBlastG	exon	17491690	17492492	.	-	.	ID=Maxima_chrUn_17490771:17495203-E5;Parent=Maxima_chrUn_17490771:17495203
chrUn	genBlastG	exon	17492569	17492910	.	-	.	ID=Maxima_chrUn_17490771:17495203-E4;Parent=Maxima_chrUn_17490771:17495203
chrUn	genBlastG	exon	17492938	17493242	.	-	.	ID=Maxima_chrUn_17490771:17495203-E3;Parent=Maxima_chrUn_17490771:17495203
chrUn	genBlastG	exon	17493365	17494453	.	-	.	ID=Maxima_chrUn_17490771:17495203-E2;Parent=Maxima_chrUn_17490771:17495203
chrUn	genBlastG	exon	17494475	17495203	.	-	.	ID=Maxima_chrUn_17490771:17495203-E1;Parent=Maxima_chrUn_17490771:17495203
chrUn	genBlastG	gene	17519193	17523818	235.496	-	.	ID=Maxima_chrUn_17519193:17523818;Name=Ptrif.0006s0115.1.v1.3.1
chrUn	genBlastG	transcript	17519193	17523818	235.496	-	.	ID=Maxima_chrUn_17519193:17523818;Parent=Maxima_chrUn_17519193:17523818;Name=Ptrif.0006s0115.1.v1.3.1
chrUn	genBlastG	exon	17519193	17523818	.	-	.	ID=Maxima_chrUn_17519193:17523818-E1;Parent=Maxima_chrUn_17519193:17523818
chrUn	genBlastG	gene	17546977	17552213	333.106	-	.	ID=Maxima_chrUn_17546977:17552213;Name=KAH9670433.1
chrUn	genBlastG	transcript	17546977	17552213	333.106	-	.	ID=Maxima_chrUn_17546977:17552213;Parent=Maxima_chrUn_17546977:17552213;Name=KAH9670433.1
chrUn	genBlastG	exon	17546977	17547003	.	-	.	ID=Maxima_chrUn_17546977:17552213-E2;Parent=Maxima_chrUn_17546977:17552213
chrUn	genBlastG	exon	17547705	17552213	.	-	.	ID=Maxima_chrUn_17546977:17552213-E1;Parent=Maxima_chrUn_17546977:17552213
chrUn	genBlastG	gene	17577257	17581633	458.558	-	.	ID=Maxima_chrUn_17577257:17581633;Name=Ptrif.0006s0115.1.v1.3.1
chrUn	genBlastG	transcript	17577257	17581633	458.558	-	.	ID=Maxima_chrUn_17577257:17581633;Parent=Maxima_chrUn_17577257:17581633;Name=Ptrif.0006s0115.1.v1.3.1
chrUn	genBlastG	exon	17577257	17581633	.	-	.	ID=Maxima_chrUn_17577257:17581633-E1;Parent=Maxima_chrUn_17577257:17581633
chrUn	genBlastG	gene	17596499	17601351	282.114	-	.	ID=Maxima_chrUn_17596499:17601351;Name=KAH9734077.1
chrUn	genBlastG	transcript	17596499	17601351	282.114	-	.	ID=Maxima_chrUn_17596499:17601351;Parent=Maxima_chrUn_17596499:17601351;Name=KAH9734077.1
chrUn	genBlastG	exon	17596499	17596572	.	-	.	ID=Maxima_chrUn_17596499:17601351-E4;Parent=Maxima_chrUn_17596499:17601351
chrUn	genBlastG	exon	17596615	17596648	.	-	.	ID=Maxima_chrUn_17596499:17601351-E3;Parent=Maxima_chrUn_17596499:17601351
chrUn	genBlastG	exon	17596664	17596685	.	-	.	ID=Maxima_chrUn_17596499:17601351-E2;Parent=Maxima_chrUn_17596499:17601351
chrUn	genBlastG	exon	17597372	17601351	.	-	.	ID=Maxima_chrUn_17596499:17601351-E1;Parent=Maxima_chrUn_17596499:17601351
chrUn	genBlastG	gene	17650702	17655219	172.9	-	.	ID=Maxima_chrUn_17650702:17655219;Name=Ptrif.0006s0115.1.v1.3.1
chrUn	genBlastG	transcript	17650702	17655219	172.9	-	.	ID=Maxima_chrUn_17650702:17655219;Parent=Maxima_chrUn_17650702:17655219;Name=Ptrif.0006s0115.1.v1.3.1
chrUn	genBlastG	exon	17650702	17655219	.	-	.	ID=Maxima_chrUn_17650702:17655219-E1;Parent=Maxima_chrUn_17650702:17655219
chrUn	genBlastG	gene	17685110	17689477	566.587	-	.	ID=Maxima_chrUn_17685110:17689477;Name=Ptrif.0009s1735.1.v1.3.1
chrUn	genBlastG	transcript	17685110	17689477	566.587	-	.	ID=Maxima_chrUn_17685110:17689477;Parent=Maxima_chrUn_17685110:17689477;Name=Ptrif.0009s1735.1.v1.3.1
chrUn	genBlastG	exon	17685110	17689477	.	-	.	ID=Maxima_chrUn_17685110:17689477-E1;Parent=Maxima_chrUn_17685110:17689477
chrUn	genBlastG	gene	18108001	18114256	462.804	+	.	ID=Maxima_chrUn_18108001:18114256;Name=CL0G071517012.t1_alt
chrUn	genBlastG	transcript	18108001	18114256	462.804	+	.	ID=Maxima_chrUn_18108001:18114256;Parent=Maxima_chrUn_18108001:18114256;Name=CL0G071517012.t1_alt
chrUn	genBlastG	exon	18108001	18110634	.	+	.	ID=Maxima_chrUn_18108001:18114256-E1;Parent=Maxima_chrUn_18108001:18114256
chrUn	genBlastG	exon	18111327	18111693	.	+	.	ID=Maxima_chrUn_18108001:18114256-E2;Parent=Maxima_chrUn_18108001:18114256
chrUn	genBlastG	exon	18112895	18113667	.	+	.	ID=Maxima_chrUn_18108001:18114256-E3;Parent=Maxima_chrUn_18108001:18114256
chrUn	genBlastG	exon	18114173	18114256	.	+	.	ID=Maxima_chrUn_18108001:18114256-E4;Parent=Maxima_chrUn_18108001:18114256
chrUn	genBlastG	gene	18131206	18133529	180.976	+	.	ID=Maxima_chrUn_18131206:18133529;Name=orange1.1t04538.1
chrUn	genBlastG	transcript	18131206	18133529	180.976	+	.	ID=Maxima_chrUn_18131206:18133529;Parent=Maxima_chrUn_18131206:18133529;Name=orange1.1t04538.1
chrUn	genBlastG	exon	18131206	18131769	.	+	.	ID=Maxima_chrUn_18131206:18133529-E1;Parent=Maxima_chrUn_18131206:18133529
chrUn	genBlastG	exon	18131845	18132827	.	+	.	ID=Maxima_chrUn_18131206:18133529-E2;Parent=Maxima_chrUn_18131206:18133529
chrUn	genBlastG	exon	18133454	18133529	.	+	.	ID=Maxima_chrUn_18131206:18133529-E3;Parent=Maxima_chrUn_18131206:18133529
chrUn	genBlastG	gene	18138103	18147244	538.49	+	.	ID=Maxima_chrUn_18138103:18147244;Name=LL_PB44909076-RA
chrUn	genBlastG	transcript	18138103	18147244	538.49	+	.	ID=Maxima_chrUn_18138103:18147244;Parent=Maxima_chrUn_18138103:18147244;Name=LL_PB44909076-RA
chrUn	genBlastG	exon	18138103	18139202	.	+	.	ID=Maxima_chrUn_18138103:18147244-E1;Parent=Maxima_chrUn_18138103:18147244
chrUn	genBlastG	exon	18139215	18140862	.	+	.	ID=Maxima_chrUn_18138103:18147244-E2;Parent=Maxima_chrUn_18138103:18147244
chrUn	genBlastG	exon	18142758	18143577	.	+	.	ID=Maxima_chrUn_18138103:18147244-E3;Parent=Maxima_chrUn_18138103:18147244
chrUn	genBlastG	exon	18146499	18146645	.	+	.	ID=Maxima_chrUn_18138103:18147244-E4;Parent=Maxima_chrUn_18138103:18147244
chrUn	genBlastG	exon	18147012	18147244	.	+	.	ID=Maxima_chrUn_18138103:18147244-E5;Parent=Maxima_chrUn_18138103:18147244
chrUn	genBlastG	gene	18165080	18170473	576.66	+	.	ID=Maxima_chrUn_18165080:18170473;Name=CL0G069990012.t1_alt
chrUn	genBlastG	transcript	18165080	18170473	576.66	+	.	ID=Maxima_chrUn_18165080:18170473;Parent=Maxima_chrUn_18165080:18170473;Name=CL0G069990012.t1_alt
chrUn	genBlastG	exon	18165080	18167896	.	+	.	ID=Maxima_chrUn_18165080:18170473-E1;Parent=Maxima_chrUn_18165080:18170473
chrUn	genBlastG	exon	18169049	18169881	.	+	.	ID=Maxima_chrUn_18165080:18170473-E2;Parent=Maxima_chrUn_18165080:18170473
chrUn	genBlastG	exon	18170371	18170473	.	+	.	ID=Maxima_chrUn_18165080:18170473-E3;Parent=Maxima_chrUn_18165080:18170473
chrUn	genBlastG	gene	18172376	18176672	516.122	+	.	ID=Maxima_chrUn_18172376:18176672;Name=LL_PB44911617-RA
chrUn	genBlastG	transcript	18172376	18176672	516.122	+	.	ID=Maxima_chrUn_18172376:18176672;Parent=Maxima_chrUn_18172376:18176672;Name=LL_PB44911617-RA
chrUn	genBlastG	exon	18172376	18174763	.	+	.	ID=Maxima_chrUn_18172376:18176672-E1;Parent=Maxima_chrUn_18172376:18176672
chrUn	genBlastG	exon	18174858	18174944	.	+	.	ID=Maxima_chrUn_18172376:18176672-E2;Parent=Maxima_chrUn_18172376:18176672
chrUn	genBlastG	exon	18175203	18175613	.	+	.	ID=Maxima_chrUn_18172376:18176672-E3;Parent=Maxima_chrUn_18172376:18176672
chrUn	genBlastG	exon	18175696	18175887	.	+	.	ID=Maxima_chrUn_18172376:18176672-E4;Parent=Maxima_chrUn_18172376:18176672
chrUn	genBlastG	exon	18175902	18176495	.	+	.	ID=Maxima_chrUn_18172376:18176672-E5;Parent=Maxima_chrUn_18172376:18176672
chrUn	genBlastG	exon	18176616	18176672	.	+	.	ID=Maxima_chrUn_18172376:18176672-E6;Parent=Maxima_chrUn_18172376:18176672
chrUn	genBlastG	gene	18200379	18204602	225.525	+	.	ID=Maxima_chrUn_18200379:18204602;Name=CL2G007620011.t1_pri
chrUn	genBlastG	transcript	18200379	18204602	225.525	+	.	ID=Maxima_chrUn_18200379:18204602;Parent=Maxima_chrUn_18200379:18204602;Name=CL2G007620011.t1_pri
chrUn	genBlastG	exon	18200379	18202624	.	+	.	ID=Maxima_chrUn_18200379:18204602-E1;Parent=Maxima_chrUn_18200379:18204602
chrUn	genBlastG	exon	18202648	18202677	.	+	.	ID=Maxima_chrUn_18200379:18204602-E2;Parent=Maxima_chrUn_18200379:18204602
chrUn	genBlastG	exon	18202696	18202814	.	+	.	ID=Maxima_chrUn_18200379:18204602-E3;Parent=Maxima_chrUn_18200379:18204602
chrUn	genBlastG	exon	18202844	18203069	.	+	.	ID=Maxima_chrUn_18200379:18204602-E4;Parent=Maxima_chrUn_18200379:18204602
chrUn	genBlastG	exon	18203756	18203948	.	+	.	ID=Maxima_chrUn_18200379:18204602-E5;Parent=Maxima_chrUn_18200379:18204602
chrUn	genBlastG	exon	18204078	18204602	.	+	.	ID=Maxima_chrUn_18200379:18204602-E6;Parent=Maxima_chrUn_18200379:18204602
chrUn	genBlastG	gene	18226113	18230424	587.157	+	.	ID=Maxima_chrUn_18226113:18230424;Name=LL_PB44911601-RA
chrUn	genBlastG	transcript	18226113	18230424	587.157	+	.	ID=Maxima_chrUn_18226113:18230424;Parent=Maxima_chrUn_18226113:18230424;Name=LL_PB44911601-RA
chrUn	genBlastG	exon	18226113	18228506	.	+	.	ID=Maxima_chrUn_18226113:18230424-E1;Parent=Maxima_chrUn_18226113:18230424
chrUn	genBlastG	exon	18228602	18228688	.	+	.	ID=Maxima_chrUn_18226113:18230424-E2;Parent=Maxima_chrUn_18226113:18230424
chrUn	genBlastG	exon	18228954	18229364	.	+	.	ID=Maxima_chrUn_18226113:18230424-E3;Parent=Maxima_chrUn_18226113:18230424
chrUn	genBlastG	exon	18229447	18230247	.	+	.	ID=Maxima_chrUn_18226113:18230424-E4;Parent=Maxima_chrUn_18226113:18230424
chrUn	genBlastG	exon	18230368	18230424	.	+	.	ID=Maxima_chrUn_18226113:18230424-E5;Parent=Maxima_chrUn_18226113:18230424
chrUn	genBlastG	gene	18252866	18255253	180.976	+	.	ID=Maxima_chrUn_18252866:18255253;Name=orange1.1t04538.1
chrUn	genBlastG	transcript	18252866	18255253	180.976	+	.	ID=Maxima_chrUn_18252866:18255253;Parent=Maxima_chrUn_18252866:18255253;Name=orange1.1t04538.1
chrUn	genBlastG	exon	18252866	18253492	.	+	.	ID=Maxima_chrUn_18252866:18255253-E1;Parent=Maxima_chrUn_18252866:18255253
chrUn	genBlastG	exon	18253568	18254550	.	+	.	ID=Maxima_chrUn_18252866:18255253-E2;Parent=Maxima_chrUn_18252866:18255253
chrUn	genBlastG	exon	18255178	18255253	.	+	.	ID=Maxima_chrUn_18252866:18255253-E3;Parent=Maxima_chrUn_18252866:18255253
chrUn	genBlastG	gene	18262925	18266742	275.01	+	.	ID=Maxima_chrUn_18262925:18266742;Name=PB53327207-RA
chrUn	genBlastG	transcript	18262925	18266742	275.01	+	.	ID=Maxima_chrUn_18262925:18266742;Parent=Maxima_chrUn_18262925:18266742;Name=PB53327207-RA
chrUn	genBlastG	exon	18262925	18265762	.	+	.	ID=Maxima_chrUn_18262925:18266742-E1;Parent=Maxima_chrUn_18262925:18266742
chrUn	genBlastG	exon	18265890	18266274	.	+	.	ID=Maxima_chrUn_18262925:18266742-E2;Parent=Maxima_chrUn_18262925:18266742
chrUn	genBlastG	exon	18266588	18266742	.	+	.	ID=Maxima_chrUn_18262925:18266742-E3;Parent=Maxima_chrUn_18262925:18266742
chrUn	genBlastG	gene	18306249	18307655	145.525	+	.	ID=Maxima_chrUn_18306249:18307655;Name=WnBG00000018575.1
chrUn	genBlastG	transcript	18306249	18307655	145.525	+	.	ID=Maxima_chrUn_18306249:18307655;Parent=Maxima_chrUn_18306249:18307655;Name=WnBG00000018575.1
chrUn	genBlastG	exon	18306249	18307655	.	+	.	ID=Maxima_chrUn_18306249:18307655-E1;Parent=Maxima_chrUn_18306249:18307655
chrUn	genBlastG	gene	18351092	18356180	205.947	+	.	ID=Maxima_chrUn_18351092:18356180;Name=KAH9688690.1
chrUn	genBlastG	transcript	18351092	18356180	205.947	+	.	ID=Maxima_chrUn_18351092:18356180;Parent=Maxima_chrUn_18351092:18356180;Name=KAH9688690.1
chrUn	genBlastG	exon	18351092	18351880	.	+	.	ID=Maxima_chrUn_18351092:18356180-E1;Parent=Maxima_chrUn_18351092:18356180
chrUn	genBlastG	exon	18351895	18352072	.	+	.	ID=Maxima_chrUn_18351092:18356180-E2;Parent=Maxima_chrUn_18351092:18356180
chrUn	genBlastG	exon	18352103	18353925	.	+	.	ID=Maxima_chrUn_18351092:18356180-E3;Parent=Maxima_chrUn_18351092:18356180
chrUn	genBlastG	exon	18355137	18355946	.	+	.	ID=Maxima_chrUn_18351092:18356180-E4;Parent=Maxima_chrUn_18351092:18356180
chrUn	genBlastG	exon	18356079	18356180	.	+	.	ID=Maxima_chrUn_18351092:18356180-E5;Parent=Maxima_chrUn_18351092:18356180
chrUn	genBlastG	gene	18364191	18369176	534.187	+	.	ID=Maxima_chrUn_18364191:18369176;Name=LL_PB44909040-RA
chrUn	genBlastG	transcript	18364191	18369176	534.187	+	.	ID=Maxima_chrUn_18364191:18369176;Parent=Maxima_chrUn_18364191:18369176;Name=LL_PB44909040-RA
chrUn	genBlastG	exon	18364191	18366976	.	+	.	ID=Maxima_chrUn_18364191:18369176-E1;Parent=Maxima_chrUn_18364191:18369176
chrUn	genBlastG	exon	18367251	18367295	.	+	.	ID=Maxima_chrUn_18364191:18369176-E2;Parent=Maxima_chrUn_18364191:18369176
chrUn	genBlastG	exon	18368077	18368935	.	+	.	ID=Maxima_chrUn_18364191:18369176-E3;Parent=Maxima_chrUn_18364191:18369176
chrUn	genBlastG	exon	18369072	18369176	.	+	.	ID=Maxima_chrUn_18364191:18369176-E4;Parent=Maxima_chrUn_18364191:18369176
chrUn	genBlastG	gene	18393558	18399028	383.659	+	.	ID=Maxima_chrUn_18393558:18399028;Name=Ptrif.0005s1322.1.v1.3.1
chrUn	genBlastG	transcript	18393558	18399028	383.659	+	.	ID=Maxima_chrUn_18393558:18399028;Parent=Maxima_chrUn_18393558:18399028;Name=Ptrif.0005s1322.1.v1.3.1
chrUn	genBlastG	exon	18393558	18393678	.	+	.	ID=Maxima_chrUn_18393558:18399028-E1;Parent=Maxima_chrUn_18393558:18399028
chrUn	genBlastG	exon	18394236	18394569	.	+	.	ID=Maxima_chrUn_18393558:18399028-E2;Parent=Maxima_chrUn_18393558:18399028
chrUn	genBlastG	exon	18394630	18396335	.	+	.	ID=Maxima_chrUn_18393558:18399028-E3;Parent=Maxima_chrUn_18393558:18399028
chrUn	genBlastG	exon	18396580	18396818	.	+	.	ID=Maxima_chrUn_18393558:18399028-E4;Parent=Maxima_chrUn_18393558:18399028
chrUn	genBlastG	exon	18397971	18398786	.	+	.	ID=Maxima_chrUn_18393558:18399028-E5;Parent=Maxima_chrUn_18393558:18399028
chrUn	genBlastG	exon	18398924	18399028	.	+	.	ID=Maxima_chrUn_18393558:18399028-E6;Parent=Maxima_chrUn_18393558:18399028
chrUn	genBlastG	gene	18409442	18414454	392.094	+	.	ID=Maxima_chrUn_18409442:18414454;Name=KAH9754620.1
chrUn	genBlastG	transcript	18409442	18414454	392.094	+	.	ID=Maxima_chrUn_18409442:18414454;Parent=Maxima_chrUn_18409442:18414454;Name=KAH9754620.1
chrUn	genBlastG	exon	18409442	18412258	.	+	.	ID=Maxima_chrUn_18409442:18414454-E1;Parent=Maxima_chrUn_18409442:18414454
chrUn	genBlastG	exon	18413406	18414218	.	+	.	ID=Maxima_chrUn_18409442:18414454-E2;Parent=Maxima_chrUn_18409442:18414454
chrUn	genBlastG	exon	18414356	18414454	.	+	.	ID=Maxima_chrUn_18409442:18414454-E3;Parent=Maxima_chrUn_18409442:18414454
chrUn	genBlastG	gene	18426052	18430365	569.321	+	.	ID=Maxima_chrUn_18426052:18430365;Name=LL_PB44911617-RA
chrUn	genBlastG	transcript	18426052	18430365	569.321	+	.	ID=Maxima_chrUn_18426052:18430365;Parent=Maxima_chrUn_18426052:18430365;Name=LL_PB44911617-RA
chrUn	genBlastG	exon	18426052	18427962	.	+	.	ID=Maxima_chrUn_18426052:18430365-E1;Parent=Maxima_chrUn_18426052:18430365
chrUn	genBlastG	exon	18428004	18428447	.	+	.	ID=Maxima_chrUn_18426052:18430365-E2;Parent=Maxima_chrUn_18426052:18430365
chrUn	genBlastG	exon	18428543	18428629	.	+	.	ID=Maxima_chrUn_18426052:18430365-E3;Parent=Maxima_chrUn_18426052:18430365
chrUn	genBlastG	exon	18428895	18429305	.	+	.	ID=Maxima_chrUn_18426052:18430365-E4;Parent=Maxima_chrUn_18426052:18430365
chrUn	genBlastG	exon	18429388	18430188	.	+	.	ID=Maxima_chrUn_18426052:18430365-E5;Parent=Maxima_chrUn_18426052:18430365
chrUn	genBlastG	exon	18430309	18430365	.	+	.	ID=Maxima_chrUn_18426052:18430365-E6;Parent=Maxima_chrUn_18426052:18430365
chrUn	genBlastG	gene	23593232	23596794	369.123	-	.	ID=Maxima_chrUn_23593232:23596794;Name=WnBG00000026724.1
chrUn	genBlastG	transcript	23593232	23596794	369.123	-	.	ID=Maxima_chrUn_23593232:23596794;Parent=Maxima_chrUn_23593232:23596794;Name=WnBG00000026724.1
chrUn	genBlastG	exon	23593232	23593312	.	-	.	ID=Maxima_chrUn_23593232:23596794-E6;Parent=Maxima_chrUn_23593232:23596794
chrUn	genBlastG	exon	23593436	23593459	.	-	.	ID=Maxima_chrUn_23593232:23596794-E5;Parent=Maxima_chrUn_23593232:23596794
chrUn	genBlastG	exon	23593572	23593997	.	-	.	ID=Maxima_chrUn_23593232:23596794-E4;Parent=Maxima_chrUn_23593232:23596794
chrUn	genBlastG	exon	23594558	23594894	.	-	.	ID=Maxima_chrUn_23593232:23596794-E3;Parent=Maxima_chrUn_23593232:23596794
chrUn	genBlastG	exon	23594945	23596349	.	-	.	ID=Maxima_chrUn_23593232:23596794-E2;Parent=Maxima_chrUn_23593232:23596794
chrUn	genBlastG	exon	23596416	23596794	.	-	.	ID=Maxima_chrUn_23593232:23596794-E1;Parent=Maxima_chrUn_23593232:23596794
chrUn	genBlastG	gene	32259703	32263643	474.113	+	.	ID=Maxima_chrUn_32259703:32263643;Name=Ptrif.0003s2405.1.v1.3.1
chrUn	genBlastG	transcript	32259703	32263643	474.113	+	.	ID=Maxima_chrUn_32259703:32263643;Parent=Maxima_chrUn_32259703:32263643;Name=Ptrif.0003s2405.1.v1.3.1
chrUn	genBlastG	exon	32259703	32259980	.	+	.	ID=Maxima_chrUn_32259703:32263643-E1;Parent=Maxima_chrUn_32259703:32263643
chrUn	genBlastG	exon	32260063	32261900	.	+	.	ID=Maxima_chrUn_32259703:32263643-E2;Parent=Maxima_chrUn_32259703:32263643
chrUn	genBlastG	exon	32261927	32262143	.	+	.	ID=Maxima_chrUn_32259703:32263643-E3;Parent=Maxima_chrUn_32259703:32263643
chrUn	genBlastG	exon	32262282	32263435	.	+	.	ID=Maxima_chrUn_32259703:32263643-E4;Parent=Maxima_chrUn_32259703:32263643
chrUn	genBlastG	exon	32263495	32263643	.	+	.	ID=Maxima_chrUn_32259703:32263643-E5;Parent=Maxima_chrUn_32259703:32263643
chrUn	genBlastG	gene	33881070	33884714	513.43	-	.	ID=Maxima_chrUn_33881070:33884714;Name=Cs8g07820.1
chrUn	genBlastG	transcript	33881070	33884714	513.43	-	.	ID=Maxima_chrUn_33881070:33884714;Parent=Maxima_chrUn_33881070:33884714;Name=Cs8g07820.1
chrUn	genBlastG	exon	33881070	33881150	.	-	.	ID=Maxima_chrUn_33881070:33884714-E5;Parent=Maxima_chrUn_33881070:33884714
chrUn	genBlastG	exon	33881274	33881297	.	-	.	ID=Maxima_chrUn_33881070:33884714-E4;Parent=Maxima_chrUn_33881070:33884714
chrUn	genBlastG	exon	33881410	33881856	.	-	.	ID=Maxima_chrUn_33881070:33884714-E3;Parent=Maxima_chrUn_33881070:33884714
chrUn	genBlastG	exon	33882277	33882298	.	-	.	ID=Maxima_chrUn_33881070:33884714-E2;Parent=Maxima_chrUn_33881070:33884714
chrUn	genBlastG	exon	33882376	33884714	.	-	.	ID=Maxima_chrUn_33881070:33884714-E1;Parent=Maxima_chrUn_33881070:33884714
chrUn	genBlastG	gene	34278290	34283454	237.014	-	.	ID=Maxima_chrUn_34278290:34283454;Name=MSYJ004160.1
chrUn	genBlastG	transcript	34278290	34283454	237.014	-	.	ID=Maxima_chrUn_34278290:34283454;Parent=Maxima_chrUn_34278290:34283454;Name=MSYJ004160.1
chrUn	genBlastG	exon	34278290	34278838	.	-	.	ID=Maxima_chrUn_34278290:34283454-E3;Parent=Maxima_chrUn_34278290:34283454
chrUn	genBlastG	exon	34279399	34281905	.	-	.	ID=Maxima_chrUn_34278290:34283454-E2;Parent=Maxima_chrUn_34278290:34283454
chrUn	genBlastG	exon	34283136	34283454	.	-	.	ID=Maxima_chrUn_34278290:34283454-E1;Parent=Maxima_chrUn_34278290:34283454
chrUn	genBlastG	gene	40479982	40484090	546.598	+	.	ID=Maxima_chrUn_40479982:40484090;Name=Ptrif.0003s2405.1.v1.3.1
chrUn	genBlastG	transcript	40479982	40484090	546.598	+	.	ID=Maxima_chrUn_40479982:40484090;Parent=Maxima_chrUn_40479982:40484090;Name=Ptrif.0003s2405.1.v1.3.1
chrUn	genBlastG	exon	40479982	40480632	.	+	.	ID=Maxima_chrUn_40479982:40484090-E1;Parent=Maxima_chrUn_40479982:40484090
chrUn	genBlastG	exon	40480671	40481601	.	+	.	ID=Maxima_chrUn_40479982:40484090-E2;Parent=Maxima_chrUn_40479982:40484090
chrUn	genBlastG	exon	40481624	40481712	.	+	.	ID=Maxima_chrUn_40479982:40484090-E3;Parent=Maxima_chrUn_40479982:40484090
chrUn	genBlastG	exon	40481768	40481980	.	+	.	ID=Maxima_chrUn_40479982:40484090-E4;Parent=Maxima_chrUn_40479982:40484090
chrUn	genBlastG	exon	40482004	40482309	.	+	.	ID=Maxima_chrUn_40479982:40484090-E5;Parent=Maxima_chrUn_40479982:40484090
chrUn	genBlastG	exon	40482339	40482454	.	+	.	ID=Maxima_chrUn_40479982:40484090-E6;Parent=Maxima_chrUn_40479982:40484090
chrUn	genBlastG	exon	40482507	40483106	.	+	.	ID=Maxima_chrUn_40479982:40484090-E7;Parent=Maxima_chrUn_40479982:40484090
chrUn	genBlastG	exon	40483180	40484043	.	+	.	ID=Maxima_chrUn_40479982:40484090-E8;Parent=Maxima_chrUn_40479982:40484090
chrUn	genBlastG	exon	40484069	40484090	.	+	.	ID=Maxima_chrUn_40479982:40484090-E9;Parent=Maxima_chrUn_40479982:40484090
chrUn	genBlastG	gene	41499900	41504609	428.941	+	.	ID=Maxima_chrUn_41499900:41504609;Name=KAH9727044.1
chrUn	genBlastG	transcript	41499900	41504609	428.941	+	.	ID=Maxima_chrUn_41499900:41504609;Parent=Maxima_chrUn_41499900:41504609;Name=KAH9727044.1
chrUn	genBlastG	exon	41499900	41500396	.	+	.	ID=Maxima_chrUn_41499900:41504609-E1;Parent=Maxima_chrUn_41499900:41504609
chrUn	genBlastG	exon	41500550	41500720	.	+	.	ID=Maxima_chrUn_41499900:41504609-E2;Parent=Maxima_chrUn_41499900:41504609
chrUn	genBlastG	exon	41500835	41500950	.	+	.	ID=Maxima_chrUn_41499900:41504609-E3;Parent=Maxima_chrUn_41499900:41504609
chrUn	genBlastG	exon	41501075	41501300	.	+	.	ID=Maxima_chrUn_41499900:41504609-E4;Parent=Maxima_chrUn_41499900:41504609
chrUn	genBlastG	exon	41501315	41501352	.	+	.	ID=Maxima_chrUn_41499900:41504609-E5;Parent=Maxima_chrUn_41499900:41504609
chrUn	genBlastG	exon	41501378	41501655	.	+	.	ID=Maxima_chrUn_41499900:41504609-E6;Parent=Maxima_chrUn_41499900:41504609
chrUn	genBlastG	exon	41501796	41502100	.	+	.	ID=Maxima_chrUn_41499900:41504609-E7;Parent=Maxima_chrUn_41499900:41504609
chrUn	genBlastG	exon	41502239	41503277	.	+	.	ID=Maxima_chrUn_41499900:41504609-E8;Parent=Maxima_chrUn_41499900:41504609
chrUn	genBlastG	exon	41503340	41504053	.	+	.	ID=Maxima_chrUn_41499900:41504609-E9;Parent=Maxima_chrUn_41499900:41504609
chrUn	genBlastG	exon	41504559	41504609	.	+	.	ID=Maxima_chrUn_41499900:41504609-E10;Parent=Maxima_chrUn_41499900:41504609
chrUn	genBlastG	gene	41531469	41534381	49.3337	-	.	ID=Maxima_chrUn_41531469:41534381;Name=KAH9666821.1
chrUn	genBlastG	transcript	41531469	41534381	49.3337	-	.	ID=Maxima_chrUn_41531469:41534381;Parent=Maxima_chrUn_41531469:41534381;Name=KAH9666821.1
chrUn	genBlastG	exon	41531469	41531566	.	-	.	ID=Maxima_chrUn_41531469:41534381-E2;Parent=Maxima_chrUn_41531469:41534381
chrUn	genBlastG	exon	41531741	41534381	.	-	.	ID=Maxima_chrUn_41531469:41534381-E1;Parent=Maxima_chrUn_41531469:41534381
chrUn	genBlastG	gene	41587549	41589429	145.937	+	.	ID=Maxima_chrUn_41587549:41589429;Name=Cs5g19850.1
chrUn	genBlastG	transcript	41587549	41589429	145.937	+	.	ID=Maxima_chrUn_41587549:41589429;Parent=Maxima_chrUn_41587549:41589429;Name=Cs5g19850.1
chrUn	genBlastG	exon	41587549	41588024	.	+	.	ID=Maxima_chrUn_41587549:41589429-E1;Parent=Maxima_chrUn_41587549:41589429
chrUn	genBlastG	exon	41588318	41589016	.	+	.	ID=Maxima_chrUn_41587549:41589429-E2;Parent=Maxima_chrUn_41587549:41589429
chrUn	genBlastG	exon	41589204	41589429	.	+	.	ID=Maxima_chrUn_41587549:41589429-E3;Parent=Maxima_chrUn_41587549:41589429
chrUn	genBlastG	gene	41951224	41954023	115.479	-	.	ID=Maxima_chrUn_41951224:41954023;Name=KAH9685231.1
chrUn	genBlastG	transcript	41951224	41954023	115.479	-	.	ID=Maxima_chrUn_41951224:41954023;Parent=Maxima_chrUn_41951224:41954023;Name=KAH9685231.1
chrUn	genBlastG	exon	41951224	41951756	.	-	.	ID=Maxima_chrUn_41951224:41954023-E6;Parent=Maxima_chrUn_41951224:41954023
chrUn	genBlastG	exon	41951782	41951882	.	-	.	ID=Maxima_chrUn_41951224:41954023-E5;Parent=Maxima_chrUn_41951224:41954023
chrUn	genBlastG	exon	41951910	41952339	.	-	.	ID=Maxima_chrUn_41951224:41954023-E4;Parent=Maxima_chrUn_41951224:41954023
chrUn	genBlastG	exon	41952494	41952634	.	-	.	ID=Maxima_chrUn_41951224:41954023-E3;Parent=Maxima_chrUn_41951224:41954023
chrUn	genBlastG	exon	41952668	41952992	.	-	.	ID=Maxima_chrUn_41951224:41954023-E2;Parent=Maxima_chrUn_41951224:41954023
chrUn	genBlastG	exon	41953715	41954023	.	-	.	ID=Maxima_chrUn_41951224:41954023-E1;Parent=Maxima_chrUn_41951224:41954023
chrUn	genBlastG	gene	42007211	42011647	72.3598	+	.	ID=Maxima_chrUn_42007211:42011647;Name=PB53301093-RA
chrUn	genBlastG	transcript	42007211	42011647	72.3598	+	.	ID=Maxima_chrUn_42007211:42011647;Parent=Maxima_chrUn_42007211:42011647;Name=PB53301093-RA
chrUn	genBlastG	exon	42007211	42007775	.	+	.	ID=Maxima_chrUn_42007211:42011647-E1;Parent=Maxima_chrUn_42007211:42011647
chrUn	genBlastG	exon	42007822	42009977	.	+	.	ID=Maxima_chrUn_42007211:42011647-E2;Parent=Maxima_chrUn_42007211:42011647
chrUn	genBlastG	exon	42010520	42010950	.	+	.	ID=Maxima_chrUn_42007211:42011647-E3;Parent=Maxima_chrUn_42007211:42011647
chrUn	genBlastG	exon	42010972	42011647	.	+	.	ID=Maxima_chrUn_42007211:42011647-E4;Parent=Maxima_chrUn_42007211:42011647
chrUn	genBlastG	gene	42059381	42063722	176.859	-	.	ID=Maxima_chrUn_42059381:42063722;Name=Ptrif.0008s0879.1.v1.3.1
chrUn	genBlastG	transcript	42059381	42063722	176.859	-	.	ID=Maxima_chrUn_42059381:42063722;Parent=Maxima_chrUn_42059381:42063722;Name=Ptrif.0008s0879.1.v1.3.1
chrUn	genBlastG	exon	42059381	42060056	.	-	.	ID=Maxima_chrUn_42059381:42063722-E4;Parent=Maxima_chrUn_42059381:42063722
chrUn	genBlastG	exon	42060078	42060508	.	-	.	ID=Maxima_chrUn_42059381:42063722-E3;Parent=Maxima_chrUn_42059381:42063722
chrUn	genBlastG	exon	42061051	42063554	.	-	.	ID=Maxima_chrUn_42059381:42063722-E2;Parent=Maxima_chrUn_42059381:42063722
chrUn	genBlastG	exon	42063611	42063722	.	-	.	ID=Maxima_chrUn_42059381:42063722-E1;Parent=Maxima_chrUn_42059381:42063722
chrUn	genBlastG	gene	42457074	42460229	315.498	-	.	ID=Maxima_chrUn_42457074:42460229;Name=KAH9726507.1
chrUn	genBlastG	transcript	42457074	42460229	315.498	-	.	ID=Maxima_chrUn_42457074:42460229;Parent=Maxima_chrUn_42457074:42460229;Name=KAH9726507.1
chrUn	genBlastG	exon	42457074	42457208	.	-	.	ID=Maxima_chrUn_42457074:42460229-E2;Parent=Maxima_chrUn_42457074:42460229
chrUn	genBlastG	exon	42457473	42460229	.	-	.	ID=Maxima_chrUn_42457074:42460229-E1;Parent=Maxima_chrUn_42457074:42460229
chrUn	genBlastG	gene	42783123	42786878	80.3484	+	.	ID=Maxima_chrUn_42783123:42786878;Name=Ptrif.0007s1378.1.v1.3.1
chrUn	genBlastG	transcript	42783123	42786878	80.3484	+	.	ID=Maxima_chrUn_42783123:42786878;Parent=Maxima_chrUn_42783123:42786878;Name=Ptrif.0007s1378.1.v1.3.1
chrUn	genBlastG	exon	42783123	42783212	.	+	.	ID=Maxima_chrUn_42783123:42786878-E1;Parent=Maxima_chrUn_42783123:42786878
chrUn	genBlastG	exon	42783506	42784694	.	+	.	ID=Maxima_chrUn_42783123:42786878-E2;Parent=Maxima_chrUn_42783123:42786878
chrUn	genBlastG	exon	42784715	42785984	.	+	.	ID=Maxima_chrUn_42783123:42786878-E3;Parent=Maxima_chrUn_42783123:42786878
chrUn	genBlastG	exon	42786785	42786878	.	+	.	ID=Maxima_chrUn_42783123:42786878-E4;Parent=Maxima_chrUn_42783123:42786878
chrUn	genBlastG	gene	42883354	42885789	112.873	+	.	ID=Maxima_chrUn_42883354:42885789;Name=LL_PB44902603-RA
chrUn	genBlastG	transcript	42883354	42885789	112.873	+	.	ID=Maxima_chrUn_42883354:42885789;Parent=Maxima_chrUn_42883354:42885789;Name=LL_PB44902603-RA
chrUn	genBlastG	exon	42883354	42883441	.	+	.	ID=Maxima_chrUn_42883354:42885789-E1;Parent=Maxima_chrUn_42883354:42885789
chrUn	genBlastG	exon	42883482	42884281	.	+	.	ID=Maxima_chrUn_42883354:42885789-E2;Parent=Maxima_chrUn_42883354:42885789
chrUn	genBlastG	exon	42884840	42884981	.	+	.	ID=Maxima_chrUn_42883354:42885789-E3;Parent=Maxima_chrUn_42883354:42885789
chrUn	genBlastG	exon	42885206	42885789	.	+	.	ID=Maxima_chrUn_42883354:42885789-E4;Parent=Maxima_chrUn_42883354:42885789
chr1	genBlastG	gene	1884576	1888038	412.429	-	.	ID=Maxima_chr1_1884576:1888038;Name=Ci280580.2
chr1	genBlastG	transcript	1884576	1888038	412.429	-	.	ID=Maxima_chr1_1884576:1888038;Parent=Maxima_chr1_1884576:1888038;Name=Ci280580.2
chr1	genBlastG	exon	1884576	1885358	.	-	.	ID=Maxima_chr1_1884576:1888038-E5;Parent=Maxima_chr1_1884576:1888038
chr1	genBlastG	exon	1885431	1885779	.	-	.	ID=Maxima_chr1_1884576:1888038-E4;Parent=Maxima_chr1_1884576:1888038
chr1	genBlastG	exon	1885981	1886333	.	-	.	ID=Maxima_chr1_1884576:1888038-E3;Parent=Maxima_chr1_1884576:1888038
chr1	genBlastG	exon	1886555	1886958	.	-	.	ID=Maxima_chr1_1884576:1888038-E2;Parent=Maxima_chr1_1884576:1888038
chr1	genBlastG	exon	1887393	1888038	.	-	.	ID=Maxima_chr1_1884576:1888038-E1;Parent=Maxima_chr1_1884576:1888038
chr1	genBlastG	gene	2995995	2999514	425	+	.	ID=Maxima_chr1_2995995:2999514;Name=GWHPBQDX002884
chr1	genBlastG	transcript	2995995	2999514	425	+	.	ID=Maxima_chr1_2995995:2999514;Parent=Maxima_chr1_2995995:2999514;Name=GWHPBQDX002884
chr1	genBlastG	exon	2995995	2996010	.	+	.	ID=Maxima_chr1_2995995:2999514-E1;Parent=Maxima_chr1_2995995:2999514
chr1	genBlastG	exon	2996930	2999514	.	+	.	ID=Maxima_chr1_2995995:2999514-E2;Parent=Maxima_chr1_2995995:2999514
chr1	genBlastG	gene	6236078	6240476	550.603	+	.	ID=Maxima_chr1_6236078:6240476;Name=PB53333986-RA
chr1	genBlastG	transcript	6236078	6240476	550.603	+	.	ID=Maxima_chr1_6236078:6240476;Parent=Maxima_chr1_6236078:6240476;Name=PB53333986-RA
chr1	genBlastG	exon	6236078	6237772	.	+	.	ID=Maxima_chr1_6236078:6240476-E1;Parent=Maxima_chr1_6236078:6240476
chr1	genBlastG	exon	6238531	6238617	.	+	.	ID=Maxima_chr1_6236078:6240476-E2;Parent=Maxima_chr1_6236078:6240476
chr1	genBlastG	exon	6238633	6238827	.	+	.	ID=Maxima_chr1_6236078:6240476-E3;Parent=Maxima_chr1_6236078:6240476
chr1	genBlastG	exon	6239520	6239726	.	+	.	ID=Maxima_chr1_6236078:6240476-E4;Parent=Maxima_chr1_6236078:6240476
chr1	genBlastG	exon	6239824	6239989	.	+	.	ID=Maxima_chr1_6236078:6240476-E5;Parent=Maxima_chr1_6236078:6240476
chr1	genBlastG	exon	6240055	6240476	.	+	.	ID=Maxima_chr1_6236078:6240476-E6;Parent=Maxima_chr1_6236078:6240476
chr1	genBlastG	gene	6431913	6434870	422.652	-	.	ID=Maxima_chr1_6431913:6434870;Name=PB53334017-RA
chr1	genBlastG	transcript	6431913	6434870	422.652	-	.	ID=Maxima_chr1_6431913:6434870;Parent=Maxima_chr1_6431913:6434870;Name=PB53334017-RA
chr1	genBlastG	exon	6431913	6434870	.	-	.	ID=Maxima_chr1_6431913:6434870-E1;Parent=Maxima_chr1_6431913:6434870
chr1	genBlastG	gene	6450416	6453436	154.371	-	.	ID=Maxima_chr1_6450416:6453436;Name=LL_PB44929988-RA
chr1	genBlastG	transcript	6450416	6453436	154.371	-	.	ID=Maxima_chr1_6450416:6453436;Parent=Maxima_chr1_6450416:6453436;Name=LL_PB44929988-RA
chr1	genBlastG	exon	6450416	6450502	.	-	.	ID=Maxima_chr1_6450416:6453436-E5;Parent=Maxima_chr1_6450416:6453436
chr1	genBlastG	exon	6450560	6450686	.	-	.	ID=Maxima_chr1_6450416:6453436-E4;Parent=Maxima_chr1_6450416:6453436
chr1	genBlastG	exon	6451016	6451695	.	-	.	ID=Maxima_chr1_6450416:6453436-E3;Parent=Maxima_chr1_6450416:6453436
chr1	genBlastG	exon	6451708	6452222	.	-	.	ID=Maxima_chr1_6450416:6453436-E2;Parent=Maxima_chr1_6450416:6453436
chr1	genBlastG	exon	6452236	6453436	.	-	.	ID=Maxima_chr1_6450416:6453436-E1;Parent=Maxima_chr1_6450416:6453436
chr1	genBlastG	gene	7292034	7295848	488.824	-	.	ID=Maxima_chr1_7292034:7295848;Name=LL_PB44929886-RA
chr1	genBlastG	transcript	7292034	7295848	488.824	-	.	ID=Maxima_chr1_7292034:7295848;Parent=Maxima_chr1_7292034:7295848;Name=LL_PB44929886-RA
chr1	genBlastG	exon	7292034	7292344	.	-	.	ID=Maxima_chr1_7292034:7295848-E3;Parent=Maxima_chr1_7292034:7295848
chr1	genBlastG	exon	7292615	7292660	.	-	.	ID=Maxima_chr1_7292034:7295848-E2;Parent=Maxima_chr1_7292034:7295848
chr1	genBlastG	exon	7292831	7295848	.	-	.	ID=Maxima_chr1_7292034:7295848-E1;Parent=Maxima_chr1_7292034:7295848
chr1	genBlastG	gene	7326125	7329511	401.22	+	.	ID=Maxima_chr1_7326125:7329511;Name=Ciclev10024773m
chr1	genBlastG	transcript	7326125	7329511	401.22	+	.	ID=Maxima_chr1_7326125:7329511;Parent=Maxima_chr1_7326125:7329511;Name=Ciclev10024773m
chr1	genBlastG	exon	7326125	7326870	.	+	.	ID=Maxima_chr1_7326125:7329511-E1;Parent=Maxima_chr1_7326125:7329511
chr1	genBlastG	exon	7326958	7329412	.	+	.	ID=Maxima_chr1_7326125:7329511-E2;Parent=Maxima_chr1_7326125:7329511
chr1	genBlastG	exon	7329503	7329511	.	+	.	ID=Maxima_chr1_7326125:7329511-E3;Parent=Maxima_chr1_7326125:7329511
chr1	genBlastG	gene	7360655	7365878	480.01	+	.	ID=Maxima_chr1_7360655:7365878;Name=Cs1g17130.1
chr1	genBlastG	transcript	7360655	7365878	480.01	+	.	ID=Maxima_chr1_7360655:7365878;Parent=Maxima_chr1_7360655:7365878;Name=Cs1g17130.1
chr1	genBlastG	exon	7360655	7360900	.	+	.	ID=Maxima_chr1_7360655:7365878-E1;Parent=Maxima_chr1_7360655:7365878
chr1	genBlastG	exon	7362795	7365383	.	+	.	ID=Maxima_chr1_7360655:7365878-E2;Parent=Maxima_chr1_7360655:7365878
chr1	genBlastG	exon	7365543	7365878	.	+	.	ID=Maxima_chr1_7360655:7365878-E3;Parent=Maxima_chr1_7360655:7365878
chr1	genBlastG	gene	7370249	7374274	260.127	+	.	ID=Maxima_chr1_7370249:7374274;Name=PB53313308-RA
chr1	genBlastG	transcript	7370249	7374274	260.127	+	.	ID=Maxima_chr1_7370249:7374274;Parent=Maxima_chr1_7370249:7374274;Name=PB53313308-RA
chr1	genBlastG	exon	7370249	7373181	.	+	.	ID=Maxima_chr1_7370249:7374274-E1;Parent=Maxima_chr1_7370249:7374274
chr1	genBlastG	exon	7374160	7374274	.	+	.	ID=Maxima_chr1_7370249:7374274-E2;Parent=Maxima_chr1_7370249:7374274
chr1	genBlastG	gene	7559096	7563736	136.98	-	.	ID=Maxima_chr1_7559096:7563736;Name=KAH9657185.1
chr1	genBlastG	transcript	7559096	7563736	136.98	-	.	ID=Maxima_chr1_7559096:7563736;Parent=Maxima_chr1_7559096:7563736;Name=KAH9657185.1
chr1	genBlastG	exon	7559096	7559265	.	-	.	ID=Maxima_chr1_7559096:7563736-E3;Parent=Maxima_chr1_7559096:7563736
chr1	genBlastG	exon	7559548	7560280	.	-	.	ID=Maxima_chr1_7559096:7563736-E2;Parent=Maxima_chr1_7559096:7563736
chr1	genBlastG	exon	7560863	7563736	.	-	.	ID=Maxima_chr1_7559096:7563736-E1;Parent=Maxima_chr1_7559096:7563736
chr1	genBlastG	gene	7606962	7612031	622.171	+	.	ID=Maxima_chr1_7606962:7612031;Name=Ptrif.0005s0823.4.v1.3.1
chr1	genBlastG	transcript	7606962	7612031	622.171	+	.	ID=Maxima_chr1_7606962:7612031;Parent=Maxima_chr1_7606962:7612031;Name=Ptrif.0005s0823.4.v1.3.1
chr1	genBlastG	exon	7606962	7609844	.	+	.	ID=Maxima_chr1_7606962:7612031-E1;Parent=Maxima_chr1_7606962:7612031
chr1	genBlastG	exon	7610029	7610490	.	+	.	ID=Maxima_chr1_7606962:7612031-E2;Parent=Maxima_chr1_7606962:7612031
chr1	genBlastG	exon	7610996	7611832	.	+	.	ID=Maxima_chr1_7606962:7612031-E3;Parent=Maxima_chr1_7606962:7612031
chr1	genBlastG	exon	7611993	7612031	.	+	.	ID=Maxima_chr1_7606962:7612031-E4;Parent=Maxima_chr1_7606962:7612031
chr1	genBlastG	gene	7628040	7633061	374.568	+	.	ID=Maxima_chr1_7628040:7633061;Name=LL_PB44912356-RA
chr1	genBlastG	transcript	7628040	7633061	374.568	+	.	ID=Maxima_chr1_7628040:7633061;Parent=Maxima_chr1_7628040:7633061;Name=LL_PB44912356-RA
chr1	genBlastG	exon	7628040	7628918	.	+	.	ID=Maxima_chr1_7628040:7633061-E1;Parent=Maxima_chr1_7628040:7633061
chr1	genBlastG	exon	7628996	7630924	.	+	.	ID=Maxima_chr1_7628040:7633061-E2;Parent=Maxima_chr1_7628040:7633061
chr1	genBlastG	exon	7631246	7631443	.	+	.	ID=Maxima_chr1_7628040:7633061-E3;Parent=Maxima_chr1_7628040:7633061
chr1	genBlastG	exon	7631469	7631711	.	+	.	ID=Maxima_chr1_7628040:7633061-E4;Parent=Maxima_chr1_7628040:7633061
chr1	genBlastG	exon	7632164	7632349	.	+	.	ID=Maxima_chr1_7628040:7633061-E5;Parent=Maxima_chr1_7628040:7633061
chr1	genBlastG	exon	7632372	7633061	.	+	.	ID=Maxima_chr1_7628040:7633061-E6;Parent=Maxima_chr1_7628040:7633061
chr1	genBlastG	gene	7649247	7655193	662.659	+	.	ID=Maxima_chr1_7649247:7655193;Name=KAH9752594.1
chr1	genBlastG	transcript	7649247	7655193	662.659	+	.	ID=Maxima_chr1_7649247:7655193;Parent=Maxima_chr1_7649247:7655193;Name=KAH9752594.1
chr1	genBlastG	exon	7649247	7652138	.	+	.	ID=Maxima_chr1_7649247:7655193-E1;Parent=Maxima_chr1_7649247:7655193
chr1	genBlastG	exon	7652393	7652872	.	+	.	ID=Maxima_chr1_7649247:7655193-E2;Parent=Maxima_chr1_7649247:7655193
chr1	genBlastG	exon	7653344	7654177	.	+	.	ID=Maxima_chr1_7649247:7655193-E3;Parent=Maxima_chr1_7649247:7655193
chr1	genBlastG	exon	7655083	7655193	.	+	.	ID=Maxima_chr1_7649247:7655193-E4;Parent=Maxima_chr1_7649247:7655193
chr1	genBlastG	gene	7687687	7692522	345.417	+	.	ID=Maxima_chr1_7687687:7692522;Name=KAH9752595.1
chr1	genBlastG	transcript	7687687	7692522	345.417	+	.	ID=Maxima_chr1_7687687:7692522;Parent=Maxima_chr1_7687687:7692522;Name=KAH9752595.1
chr1	genBlastG	exon	7687687	7687853	.	+	.	ID=Maxima_chr1_7687687:7692522-E1;Parent=Maxima_chr1_7687687:7692522
chr1	genBlastG	exon	7687963	7688821	.	+	.	ID=Maxima_chr1_7687687:7692522-E2;Parent=Maxima_chr1_7687687:7692522
chr1	genBlastG	exon	7688900	7690525	.	+	.	ID=Maxima_chr1_7687687:7692522-E3;Parent=Maxima_chr1_7687687:7692522
chr1	genBlastG	exon	7690816	7691055	.	+	.	ID=Maxima_chr1_7687687:7692522-E4;Parent=Maxima_chr1_7687687:7692522
chr1	genBlastG	exon	7691092	7691175	.	+	.	ID=Maxima_chr1_7687687:7692522-E5;Parent=Maxima_chr1_7687687:7692522
chr1	genBlastG	exon	7691629	7692522	.	+	.	ID=Maxima_chr1_7687687:7692522-E6;Parent=Maxima_chr1_7687687:7692522
chr1	genBlastG	gene	7746152	7752519	548.294	+	.	ID=Maxima_chr1_7746152:7752519;Name=KAH9686735.1
chr1	genBlastG	transcript	7746152	7752519	548.294	+	.	ID=Maxima_chr1_7746152:7752519;Parent=Maxima_chr1_7746152:7752519;Name=KAH9686735.1
chr1	genBlastG	exon	7746152	7746294	.	+	.	ID=Maxima_chr1_7746152:7752519-E1;Parent=Maxima_chr1_7746152:7752519
chr1	genBlastG	exon	7747218	7749764	.	+	.	ID=Maxima_chr1_7746152:7752519-E2;Parent=Maxima_chr1_7746152:7752519
chr1	genBlastG	exon	7749808	7750075	.	+	.	ID=Maxima_chr1_7746152:7752519-E3;Parent=Maxima_chr1_7746152:7752519
chr1	genBlastG	exon	7750314	7750793	.	+	.	ID=Maxima_chr1_7746152:7752519-E4;Parent=Maxima_chr1_7746152:7752519
chr1	genBlastG	exon	7751276	7752123	.	+	.	ID=Maxima_chr1_7746152:7752519-E5;Parent=Maxima_chr1_7746152:7752519
chr1	genBlastG	exon	7752465	7752519	.	+	.	ID=Maxima_chr1_7746152:7752519-E6;Parent=Maxima_chr1_7746152:7752519
chr1	genBlastG	gene	7776578	7783779	515.895	+	.	ID=Maxima_chr1_7776578:7783779;Name=KAH9752593.1
chr1	genBlastG	transcript	7776578	7783779	515.895	+	.	ID=Maxima_chr1_7776578:7783779;Parent=Maxima_chr1_7776578:7783779;Name=KAH9752593.1
chr1	genBlastG	exon	7776578	7778727	.	+	.	ID=Maxima_chr1_7776578:7783779-E1;Parent=Maxima_chr1_7776578:7783779
chr1	genBlastG	exon	7778748	7779432	.	+	.	ID=Maxima_chr1_7776578:7783779-E2;Parent=Maxima_chr1_7776578:7783779
chr1	genBlastG	exon	7779737	7780213	.	+	.	ID=Maxima_chr1_7776578:7783779-E3;Parent=Maxima_chr1_7776578:7783779
chr1	genBlastG	exon	7781911	7782758	.	+	.	ID=Maxima_chr1_7776578:7783779-E4;Parent=Maxima_chr1_7776578:7783779
chr1	genBlastG	exon	7783707	7783779	.	+	.	ID=Maxima_chr1_7776578:7783779-E5;Parent=Maxima_chr1_7776578:7783779
chr1	genBlastG	gene	7813364	7815782	148.475	+	.	ID=Maxima_chr1_7813364:7815782;Name=WnBG00000017873.1
chr1	genBlastG	transcript	7813364	7815782	148.475	+	.	ID=Maxima_chr1_7813364:7815782;Parent=Maxima_chr1_7813364:7815782;Name=WnBG00000017873.1
chr1	genBlastG	exon	7813364	7814554	.	+	.	ID=Maxima_chr1_7813364:7815782-E1;Parent=Maxima_chr1_7813364:7815782
chr1	genBlastG	exon	7814569	7814658	.	+	.	ID=Maxima_chr1_7813364:7815782-E2;Parent=Maxima_chr1_7813364:7815782
chr1	genBlastG	exon	7814675	7815114	.	+	.	ID=Maxima_chr1_7813364:7815782-E3;Parent=Maxima_chr1_7813364:7815782
chr1	genBlastG	exon	7815150	7815609	.	+	.	ID=Maxima_chr1_7813364:7815782-E4;Parent=Maxima_chr1_7813364:7815782
chr1	genBlastG	exon	7815741	7815782	.	+	.	ID=Maxima_chr1_7813364:7815782-E5;Parent=Maxima_chr1_7813364:7815782
chr1	genBlastG	gene	7857225	7860997	269.547	+	.	ID=Maxima_chr1_7857225:7860997;Name=PB53327377-RA
chr1	genBlastG	transcript	7857225	7860997	269.547	+	.	ID=Maxima_chr1_7857225:7860997;Parent=Maxima_chr1_7857225:7860997;Name=PB53327377-RA
chr1	genBlastG	exon	7857225	7859676	.	+	.	ID=Maxima_chr1_7857225:7860997-E1;Parent=Maxima_chr1_7857225:7860997
chr1	genBlastG	exon	7860049	7860233	.	+	.	ID=Maxima_chr1_7857225:7860997-E2;Parent=Maxima_chr1_7857225:7860997
chr1	genBlastG	exon	7860293	7860997	.	+	.	ID=Maxima_chr1_7857225:7860997-E3;Parent=Maxima_chr1_7857225:7860997
chr1	genBlastG	gene	7873097	7878174	337.164	+	.	ID=Maxima_chr1_7873097:7878174;Name=KAH9752689.1
chr1	genBlastG	transcript	7873097	7878174	337.164	+	.	ID=Maxima_chr1_7873097:7878174;Parent=Maxima_chr1_7873097:7878174;Name=KAH9752689.1
chr1	genBlastG	exon	7873097	7874522	.	+	.	ID=Maxima_chr1_7873097:7878174-E1;Parent=Maxima_chr1_7873097:7878174
chr1	genBlastG	exon	7874564	7875954	.	+	.	ID=Maxima_chr1_7873097:7878174-E2;Parent=Maxima_chr1_7873097:7878174
chr1	genBlastG	exon	7876240	7876716	.	+	.	ID=Maxima_chr1_7873097:7878174-E3;Parent=Maxima_chr1_7873097:7878174
chr1	genBlastG	exon	7877172	7878005	.	+	.	ID=Maxima_chr1_7873097:7878174-E4;Parent=Maxima_chr1_7873097:7878174
chr1	genBlastG	exon	7878136	7878174	.	+	.	ID=Maxima_chr1_7873097:7878174-E5;Parent=Maxima_chr1_7873097:7878174
chr1	genBlastG	gene	7904476	7910600	373.623	+	.	ID=Maxima_chr1_7904476:7910600;Name=PB53327372-RA
chr1	genBlastG	transcript	7904476	7910600	373.623	+	.	ID=Maxima_chr1_7904476:7910600;Parent=Maxima_chr1_7904476:7910600;Name=PB53327372-RA
chr1	genBlastG	exon	7904476	7907361	.	+	.	ID=Maxima_chr1_7904476:7910600-E1;Parent=Maxima_chr1_7904476:7910600
chr1	genBlastG	exon	7907647	7908126	.	+	.	ID=Maxima_chr1_7904476:7910600-E2;Parent=Maxima_chr1_7904476:7910600
chr1	genBlastG	exon	7908581	7909414	.	+	.	ID=Maxima_chr1_7904476:7910600-E3;Parent=Maxima_chr1_7904476:7910600
chr1	genBlastG	exon	7910379	7910600	.	+	.	ID=Maxima_chr1_7904476:7910600-E4;Parent=Maxima_chr1_7904476:7910600
chr1	genBlastG	gene	7919822	7924590	329.237	+	.	ID=Maxima_chr1_7919822:7924590;Name=Cs3g06490.1
chr1	genBlastG	transcript	7919822	7924590	329.237	+	.	ID=Maxima_chr1_7919822:7924590;Parent=Maxima_chr1_7919822:7924590;Name=Cs3g06490.1
chr1	genBlastG	exon	7919822	7920139	.	+	.	ID=Maxima_chr1_7919822:7924590-E1;Parent=Maxima_chr1_7919822:7924590
chr1	genBlastG	exon	7920536	7922287	.	+	.	ID=Maxima_chr1_7919822:7924590-E2;Parent=Maxima_chr1_7919822:7924590
chr1	genBlastG	exon	7922320	7922417	.	+	.	ID=Maxima_chr1_7919822:7924590-E3;Parent=Maxima_chr1_7919822:7924590
chr1	genBlastG	exon	7922444	7922981	.	+	.	ID=Maxima_chr1_7919822:7924590-E4;Parent=Maxima_chr1_7919822:7924590
chr1	genBlastG	exon	7923510	7923919	.	+	.	ID=Maxima_chr1_7919822:7924590-E5;Parent=Maxima_chr1_7919822:7924590
chr1	genBlastG	exon	7924491	7924590	.	+	.	ID=Maxima_chr1_7919822:7924590-E6;Parent=Maxima_chr1_7919822:7924590
chr1	genBlastG	gene	7983667	7989665	232.896	+	.	ID=Maxima_chr1_7983667:7989665;Name=Ptrif.0005s1308.1.v1.3.1
chr1	genBlastG	transcript	7983667	7989665	232.896	+	.	ID=Maxima_chr1_7983667:7989665;Parent=Maxima_chr1_7983667:7989665;Name=Ptrif.0005s1308.1.v1.3.1
chr1	genBlastG	exon	7983667	7984241	.	+	.	ID=Maxima_chr1_7983667:7989665-E1;Parent=Maxima_chr1_7983667:7989665
chr1	genBlastG	exon	7984289	7985122	.	+	.	ID=Maxima_chr1_7983667:7989665-E2;Parent=Maxima_chr1_7983667:7989665
chr1	genBlastG	exon	7985134	7985424	.	+	.	ID=Maxima_chr1_7983667:7989665-E3;Parent=Maxima_chr1_7983667:7989665
chr1	genBlastG	exon	7989002	7989299	.	+	.	ID=Maxima_chr1_7983667:7989665-E4;Parent=Maxima_chr1_7983667:7989665
chr1	genBlastG	exon	7989435	7989494	.	+	.	ID=Maxima_chr1_7983667:7989665-E5;Parent=Maxima_chr1_7983667:7989665
chr1	genBlastG	exon	7989552	7989665	.	+	.	ID=Maxima_chr1_7983667:7989665-E6;Parent=Maxima_chr1_7983667:7989665
chr1	genBlastG	gene	10229802	10232469	144.651	-	.	ID=Maxima_chr1_10229802:10232469;Name=PB53328531-RA
chr1	genBlastG	transcript	10229802	10232469	144.651	-	.	ID=Maxima_chr1_10229802:10232469;Parent=Maxima_chr1_10229802:10232469;Name=PB53328531-RA
chr1	genBlastG	exon	10229802	10229822	.	-	.	ID=Maxima_chr1_10229802:10232469-E4;Parent=Maxima_chr1_10229802:10232469
chr1	genBlastG	exon	10230262	10231379	.	-	.	ID=Maxima_chr1_10229802:10232469-E3;Parent=Maxima_chr1_10229802:10232469
chr1	genBlastG	exon	10231401	10231752	.	-	.	ID=Maxima_chr1_10229802:10232469-E2;Parent=Maxima_chr1_10229802:10232469
chr1	genBlastG	exon	10231849	10232469	.	-	.	ID=Maxima_chr1_10229802:10232469-E1;Parent=Maxima_chr1_10229802:10232469
chr1	genBlastG	gene	10246306	10253569	493.643	-	.	ID=Maxima_chr1_10246306:10253569;Name=KAH9713762.1
chr1	genBlastG	transcript	10246306	10253569	493.643	-	.	ID=Maxima_chr1_10246306:10253569;Parent=Maxima_chr1_10246306:10253569;Name=KAH9713762.1
chr1	genBlastG	exon	10246306	10246481	.	-	.	ID=Maxima_chr1_10246306:10253569-E3;Parent=Maxima_chr1_10246306:10253569
chr1	genBlastG	exon	10246797	10247045	.	-	.	ID=Maxima_chr1_10246306:10253569-E2;Parent=Maxima_chr1_10246306:10253569
chr1	genBlastG	exon	10250704	10253569	.	-	.	ID=Maxima_chr1_10246306:10253569-E1;Parent=Maxima_chr1_10246306:10253569
chr1	genBlastG	gene	10266868	10270225	431	+	.	ID=Maxima_chr1_10266868:10270225;Name=CL1G038067012.t1_alt
chr1	genBlastG	transcript	10266868	10270225	431	+	.	ID=Maxima_chr1_10266868:10270225;Parent=Maxima_chr1_10266868:10270225;Name=CL1G038067012.t1_alt
chr1	genBlastG	exon	10266868	10269681	.	+	.	ID=Maxima_chr1_10266868:10270225-E1;Parent=Maxima_chr1_10266868:10270225
chr1	genBlastG	exon	10270052	10270225	.	+	.	ID=Maxima_chr1_10266868:10270225-E2;Parent=Maxima_chr1_10266868:10270225
chr1	genBlastG	gene	11231201	11234784	412.5	-	.	ID=Maxima_chr1_11231201:11234784;Name=PB53328376-RA
chr1	genBlastG	transcript	11231201	11234784	412.5	-	.	ID=Maxima_chr1_11231201:11234784;Parent=Maxima_chr1_11231201:11234784;Name=PB53328376-RA
chr1	genBlastG	exon	11231201	11231278	.	-	.	ID=Maxima_chr1_11231201:11234784-E3;Parent=Maxima_chr1_11231201:11234784
chr1	genBlastG	exon	11231519	11231608	.	-	.	ID=Maxima_chr1_11231201:11234784-E2;Parent=Maxima_chr1_11231201:11234784
chr1	genBlastG	exon	11232190	11234784	.	-	.	ID=Maxima_chr1_11231201:11234784-E1;Parent=Maxima_chr1_11231201:11234784
chr1	genBlastG	gene	11714923	11721026	210.918	+	.	ID=Maxima_chr1_11714923:11721026;Name=orange1.1t01446.1
chr1	genBlastG	transcript	11714923	11721026	210.918	+	.	ID=Maxima_chr1_11714923:11721026;Parent=Maxima_chr1_11714923:11721026;Name=orange1.1t01446.1
chr1	genBlastG	exon	11714923	11714989	.	+	.	ID=Maxima_chr1_11714923:11721026-E1;Parent=Maxima_chr1_11714923:11721026
chr1	genBlastG	exon	11715083	11715129	.	+	.	ID=Maxima_chr1_11714923:11721026-E2;Parent=Maxima_chr1_11714923:11721026
chr1	genBlastG	exon	11715827	11716308	.	+	.	ID=Maxima_chr1_11714923:11721026-E3;Parent=Maxima_chr1_11714923:11721026
chr1	genBlastG	exon	11717343	11718444	.	+	.	ID=Maxima_chr1_11714923:11721026-E4;Parent=Maxima_chr1_11714923:11721026
chr1	genBlastG	exon	11718552	11718833	.	+	.	ID=Maxima_chr1_11714923:11721026-E5;Parent=Maxima_chr1_11714923:11721026
chr1	genBlastG	exon	11718955	11720244	.	+	.	ID=Maxima_chr1_11714923:11721026-E6;Parent=Maxima_chr1_11714923:11721026
chr1	genBlastG	exon	11720342	11720908	.	+	.	ID=Maxima_chr1_11714923:11721026-E7;Parent=Maxima_chr1_11714923:11721026
chr1	genBlastG	exon	11720958	11721026	.	+	.	ID=Maxima_chr1_11714923:11721026-E8;Parent=Maxima_chr1_11714923:11721026
chr1	genBlastG	gene	11744922	11751823	164.326	+	.	ID=Maxima_chr1_11744922:11751823;Name=orange1.1t01446.1
chr1	genBlastG	transcript	11744922	11751823	164.326	+	.	ID=Maxima_chr1_11744922:11751823;Parent=Maxima_chr1_11744922:11751823;Name=orange1.1t01446.1
chr1	genBlastG	exon	11744922	11746102	.	+	.	ID=Maxima_chr1_11744922:11751823-E1;Parent=Maxima_chr1_11744922:11751823
chr1	genBlastG	exon	11746985	11747449	.	+	.	ID=Maxima_chr1_11744922:11751823-E2;Parent=Maxima_chr1_11744922:11751823
chr1	genBlastG	exon	11748164	11749265	.	+	.	ID=Maxima_chr1_11744922:11751823-E3;Parent=Maxima_chr1_11744922:11751823
chr1	genBlastG	exon	11749373	11749654	.	+	.	ID=Maxima_chr1_11744922:11751823-E4;Parent=Maxima_chr1_11744922:11751823
chr1	genBlastG	exon	11749777	11751069	.	+	.	ID=Maxima_chr1_11744922:11751823-E5;Parent=Maxima_chr1_11744922:11751823
chr1	genBlastG	exon	11751167	11751823	.	+	.	ID=Maxima_chr1_11744922:11751823-E6;Parent=Maxima_chr1_11744922:11751823
chr1	genBlastG	gene	12823912	12829397	407.75	+	.	ID=Maxima_chr1_12823912:12829397;Name=LL_PB44918489-RA
chr1	genBlastG	transcript	12823912	12829397	407.75	+	.	ID=Maxima_chr1_12823912:12829397;Parent=Maxima_chr1_12823912:12829397;Name=LL_PB44918489-RA
chr1	genBlastG	exon	12823912	12824216	.	+	.	ID=Maxima_chr1_12823912:12829397-E1;Parent=Maxima_chr1_12823912:12829397
chr1	genBlastG	exon	12824313	12824715	.	+	.	ID=Maxima_chr1_12823912:12829397-E2;Parent=Maxima_chr1_12823912:12829397
chr1	genBlastG	exon	12824796	12824915	.	+	.	ID=Maxima_chr1_12823912:12829397-E3;Parent=Maxima_chr1_12823912:12829397
chr1	genBlastG	exon	12827322	12829397	.	+	.	ID=Maxima_chr1_12823912:12829397-E4;Parent=Maxima_chr1_12823912:12829397
chr1	genBlastG	gene	12834842	12837460	433.5	+	.	ID=Maxima_chr1_12834842:12837460;Name=Ptrif.0007s1301.1.v1.3.1
chr1	genBlastG	transcript	12834842	12837460	433.5	+	.	ID=Maxima_chr1_12834842:12837460;Parent=Maxima_chr1_12834842:12837460;Name=Ptrif.0007s1301.1.v1.3.1
chr1	genBlastG	exon	12834842	12837460	.	+	.	ID=Maxima_chr1_12834842:12837460-E1;Parent=Maxima_chr1_12834842:12837460
chr1	genBlastG	gene	12920896	12924036	416.689	-	.	ID=Maxima_chr1_12920896:12924036;Name=KAH9714669.1
chr1	genBlastG	transcript	12920896	12924036	416.689	-	.	ID=Maxima_chr1_12920896:12924036;Parent=Maxima_chr1_12920896:12924036;Name=KAH9714669.1
chr1	genBlastG	exon	12920896	12923491	.	-	.	ID=Maxima_chr1_12920896:12924036-E2;Parent=Maxima_chr1_12920896:12924036
chr1	genBlastG	exon	12923897	12924036	.	-	.	ID=Maxima_chr1_12920896:12924036-E1;Parent=Maxima_chr1_12920896:12924036
chr1	genBlastG	gene	13504191	13506884	353.773	+	.	ID=Maxima_chr1_13504191:13506884;Name=Ptrif.0007s1354.1.v1.3.1
chr1	genBlastG	transcript	13504191	13506884	353.773	+	.	ID=Maxima_chr1_13504191:13506884;Parent=Maxima_chr1_13504191:13506884;Name=Ptrif.0007s1354.1.v1.3.1
chr1	genBlastG	exon	13504191	13504265	.	+	.	ID=Maxima_chr1_13504191:13506884-E1;Parent=Maxima_chr1_13504191:13506884
chr1	genBlastG	exon	13504291	13505515	.	+	.	ID=Maxima_chr1_13504191:13506884-E2;Parent=Maxima_chr1_13504191:13506884
chr1	genBlastG	exon	13505536	13506884	.	+	.	ID=Maxima_chr1_13504191:13506884-E3;Parent=Maxima_chr1_13504191:13506884
chr1	genBlastG	gene	13523272	13525952	213.557	+	.	ID=Maxima_chr1_13523272:13525952;Name=Ptrif.0007s1358.2.v1.3.1
chr1	genBlastG	transcript	13523272	13525952	213.557	+	.	ID=Maxima_chr1_13523272:13525952;Parent=Maxima_chr1_13523272:13525952;Name=Ptrif.0007s1358.2.v1.3.1
chr1	genBlastG	exon	13523272	13524262	.	+	.	ID=Maxima_chr1_13523272:13525952-E1;Parent=Maxima_chr1_13523272:13525952
chr1	genBlastG	exon	13524286	13525952	.	+	.	ID=Maxima_chr1_13523272:13525952-E2;Parent=Maxima_chr1_13523272:13525952
chr1	genBlastG	gene	13529850	13536668	430.927	+	.	ID=Maxima_chr1_13529850:13536668;Name=Ptrif.0007s1354.1.v1.3.1
chr1	genBlastG	transcript	13529850	13536668	430.927	+	.	ID=Maxima_chr1_13529850:13536668;Parent=Maxima_chr1_13529850:13536668;Name=Ptrif.0007s1354.1.v1.3.1
chr1	genBlastG	exon	13529850	13530405	.	+	.	ID=Maxima_chr1_13529850:13536668-E1;Parent=Maxima_chr1_13529850:13536668
chr1	genBlastG	exon	13534504	13536668	.	+	.	ID=Maxima_chr1_13529850:13536668-E2;Parent=Maxima_chr1_13529850:13536668
chr1	genBlastG	gene	13554890	13557562	334.857	-	.	ID=Maxima_chr1_13554890:13557562;Name=Ptrif.0007s2792.1.v1.3.1
chr1	genBlastG	transcript	13554890	13557562	334.857	-	.	ID=Maxima_chr1_13554890:13557562;Parent=Maxima_chr1_13554890:13557562;Name=Ptrif.0007s2792.1.v1.3.1
chr1	genBlastG	exon	13554890	13557562	.	-	.	ID=Maxima_chr1_13554890:13557562-E1;Parent=Maxima_chr1_13554890:13557562
chr1	genBlastG	gene	13567352	13570053	364.219	-	.	ID=Maxima_chr1_13567352:13570053;Name=Cg1g016410.1
chr1	genBlastG	transcript	13567352	13570053	364.219	-	.	ID=Maxima_chr1_13567352:13570053;Parent=Maxima_chr1_13567352:13570053;Name=Cg1g016410.1
chr1	genBlastG	exon	13567352	13568544	.	-	.	ID=Maxima_chr1_13567352:13570053-E2;Parent=Maxima_chr1_13567352:13570053
chr1	genBlastG	exon	13569048	13570053	.	-	.	ID=Maxima_chr1_13567352:13570053-E1;Parent=Maxima_chr1_13567352:13570053
chr1	genBlastG	gene	13573621	13576226	422.718	-	.	ID=Maxima_chr1_13573621:13576226;Name=MSYJ138670.1
chr1	genBlastG	transcript	13573621	13576226	422.718	-	.	ID=Maxima_chr1_13573621:13576226;Parent=Maxima_chr1_13573621:13576226;Name=MSYJ138670.1
chr1	genBlastG	exon	13573621	13574414	.	-	.	ID=Maxima_chr1_13573621:13576226-E2;Parent=Maxima_chr1_13573621:13576226
chr1	genBlastG	exon	13574426	13576226	.	-	.	ID=Maxima_chr1_13573621:13576226-E1;Parent=Maxima_chr1_13573621:13576226
chr1	genBlastG	gene	13586094	13589400	323.11	-	.	ID=Maxima_chr1_13586094:13589400;Name=PB53312823-RA
chr1	genBlastG	transcript	13586094	13589400	323.11	-	.	ID=Maxima_chr1_13586094:13589400;Parent=Maxima_chr1_13586094:13589400;Name=PB53312823-RA
chr1	genBlastG	exon	13586094	13588730	.	-	.	ID=Maxima_chr1_13586094:13589400-E2;Parent=Maxima_chr1_13586094:13589400
chr1	genBlastG	exon	13589296	13589400	.	-	.	ID=Maxima_chr1_13586094:13589400-E1;Parent=Maxima_chr1_13586094:13589400
chr1	genBlastG	gene	13597113	13599692	429.5	+	.	ID=Maxima_chr1_13597113:13599692;Name=Cg1g016460.1
chr1	genBlastG	transcript	13597113	13599692	429.5	+	.	ID=Maxima_chr1_13597113:13599692;Parent=Maxima_chr1_13597113:13599692;Name=Cg1g016460.1
chr1	genBlastG	exon	13597113	13599692	.	+	.	ID=Maxima_chr1_13597113:13599692-E1;Parent=Maxima_chr1_13597113:13599692
chr1	genBlastG	gene	13601654	13604296	435	-	.	ID=Maxima_chr1_13601654:13604296;Name=Ptrif.0007s2792.1.v1.3.1
chr1	genBlastG	transcript	13601654	13604296	435	-	.	ID=Maxima_chr1_13601654:13604296;Parent=Maxima_chr1_13601654:13604296;Name=Ptrif.0007s2792.1.v1.3.1
chr1	genBlastG	exon	13601654	13604296	.	-	.	ID=Maxima_chr1_13601654:13604296-E1;Parent=Maxima_chr1_13601654:13604296
chr1	genBlastG	gene	13605949	13609418	189.686	+	.	ID=Maxima_chr1_13605949:13609418;Name=KAH9666449.1
chr1	genBlastG	transcript	13605949	13609418	189.686	+	.	ID=Maxima_chr1_13605949:13609418;Parent=Maxima_chr1_13605949:13609418;Name=KAH9666449.1
chr1	genBlastG	exon	13605949	13605957	.	+	.	ID=Maxima_chr1_13605949:13609418-E1;Parent=Maxima_chr1_13605949:13609418
chr1	genBlastG	exon	13606303	13609051	.	+	.	ID=Maxima_chr1_13605949:13609418-E2;Parent=Maxima_chr1_13605949:13609418
chr1	genBlastG	exon	13609357	13609418	.	+	.	ID=Maxima_chr1_13605949:13609418-E3;Parent=Maxima_chr1_13605949:13609418
chr1	genBlastG	gene	13612844	13614755	100.985	-	.	ID=Maxima_chr1_13612844:13614755;Name=KAH9714846.1
chr1	genBlastG	transcript	13612844	13614755	100.985	-	.	ID=Maxima_chr1_13612844:13614755;Parent=Maxima_chr1_13612844:13614755;Name=KAH9714846.1
chr1	genBlastG	exon	13612844	13613104	.	-	.	ID=Maxima_chr1_13612844:13614755-E4;Parent=Maxima_chr1_13612844:13614755
chr1	genBlastG	exon	13613398	13613911	.	-	.	ID=Maxima_chr1_13612844:13614755-E3;Parent=Maxima_chr1_13612844:13614755
chr1	genBlastG	exon	13613939	13614224	.	-	.	ID=Maxima_chr1_13612844:13614755-E2;Parent=Maxima_chr1_13612844:13614755
chr1	genBlastG	exon	13614476	13614755	.	-	.	ID=Maxima_chr1_13612844:13614755-E1;Parent=Maxima_chr1_13612844:13614755
chr1	genBlastG	gene	13624822	13627470	424.215	-	.	ID=Maxima_chr1_13624822:13627470;Name=Ptrif.0007s1365.1.v1.3.1
chr1	genBlastG	transcript	13624822	13627470	424.215	-	.	ID=Maxima_chr1_13624822:13627470;Parent=Maxima_chr1_13624822:13627470;Name=Ptrif.0007s1365.1.v1.3.1
chr1	genBlastG	exon	13624822	13627470	.	-	.	ID=Maxima_chr1_13624822:13627470-E1;Parent=Maxima_chr1_13624822:13627470
chr1	genBlastG	gene	13956049	13958638	185.615	-	.	ID=Maxima_chr1_13956049:13958638;Name=Ciclev10027288m
chr1	genBlastG	transcript	13956049	13958638	185.615	-	.	ID=Maxima_chr1_13956049:13958638;Parent=Maxima_chr1_13956049:13958638;Name=Ciclev10027288m
chr1	genBlastG	exon	13956049	13957281	.	-	.	ID=Maxima_chr1_13956049:13958638-E3;Parent=Maxima_chr1_13956049:13958638
chr1	genBlastG	exon	13957518	13957968	.	-	.	ID=Maxima_chr1_13956049:13958638-E2;Parent=Maxima_chr1_13956049:13958638
chr1	genBlastG	exon	13958007	13958638	.	-	.	ID=Maxima_chr1_13956049:13958638-E1;Parent=Maxima_chr1_13956049:13958638
chr1	genBlastG	gene	14022132	14026938	295.278	-	.	ID=Maxima_chr1_14022132:14026938;Name=LL_PB44909040-RA
chr1	genBlastG	transcript	14022132	14026938	295.278	-	.	ID=Maxima_chr1_14022132:14026938;Parent=Maxima_chr1_14022132:14026938;Name=LL_PB44909040-RA
chr1	genBlastG	exon	14022132	14023010	.	-	.	ID=Maxima_chr1_14022132:14026938-E2;Parent=Maxima_chr1_14022132:14026938
chr1	genBlastG	exon	14024047	14026938	.	-	.	ID=Maxima_chr1_14022132:14026938-E1;Parent=Maxima_chr1_14022132:14026938
chr1	genBlastG	gene	14052294	14054939	420	-	.	ID=Maxima_chr1_14052294:14054939;Name=Ptrif.0007s1378.1.v1.3.1
chr1	genBlastG	transcript	14052294	14054939	420	-	.	ID=Maxima_chr1_14052294:14054939;Parent=Maxima_chr1_14052294:14054939;Name=Ptrif.0007s1378.1.v1.3.1
chr1	genBlastG	exon	14052294	14054939	.	-	.	ID=Maxima_chr1_14052294:14054939-E1;Parent=Maxima_chr1_14052294:14054939
chr1	genBlastG	gene	14163772	14165268	29.0816	+	.	ID=Maxima_chr1_14163772:14165268;Name=Cg1g017010.1
chr1	genBlastG	transcript	14163772	14165268	29.0816	+	.	ID=Maxima_chr1_14163772:14165268;Parent=Maxima_chr1_14163772:14165268;Name=Cg1g017010.1
chr1	genBlastG	exon	14163772	14164004	.	+	.	ID=Maxima_chr1_14163772:14165268-E1;Parent=Maxima_chr1_14163772:14165268
chr1	genBlastG	exon	14164653	14165268	.	+	.	ID=Maxima_chr1_14163772:14165268-E2;Parent=Maxima_chr1_14163772:14165268
chr1	genBlastG	gene	14185426	14188401	338.468	+	.	ID=Maxima_chr1_14185426:14188401;Name=LL_PB44929401-RA
chr1	genBlastG	transcript	14185426	14188401	338.468	+	.	ID=Maxima_chr1_14185426:14188401;Parent=Maxima_chr1_14185426:14188401;Name=LL_PB44929401-RA
chr1	genBlastG	exon	14185426	14188129	.	+	.	ID=Maxima_chr1_14185426:14188401-E1;Parent=Maxima_chr1_14185426:14188401
chr1	genBlastG	exon	14188298	14188401	.	+	.	ID=Maxima_chr1_14185426:14188401-E2;Parent=Maxima_chr1_14185426:14188401
chr1	genBlastG	gene	14192574	14195195	204.077	+	.	ID=Maxima_chr1_14192574:14195195;Name=PB53318654-RA
chr1	genBlastG	transcript	14192574	14195195	204.077	+	.	ID=Maxima_chr1_14192574:14195195;Parent=Maxima_chr1_14192574:14195195;Name=PB53318654-RA
chr1	genBlastG	exon	14192574	14193986	.	+	.	ID=Maxima_chr1_14192574:14195195-E1;Parent=Maxima_chr1_14192574:14195195
chr1	genBlastG	exon	14194077	14195195	.	+	.	ID=Maxima_chr1_14192574:14195195-E2;Parent=Maxima_chr1_14192574:14195195
chr1	genBlastG	gene	14209518	14212208	441.5	+	.	ID=Maxima_chr1_14209518:14212208;Name=Ptrif.0007s1398.1.v1.3.1
chr1	genBlastG	transcript	14209518	14212208	441.5	+	.	ID=Maxima_chr1_14209518:14212208;Parent=Maxima_chr1_14209518:14212208;Name=Ptrif.0007s1398.1.v1.3.1
chr1	genBlastG	exon	14209518	14212208	.	+	.	ID=Maxima_chr1_14209518:14212208-E1;Parent=Maxima_chr1_14209518:14212208
chr1	genBlastG	gene	14233718	14236279	123.34	+	.	ID=Maxima_chr1_14233718:14236279;Name=KAH9714952.1
chr1	genBlastG	transcript	14233718	14236279	123.34	+	.	ID=Maxima_chr1_14233718:14236279;Parent=Maxima_chr1_14233718:14236279;Name=KAH9714952.1
chr1	genBlastG	exon	14233718	14235415	.	+	.	ID=Maxima_chr1_14233718:14236279-E1;Parent=Maxima_chr1_14233718:14236279
chr1	genBlastG	exon	14236181	14236279	.	+	.	ID=Maxima_chr1_14233718:14236279-E2;Parent=Maxima_chr1_14233718:14236279
chr1	genBlastG	gene	14251323	14254022	278.888	+	.	ID=Maxima_chr1_14251323:14254022;Name=PB53318664-RA
chr1	genBlastG	transcript	14251323	14254022	278.888	+	.	ID=Maxima_chr1_14251323:14254022;Parent=Maxima_chr1_14251323:14254022;Name=PB53318664-RA
chr1	genBlastG	exon	14251323	14252898	.	+	.	ID=Maxima_chr1_14251323:14254022-E1;Parent=Maxima_chr1_14251323:14254022
chr1	genBlastG	exon	14253007	14254022	.	+	.	ID=Maxima_chr1_14251323:14254022-E2;Parent=Maxima_chr1_14251323:14254022
chr1	genBlastG	gene	14260803	14263484	340.868	+	.	ID=Maxima_chr1_14260803:14263484;Name=Ptrif.0007s1415.1.v1.3.1
chr1	genBlastG	transcript	14260803	14263484	340.868	+	.	ID=Maxima_chr1_14260803:14263484;Parent=Maxima_chr1_14260803:14263484;Name=Ptrif.0007s1415.1.v1.3.1
chr1	genBlastG	exon	14260803	14263484	.	+	.	ID=Maxima_chr1_14260803:14263484-E1;Parent=Maxima_chr1_14260803:14263484
chr1	genBlastG	gene	14278467	14281142	357.48	+	.	ID=Maxima_chr1_14278467:14281142;Name=Ptrif.0007s1415.1.v1.3.1
chr1	genBlastG	transcript	14278467	14281142	357.48	+	.	ID=Maxima_chr1_14278467:14281142;Parent=Maxima_chr1_14278467:14281142;Name=Ptrif.0007s1415.1.v1.3.1
chr1	genBlastG	exon	14278467	14281142	.	+	.	ID=Maxima_chr1_14278467:14281142-E1;Parent=Maxima_chr1_14278467:14281142
chr1	genBlastG	gene	14294174	14296921	192.792	+	.	ID=Maxima_chr1_14294174:14296921;Name=PB53318674-RA
chr1	genBlastG	transcript	14294174	14296921	192.792	+	.	ID=Maxima_chr1_14294174:14296921;Parent=Maxima_chr1_14294174:14296921;Name=PB53318674-RA
chr1	genBlastG	exon	14294174	14296921	.	+	.	ID=Maxima_chr1_14294174:14296921-E1;Parent=Maxima_chr1_14294174:14296921
chr1	genBlastG	gene	14316558	14319248	398.887	+	.	ID=Maxima_chr1_14316558:14319248;Name=Ptrif.0007s1415.1.v1.3.1
chr1	genBlastG	transcript	14316558	14319248	398.887	+	.	ID=Maxima_chr1_14316558:14319248;Parent=Maxima_chr1_14316558:14319248;Name=Ptrif.0007s1415.1.v1.3.1
chr1	genBlastG	exon	14316558	14319248	.	+	.	ID=Maxima_chr1_14316558:14319248-E1;Parent=Maxima_chr1_14316558:14319248
chr1	genBlastG	gene	14342724	14345390	418.18	+	.	ID=Maxima_chr1_14342724:14345390;Name=Ptrif.0007s1415.1.v1.3.1
chr1	genBlastG	transcript	14342724	14345390	418.18	+	.	ID=Maxima_chr1_14342724:14345390;Parent=Maxima_chr1_14342724:14345390;Name=Ptrif.0007s1415.1.v1.3.1
chr1	genBlastG	exon	14342724	14345390	.	+	.	ID=Maxima_chr1_14342724:14345390-E1;Parent=Maxima_chr1_14342724:14345390
chr1	genBlastG	gene	14481619	14483604	121.473	-	.	ID=Maxima_chr1_14481619:14483604;Name=PB53312054-RA
chr1	genBlastG	transcript	14481619	14483604	121.473	-	.	ID=Maxima_chr1_14481619:14483604;Parent=Maxima_chr1_14481619:14483604;Name=PB53312054-RA
chr1	genBlastG	exon	14481619	14481648	.	-	.	ID=Maxima_chr1_14481619:14483604-E3;Parent=Maxima_chr1_14481619:14483604
chr1	genBlastG	exon	14481925	14482378	.	-	.	ID=Maxima_chr1_14481619:14483604-E2;Parent=Maxima_chr1_14481619:14483604
chr1	genBlastG	exon	14482484	14483604	.	-	.	ID=Maxima_chr1_14481619:14483604-E1;Parent=Maxima_chr1_14481619:14483604
chr1	genBlastG	gene	14881337	14884081	336.147	-	.	ID=Maxima_chr1_14881337:14884081;Name=orange1.1g038398m
chr1	genBlastG	transcript	14881337	14884081	336.147	-	.	ID=Maxima_chr1_14881337:14884081;Parent=Maxima_chr1_14881337:14884081;Name=orange1.1g038398m
chr1	genBlastG	exon	14881337	14884081	.	-	.	ID=Maxima_chr1_14881337:14884081-E1;Parent=Maxima_chr1_14881337:14884081
chr1	genBlastG	gene	14887046	14889535	306.785	+	.	ID=Maxima_chr1_14887046:14889535;Name=MSYJ128050.1
chr1	genBlastG	transcript	14887046	14889535	306.785	+	.	ID=Maxima_chr1_14887046:14889535;Parent=Maxima_chr1_14887046:14889535;Name=MSYJ128050.1
chr1	genBlastG	exon	14887046	14887736	.	+	.	ID=Maxima_chr1_14887046:14889535-E1;Parent=Maxima_chr1_14887046:14889535
chr1	genBlastG	exon	14887776	14889535	.	+	.	ID=Maxima_chr1_14887046:14889535-E2;Parent=Maxima_chr1_14887046:14889535
chr1	genBlastG	gene	15030499	15033787	211.602	+	.	ID=Maxima_chr1_15030499:15033787;Name=PB53312568-RA
chr1	genBlastG	transcript	15030499	15033787	211.602	+	.	ID=Maxima_chr1_15030499:15033787;Parent=Maxima_chr1_15030499:15033787;Name=PB53312568-RA
chr1	genBlastG	exon	15030499	15033339	.	+	.	ID=Maxima_chr1_15030499:15033787-E1;Parent=Maxima_chr1_15030499:15033787
chr1	genBlastG	exon	15033713	15033787	.	+	.	ID=Maxima_chr1_15030499:15033787-E2;Parent=Maxima_chr1_15030499:15033787
chr1	genBlastG	gene	15049773	15052636	262.013	+	.	ID=Maxima_chr1_15049773:15052636;Name=Ptrif.0007s1522.1.v1.3.1
chr1	genBlastG	transcript	15049773	15052636	262.013	+	.	ID=Maxima_chr1_15049773:15052636;Parent=Maxima_chr1_15049773:15052636;Name=Ptrif.0007s1522.1.v1.3.1
chr1	genBlastG	exon	15049773	15051661	.	+	.	ID=Maxima_chr1_15049773:15052636-E1;Parent=Maxima_chr1_15049773:15052636
chr1	genBlastG	exon	15051697	15052636	.	+	.	ID=Maxima_chr1_15049773:15052636-E2;Parent=Maxima_chr1_15049773:15052636
chr1	genBlastG	gene	15066466	15069460	94.7728	+	.	ID=Maxima_chr1_15066466:15069460;Name=PB53318755-RA
chr1	genBlastG	transcript	15066466	15069460	94.7728	+	.	ID=Maxima_chr1_15066466:15069460;Parent=Maxima_chr1_15066466:15069460;Name=PB53318755-RA
chr1	genBlastG	exon	15066466	15066496	.	+	.	ID=Maxima_chr1_15066466:15069460-E1;Parent=Maxima_chr1_15066466:15069460
chr1	genBlastG	exon	15066651	15069460	.	+	.	ID=Maxima_chr1_15066466:15069460-E2;Parent=Maxima_chr1_15066466:15069460
chr1	genBlastG	gene	15096948	15100293	110.93	+	.	ID=Maxima_chr1_15096948:15100293;Name=PB53318755-RA
chr1	genBlastG	transcript	15096948	15100293	110.93	+	.	ID=Maxima_chr1_15096948:15100293;Parent=Maxima_chr1_15096948:15100293;Name=PB53318755-RA
chr1	genBlastG	exon	15096948	15097044	.	+	.	ID=Maxima_chr1_15096948:15100293-E1;Parent=Maxima_chr1_15096948:15100293
chr1	genBlastG	exon	15097529	15100293	.	+	.	ID=Maxima_chr1_15096948:15100293-E2;Parent=Maxima_chr1_15096948:15100293
chr1	genBlastG	gene	15125656	15128498	311.559	+	.	ID=Maxima_chr1_15125656:15128498;Name=PB53312568-RA
chr1	genBlastG	transcript	15125656	15128498	311.559	+	.	ID=Maxima_chr1_15125656:15128498;Parent=Maxima_chr1_15125656:15128498;Name=PB53312568-RA
chr1	genBlastG	exon	15125656	15125868	.	+	.	ID=Maxima_chr1_15125656:15128498-E1;Parent=Maxima_chr1_15125656:15128498
chr1	genBlastG	exon	15125901	15128498	.	+	.	ID=Maxima_chr1_15125656:15128498-E2;Parent=Maxima_chr1_15125656:15128498
chr1	genBlastG	gene	15146540	15149376	264.429	+	.	ID=Maxima_chr1_15146540:15149376;Name=Ptrif.0007s1522.1.v1.3.1
chr1	genBlastG	transcript	15146540	15149376	264.429	+	.	ID=Maxima_chr1_15146540:15149376;Parent=Maxima_chr1_15146540:15149376;Name=Ptrif.0007s1522.1.v1.3.1
chr1	genBlastG	exon	15146540	15148419	.	+	.	ID=Maxima_chr1_15146540:15149376-E1;Parent=Maxima_chr1_15146540:15149376
chr1	genBlastG	exon	15148455	15149376	.	+	.	ID=Maxima_chr1_15146540:15149376-E2;Parent=Maxima_chr1_15146540:15149376
chr1	genBlastG	gene	15182489	15185668	310.366	+	.	ID=Maxima_chr1_15182489:15185668;Name=PB53312568-RA
chr1	genBlastG	transcript	15182489	15185668	310.366	+	.	ID=Maxima_chr1_15182489:15185668;Parent=Maxima_chr1_15182489:15185668;Name=PB53312568-RA
chr1	genBlastG	exon	15182489	15182662	.	+	.	ID=Maxima_chr1_15182489:15185668-E1;Parent=Maxima_chr1_15182489:15185668
chr1	genBlastG	exon	15182695	15185268	.	+	.	ID=Maxima_chr1_15182489:15185668-E2;Parent=Maxima_chr1_15182489:15185668
chr1	genBlastG	exon	15185405	15185449	.	+	.	ID=Maxima_chr1_15182489:15185668-E3;Parent=Maxima_chr1_15182489:15185668
chr1	genBlastG	exon	15185507	15185668	.	+	.	ID=Maxima_chr1_15182489:15185668-E4;Parent=Maxima_chr1_15182489:15185668
chr1	genBlastG	gene	15415869	15418688	199.231	+	.	ID=Maxima_chr1_15415869:15418688;Name=KAH9666872.1
chr1	genBlastG	transcript	15415869	15418688	199.231	+	.	ID=Maxima_chr1_15415869:15418688;Parent=Maxima_chr1_15415869:15418688;Name=KAH9666872.1
chr1	genBlastG	exon	15415869	15418688	.	+	.	ID=Maxima_chr1_15415869:15418688-E1;Parent=Maxima_chr1_15415869:15418688
chr1	genBlastG	gene	15442178	15444797	259.898	-	.	ID=Maxima_chr1_15442178:15444797;Name=Ptrif.0007s1532.1.v1.3.1
chr1	genBlastG	transcript	15442178	15444797	259.898	-	.	ID=Maxima_chr1_15442178:15444797;Parent=Maxima_chr1_15442178:15444797;Name=Ptrif.0007s1532.1.v1.3.1
chr1	genBlastG	exon	15442178	15442589	.	-	.	ID=Maxima_chr1_15442178:15444797-E5;Parent=Maxima_chr1_15442178:15444797
chr1	genBlastG	exon	15442605	15444122	.	-	.	ID=Maxima_chr1_15442178:15444797-E4;Parent=Maxima_chr1_15442178:15444797
chr1	genBlastG	exon	15444138	15444186	.	-	.	ID=Maxima_chr1_15442178:15444797-E3;Parent=Maxima_chr1_15442178:15444797
chr1	genBlastG	exon	15444239	15444600	.	-	.	ID=Maxima_chr1_15442178:15444797-E2;Parent=Maxima_chr1_15442178:15444797
chr1	genBlastG	exon	15444616	15444797	.	-	.	ID=Maxima_chr1_15442178:15444797-E1;Parent=Maxima_chr1_15442178:15444797
chr1	genBlastG	gene	15479735	15482578	277.775	+	.	ID=Maxima_chr1_15479735:15482578;Name=Ptrif.0007s1502.1.v1.3.1
chr1	genBlastG	transcript	15479735	15482578	277.775	+	.	ID=Maxima_chr1_15479735:15482578;Parent=Maxima_chr1_15479735:15482578;Name=Ptrif.0007s1502.1.v1.3.1
chr1	genBlastG	exon	15479735	15482578	.	+	.	ID=Maxima_chr1_15479735:15482578-E1;Parent=Maxima_chr1_15479735:15482578
chr1	genBlastG	gene	15503430	15506249	206.84	+	.	ID=Maxima_chr1_15503430:15506249;Name=KAH9666872.1
chr1	genBlastG	transcript	15503430	15506249	206.84	+	.	ID=Maxima_chr1_15503430:15506249;Parent=Maxima_chr1_15503430:15506249;Name=KAH9666872.1
chr1	genBlastG	exon	15503430	15506249	.	+	.	ID=Maxima_chr1_15503430:15506249-E1;Parent=Maxima_chr1_15503430:15506249
chr1	genBlastG	gene	15541241	15543895	357.183	-	.	ID=Maxima_chr1_15541241:15543895;Name=PB53318783-RA
chr1	genBlastG	transcript	15541241	15543895	357.183	-	.	ID=Maxima_chr1_15541241:15543895;Parent=Maxima_chr1_15541241:15543895;Name=PB53318783-RA
chr1	genBlastG	exon	15541241	15543895	.	-	.	ID=Maxima_chr1_15541241:15543895-E1;Parent=Maxima_chr1_15541241:15543895
chr1	genBlastG	gene	15565143	15567866	269.504	+	.	ID=Maxima_chr1_15565143:15567866;Name=Ptrif.0007s1522.1.v1.3.1
chr1	genBlastG	transcript	15565143	15567866	269.504	+	.	ID=Maxima_chr1_15565143:15567866;Parent=Maxima_chr1_15565143:15567866;Name=Ptrif.0007s1522.1.v1.3.1
chr1	genBlastG	exon	15565143	15566925	.	+	.	ID=Maxima_chr1_15565143:15567866-E1;Parent=Maxima_chr1_15565143:15567866
chr1	genBlastG	exon	15566947	15567866	.	+	.	ID=Maxima_chr1_15565143:15567866-E2;Parent=Maxima_chr1_15565143:15567866
chr1	genBlastG	gene	15585706	15588835	309.176	+	.	ID=Maxima_chr1_15585706:15588835;Name=PB53312568-RA
chr1	genBlastG	transcript	15585706	15588835	309.176	+	.	ID=Maxima_chr1_15585706:15588835;Parent=Maxima_chr1_15585706:15588835;Name=PB53312568-RA
chr1	genBlastG	exon	15585706	15585752	.	+	.	ID=Maxima_chr1_15585706:15588835-E1;Parent=Maxima_chr1_15585706:15588835
chr1	genBlastG	exon	15585806	15588528	.	+	.	ID=Maxima_chr1_15585706:15588835-E2;Parent=Maxima_chr1_15585706:15588835
chr1	genBlastG	exon	15588570	15588835	.	+	.	ID=Maxima_chr1_15585706:15588835-E3;Parent=Maxima_chr1_15585706:15588835
chr1	genBlastG	gene	15593016	15596015	257.141	+	.	ID=Maxima_chr1_15593016:15596015;Name=PB53312568-RA
chr1	genBlastG	transcript	15593016	15596015	257.141	+	.	ID=Maxima_chr1_15593016:15596015;Parent=Maxima_chr1_15593016:15596015;Name=PB53312568-RA
chr1	genBlastG	exon	15593016	15595653	.	+	.	ID=Maxima_chr1_15593016:15596015-E1;Parent=Maxima_chr1_15593016:15596015
chr1	genBlastG	exon	15595801	15596015	.	+	.	ID=Maxima_chr1_15593016:15596015-E2;Parent=Maxima_chr1_15593016:15596015
chr1	genBlastG	gene	15610720	15614109	268.216	+	.	ID=Maxima_chr1_15610720:15614109;Name=PB53312593-RA
chr1	genBlastG	transcript	15610720	15614109	268.216	+	.	ID=Maxima_chr1_15610720:15614109;Parent=Maxima_chr1_15610720:15614109;Name=PB53312593-RA
chr1	genBlastG	exon	15610720	15613435	.	+	.	ID=Maxima_chr1_15610720:15614109-E1;Parent=Maxima_chr1_15610720:15614109
chr1	genBlastG	exon	15613937	15614109	.	+	.	ID=Maxima_chr1_15610720:15614109-E2;Parent=Maxima_chr1_15610720:15614109
chr1	genBlastG	gene	15656493	15659357	131.926	+	.	ID=Maxima_chr1_15656493:15659357;Name=PB53318765-RA
chr1	genBlastG	transcript	15656493	15659357	131.926	+	.	ID=Maxima_chr1_15656493:15659357;Parent=Maxima_chr1_15656493:15659357;Name=PB53318765-RA
chr1	genBlastG	exon	15656493	15659357	.	+	.	ID=Maxima_chr1_15656493:15659357-E1;Parent=Maxima_chr1_15656493:15659357
chr1	genBlastG	gene	15667127	15669949	313.135	+	.	ID=Maxima_chr1_15667127:15669949;Name=PB53312568-RA
chr1	genBlastG	transcript	15667127	15669949	313.135	+	.	ID=Maxima_chr1_15667127:15669949;Parent=Maxima_chr1_15667127:15669949;Name=PB53312568-RA
chr1	genBlastG	exon	15667127	15667223	.	+	.	ID=Maxima_chr1_15667127:15669949-E1;Parent=Maxima_chr1_15667127:15669949
chr1	genBlastG	exon	15667281	15669949	.	+	.	ID=Maxima_chr1_15667127:15669949-E2;Parent=Maxima_chr1_15667127:15669949
chr1	genBlastG	gene	15675914	15678580	304.311	-	.	ID=Maxima_chr1_15675914:15678580;Name=Ptrif.0007s1534.1.v1.3.1
chr1	genBlastG	transcript	15675914	15678580	304.311	-	.	ID=Maxima_chr1_15675914:15678580;Parent=Maxima_chr1_15675914:15678580;Name=Ptrif.0007s1534.1.v1.3.1
chr1	genBlastG	exon	15675914	15678580	.	-	.	ID=Maxima_chr1_15675914:15678580-E1;Parent=Maxima_chr1_15675914:15678580
chr1	genBlastG	gene	15706801	15709590	404.451	+	.	ID=Maxima_chr1_15706801:15709590;Name=CL1G002161011.t1_pri
chr1	genBlastG	transcript	15706801	15709590	404.451	+	.	ID=Maxima_chr1_15706801:15709590;Parent=Maxima_chr1_15706801:15709590;Name=CL1G002161011.t1_pri
chr1	genBlastG	exon	15706801	15709590	.	+	.	ID=Maxima_chr1_15706801:15709590-E1;Parent=Maxima_chr1_15706801:15709590
chr1	genBlastG	gene	15733184	15736108	116.082	+	.	ID=Maxima_chr1_15733184:15736108;Name=Ptrif.0007s1586.1.v1.3.1
chr1	genBlastG	transcript	15733184	15736108	116.082	+	.	ID=Maxima_chr1_15733184:15736108;Parent=Maxima_chr1_15733184:15736108;Name=Ptrif.0007s1586.1.v1.3.1
chr1	genBlastG	exon	15733184	15733203	.	+	.	ID=Maxima_chr1_15733184:15736108-E1;Parent=Maxima_chr1_15733184:15736108
chr1	genBlastG	exon	15733396	15736108	.	+	.	ID=Maxima_chr1_15733184:15736108-E2;Parent=Maxima_chr1_15733184:15736108
chr1	genBlastG	gene	15751541	15755354	321.195	+	.	ID=Maxima_chr1_15751541:15755354;Name=PB53312568-RA
chr1	genBlastG	transcript	15751541	15755354	321.195	+	.	ID=Maxima_chr1_15751541:15755354;Parent=Maxima_chr1_15751541:15755354;Name=PB53312568-RA
chr1	genBlastG	exon	15751541	15754309	.	+	.	ID=Maxima_chr1_15751541:15755354-E1;Parent=Maxima_chr1_15751541:15755354
chr1	genBlastG	exon	15755247	15755354	.	+	.	ID=Maxima_chr1_15751541:15755354-E2;Parent=Maxima_chr1_15751541:15755354
chr1	genBlastG	gene	15764382	15765210	98.2946	+	.	ID=Maxima_chr1_15764382:15765210;Name=orange1.1t04517.1
chr1	genBlastG	transcript	15764382	15765210	98.2946	+	.	ID=Maxima_chr1_15764382:15765210;Parent=Maxima_chr1_15764382:15765210;Name=orange1.1t04517.1
chr1	genBlastG	exon	15764382	15764412	.	+	.	ID=Maxima_chr1_15764382:15765210-E1;Parent=Maxima_chr1_15764382:15765210
chr1	genBlastG	exon	15764444	15765210	.	+	.	ID=Maxima_chr1_15764382:15765210-E2;Parent=Maxima_chr1_15764382:15765210
chr1	genBlastG	gene	15802536	15805355	201.34	+	.	ID=Maxima_chr1_15802536:15805355;Name=KAH9666872.1
chr1	genBlastG	transcript	15802536	15805355	201.34	+	.	ID=Maxima_chr1_15802536:15805355;Parent=Maxima_chr1_15802536:15805355;Name=KAH9666872.1
chr1	genBlastG	exon	15802536	15805355	.	+	.	ID=Maxima_chr1_15802536:15805355-E1;Parent=Maxima_chr1_15802536:15805355
chr1	genBlastG	gene	15844603	15847445	166.383	+	.	ID=Maxima_chr1_15844603:15847445;Name=MSYJ268380.1
chr1	genBlastG	transcript	15844603	15847445	166.383	+	.	ID=Maxima_chr1_15844603:15847445;Parent=Maxima_chr1_15844603:15847445;Name=MSYJ268380.1
chr1	genBlastG	exon	15844603	15847293	.	+	.	ID=Maxima_chr1_15844603:15847445-E1;Parent=Maxima_chr1_15844603:15847445
chr1	genBlastG	exon	15847392	15847445	.	+	.	ID=Maxima_chr1_15844603:15847445-E2;Parent=Maxima_chr1_15844603:15847445
chr1	genBlastG	gene	15848555	15851278	202.004	-	.	ID=Maxima_chr1_15848555:15851278;Name=PB53318783-RA
chr1	genBlastG	transcript	15848555	15851278	202.004	-	.	ID=Maxima_chr1_15848555:15851278;Parent=Maxima_chr1_15848555:15851278;Name=PB53318783-RA
chr1	genBlastG	exon	15848555	15849151	.	-	.	ID=Maxima_chr1_15848555:15851278-E3;Parent=Maxima_chr1_15848555:15851278
chr1	genBlastG	exon	15849177	15850985	.	-	.	ID=Maxima_chr1_15848555:15851278-E2;Parent=Maxima_chr1_15848555:15851278
chr1	genBlastG	exon	15851159	15851278	.	-	.	ID=Maxima_chr1_15848555:15851278-E1;Parent=Maxima_chr1_15848555:15851278
chr1	genBlastG	gene	15862059	15864713	176.061	-	.	ID=Maxima_chr1_15862059:15864713;Name=PB53318783-RA
chr1	genBlastG	transcript	15862059	15864713	176.061	-	.	ID=Maxima_chr1_15862059:15864713;Parent=Maxima_chr1_15862059:15864713;Name=PB53318783-RA
chr1	genBlastG	exon	15862059	15864713	.	-	.	ID=Maxima_chr1_15862059:15864713-E1;Parent=Maxima_chr1_15862059:15864713
chr1	genBlastG	gene	15871542	15874277	206.003	+	.	ID=Maxima_chr1_15871542:15874277;Name=MSYJ041420.1
chr1	genBlastG	transcript	15871542	15874277	206.003	+	.	ID=Maxima_chr1_15871542:15874277;Parent=Maxima_chr1_15871542:15874277;Name=MSYJ041420.1
chr1	genBlastG	exon	15871542	15873892	.	+	.	ID=Maxima_chr1_15871542:15874277-E1;Parent=Maxima_chr1_15871542:15874277
chr1	genBlastG	exon	15873938	15874277	.	+	.	ID=Maxima_chr1_15871542:15874277-E2;Parent=Maxima_chr1_15871542:15874277
chr1	genBlastG	gene	15910333	15912792	325.002	+	.	ID=Maxima_chr1_15910333:15912792;Name=orange1.1g037138m
chr1	genBlastG	transcript	15910333	15912792	325.002	+	.	ID=Maxima_chr1_15910333:15912792;Parent=Maxima_chr1_15910333:15912792;Name=orange1.1g037138m
chr1	genBlastG	exon	15910333	15911205	.	+	.	ID=Maxima_chr1_15910333:15912792-E1;Parent=Maxima_chr1_15910333:15912792
chr1	genBlastG	exon	15911239	15911805	.	+	.	ID=Maxima_chr1_15910333:15912792-E2;Parent=Maxima_chr1_15910333:15912792
chr1	genBlastG	exon	15911860	15912525	.	+	.	ID=Maxima_chr1_15910333:15912792-E3;Parent=Maxima_chr1_15910333:15912792
chr1	genBlastG	exon	15912586	15912792	.	+	.	ID=Maxima_chr1_15910333:15912792-E4;Parent=Maxima_chr1_15910333:15912792
chr1	genBlastG	gene	16349830	16356091	202.725	+	.	ID=Maxima_chr1_16349830:16356091;Name=KAH9657787.1
chr1	genBlastG	transcript	16349830	16356091	202.725	+	.	ID=Maxima_chr1_16349830:16356091;Parent=Maxima_chr1_16349830:16356091;Name=KAH9657787.1
chr1	genBlastG	exon	16349830	16349956	.	+	.	ID=Maxima_chr1_16349830:16356091-E1;Parent=Maxima_chr1_16349830:16356091
chr1	genBlastG	exon	16350488	16350605	.	+	.	ID=Maxima_chr1_16349830:16356091-E2;Parent=Maxima_chr1_16349830:16356091
chr1	genBlastG	exon	16350811	16351160	.	+	.	ID=Maxima_chr1_16349830:16356091-E3;Parent=Maxima_chr1_16349830:16356091
chr1	genBlastG	exon	16351205	16351496	.	+	.	ID=Maxima_chr1_16349830:16356091-E4;Parent=Maxima_chr1_16349830:16356091
chr1	genBlastG	exon	16352271	16352358	.	+	.	ID=Maxima_chr1_16349830:16356091-E5;Parent=Maxima_chr1_16349830:16356091
chr1	genBlastG	exon	16354092	16354288	.	+	.	ID=Maxima_chr1_16349830:16356091-E6;Parent=Maxima_chr1_16349830:16356091
chr1	genBlastG	exon	16354499	16354694	.	+	.	ID=Maxima_chr1_16349830:16356091-E7;Parent=Maxima_chr1_16349830:16356091
chr1	genBlastG	exon	16355645	16355798	.	+	.	ID=Maxima_chr1_16349830:16356091-E8;Parent=Maxima_chr1_16349830:16356091
chr1	genBlastG	exon	16355913	16356091	.	+	.	ID=Maxima_chr1_16349830:16356091-E9;Parent=Maxima_chr1_16349830:16356091
chr1	genBlastG	gene	17689231	17692426	473.895	-	.	ID=Maxima_chr1_17689231:17692426;Name=KAH9715574.1
chr1	genBlastG	transcript	17689231	17692426	473.895	-	.	ID=Maxima_chr1_17689231:17692426;Parent=Maxima_chr1_17689231:17692426;Name=KAH9715574.1
chr1	genBlastG	exon	17689231	17690259	.	-	.	ID=Maxima_chr1_17689231:17692426-E3;Parent=Maxima_chr1_17689231:17692426
chr1	genBlastG	exon	17690296	17691525	.	-	.	ID=Maxima_chr1_17689231:17692426-E2;Parent=Maxima_chr1_17689231:17692426
chr1	genBlastG	exon	17691833	17692426	.	-	.	ID=Maxima_chr1_17689231:17692426-E1;Parent=Maxima_chr1_17689231:17692426
chr1	genBlastG	gene	17787955	17790246	129.07	-	.	ID=Maxima_chr1_17787955:17790246;Name=orange1.1g037229m
chr1	genBlastG	transcript	17787955	17790246	129.07	-	.	ID=Maxima_chr1_17787955:17790246;Parent=Maxima_chr1_17787955:17790246;Name=orange1.1g037229m
chr1	genBlastG	exon	17787955	17788174	.	-	.	ID=Maxima_chr1_17787955:17790246-E7;Parent=Maxima_chr1_17787955:17790246
chr1	genBlastG	exon	17788217	17788316	.	-	.	ID=Maxima_chr1_17787955:17790246-E6;Parent=Maxima_chr1_17787955:17790246
chr1	genBlastG	exon	17788404	17788513	.	-	.	ID=Maxima_chr1_17787955:17790246-E5;Parent=Maxima_chr1_17787955:17790246
chr1	genBlastG	exon	17788578	17789098	.	-	.	ID=Maxima_chr1_17787955:17790246-E4;Parent=Maxima_chr1_17787955:17790246
chr1	genBlastG	exon	17789137	17789337	.	-	.	ID=Maxima_chr1_17787955:17790246-E3;Parent=Maxima_chr1_17787955:17790246
chr1	genBlastG	exon	17789520	17789948	.	-	.	ID=Maxima_chr1_17787955:17790246-E2;Parent=Maxima_chr1_17787955:17790246
chr1	genBlastG	exon	17790052	17790246	.	-	.	ID=Maxima_chr1_17787955:17790246-E1;Parent=Maxima_chr1_17787955:17790246
chr1	genBlastG	gene	18108785	18111475	117.613	+	.	ID=Maxima_chr1_18108785:18111475;Name=Ptrif.0007s1595.1.v1.3.1
chr1	genBlastG	transcript	18108785	18111475	117.613	+	.	ID=Maxima_chr1_18108785:18111475;Parent=Maxima_chr1_18108785:18111475;Name=Ptrif.0007s1595.1.v1.3.1
chr1	genBlastG	exon	18108785	18111475	.	+	.	ID=Maxima_chr1_18108785:18111475-E1;Parent=Maxima_chr1_18108785:18111475
chr1	genBlastG	gene	18124610	18127587	370.5	+	.	ID=Maxima_chr1_18124610:18127587;Name=CL1G038592012.t1_alt
chr1	genBlastG	transcript	18124610	18127587	370.5	+	.	ID=Maxima_chr1_18124610:18127587;Parent=Maxima_chr1_18124610:18127587;Name=CL1G038592012.t1_alt
chr1	genBlastG	exon	18124610	18127237	.	+	.	ID=Maxima_chr1_18124610:18127587-E1;Parent=Maxima_chr1_18124610:18127587
chr1	genBlastG	exon	18127432	18127587	.	+	.	ID=Maxima_chr1_18124610:18127587-E2;Parent=Maxima_chr1_18124610:18127587
chr1	genBlastG	gene	18172904	18176046	268.259	+	.	ID=Maxima_chr1_18172904:18176046;Name=CL0G034101011.t1_pri
chr1	genBlastG	transcript	18172904	18176046	268.259	+	.	ID=Maxima_chr1_18172904:18176046;Parent=Maxima_chr1_18172904:18176046;Name=CL0G034101011.t1_pri
chr1	genBlastG	exon	18172904	18175717	.	+	.	ID=Maxima_chr1_18172904:18176046-E1;Parent=Maxima_chr1_18172904:18176046
chr1	genBlastG	exon	18175951	18176046	.	+	.	ID=Maxima_chr1_18172904:18176046-E2;Parent=Maxima_chr1_18172904:18176046
chr1	genBlastG	gene	18206751	18209456	450.5	-	.	ID=Maxima_chr1_18206751:18209456;Name=orange1.1g002606m
chr1	genBlastG	transcript	18206751	18209456	450.5	-	.	ID=Maxima_chr1_18206751:18209456;Parent=Maxima_chr1_18206751:18209456;Name=orange1.1g002606m
chr1	genBlastG	exon	18206751	18209456	.	-	.	ID=Maxima_chr1_18206751:18209456-E1;Parent=Maxima_chr1_18206751:18209456
chr1	genBlastG	gene	18245452	18248127	187.288	-	.	ID=Maxima_chr1_18245452:18248127;Name=Ptrif.0007s1586.1.v1.3.1
chr1	genBlastG	transcript	18245452	18248127	187.288	-	.	ID=Maxima_chr1_18245452:18248127;Parent=Maxima_chr1_18245452:18248127;Name=Ptrif.0007s1586.1.v1.3.1
chr1	genBlastG	exon	18245452	18248127	.	-	.	ID=Maxima_chr1_18245452:18248127-E1;Parent=Maxima_chr1_18245452:18248127
chr1	genBlastG	gene	19161773	19165330	346.093	-	.	ID=Maxima_chr1_19161773:19165330;Name=LL_PB44917993-RA
chr1	genBlastG	transcript	19161773	19165330	346.093	-	.	ID=Maxima_chr1_19161773:19165330;Parent=Maxima_chr1_19161773:19165330;Name=LL_PB44917993-RA
chr1	genBlastG	exon	19161773	19164565	.	-	.	ID=Maxima_chr1_19161773:19165330-E3;Parent=Maxima_chr1_19161773:19165330
chr1	genBlastG	exon	19164584	19164601	.	-	.	ID=Maxima_chr1_19161773:19165330-E2;Parent=Maxima_chr1_19161773:19165330
chr1	genBlastG	exon	19165265	19165330	.	-	.	ID=Maxima_chr1_19161773:19165330-E1;Parent=Maxima_chr1_19161773:19165330
chr1	genBlastG	gene	19206296	19207991	52.235	-	.	ID=Maxima_chr1_19206296:19207991;Name=WnBG00000024617.1
chr1	genBlastG	transcript	19206296	19207991	52.235	-	.	ID=Maxima_chr1_19206296:19207991;Parent=Maxima_chr1_19206296:19207991;Name=WnBG00000024617.1
chr1	genBlastG	exon	19206296	19206946	.	-	.	ID=Maxima_chr1_19206296:19207991-E5;Parent=Maxima_chr1_19206296:19207991
chr1	genBlastG	exon	19206977	19207071	.	-	.	ID=Maxima_chr1_19206296:19207991-E4;Parent=Maxima_chr1_19206296:19207991
chr1	genBlastG	exon	19207087	19207264	.	-	.	ID=Maxima_chr1_19206296:19207991-E3;Parent=Maxima_chr1_19206296:19207991
chr1	genBlastG	exon	19207286	19207656	.	-	.	ID=Maxima_chr1_19206296:19207991-E2;Parent=Maxima_chr1_19206296:19207991
chr1	genBlastG	exon	19207799	19207991	.	-	.	ID=Maxima_chr1_19206296:19207991-E1;Parent=Maxima_chr1_19206296:19207991
chr1	genBlastG	gene	19417091	19419862	230.252	-	.	ID=Maxima_chr1_19417091:19419862;Name=LL_PB44917993-RA
chr1	genBlastG	transcript	19417091	19419862	230.252	-	.	ID=Maxima_chr1_19417091:19419862;Parent=Maxima_chr1_19417091:19419862;Name=LL_PB44917993-RA
chr1	genBlastG	exon	19417091	19417537	.	-	.	ID=Maxima_chr1_19417091:19419862-E4;Parent=Maxima_chr1_19417091:19419862
chr1	genBlastG	exon	19417549	19419308	.	-	.	ID=Maxima_chr1_19417091:19419862-E3;Parent=Maxima_chr1_19417091:19419862
chr1	genBlastG	exon	19419340	19419823	.	-	.	ID=Maxima_chr1_19417091:19419862-E2;Parent=Maxima_chr1_19417091:19419862
chr1	genBlastG	exon	19419845	19419862	.	-	.	ID=Maxima_chr1_19417091:19419862-E1;Parent=Maxima_chr1_19417091:19419862
chr1	genBlastG	gene	19442753	19445446	234.377	-	.	ID=Maxima_chr1_19442753:19445446;Name=WnBG00000024697.1
chr1	genBlastG	transcript	19442753	19445446	234.377	-	.	ID=Maxima_chr1_19442753:19445446;Parent=Maxima_chr1_19442753:19445446;Name=WnBG00000024697.1
chr1	genBlastG	exon	19442753	19444694	.	-	.	ID=Maxima_chr1_19442753:19445446-E3;Parent=Maxima_chr1_19442753:19445446
chr1	genBlastG	exon	19444714	19444885	.	-	.	ID=Maxima_chr1_19442753:19445446-E2;Parent=Maxima_chr1_19442753:19445446
chr1	genBlastG	exon	19444927	19445446	.	-	.	ID=Maxima_chr1_19442753:19445446-E1;Parent=Maxima_chr1_19442753:19445446
chr1	genBlastG	gene	19458169	19460689	94.3388	-	.	ID=Maxima_chr1_19458169:19460689;Name=orange1.1g038611m
chr1	genBlastG	transcript	19458169	19460689	94.3388	-	.	ID=Maxima_chr1_19458169:19460689;Parent=Maxima_chr1_19458169:19460689;Name=orange1.1g038611m
chr1	genBlastG	exon	19458169	19458701	.	-	.	ID=Maxima_chr1_19458169:19460689-E5;Parent=Maxima_chr1_19458169:19460689
chr1	genBlastG	exon	19458741	19458820	.	-	.	ID=Maxima_chr1_19458169:19460689-E4;Parent=Maxima_chr1_19458169:19460689
chr1	genBlastG	exon	19458836	19458918	.	-	.	ID=Maxima_chr1_19458169:19460689-E3;Parent=Maxima_chr1_19458169:19460689
chr1	genBlastG	exon	19458945	19459580	.	-	.	ID=Maxima_chr1_19458169:19460689-E2;Parent=Maxima_chr1_19458169:19460689
chr1	genBlastG	exon	19459598	19460689	.	-	.	ID=Maxima_chr1_19458169:19460689-E1;Parent=Maxima_chr1_19458169:19460689
chr1	genBlastG	gene	19474246	19477982	332.435	-	.	ID=Maxima_chr1_19474246:19477982;Name=LL_PB44917993-RA
chr1	genBlastG	transcript	19474246	19477982	332.435	-	.	ID=Maxima_chr1_19474246:19477982;Parent=Maxima_chr1_19474246:19477982;Name=LL_PB44917993-RA
chr1	genBlastG	exon	19474246	19476595	.	-	.	ID=Maxima_chr1_19474246:19477982-E3;Parent=Maxima_chr1_19474246:19477982
chr1	genBlastG	exon	19476616	19477031	.	-	.	ID=Maxima_chr1_19474246:19477982-E2;Parent=Maxima_chr1_19474246:19477982
chr1	genBlastG	exon	19477938	19477982	.	-	.	ID=Maxima_chr1_19474246:19477982-E1;Parent=Maxima_chr1_19474246:19477982
chr1	genBlastG	gene	19489062	19491922	263.162	-	.	ID=Maxima_chr1_19489062:19491922;Name=PB53319005-RA
chr1	genBlastG	transcript	19489062	19491922	263.162	-	.	ID=Maxima_chr1_19489062:19491922;Parent=Maxima_chr1_19489062:19491922;Name=PB53319005-RA
chr1	genBlastG	exon	19489062	19489142	.	-	.	ID=Maxima_chr1_19489062:19491922-E3;Parent=Maxima_chr1_19489062:19491922
chr1	genBlastG	exon	19489155	19489783	.	-	.	ID=Maxima_chr1_19489062:19491922-E2;Parent=Maxima_chr1_19489062:19491922
chr1	genBlastG	exon	19489816	19491922	.	-	.	ID=Maxima_chr1_19489062:19491922-E1;Parent=Maxima_chr1_19489062:19491922
chr1	genBlastG	gene	22685829	22689000	72.812	+	.	ID=Maxima_chr1_22685829:22689000;Name=LL_PB44935842-RA
chr1	genBlastG	transcript	22685829	22689000	72.812	+	.	ID=Maxima_chr1_22685829:22689000;Parent=Maxima_chr1_22685829:22689000;Name=LL_PB44935842-RA
chr1	genBlastG	exon	22685829	22688708	.	+	.	ID=Maxima_chr1_22685829:22689000-E1;Parent=Maxima_chr1_22685829:22689000
chr1	genBlastG	exon	22688968	22689000	.	+	.	ID=Maxima_chr1_22685829:22689000-E2;Parent=Maxima_chr1_22685829:22689000
chr1	genBlastG	gene	22716774	22720106	90.9778	+	.	ID=Maxima_chr1_22716774:22720106;Name=KAH9679218.1
chr1	genBlastG	transcript	22716774	22720106	90.9778	+	.	ID=Maxima_chr1_22716774:22720106;Parent=Maxima_chr1_22716774:22720106;Name=KAH9679218.1
chr1	genBlastG	exon	22716774	22716854	.	+	.	ID=Maxima_chr1_22716774:22720106-E1;Parent=Maxima_chr1_22716774:22720106
chr1	genBlastG	exon	22717168	22717486	.	+	.	ID=Maxima_chr1_22716774:22720106-E2;Parent=Maxima_chr1_22716774:22720106
chr1	genBlastG	exon	22717507	22720106	.	+	.	ID=Maxima_chr1_22716774:22720106-E3;Parent=Maxima_chr1_22716774:22720106
chr1	genBlastG	gene	22742340	22747658	569.5	+	.	ID=Maxima_chr1_22742340:22747658;Name=KAH9717490.1
chr1	genBlastG	transcript	22742340	22747658	569.5	+	.	ID=Maxima_chr1_22742340:22747658;Parent=Maxima_chr1_22742340:22747658;Name=KAH9717490.1
chr1	genBlastG	exon	22742340	22745249	.	+	.	ID=Maxima_chr1_22742340:22747658-E1;Parent=Maxima_chr1_22742340:22747658
chr1	genBlastG	exon	22746448	22746601	.	+	.	ID=Maxima_chr1_22742340:22747658-E2;Parent=Maxima_chr1_22742340:22747658
chr1	genBlastG	exon	22746809	22747049	.	+	.	ID=Maxima_chr1_22742340:22747658-E3;Parent=Maxima_chr1_22742340:22747658
chr1	genBlastG	exon	22747140	22747165	.	+	.	ID=Maxima_chr1_22742340:22747658-E4;Parent=Maxima_chr1_22742340:22747658
chr1	genBlastG	exon	22747249	22747658	.	+	.	ID=Maxima_chr1_22742340:22747658-E5;Parent=Maxima_chr1_22742340:22747658
chr1	genBlastG	gene	22764715	22768648	464	+	.	ID=Maxima_chr1_22764715:22768648;Name=Cs1g09350.1
chr1	genBlastG	transcript	22764715	22768648	464	+	.	ID=Maxima_chr1_22764715:22768648;Parent=Maxima_chr1_22764715:22768648;Name=Cs1g09350.1
chr1	genBlastG	exon	22764715	22765014	.	+	.	ID=Maxima_chr1_22764715:22768648-E1;Parent=Maxima_chr1_22764715:22768648
chr1	genBlastG	exon	22765093	22767591	.	+	.	ID=Maxima_chr1_22764715:22768648-E2;Parent=Maxima_chr1_22764715:22768648
chr1	genBlastG	exon	22768454	22768648	.	+	.	ID=Maxima_chr1_22764715:22768648-E3;Parent=Maxima_chr1_22764715:22768648
chr1	genBlastG	gene	22778130	22781837	137.646	+	.	ID=Maxima_chr1_22778130:22781837;Name=LL_PB44932565-RA
chr1	genBlastG	transcript	22778130	22781837	137.646	+	.	ID=Maxima_chr1_22778130:22781837;Parent=Maxima_chr1_22778130:22781837;Name=LL_PB44932565-RA
chr1	genBlastG	exon	22778130	22780874	.	+	.	ID=Maxima_chr1_22778130:22781837-E1;Parent=Maxima_chr1_22778130:22781837
chr1	genBlastG	exon	22781682	22781837	.	+	.	ID=Maxima_chr1_22778130:22781837-E2;Parent=Maxima_chr1_22778130:22781837
chr1	genBlastG	gene	22805535	22808862	168.106	+	.	ID=Maxima_chr1_22805535:22808862;Name=KAH9648473.1
chr1	genBlastG	transcript	22805535	22808862	168.106	+	.	ID=Maxima_chr1_22805535:22808862;Parent=Maxima_chr1_22805535:22808862;Name=KAH9648473.1
chr1	genBlastG	exon	22805535	22805587	.	+	.	ID=Maxima_chr1_22805535:22808862-E1;Parent=Maxima_chr1_22805535:22808862
chr1	genBlastG	exon	22805940	22808509	.	+	.	ID=Maxima_chr1_22805535:22808862-E2;Parent=Maxima_chr1_22805535:22808862
chr1	genBlastG	exon	22808531	22808862	.	+	.	ID=Maxima_chr1_22805535:22808862-E3;Parent=Maxima_chr1_22805535:22808862
chr1	genBlastG	gene	26079401	26087422	257.247	+	.	ID=Maxima_chr1_26079401:26087422;Name=PB53338516-RA
chr1	genBlastG	transcript	26079401	26087422	257.247	+	.	ID=Maxima_chr1_26079401:26087422;Parent=Maxima_chr1_26079401:26087422;Name=PB53338516-RA
chr1	genBlastG	exon	26079401	26082059	.	+	.	ID=Maxima_chr1_26079401:26087422-E1;Parent=Maxima_chr1_26079401:26087422
chr1	genBlastG	exon	26082162	26082229	.	+	.	ID=Maxima_chr1_26079401:26087422-E2;Parent=Maxima_chr1_26079401:26087422
chr1	genBlastG	exon	26082365	26082856	.	+	.	ID=Maxima_chr1_26079401:26087422-E3;Parent=Maxima_chr1_26079401:26087422
chr1	genBlastG	exon	26083010	26083162	.	+	.	ID=Maxima_chr1_26079401:26087422-E4;Parent=Maxima_chr1_26079401:26087422
chr1	genBlastG	exon	26083895	26084254	.	+	.	ID=Maxima_chr1_26079401:26087422-E5;Parent=Maxima_chr1_26079401:26087422
chr1	genBlastG	exon	26085375	26085636	.	+	.	ID=Maxima_chr1_26079401:26087422-E6;Parent=Maxima_chr1_26079401:26087422
chr1	genBlastG	exon	26085680	26085897	.	+	.	ID=Maxima_chr1_26079401:26087422-E7;Parent=Maxima_chr1_26079401:26087422
chr1	genBlastG	exon	26086407	26087003	.	+	.	ID=Maxima_chr1_26079401:26087422-E8;Parent=Maxima_chr1_26079401:26087422
chr1	genBlastG	exon	26087381	26087422	.	+	.	ID=Maxima_chr1_26079401:26087422-E9;Parent=Maxima_chr1_26079401:26087422
chr1	genBlastG	gene	26425105	26426681	41.1218	+	.	ID=Maxima_chr1_26425105:26426681;Name=orange1.1t04933.1
chr1	genBlastG	transcript	26425105	26426681	41.1218	+	.	ID=Maxima_chr1_26425105:26426681;Parent=Maxima_chr1_26425105:26426681;Name=orange1.1t04933.1
chr1	genBlastG	exon	26425105	26425179	.	+	.	ID=Maxima_chr1_26425105:26426681-E1;Parent=Maxima_chr1_26425105:26426681
chr1	genBlastG	exon	26425208	26425839	.	+	.	ID=Maxima_chr1_26425105:26426681-E2;Parent=Maxima_chr1_26425105:26426681
chr1	genBlastG	exon	26425933	26426150	.	+	.	ID=Maxima_chr1_26425105:26426681-E3;Parent=Maxima_chr1_26425105:26426681
chr1	genBlastG	exon	26426245	26426681	.	+	.	ID=Maxima_chr1_26425105:26426681-E4;Parent=Maxima_chr1_26425105:26426681
chr1	genBlastG	gene	27221766	27226489	734.5	+	.	ID=Maxima_chr1_27221766:27226489;Name=KAH9669051.1
chr1	genBlastG	transcript	27221766	27226489	734.5	+	.	ID=Maxima_chr1_27221766:27226489;Parent=Maxima_chr1_27221766:27226489;Name=KAH9669051.1
chr1	genBlastG	exon	27221766	27226270	.	+	.	ID=Maxima_chr1_27221766:27226489-E1;Parent=Maxima_chr1_27221766:27226489
chr1	genBlastG	exon	27226465	27226489	.	+	.	ID=Maxima_chr1_27221766:27226489-E2;Parent=Maxima_chr1_27221766:27226489
chr1	genBlastG	gene	29223030	29225848	394.676	-	.	ID=Maxima_chr1_29223030:29225848;Name=LL_PB44929454-RA
chr1	genBlastG	transcript	29223030	29225848	394.676	-	.	ID=Maxima_chr1_29223030:29225848;Parent=Maxima_chr1_29223030:29225848;Name=LL_PB44929454-RA
chr1	genBlastG	exon	29223030	29223161	.	-	.	ID=Maxima_chr1_29223030:29225848-E2;Parent=Maxima_chr1_29223030:29225848
chr1	genBlastG	exon	29223203	29225848	.	-	.	ID=Maxima_chr1_29223030:29225848-E1;Parent=Maxima_chr1_29223030:29225848
chr1	genBlastG	gene	29464346	29467638	407.769	-	.	ID=Maxima_chr1_29464346:29467638;Name=PB53310976-RA
chr1	genBlastG	transcript	29464346	29467638	407.769	-	.	ID=Maxima_chr1_29464346:29467638;Parent=Maxima_chr1_29464346:29467638;Name=PB53310976-RA
chr1	genBlastG	exon	29464346	29464436	.	-	.	ID=Maxima_chr1_29464346:29467638-E3;Parent=Maxima_chr1_29464346:29467638
chr1	genBlastG	exon	29464593	29464763	.	-	.	ID=Maxima_chr1_29464346:29467638-E2;Parent=Maxima_chr1_29464346:29467638
chr1	genBlastG	exon	29465141	29467638	.	-	.	ID=Maxima_chr1_29464346:29467638-E1;Parent=Maxima_chr1_29464346:29467638
chr1	genBlastG	gene	30292985	30295532	247.388	-	.	ID=Maxima_chr1_30292985:30295532;Name=PB53310887-RA
chr1	genBlastG	transcript	30292985	30295532	247.388	-	.	ID=Maxima_chr1_30292985:30295532;Parent=Maxima_chr1_30292985:30295532;Name=PB53310887-RA
chr1	genBlastG	exon	30292985	30293756	.	-	.	ID=Maxima_chr1_30292985:30295532-E4;Parent=Maxima_chr1_30292985:30295532
chr1	genBlastG	exon	30293786	30294225	.	-	.	ID=Maxima_chr1_30292985:30295532-E3;Parent=Maxima_chr1_30292985:30295532
chr1	genBlastG	exon	30294238	30295431	.	-	.	ID=Maxima_chr1_30292985:30295532-E2;Parent=Maxima_chr1_30292985:30295532
chr1	genBlastG	exon	30295479	30295532	.	-	.	ID=Maxima_chr1_30292985:30295532-E1;Parent=Maxima_chr1_30292985:30295532
chr1	genBlastG	gene	30296877	30299441	404	-	.	ID=Maxima_chr1_30296877:30299441;Name=KAH9669661.1
chr1	genBlastG	transcript	30296877	30299441	404	-	.	ID=Maxima_chr1_30296877:30299441;Parent=Maxima_chr1_30296877:30299441;Name=KAH9669661.1
chr1	genBlastG	exon	30296877	30299441	.	-	.	ID=Maxima_chr1_30296877:30299441-E1;Parent=Maxima_chr1_30296877:30299441
chr1	genBlastG	gene	31085897	31093432	478.049	-	.	ID=Maxima_chr1_31085897:31093432;Name=PB53320480-RA
chr1	genBlastG	transcript	31085897	31093432	478.049	-	.	ID=Maxima_chr1_31085897:31093432;Parent=Maxima_chr1_31085897:31093432;Name=PB53320480-RA
chr1	genBlastG	exon	31085897	31086073	.	-	.	ID=Maxima_chr1_31085897:31093432-E3;Parent=Maxima_chr1_31085897:31093432
chr1	genBlastG	exon	31087965	31088148	.	-	.	ID=Maxima_chr1_31085897:31093432-E2;Parent=Maxima_chr1_31085897:31093432
chr1	genBlastG	exon	31090593	31093432	.	-	.	ID=Maxima_chr1_31085897:31093432-E1;Parent=Maxima_chr1_31085897:31093432
chr1	genBlastG	gene	31139794	31142892	409.483	+	.	ID=Maxima_chr1_31139794:31142892;Name=PB53320480-RA
chr1	genBlastG	transcript	31139794	31142892	409.483	+	.	ID=Maxima_chr1_31139794:31142892;Parent=Maxima_chr1_31139794:31142892;Name=PB53320480-RA
chr1	genBlastG	exon	31139794	31140691	.	+	.	ID=Maxima_chr1_31139794:31142892-E1;Parent=Maxima_chr1_31139794:31142892
chr1	genBlastG	exon	31140727	31142614	.	+	.	ID=Maxima_chr1_31139794:31142892-E2;Parent=Maxima_chr1_31139794:31142892
chr1	genBlastG	exon	31142862	31142892	.	+	.	ID=Maxima_chr1_31139794:31142892-E3;Parent=Maxima_chr1_31139794:31142892
chr1	genBlastG	gene	31338511	31341596	170.661	+	.	ID=Maxima_chr1_31338511:31341596;Name=KAH9648473.1
chr1	genBlastG	transcript	31338511	31341596	170.661	+	.	ID=Maxima_chr1_31338511:31341596;Parent=Maxima_chr1_31338511:31341596;Name=KAH9648473.1
chr1	genBlastG	exon	31338511	31338627	.	+	.	ID=Maxima_chr1_31338511:31341596-E1;Parent=Maxima_chr1_31338511:31341596
chr1	genBlastG	exon	31338700	31339681	.	+	.	ID=Maxima_chr1_31338511:31341596-E2;Parent=Maxima_chr1_31338511:31341596
chr1	genBlastG	exon	31339693	31341596	.	+	.	ID=Maxima_chr1_31338511:31341596-E3;Parent=Maxima_chr1_31338511:31341596
chr1	genBlastG	gene	31348430	31351474	317.055	+	.	ID=Maxima_chr1_31348430:31351474;Name=KAH9669968.1
chr1	genBlastG	transcript	31348430	31351474	317.055	+	.	ID=Maxima_chr1_31348430:31351474;Parent=Maxima_chr1_31348430:31351474;Name=KAH9669968.1
chr1	genBlastG	exon	31348430	31348612	.	+	.	ID=Maxima_chr1_31348430:31351474-E1;Parent=Maxima_chr1_31348430:31351474
chr1	genBlastG	exon	31348627	31351026	.	+	.	ID=Maxima_chr1_31348430:31351474-E2;Parent=Maxima_chr1_31348430:31351474
chr1	genBlastG	exon	31351397	31351474	.	+	.	ID=Maxima_chr1_31348430:31351474-E3;Parent=Maxima_chr1_31348430:31351474
chr1	genBlastG	gene	31367235	31370307	475	+	.	ID=Maxima_chr1_31367235:31370307;Name=Cs1g01180.1
chr1	genBlastG	transcript	31367235	31370307	475	+	.	ID=Maxima_chr1_31367235:31370307;Parent=Maxima_chr1_31367235:31370307;Name=Cs1g01180.1
chr1	genBlastG	exon	31367235	31370147	.	+	.	ID=Maxima_chr1_31367235:31370307-E1;Parent=Maxima_chr1_31367235:31370307
chr1	genBlastG	exon	31370218	31370307	.	+	.	ID=Maxima_chr1_31367235:31370307-E2;Parent=Maxima_chr1_31367235:31370307
chr2	genBlastG	gene	3121528	3125237	137.576	-	.	ID=Maxima_chr2_3121528:3125237;Name=LL_PB44917177-RA
chr2	genBlastG	transcript	3121528	3125237	137.576	-	.	ID=Maxima_chr2_3121528:3125237;Parent=Maxima_chr2_3121528:3125237;Name=LL_PB44917177-RA
chr2	genBlastG	exon	3121528	3121704	.	-	.	ID=Maxima_chr2_3121528:3125237-E10;Parent=Maxima_chr2_3121528:3125237
chr2	genBlastG	exon	3122322	3122613	.	-	.	ID=Maxima_chr2_3121528:3125237-E9;Parent=Maxima_chr2_3121528:3125237
chr2	genBlastG	exon	3122745	3123643	.	-	.	ID=Maxima_chr2_3121528:3125237-E8;Parent=Maxima_chr2_3121528:3125237
chr2	genBlastG	exon	3123667	3123699	.	-	.	ID=Maxima_chr2_3121528:3125237-E7;Parent=Maxima_chr2_3121528:3125237
chr2	genBlastG	exon	3123727	3124278	.	-	.	ID=Maxima_chr2_3121528:3125237-E6;Parent=Maxima_chr2_3121528:3125237
chr2	genBlastG	exon	3124390	3124641	.	-	.	ID=Maxima_chr2_3121528:3125237-E5;Parent=Maxima_chr2_3121528:3125237
chr2	genBlastG	exon	3124827	3124865	.	-	.	ID=Maxima_chr2_3121528:3125237-E4;Parent=Maxima_chr2_3121528:3125237
chr2	genBlastG	exon	3124882	3125040	.	-	.	ID=Maxima_chr2_3121528:3125237-E3;Parent=Maxima_chr2_3121528:3125237
chr2	genBlastG	exon	3125071	3125136	.	-	.	ID=Maxima_chr2_3121528:3125237-E2;Parent=Maxima_chr2_3121528:3125237
chr2	genBlastG	exon	3125187	3125237	.	-	.	ID=Maxima_chr2_3121528:3125237-E1;Parent=Maxima_chr2_3121528:3125237
chr2	genBlastG	gene	3234140	3238007	-99.7425	-	.	ID=Maxima_chr2_3234140:3238007;Name=LL_PB44922793-RA
chr2	genBlastG	transcript	3234140	3238007	-99.7425	-	.	ID=Maxima_chr2_3234140:3238007;Parent=Maxima_chr2_3234140:3238007;Name=LL_PB44922793-RA
chr2	genBlastG	exon	3234140	3236961	.	-	.	ID=Maxima_chr2_3234140:3238007-E2;Parent=Maxima_chr2_3234140:3238007
chr2	genBlastG	exon	3237623	3238007	.	-	.	ID=Maxima_chr2_3234140:3238007-E1;Parent=Maxima_chr2_3234140:3238007
chr2	genBlastG	gene	3448592	3451417	449.323	+	.	ID=Maxima_chr2_3448592:3451417;Name=LL_PB44933738-RA
chr2	genBlastG	transcript	3448592	3451417	449.323	+	.	ID=Maxima_chr2_3448592:3451417;Parent=Maxima_chr2_3448592:3451417;Name=LL_PB44933738-RA
chr2	genBlastG	exon	3448592	3451417	.	+	.	ID=Maxima_chr2_3448592:3451417-E1;Parent=Maxima_chr2_3448592:3451417
chr2	genBlastG	gene	3453642	3457174	105.299	-	.	ID=Maxima_chr2_3453642:3457174;Name=GWHPBQDX003522
chr2	genBlastG	transcript	3453642	3457174	105.299	-	.	ID=Maxima_chr2_3453642:3457174;Parent=Maxima_chr2_3453642:3457174;Name=GWHPBQDX003522
chr2	genBlastG	exon	3453642	3453766	.	-	.	ID=Maxima_chr2_3453642:3457174-E7;Parent=Maxima_chr2_3453642:3457174
chr2	genBlastG	exon	3453881	3454186	.	-	.	ID=Maxima_chr2_3453642:3457174-E6;Parent=Maxima_chr2_3453642:3457174
chr2	genBlastG	exon	3454227	3455070	.	-	.	ID=Maxima_chr2_3453642:3457174-E5;Parent=Maxima_chr2_3453642:3457174
chr2	genBlastG	exon	3455092	3455712	.	-	.	ID=Maxima_chr2_3453642:3457174-E4;Parent=Maxima_chr2_3453642:3457174
chr2	genBlastG	exon	3455728	3456547	.	-	.	ID=Maxima_chr2_3453642:3457174-E3;Parent=Maxima_chr2_3453642:3457174
chr2	genBlastG	exon	3457071	3457096	.	-	.	ID=Maxima_chr2_3453642:3457174-E2;Parent=Maxima_chr2_3453642:3457174
chr2	genBlastG	exon	3457121	3457174	.	-	.	ID=Maxima_chr2_3453642:3457174-E1;Parent=Maxima_chr2_3453642:3457174
chr2	genBlastG	gene	3459025	3462359	437	-	.	ID=Maxima_chr2_3459025:3462359;Name=Ptrif.0002s0376.1.v1.3.1
chr2	genBlastG	transcript	3459025	3462359	437	-	.	ID=Maxima_chr2_3459025:3462359;Parent=Maxima_chr2_3459025:3462359;Name=Ptrif.0002s0376.1.v1.3.1
chr2	genBlastG	exon	3459025	3459080	.	-	.	ID=Maxima_chr2_3459025:3462359-E2;Parent=Maxima_chr2_3459025:3462359
chr2	genBlastG	exon	3459686	3462359	.	-	.	ID=Maxima_chr2_3459025:3462359-E1;Parent=Maxima_chr2_3459025:3462359
chr2	genBlastG	gene	4023160	4027811	207.287	+	.	ID=Maxima_chr2_4023160:4027811;Name=KAH9725461.1
chr2	genBlastG	transcript	4023160	4027811	207.287	+	.	ID=Maxima_chr2_4023160:4027811;Parent=Maxima_chr2_4023160:4027811;Name=KAH9725461.1
chr2	genBlastG	exon	4023160	4023677	.	+	.	ID=Maxima_chr2_4023160:4027811-E1;Parent=Maxima_chr2_4023160:4027811
chr2	genBlastG	exon	4024254	4025352	.	+	.	ID=Maxima_chr2_4023160:4027811-E2;Parent=Maxima_chr2_4023160:4027811
chr2	genBlastG	exon	4025640	4025936	.	+	.	ID=Maxima_chr2_4023160:4027811-E3;Parent=Maxima_chr2_4023160:4027811
chr2	genBlastG	exon	4026032	4027087	.	+	.	ID=Maxima_chr2_4023160:4027811-E4;Parent=Maxima_chr2_4023160:4027811
chr2	genBlastG	exon	4027212	4027811	.	+	.	ID=Maxima_chr2_4023160:4027811-E5;Parent=Maxima_chr2_4023160:4027811
chr2	genBlastG	gene	4029491	4034253	554.677	+	.	ID=Maxima_chr2_4029491:4034253;Name=CL2G040178012.t1_alt
chr2	genBlastG	transcript	4029491	4034253	554.677	+	.	ID=Maxima_chr2_4029491:4034253;Parent=Maxima_chr2_4029491:4034253;Name=CL2G040178012.t1_alt
chr2	genBlastG	exon	4029491	4029979	.	+	.	ID=Maxima_chr2_4029491:4034253-E1;Parent=Maxima_chr2_4029491:4034253
chr2	genBlastG	exon	4030626	4031636	.	+	.	ID=Maxima_chr2_4029491:4034253-E2;Parent=Maxima_chr2_4029491:4034253
chr2	genBlastG	exon	4032081	4032377	.	+	.	ID=Maxima_chr2_4029491:4034253-E3;Parent=Maxima_chr2_4029491:4034253
chr2	genBlastG	exon	4032474	4033529	.	+	.	ID=Maxima_chr2_4029491:4034253-E4;Parent=Maxima_chr2_4029491:4034253
chr2	genBlastG	exon	4033639	4034253	.	+	.	ID=Maxima_chr2_4029491:4034253-E5;Parent=Maxima_chr2_4029491:4034253
chr2	genBlastG	gene	20510627	20514568	353.021	+	.	ID=Maxima_chr2_20510627:20514568;Name=Cs5g20430.1
chr2	genBlastG	transcript	20510627	20514568	353.021	+	.	ID=Maxima_chr2_20510627:20514568;Parent=Maxima_chr2_20510627:20514568;Name=Cs5g20430.1
chr2	genBlastG	exon	20510627	20510904	.	+	.	ID=Maxima_chr2_20510627:20514568-E1;Parent=Maxima_chr2_20510627:20514568
chr2	genBlastG	exon	20510987	20512772	.	+	.	ID=Maxima_chr2_20510627:20514568-E2;Parent=Maxima_chr2_20510627:20514568
chr2	genBlastG	exon	20512890	20513068	.	+	.	ID=Maxima_chr2_20510627:20514568-E3;Parent=Maxima_chr2_20510627:20514568
chr2	genBlastG	exon	20513207	20514360	.	+	.	ID=Maxima_chr2_20510627:20514568-E4;Parent=Maxima_chr2_20510627:20514568
chr2	genBlastG	exon	20514420	20514568	.	+	.	ID=Maxima_chr2_20510627:20514568-E5;Parent=Maxima_chr2_20510627:20514568
chr2	genBlastG	gene	20573196	20577021	630.081	+	.	ID=Maxima_chr2_20573196:20577021;Name=KAH9726521.1
chr2	genBlastG	transcript	20573196	20577021	630.081	+	.	ID=Maxima_chr2_20573196:20577021;Parent=Maxima_chr2_20573196:20577021;Name=KAH9726521.1
chr2	genBlastG	exon	20573196	20575057	.	+	.	ID=Maxima_chr2_20573196:20577021-E1;Parent=Maxima_chr2_20573196:20577021
chr2	genBlastG	exon	20575098	20577021	.	+	.	ID=Maxima_chr2_20573196:20577021-E2;Parent=Maxima_chr2_20573196:20577021
chr2	genBlastG	gene	20629419	20633678	540.817	+	.	ID=Maxima_chr2_20629419:20633678;Name=Ptrif.0003s2410.2.v1.3.1
chr2	genBlastG	transcript	20629419	20633678	540.817	+	.	ID=Maxima_chr2_20629419:20633678;Parent=Maxima_chr2_20629419:20633678;Name=Ptrif.0003s2410.2.v1.3.1
chr2	genBlastG	exon	20629419	20633678	.	+	.	ID=Maxima_chr2_20629419:20633678-E1;Parent=Maxima_chr2_20629419:20633678
chr2	genBlastG	gene	20658461	20662711	487.654	+	.	ID=Maxima_chr2_20658461:20662711;Name=Ptrif.0003s2410.2.v1.3.1
chr2	genBlastG	transcript	20658461	20662711	487.654	+	.	ID=Maxima_chr2_20658461:20662711;Parent=Maxima_chr2_20658461:20662711;Name=Ptrif.0003s2410.2.v1.3.1
chr2	genBlastG	exon	20658461	20662711	.	+	.	ID=Maxima_chr2_20658461:20662711-E1;Parent=Maxima_chr2_20658461:20662711
chr2	genBlastG	gene	20721675	20726526	558.631	+	.	ID=Maxima_chr2_20721675:20726526;Name=LL_PB44902431-RA
chr2	genBlastG	transcript	20721675	20726526	558.631	+	.	ID=Maxima_chr2_20721675:20726526;Parent=Maxima_chr2_20721675:20726526;Name=LL_PB44902431-RA
chr2	genBlastG	exon	20721675	20721869	.	+	.	ID=Maxima_chr2_20721675:20726526-E1;Parent=Maxima_chr2_20721675:20726526
chr2	genBlastG	exon	20722100	20724578	.	+	.	ID=Maxima_chr2_20721675:20726526-E2;Parent=Maxima_chr2_20721675:20726526
chr2	genBlastG	exon	20724616	20724943	.	+	.	ID=Maxima_chr2_20721675:20726526-E3;Parent=Maxima_chr2_20721675:20726526
chr2	genBlastG	exon	20725076	20725952	.	+	.	ID=Maxima_chr2_20721675:20726526-E4;Parent=Maxima_chr2_20721675:20726526
chr2	genBlastG	exon	20726206	20726526	.	+	.	ID=Maxima_chr2_20721675:20726526-E5;Parent=Maxima_chr2_20721675:20726526
chr2	genBlastG	gene	20811699	20816533	171.655	-	.	ID=Maxima_chr2_20811699:20816533;Name=KAH9782511.1
chr2	genBlastG	transcript	20811699	20816533	171.655	-	.	ID=Maxima_chr2_20811699:20816533;Parent=Maxima_chr2_20811699:20816533;Name=KAH9782511.1
chr2	genBlastG	exon	20811699	20811930	.	-	.	ID=Maxima_chr2_20811699:20816533-E3;Parent=Maxima_chr2_20811699:20816533
chr2	genBlastG	exon	20812336	20815314	.	-	.	ID=Maxima_chr2_20811699:20816533-E2;Parent=Maxima_chr2_20811699:20816533
chr2	genBlastG	exon	20815380	20816533	.	-	.	ID=Maxima_chr2_20811699:20816533-E1;Parent=Maxima_chr2_20811699:20816533
chr2	genBlastG	gene	20828934	20833148	131.026	-	.	ID=Maxima_chr2_20828934:20833148;Name=WnAG00000009470.1
chr2	genBlastG	transcript	20828934	20833148	131.026	-	.	ID=Maxima_chr2_20828934:20833148;Parent=Maxima_chr2_20828934:20833148;Name=WnAG00000009470.1
chr2	genBlastG	exon	20828934	20833148	.	-	.	ID=Maxima_chr2_20828934:20833148-E1;Parent=Maxima_chr2_20828934:20833148
chr2	genBlastG	gene	20850699	20854862	612.795	+	.	ID=Maxima_chr2_20850699:20854862;Name=orange1.1t02498.1
chr2	genBlastG	transcript	20850699	20854862	612.795	+	.	ID=Maxima_chr2_20850699:20854862;Parent=Maxima_chr2_20850699:20854862;Name=orange1.1t02498.1
chr2	genBlastG	exon	20850699	20854862	.	+	.	ID=Maxima_chr2_20850699:20854862-E1;Parent=Maxima_chr2_20850699:20854862
chr2	genBlastG	gene	20890814	20895056	278.127	+	.	ID=Maxima_chr2_20890814:20895056;Name=Ptrif.0003s2422.2.v1.3.1
chr2	genBlastG	transcript	20890814	20895056	278.127	+	.	ID=Maxima_chr2_20890814:20895056;Parent=Maxima_chr2_20890814:20895056;Name=Ptrif.0003s2422.2.v1.3.1
chr2	genBlastG	exon	20890814	20891124	.	+	.	ID=Maxima_chr2_20890814:20895056-E1;Parent=Maxima_chr2_20890814:20895056
chr2	genBlastG	exon	20891136	20891449	.	+	.	ID=Maxima_chr2_20890814:20895056-E2;Parent=Maxima_chr2_20890814:20895056
chr2	genBlastG	exon	20892840	20893157	.	+	.	ID=Maxima_chr2_20890814:20895056-E3;Parent=Maxima_chr2_20890814:20895056
chr2	genBlastG	exon	20893268	20893294	.	+	.	ID=Maxima_chr2_20890814:20895056-E4;Parent=Maxima_chr2_20890814:20895056
chr2	genBlastG	exon	20893313	20894420	.	+	.	ID=Maxima_chr2_20890814:20895056-E5;Parent=Maxima_chr2_20890814:20895056
chr2	genBlastG	exon	20894453	20894499	.	+	.	ID=Maxima_chr2_20890814:20895056-E6;Parent=Maxima_chr2_20890814:20895056
chr2	genBlastG	exon	20894530	20894723	.	+	.	ID=Maxima_chr2_20890814:20895056-E7;Parent=Maxima_chr2_20890814:20895056
chr2	genBlastG	exon	20894808	20895056	.	+	.	ID=Maxima_chr2_20890814:20895056-E8;Parent=Maxima_chr2_20890814:20895056
chr2	genBlastG	gene	20942846	20945801	243.542	+	.	ID=Maxima_chr2_20942846:20945801;Name=Ci280580.2
chr2	genBlastG	transcript	20942846	20945801	243.542	+	.	ID=Maxima_chr2_20942846:20945801;Parent=Maxima_chr2_20942846:20945801;Name=Ci280580.2
chr2	genBlastG	exon	20942846	20943488	.	+	.	ID=Maxima_chr2_20942846:20945801-E1;Parent=Maxima_chr2_20942846:20945801
chr2	genBlastG	exon	20943589	20943992	.	+	.	ID=Maxima_chr2_20942846:20945801-E2;Parent=Maxima_chr2_20942846:20945801
chr2	genBlastG	exon	20944114	20944466	.	+	.	ID=Maxima_chr2_20942846:20945801-E3;Parent=Maxima_chr2_20942846:20945801
chr2	genBlastG	exon	20944661	20944896	.	+	.	ID=Maxima_chr2_20942846:20945801-E4;Parent=Maxima_chr2_20942846:20945801
chr2	genBlastG	exon	20944990	20945801	.	+	.	ID=Maxima_chr2_20942846:20945801-E5;Parent=Maxima_chr2_20942846:20945801
chr2	genBlastG	gene	21591300	21596522	378.784	+	.	ID=Maxima_chr2_21591300:21596522;Name=CL2G005566011.t1_pri
chr2	genBlastG	transcript	21591300	21596522	378.784	+	.	ID=Maxima_chr2_21591300:21596522;Parent=Maxima_chr2_21591300:21596522;Name=CL2G005566011.t1_pri
chr2	genBlastG	exon	21591300	21591330	.	+	.	ID=Maxima_chr2_21591300:21596522-E1;Parent=Maxima_chr2_21591300:21596522
chr2	genBlastG	exon	21592348	21596522	.	+	.	ID=Maxima_chr2_21591300:21596522-E2;Parent=Maxima_chr2_21591300:21596522
chr2	genBlastG	gene	21609088	21613998	276.171	+	.	ID=Maxima_chr2_21609088:21613998;Name=CL2G005566011.t1_pri
chr2	genBlastG	transcript	21609088	21613998	276.171	+	.	ID=Maxima_chr2_21609088:21613998;Parent=Maxima_chr2_21609088:21613998;Name=CL2G005566011.t1_pri
chr2	genBlastG	exon	21609088	21609157	.	+	.	ID=Maxima_chr2_21609088:21613998-E1;Parent=Maxima_chr2_21609088:21613998
chr2	genBlastG	exon	21609656	21613998	.	+	.	ID=Maxima_chr2_21609088:21613998-E2;Parent=Maxima_chr2_21609088:21613998
chr2	genBlastG	gene	21624720	21628642	328.139	+	.	ID=Maxima_chr2_21624720:21628642;Name=KAH9726746.1
chr2	genBlastG	transcript	21624720	21628642	328.139	+	.	ID=Maxima_chr2_21624720:21628642;Parent=Maxima_chr2_21624720:21628642;Name=KAH9726746.1
chr2	genBlastG	exon	21624720	21626528	.	+	.	ID=Maxima_chr2_21624720:21628642-E1;Parent=Maxima_chr2_21624720:21628642
chr2	genBlastG	exon	21626546	21626893	.	+	.	ID=Maxima_chr2_21624720:21628642-E2;Parent=Maxima_chr2_21624720:21628642
chr2	genBlastG	exon	21626951	21628642	.	+	.	ID=Maxima_chr2_21624720:21628642-E3;Parent=Maxima_chr2_21624720:21628642
chr2	genBlastG	gene	21638414	21643142	281.946	+	.	ID=Maxima_chr2_21638414:21643142;Name=CL2G005566011.t1_pri
chr2	genBlastG	transcript	21638414	21643142	281.946	+	.	ID=Maxima_chr2_21638414:21643142;Parent=Maxima_chr2_21638414:21643142;Name=CL2G005566011.t1_pri
chr2	genBlastG	exon	21638414	21638505	.	+	.	ID=Maxima_chr2_21638414:21643142-E1;Parent=Maxima_chr2_21638414:21643142
chr2	genBlastG	exon	21638966	21643142	.	+	.	ID=Maxima_chr2_21638414:21643142-E2;Parent=Maxima_chr2_21638414:21643142
chr2	genBlastG	gene	21655921	21663706	449.573	+	.	ID=Maxima_chr2_21655921:21663706;Name=KAH9726745.1
chr2	genBlastG	transcript	21655921	21663706	449.573	+	.	ID=Maxima_chr2_21655921:21663706;Parent=Maxima_chr2_21655921:21663706;Name=KAH9726745.1
chr2	genBlastG	exon	21655921	21656936	.	+	.	ID=Maxima_chr2_21655921:21663706-E1;Parent=Maxima_chr2_21655921:21663706
chr2	genBlastG	exon	21656964	21660073	.	+	.	ID=Maxima_chr2_21655921:21663706-E2;Parent=Maxima_chr2_21655921:21663706
chr2	genBlastG	exon	21660104	21660144	.	+	.	ID=Maxima_chr2_21655921:21663706-E3;Parent=Maxima_chr2_21655921:21663706
chr2	genBlastG	exon	21660193	21660227	.	+	.	ID=Maxima_chr2_21655921:21663706-E4;Parent=Maxima_chr2_21655921:21663706
chr2	genBlastG	exon	21663370	21663706	.	+	.	ID=Maxima_chr2_21655921:21663706-E5;Parent=Maxima_chr2_21655921:21663706
chr2	genBlastG	gene	21693341	21698459	220.124	+	.	ID=Maxima_chr2_21693341:21698459;Name=KAH9726726.1
chr2	genBlastG	transcript	21693341	21698459	220.124	+	.	ID=Maxima_chr2_21693341:21698459;Parent=Maxima_chr2_21693341:21698459;Name=KAH9726726.1
chr2	genBlastG	exon	21693341	21697579	.	+	.	ID=Maxima_chr2_21693341:21698459-E1;Parent=Maxima_chr2_21693341:21698459
chr2	genBlastG	exon	21698340	21698459	.	+	.	ID=Maxima_chr2_21693341:21698459-E2;Parent=Maxima_chr2_21693341:21698459
chr2	genBlastG	gene	21739780	21745033	293.061	+	.	ID=Maxima_chr2_21739780:21745033;Name=CL2G005566011.t1_pri
chr2	genBlastG	transcript	21739780	21745033	293.061	+	.	ID=Maxima_chr2_21739780:21745033;Parent=Maxima_chr2_21739780:21745033;Name=CL2G005566011.t1_pri
chr2	genBlastG	exon	21739780	21739866	.	+	.	ID=Maxima_chr2_21739780:21745033-E1;Parent=Maxima_chr2_21739780:21745033
chr2	genBlastG	exon	21740714	21745033	.	+	.	ID=Maxima_chr2_21739780:21745033-E2;Parent=Maxima_chr2_21739780:21745033
chr2	genBlastG	gene	21807197	21811383	350.553	+	.	ID=Maxima_chr2_21807197:21811383;Name=KAH9726746.1
chr2	genBlastG	transcript	21807197	21811383	350.553	+	.	ID=Maxima_chr2_21807197:21811383;Parent=Maxima_chr2_21807197:21811383;Name=KAH9726746.1
chr2	genBlastG	exon	21807197	21807880	.	+	.	ID=Maxima_chr2_21807197:21811383-E1;Parent=Maxima_chr2_21807197:21811383
chr2	genBlastG	exon	21807898	21809207	.	+	.	ID=Maxima_chr2_21807197:21811383-E2;Parent=Maxima_chr2_21807197:21811383
chr2	genBlastG	exon	21809243	21810360	.	+	.	ID=Maxima_chr2_21807197:21811383-E3;Parent=Maxima_chr2_21807197:21811383
chr2	genBlastG	exon	21810432	21810758	.	+	.	ID=Maxima_chr2_21807197:21811383-E4;Parent=Maxima_chr2_21807197:21811383
chr2	genBlastG	exon	21810776	21811383	.	+	.	ID=Maxima_chr2_21807197:21811383-E5;Parent=Maxima_chr2_21807197:21811383
chr2	genBlastG	gene	21851780	21855361	185.105	+	.	ID=Maxima_chr2_21851780:21855361;Name=KAH9782439.1
chr2	genBlastG	transcript	21851780	21855361	185.105	+	.	ID=Maxima_chr2_21851780:21855361;Parent=Maxima_chr2_21851780:21855361;Name=KAH9782439.1
chr2	genBlastG	exon	21851780	21852779	.	+	.	ID=Maxima_chr2_21851780:21855361-E1;Parent=Maxima_chr2_21851780:21855361
chr2	genBlastG	exon	21852891	21853524	.	+	.	ID=Maxima_chr2_21851780:21855361-E2;Parent=Maxima_chr2_21851780:21855361
chr2	genBlastG	exon	21853645	21855361	.	+	.	ID=Maxima_chr2_21851780:21855361-E3;Parent=Maxima_chr2_21851780:21855361
chr2	genBlastG	gene	21884386	21888527	327.212	+	.	ID=Maxima_chr2_21884386:21888527;Name=Ptrif.0003s2489.2.v1.3.1
chr2	genBlastG	transcript	21884386	21888527	327.212	+	.	ID=Maxima_chr2_21884386:21888527;Parent=Maxima_chr2_21884386:21888527;Name=Ptrif.0003s2489.2.v1.3.1
chr2	genBlastG	exon	21884386	21884741	.	+	.	ID=Maxima_chr2_21884386:21888527-E1;Parent=Maxima_chr2_21884386:21888527
chr2	genBlastG	exon	21884759	21888527	.	+	.	ID=Maxima_chr2_21884386:21888527-E2;Parent=Maxima_chr2_21884386:21888527
chr2	genBlastG	gene	21910747	21915899	226.935	+	.	ID=Maxima_chr2_21910747:21915899;Name=KAH9726726.1
chr2	genBlastG	transcript	21910747	21915899	226.935	+	.	ID=Maxima_chr2_21910747:21915899;Parent=Maxima_chr2_21910747:21915899;Name=KAH9726726.1
chr2	genBlastG	exon	21910747	21911867	.	+	.	ID=Maxima_chr2_21910747:21915899-E1;Parent=Maxima_chr2_21910747:21915899
chr2	genBlastG	exon	21911891	21913808	.	+	.	ID=Maxima_chr2_21910747:21915899-E2;Parent=Maxima_chr2_21910747:21915899
chr2	genBlastG	exon	21913869	21914904	.	+	.	ID=Maxima_chr2_21910747:21915899-E3;Parent=Maxima_chr2_21910747:21915899
chr2	genBlastG	exon	21915679	21915899	.	+	.	ID=Maxima_chr2_21910747:21915899-E4;Parent=Maxima_chr2_21910747:21915899
chr2	genBlastG	gene	21928706	21930674	108.12	+	.	ID=Maxima_chr2_21928706:21930674;Name=WnBG00000012010.1
chr2	genBlastG	transcript	21928706	21930674	108.12	+	.	ID=Maxima_chr2_21928706:21930674;Parent=Maxima_chr2_21928706:21930674;Name=WnBG00000012010.1
chr2	genBlastG	exon	21928706	21929939	.	+	.	ID=Maxima_chr2_21928706:21930674-E1;Parent=Maxima_chr2_21928706:21930674
chr2	genBlastG	exon	21930460	21930674	.	+	.	ID=Maxima_chr2_21928706:21930674-E2;Parent=Maxima_chr2_21928706:21930674
chr2	genBlastG	gene	21942125	21944176	92.5062	+	.	ID=Maxima_chr2_21942125:21944176;Name=WnBG00000012019.1
chr2	genBlastG	transcript	21942125	21944176	92.5062	+	.	ID=Maxima_chr2_21942125:21944176;Parent=Maxima_chr2_21942125:21944176;Name=WnBG00000012019.1
chr2	genBlastG	exon	21942125	21943204	.	+	.	ID=Maxima_chr2_21942125:21944176-E1;Parent=Maxima_chr2_21942125:21944176
chr2	genBlastG	exon	21943826	21944068	.	+	.	ID=Maxima_chr2_21942125:21944176-E2;Parent=Maxima_chr2_21942125:21944176
chr2	genBlastG	exon	21944087	21944176	.	+	.	ID=Maxima_chr2_21942125:21944176-E3;Parent=Maxima_chr2_21942125:21944176
chr2	genBlastG	gene	21954228	21961644	439.353	+	.	ID=Maxima_chr2_21954228:21961644;Name=KAH9726745.1
chr2	genBlastG	transcript	21954228	21961644	439.353	+	.	ID=Maxima_chr2_21954228:21961644;Parent=Maxima_chr2_21954228:21961644;Name=KAH9726745.1
chr2	genBlastG	exon	21954228	21958268	.	+	.	ID=Maxima_chr2_21954228:21961644-E1;Parent=Maxima_chr2_21954228:21961644
chr2	genBlastG	exon	21958985	21959165	.	+	.	ID=Maxima_chr2_21954228:21961644-E2;Parent=Maxima_chr2_21954228:21961644
chr2	genBlastG	exon	21961259	21961644	.	+	.	ID=Maxima_chr2_21954228:21961644-E3;Parent=Maxima_chr2_21954228:21961644
chr2	genBlastG	gene	22453920	22458021	605.393	-	.	ID=Maxima_chr2_22453920:22458021;Name=KAH9782811.1
chr2	genBlastG	transcript	22453920	22458021	605.393	-	.	ID=Maxima_chr2_22453920:22458021;Parent=Maxima_chr2_22453920:22458021;Name=KAH9782811.1
chr2	genBlastG	exon	22453920	22454525	.	-	.	ID=Maxima_chr2_22453920:22458021-E5;Parent=Maxima_chr2_22453920:22458021
chr2	genBlastG	exon	22454598	22455818	.	-	.	ID=Maxima_chr2_22453920:22458021-E4;Parent=Maxima_chr2_22453920:22458021
chr2	genBlastG	exon	22455928	22456239	.	-	.	ID=Maxima_chr2_22453920:22458021-E3;Parent=Maxima_chr2_22453920:22458021
chr2	genBlastG	exon	22456395	22457466	.	-	.	ID=Maxima_chr2_22453920:22458021-E2;Parent=Maxima_chr2_22453920:22458021
chr2	genBlastG	exon	22457558	22458021	.	-	.	ID=Maxima_chr2_22453920:22458021-E1;Parent=Maxima_chr2_22453920:22458021
chr2	genBlastG	gene	22459883	22464710	605.044	-	.	ID=Maxima_chr2_22459883:22464710;Name=PB53311509-RA
chr2	genBlastG	transcript	22459883	22464710	605.044	-	.	ID=Maxima_chr2_22459883:22464710;Parent=Maxima_chr2_22459883:22464710;Name=PB53311509-RA
chr2	genBlastG	exon	22459883	22459949	.	-	.	ID=Maxima_chr2_22459883:22464710-E6;Parent=Maxima_chr2_22459883:22464710
chr2	genBlastG	exon	22460078	22460733	.	-	.	ID=Maxima_chr2_22459883:22464710-E5;Parent=Maxima_chr2_22459883:22464710
chr2	genBlastG	exon	22460810	22462027	.	-	.	ID=Maxima_chr2_22459883:22464710-E4;Parent=Maxima_chr2_22459883:22464710
chr2	genBlastG	exon	22462137	22462448	.	-	.	ID=Maxima_chr2_22459883:22464710-E3;Parent=Maxima_chr2_22459883:22464710
chr2	genBlastG	exon	22463030	22464128	.	-	.	ID=Maxima_chr2_22459883:22464710-E2;Parent=Maxima_chr2_22459883:22464710
chr2	genBlastG	exon	22464217	22464710	.	-	.	ID=Maxima_chr2_22459883:22464710-E1;Parent=Maxima_chr2_22459883:22464710
chr2	genBlastG	gene	22711670	22713283	48.6693	-	.	ID=Maxima_chr2_22711670:22713283;Name=orange1.1g036903m
chr2	genBlastG	transcript	22711670	22713283	48.6693	-	.	ID=Maxima_chr2_22711670:22713283;Parent=Maxima_chr2_22711670:22713283;Name=orange1.1g036903m
chr2	genBlastG	exon	22711670	22711999	.	-	.	ID=Maxima_chr2_22711670:22713283-E3;Parent=Maxima_chr2_22711670:22713283
chr2	genBlastG	exon	22712407	22712952	.	-	.	ID=Maxima_chr2_22711670:22713283-E2;Parent=Maxima_chr2_22711670:22713283
chr2	genBlastG	exon	22713173	22713283	.	-	.	ID=Maxima_chr2_22711670:22713283-E1;Parent=Maxima_chr2_22711670:22713283
chr2	genBlastG	gene	22733182	22737252	434.705	-	.	ID=Maxima_chr2_22733182:22737252;Name=LL_PB44902246-RA
chr2	genBlastG	transcript	22733182	22737252	434.705	-	.	ID=Maxima_chr2_22733182:22737252;Parent=Maxima_chr2_22733182:22737252;Name=LL_PB44902246-RA
chr2	genBlastG	exon	22733182	22733808	.	-	.	ID=Maxima_chr2_22733182:22737252-E5;Parent=Maxima_chr2_22733182:22737252
chr2	genBlastG	exon	22733883	22734653	.	-	.	ID=Maxima_chr2_22733182:22737252-E4;Parent=Maxima_chr2_22733182:22737252
chr2	genBlastG	exon	22734788	22734913	.	-	.	ID=Maxima_chr2_22733182:22737252-E3;Parent=Maxima_chr2_22733182:22737252
chr2	genBlastG	exon	22735557	22736688	.	-	.	ID=Maxima_chr2_22733182:22737252-E2;Parent=Maxima_chr2_22733182:22737252
chr2	genBlastG	exon	22736774	22737252	.	-	.	ID=Maxima_chr2_22733182:22737252-E1;Parent=Maxima_chr2_22733182:22737252
chr2	genBlastG	gene	22909379	22914524	158.958	-	.	ID=Maxima_chr2_22909379:22914524;Name=PB53317305-RA
chr2	genBlastG	transcript	22909379	22914524	158.958	-	.	ID=Maxima_chr2_22909379:22914524;Parent=Maxima_chr2_22909379:22914524;Name=PB53317305-RA
chr2	genBlastG	exon	22909379	22911469	.	-	.	ID=Maxima_chr2_22909379:22914524-E4;Parent=Maxima_chr2_22909379:22914524
chr2	genBlastG	exon	22911590	22911916	.	-	.	ID=Maxima_chr2_22909379:22914524-E3;Parent=Maxima_chr2_22909379:22914524
chr2	genBlastG	exon	22912861	22913959	.	-	.	ID=Maxima_chr2_22909379:22914524-E2;Parent=Maxima_chr2_22909379:22914524
chr2	genBlastG	exon	22914049	22914524	.	-	.	ID=Maxima_chr2_22909379:22914524-E1;Parent=Maxima_chr2_22909379:22914524
chr2	genBlastG	gene	22934619	22939482	376.814	-	.	ID=Maxima_chr2_22934619:22939482;Name=KAH9782910.1
chr2	genBlastG	transcript	22934619	22939482	376.814	-	.	ID=Maxima_chr2_22934619:22939482;Parent=Maxima_chr2_22934619:22939482;Name=KAH9782910.1
chr2	genBlastG	exon	22934619	22936020	.	-	.	ID=Maxima_chr2_22934619:22939482-E5;Parent=Maxima_chr2_22934619:22939482
chr2	genBlastG	exon	22936056	22936426	.	-	.	ID=Maxima_chr2_22934619:22939482-E4;Parent=Maxima_chr2_22934619:22939482
chr2	genBlastG	exon	22936547	22936879	.	-	.	ID=Maxima_chr2_22934619:22939482-E3;Parent=Maxima_chr2_22934619:22939482
chr2	genBlastG	exon	22937819	22938917	.	-	.	ID=Maxima_chr2_22934619:22939482-E2;Parent=Maxima_chr2_22934619:22939482
chr2	genBlastG	exon	22939007	22939482	.	-	.	ID=Maxima_chr2_22934619:22939482-E1;Parent=Maxima_chr2_22934619:22939482
chr2	genBlastG	gene	22960153	22964329	156.796	-	.	ID=Maxima_chr2_22960153:22964329;Name=Ptrif.0003s4806.1.v1.3.1
chr2	genBlastG	transcript	22960153	22964329	156.796	-	.	ID=Maxima_chr2_22960153:22964329;Parent=Maxima_chr2_22960153:22964329;Name=Ptrif.0003s4806.1.v1.3.1
chr2	genBlastG	exon	22960153	22960758	.	-	.	ID=Maxima_chr2_22960153:22964329-E5;Parent=Maxima_chr2_22960153:22964329
chr2	genBlastG	exon	22960777	22960906	.	-	.	ID=Maxima_chr2_22960153:22964329-E4;Parent=Maxima_chr2_22960153:22964329
chr2	genBlastG	exon	22960995	22961749	.	-	.	ID=Maxima_chr2_22960153:22964329-E3;Parent=Maxima_chr2_22960153:22964329
chr2	genBlastG	exon	22962681	22963770	.	-	.	ID=Maxima_chr2_22960153:22964329-E2;Parent=Maxima_chr2_22960153:22964329
chr2	genBlastG	exon	22963860	22964329	.	-	.	ID=Maxima_chr2_22960153:22964329-E1;Parent=Maxima_chr2_22960153:22964329
chr2	genBlastG	gene	22996913	23001962	226.565	-	.	ID=Maxima_chr2_22996913:23001962;Name=LL_PB44902576-RA
chr2	genBlastG	transcript	22996913	23001962	226.565	-	.	ID=Maxima_chr2_22996913:23001962;Parent=Maxima_chr2_22996913:23001962;Name=LL_PB44902576-RA
chr2	genBlastG	exon	22996913	22998898	.	-	.	ID=Maxima_chr2_22996913:23001962-E4;Parent=Maxima_chr2_22996913:23001962
chr2	genBlastG	exon	22999020	22999388	.	-	.	ID=Maxima_chr2_22996913:23001962-E3;Parent=Maxima_chr2_22996913:23001962
chr2	genBlastG	exon	23000299	23001397	.	-	.	ID=Maxima_chr2_22996913:23001962-E2;Parent=Maxima_chr2_22996913:23001962
chr2	genBlastG	exon	23001487	23001962	.	-	.	ID=Maxima_chr2_22996913:23001962-E1;Parent=Maxima_chr2_22996913:23001962
chr2	genBlastG	gene	23027132	23032069	377.706	-	.	ID=Maxima_chr2_23027132:23032069;Name=KAH9783469.1
chr2	genBlastG	transcript	23027132	23032069	377.706	-	.	ID=Maxima_chr2_23027132:23032069;Parent=Maxima_chr2_23027132:23032069;Name=KAH9783469.1
chr2	genBlastG	exon	23027132	23027741	.	-	.	ID=Maxima_chr2_23027132:23032069-E4;Parent=Maxima_chr2_23027132:23032069
chr2	genBlastG	exon	23027801	23029449	.	-	.	ID=Maxima_chr2_23027132:23032069-E3;Parent=Maxima_chr2_23027132:23032069
chr2	genBlastG	exon	23030391	23031495	.	-	.	ID=Maxima_chr2_23027132:23032069-E2;Parent=Maxima_chr2_23027132:23032069
chr2	genBlastG	exon	23031585	23032069	.	-	.	ID=Maxima_chr2_23027132:23032069-E1;Parent=Maxima_chr2_23027132:23032069
chr2	genBlastG	gene	23055524	23060933	447.165	-	.	ID=Maxima_chr2_23055524:23060933;Name=PB53311563-RA
chr2	genBlastG	transcript	23055524	23060933	447.165	-	.	ID=Maxima_chr2_23055524:23060933;Parent=Maxima_chr2_23055524:23060933;Name=PB53311563-RA
chr2	genBlastG	exon	23055524	23055615	.	-	.	ID=Maxima_chr2_23055524:23060933-E5;Parent=Maxima_chr2_23055524:23060933
chr2	genBlastG	exon	23056096	23058304	.	-	.	ID=Maxima_chr2_23055524:23060933-E4;Parent=Maxima_chr2_23055524:23060933
chr2	genBlastG	exon	23059266	23059334	.	-	.	ID=Maxima_chr2_23055524:23060933-E3;Parent=Maxima_chr2_23055524:23060933
chr2	genBlastG	exon	23059375	23060368	.	-	.	ID=Maxima_chr2_23055524:23060933-E2;Parent=Maxima_chr2_23055524:23060933
chr2	genBlastG	exon	23060458	23060933	.	-	.	ID=Maxima_chr2_23055524:23060933-E1;Parent=Maxima_chr2_23055524:23060933
chr2	genBlastG	gene	23067464	23073291	406.202	-	.	ID=Maxima_chr2_23067464:23073291;Name=KAH9727458.1
chr2	genBlastG	transcript	23067464	23073291	406.202	-	.	ID=Maxima_chr2_23067464:23073291;Parent=Maxima_chr2_23067464:23073291;Name=KAH9727458.1
chr2	genBlastG	exon	23067464	23068059	.	-	.	ID=Maxima_chr2_23067464:23073291-E4;Parent=Maxima_chr2_23067464:23073291
chr2	genBlastG	exon	23068900	23070694	.	-	.	ID=Maxima_chr2_23067464:23073291-E3;Parent=Maxima_chr2_23067464:23073291
chr2	genBlastG	exon	23071634	23072726	.	-	.	ID=Maxima_chr2_23067464:23073291-E2;Parent=Maxima_chr2_23067464:23073291
chr2	genBlastG	exon	23072816	23073291	.	-	.	ID=Maxima_chr2_23067464:23073291-E1;Parent=Maxima_chr2_23067464:23073291
chr2	genBlastG	gene	23098978	23101195	231.471	+	.	ID=Maxima_chr2_23098978:23101195;Name=KAH9782938.1
chr2	genBlastG	transcript	23098978	23101195	231.471	+	.	ID=Maxima_chr2_23098978:23101195;Parent=Maxima_chr2_23098978:23101195;Name=KAH9782938.1
chr2	genBlastG	exon	23098978	23099562	.	+	.	ID=Maxima_chr2_23098978:23101195-E1;Parent=Maxima_chr2_23098978:23101195
chr2	genBlastG	exon	23099699	23100077	.	+	.	ID=Maxima_chr2_23098978:23101195-E2;Parent=Maxima_chr2_23098978:23101195
chr2	genBlastG	exon	23100207	23101195	.	+	.	ID=Maxima_chr2_23098978:23101195-E3;Parent=Maxima_chr2_23098978:23101195
chr2	genBlastG	gene	23111289	23116287	390.675	-	.	ID=Maxima_chr2_23111289:23116287;Name=PB53317571-RA
chr2	genBlastG	transcript	23111289	23116287	390.675	-	.	ID=Maxima_chr2_23111289:23116287;Parent=Maxima_chr2_23111289:23116287;Name=PB53317571-RA
chr2	genBlastG	exon	23111289	23111885	.	-	.	ID=Maxima_chr2_23111289:23116287-E4;Parent=Maxima_chr2_23111289:23116287
chr2	genBlastG	exon	23111986	23113671	.	-	.	ID=Maxima_chr2_23111289:23116287-E3;Parent=Maxima_chr2_23111289:23116287
chr2	genBlastG	exon	23114615	23115719	.	-	.	ID=Maxima_chr2_23111289:23116287-E2;Parent=Maxima_chr2_23111289:23116287
chr2	genBlastG	exon	23115809	23116287	.	-	.	ID=Maxima_chr2_23111289:23116287-E1;Parent=Maxima_chr2_23111289:23116287
chr2	genBlastG	gene	23182226	23195119	624.999	+	.	ID=Maxima_chr2_23182226:23195119;Name=PB53317299-RA
chr2	genBlastG	transcript	23182226	23195119	624.999	+	.	ID=Maxima_chr2_23182226:23195119;Parent=Maxima_chr2_23182226:23195119;Name=PB53317299-RA
chr2	genBlastG	exon	23182226	23182716	.	+	.	ID=Maxima_chr2_23182226:23195119-E1;Parent=Maxima_chr2_23182226:23195119
chr2	genBlastG	exon	23183140	23184235	.	+	.	ID=Maxima_chr2_23182226:23195119-E2;Parent=Maxima_chr2_23182226:23195119
chr2	genBlastG	exon	23189178	23189489	.	+	.	ID=Maxima_chr2_23182226:23195119-E3;Parent=Maxima_chr2_23182226:23195119
chr2	genBlastG	exon	23189605	23190822	.	+	.	ID=Maxima_chr2_23182226:23195119-E4;Parent=Maxima_chr2_23182226:23195119
chr2	genBlastG	exon	23190902	23191445	.	+	.	ID=Maxima_chr2_23182226:23195119-E5;Parent=Maxima_chr2_23182226:23195119
chr2	genBlastG	exon	23192326	23192575	.	+	.	ID=Maxima_chr2_23182226:23195119-E6;Parent=Maxima_chr2_23182226:23195119
chr2	genBlastG	exon	23194657	23195119	.	+	.	ID=Maxima_chr2_23182226:23195119-E7;Parent=Maxima_chr2_23182226:23195119
chr2	genBlastG	gene	27481693	27486075	462.19	-	.	ID=Maxima_chr2_27481693:27486075;Name=Cs1g07180.1
chr2	genBlastG	transcript	27481693	27486075	462.19	-	.	ID=Maxima_chr2_27481693:27486075;Parent=Maxima_chr2_27481693:27486075;Name=Cs1g07180.1
chr2	genBlastG	exon	27481693	27482769	.	-	.	ID=Maxima_chr2_27481693:27486075-E3;Parent=Maxima_chr2_27481693:27486075
chr2	genBlastG	exon	27483478	27483886	.	-	.	ID=Maxima_chr2_27481693:27486075-E2;Parent=Maxima_chr2_27481693:27486075
chr2	genBlastG	exon	27483920	27486075	.	-	.	ID=Maxima_chr2_27481693:27486075-E1;Parent=Maxima_chr2_27481693:27486075
chr2	genBlastG	gene	27525297	27529896	435.258	-	.	ID=Maxima_chr2_27525297:27529896;Name=Cs1g07180.1
chr2	genBlastG	transcript	27525297	27529896	435.258	-	.	ID=Maxima_chr2_27525297:27529896;Parent=Maxima_chr2_27525297:27529896;Name=Cs1g07180.1
chr2	genBlastG	exon	27525297	27526895	.	-	.	ID=Maxima_chr2_27525297:27529896-E3;Parent=Maxima_chr2_27525297:27529896
chr2	genBlastG	exon	27527332	27529553	.	-	.	ID=Maxima_chr2_27525297:27529896-E2;Parent=Maxima_chr2_27525297:27529896
chr2	genBlastG	exon	27529593	27529896	.	-	.	ID=Maxima_chr2_27525297:27529896-E1;Parent=Maxima_chr2_27525297:27529896
chr2	genBlastG	gene	28214197	28216585	171.952	+	.	ID=Maxima_chr2_28214197:28216585;Name=Ptrif.0001s2767.1.v1.3.1
chr2	genBlastG	transcript	28214197	28216585	171.952	+	.	ID=Maxima_chr2_28214197:28216585;Parent=Maxima_chr2_28214197:28216585;Name=Ptrif.0001s2767.1.v1.3.1
chr2	genBlastG	exon	28214197	28214244	.	+	.	ID=Maxima_chr2_28214197:28216585-E1;Parent=Maxima_chr2_28214197:28216585
chr2	genBlastG	exon	28214287	28214343	.	+	.	ID=Maxima_chr2_28214197:28216585-E2;Parent=Maxima_chr2_28214197:28216585
chr2	genBlastG	exon	28214377	28214404	.	+	.	ID=Maxima_chr2_28214197:28216585-E3;Parent=Maxima_chr2_28214197:28216585
chr2	genBlastG	exon	28214441	28214610	.	+	.	ID=Maxima_chr2_28214197:28216585-E4;Parent=Maxima_chr2_28214197:28216585
chr2	genBlastG	exon	28214644	28214718	.	+	.	ID=Maxima_chr2_28214197:28216585-E5;Parent=Maxima_chr2_28214197:28216585
chr2	genBlastG	exon	28214731	28215162	.	+	.	ID=Maxima_chr2_28214197:28216585-E6;Parent=Maxima_chr2_28214197:28216585
chr2	genBlastG	exon	28215265	28215702	.	+	.	ID=Maxima_chr2_28214197:28216585-E7;Parent=Maxima_chr2_28214197:28216585
chr2	genBlastG	exon	28215740	28216585	.	+	.	ID=Maxima_chr2_28214197:28216585-E8;Parent=Maxima_chr2_28214197:28216585
chr2	genBlastG	gene	28242436	28246573	434.185	+	.	ID=Maxima_chr2_28242436:28246573;Name=CL2G042336012.t1_alt
chr2	genBlastG	transcript	28242436	28246573	434.185	+	.	ID=Maxima_chr2_28242436:28246573;Parent=Maxima_chr2_28242436:28246573;Name=CL2G042336012.t1_alt
chr2	genBlastG	exon	28242436	28242524	.	+	.	ID=Maxima_chr2_28242436:28246573-E1;Parent=Maxima_chr2_28242436:28246573
chr2	genBlastG	exon	28243046	28245959	.	+	.	ID=Maxima_chr2_28242436:28246573-E2;Parent=Maxima_chr2_28242436:28246573
chr2	genBlastG	exon	28246454	28246573	.	+	.	ID=Maxima_chr2_28242436:28246573-E3;Parent=Maxima_chr2_28242436:28246573
chr2	genBlastG	gene	29723666	29728789	183.13	+	.	ID=Maxima_chr2_29723666:29728789;Name=KAH9803059.1
chr2	genBlastG	transcript	29723666	29728789	183.13	+	.	ID=Maxima_chr2_29723666:29728789;Parent=Maxima_chr2_29723666:29728789;Name=KAH9803059.1
chr2	genBlastG	exon	29723666	29724087	.	+	.	ID=Maxima_chr2_29723666:29728789-E1;Parent=Maxima_chr2_29723666:29728789
chr2	genBlastG	exon	29725745	29725936	.	+	.	ID=Maxima_chr2_29723666:29728789-E2;Parent=Maxima_chr2_29723666:29728789
chr2	genBlastG	exon	29725987	29726486	.	+	.	ID=Maxima_chr2_29723666:29728789-E3;Parent=Maxima_chr2_29723666:29728789
chr2	genBlastG	exon	29727294	29727375	.	+	.	ID=Maxima_chr2_29723666:29728789-E4;Parent=Maxima_chr2_29723666:29728789
chr2	genBlastG	exon	29727478	29727892	.	+	.	ID=Maxima_chr2_29723666:29728789-E5;Parent=Maxima_chr2_29723666:29728789
chr2	genBlastG	exon	29728697	29728789	.	+	.	ID=Maxima_chr2_29723666:29728789-E6;Parent=Maxima_chr2_29723666:29728789
chr2	genBlastG	gene	29744200	29748079	267.427	+	.	ID=Maxima_chr2_29744200:29748079;Name=PB53305884-RA
chr2	genBlastG	transcript	29744200	29748079	267.427	+	.	ID=Maxima_chr2_29744200:29748079;Parent=Maxima_chr2_29744200:29748079;Name=PB53305884-RA
chr2	genBlastG	exon	29744200	29744343	.	+	.	ID=Maxima_chr2_29744200:29748079-E1;Parent=Maxima_chr2_29744200:29748079
chr2	genBlastG	exon	29744401	29744698	.	+	.	ID=Maxima_chr2_29744200:29748079-E2;Parent=Maxima_chr2_29744200:29748079
chr2	genBlastG	exon	29744810	29745045	.	+	.	ID=Maxima_chr2_29744200:29748079-E3;Parent=Maxima_chr2_29744200:29748079
chr2	genBlastG	exon	29745451	29745756	.	+	.	ID=Maxima_chr2_29744200:29748079-E4;Parent=Maxima_chr2_29744200:29748079
chr2	genBlastG	exon	29746070	29746388	.	+	.	ID=Maxima_chr2_29744200:29748079-E5;Parent=Maxima_chr2_29744200:29748079
chr2	genBlastG	exon	29746438	29746658	.	+	.	ID=Maxima_chr2_29744200:29748079-E6;Parent=Maxima_chr2_29744200:29748079
chr2	genBlastG	exon	29746743	29747185	.	+	.	ID=Maxima_chr2_29744200:29748079-E7;Parent=Maxima_chr2_29744200:29748079
chr2	genBlastG	exon	29747354	29747425	.	+	.	ID=Maxima_chr2_29744200:29748079-E8;Parent=Maxima_chr2_29744200:29748079
chr2	genBlastG	exon	29747505	29747847	.	+	.	ID=Maxima_chr2_29744200:29748079-E9;Parent=Maxima_chr2_29744200:29748079
chr2	genBlastG	exon	29747888	29748079	.	+	.	ID=Maxima_chr2_29744200:29748079-E10;Parent=Maxima_chr2_29744200:29748079
chr2	genBlastG	gene	30855186	30857851	60.8279	+	.	ID=Maxima_chr2_30855186:30857851;Name=PB53306037-RA
chr2	genBlastG	transcript	30855186	30857851	60.8279	+	.	ID=Maxima_chr2_30855186:30857851;Parent=Maxima_chr2_30855186:30857851;Name=PB53306037-RA
chr2	genBlastG	exon	30855186	30855203	.	+	.	ID=Maxima_chr2_30855186:30857851-E1;Parent=Maxima_chr2_30855186:30857851
chr2	genBlastG	exon	30855320	30855475	.	+	.	ID=Maxima_chr2_30855186:30857851-E2;Parent=Maxima_chr2_30855186:30857851
chr2	genBlastG	exon	30855498	30855803	.	+	.	ID=Maxima_chr2_30855186:30857851-E3;Parent=Maxima_chr2_30855186:30857851
chr2	genBlastG	exon	30856488	30856567	.	+	.	ID=Maxima_chr2_30855186:30857851-E4;Parent=Maxima_chr2_30855186:30857851
chr2	genBlastG	exon	30857689	30857851	.	+	.	ID=Maxima_chr2_30855186:30857851-E5;Parent=Maxima_chr2_30855186:30857851
chr2	genBlastG	gene	31016810	31023203	502.206	+	.	ID=Maxima_chr2_31016810:31023203;Name=LL_PB44922358-RA
chr2	genBlastG	transcript	31016810	31023203	502.206	+	.	ID=Maxima_chr2_31016810:31023203;Parent=Maxima_chr2_31016810:31023203;Name=LL_PB44922358-RA
chr2	genBlastG	exon	31016810	31016911	.	+	.	ID=Maxima_chr2_31016810:31023203-E1;Parent=Maxima_chr2_31016810:31023203
chr2	genBlastG	exon	31017022	31017181	.	+	.	ID=Maxima_chr2_31016810:31023203-E2;Parent=Maxima_chr2_31016810:31023203
chr2	genBlastG	exon	31019252	31019776	.	+	.	ID=Maxima_chr2_31016810:31023203-E3;Parent=Maxima_chr2_31016810:31023203
chr2	genBlastG	exon	31019933	31020475	.	+	.	ID=Maxima_chr2_31016810:31023203-E4;Parent=Maxima_chr2_31016810:31023203
chr2	genBlastG	exon	31021417	31023203	.	+	.	ID=Maxima_chr2_31016810:31023203-E5;Parent=Maxima_chr2_31016810:31023203
chr2	genBlastG	gene	31480920	31483551	75.211	+	.	ID=Maxima_chr2_31480920:31483551;Name=Ptrif.0005s3032.1.v1.3.1
chr2	genBlastG	transcript	31480920	31483551	75.211	+	.	ID=Maxima_chr2_31480920:31483551;Parent=Maxima_chr2_31480920:31483551;Name=Ptrif.0005s3032.1.v1.3.1
chr2	genBlastG	exon	31480920	31482437	.	+	.	ID=Maxima_chr2_31480920:31483551-E1;Parent=Maxima_chr2_31480920:31483551
chr2	genBlastG	exon	31482450	31483131	.	+	.	ID=Maxima_chr2_31480920:31483551-E2;Parent=Maxima_chr2_31480920:31483551
chr2	genBlastG	exon	31483214	31483551	.	+	.	ID=Maxima_chr2_31480920:31483551-E3;Parent=Maxima_chr2_31480920:31483551
chr2	genBlastG	gene	32491736	32495138	522.896	+	.	ID=Maxima_chr2_32491736:32495138;Name=WnBG00000003360.1
chr2	genBlastG	transcript	32491736	32495138	522.896	+	.	ID=Maxima_chr2_32491736:32495138;Parent=Maxima_chr2_32491736:32495138;Name=WnBG00000003360.1
chr2	genBlastG	exon	32491736	32494941	.	+	.	ID=Maxima_chr2_32491736:32495138-E1;Parent=Maxima_chr2_32491736:32495138
chr2	genBlastG	exon	32495111	32495138	.	+	.	ID=Maxima_chr2_32491736:32495138-E2;Parent=Maxima_chr2_32491736:32495138
chr2	genBlastG	gene	32501900	32504935	161.769	-	.	ID=Maxima_chr2_32501900:32504935;Name=Cs1g07860.1
chr2	genBlastG	transcript	32501900	32504935	161.769	-	.	ID=Maxima_chr2_32501900:32504935;Parent=Maxima_chr2_32501900:32504935;Name=Cs1g07860.1
chr2	genBlastG	exon	32501900	32502071	.	-	.	ID=Maxima_chr2_32501900:32504935-E2;Parent=Maxima_chr2_32501900:32504935
chr2	genBlastG	exon	32502492	32504935	.	-	.	ID=Maxima_chr2_32501900:32504935-E1;Parent=Maxima_chr2_32501900:32504935
chr2	genBlastG	gene	32550274	32553932	519.5	+	.	ID=Maxima_chr2_32550274:32553932;Name=CL2G041959012.t1_alt
chr2	genBlastG	transcript	32550274	32553932	519.5	+	.	ID=Maxima_chr2_32550274:32553932;Parent=Maxima_chr2_32550274:32553932;Name=CL2G041959012.t1_alt
chr2	genBlastG	exon	32550274	32553500	.	+	.	ID=Maxima_chr2_32550274:32553932-E1;Parent=Maxima_chr2_32550274:32553932
chr2	genBlastG	exon	32553809	32553932	.	+	.	ID=Maxima_chr2_32550274:32553932-E2;Parent=Maxima_chr2_32550274:32553932
chr2	genBlastG	gene	35806617	35809139	141.685	+	.	ID=Maxima_chr2_35806617:35809139;Name=PB53312057-RA
chr2	genBlastG	transcript	35806617	35809139	141.685	+	.	ID=Maxima_chr2_35806617:35809139;Parent=Maxima_chr2_35806617:35809139;Name=PB53312057-RA
chr2	genBlastG	exon	35806617	35807387	.	+	.	ID=Maxima_chr2_35806617:35809139-E1;Parent=Maxima_chr2_35806617:35809139
chr2	genBlastG	exon	35807415	35809139	.	+	.	ID=Maxima_chr2_35806617:35809139-E2;Parent=Maxima_chr2_35806617:35809139
chr2	genBlastG	gene	35822456	35826121	277.655	+	.	ID=Maxima_chr2_35822456:35826121;Name=PB53312161-RA
chr2	genBlastG	transcript	35822456	35826121	277.655	+	.	ID=Maxima_chr2_35822456:35826121;Parent=Maxima_chr2_35822456:35826121;Name=PB53312161-RA
chr2	genBlastG	exon	35822456	35824032	.	+	.	ID=Maxima_chr2_35822456:35826121-E1;Parent=Maxima_chr2_35822456:35826121
chr2	genBlastG	exon	35824076	35825051	.	+	.	ID=Maxima_chr2_35822456:35826121-E2;Parent=Maxima_chr2_35822456:35826121
chr2	genBlastG	exon	35825957	35826010	.	+	.	ID=Maxima_chr2_35822456:35826121-E3;Parent=Maxima_chr2_35822456:35826121
chr2	genBlastG	exon	35826026	35826121	.	+	.	ID=Maxima_chr2_35822456:35826121-E4;Parent=Maxima_chr2_35822456:35826121
chr2	genBlastG	gene	35830504	35837749	347.876	+	.	ID=Maxima_chr2_35830504:35837749;Name=PB53319096-RA
chr2	genBlastG	transcript	35830504	35837749	347.876	+	.	ID=Maxima_chr2_35830504:35837749;Parent=Maxima_chr2_35830504:35837749;Name=PB53319096-RA
chr2	genBlastG	exon	35830504	35833150	.	+	.	ID=Maxima_chr2_35830504:35837749-E1;Parent=Maxima_chr2_35830504:35837749
chr2	genBlastG	exon	35837553	35837749	.	+	.	ID=Maxima_chr2_35830504:35837749-E2;Parent=Maxima_chr2_35830504:35837749
chr2	genBlastG	gene	35846333	35851561	428.295	+	.	ID=Maxima_chr2_35846333:35851561;Name=PB53319111-RA
chr2	genBlastG	transcript	35846333	35851561	428.295	+	.	ID=Maxima_chr2_35846333:35851561;Parent=Maxima_chr2_35846333:35851561;Name=PB53319111-RA
chr2	genBlastG	exon	35846333	35848982	.	+	.	ID=Maxima_chr2_35846333:35851561-E1;Parent=Maxima_chr2_35846333:35851561
chr2	genBlastG	exon	35850666	35850868	.	+	.	ID=Maxima_chr2_35846333:35851561-E2;Parent=Maxima_chr2_35846333:35851561
chr2	genBlastG	exon	35851526	35851561	.	+	.	ID=Maxima_chr2_35846333:35851561-E3;Parent=Maxima_chr2_35846333:35851561
chr2	genBlastG	gene	35870087	35875081	408.877	+	.	ID=Maxima_chr2_35870087:35875081;Name=PB53319111-RA
chr2	genBlastG	transcript	35870087	35875081	408.877	+	.	ID=Maxima_chr2_35870087:35875081;Parent=Maxima_chr2_35870087:35875081;Name=PB53319111-RA
chr2	genBlastG	exon	35870087	35872732	.	+	.	ID=Maxima_chr2_35870087:35875081-E1;Parent=Maxima_chr2_35870087:35875081
chr2	genBlastG	exon	35874163	35874357	.	+	.	ID=Maxima_chr2_35870087:35875081-E2;Parent=Maxima_chr2_35870087:35875081
chr2	genBlastG	exon	35875046	35875081	.	+	.	ID=Maxima_chr2_35870087:35875081-E3;Parent=Maxima_chr2_35870087:35875081
chr2	genBlastG	gene	35929070	35931890	270.617	+	.	ID=Maxima_chr2_35929070:35931890;Name=PB53319106-RA
chr2	genBlastG	transcript	35929070	35931890	270.617	+	.	ID=Maxima_chr2_35929070:35931890;Parent=Maxima_chr2_35929070:35931890;Name=PB53319106-RA
chr2	genBlastG	exon	35929070	35931666	.	+	.	ID=Maxima_chr2_35929070:35931890-E1;Parent=Maxima_chr2_35929070:35931890
chr2	genBlastG	exon	35931743	35931890	.	+	.	ID=Maxima_chr2_35929070:35931890-E2;Parent=Maxima_chr2_35929070:35931890
chr2	genBlastG	gene	35945808	35951672	302.158	+	.	ID=Maxima_chr2_35945808:35951672;Name=PB53319111-RA
chr2	genBlastG	transcript	35945808	35951672	302.158	+	.	ID=Maxima_chr2_35945808:35951672;Parent=Maxima_chr2_35945808:35951672;Name=PB53319111-RA
chr2	genBlastG	exon	35945808	35948456	.	+	.	ID=Maxima_chr2_35945808:35951672-E1;Parent=Maxima_chr2_35945808:35951672
chr2	genBlastG	exon	35950783	35950977	.	+	.	ID=Maxima_chr2_35945808:35951672-E2;Parent=Maxima_chr2_35945808:35951672
chr2	genBlastG	exon	35951637	35951672	.	+	.	ID=Maxima_chr2_35945808:35951672-E3;Parent=Maxima_chr2_35945808:35951672
chr2	genBlastG	gene	37195506	37199434	558.5	+	.	ID=Maxima_chr2_37195506:37199434;Name=CL2G042849012.t1_alt
chr2	genBlastG	transcript	37195506	37199434	558.5	+	.	ID=Maxima_chr2_37195506:37199434;Parent=Maxima_chr2_37195506:37199434;Name=CL2G042849012.t1_alt
chr2	genBlastG	exon	37195506	37198910	.	+	.	ID=Maxima_chr2_37195506:37199434-E1;Parent=Maxima_chr2_37195506:37199434
chr2	genBlastG	exon	37199228	37199434	.	+	.	ID=Maxima_chr2_37195506:37199434-E2;Parent=Maxima_chr2_37195506:37199434
chr2	genBlastG	gene	37216660	37220313	541.5	+	.	ID=Maxima_chr2_37216660:37220313;Name=KAH9793971.1
chr2	genBlastG	transcript	37216660	37220313	541.5	+	.	ID=Maxima_chr2_37216660:37220313;Parent=Maxima_chr2_37216660:37220313;Name=KAH9793971.1
chr2	genBlastG	exon	37216660	37219927	.	+	.	ID=Maxima_chr2_37216660:37220313-E1;Parent=Maxima_chr2_37216660:37220313
chr2	genBlastG	exon	37220207	37220313	.	+	.	ID=Maxima_chr2_37216660:37220313-E2;Parent=Maxima_chr2_37216660:37220313
chr2	genBlastG	gene	37224422	37233502	418.316	+	.	ID=Maxima_chr2_37224422:37233502;Name=WnBG00000006276.1
chr2	genBlastG	transcript	37224422	37233502	418.316	+	.	ID=Maxima_chr2_37224422:37233502;Parent=Maxima_chr2_37224422:37233502;Name=WnBG00000006276.1
chr2	genBlastG	exon	37224422	37225390	.	+	.	ID=Maxima_chr2_37224422:37233502-E1;Parent=Maxima_chr2_37224422:37233502
chr2	genBlastG	exon	37225593	37225712	.	+	.	ID=Maxima_chr2_37224422:37233502-E2;Parent=Maxima_chr2_37224422:37233502
chr2	genBlastG	exon	37227144	37227375	.	+	.	ID=Maxima_chr2_37224422:37233502-E3;Parent=Maxima_chr2_37224422:37233502
chr2	genBlastG	exon	37230139	37230201	.	+	.	ID=Maxima_chr2_37224422:37233502-E4;Parent=Maxima_chr2_37224422:37233502
chr2	genBlastG	exon	37230298	37230482	.	+	.	ID=Maxima_chr2_37224422:37233502-E5;Parent=Maxima_chr2_37224422:37233502
chr2	genBlastG	exon	37231374	37231486	.	+	.	ID=Maxima_chr2_37224422:37233502-E6;Parent=Maxima_chr2_37224422:37233502
chr2	genBlastG	exon	37232057	37233290	.	+	.	ID=Maxima_chr2_37224422:37233502-E7;Parent=Maxima_chr2_37224422:37233502
chr2	genBlastG	exon	37233431	37233502	.	+	.	ID=Maxima_chr2_37224422:37233502-E8;Parent=Maxima_chr2_37224422:37233502
chr2	genBlastG	gene	37243383	37247311	557	+	.	ID=Maxima_chr2_37243383:37247311;Name=CL2G042849012.t1_alt
chr2	genBlastG	transcript	37243383	37247311	557	+	.	ID=Maxima_chr2_37243383:37247311;Parent=Maxima_chr2_37243383:37247311;Name=CL2G042849012.t1_alt
chr2	genBlastG	exon	37243383	37246787	.	+	.	ID=Maxima_chr2_37243383:37247311-E1;Parent=Maxima_chr2_37243383:37247311
chr2	genBlastG	exon	37247105	37247311	.	+	.	ID=Maxima_chr2_37243383:37247311-E2;Parent=Maxima_chr2_37243383:37247311
chr2	genBlastG	gene	39099234	39103526	572.678	-	.	ID=Maxima_chr2_39099234:39103526;Name=LL_PB44911617-RA
chr2	genBlastG	transcript	39099234	39103526	572.678	-	.	ID=Maxima_chr2_39099234:39103526;Parent=Maxima_chr2_39099234:39103526;Name=LL_PB44911617-RA
chr2	genBlastG	exon	39099234	39099290	.	-	.	ID=Maxima_chr2_39099234:39103526-E4;Parent=Maxima_chr2_39099234:39103526
chr2	genBlastG	exon	39099411	39100211	.	-	.	ID=Maxima_chr2_39099234:39103526-E3;Parent=Maxima_chr2_39099234:39103526
chr2	genBlastG	exon	39100294	39100716	.	-	.	ID=Maxima_chr2_39099234:39103526-E2;Parent=Maxima_chr2_39099234:39103526
chr2	genBlastG	exon	39101154	39103526	.	-	.	ID=Maxima_chr2_39099234:39103526-E1;Parent=Maxima_chr2_39099234:39103526
chr2	genBlastG	gene	39153334	39159545	338.288	-	.	ID=Maxima_chr2_39153334:39159545;Name=KAH9688638.1
chr2	genBlastG	transcript	39153334	39159545	338.288	-	.	ID=Maxima_chr2_39153334:39159545;Parent=Maxima_chr2_39153334:39159545;Name=KAH9688638.1
chr2	genBlastG	exon	39153334	39153423	.	-	.	ID=Maxima_chr2_39153334:39159545-E8;Parent=Maxima_chr2_39153334:39159545
chr2	genBlastG	exon	39153562	39154377	.	-	.	ID=Maxima_chr2_39153334:39159545-E7;Parent=Maxima_chr2_39153334:39159545
chr2	genBlastG	exon	39155484	39155759	.	-	.	ID=Maxima_chr2_39153334:39159545-E6;Parent=Maxima_chr2_39153334:39159545
chr2	genBlastG	exon	39156084	39156158	.	-	.	ID=Maxima_chr2_39153334:39159545-E5;Parent=Maxima_chr2_39153334:39159545
chr2	genBlastG	exon	39156453	39156527	.	-	.	ID=Maxima_chr2_39153334:39159545-E4;Parent=Maxima_chr2_39153334:39159545
chr2	genBlastG	exon	39156672	39156709	.	-	.	ID=Maxima_chr2_39153334:39159545-E3;Parent=Maxima_chr2_39153334:39159545
chr2	genBlastG	exon	39156782	39156816	.	-	.	ID=Maxima_chr2_39153334:39159545-E2;Parent=Maxima_chr2_39153334:39159545
chr2	genBlastG	exon	39156844	39159545	.	-	.	ID=Maxima_chr2_39153334:39159545-E1;Parent=Maxima_chr2_39153334:39159545
chr2	genBlastG	gene	39215960	39222346	455.406	-	.	ID=Maxima_chr2_39215960:39222346;Name=CL0G071517012.t1_alt
chr2	genBlastG	transcript	39215960	39222346	455.406	-	.	ID=Maxima_chr2_39215960:39222346;Parent=Maxima_chr2_39215960:39222346;Name=CL0G071517012.t1_alt
chr2	genBlastG	exon	39215960	39216043	.	-	.	ID=Maxima_chr2_39215960:39222346-E5;Parent=Maxima_chr2_39215960:39222346
chr2	genBlastG	exon	39216491	39217306	.	-	.	ID=Maxima_chr2_39215960:39222346-E4;Parent=Maxima_chr2_39215960:39222346
chr2	genBlastG	exon	39217810	39217936	.	-	.	ID=Maxima_chr2_39215960:39222346-E3;Parent=Maxima_chr2_39215960:39222346
chr2	genBlastG	exon	39218425	39218687	.	-	.	ID=Maxima_chr2_39215960:39222346-E2;Parent=Maxima_chr2_39215960:39222346
chr2	genBlastG	exon	39219722	39222346	.	-	.	ID=Maxima_chr2_39215960:39222346-E1;Parent=Maxima_chr2_39215960:39222346
chr2	genBlastG	gene	39248699	39251012	219.685	-	.	ID=Maxima_chr2_39248699:39251012;Name=orange1.1g038110m
chr2	genBlastG	transcript	39248699	39251012	219.685	-	.	ID=Maxima_chr2_39248699:39251012;Parent=Maxima_chr2_39248699:39251012;Name=orange1.1g038110m
chr2	genBlastG	exon	39248699	39249109	.	-	.	ID=Maxima_chr2_39248699:39251012-E5;Parent=Maxima_chr2_39248699:39251012
chr2	genBlastG	exon	39249328	39249697	.	-	.	ID=Maxima_chr2_39248699:39251012-E4;Parent=Maxima_chr2_39248699:39251012
chr2	genBlastG	exon	39249824	39250074	.	-	.	ID=Maxima_chr2_39248699:39251012-E3;Parent=Maxima_chr2_39248699:39251012
chr2	genBlastG	exon	39250088	39250462	.	-	.	ID=Maxima_chr2_39248699:39251012-E2;Parent=Maxima_chr2_39248699:39251012
chr2	genBlastG	exon	39250497	39251012	.	-	.	ID=Maxima_chr2_39248699:39251012-E1;Parent=Maxima_chr2_39248699:39251012
chr2	genBlastG	gene	39268700	39273653	262.74	-	.	ID=Maxima_chr2_39268700:39273653;Name=PB53327207-RA
chr2	genBlastG	transcript	39268700	39273653	262.74	-	.	ID=Maxima_chr2_39268700:39273653;Parent=Maxima_chr2_39268700:39273653;Name=PB53327207-RA
chr2	genBlastG	exon	39268700	39268854	.	-	.	ID=Maxima_chr2_39268700:39273653-E4;Parent=Maxima_chr2_39268700:39273653
chr2	genBlastG	exon	39269352	39269731	.	-	.	ID=Maxima_chr2_39268700:39273653-E3;Parent=Maxima_chr2_39268700:39273653
chr2	genBlastG	exon	39269836	39270146	.	-	.	ID=Maxima_chr2_39268700:39273653-E2;Parent=Maxima_chr2_39268700:39273653
chr2	genBlastG	exon	39270894	39273653	.	-	.	ID=Maxima_chr2_39268700:39273653-E1;Parent=Maxima_chr2_39268700:39273653
chr2	genBlastG	gene	39334137	39339992	352.009	-	.	ID=Maxima_chr2_39334137:39339992;Name=CL0G071517012.t1_alt
chr2	genBlastG	transcript	39334137	39339992	352.009	-	.	ID=Maxima_chr2_39334137:39339992;Parent=Maxima_chr2_39334137:39339992;Name=CL0G071517012.t1_alt
chr2	genBlastG	exon	39334137	39334628	.	-	.	ID=Maxima_chr2_39334137:39339992-E5;Parent=Maxima_chr2_39334137:39339992
chr2	genBlastG	exon	39335820	39336200	.	-	.	ID=Maxima_chr2_39334137:39339992-E4;Parent=Maxima_chr2_39334137:39339992
chr2	genBlastG	exon	39337361	39338221	.	-	.	ID=Maxima_chr2_39334137:39339992-E3;Parent=Maxima_chr2_39334137:39339992
chr2	genBlastG	exon	39338242	39339192	.	-	.	ID=Maxima_chr2_39334137:39339992-E2;Parent=Maxima_chr2_39334137:39339992
chr2	genBlastG	exon	39339207	39339992	.	-	.	ID=Maxima_chr2_39334137:39339992-E1;Parent=Maxima_chr2_39334137:39339992
chr2	genBlastG	gene	39367578	39371888	579.833	-	.	ID=Maxima_chr2_39367578:39371888;Name=LL_PB44911617-RA
chr2	genBlastG	transcript	39367578	39371888	579.833	-	.	ID=Maxima_chr2_39367578:39371888;Parent=Maxima_chr2_39367578:39371888;Name=LL_PB44911617-RA
chr2	genBlastG	exon	39367578	39367634	.	-	.	ID=Maxima_chr2_39367578:39371888-E6;Parent=Maxima_chr2_39367578:39371888
chr2	genBlastG	exon	39367755	39368555	.	-	.	ID=Maxima_chr2_39367578:39371888-E5;Parent=Maxima_chr2_39367578:39371888
chr2	genBlastG	exon	39368638	39369048	.	-	.	ID=Maxima_chr2_39367578:39371888-E4;Parent=Maxima_chr2_39367578:39371888
chr2	genBlastG	exon	39369317	39369403	.	-	.	ID=Maxima_chr2_39367578:39371888-E3;Parent=Maxima_chr2_39367578:39371888
chr2	genBlastG	exon	39369499	39369936	.	-	.	ID=Maxima_chr2_39367578:39371888-E2;Parent=Maxima_chr2_39367578:39371888
chr2	genBlastG	exon	39369978	39371888	.	-	.	ID=Maxima_chr2_39367578:39371888-E1;Parent=Maxima_chr2_39367578:39371888
chr2	genBlastG	gene	39374956	39380662	364.112	-	.	ID=Maxima_chr2_39374956:39380662;Name=CL0G069990012.t1_alt
chr2	genBlastG	transcript	39374956	39380662	364.112	-	.	ID=Maxima_chr2_39374956:39380662;Parent=Maxima_chr2_39374956:39380662;Name=CL0G069990012.t1_alt
chr2	genBlastG	exon	39374956	39375058	.	-	.	ID=Maxima_chr2_39374956:39380662-E4;Parent=Maxima_chr2_39374956:39380662
chr2	genBlastG	exon	39375546	39376378	.	-	.	ID=Maxima_chr2_39374956:39380662-E3;Parent=Maxima_chr2_39374956:39380662
chr2	genBlastG	exon	39377531	39379593	.	-	.	ID=Maxima_chr2_39374956:39380662-E2;Parent=Maxima_chr2_39374956:39380662
chr2	genBlastG	exon	39380296	39380662	.	-	.	ID=Maxima_chr2_39374956:39380662-E1;Parent=Maxima_chr2_39374956:39380662
chr2	genBlastG	gene	39399446	39404388	492.37	-	.	ID=Maxima_chr2_39399446:39404388;Name=LL_PB44909040-RA
chr2	genBlastG	transcript	39399446	39404388	492.37	-	.	ID=Maxima_chr2_39399446:39404388;Parent=Maxima_chr2_39399446:39404388;Name=LL_PB44909040-RA
chr2	genBlastG	exon	39399446	39399535	.	-	.	ID=Maxima_chr2_39399446:39404388-E5;Parent=Maxima_chr2_39399446:39404388
chr2	genBlastG	exon	39399676	39400472	.	-	.	ID=Maxima_chr2_39399446:39404388-E4;Parent=Maxima_chr2_39399446:39404388
chr2	genBlastG	exon	39400642	39400690	.	-	.	ID=Maxima_chr2_39399446:39404388-E3;Parent=Maxima_chr2_39399446:39404388
chr2	genBlastG	exon	39400766	39400840	.	-	.	ID=Maxima_chr2_39399446:39404388-E2;Parent=Maxima_chr2_39399446:39404388
chr2	genBlastG	exon	39401641	39404388	.	-	.	ID=Maxima_chr2_39399446:39404388-E1;Parent=Maxima_chr2_39399446:39404388
chr2	genBlastG	gene	39411911	39417010	595.861	-	.	ID=Maxima_chr2_39411911:39417010;Name=KAH9754620.1
chr2	genBlastG	transcript	39411911	39417010	595.861	-	.	ID=Maxima_chr2_39411911:39417010;Parent=Maxima_chr2_39411911:39417010;Name=KAH9754620.1
chr2	genBlastG	exon	39411911	39412010	.	-	.	ID=Maxima_chr2_39411911:39417010-E3;Parent=Maxima_chr2_39411911:39417010
chr2	genBlastG	exon	39412141	39412955	.	-	.	ID=Maxima_chr2_39411911:39417010-E2;Parent=Maxima_chr2_39411911:39417010
chr2	genBlastG	exon	39414176	39417010	.	-	.	ID=Maxima_chr2_39411911:39417010-E1;Parent=Maxima_chr2_39411911:39417010
chr2	genBlastG	gene	39423518	39425625	202.085	-	.	ID=Maxima_chr2_39423518:39425625;Name=CL2G043813012.t1_alt
chr2	genBlastG	transcript	39423518	39425625	202.085	-	.	ID=Maxima_chr2_39423518:39425625;Parent=Maxima_chr2_39423518:39425625;Name=CL2G043813012.t1_alt
chr2	genBlastG	exon	39423518	39424482	.	-	.	ID=Maxima_chr2_39423518:39425625-E3;Parent=Maxima_chr2_39423518:39425625
chr2	genBlastG	exon	39424501	39425017	.	-	.	ID=Maxima_chr2_39423518:39425625-E2;Parent=Maxima_chr2_39423518:39425625
chr2	genBlastG	exon	39425041	39425625	.	-	.	ID=Maxima_chr2_39423518:39425625-E1;Parent=Maxima_chr2_39423518:39425625
chr2	genBlastG	gene	39459521	39465640	376.327	-	.	ID=Maxima_chr2_39459521:39465640;Name=KAH9688620.1
chr2	genBlastG	transcript	39459521	39465640	376.327	-	.	ID=Maxima_chr2_39459521:39465640;Parent=Maxima_chr2_39459521:39465640;Name=KAH9688620.1
chr2	genBlastG	exon	39459521	39459613	.	-	.	ID=Maxima_chr2_39459521:39465640-E4;Parent=Maxima_chr2_39459521:39465640
chr2	genBlastG	exon	39459755	39460534	.	-	.	ID=Maxima_chr2_39459521:39465640-E3;Parent=Maxima_chr2_39459521:39465640
chr2	genBlastG	exon	39461520	39461837	.	-	.	ID=Maxima_chr2_39459521:39465640-E2;Parent=Maxima_chr2_39459521:39465640
chr2	genBlastG	exon	39463007	39465640	.	-	.	ID=Maxima_chr2_39459521:39465640-E1;Parent=Maxima_chr2_39459521:39465640
chr2	genBlastG	gene	39482298	39486474	532.845	-	.	ID=Maxima_chr2_39482298:39486474;Name=PB53327213-RA
chr2	genBlastG	transcript	39482298	39486474	532.845	-	.	ID=Maxima_chr2_39482298:39486474;Parent=Maxima_chr2_39482298:39486474;Name=PB53327213-RA
chr2	genBlastG	exon	39482298	39483143	.	-	.	ID=Maxima_chr2_39482298:39486474-E5;Parent=Maxima_chr2_39482298:39486474
chr2	genBlastG	exon	39483226	39483648	.	-	.	ID=Maxima_chr2_39482298:39486474-E4;Parent=Maxima_chr2_39482298:39486474
chr2	genBlastG	exon	39483926	39483988	.	-	.	ID=Maxima_chr2_39482298:39486474-E3;Parent=Maxima_chr2_39482298:39486474
chr2	genBlastG	exon	39484108	39485095	.	-	.	ID=Maxima_chr2_39482298:39486474-E2;Parent=Maxima_chr2_39482298:39486474
chr2	genBlastG	exon	39485114	39486474	.	-	.	ID=Maxima_chr2_39482298:39486474-E1;Parent=Maxima_chr2_39482298:39486474
chr2	genBlastG	gene	39495784	39501201	543.011	-	.	ID=Maxima_chr2_39495784:39501201;Name=CL0G069990012.t1_alt
chr2	genBlastG	transcript	39495784	39501201	543.011	-	.	ID=Maxima_chr2_39495784:39501201;Parent=Maxima_chr2_39495784:39501201;Name=CL0G069990012.t1_alt
chr2	genBlastG	exon	39495784	39495886	.	-	.	ID=Maxima_chr2_39495784:39501201-E4;Parent=Maxima_chr2_39495784:39501201
chr2	genBlastG	exon	39496383	39497218	.	-	.	ID=Maxima_chr2_39495784:39501201-E3;Parent=Maxima_chr2_39495784:39501201
chr2	genBlastG	exon	39498369	39499311	.	-	.	ID=Maxima_chr2_39495784:39501201-E2;Parent=Maxima_chr2_39495784:39501201
chr2	genBlastG	exon	39499340	39501201	.	-	.	ID=Maxima_chr2_39495784:39501201-E1;Parent=Maxima_chr2_39495784:39501201
chr2	genBlastG	gene	39517323	39520440	425.672	-	.	ID=Maxima_chr2_39517323:39520440;Name=Cs3g12710.1
chr2	genBlastG	transcript	39517323	39520440	425.672	-	.	ID=Maxima_chr2_39517323:39520440;Parent=Maxima_chr2_39517323:39520440;Name=Cs3g12710.1
chr2	genBlastG	exon	39517323	39517365	.	-	.	ID=Maxima_chr2_39517323:39520440-E3;Parent=Maxima_chr2_39517323:39520440
chr2	genBlastG	exon	39517486	39517610	.	-	.	ID=Maxima_chr2_39517323:39520440-E2;Parent=Maxima_chr2_39517323:39520440
chr2	genBlastG	exon	39517684	39520440	.	-	.	ID=Maxima_chr2_39517323:39520440-E1;Parent=Maxima_chr2_39517323:39520440
chr2	genBlastG	gene	39545147	39551956	529.282	-	.	ID=Maxima_chr2_39545147:39551956;Name=Cs3g12700.1
chr2	genBlastG	transcript	39545147	39551956	529.282	-	.	ID=Maxima_chr2_39545147:39551956;Parent=Maxima_chr2_39545147:39551956;Name=Cs3g12700.1
chr2	genBlastG	exon	39545147	39545252	.	-	.	ID=Maxima_chr2_39545147:39551956-E6;Parent=Maxima_chr2_39545147:39551956
chr2	genBlastG	exon	39545738	39546576	.	-	.	ID=Maxima_chr2_39545147:39551956-E5;Parent=Maxima_chr2_39545147:39551956
chr2	genBlastG	exon	39547567	39548645	.	-	.	ID=Maxima_chr2_39545147:39551956-E4;Parent=Maxima_chr2_39545147:39551956
chr2	genBlastG	exon	39548843	39548971	.	-	.	ID=Maxima_chr2_39545147:39551956-E3;Parent=Maxima_chr2_39545147:39551956
chr2	genBlastG	exon	39549017	39549999	.	-	.	ID=Maxima_chr2_39545147:39551956-E2;Parent=Maxima_chr2_39545147:39551956
chr2	genBlastG	exon	39551625	39551956	.	-	.	ID=Maxima_chr2_39545147:39551956-E1;Parent=Maxima_chr2_39545147:39551956
chr2	genBlastG	gene	39563508	39565842	207.944	-	.	ID=Maxima_chr2_39563508:39565842;Name=orange1.1g038110m
chr2	genBlastG	transcript	39563508	39565842	207.944	-	.	ID=Maxima_chr2_39563508:39565842;Parent=Maxima_chr2_39563508:39565842;Name=orange1.1g038110m
chr2	genBlastG	exon	39563508	39563924	.	-	.	ID=Maxima_chr2_39563508:39565842-E5;Parent=Maxima_chr2_39563508:39565842
chr2	genBlastG	exon	39564147	39564670	.	-	.	ID=Maxima_chr2_39563508:39565842-E4;Parent=Maxima_chr2_39563508:39565842
chr2	genBlastG	exon	39564726	39564882	.	-	.	ID=Maxima_chr2_39563508:39565842-E3;Parent=Maxima_chr2_39563508:39565842
chr2	genBlastG	exon	39564927	39565325	.	-	.	ID=Maxima_chr2_39563508:39565842-E2;Parent=Maxima_chr2_39563508:39565842
chr2	genBlastG	exon	39565360	39565842	.	-	.	ID=Maxima_chr2_39563508:39565842-E1;Parent=Maxima_chr2_39563508:39565842
chr2	genBlastG	gene	40028070	40033777	726.148	+	.	ID=Maxima_chr2_40028070:40033777;Name=PB53327268-RA
chr2	genBlastG	transcript	40028070	40033777	726.148	+	.	ID=Maxima_chr2_40028070:40033777;Parent=Maxima_chr2_40028070:40033777;Name=PB53327268-RA
chr2	genBlastG	exon	40028070	40030901	.	+	.	ID=Maxima_chr2_40028070:40033777-E1;Parent=Maxima_chr2_40028070:40033777
chr2	genBlastG	exon	40031053	40031511	.	+	.	ID=Maxima_chr2_40028070:40033777-E2;Parent=Maxima_chr2_40028070:40033777
chr2	genBlastG	exon	40031661	40032377	.	+	.	ID=Maxima_chr2_40028070:40033777-E3;Parent=Maxima_chr2_40028070:40033777
chr2	genBlastG	exon	40032546	40033346	.	+	.	ID=Maxima_chr2_40028070:40033777-E4;Parent=Maxima_chr2_40028070:40033777
chr2	genBlastG	exon	40033664	40033718	.	+	.	ID=Maxima_chr2_40028070:40033777-E5;Parent=Maxima_chr2_40028070:40033777
chr2	genBlastG	exon	40033734	40033777	.	+	.	ID=Maxima_chr2_40028070:40033777-E6;Parent=Maxima_chr2_40028070:40033777
chr2	genBlastG	gene	40055677	40057282	154.832	+	.	ID=Maxima_chr2_40055677:40057282;Name=Ptrif.0005s3213.1.v1.3.1
chr2	genBlastG	transcript	40055677	40057282	154.832	+	.	ID=Maxima_chr2_40055677:40057282;Parent=Maxima_chr2_40055677:40057282;Name=Ptrif.0005s3213.1.v1.3.1
chr2	genBlastG	exon	40055677	40056688	.	+	.	ID=Maxima_chr2_40055677:40057282-E1;Parent=Maxima_chr2_40055677:40057282
chr2	genBlastG	exon	40056800	40056886	.	+	.	ID=Maxima_chr2_40055677:40057282-E2;Parent=Maxima_chr2_40055677:40057282
chr2	genBlastG	exon	40056915	40057282	.	+	.	ID=Maxima_chr2_40055677:40057282-E3;Parent=Maxima_chr2_40055677:40057282
chr2	genBlastG	gene	40064347	40067597	247.601	+	.	ID=Maxima_chr2_40064347:40067597;Name=orange1.1g045507m
chr2	genBlastG	transcript	40064347	40067597	247.601	+	.	ID=Maxima_chr2_40064347:40067597;Parent=Maxima_chr2_40064347:40067597;Name=orange1.1g045507m
chr2	genBlastG	exon	40064347	40064937	.	+	.	ID=Maxima_chr2_40064347:40067597-E1;Parent=Maxima_chr2_40064347:40067597
chr2	genBlastG	exon	40064965	40065179	.	+	.	ID=Maxima_chr2_40064347:40067597-E2;Parent=Maxima_chr2_40064347:40067597
chr2	genBlastG	exon	40065290	40065485	.	+	.	ID=Maxima_chr2_40064347:40067597-E3;Parent=Maxima_chr2_40064347:40067597
chr2	genBlastG	exon	40066837	40067035	.	+	.	ID=Maxima_chr2_40064347:40067597-E4;Parent=Maxima_chr2_40064347:40067597
chr2	genBlastG	exon	40067077	40067597	.	+	.	ID=Maxima_chr2_40064347:40067597-E5;Parent=Maxima_chr2_40064347:40067597
chr2	genBlastG	gene	40084710	40091121	652.773	+	.	ID=Maxima_chr2_40084710:40091121;Name=PB53327292-RA
chr2	genBlastG	transcript	40084710	40091121	652.773	+	.	ID=Maxima_chr2_40084710:40091121;Parent=Maxima_chr2_40084710:40091121;Name=PB53327292-RA
chr2	genBlastG	exon	40084710	40087604	.	+	.	ID=Maxima_chr2_40084710:40091121-E1;Parent=Maxima_chr2_40084710:40091121
chr2	genBlastG	exon	40088716	40089195	.	+	.	ID=Maxima_chr2_40084710:40091121-E2;Parent=Maxima_chr2_40084710:40091121
chr2	genBlastG	exon	40089396	40090217	.	+	.	ID=Maxima_chr2_40084710:40091121-E3;Parent=Maxima_chr2_40084710:40091121
chr2	genBlastG	exon	40090948	40091121	.	+	.	ID=Maxima_chr2_40084710:40091121-E4;Parent=Maxima_chr2_40084710:40091121
chr2	genBlastG	gene	40109470	40115488	620.729	+	.	ID=Maxima_chr2_40109470:40115488;Name=KAH9754890.1
chr2	genBlastG	transcript	40109470	40115488	620.729	+	.	ID=Maxima_chr2_40109470:40115488;Parent=Maxima_chr2_40109470:40115488;Name=KAH9754890.1
chr2	genBlastG	exon	40109470	40112364	.	+	.	ID=Maxima_chr2_40109470:40115488-E1;Parent=Maxima_chr2_40109470:40115488
chr2	genBlastG	exon	40112998	40113477	.	+	.	ID=Maxima_chr2_40109470:40115488-E2;Parent=Maxima_chr2_40109470:40115488
chr2	genBlastG	exon	40113678	40114499	.	+	.	ID=Maxima_chr2_40109470:40115488-E3;Parent=Maxima_chr2_40109470:40115488
chr2	genBlastG	exon	40115297	40115488	.	+	.	ID=Maxima_chr2_40109470:40115488-E4;Parent=Maxima_chr2_40109470:40115488
chr2	genBlastG	gene	40118213	40125088	201.317	+	.	ID=Maxima_chr2_40118213:40125088;Name=Ptrif.0005s1380.2.v1.3.1
chr2	genBlastG	transcript	40118213	40125088	201.317	+	.	ID=Maxima_chr2_40118213:40125088;Parent=Maxima_chr2_40118213:40125088;Name=Ptrif.0005s1380.2.v1.3.1
chr2	genBlastG	exon	40118213	40118864	.	+	.	ID=Maxima_chr2_40118213:40125088-E1;Parent=Maxima_chr2_40118213:40125088
chr2	genBlastG	exon	40118957	40119211	.	+	.	ID=Maxima_chr2_40118213:40125088-E2;Parent=Maxima_chr2_40118213:40125088
chr2	genBlastG	exon	40119223	40119719	.	+	.	ID=Maxima_chr2_40118213:40125088-E3;Parent=Maxima_chr2_40118213:40125088
chr2	genBlastG	exon	40119909	40119966	.	+	.	ID=Maxima_chr2_40118213:40125088-E4;Parent=Maxima_chr2_40118213:40125088
chr2	genBlastG	exon	40124688	40125088	.	+	.	ID=Maxima_chr2_40118213:40125088-E5;Parent=Maxima_chr2_40118213:40125088
chr2	genBlastG	gene	40153046	40158002	431.461	+	.	ID=Maxima_chr2_40153046:40158002;Name=KAH9754908.1
chr2	genBlastG	transcript	40153046	40158002	431.461	+	.	ID=Maxima_chr2_40153046:40158002;Parent=Maxima_chr2_40153046:40158002;Name=KAH9754908.1
chr2	genBlastG	exon	40153046	40155931	.	+	.	ID=Maxima_chr2_40153046:40158002-E1;Parent=Maxima_chr2_40153046:40158002
chr2	genBlastG	exon	40156054	40156542	.	+	.	ID=Maxima_chr2_40153046:40158002-E2;Parent=Maxima_chr2_40153046:40158002
chr2	genBlastG	exon	40156766	40157607	.	+	.	ID=Maxima_chr2_40153046:40158002-E3;Parent=Maxima_chr2_40153046:40158002
chr2	genBlastG	exon	40157810	40158002	.	+	.	ID=Maxima_chr2_40153046:40158002-E4;Parent=Maxima_chr2_40153046:40158002
chr2	genBlastG	gene	40250031	40254394	30.4718	-	.	ID=Maxima_chr2_40250031:40254394;Name=KAH9648473.1
chr2	genBlastG	transcript	40250031	40254394	30.4718	-	.	ID=Maxima_chr2_40250031:40254394;Parent=Maxima_chr2_40250031:40254394;Name=KAH9648473.1
chr2	genBlastG	exon	40250031	40250078	.	-	.	ID=Maxima_chr2_40250031:40254394-E3;Parent=Maxima_chr2_40250031:40254394
chr2	genBlastG	exon	40251061	40254013	.	-	.	ID=Maxima_chr2_40250031:40254394-E2;Parent=Maxima_chr2_40250031:40254394
chr2	genBlastG	exon	40254330	40254394	.	-	.	ID=Maxima_chr2_40250031:40254394-E1;Parent=Maxima_chr2_40250031:40254394
chr2	genBlastG	gene	40272533	40276141	237.636	-	.	ID=Maxima_chr2_40272533:40276141;Name=LL_PB44909230-RA
chr2	genBlastG	transcript	40272533	40276141	237.636	-	.	ID=Maxima_chr2_40272533:40276141;Parent=Maxima_chr2_40272533:40276141;Name=LL_PB44909230-RA
chr2	genBlastG	exon	40272533	40272668	.	-	.	ID=Maxima_chr2_40272533:40276141-E3;Parent=Maxima_chr2_40272533:40276141
chr2	genBlastG	exon	40272699	40272723	.	-	.	ID=Maxima_chr2_40272533:40276141-E2;Parent=Maxima_chr2_40272533:40276141
chr2	genBlastG	exon	40273267	40276141	.	-	.	ID=Maxima_chr2_40272533:40276141-E1;Parent=Maxima_chr2_40272533:40276141
chr2	genBlastG	gene	40312597	40317589	286.3	-	.	ID=Maxima_chr2_40312597:40317589;Name=LL_PB44909230-RA
chr2	genBlastG	transcript	40312597	40317589	286.3	-	.	ID=Maxima_chr2_40312597:40317589;Parent=Maxima_chr2_40312597:40317589;Name=LL_PB44909230-RA
chr2	genBlastG	exon	40312597	40312684	.	-	.	ID=Maxima_chr2_40312597:40317589-E5;Parent=Maxima_chr2_40312597:40317589
chr2	genBlastG	exon	40312736	40312758	.	-	.	ID=Maxima_chr2_40312597:40317589-E4;Parent=Maxima_chr2_40312597:40317589
chr2	genBlastG	exon	40313361	40314293	.	-	.	ID=Maxima_chr2_40312597:40317589-E3;Parent=Maxima_chr2_40312597:40317589
chr2	genBlastG	exon	40314420	40315559	.	-	.	ID=Maxima_chr2_40312597:40317589-E2;Parent=Maxima_chr2_40312597:40317589
chr2	genBlastG	exon	40316951	40317589	.	-	.	ID=Maxima_chr2_40312597:40317589-E1;Parent=Maxima_chr2_40312597:40317589
chr2	genBlastG	gene	40336517	40340052	352.136	-	.	ID=Maxima_chr2_40336517:40340052;Name=LL_PB44909230-RA
chr2	genBlastG	transcript	40336517	40340052	352.136	-	.	ID=Maxima_chr2_40336517:40340052;Parent=Maxima_chr2_40336517:40340052;Name=LL_PB44909230-RA
chr2	genBlastG	exon	40336517	40336674	.	-	.	ID=Maxima_chr2_40336517:40340052-E2;Parent=Maxima_chr2_40336517:40340052
chr2	genBlastG	exon	40337169	40340052	.	-	.	ID=Maxima_chr2_40336517:40340052-E1;Parent=Maxima_chr2_40336517:40340052
chr2	genBlastG	gene	40365949	40372465	170.264	-	.	ID=Maxima_chr2_40365949:40372465;Name=CL2G043724012.t1_alt
chr2	genBlastG	transcript	40365949	40372465	170.264	-	.	ID=Maxima_chr2_40365949:40372465;Parent=Maxima_chr2_40365949:40372465;Name=CL2G043724012.t1_alt
chr2	genBlastG	exon	40365949	40366012	.	-	.	ID=Maxima_chr2_40365949:40372465-E4;Parent=Maxima_chr2_40365949:40372465
chr2	genBlastG	exon	40366946	40367829	.	-	.	ID=Maxima_chr2_40365949:40372465-E3;Parent=Maxima_chr2_40365949:40372465
chr2	genBlastG	exon	40368821	40369303	.	-	.	ID=Maxima_chr2_40365949:40372465-E2;Parent=Maxima_chr2_40365949:40372465
chr2	genBlastG	exon	40369550	40372465	.	-	.	ID=Maxima_chr2_40365949:40372465-E1;Parent=Maxima_chr2_40365949:40372465
chr2	genBlastG	gene	40514183	40517534	188.949	-	.	ID=Maxima_chr2_40514183:40517534;Name=Cs3g13740.1
chr2	genBlastG	transcript	40514183	40517534	188.949	-	.	ID=Maxima_chr2_40514183:40517534;Parent=Maxima_chr2_40514183:40517534;Name=Cs3g13740.1
chr2	genBlastG	exon	40514183	40514261	.	-	.	ID=Maxima_chr2_40514183:40517534-E2;Parent=Maxima_chr2_40514183:40517534
chr2	genBlastG	exon	40514656	40517534	.	-	.	ID=Maxima_chr2_40514183:40517534-E1;Parent=Maxima_chr2_40514183:40517534
chr2	genBlastG	gene	40544872	40547792	138.597	-	.	ID=Maxima_chr2_40544872:40547792;Name=KAH9689186.1
chr2	genBlastG	transcript	40544872	40547792	138.597	-	.	ID=Maxima_chr2_40544872:40547792;Parent=Maxima_chr2_40544872:40547792;Name=KAH9689186.1
chr2	genBlastG	exon	40544872	40545001	.	-	.	ID=Maxima_chr2_40544872:40547792-E4;Parent=Maxima_chr2_40544872:40547792
chr2	genBlastG	exon	40545981	40547128	.	-	.	ID=Maxima_chr2_40544872:40547792-E3;Parent=Maxima_chr2_40544872:40547792
chr2	genBlastG	exon	40547169	40547728	.	-	.	ID=Maxima_chr2_40544872:40547792-E2;Parent=Maxima_chr2_40544872:40547792
chr2	genBlastG	exon	40547777	40547792	.	-	.	ID=Maxima_chr2_40544872:40547792-E1;Parent=Maxima_chr2_40544872:40547792
chr2	genBlastG	gene	40548691	40552311	363.653	-	.	ID=Maxima_chr2_40548691:40552311;Name=LL_PB44909230-RA
chr2	genBlastG	transcript	40548691	40552311	363.653	-	.	ID=Maxima_chr2_40548691:40552311;Parent=Maxima_chr2_40548691:40552311;Name=LL_PB44909230-RA
chr2	genBlastG	exon	40548691	40548886	.	-	.	ID=Maxima_chr2_40548691:40552311-E2;Parent=Maxima_chr2_40548691:40552311
chr2	genBlastG	exon	40549475	40552311	.	-	.	ID=Maxima_chr2_40548691:40552311-E1;Parent=Maxima_chr2_40548691:40552311
chr2	genBlastG	gene	40597398	40601082	278.305	-	.	ID=Maxima_chr2_40597398:40601082;Name=KAH9755014.1
chr2	genBlastG	transcript	40597398	40601082	278.305	-	.	ID=Maxima_chr2_40597398:40601082;Parent=Maxima_chr2_40597398:40601082;Name=KAH9755014.1
chr2	genBlastG	exon	40597398	40597476	.	-	.	ID=Maxima_chr2_40597398:40601082-E2;Parent=Maxima_chr2_40597398:40601082
chr2	genBlastG	exon	40598195	40601082	.	-	.	ID=Maxima_chr2_40597398:40601082-E1;Parent=Maxima_chr2_40597398:40601082
chr2	genBlastG	gene	40636268	40639727	334.557	-	.	ID=Maxima_chr2_40636268:40639727;Name=LL_PB44909230-RA
chr2	genBlastG	transcript	40636268	40639727	334.557	-	.	ID=Maxima_chr2_40636268:40639727;Parent=Maxima_chr2_40636268:40639727;Name=LL_PB44909230-RA
chr2	genBlastG	exon	40636268	40636364	.	-	.	ID=Maxima_chr2_40636268:40639727-E3;Parent=Maxima_chr2_40636268:40639727
chr2	genBlastG	exon	40636398	40636454	.	-	.	ID=Maxima_chr2_40636268:40639727-E2;Parent=Maxima_chr2_40636268:40639727
chr2	genBlastG	exon	40636798	40639727	.	-	.	ID=Maxima_chr2_40636268:40639727-E1;Parent=Maxima_chr2_40636268:40639727
chr2	genBlastG	gene	40649539	40656527	175.081	-	.	ID=Maxima_chr2_40649539:40656527;Name=KAH9689137.1
chr2	genBlastG	transcript	40649539	40656527	175.081	-	.	ID=Maxima_chr2_40649539:40656527;Parent=Maxima_chr2_40649539:40656527;Name=KAH9689137.1
chr2	genBlastG	exon	40649539	40649555	.	-	.	ID=Maxima_chr2_40649539:40656527-E5;Parent=Maxima_chr2_40649539:40656527
chr2	genBlastG	exon	40649574	40649717	.	-	.	ID=Maxima_chr2_40649539:40656527-E4;Parent=Maxima_chr2_40649539:40656527
chr2	genBlastG	exon	40650483	40651194	.	-	.	ID=Maxima_chr2_40649539:40656527-E3;Parent=Maxima_chr2_40649539:40656527
chr2	genBlastG	exon	40651236	40651570	.	-	.	ID=Maxima_chr2_40649539:40656527-E2;Parent=Maxima_chr2_40649539:40656527
chr2	genBlastG	exon	40654820	40656527	.	-	.	ID=Maxima_chr2_40649539:40656527-E1;Parent=Maxima_chr2_40649539:40656527
chr2	genBlastG	gene	40683998	40687041	315.403	-	.	ID=Maxima_chr2_40683998:40687041;Name=CL2G007471011.t1_pri
chr2	genBlastG	transcript	40683998	40687041	315.403	-	.	ID=Maxima_chr2_40683998:40687041;Parent=Maxima_chr2_40683998:40687041;Name=CL2G007471011.t1_pri
chr2	genBlastG	exon	40683998	40684010	.	-	.	ID=Maxima_chr2_40683998:40687041-E2;Parent=Maxima_chr2_40683998:40687041
chr2	genBlastG	exon	40684154	40687041	.	-	.	ID=Maxima_chr2_40683998:40687041-E1;Parent=Maxima_chr2_40683998:40687041
chr2	genBlastG	gene	40702507	40705496	241.724	-	.	ID=Maxima_chr2_40702507:40705496;Name=KAH9755014.1
chr2	genBlastG	transcript	40702507	40705496	241.724	-	.	ID=Maxima_chr2_40702507:40705496;Parent=Maxima_chr2_40702507:40705496;Name=KAH9755014.1
chr2	genBlastG	exon	40702507	40702593	.	-	.	ID=Maxima_chr2_40702507:40705496-E3;Parent=Maxima_chr2_40702507:40705496
chr2	genBlastG	exon	40702622	40704926	.	-	.	ID=Maxima_chr2_40702507:40705496-E2;Parent=Maxima_chr2_40702507:40705496
chr2	genBlastG	exon	40704967	40705496	.	-	.	ID=Maxima_chr2_40702507:40705496-E1;Parent=Maxima_chr2_40702507:40705496
chr2	genBlastG	gene	40765321	40768264	167.071	-	.	ID=Maxima_chr2_40765321:40768264;Name=Cs3g13740.1
chr2	genBlastG	transcript	40765321	40768264	167.071	-	.	ID=Maxima_chr2_40765321:40768264;Parent=Maxima_chr2_40765321:40768264;Name=Cs3g13740.1
chr2	genBlastG	exon	40765321	40765384	.	-	.	ID=Maxima_chr2_40765321:40768264-E2;Parent=Maxima_chr2_40765321:40768264
chr2	genBlastG	exon	40765428	40768264	.	-	.	ID=Maxima_chr2_40765321:40768264-E1;Parent=Maxima_chr2_40765321:40768264
chr2	genBlastG	gene	40787515	40791162	396.275	-	.	ID=Maxima_chr2_40787515:40791162;Name=LL_PB44909230-RA
chr2	genBlastG	transcript	40787515	40791162	396.275	-	.	ID=Maxima_chr2_40787515:40791162;Parent=Maxima_chr2_40787515:40791162;Name=LL_PB44909230-RA
chr2	genBlastG	exon	40787515	40787710	.	-	.	ID=Maxima_chr2_40787515:40791162-E2;Parent=Maxima_chr2_40787515:40791162
chr2	genBlastG	exon	40788269	40791162	.	-	.	ID=Maxima_chr2_40787515:40791162-E1;Parent=Maxima_chr2_40787515:40791162
chr2	genBlastG	gene	41845735	41850029	603.984	+	.	ID=Maxima_chr2_41845735:41850029;Name=CL2G043431012.t1_alt
chr2	genBlastG	transcript	41845735	41850029	603.984	+	.	ID=Maxima_chr2_41845735:41850029;Parent=Maxima_chr2_41845735:41850029;Name=CL2G043431012.t1_alt
chr2	genBlastG	exon	41845735	41848614	.	+	.	ID=Maxima_chr2_41845735:41850029-E1;Parent=Maxima_chr2_41845735:41850029
chr2	genBlastG	exon	41848766	41849239	.	+	.	ID=Maxima_chr2_41845735:41850029-E2;Parent=Maxima_chr2_41845735:41850029
chr2	genBlastG	exon	41849398	41849750	.	+	.	ID=Maxima_chr2_41845735:41850029-E3;Parent=Maxima_chr2_41845735:41850029
chr2	genBlastG	exon	41849876	41850029	.	+	.	ID=Maxima_chr2_41845735:41850029-E4;Parent=Maxima_chr2_41845735:41850029
chr2	genBlastG	gene	41857650	41873436	1383.95	+	.	ID=Maxima_chr2_41857650:41873436;Name=CL2G007235011.t1_pri
chr2	genBlastG	transcript	41857650	41873436	1383.95	+	.	ID=Maxima_chr2_41857650:41873436;Parent=Maxima_chr2_41857650:41873436;Name=CL2G007235011.t1_pri
chr2	genBlastG	exon	41857650	41860532	.	+	.	ID=Maxima_chr2_41857650:41873436-E1;Parent=Maxima_chr2_41857650:41873436
chr2	genBlastG	exon	41860669	41861049	.	+	.	ID=Maxima_chr2_41857650:41873436-E2;Parent=Maxima_chr2_41857650:41873436
chr2	genBlastG	exon	41861203	41861460	.	+	.	ID=Maxima_chr2_41857650:41873436-E3;Parent=Maxima_chr2_41857650:41873436
chr2	genBlastG	exon	41861476	41861706	.	+	.	ID=Maxima_chr2_41857650:41873436-E4;Parent=Maxima_chr2_41857650:41873436
chr2	genBlastG	exon	41861964	41862548	.	+	.	ID=Maxima_chr2_41857650:41873436-E5;Parent=Maxima_chr2_41857650:41873436
chr2	genBlastG	exon	41864121	41864627	.	+	.	ID=Maxima_chr2_41857650:41873436-E6;Parent=Maxima_chr2_41857650:41873436
chr2	genBlastG	exon	41864819	41865337	.	+	.	ID=Maxima_chr2_41857650:41873436-E7;Parent=Maxima_chr2_41857650:41873436
chr2	genBlastG	exon	41865703	41866263	.	+	.	ID=Maxima_chr2_41857650:41873436-E8;Parent=Maxima_chr2_41857650:41873436
chr2	genBlastG	exon	41868093	41868599	.	+	.	ID=Maxima_chr2_41857650:41873436-E9;Parent=Maxima_chr2_41857650:41873436
chr2	genBlastG	exon	41868818	41869333	.	+	.	ID=Maxima_chr2_41857650:41873436-E10;Parent=Maxima_chr2_41857650:41873436
chr2	genBlastG	exon	41869668	41870252	.	+	.	ID=Maxima_chr2_41857650:41873436-E11;Parent=Maxima_chr2_41857650:41873436
chr2	genBlastG	exon	41870802	41871308	.	+	.	ID=Maxima_chr2_41857650:41873436-E12;Parent=Maxima_chr2_41857650:41873436
chr2	genBlastG	exon	41871469	41871987	.	+	.	ID=Maxima_chr2_41857650:41873436-E13;Parent=Maxima_chr2_41857650:41873436
chr2	genBlastG	exon	41872596	41873164	.	+	.	ID=Maxima_chr2_41857650:41873436-E14;Parent=Maxima_chr2_41857650:41873436
chr2	genBlastG	exon	41873331	41873436	.	+	.	ID=Maxima_chr2_41857650:41873436-E15;Parent=Maxima_chr2_41857650:41873436
chr2	genBlastG	gene	46594101	46599453	316.252	+	.	ID=Maxima_chr2_46594101:46599453;Name=LL_PB44936485-RA
chr2	genBlastG	transcript	46594101	46599453	316.252	+	.	ID=Maxima_chr2_46594101:46599453;Parent=Maxima_chr2_46594101:46599453;Name=LL_PB44936485-RA
chr2	genBlastG	exon	46594101	46594579	.	+	.	ID=Maxima_chr2_46594101:46599453-E1;Parent=Maxima_chr2_46594101:46599453
chr2	genBlastG	exon	46595593	46595987	.	+	.	ID=Maxima_chr2_46594101:46599453-E2;Parent=Maxima_chr2_46594101:46599453
chr2	genBlastG	exon	46596072	46596679	.	+	.	ID=Maxima_chr2_46594101:46599453-E3;Parent=Maxima_chr2_46594101:46599453
chr2	genBlastG	exon	46596839	46596880	.	+	.	ID=Maxima_chr2_46594101:46599453-E4;Parent=Maxima_chr2_46594101:46599453
chr2	genBlastG	exon	46597393	46597677	.	+	.	ID=Maxima_chr2_46594101:46599453-E5;Parent=Maxima_chr2_46594101:46599453
chr2	genBlastG	exon	46597863	46598188	.	+	.	ID=Maxima_chr2_46594101:46599453-E6;Parent=Maxima_chr2_46594101:46599453
chr2	genBlastG	exon	46598460	46598630	.	+	.	ID=Maxima_chr2_46594101:46599453-E7;Parent=Maxima_chr2_46594101:46599453
chr2	genBlastG	exon	46599207	46599453	.	+	.	ID=Maxima_chr2_46594101:46599453-E8;Parent=Maxima_chr2_46594101:46599453
chr2	genBlastG	gene	46606273	46610581	224.757	+	.	ID=Maxima_chr2_46606273:46610581;Name=KAH9795687.1
chr2	genBlastG	transcript	46606273	46610581	224.757	+	.	ID=Maxima_chr2_46606273:46610581;Parent=Maxima_chr2_46606273:46610581;Name=KAH9795687.1
chr2	genBlastG	exon	46606273	46606751	.	+	.	ID=Maxima_chr2_46606273:46610581-E1;Parent=Maxima_chr2_46606273:46610581
chr2	genBlastG	exon	46607508	46608594	.	+	.	ID=Maxima_chr2_46606273:46610581-E2;Parent=Maxima_chr2_46606273:46610581
chr2	genBlastG	exon	46608776	46608817	.	+	.	ID=Maxima_chr2_46606273:46610581-E3;Parent=Maxima_chr2_46606273:46610581
chr2	genBlastG	exon	46609300	46609623	.	+	.	ID=Maxima_chr2_46606273:46610581-E4;Parent=Maxima_chr2_46606273:46610581
chr2	genBlastG	exon	46609794	46609910	.	+	.	ID=Maxima_chr2_46606273:46610581-E5;Parent=Maxima_chr2_46606273:46610581
chr2	genBlastG	exon	46609971	46610102	.	+	.	ID=Maxima_chr2_46606273:46610581-E6;Parent=Maxima_chr2_46606273:46610581
chr2	genBlastG	exon	46610267	46610472	.	+	.	ID=Maxima_chr2_46606273:46610581-E7;Parent=Maxima_chr2_46606273:46610581
chr2	genBlastG	exon	46610500	46610581	.	+	.	ID=Maxima_chr2_46606273:46610581-E8;Parent=Maxima_chr2_46606273:46610581
chr2	genBlastG	gene	52740632	52745088	167.475	+	.	ID=Maxima_chr2_52740632:52745088;Name=Ptrif.0005s0663.1.v1.3.1
chr2	genBlastG	transcript	52740632	52745088	167.475	+	.	ID=Maxima_chr2_52740632:52745088;Parent=Maxima_chr2_52740632:52745088;Name=Ptrif.0005s0663.1.v1.3.1
chr2	genBlastG	exon	52740632	52744719	.	+	.	ID=Maxima_chr2_52740632:52745088-E1;Parent=Maxima_chr2_52740632:52745088
chr2	genBlastG	exon	52744737	52745088	.	+	.	ID=Maxima_chr2_52740632:52745088-E2;Parent=Maxima_chr2_52740632:52745088
chr2	genBlastG	gene	52843004	52847523	478.218	+	.	ID=Maxima_chr2_52843004:52847523;Name=KAH9750220.1
chr2	genBlastG	transcript	52843004	52847523	478.218	+	.	ID=Maxima_chr2_52843004:52847523;Parent=Maxima_chr2_52843004:52847523;Name=KAH9750220.1
chr2	genBlastG	exon	52843004	52847363	.	+	.	ID=Maxima_chr2_52843004:52847523-E1;Parent=Maxima_chr2_52843004:52847523
chr2	genBlastG	exon	52847498	52847523	.	+	.	ID=Maxima_chr2_52843004:52847523-E2;Parent=Maxima_chr2_52843004:52847523
chr2	genBlastG	gene	52852361	52856790	312.279	+	.	ID=Maxima_chr2_52852361:52856790;Name=KAH9684424.1
chr2	genBlastG	transcript	52852361	52856790	312.279	+	.	ID=Maxima_chr2_52852361:52856790;Parent=Maxima_chr2_52852361:52856790;Name=KAH9684424.1
chr2	genBlastG	exon	52852361	52856714	.	+	.	ID=Maxima_chr2_52852361:52856790-E1;Parent=Maxima_chr2_52852361:52856790
chr2	genBlastG	exon	52856729	52856790	.	+	.	ID=Maxima_chr2_52852361:52856790-E2;Parent=Maxima_chr2_52852361:52856790
chr2	genBlastG	gene	52888060	52893011	612.973	+	.	ID=Maxima_chr2_52888060:52893011;Name=orange1.1t03874.1
chr2	genBlastG	transcript	52888060	52893011	612.973	+	.	ID=Maxima_chr2_52888060:52893011;Parent=Maxima_chr2_52888060:52893011;Name=orange1.1t03874.1
chr2	genBlastG	exon	52888060	52892511	.	+	.	ID=Maxima_chr2_52888060:52893011-E1;Parent=Maxima_chr2_52888060:52893011
chr2	genBlastG	exon	52892994	52893011	.	+	.	ID=Maxima_chr2_52888060:52893011-E2;Parent=Maxima_chr2_52888060:52893011
chr3	genBlastG	gene	664823	668782	339.728	+	.	ID=Maxima_chr3_664823:668782;Name=LL_PB44906964-RA
chr3	genBlastG	transcript	664823	668782	339.728	+	.	ID=Maxima_chr3_664823:668782;Parent=Maxima_chr3_664823:668782;Name=LL_PB44906964-RA
chr3	genBlastG	exon	664823	666564	.	+	.	ID=Maxima_chr3_664823:668782-E1;Parent=Maxima_chr3_664823:668782
chr3	genBlastG	exon	666616	667583	.	+	.	ID=Maxima_chr3_664823:668782-E2;Parent=Maxima_chr3_664823:668782
chr3	genBlastG	exon	668256	668427	.	+	.	ID=Maxima_chr3_664823:668782-E3;Parent=Maxima_chr3_664823:668782
chr3	genBlastG	exon	668467	668490	.	+	.	ID=Maxima_chr3_664823:668782-E4;Parent=Maxima_chr3_664823:668782
chr3	genBlastG	exon	668557	668782	.	+	.	ID=Maxima_chr3_664823:668782-E5;Parent=Maxima_chr3_664823:668782
chr3	genBlastG	gene	678743	681881	238.225	+	.	ID=Maxima_chr3_678743:681881;Name=KAH9684960.1
chr3	genBlastG	transcript	678743	681881	238.225	+	.	ID=Maxima_chr3_678743:681881;Parent=Maxima_chr3_678743:681881;Name=KAH9684960.1
chr3	genBlastG	exon	678743	678802	.	+	.	ID=Maxima_chr3_678743:681881-E1;Parent=Maxima_chr3_678743:681881
chr3	genBlastG	exon	679039	680759	.	+	.	ID=Maxima_chr3_678743:681881-E2;Parent=Maxima_chr3_678743:681881
chr3	genBlastG	exon	680772	681219	.	+	.	ID=Maxima_chr3_678743:681881-E3;Parent=Maxima_chr3_678743:681881
chr3	genBlastG	exon	681243	681881	.	+	.	ID=Maxima_chr3_678743:681881-E4;Parent=Maxima_chr3_678743:681881
chr3	genBlastG	gene	702101	704981	293.559	+	.	ID=Maxima_chr3_702101:704981;Name=orange1.1g002308m
chr3	genBlastG	transcript	702101	704981	293.559	+	.	ID=Maxima_chr3_702101:704981;Parent=Maxima_chr3_702101:704981;Name=orange1.1g002308m
chr3	genBlastG	exon	702101	702121	.	+	.	ID=Maxima_chr3_702101:704981-E1;Parent=Maxima_chr3_702101:704981
chr3	genBlastG	exon	702158	702340	.	+	.	ID=Maxima_chr3_702101:704981-E2;Parent=Maxima_chr3_702101:704981
chr3	genBlastG	exon	702363	703744	.	+	.	ID=Maxima_chr3_702101:704981-E3;Parent=Maxima_chr3_702101:704981
chr3	genBlastG	exon	703769	704981	.	+	.	ID=Maxima_chr3_702101:704981-E4;Parent=Maxima_chr3_702101:704981
chr3	genBlastG	gene	722429	726205	454.225	+	.	ID=Maxima_chr3_722429:726205;Name=LL_PB44906964-RA
chr3	genBlastG	transcript	722429	726205	454.225	+	.	ID=Maxima_chr3_722429:726205;Parent=Maxima_chr3_722429:726205;Name=LL_PB44906964-RA
chr3	genBlastG	exon	722429	724237	.	+	.	ID=Maxima_chr3_722429:726205-E1;Parent=Maxima_chr3_722429:726205
chr3	genBlastG	exon	724280	725213	.	+	.	ID=Maxima_chr3_722429:726205-E2;Parent=Maxima_chr3_722429:726205
chr3	genBlastG	exon	725817	725988	.	+	.	ID=Maxima_chr3_722429:726205-E3;Parent=Maxima_chr3_722429:726205
chr3	genBlastG	exon	726028	726047	.	+	.	ID=Maxima_chr3_722429:726205-E4;Parent=Maxima_chr3_722429:726205
chr3	genBlastG	exon	726108	726205	.	+	.	ID=Maxima_chr3_722429:726205-E5;Parent=Maxima_chr3_722429:726205
chr3	genBlastG	gene	744734	748518	408.56	+	.	ID=Maxima_chr3_744734:748518;Name=LL_PB44906964-RA
chr3	genBlastG	transcript	744734	748518	408.56	+	.	ID=Maxima_chr3_744734:748518;Parent=Maxima_chr3_744734:748518;Name=LL_PB44906964-RA
chr3	genBlastG	exon	744734	746542	.	+	.	ID=Maxima_chr3_744734:748518-E1;Parent=Maxima_chr3_744734:748518
chr3	genBlastG	exon	746585	747546	.	+	.	ID=Maxima_chr3_744734:748518-E2;Parent=Maxima_chr3_744734:748518
chr3	genBlastG	exon	748149	748292	.	+	.	ID=Maxima_chr3_744734:748518-E3;Parent=Maxima_chr3_744734:748518
chr3	genBlastG	exon	748332	748351	.	+	.	ID=Maxima_chr3_744734:748518-E4;Parent=Maxima_chr3_744734:748518
chr3	genBlastG	exon	748412	748518	.	+	.	ID=Maxima_chr3_744734:748518-E5;Parent=Maxima_chr3_744734:748518
chr3	genBlastG	gene	756582	759672	281.184	+	.	ID=Maxima_chr3_756582:759672;Name=PB53338882-RA
chr3	genBlastG	transcript	756582	759672	281.184	+	.	ID=Maxima_chr3_756582:759672;Parent=Maxima_chr3_756582:759672;Name=PB53338882-RA
chr3	genBlastG	exon	756582	756659	.	+	.	ID=Maxima_chr3_756582:759672-E1;Parent=Maxima_chr3_756582:759672
chr3	genBlastG	exon	757062	757459	.	+	.	ID=Maxima_chr3_756582:759672-E2;Parent=Maxima_chr3_756582:759672
chr3	genBlastG	exon	757478	758426	.	+	.	ID=Maxima_chr3_756582:759672-E3;Parent=Maxima_chr3_756582:759672
chr3	genBlastG	exon	758442	759295	.	+	.	ID=Maxima_chr3_756582:759672-E4;Parent=Maxima_chr3_756582:759672
chr3	genBlastG	exon	759384	759672	.	+	.	ID=Maxima_chr3_756582:759672-E5;Parent=Maxima_chr3_756582:759672
chr3	genBlastG	gene	767010	771180	402.985	+	.	ID=Maxima_chr3_767010:771180;Name=KAH9750798.1
chr3	genBlastG	transcript	767010	771180	402.985	+	.	ID=Maxima_chr3_767010:771180;Parent=Maxima_chr3_767010:771180;Name=KAH9750798.1
chr3	genBlastG	exon	767010	767081	.	+	.	ID=Maxima_chr3_767010:771180-E1;Parent=Maxima_chr3_767010:771180
chr3	genBlastG	exon	767304	770160	.	+	.	ID=Maxima_chr3_767010:771180-E2;Parent=Maxima_chr3_767010:771180
chr3	genBlastG	exon	770648	770667	.	+	.	ID=Maxima_chr3_767010:771180-E3;Parent=Maxima_chr3_767010:771180
chr3	genBlastG	exon	770698	770806	.	+	.	ID=Maxima_chr3_767010:771180-E4;Parent=Maxima_chr3_767010:771180
chr3	genBlastG	exon	770930	770985	.	+	.	ID=Maxima_chr3_767010:771180-E5;Parent=Maxima_chr3_767010:771180
chr3	genBlastG	exon	771028	771180	.	+	.	ID=Maxima_chr3_767010:771180-E6;Parent=Maxima_chr3_767010:771180
chr3	genBlastG	gene	797799	802190	390.523	+	.	ID=Maxima_chr3_797799:802190;Name=KAH9750801.1
chr3	genBlastG	transcript	797799	802190	390.523	+	.	ID=Maxima_chr3_797799:802190;Parent=Maxima_chr3_797799:802190;Name=KAH9750801.1
chr3	genBlastG	exon	797799	797870	.	+	.	ID=Maxima_chr3_797799:802190-E1;Parent=Maxima_chr3_797799:802190
chr3	genBlastG	exon	798627	801456	.	+	.	ID=Maxima_chr3_797799:802190-E2;Parent=Maxima_chr3_797799:802190
chr3	genBlastG	exon	802051	802190	.	+	.	ID=Maxima_chr3_797799:802190-E3;Parent=Maxima_chr3_797799:802190
chr3	genBlastG	gene	831104	834904	450.725	+	.	ID=Maxima_chr3_831104:834904;Name=LL_PB44906964-RA
chr3	genBlastG	transcript	831104	834904	450.725	+	.	ID=Maxima_chr3_831104:834904;Parent=Maxima_chr3_831104:834904;Name=LL_PB44906964-RA
chr3	genBlastG	exon	831104	832912	.	+	.	ID=Maxima_chr3_831104:834904-E1;Parent=Maxima_chr3_831104:834904
chr3	genBlastG	exon	832955	833888	.	+	.	ID=Maxima_chr3_831104:834904-E2;Parent=Maxima_chr3_831104:834904
chr3	genBlastG	exon	834492	834663	.	+	.	ID=Maxima_chr3_831104:834904-E3;Parent=Maxima_chr3_831104:834904
chr3	genBlastG	exon	834703	834722	.	+	.	ID=Maxima_chr3_831104:834904-E4;Parent=Maxima_chr3_831104:834904
chr3	genBlastG	exon	834783	834904	.	+	.	ID=Maxima_chr3_831104:834904-E5;Parent=Maxima_chr3_831104:834904
chr3	genBlastG	gene	847748	852329	397.01	+	.	ID=Maxima_chr3_847748:852329;Name=LL_PB44906976-RA
chr3	genBlastG	transcript	847748	852329	397.01	+	.	ID=Maxima_chr3_847748:852329;Parent=Maxima_chr3_847748:852329;Name=LL_PB44906976-RA
chr3	genBlastG	exon	847748	847819	.	+	.	ID=Maxima_chr3_847748:852329-E1;Parent=Maxima_chr3_847748:852329
chr3	genBlastG	exon	848589	851328	.	+	.	ID=Maxima_chr3_847748:852329-E2;Parent=Maxima_chr3_847748:852329
chr3	genBlastG	exon	851932	852103	.	+	.	ID=Maxima_chr3_847748:852329-E3;Parent=Maxima_chr3_847748:852329
chr3	genBlastG	exon	852143	852162	.	+	.	ID=Maxima_chr3_847748:852329-E4;Parent=Maxima_chr3_847748:852329
chr3	genBlastG	exon	852223	852329	.	+	.	ID=Maxima_chr3_847748:852329-E5;Parent=Maxima_chr3_847748:852329
chr3	genBlastG	gene	879269	884079	320.439	+	.	ID=Maxima_chr3_879269:884079;Name=LL_PB44906952-RA
chr3	genBlastG	transcript	879269	884079	320.439	+	.	ID=Maxima_chr3_879269:884079;Parent=Maxima_chr3_879269:884079;Name=LL_PB44906952-RA
chr3	genBlastG	exon	879269	879340	.	+	.	ID=Maxima_chr3_879269:884079-E1;Parent=Maxima_chr3_879269:884079
chr3	genBlastG	exon	880160	880557	.	+	.	ID=Maxima_chr3_879269:884079-E2;Parent=Maxima_chr3_879269:884079
chr3	genBlastG	exon	880612	881920	.	+	.	ID=Maxima_chr3_879269:884079-E3;Parent=Maxima_chr3_879269:884079
chr3	genBlastG	exon	881945	882995	.	+	.	ID=Maxima_chr3_879269:884079-E4;Parent=Maxima_chr3_879269:884079
chr3	genBlastG	exon	883640	884079	.	+	.	ID=Maxima_chr3_879269:884079-E5;Parent=Maxima_chr3_879269:884079
chr3	genBlastG	gene	897884	901593	472.018	+	.	ID=Maxima_chr3_897884:901593;Name=CL3G009338011.t1_pri
chr3	genBlastG	transcript	897884	901593	472.018	+	.	ID=Maxima_chr3_897884:901593;Parent=Maxima_chr3_897884:901593;Name=CL3G009338011.t1_pri
chr3	genBlastG	exon	897884	898021	.	+	.	ID=Maxima_chr3_897884:901593-E1;Parent=Maxima_chr3_897884:901593
chr3	genBlastG	exon	898750	901593	.	+	.	ID=Maxima_chr3_897884:901593-E2;Parent=Maxima_chr3_897884:901593
chr3	genBlastG	gene	1479190	1483140	250.493	-	.	ID=Maxima_chr3_1479190:1483140;Name=PB53338978-RA
chr3	genBlastG	transcript	1479190	1483140	250.493	-	.	ID=Maxima_chr3_1479190:1483140;Parent=Maxima_chr3_1479190:1483140;Name=PB53338978-RA
chr3	genBlastG	exon	1479190	1479290	.	-	.	ID=Maxima_chr3_1479190:1483140-E5;Parent=Maxima_chr3_1479190:1483140
chr3	genBlastG	exon	1479366	1479560	.	-	.	ID=Maxima_chr3_1479190:1483140-E4;Parent=Maxima_chr3_1479190:1483140
chr3	genBlastG	exon	1480008	1480432	.	-	.	ID=Maxima_chr3_1479190:1483140-E3;Parent=Maxima_chr3_1479190:1483140
chr3	genBlastG	exon	1480497	1482174	.	-	.	ID=Maxima_chr3_1479190:1483140-E2;Parent=Maxima_chr3_1479190:1483140
chr3	genBlastG	exon	1483068	1483140	.	-	.	ID=Maxima_chr3_1479190:1483140-E1;Parent=Maxima_chr3_1479190:1483140
chr3	genBlastG	gene	1534816	1538533	182.304	-	.	ID=Maxima_chr3_1534816:1538533;Name=LL_PB44913349-RA
chr3	genBlastG	transcript	1534816	1538533	182.304	-	.	ID=Maxima_chr3_1534816:1538533;Parent=Maxima_chr3_1534816:1538533;Name=LL_PB44913349-RA
chr3	genBlastG	exon	1534816	1535039	.	-	.	ID=Maxima_chr3_1534816:1538533-E2;Parent=Maxima_chr3_1534816:1538533
chr3	genBlastG	exon	1535716	1538533	.	-	.	ID=Maxima_chr3_1534816:1538533-E1;Parent=Maxima_chr3_1534816:1538533
chr3	genBlastG	gene	1700723	1702622	218.675	+	.	ID=Maxima_chr3_1700723:1702622;Name=orange1.1t01942.1
chr3	genBlastG	transcript	1700723	1702622	218.675	+	.	ID=Maxima_chr3_1700723:1702622;Parent=Maxima_chr3_1700723:1702622;Name=orange1.1t01942.1
chr3	genBlastG	exon	1700723	1700794	.	+	.	ID=Maxima_chr3_1700723:1702622-E1;Parent=Maxima_chr3_1700723:1702622
chr3	genBlastG	exon	1700994	1701615	.	+	.	ID=Maxima_chr3_1700723:1702622-E2;Parent=Maxima_chr3_1700723:1702622
chr3	genBlastG	exon	1701791	1701839	.	+	.	ID=Maxima_chr3_1700723:1702622-E3;Parent=Maxima_chr3_1700723:1702622
chr3	genBlastG	exon	1701860	1702622	.	+	.	ID=Maxima_chr3_1700723:1702622-E4;Parent=Maxima_chr3_1700723:1702622
chr3	genBlastG	gene	1923783	1927718	533.558	+	.	ID=Maxima_chr3_1923783:1927718;Name=LL_PB44907114-RA
chr3	genBlastG	transcript	1923783	1927718	533.558	+	.	ID=Maxima_chr3_1923783:1927718;Parent=Maxima_chr3_1923783:1927718;Name=LL_PB44907114-RA
chr3	genBlastG	exon	1923783	1926590	.	+	.	ID=Maxima_chr3_1923783:1927718-E1;Parent=Maxima_chr3_1923783:1927718
chr3	genBlastG	exon	1926738	1927156	.	+	.	ID=Maxima_chr3_1923783:1927718-E2;Parent=Maxima_chr3_1923783:1927718
chr3	genBlastG	exon	1927490	1927579	.	+	.	ID=Maxima_chr3_1923783:1927718-E3;Parent=Maxima_chr3_1923783:1927718
chr3	genBlastG	exon	1927652	1927718	.	+	.	ID=Maxima_chr3_1923783:1927718-E4;Parent=Maxima_chr3_1923783:1927718
chr3	genBlastG	gene	1934457	1938591	528.419	+	.	ID=Maxima_chr3_1934457:1938591;Name=KAH9750950.1
chr3	genBlastG	transcript	1934457	1938591	528.419	+	.	ID=Maxima_chr3_1934457:1938591;Parent=Maxima_chr3_1934457:1938591;Name=KAH9750950.1
chr3	genBlastG	exon	1934457	1937852	.	+	.	ID=Maxima_chr3_1934457:1938591-E1;Parent=Maxima_chr3_1934457:1938591
chr3	genBlastG	exon	1938271	1938591	.	+	.	ID=Maxima_chr3_1934457:1938591-E2;Parent=Maxima_chr3_1934457:1938591
chr3	genBlastG	gene	2573121	2576715	548	+	.	ID=Maxima_chr3_2573121:2576715;Name=Ptrif.0005s0379.2.v1.3.1
chr3	genBlastG	transcript	2573121	2576715	548	+	.	ID=Maxima_chr3_2573121:2576715;Parent=Maxima_chr3_2573121:2576715;Name=Ptrif.0005s0379.2.v1.3.1
chr3	genBlastG	exon	2573121	2576477	.	+	.	ID=Maxima_chr3_2573121:2576715-E1;Parent=Maxima_chr3_2573121:2576715
chr3	genBlastG	exon	2576593	2576715	.	+	.	ID=Maxima_chr3_2573121:2576715-E2;Parent=Maxima_chr3_2573121:2576715
chr3	genBlastG	gene	2592380	2594589	82.8415	-	.	ID=Maxima_chr3_2592380:2594589;Name=LL_PB44907179-RA
chr3	genBlastG	transcript	2592380	2594589	82.8415	-	.	ID=Maxima_chr3_2592380:2594589;Parent=Maxima_chr3_2592380:2594589;Name=LL_PB44907179-RA
chr3	genBlastG	exon	2592380	2592443	.	-	.	ID=Maxima_chr3_2592380:2594589-E6;Parent=Maxima_chr3_2592380:2594589
chr3	genBlastG	exon	2592504	2592916	.	-	.	ID=Maxima_chr3_2592380:2594589-E5;Parent=Maxima_chr3_2592380:2594589
chr3	genBlastG	exon	2592947	2593273	.	-	.	ID=Maxima_chr3_2592380:2594589-E4;Parent=Maxima_chr3_2592380:2594589
chr3	genBlastG	exon	2593286	2593811	.	-	.	ID=Maxima_chr3_2592380:2594589-E3;Parent=Maxima_chr3_2592380:2594589
chr3	genBlastG	exon	2593824	2594189	.	-	.	ID=Maxima_chr3_2592380:2594589-E2;Parent=Maxima_chr3_2592380:2594589
chr3	genBlastG	exon	2594219	2594589	.	-	.	ID=Maxima_chr3_2592380:2594589-E1;Parent=Maxima_chr3_2592380:2594589
chr3	genBlastG	gene	2634822	2637317	414.5	-	.	ID=Maxima_chr3_2634822:2637317;Name=LL_PB44907179-RA
chr3	genBlastG	transcript	2634822	2637317	414.5	-	.	ID=Maxima_chr3_2634822:2637317;Parent=Maxima_chr3_2634822:2637317;Name=LL_PB44907179-RA
chr3	genBlastG	exon	2634822	2637317	.	-	.	ID=Maxima_chr3_2634822:2637317-E1;Parent=Maxima_chr3_2634822:2637317
chr3	genBlastG	gene	2814849	2817813	297.156	+	.	ID=Maxima_chr3_2814849:2817813;Name=KAH9751224.1
chr3	genBlastG	transcript	2814849	2817813	297.156	+	.	ID=Maxima_chr3_2814849:2817813;Parent=Maxima_chr3_2814849:2817813;Name=KAH9751224.1
chr3	genBlastG	exon	2814849	2817376	.	+	.	ID=Maxima_chr3_2814849:2817813-E1;Parent=Maxima_chr3_2814849:2817813
chr3	genBlastG	exon	2817567	2817813	.	+	.	ID=Maxima_chr3_2814849:2817813-E2;Parent=Maxima_chr3_2814849:2817813
chr3	genBlastG	gene	2827814	2830892	394.5	+	.	ID=Maxima_chr3_2827814:2830892;Name=PB53339146-RA
chr3	genBlastG	transcript	2827814	2830892	394.5	+	.	ID=Maxima_chr3_2827814:2830892;Parent=Maxima_chr3_2827814:2830892;Name=PB53339146-RA
chr3	genBlastG	exon	2827814	2830350	.	+	.	ID=Maxima_chr3_2827814:2830892-E1;Parent=Maxima_chr3_2827814:2830892
chr3	genBlastG	exon	2830706	2830892	.	+	.	ID=Maxima_chr3_2827814:2830892-E2;Parent=Maxima_chr3_2827814:2830892
chr3	genBlastG	gene	2844055	2847065	369.371	+	.	ID=Maxima_chr3_2844055:2847065;Name=PB53339146-RA
chr3	genBlastG	transcript	2844055	2847065	369.371	+	.	ID=Maxima_chr3_2844055:2847065;Parent=Maxima_chr3_2844055:2847065;Name=PB53339146-RA
chr3	genBlastG	exon	2844055	2846584	.	+	.	ID=Maxima_chr3_2844055:2847065-E1;Parent=Maxima_chr3_2844055:2847065
chr3	genBlastG	exon	2846920	2847065	.	+	.	ID=Maxima_chr3_2844055:2847065-E2;Parent=Maxima_chr3_2844055:2847065
chr3	genBlastG	gene	3302064	3305248	280.35	-	.	ID=Maxima_chr3_3302064:3305248;Name=PB53339146-RA
chr3	genBlastG	transcript	3302064	3305248	280.35	-	.	ID=Maxima_chr3_3302064:3305248;Parent=Maxima_chr3_3302064:3305248;Name=PB53339146-RA
chr3	genBlastG	exon	3302064	3302280	.	-	.	ID=Maxima_chr3_3302064:3305248-E2;Parent=Maxima_chr3_3302064:3305248
chr3	genBlastG	exon	3302718	3305248	.	-	.	ID=Maxima_chr3_3302064:3305248-E1;Parent=Maxima_chr3_3302064:3305248
chr3	genBlastG	gene	3312547	3315387	379.727	-	.	ID=Maxima_chr3_3312547:3315387;Name=LL_PB44913111-RA
chr3	genBlastG	transcript	3312547	3315387	379.727	-	.	ID=Maxima_chr3_3312547:3315387;Parent=Maxima_chr3_3312547:3315387;Name=LL_PB44913111-RA
chr3	genBlastG	exon	3312547	3312649	.	-	.	ID=Maxima_chr3_3312547:3315387-E2;Parent=Maxima_chr3_3312547:3315387
chr3	genBlastG	exon	3312869	3315387	.	-	.	ID=Maxima_chr3_3312547:3315387-E1;Parent=Maxima_chr3_3312547:3315387
chr3	genBlastG	gene	3325019	3328721	226.685	-	.	ID=Maxima_chr3_3325019:3328721;Name=KAH9751229.1
chr3	genBlastG	transcript	3325019	3328721	226.685	-	.	ID=Maxima_chr3_3325019:3328721;Parent=Maxima_chr3_3325019:3328721;Name=KAH9751229.1
chr3	genBlastG	exon	3325019	3326168	.	-	.	ID=Maxima_chr3_3325019:3328721-E3;Parent=Maxima_chr3_3325019:3328721
chr3	genBlastG	exon	3327365	3328189	.	-	.	ID=Maxima_chr3_3325019:3328721-E2;Parent=Maxima_chr3_3325019:3328721
chr3	genBlastG	exon	3328234	3328721	.	-	.	ID=Maxima_chr3_3325019:3328721-E1;Parent=Maxima_chr3_3325019:3328721
chr3	genBlastG	gene	3355743	3358250	225.869	-	.	ID=Maxima_chr3_3355743:3358250;Name=PB53326251-RA
chr3	genBlastG	transcript	3355743	3358250	225.869	-	.	ID=Maxima_chr3_3355743:3358250;Parent=Maxima_chr3_3355743:3358250;Name=PB53326251-RA
chr3	genBlastG	exon	3355743	3356921	.	-	.	ID=Maxima_chr3_3355743:3358250-E4;Parent=Maxima_chr3_3355743:3358250
chr3	genBlastG	exon	3356972	3357261	.	-	.	ID=Maxima_chr3_3355743:3358250-E3;Parent=Maxima_chr3_3355743:3358250
chr3	genBlastG	exon	3357290	3358053	.	-	.	ID=Maxima_chr3_3355743:3358250-E2;Parent=Maxima_chr3_3355743:3358250
chr3	genBlastG	exon	3358126	3358250	.	-	.	ID=Maxima_chr3_3355743:3358250-E1;Parent=Maxima_chr3_3355743:3358250
chr3	genBlastG	gene	3365473	3368670	280.85	-	.	ID=Maxima_chr3_3365473:3368670;Name=PB53339146-RA
chr3	genBlastG	transcript	3365473	3368670	280.85	-	.	ID=Maxima_chr3_3365473:3368670;Parent=Maxima_chr3_3365473:3368670;Name=PB53339146-RA
chr3	genBlastG	exon	3365473	3365701	.	-	.	ID=Maxima_chr3_3365473:3368670-E3;Parent=Maxima_chr3_3365473:3368670
chr3	genBlastG	exon	3365729	3365776	.	-	.	ID=Maxima_chr3_3365473:3368670-E2;Parent=Maxima_chr3_3365473:3368670
chr3	genBlastG	exon	3366152	3368670	.	-	.	ID=Maxima_chr3_3365473:3368670-E1;Parent=Maxima_chr3_3365473:3368670
chr3	genBlastG	gene	3386120	3389361	239.841	-	.	ID=Maxima_chr3_3386120:3389361;Name=LL_PB44913111-RA
chr3	genBlastG	transcript	3386120	3389361	239.841	-	.	ID=Maxima_chr3_3386120:3389361;Parent=Maxima_chr3_3386120:3389361;Name=LL_PB44913111-RA
chr3	genBlastG	exon	3386120	3386193	.	-	.	ID=Maxima_chr3_3386120:3389361-E3;Parent=Maxima_chr3_3386120:3389361
chr3	genBlastG	exon	3386218	3386240	.	-	.	ID=Maxima_chr3_3386120:3389361-E2;Parent=Maxima_chr3_3386120:3389361
chr3	genBlastG	exon	3386843	3389361	.	-	.	ID=Maxima_chr3_3386120:3389361-E1;Parent=Maxima_chr3_3386120:3389361
chr3	genBlastG	gene	3416954	3419878	138.185	-	.	ID=Maxima_chr3_3416954:3419878;Name=KAH9751215.1
chr3	genBlastG	transcript	3416954	3419878	138.185	-	.	ID=Maxima_chr3_3416954:3419878;Parent=Maxima_chr3_3416954:3419878;Name=KAH9751215.1
chr3	genBlastG	exon	3416954	3417091	.	-	.	ID=Maxima_chr3_3416954:3419878-E3;Parent=Maxima_chr3_3416954:3419878
chr3	genBlastG	exon	3417362	3419025	.	-	.	ID=Maxima_chr3_3416954:3419878-E2;Parent=Maxima_chr3_3416954:3419878
chr3	genBlastG	exon	3419062	3419878	.	-	.	ID=Maxima_chr3_3416954:3419878-E1;Parent=Maxima_chr3_3416954:3419878
chr3	genBlastG	gene	3445622	3448992	244.192	-	.	ID=Maxima_chr3_3445622:3448992;Name=KAH9751224.1
chr3	genBlastG	transcript	3445622	3448992	244.192	-	.	ID=Maxima_chr3_3445622:3448992;Parent=Maxima_chr3_3445622:3448992;Name=KAH9751224.1
chr3	genBlastG	exon	3445622	3445928	.	-	.	ID=Maxima_chr3_3445622:3448992-E2;Parent=Maxima_chr3_3445622:3448992
chr3	genBlastG	exon	3446462	3448992	.	-	.	ID=Maxima_chr3_3445622:3448992-E1;Parent=Maxima_chr3_3445622:3448992
chr3	genBlastG	gene	3456901	3459873	277.968	-	.	ID=Maxima_chr3_3456901:3459873;Name=KAH9751215.1
chr3	genBlastG	transcript	3456901	3459873	277.968	-	.	ID=Maxima_chr3_3456901:3459873;Parent=Maxima_chr3_3456901:3459873;Name=KAH9751215.1
chr3	genBlastG	exon	3456901	3457234	.	-	.	ID=Maxima_chr3_3456901:3459873-E2;Parent=Maxima_chr3_3456901:3459873
chr3	genBlastG	exon	3457343	3459873	.	-	.	ID=Maxima_chr3_3456901:3459873-E1;Parent=Maxima_chr3_3456901:3459873
chr3	genBlastG	gene	3467834	3471056	280.582	-	.	ID=Maxima_chr3_3467834:3471056;Name=PB53339146-RA
chr3	genBlastG	transcript	3467834	3471056	280.582	-	.	ID=Maxima_chr3_3467834:3471056;Parent=Maxima_chr3_3467834:3471056;Name=PB53339146-RA
chr3	genBlastG	exon	3467834	3468092	.	-	.	ID=Maxima_chr3_3467834:3471056-E2;Parent=Maxima_chr3_3467834:3471056
chr3	genBlastG	exon	3468529	3471056	.	-	.	ID=Maxima_chr3_3467834:3471056-E1;Parent=Maxima_chr3_3467834:3471056
chr3	genBlastG	gene	3522539	3525763	281.849	-	.	ID=Maxima_chr3_3522539:3525763;Name=PB53339146-RA
chr3	genBlastG	transcript	3522539	3525763	281.849	-	.	ID=Maxima_chr3_3522539:3525763;Parent=Maxima_chr3_3522539:3525763;Name=PB53339146-RA
chr3	genBlastG	exon	3522539	3522797	.	-	.	ID=Maxima_chr3_3522539:3525763-E3;Parent=Maxima_chr3_3522539:3525763
chr3	genBlastG	exon	3522825	3522872	.	-	.	ID=Maxima_chr3_3522539:3525763-E2;Parent=Maxima_chr3_3522539:3525763
chr3	genBlastG	exon	3523245	3525763	.	-	.	ID=Maxima_chr3_3522539:3525763-E1;Parent=Maxima_chr3_3522539:3525763
chr3	genBlastG	gene	3535788	3538986	360.366	-	.	ID=Maxima_chr3_3535788:3538986;Name=LL_PB44913111-RA
chr3	genBlastG	transcript	3535788	3538986	360.366	-	.	ID=Maxima_chr3_3535788:3538986;Parent=Maxima_chr3_3535788:3538986;Name=LL_PB44913111-RA
chr3	genBlastG	exon	3535788	3535875	.	-	.	ID=Maxima_chr3_3535788:3538986-E3;Parent=Maxima_chr3_3535788:3538986
chr3	genBlastG	exon	3536457	3538374	.	-	.	ID=Maxima_chr3_3535788:3538986-E2;Parent=Maxima_chr3_3535788:3538986
chr3	genBlastG	exon	3538410	3538986	.	-	.	ID=Maxima_chr3_3535788:3538986-E1;Parent=Maxima_chr3_3535788:3538986
chr3	genBlastG	gene	3554364	3557435	250.432	-	.	ID=Maxima_chr3_3554364:3557435;Name=PB53339145-RA
chr3	genBlastG	transcript	3554364	3557435	250.432	-	.	ID=Maxima_chr3_3554364:3557435;Parent=Maxima_chr3_3554364:3557435;Name=PB53339145-RA
chr3	genBlastG	exon	3554364	3554472	.	-	.	ID=Maxima_chr3_3554364:3557435-E2;Parent=Maxima_chr3_3554364:3557435
chr3	genBlastG	exon	3554977	3557435	.	-	.	ID=Maxima_chr3_3554364:3557435-E1;Parent=Maxima_chr3_3554364:3557435
chr3	genBlastG	gene	3568818	3570602	135.458	-	.	ID=Maxima_chr3_3568818:3570602;Name=LL_PB44907328-RA
chr3	genBlastG	transcript	3568818	3570602	135.458	-	.	ID=Maxima_chr3_3568818:3570602;Parent=Maxima_chr3_3568818:3570602;Name=LL_PB44907328-RA
chr3	genBlastG	exon	3568818	3570602	.	-	.	ID=Maxima_chr3_3568818:3570602-E1;Parent=Maxima_chr3_3568818:3570602
chr3	genBlastG	gene	3585514	3587908	118.608	-	.	ID=Maxima_chr3_3585514:3587908;Name=KAH9751236.1
chr3	genBlastG	transcript	3585514	3587908	118.608	-	.	ID=Maxima_chr3_3585514:3587908;Parent=Maxima_chr3_3585514:3587908;Name=KAH9751236.1
chr3	genBlastG	exon	3585514	3585599	.	-	.	ID=Maxima_chr3_3585514:3587908-E3;Parent=Maxima_chr3_3585514:3587908
chr3	genBlastG	exon	3585869	3587641	.	-	.	ID=Maxima_chr3_3585514:3587908-E2;Parent=Maxima_chr3_3585514:3587908
chr3	genBlastG	exon	3587776	3587908	.	-	.	ID=Maxima_chr3_3585514:3587908-E1;Parent=Maxima_chr3_3585514:3587908
chr3	genBlastG	gene	3600905	3603218	178.274	-	.	ID=Maxima_chr3_3600905:3603218;Name=orange1.1g037018m
chr3	genBlastG	transcript	3600905	3603218	178.274	-	.	ID=Maxima_chr3_3600905:3603218;Parent=Maxima_chr3_3600905:3603218;Name=orange1.1g037018m
chr3	genBlastG	exon	3600905	3601831	.	-	.	ID=Maxima_chr3_3600905:3603218-E5;Parent=Maxima_chr3_3600905:3603218
chr3	genBlastG	exon	3601850	3602091	.	-	.	ID=Maxima_chr3_3600905:3603218-E4;Parent=Maxima_chr3_3600905:3603218
chr3	genBlastG	exon	3602167	3602709	.	-	.	ID=Maxima_chr3_3600905:3603218-E3;Parent=Maxima_chr3_3600905:3603218
chr3	genBlastG	exon	3603077	3603162	.	-	.	ID=Maxima_chr3_3600905:3603218-E2;Parent=Maxima_chr3_3600905:3603218
chr3	genBlastG	exon	3603196	3603218	.	-	.	ID=Maxima_chr3_3600905:3603218-E1;Parent=Maxima_chr3_3600905:3603218
chr3	genBlastG	gene	3694728	3699036	67.4138	+	.	ID=Maxima_chr3_3694728:3699036;Name=Cs5g19450.1
chr3	genBlastG	transcript	3694728	3699036	67.4138	+	.	ID=Maxima_chr3_3694728:3699036;Parent=Maxima_chr3_3694728:3699036;Name=Cs5g19450.1
chr3	genBlastG	exon	3694728	3694825	.	+	.	ID=Maxima_chr3_3694728:3699036-E1;Parent=Maxima_chr3_3694728:3699036
chr3	genBlastG	exon	3694848	3695026	.	+	.	ID=Maxima_chr3_3694728:3699036-E2;Parent=Maxima_chr3_3694728:3699036
chr3	genBlastG	exon	3695061	3695214	.	+	.	ID=Maxima_chr3_3694728:3699036-E3;Parent=Maxima_chr3_3694728:3699036
chr3	genBlastG	exon	3695325	3695570	.	+	.	ID=Maxima_chr3_3694728:3699036-E4;Parent=Maxima_chr3_3694728:3699036
chr3	genBlastG	exon	3695582	3696142	.	+	.	ID=Maxima_chr3_3694728:3699036-E5;Parent=Maxima_chr3_3694728:3699036
chr3	genBlastG	exon	3696285	3696370	.	+	.	ID=Maxima_chr3_3694728:3699036-E6;Parent=Maxima_chr3_3694728:3699036
chr3	genBlastG	exon	3696471	3696748	.	+	.	ID=Maxima_chr3_3694728:3699036-E7;Parent=Maxima_chr3_3694728:3699036
chr3	genBlastG	exon	3696855	3697039	.	+	.	ID=Maxima_chr3_3694728:3699036-E8;Parent=Maxima_chr3_3694728:3699036
chr3	genBlastG	exon	3697149	3697238	.	+	.	ID=Maxima_chr3_3694728:3699036-E9;Parent=Maxima_chr3_3694728:3699036
chr3	genBlastG	exon	3697265	3697505	.	+	.	ID=Maxima_chr3_3694728:3699036-E10;Parent=Maxima_chr3_3694728:3699036
chr3	genBlastG	exon	3697544	3697816	.	+	.	ID=Maxima_chr3_3694728:3699036-E11;Parent=Maxima_chr3_3694728:3699036
chr3	genBlastG	exon	3697927	3698061	.	+	.	ID=Maxima_chr3_3694728:3699036-E12;Parent=Maxima_chr3_3694728:3699036
chr3	genBlastG	exon	3698689	3699036	.	+	.	ID=Maxima_chr3_3694728:3699036-E13;Parent=Maxima_chr3_3694728:3699036
chr3	genBlastG	gene	3917689	3927169	471.555	-	.	ID=Maxima_chr3_3917689:3927169;Name=CL3G009600011.t2_pri
chr3	genBlastG	transcript	3917689	3927169	471.555	-	.	ID=Maxima_chr3_3917689:3927169;Parent=Maxima_chr3_3917689:3927169;Name=CL3G009600011.t2_pri
chr3	genBlastG	exon	3917689	3918303	.	-	.	ID=Maxima_chr3_3917689:3927169-E6;Parent=Maxima_chr3_3917689:3927169
chr3	genBlastG	exon	3920406	3921290	.	-	.	ID=Maxima_chr3_3917689:3927169-E5;Parent=Maxima_chr3_3917689:3927169
chr3	genBlastG	exon	3921376	3921645	.	-	.	ID=Maxima_chr3_3917689:3927169-E4;Parent=Maxima_chr3_3917689:3927169
chr3	genBlastG	exon	3921764	3922856	.	-	.	ID=Maxima_chr3_3917689:3927169-E3;Parent=Maxima_chr3_3917689:3927169
chr3	genBlastG	exon	3925012	3925053	.	-	.	ID=Maxima_chr3_3917689:3927169-E2;Parent=Maxima_chr3_3917689:3927169
chr3	genBlastG	exon	3926664	3927169	.	-	.	ID=Maxima_chr3_3917689:3927169-E1;Parent=Maxima_chr3_3917689:3927169
chr3	genBlastG	gene	3941416	3949957	559.563	-	.	ID=Maxima_chr3_3941416:3949957;Name=LL_PB44907374-RA
chr3	genBlastG	transcript	3941416	3949957	559.563	-	.	ID=Maxima_chr3_3941416:3949957;Parent=Maxima_chr3_3941416:3949957;Name=LL_PB44907374-RA
chr3	genBlastG	exon	3941416	3942045	.	-	.	ID=Maxima_chr3_3941416:3949957-E6;Parent=Maxima_chr3_3941416:3949957
chr3	genBlastG	exon	3942339	3942410	.	-	.	ID=Maxima_chr3_3941416:3949957-E5;Parent=Maxima_chr3_3941416:3949957
chr3	genBlastG	exon	3942647	3943531	.	-	.	ID=Maxima_chr3_3941416:3949957-E4;Parent=Maxima_chr3_3941416:3949957
chr3	genBlastG	exon	3943617	3943886	.	-	.	ID=Maxima_chr3_3941416:3949957-E3;Parent=Maxima_chr3_3941416:3949957
chr3	genBlastG	exon	3944026	3945118	.	-	.	ID=Maxima_chr3_3941416:3949957-E2;Parent=Maxima_chr3_3941416:3949957
chr3	genBlastG	exon	3949452	3949957	.	-	.	ID=Maxima_chr3_3941416:3949957-E1;Parent=Maxima_chr3_3941416:3949957
chr3	genBlastG	gene	5276569	5285402	310.048	-	.	ID=Maxima_chr3_5276569:5285402;Name=PB53327590-RA
chr3	genBlastG	transcript	5276569	5285402	310.048	-	.	ID=Maxima_chr3_5276569:5285402;Parent=Maxima_chr3_5276569:5285402;Name=PB53327590-RA
chr3	genBlastG	exon	5276569	5276606	.	-	.	ID=Maxima_chr3_5276569:5285402-E11;Parent=Maxima_chr3_5276569:5285402
chr3	genBlastG	exon	5276663	5277215	.	-	.	ID=Maxima_chr3_5276569:5285402-E10;Parent=Maxima_chr3_5276569:5285402
chr3	genBlastG	exon	5277684	5278222	.	-	.	ID=Maxima_chr3_5276569:5285402-E9;Parent=Maxima_chr3_5276569:5285402
chr3	genBlastG	exon	5278704	5279028	.	-	.	ID=Maxima_chr3_5276569:5285402-E8;Parent=Maxima_chr3_5276569:5285402
chr3	genBlastG	exon	5280505	5280567	.	-	.	ID=Maxima_chr3_5276569:5285402-E7;Parent=Maxima_chr3_5276569:5285402
chr3	genBlastG	exon	5280694	5280767	.	-	.	ID=Maxima_chr3_5276569:5285402-E6;Parent=Maxima_chr3_5276569:5285402
chr3	genBlastG	exon	5280876	5281118	.	-	.	ID=Maxima_chr3_5276569:5285402-E5;Parent=Maxima_chr3_5276569:5285402
chr3	genBlastG	exon	5282753	5283344	.	-	.	ID=Maxima_chr3_5276569:5285402-E4;Parent=Maxima_chr3_5276569:5285402
chr3	genBlastG	exon	5283466	5284557	.	-	.	ID=Maxima_chr3_5276569:5285402-E3;Parent=Maxima_chr3_5276569:5285402
chr3	genBlastG	exon	5284646	5285198	.	-	.	ID=Maxima_chr3_5276569:5285402-E2;Parent=Maxima_chr3_5276569:5285402
chr3	genBlastG	exon	5285398	5285402	.	-	.	ID=Maxima_chr3_5276569:5285402-E1;Parent=Maxima_chr3_5276569:5285402
chr3	genBlastG	gene	5299011	5305380	397.541	+	.	ID=Maxima_chr3_5299011:5305380;Name=KAH9686656.1
chr3	genBlastG	transcript	5299011	5305380	397.541	+	.	ID=Maxima_chr3_5299011:5305380;Parent=Maxima_chr3_5299011:5305380;Name=KAH9686656.1
chr3	genBlastG	exon	5299011	5300668	.	+	.	ID=Maxima_chr3_5299011:5305380-E1;Parent=Maxima_chr3_5299011:5305380
chr3	genBlastG	exon	5300765	5300833	.	+	.	ID=Maxima_chr3_5299011:5305380-E2;Parent=Maxima_chr3_5299011:5305380
chr3	genBlastG	exon	5300850	5301871	.	+	.	ID=Maxima_chr3_5299011:5305380-E3;Parent=Maxima_chr3_5299011:5305380
chr3	genBlastG	exon	5304073	5304889	.	+	.	ID=Maxima_chr3_5299011:5305380-E4;Parent=Maxima_chr3_5299011:5305380
chr3	genBlastG	exon	5305341	5305380	.	+	.	ID=Maxima_chr3_5299011:5305380-E5;Parent=Maxima_chr3_5299011:5305380
chr3	genBlastG	gene	5317485	5320473	291.486	+	.	ID=Maxima_chr3_5317485:5320473;Name=KAH9752680.1
chr3	genBlastG	transcript	5317485	5320473	291.486	+	.	ID=Maxima_chr3_5317485:5320473;Parent=Maxima_chr3_5317485:5320473;Name=KAH9752680.1
chr3	genBlastG	exon	5317485	5320339	.	+	.	ID=Maxima_chr3_5317485:5320473-E1;Parent=Maxima_chr3_5317485:5320473
chr3	genBlastG	exon	5320386	5320473	.	+	.	ID=Maxima_chr3_5317485:5320473-E2;Parent=Maxima_chr3_5317485:5320473
chr3	genBlastG	gene	5352749	5356577	194.931	+	.	ID=Maxima_chr3_5352749:5356577;Name=KAH9752628.1
chr3	genBlastG	transcript	5352749	5356577	194.931	+	.	ID=Maxima_chr3_5352749:5356577;Parent=Maxima_chr3_5352749:5356577;Name=KAH9752628.1
chr3	genBlastG	exon	5352749	5353789	.	+	.	ID=Maxima_chr3_5352749:5356577-E1;Parent=Maxima_chr3_5352749:5356577
chr3	genBlastG	exon	5353812	5355608	.	+	.	ID=Maxima_chr3_5352749:5356577-E2;Parent=Maxima_chr3_5352749:5356577
chr3	genBlastG	exon	5356449	5356577	.	+	.	ID=Maxima_chr3_5352749:5356577-E3;Parent=Maxima_chr3_5352749:5356577
chr3	genBlastG	gene	5386617	5391737	377.423	+	.	ID=Maxima_chr3_5386617:5391737;Name=KAH9686722.1
chr3	genBlastG	transcript	5386617	5391737	377.423	+	.	ID=Maxima_chr3_5386617:5391737;Parent=Maxima_chr3_5386617:5391737;Name=KAH9686722.1
chr3	genBlastG	exon	5386617	5389490	.	+	.	ID=Maxima_chr3_5386617:5391737-E1;Parent=Maxima_chr3_5386617:5391737
chr3	genBlastG	exon	5389778	5390257	.	+	.	ID=Maxima_chr3_5386617:5391737-E2;Parent=Maxima_chr3_5386617:5391737
chr3	genBlastG	exon	5390713	5391599	.	+	.	ID=Maxima_chr3_5386617:5391737-E3;Parent=Maxima_chr3_5386617:5391737
chr3	genBlastG	exon	5391710	5391737	.	+	.	ID=Maxima_chr3_5386617:5391737-E4;Parent=Maxima_chr3_5386617:5391737
chr3	genBlastG	gene	5412867	5419365	479.59	+	.	ID=Maxima_chr3_5412867:5419365;Name=KAH9686735.1
chr3	genBlastG	transcript	5412867	5419365	479.59	+	.	ID=Maxima_chr3_5412867:5419365;Parent=Maxima_chr3_5412867:5419365;Name=KAH9686735.1
chr3	genBlastG	exon	5412867	5412947	.	+	.	ID=Maxima_chr3_5412867:5419365-E1;Parent=Maxima_chr3_5412867:5419365
chr3	genBlastG	exon	5413479	5416379	.	+	.	ID=Maxima_chr3_5412867:5419365-E2;Parent=Maxima_chr3_5412867:5419365
chr3	genBlastG	exon	5416702	5417178	.	+	.	ID=Maxima_chr3_5412867:5419365-E3;Parent=Maxima_chr3_5412867:5419365
chr3	genBlastG	exon	5418440	5419326	.	+	.	ID=Maxima_chr3_5412867:5419365-E4;Parent=Maxima_chr3_5412867:5419365
chr3	genBlastG	exon	5419353	5419365	.	+	.	ID=Maxima_chr3_5412867:5419365-E5;Parent=Maxima_chr3_5412867:5419365
chr3	genBlastG	gene	5441671	5445067	322.308	+	.	ID=Maxima_chr3_5441671:5445067;Name=KAH9686725.1
chr3	genBlastG	transcript	5441671	5445067	322.308	+	.	ID=Maxima_chr3_5441671:5445067;Parent=Maxima_chr3_5441671:5445067;Name=KAH9686725.1
chr3	genBlastG	exon	5441671	5443426	.	+	.	ID=Maxima_chr3_5441671:5445067-E1;Parent=Maxima_chr3_5441671:5445067
chr3	genBlastG	exon	5443438	5444551	.	+	.	ID=Maxima_chr3_5441671:5445067-E2;Parent=Maxima_chr3_5441671:5445067
chr3	genBlastG	exon	5444587	5445067	.	+	.	ID=Maxima_chr3_5441671:5445067-E3;Parent=Maxima_chr3_5441671:5445067
chr3	genBlastG	gene	5492366	5497379	298.013	+	.	ID=Maxima_chr3_5492366:5497379;Name=PB53327385-RA
chr3	genBlastG	transcript	5492366	5497379	298.013	+	.	ID=Maxima_chr3_5492366:5497379;Parent=Maxima_chr3_5492366:5497379;Name=PB53327385-RA
chr3	genBlastG	exon	5492366	5495251	.	+	.	ID=Maxima_chr3_5492366:5497379-E1;Parent=Maxima_chr3_5492366:5497379
chr3	genBlastG	exon	5495539	5496015	.	+	.	ID=Maxima_chr3_5492366:5497379-E2;Parent=Maxima_chr3_5492366:5497379
chr3	genBlastG	exon	5496471	5497379	.	+	.	ID=Maxima_chr3_5492366:5497379-E3;Parent=Maxima_chr3_5492366:5497379
chr3	genBlastG	gene	5531253	5536882	563.508	+	.	ID=Maxima_chr3_5531253:5536882;Name=CL3G009678011.t2_pri
chr3	genBlastG	transcript	5531253	5536882	563.508	+	.	ID=Maxima_chr3_5531253:5536882;Parent=Maxima_chr3_5531253:5536882;Name=CL3G009678011.t2_pri
chr3	genBlastG	exon	5531253	5534147	.	+	.	ID=Maxima_chr3_5531253:5536882-E1;Parent=Maxima_chr3_5531253:5536882
chr3	genBlastG	exon	5534460	5534942	.	+	.	ID=Maxima_chr3_5531253:5536882-E2;Parent=Maxima_chr3_5531253:5536882
chr3	genBlastG	exon	5535660	5536508	.	+	.	ID=Maxima_chr3_5531253:5536882-E3;Parent=Maxima_chr3_5531253:5536882
chr3	genBlastG	exon	5536787	5536882	.	+	.	ID=Maxima_chr3_5531253:5536882-E4;Parent=Maxima_chr3_5531253:5536882
chr3	genBlastG	gene	6022426	6027657	721.345	+	.	ID=Maxima_chr3_6022426:6027657;Name=PB53323388-RA
chr3	genBlastG	transcript	6022426	6027657	721.345	+	.	ID=Maxima_chr3_6022426:6027657;Parent=Maxima_chr3_6022426:6027657;Name=PB53323388-RA
chr3	genBlastG	exon	6022426	6022483	.	+	.	ID=Maxima_chr3_6022426:6027657-E1;Parent=Maxima_chr3_6022426:6027657
chr3	genBlastG	exon	6023171	6027657	.	+	.	ID=Maxima_chr3_6022426:6027657-E2;Parent=Maxima_chr3_6022426:6027657
chr3	genBlastG	gene	6540986	6544825	478.5	-	.	ID=Maxima_chr3_6540986:6544825;Name=CL3G009926011.t1_pri
chr3	genBlastG	transcript	6540986	6544825	478.5	-	.	ID=Maxima_chr3_6540986:6544825;Parent=Maxima_chr3_6540986:6544825;Name=CL3G009926011.t1_pri
chr3	genBlastG	exon	6540986	6541223	.	-	.	ID=Maxima_chr3_6540986:6544825-E2;Parent=Maxima_chr3_6540986:6544825
chr3	genBlastG	exon	6541932	6544825	.	-	.	ID=Maxima_chr3_6540986:6544825-E1;Parent=Maxima_chr3_6540986:6544825
chr3	genBlastG	gene	6565040	6568831	325.857	-	.	ID=Maxima_chr3_6565040:6568831;Name=PB53322823-RA
chr3	genBlastG	transcript	6565040	6568831	325.857	-	.	ID=Maxima_chr3_6565040:6568831;Parent=Maxima_chr3_6565040:6568831;Name=PB53322823-RA
chr3	genBlastG	exon	6565040	6565235	.	-	.	ID=Maxima_chr3_6565040:6568831-E3;Parent=Maxima_chr3_6565040:6568831
chr3	genBlastG	exon	6565752	6567885	.	-	.	ID=Maxima_chr3_6565040:6568831-E2;Parent=Maxima_chr3_6565040:6568831
chr3	genBlastG	exon	6567937	6568831	.	-	.	ID=Maxima_chr3_6565040:6568831-E1;Parent=Maxima_chr3_6565040:6568831
chr3	genBlastG	gene	6572332	6575892	234.582	-	.	ID=Maxima_chr3_6572332:6575892;Name=PB53326585-RA
chr3	genBlastG	transcript	6572332	6575892	234.582	-	.	ID=Maxima_chr3_6572332:6575892;Parent=Maxima_chr3_6572332:6575892;Name=PB53326585-RA
chr3	genBlastG	exon	6572332	6572464	.	-	.	ID=Maxima_chr3_6572332:6575892-E4;Parent=Maxima_chr3_6572332:6575892
chr3	genBlastG	exon	6572835	6573616	.	-	.	ID=Maxima_chr3_6572332:6575892-E3;Parent=Maxima_chr3_6572332:6575892
chr3	genBlastG	exon	6573631	6574813	.	-	.	ID=Maxima_chr3_6572332:6575892-E2;Parent=Maxima_chr3_6572332:6575892
chr3	genBlastG	exon	6574835	6575892	.	-	.	ID=Maxima_chr3_6572332:6575892-E1;Parent=Maxima_chr3_6572332:6575892
chr3	genBlastG	gene	6612847	6614726	132.582	-	.	ID=Maxima_chr3_6612847:6614726;Name=orange1.1g045152m
chr3	genBlastG	transcript	6612847	6614726	132.582	-	.	ID=Maxima_chr3_6612847:6614726;Parent=Maxima_chr3_6612847:6614726;Name=orange1.1g045152m
chr3	genBlastG	exon	6612847	6613050	.	-	.	ID=Maxima_chr3_6612847:6614726-E4;Parent=Maxima_chr3_6612847:6614726
chr3	genBlastG	exon	6613357	6613522	.	-	.	ID=Maxima_chr3_6612847:6614726-E3;Parent=Maxima_chr3_6612847:6614726
chr3	genBlastG	exon	6613544	6614334	.	-	.	ID=Maxima_chr3_6612847:6614726-E2;Parent=Maxima_chr3_6612847:6614726
chr3	genBlastG	exon	6614355	6614726	.	-	.	ID=Maxima_chr3_6612847:6614726-E1;Parent=Maxima_chr3_6612847:6614726
chr3	genBlastG	gene	6640065	6644008	229.343	-	.	ID=Maxima_chr3_6640065:6644008;Name=PB53326663-RA
chr3	genBlastG	transcript	6640065	6644008	229.343	-	.	ID=Maxima_chr3_6640065:6644008;Parent=Maxima_chr3_6640065:6644008;Name=PB53326663-RA
chr3	genBlastG	exon	6640065	6640135	.	-	.	ID=Maxima_chr3_6640065:6644008-E2;Parent=Maxima_chr3_6640065:6644008
chr3	genBlastG	exon	6640996	6644008	.	-	.	ID=Maxima_chr3_6640065:6644008-E1;Parent=Maxima_chr3_6640065:6644008
chr3	genBlastG	gene	6657121	6659658	174.959	-	.	ID=Maxima_chr3_6657121:6659658;Name=orange1.1g038430m
chr3	genBlastG	transcript	6657121	6659658	174.959	-	.	ID=Maxima_chr3_6657121:6659658;Parent=Maxima_chr3_6657121:6659658;Name=orange1.1g038430m
chr3	genBlastG	exon	6657121	6657674	.	-	.	ID=Maxima_chr3_6657121:6659658-E7;Parent=Maxima_chr3_6657121:6659658
chr3	genBlastG	exon	6657700	6657975	.	-	.	ID=Maxima_chr3_6657121:6659658-E6;Parent=Maxima_chr3_6657121:6659658
chr3	genBlastG	exon	6658086	6658508	.	-	.	ID=Maxima_chr3_6657121:6659658-E5;Parent=Maxima_chr3_6657121:6659658
chr3	genBlastG	exon	6658563	6658700	.	-	.	ID=Maxima_chr3_6657121:6659658-E4;Parent=Maxima_chr3_6657121:6659658
chr3	genBlastG	exon	6658749	6658775	.	-	.	ID=Maxima_chr3_6657121:6659658-E3;Parent=Maxima_chr3_6657121:6659658
chr3	genBlastG	exon	6658800	6658938	.	-	.	ID=Maxima_chr3_6657121:6659658-E2;Parent=Maxima_chr3_6657121:6659658
chr3	genBlastG	exon	6659293	6659658	.	-	.	ID=Maxima_chr3_6657121:6659658-E1;Parent=Maxima_chr3_6657121:6659658
chr3	genBlastG	gene	6756545	6760733	214.322	-	.	ID=Maxima_chr3_6756545:6760733;Name=KAH9751735.1
chr3	genBlastG	transcript	6756545	6760733	214.322	-	.	ID=Maxima_chr3_6756545:6760733;Parent=Maxima_chr3_6756545:6760733;Name=KAH9751735.1
chr3	genBlastG	exon	6756545	6756773	.	-	.	ID=Maxima_chr3_6756545:6760733-E4;Parent=Maxima_chr3_6756545:6760733
chr3	genBlastG	exon	6756816	6756893	.	-	.	ID=Maxima_chr3_6756545:6760733-E3;Parent=Maxima_chr3_6756545:6760733
chr3	genBlastG	exon	6757651	6758438	.	-	.	ID=Maxima_chr3_6756545:6760733-E2;Parent=Maxima_chr3_6756545:6760733
chr3	genBlastG	exon	6758502	6760733	.	-	.	ID=Maxima_chr3_6756545:6760733-E1;Parent=Maxima_chr3_6756545:6760733
chr3	genBlastG	gene	6770744	6774773	222.536	-	.	ID=Maxima_chr3_6770744:6774773;Name=PB53322823-RA
chr3	genBlastG	transcript	6770744	6774773	222.536	-	.	ID=Maxima_chr3_6770744:6774773;Parent=Maxima_chr3_6770744:6774773;Name=PB53322823-RA
chr3	genBlastG	exon	6770744	6770768	.	-	.	ID=Maxima_chr3_6770744:6774773-E3;Parent=Maxima_chr3_6770744:6774773
chr3	genBlastG	exon	6770802	6770897	.	-	.	ID=Maxima_chr3_6770744:6774773-E2;Parent=Maxima_chr3_6770744:6774773
chr3	genBlastG	exon	6771712	6774773	.	-	.	ID=Maxima_chr3_6770744:6774773-E1;Parent=Maxima_chr3_6770744:6774773
chr3	genBlastG	gene	6831291	6835260	269.001	-	.	ID=Maxima_chr3_6831291:6835260;Name=PB53326732-RA
chr3	genBlastG	transcript	6831291	6835260	269.001	-	.	ID=Maxima_chr3_6831291:6835260;Parent=Maxima_chr3_6831291:6835260;Name=PB53326732-RA
chr3	genBlastG	exon	6831291	6831417	.	-	.	ID=Maxima_chr3_6831291:6835260-E2;Parent=Maxima_chr3_6831291:6835260
chr3	genBlastG	exon	6832139	6835260	.	-	.	ID=Maxima_chr3_6831291:6835260-E1;Parent=Maxima_chr3_6831291:6835260
chr3	genBlastG	gene	8469523	8474343	452.285	-	.	ID=Maxima_chr3_8469523:8474343;Name=KAH9759925.1
chr3	genBlastG	transcript	8469523	8474343	452.285	-	.	ID=Maxima_chr3_8469523:8474343;Parent=Maxima_chr3_8469523:8474343;Name=KAH9759925.1
chr3	genBlastG	exon	8469523	8469564	.	-	.	ID=Maxima_chr3_8469523:8474343-E11;Parent=Maxima_chr3_8469523:8474343
chr3	genBlastG	exon	8469700	8469936	.	-	.	ID=Maxima_chr3_8469523:8474343-E10;Parent=Maxima_chr3_8469523:8474343
chr3	genBlastG	exon	8469971	8470531	.	-	.	ID=Maxima_chr3_8469523:8474343-E9;Parent=Maxima_chr3_8469523:8474343
chr3	genBlastG	exon	8470994	8471473	.	-	.	ID=Maxima_chr3_8469523:8474343-E8;Parent=Maxima_chr3_8469523:8474343
chr3	genBlastG	exon	8471751	8471887	.	-	.	ID=Maxima_chr3_8469523:8474343-E7;Parent=Maxima_chr3_8469523:8474343
chr3	genBlastG	exon	8471905	8472527	.	-	.	ID=Maxima_chr3_8469523:8474343-E6;Parent=Maxima_chr3_8469523:8474343
chr3	genBlastG	exon	8472551	8472728	.	-	.	ID=Maxima_chr3_8469523:8474343-E5;Parent=Maxima_chr3_8469523:8474343
chr3	genBlastG	exon	8472781	8473284	.	-	.	ID=Maxima_chr3_8469523:8474343-E4;Parent=Maxima_chr3_8469523:8474343
chr3	genBlastG	exon	8473333	8473560	.	-	.	ID=Maxima_chr3_8469523:8474343-E3;Parent=Maxima_chr3_8469523:8474343
chr3	genBlastG	exon	8473609	8473691	.	-	.	ID=Maxima_chr3_8469523:8474343-E2;Parent=Maxima_chr3_8469523:8474343
chr3	genBlastG	exon	8473754	8474343	.	-	.	ID=Maxima_chr3_8469523:8474343-E1;Parent=Maxima_chr3_8469523:8474343
chr3	genBlastG	gene	8524677	8531065	437.819	-	.	ID=Maxima_chr3_8524677:8531065;Name=KAH9686735.1
chr3	genBlastG	transcript	8524677	8531065	437.819	-	.	ID=Maxima_chr3_8524677:8531065;Parent=Maxima_chr3_8524677:8531065;Name=KAH9686735.1
chr3	genBlastG	exon	8524677	8524731	.	-	.	ID=Maxima_chr3_8524677:8531065-E7;Parent=Maxima_chr3_8524677:8531065
chr3	genBlastG	exon	8525073	8525920	.	-	.	ID=Maxima_chr3_8524677:8531065-E6;Parent=Maxima_chr3_8524677:8531065
chr3	genBlastG	exon	8526385	8526864	.	-	.	ID=Maxima_chr3_8524677:8531065-E5;Parent=Maxima_chr3_8524677:8531065
chr3	genBlastG	exon	8527142	8528121	.	-	.	ID=Maxima_chr3_8524677:8531065-E4;Parent=Maxima_chr3_8524677:8531065
chr3	genBlastG	exon	8528174	8528490	.	-	.	ID=Maxima_chr3_8524677:8531065-E3;Parent=Maxima_chr3_8524677:8531065
chr3	genBlastG	exon	8528541	8530060	.	-	.	ID=Maxima_chr3_8524677:8531065-E2;Parent=Maxima_chr3_8524677:8531065
chr3	genBlastG	exon	8530919	8531065	.	-	.	ID=Maxima_chr3_8524677:8531065-E1;Parent=Maxima_chr3_8524677:8531065
chr3	genBlastG	gene	8582204	8588306	302.949	-	.	ID=Maxima_chr3_8582204:8588306;Name=PB53327385-RA
chr3	genBlastG	transcript	8582204	8588306	302.949	-	.	ID=Maxima_chr3_8582204:8588306;Parent=Maxima_chr3_8582204:8588306;Name=PB53327385-RA
chr3	genBlastG	exon	8582204	8582299	.	-	.	ID=Maxima_chr3_8582204:8588306-E5;Parent=Maxima_chr3_8582204:8588306
chr3	genBlastG	exon	8582366	8582392	.	-	.	ID=Maxima_chr3_8582204:8588306-E4;Parent=Maxima_chr3_8582204:8588306
chr3	genBlastG	exon	8583298	8584131	.	-	.	ID=Maxima_chr3_8582204:8588306-E3;Parent=Maxima_chr3_8582204:8588306
chr3	genBlastG	exon	8584634	8585113	.	-	.	ID=Maxima_chr3_8582204:8588306-E2;Parent=Maxima_chr3_8582204:8588306
chr3	genBlastG	exon	8585424	8588306	.	-	.	ID=Maxima_chr3_8582204:8588306-E1;Parent=Maxima_chr3_8582204:8588306
chr3	genBlastG	gene	8659795	8664877	276.147	-	.	ID=Maxima_chr3_8659795:8664877;Name=MSYJ168320.1
chr3	genBlastG	transcript	8659795	8664877	276.147	-	.	ID=Maxima_chr3_8659795:8664877;Parent=Maxima_chr3_8659795:8664877;Name=MSYJ168320.1
chr3	genBlastG	exon	8659795	8659836	.	-	.	ID=Maxima_chr3_8659795:8664877-E7;Parent=Maxima_chr3_8659795:8664877
chr3	genBlastG	exon	8659972	8660805	.	-	.	ID=Maxima_chr3_8659795:8664877-E6;Parent=Maxima_chr3_8659795:8664877
chr3	genBlastG	exon	8661271	8661750	.	-	.	ID=Maxima_chr3_8659795:8664877-E5;Parent=Maxima_chr3_8659795:8664877
chr3	genBlastG	exon	8662028	8662356	.	-	.	ID=Maxima_chr3_8659795:8664877-E4;Parent=Maxima_chr3_8659795:8664877
chr3	genBlastG	exon	8662409	8662691	.	-	.	ID=Maxima_chr3_8659795:8664877-E3;Parent=Maxima_chr3_8659795:8664877
chr3	genBlastG	exon	8664193	8664354	.	-	.	ID=Maxima_chr3_8659795:8664877-E2;Parent=Maxima_chr3_8659795:8664877
chr3	genBlastG	exon	8664416	8664877	.	-	.	ID=Maxima_chr3_8659795:8664877-E1;Parent=Maxima_chr3_8659795:8664877
chr3	genBlastG	gene	8729292	8734350	461.75	-	.	ID=Maxima_chr3_8729292:8734350;Name=PB53327446-RA
chr3	genBlastG	transcript	8729292	8734350	461.75	-	.	ID=Maxima_chr3_8729292:8734350;Parent=Maxima_chr3_8729292:8734350;Name=PB53327446-RA
chr3	genBlastG	exon	8729292	8730185	.	-	.	ID=Maxima_chr3_8729292:8734350-E3;Parent=Maxima_chr3_8729292:8734350
chr3	genBlastG	exon	8730687	8731163	.	-	.	ID=Maxima_chr3_8729292:8734350-E2;Parent=Maxima_chr3_8729292:8734350
chr3	genBlastG	exon	8731456	8734350	.	-	.	ID=Maxima_chr3_8729292:8734350-E1;Parent=Maxima_chr3_8729292:8734350
chr3	genBlastG	gene	8753633	8759499	591.201	-	.	ID=Maxima_chr3_8753633:8759499;Name=Ptrif.0005s0817.1.v1.3.1
chr3	genBlastG	transcript	8753633	8759499	591.201	-	.	ID=Maxima_chr3_8753633:8759499;Parent=Maxima_chr3_8753633:8759499;Name=Ptrif.0005s0817.1.v1.3.1
chr3	genBlastG	exon	8753633	8754529	.	-	.	ID=Maxima_chr3_8753633:8759499-E3;Parent=Maxima_chr3_8753633:8759499
chr3	genBlastG	exon	8755826	8756302	.	-	.	ID=Maxima_chr3_8753633:8759499-E2;Parent=Maxima_chr3_8753633:8759499
chr3	genBlastG	exon	8756623	8759499	.	-	.	ID=Maxima_chr3_8753633:8759499-E1;Parent=Maxima_chr3_8753633:8759499
chr3	genBlastG	gene	8790196	8795515	501.256	-	.	ID=Maxima_chr3_8790196:8795515;Name=PB53327385-RA
chr3	genBlastG	transcript	8790196	8795515	501.256	-	.	ID=Maxima_chr3_8790196:8795515;Parent=Maxima_chr3_8790196:8795515;Name=PB53327385-RA
chr3	genBlastG	exon	8790196	8790235	.	-	.	ID=Maxima_chr3_8790196:8795515-E4;Parent=Maxima_chr3_8790196:8795515
chr3	genBlastG	exon	8790506	8791392	.	-	.	ID=Maxima_chr3_8790196:8795515-E3;Parent=Maxima_chr3_8790196:8795515
chr3	genBlastG	exon	8791847	8792320	.	-	.	ID=Maxima_chr3_8790196:8795515-E2;Parent=Maxima_chr3_8790196:8795515
chr3	genBlastG	exon	8792639	8795515	.	-	.	ID=Maxima_chr3_8790196:8795515-E1;Parent=Maxima_chr3_8790196:8795515
chr3	genBlastG	gene	8858699	8861678	183.376	-	.	ID=Maxima_chr3_8858699:8861678;Name=Ptrif.0005s0813.1.v1.3.1
chr3	genBlastG	transcript	8858699	8861678	183.376	-	.	ID=Maxima_chr3_8858699:8861678;Parent=Maxima_chr3_8858699:8861678;Name=Ptrif.0005s0813.1.v1.3.1
chr3	genBlastG	exon	8858699	8858889	.	-	.	ID=Maxima_chr3_8858699:8861678-E2;Parent=Maxima_chr3_8858699:8861678
chr3	genBlastG	exon	8859467	8861678	.	-	.	ID=Maxima_chr3_8858699:8861678-E1;Parent=Maxima_chr3_8858699:8861678
chr3	genBlastG	gene	8884379	8889718	152.537	-	.	ID=Maxima_chr3_8884379:8889718;Name=PB53327433-RA
chr3	genBlastG	transcript	8884379	8889718	152.537	-	.	ID=Maxima_chr3_8884379:8889718;Parent=Maxima_chr3_8884379:8889718;Name=PB53327433-RA
chr3	genBlastG	exon	8884379	8885278	.	-	.	ID=Maxima_chr3_8884379:8889718-E3;Parent=Maxima_chr3_8884379:8889718
chr3	genBlastG	exon	8886859	8889063	.	-	.	ID=Maxima_chr3_8884379:8889718-E2;Parent=Maxima_chr3_8884379:8889718
chr3	genBlastG	exon	8889410	8889718	.	-	.	ID=Maxima_chr3_8884379:8889718-E1;Parent=Maxima_chr3_8884379:8889718
chr3	genBlastG	gene	8907681	8912714	594.54	-	.	ID=Maxima_chr3_8907681:8912714;Name=Ptrif.0005s0817.1.v1.3.1
chr3	genBlastG	transcript	8907681	8912714	594.54	-	.	ID=Maxima_chr3_8907681:8912714;Parent=Maxima_chr3_8907681:8912714;Name=Ptrif.0005s0817.1.v1.3.1
chr3	genBlastG	exon	8907681	8908589	.	-	.	ID=Maxima_chr3_8907681:8912714-E3;Parent=Maxima_chr3_8907681:8912714
chr3	genBlastG	exon	8909045	8909521	.	-	.	ID=Maxima_chr3_8907681:8912714-E2;Parent=Maxima_chr3_8907681:8912714
chr3	genBlastG	exon	8909838	8912714	.	-	.	ID=Maxima_chr3_8907681:8912714-E1;Parent=Maxima_chr3_8907681:8912714
chr3	genBlastG	gene	8943872	8948930	479.75	-	.	ID=Maxima_chr3_8943872:8948930;Name=PB53327446-RA
chr3	genBlastG	transcript	8943872	8948930	479.75	-	.	ID=Maxima_chr3_8943872:8948930;Parent=Maxima_chr3_8943872:8948930;Name=PB53327446-RA
chr3	genBlastG	exon	8943872	8944765	.	-	.	ID=Maxima_chr3_8943872:8948930-E3;Parent=Maxima_chr3_8943872:8948930
chr3	genBlastG	exon	8945267	8945743	.	-	.	ID=Maxima_chr3_8943872:8948930-E2;Parent=Maxima_chr3_8943872:8948930
chr3	genBlastG	exon	8946036	8948930	.	-	.	ID=Maxima_chr3_8943872:8948930-E1;Parent=Maxima_chr3_8943872:8948930
chr3	genBlastG	gene	9757677	9761553	429.36	-	.	ID=Maxima_chr3_9757677:9761553;Name=CL3G009926011.t1_pri
chr3	genBlastG	transcript	9757677	9761553	429.36	-	.	ID=Maxima_chr3_9757677:9761553;Parent=Maxima_chr3_9757677:9761553;Name=CL3G009926011.t1_pri
chr3	genBlastG	exon	9757677	9757914	.	-	.	ID=Maxima_chr3_9757677:9761553-E2;Parent=Maxima_chr3_9757677:9761553
chr3	genBlastG	exon	9758690	9761553	.	-	.	ID=Maxima_chr3_9757677:9761553-E1;Parent=Maxima_chr3_9757677:9761553
chr3	genBlastG	gene	9794821	9798866	248.438	-	.	ID=Maxima_chr3_9794821:9798866;Name=PB53322793-RA
chr3	genBlastG	transcript	9794821	9798866	248.438	-	.	ID=Maxima_chr3_9794821:9798866;Parent=Maxima_chr3_9794821:9798866;Name=PB53322793-RA
chr3	genBlastG	exon	9794821	9794918	.	-	.	ID=Maxima_chr3_9794821:9798866-E4;Parent=Maxima_chr3_9794821:9798866
chr3	genBlastG	exon	9795078	9795097	.	-	.	ID=Maxima_chr3_9794821:9798866-E3;Parent=Maxima_chr3_9794821:9798866
chr3	genBlastG	exon	9795212	9795328	.	-	.	ID=Maxima_chr3_9794821:9798866-E2;Parent=Maxima_chr3_9794821:9798866
chr3	genBlastG	exon	9795781	9798866	.	-	.	ID=Maxima_chr3_9794821:9798866-E1;Parent=Maxima_chr3_9794821:9798866
chr3	genBlastG	gene	9853277	9857342	208.793	-	.	ID=Maxima_chr3_9853277:9857342;Name=PB53326585-RA
chr3	genBlastG	transcript	9853277	9857342	208.793	-	.	ID=Maxima_chr3_9853277:9857342;Parent=Maxima_chr3_9853277:9857342;Name=PB53326585-RA
chr3	genBlastG	exon	9853277	9853307	.	-	.	ID=Maxima_chr3_9853277:9857342-E7;Parent=Maxima_chr3_9853277:9857342
chr3	genBlastG	exon	9853335	9853382	.	-	.	ID=Maxima_chr3_9853277:9857342-E6;Parent=Maxima_chr3_9853277:9857342
chr3	genBlastG	exon	9854323	9854411	.	-	.	ID=Maxima_chr3_9853277:9857342-E5;Parent=Maxima_chr3_9853277:9857342
chr3	genBlastG	exon	9854427	9855825	.	-	.	ID=Maxima_chr3_9853277:9857342-E4;Parent=Maxima_chr3_9853277:9857342
chr3	genBlastG	exon	9855899	9856277	.	-	.	ID=Maxima_chr3_9853277:9857342-E3;Parent=Maxima_chr3_9853277:9857342
chr3	genBlastG	exon	9856302	9856466	.	-	.	ID=Maxima_chr3_9853277:9857342-E2;Parent=Maxima_chr3_9853277:9857342
chr3	genBlastG	exon	9856514	9857342	.	-	.	ID=Maxima_chr3_9853277:9857342-E1;Parent=Maxima_chr3_9853277:9857342
chr3	genBlastG	gene	10805836	10810416	746.5	-	.	ID=Maxima_chr3_10805836:10810416;Name=Ptrif.0005s0641.1.v1.3.1
chr3	genBlastG	transcript	10805836	10810416	746.5	-	.	ID=Maxima_chr3_10805836:10810416;Parent=Maxima_chr3_10805836:10810416;Name=Ptrif.0005s0641.1.v1.3.1
chr3	genBlastG	exon	10805836	10810416	.	-	.	ID=Maxima_chr3_10805836:10810416-E1;Parent=Maxima_chr3_10805836:10810416
chr3	genBlastG	gene	13951894	13958849	383.971	-	.	ID=Maxima_chr3_13951894:13958849;Name=LL_PB44908322-RA
chr3	genBlastG	transcript	13951894	13958849	383.971	-	.	ID=Maxima_chr3_13951894:13958849;Parent=Maxima_chr3_13951894:13958849;Name=LL_PB44908322-RA
chr3	genBlastG	exon	13951894	13952508	.	-	.	ID=Maxima_chr3_13951894:13958849-E6;Parent=Maxima_chr3_13951894:13958849
chr3	genBlastG	exon	13952939	13953346	.	-	.	ID=Maxima_chr3_13951894:13958849-E5;Parent=Maxima_chr3_13951894:13958849
chr3	genBlastG	exon	13953763	13954125	.	-	.	ID=Maxima_chr3_13951894:13958849-E4;Parent=Maxima_chr3_13951894:13958849
chr3	genBlastG	exon	13955372	13955866	.	-	.	ID=Maxima_chr3_13951894:13958849-E3;Parent=Maxima_chr3_13951894:13958849
chr3	genBlastG	exon	13955993	13956066	.	-	.	ID=Maxima_chr3_13951894:13958849-E2;Parent=Maxima_chr3_13951894:13958849
chr3	genBlastG	exon	13956179	13958849	.	-	.	ID=Maxima_chr3_13951894:13958849-E1;Parent=Maxima_chr3_13951894:13958849
chr3	genBlastG	gene	13988163	13995604	162.216	-	.	ID=Maxima_chr3_13988163:13995604;Name=orange1.1t03712.1
chr3	genBlastG	transcript	13988163	13995604	162.216	-	.	ID=Maxima_chr3_13988163:13995604;Parent=Maxima_chr3_13988163:13995604;Name=orange1.1t03712.1
chr3	genBlastG	exon	13988163	13988201	.	-	.	ID=Maxima_chr3_13988163:13995604-E7;Parent=Maxima_chr3_13988163:13995604
chr3	genBlastG	exon	13988484	13989104	.	-	.	ID=Maxima_chr3_13988163:13995604-E6;Parent=Maxima_chr3_13988163:13995604
chr3	genBlastG	exon	13989534	13990007	.	-	.	ID=Maxima_chr3_13988163:13995604-E5;Parent=Maxima_chr3_13988163:13995604
chr3	genBlastG	exon	13992205	13992728	.	-	.	ID=Maxima_chr3_13988163:13995604-E4;Parent=Maxima_chr3_13988163:13995604
chr3	genBlastG	exon	13993003	13993494	.	-	.	ID=Maxima_chr3_13988163:13995604-E3;Parent=Maxima_chr3_13988163:13995604
chr3	genBlastG	exon	13993732	13994752	.	-	.	ID=Maxima_chr3_13988163:13995604-E2;Parent=Maxima_chr3_13988163:13995604
chr3	genBlastG	exon	13994765	13995604	.	-	.	ID=Maxima_chr3_13988163:13995604-E1;Parent=Maxima_chr3_13988163:13995604
chr3	genBlastG	gene	14037115	14043247	314.852	-	.	ID=Maxima_chr3_14037115:14043247;Name=LL_PB44908326-RA
chr3	genBlastG	transcript	14037115	14043247	314.852	-	.	ID=Maxima_chr3_14037115:14043247;Parent=Maxima_chr3_14037115:14043247;Name=LL_PB44908326-RA
chr3	genBlastG	exon	14037115	14037489	.	-	.	ID=Maxima_chr3_14037115:14043247-E4;Parent=Maxima_chr3_14037115:14043247
chr3	genBlastG	exon	14038472	14038624	.	-	.	ID=Maxima_chr3_14037115:14043247-E3;Parent=Maxima_chr3_14037115:14043247
chr3	genBlastG	exon	14038778	14039272	.	-	.	ID=Maxima_chr3_14037115:14043247-E2;Parent=Maxima_chr3_14037115:14043247
chr3	genBlastG	exon	14042162	14043247	.	-	.	ID=Maxima_chr3_14037115:14043247-E1;Parent=Maxima_chr3_14037115:14043247
chr3	genBlastG	gene	14110887	14118144	337.351	-	.	ID=Maxima_chr3_14110887:14118144;Name=PB53338516-RA
chr3	genBlastG	transcript	14110887	14118144	337.351	-	.	ID=Maxima_chr3_14110887:14118144;Parent=Maxima_chr3_14110887:14118144;Name=PB53338516-RA
chr3	genBlastG	exon	14110887	14110931	.	-	.	ID=Maxima_chr3_14110887:14118144-E8;Parent=Maxima_chr3_14110887:14118144
chr3	genBlastG	exon	14111368	14111982	.	-	.	ID=Maxima_chr3_14110887:14118144-E7;Parent=Maxima_chr3_14110887:14118144
chr3	genBlastG	exon	14112441	14112962	.	-	.	ID=Maxima_chr3_14110887:14118144-E6;Parent=Maxima_chr3_14110887:14118144
chr3	genBlastG	exon	14113155	14113517	.	-	.	ID=Maxima_chr3_14110887:14118144-E5;Parent=Maxima_chr3_14110887:14118144
chr3	genBlastG	exon	14114650	14115162	.	-	.	ID=Maxima_chr3_14110887:14118144-E4;Parent=Maxima_chr3_14110887:14118144
chr3	genBlastG	exon	14115289	14115362	.	-	.	ID=Maxima_chr3_14110887:14118144-E3;Parent=Maxima_chr3_14110887:14118144
chr3	genBlastG	exon	14115474	14115891	.	-	.	ID=Maxima_chr3_14110887:14118144-E2;Parent=Maxima_chr3_14110887:14118144
chr3	genBlastG	exon	14115931	14118144	.	-	.	ID=Maxima_chr3_14110887:14118144-E1;Parent=Maxima_chr3_14110887:14118144
chr3	genBlastG	gene	14143562	14150384	423.253	-	.	ID=Maxima_chr3_14143562:14150384;Name=orange1.1t03126.1
chr3	genBlastG	transcript	14143562	14150384	423.253	-	.	ID=Maxima_chr3_14143562:14150384;Parent=Maxima_chr3_14143562:14150384;Name=orange1.1t03126.1
chr3	genBlastG	exon	14143562	14144119	.	-	.	ID=Maxima_chr3_14143562:14150384-E4;Parent=Maxima_chr3_14143562:14150384
chr3	genBlastG	exon	14144585	14145100	.	-	.	ID=Maxima_chr3_14143562:14150384-E3;Parent=Maxima_chr3_14143562:14150384
chr3	genBlastG	exon	14145454	14145667	.	-	.	ID=Maxima_chr3_14143562:14150384-E2;Parent=Maxima_chr3_14143562:14150384
chr3	genBlastG	exon	14147710	14150384	.	-	.	ID=Maxima_chr3_14143562:14150384-E1;Parent=Maxima_chr3_14143562:14150384
chr3	genBlastG	gene	14211661	14218854	471.958	-	.	ID=Maxima_chr3_14211661:14218854;Name=LL_PB44912220-RA
chr3	genBlastG	transcript	14211661	14218854	471.958	-	.	ID=Maxima_chr3_14211661:14218854;Parent=Maxima_chr3_14211661:14218854;Name=LL_PB44912220-RA
chr3	genBlastG	exon	14211661	14212296	.	-	.	ID=Maxima_chr3_14211661:14218854-E5;Parent=Maxima_chr3_14211661:14218854
chr3	genBlastG	exon	14212726	14213199	.	-	.	ID=Maxima_chr3_14211661:14218854-E4;Parent=Maxima_chr3_14211661:14218854
chr3	genBlastG	exon	14215398	14215892	.	-	.	ID=Maxima_chr3_14211661:14218854-E3;Parent=Maxima_chr3_14211661:14218854
chr3	genBlastG	exon	14216019	14216092	.	-	.	ID=Maxima_chr3_14211661:14218854-E2;Parent=Maxima_chr3_14211661:14218854
chr3	genBlastG	exon	14216196	14218854	.	-	.	ID=Maxima_chr3_14211661:14218854-E1;Parent=Maxima_chr3_14211661:14218854
chr3	genBlastG	gene	16142376	16149162	182.851	+	.	ID=Maxima_chr3_16142376:16149162;Name=orange1.1t03704.1
chr3	genBlastG	transcript	16142376	16149162	182.851	+	.	ID=Maxima_chr3_16142376:16149162;Parent=Maxima_chr3_16142376:16149162;Name=orange1.1t03704.1
chr3	genBlastG	exon	16142376	16143345	.	+	.	ID=Maxima_chr3_16142376:16149162-E1;Parent=Maxima_chr3_16142376:16149162
chr3	genBlastG	exon	16143694	16144649	.	+	.	ID=Maxima_chr3_16142376:16149162-E2;Parent=Maxima_chr3_16142376:16149162
chr3	genBlastG	exon	16146213	16146477	.	+	.	ID=Maxima_chr3_16142376:16149162-E3;Parent=Maxima_chr3_16142376:16149162
chr3	genBlastG	exon	16146505	16146580	.	+	.	ID=Maxima_chr3_16142376:16149162-E4;Parent=Maxima_chr3_16142376:16149162
chr3	genBlastG	exon	16148730	16149162	.	+	.	ID=Maxima_chr3_16142376:16149162-E5;Parent=Maxima_chr3_16142376:16149162
chr3	genBlastG	gene	16180027	16187144	373.582	+	.	ID=Maxima_chr3_16180027:16187144;Name=KAH9687125.1
chr3	genBlastG	transcript	16180027	16187144	373.582	+	.	ID=Maxima_chr3_16180027:16187144;Parent=Maxima_chr3_16180027:16187144;Name=KAH9687125.1
chr3	genBlastG	exon	16180027	16182700	.	+	.	ID=Maxima_chr3_16180027:16187144-E1;Parent=Maxima_chr3_16180027:16187144
chr3	genBlastG	exon	16182809	16182882	.	+	.	ID=Maxima_chr3_16180027:16187144-E2;Parent=Maxima_chr3_16180027:16187144
chr3	genBlastG	exon	16183009	16183463	.	+	.	ID=Maxima_chr3_16180027:16187144-E3;Parent=Maxima_chr3_16180027:16187144
chr3	genBlastG	exon	16184169	16184200	.	+	.	ID=Maxima_chr3_16180027:16187144-E4;Parent=Maxima_chr3_16180027:16187144
chr3	genBlastG	exon	16184219	16184303	.	+	.	ID=Maxima_chr3_16180027:16187144-E5;Parent=Maxima_chr3_16180027:16187144
chr3	genBlastG	exon	16184403	16184425	.	+	.	ID=Maxima_chr3_16180027:16187144-E6;Parent=Maxima_chr3_16180027:16187144
chr3	genBlastG	exon	16184702	16185030	.	+	.	ID=Maxima_chr3_16180027:16187144-E7;Parent=Maxima_chr3_16180027:16187144
chr3	genBlastG	exon	16185223	16185744	.	+	.	ID=Maxima_chr3_16180027:16187144-E8;Parent=Maxima_chr3_16180027:16187144
chr3	genBlastG	exon	16186203	16186814	.	+	.	ID=Maxima_chr3_16180027:16187144-E9;Parent=Maxima_chr3_16180027:16187144
chr3	genBlastG	exon	16187103	16187144	.	+	.	ID=Maxima_chr3_16180027:16187144-E10;Parent=Maxima_chr3_16180027:16187144
chr3	genBlastG	gene	16237998	16245320	467.726	+	.	ID=Maxima_chr3_16237998:16245320;Name=PB53338516-RA
chr3	genBlastG	transcript	16237998	16245320	467.726	+	.	ID=Maxima_chr3_16237998:16245320;Parent=Maxima_chr3_16237998:16245320;Name=PB53338516-RA
chr3	genBlastG	exon	16237998	16240671	.	+	.	ID=Maxima_chr3_16237998:16245320-E1;Parent=Maxima_chr3_16237998:16245320
chr3	genBlastG	exon	16240780	16240853	.	+	.	ID=Maxima_chr3_16237998:16245320-E2;Parent=Maxima_chr3_16237998:16245320
chr3	genBlastG	exon	16240980	16241462	.	+	.	ID=Maxima_chr3_16237998:16245320-E3;Parent=Maxima_chr3_16237998:16245320
chr3	genBlastG	exon	16242689	16243051	.	+	.	ID=Maxima_chr3_16237998:16245320-E4;Parent=Maxima_chr3_16237998:16245320
chr3	genBlastG	exon	16243244	16243765	.	+	.	ID=Maxima_chr3_16237998:16245320-E5;Parent=Maxima_chr3_16237998:16245320
chr3	genBlastG	exon	16244224	16244835	.	+	.	ID=Maxima_chr3_16237998:16245320-E6;Parent=Maxima_chr3_16237998:16245320
chr3	genBlastG	exon	16245276	16245320	.	+	.	ID=Maxima_chr3_16237998:16245320-E7;Parent=Maxima_chr3_16237998:16245320
chr3	genBlastG	gene	16331445	16338173	231.459	+	.	ID=Maxima_chr3_16331445:16338173;Name=KAH9753038.1
chr3	genBlastG	transcript	16331445	16338173	231.459	+	.	ID=Maxima_chr3_16331445:16338173;Parent=Maxima_chr3_16331445:16338173;Name=KAH9753038.1
chr3	genBlastG	exon	16331445	16334114	.	+	.	ID=Maxima_chr3_16331445:16338173-E1;Parent=Maxima_chr3_16331445:16338173
chr3	genBlastG	exon	16336028	16336387	.	+	.	ID=Maxima_chr3_16331445:16338173-E2;Parent=Maxima_chr3_16331445:16338173
chr3	genBlastG	exon	16336583	16337197	.	+	.	ID=Maxima_chr3_16331445:16338173-E3;Parent=Maxima_chr3_16331445:16338173
chr3	genBlastG	exon	16337697	16338173	.	+	.	ID=Maxima_chr3_16331445:16338173-E4;Parent=Maxima_chr3_16331445:16338173
chr3	genBlastG	gene	16393934	16400899	259.811	+	.	ID=Maxima_chr3_16393934:16400899;Name=LL_PB44908325-RA
chr3	genBlastG	transcript	16393934	16400899	259.811	+	.	ID=Maxima_chr3_16393934:16400899;Parent=Maxima_chr3_16393934:16400899;Name=LL_PB44908325-RA
chr3	genBlastG	exon	16393934	16396607	.	+	.	ID=Maxima_chr3_16393934:16400899-E1;Parent=Maxima_chr3_16393934:16400899
chr3	genBlastG	exon	16396884	16397308	.	+	.	ID=Maxima_chr3_16393934:16400899-E2;Parent=Maxima_chr3_16393934:16400899
chr3	genBlastG	exon	16397423	16397575	.	+	.	ID=Maxima_chr3_16393934:16400899-E3;Parent=Maxima_chr3_16393934:16400899
chr3	genBlastG	exon	16399228	16399821	.	+	.	ID=Maxima_chr3_16393934:16400899-E4;Parent=Maxima_chr3_16393934:16400899
chr3	genBlastG	exon	16400270	16400899	.	+	.	ID=Maxima_chr3_16393934:16400899-E5;Parent=Maxima_chr3_16393934:16400899
chr3	genBlastG	gene	16416721	16421877	151.587	+	.	ID=Maxima_chr3_16416721:16421877;Name=PB53311528-RA
chr3	genBlastG	transcript	16416721	16421877	151.587	+	.	ID=Maxima_chr3_16416721:16421877;Parent=Maxima_chr3_16416721:16421877;Name=PB53311528-RA
chr3	genBlastG	exon	16416721	16419397	.	+	.	ID=Maxima_chr3_16416721:16421877-E1;Parent=Maxima_chr3_16416721:16421877
chr3	genBlastG	exon	16419512	16419585	.	+	.	ID=Maxima_chr3_16416721:16421877-E2;Parent=Maxima_chr3_16416721:16421877
chr3	genBlastG	exon	16419712	16420206	.	+	.	ID=Maxima_chr3_16416721:16421877-E3;Parent=Maxima_chr3_16416721:16421877
chr3	genBlastG	exon	16421503	16421877	.	+	.	ID=Maxima_chr3_16416721:16421877-E4;Parent=Maxima_chr3_16416721:16421877
chr3	genBlastG	gene	16429903	16437203	416.414	+	.	ID=Maxima_chr3_16429903:16437203;Name=KAH9717218.1
chr3	genBlastG	transcript	16429903	16437203	416.414	+	.	ID=Maxima_chr3_16429903:16437203;Parent=Maxima_chr3_16429903:16437203;Name=KAH9717218.1
chr3	genBlastG	exon	16429903	16432537	.	+	.	ID=Maxima_chr3_16429903:16437203-E1;Parent=Maxima_chr3_16429903:16437203
chr3	genBlastG	exon	16432688	16432761	.	+	.	ID=Maxima_chr3_16429903:16437203-E2;Parent=Maxima_chr3_16429903:16437203
chr3	genBlastG	exon	16432887	16433204	.	+	.	ID=Maxima_chr3_16429903:16437203-E3;Parent=Maxima_chr3_16429903:16437203
chr3	genBlastG	exon	16434637	16434751	.	+	.	ID=Maxima_chr3_16429903:16437203-E4;Parent=Maxima_chr3_16429903:16437203
chr3	genBlastG	exon	16435264	16435551	.	+	.	ID=Maxima_chr3_16429903:16437203-E5;Parent=Maxima_chr3_16429903:16437203
chr3	genBlastG	exon	16435879	16436132	.	+	.	ID=Maxima_chr3_16429903:16437203-E6;Parent=Maxima_chr3_16429903:16437203
chr3	genBlastG	exon	16436592	16437203	.	+	.	ID=Maxima_chr3_16429903:16437203-E7;Parent=Maxima_chr3_16429903:16437203
chr3	genBlastG	gene	16474812	16481843	527.487	+	.	ID=Maxima_chr3_16474812:16481843;Name=KAH9753043.1
chr3	genBlastG	transcript	16474812	16481843	527.487	+	.	ID=Maxima_chr3_16474812:16481843;Parent=Maxima_chr3_16474812:16481843;Name=KAH9753043.1
chr3	genBlastG	exon	16474812	16477497	.	+	.	ID=Maxima_chr3_16474812:16481843-E1;Parent=Maxima_chr3_16474812:16481843
chr3	genBlastG	exon	16477777	16478189	.	+	.	ID=Maxima_chr3_16474812:16481843-E2;Parent=Maxima_chr3_16474812:16481843
chr3	genBlastG	exon	16478283	16478435	.	+	.	ID=Maxima_chr3_16474812:16481843-E3;Parent=Maxima_chr3_16474812:16481843
chr3	genBlastG	exon	16479977	16480492	.	+	.	ID=Maxima_chr3_16474812:16481843-E4;Parent=Maxima_chr3_16474812:16481843
chr3	genBlastG	exon	16480970	16481570	.	+	.	ID=Maxima_chr3_16474812:16481843-E5;Parent=Maxima_chr3_16474812:16481843
chr3	genBlastG	exon	16481812	16481843	.	+	.	ID=Maxima_chr3_16474812:16481843-E6;Parent=Maxima_chr3_16474812:16481843
chr3	genBlastG	gene	16496859	16503779	688.993	+	.	ID=Maxima_chr3_16496859:16503779;Name=KAH9753034.1
chr3	genBlastG	transcript	16496859	16503779	688.993	+	.	ID=Maxima_chr3_16496859:16503779;Parent=Maxima_chr3_16496859:16503779;Name=KAH9753034.1
chr3	genBlastG	exon	16496859	16499526	.	+	.	ID=Maxima_chr3_16496859:16503779-E1;Parent=Maxima_chr3_16496859:16503779
chr3	genBlastG	exon	16499639	16499712	.	+	.	ID=Maxima_chr3_16496859:16503779-E2;Parent=Maxima_chr3_16496859:16503779
chr3	genBlastG	exon	16499839	16500333	.	+	.	ID=Maxima_chr3_16496859:16503779-E3;Parent=Maxima_chr3_16496859:16503779
chr3	genBlastG	exon	16501585	16501947	.	+	.	ID=Maxima_chr3_16496859:16503779-E4;Parent=Maxima_chr3_16496859:16503779
chr3	genBlastG	exon	16502140	16502661	.	+	.	ID=Maxima_chr3_16496859:16503779-E5;Parent=Maxima_chr3_16496859:16503779
chr3	genBlastG	exon	16503126	16503779	.	+	.	ID=Maxima_chr3_16496859:16503779-E6;Parent=Maxima_chr3_16496859:16503779
chr3	genBlastG	gene	16545297	16552842	567.783	+	.	ID=Maxima_chr3_16545297:16552842;Name=CL3G010301011.t1_pri
chr3	genBlastG	transcript	16545297	16552842	567.783	+	.	ID=Maxima_chr3_16545297:16552842;Parent=Maxima_chr3_16545297:16552842;Name=CL3G010301011.t1_pri
chr3	genBlastG	exon	16545297	16546039	.	+	.	ID=Maxima_chr3_16545297:16552842-E1;Parent=Maxima_chr3_16545297:16552842
chr3	genBlastG	exon	16546129	16547385	.	+	.	ID=Maxima_chr3_16545297:16552842-E2;Parent=Maxima_chr3_16545297:16552842
chr3	genBlastG	exon	16548143	16548722	.	+	.	ID=Maxima_chr3_16545297:16552842-E3;Parent=Maxima_chr3_16545297:16552842
chr3	genBlastG	exon	16549301	16549813	.	+	.	ID=Maxima_chr3_16545297:16552842-E4;Parent=Maxima_chr3_16545297:16552842
chr3	genBlastG	exon	16550226	16550352	.	+	.	ID=Maxima_chr3_16545297:16552842-E5;Parent=Maxima_chr3_16545297:16552842
chr3	genBlastG	exon	16550695	16550861	.	+	.	ID=Maxima_chr3_16545297:16552842-E6;Parent=Maxima_chr3_16545297:16552842
chr3	genBlastG	exon	16551430	16551942	.	+	.	ID=Maxima_chr3_16545297:16552842-E7;Parent=Maxima_chr3_16545297:16552842
chr3	genBlastG	exon	16552363	16552842	.	+	.	ID=Maxima_chr3_16545297:16552842-E8;Parent=Maxima_chr3_16545297:16552842
chr3	genBlastG	gene	16594322	16595981	135	-	.	ID=Maxima_chr3_16594322:16595981;Name=KAH9754622.1
chr3	genBlastG	transcript	16594322	16595981	135	-	.	ID=Maxima_chr3_16594322:16595981;Parent=Maxima_chr3_16594322:16595981;Name=KAH9754622.1
chr3	genBlastG	exon	16594322	16595512	.	-	.	ID=Maxima_chr3_16594322:16595981-E2;Parent=Maxima_chr3_16594322:16595981
chr3	genBlastG	exon	16595934	16595981	.	-	.	ID=Maxima_chr3_16594322:16595981-E1;Parent=Maxima_chr3_16594322:16595981
chr3	genBlastG	gene	16620084	16627495	411.446	+	.	ID=Maxima_chr3_16620084:16627495;Name=PB53338516-RA
chr3	genBlastG	transcript	16620084	16627495	411.446	+	.	ID=Maxima_chr3_16620084:16627495;Parent=Maxima_chr3_16620084:16627495;Name=PB53338516-RA
chr3	genBlastG	exon	16620084	16622757	.	+	.	ID=Maxima_chr3_16620084:16627495-E1;Parent=Maxima_chr3_16620084:16627495
chr3	genBlastG	exon	16622868	16622941	.	+	.	ID=Maxima_chr3_16620084:16627495-E2;Parent=Maxima_chr3_16620084:16627495
chr3	genBlastG	exon	16623068	16623562	.	+	.	ID=Maxima_chr3_16620084:16627495-E3;Parent=Maxima_chr3_16620084:16627495
chr3	genBlastG	exon	16623716	16623868	.	+	.	ID=Maxima_chr3_16620084:16627495-E4;Parent=Maxima_chr3_16620084:16627495
chr3	genBlastG	exon	16625335	16625952	.	+	.	ID=Maxima_chr3_16620084:16627495-E5;Parent=Maxima_chr3_16620084:16627495
chr3	genBlastG	exon	16626421	16626984	.	+	.	ID=Maxima_chr3_16620084:16627495-E6;Parent=Maxima_chr3_16620084:16627495
chr3	genBlastG	exon	16627451	16627495	.	+	.	ID=Maxima_chr3_16620084:16627495-E7;Parent=Maxima_chr3_16620084:16627495
chr3	genBlastG	gene	16664956	16671817	397.143	+	.	ID=Maxima_chr3_16664956:16671817;Name=PB53323618-RA
chr3	genBlastG	transcript	16664956	16671817	397.143	+	.	ID=Maxima_chr3_16664956:16671817;Parent=Maxima_chr3_16664956:16671817;Name=PB53323618-RA
chr3	genBlastG	exon	16664956	16667632	.	+	.	ID=Maxima_chr3_16664956:16671817-E1;Parent=Maxima_chr3_16664956:16671817
chr3	genBlastG	exon	16667913	16668297	.	+	.	ID=Maxima_chr3_16664956:16671817-E2;Parent=Maxima_chr3_16664956:16671817
chr3	genBlastG	exon	16670029	16670623	.	+	.	ID=Maxima_chr3_16664956:16671817-E3;Parent=Maxima_chr3_16664956:16671817
chr3	genBlastG	exon	16671143	16671817	.	+	.	ID=Maxima_chr3_16664956:16671817-E4;Parent=Maxima_chr3_16664956:16671817
chr3	genBlastG	gene	16694842	16701976	171.588	+	.	ID=Maxima_chr3_16694842:16701976;Name=orange1.1t03712.1
chr3	genBlastG	transcript	16694842	16701976	171.588	+	.	ID=Maxima_chr3_16694842:16701976;Parent=Maxima_chr3_16694842:16701976;Name=orange1.1t03712.1
chr3	genBlastG	exon	16694842	16694985	.	+	.	ID=Maxima_chr3_16694842:16701976-E1;Parent=Maxima_chr3_16694842:16701976
chr3	genBlastG	exon	16695620	16696318	.	+	.	ID=Maxima_chr3_16694842:16701976-E2;Parent=Maxima_chr3_16694842:16701976
chr3	genBlastG	exon	16696405	16696753	.	+	.	ID=Maxima_chr3_16694842:16701976-E3;Parent=Maxima_chr3_16694842:16701976
chr3	genBlastG	exon	16696982	16697419	.	+	.	ID=Maxima_chr3_16694842:16701976-E4;Parent=Maxima_chr3_16694842:16701976
chr3	genBlastG	exon	16697706	16698229	.	+	.	ID=Maxima_chr3_16694842:16701976-E5;Parent=Maxima_chr3_16694842:16701976
chr3	genBlastG	exon	16699426	16699788	.	+	.	ID=Maxima_chr3_16694842:16701976-E6;Parent=Maxima_chr3_16694842:16701976
chr3	genBlastG	exon	16700066	16700627	.	+	.	ID=Maxima_chr3_16694842:16701976-E7;Parent=Maxima_chr3_16694842:16701976
chr3	genBlastG	exon	16701185	16701651	.	+	.	ID=Maxima_chr3_16694842:16701976-E8;Parent=Maxima_chr3_16694842:16701976
chr3	genBlastG	exon	16701935	16701976	.	+	.	ID=Maxima_chr3_16694842:16701976-E9;Parent=Maxima_chr3_16694842:16701976
chr3	genBlastG	gene	16737475	16743135	400.065	+	.	ID=Maxima_chr3_16737475:16743135;Name=KAH9687057.1
chr3	genBlastG	transcript	16737475	16743135	400.065	+	.	ID=Maxima_chr3_16737475:16743135;Parent=Maxima_chr3_16737475:16743135;Name=KAH9687057.1
chr3	genBlastG	exon	16737475	16738295	.	+	.	ID=Maxima_chr3_16737475:16743135-E1;Parent=Maxima_chr3_16737475:16743135
chr3	genBlastG	exon	16738385	16739544	.	+	.	ID=Maxima_chr3_16737475:16743135-E2;Parent=Maxima_chr3_16737475:16743135
chr3	genBlastG	exon	16739665	16740150	.	+	.	ID=Maxima_chr3_16737475:16743135-E3;Parent=Maxima_chr3_16737475:16743135
chr3	genBlastG	exon	16740233	16740300	.	+	.	ID=Maxima_chr3_16737475:16743135-E4;Parent=Maxima_chr3_16737475:16743135
chr3	genBlastG	exon	16740448	16740962	.	+	.	ID=Maxima_chr3_16737475:16743135-E5;Parent=Maxima_chr3_16737475:16743135
chr3	genBlastG	exon	16741533	16742070	.	+	.	ID=Maxima_chr3_16737475:16743135-E6;Parent=Maxima_chr3_16737475:16743135
chr3	genBlastG	exon	16742485	16742802	.	+	.	ID=Maxima_chr3_16737475:16743135-E7;Parent=Maxima_chr3_16737475:16743135
chr3	genBlastG	exon	16742836	16743135	.	+	.	ID=Maxima_chr3_16737475:16743135-E8;Parent=Maxima_chr3_16737475:16743135
chr3	genBlastG	gene	20341933	20347842	116.964	-	.	ID=Maxima_chr3_20341933:20347842;Name=MSYJ171660.2
chr3	genBlastG	transcript	20341933	20347842	116.964	-	.	ID=Maxima_chr3_20341933:20347842;Parent=Maxima_chr3_20341933:20347842;Name=MSYJ171660.2
chr3	genBlastG	exon	20341933	20342236	.	-	.	ID=Maxima_chr3_20341933:20347842-E7;Parent=Maxima_chr3_20341933:20347842
chr3	genBlastG	exon	20342263	20342418	.	-	.	ID=Maxima_chr3_20341933:20347842-E6;Parent=Maxima_chr3_20341933:20347842
chr3	genBlastG	exon	20342542	20342810	.	-	.	ID=Maxima_chr3_20341933:20347842-E5;Parent=Maxima_chr3_20341933:20347842
chr3	genBlastG	exon	20343185	20343483	.	-	.	ID=Maxima_chr3_20341933:20347842-E4;Parent=Maxima_chr3_20341933:20347842
chr3	genBlastG	exon	20343687	20344128	.	-	.	ID=Maxima_chr3_20341933:20347842-E3;Parent=Maxima_chr3_20341933:20347842
chr3	genBlastG	exon	20345558	20345812	.	-	.	ID=Maxima_chr3_20341933:20347842-E2;Parent=Maxima_chr3_20341933:20347842
chr3	genBlastG	exon	20347099	20347842	.	-	.	ID=Maxima_chr3_20341933:20347842-E1;Parent=Maxima_chr3_20341933:20347842
chr3	genBlastG	gene	20394253	20400061	502.938	-	.	ID=Maxima_chr3_20394253:20400061;Name=CL3G010609011.t1_pri
chr3	genBlastG	transcript	20394253	20400061	502.938	-	.	ID=Maxima_chr3_20394253:20400061;Parent=Maxima_chr3_20394253:20400061;Name=CL3G010609011.t1_pri
chr3	genBlastG	exon	20394253	20395098	.	-	.	ID=Maxima_chr3_20394253:20400061-E4;Parent=Maxima_chr3_20394253:20400061
chr3	genBlastG	exon	20395439	20395893	.	-	.	ID=Maxima_chr3_20394253:20400061-E3;Parent=Maxima_chr3_20394253:20400061
chr3	genBlastG	exon	20395906	20395955	.	-	.	ID=Maxima_chr3_20394253:20400061-E2;Parent=Maxima_chr3_20394253:20400061
chr3	genBlastG	exon	20397687	20400061	.	-	.	ID=Maxima_chr3_20394253:20400061-E1;Parent=Maxima_chr3_20394253:20400061
chr3	genBlastG	gene	20450652	20457810	721.913	-	.	ID=Maxima_chr3_20450652:20457810;Name=KAH9688108.1
chr3	genBlastG	transcript	20450652	20457810	721.913	-	.	ID=Maxima_chr3_20450652:20457810;Parent=Maxima_chr3_20450652:20457810;Name=KAH9688108.1
chr3	genBlastG	exon	20450652	20451953	.	-	.	ID=Maxima_chr3_20450652:20457810-E5;Parent=Maxima_chr3_20450652:20457810
chr3	genBlastG	exon	20452073	20452852	.	-	.	ID=Maxima_chr3_20450652:20457810-E4;Parent=Maxima_chr3_20450652:20457810
chr3	genBlastG	exon	20453189	20453643	.	-	.	ID=Maxima_chr3_20450652:20457810-E3;Parent=Maxima_chr3_20450652:20457810
chr3	genBlastG	exon	20453656	20453705	.	-	.	ID=Maxima_chr3_20450652:20457810-E2;Parent=Maxima_chr3_20450652:20457810
chr3	genBlastG	exon	20455445	20457810	.	-	.	ID=Maxima_chr3_20450652:20457810-E1;Parent=Maxima_chr3_20450652:20457810
chr3	genBlastG	gene	20464404	20469181	116.552	-	.	ID=Maxima_chr3_20464404:20469181;Name=orange1.1g040332m
chr3	genBlastG	transcript	20464404	20469181	116.552	-	.	ID=Maxima_chr3_20464404:20469181;Parent=Maxima_chr3_20464404:20469181;Name=orange1.1g040332m
chr3	genBlastG	exon	20464404	20465191	.	-	.	ID=Maxima_chr3_20464404:20469181-E2;Parent=Maxima_chr3_20464404:20469181
chr3	genBlastG	exon	20467096	20469181	.	-	.	ID=Maxima_chr3_20464404:20469181-E1;Parent=Maxima_chr3_20464404:20469181
chr3	genBlastG	gene	20531024	20537403	165.198	-	.	ID=Maxima_chr3_20531024:20537403;Name=orange1.1g040332m
chr3	genBlastG	transcript	20531024	20537403	165.198	-	.	ID=Maxima_chr3_20531024:20537403;Parent=Maxima_chr3_20531024:20537403;Name=orange1.1g040332m
chr3	genBlastG	exon	20531024	20531857	.	-	.	ID=Maxima_chr3_20531024:20537403-E3;Parent=Maxima_chr3_20531024:20537403
chr3	genBlastG	exon	20532711	20533130	.	-	.	ID=Maxima_chr3_20531024:20537403-E2;Parent=Maxima_chr3_20531024:20537403
chr3	genBlastG	exon	20534965	20537403	.	-	.	ID=Maxima_chr3_20531024:20537403-E1;Parent=Maxima_chr3_20531024:20537403
chr3	genBlastG	gene	20576295	20583371	773.087	-	.	ID=Maxima_chr3_20576295:20583371;Name=LL_PB44908845-RA
chr3	genBlastG	transcript	20576295	20583371	773.087	-	.	ID=Maxima_chr3_20576295:20583371;Parent=Maxima_chr3_20576295:20583371;Name=LL_PB44908845-RA
chr3	genBlastG	exon	20576295	20577527	.	-	.	ID=Maxima_chr3_20576295:20583371-E6;Parent=Maxima_chr3_20576295:20583371
chr3	genBlastG	exon	20577640	20578287	.	-	.	ID=Maxima_chr3_20576295:20583371-E5;Parent=Maxima_chr3_20576295:20583371
chr3	genBlastG	exon	20578363	20578407	.	-	.	ID=Maxima_chr3_20576295:20583371-E4;Parent=Maxima_chr3_20576295:20583371
chr3	genBlastG	exon	20578748	20579173	.	-	.	ID=Maxima_chr3_20576295:20583371-E3;Parent=Maxima_chr3_20576295:20583371
chr3	genBlastG	exon	20580179	20580268	.	-	.	ID=Maxima_chr3_20576295:20583371-E2;Parent=Maxima_chr3_20576295:20583371
chr3	genBlastG	exon	20580975	20583371	.	-	.	ID=Maxima_chr3_20576295:20583371-E1;Parent=Maxima_chr3_20576295:20583371
chr3	genBlastG	gene	20604189	20610106	272.821	-	.	ID=Maxima_chr3_20604189:20610106;Name=CL3G010634011.t1_pri
chr3	genBlastG	transcript	20604189	20610106	272.821	-	.	ID=Maxima_chr3_20604189:20610106;Parent=Maxima_chr3_20604189:20610106;Name=CL3G010634011.t1_pri
chr3	genBlastG	exon	20604189	20605139	.	-	.	ID=Maxima_chr3_20604189:20610106-E2;Parent=Maxima_chr3_20604189:20610106
chr3	genBlastG	exon	20607707	20610106	.	-	.	ID=Maxima_chr3_20604189:20610106-E1;Parent=Maxima_chr3_20604189:20610106
chr3	genBlastG	gene	20638726	20645583	809.166	-	.	ID=Maxima_chr3_20638726:20645583;Name=LL_PB44908848-RA
chr3	genBlastG	transcript	20638726	20645583	809.166	-	.	ID=Maxima_chr3_20638726:20645583;Parent=Maxima_chr3_20638726:20645583;Name=LL_PB44908848-RA
chr3	genBlastG	exon	20638726	20640900	.	-	.	ID=Maxima_chr3_20638726:20645583-E4;Parent=Maxima_chr3_20638726:20645583
chr3	genBlastG	exon	20641277	20641702	.	-	.	ID=Maxima_chr3_20638726:20645583-E3;Parent=Maxima_chr3_20638726:20645583
chr3	genBlastG	exon	20642207	20642296	.	-	.	ID=Maxima_chr3_20638726:20645583-E2;Parent=Maxima_chr3_20638726:20645583
chr3	genBlastG	exon	20643193	20645583	.	-	.	ID=Maxima_chr3_20638726:20645583-E1;Parent=Maxima_chr3_20638726:20645583
chr3	genBlastG	gene	20667212	20674756	727.651	-	.	ID=Maxima_chr3_20667212:20674756;Name=CL6G022323011.t1_pri
chr3	genBlastG	transcript	20667212	20674756	727.651	-	.	ID=Maxima_chr3_20667212:20674756;Parent=Maxima_chr3_20667212:20674756;Name=CL6G022323011.t1_pri
chr3	genBlastG	exon	20667212	20667294	.	-	.	ID=Maxima_chr3_20667212:20674756-E5;Parent=Maxima_chr3_20667212:20674756
chr3	genBlastG	exon	20667413	20669662	.	-	.	ID=Maxima_chr3_20667212:20674756-E4;Parent=Maxima_chr3_20667212:20674756
chr3	genBlastG	exon	20670051	20670498	.	-	.	ID=Maxima_chr3_20667212:20674756-E3;Parent=Maxima_chr3_20667212:20674756
chr3	genBlastG	exon	20671170	20671259	.	-	.	ID=Maxima_chr3_20667212:20674756-E2;Parent=Maxima_chr3_20667212:20674756
chr3	genBlastG	exon	20672360	20674756	.	-	.	ID=Maxima_chr3_20667212:20674756-E1;Parent=Maxima_chr3_20667212:20674756
chr3	genBlastG	gene	20699458	20704190	291.336	-	.	ID=Maxima_chr3_20699458:20704190;Name=PB53331762-RA
chr3	genBlastG	transcript	20699458	20704190	291.336	-	.	ID=Maxima_chr3_20699458:20704190;Parent=Maxima_chr3_20699458:20704190;Name=PB53331762-RA
chr3	genBlastG	exon	20699458	20699548	.	-	.	ID=Maxima_chr3_20699458:20704190-E5;Parent=Maxima_chr3_20699458:20704190
chr3	genBlastG	exon	20699588	20699687	.	-	.	ID=Maxima_chr3_20699458:20704190-E4;Parent=Maxima_chr3_20699458:20704190
chr3	genBlastG	exon	20699723	20700071	.	-	.	ID=Maxima_chr3_20699458:20704190-E3;Parent=Maxima_chr3_20699458:20704190
chr3	genBlastG	exon	20700345	20700782	.	-	.	ID=Maxima_chr3_20699458:20704190-E2;Parent=Maxima_chr3_20699458:20704190
chr3	genBlastG	exon	20701821	20704190	.	-	.	ID=Maxima_chr3_20699458:20704190-E1;Parent=Maxima_chr3_20699458:20704190
chr3	genBlastG	gene	20750436	20758024	732.012	-	.	ID=Maxima_chr3_20750436:20758024;Name=CL6G022323011.t1_pri
chr3	genBlastG	transcript	20750436	20758024	732.012	-	.	ID=Maxima_chr3_20750436:20758024;Parent=Maxima_chr3_20750436:20758024;Name=CL6G022323011.t1_pri
chr3	genBlastG	exon	20750436	20750574	.	-	.	ID=Maxima_chr3_20750436:20758024-E5;Parent=Maxima_chr3_20750436:20758024
chr3	genBlastG	exon	20750739	20752945	.	-	.	ID=Maxima_chr3_20750436:20758024-E4;Parent=Maxima_chr3_20750436:20758024
chr3	genBlastG	exon	20753322	20753765	.	-	.	ID=Maxima_chr3_20750436:20758024-E3;Parent=Maxima_chr3_20750436:20758024
chr3	genBlastG	exon	20754441	20754530	.	-	.	ID=Maxima_chr3_20750436:20758024-E2;Parent=Maxima_chr3_20750436:20758024
chr3	genBlastG	exon	20755628	20758024	.	-	.	ID=Maxima_chr3_20750436:20758024-E1;Parent=Maxima_chr3_20750436:20758024
chr3	genBlastG	gene	20770018	20773165	353.435	-	.	ID=Maxima_chr3_20770018:20773165;Name=PB53331773-RA
chr3	genBlastG	transcript	20770018	20773165	353.435	-	.	ID=Maxima_chr3_20770018:20773165;Parent=Maxima_chr3_20770018:20773165;Name=PB53331773-RA
chr3	genBlastG	exon	20770018	20770091	.	-	.	ID=Maxima_chr3_20770018:20773165-E4;Parent=Maxima_chr3_20770018:20773165
chr3	genBlastG	exon	20770113	20770206	.	-	.	ID=Maxima_chr3_20770018:20773165-E3;Parent=Maxima_chr3_20770018:20773165
chr3	genBlastG	exon	20770793	20770936	.	-	.	ID=Maxima_chr3_20770018:20773165-E2;Parent=Maxima_chr3_20770018:20773165
chr3	genBlastG	exon	20770949	20773165	.	-	.	ID=Maxima_chr3_20770018:20773165-E1;Parent=Maxima_chr3_20770018:20773165
chr3	genBlastG	gene	20804895	20821205	957.217	-	.	ID=Maxima_chr3_20804895:20821205;Name=CL0G071687012.t1_alt
chr3	genBlastG	transcript	20804895	20821205	957.217	-	.	ID=Maxima_chr3_20804895:20821205;Parent=Maxima_chr3_20804895:20821205;Name=CL0G071687012.t1_alt
chr3	genBlastG	exon	20804895	20804945	.	-	.	ID=Maxima_chr3_20804895:20821205-E13;Parent=Maxima_chr3_20804895:20821205
chr3	genBlastG	exon	20805040	20805336	.	-	.	ID=Maxima_chr3_20804895:20821205-E12;Parent=Maxima_chr3_20804895:20821205
chr3	genBlastG	exon	20805424	20807316	.	-	.	ID=Maxima_chr3_20804895:20821205-E11;Parent=Maxima_chr3_20804895:20821205
chr3	genBlastG	exon	20807732	20808136	.	-	.	ID=Maxima_chr3_20804895:20821205-E10;Parent=Maxima_chr3_20804895:20821205
chr3	genBlastG	exon	20809969	20810105	.	-	.	ID=Maxima_chr3_20804895:20821205-E9;Parent=Maxima_chr3_20804895:20821205
chr3	genBlastG	exon	20810199	20810405	.	-	.	ID=Maxima_chr3_20804895:20821205-E8;Parent=Maxima_chr3_20804895:20821205
chr3	genBlastG	exon	20810499	20811342	.	-	.	ID=Maxima_chr3_20804895:20821205-E7;Parent=Maxima_chr3_20804895:20821205
chr3	genBlastG	exon	20811364	20812323	.	-	.	ID=Maxima_chr3_20804895:20821205-E6;Parent=Maxima_chr3_20804895:20821205
chr3	genBlastG	exon	20815984	20816182	.	-	.	ID=Maxima_chr3_20804895:20821205-E5;Parent=Maxima_chr3_20804895:20821205
chr3	genBlastG	exon	20816267	20816898	.	-	.	ID=Maxima_chr3_20804895:20821205-E4;Parent=Maxima_chr3_20804895:20821205
chr3	genBlastG	exon	20816918	20817132	.	-	.	ID=Maxima_chr3_20804895:20821205-E3;Parent=Maxima_chr3_20804895:20821205
chr3	genBlastG	exon	20820462	20820968	.	-	.	ID=Maxima_chr3_20804895:20821205-E2;Parent=Maxima_chr3_20804895:20821205
chr3	genBlastG	exon	20821175	20821205	.	-	.	ID=Maxima_chr3_20804895:20821205-E1;Parent=Maxima_chr3_20804895:20821205
chr3	genBlastG	gene	20831442	20837170	470.196	-	.	ID=Maxima_chr3_20831442:20837170;Name=PB53331772-RA
chr3	genBlastG	transcript	20831442	20837170	470.196	-	.	ID=Maxima_chr3_20831442:20837170;Parent=Maxima_chr3_20831442:20837170;Name=PB53331772-RA
chr3	genBlastG	exon	20831442	20831668	.	-	.	ID=Maxima_chr3_20831442:20837170-E6;Parent=Maxima_chr3_20831442:20837170
chr3	genBlastG	exon	20831693	20831780	.	-	.	ID=Maxima_chr3_20831442:20837170-E5;Parent=Maxima_chr3_20831442:20837170
chr3	genBlastG	exon	20831847	20833312	.	-	.	ID=Maxima_chr3_20831442:20837170-E4;Parent=Maxima_chr3_20831442:20837170
chr3	genBlastG	exon	20833727	20834171	.	-	.	ID=Maxima_chr3_20831442:20837170-E3;Parent=Maxima_chr3_20831442:20837170
chr3	genBlastG	exon	20834536	20834616	.	-	.	ID=Maxima_chr3_20831442:20837170-E2;Parent=Maxima_chr3_20831442:20837170
chr3	genBlastG	exon	20834795	20837170	.	-	.	ID=Maxima_chr3_20831442:20837170-E1;Parent=Maxima_chr3_20831442:20837170
chr3	genBlastG	gene	20870393	20877902	813.538	-	.	ID=Maxima_chr3_20870393:20877902;Name=LL_PB44911795-RA
chr3	genBlastG	transcript	20870393	20877902	813.538	-	.	ID=Maxima_chr3_20870393:20877902;Parent=Maxima_chr3_20870393:20877902;Name=LL_PB44911795-RA
chr3	genBlastG	exon	20870393	20870443	.	-	.	ID=Maxima_chr3_20870393:20877902-E5;Parent=Maxima_chr3_20870393:20877902
chr3	genBlastG	exon	20870538	20872811	.	-	.	ID=Maxima_chr3_20870393:20877902-E4;Parent=Maxima_chr3_20870393:20877902
chr3	genBlastG	exon	20873188	20873628	.	-	.	ID=Maxima_chr3_20870393:20877902-E3;Parent=Maxima_chr3_20870393:20877902
chr3	genBlastG	exon	20874350	20874439	.	-	.	ID=Maxima_chr3_20870393:20877902-E2;Parent=Maxima_chr3_20870393:20877902
chr3	genBlastG	exon	20875506	20877902	.	-	.	ID=Maxima_chr3_20870393:20877902-E1;Parent=Maxima_chr3_20870393:20877902
chr3	genBlastG	gene	20893141	20899774	594.643	-	.	ID=Maxima_chr3_20893141:20899774;Name=Ptrif.0005s1192.3.v1.3.1
chr3	genBlastG	transcript	20893141	20899774	594.643	-	.	ID=Maxima_chr3_20893141:20899774;Parent=Maxima_chr3_20893141:20899774;Name=Ptrif.0005s1192.3.v1.3.1
chr3	genBlastG	exon	20893141	20893176	.	-	.	ID=Maxima_chr3_20893141:20899774-E5;Parent=Maxima_chr3_20893141:20899774
chr3	genBlastG	exon	20893830	20894678	.	-	.	ID=Maxima_chr3_20893141:20899774-E4;Parent=Maxima_chr3_20893141:20899774
chr3	genBlastG	exon	20895241	20895669	.	-	.	ID=Maxima_chr3_20893141:20899774-E3;Parent=Maxima_chr3_20893141:20899774
chr3	genBlastG	exon	20895919	20896008	.	-	.	ID=Maxima_chr3_20893141:20899774-E2;Parent=Maxima_chr3_20893141:20899774
chr3	genBlastG	exon	20897378	20899774	.	-	.	ID=Maxima_chr3_20893141:20899774-E1;Parent=Maxima_chr3_20893141:20899774
chr3	genBlastG	gene	22391264	22395114	481.761	-	.	ID=Maxima_chr3_22391264:22395114;Name=PB53331014-RA
chr3	genBlastG	transcript	22391264	22395114	481.761	-	.	ID=Maxima_chr3_22391264:22395114;Parent=Maxima_chr3_22391264:22395114;Name=PB53331014-RA
chr3	genBlastG	exon	22391264	22391424	.	-	.	ID=Maxima_chr3_22391264:22395114-E3;Parent=Maxima_chr3_22391264:22395114
chr3	genBlastG	exon	22391616	22392918	.	-	.	ID=Maxima_chr3_22391264:22395114-E2;Parent=Maxima_chr3_22391264:22395114
chr3	genBlastG	exon	22392931	22395114	.	-	.	ID=Maxima_chr3_22391264:22395114-E1;Parent=Maxima_chr3_22391264:22395114
chr3	genBlastG	gene	27772568	27777505	423.664	+	.	ID=Maxima_chr3_27772568:27777505;Name=PB53337448-RA
chr3	genBlastG	transcript	27772568	27777505	423.664	+	.	ID=Maxima_chr3_27772568:27777505;Parent=Maxima_chr3_27772568:27777505;Name=PB53337448-RA
chr3	genBlastG	exon	27772568	27773264	.	+	.	ID=Maxima_chr3_27772568:27777505-E1;Parent=Maxima_chr3_27772568:27777505
chr3	genBlastG	exon	27773387	27773781	.	+	.	ID=Maxima_chr3_27772568:27777505-E2;Parent=Maxima_chr3_27772568:27777505
chr3	genBlastG	exon	27773899	27774254	.	+	.	ID=Maxima_chr3_27772568:27777505-E3;Parent=Maxima_chr3_27772568:27777505
chr3	genBlastG	exon	27774490	27774698	.	+	.	ID=Maxima_chr3_27772568:27777505-E4;Parent=Maxima_chr3_27772568:27777505
chr3	genBlastG	exon	27774838	27775631	.	+	.	ID=Maxima_chr3_27772568:27777505-E5;Parent=Maxima_chr3_27772568:27777505
chr3	genBlastG	exon	27777275	27777505	.	+	.	ID=Maxima_chr3_27772568:27777505-E6;Parent=Maxima_chr3_27772568:27777505
chr4	genBlastG	gene	4252423	4256847	389.872	-	.	ID=Maxima_chr4_4252423:4256847;Name=Ptrif.0005s3085.1.v1.3.1
chr4	genBlastG	transcript	4252423	4256847	389.872	-	.	ID=Maxima_chr4_4252423:4256847;Parent=Maxima_chr4_4252423:4256847;Name=Ptrif.0005s3085.1.v1.3.1
chr4	genBlastG	exon	4252423	4256847	.	-	.	ID=Maxima_chr4_4252423:4256847-E1;Parent=Maxima_chr4_4252423:4256847
chr4	genBlastG	gene	4282412	4287003	376.233	-	.	ID=Maxima_chr4_4282412:4287003;Name=CL2G007649011.t1_pri
chr4	genBlastG	transcript	4282412	4287003	376.233	-	.	ID=Maxima_chr4_4282412:4287003;Parent=Maxima_chr4_4282412:4287003;Name=CL2G007649011.t1_pri
chr4	genBlastG	exon	4282412	4282432	.	-	.	ID=Maxima_chr4_4282412:4287003-E2;Parent=Maxima_chr4_4282412:4287003
chr4	genBlastG	exon	4282570	4287003	.	-	.	ID=Maxima_chr4_4282412:4287003-E1;Parent=Maxima_chr4_4282412:4287003
chr4	genBlastG	gene	4378052	4383069	420.644	-	.	ID=Maxima_chr4_4378052:4383069;Name=KAH9750480.1
chr4	genBlastG	transcript	4378052	4383069	420.644	-	.	ID=Maxima_chr4_4378052:4383069;Parent=Maxima_chr4_4378052:4383069;Name=KAH9750480.1
chr4	genBlastG	exon	4378052	4378173	.	-	.	ID=Maxima_chr4_4378052:4383069-E3;Parent=Maxima_chr4_4378052:4383069
chr4	genBlastG	exon	4378656	4379413	.	-	.	ID=Maxima_chr4_4378052:4383069-E2;Parent=Maxima_chr4_4378052:4383069
chr4	genBlastG	exon	4379447	4383069	.	-	.	ID=Maxima_chr4_4378052:4383069-E1;Parent=Maxima_chr4_4378052:4383069
chr4	genBlastG	gene	4388922	4393950	439.048	-	.	ID=Maxima_chr4_4388922:4393950;Name=KAH9684862.1
chr4	genBlastG	transcript	4388922	4393950	439.048	-	.	ID=Maxima_chr4_4388922:4393950;Parent=Maxima_chr4_4388922:4393950;Name=KAH9684862.1
chr4	genBlastG	exon	4388922	4389140	.	-	.	ID=Maxima_chr4_4388922:4393950-E3;Parent=Maxima_chr4_4388922:4393950
chr4	genBlastG	exon	4389982	4390145	.	-	.	ID=Maxima_chr4_4388922:4393950-E2;Parent=Maxima_chr4_4388922:4393950
chr4	genBlastG	exon	4390218	4393950	.	-	.	ID=Maxima_chr4_4388922:4393950-E1;Parent=Maxima_chr4_4388922:4393950
chr4	genBlastG	gene	4414133	4418557	439.811	-	.	ID=Maxima_chr4_4414133:4418557;Name=Ptrif.0005s0075.1.v1.3.1
chr4	genBlastG	transcript	4414133	4418557	439.811	-	.	ID=Maxima_chr4_4414133:4418557;Parent=Maxima_chr4_4414133:4418557;Name=Ptrif.0005s0075.1.v1.3.1
chr4	genBlastG	exon	4414133	4418557	.	-	.	ID=Maxima_chr4_4414133:4418557-E1;Parent=Maxima_chr4_4414133:4418557
chr4	genBlastG	gene	5524614	5526757	256.864	-	.	ID=Maxima_chr4_5524614:5526757;Name=Cs3g01280.1
chr4	genBlastG	transcript	5524614	5526757	256.864	-	.	ID=Maxima_chr4_5524614:5526757;Parent=Maxima_chr4_5524614:5526757;Name=Cs3g01280.1
chr4	genBlastG	exon	5524614	5525780	.	-	.	ID=Maxima_chr4_5524614:5526757-E2;Parent=Maxima_chr4_5524614:5526757
chr4	genBlastG	exon	5525792	5526757	.	-	.	ID=Maxima_chr4_5524614:5526757-E1;Parent=Maxima_chr4_5524614:5526757
chr4	genBlastG	gene	5566944	5571344	393.814	-	.	ID=Maxima_chr4_5566944:5571344;Name=Ptrif.0005s3109.1.v1.3.1
chr4	genBlastG	transcript	5566944	5571344	393.814	-	.	ID=Maxima_chr4_5566944:5571344;Parent=Maxima_chr4_5566944:5571344;Name=Ptrif.0005s3109.1.v1.3.1
chr4	genBlastG	exon	5566944	5571344	.	-	.	ID=Maxima_chr4_5566944:5571344-E1;Parent=Maxima_chr4_5566944:5571344
chr4	genBlastG	gene	6355181	6359994	588.165	+	.	ID=Maxima_chr4_6355181:6359994;Name=KAH9685967.1
chr4	genBlastG	transcript	6355181	6359994	588.165	+	.	ID=Maxima_chr4_6355181:6359994;Parent=Maxima_chr4_6355181:6359994;Name=KAH9685967.1
chr4	genBlastG	exon	6355181	6359594	.	+	.	ID=Maxima_chr4_6355181:6359994-E1;Parent=Maxima_chr4_6355181:6359994
chr4	genBlastG	exon	6359963	6359994	.	+	.	ID=Maxima_chr4_6355181:6359994-E2;Parent=Maxima_chr4_6355181:6359994
chr4	genBlastG	gene	6470466	6475329	207.819	-	.	ID=Maxima_chr4_6470466:6475329;Name=KAH9750439.1
chr4	genBlastG	transcript	6470466	6475329	207.819	-	.	ID=Maxima_chr4_6470466:6475329;Parent=Maxima_chr4_6470466:6475329;Name=KAH9750439.1
chr4	genBlastG	exon	6470466	6470480	.	-	.	ID=Maxima_chr4_6470466:6475329-E2;Parent=Maxima_chr4_6470466:6475329
chr4	genBlastG	exon	6470911	6475329	.	-	.	ID=Maxima_chr4_6470466:6475329-E1;Parent=Maxima_chr4_6470466:6475329
chr4	genBlastG	gene	6502177	6506532	537.46	-	.	ID=Maxima_chr4_6502177:6506532;Name=Ptrif.0005s3016.1.v1.3.1
chr4	genBlastG	transcript	6502177	6506532	537.46	-	.	ID=Maxima_chr4_6502177:6506532;Parent=Maxima_chr4_6502177:6506532;Name=Ptrif.0005s3016.1.v1.3.1
chr4	genBlastG	exon	6502177	6506532	.	-	.	ID=Maxima_chr4_6502177:6506532-E1;Parent=Maxima_chr4_6502177:6506532
chr4	genBlastG	gene	6535360	6539811	518.795	-	.	ID=Maxima_chr4_6535360:6539811;Name=Ptrif.0005s3109.1.v1.3.1
chr4	genBlastG	transcript	6535360	6539811	518.795	-	.	ID=Maxima_chr4_6535360:6539811;Parent=Maxima_chr4_6535360:6539811;Name=Ptrif.0005s3109.1.v1.3.1
chr4	genBlastG	exon	6535360	6539811	.	-	.	ID=Maxima_chr4_6535360:6539811-E1;Parent=Maxima_chr4_6535360:6539811
chr4	genBlastG	gene	6575891	6580547	461.228	-	.	ID=Maxima_chr4_6575891:6580547;Name=Ptrif.0005s3016.1.v1.3.1
chr4	genBlastG	transcript	6575891	6580547	461.228	-	.	ID=Maxima_chr4_6575891:6580547;Parent=Maxima_chr4_6575891:6580547;Name=Ptrif.0005s3016.1.v1.3.1
chr4	genBlastG	exon	6575891	6576118	.	-	.	ID=Maxima_chr4_6575891:6580547-E2;Parent=Maxima_chr4_6575891:6580547
chr4	genBlastG	exon	6576981	6580547	.	-	.	ID=Maxima_chr4_6575891:6580547-E1;Parent=Maxima_chr4_6575891:6580547
chr4	genBlastG	gene	6601575	6605891	320.185	-	.	ID=Maxima_chr4_6601575:6605891;Name=Ptrif.0005s0641.1.v1.3.1
chr4	genBlastG	transcript	6601575	6605891	320.185	-	.	ID=Maxima_chr4_6601575:6605891;Parent=Maxima_chr4_6601575:6605891;Name=Ptrif.0005s0641.1.v1.3.1
chr4	genBlastG	exon	6601575	6605891	.	-	.	ID=Maxima_chr4_6601575:6605891-E1;Parent=Maxima_chr4_6601575:6605891
chr4	genBlastG	gene	6637458	6642006	600.239	-	.	ID=Maxima_chr4_6637458:6642006;Name=KAH9750231.1
chr4	genBlastG	transcript	6637458	6642006	600.239	-	.	ID=Maxima_chr4_6637458:6642006;Parent=Maxima_chr4_6637458:6642006;Name=KAH9750231.1
chr4	genBlastG	exon	6637458	6637465	.	-	.	ID=Maxima_chr4_6637458:6642006-E3;Parent=Maxima_chr4_6637458:6642006
chr4	genBlastG	exon	6637481	6637510	.	-	.	ID=Maxima_chr4_6637458:6642006-E2;Parent=Maxima_chr4_6637458:6642006
chr4	genBlastG	exon	6637599	6642006	.	-	.	ID=Maxima_chr4_6637458:6642006-E1;Parent=Maxima_chr4_6637458:6642006
chr4	genBlastG	gene	6673381	6677760	522.962	-	.	ID=Maxima_chr4_6673381:6677760;Name=Ptrif.0005s3117.1.v1.3.1
chr4	genBlastG	transcript	6673381	6677760	522.962	-	.	ID=Maxima_chr4_6673381:6677760;Parent=Maxima_chr4_6673381:6677760;Name=Ptrif.0005s3117.1.v1.3.1
chr4	genBlastG	exon	6673381	6677760	.	-	.	ID=Maxima_chr4_6673381:6677760-E1;Parent=Maxima_chr4_6673381:6677760
chr4	genBlastG	gene	6707041	6711410	378.981	-	.	ID=Maxima_chr4_6707041:6711410;Name=KAH9750481.1
chr4	genBlastG	transcript	6707041	6711410	378.981	-	.	ID=Maxima_chr4_6707041:6711410;Parent=Maxima_chr4_6707041:6711410;Name=KAH9750481.1
chr4	genBlastG	exon	6707041	6710402	.	-	.	ID=Maxima_chr4_6707041:6711410-E2;Parent=Maxima_chr4_6707041:6711410
chr4	genBlastG	exon	6710414	6711410	.	-	.	ID=Maxima_chr4_6707041:6711410-E1;Parent=Maxima_chr4_6707041:6711410
chr4	genBlastG	gene	10902917	10907781	484.517	-	.	ID=Maxima_chr4_10902917:10907781;Name=PB53322371-RA
chr4	genBlastG	transcript	10902917	10907781	484.517	-	.	ID=Maxima_chr4_10902917:10907781;Parent=Maxima_chr4_10902917:10907781;Name=PB53322371-RA
chr4	genBlastG	exon	10902917	10903039	.	-	.	ID=Maxima_chr4_10902917:10907781-E5;Parent=Maxima_chr4_10902917:10907781
chr4	genBlastG	exon	10903155	10903967	.	-	.	ID=Maxima_chr4_10902917:10907781-E4;Parent=Maxima_chr4_10902917:10907781
chr4	genBlastG	exon	10904099	10907144	.	-	.	ID=Maxima_chr4_10902917:10907781-E3;Parent=Maxima_chr4_10902917:10907781
chr4	genBlastG	exon	10907663	10907735	.	-	.	ID=Maxima_chr4_10902917:10907781-E2;Parent=Maxima_chr4_10902917:10907781
chr4	genBlastG	exon	10907757	10907781	.	-	.	ID=Maxima_chr4_10902917:10907781-E1;Parent=Maxima_chr4_10902917:10907781
chr4	genBlastG	gene	10923121	10928014	358.774	-	.	ID=Maxima_chr4_10923121:10928014;Name=LL_PB44908348-RA
chr4	genBlastG	transcript	10923121	10928014	358.774	-	.	ID=Maxima_chr4_10923121:10928014;Parent=Maxima_chr4_10923121:10928014;Name=LL_PB44908348-RA
chr4	genBlastG	exon	10923121	10923201	.	-	.	ID=Maxima_chr4_10923121:10928014-E4;Parent=Maxima_chr4_10923121:10928014
chr4	genBlastG	exon	10923226	10923260	.	-	.	ID=Maxima_chr4_10923121:10928014-E3;Parent=Maxima_chr4_10923121:10928014
chr4	genBlastG	exon	10923826	10924624	.	-	.	ID=Maxima_chr4_10923121:10928014-E2;Parent=Maxima_chr4_10923121:10928014
chr4	genBlastG	exon	10925036	10928014	.	-	.	ID=Maxima_chr4_10923121:10928014-E1;Parent=Maxima_chr4_10923121:10928014
chr4	genBlastG	gene	10965994	10970916	561.667	-	.	ID=Maxima_chr4_10965994:10970916;Name=PB53322371-RA
chr4	genBlastG	transcript	10965994	10970916	561.667	-	.	ID=Maxima_chr4_10965994:10970916;Parent=Maxima_chr4_10965994:10970916;Name=PB53322371-RA
chr4	genBlastG	exon	10965994	10966116	.	-	.	ID=Maxima_chr4_10965994:10970916-E5;Parent=Maxima_chr4_10965994:10970916
chr4	genBlastG	exon	10966227	10967039	.	-	.	ID=Maxima_chr4_10965994:10970916-E4;Parent=Maxima_chr4_10965994:10970916
chr4	genBlastG	exon	10967174	10970219	.	-	.	ID=Maxima_chr4_10965994:10970916-E3;Parent=Maxima_chr4_10965994:10970916
chr4	genBlastG	exon	10970750	10970810	.	-	.	ID=Maxima_chr4_10965994:10970916-E2;Parent=Maxima_chr4_10965994:10970916
chr4	genBlastG	exon	10970832	10970916	.	-	.	ID=Maxima_chr4_10965994:10970916-E1;Parent=Maxima_chr4_10965994:10970916
chr4	genBlastG	gene	11094872	11100901	71.0431	-	.	ID=Maxima_chr4_11094872:11100901;Name=WnAG00000001489.1
chr4	genBlastG	transcript	11094872	11100901	71.0431	-	.	ID=Maxima_chr4_11094872:11100901;Parent=Maxima_chr4_11094872:11100901;Name=WnAG00000001489.1
chr4	genBlastG	exon	11094872	11095096	.	-	.	ID=Maxima_chr4_11094872:11100901-E9;Parent=Maxima_chr4_11094872:11100901
chr4	genBlastG	exon	11095490	11095617	.	-	.	ID=Maxima_chr4_11094872:11100901-E8;Parent=Maxima_chr4_11094872:11100901
chr4	genBlastG	exon	11095636	11095779	.	-	.	ID=Maxima_chr4_11094872:11100901-E7;Parent=Maxima_chr4_11094872:11100901
chr4	genBlastG	exon	11095846	11096044	.	-	.	ID=Maxima_chr4_11094872:11100901-E6;Parent=Maxima_chr4_11094872:11100901
chr4	genBlastG	exon	11096084	11096179	.	-	.	ID=Maxima_chr4_11094872:11100901-E5;Parent=Maxima_chr4_11094872:11100901
chr4	genBlastG	exon	11099326	11099578	.	-	.	ID=Maxima_chr4_11094872:11100901-E4;Parent=Maxima_chr4_11094872:11100901
chr4	genBlastG	exon	11099696	11099960	.	-	.	ID=Maxima_chr4_11094872:11100901-E3;Parent=Maxima_chr4_11094872:11100901
chr4	genBlastG	exon	11100820	11100842	.	-	.	ID=Maxima_chr4_11094872:11100901-E2;Parent=Maxima_chr4_11094872:11100901
chr4	genBlastG	exon	11100873	11100901	.	-	.	ID=Maxima_chr4_11094872:11100901-E1;Parent=Maxima_chr4_11094872:11100901
chr4	genBlastG	gene	11665791	11669274	362.252	-	.	ID=Maxima_chr4_11665791:11669274;Name=PB53322440-RA
chr4	genBlastG	transcript	11665791	11669274	362.252	-	.	ID=Maxima_chr4_11665791:11669274;Parent=Maxima_chr4_11665791:11669274;Name=PB53322440-RA
chr4	genBlastG	exon	11665791	11668261	.	-	.	ID=Maxima_chr4_11665791:11669274-E2;Parent=Maxima_chr4_11665791:11669274
chr4	genBlastG	exon	11669193	11669274	.	-	.	ID=Maxima_chr4_11665791:11669274-E1;Parent=Maxima_chr4_11665791:11669274
chr4	genBlastG	gene	11687154	11693907	470.42	-	.	ID=Maxima_chr4_11687154:11693907;Name=PB53305588-RA
chr4	genBlastG	transcript	11687154	11693907	470.42	-	.	ID=Maxima_chr4_11687154:11693907;Parent=Maxima_chr4_11687154:11693907;Name=PB53305588-RA
chr4	genBlastG	exon	11687154	11689634	.	-	.	ID=Maxima_chr4_11687154:11693907-E5;Parent=Maxima_chr4_11687154:11693907
chr4	genBlastG	exon	11690915	11691028	.	-	.	ID=Maxima_chr4_11687154:11693907-E4;Parent=Maxima_chr4_11687154:11693907
chr4	genBlastG	exon	11691551	11691663	.	-	.	ID=Maxima_chr4_11687154:11693907-E3;Parent=Maxima_chr4_11687154:11693907
chr4	genBlastG	exon	11692847	11692996	.	-	.	ID=Maxima_chr4_11687154:11693907-E2;Parent=Maxima_chr4_11687154:11693907
chr4	genBlastG	exon	11693544	11693907	.	-	.	ID=Maxima_chr4_11687154:11693907-E1;Parent=Maxima_chr4_11687154:11693907
chr4	genBlastG	gene	11720713	11724080	338.719	-	.	ID=Maxima_chr4_11720713:11724080;Name=PB53322440-RA
chr4	genBlastG	transcript	11720713	11724080	338.719	-	.	ID=Maxima_chr4_11720713:11724080;Parent=Maxima_chr4_11720713:11724080;Name=PB53322440-RA
chr4	genBlastG	exon	11720713	11723210	.	-	.	ID=Maxima_chr4_11720713:11724080-E2;Parent=Maxima_chr4_11720713:11724080
chr4	genBlastG	exon	11723993	11724080	.	-	.	ID=Maxima_chr4_11720713:11724080-E1;Parent=Maxima_chr4_11720713:11724080
chr4	genBlastG	gene	11732428	11736124	237.055	-	.	ID=Maxima_chr4_11732428:11736124;Name=PB53305579-RA
chr4	genBlastG	transcript	11732428	11736124	237.055	-	.	ID=Maxima_chr4_11732428:11736124;Parent=Maxima_chr4_11732428:11736124;Name=PB53305579-RA
chr4	genBlastG	exon	11732428	11732673	.	-	.	ID=Maxima_chr4_11732428:11736124-E12;Parent=Maxima_chr4_11732428:11736124
chr4	genBlastG	exon	11732758	11732998	.	-	.	ID=Maxima_chr4_11732428:11736124-E11;Parent=Maxima_chr4_11732428:11736124
chr4	genBlastG	exon	11733035	11733262	.	-	.	ID=Maxima_chr4_11732428:11736124-E10;Parent=Maxima_chr4_11732428:11736124
chr4	genBlastG	exon	11733347	11733717	.	-	.	ID=Maxima_chr4_11732428:11736124-E9;Parent=Maxima_chr4_11732428:11736124
chr4	genBlastG	exon	11733755	11733930	.	-	.	ID=Maxima_chr4_11732428:11736124-E8;Parent=Maxima_chr4_11732428:11736124
chr4	genBlastG	exon	11734038	11734083	.	-	.	ID=Maxima_chr4_11732428:11736124-E7;Parent=Maxima_chr4_11732428:11736124
chr4	genBlastG	exon	11734706	11734843	.	-	.	ID=Maxima_chr4_11732428:11736124-E6;Parent=Maxima_chr4_11732428:11736124
chr4	genBlastG	exon	11734916	11735077	.	-	.	ID=Maxima_chr4_11732428:11736124-E5;Parent=Maxima_chr4_11732428:11736124
chr4	genBlastG	exon	11735174	11735355	.	-	.	ID=Maxima_chr4_11732428:11736124-E4;Parent=Maxima_chr4_11732428:11736124
chr4	genBlastG	exon	11735368	11735845	.	-	.	ID=Maxima_chr4_11732428:11736124-E3;Parent=Maxima_chr4_11732428:11736124
chr4	genBlastG	exon	11735951	11736052	.	-	.	ID=Maxima_chr4_11732428:11736124-E2;Parent=Maxima_chr4_11732428:11736124
chr4	genBlastG	exon	11736089	11736124	.	-	.	ID=Maxima_chr4_11732428:11736124-E1;Parent=Maxima_chr4_11732428:11736124
chr4	genBlastG	gene	11753140	11756036	321.325	-	.	ID=Maxima_chr4_11753140:11756036;Name=Ptrif.0001s1221.1.v1.3.1
chr4	genBlastG	transcript	11753140	11756036	321.325	-	.	ID=Maxima_chr4_11753140:11756036;Parent=Maxima_chr4_11753140:11756036;Name=Ptrif.0001s1221.1.v1.3.1
chr4	genBlastG	exon	11753140	11753275	.	-	.	ID=Maxima_chr4_11753140:11756036-E5;Parent=Maxima_chr4_11753140:11756036
chr4	genBlastG	exon	11753596	11754113	.	-	.	ID=Maxima_chr4_11753140:11756036-E4;Parent=Maxima_chr4_11753140:11756036
chr4	genBlastG	exon	11754144	11754437	.	-	.	ID=Maxima_chr4_11753140:11756036-E3;Parent=Maxima_chr4_11753140:11756036
chr4	genBlastG	exon	11754471	11754857	.	-	.	ID=Maxima_chr4_11753140:11756036-E2;Parent=Maxima_chr4_11753140:11756036
chr4	genBlastG	exon	11754894	11756036	.	-	.	ID=Maxima_chr4_11753140:11756036-E1;Parent=Maxima_chr4_11753140:11756036
chr4	genBlastG	gene	11780820	11783798	262.255	-	.	ID=Maxima_chr4_11780820:11783798;Name=PB53322440-RA
chr4	genBlastG	transcript	11780820	11783798	262.255	-	.	ID=Maxima_chr4_11780820:11783798;Parent=Maxima_chr4_11780820:11783798;Name=PB53322440-RA
chr4	genBlastG	exon	11780820	11781390	.	-	.	ID=Maxima_chr4_11780820:11783798-E5;Parent=Maxima_chr4_11780820:11783798
chr4	genBlastG	exon	11781413	11782199	.	-	.	ID=Maxima_chr4_11780820:11783798-E4;Parent=Maxima_chr4_11780820:11783798
chr4	genBlastG	exon	11782227	11782443	.	-	.	ID=Maxima_chr4_11780820:11783798-E3;Parent=Maxima_chr4_11780820:11783798
chr4	genBlastG	exon	11782456	11783051	.	-	.	ID=Maxima_chr4_11780820:11783798-E2;Parent=Maxima_chr4_11780820:11783798
chr4	genBlastG	exon	11783720	11783798	.	-	.	ID=Maxima_chr4_11780820:11783798-E1;Parent=Maxima_chr4_11780820:11783798
chr4	genBlastG	gene	11801457	11804393	296.331	-	.	ID=Maxima_chr4_11801457:11804393;Name=Ptrif.0001s1221.1.v1.3.1
chr4	genBlastG	transcript	11801457	11804393	296.331	-	.	ID=Maxima_chr4_11801457:11804393;Parent=Maxima_chr4_11801457:11804393;Name=Ptrif.0001s1221.1.v1.3.1
chr4	genBlastG	exon	11801457	11801586	.	-	.	ID=Maxima_chr4_11801457:11804393-E3;Parent=Maxima_chr4_11801457:11804393
chr4	genBlastG	exon	11801931	11804202	.	-	.	ID=Maxima_chr4_11801457:11804393-E2;Parent=Maxima_chr4_11801457:11804393
chr4	genBlastG	exon	11804234	11804393	.	-	.	ID=Maxima_chr4_11801457:11804393-E1;Parent=Maxima_chr4_11801457:11804393
chr4	genBlastG	gene	12077781	12080941	487.5	-	.	ID=Maxima_chr4_12077781:12080941;Name=CL4G049905012.t1_alt
chr4	genBlastG	transcript	12077781	12080941	487.5	-	.	ID=Maxima_chr4_12077781:12080941;Parent=Maxima_chr4_12077781:12080941;Name=CL4G049905012.t1_alt
chr4	genBlastG	exon	12077781	12080748	.	-	.	ID=Maxima_chr4_12077781:12080941-E2;Parent=Maxima_chr4_12077781:12080941
chr4	genBlastG	exon	12080775	12080941	.	-	.	ID=Maxima_chr4_12077781:12080941-E1;Parent=Maxima_chr4_12077781:12080941
chr4	genBlastG	gene	20014906	20024206	472.121	-	.	ID=Maxima_chr4_20014906:20024206;Name=KAH9726117.1
chr4	genBlastG	transcript	20014906	20024206	472.121	-	.	ID=Maxima_chr4_20014906:20024206;Parent=Maxima_chr4_20014906:20024206;Name=KAH9726117.1
chr4	genBlastG	exon	20014906	20015445	.	-	.	ID=Maxima_chr4_20014906:20024206-E9;Parent=Maxima_chr4_20014906:20024206
chr4	genBlastG	exon	20015574	20015934	.	-	.	ID=Maxima_chr4_20014906:20024206-E8;Parent=Maxima_chr4_20014906:20024206
chr4	genBlastG	exon	20015997	20016278	.	-	.	ID=Maxima_chr4_20014906:20024206-E7;Parent=Maxima_chr4_20014906:20024206
chr4	genBlastG	exon	20016300	20016598	.	-	.	ID=Maxima_chr4_20014906:20024206-E6;Parent=Maxima_chr4_20014906:20024206
chr4	genBlastG	exon	20018710	20018814	.	-	.	ID=Maxima_chr4_20014906:20024206-E5;Parent=Maxima_chr4_20014906:20024206
chr4	genBlastG	exon	20018839	20018901	.	-	.	ID=Maxima_chr4_20014906:20024206-E4;Parent=Maxima_chr4_20014906:20024206
chr4	genBlastG	exon	20021379	20021753	.	-	.	ID=Maxima_chr4_20014906:20024206-E3;Parent=Maxima_chr4_20014906:20024206
chr4	genBlastG	exon	20021789	20022470	.	-	.	ID=Maxima_chr4_20014906:20024206-E2;Parent=Maxima_chr4_20014906:20024206
chr4	genBlastG	exon	20023734	20024206	.	-	.	ID=Maxima_chr4_20014906:20024206-E1;Parent=Maxima_chr4_20014906:20024206
chr4	genBlastG	gene	20528866	20531959	138.522	-	.	ID=Maxima_chr4_20528866:20531959;Name=Ptrif.0007s1354.1.v1.3.1
chr4	genBlastG	transcript	20528866	20531959	138.522	-	.	ID=Maxima_chr4_20528866:20531959;Parent=Maxima_chr4_20528866:20531959;Name=Ptrif.0007s1354.1.v1.3.1
chr4	genBlastG	exon	20528866	20528893	.	-	.	ID=Maxima_chr4_20528866:20531959-E14;Parent=Maxima_chr4_20528866:20531959
chr4	genBlastG	exon	20528966	20529108	.	-	.	ID=Maxima_chr4_20528866:20531959-E13;Parent=Maxima_chr4_20528866:20531959
chr4	genBlastG	exon	20529159	20529427	.	-	.	ID=Maxima_chr4_20528866:20531959-E12;Parent=Maxima_chr4_20528866:20531959
chr4	genBlastG	exon	20529442	20529536	.	-	.	ID=Maxima_chr4_20528866:20531959-E11;Parent=Maxima_chr4_20528866:20531959
chr4	genBlastG	exon	20529564	20529587	.	-	.	ID=Maxima_chr4_20528866:20531959-E10;Parent=Maxima_chr4_20528866:20531959
chr4	genBlastG	exon	20529982	20530130	.	-	.	ID=Maxima_chr4_20528866:20531959-E9;Parent=Maxima_chr4_20528866:20531959
chr4	genBlastG	exon	20530184	20530447	.	-	.	ID=Maxima_chr4_20528866:20531959-E8;Parent=Maxima_chr4_20528866:20531959
chr4	genBlastG	exon	20530460	20530725	.	-	.	ID=Maxima_chr4_20528866:20531959-E7;Parent=Maxima_chr4_20528866:20531959
chr4	genBlastG	exon	20530768	20530821	.	-	.	ID=Maxima_chr4_20528866:20531959-E6;Parent=Maxima_chr4_20528866:20531959
chr4	genBlastG	exon	20530849	20530878	.	-	.	ID=Maxima_chr4_20528866:20531959-E5;Parent=Maxima_chr4_20528866:20531959
chr4	genBlastG	exon	20530916	20531080	.	-	.	ID=Maxima_chr4_20528866:20531959-E4;Parent=Maxima_chr4_20528866:20531959
chr4	genBlastG	exon	20531115	20531156	.	-	.	ID=Maxima_chr4_20528866:20531959-E3;Parent=Maxima_chr4_20528866:20531959
chr4	genBlastG	exon	20531202	20531515	.	-	.	ID=Maxima_chr4_20528866:20531959-E2;Parent=Maxima_chr4_20528866:20531959
chr4	genBlastG	exon	20531538	20531959	.	-	.	ID=Maxima_chr4_20528866:20531959-E1;Parent=Maxima_chr4_20528866:20531959
chr4	genBlastG	gene	20579783	20584461	293.889	+	.	ID=Maxima_chr4_20579783:20584461;Name=PB53316738-RA
chr4	genBlastG	transcript	20579783	20584461	293.889	+	.	ID=Maxima_chr4_20579783:20584461;Parent=Maxima_chr4_20579783:20584461;Name=PB53316738-RA
chr4	genBlastG	exon	20579783	20580085	.	+	.	ID=Maxima_chr4_20579783:20584461-E1;Parent=Maxima_chr4_20579783:20584461
chr4	genBlastG	exon	20580111	20580184	.	+	.	ID=Maxima_chr4_20579783:20584461-E2;Parent=Maxima_chr4_20579783:20584461
chr4	genBlastG	exon	20581111	20581519	.	+	.	ID=Maxima_chr4_20579783:20584461-E3;Parent=Maxima_chr4_20579783:20584461
chr4	genBlastG	exon	20581640	20582194	.	+	.	ID=Maxima_chr4_20579783:20584461-E4;Parent=Maxima_chr4_20579783:20584461
chr4	genBlastG	exon	20582591	20582675	.	+	.	ID=Maxima_chr4_20579783:20584461-E5;Parent=Maxima_chr4_20579783:20584461
chr4	genBlastG	exon	20582748	20582887	.	+	.	ID=Maxima_chr4_20579783:20584461-E6;Parent=Maxima_chr4_20579783:20584461
chr4	genBlastG	exon	20582984	20583685	.	+	.	ID=Maxima_chr4_20579783:20584461-E7;Parent=Maxima_chr4_20579783:20584461
chr4	genBlastG	exon	20583835	20583942	.	+	.	ID=Maxima_chr4_20579783:20584461-E8;Parent=Maxima_chr4_20579783:20584461
chr4	genBlastG	exon	20584030	20584461	.	+	.	ID=Maxima_chr4_20579783:20584461-E9;Parent=Maxima_chr4_20579783:20584461
chr4	genBlastG	gene	20595360	20599656	525.8	+	.	ID=Maxima_chr4_20595360:20599656;Name=CL4G014711011.t1_pri
chr4	genBlastG	transcript	20595360	20599656	525.8	+	.	ID=Maxima_chr4_20595360:20599656;Parent=Maxima_chr4_20595360:20599656;Name=CL4G014711011.t1_pri
chr4	genBlastG	exon	20595360	20595859	.	+	.	ID=Maxima_chr4_20595360:20599656-E1;Parent=Maxima_chr4_20595360:20599656
chr4	genBlastG	exon	20595976	20597068	.	+	.	ID=Maxima_chr4_20595360:20599656-E2;Parent=Maxima_chr4_20595360:20599656
chr4	genBlastG	exon	20597161	20597448	.	+	.	ID=Maxima_chr4_20595360:20599656-E3;Parent=Maxima_chr4_20595360:20599656
chr4	genBlastG	exon	20597546	20598772	.	+	.	ID=Maxima_chr4_20595360:20599656-E4;Parent=Maxima_chr4_20595360:20599656
chr4	genBlastG	exon	20598879	20599330	.	+	.	ID=Maxima_chr4_20595360:20599656-E5;Parent=Maxima_chr4_20595360:20599656
chr4	genBlastG	exon	20599449	20599656	.	+	.	ID=Maxima_chr4_20595360:20599656-E6;Parent=Maxima_chr4_20595360:20599656
chr4	genBlastG	gene	20646812	20650469	261.429	+	.	ID=Maxima_chr4_20646812:20650469;Name=Ptrif.0003s2235.2.v1.3.1
chr4	genBlastG	transcript	20646812	20650469	261.429	+	.	ID=Maxima_chr4_20646812:20650469;Parent=Maxima_chr4_20646812:20650469;Name=Ptrif.0003s2235.2.v1.3.1
chr4	genBlastG	exon	20646812	20647272	.	+	.	ID=Maxima_chr4_20646812:20650469-E1;Parent=Maxima_chr4_20646812:20650469
chr4	genBlastG	exon	20647318	20648395	.	+	.	ID=Maxima_chr4_20646812:20650469-E2;Parent=Maxima_chr4_20646812:20650469
chr4	genBlastG	exon	20648907	20649194	.	+	.	ID=Maxima_chr4_20646812:20650469-E3;Parent=Maxima_chr4_20646812:20650469
chr4	genBlastG	exon	20649345	20649878	.	+	.	ID=Maxima_chr4_20646812:20650469-E4;Parent=Maxima_chr4_20646812:20650469
chr4	genBlastG	exon	20649984	20650469	.	+	.	ID=Maxima_chr4_20646812:20650469-E5;Parent=Maxima_chr4_20646812:20650469
chr4	genBlastG	gene	20702780	20707839	533.678	+	.	ID=Maxima_chr4_20702780:20707839;Name=LL_PB44902857-RA
chr4	genBlastG	transcript	20702780	20707839	533.678	+	.	ID=Maxima_chr4_20702780:20707839;Parent=Maxima_chr4_20702780:20707839;Name=LL_PB44902857-RA
chr4	genBlastG	exon	20702780	20703264	.	+	.	ID=Maxima_chr4_20702780:20707839-E1;Parent=Maxima_chr4_20702780:20707839
chr4	genBlastG	exon	20703564	20704641	.	+	.	ID=Maxima_chr4_20702780:20707839-E2;Parent=Maxima_chr4_20702780:20707839
chr4	genBlastG	exon	20705153	20705482	.	+	.	ID=Maxima_chr4_20702780:20707839-E3;Parent=Maxima_chr4_20702780:20707839
chr4	genBlastG	exon	20705633	20706172	.	+	.	ID=Maxima_chr4_20702780:20707839-E4;Parent=Maxima_chr4_20702780:20707839
chr4	genBlastG	exon	20706316	20706918	.	+	.	ID=Maxima_chr4_20702780:20707839-E5;Parent=Maxima_chr4_20702780:20707839
chr4	genBlastG	exon	20707121	20707531	.	+	.	ID=Maxima_chr4_20702780:20707839-E6;Parent=Maxima_chr4_20702780:20707839
chr4	genBlastG	exon	20707606	20707839	.	+	.	ID=Maxima_chr4_20702780:20707839-E7;Parent=Maxima_chr4_20702780:20707839
chr4	genBlastG	gene	20794698	20799860	164.962	+	.	ID=Maxima_chr4_20794698:20799860;Name=CL0G035776011.t1_pri
chr4	genBlastG	transcript	20794698	20799860	164.962	+	.	ID=Maxima_chr4_20794698:20799860;Parent=Maxima_chr4_20794698:20799860;Name=CL0G035776011.t1_pri
chr4	genBlastG	exon	20794698	20794748	.	+	.	ID=Maxima_chr4_20794698:20799860-E1;Parent=Maxima_chr4_20794698:20799860
chr4	genBlastG	exon	20794760	20795049	.	+	.	ID=Maxima_chr4_20794698:20799860-E2;Parent=Maxima_chr4_20794698:20799860
chr4	genBlastG	exon	20795393	20796560	.	+	.	ID=Maxima_chr4_20794698:20799860-E3;Parent=Maxima_chr4_20794698:20799860
chr4	genBlastG	exon	20797103	20797387	.	+	.	ID=Maxima_chr4_20794698:20799860-E4;Parent=Maxima_chr4_20794698:20799860
chr4	genBlastG	exon	20797556	20797657	.	+	.	ID=Maxima_chr4_20794698:20799860-E5;Parent=Maxima_chr4_20794698:20799860
chr4	genBlastG	exon	20797768	20798591	.	+	.	ID=Maxima_chr4_20794698:20799860-E6;Parent=Maxima_chr4_20794698:20799860
chr4	genBlastG	exon	20799305	20799733	.	+	.	ID=Maxima_chr4_20794698:20799860-E7;Parent=Maxima_chr4_20794698:20799860
chr4	genBlastG	exon	20799764	20799860	.	+	.	ID=Maxima_chr4_20794698:20799860-E8;Parent=Maxima_chr4_20794698:20799860
chr4	genBlastG	gene	20810864	20813847	223.208	+	.	ID=Maxima_chr4_20810864:20813847;Name=KAH9782051.1
chr4	genBlastG	transcript	20810864	20813847	223.208	+	.	ID=Maxima_chr4_20810864:20813847;Parent=Maxima_chr4_20810864:20813847;Name=KAH9782051.1
chr4	genBlastG	exon	20810864	20811351	.	+	.	ID=Maxima_chr4_20810864:20813847-E1;Parent=Maxima_chr4_20810864:20813847
chr4	genBlastG	exon	20811943	20813017	.	+	.	ID=Maxima_chr4_20810864:20813847-E2;Parent=Maxima_chr4_20810864:20813847
chr4	genBlastG	exon	20813533	20813847	.	+	.	ID=Maxima_chr4_20810864:20813847-E3;Parent=Maxima_chr4_20810864:20813847
chr4	genBlastG	gene	20835376	20839876	322.507	+	.	ID=Maxima_chr4_20835376:20839876;Name=PB53310968-RA
chr4	genBlastG	transcript	20835376	20839876	322.507	+	.	ID=Maxima_chr4_20835376:20839876;Parent=Maxima_chr4_20835376:20839876;Name=PB53310968-RA
chr4	genBlastG	exon	20835376	20835866	.	+	.	ID=Maxima_chr4_20835376:20839876-E1;Parent=Maxima_chr4_20835376:20839876
chr4	genBlastG	exon	20836295	20837375	.	+	.	ID=Maxima_chr4_20835376:20839876-E2;Parent=Maxima_chr4_20835376:20839876
chr4	genBlastG	exon	20837671	20837727	.	+	.	ID=Maxima_chr4_20835376:20839876-E3;Parent=Maxima_chr4_20835376:20839876
chr4	genBlastG	exon	20837818	20838106	.	+	.	ID=Maxima_chr4_20835376:20839876-E4;Parent=Maxima_chr4_20835376:20839876
chr4	genBlastG	exon	20838209	20838921	.	+	.	ID=Maxima_chr4_20835376:20839876-E5;Parent=Maxima_chr4_20835376:20839876
chr4	genBlastG	exon	20839043	20839241	.	+	.	ID=Maxima_chr4_20835376:20839876-E6;Parent=Maxima_chr4_20835376:20839876
chr4	genBlastG	exon	20839281	20839485	.	+	.	ID=Maxima_chr4_20835376:20839876-E7;Parent=Maxima_chr4_20835376:20839876
chr4	genBlastG	exon	20839759	20839876	.	+	.	ID=Maxima_chr4_20835376:20839876-E8;Parent=Maxima_chr4_20835376:20839876
chr4	genBlastG	gene	20858667	20863412	497.169	+	.	ID=Maxima_chr4_20858667:20863412;Name=KAH9782059.1
chr4	genBlastG	transcript	20858667	20863412	497.169	+	.	ID=Maxima_chr4_20858667:20863412;Parent=Maxima_chr4_20858667:20863412;Name=KAH9782059.1
chr4	genBlastG	exon	20858667	20859151	.	+	.	ID=Maxima_chr4_20858667:20863412-E1;Parent=Maxima_chr4_20858667:20863412
chr4	genBlastG	exon	20859784	20860858	.	+	.	ID=Maxima_chr4_20858667:20863412-E2;Parent=Maxima_chr4_20858667:20863412
chr4	genBlastG	exon	20861375	20861659	.	+	.	ID=Maxima_chr4_20858667:20863412-E3;Parent=Maxima_chr4_20858667:20863412
chr4	genBlastG	exon	20861796	20862680	.	+	.	ID=Maxima_chr4_20858667:20863412-E4;Parent=Maxima_chr4_20858667:20863412
chr4	genBlastG	exon	20862777	20863412	.	+	.	ID=Maxima_chr4_20858667:20863412-E5;Parent=Maxima_chr4_20858667:20863412
chr4	genBlastG	gene	20883650	20887390	143.947	+	.	ID=Maxima_chr4_20883650:20887390;Name=KAH9782063.1
chr4	genBlastG	transcript	20883650	20887390	143.947	+	.	ID=Maxima_chr4_20883650:20887390;Parent=Maxima_chr4_20883650:20887390;Name=KAH9782063.1
chr4	genBlastG	exon	20883650	20883839	.	+	.	ID=Maxima_chr4_20883650:20887390-E1;Parent=Maxima_chr4_20883650:20887390
chr4	genBlastG	exon	20884480	20884906	.	+	.	ID=Maxima_chr4_20883650:20887390-E2;Parent=Maxima_chr4_20883650:20887390
chr4	genBlastG	exon	20885309	20885439	.	+	.	ID=Maxima_chr4_20883650:20887390-E3;Parent=Maxima_chr4_20883650:20887390
chr4	genBlastG	exon	20885558	20886375	.	+	.	ID=Maxima_chr4_20883650:20887390-E4;Parent=Maxima_chr4_20883650:20887390
chr4	genBlastG	exon	20886821	20887390	.	+	.	ID=Maxima_chr4_20883650:20887390-E5;Parent=Maxima_chr4_20883650:20887390
chr4	genBlastG	gene	20999729	21004877	456.073	+	.	ID=Maxima_chr4_20999729:21004877;Name=KAH9782074.1
chr4	genBlastG	transcript	20999729	21004877	456.073	+	.	ID=Maxima_chr4_20999729:21004877;Parent=Maxima_chr4_20999729:21004877;Name=KAH9782074.1
chr4	genBlastG	exon	20999729	21000246	.	+	.	ID=Maxima_chr4_20999729:21004877-E1;Parent=Maxima_chr4_20999729:21004877
chr4	genBlastG	exon	21000656	21001739	.	+	.	ID=Maxima_chr4_20999729:21004877-E2;Parent=Maxima_chr4_20999729:21004877
chr4	genBlastG	exon	21002087	21002383	.	+	.	ID=Maxima_chr4_20999729:21004877-E3;Parent=Maxima_chr4_20999729:21004877
chr4	genBlastG	exon	21002483	21003316	.	+	.	ID=Maxima_chr4_20999729:21004877-E4;Parent=Maxima_chr4_20999729:21004877
chr4	genBlastG	exon	21003430	21003919	.	+	.	ID=Maxima_chr4_20999729:21004877-E5;Parent=Maxima_chr4_20999729:21004877
chr4	genBlastG	exon	21004699	21004765	.	+	.	ID=Maxima_chr4_20999729:21004877-E6;Parent=Maxima_chr4_20999729:21004877
chr4	genBlastG	exon	21004841	21004877	.	+	.	ID=Maxima_chr4_20999729:21004877-E7;Parent=Maxima_chr4_20999729:21004877
chr4	genBlastG	gene	21101749	21109560	77.0244	+	.	ID=Maxima_chr4_21101749:21109560;Name=Cs7g26730.2
chr4	genBlastG	transcript	21101749	21109560	77.0244	+	.	ID=Maxima_chr4_21101749:21109560;Parent=Maxima_chr4_21101749:21109560;Name=Cs7g26730.2
chr4	genBlastG	exon	21101749	21102346	.	+	.	ID=Maxima_chr4_21101749:21109560-E1;Parent=Maxima_chr4_21101749:21109560
chr4	genBlastG	exon	21102844	21102983	.	+	.	ID=Maxima_chr4_21101749:21109560-E2;Parent=Maxima_chr4_21101749:21109560
chr4	genBlastG	exon	21107918	21108412	.	+	.	ID=Maxima_chr4_21101749:21109560-E3;Parent=Maxima_chr4_21101749:21109560
chr4	genBlastG	exon	21108473	21108895	.	+	.	ID=Maxima_chr4_21101749:21109560-E4;Parent=Maxima_chr4_21101749:21109560
chr4	genBlastG	exon	21108997	21109560	.	+	.	ID=Maxima_chr4_21101749:21109560-E5;Parent=Maxima_chr4_21101749:21109560
chr4	genBlastG	gene	21115287	21120858	627.576	+	.	ID=Maxima_chr4_21115287:21120858;Name=CL0G035776011.t1_pri
chr4	genBlastG	transcript	21115287	21120858	627.576	+	.	ID=Maxima_chr4_21115287:21120858;Parent=Maxima_chr4_21115287:21120858;Name=CL0G035776011.t1_pri
chr4	genBlastG	exon	21115287	21115771	.	+	.	ID=Maxima_chr4_21115287:21120858-E1;Parent=Maxima_chr4_21115287:21120858
chr4	genBlastG	exon	21116059	21117133	.	+	.	ID=Maxima_chr4_21115287:21120858-E2;Parent=Maxima_chr4_21115287:21120858
chr4	genBlastG	exon	21117651	21117935	.	+	.	ID=Maxima_chr4_21115287:21120858-E3;Parent=Maxima_chr4_21115287:21120858
chr4	genBlastG	exon	21118081	21119806	.	+	.	ID=Maxima_chr4_21115287:21120858-E4;Parent=Maxima_chr4_21115287:21120858
chr4	genBlastG	exon	21120041	21120204	.	+	.	ID=Maxima_chr4_21115287:21120858-E5;Parent=Maxima_chr4_21115287:21120858
chr4	genBlastG	exon	21120313	21120858	.	+	.	ID=Maxima_chr4_21115287:21120858-E6;Parent=Maxima_chr4_21115287:21120858
chr4	genBlastG	gene	21236189	21241407	266.769	+	.	ID=Maxima_chr4_21236189:21241407;Name=Ciclev10023637m
chr4	genBlastG	transcript	21236189	21241407	266.769	+	.	ID=Maxima_chr4_21236189:21241407;Parent=Maxima_chr4_21236189:21241407;Name=Ciclev10023637m
chr4	genBlastG	exon	21236189	21236684	.	+	.	ID=Maxima_chr4_21236189:21241407-E1;Parent=Maxima_chr4_21236189:21241407
chr4	genBlastG	exon	21237044	21237564	.	+	.	ID=Maxima_chr4_21236189:21241407-E2;Parent=Maxima_chr4_21236189:21241407
chr4	genBlastG	exon	21237592	21238041	.	+	.	ID=Maxima_chr4_21236189:21241407-E3;Parent=Maxima_chr4_21236189:21241407
chr4	genBlastG	exon	21238603	21238866	.	+	.	ID=Maxima_chr4_21236189:21241407-E4;Parent=Maxima_chr4_21236189:21241407
chr4	genBlastG	exon	21239001	21239974	.	+	.	ID=Maxima_chr4_21236189:21241407-E5;Parent=Maxima_chr4_21236189:21241407
chr4	genBlastG	exon	21240339	21240569	.	+	.	ID=Maxima_chr4_21236189:21241407-E6;Parent=Maxima_chr4_21236189:21241407
chr4	genBlastG	exon	21240618	21240671	.	+	.	ID=Maxima_chr4_21236189:21241407-E7;Parent=Maxima_chr4_21236189:21241407
chr4	genBlastG	exon	21240696	21240759	.	+	.	ID=Maxima_chr4_21236189:21241407-E8;Parent=Maxima_chr4_21236189:21241407
chr4	genBlastG	exon	21240904	21241407	.	+	.	ID=Maxima_chr4_21236189:21241407-E9;Parent=Maxima_chr4_21236189:21241407
chr4	genBlastG	gene	21305309	21309567	531.184	+	.	ID=Maxima_chr4_21305309:21309567;Name=PB53316705-RA
chr4	genBlastG	transcript	21305309	21309567	531.184	+	.	ID=Maxima_chr4_21305309:21309567;Parent=Maxima_chr4_21305309:21309567;Name=PB53316705-RA
chr4	genBlastG	exon	21305309	21305829	.	+	.	ID=Maxima_chr4_21305309:21309567-E1;Parent=Maxima_chr4_21305309:21309567
chr4	genBlastG	exon	21306239	21307322	.	+	.	ID=Maxima_chr4_21305309:21309567-E2;Parent=Maxima_chr4_21305309:21309567
chr4	genBlastG	exon	21307671	21307967	.	+	.	ID=Maxima_chr4_21305309:21309567-E3;Parent=Maxima_chr4_21305309:21309567
chr4	genBlastG	exon	21308067	21308900	.	+	.	ID=Maxima_chr4_21305309:21309567-E4;Parent=Maxima_chr4_21305309:21309567
chr4	genBlastG	exon	21309016	21309567	.	+	.	ID=Maxima_chr4_21305309:21309567-E5;Parent=Maxima_chr4_21305309:21309567
chr4	genBlastG	gene	21477676	21483971	598.447	+	.	ID=Maxima_chr4_21477676:21483971;Name=Ptrif.0003s2224.2.v1.3.1
chr4	genBlastG	transcript	21477676	21483971	598.447	+	.	ID=Maxima_chr4_21477676:21483971;Parent=Maxima_chr4_21477676:21483971;Name=Ptrif.0003s2224.2.v1.3.1
chr4	genBlastG	exon	21477676	21478163	.	+	.	ID=Maxima_chr4_21477676:21483971-E1;Parent=Maxima_chr4_21477676:21483971
chr4	genBlastG	exon	21478462	21479536	.	+	.	ID=Maxima_chr4_21477676:21483971-E2;Parent=Maxima_chr4_21477676:21483971
chr4	genBlastG	exon	21480057	21480341	.	+	.	ID=Maxima_chr4_21477676:21483971-E3;Parent=Maxima_chr4_21477676:21483971
chr4	genBlastG	exon	21481689	21483275	.	+	.	ID=Maxima_chr4_21477676:21483971-E4;Parent=Maxima_chr4_21477676:21483971
chr4	genBlastG	exon	21483378	21483971	.	+	.	ID=Maxima_chr4_21477676:21483971-E5;Parent=Maxima_chr4_21477676:21483971
chr4	genBlastG	gene	21506468	21512516	636.332	+	.	ID=Maxima_chr4_21506468:21512516;Name=PB53316682-RA
chr4	genBlastG	transcript	21506468	21512516	636.332	+	.	ID=Maxima_chr4_21506468:21512516;Parent=Maxima_chr4_21506468:21512516;Name=PB53316682-RA
chr4	genBlastG	exon	21506468	21506997	.	+	.	ID=Maxima_chr4_21506468:21512516-E1;Parent=Maxima_chr4_21506468:21512516
chr4	genBlastG	exon	21507285	21508362	.	+	.	ID=Maxima_chr4_21506468:21512516-E2;Parent=Maxima_chr4_21506468:21512516
chr4	genBlastG	exon	21508946	21509233	.	+	.	ID=Maxima_chr4_21506468:21512516-E3;Parent=Maxima_chr4_21506468:21512516
chr4	genBlastG	exon	21509356	21511002	.	+	.	ID=Maxima_chr4_21506468:21512516-E4;Parent=Maxima_chr4_21506468:21512516
chr4	genBlastG	exon	21511111	21511501	.	+	.	ID=Maxima_chr4_21506468:21512516-E5;Parent=Maxima_chr4_21506468:21512516
chr4	genBlastG	exon	21512038	21512155	.	+	.	ID=Maxima_chr4_21506468:21512516-E6;Parent=Maxima_chr4_21506468:21512516
chr4	genBlastG	exon	21512237	21512298	.	+	.	ID=Maxima_chr4_21506468:21512516-E7;Parent=Maxima_chr4_21506468:21512516
chr4	genBlastG	exon	21512341	21512516	.	+	.	ID=Maxima_chr4_21506468:21512516-E8;Parent=Maxima_chr4_21506468:21512516
chr4	genBlastG	gene	21544503	21548056	244	-	.	ID=Maxima_chr4_21544503:21548056;Name=Ciclev10018418m
chr4	genBlastG	transcript	21544503	21548056	244	-	.	ID=Maxima_chr4_21544503:21548056;Parent=Maxima_chr4_21544503:21548056;Name=Ciclev10018418m
chr4	genBlastG	exon	21544503	21544831	.	-	.	ID=Maxima_chr4_21544503:21548056-E8;Parent=Maxima_chr4_21544503:21548056
chr4	genBlastG	exon	21544867	21545199	.	-	.	ID=Maxima_chr4_21544503:21548056-E7;Parent=Maxima_chr4_21544503:21548056
chr4	genBlastG	exon	21545230	21545626	.	-	.	ID=Maxima_chr4_21544503:21548056-E6;Parent=Maxima_chr4_21544503:21548056
chr4	genBlastG	exon	21546058	21546804	.	-	.	ID=Maxima_chr4_21544503:21548056-E5;Parent=Maxima_chr4_21544503:21548056
chr4	genBlastG	exon	21546846	21547111	.	-	.	ID=Maxima_chr4_21544503:21548056-E4;Parent=Maxima_chr4_21544503:21548056
chr4	genBlastG	exon	21547636	21547660	.	-	.	ID=Maxima_chr4_21544503:21548056-E3;Parent=Maxima_chr4_21544503:21548056
chr4	genBlastG	exon	21547736	21547802	.	-	.	ID=Maxima_chr4_21544503:21548056-E2;Parent=Maxima_chr4_21544503:21548056
chr4	genBlastG	exon	21547818	21548056	.	-	.	ID=Maxima_chr4_21544503:21548056-E1;Parent=Maxima_chr4_21544503:21548056
chr4	genBlastG	gene	21697819	21703061	501.915	+	.	ID=Maxima_chr4_21697819:21703061;Name=orange1.1t01822.1
chr4	genBlastG	transcript	21697819	21703061	501.915	+	.	ID=Maxima_chr4_21697819:21703061;Parent=Maxima_chr4_21697819:21703061;Name=orange1.1t01822.1
chr4	genBlastG	exon	21697819	21698315	.	+	.	ID=Maxima_chr4_21697819:21703061-E1;Parent=Maxima_chr4_21697819:21703061
chr4	genBlastG	exon	21698596	21699685	.	+	.	ID=Maxima_chr4_21697819:21703061-E2;Parent=Maxima_chr4_21697819:21703061
chr4	genBlastG	exon	21700961	21701242	.	+	.	ID=Maxima_chr4_21697819:21703061-E3;Parent=Maxima_chr4_21697819:21703061
chr4	genBlastG	exon	21701376	21702428	.	+	.	ID=Maxima_chr4_21697819:21703061-E4;Parent=Maxima_chr4_21697819:21703061
chr4	genBlastG	exon	21702516	21703061	.	+	.	ID=Maxima_chr4_21697819:21703061-E5;Parent=Maxima_chr4_21697819:21703061
chr4	genBlastG	gene	21718740	21723625	330.594	+	.	ID=Maxima_chr4_21718740:21723625;Name=LL_PB44902682-RA
chr4	genBlastG	transcript	21718740	21723625	330.594	+	.	ID=Maxima_chr4_21718740:21723625;Parent=Maxima_chr4_21718740:21723625;Name=LL_PB44902682-RA
chr4	genBlastG	exon	21718740	21718987	.	+	.	ID=Maxima_chr4_21718740:21723625-E1;Parent=Maxima_chr4_21718740:21723625
chr4	genBlastG	exon	21719201	21719334	.	+	.	ID=Maxima_chr4_21718740:21723625-E2;Parent=Maxima_chr4_21718740:21723625
chr4	genBlastG	exon	21719383	21720290	.	+	.	ID=Maxima_chr4_21718740:21723625-E3;Parent=Maxima_chr4_21718740:21723625
chr4	genBlastG	exon	21720765	21721046	.	+	.	ID=Maxima_chr4_21718740:21723625-E4;Parent=Maxima_chr4_21718740:21723625
chr4	genBlastG	exon	21721126	21722244	.	+	.	ID=Maxima_chr4_21718740:21723625-E5;Parent=Maxima_chr4_21718740:21723625
chr4	genBlastG	exon	21722340	21722788	.	+	.	ID=Maxima_chr4_21718740:21723625-E6;Parent=Maxima_chr4_21718740:21723625
chr4	genBlastG	exon	21723127	21723187	.	+	.	ID=Maxima_chr4_21718740:21723625-E7;Parent=Maxima_chr4_21718740:21723625
chr4	genBlastG	exon	21723209	21723230	.	+	.	ID=Maxima_chr4_21718740:21723625-E8;Parent=Maxima_chr4_21718740:21723625
chr4	genBlastG	exon	21723258	21723625	.	+	.	ID=Maxima_chr4_21718740:21723625-E9;Parent=Maxima_chr4_21718740:21723625
chr4	genBlastG	gene	21890737	21894869	87.9119	+	.	ID=Maxima_chr4_21890737:21894869;Name=KAH9781750.1
chr4	genBlastG	transcript	21890737	21894869	87.9119	+	.	ID=Maxima_chr4_21890737:21894869;Parent=Maxima_chr4_21890737:21894869;Name=KAH9781750.1
chr4	genBlastG	exon	21890737	21890754	.	+	.	ID=Maxima_chr4_21890737:21894869-E1;Parent=Maxima_chr4_21890737:21894869
chr4	genBlastG	exon	21890875	21891338	.	+	.	ID=Maxima_chr4_21890737:21894869-E2;Parent=Maxima_chr4_21890737:21894869
chr4	genBlastG	exon	21891450	21892542	.	+	.	ID=Maxima_chr4_21890737:21894869-E3;Parent=Maxima_chr4_21890737:21894869
chr4	genBlastG	exon	21892648	21892932	.	+	.	ID=Maxima_chr4_21890737:21894869-E4;Parent=Maxima_chr4_21890737:21894869
chr4	genBlastG	exon	21893075	21894157	.	+	.	ID=Maxima_chr4_21890737:21894869-E5;Parent=Maxima_chr4_21890737:21894869
chr4	genBlastG	exon	21894255	21894573	.	+	.	ID=Maxima_chr4_21890737:21894869-E6;Parent=Maxima_chr4_21890737:21894869
chr4	genBlastG	exon	21894610	21894869	.	+	.	ID=Maxima_chr4_21890737:21894869-E7;Parent=Maxima_chr4_21890737:21894869
chr4	genBlastG	gene	22180737	22184676	216.486	+	.	ID=Maxima_chr4_22180737:22184676;Name=PB53311003-RA
chr4	genBlastG	transcript	22180737	22184676	216.486	+	.	ID=Maxima_chr4_22180737:22184676;Parent=Maxima_chr4_22180737:22184676;Name=PB53311003-RA
chr4	genBlastG	exon	22180737	22180804	.	+	.	ID=Maxima_chr4_22180737:22184676-E1;Parent=Maxima_chr4_22180737:22184676
chr4	genBlastG	exon	22181092	22181931	.	+	.	ID=Maxima_chr4_22180737:22184676-E2;Parent=Maxima_chr4_22180737:22184676
chr4	genBlastG	exon	22182043	22182166	.	+	.	ID=Maxima_chr4_22180737:22184676-E3;Parent=Maxima_chr4_22180737:22184676
chr4	genBlastG	exon	22182682	22182939	.	+	.	ID=Maxima_chr4_22180737:22184676-E4;Parent=Maxima_chr4_22180737:22184676
chr4	genBlastG	exon	22183113	22183385	.	+	.	ID=Maxima_chr4_22180737:22184676-E5;Parent=Maxima_chr4_22180737:22184676
chr4	genBlastG	exon	22183419	22183659	.	+	.	ID=Maxima_chr4_22180737:22184676-E6;Parent=Maxima_chr4_22180737:22184676
chr4	genBlastG	exon	22184591	22184676	.	+	.	ID=Maxima_chr4_22180737:22184676-E7;Parent=Maxima_chr4_22180737:22184676
chr4	genBlastG	gene	22217932	22221083	357.093	+	.	ID=Maxima_chr4_22217932:22221083;Name=orange1.1t01822.1
chr4	genBlastG	transcript	22217932	22221083	357.093	+	.	ID=Maxima_chr4_22217932:22221083;Parent=Maxima_chr4_22217932:22221083;Name=orange1.1t01822.1
chr4	genBlastG	exon	22217932	22218501	.	+	.	ID=Maxima_chr4_22217932:22221083-E1;Parent=Maxima_chr4_22217932:22221083
chr4	genBlastG	exon	22218991	22219272	.	+	.	ID=Maxima_chr4_22217932:22221083-E2;Parent=Maxima_chr4_22217932:22221083
chr4	genBlastG	exon	22219397	22219834	.	+	.	ID=Maxima_chr4_22217932:22221083-E3;Parent=Maxima_chr4_22217932:22221083
chr4	genBlastG	exon	22219866	22220450	.	+	.	ID=Maxima_chr4_22217932:22221083-E4;Parent=Maxima_chr4_22217932:22221083
chr4	genBlastG	exon	22220538	22221083	.	+	.	ID=Maxima_chr4_22217932:22221083-E5;Parent=Maxima_chr4_22217932:22221083
chr4	genBlastG	gene	22231589	22236866	466.404	+	.	ID=Maxima_chr4_22231589:22236866;Name=LL_PB44902682-RA
chr4	genBlastG	transcript	22231589	22236866	466.404	+	.	ID=Maxima_chr4_22231589:22236866;Parent=Maxima_chr4_22231589:22236866;Name=LL_PB44902682-RA
chr4	genBlastG	exon	22231589	22231971	.	+	.	ID=Maxima_chr4_22231589:22236866-E1;Parent=Maxima_chr4_22231589:22236866
chr4	genBlastG	exon	22232311	22233400	.	+	.	ID=Maxima_chr4_22231589:22236866-E2;Parent=Maxima_chr4_22231589:22236866
chr4	genBlastG	exon	22233872	22234153	.	+	.	ID=Maxima_chr4_22231589:22236866-E3;Parent=Maxima_chr4_22231589:22236866
chr4	genBlastG	exon	22234233	22235351	.	+	.	ID=Maxima_chr4_22231589:22236866-E4;Parent=Maxima_chr4_22231589:22236866
chr4	genBlastG	exon	22235447	22235845	.	+	.	ID=Maxima_chr4_22231589:22236866-E5;Parent=Maxima_chr4_22231589:22236866
chr4	genBlastG	exon	22236294	22236425	.	+	.	ID=Maxima_chr4_22231589:22236866-E6;Parent=Maxima_chr4_22231589:22236866
chr4	genBlastG	exon	22236669	22236866	.	+	.	ID=Maxima_chr4_22231589:22236866-E7;Parent=Maxima_chr4_22231589:22236866
chr4	genBlastG	gene	22333523	22338155	386.53	+	.	ID=Maxima_chr4_22333523:22338155;Name=PB53310942-RA
chr4	genBlastG	transcript	22333523	22338155	386.53	+	.	ID=Maxima_chr4_22333523:22338155;Parent=Maxima_chr4_22333523:22338155;Name=PB53310942-RA
chr4	genBlastG	exon	22333523	22333527	.	+	.	ID=Maxima_chr4_22333523:22338155-E1;Parent=Maxima_chr4_22333523:22338155
chr4	genBlastG	exon	22333609	22334094	.	+	.	ID=Maxima_chr4_22333523:22338155-E2;Parent=Maxima_chr4_22333523:22338155
chr4	genBlastG	exon	22334552	22335644	.	+	.	ID=Maxima_chr4_22333523:22338155-E3;Parent=Maxima_chr4_22333523:22338155
chr4	genBlastG	exon	22335783	22336058	.	+	.	ID=Maxima_chr4_22333523:22338155-E4;Parent=Maxima_chr4_22333523:22338155
chr4	genBlastG	exon	22336188	22338155	.	+	.	ID=Maxima_chr4_22333523:22338155-E5;Parent=Maxima_chr4_22333523:22338155
chr4	genBlastG	gene	22371883	22375342	235.121	+	.	ID=Maxima_chr4_22371883:22375342;Name=KAH9725711.1
chr4	genBlastG	transcript	22371883	22375342	235.121	+	.	ID=Maxima_chr4_22371883:22375342;Parent=Maxima_chr4_22371883:22375342;Name=KAH9725711.1
chr4	genBlastG	exon	22371883	22371932	.	+	.	ID=Maxima_chr4_22371883:22375342-E1;Parent=Maxima_chr4_22371883:22375342
chr4	genBlastG	exon	22372546	22373263	.	+	.	ID=Maxima_chr4_22371883:22375342-E2;Parent=Maxima_chr4_22371883:22375342
chr4	genBlastG	exon	22373362	22373640	.	+	.	ID=Maxima_chr4_22371883:22375342-E3;Parent=Maxima_chr4_22371883:22375342
chr4	genBlastG	exon	22373771	22374055	.	+	.	ID=Maxima_chr4_22371883:22375342-E4;Parent=Maxima_chr4_22371883:22375342
chr4	genBlastG	exon	22374172	22375096	.	+	.	ID=Maxima_chr4_22371883:22375342-E5;Parent=Maxima_chr4_22371883:22375342
chr4	genBlastG	exon	22375116	22375342	.	+	.	ID=Maxima_chr4_22371883:22375342-E6;Parent=Maxima_chr4_22371883:22375342
chr4	genBlastG	gene	22406665	22408370	113.788	+	.	ID=Maxima_chr4_22406665:22408370;Name=WnAG00000009770.1
chr4	genBlastG	transcript	22406665	22408370	113.788	+	.	ID=Maxima_chr4_22406665:22408370;Parent=Maxima_chr4_22406665:22408370;Name=WnAG00000009770.1
chr4	genBlastG	exon	22406665	22406685	.	+	.	ID=Maxima_chr4_22406665:22408370-E1;Parent=Maxima_chr4_22406665:22408370
chr4	genBlastG	exon	22406770	22407533	.	+	.	ID=Maxima_chr4_22406665:22408370-E2;Parent=Maxima_chr4_22406665:22408370
chr4	genBlastG	exon	22407787	22408069	.	+	.	ID=Maxima_chr4_22406665:22408370-E3;Parent=Maxima_chr4_22406665:22408370
chr4	genBlastG	exon	22408182	22408370	.	+	.	ID=Maxima_chr4_22406665:22408370-E4;Parent=Maxima_chr4_22406665:22408370
chr4	genBlastG	gene	22440125	22444802	422.04	+	.	ID=Maxima_chr4_22440125:22444802;Name=PB53310906-RA
chr4	genBlastG	transcript	22440125	22444802	422.04	+	.	ID=Maxima_chr4_22440125:22444802;Parent=Maxima_chr4_22440125:22444802;Name=PB53310906-RA
chr4	genBlastG	exon	22440125	22440615	.	+	.	ID=Maxima_chr4_22440125:22444802-E1;Parent=Maxima_chr4_22440125:22444802
chr4	genBlastG	exon	22440959	22442003	.	+	.	ID=Maxima_chr4_22440125:22444802-E2;Parent=Maxima_chr4_22440125:22444802
chr4	genBlastG	exon	22442118	22442441	.	+	.	ID=Maxima_chr4_22440125:22444802-E3;Parent=Maxima_chr4_22440125:22444802
chr4	genBlastG	exon	22442570	22443884	.	+	.	ID=Maxima_chr4_22440125:22444802-E4;Parent=Maxima_chr4_22440125:22444802
chr4	genBlastG	exon	22444141	22444802	.	+	.	ID=Maxima_chr4_22440125:22444802-E5;Parent=Maxima_chr4_22440125:22444802
chr4	genBlastG	gene	22489234	22494203	349.841	+	.	ID=Maxima_chr4_22489234:22494203;Name=KAH9782168.1
chr4	genBlastG	transcript	22489234	22494203	349.841	+	.	ID=Maxima_chr4_22489234:22494203;Parent=Maxima_chr4_22489234:22494203;Name=KAH9782168.1
chr4	genBlastG	exon	22489234	22489712	.	+	.	ID=Maxima_chr4_22489234:22494203-E1;Parent=Maxima_chr4_22489234:22494203
chr4	genBlastG	exon	22490290	22491391	.	+	.	ID=Maxima_chr4_22489234:22494203-E2;Parent=Maxima_chr4_22489234:22494203
chr4	genBlastG	exon	22491522	22491806	.	+	.	ID=Maxima_chr4_22489234:22494203-E3;Parent=Maxima_chr4_22489234:22494203
chr4	genBlastG	exon	22491913	22493265	.	+	.	ID=Maxima_chr4_22489234:22494203-E4;Parent=Maxima_chr4_22489234:22494203
chr4	genBlastG	exon	22493394	22493495	.	+	.	ID=Maxima_chr4_22489234:22494203-E5;Parent=Maxima_chr4_22489234:22494203
chr4	genBlastG	exon	22493604	22494203	.	+	.	ID=Maxima_chr4_22489234:22494203-E6;Parent=Maxima_chr4_22489234:22494203
chr4	genBlastG	gene	22571547	22577225	482.256	+	.	ID=Maxima_chr4_22571547:22577225;Name=LL_PB44903014-RA
chr4	genBlastG	transcript	22571547	22577225	482.256	+	.	ID=Maxima_chr4_22571547:22577225;Parent=Maxima_chr4_22571547:22577225;Name=LL_PB44903014-RA
chr4	genBlastG	exon	22571547	22571677	.	+	.	ID=Maxima_chr4_22571547:22577225-E1;Parent=Maxima_chr4_22571547:22577225
chr4	genBlastG	exon	22572447	22572911	.	+	.	ID=Maxima_chr4_22571547:22577225-E2;Parent=Maxima_chr4_22571547:22577225
chr4	genBlastG	exon	22573783	22574878	.	+	.	ID=Maxima_chr4_22571547:22577225-E3;Parent=Maxima_chr4_22571547:22577225
chr4	genBlastG	exon	22574965	22575252	.	+	.	ID=Maxima_chr4_22571547:22577225-E4;Parent=Maxima_chr4_22571547:22577225
chr4	genBlastG	exon	22575374	22576358	.	+	.	ID=Maxima_chr4_22571547:22577225-E5;Parent=Maxima_chr4_22571547:22577225
chr4	genBlastG	exon	22576392	22576453	.	+	.	ID=Maxima_chr4_22571547:22577225-E6;Parent=Maxima_chr4_22571547:22577225
chr4	genBlastG	exon	22576551	22577225	.	+	.	ID=Maxima_chr4_22571547:22577225-E7;Parent=Maxima_chr4_22571547:22577225
chr4	genBlastG	gene	22613395	22616947	231.205	+	.	ID=Maxima_chr4_22613395:22616947;Name=KAH9725749.1
chr4	genBlastG	transcript	22613395	22616947	231.205	+	.	ID=Maxima_chr4_22613395:22616947;Parent=Maxima_chr4_22613395:22616947;Name=KAH9725749.1
chr4	genBlastG	exon	22613395	22613412	.	+	.	ID=Maxima_chr4_22613395:22616947-E1;Parent=Maxima_chr4_22613395:22616947
chr4	genBlastG	exon	22613693	22614286	.	+	.	ID=Maxima_chr4_22613395:22616947-E2;Parent=Maxima_chr4_22613395:22616947
chr4	genBlastG	exon	22614305	22614791	.	+	.	ID=Maxima_chr4_22613395:22616947-E3;Parent=Maxima_chr4_22613395:22616947
chr4	genBlastG	exon	22614893	22615228	.	+	.	ID=Maxima_chr4_22613395:22616947-E4;Parent=Maxima_chr4_22613395:22616947
chr4	genBlastG	exon	22615366	22616600	.	+	.	ID=Maxima_chr4_22613395:22616947-E5;Parent=Maxima_chr4_22613395:22616947
chr4	genBlastG	exon	22616651	22616947	.	+	.	ID=Maxima_chr4_22613395:22616947-E6;Parent=Maxima_chr4_22613395:22616947
chr4	genBlastG	gene	22622946	22627447	307.279	+	.	ID=Maxima_chr4_22622946:22627447;Name=PB53316616-RA
chr4	genBlastG	transcript	22622946	22627447	307.279	+	.	ID=Maxima_chr4_22622946:22627447;Parent=Maxima_chr4_22622946:22627447;Name=PB53316616-RA
chr4	genBlastG	exon	22622946	22623436	.	+	.	ID=Maxima_chr4_22622946:22627447-E1;Parent=Maxima_chr4_22622946:22627447
chr4	genBlastG	exon	22623779	22624877	.	+	.	ID=Maxima_chr4_22622946:22627447-E2;Parent=Maxima_chr4_22622946:22627447
chr4	genBlastG	exon	22624982	22625263	.	+	.	ID=Maxima_chr4_22622946:22627447-E3;Parent=Maxima_chr4_22622946:22627447
chr4	genBlastG	exon	22625387	22627447	.	+	.	ID=Maxima_chr4_22622946:22627447-E4;Parent=Maxima_chr4_22622946:22627447
chr4	genBlastG	gene	22662027	22666460	354.906	+	.	ID=Maxima_chr4_22662027:22666460;Name=LL_PB44902747-RA
chr4	genBlastG	transcript	22662027	22666460	354.906	+	.	ID=Maxima_chr4_22662027:22666460;Parent=Maxima_chr4_22662027:22666460;Name=LL_PB44902747-RA
chr4	genBlastG	exon	22662027	22662517	.	+	.	ID=Maxima_chr4_22662027:22666460-E1;Parent=Maxima_chr4_22662027:22666460
chr4	genBlastG	exon	22662862	22663141	.	+	.	ID=Maxima_chr4_22662027:22666460-E2;Parent=Maxima_chr4_22662027:22666460
chr4	genBlastG	exon	22663189	22663956	.	+	.	ID=Maxima_chr4_22662027:22666460-E3;Parent=Maxima_chr4_22662027:22666460
chr4	genBlastG	exon	22664284	22664568	.	+	.	ID=Maxima_chr4_22662027:22666460-E4;Parent=Maxima_chr4_22662027:22666460
chr4	genBlastG	exon	22664689	22665112	.	+	.	ID=Maxima_chr4_22662027:22666460-E5;Parent=Maxima_chr4_22662027:22666460
chr4	genBlastG	exon	22665171	22665287	.	+	.	ID=Maxima_chr4_22662027:22666460-E6;Parent=Maxima_chr4_22662027:22666460
chr4	genBlastG	exon	22665535	22665725	.	+	.	ID=Maxima_chr4_22662027:22666460-E7;Parent=Maxima_chr4_22662027:22666460
chr4	genBlastG	exon	22665819	22666460	.	+	.	ID=Maxima_chr4_22662027:22666460-E8;Parent=Maxima_chr4_22662027:22666460
chr4	genBlastG	gene	22751261	22755815	595.122	-	.	ID=Maxima_chr4_22751261:22755815;Name=orange1.1g000943m
chr4	genBlastG	transcript	22751261	22755815	595.122	-	.	ID=Maxima_chr4_22751261:22755815;Parent=Maxima_chr4_22751261:22755815;Name=orange1.1g000943m
chr4	genBlastG	exon	22751261	22751986	.	-	.	ID=Maxima_chr4_22751261:22755815-E5;Parent=Maxima_chr4_22751261:22755815
chr4	genBlastG	exon	22752087	22753130	.	-	.	ID=Maxima_chr4_22751261:22755815-E4;Parent=Maxima_chr4_22751261:22755815
chr4	genBlastG	exon	22753221	22753505	.	-	.	ID=Maxima_chr4_22751261:22755815-E3;Parent=Maxima_chr4_22751261:22755815
chr4	genBlastG	exon	22753591	22754692	.	-	.	ID=Maxima_chr4_22751261:22755815-E2;Parent=Maxima_chr4_22751261:22755815
chr4	genBlastG	exon	22755328	22755815	.	-	.	ID=Maxima_chr4_22751261:22755815-E1;Parent=Maxima_chr4_22751261:22755815
chr4	genBlastG	gene	22757080	22760396	484.946	-	.	ID=Maxima_chr4_22757080:22760396;Name=Cs5g20260.1
chr4	genBlastG	transcript	22757080	22760396	484.946	-	.	ID=Maxima_chr4_22757080:22760396;Parent=Maxima_chr4_22757080:22760396;Name=Cs5g20260.1
chr4	genBlastG	exon	22757080	22757673	.	-	.	ID=Maxima_chr4_22757080:22760396-E6;Parent=Maxima_chr4_22757080:22760396
chr4	genBlastG	exon	22757747	22758141	.	-	.	ID=Maxima_chr4_22757080:22760396-E5;Parent=Maxima_chr4_22757080:22760396
chr4	genBlastG	exon	22758204	22758840	.	-	.	ID=Maxima_chr4_22757080:22760396-E4;Parent=Maxima_chr4_22757080:22760396
chr4	genBlastG	exon	22758955	22759135	.	-	.	ID=Maxima_chr4_22757080:22760396-E3;Parent=Maxima_chr4_22757080:22760396
chr4	genBlastG	exon	22759155	22759174	.	-	.	ID=Maxima_chr4_22757080:22760396-E2;Parent=Maxima_chr4_22757080:22760396
chr4	genBlastG	exon	22759299	22760396	.	-	.	ID=Maxima_chr4_22757080:22760396-E1;Parent=Maxima_chr4_22757080:22760396
chr4	genBlastG	gene	22963385	22967723	458.045	+	.	ID=Maxima_chr4_22963385:22967723;Name=PB53321449-RA
chr4	genBlastG	transcript	22963385	22967723	458.045	+	.	ID=Maxima_chr4_22963385:22967723;Parent=Maxima_chr4_22963385:22967723;Name=PB53321449-RA
chr4	genBlastG	exon	22963385	22964074	.	+	.	ID=Maxima_chr4_22963385:22967723-E1;Parent=Maxima_chr4_22963385:22967723
chr4	genBlastG	exon	22964913	22965181	.	+	.	ID=Maxima_chr4_22963385:22967723-E2;Parent=Maxima_chr4_22963385:22967723
chr4	genBlastG	exon	22965243	22965610	.	+	.	ID=Maxima_chr4_22963385:22967723-E3;Parent=Maxima_chr4_22963385:22967723
chr4	genBlastG	exon	22965622	22967723	.	+	.	ID=Maxima_chr4_22963385:22967723-E4;Parent=Maxima_chr4_22963385:22967723
chr4	genBlastG	gene	22980777	22984424	242.236	+	.	ID=Maxima_chr4_22980777:22984424;Name=LL_PB44922793-RA
chr4	genBlastG	transcript	22980777	22984424	242.236	+	.	ID=Maxima_chr4_22980777:22984424;Parent=Maxima_chr4_22980777:22984424;Name=LL_PB44922793-RA
chr4	genBlastG	exon	22980777	22981010	.	+	.	ID=Maxima_chr4_22980777:22984424-E1;Parent=Maxima_chr4_22980777:22984424
chr4	genBlastG	exon	22981533	22982298	.	+	.	ID=Maxima_chr4_22980777:22984424-E2;Parent=Maxima_chr4_22980777:22984424
chr4	genBlastG	exon	22982365	22983591	.	+	.	ID=Maxima_chr4_22980777:22984424-E3;Parent=Maxima_chr4_22980777:22984424
chr4	genBlastG	exon	22983607	22984424	.	+	.	ID=Maxima_chr4_22980777:22984424-E4;Parent=Maxima_chr4_22980777:22984424
chr4	genBlastG	gene	22988129	22992576	473.602	+	.	ID=Maxima_chr4_22988129:22992576;Name=PB53321449-RA
chr4	genBlastG	transcript	22988129	22992576	473.602	+	.	ID=Maxima_chr4_22988129:22992576;Parent=Maxima_chr4_22988129:22992576;Name=PB53321449-RA
chr4	genBlastG	exon	22988129	22988821	.	+	.	ID=Maxima_chr4_22988129:22992576-E1;Parent=Maxima_chr4_22988129:22992576
chr4	genBlastG	exon	22989742	22992576	.	+	.	ID=Maxima_chr4_22988129:22992576-E2;Parent=Maxima_chr4_22988129:22992576
chr4	genBlastG	gene	23000276	23003914	256.564	+	.	ID=Maxima_chr4_23000276:23003914;Name=WnBG00000003673.1
chr4	genBlastG	transcript	23000276	23003914	256.564	+	.	ID=Maxima_chr4_23000276:23003914;Parent=Maxima_chr4_23000276:23003914;Name=WnBG00000003673.1
chr4	genBlastG	exon	23000276	23001026	.	+	.	ID=Maxima_chr4_23000276:23003914-E1;Parent=Maxima_chr4_23000276:23003914
chr4	genBlastG	exon	23001046	23001519	.	+	.	ID=Maxima_chr4_23000276:23003914-E2;Parent=Maxima_chr4_23000276:23003914
chr4	genBlastG	exon	23001592	23003018	.	+	.	ID=Maxima_chr4_23000276:23003914-E3;Parent=Maxima_chr4_23000276:23003914
chr4	genBlastG	exon	23003711	23003914	.	+	.	ID=Maxima_chr4_23000276:23003914-E4;Parent=Maxima_chr4_23000276:23003914
chr4	genBlastG	gene	23022550	23026417	496.237	+	.	ID=Maxima_chr4_23022550:23026417;Name=PB53321449-RA
chr4	genBlastG	transcript	23022550	23026417	496.237	+	.	ID=Maxima_chr4_23022550:23026417;Parent=Maxima_chr4_23022550:23026417;Name=PB53321449-RA
chr4	genBlastG	exon	23022550	23023233	.	+	.	ID=Maxima_chr4_23022550:23026417-E1;Parent=Maxima_chr4_23022550:23026417
chr4	genBlastG	exon	23023575	23025877	.	+	.	ID=Maxima_chr4_23022550:23026417-E2;Parent=Maxima_chr4_23022550:23026417
chr4	genBlastG	exon	23025895	23026417	.	+	.	ID=Maxima_chr4_23022550:23026417-E3;Parent=Maxima_chr4_23022550:23026417
chr4	genBlastG	gene	23070920	23074002	148.26	+	.	ID=Maxima_chr4_23070920:23074002;Name=MSYJ087610.1
chr4	genBlastG	transcript	23070920	23074002	148.26	+	.	ID=Maxima_chr4_23070920:23074002;Parent=Maxima_chr4_23070920:23074002;Name=MSYJ087610.1
chr4	genBlastG	exon	23070920	23072876	.	+	.	ID=Maxima_chr4_23070920:23074002-E1;Parent=Maxima_chr4_23070920:23074002
chr4	genBlastG	exon	23073752	23074002	.	+	.	ID=Maxima_chr4_23070920:23074002-E2;Parent=Maxima_chr4_23070920:23074002
chr4	genBlastG	gene	23097569	23100947	347.133	+	.	ID=Maxima_chr4_23097569:23100947;Name=KAH9652483.1
chr4	genBlastG	transcript	23097569	23100947	347.133	+	.	ID=Maxima_chr4_23097569:23100947;Parent=Maxima_chr4_23097569:23100947;Name=KAH9652483.1
chr4	genBlastG	exon	23097569	23097649	.	+	.	ID=Maxima_chr4_23097569:23100947-E1;Parent=Maxima_chr4_23097569:23100947
chr4	genBlastG	exon	23098071	23100947	.	+	.	ID=Maxima_chr4_23097569:23100947-E2;Parent=Maxima_chr4_23097569:23100947
chr4	genBlastG	gene	23117910	23121236	222.699	+	.	ID=Maxima_chr4_23117910:23121236;Name=PB53321449-RA
chr4	genBlastG	transcript	23117910	23121236	222.699	+	.	ID=Maxima_chr4_23117910:23121236;Parent=Maxima_chr4_23117910:23121236;Name=PB53321449-RA
chr4	genBlastG	exon	23117910	23118062	.	+	.	ID=Maxima_chr4_23117910:23121236-E1;Parent=Maxima_chr4_23117910:23121236
chr4	genBlastG	exon	23118109	23118594	.	+	.	ID=Maxima_chr4_23117910:23121236-E2;Parent=Maxima_chr4_23117910:23121236
chr4	genBlastG	exon	23118938	23119685	.	+	.	ID=Maxima_chr4_23117910:23121236-E3;Parent=Maxima_chr4_23117910:23121236
chr4	genBlastG	exon	23119708	23121236	.	+	.	ID=Maxima_chr4_23117910:23121236-E4;Parent=Maxima_chr4_23117910:23121236
chr4	genBlastG	gene	23314650	23320711	678.913	+	.	ID=Maxima_chr4_23314650:23320711;Name=KAH9652606.1
chr4	genBlastG	transcript	23314650	23320711	678.913	+	.	ID=Maxima_chr4_23314650:23320711;Parent=Maxima_chr4_23314650:23320711;Name=KAH9652606.1
chr4	genBlastG	exon	23314650	23315413	.	+	.	ID=Maxima_chr4_23314650:23320711-E1;Parent=Maxima_chr4_23314650:23320711
chr4	genBlastG	exon	23316247	23319828	.	+	.	ID=Maxima_chr4_23314650:23320711-E2;Parent=Maxima_chr4_23314650:23320711
chr4	genBlastG	exon	23320672	23320711	.	+	.	ID=Maxima_chr4_23314650:23320711-E3;Parent=Maxima_chr4_23314650:23320711
chr4	genBlastG	gene	27871697	27879434	396.344	-	.	ID=Maxima_chr4_27871697:27879434;Name=PB53312161-RA
chr4	genBlastG	transcript	27871697	27879434	396.344	-	.	ID=Maxima_chr4_27871697:27879434;Parent=Maxima_chr4_27871697:27879434;Name=PB53312161-RA
chr4	genBlastG	exon	27871697	27871885	.	-	.	ID=Maxima_chr4_27871697:27879434-E3;Parent=Maxima_chr4_27871697:27879434
chr4	genBlastG	exon	27872466	27872599	.	-	.	ID=Maxima_chr4_27871697:27879434-E2;Parent=Maxima_chr4_27871697:27879434
chr4	genBlastG	exon	27876803	27879434	.	-	.	ID=Maxima_chr4_27871697:27879434-E1;Parent=Maxima_chr4_27871697:27879434
chr4	genBlastG	gene	27885799	27889377	380.249	-	.	ID=Maxima_chr4_27885799:27889377;Name=PB53319111-RA
chr4	genBlastG	transcript	27885799	27889377	380.249	-	.	ID=Maxima_chr4_27885799:27889377;Parent=Maxima_chr4_27885799:27889377;Name=PB53319111-RA
chr4	genBlastG	exon	27885799	27885957	.	-	.	ID=Maxima_chr4_27885799:27889377-E3;Parent=Maxima_chr4_27885799:27889377
chr4	genBlastG	exon	27886736	27887460	.	-	.	ID=Maxima_chr4_27885799:27889377-E2;Parent=Maxima_chr4_27885799:27889377
chr4	genBlastG	exon	27887478	27889377	.	-	.	ID=Maxima_chr4_27885799:27889377-E1;Parent=Maxima_chr4_27885799:27889377
chr4	genBlastG	gene	27896460	27901438	395.562	-	.	ID=Maxima_chr4_27896460:27901438;Name=PB53319111-RA
chr4	genBlastG	transcript	27896460	27901438	395.562	-	.	ID=Maxima_chr4_27896460:27901438;Parent=Maxima_chr4_27896460:27901438;Name=PB53319111-RA
chr4	genBlastG	exon	27896460	27896495	.	-	.	ID=Maxima_chr4_27896460:27901438-E3;Parent=Maxima_chr4_27896460:27901438
chr4	genBlastG	exon	27897155	27897349	.	-	.	ID=Maxima_chr4_27896460:27901438-E2;Parent=Maxima_chr4_27896460:27901438
chr4	genBlastG	exon	27898793	27901438	.	-	.	ID=Maxima_chr4_27896460:27901438-E1;Parent=Maxima_chr4_27896460:27901438
chr5	genBlastG	gene	8349717	8354245	567.665	-	.	ID=Maxima_chr5_8349717:8354245;Name=Cs5g11840.1
chr5	genBlastG	transcript	8349717	8354245	567.665	-	.	ID=Maxima_chr5_8349717:8354245;Parent=Maxima_chr5_8349717:8354245;Name=Cs5g11840.1
chr5	genBlastG	exon	8349717	8349809	.	-	.	ID=Maxima_chr5_8349717:8354245-E8;Parent=Maxima_chr5_8349717:8354245
chr5	genBlastG	exon	8349952	8350572	.	-	.	ID=Maxima_chr5_8349717:8354245-E7;Parent=Maxima_chr5_8349717:8354245
chr5	genBlastG	exon	8350651	8351324	.	-	.	ID=Maxima_chr5_8349717:8354245-E6;Parent=Maxima_chr5_8349717:8354245
chr5	genBlastG	exon	8351368	8351884	.	-	.	ID=Maxima_chr5_8349717:8354245-E5;Parent=Maxima_chr5_8349717:8354245
chr5	genBlastG	exon	8351987	8352283	.	-	.	ID=Maxima_chr5_8349717:8354245-E4;Parent=Maxima_chr5_8349717:8354245
chr5	genBlastG	exon	8352568	8353080	.	-	.	ID=Maxima_chr5_8349717:8354245-E3;Parent=Maxima_chr5_8349717:8354245
chr5	genBlastG	exon	8353110	8353656	.	-	.	ID=Maxima_chr5_8349717:8354245-E2;Parent=Maxima_chr5_8349717:8354245
chr5	genBlastG	exon	8353929	8354245	.	-	.	ID=Maxima_chr5_8349717:8354245-E1;Parent=Maxima_chr5_8349717:8354245
chr5	genBlastG	gene	9084073	9090570	293.701	+	.	ID=Maxima_chr5_9084073:9090570;Name=KAH9750805.1
chr5	genBlastG	transcript	9084073	9090570	293.701	+	.	ID=Maxima_chr5_9084073:9090570;Parent=Maxima_chr5_9084073:9090570;Name=KAH9750805.1
chr5	genBlastG	exon	9084073	9084875	.	+	.	ID=Maxima_chr5_9084073:9090570-E1;Parent=Maxima_chr5_9084073:9090570
chr5	genBlastG	exon	9085028	9085637	.	+	.	ID=Maxima_chr5_9084073:9090570-E2;Parent=Maxima_chr5_9084073:9090570
chr5	genBlastG	exon	9085653	9085804	.	+	.	ID=Maxima_chr5_9084073:9090570-E3;Parent=Maxima_chr5_9084073:9090570
chr5	genBlastG	exon	9085860	9086497	.	+	.	ID=Maxima_chr5_9084073:9090570-E4;Parent=Maxima_chr5_9084073:9090570
chr5	genBlastG	exon	9086593	9086823	.	+	.	ID=Maxima_chr5_9084073:9090570-E5;Parent=Maxima_chr5_9084073:9090570
chr5	genBlastG	exon	9087496	9087667	.	+	.	ID=Maxima_chr5_9084073:9090570-E6;Parent=Maxima_chr5_9084073:9090570
chr5	genBlastG	exon	9089727	9089808	.	+	.	ID=Maxima_chr5_9084073:9090570-E7;Parent=Maxima_chr5_9084073:9090570
chr5	genBlastG	exon	9089901	9090130	.	+	.	ID=Maxima_chr5_9084073:9090570-E8;Parent=Maxima_chr5_9084073:9090570
chr5	genBlastG	exon	9090522	9090570	.	+	.	ID=Maxima_chr5_9084073:9090570-E9;Parent=Maxima_chr5_9084073:9090570
chr5	genBlastG	gene	11132120	11137991	706.565	-	.	ID=Maxima_chr5_11132120:11137991;Name=KAH9733870.1
chr5	genBlastG	transcript	11132120	11137991	706.565	-	.	ID=Maxima_chr5_11132120:11137991;Parent=Maxima_chr5_11132120:11137991;Name=KAH9733870.1
chr5	genBlastG	exon	11132120	11132254	.	-	.	ID=Maxima_chr5_11132120:11137991-E6;Parent=Maxima_chr5_11132120:11137991
chr5	genBlastG	exon	11132696	11132838	.	-	.	ID=Maxima_chr5_11132120:11137991-E5;Parent=Maxima_chr5_11132120:11137991
chr5	genBlastG	exon	11133125	11133213	.	-	.	ID=Maxima_chr5_11132120:11137991-E4;Parent=Maxima_chr5_11132120:11137991
chr5	genBlastG	exon	11133389	11134140	.	-	.	ID=Maxima_chr5_11132120:11137991-E3;Parent=Maxima_chr5_11132120:11137991
chr5	genBlastG	exon	11134383	11134871	.	-	.	ID=Maxima_chr5_11132120:11137991-E2;Parent=Maxima_chr5_11132120:11137991
chr5	genBlastG	exon	11135112	11137991	.	-	.	ID=Maxima_chr5_11132120:11137991-E1;Parent=Maxima_chr5_11132120:11137991
chr5	genBlastG	gene	12047521	12052284	350.298	-	.	ID=Maxima_chr5_12047521:12052284;Name=KAH9669051.1
chr5	genBlastG	transcript	12047521	12052284	350.298	-	.	ID=Maxima_chr5_12047521:12052284;Parent=Maxima_chr5_12047521:12052284;Name=KAH9669051.1
chr5	genBlastG	exon	12047521	12047603	.	-	.	ID=Maxima_chr5_12047521:12052284-E2;Parent=Maxima_chr5_12047521:12052284
chr5	genBlastG	exon	12047952	12052284	.	-	.	ID=Maxima_chr5_12047521:12052284-E1;Parent=Maxima_chr5_12047521:12052284
chr5	genBlastG	gene	13032946	13036202	345.849	+	.	ID=Maxima_chr5_13032946:13036202;Name=KAH9659127.1
chr5	genBlastG	transcript	13032946	13036202	345.849	+	.	ID=Maxima_chr5_13032946:13036202;Parent=Maxima_chr5_13032946:13036202;Name=KAH9659127.1
chr5	genBlastG	exon	13032946	13032977	.	+	.	ID=Maxima_chr5_13032946:13036202-E1;Parent=Maxima_chr5_13032946:13036202
chr5	genBlastG	exon	13033787	13036202	.	+	.	ID=Maxima_chr5_13032946:13036202-E2;Parent=Maxima_chr5_13032946:13036202
chr5	genBlastG	gene	13090988	13094392	339.632	+	.	ID=Maxima_chr5_13090988:13094392;Name=KAH9659127.1
chr5	genBlastG	transcript	13090988	13094392	339.632	+	.	ID=Maxima_chr5_13090988:13094392;Parent=Maxima_chr5_13090988:13094392;Name=KAH9659127.1
chr5	genBlastG	exon	13090988	13091019	.	+	.	ID=Maxima_chr5_13090988:13094392-E1;Parent=Maxima_chr5_13090988:13094392
chr5	genBlastG	exon	13091831	13092420	.	+	.	ID=Maxima_chr5_13090988:13094392-E2;Parent=Maxima_chr5_13090988:13094392
chr5	genBlastG	exon	13092435	13093111	.	+	.	ID=Maxima_chr5_13090988:13094392-E3;Parent=Maxima_chr5_13090988:13094392
chr5	genBlastG	exon	13093132	13093213	.	+	.	ID=Maxima_chr5_13090988:13094392-E4;Parent=Maxima_chr5_13090988:13094392
chr5	genBlastG	exon	13093233	13094392	.	+	.	ID=Maxima_chr5_13090988:13094392-E5;Parent=Maxima_chr5_13090988:13094392
chr5	genBlastG	gene	13158119	13161525	349.849	+	.	ID=Maxima_chr5_13158119:13161525;Name=KAH9659127.1
chr5	genBlastG	transcript	13158119	13161525	349.849	+	.	ID=Maxima_chr5_13158119:13161525;Parent=Maxima_chr5_13158119:13161525;Name=KAH9659127.1
chr5	genBlastG	exon	13158119	13158150	.	+	.	ID=Maxima_chr5_13158119:13161525-E1;Parent=Maxima_chr5_13158119:13161525
chr5	genBlastG	exon	13158960	13161525	.	+	.	ID=Maxima_chr5_13158119:13161525-E2;Parent=Maxima_chr5_13158119:13161525
chr5	genBlastG	gene	13235645	13239052	329.554	+	.	ID=Maxima_chr5_13235645:13239052;Name=KAH9659127.1
chr5	genBlastG	transcript	13235645	13239052	329.554	+	.	ID=Maxima_chr5_13235645:13239052;Parent=Maxima_chr5_13235645:13239052;Name=KAH9659127.1
chr5	genBlastG	exon	13235645	13235676	.	+	.	ID=Maxima_chr5_13235645:13239052-E1;Parent=Maxima_chr5_13235645:13239052
chr5	genBlastG	exon	13236487	13239052	.	+	.	ID=Maxima_chr5_13235645:13239052-E2;Parent=Maxima_chr5_13235645:13239052
chr5	genBlastG	gene	17167112	17170693	135.562	-	.	ID=Maxima_chr5_17167112:17170693;Name=CL1G038592012.t1_alt
chr5	genBlastG	transcript	17167112	17170693	135.562	-	.	ID=Maxima_chr5_17167112:17170693;Parent=Maxima_chr5_17167112:17170693;Name=CL1G038592012.t1_alt
chr5	genBlastG	exon	17167112	17167233	.	-	.	ID=Maxima_chr5_17167112:17170693-E2;Parent=Maxima_chr5_17167112:17170693
chr5	genBlastG	exon	17168044	17170693	.	-	.	ID=Maxima_chr5_17167112:17170693-E1;Parent=Maxima_chr5_17167112:17170693
chr5	genBlastG	gene	18912434	18915667	260.491	-	.	ID=Maxima_chr5_18912434:18915667;Name=CL5G018046011.t1_pri
chr5	genBlastG	transcript	18912434	18915667	260.491	-	.	ID=Maxima_chr5_18912434:18915667;Parent=Maxima_chr5_18912434:18915667;Name=CL5G018046011.t1_pri
chr5	genBlastG	exon	18912434	18912881	.	-	.	ID=Maxima_chr5_18912434:18915667-E7;Parent=Maxima_chr5_18912434:18915667
chr5	genBlastG	exon	18912933	18913055	.	-	.	ID=Maxima_chr5_18912434:18915667-E6;Parent=Maxima_chr5_18912434:18915667
chr5	genBlastG	exon	18913165	18913339	.	-	.	ID=Maxima_chr5_18912434:18915667-E5;Parent=Maxima_chr5_18912434:18915667
chr5	genBlastG	exon	18913409	18913726	.	-	.	ID=Maxima_chr5_18912434:18915667-E4;Parent=Maxima_chr5_18912434:18915667
chr5	genBlastG	exon	18913931	18914434	.	-	.	ID=Maxima_chr5_18912434:18915667-E3;Parent=Maxima_chr5_18912434:18915667
chr5	genBlastG	exon	18915358	18915417	.	-	.	ID=Maxima_chr5_18912434:18915667-E2;Parent=Maxima_chr5_18912434:18915667
chr5	genBlastG	exon	18915466	18915667	.	-	.	ID=Maxima_chr5_18912434:18915667-E1;Parent=Maxima_chr5_18912434:18915667
chr5	genBlastG	gene	26209440	26213410	328.204	-	.	ID=Maxima_chr5_26209440:26213410;Name=Ptrif.0003s4680.1.v1.3.1
chr5	genBlastG	transcript	26209440	26213410	328.204	-	.	ID=Maxima_chr5_26209440:26213410;Parent=Maxima_chr5_26209440:26213410;Name=Ptrif.0003s4680.1.v1.3.1
chr5	genBlastG	exon	26209440	26209979	.	-	.	ID=Maxima_chr5_26209440:26213410-E6;Parent=Maxima_chr5_26209440:26213410
chr5	genBlastG	exon	26210213	26210785	.	-	.	ID=Maxima_chr5_26209440:26213410-E5;Parent=Maxima_chr5_26209440:26213410
chr5	genBlastG	exon	26210886	26211170	.	-	.	ID=Maxima_chr5_26209440:26213410-E4;Parent=Maxima_chr5_26209440:26213410
chr5	genBlastG	exon	26211625	26212256	.	-	.	ID=Maxima_chr5_26209440:26213410-E3;Parent=Maxima_chr5_26209440:26213410
chr5	genBlastG	exon	26212328	26212713	.	-	.	ID=Maxima_chr5_26209440:26213410-E2;Parent=Maxima_chr5_26209440:26213410
chr5	genBlastG	exon	26212914	26213410	.	-	.	ID=Maxima_chr5_26209440:26213410-E1;Parent=Maxima_chr5_26209440:26213410
chr5	genBlastG	gene	26321130	26325390	434.819	-	.	ID=Maxima_chr5_26321130:26325390;Name=Ptrif.0003s2152.1.v1.3.1
chr5	genBlastG	transcript	26321130	26325390	434.819	-	.	ID=Maxima_chr5_26321130:26325390;Parent=Maxima_chr5_26321130:26325390;Name=Ptrif.0003s2152.1.v1.3.1
chr5	genBlastG	exon	26321130	26321648	.	-	.	ID=Maxima_chr5_26321130:26325390-E5;Parent=Maxima_chr5_26321130:26325390
chr5	genBlastG	exon	26321913	26322845	.	-	.	ID=Maxima_chr5_26321130:26325390-E4;Parent=Maxima_chr5_26321130:26325390
chr5	genBlastG	exon	26322953	26323252	.	-	.	ID=Maxima_chr5_26321130:26325390-E3;Parent=Maxima_chr5_26321130:26325390
chr5	genBlastG	exon	26323641	26324721	.	-	.	ID=Maxima_chr5_26321130:26325390-E2;Parent=Maxima_chr5_26321130:26325390
chr5	genBlastG	exon	26324888	26325390	.	-	.	ID=Maxima_chr5_26321130:26325390-E1;Parent=Maxima_chr5_26321130:26325390
chr5	genBlastG	gene	26327263	26331524	399.872	-	.	ID=Maxima_chr5_26327263:26331524;Name=Ptrif.0003s2152.1.v1.3.1
chr5	genBlastG	transcript	26327263	26331524	399.872	-	.	ID=Maxima_chr5_26327263:26331524;Parent=Maxima_chr5_26327263:26331524;Name=Ptrif.0003s2152.1.v1.3.1
chr5	genBlastG	exon	26327263	26327399	.	-	.	ID=Maxima_chr5_26327263:26331524-E7;Parent=Maxima_chr5_26327263:26331524
chr5	genBlastG	exon	26327428	26327773	.	-	.	ID=Maxima_chr5_26327263:26331524-E6;Parent=Maxima_chr5_26327263:26331524
chr5	genBlastG	exon	26328041	26328973	.	-	.	ID=Maxima_chr5_26327263:26331524-E5;Parent=Maxima_chr5_26327263:26331524
chr5	genBlastG	exon	26329081	26329380	.	-	.	ID=Maxima_chr5_26327263:26331524-E4;Parent=Maxima_chr5_26327263:26331524
chr5	genBlastG	exon	26329770	26330318	.	-	.	ID=Maxima_chr5_26327263:26331524-E3;Parent=Maxima_chr5_26327263:26331524
chr5	genBlastG	exon	26330341	26330848	.	-	.	ID=Maxima_chr5_26327263:26331524-E2;Parent=Maxima_chr5_26327263:26331524
chr5	genBlastG	exon	26331022	26331524	.	-	.	ID=Maxima_chr5_26327263:26331524-E1;Parent=Maxima_chr5_26327263:26331524
chr5	genBlastG	gene	26349150	26354791	494.22	-	.	ID=Maxima_chr5_26349150:26354791;Name=PB53316547-RA
chr5	genBlastG	transcript	26349150	26354791	494.22	-	.	ID=Maxima_chr5_26349150:26354791;Parent=Maxima_chr5_26349150:26354791;Name=PB53316547-RA
chr5	genBlastG	exon	26349150	26349272	.	-	.	ID=Maxima_chr5_26349150:26354791-E8;Parent=Maxima_chr5_26349150:26354791
chr5	genBlastG	exon	26350253	26350951	.	-	.	ID=Maxima_chr5_26349150:26354791-E7;Parent=Maxima_chr5_26349150:26354791
chr5	genBlastG	exon	26351058	26352320	.	-	.	ID=Maxima_chr5_26349150:26354791-E6;Parent=Maxima_chr5_26349150:26354791
chr5	genBlastG	exon	26352424	26352732	.	-	.	ID=Maxima_chr5_26349150:26354791-E5;Parent=Maxima_chr5_26349150:26354791
chr5	genBlastG	exon	26352819	26353575	.	-	.	ID=Maxima_chr5_26349150:26354791-E4;Parent=Maxima_chr5_26349150:26354791
chr5	genBlastG	exon	26354248	26354327	.	-	.	ID=Maxima_chr5_26349150:26354791-E3;Parent=Maxima_chr5_26349150:26354791
chr5	genBlastG	exon	26354351	26354452	.	-	.	ID=Maxima_chr5_26349150:26354791-E2;Parent=Maxima_chr5_26349150:26354791
chr5	genBlastG	exon	26354537	26354791	.	-	.	ID=Maxima_chr5_26349150:26354791-E1;Parent=Maxima_chr5_26349150:26354791
chr5	genBlastG	gene	26381727	26386518	468.807	-	.	ID=Maxima_chr5_26381727:26386518;Name=KAH9725555.1
chr5	genBlastG	transcript	26381727	26386518	468.807	-	.	ID=Maxima_chr5_26381727:26386518;Parent=Maxima_chr5_26381727:26386518;Name=KAH9725555.1
chr5	genBlastG	exon	26381727	26381793	.	-	.	ID=Maxima_chr5_26381727:26386518-E6;Parent=Maxima_chr5_26381727:26386518
chr5	genBlastG	exon	26382275	26382837	.	-	.	ID=Maxima_chr5_26381727:26386518-E5;Parent=Maxima_chr5_26381727:26386518
chr5	genBlastG	exon	26382960	26383904	.	-	.	ID=Maxima_chr5_26381727:26386518-E4;Parent=Maxima_chr5_26381727:26386518
chr5	genBlastG	exon	26383992	26384291	.	-	.	ID=Maxima_chr5_26381727:26386518-E3;Parent=Maxima_chr5_26381727:26386518
chr5	genBlastG	exon	26384627	26385743	.	-	.	ID=Maxima_chr5_26381727:26386518-E2;Parent=Maxima_chr5_26381727:26386518
chr5	genBlastG	exon	26386007	26386518	.	-	.	ID=Maxima_chr5_26381727:26386518-E1;Parent=Maxima_chr5_26381727:26386518
chr5	genBlastG	gene	26451033	26457214	432.109	-	.	ID=Maxima_chr5_26451033:26457214;Name=Ptrif.0003s2152.1.v1.3.1
chr5	genBlastG	transcript	26451033	26457214	432.109	-	.	ID=Maxima_chr5_26451033:26457214;Parent=Maxima_chr5_26451033:26457214;Name=Ptrif.0003s2152.1.v1.3.1
chr5	genBlastG	exon	26451033	26451551	.	-	.	ID=Maxima_chr5_26451033:26457214-E5;Parent=Maxima_chr5_26451033:26457214
chr5	genBlastG	exon	26451820	26452752	.	-	.	ID=Maxima_chr5_26451033:26457214-E4;Parent=Maxima_chr5_26451033:26457214
chr5	genBlastG	exon	26452860	26453159	.	-	.	ID=Maxima_chr5_26451033:26457214-E3;Parent=Maxima_chr5_26451033:26457214
chr5	genBlastG	exon	26455461	26456541	.	-	.	ID=Maxima_chr5_26451033:26457214-E2;Parent=Maxima_chr5_26451033:26457214
chr5	genBlastG	exon	26456709	26457214	.	-	.	ID=Maxima_chr5_26451033:26457214-E1;Parent=Maxima_chr5_26451033:26457214
chr5	genBlastG	gene	26458801	26463177	354.874	-	.	ID=Maxima_chr5_26458801:26463177;Name=Cs5g19890.1
chr5	genBlastG	transcript	26458801	26463177	354.874	-	.	ID=Maxima_chr5_26458801:26463177;Parent=Maxima_chr5_26458801:26463177;Name=Cs5g19890.1
chr5	genBlastG	exon	26458801	26459315	.	-	.	ID=Maxima_chr5_26458801:26463177-E5;Parent=Maxima_chr5_26458801:26463177
chr5	genBlastG	exon	26459608	26460615	.	-	.	ID=Maxima_chr5_26458801:26463177-E4;Parent=Maxima_chr5_26458801:26463177
chr5	genBlastG	exon	26460659	26460950	.	-	.	ID=Maxima_chr5_26458801:26463177-E3;Parent=Maxima_chr5_26458801:26463177
chr5	genBlastG	exon	26461388	26462468	.	-	.	ID=Maxima_chr5_26458801:26463177-E2;Parent=Maxima_chr5_26458801:26463177
chr5	genBlastG	exon	26462666	26463177	.	-	.	ID=Maxima_chr5_26458801:26463177-E1;Parent=Maxima_chr5_26458801:26463177
chr5	genBlastG	gene	26478654	26485815	420.968	-	.	ID=Maxima_chr5_26478654:26485815;Name=Ptrif.0003s4702.3.v1.3.1
chr5	genBlastG	transcript	26478654	26485815	420.968	-	.	ID=Maxima_chr5_26478654:26485815;Parent=Maxima_chr5_26478654:26485815;Name=Ptrif.0003s4702.3.v1.3.1
chr5	genBlastG	exon	26478654	26479154	.	-	.	ID=Maxima_chr5_26478654:26485815-E9;Parent=Maxima_chr5_26478654:26485815
chr5	genBlastG	exon	26479253	26480245	.	-	.	ID=Maxima_chr5_26478654:26485815-E8;Parent=Maxima_chr5_26478654:26485815
chr5	genBlastG	exon	26480370	26480508	.	-	.	ID=Maxima_chr5_26478654:26485815-E7;Parent=Maxima_chr5_26478654:26485815
chr5	genBlastG	exon	26480524	26480574	.	-	.	ID=Maxima_chr5_26478654:26485815-E6;Parent=Maxima_chr5_26478654:26485815
chr5	genBlastG	exon	26480629	26480651	.	-	.	ID=Maxima_chr5_26478654:26485815-E5;Parent=Maxima_chr5_26478654:26485815
chr5	genBlastG	exon	26483986	26484164	.	-	.	ID=Maxima_chr5_26478654:26485815-E4;Parent=Maxima_chr5_26478654:26485815
chr5	genBlastG	exon	26484183	26484301	.	-	.	ID=Maxima_chr5_26478654:26485815-E3;Parent=Maxima_chr5_26478654:26485815
chr5	genBlastG	exon	26484345	26485043	.	-	.	ID=Maxima_chr5_26478654:26485815-E2;Parent=Maxima_chr5_26478654:26485815
chr5	genBlastG	exon	26485337	26485815	.	-	.	ID=Maxima_chr5_26478654:26485815-E1;Parent=Maxima_chr5_26478654:26485815
chr5	genBlastG	gene	26497677	26502851	333.066	-	.	ID=Maxima_chr5_26497677:26502851;Name=CL6G021970011.t1_pri
chr5	genBlastG	transcript	26497677	26502851	333.066	-	.	ID=Maxima_chr5_26497677:26502851;Parent=Maxima_chr5_26497677:26502851;Name=CL6G021970011.t1_pri
chr5	genBlastG	exon	26497677	26498693	.	-	.	ID=Maxima_chr5_26497677:26502851-E6;Parent=Maxima_chr5_26497677:26502851
chr5	genBlastG	exon	26498809	26499099	.	-	.	ID=Maxima_chr5_26497677:26502851-E5;Parent=Maxima_chr5_26497677:26502851
chr5	genBlastG	exon	26501022	26501200	.	-	.	ID=Maxima_chr5_26497677:26502851-E4;Parent=Maxima_chr5_26497677:26502851
chr5	genBlastG	exon	26501219	26501337	.	-	.	ID=Maxima_chr5_26497677:26502851-E3;Parent=Maxima_chr5_26497677:26502851
chr5	genBlastG	exon	26501381	26502079	.	-	.	ID=Maxima_chr5_26497677:26502851-E2;Parent=Maxima_chr5_26497677:26502851
chr5	genBlastG	exon	26502373	26502851	.	-	.	ID=Maxima_chr5_26497677:26502851-E1;Parent=Maxima_chr5_26497677:26502851
chr5	genBlastG	gene	26941113	26945993	518.112	+	.	ID=Maxima_chr5_26941113:26945993;Name=PB53316488-RA
chr5	genBlastG	transcript	26941113	26945993	518.112	+	.	ID=Maxima_chr5_26941113:26945993;Parent=Maxima_chr5_26941113:26945993;Name=PB53316488-RA
chr5	genBlastG	exon	26941113	26941618	.	+	.	ID=Maxima_chr5_26941113:26945993-E1;Parent=Maxima_chr5_26941113:26945993
chr5	genBlastG	exon	26941807	26942477	.	+	.	ID=Maxima_chr5_26941113:26945993-E2;Parent=Maxima_chr5_26941113:26945993
chr5	genBlastG	exon	26942534	26942904	.	+	.	ID=Maxima_chr5_26941113:26945993-E3;Parent=Maxima_chr5_26941113:26945993
chr5	genBlastG	exon	26942981	26943283	.	+	.	ID=Maxima_chr5_26941113:26945993-E4;Parent=Maxima_chr5_26941113:26945993
chr5	genBlastG	exon	26943372	26943563	.	+	.	ID=Maxima_chr5_26941113:26945993-E5;Parent=Maxima_chr5_26941113:26945993
chr5	genBlastG	exon	26944437	26945300	.	+	.	ID=Maxima_chr5_26941113:26945993-E6;Parent=Maxima_chr5_26941113:26945993
chr5	genBlastG	exon	26945385	26945993	.	+	.	ID=Maxima_chr5_26941113:26945993-E7;Parent=Maxima_chr5_26941113:26945993
chr5	genBlastG	gene	27064299	27069803	100.353	-	.	ID=Maxima_chr5_27064299:27069803;Name=LL_PB44903103-RA
chr5	genBlastG	transcript	27064299	27069803	100.353	-	.	ID=Maxima_chr5_27064299:27069803;Parent=Maxima_chr5_27064299:27069803;Name=LL_PB44903103-RA
chr5	genBlastG	exon	27064299	27064431	.	-	.	ID=Maxima_chr5_27064299:27069803-E7;Parent=Maxima_chr5_27064299:27069803
chr5	genBlastG	exon	27064543	27065045	.	-	.	ID=Maxima_chr5_27064299:27069803-E6;Parent=Maxima_chr5_27064299:27069803
chr5	genBlastG	exon	27065144	27066290	.	-	.	ID=Maxima_chr5_27064299:27069803-E5;Parent=Maxima_chr5_27064299:27069803
chr5	genBlastG	exon	27066544	27066848	.	-	.	ID=Maxima_chr5_27064299:27069803-E4;Parent=Maxima_chr5_27064299:27069803
chr5	genBlastG	exon	27066946	27068047	.	-	.	ID=Maxima_chr5_27064299:27069803-E3;Parent=Maxima_chr5_27064299:27069803
chr5	genBlastG	exon	27068819	27069381	.	-	.	ID=Maxima_chr5_27064299:27069803-E2;Parent=Maxima_chr5_27064299:27069803
chr5	genBlastG	exon	27069714	27069803	.	-	.	ID=Maxima_chr5_27064299:27069803-E1;Parent=Maxima_chr5_27064299:27069803
chr5	genBlastG	gene	28221034	28226056	423.634	+	.	ID=Maxima_chr5_28221034:28226056;Name=CL5G054477012.t1_alt
chr5	genBlastG	transcript	28221034	28226056	423.634	+	.	ID=Maxima_chr5_28221034:28226056;Parent=Maxima_chr5_28221034:28226056;Name=CL5G054477012.t1_alt
chr5	genBlastG	exon	28221034	28221533	.	+	.	ID=Maxima_chr5_28221034:28226056-E1;Parent=Maxima_chr5_28221034:28226056
chr5	genBlastG	exon	28221828	28222920	.	+	.	ID=Maxima_chr5_28221034:28226056-E2;Parent=Maxima_chr5_28221034:28226056
chr5	genBlastG	exon	28223529	28223825	.	+	.	ID=Maxima_chr5_28221034:28226056-E3;Parent=Maxima_chr5_28221034:28226056
chr5	genBlastG	exon	28223944	28224930	.	+	.	ID=Maxima_chr5_28221034:28226056-E4;Parent=Maxima_chr5_28221034:28226056
chr5	genBlastG	exon	28225198	28225660	.	+	.	ID=Maxima_chr5_28221034:28226056-E5;Parent=Maxima_chr5_28221034:28226056
chr5	genBlastG	exon	28225698	28225803	.	+	.	ID=Maxima_chr5_28221034:28226056-E6;Parent=Maxima_chr5_28221034:28226056
chr5	genBlastG	exon	28225945	28226056	.	+	.	ID=Maxima_chr5_28221034:28226056-E7;Parent=Maxima_chr5_28221034:28226056
chr5	genBlastG	gene	28263630	28268661	453.679	+	.	ID=Maxima_chr5_28263630:28268661;Name=CL5G054477012.t1_alt
chr5	genBlastG	transcript	28263630	28268661	453.679	+	.	ID=Maxima_chr5_28263630:28268661;Parent=Maxima_chr5_28263630:28268661;Name=CL5G054477012.t1_alt
chr5	genBlastG	exon	28263630	28264126	.	+	.	ID=Maxima_chr5_28263630:28268661-E1;Parent=Maxima_chr5_28263630:28268661
chr5	genBlastG	exon	28264372	28265464	.	+	.	ID=Maxima_chr5_28263630:28268661-E2;Parent=Maxima_chr5_28263630:28268661
chr5	genBlastG	exon	28266265	28266561	.	+	.	ID=Maxima_chr5_28263630:28268661-E3;Parent=Maxima_chr5_28263630:28268661
chr5	genBlastG	exon	28266701	28267687	.	+	.	ID=Maxima_chr5_28263630:28268661-E4;Parent=Maxima_chr5_28263630:28268661
chr5	genBlastG	exon	28267950	28268412	.	+	.	ID=Maxima_chr5_28263630:28268661-E5;Parent=Maxima_chr5_28263630:28268661
chr5	genBlastG	exon	28268450	28268661	.	+	.	ID=Maxima_chr5_28263630:28268661-E6;Parent=Maxima_chr5_28263630:28268661
chr5	genBlastG	gene	29537330	29541543	425.289	-	.	ID=Maxima_chr5_29537330:29541543;Name=Ptrif.0003s2405.1.v1.3.1
chr5	genBlastG	transcript	29537330	29541543	425.289	-	.	ID=Maxima_chr5_29537330:29541543;Parent=Maxima_chr5_29537330:29541543;Name=Ptrif.0003s2405.1.v1.3.1
chr5	genBlastG	exon	29537330	29537636	.	-	.	ID=Maxima_chr5_29537330:29541543-E15;Parent=Maxima_chr5_29537330:29541543
chr5	genBlastG	exon	29537710	29538789	.	-	.	ID=Maxima_chr5_29537330:29541543-E14;Parent=Maxima_chr5_29537330:29541543
chr5	genBlastG	exon	29538823	29538919	.	-	.	ID=Maxima_chr5_29537330:29541543-E13;Parent=Maxima_chr5_29537330:29541543
chr5	genBlastG	exon	29538953	29539014	.	-	.	ID=Maxima_chr5_29537330:29541543-E12;Parent=Maxima_chr5_29537330:29541543
chr5	genBlastG	exon	29539067	29539124	.	-	.	ID=Maxima_chr5_29537330:29541543-E11;Parent=Maxima_chr5_29537330:29541543
chr5	genBlastG	exon	29539191	29539240	.	-	.	ID=Maxima_chr5_29537330:29541543-E10;Parent=Maxima_chr5_29537330:29541543
chr5	genBlastG	exon	29539271	29539401	.	-	.	ID=Maxima_chr5_29537330:29541543-E9;Parent=Maxima_chr5_29537330:29541543
chr5	genBlastG	exon	29539425	29539629	.	-	.	ID=Maxima_chr5_29537330:29541543-E8;Parent=Maxima_chr5_29537330:29541543
chr5	genBlastG	exon	29539712	29539950	.	-	.	ID=Maxima_chr5_29537330:29541543-E7;Parent=Maxima_chr5_29537330:29541543
chr5	genBlastG	exon	29539985	29540190	.	-	.	ID=Maxima_chr5_29537330:29541543-E6;Parent=Maxima_chr5_29537330:29541543
chr5	genBlastG	exon	29540216	29540495	.	-	.	ID=Maxima_chr5_29537330:29541543-E5;Parent=Maxima_chr5_29537330:29541543
chr5	genBlastG	exon	29540546	29540749	.	-	.	ID=Maxima_chr5_29537330:29541543-E4;Parent=Maxima_chr5_29537330:29541543
chr5	genBlastG	exon	29540799	29541055	.	-	.	ID=Maxima_chr5_29537330:29541543-E3;Parent=Maxima_chr5_29537330:29541543
chr5	genBlastG	exon	29541097	29541192	.	-	.	ID=Maxima_chr5_29537330:29541543-E2;Parent=Maxima_chr5_29537330:29541543
chr5	genBlastG	exon	29541219	29541543	.	-	.	ID=Maxima_chr5_29537330:29541543-E1;Parent=Maxima_chr5_29537330:29541543
chr5	genBlastG	gene	29609927	29614035	136.006	-	.	ID=Maxima_chr5_29609927:29614035;Name=orange1.1t02498.1
chr5	genBlastG	transcript	29609927	29614035	136.006	-	.	ID=Maxima_chr5_29609927:29614035;Parent=Maxima_chr5_29609927:29614035;Name=orange1.1t02498.1
chr5	genBlastG	exon	29609927	29612985	.	-	.	ID=Maxima_chr5_29609927:29614035-E5;Parent=Maxima_chr5_29609927:29614035
chr5	genBlastG	exon	29613071	29613344	.	-	.	ID=Maxima_chr5_29609927:29614035-E4;Parent=Maxima_chr5_29609927:29614035
chr5	genBlastG	exon	29613379	29613546	.	-	.	ID=Maxima_chr5_29609927:29614035-E3;Parent=Maxima_chr5_29609927:29614035
chr5	genBlastG	exon	29613589	29613615	.	-	.	ID=Maxima_chr5_29609927:29614035-E2;Parent=Maxima_chr5_29609927:29614035
chr5	genBlastG	exon	29613640	29614035	.	-	.	ID=Maxima_chr5_29609927:29614035-E1;Parent=Maxima_chr5_29609927:29614035
chr5	genBlastG	gene	29765356	29769084	203.28	-	.	ID=Maxima_chr5_29765356:29769084;Name=Ptrif.0003s2398.1.v1.3.1
chr5	genBlastG	transcript	29765356	29769084	203.28	-	.	ID=Maxima_chr5_29765356:29769084;Parent=Maxima_chr5_29765356:29769084;Name=Ptrif.0003s2398.1.v1.3.1
chr5	genBlastG	exon	29765356	29765364	.	-	.	ID=Maxima_chr5_29765356:29769084-E2;Parent=Maxima_chr5_29765356:29769084
chr5	genBlastG	exon	29765389	29769084	.	-	.	ID=Maxima_chr5_29765356:29769084-E1;Parent=Maxima_chr5_29765356:29769084
chr5	genBlastG	gene	29782024	29785855	619.084	-	.	ID=Maxima_chr5_29782024:29785855;Name=KAH9782459.1
chr5	genBlastG	transcript	29782024	29785855	619.084	-	.	ID=Maxima_chr5_29782024:29785855;Parent=Maxima_chr5_29782024:29785855;Name=KAH9782459.1
chr5	genBlastG	exon	29782024	29783512	.	-	.	ID=Maxima_chr5_29782024:29785855-E2;Parent=Maxima_chr5_29782024:29785855
chr5	genBlastG	exon	29783532	29785855	.	-	.	ID=Maxima_chr5_29782024:29785855-E1;Parent=Maxima_chr5_29782024:29785855
chr5	genBlastG	gene	29803938	29807699	612.5	-	.	ID=Maxima_chr5_29803938:29807699;Name=Ptrif.0003s2398.1.v1.3.1
chr5	genBlastG	transcript	29803938	29807699	612.5	-	.	ID=Maxima_chr5_29803938:29807699;Parent=Maxima_chr5_29803938:29807699;Name=Ptrif.0003s2398.1.v1.3.1
chr5	genBlastG	exon	29803938	29807699	.	-	.	ID=Maxima_chr5_29803938:29807699-E1;Parent=Maxima_chr5_29803938:29807699
chr5	genBlastG	gene	29871514	29875637	143.218	+	.	ID=Maxima_chr5_29871514:29875637;Name=orange1.1t02498.1
chr5	genBlastG	transcript	29871514	29875637	143.218	+	.	ID=Maxima_chr5_29871514:29875637;Parent=Maxima_chr5_29871514:29875637;Name=orange1.1t02498.1
chr5	genBlastG	exon	29871514	29871821	.	+	.	ID=Maxima_chr5_29871514:29875637-E1;Parent=Maxima_chr5_29871514:29875637
chr5	genBlastG	exon	29871834	29873714	.	+	.	ID=Maxima_chr5_29871514:29875637-E2;Parent=Maxima_chr5_29871514:29875637
chr5	genBlastG	exon	29873753	29875637	.	+	.	ID=Maxima_chr5_29871514:29875637-E3;Parent=Maxima_chr5_29871514:29875637
chr5	genBlastG	gene	30080212	30084433	207.786	+	.	ID=Maxima_chr5_30080212:30084433;Name=orange1.1t02498.1
chr5	genBlastG	transcript	30080212	30084433	207.786	+	.	ID=Maxima_chr5_30080212:30084433;Parent=Maxima_chr5_30080212:30084433;Name=orange1.1t02498.1
chr5	genBlastG	exon	30080212	30083511	.	+	.	ID=Maxima_chr5_30080212:30084433-E1;Parent=Maxima_chr5_30080212:30084433
chr5	genBlastG	exon	30083540	30084433	.	+	.	ID=Maxima_chr5_30080212:30084433-E2;Parent=Maxima_chr5_30080212:30084433
chr5	genBlastG	gene	30153869	30158318	389.974	-	.	ID=Maxima_chr5_30153869:30158318;Name=KAH9781837.1
chr5	genBlastG	transcript	30153869	30158318	389.974	-	.	ID=Maxima_chr5_30153869:30158318;Parent=Maxima_chr5_30153869:30158318;Name=KAH9781837.1
chr5	genBlastG	exon	30153869	30154378	.	-	.	ID=Maxima_chr5_30153869:30158318-E7;Parent=Maxima_chr5_30153869:30158318
chr5	genBlastG	exon	30154474	30154565	.	-	.	ID=Maxima_chr5_30153869:30158318-E6;Parent=Maxima_chr5_30153869:30158318
chr5	genBlastG	exon	30154635	30155244	.	-	.	ID=Maxima_chr5_30153869:30158318-E5;Parent=Maxima_chr5_30153869:30158318
chr5	genBlastG	exon	30155346	30155645	.	-	.	ID=Maxima_chr5_30153869:30158318-E4;Parent=Maxima_chr5_30153869:30158318
chr5	genBlastG	exon	30156190	30156735	.	-	.	ID=Maxima_chr5_30153869:30158318-E3;Parent=Maxima_chr5_30153869:30158318
chr5	genBlastG	exon	30156771	30157278	.	-	.	ID=Maxima_chr5_30153869:30158318-E2;Parent=Maxima_chr5_30153869:30158318
chr5	genBlastG	exon	30157846	30158318	.	-	.	ID=Maxima_chr5_30153869:30158318-E1;Parent=Maxima_chr5_30153869:30158318
chr5	genBlastG	gene	30209985	30213930	154.354	-	.	ID=Maxima_chr5_30209985:30213930;Name=KAH9726213.1
chr5	genBlastG	transcript	30209985	30213930	154.354	-	.	ID=Maxima_chr5_30209985:30213930;Parent=Maxima_chr5_30209985:30213930;Name=KAH9726213.1
chr5	genBlastG	exon	30209985	30210515	.	-	.	ID=Maxima_chr5_30209985:30213930-E7;Parent=Maxima_chr5_30209985:30213930
chr5	genBlastG	exon	30210598	30210686	.	-	.	ID=Maxima_chr5_30209985:30213930-E6;Parent=Maxima_chr5_30209985:30213930
chr5	genBlastG	exon	30210771	30211380	.	-	.	ID=Maxima_chr5_30209985:30213930-E5;Parent=Maxima_chr5_30209985:30213930
chr5	genBlastG	exon	30211480	30211684	.	-	.	ID=Maxima_chr5_30209985:30213930-E4;Parent=Maxima_chr5_30209985:30213930
chr5	genBlastG	exon	30211745	30211772	.	-	.	ID=Maxima_chr5_30209985:30213930-E3;Parent=Maxima_chr5_30209985:30213930
chr5	genBlastG	exon	30212455	30213107	.	-	.	ID=Maxima_chr5_30209985:30213930-E2;Parent=Maxima_chr5_30209985:30213930
chr5	genBlastG	exon	30213563	30213930	.	-	.	ID=Maxima_chr5_30209985:30213930-E1;Parent=Maxima_chr5_30209985:30213930
chr5	genBlastG	gene	30234600	30238943	332.902	-	.	ID=Maxima_chr5_30234600:30238943;Name=Ciclev10018689m
chr5	genBlastG	transcript	30234600	30238943	332.902	-	.	ID=Maxima_chr5_30234600:30238943;Parent=Maxima_chr5_30234600:30238943;Name=Ciclev10018689m
chr5	genBlastG	exon	30234600	30235094	.	-	.	ID=Maxima_chr5_30234600:30238943-E7;Parent=Maxima_chr5_30234600:30238943
chr5	genBlastG	exon	30235180	30235268	.	-	.	ID=Maxima_chr5_30234600:30238943-E6;Parent=Maxima_chr5_30234600:30238943
chr5	genBlastG	exon	30235380	30235962	.	-	.	ID=Maxima_chr5_30234600:30238943-E5;Parent=Maxima_chr5_30234600:30238943
chr5	genBlastG	exon	30236062	30236361	.	-	.	ID=Maxima_chr5_30234600:30238943-E4;Parent=Maxima_chr5_30234600:30238943
chr5	genBlastG	exon	30236815	30237813	.	-	.	ID=Maxima_chr5_30234600:30238943-E3;Parent=Maxima_chr5_30234600:30238943
chr5	genBlastG	exon	30237843	30237903	.	-	.	ID=Maxima_chr5_30234600:30238943-E2;Parent=Maxima_chr5_30234600:30238943
chr5	genBlastG	exon	30238471	30238943	.	-	.	ID=Maxima_chr5_30234600:30238943-E1;Parent=Maxima_chr5_30234600:30238943
chr5	genBlastG	gene	30252156	30257332	321.017	-	.	ID=Maxima_chr5_30252156:30257332;Name=PB53311177-RA
chr5	genBlastG	transcript	30252156	30257332	321.017	-	.	ID=Maxima_chr5_30252156:30257332;Parent=Maxima_chr5_30252156:30257332;Name=PB53311177-RA
chr5	genBlastG	exon	30252156	30252665	.	-	.	ID=Maxima_chr5_30252156:30257332-E6;Parent=Maxima_chr5_30252156:30257332
chr5	genBlastG	exon	30252738	30252829	.	-	.	ID=Maxima_chr5_30252156:30257332-E5;Parent=Maxima_chr5_30252156:30257332
chr5	genBlastG	exon	30252899	30253523	.	-	.	ID=Maxima_chr5_30252156:30257332-E4;Parent=Maxima_chr5_30252156:30257332
chr5	genBlastG	exon	30253623	30253922	.	-	.	ID=Maxima_chr5_30252156:30257332-E3;Parent=Maxima_chr5_30252156:30257332
chr5	genBlastG	exon	30254481	30255567	.	-	.	ID=Maxima_chr5_30252156:30257332-E2;Parent=Maxima_chr5_30252156:30257332
chr5	genBlastG	exon	30256860	30257332	.	-	.	ID=Maxima_chr5_30252156:30257332-E1;Parent=Maxima_chr5_30252156:30257332
chr5	genBlastG	gene	30271315	30275672	348.34	-	.	ID=Maxima_chr5_30271315:30275672;Name=KAH9781837.1
chr5	genBlastG	transcript	30271315	30275672	348.34	-	.	ID=Maxima_chr5_30271315:30275672;Parent=Maxima_chr5_30271315:30275672;Name=KAH9781837.1
chr5	genBlastG	exon	30271315	30271824	.	-	.	ID=Maxima_chr5_30271315:30275672-E7;Parent=Maxima_chr5_30271315:30275672
chr5	genBlastG	exon	30271907	30271998	.	-	.	ID=Maxima_chr5_30271315:30275672-E6;Parent=Maxima_chr5_30271315:30275672
chr5	genBlastG	exon	30272068	30272183	.	-	.	ID=Maxima_chr5_30271315:30275672-E5;Parent=Maxima_chr5_30271315:30275672
chr5	genBlastG	exon	30272199	30272677	.	-	.	ID=Maxima_chr5_30271315:30275672-E4;Parent=Maxima_chr5_30271315:30275672
chr5	genBlastG	exon	30272777	30273076	.	-	.	ID=Maxima_chr5_30271315:30275672-E3;Parent=Maxima_chr5_30271315:30275672
chr5	genBlastG	exon	30273687	30274629	.	-	.	ID=Maxima_chr5_30271315:30275672-E2;Parent=Maxima_chr5_30271315:30275672
chr5	genBlastG	exon	30275200	30275672	.	-	.	ID=Maxima_chr5_30271315:30275672-E1;Parent=Maxima_chr5_30271315:30275672
chr5	genBlastG	gene	30279166	30282679	125.004	-	.	ID=Maxima_chr5_30279166:30282679;Name=LL_PB44902523-RA
chr5	genBlastG	transcript	30279166	30282679	125.004	-	.	ID=Maxima_chr5_30279166:30282679;Parent=Maxima_chr5_30279166:30282679;Name=LL_PB44902523-RA
chr5	genBlastG	exon	30279166	30279254	.	-	.	ID=Maxima_chr5_30279166:30282679-E8;Parent=Maxima_chr5_30279166:30282679
chr5	genBlastG	exon	30279360	30279397	.	-	.	ID=Maxima_chr5_30279166:30282679-E7;Parent=Maxima_chr5_30279166:30282679
chr5	genBlastG	exon	30279428	30279563	.	-	.	ID=Maxima_chr5_30279166:30282679-E6;Parent=Maxima_chr5_30279166:30282679
chr5	genBlastG	exon	30279585	30279921	.	-	.	ID=Maxima_chr5_30279166:30282679-E5;Parent=Maxima_chr5_30279166:30282679
chr5	genBlastG	exon	30280050	30280331	.	-	.	ID=Maxima_chr5_30279166:30282679-E4;Parent=Maxima_chr5_30279166:30282679
chr5	genBlastG	exon	30280823	30281254	.	-	.	ID=Maxima_chr5_30279166:30282679-E3;Parent=Maxima_chr5_30279166:30282679
chr5	genBlastG	exon	30281269	30281782	.	-	.	ID=Maxima_chr5_30279166:30282679-E2;Parent=Maxima_chr5_30279166:30282679
chr5	genBlastG	exon	30282237	30282679	.	-	.	ID=Maxima_chr5_30279166:30282679-E1;Parent=Maxima_chr5_30279166:30282679
chr5	genBlastG	gene	30334551	30338910	315.416	-	.	ID=Maxima_chr5_30334551:30338910;Name=Ptrif.0003s2337.1.v1.3.1
chr5	genBlastG	transcript	30334551	30338910	315.416	-	.	ID=Maxima_chr5_30334551:30338910;Parent=Maxima_chr5_30334551:30338910;Name=Ptrif.0003s2337.1.v1.3.1
chr5	genBlastG	exon	30334551	30335051	.	-	.	ID=Maxima_chr5_30334551:30338910-E6;Parent=Maxima_chr5_30334551:30338910
chr5	genBlastG	exon	30335125	30335201	.	-	.	ID=Maxima_chr5_30334551:30338910-E5;Parent=Maxima_chr5_30334551:30338910
chr5	genBlastG	exon	30335286	30335913	.	-	.	ID=Maxima_chr5_30334551:30338910-E4;Parent=Maxima_chr5_30334551:30338910
chr5	genBlastG	exon	30336012	30336311	.	-	.	ID=Maxima_chr5_30334551:30338910-E3;Parent=Maxima_chr5_30334551:30338910
chr5	genBlastG	exon	30336887	30337973	.	-	.	ID=Maxima_chr5_30334551:30338910-E2;Parent=Maxima_chr5_30334551:30338910
chr5	genBlastG	exon	30338438	30338910	.	-	.	ID=Maxima_chr5_30334551:30338910-E1;Parent=Maxima_chr5_30334551:30338910
chr5	genBlastG	gene	30404480	30408366	111.099	-	.	ID=Maxima_chr5_30404480:30408366;Name=orange1.1g008394m
chr5	genBlastG	transcript	30404480	30408366	111.099	-	.	ID=Maxima_chr5_30404480:30408366;Parent=Maxima_chr5_30404480:30408366;Name=orange1.1g008394m
chr5	genBlastG	exon	30404480	30404586	.	-	.	ID=Maxima_chr5_30404480:30408366-E7;Parent=Maxima_chr5_30404480:30408366
chr5	genBlastG	exon	30405256	30405751	.	-	.	ID=Maxima_chr5_30404480:30408366-E6;Parent=Maxima_chr5_30404480:30408366
chr5	genBlastG	exon	30405850	30406036	.	-	.	ID=Maxima_chr5_30404480:30408366-E5;Parent=Maxima_chr5_30404480:30408366
chr5	genBlastG	exon	30406528	30406746	.	-	.	ID=Maxima_chr5_30404480:30408366-E4;Parent=Maxima_chr5_30404480:30408366
chr5	genBlastG	exon	30407497	30407840	.	-	.	ID=Maxima_chr5_30404480:30408366-E3;Parent=Maxima_chr5_30404480:30408366
chr5	genBlastG	exon	30407853	30408039	.	-	.	ID=Maxima_chr5_30404480:30408366-E2;Parent=Maxima_chr5_30404480:30408366
chr5	genBlastG	exon	30408167	30408366	.	-	.	ID=Maxima_chr5_30404480:30408366-E1;Parent=Maxima_chr5_30404480:30408366
chr5	genBlastG	gene	30421858	30426586	274.999	-	.	ID=Maxima_chr5_30421858:30426586;Name=KAH9781854.1
chr5	genBlastG	transcript	30421858	30426586	274.999	-	.	ID=Maxima_chr5_30421858:30426586;Parent=Maxima_chr5_30421858:30426586;Name=KAH9781854.1
chr5	genBlastG	exon	30421858	30422368	.	-	.	ID=Maxima_chr5_30421858:30426586-E8;Parent=Maxima_chr5_30421858:30426586
chr5	genBlastG	exon	30422478	30422535	.	-	.	ID=Maxima_chr5_30421858:30426586-E7;Parent=Maxima_chr5_30421858:30426586
chr5	genBlastG	exon	30422620	30423229	.	-	.	ID=Maxima_chr5_30421858:30426586-E6;Parent=Maxima_chr5_30421858:30426586
chr5	genBlastG	exon	30423329	30423498	.	-	.	ID=Maxima_chr5_30421858:30426586-E5;Parent=Maxima_chr5_30421858:30426586
chr5	genBlastG	exon	30423517	30423628	.	-	.	ID=Maxima_chr5_30421858:30426586-E4;Parent=Maxima_chr5_30421858:30426586
chr5	genBlastG	exon	30424080	30424895	.	-	.	ID=Maxima_chr5_30421858:30426586-E3;Parent=Maxima_chr5_30421858:30426586
chr5	genBlastG	exon	30424966	30425170	.	-	.	ID=Maxima_chr5_30421858:30426586-E2;Parent=Maxima_chr5_30421858:30426586
chr5	genBlastG	exon	30426201	30426586	.	-	.	ID=Maxima_chr5_30421858:30426586-E1;Parent=Maxima_chr5_30421858:30426586
chr5	genBlastG	gene	30440624	30444939	367.369	-	.	ID=Maxima_chr5_30440624:30444939;Name=KAH9781837.1
chr5	genBlastG	transcript	30440624	30444939	367.369	-	.	ID=Maxima_chr5_30440624:30444939;Parent=Maxima_chr5_30440624:30444939;Name=KAH9781837.1
chr5	genBlastG	exon	30440624	30441136	.	-	.	ID=Maxima_chr5_30440624:30444939-E6;Parent=Maxima_chr5_30440624:30444939
chr5	genBlastG	exon	30441213	30441304	.	-	.	ID=Maxima_chr5_30440624:30444939-E5;Parent=Maxima_chr5_30440624:30444939
chr5	genBlastG	exon	30441374	30441983	.	-	.	ID=Maxima_chr5_30440624:30444939-E4;Parent=Maxima_chr5_30440624:30444939
chr5	genBlastG	exon	30442083	30442382	.	-	.	ID=Maxima_chr5_30440624:30444939-E3;Parent=Maxima_chr5_30440624:30444939
chr5	genBlastG	exon	30442835	30443924	.	-	.	ID=Maxima_chr5_30440624:30444939-E2;Parent=Maxima_chr5_30440624:30444939
chr5	genBlastG	exon	30444467	30444939	.	-	.	ID=Maxima_chr5_30440624:30444939-E1;Parent=Maxima_chr5_30440624:30444939
chr5	genBlastG	gene	30470766	30476022	574.588	-	.	ID=Maxima_chr5_30470766:30476022;Name=CL5G018885011.t1_pri
chr5	genBlastG	transcript	30470766	30476022	574.588	-	.	ID=Maxima_chr5_30470766:30476022;Parent=Maxima_chr5_30470766:30476022;Name=CL5G018885011.t1_pri
chr5	genBlastG	exon	30470766	30470888	.	-	.	ID=Maxima_chr5_30470766:30476022-E6;Parent=Maxima_chr5_30470766:30476022
chr5	genBlastG	exon	30471464	30472258	.	-	.	ID=Maxima_chr5_30470766:30476022-E5;Parent=Maxima_chr5_30470766:30476022
chr5	genBlastG	exon	30472368	30473582	.	-	.	ID=Maxima_chr5_30470766:30476022-E4;Parent=Maxima_chr5_30470766:30476022
chr5	genBlastG	exon	30473671	30473982	.	-	.	ID=Maxima_chr5_30470766:30476022-E3;Parent=Maxima_chr5_30470766:30476022
chr5	genBlastG	exon	30474131	30475220	.	-	.	ID=Maxima_chr5_30470766:30476022-E2;Parent=Maxima_chr5_30470766:30476022
chr5	genBlastG	exon	30475508	30476022	.	-	.	ID=Maxima_chr5_30470766:30476022-E1;Parent=Maxima_chr5_30470766:30476022
chr5	genBlastG	gene	30587543	30592555	291.438	+	.	ID=Maxima_chr5_30587543:30592555;Name=KAH9726923.1
chr5	genBlastG	transcript	30587543	30592555	291.438	+	.	ID=Maxima_chr5_30587543:30592555;Parent=Maxima_chr5_30587543:30592555;Name=KAH9726923.1
chr5	genBlastG	exon	30587543	30588024	.	+	.	ID=Maxima_chr5_30587543:30592555-E1;Parent=Maxima_chr5_30587543:30592555
chr5	genBlastG	exon	30588114	30589196	.	+	.	ID=Maxima_chr5_30587543:30592555-E2;Parent=Maxima_chr5_30587543:30592555
chr5	genBlastG	exon	30590122	30592555	.	+	.	ID=Maxima_chr5_30587543:30592555-E3;Parent=Maxima_chr5_30587543:30592555
chr5	genBlastG	gene	31323463	31330854	491.683	-	.	ID=Maxima_chr5_31323463:31330854;Name=KAH9783333.1
chr5	genBlastG	transcript	31323463	31330854	491.683	-	.	ID=Maxima_chr5_31323463:31330854;Parent=Maxima_chr5_31323463:31330854;Name=KAH9783333.1
chr5	genBlastG	exon	31323463	31324110	.	-	.	ID=Maxima_chr5_31323463:31330854-E5;Parent=Maxima_chr5_31323463:31330854
chr5	genBlastG	exon	31324214	31325344	.	-	.	ID=Maxima_chr5_31323463:31330854-E4;Parent=Maxima_chr5_31323463:31330854
chr5	genBlastG	exon	31326437	31327169	.	-	.	ID=Maxima_chr5_31323463:31330854-E3;Parent=Maxima_chr5_31323463:31330854
chr5	genBlastG	exon	31327252	31327674	.	-	.	ID=Maxima_chr5_31323463:31330854-E2;Parent=Maxima_chr5_31323463:31330854
chr5	genBlastG	exon	31330250	31330854	.	-	.	ID=Maxima_chr5_31323463:31330854-E1;Parent=Maxima_chr5_31323463:31330854
chr5	genBlastG	gene	32525981	32527378	192.792	+	.	ID=Maxima_chr5_32525981:32527378;Name=Ptrif.0003s2240.2.v1.3.1
chr5	genBlastG	transcript	32525981	32527378	192.792	+	.	ID=Maxima_chr5_32525981:32527378;Parent=Maxima_chr5_32525981:32527378;Name=Ptrif.0003s2240.2.v1.3.1
chr5	genBlastG	exon	32525981	32526456	.	+	.	ID=Maxima_chr5_32525981:32527378-E1;Parent=Maxima_chr5_32525981:32527378
chr5	genBlastG	exon	32526739	32527378	.	+	.	ID=Maxima_chr5_32525981:32527378-E2;Parent=Maxima_chr5_32525981:32527378
chr5	genBlastG	gene	32851709	32857388	586.634	+	.	ID=Maxima_chr5_32851709:32857388;Name=KAH9781302.1
chr5	genBlastG	transcript	32851709	32857388	586.634	+	.	ID=Maxima_chr5_32851709:32857388;Parent=Maxima_chr5_32851709:32857388;Name=KAH9781302.1
chr5	genBlastG	exon	32851709	32851781	.	+	.	ID=Maxima_chr5_32851709:32857388-E1;Parent=Maxima_chr5_32851709:32857388
chr5	genBlastG	exon	32851910	32852411	.	+	.	ID=Maxima_chr5_32851709:32857388-E2;Parent=Maxima_chr5_32851709:32857388
chr5	genBlastG	exon	32852615	32853710	.	+	.	ID=Maxima_chr5_32851709:32857388-E3;Parent=Maxima_chr5_32851709:32857388
chr5	genBlastG	exon	32854579	32854890	.	+	.	ID=Maxima_chr5_32851709:32857388-E4;Parent=Maxima_chr5_32851709:32857388
chr5	genBlastG	exon	32855202	32856314	.	+	.	ID=Maxima_chr5_32851709:32857388-E5;Parent=Maxima_chr5_32851709:32857388
chr5	genBlastG	exon	32856516	32857168	.	+	.	ID=Maxima_chr5_32851709:32857388-E6;Parent=Maxima_chr5_32851709:32857388
chr5	genBlastG	exon	32857286	32857388	.	+	.	ID=Maxima_chr5_32851709:32857388-E7;Parent=Maxima_chr5_32851709:32857388
chr5	genBlastG	gene	33973745	33978550	246.327	+	.	ID=Maxima_chr5_33973745:33978550;Name=KAH9726904.1
chr5	genBlastG	transcript	33973745	33978550	246.327	+	.	ID=Maxima_chr5_33973745:33978550;Parent=Maxima_chr5_33973745:33978550;Name=KAH9726904.1
chr5	genBlastG	exon	33973745	33974214	.	+	.	ID=Maxima_chr5_33973745:33978550-E1;Parent=Maxima_chr5_33973745:33978550
chr5	genBlastG	exon	33974305	33974622	.	+	.	ID=Maxima_chr5_33973745:33978550-E2;Parent=Maxima_chr5_33973745:33978550
chr5	genBlastG	exon	33974658	33975363	.	+	.	ID=Maxima_chr5_33973745:33978550-E3;Parent=Maxima_chr5_33973745:33978550
chr5	genBlastG	exon	33976347	33976688	.	+	.	ID=Maxima_chr5_33973745:33978550-E4;Parent=Maxima_chr5_33973745:33978550
chr5	genBlastG	exon	33976722	33977855	.	+	.	ID=Maxima_chr5_33973745:33978550-E5;Parent=Maxima_chr5_33973745:33978550
chr5	genBlastG	exon	33977882	33978165	.	+	.	ID=Maxima_chr5_33973745:33978550-E6;Parent=Maxima_chr5_33973745:33978550
chr5	genBlastG	exon	33978223	33978550	.	+	.	ID=Maxima_chr5_33973745:33978550-E7;Parent=Maxima_chr5_33973745:33978550
chr5	genBlastG	gene	34023309	34032580	231.504	+	.	ID=Maxima_chr5_34023309:34032580;Name=KAH9726985.1
chr5	genBlastG	transcript	34023309	34032580	231.504	+	.	ID=Maxima_chr5_34023309:34032580;Parent=Maxima_chr5_34023309:34032580;Name=KAH9726985.1
chr5	genBlastG	exon	34023309	34023860	.	+	.	ID=Maxima_chr5_34023309:34032580-E1;Parent=Maxima_chr5_34023309:34032580
chr5	genBlastG	exon	34024010	34025078	.	+	.	ID=Maxima_chr5_34023309:34032580-E2;Parent=Maxima_chr5_34023309:34032580
chr5	genBlastG	exon	34026085	34026870	.	+	.	ID=Maxima_chr5_34023309:34032580-E3;Parent=Maxima_chr5_34023309:34032580
chr5	genBlastG	exon	34026964	34027331	.	+	.	ID=Maxima_chr5_34023309:34032580-E4;Parent=Maxima_chr5_34023309:34032580
chr5	genBlastG	exon	34027409	34027908	.	+	.	ID=Maxima_chr5_34023309:34032580-E5;Parent=Maxima_chr5_34023309:34032580
chr5	genBlastG	exon	34031881	34031984	.	+	.	ID=Maxima_chr5_34023309:34032580-E6;Parent=Maxima_chr5_34023309:34032580
chr5	genBlastG	exon	34032051	34032580	.	+	.	ID=Maxima_chr5_34023309:34032580-E7;Parent=Maxima_chr5_34023309:34032580
chr5	genBlastG	gene	34065459	34068689	81.1552	+	.	ID=Maxima_chr5_34065459:34068689;Name=Ptrif.0003s4782.1.v1.3.1
chr5	genBlastG	transcript	34065459	34068689	81.1552	+	.	ID=Maxima_chr5_34065459:34068689;Parent=Maxima_chr5_34065459:34068689;Name=Ptrif.0003s4782.1.v1.3.1
chr5	genBlastG	exon	34065459	34066493	.	+	.	ID=Maxima_chr5_34065459:34068689-E1;Parent=Maxima_chr5_34065459:34068689
chr5	genBlastG	exon	34066928	34067246	.	+	.	ID=Maxima_chr5_34065459:34068689-E2;Parent=Maxima_chr5_34065459:34068689
chr5	genBlastG	exon	34067364	34068034	.	+	.	ID=Maxima_chr5_34065459:34068689-E3;Parent=Maxima_chr5_34065459:34068689
chr5	genBlastG	exon	34068351	34068689	.	+	.	ID=Maxima_chr5_34065459:34068689-E4;Parent=Maxima_chr5_34065459:34068689
chr5	genBlastG	gene	34088282	34093061	499.899	+	.	ID=Maxima_chr5_34088282:34093061;Name=orange1.1g046314m
chr5	genBlastG	transcript	34088282	34093061	499.899	+	.	ID=Maxima_chr5_34088282:34093061;Parent=Maxima_chr5_34088282:34093061;Name=orange1.1g046314m
chr5	genBlastG	exon	34088282	34088751	.	+	.	ID=Maxima_chr5_34088282:34093061-E1;Parent=Maxima_chr5_34088282:34093061
chr5	genBlastG	exon	34088863	34089967	.	+	.	ID=Maxima_chr5_34088282:34093061-E2;Parent=Maxima_chr5_34088282:34093061
chr5	genBlastG	exon	34090778	34091101	.	+	.	ID=Maxima_chr5_34088282:34093061-E3;Parent=Maxima_chr5_34088282:34093061
chr5	genBlastG	exon	34091214	34093061	.	+	.	ID=Maxima_chr5_34088282:34093061-E4;Parent=Maxima_chr5_34088282:34093061
chr5	genBlastG	gene	34104469	34109697	472.809	+	.	ID=Maxima_chr5_34104469:34109697;Name=LL_PB44902185-RA
chr5	genBlastG	transcript	34104469	34109697	472.809	+	.	ID=Maxima_chr5_34104469:34109697;Parent=Maxima_chr5_34104469:34109697;Name=LL_PB44902185-RA
chr5	genBlastG	exon	34104469	34104932	.	+	.	ID=Maxima_chr5_34104469:34109697-E1;Parent=Maxima_chr5_34104469:34109697
chr5	genBlastG	exon	34105116	34106220	.	+	.	ID=Maxima_chr5_34104469:34109697-E2;Parent=Maxima_chr5_34104469:34109697
chr5	genBlastG	exon	34106593	34106904	.	+	.	ID=Maxima_chr5_34104469:34109697-E3;Parent=Maxima_chr5_34104469:34109697
chr5	genBlastG	exon	34107020	34108108	.	+	.	ID=Maxima_chr5_34104469:34109697-E4;Parent=Maxima_chr5_34104469:34109697
chr5	genBlastG	exon	34108182	34108679	.	+	.	ID=Maxima_chr5_34104469:34109697-E5;Parent=Maxima_chr5_34104469:34109697
chr5	genBlastG	exon	34109566	34109625	.	+	.	ID=Maxima_chr5_34104469:34109697-E6;Parent=Maxima_chr5_34104469:34109697
chr5	genBlastG	exon	34109659	34109697	.	+	.	ID=Maxima_chr5_34104469:34109697-E7;Parent=Maxima_chr5_34104469:34109697
chr5	genBlastG	gene	34138370	34144074	521.583	+	.	ID=Maxima_chr5_34138370:34144074;Name=KAH9783060.1
chr5	genBlastG	transcript	34138370	34144074	521.583	+	.	ID=Maxima_chr5_34138370:34144074;Parent=Maxima_chr5_34138370:34144074;Name=KAH9783060.1
chr5	genBlastG	exon	34138370	34138435	.	+	.	ID=Maxima_chr5_34138370:34144074-E1;Parent=Maxima_chr5_34138370:34144074
chr5	genBlastG	exon	34138751	34139322	.	+	.	ID=Maxima_chr5_34138370:34144074-E2;Parent=Maxima_chr5_34138370:34144074
chr5	genBlastG	exon	34139491	34140580	.	+	.	ID=Maxima_chr5_34138370:34144074-E3;Parent=Maxima_chr5_34138370:34144074
chr5	genBlastG	exon	34140729	34141040	.	+	.	ID=Maxima_chr5_34138370:34144074-E4;Parent=Maxima_chr5_34138370:34144074
chr5	genBlastG	exon	34141155	34142402	.	+	.	ID=Maxima_chr5_34138370:34144074-E5;Parent=Maxima_chr5_34138370:34144074
chr5	genBlastG	exon	34142469	34142876	.	+	.	ID=Maxima_chr5_34138370:34144074-E6;Parent=Maxima_chr5_34138370:34144074
chr5	genBlastG	exon	34143937	34144074	.	+	.	ID=Maxima_chr5_34138370:34144074-E7;Parent=Maxima_chr5_34138370:34144074
chr5	genBlastG	gene	34150036	34154227	309.029	+	.	ID=Maxima_chr5_34150036:34154227;Name=KAH9783031.1
chr5	genBlastG	transcript	34150036	34154227	309.029	+	.	ID=Maxima_chr5_34150036:34154227;Parent=Maxima_chr5_34150036:34154227;Name=KAH9783031.1
chr5	genBlastG	exon	34150036	34150532	.	+	.	ID=Maxima_chr5_34150036:34154227-E1;Parent=Maxima_chr5_34150036:34154227
chr5	genBlastG	exon	34150705	34151211	.	+	.	ID=Maxima_chr5_34150036:34154227-E2;Parent=Maxima_chr5_34150036:34154227
chr5	genBlastG	exon	34151308	34151797	.	+	.	ID=Maxima_chr5_34150036:34154227-E3;Parent=Maxima_chr5_34150036:34154227
chr5	genBlastG	exon	34151938	34152243	.	+	.	ID=Maxima_chr5_34150036:34154227-E4;Parent=Maxima_chr5_34150036:34154227
chr5	genBlastG	exon	34152333	34153099	.	+	.	ID=Maxima_chr5_34150036:34154227-E5;Parent=Maxima_chr5_34150036:34154227
chr5	genBlastG	exon	34153131	34153446	.	+	.	ID=Maxima_chr5_34150036:34154227-E6;Parent=Maxima_chr5_34150036:34154227
chr5	genBlastG	exon	34153726	34154080	.	+	.	ID=Maxima_chr5_34150036:34154227-E7;Parent=Maxima_chr5_34150036:34154227
chr5	genBlastG	exon	34154127	34154227	.	+	.	ID=Maxima_chr5_34150036:34154227-E8;Parent=Maxima_chr5_34150036:34154227
chr5	genBlastG	gene	34159937	34164646	480.375	+	.	ID=Maxima_chr5_34159937:34164646;Name=KAH9783032.1
chr5	genBlastG	transcript	34159937	34164646	480.375	+	.	ID=Maxima_chr5_34159937:34164646;Parent=Maxima_chr5_34159937:34164646;Name=KAH9783032.1
chr5	genBlastG	exon	34159937	34160433	.	+	.	ID=Maxima_chr5_34159937:34164646-E1;Parent=Maxima_chr5_34159937:34164646
chr5	genBlastG	exon	34160606	34161061	.	+	.	ID=Maxima_chr5_34159937:34164646-E2;Parent=Maxima_chr5_34159937:34164646
chr5	genBlastG	exon	34161085	34161111	.	+	.	ID=Maxima_chr5_34159937:34164646-E3;Parent=Maxima_chr5_34159937:34164646
chr5	genBlastG	exon	34161208	34161697	.	+	.	ID=Maxima_chr5_34159937:34164646-E4;Parent=Maxima_chr5_34159937:34164646
chr5	genBlastG	exon	34161838	34162143	.	+	.	ID=Maxima_chr5_34159937:34164646-E5;Parent=Maxima_chr5_34159937:34164646
chr5	genBlastG	exon	34162286	34163323	.	+	.	ID=Maxima_chr5_34159937:34164646-E6;Parent=Maxima_chr5_34159937:34164646
chr5	genBlastG	exon	34163386	34164088	.	+	.	ID=Maxima_chr5_34159937:34164646-E7;Parent=Maxima_chr5_34159937:34164646
chr5	genBlastG	exon	34164573	34164646	.	+	.	ID=Maxima_chr5_34159937:34164646-E8;Parent=Maxima_chr5_34159937:34164646
chr5	genBlastG	gene	34193314	34200102	466.412	+	.	ID=Maxima_chr5_34193314:34200102;Name=KAH9783038.1
chr5	genBlastG	transcript	34193314	34200102	466.412	+	.	ID=Maxima_chr5_34193314:34200102;Parent=Maxima_chr5_34193314:34200102;Name=KAH9783038.1
chr5	genBlastG	exon	34193314	34193795	.	+	.	ID=Maxima_chr5_34193314:34200102-E1;Parent=Maxima_chr5_34193314:34200102
chr5	genBlastG	exon	34193968	34194408	.	+	.	ID=Maxima_chr5_34193314:34200102-E2;Parent=Maxima_chr5_34193314:34200102
chr5	genBlastG	exon	34194438	34194942	.	+	.	ID=Maxima_chr5_34193314:34200102-E3;Parent=Maxima_chr5_34193314:34200102
chr5	genBlastG	exon	34197708	34197992	.	+	.	ID=Maxima_chr5_34193314:34200102-E4;Parent=Maxima_chr5_34193314:34200102
chr5	genBlastG	exon	34198122	34198287	.	+	.	ID=Maxima_chr5_34193314:34200102-E5;Parent=Maxima_chr5_34193314:34200102
chr5	genBlastG	exon	34198398	34199344	.	+	.	ID=Maxima_chr5_34193314:34200102-E6;Parent=Maxima_chr5_34193314:34200102
chr5	genBlastG	exon	34199422	34200102	.	+	.	ID=Maxima_chr5_34193314:34200102-E7;Parent=Maxima_chr5_34193314:34200102
chr5	genBlastG	gene	34233901	34239070	383.499	+	.	ID=Maxima_chr5_34233901:34239070;Name=PB53317322-RA
chr5	genBlastG	transcript	34233901	34239070	383.499	+	.	ID=Maxima_chr5_34233901:34239070;Parent=Maxima_chr5_34233901:34239070;Name=PB53317322-RA
chr5	genBlastG	exon	34233901	34234370	.	+	.	ID=Maxima_chr5_34233901:34239070-E1;Parent=Maxima_chr5_34233901:34239070
chr5	genBlastG	exon	34234479	34235583	.	+	.	ID=Maxima_chr5_34233901:34239070-E2;Parent=Maxima_chr5_34233901:34239070
chr5	genBlastG	exon	34236389	34236712	.	+	.	ID=Maxima_chr5_34233901:34239070-E3;Parent=Maxima_chr5_34233901:34239070
chr5	genBlastG	exon	34236826	34238004	.	+	.	ID=Maxima_chr5_34233901:34239070-E4;Parent=Maxima_chr5_34233901:34239070
chr5	genBlastG	exon	34238095	34238656	.	+	.	ID=Maxima_chr5_34233901:34239070-E5;Parent=Maxima_chr5_34233901:34239070
chr5	genBlastG	exon	34238874	34238976	.	+	.	ID=Maxima_chr5_34233901:34239070-E6;Parent=Maxima_chr5_34233901:34239070
chr5	genBlastG	exon	34239016	34239070	.	+	.	ID=Maxima_chr5_34233901:34239070-E7;Parent=Maxima_chr5_34233901:34239070
chr5	genBlastG	gene	34254398	34259495	327.611	+	.	ID=Maxima_chr5_34254398:34259495;Name=LL_PB44902185-RA
chr5	genBlastG	transcript	34254398	34259495	327.611	+	.	ID=Maxima_chr5_34254398:34259495;Parent=Maxima_chr5_34254398:34259495;Name=LL_PB44902185-RA
chr5	genBlastG	exon	34254398	34254830	.	+	.	ID=Maxima_chr5_34254398:34259495-E1;Parent=Maxima_chr5_34254398:34259495
chr5	genBlastG	exon	34255205	34255458	.	+	.	ID=Maxima_chr5_34254398:34259495-E2;Parent=Maxima_chr5_34254398:34259495
chr5	genBlastG	exon	34255503	34255950	.	+	.	ID=Maxima_chr5_34254398:34259495-E3;Parent=Maxima_chr5_34254398:34259495
chr5	genBlastG	exon	34256341	34256753	.	+	.	ID=Maxima_chr5_34254398:34259495-E4;Parent=Maxima_chr5_34254398:34259495
chr5	genBlastG	exon	34256868	34257589	.	+	.	ID=Maxima_chr5_34254398:34259495-E5;Parent=Maxima_chr5_34254398:34259495
chr5	genBlastG	exon	34257601	34257976	.	+	.	ID=Maxima_chr5_34254398:34259495-E6;Parent=Maxima_chr5_34254398:34259495
chr5	genBlastG	exon	34258046	34258561	.	+	.	ID=Maxima_chr5_34254398:34259495-E7;Parent=Maxima_chr5_34254398:34259495
chr5	genBlastG	exon	34259364	34259423	.	+	.	ID=Maxima_chr5_34254398:34259495-E8;Parent=Maxima_chr5_34254398:34259495
chr5	genBlastG	exon	34259457	34259495	.	+	.	ID=Maxima_chr5_34254398:34259495-E9;Parent=Maxima_chr5_34254398:34259495
chr5	genBlastG	gene	34293363	34297002	236.537	+	.	ID=Maxima_chr5_34293363:34297002;Name=KAH9783072.1
chr5	genBlastG	transcript	34293363	34297002	236.537	+	.	ID=Maxima_chr5_34293363:34297002;Parent=Maxima_chr5_34293363:34297002;Name=KAH9783072.1
chr5	genBlastG	exon	34293363	34293844	.	+	.	ID=Maxima_chr5_34293363:34297002-E1;Parent=Maxima_chr5_34293363:34297002
chr5	genBlastG	exon	34294013	34294851	.	+	.	ID=Maxima_chr5_34293363:34297002-E2;Parent=Maxima_chr5_34293363:34297002
chr5	genBlastG	exon	34295953	34296643	.	+	.	ID=Maxima_chr5_34293363:34297002-E3;Parent=Maxima_chr5_34293363:34297002
chr5	genBlastG	exon	34296669	34297002	.	+	.	ID=Maxima_chr5_34293363:34297002-E4;Parent=Maxima_chr5_34293363:34297002
chr5	genBlastG	gene	34304585	34308775	593.207	+	.	ID=Maxima_chr5_34304585:34308775;Name=PB53317333-RA
chr5	genBlastG	transcript	34304585	34308775	593.207	+	.	ID=Maxima_chr5_34304585:34308775;Parent=Maxima_chr5_34304585:34308775;Name=PB53317333-RA
chr5	genBlastG	exon	34304585	34305081	.	+	.	ID=Maxima_chr5_34304585:34308775-E1;Parent=Maxima_chr5_34304585:34308775
chr5	genBlastG	exon	34305254	34305709	.	+	.	ID=Maxima_chr5_34304585:34308775-E2;Parent=Maxima_chr5_34304585:34308775
chr5	genBlastG	exon	34305733	34306345	.	+	.	ID=Maxima_chr5_34304585:34308775-E3;Parent=Maxima_chr5_34304585:34308775
chr5	genBlastG	exon	34306486	34306791	.	+	.	ID=Maxima_chr5_34304585:34308775-E4;Parent=Maxima_chr5_34304585:34308775
chr5	genBlastG	exon	34306881	34307972	.	+	.	ID=Maxima_chr5_34304585:34308775-E5;Parent=Maxima_chr5_34304585:34308775
chr5	genBlastG	exon	34308035	34308775	.	+	.	ID=Maxima_chr5_34304585:34308775-E6;Parent=Maxima_chr5_34304585:34308775
chr5	genBlastG	gene	34326247	34337454	132.077	+	.	ID=Maxima_chr5_34326247:34337454;Name=orange1.1g000922m
chr5	genBlastG	transcript	34326247	34337454	132.077	+	.	ID=Maxima_chr5_34326247:34337454;Parent=Maxima_chr5_34326247:34337454;Name=orange1.1g000922m
chr5	genBlastG	exon	34326247	34326299	.	+	.	ID=Maxima_chr5_34326247:34337454-E1;Parent=Maxima_chr5_34326247:34337454
chr5	genBlastG	exon	34326359	34326644	.	+	.	ID=Maxima_chr5_34326247:34337454-E2;Parent=Maxima_chr5_34326247:34337454
chr5	genBlastG	exon	34326701	34326801	.	+	.	ID=Maxima_chr5_34326247:34337454-E3;Parent=Maxima_chr5_34326247:34337454
chr5	genBlastG	exon	34328712	34329423	.	+	.	ID=Maxima_chr5_34326247:34337454-E4;Parent=Maxima_chr5_34326247:34337454
chr5	genBlastG	exon	34334401	34334781	.	+	.	ID=Maxima_chr5_34326247:34337454-E5;Parent=Maxima_chr5_34326247:34337454
chr5	genBlastG	exon	34334933	34335244	.	+	.	ID=Maxima_chr5_34326247:34337454-E6;Parent=Maxima_chr5_34326247:34337454
chr5	genBlastG	exon	34335494	34335886	.	+	.	ID=Maxima_chr5_34326247:34337454-E7;Parent=Maxima_chr5_34326247:34337454
chr5	genBlastG	exon	34335970	34336551	.	+	.	ID=Maxima_chr5_34326247:34337454-E8;Parent=Maxima_chr5_34326247:34337454
chr5	genBlastG	exon	34336807	34337454	.	+	.	ID=Maxima_chr5_34326247:34337454-E9;Parent=Maxima_chr5_34326247:34337454
chr5	genBlastG	gene	34396910	34400066	245.122	+	.	ID=Maxima_chr5_34396910:34400066;Name=CL6G057541012.t1_alt
chr5	genBlastG	transcript	34396910	34400066	245.122	+	.	ID=Maxima_chr5_34396910:34400066;Parent=Maxima_chr5_34396910:34400066;Name=CL6G057541012.t1_alt
chr5	genBlastG	exon	34396910	34399784	.	+	.	ID=Maxima_chr5_34396910:34400066-E1;Parent=Maxima_chr5_34396910:34400066
chr5	genBlastG	exon	34399813	34400066	.	+	.	ID=Maxima_chr5_34396910:34400066-E2;Parent=Maxima_chr5_34396910:34400066
chr5	genBlastG	gene	34593416	34597892	376.236	+	.	ID=Maxima_chr5_34593416:34597892;Name=KAH9783143.1
chr5	genBlastG	transcript	34593416	34597892	376.236	+	.	ID=Maxima_chr5_34593416:34597892;Parent=Maxima_chr5_34593416:34597892;Name=KAH9783143.1
chr5	genBlastG	exon	34593416	34593430	.	+	.	ID=Maxima_chr5_34593416:34597892-E1;Parent=Maxima_chr5_34593416:34597892
chr5	genBlastG	exon	34593798	34594201	.	+	.	ID=Maxima_chr5_34593416:34597892-E2;Parent=Maxima_chr5_34593416:34597892
chr5	genBlastG	exon	34594310	34594485	.	+	.	ID=Maxima_chr5_34593416:34597892-E3;Parent=Maxima_chr5_34593416:34597892
chr5	genBlastG	exon	34594637	34594942	.	+	.	ID=Maxima_chr5_34593416:34597892-E4;Parent=Maxima_chr5_34593416:34597892
chr5	genBlastG	exon	34595725	34596127	.	+	.	ID=Maxima_chr5_34593416:34597892-E5;Parent=Maxima_chr5_34593416:34597892
chr5	genBlastG	exon	34596298	34596601	.	+	.	ID=Maxima_chr5_34593416:34597892-E6;Parent=Maxima_chr5_34593416:34597892
chr5	genBlastG	exon	34596939	34597892	.	+	.	ID=Maxima_chr5_34593416:34597892-E7;Parent=Maxima_chr5_34593416:34597892
chr5	genBlastG	gene	34734170	34738459	676.658	+	.	ID=Maxima_chr5_34734170:34738459;Name=KAH9783180.1
chr5	genBlastG	transcript	34734170	34738459	676.658	+	.	ID=Maxima_chr5_34734170:34738459;Parent=Maxima_chr5_34734170:34738459;Name=KAH9783180.1
chr5	genBlastG	exon	34734170	34735403	.	+	.	ID=Maxima_chr5_34734170:34738459-E1;Parent=Maxima_chr5_34734170:34738459
chr5	genBlastG	exon	34735629	34738459	.	+	.	ID=Maxima_chr5_34734170:34738459-E2;Parent=Maxima_chr5_34734170:34738459
chr5	genBlastG	gene	34779157	34783430	188.815	-	.	ID=Maxima_chr5_34779157:34783430;Name=orange1.1g046764m
chr5	genBlastG	transcript	34779157	34783430	188.815	-	.	ID=Maxima_chr5_34779157:34783430;Parent=Maxima_chr5_34779157:34783430;Name=orange1.1g046764m
chr5	genBlastG	exon	34779157	34779832	.	-	.	ID=Maxima_chr5_34779157:34783430-E13;Parent=Maxima_chr5_34779157:34783430
chr5	genBlastG	exon	34780251	34780282	.	-	.	ID=Maxima_chr5_34779157:34783430-E12;Parent=Maxima_chr5_34779157:34783430
chr5	genBlastG	exon	34780294	34780578	.	-	.	ID=Maxima_chr5_34779157:34783430-E11;Parent=Maxima_chr5_34779157:34783430
chr5	genBlastG	exon	34781360	34781570	.	-	.	ID=Maxima_chr5_34779157:34783430-E10;Parent=Maxima_chr5_34779157:34783430
chr5	genBlastG	exon	34781658	34781811	.	-	.	ID=Maxima_chr5_34779157:34783430-E9;Parent=Maxima_chr5_34779157:34783430
chr5	genBlastG	exon	34781917	34782007	.	-	.	ID=Maxima_chr5_34779157:34783430-E8;Parent=Maxima_chr5_34779157:34783430
chr5	genBlastG	exon	34782103	34782306	.	-	.	ID=Maxima_chr5_34779157:34783430-E7;Parent=Maxima_chr5_34779157:34783430
chr5	genBlastG	exon	34782406	34782440	.	-	.	ID=Maxima_chr5_34779157:34783430-E6;Parent=Maxima_chr5_34779157:34783430
chr5	genBlastG	exon	34782454	34782663	.	-	.	ID=Maxima_chr5_34779157:34783430-E5;Parent=Maxima_chr5_34779157:34783430
chr5	genBlastG	exon	34782682	34782926	.	-	.	ID=Maxima_chr5_34779157:34783430-E4;Parent=Maxima_chr5_34779157:34783430
chr5	genBlastG	exon	34783003	34783167	.	-	.	ID=Maxima_chr5_34779157:34783430-E3;Parent=Maxima_chr5_34779157:34783430
chr5	genBlastG	exon	34783312	34783331	.	-	.	ID=Maxima_chr5_34779157:34783430-E2;Parent=Maxima_chr5_34779157:34783430
chr5	genBlastG	exon	34783362	34783430	.	-	.	ID=Maxima_chr5_34779157:34783430-E1;Parent=Maxima_chr5_34779157:34783430
chr5	genBlastG	gene	34832908	34835108	215.326	-	.	ID=Maxima_chr5_34832908:34835108;Name=MSYJ116920.3
chr5	genBlastG	transcript	34832908	34835108	215.326	-	.	ID=Maxima_chr5_34832908:34835108;Parent=Maxima_chr5_34832908:34835108;Name=MSYJ116920.3
chr5	genBlastG	exon	34832908	34832993	.	-	.	ID=Maxima_chr5_34832908:34835108-E8;Parent=Maxima_chr5_34832908:34835108
chr5	genBlastG	exon	34833013	34833080	.	-	.	ID=Maxima_chr5_34832908:34835108-E7;Parent=Maxima_chr5_34832908:34835108
chr5	genBlastG	exon	34833097	34833597	.	-	.	ID=Maxima_chr5_34832908:34835108-E6;Parent=Maxima_chr5_34832908:34835108
chr5	genBlastG	exon	34833683	34834055	.	-	.	ID=Maxima_chr5_34832908:34835108-E5;Parent=Maxima_chr5_34832908:34835108
chr5	genBlastG	exon	34834082	34834160	.	-	.	ID=Maxima_chr5_34832908:34835108-E4;Parent=Maxima_chr5_34832908:34835108
chr5	genBlastG	exon	34834184	34834772	.	-	.	ID=Maxima_chr5_34832908:34835108-E3;Parent=Maxima_chr5_34832908:34835108
chr5	genBlastG	exon	34834814	34834965	.	-	.	ID=Maxima_chr5_34832908:34835108-E2;Parent=Maxima_chr5_34832908:34835108
chr5	genBlastG	exon	34834983	34835108	.	-	.	ID=Maxima_chr5_34832908:34835108-E1;Parent=Maxima_chr5_34832908:34835108
chr5	genBlastG	gene	34874841	34878804	495.5	+	.	ID=Maxima_chr5_34874841:34878804;Name=GWHPBQDX016835
chr5	genBlastG	transcript	34874841	34878804	495.5	+	.	ID=Maxima_chr5_34874841:34878804;Parent=Maxima_chr5_34874841:34878804;Name=GWHPBQDX016835
chr5	genBlastG	exon	34874841	34874860	.	+	.	ID=Maxima_chr5_34874841:34878804-E1;Parent=Maxima_chr5_34874841:34878804
chr5	genBlastG	exon	34874899	34874954	.	+	.	ID=Maxima_chr5_34874841:34878804-E2;Parent=Maxima_chr5_34874841:34878804
chr5	genBlastG	exon	34875022	34875070	.	+	.	ID=Maxima_chr5_34874841:34878804-E3;Parent=Maxima_chr5_34874841:34878804
chr5	genBlastG	exon	34875849	34878804	.	+	.	ID=Maxima_chr5_34874841:34878804-E4;Parent=Maxima_chr5_34874841:34878804
chr5	genBlastG	gene	34879543	34884267	329.398	-	.	ID=Maxima_chr5_34879543:34884267;Name=LL_PB44902122-RA
chr5	genBlastG	transcript	34879543	34884267	329.398	-	.	ID=Maxima_chr5_34879543:34884267;Parent=Maxima_chr5_34879543:34884267;Name=LL_PB44902122-RA
chr5	genBlastG	exon	34879543	34883510	.	-	.	ID=Maxima_chr5_34879543:34884267-E2;Parent=Maxima_chr5_34879543:34884267
chr5	genBlastG	exon	34884225	34884267	.	-	.	ID=Maxima_chr5_34879543:34884267-E1;Parent=Maxima_chr5_34879543:34884267
chr5	genBlastG	gene	34885676	34889196	488	-	.	ID=Maxima_chr5_34885676:34889196;Name=CL5G054999012.t1_alt
chr5	genBlastG	transcript	34885676	34889196	488	-	.	ID=Maxima_chr5_34885676:34889196;Parent=Maxima_chr5_34885676:34889196;Name=CL5G054999012.t1_alt
chr5	genBlastG	exon	34885676	34885780	.	-	.	ID=Maxima_chr5_34885676:34889196-E3;Parent=Maxima_chr5_34885676:34889196
chr5	genBlastG	exon	34885796	34885843	.	-	.	ID=Maxima_chr5_34885676:34889196-E2;Parent=Maxima_chr5_34885676:34889196
chr5	genBlastG	exon	34886176	34889196	.	-	.	ID=Maxima_chr5_34885676:34889196-E1;Parent=Maxima_chr5_34885676:34889196
chr5	genBlastG	gene	35473746	35480032	492.446	+	.	ID=Maxima_chr5_35473746:35480032;Name=GWHPBQDX023792
chr5	genBlastG	transcript	35473746	35480032	492.446	+	.	ID=Maxima_chr5_35473746:35480032;Parent=Maxima_chr5_35473746:35480032;Name=GWHPBQDX023792
chr5	genBlastG	exon	35473746	35476574	.	+	.	ID=Maxima_chr5_35473746:35480032-E1;Parent=Maxima_chr5_35473746:35480032
chr5	genBlastG	exon	35479796	35480032	.	+	.	ID=Maxima_chr5_35473746:35480032-E2;Parent=Maxima_chr5_35473746:35480032
chr5	genBlastG	gene	36757362	36761836	452.522	-	.	ID=Maxima_chr5_36757362:36761836;Name=KAH9783601.1
chr5	genBlastG	transcript	36757362	36761836	452.522	-	.	ID=Maxima_chr5_36757362:36761836;Parent=Maxima_chr5_36757362:36761836;Name=KAH9783601.1
chr5	genBlastG	exon	36757362	36760571	.	-	.	ID=Maxima_chr5_36757362:36761836-E4;Parent=Maxima_chr5_36757362:36761836
chr5	genBlastG	exon	36760725	36761001	.	-	.	ID=Maxima_chr5_36757362:36761836-E3;Parent=Maxima_chr5_36757362:36761836
chr5	genBlastG	exon	36761643	36761720	.	-	.	ID=Maxima_chr5_36757362:36761836-E2;Parent=Maxima_chr5_36757362:36761836
chr5	genBlastG	exon	36761757	36761836	.	-	.	ID=Maxima_chr5_36757362:36761836-E1;Parent=Maxima_chr5_36757362:36761836
chr5	genBlastG	gene	37383673	37388271	504.405	-	.	ID=Maxima_chr5_37383673:37388271;Name=CL5G019481011.t1_pri
chr5	genBlastG	transcript	37383673	37388271	504.405	-	.	ID=Maxima_chr5_37383673:37388271;Parent=Maxima_chr5_37383673:37388271;Name=CL5G019481011.t1_pri
chr5	genBlastG	exon	37383673	37383793	.	-	.	ID=Maxima_chr5_37383673:37388271-E6;Parent=Maxima_chr5_37383673:37388271
chr5	genBlastG	exon	37384069	37384736	.	-	.	ID=Maxima_chr5_37383673:37388271-E5;Parent=Maxima_chr5_37383673:37388271
chr5	genBlastG	exon	37384819	37385985	.	-	.	ID=Maxima_chr5_37383673:37388271-E4;Parent=Maxima_chr5_37383673:37388271
chr5	genBlastG	exon	37386075	37386386	.	-	.	ID=Maxima_chr5_37383673:37388271-E3;Parent=Maxima_chr5_37383673:37388271
chr5	genBlastG	exon	37386543	37387635	.	-	.	ID=Maxima_chr5_37383673:37388271-E2;Parent=Maxima_chr5_37383673:37388271
chr5	genBlastG	exon	37387775	37388271	.	-	.	ID=Maxima_chr5_37383673:37388271-E1;Parent=Maxima_chr5_37383673:37388271
chr5	genBlastG	gene	37416229	37419952	402.347	-	.	ID=Maxima_chr5_37416229:37419952;Name=Ptrif.0003s4816.1.v1.3.1
chr5	genBlastG	transcript	37416229	37419952	402.347	-	.	ID=Maxima_chr5_37416229:37419952;Parent=Maxima_chr5_37416229:37419952;Name=Ptrif.0003s4816.1.v1.3.1
chr5	genBlastG	exon	37416229	37417329	.	-	.	ID=Maxima_chr5_37416229:37419952-E4;Parent=Maxima_chr5_37416229:37419952
chr5	genBlastG	exon	37417448	37417759	.	-	.	ID=Maxima_chr5_37416229:37419952-E3;Parent=Maxima_chr5_37416229:37419952
chr5	genBlastG	exon	37418243	37419344	.	-	.	ID=Maxima_chr5_37416229:37419952-E2;Parent=Maxima_chr5_37416229:37419952
chr5	genBlastG	exon	37419468	37419952	.	-	.	ID=Maxima_chr5_37416229:37419952-E1;Parent=Maxima_chr5_37416229:37419952
chr5	genBlastG	gene	37421994	37426706	357.452	-	.	ID=Maxima_chr5_37421994:37426706;Name=KAH9727758.1
chr5	genBlastG	transcript	37421994	37426706	357.452	-	.	ID=Maxima_chr5_37421994:37426706;Parent=Maxima_chr5_37421994:37426706;Name=KAH9727758.1
chr5	genBlastG	exon	37421994	37422099	.	-	.	ID=Maxima_chr5_37421994:37426706-E9;Parent=Maxima_chr5_37421994:37426706
chr5	genBlastG	exon	37422321	37422826	.	-	.	ID=Maxima_chr5_37421994:37426706-E8;Parent=Maxima_chr5_37421994:37426706
chr5	genBlastG	exon	37422905	37423369	.	-	.	ID=Maxima_chr5_37421994:37426706-E7;Parent=Maxima_chr5_37421994:37426706
chr5	genBlastG	exon	37423485	37423796	.	-	.	ID=Maxima_chr5_37421994:37426706-E6;Parent=Maxima_chr5_37421994:37426706
chr5	genBlastG	exon	37424289	37425381	.	-	.	ID=Maxima_chr5_37421994:37426706-E5;Parent=Maxima_chr5_37421994:37426706
chr5	genBlastG	exon	37425559	37425680	.	-	.	ID=Maxima_chr5_37421994:37426706-E4;Parent=Maxima_chr5_37421994:37426706
chr5	genBlastG	exon	37425720	37426098	.	-	.	ID=Maxima_chr5_37421994:37426706-E3;Parent=Maxima_chr5_37421994:37426706
chr5	genBlastG	exon	37426531	37426561	.	-	.	ID=Maxima_chr5_37421994:37426706-E2;Parent=Maxima_chr5_37421994:37426706
chr5	genBlastG	exon	37426640	37426706	.	-	.	ID=Maxima_chr5_37421994:37426706-E1;Parent=Maxima_chr5_37421994:37426706
chr5	genBlastG	gene	37436971	37441589	494.782	-	.	ID=Maxima_chr5_37436971:37441589;Name=KAH9783785.1
chr5	genBlastG	transcript	37436971	37441589	494.782	-	.	ID=Maxima_chr5_37436971:37441589;Parent=Maxima_chr5_37436971:37441589;Name=KAH9783785.1
chr5	genBlastG	exon	37436971	37437135	.	-	.	ID=Maxima_chr5_37436971:37441589-E5;Parent=Maxima_chr5_37436971:37441589
chr5	genBlastG	exon	37437879	37438958	.	-	.	ID=Maxima_chr5_37436971:37441589-E4;Parent=Maxima_chr5_37436971:37441589
chr5	genBlastG	exon	37439068	37439379	.	-	.	ID=Maxima_chr5_37436971:37441589-E3;Parent=Maxima_chr5_37436971:37441589
chr5	genBlastG	exon	37439879	37440980	.	-	.	ID=Maxima_chr5_37436971:37441589-E2;Parent=Maxima_chr5_37436971:37441589
chr5	genBlastG	exon	37441105	37441589	.	-	.	ID=Maxima_chr5_37436971:37441589-E1;Parent=Maxima_chr5_37436971:37441589
chr5	genBlastG	gene	37442793	37447908	435.833	-	.	ID=Maxima_chr5_37442793:37447908;Name=PB53317706-RA
chr5	genBlastG	transcript	37442793	37447908	435.833	-	.	ID=Maxima_chr5_37442793:37447908;Parent=Maxima_chr5_37442793:37447908;Name=PB53317706-RA
chr5	genBlastG	exon	37442793	37442881	.	-	.	ID=Maxima_chr5_37442793:37447908-E8;Parent=Maxima_chr5_37442793:37447908
chr5	genBlastG	exon	37442954	37442985	.	-	.	ID=Maxima_chr5_37442793:37447908-E7;Parent=Maxima_chr5_37442793:37447908
chr5	genBlastG	exon	37443424	37443974	.	-	.	ID=Maxima_chr5_37442793:37447908-E6;Parent=Maxima_chr5_37442793:37447908
chr5	genBlastG	exon	37444060	37444524	.	-	.	ID=Maxima_chr5_37442793:37447908-E5;Parent=Maxima_chr5_37442793:37447908
chr5	genBlastG	exon	37444640	37444951	.	-	.	ID=Maxima_chr5_37442793:37447908-E4;Parent=Maxima_chr5_37442793:37447908
chr5	genBlastG	exon	37445464	37446544	.	-	.	ID=Maxima_chr5_37442793:37447908-E3;Parent=Maxima_chr5_37442793:37447908
chr5	genBlastG	exon	37446709	37447287	.	-	.	ID=Maxima_chr5_37442793:37447908-E2;Parent=Maxima_chr5_37442793:37447908
chr5	genBlastG	exon	37447412	37447908	.	-	.	ID=Maxima_chr5_37442793:37447908-E1;Parent=Maxima_chr5_37442793:37447908
chr5	genBlastG	gene	37488271	37490561	8.77995	-	.	ID=Maxima_chr5_37488271:37490561;Name=LL_PB44914424-RA
chr5	genBlastG	transcript	37488271	37490561	8.77995	-	.	ID=Maxima_chr5_37488271:37490561;Parent=Maxima_chr5_37488271:37490561;Name=LL_PB44914424-RA
chr5	genBlastG	exon	37488271	37488657	.	-	.	ID=Maxima_chr5_37488271:37490561-E3;Parent=Maxima_chr5_37488271:37490561
chr5	genBlastG	exon	37489056	37489367	.	-	.	ID=Maxima_chr5_37488271:37490561-E2;Parent=Maxima_chr5_37488271:37490561
chr5	genBlastG	exon	37489929	37490561	.	-	.	ID=Maxima_chr5_37488271:37490561-E1;Parent=Maxima_chr5_37488271:37490561
chr5	genBlastG	gene	37504270	37507977	429.075	-	.	ID=Maxima_chr5_37504270:37507977;Name=Ptrif.0003s4816.1.v1.3.1
chr5	genBlastG	transcript	37504270	37507977	429.075	-	.	ID=Maxima_chr5_37504270:37507977;Parent=Maxima_chr5_37504270:37507977;Name=Ptrif.0003s4816.1.v1.3.1
chr5	genBlastG	exon	37504270	37505370	.	-	.	ID=Maxima_chr5_37504270:37507977-E4;Parent=Maxima_chr5_37504270:37507977
chr5	genBlastG	exon	37505480	37505791	.	-	.	ID=Maxima_chr5_37504270:37507977-E3;Parent=Maxima_chr5_37504270:37507977
chr5	genBlastG	exon	37506267	37507368	.	-	.	ID=Maxima_chr5_37504270:37507977-E2;Parent=Maxima_chr5_37504270:37507977
chr5	genBlastG	exon	37507493	37507977	.	-	.	ID=Maxima_chr5_37504270:37507977-E1;Parent=Maxima_chr5_37504270:37507977
chr5	genBlastG	gene	37509177	37514312	447.833	-	.	ID=Maxima_chr5_37509177:37514312;Name=PB53317706-RA
chr5	genBlastG	transcript	37509177	37514312	447.833	-	.	ID=Maxima_chr5_37509177:37514312;Parent=Maxima_chr5_37509177:37514312;Name=PB53317706-RA
chr5	genBlastG	exon	37509177	37509265	.	-	.	ID=Maxima_chr5_37509177:37514312-E8;Parent=Maxima_chr5_37509177:37514312
chr5	genBlastG	exon	37509338	37509369	.	-	.	ID=Maxima_chr5_37509177:37514312-E7;Parent=Maxima_chr5_37509177:37514312
chr5	genBlastG	exon	37509807	37510357	.	-	.	ID=Maxima_chr5_37509177:37514312-E6;Parent=Maxima_chr5_37509177:37514312
chr5	genBlastG	exon	37510443	37510907	.	-	.	ID=Maxima_chr5_37509177:37514312-E5;Parent=Maxima_chr5_37509177:37514312
chr5	genBlastG	exon	37511023	37511334	.	-	.	ID=Maxima_chr5_37509177:37514312-E4;Parent=Maxima_chr5_37509177:37514312
chr5	genBlastG	exon	37511868	37512948	.	-	.	ID=Maxima_chr5_37509177:37514312-E3;Parent=Maxima_chr5_37509177:37514312
chr5	genBlastG	exon	37513113	37513691	.	-	.	ID=Maxima_chr5_37509177:37514312-E2;Parent=Maxima_chr5_37509177:37514312
chr5	genBlastG	exon	37513816	37514312	.	-	.	ID=Maxima_chr5_37509177:37514312-E1;Parent=Maxima_chr5_37509177:37514312
chr5	genBlastG	gene	39339698	39349135	633.116	+	.	ID=Maxima_chr5_39339698:39349135;Name=PB53317955-RA
chr5	genBlastG	transcript	39339698	39349135	633.116	+	.	ID=Maxima_chr5_39339698:39349135;Parent=Maxima_chr5_39339698:39349135;Name=PB53317955-RA
chr5	genBlastG	exon	39339698	39342490	.	+	.	ID=Maxima_chr5_39339698:39349135-E1;Parent=Maxima_chr5_39339698:39349135
chr5	genBlastG	exon	39342575	39343069	.	+	.	ID=Maxima_chr5_39339698:39349135-E2;Parent=Maxima_chr5_39339698:39349135
chr5	genBlastG	exon	39343214	39344039	.	+	.	ID=Maxima_chr5_39339698:39349135-E3;Parent=Maxima_chr5_39339698:39349135
chr5	genBlastG	exon	39348731	39348816	.	+	.	ID=Maxima_chr5_39339698:39349135-E4;Parent=Maxima_chr5_39339698:39349135
chr5	genBlastG	exon	39348857	39349135	.	+	.	ID=Maxima_chr5_39339698:39349135-E5;Parent=Maxima_chr5_39339698:39349135
chr5	genBlastG	gene	39374743	39384352	390.761	+	.	ID=Maxima_chr5_39374743:39384352;Name=PB53317955-RA
chr5	genBlastG	transcript	39374743	39384352	390.761	+	.	ID=Maxima_chr5_39374743:39384352;Parent=Maxima_chr5_39374743:39384352;Name=PB53317955-RA
chr5	genBlastG	exon	39374743	39377535	.	+	.	ID=Maxima_chr5_39374743:39384352-E1;Parent=Maxima_chr5_39374743:39384352
chr5	genBlastG	exon	39380203	39380596	.	+	.	ID=Maxima_chr5_39374743:39384352-E2;Parent=Maxima_chr5_39374743:39384352
chr5	genBlastG	exon	39382657	39382757	.	+	.	ID=Maxima_chr5_39374743:39384352-E3;Parent=Maxima_chr5_39374743:39384352
chr5	genBlastG	exon	39382912	39383783	.	+	.	ID=Maxima_chr5_39374743:39384352-E4;Parent=Maxima_chr5_39374743:39384352
chr5	genBlastG	exon	39384322	39384352	.	+	.	ID=Maxima_chr5_39374743:39384352-E5;Parent=Maxima_chr5_39374743:39384352
chr5	genBlastG	gene	39420523	39431175	704.742	+	.	ID=Maxima_chr5_39420523:39431175;Name=LL_PB44901579-RA
chr5	genBlastG	transcript	39420523	39431175	704.742	+	.	ID=Maxima_chr5_39420523:39431175;Parent=Maxima_chr5_39420523:39431175;Name=LL_PB44901579-RA
chr5	genBlastG	exon	39420523	39423315	.	+	.	ID=Maxima_chr5_39420523:39431175-E1;Parent=Maxima_chr5_39420523:39431175
chr5	genBlastG	exon	39423398	39423768	.	+	.	ID=Maxima_chr5_39420523:39431175-E2;Parent=Maxima_chr5_39420523:39431175
chr5	genBlastG	exon	39423812	39423890	.	+	.	ID=Maxima_chr5_39420523:39431175-E3;Parent=Maxima_chr5_39420523:39431175
chr5	genBlastG	exon	39424035	39424797	.	+	.	ID=Maxima_chr5_39420523:39431175-E4;Parent=Maxima_chr5_39420523:39431175
chr5	genBlastG	exon	39428257	39428347	.	+	.	ID=Maxima_chr5_39420523:39431175-E5;Parent=Maxima_chr5_39420523:39431175
chr5	genBlastG	exon	39428587	39428818	.	+	.	ID=Maxima_chr5_39420523:39431175-E6;Parent=Maxima_chr5_39420523:39431175
chr5	genBlastG	exon	39429751	39429847	.	+	.	ID=Maxima_chr5_39420523:39431175-E7;Parent=Maxima_chr5_39420523:39431175
chr5	genBlastG	exon	39429865	39430856	.	+	.	ID=Maxima_chr5_39420523:39431175-E8;Parent=Maxima_chr5_39420523:39431175
chr5	genBlastG	exon	39430975	39431175	.	+	.	ID=Maxima_chr5_39420523:39431175-E9;Parent=Maxima_chr5_39420523:39431175
chr5	genBlastG	gene	39436345	39446220	563.719	+	.	ID=Maxima_chr5_39436345:39446220;Name=LL_PB44901579-RA
chr5	genBlastG	transcript	39436345	39446220	563.719	+	.	ID=Maxima_chr5_39436345:39446220;Parent=Maxima_chr5_39436345:39446220;Name=LL_PB44901579-RA
chr5	genBlastG	exon	39436345	39439149	.	+	.	ID=Maxima_chr5_39436345:39446220-E1;Parent=Maxima_chr5_39436345:39446220
chr5	genBlastG	exon	39439235	39439729	.	+	.	ID=Maxima_chr5_39436345:39446220-E2;Parent=Maxima_chr5_39436345:39446220
chr5	genBlastG	exon	39439874	39440724	.	+	.	ID=Maxima_chr5_39436345:39446220-E3;Parent=Maxima_chr5_39436345:39446220
chr5	genBlastG	exon	39444694	39444912	.	+	.	ID=Maxima_chr5_39436345:39446220-E4;Parent=Maxima_chr5_39436345:39446220
chr5	genBlastG	exon	39445011	39445782	.	+	.	ID=Maxima_chr5_39436345:39446220-E5;Parent=Maxima_chr5_39436345:39446220
chr5	genBlastG	exon	39445852	39446220	.	+	.	ID=Maxima_chr5_39436345:39446220-E6;Parent=Maxima_chr5_39436345:39446220
chr5	genBlastG	gene	39461292	39472756	695.252	+	.	ID=Maxima_chr5_39461292:39472756;Name=LL_PB44901579-RA
chr5	genBlastG	transcript	39461292	39472756	695.252	+	.	ID=Maxima_chr5_39461292:39472756;Parent=Maxima_chr5_39461292:39472756;Name=LL_PB44901579-RA
chr5	genBlastG	exon	39461292	39464084	.	+	.	ID=Maxima_chr5_39461292:39472756-E1;Parent=Maxima_chr5_39461292:39472756
chr5	genBlastG	exon	39464167	39464661	.	+	.	ID=Maxima_chr5_39461292:39472756-E2;Parent=Maxima_chr5_39461292:39472756
chr5	genBlastG	exon	39464805	39465567	.	+	.	ID=Maxima_chr5_39461292:39472756-E3;Parent=Maxima_chr5_39461292:39472756
chr5	genBlastG	exon	39469073	39469144	.	+	.	ID=Maxima_chr5_39461292:39472756-E4;Parent=Maxima_chr5_39461292:39472756
chr5	genBlastG	exon	39469205	39469259	.	+	.	ID=Maxima_chr5_39461292:39472756-E5;Parent=Maxima_chr5_39461292:39472756
chr5	genBlastG	exon	39469521	39469799	.	+	.	ID=Maxima_chr5_39461292:39472756-E6;Parent=Maxima_chr5_39461292:39472756
chr5	genBlastG	exon	39470338	39471671	.	+	.	ID=Maxima_chr5_39461292:39472756-E7;Parent=Maxima_chr5_39461292:39472756
chr5	genBlastG	exon	39472602	39472756	.	+	.	ID=Maxima_chr5_39461292:39472756-E8;Parent=Maxima_chr5_39461292:39472756
chr5	genBlastG	gene	41582662	41587005	713.5	+	.	ID=Maxima_chr5_41582662:41587005;Name=Ptrif.0003s3300.1.v1.3.1
chr5	genBlastG	transcript	41582662	41587005	713.5	+	.	ID=Maxima_chr5_41582662:41587005;Parent=Maxima_chr5_41582662:41587005;Name=Ptrif.0003s3300.1.v1.3.1
chr5	genBlastG	exon	41582662	41587005	.	+	.	ID=Maxima_chr5_41582662:41587005-E1;Parent=Maxima_chr5_41582662:41587005
chr6	genBlastG	gene	29683	32550	311	-	.	ID=Maxima_chr6_29683:32550;Name=CL6G021742011.t1_pri
chr6	genBlastG	transcript	29683	32550	311	-	.	ID=Maxima_chr6_29683:32550;Parent=Maxima_chr6_29683:32550;Name=CL6G021742011.t1_pri
chr6	genBlastG	exon	29683	32550	.	-	.	ID=Maxima_chr6_29683:32550-E1;Parent=Maxima_chr6_29683:32550
chr6	genBlastG	gene	47625	52266	335.161	-	.	ID=Maxima_chr6_47625:52266;Name=CL6G057552012.t1_alt
chr6	genBlastG	transcript	47625	52266	335.161	-	.	ID=Maxima_chr6_47625:52266;Parent=Maxima_chr6_47625:52266;Name=CL6G057552012.t1_alt
chr6	genBlastG	exon	47625	47643	.	-	.	ID=Maxima_chr6_47625:52266-E12;Parent=Maxima_chr6_47625:52266
chr6	genBlastG	exon	48309	48745	.	-	.	ID=Maxima_chr6_47625:52266-E11;Parent=Maxima_chr6_47625:52266
chr6	genBlastG	exon	48781	49117	.	-	.	ID=Maxima_chr6_47625:52266-E10;Parent=Maxima_chr6_47625:52266
chr6	genBlastG	exon	49151	49381	.	-	.	ID=Maxima_chr6_47625:52266-E9;Parent=Maxima_chr6_47625:52266
chr6	genBlastG	exon	49407	49465	.	-	.	ID=Maxima_chr6_47625:52266-E8;Parent=Maxima_chr6_47625:52266
chr6	genBlastG	exon	49484	49575	.	-	.	ID=Maxima_chr6_47625:52266-E7;Parent=Maxima_chr6_47625:52266
chr6	genBlastG	exon	49612	50098	.	-	.	ID=Maxima_chr6_47625:52266-E6;Parent=Maxima_chr6_47625:52266
chr6	genBlastG	exon	50111	50426	.	-	.	ID=Maxima_chr6_47625:52266-E5;Parent=Maxima_chr6_47625:52266
chr6	genBlastG	exon	50454	50630	.	-	.	ID=Maxima_chr6_47625:52266-E4;Parent=Maxima_chr6_47625:52266
chr6	genBlastG	exon	50669	51038	.	-	.	ID=Maxima_chr6_47625:52266-E3;Parent=Maxima_chr6_47625:52266
chr6	genBlastG	exon	51064	51669	.	-	.	ID=Maxima_chr6_47625:52266-E2;Parent=Maxima_chr6_47625:52266
chr6	genBlastG	exon	52221	52266	.	-	.	ID=Maxima_chr6_47625:52266-E1;Parent=Maxima_chr6_47625:52266
chr6	genBlastG	gene	109777	114033	395.31	-	.	ID=Maxima_chr6_109777:114033;Name=orange1.1g038637m
chr6	genBlastG	transcript	109777	114033	395.31	-	.	ID=Maxima_chr6_109777:114033;Parent=Maxima_chr6_109777:114033;Name=orange1.1g038637m
chr6	genBlastG	exon	109777	114033	.	-	.	ID=Maxima_chr6_109777:114033-E1;Parent=Maxima_chr6_109777:114033
chr6	genBlastG	gene	136719	141116	580.436	-	.	ID=Maxima_chr6_136719:141116;Name=Ptrif.0006s0117.3.v1.3.1
chr6	genBlastG	transcript	136719	141116	580.436	-	.	ID=Maxima_chr6_136719:141116;Parent=Maxima_chr6_136719:141116;Name=Ptrif.0006s0117.3.v1.3.1
chr6	genBlastG	exon	136719	137165	.	-	.	ID=Maxima_chr6_136719:141116-E3;Parent=Maxima_chr6_136719:141116
chr6	genBlastG	exon	137248	138729	.	-	.	ID=Maxima_chr6_136719:141116-E2;Parent=Maxima_chr6_136719:141116
chr6	genBlastG	exon	138744	141116	.	-	.	ID=Maxima_chr6_136719:141116-E1;Parent=Maxima_chr6_136719:141116
chr6	genBlastG	gene	182467	186156	337.086	-	.	ID=Maxima_chr6_182467:186156;Name=CL6G057552012.t1_alt
chr6	genBlastG	transcript	182467	186156	337.086	-	.	ID=Maxima_chr6_182467:186156;Parent=Maxima_chr6_182467:186156;Name=CL6G057552012.t1_alt
chr6	genBlastG	exon	182467	182497	.	-	.	ID=Maxima_chr6_182467:186156-E6;Parent=Maxima_chr6_182467:186156
chr6	genBlastG	exon	182867	183638	.	-	.	ID=Maxima_chr6_182467:186156-E5;Parent=Maxima_chr6_182467:186156
chr6	genBlastG	exon	183669	184177	.	-	.	ID=Maxima_chr6_182467:186156-E4;Parent=Maxima_chr6_182467:186156
chr6	genBlastG	exon	184202	184993	.	-	.	ID=Maxima_chr6_182467:186156-E3;Parent=Maxima_chr6_182467:186156
chr6	genBlastG	exon	185027	185508	.	-	.	ID=Maxima_chr6_182467:186156-E2;Parent=Maxima_chr6_182467:186156
chr6	genBlastG	exon	185527	186156	.	-	.	ID=Maxima_chr6_182467:186156-E1;Parent=Maxima_chr6_182467:186156
chr6	genBlastG	gene	207349	212302	251.099	-	.	ID=Maxima_chr6_207349:212302;Name=KAH9669051.1
chr6	genBlastG	transcript	207349	212302	251.099	-	.	ID=Maxima_chr6_207349:212302;Parent=Maxima_chr6_207349:212302;Name=KAH9669051.1
chr6	genBlastG	exon	207349	207442	.	-	.	ID=Maxima_chr6_207349:212302-E2;Parent=Maxima_chr6_207349:212302
chr6	genBlastG	exon	208038	212302	.	-	.	ID=Maxima_chr6_207349:212302-E1;Parent=Maxima_chr6_207349:212302
chr6	genBlastG	gene	270425	274972	352.041	-	.	ID=Maxima_chr6_270425:274972;Name=KAH9670465.1
chr6	genBlastG	transcript	270425	274972	352.041	-	.	ID=Maxima_chr6_270425:274972;Parent=Maxima_chr6_270425:274972;Name=KAH9670465.1
chr6	genBlastG	exon	270425	270484	.	-	.	ID=Maxima_chr6_270425:274972-E3;Parent=Maxima_chr6_270425:274972
chr6	genBlastG	exon	270568	272361	.	-	.	ID=Maxima_chr6_270425:274972-E2;Parent=Maxima_chr6_270425:274972
chr6	genBlastG	exon	272378	274972	.	-	.	ID=Maxima_chr6_270425:274972-E1;Parent=Maxima_chr6_270425:274972
chr6	genBlastG	gene	297236	301817	357.233	-	.	ID=Maxima_chr6_297236:301817;Name=Cs6g01040.1
chr6	genBlastG	transcript	297236	301817	357.233	-	.	ID=Maxima_chr6_297236:301817;Parent=Maxima_chr6_297236:301817;Name=Cs6g01040.1
chr6	genBlastG	exon	297236	298097	.	-	.	ID=Maxima_chr6_297236:301817-E3;Parent=Maxima_chr6_297236:301817
chr6	genBlastG	exon	298126	300006	.	-	.	ID=Maxima_chr6_297236:301817-E2;Parent=Maxima_chr6_297236:301817
chr6	genBlastG	exon	300040	301817	.	-	.	ID=Maxima_chr6_297236:301817-E1;Parent=Maxima_chr6_297236:301817
chr6	genBlastG	gene	1725856	1729077	15.6683	-	.	ID=Maxima_chr6_1725856:1729077;Name=orange1.1g007787m
chr6	genBlastG	transcript	1725856	1729077	15.6683	-	.	ID=Maxima_chr6_1725856:1729077;Parent=Maxima_chr6_1725856:1729077;Name=orange1.1g007787m
chr6	genBlastG	exon	1725856	1725874	.	-	.	ID=Maxima_chr6_1725856:1729077-E11;Parent=Maxima_chr6_1725856:1729077
chr6	genBlastG	exon	1726821	1726977	.	-	.	ID=Maxima_chr6_1725856:1729077-E10;Parent=Maxima_chr6_1725856:1729077
chr6	genBlastG	exon	1727037	1727326	.	-	.	ID=Maxima_chr6_1725856:1729077-E9;Parent=Maxima_chr6_1725856:1729077
chr6	genBlastG	exon	1727350	1727395	.	-	.	ID=Maxima_chr6_1725856:1729077-E8;Parent=Maxima_chr6_1725856:1729077
chr6	genBlastG	exon	1727417	1727533	.	-	.	ID=Maxima_chr6_1725856:1729077-E7;Parent=Maxima_chr6_1725856:1729077
chr6	genBlastG	exon	1727885	1728239	.	-	.	ID=Maxima_chr6_1725856:1729077-E6;Parent=Maxima_chr6_1725856:1729077
chr6	genBlastG	exon	1728292	1728456	.	-	.	ID=Maxima_chr6_1725856:1729077-E5;Parent=Maxima_chr6_1725856:1729077
chr6	genBlastG	exon	1728475	1728608	.	-	.	ID=Maxima_chr6_1725856:1729077-E4;Parent=Maxima_chr6_1725856:1729077
chr6	genBlastG	exon	1728669	1728792	.	-	.	ID=Maxima_chr6_1725856:1729077-E3;Parent=Maxima_chr6_1725856:1729077
chr6	genBlastG	exon	1728874	1728922	.	-	.	ID=Maxima_chr6_1725856:1729077-E2;Parent=Maxima_chr6_1725856:1729077
chr6	genBlastG	exon	1728944	1729077	.	-	.	ID=Maxima_chr6_1725856:1729077-E1;Parent=Maxima_chr6_1725856:1729077
chr6	genBlastG	gene	2242446	2247059	383.953	+	.	ID=Maxima_chr6_2242446:2247059;Name=Ptrif.0006s0118.1.v1.3.1
chr6	genBlastG	transcript	2242446	2247059	383.953	+	.	ID=Maxima_chr6_2242446:2247059;Parent=Maxima_chr6_2242446:2247059;Name=Ptrif.0006s0118.1.v1.3.1
chr6	genBlastG	exon	2242446	2247059	.	+	.	ID=Maxima_chr6_2242446:2247059-E1;Parent=Maxima_chr6_2242446:2247059
chr6	genBlastG	gene	3401224	3410187	700.377	-	.	ID=Maxima_chr6_3401224:3410187;Name=LL_PB44903103-RA
chr6	genBlastG	transcript	3401224	3410187	700.377	-	.	ID=Maxima_chr6_3401224:3410187;Parent=Maxima_chr6_3401224:3410187;Name=LL_PB44903103-RA
chr6	genBlastG	exon	3401224	3401940	.	-	.	ID=Maxima_chr6_3401224:3410187-E9;Parent=Maxima_chr6_3401224:3410187
chr6	genBlastG	exon	3402027	3403319	.	-	.	ID=Maxima_chr6_3401224:3410187-E8;Parent=Maxima_chr6_3401224:3410187
chr6	genBlastG	exon	3403428	3403715	.	-	.	ID=Maxima_chr6_3401224:3410187-E7;Parent=Maxima_chr6_3401224:3410187
chr6	genBlastG	exon	3403801	3404896	.	-	.	ID=Maxima_chr6_3401224:3410187-E6;Parent=Maxima_chr6_3401224:3410187
chr6	genBlastG	exon	3405600	3406088	.	-	.	ID=Maxima_chr6_3401224:3410187-E5;Parent=Maxima_chr6_3401224:3410187
chr6	genBlastG	exon	3408490	3408527	.	-	.	ID=Maxima_chr6_3401224:3410187-E4;Parent=Maxima_chr6_3401224:3410187
chr6	genBlastG	exon	3408654	3408834	.	-	.	ID=Maxima_chr6_3401224:3410187-E3;Parent=Maxima_chr6_3401224:3410187
chr6	genBlastG	exon	3409927	3409958	.	-	.	ID=Maxima_chr6_3401224:3410187-E2;Parent=Maxima_chr6_3401224:3410187
chr6	genBlastG	exon	3409972	3410187	.	-	.	ID=Maxima_chr6_3401224:3410187-E1;Parent=Maxima_chr6_3401224:3410187
chr6	genBlastG	gene	3428843	3438692	508.815	-	.	ID=Maxima_chr6_3428843:3438692;Name=Ptrif.0003s2158.4.v1.3.1
chr6	genBlastG	transcript	3428843	3438692	508.815	-	.	ID=Maxima_chr6_3428843:3438692;Parent=Maxima_chr6_3428843:3438692;Name=Ptrif.0003s2158.4.v1.3.1
chr6	genBlastG	exon	3428843	3429406	.	-	.	ID=Maxima_chr6_3428843:3438692-E5;Parent=Maxima_chr6_3428843:3438692
chr6	genBlastG	exon	3429906	3430625	.	-	.	ID=Maxima_chr6_3428843:3438692-E4;Parent=Maxima_chr6_3428843:3438692
chr6	genBlastG	exon	3430749	3431048	.	-	.	ID=Maxima_chr6_3428843:3438692-E3;Parent=Maxima_chr6_3428843:3438692
chr6	genBlastG	exon	3435575	3436667	.	-	.	ID=Maxima_chr6_3428843:3438692-E2;Parent=Maxima_chr6_3428843:3438692
chr6	genBlastG	exon	3438223	3438692	.	-	.	ID=Maxima_chr6_3428843:3438692-E1;Parent=Maxima_chr6_3428843:3438692
chr6	genBlastG	gene	3461015	3469417	333.094	-	.	ID=Maxima_chr6_3461015:3469417;Name=KAH9781652.1
chr6	genBlastG	transcript	3461015	3469417	333.094	-	.	ID=Maxima_chr6_3461015:3469417;Parent=Maxima_chr6_3461015:3469417;Name=KAH9781652.1
chr6	genBlastG	exon	3461015	3461133	.	-	.	ID=Maxima_chr6_3461015:3469417-E7;Parent=Maxima_chr6_3461015:3469417
chr6	genBlastG	exon	3461341	3462019	.	-	.	ID=Maxima_chr6_3461015:3469417-E6;Parent=Maxima_chr6_3461015:3469417
chr6	genBlastG	exon	3462107	3462406	.	-	.	ID=Maxima_chr6_3461015:3469417-E5;Parent=Maxima_chr6_3461015:3469417
chr6	genBlastG	exon	3462733	3463748	.	-	.	ID=Maxima_chr6_3461015:3469417-E4;Parent=Maxima_chr6_3461015:3469417
chr6	genBlastG	exon	3468499	3468602	.	-	.	ID=Maxima_chr6_3461015:3469417-E3;Parent=Maxima_chr6_3461015:3469417
chr6	genBlastG	exon	3468875	3469077	.	-	.	ID=Maxima_chr6_3461015:3469417-E2;Parent=Maxima_chr6_3461015:3469417
chr6	genBlastG	exon	3469148	3469417	.	-	.	ID=Maxima_chr6_3461015:3469417-E1;Parent=Maxima_chr6_3461015:3469417
chr6	genBlastG	gene	5469073	5476375	866.37	-	.	ID=Maxima_chr6_5469073:5476375;Name=PB53330251-RA
chr6	genBlastG	transcript	5469073	5476375	866.37	-	.	ID=Maxima_chr6_5469073:5476375;Parent=Maxima_chr6_5469073:5476375;Name=PB53330251-RA
chr6	genBlastG	exon	5469073	5469705	.	-	.	ID=Maxima_chr6_5469073:5476375-E9;Parent=Maxima_chr6_5469073:5476375
chr6	genBlastG	exon	5470049	5470564	.	-	.	ID=Maxima_chr6_5469073:5476375-E8;Parent=Maxima_chr6_5469073:5476375
chr6	genBlastG	exon	5470697	5471188	.	-	.	ID=Maxima_chr6_5469073:5476375-E7;Parent=Maxima_chr6_5469073:5476375
chr6	genBlastG	exon	5471323	5471469	.	-	.	ID=Maxima_chr6_5469073:5476375-E6;Parent=Maxima_chr6_5469073:5476375
chr6	genBlastG	exon	5471918	5472277	.	-	.	ID=Maxima_chr6_5469073:5476375-E5;Parent=Maxima_chr6_5469073:5476375
chr6	genBlastG	exon	5472806	5473016	.	-	.	ID=Maxima_chr6_5469073:5476375-E4;Parent=Maxima_chr6_5469073:5476375
chr6	genBlastG	exon	5473038	5473279	.	-	.	ID=Maxima_chr6_5469073:5476375-E3;Parent=Maxima_chr6_5469073:5476375
chr6	genBlastG	exon	5473575	5473648	.	-	.	ID=Maxima_chr6_5469073:5476375-E2;Parent=Maxima_chr6_5469073:5476375
chr6	genBlastG	exon	5473738	5476375	.	-	.	ID=Maxima_chr6_5469073:5476375-E1;Parent=Maxima_chr6_5469073:5476375
chr6	genBlastG	gene	10061232	10069021	117.991	-	.	ID=Maxima_chr6_10061232:10069021;Name=LL_PB44903103-RA
chr6	genBlastG	transcript	10061232	10069021	117.991	-	.	ID=Maxima_chr6_10061232:10069021;Parent=Maxima_chr6_10061232:10069021;Name=LL_PB44903103-RA
chr6	genBlastG	exon	10061232	10061439	.	-	.	ID=Maxima_chr6_10061232:10069021-E11;Parent=Maxima_chr6_10061232:10069021
chr6	genBlastG	exon	10061461	10061733	.	-	.	ID=Maxima_chr6_10061232:10069021-E10;Parent=Maxima_chr6_10061232:10069021
chr6	genBlastG	exon	10061815	10061830	.	-	.	ID=Maxima_chr6_10061232:10069021-E9;Parent=Maxima_chr6_10061232:10069021
chr6	genBlastG	exon	10061924	10062342	.	-	.	ID=Maxima_chr6_10061232:10069021-E8;Parent=Maxima_chr6_10061232:10069021
chr6	genBlastG	exon	10062395	10063206	.	-	.	ID=Maxima_chr6_10061232:10069021-E7;Parent=Maxima_chr6_10061232:10069021
chr6	genBlastG	exon	10063330	10063614	.	-	.	ID=Maxima_chr6_10061232:10069021-E6;Parent=Maxima_chr6_10061232:10069021
chr6	genBlastG	exon	10063718	10063954	.	-	.	ID=Maxima_chr6_10061232:10069021-E5;Parent=Maxima_chr6_10061232:10069021
chr6	genBlastG	exon	10063978	10064815	.	-	.	ID=Maxima_chr6_10061232:10069021-E4;Parent=Maxima_chr6_10061232:10069021
chr6	genBlastG	exon	10067656	10068070	.	-	.	ID=Maxima_chr6_10061232:10069021-E3;Parent=Maxima_chr6_10061232:10069021
chr6	genBlastG	exon	10068122	10068149	.	-	.	ID=Maxima_chr6_10061232:10069021-E2;Parent=Maxima_chr6_10061232:10069021
chr6	genBlastG	exon	10068806	10069021	.	-	.	ID=Maxima_chr6_10061232:10069021-E1;Parent=Maxima_chr6_10061232:10069021
chr6	genBlastG	gene	11479688	11486365	570.932	+	.	ID=Maxima_chr6_11479688:11486365;Name=PB53315165-RA
chr6	genBlastG	transcript	11479688	11486365	570.932	+	.	ID=Maxima_chr6_11479688:11486365;Parent=Maxima_chr6_11479688:11486365;Name=PB53315165-RA
chr6	genBlastG	exon	11479688	11479857	.	+	.	ID=Maxima_chr6_11479688:11486365-E1;Parent=Maxima_chr6_11479688:11486365
chr6	genBlastG	exon	11480016	11480390	.	+	.	ID=Maxima_chr6_11479688:11486365-E2;Parent=Maxima_chr6_11479688:11486365
chr6	genBlastG	exon	11482316	11485862	.	+	.	ID=Maxima_chr6_11479688:11486365-E3;Parent=Maxima_chr6_11479688:11486365
chr6	genBlastG	exon	11486240	11486365	.	+	.	ID=Maxima_chr6_11479688:11486365-E4;Parent=Maxima_chr6_11479688:11486365
chr6	genBlastG	gene	17600938	17605276	667.589	+	.	ID=Maxima_chr6_17600938:17605276;Name=CL6G060024012.t1_alt
chr6	genBlastG	transcript	17600938	17605276	667.589	+	.	ID=Maxima_chr6_17600938:17605276;Parent=Maxima_chr6_17600938:17605276;Name=CL6G060024012.t1_alt
chr6	genBlastG	exon	17600938	17601848	.	+	.	ID=Maxima_chr6_17600938:17605276-E1;Parent=Maxima_chr6_17600938:17605276
chr6	genBlastG	exon	17602179	17602541	.	+	.	ID=Maxima_chr6_17600938:17605276-E2;Parent=Maxima_chr6_17600938:17605276
chr6	genBlastG	exon	17602562	17605140	.	+	.	ID=Maxima_chr6_17600938:17605276-E3;Parent=Maxima_chr6_17600938:17605276
chr6	genBlastG	exon	17605164	17605276	.	+	.	ID=Maxima_chr6_17600938:17605276-E4;Parent=Maxima_chr6_17600938:17605276
chr7	genBlastG	gene	12210732	12217881	294.576	+	.	ID=Maxima_chr7_12210732:12217881;Name=PB53301086-RA
chr7	genBlastG	transcript	12210732	12217881	294.576	+	.	ID=Maxima_chr7_12210732:12217881;Parent=Maxima_chr7_12210732:12217881;Name=PB53301086-RA
chr7	genBlastG	exon	12210732	12211072	.	+	.	ID=Maxima_chr7_12210732:12217881-E1;Parent=Maxima_chr7_12210732:12217881
chr7	genBlastG	exon	12211090	12211132	.	+	.	ID=Maxima_chr7_12210732:12217881-E2;Parent=Maxima_chr7_12210732:12217881
chr7	genBlastG	exon	12211223	12211466	.	+	.	ID=Maxima_chr7_12210732:12217881-E3;Parent=Maxima_chr7_12210732:12217881
chr7	genBlastG	exon	12211484	12211672	.	+	.	ID=Maxima_chr7_12210732:12217881-E4;Parent=Maxima_chr7_12210732:12217881
chr7	genBlastG	exon	12211781	12211873	.	+	.	ID=Maxima_chr7_12210732:12217881-E5;Parent=Maxima_chr7_12210732:12217881
chr7	genBlastG	exon	12212153	12212282	.	+	.	ID=Maxima_chr7_12210732:12217881-E6;Parent=Maxima_chr7_12210732:12217881
chr7	genBlastG	exon	12212296	12212447	.	+	.	ID=Maxima_chr7_12210732:12217881-E7;Parent=Maxima_chr7_12210732:12217881
chr7	genBlastG	exon	12212478	12212567	.	+	.	ID=Maxima_chr7_12210732:12217881-E8;Parent=Maxima_chr7_12210732:12217881
chr7	genBlastG	exon	12212717	12212831	.	+	.	ID=Maxima_chr7_12210732:12217881-E9;Parent=Maxima_chr7_12210732:12217881
chr7	genBlastG	exon	12212998	12213175	.	+	.	ID=Maxima_chr7_12210732:12217881-E10;Parent=Maxima_chr7_12210732:12217881
chr7	genBlastG	exon	12216622	12216759	.	+	.	ID=Maxima_chr7_12210732:12217881-E11;Parent=Maxima_chr7_12210732:12217881
chr7	genBlastG	exon	12216786	12217106	.	+	.	ID=Maxima_chr7_12210732:12217881-E12;Parent=Maxima_chr7_12210732:12217881
chr7	genBlastG	exon	12217144	12217881	.	+	.	ID=Maxima_chr7_12210732:12217881-E13;Parent=Maxima_chr7_12210732:12217881
chr7	genBlastG	gene	14873441	14876327	252.717	-	.	ID=Maxima_chr7_14873441:14876327;Name=PB53300678-RA
chr7	genBlastG	transcript	14873441	14876327	252.717	-	.	ID=Maxima_chr7_14873441:14876327;Parent=Maxima_chr7_14873441:14876327;Name=PB53300678-RA
chr7	genBlastG	exon	14873441	14873511	.	-	.	ID=Maxima_chr7_14873441:14876327-E2;Parent=Maxima_chr7_14873441:14876327
chr7	genBlastG	exon	14873639	14876327	.	-	.	ID=Maxima_chr7_14873441:14876327-E1;Parent=Maxima_chr7_14873441:14876327
chr7	genBlastG	gene	14886005	14888905	30.1436	-	.	ID=Maxima_chr7_14886005:14888905;Name=PB53312832-RA
chr7	genBlastG	transcript	14886005	14888905	30.1436	-	.	ID=Maxima_chr7_14886005:14888905;Parent=Maxima_chr7_14886005:14888905;Name=PB53312832-RA
chr7	genBlastG	exon	14886005	14888905	.	-	.	ID=Maxima_chr7_14886005:14888905-E1;Parent=Maxima_chr7_14886005:14888905
chr7	genBlastG	gene	14902514	14906097	117.443	-	.	ID=Maxima_chr7_14902514:14906097;Name=LL_PB44929458-RA
chr7	genBlastG	transcript	14902514	14906097	117.443	-	.	ID=Maxima_chr7_14902514:14906097;Parent=Maxima_chr7_14902514:14906097;Name=LL_PB44929458-RA
chr7	genBlastG	exon	14902514	14902682	.	-	.	ID=Maxima_chr7_14902514:14906097-E3;Parent=Maxima_chr7_14902514:14906097
chr7	genBlastG	exon	14903468	14905806	.	-	.	ID=Maxima_chr7_14902514:14906097-E2;Parent=Maxima_chr7_14902514:14906097
chr7	genBlastG	exon	14905843	14906097	.	-	.	ID=Maxima_chr7_14902514:14906097-E1;Parent=Maxima_chr7_14902514:14906097
chr7	genBlastG	gene	14920110	14923307	102.713	-	.	ID=Maxima_chr7_14920110:14923307;Name=CL1G001646011.t1_pri
chr7	genBlastG	transcript	14920110	14923307	102.713	-	.	ID=Maxima_chr7_14920110:14923307;Parent=Maxima_chr7_14920110:14923307;Name=CL1G001646011.t1_pri
chr7	genBlastG	exon	14920110	14920243	.	-	.	ID=Maxima_chr7_14920110:14923307-E3;Parent=Maxima_chr7_14920110:14923307
chr7	genBlastG	exon	14920619	14923016	.	-	.	ID=Maxima_chr7_14920110:14923307-E2;Parent=Maxima_chr7_14920110:14923307
chr7	genBlastG	exon	14923053	14923307	.	-	.	ID=Maxima_chr7_14920110:14923307-E1;Parent=Maxima_chr7_14920110:14923307
chr7	genBlastG	gene	20101348	20107393	664.108	+	.	ID=Maxima_chr7_20101348:20107393;Name=Ptrif.0004s2276.2.v1.3.1
chr7	genBlastG	transcript	20101348	20107393	664.108	+	.	ID=Maxima_chr7_20101348:20107393;Parent=Maxima_chr7_20101348:20107393;Name=Ptrif.0004s2276.2.v1.3.1
chr7	genBlastG	exon	20101348	20101814	.	+	.	ID=Maxima_chr7_20101348:20107393-E1;Parent=Maxima_chr7_20101348:20107393
chr7	genBlastG	exon	20102361	20103471	.	+	.	ID=Maxima_chr7_20101348:20107393-E2;Parent=Maxima_chr7_20101348:20107393
chr7	genBlastG	exon	20103949	20104356	.	+	.	ID=Maxima_chr7_20101348:20107393-E3;Parent=Maxima_chr7_20101348:20107393
chr7	genBlastG	exon	20104584	20106173	.	+	.	ID=Maxima_chr7_20101348:20107393-E4;Parent=Maxima_chr7_20101348:20107393
chr7	genBlastG	exon	20106872	20107393	.	+	.	ID=Maxima_chr7_20101348:20107393-E5;Parent=Maxima_chr7_20101348:20107393
chr8	genBlastG	gene	4111486	4115039	577.5	+	.	ID=Maxima_chr8_4111486:4115039;Name=KAH9695787.1
chr8	genBlastG	transcript	4111486	4115039	577.5	+	.	ID=Maxima_chr8_4111486:4115039;Parent=Maxima_chr8_4111486:4115039;Name=KAH9695787.1
chr8	genBlastG	exon	4111486	4111570	.	+	.	ID=Maxima_chr8_4111486:4115039-E1;Parent=Maxima_chr8_4111486:4115039
chr8	genBlastG	exon	4111654	4115039	.	+	.	ID=Maxima_chr8_4111486:4115039-E2;Parent=Maxima_chr8_4111486:4115039
chr8	genBlastG	gene	4188741	4192418	80.2372	-	.	ID=Maxima_chr8_4188741:4192418;Name=LL_PB44929401-RA
chr8	genBlastG	transcript	4188741	4192418	80.2372	-	.	ID=Maxima_chr8_4188741:4192418;Parent=Maxima_chr8_4188741:4192418;Name=LL_PB44929401-RA
chr8	genBlastG	exon	4188741	4188886	.	-	.	ID=Maxima_chr8_4188741:4192418-E2;Parent=Maxima_chr8_4188741:4192418
chr8	genBlastG	exon	4189748	4192418	.	-	.	ID=Maxima_chr8_4188741:4192418-E1;Parent=Maxima_chr8_4188741:4192418
chr8	genBlastG	gene	7228803	7232602	240.087	-	.	ID=Maxima_chr8_7228803:7232602;Name=WnBG00000026735.1
chr8	genBlastG	transcript	7228803	7232602	240.087	-	.	ID=Maxima_chr8_7228803:7232602;Parent=Maxima_chr8_7228803:7232602;Name=WnBG00000026735.1
chr8	genBlastG	exon	7228803	7229546	.	-	.	ID=Maxima_chr8_7228803:7232602-E4;Parent=Maxima_chr8_7228803:7232602
chr8	genBlastG	exon	7230051	7230639	.	-	.	ID=Maxima_chr8_7228803:7232602-E3;Parent=Maxima_chr8_7228803:7232602
chr8	genBlastG	exon	7230675	7231068	.	-	.	ID=Maxima_chr8_7228803:7232602-E2;Parent=Maxima_chr8_7228803:7232602
chr8	genBlastG	exon	7231111	7232602	.	-	.	ID=Maxima_chr8_7228803:7232602-E1;Parent=Maxima_chr8_7228803:7232602
chr8	genBlastG	gene	7293161	7296509	263.917	-	.	ID=Maxima_chr8_7293161:7296509;Name=MSYJ004170.1
chr8	genBlastG	transcript	7293161	7296509	263.917	-	.	ID=Maxima_chr8_7293161:7296509;Parent=Maxima_chr8_7293161:7296509;Name=MSYJ004170.1
chr8	genBlastG	exon	7293161	7293562	.	-	.	ID=Maxima_chr8_7293161:7296509-E5;Parent=Maxima_chr8_7293161:7296509
chr8	genBlastG	exon	7293649	7294181	.	-	.	ID=Maxima_chr8_7293161:7296509-E4;Parent=Maxima_chr8_7293161:7296509
chr8	genBlastG	exon	7294194	7294331	.	-	.	ID=Maxima_chr8_7293161:7296509-E3;Parent=Maxima_chr8_7293161:7296509
chr8	genBlastG	exon	7294365	7296004	.	-	.	ID=Maxima_chr8_7293161:7296509-E2;Parent=Maxima_chr8_7293161:7296509
chr8	genBlastG	exon	7296049	7296509	.	-	.	ID=Maxima_chr8_7293161:7296509-E1;Parent=Maxima_chr8_7293161:7296509
chr8	genBlastG	gene	7311052	7315477	216.453	-	.	ID=Maxima_chr8_7311052:7315477;Name=WnBG00000026787.1
chr8	genBlastG	transcript	7311052	7315477	216.453	-	.	ID=Maxima_chr8_7311052:7315477;Parent=Maxima_chr8_7311052:7315477;Name=WnBG00000026787.1
chr8	genBlastG	exon	7311052	7311798	.	-	.	ID=Maxima_chr8_7311052:7315477-E4;Parent=Maxima_chr8_7311052:7315477
chr8	genBlastG	exon	7312334	7314444	.	-	.	ID=Maxima_chr8_7311052:7315477-E3;Parent=Maxima_chr8_7311052:7315477
chr8	genBlastG	exon	7314466	7315286	.	-	.	ID=Maxima_chr8_7311052:7315477-E2;Parent=Maxima_chr8_7311052:7315477
chr8	genBlastG	exon	7315383	7315477	.	-	.	ID=Maxima_chr8_7311052:7315477-E1;Parent=Maxima_chr8_7311052:7315477
chr8	genBlastG	gene	7335585	7339793	169.953	-	.	ID=Maxima_chr8_7335585:7339793;Name=Ptrif.0008s0878.2.v1.3.1
chr8	genBlastG	transcript	7335585	7339793	169.953	-	.	ID=Maxima_chr8_7335585:7339793;Parent=Maxima_chr8_7335585:7339793;Name=Ptrif.0008s0878.2.v1.3.1
chr8	genBlastG	exon	7335585	7335628	.	-	.	ID=Maxima_chr8_7335585:7339793-E5;Parent=Maxima_chr8_7335585:7339793
chr8	genBlastG	exon	7335653	7336385	.	-	.	ID=Maxima_chr8_7335585:7339793-E4;Parent=Maxima_chr8_7335585:7339793
chr8	genBlastG	exon	7336946	7338202	.	-	.	ID=Maxima_chr8_7335585:7339793-E3;Parent=Maxima_chr8_7335585:7339793
chr8	genBlastG	exon	7338224	7338751	.	-	.	ID=Maxima_chr8_7335585:7339793-E2;Parent=Maxima_chr8_7335585:7339793
chr8	genBlastG	exon	7338771	7339793	.	-	.	ID=Maxima_chr8_7335585:7339793-E1;Parent=Maxima_chr8_7335585:7339793
chr8	genBlastG	gene	7349014	7353589	195.991	-	.	ID=Maxima_chr8_7349014:7353589;Name=orange1.1t04588.1
chr8	genBlastG	transcript	7349014	7353589	195.991	-	.	ID=Maxima_chr8_7349014:7353589;Parent=Maxima_chr8_7349014:7353589;Name=orange1.1t04588.1
chr8	genBlastG	exon	7349014	7349769	.	-	.	ID=Maxima_chr8_7349014:7353589-E4;Parent=Maxima_chr8_7349014:7353589
chr8	genBlastG	exon	7350331	7352327	.	-	.	ID=Maxima_chr8_7349014:7353589-E3;Parent=Maxima_chr8_7349014:7353589
chr8	genBlastG	exon	7352349	7353180	.	-	.	ID=Maxima_chr8_7349014:7353589-E2;Parent=Maxima_chr8_7349014:7353589
chr8	genBlastG	exon	7353473	7353589	.	-	.	ID=Maxima_chr8_7349014:7353589-E1;Parent=Maxima_chr8_7349014:7353589
chr8	genBlastG	gene	7378526	7382941	207.181	-	.	ID=Maxima_chr8_7378526:7382941;Name=PB53301078-RB
chr8	genBlastG	transcript	7378526	7382941	207.181	-	.	ID=Maxima_chr8_7378526:7382941;Parent=Maxima_chr8_7378526:7382941;Name=PB53301078-RB
chr8	genBlastG	exon	7378526	7378583	.	-	.	ID=Maxima_chr8_7378526:7382941-E3;Parent=Maxima_chr8_7378526:7382941
chr8	genBlastG	exon	7378843	7379597	.	-	.	ID=Maxima_chr8_7378526:7382941-E2;Parent=Maxima_chr8_7378526:7382941
chr8	genBlastG	exon	7380113	7382941	.	-	.	ID=Maxima_chr8_7378526:7382941-E1;Parent=Maxima_chr8_7378526:7382941
chr8	genBlastG	gene	7397201	7406073	262.691	-	.	ID=Maxima_chr8_7397201:7406073;Name=CL8G063579012.t1_alt
chr8	genBlastG	transcript	7397201	7406073	262.691	-	.	ID=Maxima_chr8_7397201:7406073;Parent=Maxima_chr8_7397201:7406073;Name=CL8G063579012.t1_alt
chr8	genBlastG	exon	7397201	7397257	.	-	.	ID=Maxima_chr8_7397201:7406073-E7;Parent=Maxima_chr8_7397201:7406073
chr8	genBlastG	exon	7397306	7397392	.	-	.	ID=Maxima_chr8_7397201:7406073-E6;Parent=Maxima_chr8_7397201:7406073
chr8	genBlastG	exon	7397456	7397503	.	-	.	ID=Maxima_chr8_7397201:7406073-E5;Parent=Maxima_chr8_7397201:7406073
chr8	genBlastG	exon	7397540	7397562	.	-	.	ID=Maxima_chr8_7397201:7406073-E4;Parent=Maxima_chr8_7397201:7406073
chr8	genBlastG	exon	7397799	7398560	.	-	.	ID=Maxima_chr8_7397201:7406073-E3;Parent=Maxima_chr8_7397201:7406073
chr8	genBlastG	exon	7399223	7399671	.	-	.	ID=Maxima_chr8_7397201:7406073-E2;Parent=Maxima_chr8_7397201:7406073
chr8	genBlastG	exon	7404554	7406073	.	-	.	ID=Maxima_chr8_7397201:7406073-E1;Parent=Maxima_chr8_7397201:7406073
chr8	genBlastG	gene	7440635	7445162	228.106	-	.	ID=Maxima_chr8_7440635:7445162;Name=Ptrif.0008s0878.2.v1.3.1
chr8	genBlastG	transcript	7440635	7445162	228.106	-	.	ID=Maxima_chr8_7440635:7445162;Parent=Maxima_chr8_7440635:7445162;Name=Ptrif.0008s0878.2.v1.3.1
chr8	genBlastG	exon	7440635	7440823	.	-	.	ID=Maxima_chr8_7440635:7445162-E3;Parent=Maxima_chr8_7440635:7445162
chr8	genBlastG	exon	7441097	7441804	.	-	.	ID=Maxima_chr8_7440635:7445162-E2;Parent=Maxima_chr8_7440635:7445162
chr8	genBlastG	exon	7442334	7445162	.	-	.	ID=Maxima_chr8_7440635:7445162-E1;Parent=Maxima_chr8_7440635:7445162
chr8	genBlastG	gene	7466408	7470540	261.339	-	.	ID=Maxima_chr8_7466408:7470540;Name=PB53302514-RA
chr8	genBlastG	transcript	7466408	7470540	261.339	-	.	ID=Maxima_chr8_7466408:7470540;Parent=Maxima_chr8_7466408:7470540;Name=PB53302514-RA
chr8	genBlastG	exon	7466408	7467157	.	-	.	ID=Maxima_chr8_7466408:7470540-E2;Parent=Maxima_chr8_7466408:7470540
chr8	genBlastG	exon	7467721	7470540	.	-	.	ID=Maxima_chr8_7466408:7470540-E1;Parent=Maxima_chr8_7466408:7470540
chr8	genBlastG	gene	7519905	7524943	334.004	-	.	ID=Maxima_chr8_7519905:7524943;Name=Cs8g07700.2
chr8	genBlastG	transcript	7519905	7524943	334.004	-	.	ID=Maxima_chr8_7519905:7524943;Parent=Maxima_chr8_7519905:7524943;Name=Cs8g07700.2
chr8	genBlastG	exon	7519905	7520011	.	-	.	ID=Maxima_chr8_7519905:7524943-E5;Parent=Maxima_chr8_7519905:7524943
chr8	genBlastG	exon	7520027	7520762	.	-	.	ID=Maxima_chr8_7519905:7524943-E4;Parent=Maxima_chr8_7519905:7524943
chr8	genBlastG	exon	7521268	7521931	.	-	.	ID=Maxima_chr8_7519905:7524943-E3;Parent=Maxima_chr8_7519905:7524943
chr8	genBlastG	exon	7521952	7522995	.	-	.	ID=Maxima_chr8_7519905:7524943-E2;Parent=Maxima_chr8_7519905:7524943
chr8	genBlastG	exon	7523847	7524943	.	-	.	ID=Maxima_chr8_7519905:7524943-E1;Parent=Maxima_chr8_7519905:7524943
chr8	genBlastG	gene	7531219	7536384	187.433	-	.	ID=Maxima_chr8_7531219:7536384;Name=orange1.1t04588.1
chr8	genBlastG	transcript	7531219	7536384	187.433	-	.	ID=Maxima_chr8_7531219:7536384;Parent=Maxima_chr8_7531219:7536384;Name=orange1.1t04588.1
chr8	genBlastG	exon	7531219	7532004	.	-	.	ID=Maxima_chr8_7531219:7536384-E4;Parent=Maxima_chr8_7531219:7536384
chr8	genBlastG	exon	7532565	7534561	.	-	.	ID=Maxima_chr8_7531219:7536384-E3;Parent=Maxima_chr8_7531219:7536384
chr8	genBlastG	exon	7534583	7535406	.	-	.	ID=Maxima_chr8_7531219:7536384-E2;Parent=Maxima_chr8_7531219:7536384
chr8	genBlastG	exon	7536245	7536384	.	-	.	ID=Maxima_chr8_7531219:7536384-E1;Parent=Maxima_chr8_7531219:7536384
chr8	genBlastG	gene	7704820	7708260	258.772	-	.	ID=Maxima_chr8_7704820:7708260;Name=KAH9657184.1
chr8	genBlastG	transcript	7704820	7708260	258.772	-	.	ID=Maxima_chr8_7704820:7708260;Parent=Maxima_chr8_7704820:7708260;Name=KAH9657184.1
chr8	genBlastG	exon	7704820	7704909	.	-	.	ID=Maxima_chr8_7704820:7708260-E3;Parent=Maxima_chr8_7704820:7708260
chr8	genBlastG	exon	7704922	7705007	.	-	.	ID=Maxima_chr8_7704820:7708260-E2;Parent=Maxima_chr8_7704820:7708260
chr8	genBlastG	exon	7705428	7708260	.	-	.	ID=Maxima_chr8_7704820:7708260-E1;Parent=Maxima_chr8_7704820:7708260
chr8	genBlastG	gene	7732566	7737374	456.347	-	.	ID=Maxima_chr8_7732566:7737374;Name=GWHPBQDX027180
chr8	genBlastG	transcript	7732566	7737374	456.347	-	.	ID=Maxima_chr8_7732566:7737374;Parent=Maxima_chr8_7732566:7737374;Name=GWHPBQDX027180
chr8	genBlastG	exon	7732566	7733309	.	-	.	ID=Maxima_chr8_7732566:7737374-E3;Parent=Maxima_chr8_7732566:7737374
chr8	genBlastG	exon	7734531	7736961	.	-	.	ID=Maxima_chr8_7732566:7737374-E2;Parent=Maxima_chr8_7732566:7737374
chr8	genBlastG	exon	7736995	7737374	.	-	.	ID=Maxima_chr8_7732566:7737374-E1;Parent=Maxima_chr8_7732566:7737374
chr8	genBlastG	gene	7790311	7794827	181.076	-	.	ID=Maxima_chr8_7790311:7794827;Name=LL_PB44930620-RA
chr8	genBlastG	transcript	7790311	7794827	181.076	-	.	ID=Maxima_chr8_7790311:7794827;Parent=Maxima_chr8_7790311:7794827;Name=LL_PB44930620-RA
chr8	genBlastG	exon	7790311	7791438	.	-	.	ID=Maxima_chr8_7790311:7794827-E3;Parent=Maxima_chr8_7790311:7794827
chr8	genBlastG	exon	7791981	7792558	.	-	.	ID=Maxima_chr8_7790311:7794827-E2;Parent=Maxima_chr8_7790311:7794827
chr8	genBlastG	exon	7792571	7794827	.	-	.	ID=Maxima_chr8_7790311:7794827-E1;Parent=Maxima_chr8_7790311:7794827
chr8	genBlastG	gene	7846086	7850959	145.439	-	.	ID=Maxima_chr8_7846086:7850959;Name=orange1.1t04588.1
chr8	genBlastG	transcript	7846086	7850959	145.439	-	.	ID=Maxima_chr8_7846086:7850959;Parent=Maxima_chr8_7846086:7850959;Name=orange1.1t04588.1
chr8	genBlastG	exon	7846086	7846934	.	-	.	ID=Maxima_chr8_7846086:7850959-E6;Parent=Maxima_chr8_7846086:7850959
chr8	genBlastG	exon	7847466	7848143	.	-	.	ID=Maxima_chr8_7846086:7850959-E5;Parent=Maxima_chr8_7846086:7850959
chr8	genBlastG	exon	7848192	7849465	.	-	.	ID=Maxima_chr8_7846086:7850959-E4;Parent=Maxima_chr8_7846086:7850959
chr8	genBlastG	exon	7849487	7850335	.	-	.	ID=Maxima_chr8_7846086:7850959-E3;Parent=Maxima_chr8_7846086:7850959
chr8	genBlastG	exon	7850857	7850884	.	-	.	ID=Maxima_chr8_7846086:7850959-E2;Parent=Maxima_chr8_7846086:7850959
chr8	genBlastG	exon	7850933	7850959	.	-	.	ID=Maxima_chr8_7846086:7850959-E1;Parent=Maxima_chr8_7846086:7850959
chr8	genBlastG	gene	7876440	7882892	270.885	-	.	ID=Maxima_chr8_7876440:7882892;Name=LL_PB44930623-RA
chr8	genBlastG	transcript	7876440	7882892	270.885	-	.	ID=Maxima_chr8_7876440:7882892;Parent=Maxima_chr8_7876440:7882892;Name=LL_PB44930623-RA
chr8	genBlastG	exon	7876440	7876544	.	-	.	ID=Maxima_chr8_7876440:7882892-E6;Parent=Maxima_chr8_7876440:7882892
chr8	genBlastG	exon	7877309	7878019	.	-	.	ID=Maxima_chr8_7876440:7882892-E5;Parent=Maxima_chr8_7876440:7882892
chr8	genBlastG	exon	7878402	7878425	.	-	.	ID=Maxima_chr8_7876440:7882892-E4;Parent=Maxima_chr8_7876440:7882892
chr8	genBlastG	exon	7878532	7879901	.	-	.	ID=Maxima_chr8_7876440:7882892-E3;Parent=Maxima_chr8_7876440:7882892
chr8	genBlastG	exon	7879920	7880452	.	-	.	ID=Maxima_chr8_7876440:7882892-E2;Parent=Maxima_chr8_7876440:7882892
chr8	genBlastG	exon	7881961	7882892	.	-	.	ID=Maxima_chr8_7876440:7882892-E1;Parent=Maxima_chr8_7876440:7882892
chr8	genBlastG	gene	7897069	7900475	95.2586	-	.	ID=Maxima_chr8_7897069:7900475;Name=WnAG00000026987.2
chr8	genBlastG	transcript	7897069	7900475	95.2586	-	.	ID=Maxima_chr8_7897069:7900475;Parent=Maxima_chr8_7897069:7900475;Name=WnAG00000026987.2
chr8	genBlastG	exon	7897069	7897793	.	-	.	ID=Maxima_chr8_7897069:7900475-E3;Parent=Maxima_chr8_7897069:7900475
chr8	genBlastG	exon	7897809	7898075	.	-	.	ID=Maxima_chr8_7897069:7900475-E2;Parent=Maxima_chr8_7897069:7900475
chr8	genBlastG	exon	7898621	7900475	.	-	.	ID=Maxima_chr8_7897069:7900475-E1;Parent=Maxima_chr8_7897069:7900475
chr8	genBlastG	gene	7922758	7926881	425.294	-	.	ID=Maxima_chr8_7922758:7926881;Name=GWHPBQDX027180
chr8	genBlastG	transcript	7922758	7926881	425.294	-	.	ID=Maxima_chr8_7922758:7926881;Parent=Maxima_chr8_7922758:7926881;Name=GWHPBQDX027180
chr8	genBlastG	exon	7922758	7923501	.	-	.	ID=Maxima_chr8_7922758:7926881-E4;Parent=Maxima_chr8_7922758:7926881
chr8	genBlastG	exon	7924037	7924122	.	-	.	ID=Maxima_chr8_7922758:7926881-E3;Parent=Maxima_chr8_7922758:7926881
chr8	genBlastG	exon	7924153	7926774	.	-	.	ID=Maxima_chr8_7922758:7926881-E2;Parent=Maxima_chr8_7922758:7926881
chr8	genBlastG	exon	7926797	7926881	.	-	.	ID=Maxima_chr8_7922758:7926881-E1;Parent=Maxima_chr8_7922758:7926881
chr8	genBlastG	gene	7981189	7983374	94.5711	-	.	ID=Maxima_chr8_7981189:7983374;Name=KAH9696679.1
chr8	genBlastG	transcript	7981189	7983374	94.5711	-	.	ID=Maxima_chr8_7981189:7983374;Parent=Maxima_chr8_7981189:7983374;Name=KAH9696679.1
chr8	genBlastG	exon	7981189	7981399	.	-	.	ID=Maxima_chr8_7981189:7983374-E4;Parent=Maxima_chr8_7981189:7983374
chr8	genBlastG	exon	7981420	7982119	.	-	.	ID=Maxima_chr8_7981189:7983374-E3;Parent=Maxima_chr8_7981189:7983374
chr8	genBlastG	exon	7982167	7982984	.	-	.	ID=Maxima_chr8_7981189:7983374-E2;Parent=Maxima_chr8_7981189:7983374
chr8	genBlastG	exon	7983103	7983374	.	-	.	ID=Maxima_chr8_7981189:7983374-E1;Parent=Maxima_chr8_7981189:7983374
chr8	genBlastG	gene	9139611	9142977	371.425	-	.	ID=Maxima_chr8_9139611:9142977;Name=Ciclev10023688m
chr8	genBlastG	transcript	9139611	9142977	371.425	-	.	ID=Maxima_chr8_9139611:9142977;Parent=Maxima_chr8_9139611:9142977;Name=Ciclev10023688m
chr8	genBlastG	exon	9139611	9139730	.	-	.	ID=Maxima_chr8_9139611:9142977-E3;Parent=Maxima_chr8_9139611:9142977
chr8	genBlastG	exon	9140458	9141295	.	-	.	ID=Maxima_chr8_9139611:9142977-E2;Parent=Maxima_chr8_9139611:9142977
chr8	genBlastG	exon	9141311	9142977	.	-	.	ID=Maxima_chr8_9139611:9142977-E1;Parent=Maxima_chr8_9139611:9142977
chr8	genBlastG	gene	9178998	9182406	373.311	-	.	ID=Maxima_chr8_9178998:9182406;Name=KAH9659127.1
chr8	genBlastG	transcript	9178998	9182406	373.311	-	.	ID=Maxima_chr8_9178998:9182406;Parent=Maxima_chr8_9178998:9182406;Name=KAH9659127.1
chr8	genBlastG	exon	9178998	9181563	.	-	.	ID=Maxima_chr8_9178998:9182406-E3;Parent=Maxima_chr8_9178998:9182406
chr8	genBlastG	exon	9182333	9182355	.	-	.	ID=Maxima_chr8_9178998:9182406-E2;Parent=Maxima_chr8_9178998:9182406
chr8	genBlastG	exon	9182380	9182406	.	-	.	ID=Maxima_chr8_9178998:9182406-E1;Parent=Maxima_chr8_9178998:9182406
chr8	genBlastG	gene	9229766	9233174	373.311	-	.	ID=Maxima_chr8_9229766:9233174;Name=KAH9659127.1
chr8	genBlastG	transcript	9229766	9233174	373.311	-	.	ID=Maxima_chr8_9229766:9233174;Parent=Maxima_chr8_9229766:9233174;Name=KAH9659127.1
chr8	genBlastG	exon	9229766	9232331	.	-	.	ID=Maxima_chr8_9229766:9233174-E3;Parent=Maxima_chr8_9229766:9233174
chr8	genBlastG	exon	9233101	9233123	.	-	.	ID=Maxima_chr8_9229766:9233174-E2;Parent=Maxima_chr8_9229766:9233174
chr8	genBlastG	exon	9233148	9233174	.	-	.	ID=Maxima_chr8_9229766:9233174-E1;Parent=Maxima_chr8_9229766:9233174
chr8	genBlastG	gene	9277084	9279440	116.872	-	.	ID=Maxima_chr8_9277084:9279440;Name=WnAG00000026286.1
chr8	genBlastG	transcript	9277084	9279440	116.872	-	.	ID=Maxima_chr8_9277084:9279440;Parent=Maxima_chr8_9277084:9279440;Name=WnAG00000026286.1
chr8	genBlastG	exon	9277084	9277115	.	-	.	ID=Maxima_chr8_9277084:9279440-E4;Parent=Maxima_chr8_9277084:9279440
chr8	genBlastG	exon	9277137	9277287	.	-	.	ID=Maxima_chr8_9277084:9279440-E3;Parent=Maxima_chr8_9277084:9279440
chr8	genBlastG	exon	9277812	9279228	.	-	.	ID=Maxima_chr8_9277084:9279440-E2;Parent=Maxima_chr8_9277084:9279440
chr8	genBlastG	exon	9279262	9279440	.	-	.	ID=Maxima_chr8_9277084:9279440-E1;Parent=Maxima_chr8_9277084:9279440
chr8	genBlastG	gene	9324277	9327861	385.273	-	.	ID=Maxima_chr8_9324277:9327861;Name=KAH9659127.1
chr8	genBlastG	transcript	9324277	9327861	385.273	-	.	ID=Maxima_chr8_9324277:9327861;Parent=Maxima_chr8_9324277:9327861;Name=KAH9659127.1
chr8	genBlastG	exon	9324277	9324826	.	-	.	ID=Maxima_chr8_9324277:9327861-E4;Parent=Maxima_chr8_9324277:9327861
chr8	genBlastG	exon	9324847	9325726	.	-	.	ID=Maxima_chr8_9324277:9327861-E3;Parent=Maxima_chr8_9324277:9327861
chr8	genBlastG	exon	9325763	9326841	.	-	.	ID=Maxima_chr8_9324277:9327861-E2;Parent=Maxima_chr8_9324277:9327861
chr8	genBlastG	exon	9327785	9327861	.	-	.	ID=Maxima_chr8_9324277:9327861-E1;Parent=Maxima_chr8_9324277:9327861
chr8	genBlastG	gene	15043419	15049267	297.016	-	.	ID=Maxima_chr8_15043419:15049267;Name=KAH9726816.1
chr8	genBlastG	transcript	15043419	15049267	297.016	-	.	ID=Maxima_chr8_15043419:15049267;Parent=Maxima_chr8_15043419:15049267;Name=KAH9726816.1
chr8	genBlastG	exon	15043419	15043542	.	-	.	ID=Maxima_chr8_15043419:15049267-E6;Parent=Maxima_chr8_15043419:15049267
chr8	genBlastG	exon	15043585	15044174	.	-	.	ID=Maxima_chr8_15043419:15049267-E5;Parent=Maxima_chr8_15043419:15049267
chr8	genBlastG	exon	15044249	15045484	.	-	.	ID=Maxima_chr8_15043419:15049267-E4;Parent=Maxima_chr8_15043419:15049267
chr8	genBlastG	exon	15045578	15045889	.	-	.	ID=Maxima_chr8_15043419:15049267-E3;Parent=Maxima_chr8_15043419:15049267
chr8	genBlastG	exon	15046060	15047152	.	-	.	ID=Maxima_chr8_15043419:15049267-E2;Parent=Maxima_chr8_15043419:15049267
chr8	genBlastG	exon	15048786	15049267	.	-	.	ID=Maxima_chr8_15043419:15049267-E1;Parent=Maxima_chr8_15043419:15049267
chr8	genBlastG	gene	15105657	15111214	109.779	-	.	ID=Maxima_chr8_15105657:15111214;Name=PB53317330-RA
chr8	genBlastG	transcript	15105657	15111214	109.779	-	.	ID=Maxima_chr8_15105657:15111214;Parent=Maxima_chr8_15105657:15111214;Name=PB53317330-RA
chr8	genBlastG	exon	15105657	15106340	.	-	.	ID=Maxima_chr8_15105657:15111214-E7;Parent=Maxima_chr8_15105657:15111214
chr8	genBlastG	exon	15106405	15107109	.	-	.	ID=Maxima_chr8_15105657:15111214-E6;Parent=Maxima_chr8_15105657:15111214
chr8	genBlastG	exon	15107130	15107579	.	-	.	ID=Maxima_chr8_15105657:15111214-E5;Parent=Maxima_chr8_15105657:15111214
chr8	genBlastG	exon	15107663	15107974	.	-	.	ID=Maxima_chr8_15105657:15111214-E4;Parent=Maxima_chr8_15105657:15111214
chr8	genBlastG	exon	15108117	15109207	.	-	.	ID=Maxima_chr8_15105657:15111214-E3;Parent=Maxima_chr8_15105657:15111214
chr8	genBlastG	exon	15110393	15110856	.	-	.	ID=Maxima_chr8_15105657:15111214-E2;Parent=Maxima_chr8_15105657:15111214
chr8	genBlastG	exon	15111090	15111214	.	-	.	ID=Maxima_chr8_15105657:15111214-E1;Parent=Maxima_chr8_15105657:15111214
chr8	genBlastG	gene	15171039	15174567	86.6174	-	.	ID=Maxima_chr8_15171039:15174567;Name=Ptrif.0003s4780.1.v1.3.1
chr8	genBlastG	transcript	15171039	15174567	86.6174	-	.	ID=Maxima_chr8_15171039:15174567;Parent=Maxima_chr8_15171039:15174567;Name=Ptrif.0003s4780.1.v1.3.1
chr8	genBlastG	exon	15171039	15171216	.	-	.	ID=Maxima_chr8_15171039:15174567-E4;Parent=Maxima_chr8_15171039:15174567
chr8	genBlastG	exon	15171794	15172334	.	-	.	ID=Maxima_chr8_15171039:15174567-E3;Parent=Maxima_chr8_15171039:15174567
chr8	genBlastG	exon	15172348	15172865	.	-	.	ID=Maxima_chr8_15171039:15174567-E2;Parent=Maxima_chr8_15171039:15174567
chr8	genBlastG	exon	15174125	15174567	.	-	.	ID=Maxima_chr8_15171039:15174567-E1;Parent=Maxima_chr8_15171039:15174567
chr8	genBlastG	gene	15183081	15189634	619.583	-	.	ID=Maxima_chr8_15183081:15189634;Name=KAH9780920.1
chr8	genBlastG	transcript	15183081	15189634	619.583	-	.	ID=Maxima_chr8_15183081:15189634;Parent=Maxima_chr8_15183081:15189634;Name=KAH9780920.1
chr8	genBlastG	exon	15183081	15183193	.	-	.	ID=Maxima_chr8_15183081:15189634-E9;Parent=Maxima_chr8_15183081:15189634
chr8	genBlastG	exon	15184323	15184376	.	-	.	ID=Maxima_chr8_15183081:15189634-E8;Parent=Maxima_chr8_15183081:15189634
chr8	genBlastG	exon	15184503	15185037	.	-	.	ID=Maxima_chr8_15183081:15189634-E7;Parent=Maxima_chr8_15183081:15189634
chr8	genBlastG	exon	15185115	15186347	.	-	.	ID=Maxima_chr8_15183081:15189634-E6;Parent=Maxima_chr8_15183081:15189634
chr8	genBlastG	exon	15186421	15186732	.	-	.	ID=Maxima_chr8_15183081:15189634-E5;Parent=Maxima_chr8_15183081:15189634
chr8	genBlastG	exon	15186893	15187988	.	-	.	ID=Maxima_chr8_15183081:15189634-E4;Parent=Maxima_chr8_15183081:15189634
chr8	genBlastG	exon	15188925	15188978	.	-	.	ID=Maxima_chr8_15183081:15189634-E3;Parent=Maxima_chr8_15183081:15189634
chr8	genBlastG	exon	15189173	15189512	.	-	.	ID=Maxima_chr8_15183081:15189634-E2;Parent=Maxima_chr8_15183081:15189634
chr8	genBlastG	exon	15189568	15189634	.	-	.	ID=Maxima_chr8_15183081:15189634-E1;Parent=Maxima_chr8_15183081:15189634
chr8	genBlastG	gene	17898109	17900984	41.3069	-	.	ID=Maxima_chr8_17898109:17900984;Name=LL_PB44928379-RA
chr8	genBlastG	transcript	17898109	17900984	41.3069	-	.	ID=Maxima_chr8_17898109:17900984;Parent=Maxima_chr8_17898109:17900984;Name=LL_PB44928379-RA
chr8	genBlastG	exon	17898109	17898188	.	-	.	ID=Maxima_chr8_17898109:17900984-E4;Parent=Maxima_chr8_17898109:17900984
chr8	genBlastG	exon	17898203	17898734	.	-	.	ID=Maxima_chr8_17898109:17900984-E3;Parent=Maxima_chr8_17898109:17900984
chr8	genBlastG	exon	17898768	17900117	.	-	.	ID=Maxima_chr8_17898109:17900984-E2;Parent=Maxima_chr8_17898109:17900984
chr8	genBlastG	exon	17900160	17900984	.	-	.	ID=Maxima_chr8_17898109:17900984-E1;Parent=Maxima_chr8_17898109:17900984
chr9	genBlastG	gene	9103420	9107741	717.5	+	.	ID=Maxima_chr9_9103420:9107741;Name=orange1.1t03487.3
chr9	genBlastG	transcript	9103420	9107741	717.5	+	.	ID=Maxima_chr9_9103420:9107741;Parent=Maxima_chr9_9103420:9107741;Name=orange1.1t03487.3
chr9	genBlastG	exon	9103420	9103983	.	+	.	ID=Maxima_chr9_9103420:9107741-E1;Parent=Maxima_chr9_9103420:9107741
chr9	genBlastG	exon	9104007	9107741	.	+	.	ID=Maxima_chr9_9103420:9107741-E2;Parent=Maxima_chr9_9103420:9107741
chr9	genBlastG	gene	9112953	9117984	707.009	-	.	ID=Maxima_chr9_9112953:9117984;Name=KAH9681542.1
chr9	genBlastG	transcript	9112953	9117984	707.009	-	.	ID=Maxima_chr9_9112953:9117984;Parent=Maxima_chr9_9112953:9117984;Name=KAH9681542.1
chr9	genBlastG	exon	9112953	9113036	.	-	.	ID=Maxima_chr9_9112953:9117984-E2;Parent=Maxima_chr9_9112953:9117984
chr9	genBlastG	exon	9113710	9117984	.	-	.	ID=Maxima_chr9_9112953:9117984-E1;Parent=Maxima_chr9_9112953:9117984
chr9	genBlastG	gene	9140603	9145127	380.476	-	.	ID=Maxima_chr9_9140603:9145127;Name=orange1.1g000594m
chr9	genBlastG	transcript	9140603	9145127	380.476	-	.	ID=Maxima_chr9_9140603:9145127;Parent=Maxima_chr9_9140603:9145127;Name=orange1.1g000594m
chr9	genBlastG	exon	9140603	9140745	.	-	.	ID=Maxima_chr9_9140603:9145127-E8;Parent=Maxima_chr9_9140603:9145127
chr9	genBlastG	exon	9140770	9141947	.	-	.	ID=Maxima_chr9_9140603:9145127-E7;Parent=Maxima_chr9_9140603:9145127
chr9	genBlastG	exon	9141985	9142084	.	-	.	ID=Maxima_chr9_9140603:9145127-E6;Parent=Maxima_chr9_9140603:9145127
chr9	genBlastG	exon	9142600	9143333	.	-	.	ID=Maxima_chr9_9140603:9145127-E5;Parent=Maxima_chr9_9140603:9145127
chr9	genBlastG	exon	9143349	9143543	.	-	.	ID=Maxima_chr9_9140603:9145127-E4;Parent=Maxima_chr9_9140603:9145127
chr9	genBlastG	exon	9143576	9143689	.	-	.	ID=Maxima_chr9_9140603:9145127-E3;Parent=Maxima_chr9_9140603:9145127
chr9	genBlastG	exon	9143732	9144963	.	-	.	ID=Maxima_chr9_9140603:9145127-E2;Parent=Maxima_chr9_9140603:9145127
chr9	genBlastG	exon	9144981	9145127	.	-	.	ID=Maxima_chr9_9140603:9145127-E1;Parent=Maxima_chr9_9140603:9145127
chr9	genBlastG	gene	9154684	9159200	507.526	-	.	ID=Maxima_chr9_9154684:9159200;Name=Ciclev10006796m
chr9	genBlastG	transcript	9154684	9159200	507.526	-	.	ID=Maxima_chr9_9154684:9159200;Parent=Maxima_chr9_9154684:9159200;Name=Ciclev10006796m
chr9	genBlastG	exon	9154684	9157255	.	-	.	ID=Maxima_chr9_9154684:9159200-E3;Parent=Maxima_chr9_9154684:9159200
chr9	genBlastG	exon	9157280	9158919	.	-	.	ID=Maxima_chr9_9154684:9159200-E2;Parent=Maxima_chr9_9154684:9159200
chr9	genBlastG	exon	9159057	9159200	.	-	.	ID=Maxima_chr9_9154684:9159200-E1;Parent=Maxima_chr9_9154684:9159200
chr9	genBlastG	gene	9192770	9197815	542.986	-	.	ID=Maxima_chr9_9192770:9197815;Name=KAH9681542.1
chr9	genBlastG	transcript	9192770	9197815	542.986	-	.	ID=Maxima_chr9_9192770:9197815;Parent=Maxima_chr9_9192770:9197815;Name=KAH9681542.1
chr9	genBlastG	exon	9192770	9192858	.	-	.	ID=Maxima_chr9_9192770:9197815-E2;Parent=Maxima_chr9_9192770:9197815
chr9	genBlastG	exon	9193573	9197815	.	-	.	ID=Maxima_chr9_9192770:9197815-E1;Parent=Maxima_chr9_9192770:9197815
chr9	genBlastG	gene	9249605	9254443	427.549	-	.	ID=Maxima_chr9_9249605:9254443;Name=CL9G067256012.t1_alt
chr9	genBlastG	transcript	9249605	9254443	427.549	-	.	ID=Maxima_chr9_9249605:9254443;Parent=Maxima_chr9_9249605:9254443;Name=CL9G067256012.t1_alt
chr9	genBlastG	exon	9249605	9249690	.	-	.	ID=Maxima_chr9_9249605:9254443-E3;Parent=Maxima_chr9_9249605:9254443
chr9	genBlastG	exon	9250426	9252187	.	-	.	ID=Maxima_chr9_9249605:9254443-E2;Parent=Maxima_chr9_9249605:9254443
chr9	genBlastG	exon	9252215	9254443	.	-	.	ID=Maxima_chr9_9249605:9254443-E1;Parent=Maxima_chr9_9249605:9254443
chr9	genBlastG	gene	9271747	9274583	137.296	-	.	ID=Maxima_chr9_9271747:9274583;Name=CL9G067259012.t1_alt
chr9	genBlastG	transcript	9271747	9274583	137.296	-	.	ID=Maxima_chr9_9271747:9274583;Parent=Maxima_chr9_9271747:9274583;Name=CL9G067259012.t1_alt
chr9	genBlastG	exon	9271747	9271877	.	-	.	ID=Maxima_chr9_9271747:9274583-E7;Parent=Maxima_chr9_9271747:9274583
chr9	genBlastG	exon	9272867	9273014	.	-	.	ID=Maxima_chr9_9271747:9274583-E6;Parent=Maxima_chr9_9271747:9274583
chr9	genBlastG	exon	9273069	9273184	.	-	.	ID=Maxima_chr9_9271747:9274583-E5;Parent=Maxima_chr9_9271747:9274583
chr9	genBlastG	exon	9273197	9273335	.	-	.	ID=Maxima_chr9_9271747:9274583-E4;Parent=Maxima_chr9_9271747:9274583
chr9	genBlastG	exon	9273400	9273902	.	-	.	ID=Maxima_chr9_9271747:9274583-E3;Parent=Maxima_chr9_9271747:9274583
chr9	genBlastG	exon	9273914	9274101	.	-	.	ID=Maxima_chr9_9271747:9274583-E2;Parent=Maxima_chr9_9271747:9274583
chr9	genBlastG	exon	9274126	9274583	.	-	.	ID=Maxima_chr9_9271747:9274583-E1;Parent=Maxima_chr9_9271747:9274583
chr9	genBlastG	gene	11919741	11923640	477.904	-	.	ID=Maxima_chr9_11919741:11923640;Name=CL3G009926011.t1_pri
chr9	genBlastG	transcript	11919741	11923640	477.904	-	.	ID=Maxima_chr9_11919741:11923640;Parent=Maxima_chr9_11919741:11923640;Name=CL3G009926011.t1_pri
chr9	genBlastG	exon	11919741	11919978	.	-	.	ID=Maxima_chr9_11919741:11923640-E3;Parent=Maxima_chr9_11919741:11923640
chr9	genBlastG	exon	11920755	11923056	.	-	.	ID=Maxima_chr9_11919741:11923640-E2;Parent=Maxima_chr9_11919741:11923640
chr9	genBlastG	exon	11923091	11923640	.	-	.	ID=Maxima_chr9_11919741:11923640-E1;Parent=Maxima_chr9_11919741:11923640
chr9	genBlastG	gene	11954286	11958214	344.426	-	.	ID=Maxima_chr9_11954286:11958214;Name=PB53322823-RA
chr9	genBlastG	transcript	11954286	11958214	344.426	-	.	ID=Maxima_chr9_11954286:11958214;Parent=Maxima_chr9_11954286:11958214;Name=PB53322823-RA
chr9	genBlastG	exon	11954286	11954499	.	-	.	ID=Maxima_chr9_11954286:11958214-E2;Parent=Maxima_chr9_11954286:11958214
chr9	genBlastG	exon	11955276	11958214	.	-	.	ID=Maxima_chr9_11954286:11958214-E1;Parent=Maxima_chr9_11954286:11958214
chr9	genBlastG	gene	11969759	11973682	237.507	-	.	ID=Maxima_chr9_11969759:11973682;Name=PB53326732-RA
chr9	genBlastG	transcript	11969759	11973682	237.507	-	.	ID=Maxima_chr9_11969759:11973682;Parent=Maxima_chr9_11969759:11973682;Name=PB53326732-RA
chr9	genBlastG	exon	11969759	11969888	.	-	.	ID=Maxima_chr9_11969759:11973682-E3;Parent=Maxima_chr9_11969759:11973682
chr9	genBlastG	exon	11970600	11973523	.	-	.	ID=Maxima_chr9_11969759:11973682-E2;Parent=Maxima_chr9_11969759:11973682
chr9	genBlastG	exon	11973542	11973682	.	-	.	ID=Maxima_chr9_11969759:11973682-E1;Parent=Maxima_chr9_11969759:11973682
chr9	genBlastG	gene	11985394	11989510	204.572	-	.	ID=Maxima_chr9_11985394:11989510;Name=PB53326585-RA
chr9	genBlastG	transcript	11985394	11989510	204.572	-	.	ID=Maxima_chr9_11985394:11989510;Parent=Maxima_chr9_11985394:11989510;Name=PB53326585-RA
chr9	genBlastG	exon	11985394	11985529	.	-	.	ID=Maxima_chr9_11985394:11989510-E2;Parent=Maxima_chr9_11985394:11989510
chr9	genBlastG	exon	11986344	11989510	.	-	.	ID=Maxima_chr9_11985394:11989510-E1;Parent=Maxima_chr9_11985394:11989510
chr9	genBlastG	gene	11999801	12003557	262.586	-	.	ID=Maxima_chr9_11999801:12003557;Name=PB53326716-RA
chr9	genBlastG	transcript	11999801	12003557	262.586	-	.	ID=Maxima_chr9_11999801:12003557;Parent=Maxima_chr9_11999801:12003557;Name=PB53326716-RA
chr9	genBlastG	exon	11999801	11999816	.	-	.	ID=Maxima_chr9_11999801:12003557-E5;Parent=Maxima_chr9_11999801:12003557
chr9	genBlastG	exon	11999835	12000069	.	-	.	ID=Maxima_chr9_11999801:12003557-E4;Parent=Maxima_chr9_11999801:12003557
chr9	genBlastG	exon	12000442	12001488	.	-	.	ID=Maxima_chr9_11999801:12003557-E3;Parent=Maxima_chr9_11999801:12003557
chr9	genBlastG	exon	12001500	12001632	.	-	.	ID=Maxima_chr9_11999801:12003557-E2;Parent=Maxima_chr9_11999801:12003557
chr9	genBlastG	exon	12001674	12003557	.	-	.	ID=Maxima_chr9_11999801:12003557-E1;Parent=Maxima_chr9_11999801:12003557
chr9	genBlastG	gene	12026346	12030462	204.572	-	.	ID=Maxima_chr9_12026346:12030462;Name=PB53326585-RA
chr9	genBlastG	transcript	12026346	12030462	204.572	-	.	ID=Maxima_chr9_12026346:12030462;Parent=Maxima_chr9_12026346:12030462;Name=PB53326585-RA
chr9	genBlastG	exon	12026346	12026481	.	-	.	ID=Maxima_chr9_12026346:12030462-E2;Parent=Maxima_chr9_12026346:12030462
chr9	genBlastG	exon	12027296	12030462	.	-	.	ID=Maxima_chr9_12026346:12030462-E1;Parent=Maxima_chr9_12026346:12030462
chr9	genBlastG	gene	12058220	12062216	234.542	-	.	ID=Maxima_chr9_12058220:12062216;Name=PB53326585-RA
chr9	genBlastG	transcript	12058220	12062216	234.542	-	.	ID=Maxima_chr9_12058220:12062216;Parent=Maxima_chr9_12058220:12062216;Name=PB53326585-RA
chr9	genBlastG	exon	12058220	12058355	.	-	.	ID=Maxima_chr9_12058220:12062216-E3;Parent=Maxima_chr9_12058220:12062216
chr9	genBlastG	exon	12058377	12058397	.	-	.	ID=Maxima_chr9_12058220:12062216-E2;Parent=Maxima_chr9_12058220:12062216
chr9	genBlastG	exon	12059182	12062216	.	-	.	ID=Maxima_chr9_12058220:12062216-E1;Parent=Maxima_chr9_12058220:12062216
chr9	genBlastG	gene	23542697	23550272	406.022	-	.	ID=Maxima_chr9_23542697:23550272;Name=CL3G010312011.t2_pri
chr9	genBlastG	transcript	23542697	23550272	406.022	-	.	ID=Maxima_chr9_23542697:23550272;Parent=Maxima_chr9_23542697:23550272;Name=CL3G010312011.t2_pri
chr9	genBlastG	exon	23542697	23542826	.	-	.	ID=Maxima_chr9_23542697:23550272-E13;Parent=Maxima_chr9_23542697:23550272
chr9	genBlastG	exon	23542851	23542893	.	-	.	ID=Maxima_chr9_23542697:23550272-E12;Parent=Maxima_chr9_23542697:23550272
chr9	genBlastG	exon	23543077	23543494	.	-	.	ID=Maxima_chr9_23542697:23550272-E11;Parent=Maxima_chr9_23542697:23550272
chr9	genBlastG	exon	23543546	23543689	.	-	.	ID=Maxima_chr9_23542697:23550272-E10;Parent=Maxima_chr9_23542697:23550272
chr9	genBlastG	exon	23544151	23544672	.	-	.	ID=Maxima_chr9_23542697:23550272-E9;Parent=Maxima_chr9_23542697:23550272
chr9	genBlastG	exon	23544868	23544936	.	-	.	ID=Maxima_chr9_23542697:23550272-E8;Parent=Maxima_chr9_23542697:23550272
chr9	genBlastG	exon	23544955	23545025	.	-	.	ID=Maxima_chr9_23542697:23550272-E7;Parent=Maxima_chr9_23542697:23550272
chr9	genBlastG	exon	23545068	23545227	.	-	.	ID=Maxima_chr9_23542697:23550272-E6;Parent=Maxima_chr9_23542697:23550272
chr9	genBlastG	exon	23546176	23546328	.	-	.	ID=Maxima_chr9_23542697:23550272-E5;Parent=Maxima_chr9_23542697:23550272
chr9	genBlastG	exon	23546438	23546623	.	-	.	ID=Maxima_chr9_23542697:23550272-E4;Parent=Maxima_chr9_23542697:23550272
chr9	genBlastG	exon	23547102	23547331	.	-	.	ID=Maxima_chr9_23542697:23550272-E3;Parent=Maxima_chr9_23542697:23550272
chr9	genBlastG	exon	23547596	23549424	.	-	.	ID=Maxima_chr9_23542697:23550272-E2;Parent=Maxima_chr9_23542697:23550272
chr9	genBlastG	exon	23550094	23550272	.	-	.	ID=Maxima_chr9_23542697:23550272-E1;Parent=Maxima_chr9_23542697:23550272
chr9	genBlastG	gene	25028288	25037793	616.529	-	.	ID=Maxima_chr9_25028288:25037793;Name=KAH9679709.1
chr9	genBlastG	transcript	25028288	25037793	616.529	-	.	ID=Maxima_chr9_25028288:25037793;Parent=Maxima_chr9_25028288:25037793;Name=KAH9679709.1
chr9	genBlastG	exon	25028288	25028512	.	-	.	ID=Maxima_chr9_25028288:25037793-E7;Parent=Maxima_chr9_25028288:25037793
chr9	genBlastG	exon	25028869	25029024	.	-	.	ID=Maxima_chr9_25028288:25037793-E6;Parent=Maxima_chr9_25028288:25037793
chr9	genBlastG	exon	25031371	25031853	.	-	.	ID=Maxima_chr9_25028288:25037793-E5;Parent=Maxima_chr9_25028288:25037793
chr9	genBlastG	exon	25031949	25033292	.	-	.	ID=Maxima_chr9_25028288:25037793-E4;Parent=Maxima_chr9_25028288:25037793
chr9	genBlastG	exon	25033392	25033694	.	-	.	ID=Maxima_chr9_25028288:25037793-E3;Parent=Maxima_chr9_25028288:25037793
chr9	genBlastG	exon	25034792	25035905	.	-	.	ID=Maxima_chr9_25028288:25037793-E2;Parent=Maxima_chr9_25028288:25037793
chr9	genBlastG	exon	25037306	25037793	.	-	.	ID=Maxima_chr9_25028288:25037793-E1;Parent=Maxima_chr9_25028288:25037793
chr9	genBlastG	gene	25287992	25290669	193.007	-	.	ID=Maxima_chr9_25287992:25290669;Name=LL_PB44919826-RA
chr9	genBlastG	transcript	25287992	25290669	193.007	-	.	ID=Maxima_chr9_25287992:25290669;Parent=Maxima_chr9_25287992:25290669;Name=LL_PB44919826-RA
chr9	genBlastG	exon	25287992	25289096	.	-	.	ID=Maxima_chr9_25287992:25290669-E3;Parent=Maxima_chr9_25287992:25290669
chr9	genBlastG	exon	25290209	25290309	.	-	.	ID=Maxima_chr9_25287992:25290669-E2;Parent=Maxima_chr9_25287992:25290669
chr9	genBlastG	exon	25290352	25290669	.	-	.	ID=Maxima_chr9_25287992:25290669-E1;Parent=Maxima_chr9_25287992:25290669
chr9	genBlastG	gene	25445744	25451831	534.818	-	.	ID=Maxima_chr9_25445744:25451831;Name=PB53310191-RA
chr9	genBlastG	transcript	25445744	25451831	534.818	-	.	ID=Maxima_chr9_25445744:25451831;Parent=Maxima_chr9_25445744:25451831;Name=PB53310191-RA
chr9	genBlastG	exon	25445744	25445845	.	-	.	ID=Maxima_chr9_25445744:25451831-E6;Parent=Maxima_chr9_25445744:25451831
chr9	genBlastG	exon	25445958	25446443	.	-	.	ID=Maxima_chr9_25445744:25451831-E5;Parent=Maxima_chr9_25445744:25451831
chr9	genBlastG	exon	25446551	25447882	.	-	.	ID=Maxima_chr9_25445744:25451831-E4;Parent=Maxima_chr9_25445744:25451831
chr9	genBlastG	exon	25447975	25448277	.	-	.	ID=Maxima_chr9_25445744:25451831-E3;Parent=Maxima_chr9_25445744:25451831
chr9	genBlastG	exon	25449202	25450315	.	-	.	ID=Maxima_chr9_25445744:25451831-E2;Parent=Maxima_chr9_25445744:25451831
chr9	genBlastG	exon	25451344	25451831	.	-	.	ID=Maxima_chr9_25445744:25451831-E1;Parent=Maxima_chr9_25445744:25451831
chr9	genBlastG	gene	25465429	25471531	194.619	-	.	ID=Maxima_chr9_25465429:25471531;Name=LL_PB44919807-RA
chr9	genBlastG	transcript	25465429	25471531	194.619	-	.	ID=Maxima_chr9_25465429:25471531;Parent=Maxima_chr9_25465429:25471531;Name=LL_PB44919807-RA
chr9	genBlastG	exon	25465429	25465549	.	-	.	ID=Maxima_chr9_25465429:25471531-E13;Parent=Maxima_chr9_25465429:25471531
chr9	genBlastG	exon	25465580	25465624	.	-	.	ID=Maxima_chr9_25465429:25471531-E12;Parent=Maxima_chr9_25465429:25471531
chr9	genBlastG	exon	25466135	25466244	.	-	.	ID=Maxima_chr9_25465429:25471531-E11;Parent=Maxima_chr9_25465429:25471531
chr9	genBlastG	exon	25466293	25466314	.	-	.	ID=Maxima_chr9_25465429:25471531-E10;Parent=Maxima_chr9_25465429:25471531
chr9	genBlastG	exon	25466332	25466639	.	-	.	ID=Maxima_chr9_25465429:25471531-E9;Parent=Maxima_chr9_25465429:25471531
chr9	genBlastG	exon	25466744	25466826	.	-	.	ID=Maxima_chr9_25465429:25471531-E8;Parent=Maxima_chr9_25465429:25471531
chr9	genBlastG	exon	25466862	25467010	.	-	.	ID=Maxima_chr9_25465429:25471531-E7;Parent=Maxima_chr9_25465429:25471531
chr9	genBlastG	exon	25467023	25467549	.	-	.	ID=Maxima_chr9_25465429:25471531-E6;Parent=Maxima_chr9_25465429:25471531
chr9	genBlastG	exon	25467645	25467704	.	-	.	ID=Maxima_chr9_25465429:25471531-E5;Parent=Maxima_chr9_25465429:25471531
chr9	genBlastG	exon	25467747	25467835	.	-	.	ID=Maxima_chr9_25465429:25471531-E4;Parent=Maxima_chr9_25465429:25471531
chr9	genBlastG	exon	25467860	25467995	.	-	.	ID=Maxima_chr9_25465429:25471531-E3;Parent=Maxima_chr9_25465429:25471531
chr9	genBlastG	exon	25468958	25469982	.	-	.	ID=Maxima_chr9_25465429:25471531-E2;Parent=Maxima_chr9_25465429:25471531
chr9	genBlastG	exon	25471147	25471531	.	-	.	ID=Maxima_chr9_25465429:25471531-E1;Parent=Maxima_chr9_25465429:25471531
chr9	genBlastG	gene	26061649	26065055	349.382	+	.	ID=Maxima_chr9_26061649:26065055;Name=KAH9659127.1
chr9	genBlastG	transcript	26061649	26065055	349.382	+	.	ID=Maxima_chr9_26061649:26065055;Parent=Maxima_chr9_26061649:26065055;Name=KAH9659127.1
chr9	genBlastG	exon	26061649	26061680	.	+	.	ID=Maxima_chr9_26061649:26065055-E1;Parent=Maxima_chr9_26061649:26065055
chr9	genBlastG	exon	26062491	26062650	.	+	.	ID=Maxima_chr9_26061649:26065055-E2;Parent=Maxima_chr9_26061649:26065055
chr9	genBlastG	exon	26062692	26065055	.	+	.	ID=Maxima_chr9_26061649:26065055-E3;Parent=Maxima_chr9_26061649:26065055
chr9	genBlastG	gene	26128185	26132619	336.401	+	.	ID=Maxima_chr9_26128185:26132619;Name=CL8G028835011.t1_pri
chr9	genBlastG	transcript	26128185	26132619	336.401	+	.	ID=Maxima_chr9_26128185:26132619;Parent=Maxima_chr9_26128185:26132619;Name=CL8G028835011.t1_pri
chr9	genBlastG	exon	26128185	26129712	.	+	.	ID=Maxima_chr9_26128185:26132619-E1;Parent=Maxima_chr9_26128185:26132619
chr9	genBlastG	exon	26129733	26130378	.	+	.	ID=Maxima_chr9_26128185:26132619-E2;Parent=Maxima_chr9_26128185:26132619
chr9	genBlastG	exon	26132268	26132619	.	+	.	ID=Maxima_chr9_26128185:26132619-E3;Parent=Maxima_chr9_26128185:26132619
chr9	genBlastG	gene	26188816	26191333	279.133	+	.	ID=Maxima_chr9_26188816:26191333;Name=MSYJ180600.1
chr9	genBlastG	transcript	26188816	26191333	279.133	+	.	ID=Maxima_chr9_26188816:26191333;Parent=Maxima_chr9_26188816:26191333;Name=MSYJ180600.1
chr9	genBlastG	exon	26188816	26190924	.	+	.	ID=Maxima_chr9_26188816:26191333-E1;Parent=Maxima_chr9_26188816:26191333
chr9	genBlastG	exon	26190975	26191072	.	+	.	ID=Maxima_chr9_26188816:26191333-E2;Parent=Maxima_chr9_26188816:26191333
chr9	genBlastG	exon	26191096	26191210	.	+	.	ID=Maxima_chr9_26188816:26191333-E3;Parent=Maxima_chr9_26188816:26191333
chr9	genBlastG	exon	26191262	26191333	.	+	.	ID=Maxima_chr9_26188816:26191333-E4;Parent=Maxima_chr9_26188816:26191333
chr9	genBlastG	gene	26990478	26994908	212.961	+	.	ID=Maxima_chr9_26990478:26994908;Name=Ptrif.0005s0663.1.v1.3.1
chr9	genBlastG	transcript	26990478	26994908	212.961	+	.	ID=Maxima_chr9_26990478:26994908;Parent=Maxima_chr9_26990478:26994908;Name=Ptrif.0005s0663.1.v1.3.1
chr9	genBlastG	exon	26990478	26994908	.	+	.	ID=Maxima_chr9_26990478:26994908-E1;Parent=Maxima_chr9_26990478:26994908
chr9	genBlastG	gene	27097719	27102194	723.93	+	.	ID=Maxima_chr9_27097719:27102194;Name=Ptrif.0005s0663.1.v1.3.1
chr9	genBlastG	transcript	27097719	27102194	723.93	+	.	ID=Maxima_chr9_27097719:27102194;Parent=Maxima_chr9_27097719:27102194;Name=Ptrif.0005s0663.1.v1.3.1
chr9	genBlastG	exon	27097719	27102194	.	+	.	ID=Maxima_chr9_27097719:27102194-E1;Parent=Maxima_chr9_27097719:27102194
chr9	genBlastG	gene	30046769	30050470	453.146	+	.	ID=Maxima_chr9_30046769:30050470;Name=KAH9648473.1
chr9	genBlastG	transcript	30046769	30050470	453.146	+	.	ID=Maxima_chr9_30046769:30050470;Parent=Maxima_chr9_30046769:30050470;Name=KAH9648473.1
chr9	genBlastG	exon	30046769	30046954	.	+	.	ID=Maxima_chr9_30046769:30050470-E1;Parent=Maxima_chr9_30046769:30050470
chr9	genBlastG	exon	30047531	30050470	.	+	.	ID=Maxima_chr9_30046769:30050470-E2;Parent=Maxima_chr9_30046769:30050470
chr9	genBlastG	gene	30147513	30153531	396.629	+	.	ID=Maxima_chr9_30147513:30153531;Name=LL_PB44927914-RA
chr9	genBlastG	transcript	30147513	30153531	396.629	+	.	ID=Maxima_chr9_30147513:30153531;Parent=Maxima_chr9_30147513:30153531;Name=LL_PB44927914-RA
chr9	genBlastG	exon	30147513	30150097	.	+	.	ID=Maxima_chr9_30147513:30153531-E1;Parent=Maxima_chr9_30147513:30153531
chr9	genBlastG	exon	30151687	30151837	.	+	.	ID=Maxima_chr9_30147513:30153531-E2;Parent=Maxima_chr9_30147513:30153531
chr9	genBlastG	exon	30152911	30153167	.	+	.	ID=Maxima_chr9_30147513:30153531-E3;Parent=Maxima_chr9_30147513:30153531
chr9	genBlastG	exon	30153477	30153531	.	+	.	ID=Maxima_chr9_30147513:30153531-E4;Parent=Maxima_chr9_30147513:30153531
chr9	genBlastG	gene	30158065	30160647	113.716	+	.	ID=Maxima_chr9_30158065:30160647;Name=PB53317650-RA
chr9	genBlastG	transcript	30158065	30160647	113.716	+	.	ID=Maxima_chr9_30158065:30160647;Parent=Maxima_chr9_30158065:30160647;Name=PB53317650-RA
chr9	genBlastG	exon	30158065	30158082	.	+	.	ID=Maxima_chr9_30158065:30160647-E1;Parent=Maxima_chr9_30158065:30160647
chr9	genBlastG	exon	30159107	30160371	.	+	.	ID=Maxima_chr9_30158065:30160647-E2;Parent=Maxima_chr9_30158065:30160647
chr9	genBlastG	exon	30160518	30160647	.	+	.	ID=Maxima_chr9_30158065:30160647-E3;Parent=Maxima_chr9_30158065:30160647
chr9	genBlastG	gene	30179557	30182815	232.782	+	.	ID=Maxima_chr9_30179557:30182815;Name=LL_PB44927914-RA
chr9	genBlastG	transcript	30179557	30182815	232.782	+	.	ID=Maxima_chr9_30179557:30182815;Parent=Maxima_chr9_30179557:30182815;Name=LL_PB44927914-RA
chr9	genBlastG	exon	30179557	30180834	.	+	.	ID=Maxima_chr9_30179557:30182815-E1;Parent=Maxima_chr9_30179557:30182815
chr9	genBlastG	exon	30181018	30181662	.	+	.	ID=Maxima_chr9_30179557:30182815-E2;Parent=Maxima_chr9_30179557:30182815
chr9	genBlastG	exon	30181710	30182122	.	+	.	ID=Maxima_chr9_30179557:30182815-E3;Parent=Maxima_chr9_30179557:30182815
chr9	genBlastG	exon	30182641	30182815	.	+	.	ID=Maxima_chr9_30179557:30182815-E4;Parent=Maxima_chr9_30179557:30182815
chr9	genBlastG	gene	30211225	30214523	191.593	+	.	ID=Maxima_chr9_30211225:30214523;Name=PB53317605-RA
chr9	genBlastG	transcript	30211225	30214523	191.593	+	.	ID=Maxima_chr9_30211225:30214523;Parent=Maxima_chr9_30211225:30214523;Name=PB53317605-RA
chr9	genBlastG	exon	30211225	30211320	.	+	.	ID=Maxima_chr9_30211225:30214523-E1;Parent=Maxima_chr9_30211225:30214523
chr9	genBlastG	exon	30211376	30213708	.	+	.	ID=Maxima_chr9_30211225:30214523-E2;Parent=Maxima_chr9_30211225:30214523
chr9	genBlastG	exon	30214370	30214523	.	+	.	ID=Maxima_chr9_30211225:30214523-E3;Parent=Maxima_chr9_30211225:30214523
chr9	genBlastG	gene	30271732	30274756	298.925	+	.	ID=Maxima_chr9_30271732:30274756;Name=LL_PB44927914-RA
chr9	genBlastG	transcript	30271732	30274756	298.925	+	.	ID=Maxima_chr9_30271732:30274756;Parent=Maxima_chr9_30271732:30274756;Name=LL_PB44927914-RA
chr9	genBlastG	exon	30271732	30274339	.	+	.	ID=Maxima_chr9_30271732:30274756-E1;Parent=Maxima_chr9_30271732:30274756
chr9	genBlastG	exon	30274602	30274756	.	+	.	ID=Maxima_chr9_30271732:30274756-E2;Parent=Maxima_chr9_30271732:30274756
chr9	genBlastG	gene	30293494	30301028	390.171	+	.	ID=Maxima_chr9_30293494:30301028;Name=LL_PB44927914-RA
chr9	genBlastG	transcript	30293494	30301028	390.171	+	.	ID=Maxima_chr9_30293494:30301028;Parent=Maxima_chr9_30293494:30301028;Name=LL_PB44927914-RA
chr9	genBlastG	exon	30293494	30296061	.	+	.	ID=Maxima_chr9_30293494:30301028-E1;Parent=Maxima_chr9_30293494:30301028
chr9	genBlastG	exon	30299670	30299926	.	+	.	ID=Maxima_chr9_30293494:30301028-E2;Parent=Maxima_chr9_30293494:30301028
chr9	genBlastG	exon	30300722	30300896	.	+	.	ID=Maxima_chr9_30293494:30301028-E3;Parent=Maxima_chr9_30293494:30301028
chr9	genBlastG	exon	30300909	30301028	.	+	.	ID=Maxima_chr9_30293494:30301028-E4;Parent=Maxima_chr9_30293494:30301028
chr9	genBlastG	gene	30328027	30331563	237.463	+	.	ID=Maxima_chr9_30328027:30331563;Name=KAH9679143.1
chr9	genBlastG	transcript	30328027	30331563	237.463	+	.	ID=Maxima_chr9_30328027:30331563;Parent=Maxima_chr9_30328027:30331563;Name=KAH9679143.1
chr9	genBlastG	exon	30328027	30330593	.	+	.	ID=Maxima_chr9_30328027:30331563-E1;Parent=Maxima_chr9_30328027:30331563
chr9	genBlastG	exon	30331488	30331563	.	+	.	ID=Maxima_chr9_30328027:30331563-E2;Parent=Maxima_chr9_30328027:30331563
chr9	genBlastG	gene	30346555	30349232	300.081	+	.	ID=Maxima_chr9_30346555:30349232;Name=Ptrif.0009s1596.1.v1.3.1
chr9	genBlastG	transcript	30346555	30349232	300.081	+	.	ID=Maxima_chr9_30346555:30349232;Parent=Maxima_chr9_30346555:30349232;Name=Ptrif.0009s1596.1.v1.3.1
chr9	genBlastG	exon	30346555	30347934	.	+	.	ID=Maxima_chr9_30346555:30349232-E1;Parent=Maxima_chr9_30346555:30349232
chr9	genBlastG	exon	30347949	30349062	.	+	.	ID=Maxima_chr9_30346555:30349232-E2;Parent=Maxima_chr9_30346555:30349232
chr9	genBlastG	exon	30349129	30349232	.	+	.	ID=Maxima_chr9_30346555:30349232-E3;Parent=Maxima_chr9_30346555:30349232
chr9	genBlastG	gene	30371319	30374244	378.635	+	.	ID=Maxima_chr9_30371319:30374244;Name=Ptrif.0009s1596.1.v1.3.1
chr9	genBlastG	transcript	30371319	30374244	378.635	+	.	ID=Maxima_chr9_30371319:30374244;Parent=Maxima_chr9_30371319:30374244;Name=Ptrif.0009s1596.1.v1.3.1
chr9	genBlastG	exon	30371319	30371364	.	+	.	ID=Maxima_chr9_30371319:30374244-E1;Parent=Maxima_chr9_30371319:30374244
chr9	genBlastG	exon	30371519	30374244	.	+	.	ID=Maxima_chr9_30371319:30374244-E2;Parent=Maxima_chr9_30371319:30374244
chr9	genBlastG	gene	30386932	30390461	253.262	+	.	ID=Maxima_chr9_30386932:30390461;Name=LL_PB44927937-RA
chr9	genBlastG	transcript	30386932	30390461	253.262	+	.	ID=Maxima_chr9_30386932:30390461;Parent=Maxima_chr9_30386932:30390461;Name=LL_PB44927937-RA
chr9	genBlastG	exon	30386932	30387237	.	+	.	ID=Maxima_chr9_30386932:30390461-E1;Parent=Maxima_chr9_30386932:30390461
chr9	genBlastG	exon	30387267	30389596	.	+	.	ID=Maxima_chr9_30386932:30390461-E2;Parent=Maxima_chr9_30386932:30390461
chr9	genBlastG	exon	30390170	30390461	.	+	.	ID=Maxima_chr9_30386932:30390461-E3;Parent=Maxima_chr9_30386932:30390461
chr9	genBlastG	gene	30424826	30427879	306.252	+	.	ID=Maxima_chr9_30424826:30427879;Name=LL_PB44927914-RA
chr9	genBlastG	transcript	30424826	30427879	306.252	+	.	ID=Maxima_chr9_30424826:30427879;Parent=Maxima_chr9_30424826:30427879;Name=LL_PB44927914-RA
chr9	genBlastG	exon	30424826	30426523	.	+	.	ID=Maxima_chr9_30424826:30427879-E1;Parent=Maxima_chr9_30424826:30427879
chr9	genBlastG	exon	30426986	30427433	.	+	.	ID=Maxima_chr9_30424826:30427879-E2;Parent=Maxima_chr9_30424826:30427879
chr9	genBlastG	exon	30427683	30427879	.	+	.	ID=Maxima_chr9_30424826:30427879-E3;Parent=Maxima_chr9_30424826:30427879
chr9	genBlastG	gene	30447529	30454062	374.711	+	.	ID=Maxima_chr9_30447529:30454062;Name=LL_PB44927914-RA
chr9	genBlastG	transcript	30447529	30454062	374.711	+	.	ID=Maxima_chr9_30447529:30454062;Parent=Maxima_chr9_30447529:30454062;Name=LL_PB44927914-RA
chr9	genBlastG	exon	30447529	30449987	.	+	.	ID=Maxima_chr9_30447529:30454062-E1;Parent=Maxima_chr9_30447529:30454062
chr9	genBlastG	exon	30452643	30452729	.	+	.	ID=Maxima_chr9_30447529:30454062-E2;Parent=Maxima_chr9_30447529:30454062
chr9	genBlastG	exon	30452880	30452994	.	+	.	ID=Maxima_chr9_30447529:30454062-E3;Parent=Maxima_chr9_30447529:30454062
chr9	genBlastG	exon	30453085	30453170	.	+	.	ID=Maxima_chr9_30447529:30454062-E4;Parent=Maxima_chr9_30447529:30454062
chr9	genBlastG	exon	30453843	30454062	.	+	.	ID=Maxima_chr9_30447529:30454062-E5;Parent=Maxima_chr9_30447529:30454062
chr9	genBlastG	gene	30475701	30483278	371.411	+	.	ID=Maxima_chr9_30475701:30483278;Name=LL_PB44927914-RA
chr9	genBlastG	transcript	30475701	30483278	371.411	+	.	ID=Maxima_chr9_30475701:30483278;Parent=Maxima_chr9_30475701:30483278;Name=LL_PB44927914-RA
chr9	genBlastG	exon	30475701	30476441	.	+	.	ID=Maxima_chr9_30475701:30483278-E1;Parent=Maxima_chr9_30475701:30483278
chr9	genBlastG	exon	30476460	30478283	.	+	.	ID=Maxima_chr9_30475701:30483278-E2;Parent=Maxima_chr9_30475701:30483278
chr9	genBlastG	exon	30482113	30482365	.	+	.	ID=Maxima_chr9_30475701:30483278-E3;Parent=Maxima_chr9_30475701:30483278
chr9	genBlastG	exon	30483247	30483278	.	+	.	ID=Maxima_chr9_30475701:30483278-E4;Parent=Maxima_chr9_30475701:30483278
chr9	genBlastG	gene	30501145	30504491	205.289	+	.	ID=Maxima_chr9_30501145:30504491;Name=PB53317654-RA
chr9	genBlastG	transcript	30501145	30504491	205.289	+	.	ID=Maxima_chr9_30501145:30504491;Parent=Maxima_chr9_30501145:30504491;Name=PB53317654-RA
chr9	genBlastG	exon	30501145	30501564	.	+	.	ID=Maxima_chr9_30501145:30504491-E1;Parent=Maxima_chr9_30501145:30504491
chr9	genBlastG	exon	30501762	30503658	.	+	.	ID=Maxima_chr9_30501145:30504491-E2;Parent=Maxima_chr9_30501145:30504491
chr9	genBlastG	exon	30504199	30504491	.	+	.	ID=Maxima_chr9_30501145:30504491-E3;Parent=Maxima_chr9_30501145:30504491
chr9	genBlastG	gene	30714285	30717692	183.712	+	.	ID=Maxima_chr9_30714285:30717692;Name=PB53317613-RA
chr9	genBlastG	transcript	30714285	30717692	183.712	+	.	ID=Maxima_chr9_30714285:30717692;Parent=Maxima_chr9_30714285:30717692;Name=PB53317613-RA
chr9	genBlastG	exon	30714285	30716814	.	+	.	ID=Maxima_chr9_30714285:30717692-E1;Parent=Maxima_chr9_30714285:30717692
chr9	genBlastG	exon	30717418	30717595	.	+	.	ID=Maxima_chr9_30714285:30717692-E2;Parent=Maxima_chr9_30714285:30717692
chr9	genBlastG	exon	30717665	30717692	.	+	.	ID=Maxima_chr9_30714285:30717692-E3;Parent=Maxima_chr9_30714285:30717692
```
