## Supplemental File 2 for "The spectrum of diversity of nucleotide-binding leucine-rich repeat (NLR) genes in citrus and its relatives": Annotation-NLRs_C.medica.gff

```
##gff-version 3
scaffold_69_1	genBlastG	gene	75359	80145	486.606	-	.	ID=Medica_scaffold_69_1_75359:80145;Name=CL3G009926011.t1_pri
scaffold_69_1	genBlastG	transcript	75359	80145	486.606	-	.	ID=Medica_scaffold_69_1_75359:80145;Parent=Medica_scaffold_69_1_75359:80145;Name=CL3G009926011.t1_pri
scaffold_69_1	genBlastG	exon	75359	75478	.	-	.	ID=Medica_scaffold_69_1_75359:80145-E6;Parent=Medica_scaffold_69_1_75359:80145
scaffold_69_1	genBlastG	exon	75722	75787	.	-	.	ID=Medica_scaffold_69_1_75359:80145-E5;Parent=Medica_scaffold_69_1_75359:80145
scaffold_69_1	genBlastG	exon	76112	76206	.	-	.	ID=Medica_scaffold_69_1_75359:80145-E4;Parent=Medica_scaffold_69_1_75359:80145
scaffold_69_1	genBlastG	exon	76351	76427	.	-	.	ID=Medica_scaffold_69_1_75359:80145-E3;Parent=Medica_scaffold_69_1_75359:80145
scaffold_69_1	genBlastG	exon	76440	76547	.	-	.	ID=Medica_scaffold_69_1_75359:80145-E2;Parent=Medica_scaffold_69_1_75359:80145
scaffold_69_1	genBlastG	exon	77252	80145	.	-	.	ID=Medica_scaffold_69_1_75359:80145-E1;Parent=Medica_scaffold_69_1_75359:80145
scaffold_69_1	genBlastG	gene	124910	132217	471.743	-	.	ID=Medica_scaffold_69_1_124910:132217;Name=LL_PB44912854-RA
scaffold_69_1	genBlastG	transcript	124910	132217	471.743	-	.	ID=Medica_scaffold_69_1_124910:132217;Parent=Medica_scaffold_69_1_124910:132217;Name=LL_PB44912854-RA
scaffold_69_1	genBlastG	exon	124910	125036	.	-	.	ID=Medica_scaffold_69_1_124910:132217-E5;Parent=Medica_scaffold_69_1_124910:132217
scaffold_69_1	genBlastG	exon	125546	125737	.	-	.	ID=Medica_scaffold_69_1_124910:132217-E4;Parent=Medica_scaffold_69_1_124910:132217
scaffold_69_1	genBlastG	exon	128202	128318	.	-	.	ID=Medica_scaffold_69_1_124910:132217-E3;Parent=Medica_scaffold_69_1_124910:132217
scaffold_69_1	genBlastG	exon	129118	129894	.	-	.	ID=Medica_scaffold_69_1_124910:132217-E2;Parent=Medica_scaffold_69_1_124910:132217
scaffold_69_1	genBlastG	exon	130038	132217	.	-	.	ID=Medica_scaffold_69_1_124910:132217-E1;Parent=Medica_scaffold_69_1_124910:132217
scaffold_69_1	genBlastG	gene	169713	173415	382.52	-	.	ID=Medica_scaffold_69_1_169713:173415;Name=KAH9751841.1
scaffold_69_1	genBlastG	transcript	169713	173415	382.52	-	.	ID=Medica_scaffold_69_1_169713:173415;Parent=Medica_scaffold_69_1_169713:173415;Name=KAH9751841.1
scaffold_69_1	genBlastG	exon	169713	169848	.	-	.	ID=Medica_scaffold_69_1_169713:173415-E3;Parent=Medica_scaffold_69_1_169713:173415
scaffold_69_1	genBlastG	exon	170351	171688	.	-	.	ID=Medica_scaffold_69_1_169713:173415-E2;Parent=Medica_scaffold_69_1_169713:173415
scaffold_69_1	genBlastG	exon	171713	173415	.	-	.	ID=Medica_scaffold_69_1_169713:173415-E1;Parent=Medica_scaffold_69_1_169713:173415
scaffold_69_1	genBlastG	gene	200027	201982	194.184	-	.	ID=Medica_scaffold_69_1_200027:201982;Name=KAH9751833.1
scaffold_69_1	genBlastG	transcript	200027	201982	194.184	-	.	ID=Medica_scaffold_69_1_200027:201982;Parent=Medica_scaffold_69_1_200027:201982;Name=KAH9751833.1
scaffold_69_1	genBlastG	exon	200027	200225	.	-	.	ID=Medica_scaffold_69_1_200027:201982-E6;Parent=Medica_scaffold_69_1_200027:201982
scaffold_69_1	genBlastG	exon	200257	200507	.	-	.	ID=Medica_scaffold_69_1_200027:201982-E5;Parent=Medica_scaffold_69_1_200027:201982
scaffold_69_1	genBlastG	exon	200535	200764	.	-	.	ID=Medica_scaffold_69_1_200027:201982-E4;Parent=Medica_scaffold_69_1_200027:201982
scaffold_69_1	genBlastG	exon	200777	200965	.	-	.	ID=Medica_scaffold_69_1_200027:201982-E3;Parent=Medica_scaffold_69_1_200027:201982
scaffold_69_1	genBlastG	exon	200993	201456	.	-	.	ID=Medica_scaffold_69_1_200027:201982-E2;Parent=Medica_scaffold_69_1_200027:201982
scaffold_69_1	genBlastG	exon	201489	201982	.	-	.	ID=Medica_scaffold_69_1_200027:201982-E1;Parent=Medica_scaffold_69_1_200027:201982
scaffold_69_1	genBlastG	gene	231142	235228	264.1	-	.	ID=Medica_scaffold_69_1_231142:235228;Name=PB53322773-RA
scaffold_69_1	genBlastG	transcript	231142	235228	264.1	-	.	ID=Medica_scaffold_69_1_231142:235228;Parent=Medica_scaffold_69_1_231142:235228;Name=PB53322773-RA
scaffold_69_1	genBlastG	exon	231142	231268	.	-	.	ID=Medica_scaffold_69_1_231142:235228-E4;Parent=Medica_scaffold_69_1_231142:235228
scaffold_69_1	genBlastG	exon	232134	233388	.	-	.	ID=Medica_scaffold_69_1_231142:235228-E3;Parent=Medica_scaffold_69_1_231142:235228
scaffold_69_1	genBlastG	exon	233401	234591	.	-	.	ID=Medica_scaffold_69_1_231142:235228-E2;Parent=Medica_scaffold_69_1_231142:235228
scaffold_69_1	genBlastG	exon	234679	235228	.	-	.	ID=Medica_scaffold_69_1_231142:235228-E1;Parent=Medica_scaffold_69_1_231142:235228
scaffold_69_1	genBlastG	gene	241454	249337	164.46	-	.	ID=Medica_scaffold_69_1_241454:249337;Name=LL_PB44912854-RA
scaffold_69_1	genBlastG	transcript	241454	249337	164.46	-	.	ID=Medica_scaffold_69_1_241454:249337;Parent=Medica_scaffold_69_1_241454:249337;Name=LL_PB44912854-RA
scaffold_69_1	genBlastG	exon	241454	241483	.	-	.	ID=Medica_scaffold_69_1_241454:249337-E7;Parent=Medica_scaffold_69_1_241454:249337
scaffold_69_1	genBlastG	exon	241505	241593	.	-	.	ID=Medica_scaffold_69_1_241454:249337-E6;Parent=Medica_scaffold_69_1_241454:249337
scaffold_69_1	genBlastG	exon	242227	242480	.	-	.	ID=Medica_scaffold_69_1_241454:249337-E5;Parent=Medica_scaffold_69_1_241454:249337
scaffold_69_1	genBlastG	exon	246793	248068	.	-	.	ID=Medica_scaffold_69_1_241454:249337-E4;Parent=Medica_scaffold_69_1_241454:249337
scaffold_69_1	genBlastG	exon	248107	249219	.	-	.	ID=Medica_scaffold_69_1_241454:249337-E3;Parent=Medica_scaffold_69_1_241454:249337
scaffold_69_1	genBlastG	exon	249247	249312	.	-	.	ID=Medica_scaffold_69_1_241454:249337-E2;Parent=Medica_scaffold_69_1_241454:249337
scaffold_69_1	genBlastG	exon	249325	249337	.	-	.	ID=Medica_scaffold_69_1_241454:249337-E1;Parent=Medica_scaffold_69_1_241454:249337
scaffold_54_1	genBlastG	gene	211982	218336	94.1968	+	.	ID=Medica_scaffold_54_1_211982:218336;Name=orange1.1t02179.2
scaffold_54_1	genBlastG	transcript	211982	218336	94.1968	+	.	ID=Medica_scaffold_54_1_211982:218336;Parent=Medica_scaffold_54_1_211982:218336;Name=orange1.1t02179.2
scaffold_54_1	genBlastG	exon	211982	212081	.	+	.	ID=Medica_scaffold_54_1_211982:218336-E1;Parent=Medica_scaffold_54_1_211982:218336
scaffold_54_1	genBlastG	exon	212103	212149	.	+	.	ID=Medica_scaffold_54_1_211982:218336-E2;Parent=Medica_scaffold_54_1_211982:218336
scaffold_54_1	genBlastG	exon	212345	212622	.	+	.	ID=Medica_scaffold_54_1_211982:218336-E3;Parent=Medica_scaffold_54_1_211982:218336
scaffold_54_1	genBlastG	exon	213793	213866	.	+	.	ID=Medica_scaffold_54_1_211982:218336-E4;Parent=Medica_scaffold_54_1_211982:218336
scaffold_54_1	genBlastG	exon	213898	214028	.	+	.	ID=Medica_scaffold_54_1_211982:218336-E5;Parent=Medica_scaffold_54_1_211982:218336
scaffold_54_1	genBlastG	exon	214058	214573	.	+	.	ID=Medica_scaffold_54_1_211982:218336-E6;Parent=Medica_scaffold_54_1_211982:218336
scaffold_54_1	genBlastG	exon	214699	214827	.	+	.	ID=Medica_scaffold_54_1_211982:218336-E7;Parent=Medica_scaffold_54_1_211982:218336
scaffold_54_1	genBlastG	exon	214988	215137	.	+	.	ID=Medica_scaffold_54_1_211982:218336-E8;Parent=Medica_scaffold_54_1_211982:218336
scaffold_54_1	genBlastG	exon	215195	215347	.	+	.	ID=Medica_scaffold_54_1_211982:218336-E9;Parent=Medica_scaffold_54_1_211982:218336
scaffold_54_1	genBlastG	exon	215583	216548	.	+	.	ID=Medica_scaffold_54_1_211982:218336-E10;Parent=Medica_scaffold_54_1_211982:218336
scaffold_54_1	genBlastG	exon	216626	216761	.	+	.	ID=Medica_scaffold_54_1_211982:218336-E11;Parent=Medica_scaffold_54_1_211982:218336
scaffold_54_1	genBlastG	exon	217844	218043	.	+	.	ID=Medica_scaffold_54_1_211982:218336-E12;Parent=Medica_scaffold_54_1_211982:218336
scaffold_54_1	genBlastG	exon	218106	218336	.	+	.	ID=Medica_scaffold_54_1_211982:218336-E13;Parent=Medica_scaffold_54_1_211982:218336
scaffold_1	genBlastG	gene	472615	478691	651.609	-	.	ID=Medica_scaffold_1_472615:478691;Name=LL_PB44924402-RA
scaffold_1	genBlastG	transcript	472615	478691	651.609	-	.	ID=Medica_scaffold_1_472615:478691;Parent=Medica_scaffold_1_472615:478691;Name=LL_PB44924402-RA
scaffold_1	genBlastG	exon	472615	472660	.	-	.	ID=Medica_scaffold_1_472615:478691-E8;Parent=Medica_scaffold_1_472615:478691
scaffold_1	genBlastG	exon	472836	472995	.	-	.	ID=Medica_scaffold_1_472615:478691-E7;Parent=Medica_scaffold_1_472615:478691
scaffold_1	genBlastG	exon	473341	473414	.	-	.	ID=Medica_scaffold_1_472615:478691-E6;Parent=Medica_scaffold_1_472615:478691
scaffold_1	genBlastG	exon	473511	473551	.	-	.	ID=Medica_scaffold_1_472615:478691-E5;Parent=Medica_scaffold_1_472615:478691
scaffold_1	genBlastG	exon	473667	474065	.	-	.	ID=Medica_scaffold_1_472615:478691-E4;Parent=Medica_scaffold_1_472615:478691
scaffold_1	genBlastG	exon	474159	474494	.	-	.	ID=Medica_scaffold_1_472615:478691-E3;Parent=Medica_scaffold_1_472615:478691
scaffold_1	genBlastG	exon	475115	475582	.	-	.	ID=Medica_scaffold_1_472615:478691-E2;Parent=Medica_scaffold_1_472615:478691
scaffold_1	genBlastG	exon	475854	478691	.	-	.	ID=Medica_scaffold_1_472615:478691-E1;Parent=Medica_scaffold_1_472615:478691
scaffold_1	genBlastG	gene	496644	503360	743.789	-	.	ID=Medica_scaffold_1_496644:503360;Name=LL_PB44924402-RA
scaffold_1	genBlastG	transcript	496644	503360	743.789	-	.	ID=Medica_scaffold_1_496644:503360;Parent=Medica_scaffold_1_496644:503360;Name=LL_PB44924402-RA
scaffold_1	genBlastG	exon	496644	496910	.	-	.	ID=Medica_scaffold_1_496644:503360-E7;Parent=Medica_scaffold_1_496644:503360
scaffold_1	genBlastG	exon	498269	498335	.	-	.	ID=Medica_scaffold_1_496644:503360-E6;Parent=Medica_scaffold_1_496644:503360
scaffold_1	genBlastG	exon	498432	498472	.	-	.	ID=Medica_scaffold_1_496644:503360-E5;Parent=Medica_scaffold_1_496644:503360
scaffold_1	genBlastG	exon	498588	498986	.	-	.	ID=Medica_scaffold_1_496644:503360-E4;Parent=Medica_scaffold_1_496644:503360
scaffold_1	genBlastG	exon	499080	499415	.	-	.	ID=Medica_scaffold_1_496644:503360-E3;Parent=Medica_scaffold_1_496644:503360
scaffold_1	genBlastG	exon	499701	500168	.	-	.	ID=Medica_scaffold_1_496644:503360-E2;Parent=Medica_scaffold_1_496644:503360
scaffold_1	genBlastG	exon	500439	503360	.	-	.	ID=Medica_scaffold_1_496644:503360-E1;Parent=Medica_scaffold_1_496644:503360
scaffold_311_1	genBlastG	gene	12473	18858	542.528	-	.	ID=Medica_scaffold_311_1_12473:18858;Name=WnBG00000010428.2
scaffold_311_1	genBlastG	transcript	12473	18858	542.528	-	.	ID=Medica_scaffold_311_1_12473:18858;Parent=Medica_scaffold_311_1_12473:18858;Name=WnBG00000010428.2
scaffold_311_1	genBlastG	exon	12473	12704	.	-	.	ID=Medica_scaffold_311_1_12473:18858-E8;Parent=Medica_scaffold_311_1_12473:18858
scaffold_311_1	genBlastG	exon	12851	12982	.	-	.	ID=Medica_scaffold_311_1_12473:18858-E7;Parent=Medica_scaffold_311_1_12473:18858
scaffold_311_1	genBlastG	exon	13276	13417	.	-	.	ID=Medica_scaffold_311_1_12473:18858-E6;Parent=Medica_scaffold_311_1_12473:18858
scaffold_311_1	genBlastG	exon	13854	14046	.	-	.	ID=Medica_scaffold_311_1_12473:18858-E5;Parent=Medica_scaffold_311_1_12473:18858
scaffold_311_1	genBlastG	exon	14785	15030	.	-	.	ID=Medica_scaffold_311_1_12473:18858-E4;Parent=Medica_scaffold_311_1_12473:18858
scaffold_311_1	genBlastG	exon	15262	15493	.	-	.	ID=Medica_scaffold_311_1_12473:18858-E3;Parent=Medica_scaffold_311_1_12473:18858
scaffold_311_1	genBlastG	exon	16172	17684	.	-	.	ID=Medica_scaffold_311_1_12473:18858-E2;Parent=Medica_scaffold_311_1_12473:18858
scaffold_311_1	genBlastG	exon	18195	18858	.	-	.	ID=Medica_scaffold_311_1_12473:18858-E1;Parent=Medica_scaffold_311_1_12473:18858
scaffold_151_1	genBlastG	gene	16422	20668	339.107	+	.	ID=Medica_scaffold_151_1_16422:20668;Name=CL5G018803011.t1_pri
scaffold_151_1	genBlastG	transcript	16422	20668	339.107	+	.	ID=Medica_scaffold_151_1_16422:20668;Parent=Medica_scaffold_151_1_16422:20668;Name=CL5G018803011.t1_pri
scaffold_151_1	genBlastG	exon	16422	18092	.	+	.	ID=Medica_scaffold_151_1_16422:20668-E1;Parent=Medica_scaffold_151_1_16422:20668
scaffold_151_1	genBlastG	exon	18120	19335	.	+	.	ID=Medica_scaffold_151_1_16422:20668-E2;Parent=Medica_scaffold_151_1_16422:20668
scaffold_151_1	genBlastG	exon	19351	20204	.	+	.	ID=Medica_scaffold_151_1_16422:20668-E3;Parent=Medica_scaffold_151_1_16422:20668
scaffold_151_1	genBlastG	exon	20226	20505	.	+	.	ID=Medica_scaffold_151_1_16422:20668-E4;Parent=Medica_scaffold_151_1_16422:20668
scaffold_151_1	genBlastG	exon	20541	20668	.	+	.	ID=Medica_scaffold_151_1_16422:20668-E5;Parent=Medica_scaffold_151_1_16422:20668
scaffold_2	genBlastG	gene	8586	13380	371.525	-	.	ID=Medica_scaffold_2_8586:13380;Name=PB53301151-RA
scaffold_2	genBlastG	transcript	8586	13380	371.525	-	.	ID=Medica_scaffold_2_8586:13380;Parent=Medica_scaffold_2_8586:13380;Name=PB53301151-RA
scaffold_2	genBlastG	exon	8586	8742	.	-	.	ID=Medica_scaffold_2_8586:13380-E5;Parent=Medica_scaffold_2_8586:13380
scaffold_2	genBlastG	exon	9187	9842	.	-	.	ID=Medica_scaffold_2_8586:13380-E4;Parent=Medica_scaffold_2_8586:13380
scaffold_2	genBlastG	exon	10307	10363	.	-	.	ID=Medica_scaffold_2_8586:13380-E3;Parent=Medica_scaffold_2_8586:13380
scaffold_2	genBlastG	exon	10450	12407	.	-	.	ID=Medica_scaffold_2_8586:13380-E2;Parent=Medica_scaffold_2_8586:13380
scaffold_2	genBlastG	exon	12459	13380	.	-	.	ID=Medica_scaffold_2_8586:13380-E1;Parent=Medica_scaffold_2_8586:13380
scaffold_2	genBlastG	gene	73090	77455	298.026	-	.	ID=Medica_scaffold_2_73090:77455;Name=WnBG00000026787.1
scaffold_2	genBlastG	transcript	73090	77455	298.026	-	.	ID=Medica_scaffold_2_73090:77455;Parent=Medica_scaffold_2_73090:77455;Name=WnBG00000026787.1
scaffold_2	genBlastG	exon	73090	73869	.	-	.	ID=Medica_scaffold_2_73090:77455-E3;Parent=Medica_scaffold_2_73090:77455
scaffold_2	genBlastG	exon	74414	77263	.	-	.	ID=Medica_scaffold_2_73090:77455-E2;Parent=Medica_scaffold_2_73090:77455
scaffold_2	genBlastG	exon	77348	77455	.	-	.	ID=Medica_scaffold_2_73090:77455-E1;Parent=Medica_scaffold_2_73090:77455
scaffold_2	genBlastG	gene	195905	201422	234.197	-	.	ID=Medica_scaffold_2_195905:201422;Name=PB53301151-RA
scaffold_2	genBlastG	transcript	195905	201422	234.197	-	.	ID=Medica_scaffold_2_195905:201422;Parent=Medica_scaffold_2_195905:201422;Name=PB53301151-RA
scaffold_2	genBlastG	exon	195905	196020	.	-	.	ID=Medica_scaffold_2_195905:201422-E6;Parent=Medica_scaffold_2_195905:201422
scaffold_2	genBlastG	exon	196033	196094	.	-	.	ID=Medica_scaffold_2_195905:201422-E5;Parent=Medica_scaffold_2_195905:201422
scaffold_2	genBlastG	exon	196451	197199	.	-	.	ID=Medica_scaffold_2_195905:201422-E4;Parent=Medica_scaffold_2_195905:201422
scaffold_2	genBlastG	exon	197755	198578	.	-	.	ID=Medica_scaffold_2_195905:201422-E3;Parent=Medica_scaffold_2_195905:201422
scaffold_2	genBlastG	exon	198597	199769	.	-	.	ID=Medica_scaffold_2_195905:201422-E2;Parent=Medica_scaffold_2_195905:201422
scaffold_2	genBlastG	exon	200912	201422	.	-	.	ID=Medica_scaffold_2_195905:201422-E1;Parent=Medica_scaffold_2_195905:201422
scaffold_2	genBlastG	gene	215921	220647	435.712	-	.	ID=Medica_scaffold_2_215921:220647;Name=LL_PB44924354-RA
scaffold_2	genBlastG	transcript	215921	220647	435.712	-	.	ID=Medica_scaffold_2_215921:220647;Parent=Medica_scaffold_2_215921:220647;Name=LL_PB44924354-RA
scaffold_2	genBlastG	exon	215921	216285	.	-	.	ID=Medica_scaffold_2_215921:220647-E3;Parent=Medica_scaffold_2_215921:220647
scaffold_2	genBlastG	exon	217005	217437	.	-	.	ID=Medica_scaffold_2_215921:220647-E2;Parent=Medica_scaffold_2_215921:220647
scaffold_2	genBlastG	exon	217825	220647	.	-	.	ID=Medica_scaffold_2_215921:220647-E1;Parent=Medica_scaffold_2_215921:220647
scaffold_2	genBlastG	gene	246145	250450	106.559	-	.	ID=Medica_scaffold_2_246145:250450;Name=PB53301078-RB
scaffold_2	genBlastG	transcript	246145	250450	106.559	-	.	ID=Medica_scaffold_2_246145:250450;Parent=Medica_scaffold_2_246145:250450;Name=PB53301078-RB
scaffold_2	genBlastG	exon	246145	246251	.	-	.	ID=Medica_scaffold_2_246145:250450-E3;Parent=Medica_scaffold_2_246145:250450
scaffold_2	genBlastG	exon	246267	247002	.	-	.	ID=Medica_scaffold_2_246145:250450-E2;Parent=Medica_scaffold_2_246145:250450
scaffold_2	genBlastG	exon	247589	250450	.	-	.	ID=Medica_scaffold_2_246145:250450-E1;Parent=Medica_scaffold_2_246145:250450
scaffold_2	genBlastG	gene	256638	261694	338.957	-	.	ID=Medica_scaffold_2_256638:261694;Name=LL_PB44930623-RA
scaffold_2	genBlastG	transcript	256638	261694	338.957	-	.	ID=Medica_scaffold_2_256638:261694;Parent=Medica_scaffold_2_256638:261694;Name=LL_PB44930623-RA
scaffold_2	genBlastG	exon	256638	256643	.	-	.	ID=Medica_scaffold_2_256638:261694-E7;Parent=Medica_scaffold_2_256638:261694
scaffold_2	genBlastG	exon	256704	256815	.	-	.	ID=Medica_scaffold_2_256638:261694-E6;Parent=Medica_scaffold_2_256638:261694
scaffold_2	genBlastG	exon	257649	258379	.	-	.	ID=Medica_scaffold_2_256638:261694-E5;Parent=Medica_scaffold_2_256638:261694
scaffold_2	genBlastG	exon	258817	258879	.	-	.	ID=Medica_scaffold_2_256638:261694-E4;Parent=Medica_scaffold_2_256638:261694
scaffold_2	genBlastG	exon	258966	259694	.	-	.	ID=Medica_scaffold_2_256638:261694-E3;Parent=Medica_scaffold_2_256638:261694
scaffold_2	genBlastG	exon	259740	261441	.	-	.	ID=Medica_scaffold_2_256638:261694-E2;Parent=Medica_scaffold_2_256638:261694
scaffold_2	genBlastG	exon	261477	261694	.	-	.	ID=Medica_scaffold_2_256638:261694-E1;Parent=Medica_scaffold_2_256638:261694
scaffold_2	genBlastG	gene	294028	296699	232.962	-	.	ID=Medica_scaffold_2_294028:296699;Name=CL1G000304011.t1_pri
scaffold_2	genBlastG	transcript	294028	296699	232.962	-	.	ID=Medica_scaffold_2_294028:296699;Parent=Medica_scaffold_2_294028:296699;Name=CL1G000304011.t1_pri
scaffold_2	genBlastG	exon	294028	294992	.	-	.	ID=Medica_scaffold_2_294028:296699-E3;Parent=Medica_scaffold_2_294028:296699
scaffold_2	genBlastG	exon	295008	296354	.	-	.	ID=Medica_scaffold_2_294028:296699-E2;Parent=Medica_scaffold_2_294028:296699
scaffold_2	genBlastG	exon	296411	296699	.	-	.	ID=Medica_scaffold_2_294028:296699-E1;Parent=Medica_scaffold_2_294028:296699
scaffold_2	genBlastG	gene	802243	806455	519.005	+	.	ID=Medica_scaffold_2_802243:806455;Name=GWHPBQDX027180
scaffold_2	genBlastG	transcript	802243	806455	519.005	+	.	ID=Medica_scaffold_2_802243:806455;Parent=Medica_scaffold_2_802243:806455;Name=GWHPBQDX027180
scaffold_2	genBlastG	exon	802243	804387	.	+	.	ID=Medica_scaffold_2_802243:806455-E1;Parent=Medica_scaffold_2_802243:806455
scaffold_2	genBlastG	exon	804451	804509	.	+	.	ID=Medica_scaffold_2_802243:806455-E2;Parent=Medica_scaffold_2_802243:806455
scaffold_2	genBlastG	exon	804542	805145	.	+	.	ID=Medica_scaffold_2_802243:806455-E3;Parent=Medica_scaffold_2_802243:806455
scaffold_2	genBlastG	exon	805703	805796	.	+	.	ID=Medica_scaffold_2_802243:806455-E4;Parent=Medica_scaffold_2_802243:806455
scaffold_2	genBlastG	exon	805938	806455	.	+	.	ID=Medica_scaffold_2_802243:806455-E5;Parent=Medica_scaffold_2_802243:806455
scaffold_2	genBlastG	gene	821546	825380	284.028	+	.	ID=Medica_scaffold_2_821546:825380;Name=WnBG00000026787.1
scaffold_2	genBlastG	transcript	821546	825380	284.028	+	.	ID=Medica_scaffold_2_821546:825380;Parent=Medica_scaffold_2_821546:825380;Name=WnBG00000026787.1
scaffold_2	genBlastG	exon	821546	821629	.	+	.	ID=Medica_scaffold_2_821546:825380-E1;Parent=Medica_scaffold_2_821546:825380
scaffold_2	genBlastG	exon	821758	822589	.	+	.	ID=Medica_scaffold_2_821546:825380-E2;Parent=Medica_scaffold_2_821546:825380
scaffold_2	genBlastG	exon	822611	824607	.	+	.	ID=Medica_scaffold_2_821546:825380-E3;Parent=Medica_scaffold_2_821546:825380
scaffold_2	genBlastG	exon	825138	825380	.	+	.	ID=Medica_scaffold_2_821546:825380-E4;Parent=Medica_scaffold_2_821546:825380
scaffold_2	genBlastG	gene	881929	887820	171.536	+	.	ID=Medica_scaffold_2_881929:887820;Name=orange1.1t04588.1
scaffold_2	genBlastG	transcript	881929	887820	171.536	+	.	ID=Medica_scaffold_2_881929:887820;Parent=Medica_scaffold_2_881929:887820;Name=orange1.1t04588.1
scaffold_2	genBlastG	exon	881929	882053	.	+	.	ID=Medica_scaffold_2_881929:887820-E1;Parent=Medica_scaffold_2_881929:887820
scaffold_2	genBlastG	exon	882903	883726	.	+	.	ID=Medica_scaffold_2_881929:887820-E2;Parent=Medica_scaffold_2_881929:887820
scaffold_2	genBlastG	exon	883748	885750	.	+	.	ID=Medica_scaffold_2_881929:887820-E3;Parent=Medica_scaffold_2_881929:887820
scaffold_2	genBlastG	exon	886316	887032	.	+	.	ID=Medica_scaffold_2_881929:887820-E4;Parent=Medica_scaffold_2_881929:887820
scaffold_2	genBlastG	exon	887815	887820	.	+	.	ID=Medica_scaffold_2_881929:887820-E5;Parent=Medica_scaffold_2_881929:887820
scaffold_2	genBlastG	gene	922125	926643	140.318	+	.	ID=Medica_scaffold_2_922125:926643;Name=Ptrif.0008s0878.2.v1.3.1
scaffold_2	genBlastG	transcript	922125	926643	140.318	+	.	ID=Medica_scaffold_2_922125:926643;Parent=Medica_scaffold_2_922125:926643;Name=Ptrif.0008s0878.2.v1.3.1
scaffold_2	genBlastG	exon	922125	924953	.	+	.	ID=Medica_scaffold_2_922125:926643-E1;Parent=Medica_scaffold_2_922125:926643
scaffold_2	genBlastG	exon	925482	926122	.	+	.	ID=Medica_scaffold_2_922125:926643-E2;Parent=Medica_scaffold_2_922125:926643
scaffold_2	genBlastG	exon	926454	926643	.	+	.	ID=Medica_scaffold_2_922125:926643-E3;Parent=Medica_scaffold_2_922125:926643
scaffold_2	genBlastG	gene	1475124	1478159	332.335	+	.	ID=Medica_scaffold_2_1475124:1478159;Name=PB53318893-RA
scaffold_2	genBlastG	transcript	1475124	1478159	332.335	+	.	ID=Medica_scaffold_2_1475124:1478159;Parent=Medica_scaffold_2_1475124:1478159;Name=PB53318893-RA
scaffold_2	genBlastG	exon	1475124	1476216	.	+	.	ID=Medica_scaffold_2_1475124:1478159-E1;Parent=Medica_scaffold_2_1475124:1478159
scaffold_2	genBlastG	exon	1476323	1476813	.	+	.	ID=Medica_scaffold_2_1475124:1478159-E2;Parent=Medica_scaffold_2_1475124:1478159
scaffold_2	genBlastG	exon	1477219	1477301	.	+	.	ID=Medica_scaffold_2_1475124:1478159-E3;Parent=Medica_scaffold_2_1475124:1478159
scaffold_2	genBlastG	exon	1477343	1478159	.	+	.	ID=Medica_scaffold_2_1475124:1478159-E4;Parent=Medica_scaffold_2_1475124:1478159
scaffold_2	genBlastG	gene	2002080	2005977	505.336	-	.	ID=Medica_scaffold_2_2002080:2005977;Name=KAH9726523.1
scaffold_2	genBlastG	transcript	2002080	2005977	505.336	-	.	ID=Medica_scaffold_2_2002080:2005977;Parent=Medica_scaffold_2_2002080:2005977;Name=KAH9726523.1
scaffold_2	genBlastG	exon	2002080	2002120	.	-	.	ID=Medica_scaffold_2_2002080:2005977-E3;Parent=Medica_scaffold_2_2002080:2005977
scaffold_2	genBlastG	exon	2002521	2002665	.	-	.	ID=Medica_scaffold_2_2002080:2005977-E2;Parent=Medica_scaffold_2_2002080:2005977
scaffold_2	genBlastG	exon	2002690	2005977	.	-	.	ID=Medica_scaffold_2_2002080:2005977-E1;Parent=Medica_scaffold_2_2002080:2005977
scaffold_69_2	genBlastG	gene	518	3475	270.148	-	.	ID=Medica_scaffold_69_2_518:3475;Name=WnBG00000023249.1
scaffold_69_2	genBlastG	transcript	518	3475	270.148	-	.	ID=Medica_scaffold_69_2_518:3475;Parent=Medica_scaffold_69_2_518:3475;Name=WnBG00000023249.1
scaffold_69_2	genBlastG	exon	518	1329	.	-	.	ID=Medica_scaffold_69_2_518:3475-E5;Parent=Medica_scaffold_69_2_518:3475
scaffold_69_2	genBlastG	exon	1452	1660	.	-	.	ID=Medica_scaffold_69_2_518:3475-E4;Parent=Medica_scaffold_69_2_518:3475
scaffold_69_2	genBlastG	exon	1855	2207	.	-	.	ID=Medica_scaffold_69_2_518:3475-E3;Parent=Medica_scaffold_69_2_518:3475
scaffold_69_2	genBlastG	exon	2329	2732	.	-	.	ID=Medica_scaffold_69_2_518:3475-E2;Parent=Medica_scaffold_69_2_518:3475
scaffold_69_2	genBlastG	exon	2833	3475	.	-	.	ID=Medica_scaffold_69_2_518:3475-E1;Parent=Medica_scaffold_69_2_518:3475
scaffold_69_2	genBlastG	gene	80571	84737	677.79	-	.	ID=Medica_scaffold_69_2_80571:84737;Name=orange1.1t02498.1
scaffold_69_2	genBlastG	transcript	80571	84737	677.79	-	.	ID=Medica_scaffold_69_2_80571:84737;Parent=Medica_scaffold_69_2_80571:84737;Name=orange1.1t02498.1
scaffold_69_2	genBlastG	exon	80571	84737	.	-	.	ID=Medica_scaffold_69_2_80571:84737-E1;Parent=Medica_scaffold_69_2_80571:84737
scaffold_69_2	genBlastG	gene	107273	112557	275.677	-	.	ID=Medica_scaffold_69_2_107273:112557;Name=PB53316655-RA
scaffold_69_2	genBlastG	transcript	107273	112557	275.677	-	.	ID=Medica_scaffold_69_2_107273:112557;Parent=Medica_scaffold_69_2_107273:112557;Name=PB53316655-RA
scaffold_69_2	genBlastG	exon	107273	107301	.	-	.	ID=Medica_scaffold_69_2_107273:112557-E21;Parent=Medica_scaffold_69_2_107273:112557
scaffold_69_2	genBlastG	exon	107338	107371	.	-	.	ID=Medica_scaffold_69_2_107273:112557-E20;Parent=Medica_scaffold_69_2_107273:112557
scaffold_69_2	genBlastG	exon	108317	108429	.	-	.	ID=Medica_scaffold_69_2_107273:112557-E19;Parent=Medica_scaffold_69_2_107273:112557
scaffold_69_2	genBlastG	exon	108457	108682	.	-	.	ID=Medica_scaffold_69_2_107273:112557-E18;Parent=Medica_scaffold_69_2_107273:112557
scaffold_69_2	genBlastG	exon	108779	108816	.	-	.	ID=Medica_scaffold_69_2_107273:112557-E17;Parent=Medica_scaffold_69_2_107273:112557
scaffold_69_2	genBlastG	exon	108849	109234	.	-	.	ID=Medica_scaffold_69_2_107273:112557-E16;Parent=Medica_scaffold_69_2_107273:112557
scaffold_69_2	genBlastG	exon	109259	109622	.	-	.	ID=Medica_scaffold_69_2_107273:112557-E15;Parent=Medica_scaffold_69_2_107273:112557
scaffold_69_2	genBlastG	exon	109671	109868	.	-	.	ID=Medica_scaffold_69_2_107273:112557-E14;Parent=Medica_scaffold_69_2_107273:112557
scaffold_69_2	genBlastG	exon	109884	109941	.	-	.	ID=Medica_scaffold_69_2_107273:112557-E13;Parent=Medica_scaffold_69_2_107273:112557
scaffold_69_2	genBlastG	exon	110047	110134	.	-	.	ID=Medica_scaffold_69_2_107273:112557-E12;Parent=Medica_scaffold_69_2_107273:112557
scaffold_69_2	genBlastG	exon	110164	110280	.	-	.	ID=Medica_scaffold_69_2_107273:112557-E11;Parent=Medica_scaffold_69_2_107273:112557
scaffold_69_2	genBlastG	exon	110304	110329	.	-	.	ID=Medica_scaffold_69_2_107273:112557-E10;Parent=Medica_scaffold_69_2_107273:112557
scaffold_69_2	genBlastG	exon	110414	110700	.	-	.	ID=Medica_scaffold_69_2_107273:112557-E9;Parent=Medica_scaffold_69_2_107273:112557
scaffold_69_2	genBlastG	exon	110778	110895	.	-	.	ID=Medica_scaffold_69_2_107273:112557-E8;Parent=Medica_scaffold_69_2_107273:112557
scaffold_69_2	genBlastG	exon	110939	111111	.	-	.	ID=Medica_scaffold_69_2_107273:112557-E7;Parent=Medica_scaffold_69_2_107273:112557
scaffold_69_2	genBlastG	exon	111147	111279	.	-	.	ID=Medica_scaffold_69_2_107273:112557-E6;Parent=Medica_scaffold_69_2_107273:112557
scaffold_69_2	genBlastG	exon	111301	111502	.	-	.	ID=Medica_scaffold_69_2_107273:112557-E5;Parent=Medica_scaffold_69_2_107273:112557
scaffold_69_2	genBlastG	exon	111623	111874	.	-	.	ID=Medica_scaffold_69_2_107273:112557-E4;Parent=Medica_scaffold_69_2_107273:112557
scaffold_69_2	genBlastG	exon	111918	111949	.	-	.	ID=Medica_scaffold_69_2_107273:112557-E3;Parent=Medica_scaffold_69_2_107273:112557
scaffold_69_2	genBlastG	exon	111977	112108	.	-	.	ID=Medica_scaffold_69_2_107273:112557-E2;Parent=Medica_scaffold_69_2_107273:112557
scaffold_69_2	genBlastG	exon	112384	112557	.	-	.	ID=Medica_scaffold_69_2_107273:112557-E1;Parent=Medica_scaffold_69_2_107273:112557
scaffold_69_2	genBlastG	gene	127572	131936	711.5	+	.	ID=Medica_scaffold_69_2_127572:131936;Name=KAH9726573.1
scaffold_69_2	genBlastG	transcript	127572	131936	711.5	+	.	ID=Medica_scaffold_69_2_127572:131936;Parent=Medica_scaffold_69_2_127572:131936;Name=KAH9726573.1
scaffold_69_2	genBlastG	exon	127572	131936	.	+	.	ID=Medica_scaffold_69_2_127572:131936-E1;Parent=Medica_scaffold_69_2_127572:131936
scaffold_69_2	genBlastG	gene	220879	225356	570.127	-	.	ID=Medica_scaffold_69_2_220879:225356;Name=CL2G005633011.t1_pri
scaffold_69_2	genBlastG	transcript	220879	225356	570.127	-	.	ID=Medica_scaffold_69_2_220879:225356;Parent=Medica_scaffold_69_2_220879:225356;Name=CL2G005633011.t1_pri
scaffold_69_2	genBlastG	exon	220879	221076	.	-	.	ID=Medica_scaffold_69_2_220879:225356-E2;Parent=Medica_scaffold_69_2_220879:225356
scaffold_69_2	genBlastG	exon	221256	225356	.	-	.	ID=Medica_scaffold_69_2_220879:225356-E1;Parent=Medica_scaffold_69_2_220879:225356
scaffold_6_2	genBlastG	gene	615422	622945	866.829	-	.	ID=Medica_scaffold_6_2_615422:622945;Name=PB53330251-RA
scaffold_6_2	genBlastG	transcript	615422	622945	866.829	-	.	ID=Medica_scaffold_6_2_615422:622945;Parent=Medica_scaffold_6_2_615422:622945;Name=PB53330251-RA
scaffold_6_2	genBlastG	exon	615422	616054	.	-	.	ID=Medica_scaffold_6_2_615422:622945-E9;Parent=Medica_scaffold_6_2_615422:622945
scaffold_6_2	genBlastG	exon	616393	616908	.	-	.	ID=Medica_scaffold_6_2_615422:622945-E8;Parent=Medica_scaffold_6_2_615422:622945
scaffold_6_2	genBlastG	exon	617041	617532	.	-	.	ID=Medica_scaffold_6_2_615422:622945-E7;Parent=Medica_scaffold_6_2_615422:622945
scaffold_6_2	genBlastG	exon	617554	617579	.	-	.	ID=Medica_scaffold_6_2_615422:622945-E6;Parent=Medica_scaffold_6_2_615422:622945
scaffold_6_2	genBlastG	exon	617831	617918	.	-	.	ID=Medica_scaffold_6_2_615422:622945-E5;Parent=Medica_scaffold_6_2_615422:622945
scaffold_6_2	genBlastG	exon	618368	618727	.	-	.	ID=Medica_scaffold_6_2_615422:622945-E4;Parent=Medica_scaffold_6_2_615422:622945
scaffold_6_2	genBlastG	exon	619374	619847	.	-	.	ID=Medica_scaffold_6_2_615422:622945-E3;Parent=Medica_scaffold_6_2_615422:622945
scaffold_6_2	genBlastG	exon	620143	620216	.	-	.	ID=Medica_scaffold_6_2_615422:622945-E2;Parent=Medica_scaffold_6_2_615422:622945
scaffold_6_2	genBlastG	exon	620308	622945	.	-	.	ID=Medica_scaffold_6_2_615422:622945-E1;Parent=Medica_scaffold_6_2_615422:622945
scaffold_72_2	genBlastG	gene	367416	378191	685.158	-	.	ID=Medica_scaffold_72_2_367416:378191;Name=PB53315165-RA
scaffold_72_2	genBlastG	transcript	367416	378191	685.158	-	.	ID=Medica_scaffold_72_2_367416:378191;Parent=Medica_scaffold_72_2_367416:378191;Name=PB53315165-RA
scaffold_72_2	genBlastG	exon	367416	367541	.	-	.	ID=Medica_scaffold_72_2_367416:378191-E10;Parent=Medica_scaffold_72_2_367416:378191
scaffold_72_2	genBlastG	exon	367925	371425	.	-	.	ID=Medica_scaffold_72_2_367416:378191-E9;Parent=Medica_scaffold_72_2_367416:378191
scaffold_72_2	genBlastG	exon	371447	371530	.	-	.	ID=Medica_scaffold_72_2_367416:378191-E8;Parent=Medica_scaffold_72_2_367416:378191
scaffold_72_2	genBlastG	exon	374810	375170	.	-	.	ID=Medica_scaffold_72_2_367416:378191-E7;Parent=Medica_scaffold_72_2_367416:378191
scaffold_72_2	genBlastG	exon	375287	375349	.	-	.	ID=Medica_scaffold_72_2_367416:378191-E6;Parent=Medica_scaffold_72_2_367416:378191
scaffold_72_2	genBlastG	exon	376509	376528	.	-	.	ID=Medica_scaffold_72_2_367416:378191-E5;Parent=Medica_scaffold_72_2_367416:378191
scaffold_72_2	genBlastG	exon	376626	376661	.	-	.	ID=Medica_scaffold_72_2_367416:378191-E4;Parent=Medica_scaffold_72_2_367416:378191
scaffold_72_2	genBlastG	exon	377616	377669	.	-	.	ID=Medica_scaffold_72_2_367416:378191-E3;Parent=Medica_scaffold_72_2_367416:378191
scaffold_72_2	genBlastG	exon	377908	377996	.	-	.	ID=Medica_scaffold_72_2_367416:378191-E2;Parent=Medica_scaffold_72_2_367416:378191
scaffold_72_2	genBlastG	exon	378137	378191	.	-	.	ID=Medica_scaffold_72_2_367416:378191-E1;Parent=Medica_scaffold_72_2_367416:378191
scaffold_151_2	genBlastG	gene	4862	9107	268.318	+	.	ID=Medica_scaffold_151_2_4862:9107;Name=CL5G054540012.t1_alt
scaffold_151_2	genBlastG	transcript	4862	9107	268.318	+	.	ID=Medica_scaffold_151_2_4862:9107;Parent=Medica_scaffold_151_2_4862:9107;Name=CL5G054540012.t1_alt
scaffold_151_2	genBlastG	exon	4862	6883	.	+	.	ID=Medica_scaffold_151_2_4862:9107-E1;Parent=Medica_scaffold_151_2_4862:9107
scaffold_151_2	genBlastG	exon	6928	7774	.	+	.	ID=Medica_scaffold_151_2_4862:9107-E2;Parent=Medica_scaffold_151_2_4862:9107
scaffold_151_2	genBlastG	exon	7790	8903	.	+	.	ID=Medica_scaffold_151_2_4862:9107-E3;Parent=Medica_scaffold_151_2_4862:9107
scaffold_151_2	genBlastG	exon	8978	9107	.	+	.	ID=Medica_scaffold_151_2_4862:9107-E4;Parent=Medica_scaffold_151_2_4862:9107
scaffold_151_2	genBlastG	gene	93723	102130	589.9	+	.	ID=Medica_scaffold_151_2_93723:102130;Name=Ptrif.0003s2407.1.v1.3.1
scaffold_151_2	genBlastG	transcript	93723	102130	589.9	+	.	ID=Medica_scaffold_151_2_93723:102130;Parent=Medica_scaffold_151_2_93723:102130;Name=Ptrif.0003s2407.1.v1.3.1
scaffold_151_2	genBlastG	exon	93723	94296	.	+	.	ID=Medica_scaffold_151_2_93723:102130-E1;Parent=Medica_scaffold_151_2_93723:102130
scaffold_151_2	genBlastG	exon	98979	102130	.	+	.	ID=Medica_scaffold_151_2_93723:102130-E2;Parent=Medica_scaffold_151_2_93723:102130
scaffold_151_2	genBlastG	gene	177282	181010	260.322	-	.	ID=Medica_scaffold_151_2_177282:181010;Name=Ptrif.0003s2398.1.v1.3.1
scaffold_151_2	genBlastG	transcript	177282	181010	260.322	-	.	ID=Medica_scaffold_151_2_177282:181010;Parent=Medica_scaffold_151_2_177282:181010;Name=Ptrif.0003s2398.1.v1.3.1
scaffold_151_2	genBlastG	exon	177282	177290	.	-	.	ID=Medica_scaffold_151_2_177282:181010-E2;Parent=Medica_scaffold_151_2_177282:181010
scaffold_151_2	genBlastG	exon	177315	181010	.	-	.	ID=Medica_scaffold_151_2_177282:181010-E1;Parent=Medica_scaffold_151_2_177282:181010
scaffold_151_2	genBlastG	gene	214844	218578	451.395	-	.	ID=Medica_scaffold_151_2_214844:218578;Name=KAH9782459.1
scaffold_151_2	genBlastG	transcript	214844	218578	451.395	-	.	ID=Medica_scaffold_151_2_214844:218578;Parent=Medica_scaffold_151_2_214844:218578;Name=KAH9782459.1
scaffold_151_2	genBlastG	exon	214844	218578	.	-	.	ID=Medica_scaffold_151_2_214844:218578-E1;Parent=Medica_scaffold_151_2_214844:218578
scaffold_151_2	genBlastG	gene	303699	308982	695.224	+	.	ID=Medica_scaffold_151_2_303699:308982;Name=CL5G054540012.t1_alt
scaffold_151_2	genBlastG	transcript	303699	308982	695.224	+	.	ID=Medica_scaffold_151_2_303699:308982;Parent=Medica_scaffold_151_2_303699:308982;Name=CL5G054540012.t1_alt
scaffold_151_2	genBlastG	exon	303699	307728	.	+	.	ID=Medica_scaffold_151_2_303699:308982-E1;Parent=Medica_scaffold_151_2_303699:308982
scaffold_151_2	genBlastG	exon	307981	308078	.	+	.	ID=Medica_scaffold_151_2_303699:308982-E2;Parent=Medica_scaffold_151_2_303699:308982
scaffold_151_2	genBlastG	exon	308815	308982	.	+	.	ID=Medica_scaffold_151_2_303699:308982-E3;Parent=Medica_scaffold_151_2_303699:308982
scaffold_151_2	genBlastG	gene	349665	354640	218.591	-	.	ID=Medica_scaffold_151_2_349665:354640;Name=KAH9782656.1
scaffold_151_2	genBlastG	transcript	349665	354640	218.591	-	.	ID=Medica_scaffold_151_2_349665:354640;Parent=Medica_scaffold_151_2_349665:354640;Name=KAH9782656.1
scaffold_151_2	genBlastG	exon	349665	353870	.	-	.	ID=Medica_scaffold_151_2_349665:354640-E3;Parent=Medica_scaffold_151_2_349665:354640
scaffold_151_2	genBlastG	exon	354299	354324	.	-	.	ID=Medica_scaffold_151_2_349665:354640-E2;Parent=Medica_scaffold_151_2_349665:354640
scaffold_151_2	genBlastG	exon	354439	354640	.	-	.	ID=Medica_scaffold_151_2_349665:354640-E1;Parent=Medica_scaffold_151_2_349665:354640
scaffold_5	genBlastG	gene	829899	834962	462.712	+	.	ID=Medica_scaffold_5_829899:834962;Name=KAH9681542.1
scaffold_5	genBlastG	transcript	829899	834962	462.712	+	.	ID=Medica_scaffold_5_829899:834962;Parent=Medica_scaffold_5_829899:834962;Name=KAH9681542.1
scaffold_5	genBlastG	exon	829899	834149	.	+	.	ID=Medica_scaffold_5_829899:834962-E1;Parent=Medica_scaffold_5_829899:834962
scaffold_5	genBlastG	exon	834801	834962	.	+	.	ID=Medica_scaffold_5_829899:834962-E2;Parent=Medica_scaffold_5_829899:834962
scaffold_5	genBlastG	gene	860523	868100	510.24	-	.	ID=Medica_scaffold_5_860523:868100;Name=KAH9681533.1
scaffold_5	genBlastG	transcript	860523	868100	510.24	-	.	ID=Medica_scaffold_5_860523:868100;Parent=Medica_scaffold_5_860523:868100;Name=KAH9681533.1
scaffold_5	genBlastG	exon	860523	860826	.	-	.	ID=Medica_scaffold_5_860523:868100-E6;Parent=Medica_scaffold_5_860523:868100
scaffold_5	genBlastG	exon	862864	863012	.	-	.	ID=Medica_scaffold_5_860523:868100-E5;Parent=Medica_scaffold_5_860523:868100
scaffold_5	genBlastG	exon	863111	863154	.	-	.	ID=Medica_scaffold_5_860523:868100-E4;Parent=Medica_scaffold_5_860523:868100
scaffold_5	genBlastG	exon	863699	865331	.	-	.	ID=Medica_scaffold_5_860523:868100-E3;Parent=Medica_scaffold_5_860523:868100
scaffold_5	genBlastG	exon	865430	866233	.	-	.	ID=Medica_scaffold_5_860523:868100-E2;Parent=Medica_scaffold_5_860523:868100
scaffold_5	genBlastG	exon	866529	868100	.	-	.	ID=Medica_scaffold_5_860523:868100-E1;Parent=Medica_scaffold_5_860523:868100
scaffold_5	genBlastG	gene	912909	917467	255.609	-	.	ID=Medica_scaffold_5_912909:917467;Name=KAH9681533.1
scaffold_5	genBlastG	transcript	912909	917467	255.609	-	.	ID=Medica_scaffold_5_912909:917467;Parent=Medica_scaffold_5_912909:917467;Name=KAH9681533.1
scaffold_5	genBlastG	exon	912909	913061	.	-	.	ID=Medica_scaffold_5_912909:917467-E5;Parent=Medica_scaffold_5_912909:917467
scaffold_5	genBlastG	exon	913791	915331	.	-	.	ID=Medica_scaffold_5_912909:917467-E4;Parent=Medica_scaffold_5_912909:917467
scaffold_5	genBlastG	exon	915385	916270	.	-	.	ID=Medica_scaffold_5_912909:917467-E3;Parent=Medica_scaffold_5_912909:917467
scaffold_5	genBlastG	exon	916289	916951	.	-	.	ID=Medica_scaffold_5_912909:917467-E2;Parent=Medica_scaffold_5_912909:917467
scaffold_5	genBlastG	exon	917420	917467	.	-	.	ID=Medica_scaffold_5_912909:917467-E1;Parent=Medica_scaffold_5_912909:917467
scaffold_5	genBlastG	gene	947846	955040	712.247	-	.	ID=Medica_scaffold_5_947846:955040;Name=KAH9681533.1
scaffold_5	genBlastG	transcript	947846	955040	712.247	-	.	ID=Medica_scaffold_5_947846:955040;Parent=Medica_scaffold_5_947846:955040;Name=KAH9681533.1
scaffold_5	genBlastG	exon	947846	948149	.	-	.	ID=Medica_scaffold_5_947846:955040-E3;Parent=Medica_scaffold_5_947846:955040
scaffold_5	genBlastG	exon	950054	950224	.	-	.	ID=Medica_scaffold_5_947846:955040-E2;Parent=Medica_scaffold_5_947846:955040
scaffold_5	genBlastG	exon	950899	955040	.	-	.	ID=Medica_scaffold_5_947846:955040-E1;Parent=Medica_scaffold_5_947846:955040
scaffold_5	genBlastG	gene	981264	982661	92.2517	-	.	ID=Medica_scaffold_5_981264:982661;Name=CL4G015259011.t1_pri
scaffold_5	genBlastG	transcript	981264	982661	92.2517	-	.	ID=Medica_scaffold_5_981264:982661;Parent=Medica_scaffold_5_981264:982661;Name=CL4G015259011.t1_pri
scaffold_5	genBlastG	exon	981264	981359	.	-	.	ID=Medica_scaffold_5_981264:982661-E4;Parent=Medica_scaffold_5_981264:982661
scaffold_5	genBlastG	exon	981693	981818	.	-	.	ID=Medica_scaffold_5_981264:982661-E3;Parent=Medica_scaffold_5_981264:982661
scaffold_5	genBlastG	exon	981843	982061	.	-	.	ID=Medica_scaffold_5_981264:982661-E2;Parent=Medica_scaffold_5_981264:982661
scaffold_5	genBlastG	exon	982074	982661	.	-	.	ID=Medica_scaffold_5_981264:982661-E1;Parent=Medica_scaffold_5_981264:982661
scaffold_8	genBlastG	gene	296433	302484	263.475	+	.	ID=Medica_scaffold_8_296433:302484;Name=PB53312161-RA
scaffold_8	genBlastG	transcript	296433	302484	263.475	+	.	ID=Medica_scaffold_8_296433:302484;Parent=Medica_scaffold_8_296433:302484;Name=PB53312161-RA
scaffold_8	genBlastG	exon	296433	296692	.	+	.	ID=Medica_scaffold_8_296433:302484-E1;Parent=Medica_scaffold_8_296433:302484
scaffold_8	genBlastG	exon	296716	297070	.	+	.	ID=Medica_scaffold_8_296433:302484-E2;Parent=Medica_scaffold_8_296433:302484
scaffold_8	genBlastG	exon	300629	301883	.	+	.	ID=Medica_scaffold_8_296433:302484-E3;Parent=Medica_scaffold_8_296433:302484
scaffold_8	genBlastG	exon	301904	302092	.	+	.	ID=Medica_scaffold_8_296433:302484-E4;Parent=Medica_scaffold_8_296433:302484
scaffold_8	genBlastG	exon	302225	302484	.	+	.	ID=Medica_scaffold_8_296433:302484-E5;Parent=Medica_scaffold_8_296433:302484
scaffold_8	genBlastG	gene	316448	321226	358.099	+	.	ID=Medica_scaffold_8_316448:321226;Name=PB53319111-RA
scaffold_8	genBlastG	transcript	316448	321226	358.099	+	.	ID=Medica_scaffold_8_316448:321226;Parent=Medica_scaffold_8_316448:321226;Name=PB53319111-RA
scaffold_8	genBlastG	exon	316448	317926	.	+	.	ID=Medica_scaffold_8_316448:321226-E1;Parent=Medica_scaffold_8_316448:321226
scaffold_8	genBlastG	exon	319454	319610	.	+	.	ID=Medica_scaffold_8_316448:321226-E2;Parent=Medica_scaffold_8_316448:321226
scaffold_8	genBlastG	exon	319670	320616	.	+	.	ID=Medica_scaffold_8_316448:321226-E3;Parent=Medica_scaffold_8_316448:321226
scaffold_8	genBlastG	exon	321041	321226	.	+	.	ID=Medica_scaffold_8_316448:321226-E4;Parent=Medica_scaffold_8_316448:321226
scaffold_8	genBlastG	gene	326474	332466	347.175	+	.	ID=Medica_scaffold_8_326474:332466;Name=PB53319096-RA
scaffold_8	genBlastG	transcript	326474	332466	347.175	+	.	ID=Medica_scaffold_8_326474:332466;Parent=Medica_scaffold_8_326474:332466;Name=PB53319096-RA
scaffold_8	genBlastG	exon	326474	329146	.	+	.	ID=Medica_scaffold_8_326474:332466-E1;Parent=Medica_scaffold_8_326474:332466
scaffold_8	genBlastG	exon	331840	331982	.	+	.	ID=Medica_scaffold_8_326474:332466-E2;Parent=Medica_scaffold_8_326474:332466
scaffold_8	genBlastG	exon	332346	332466	.	+	.	ID=Medica_scaffold_8_326474:332466-E3;Parent=Medica_scaffold_8_326474:332466
scaffold_8	genBlastG	gene	382284	388814	326.048	+	.	ID=Medica_scaffold_8_382284:388814;Name=PB53319096-RA
scaffold_8	genBlastG	transcript	382284	388814	326.048	+	.	ID=Medica_scaffold_8_382284:388814;Parent=Medica_scaffold_8_382284:388814;Name=PB53319096-RA
scaffold_8	genBlastG	exon	382284	382851	.	+	.	ID=Medica_scaffold_8_382284:388814-E1;Parent=Medica_scaffold_8_382284:388814
scaffold_8	genBlastG	exon	383081	383527	.	+	.	ID=Medica_scaffold_8_382284:388814-E2;Parent=Medica_scaffold_8_382284:388814
scaffold_8	genBlastG	exon	383976	384894	.	+	.	ID=Medica_scaffold_8_382284:388814-E3;Parent=Medica_scaffold_8_382284:388814
scaffold_8	genBlastG	exon	387899	388814	.	+	.	ID=Medica_scaffold_8_382284:388814-E4;Parent=Medica_scaffold_8_382284:388814
scaffold_12	genBlastG	gene	678478	681998	425	-	.	ID=Medica_scaffold_12_678478:681998;Name=GWHPBQDX002884
scaffold_12	genBlastG	transcript	678478	681998	425	-	.	ID=Medica_scaffold_12_678478:681998;Parent=Medica_scaffold_12_678478:681998;Name=GWHPBQDX002884
scaffold_12	genBlastG	exon	678478	681062	.	-	.	ID=Medica_scaffold_12_678478:681998-E2;Parent=Medica_scaffold_12_678478:681998
scaffold_12	genBlastG	exon	681983	681998	.	-	.	ID=Medica_scaffold_12_678478:681998-E1;Parent=Medica_scaffold_12_678478:681998
scaffold_14	genBlastG	gene	76402	80119	229.429	-	.	ID=Medica_scaffold_14_76402:80119;Name=LL_PB44933738-RA
scaffold_14	genBlastG	transcript	76402	80119	229.429	-	.	ID=Medica_scaffold_14_76402:80119;Parent=Medica_scaffold_14_76402:80119;Name=LL_PB44933738-RA
scaffold_14	genBlastG	exon	76402	76479	.	-	.	ID=Medica_scaffold_14_76402:80119-E5;Parent=Medica_scaffold_14_76402:80119
scaffold_14	genBlastG	exon	76498	78282	.	-	.	ID=Medica_scaffold_14_76402:80119-E4;Parent=Medica_scaffold_14_76402:80119
scaffold_14	genBlastG	exon	78307	78772	.	-	.	ID=Medica_scaffold_14_76402:80119-E3;Parent=Medica_scaffold_14_76402:80119
scaffold_14	genBlastG	exon	78809	79162	.	-	.	ID=Medica_scaffold_14_76402:80119-E2;Parent=Medica_scaffold_14_76402:80119
scaffold_14	genBlastG	exon	80016	80119	.	-	.	ID=Medica_scaffold_14_76402:80119-E1;Parent=Medica_scaffold_14_76402:80119
scaffold_17	genBlastG	gene	164814	174425	222.869	-	.	ID=Medica_scaffold_17_164814:174425;Name=Ptrif.0001s2885.1.v1.3.1
scaffold_17	genBlastG	transcript	164814	174425	222.869	-	.	ID=Medica_scaffold_17_164814:174425;Parent=Medica_scaffold_17_164814:174425;Name=Ptrif.0001s2885.1.v1.3.1
scaffold_17	genBlastG	exon	164814	164904	.	-	.	ID=Medica_scaffold_17_164814:174425-E17;Parent=Medica_scaffold_17_164814:174425
scaffold_17	genBlastG	exon	164917	165271	.	-	.	ID=Medica_scaffold_17_164814:174425-E16;Parent=Medica_scaffold_17_164814:174425
scaffold_17	genBlastG	exon	165306	165545	.	-	.	ID=Medica_scaffold_17_164814:174425-E15;Parent=Medica_scaffold_17_164814:174425
scaffold_17	genBlastG	exon	165586	166045	.	-	.	ID=Medica_scaffold_17_164814:174425-E14;Parent=Medica_scaffold_17_164814:174425
scaffold_17	genBlastG	exon	166139	166668	.	-	.	ID=Medica_scaffold_17_164814:174425-E13;Parent=Medica_scaffold_17_164814:174425
scaffold_17	genBlastG	exon	166687	166798	.	-	.	ID=Medica_scaffold_17_164814:174425-E12;Parent=Medica_scaffold_17_164814:174425
scaffold_17	genBlastG	exon	166817	167855	.	-	.	ID=Medica_scaffold_17_164814:174425-E11;Parent=Medica_scaffold_17_164814:174425
scaffold_17	genBlastG	exon	167873	168237	.	-	.	ID=Medica_scaffold_17_164814:174425-E10;Parent=Medica_scaffold_17_164814:174425
scaffold_17	genBlastG	exon	168262	168299	.	-	.	ID=Medica_scaffold_17_164814:174425-E9;Parent=Medica_scaffold_17_164814:174425
scaffold_17	genBlastG	exon	168334	168546	.	-	.	ID=Medica_scaffold_17_164814:174425-E8;Parent=Medica_scaffold_17_164814:174425
scaffold_17	genBlastG	exon	168634	168752	.	-	.	ID=Medica_scaffold_17_164814:174425-E7;Parent=Medica_scaffold_17_164814:174425
scaffold_17	genBlastG	exon	168781	168918	.	-	.	ID=Medica_scaffold_17_164814:174425-E6;Parent=Medica_scaffold_17_164814:174425
scaffold_17	genBlastG	exon	172886	172972	.	-	.	ID=Medica_scaffold_17_164814:174425-E5;Parent=Medica_scaffold_17_164814:174425
scaffold_17	genBlastG	exon	173055	173222	.	-	.	ID=Medica_scaffold_17_164814:174425-E4;Parent=Medica_scaffold_17_164814:174425
scaffold_17	genBlastG	exon	173328	173433	.	-	.	ID=Medica_scaffold_17_164814:174425-E3;Parent=Medica_scaffold_17_164814:174425
scaffold_17	genBlastG	exon	174149	174278	.	-	.	ID=Medica_scaffold_17_164814:174425-E2;Parent=Medica_scaffold_17_164814:174425
scaffold_17	genBlastG	exon	174297	174425	.	-	.	ID=Medica_scaffold_17_164814:174425-E1;Parent=Medica_scaffold_17_164814:174425
scaffold_17	genBlastG	gene	591097	593970	307.858	+	.	ID=Medica_scaffold_17_591097:593970;Name=KAH9782686.1
scaffold_17	genBlastG	transcript	591097	593970	307.858	+	.	ID=Medica_scaffold_17_591097:593970;Parent=Medica_scaffold_17_591097:593970;Name=KAH9782686.1
scaffold_17	genBlastG	exon	591097	591390	.	+	.	ID=Medica_scaffold_17_591097:593970-E1;Parent=Medica_scaffold_17_591097:593970
scaffold_17	genBlastG	exon	591419	591613	.	+	.	ID=Medica_scaffold_17_591097:593970-E2;Parent=Medica_scaffold_17_591097:593970
scaffold_17	genBlastG	exon	591648	591747	.	+	.	ID=Medica_scaffold_17_591097:593970-E3;Parent=Medica_scaffold_17_591097:593970
scaffold_17	genBlastG	exon	591790	591848	.	+	.	ID=Medica_scaffold_17_591097:593970-E4;Parent=Medica_scaffold_17_591097:593970
scaffold_17	genBlastG	exon	592479	592647	.	+	.	ID=Medica_scaffold_17_591097:593970-E5;Parent=Medica_scaffold_17_591097:593970
scaffold_17	genBlastG	exon	592830	593141	.	+	.	ID=Medica_scaffold_17_591097:593970-E6;Parent=Medica_scaffold_17_591097:593970
scaffold_17	genBlastG	exon	593155	593315	.	+	.	ID=Medica_scaffold_17_591097:593970-E7;Parent=Medica_scaffold_17_591097:593970
scaffold_17	genBlastG	exon	593365	593478	.	+	.	ID=Medica_scaffold_17_591097:593970-E8;Parent=Medica_scaffold_17_591097:593970
scaffold_17	genBlastG	exon	593511	593819	.	+	.	ID=Medica_scaffold_17_591097:593970-E9;Parent=Medica_scaffold_17_591097:593970
scaffold_17	genBlastG	exon	593890	593970	.	+	.	ID=Medica_scaffold_17_591097:593970-E10;Parent=Medica_scaffold_17_591097:593970
scaffold_18	genBlastG	gene	1105304	1110957	711.236	-	.	ID=Medica_scaffold_18_1105304:1110957;Name=KAH9738233.1
scaffold_18	genBlastG	transcript	1105304	1110957	711.236	-	.	ID=Medica_scaffold_18_1105304:1110957;Parent=Medica_scaffold_18_1105304:1110957;Name=KAH9738233.1
scaffold_18	genBlastG	exon	1105304	1105396	.	-	.	ID=Medica_scaffold_18_1105304:1110957-E4;Parent=Medica_scaffold_18_1105304:1110957
scaffold_18	genBlastG	exon	1105555	1105636	.	-	.	ID=Medica_scaffold_18_1105304:1110957-E3;Parent=Medica_scaffold_18_1105304:1110957
scaffold_18	genBlastG	exon	1105754	1105817	.	-	.	ID=Medica_scaffold_18_1105304:1110957-E2;Parent=Medica_scaffold_18_1105304:1110957
scaffold_18	genBlastG	exon	1106652	1110957	.	-	.	ID=Medica_scaffold_18_1105304:1110957-E1;Parent=Medica_scaffold_18_1105304:1110957
scaffold_19	genBlastG	gene	838309	844028	286.478	-	.	ID=Medica_scaffold_19_838309:844028;Name=Ciclev10030347m
scaffold_19	genBlastG	transcript	838309	844028	286.478	-	.	ID=Medica_scaffold_19_838309:844028;Parent=Medica_scaffold_19_838309:844028;Name=Ciclev10030347m
scaffold_19	genBlastG	exon	838309	838371	.	-	.	ID=Medica_scaffold_19_838309:844028-E15;Parent=Medica_scaffold_19_838309:844028
scaffold_19	genBlastG	exon	838542	838689	.	-	.	ID=Medica_scaffold_19_838309:844028-E14;Parent=Medica_scaffold_19_838309:844028
scaffold_19	genBlastG	exon	838705	838732	.	-	.	ID=Medica_scaffold_19_838309:844028-E13;Parent=Medica_scaffold_19_838309:844028
scaffold_19	genBlastG	exon	838749	838770	.	-	.	ID=Medica_scaffold_19_838309:844028-E12;Parent=Medica_scaffold_19_838309:844028
scaffold_19	genBlastG	exon	838854	839009	.	-	.	ID=Medica_scaffold_19_838309:844028-E11;Parent=Medica_scaffold_19_838309:844028
scaffold_19	genBlastG	exon	839137	839332	.	-	.	ID=Medica_scaffold_19_838309:844028-E10;Parent=Medica_scaffold_19_838309:844028
scaffold_19	genBlastG	exon	839543	839739	.	-	.	ID=Medica_scaffold_19_838309:844028-E9;Parent=Medica_scaffold_19_838309:844028
scaffold_19	genBlastG	exon	841445	841562	.	-	.	ID=Medica_scaffold_19_838309:844028-E8;Parent=Medica_scaffold_19_838309:844028
scaffold_19	genBlastG	exon	842178	842249	.	-	.	ID=Medica_scaffold_19_838309:844028-E7;Parent=Medica_scaffold_19_838309:844028
scaffold_19	genBlastG	exon	842272	842345	.	-	.	ID=Medica_scaffold_19_838309:844028-E6;Parent=Medica_scaffold_19_838309:844028
scaffold_19	genBlastG	exon	842390	842607	.	-	.	ID=Medica_scaffold_19_838309:844028-E5;Parent=Medica_scaffold_19_838309:844028
scaffold_19	genBlastG	exon	842652	842990	.	-	.	ID=Medica_scaffold_19_838309:844028-E4;Parent=Medica_scaffold_19_838309:844028
scaffold_19	genBlastG	exon	843181	843324	.	-	.	ID=Medica_scaffold_19_838309:844028-E3;Parent=Medica_scaffold_19_838309:844028
scaffold_19	genBlastG	exon	843854	843987	.	-	.	ID=Medica_scaffold_19_838309:844028-E2;Parent=Medica_scaffold_19_838309:844028
scaffold_19	genBlastG	exon	844015	844028	.	-	.	ID=Medica_scaffold_19_838309:844028-E1;Parent=Medica_scaffold_19_838309:844028
scaffold_20	genBlastG	gene	113122	118237	280.175	-	.	ID=Medica_scaffold_20_113122:118237;Name=PB53316626-RA
scaffold_20	genBlastG	transcript	113122	118237	280.175	-	.	ID=Medica_scaffold_20_113122:118237;Parent=Medica_scaffold_20_113122:118237;Name=PB53316626-RA
scaffold_20	genBlastG	exon	113122	113353	.	-	.	ID=Medica_scaffold_20_113122:118237-E8;Parent=Medica_scaffold_20_113122:118237
scaffold_20	genBlastG	exon	113486	113837	.	-	.	ID=Medica_scaffold_20_113122:118237-E7;Parent=Medica_scaffold_20_113122:118237
scaffold_20	genBlastG	exon	113865	114048	.	-	.	ID=Medica_scaffold_20_113122:118237-E6;Parent=Medica_scaffold_20_113122:118237
scaffold_20	genBlastG	exon	114146	115435	.	-	.	ID=Medica_scaffold_20_113122:118237-E5;Parent=Medica_scaffold_20_113122:118237
scaffold_20	genBlastG	exon	115557	115838	.	-	.	ID=Medica_scaffold_20_113122:118237-E4;Parent=Medica_scaffold_20_113122:118237
scaffold_20	genBlastG	exon	115946	116299	.	-	.	ID=Medica_scaffold_20_113122:118237-E3;Parent=Medica_scaffold_20_113122:118237
scaffold_20	genBlastG	exon	116326	117046	.	-	.	ID=Medica_scaffold_20_113122:118237-E2;Parent=Medica_scaffold_20_113122:118237
scaffold_20	genBlastG	exon	117759	118237	.	-	.	ID=Medica_scaffold_20_113122:118237-E1;Parent=Medica_scaffold_20_113122:118237
scaffold_20	genBlastG	gene	636531	641564	513.879	+	.	ID=Medica_scaffold_20_636531:641564;Name=LL_PB44918662-RA
scaffold_20	genBlastG	transcript	636531	641564	513.879	+	.	ID=Medica_scaffold_20_636531:641564;Parent=Medica_scaffold_20_636531:641564;Name=LL_PB44918662-RA
scaffold_20	genBlastG	exon	636531	639103	.	+	.	ID=Medica_scaffold_20_636531:641564-E1;Parent=Medica_scaffold_20_636531:641564
scaffold_20	genBlastG	exon	639207	639285	.	+	.	ID=Medica_scaffold_20_636531:641564-E2;Parent=Medica_scaffold_20_636531:641564
scaffold_20	genBlastG	exon	640085	640144	.	+	.	ID=Medica_scaffold_20_636531:641564-E3;Parent=Medica_scaffold_20_636531:641564
scaffold_20	genBlastG	exon	640455	640583	.	+	.	ID=Medica_scaffold_20_636531:641564-E4;Parent=Medica_scaffold_20_636531:641564
scaffold_20	genBlastG	exon	640666	640714	.	+	.	ID=Medica_scaffold_20_636531:641564-E5;Parent=Medica_scaffold_20_636531:641564
scaffold_20	genBlastG	exon	641001	641076	.	+	.	ID=Medica_scaffold_20_636531:641564-E6;Parent=Medica_scaffold_20_636531:641564
scaffold_20	genBlastG	exon	641417	641564	.	+	.	ID=Medica_scaffold_20_636531:641564-E7;Parent=Medica_scaffold_20_636531:641564
scaffold_35	genBlastG	gene	881873	887185	465.33	+	.	ID=Medica_scaffold_35_881873:887185;Name=KAH9745588.1
scaffold_35	genBlastG	transcript	881873	887185	465.33	+	.	ID=Medica_scaffold_35_881873:887185;Parent=Medica_scaffold_35_881873:887185;Name=KAH9745588.1
scaffold_35	genBlastG	exon	881873	885274	.	+	.	ID=Medica_scaffold_35_881873:887185-E1;Parent=Medica_scaffold_35_881873:887185
scaffold_35	genBlastG	exon	886482	886681	.	+	.	ID=Medica_scaffold_35_881873:887185-E2;Parent=Medica_scaffold_35_881873:887185
scaffold_35	genBlastG	exon	887155	887185	.	+	.	ID=Medica_scaffold_35_881873:887185-E3;Parent=Medica_scaffold_35_881873:887185
scaffold_35	genBlastG	gene	913237	919599	483.795	+	.	ID=Medica_scaffold_35_913237:919599;Name=CL2G006614011.t1_pri
scaffold_35	genBlastG	transcript	913237	919599	483.795	+	.	ID=Medica_scaffold_35_913237:919599;Parent=Medica_scaffold_35_913237:919599;Name=CL2G006614011.t1_pri
scaffold_35	genBlastG	exon	913237	915133	.	+	.	ID=Medica_scaffold_35_913237:919599-E1;Parent=Medica_scaffold_35_913237:919599
scaffold_35	genBlastG	exon	915365	915881	.	+	.	ID=Medica_scaffold_35_913237:919599-E2;Parent=Medica_scaffold_35_913237:919599
scaffold_35	genBlastG	exon	915895	915974	.	+	.	ID=Medica_scaffold_35_913237:919599-E3;Parent=Medica_scaffold_35_913237:919599
scaffold_35	genBlastG	exon	918558	919022	.	+	.	ID=Medica_scaffold_35_913237:919599-E4;Parent=Medica_scaffold_35_913237:919599
scaffold_35	genBlastG	exon	919215	919294	.	+	.	ID=Medica_scaffold_35_913237:919599-E5;Parent=Medica_scaffold_35_913237:919599
scaffold_35	genBlastG	exon	919393	919599	.	+	.	ID=Medica_scaffold_35_913237:919599-E6;Parent=Medica_scaffold_35_913237:919599
scaffold_50	genBlastG	gene	768431	771822	253.336	+	.	ID=Medica_scaffold_50_768431:771822;Name=PB53319004-RA
scaffold_50	genBlastG	transcript	768431	771822	253.336	+	.	ID=Medica_scaffold_50_768431:771822;Parent=Medica_scaffold_50_768431:771822;Name=PB53319004-RA
scaffold_50	genBlastG	exon	768431	768508	.	+	.	ID=Medica_scaffold_50_768431:771822-E1;Parent=Medica_scaffold_50_768431:771822
scaffold_50	genBlastG	exon	769024	771822	.	+	.	ID=Medica_scaffold_50_768431:771822-E2;Parent=Medica_scaffold_50_768431:771822
scaffold_50	genBlastG	gene	807947	811192	353.35	+	.	ID=Medica_scaffold_50_807947:811192;Name=PB53319005-RA
scaffold_50	genBlastG	transcript	807947	811192	353.35	+	.	ID=Medica_scaffold_50_807947:811192;Parent=Medica_scaffold_50_807947:811192;Name=PB53319005-RA
scaffold_50	genBlastG	exon	807947	810147	.	+	.	ID=Medica_scaffold_50_807947:811192-E1;Parent=Medica_scaffold_50_807947:811192
scaffold_50	genBlastG	exon	810201	810731	.	+	.	ID=Medica_scaffold_50_807947:811192-E2;Parent=Medica_scaffold_50_807947:811192
scaffold_50	genBlastG	exon	811111	811192	.	+	.	ID=Medica_scaffold_50_807947:811192-E3;Parent=Medica_scaffold_50_807947:811192
scaffold_50	genBlastG	gene	829289	832043	336.112	+	.	ID=Medica_scaffold_50_829289:832043;Name=Ciclev10027440m
scaffold_50	genBlastG	transcript	829289	832043	336.112	+	.	ID=Medica_scaffold_50_829289:832043;Parent=Medica_scaffold_50_829289:832043;Name=Ciclev10027440m
scaffold_50	genBlastG	exon	829289	829732	.	+	.	ID=Medica_scaffold_50_829289:832043-E1;Parent=Medica_scaffold_50_829289:832043
scaffold_50	genBlastG	exon	829769	829813	.	+	.	ID=Medica_scaffold_50_829289:832043-E2;Parent=Medica_scaffold_50_829289:832043
scaffold_50	genBlastG	exon	829854	830151	.	+	.	ID=Medica_scaffold_50_829289:832043-E3;Parent=Medica_scaffold_50_829289:832043
scaffold_50	genBlastG	exon	830167	830968	.	+	.	ID=Medica_scaffold_50_829289:832043-E4;Parent=Medica_scaffold_50_829289:832043
scaffold_50	genBlastG	exon	831002	831124	.	+	.	ID=Medica_scaffold_50_829289:832043-E5;Parent=Medica_scaffold_50_829289:832043
scaffold_50	genBlastG	exon	831201	831333	.	+	.	ID=Medica_scaffold_50_829289:832043-E6;Parent=Medica_scaffold_50_829289:832043
scaffold_50	genBlastG	exon	831363	832043	.	+	.	ID=Medica_scaffold_50_829289:832043-E7;Parent=Medica_scaffold_50_829289:832043
scaffold_50	genBlastG	gene	876377	879767	273.685	+	.	ID=Medica_scaffold_50_876377:879767;Name=PB53319004-RA
scaffold_50	genBlastG	transcript	876377	879767	273.685	+	.	ID=Medica_scaffold_50_876377:879767;Parent=Medica_scaffold_50_876377:879767;Name=PB53319004-RA
scaffold_50	genBlastG	exon	876377	876454	.	+	.	ID=Medica_scaffold_50_876377:879767-E1;Parent=Medica_scaffold_50_876377:879767
scaffold_50	genBlastG	exon	876969	879767	.	+	.	ID=Medica_scaffold_50_876377:879767-E2;Parent=Medica_scaffold_50_876377:879767
scaffold_50	genBlastG	gene	891553	895662	381.731	+	.	ID=Medica_scaffold_50_891553:895662;Name=Cs1g10970.1
scaffold_50	genBlastG	transcript	891553	895662	381.731	+	.	ID=Medica_scaffold_50_891553:895662;Parent=Medica_scaffold_50_891553:895662;Name=Cs1g10970.1
scaffold_50	genBlastG	exon	891553	891627	.	+	.	ID=Medica_scaffold_50_891553:895662-E1;Parent=Medica_scaffold_50_891553:895662
scaffold_50	genBlastG	exon	892161	894884	.	+	.	ID=Medica_scaffold_50_891553:895662-E2;Parent=Medica_scaffold_50_891553:895662
scaffold_50	genBlastG	exon	895573	895662	.	+	.	ID=Medica_scaffold_50_891553:895662-E3;Parent=Medica_scaffold_50_891553:895662
scaffold_50	genBlastG	gene	909193	911952	166.018	+	.	ID=Medica_scaffold_50_909193:911952;Name=KAH9715782.1
scaffold_50	genBlastG	transcript	909193	911952	166.018	+	.	ID=Medica_scaffold_50_909193:911952;Parent=Medica_scaffold_50_909193:911952;Name=KAH9715782.1
scaffold_50	genBlastG	exon	909193	909636	.	+	.	ID=Medica_scaffold_50_909193:911952-E1;Parent=Medica_scaffold_50_909193:911952
scaffold_50	genBlastG	exon	909654	910232	.	+	.	ID=Medica_scaffold_50_909193:911952-E2;Parent=Medica_scaffold_50_909193:911952
scaffold_50	genBlastG	exon	910301	911013	.	+	.	ID=Medica_scaffold_50_909193:911952-E3;Parent=Medica_scaffold_50_909193:911952
scaffold_50	genBlastG	exon	911850	911952	.	+	.	ID=Medica_scaffold_50_909193:911952-E4;Parent=Medica_scaffold_50_909193:911952
scaffold_53	genBlastG	gene	221069	223885	468.5	+	.	ID=Medica_scaffold_53_221069:223885;Name=LL_PB44933738-RA
scaffold_53	genBlastG	transcript	221069	223885	468.5	+	.	ID=Medica_scaffold_53_221069:223885;Parent=Medica_scaffold_53_221069:223885;Name=LL_PB44933738-RA
scaffold_53	genBlastG	exon	221069	223885	.	+	.	ID=Medica_scaffold_53_221069:223885-E1;Parent=Medica_scaffold_53_221069:223885
scaffold_53	genBlastG	gene	226111	229381	182.455	-	.	ID=Medica_scaffold_53_226111:229381;Name=GWHPBQDX003522
scaffold_53	genBlastG	transcript	226111	229381	182.455	-	.	ID=Medica_scaffold_53_226111:229381;Parent=Medica_scaffold_53_226111:229381;Name=GWHPBQDX003522
scaffold_53	genBlastG	exon	226111	226219	.	-	.	ID=Medica_scaffold_53_226111:229381-E5;Parent=Medica_scaffold_53_226111:229381
scaffold_53	genBlastG	exon	226336	228188	.	-	.	ID=Medica_scaffold_53_226111:229381-E4;Parent=Medica_scaffold_53_226111:229381
scaffold_53	genBlastG	exon	228204	228487	.	-	.	ID=Medica_scaffold_53_226111:229381-E3;Parent=Medica_scaffold_53_226111:229381
scaffold_53	genBlastG	exon	228509	229023	.	-	.	ID=Medica_scaffold_53_226111:229381-E2;Parent=Medica_scaffold_53_226111:229381
scaffold_53	genBlastG	exon	229374	229381	.	-	.	ID=Medica_scaffold_53_226111:229381-E1;Parent=Medica_scaffold_53_226111:229381
scaffold_57	genBlastG	gene	622402	625938	442.806	+	.	ID=Medica_scaffold_57_622402:625938;Name=LL_PB44929458-RA
scaffold_57	genBlastG	transcript	622402	625938	442.806	+	.	ID=Medica_scaffold_57_622402:625938;Parent=Medica_scaffold_57_622402:625938;Name=LL_PB44929458-RA
scaffold_57	genBlastG	exon	622402	625083	.	+	.	ID=Medica_scaffold_57_622402:625938-E1;Parent=Medica_scaffold_57_622402:625938
scaffold_57	genBlastG	exon	625339	625428	.	+	.	ID=Medica_scaffold_57_622402:625938-E2;Parent=Medica_scaffold_57_622402:625938
scaffold_57	genBlastG	exon	625876	625938	.	+	.	ID=Medica_scaffold_57_622402:625938-E3;Parent=Medica_scaffold_57_622402:625938
scaffold_57	genBlastG	gene	629856	633279	394.239	+	.	ID=Medica_scaffold_57_629856:633279;Name=MSYJ168400.1
scaffold_57	genBlastG	transcript	629856	633279	394.239	+	.	ID=Medica_scaffold_57_629856:633279;Parent=Medica_scaffold_57_629856:633279;Name=MSYJ168400.1
scaffold_57	genBlastG	exon	629856	632676	.	+	.	ID=Medica_scaffold_57_629856:633279-E1;Parent=Medica_scaffold_57_629856:633279
scaffold_57	genBlastG	exon	633236	633279	.	+	.	ID=Medica_scaffold_57_629856:633279-E2;Parent=Medica_scaffold_57_629856:633279
scaffold_57	genBlastG	gene	661654	665967	107.387	-	.	ID=Medica_scaffold_57_661654:665967;Name=KAH9666451.1
scaffold_57	genBlastG	transcript	661654	665967	107.387	-	.	ID=Medica_scaffold_57_661654:665967;Parent=Medica_scaffold_57_661654:665967;Name=KAH9666451.1
scaffold_57	genBlastG	exon	661654	661677	.	-	.	ID=Medica_scaffold_57_661654:665967-E5;Parent=Medica_scaffold_57_661654:665967
scaffold_57	genBlastG	exon	661693	661775	.	-	.	ID=Medica_scaffold_57_661654:665967-E4;Parent=Medica_scaffold_57_661654:665967
scaffold_57	genBlastG	exon	662734	665459	.	-	.	ID=Medica_scaffold_57_661654:665967-E3;Parent=Medica_scaffold_57_661654:665967
scaffold_57	genBlastG	exon	665828	665902	.	-	.	ID=Medica_scaffold_57_661654:665967-E2;Parent=Medica_scaffold_57_661654:665967
scaffold_57	genBlastG	exon	665927	665967	.	-	.	ID=Medica_scaffold_57_661654:665967-E1;Parent=Medica_scaffold_57_661654:665967
scaffold_57	genBlastG	gene	670871	673570	266.154	-	.	ID=Medica_scaffold_57_670871:673570;Name=Ptrif.0007s1360.1.v1.3.1
scaffold_57	genBlastG	transcript	670871	673570	266.154	-	.	ID=Medica_scaffold_57_670871:673570;Parent=Medica_scaffold_57_670871:673570;Name=Ptrif.0007s1360.1.v1.3.1
scaffold_57	genBlastG	exon	670871	672011	.	-	.	ID=Medica_scaffold_57_670871:673570-E4;Parent=Medica_scaffold_57_670871:673570
scaffold_57	genBlastG	exon	672030	672962	.	-	.	ID=Medica_scaffold_57_670871:673570-E3;Parent=Medica_scaffold_57_670871:673570
scaffold_57	genBlastG	exon	672993	673143	.	-	.	ID=Medica_scaffold_57_670871:673570-E2;Parent=Medica_scaffold_57_670871:673570
scaffold_57	genBlastG	exon	673189	673570	.	-	.	ID=Medica_scaffold_57_670871:673570-E1;Parent=Medica_scaffold_57_670871:673570
scaffold_57	genBlastG	gene	689758	692484	226.992	-	.	ID=Medica_scaffold_57_689758:692484;Name=LL_PB44929458-RA
scaffold_57	genBlastG	transcript	689758	692484	226.992	-	.	ID=Medica_scaffold_57_689758:692484;Parent=Medica_scaffold_57_689758:692484;Name=LL_PB44929458-RA
scaffold_57	genBlastG	exon	689758	689876	.	-	.	ID=Medica_scaffold_57_689758:692484-E4;Parent=Medica_scaffold_57_689758:692484
scaffold_57	genBlastG	exon	689931	690312	.	-	.	ID=Medica_scaffold_57_689758:692484-E3;Parent=Medica_scaffold_57_689758:692484
scaffold_57	genBlastG	exon	690334	692134	.	-	.	ID=Medica_scaffold_57_689758:692484-E2;Parent=Medica_scaffold_57_689758:692484
scaffold_57	genBlastG	exon	692156	692484	.	-	.	ID=Medica_scaffold_57_689758:692484-E1;Parent=Medica_scaffold_57_689758:692484
scaffold_57	genBlastG	gene	704117	707619	335.647	-	.	ID=Medica_scaffold_57_704117:707619;Name=PB53312823-RA
scaffold_57	genBlastG	transcript	704117	707619	335.647	-	.	ID=Medica_scaffold_57_704117:707619;Parent=Medica_scaffold_57_704117:707619;Name=PB53312823-RA
scaffold_57	genBlastG	exon	704117	706662	.	-	.	ID=Medica_scaffold_57_704117:707619-E3;Parent=Medica_scaffold_57_704117:707619
scaffold_57	genBlastG	exon	707511	707543	.	-	.	ID=Medica_scaffold_57_704117:707619-E2;Parent=Medica_scaffold_57_704117:707619
scaffold_57	genBlastG	exon	707556	707619	.	-	.	ID=Medica_scaffold_57_704117:707619-E1;Parent=Medica_scaffold_57_704117:707619
scaffold_57	genBlastG	gene	715040	719622	235.784	+	.	ID=Medica_scaffold_57_715040:719622;Name=KAH9666451.1
scaffold_57	genBlastG	transcript	715040	719622	235.784	+	.	ID=Medica_scaffold_57_715040:719622;Parent=Medica_scaffold_57_715040:719622;Name=KAH9666451.1
scaffold_57	genBlastG	exon	715040	715649	.	+	.	ID=Medica_scaffold_57_715040:719622-E1;Parent=Medica_scaffold_57_715040:719622
scaffold_57	genBlastG	exon	716140	717195	.	+	.	ID=Medica_scaffold_57_715040:719622-E2;Parent=Medica_scaffold_57_715040:719622
scaffold_57	genBlastG	exon	717359	717496	.	+	.	ID=Medica_scaffold_57_715040:719622-E3;Parent=Medica_scaffold_57_715040:719622
scaffold_57	genBlastG	exon	717564	717837	.	+	.	ID=Medica_scaffold_57_715040:719622-E4;Parent=Medica_scaffold_57_715040:719622
scaffold_57	genBlastG	exon	717900	718526	.	+	.	ID=Medica_scaffold_57_715040:719622-E5;Parent=Medica_scaffold_57_715040:719622
scaffold_57	genBlastG	exon	719481	719622	.	+	.	ID=Medica_scaffold_57_715040:719622-E6;Parent=Medica_scaffold_57_715040:719622
scaffold_57	genBlastG	gene	720449	723091	434	-	.	ID=Medica_scaffold_57_720449:723091;Name=Ptrif.0007s2792.1.v1.3.1
scaffold_57	genBlastG	transcript	720449	723091	434	-	.	ID=Medica_scaffold_57_720449:723091;Parent=Medica_scaffold_57_720449:723091;Name=Ptrif.0007s2792.1.v1.3.1
scaffold_57	genBlastG	exon	720449	723091	.	-	.	ID=Medica_scaffold_57_720449:723091-E1;Parent=Medica_scaffold_57_720449:723091
scaffold_57	genBlastG	gene	736830	740697	234.51	+	.	ID=Medica_scaffold_57_736830:740697;Name=LL_PB44929458-RA
scaffold_57	genBlastG	transcript	736830	740697	234.51	+	.	ID=Medica_scaffold_57_736830:740697;Parent=Medica_scaffold_57_736830:740697;Name=LL_PB44929458-RA
scaffold_57	genBlastG	exon	736830	736866	.	+	.	ID=Medica_scaffold_57_736830:740697-E1;Parent=Medica_scaffold_57_736830:740697
scaffold_57	genBlastG	exon	737706	738026	.	+	.	ID=Medica_scaffold_57_736830:740697-E2;Parent=Medica_scaffold_57_736830:740697
scaffold_57	genBlastG	exon	738040	738829	.	+	.	ID=Medica_scaffold_57_736830:740697-E3;Parent=Medica_scaffold_57_736830:740697
scaffold_57	genBlastG	exon	738918	740402	.	+	.	ID=Medica_scaffold_57_736830:740697-E4;Parent=Medica_scaffold_57_736830:740697
scaffold_57	genBlastG	exon	740655	740697	.	+	.	ID=Medica_scaffold_57_736830:740697-E5;Parent=Medica_scaffold_57_736830:740697
scaffold_60	genBlastG	gene	695355	702033	145.385	+	.	ID=Medica_scaffold_60_695355:702033;Name=KAH9726113.1
scaffold_60	genBlastG	transcript	695355	702033	145.385	+	.	ID=Medica_scaffold_60_695355:702033;Parent=Medica_scaffold_60_695355:702033;Name=KAH9726113.1
scaffold_60	genBlastG	exon	695355	695557	.	+	.	ID=Medica_scaffold_60_695355:702033-E1;Parent=Medica_scaffold_60_695355:702033
scaffold_60	genBlastG	exon	696017	696601	.	+	.	ID=Medica_scaffold_60_695355:702033-E2;Parent=Medica_scaffold_60_695355:702033
scaffold_60	genBlastG	exon	696895	697966	.	+	.	ID=Medica_scaffold_60_695355:702033-E3;Parent=Medica_scaffold_60_695355:702033
scaffold_60	genBlastG	exon	699823	700122	.	+	.	ID=Medica_scaffold_60_695355:702033-E4;Parent=Medica_scaffold_60_695355:702033
scaffold_60	genBlastG	exon	700230	700329	.	+	.	ID=Medica_scaffold_60_695355:702033-E5;Parent=Medica_scaffold_60_695355:702033
scaffold_60	genBlastG	exon	700402	701168	.	+	.	ID=Medica_scaffold_60_695355:702033-E6;Parent=Medica_scaffold_60_695355:702033
scaffold_60	genBlastG	exon	701533	702033	.	+	.	ID=Medica_scaffold_60_695355:702033-E7;Parent=Medica_scaffold_60_695355:702033
scaffold_60	genBlastG	gene	706414	712520	514.114	+	.	ID=Medica_scaffold_60_706414:712520;Name=LL_PB44902825-RA
scaffold_60	genBlastG	transcript	706414	712520	514.114	+	.	ID=Medica_scaffold_60_706414:712520;Parent=Medica_scaffold_60_706414:712520;Name=LL_PB44902825-RA
scaffold_60	genBlastG	exon	706414	706889	.	+	.	ID=Medica_scaffold_60_706414:712520-E1;Parent=Medica_scaffold_60_706414:712520
scaffold_60	genBlastG	exon	707173	708244	.	+	.	ID=Medica_scaffold_60_706414:712520-E2;Parent=Medica_scaffold_60_706414:712520
scaffold_60	genBlastG	exon	710277	710576	.	+	.	ID=Medica_scaffold_60_706414:712520-E3;Parent=Medica_scaffold_60_706414:712520
scaffold_60	genBlastG	exon	710701	711714	.	+	.	ID=Medica_scaffold_60_706414:712520-E4;Parent=Medica_scaffold_60_706414:712520
scaffold_60	genBlastG	exon	712005	712520	.	+	.	ID=Medica_scaffold_60_706414:712520-E5;Parent=Medica_scaffold_60_706414:712520
scaffold_60	genBlastG	gene	731416	735475	411.58	+	.	ID=Medica_scaffold_60_731416:735475;Name=Ptrif.0003s2153.1.v1.3.1
scaffold_60	genBlastG	transcript	731416	735475	411.58	+	.	ID=Medica_scaffold_60_731416:735475;Parent=Medica_scaffold_60_731416:735475;Name=Ptrif.0003s2153.1.v1.3.1
scaffold_60	genBlastG	exon	731416	731918	.	+	.	ID=Medica_scaffold_60_731416:735475-E1;Parent=Medica_scaffold_60_731416:735475
scaffold_60	genBlastG	exon	732092	733172	.	+	.	ID=Medica_scaffold_60_731416:735475-E2;Parent=Medica_scaffold_60_731416:735475
scaffold_60	genBlastG	exon	733461	733763	.	+	.	ID=Medica_scaffold_60_731416:735475-E3;Parent=Medica_scaffold_60_731416:735475
scaffold_60	genBlastG	exon	733850	734794	.	+	.	ID=Medica_scaffold_60_731416:735475-E4;Parent=Medica_scaffold_60_731416:735475
scaffold_60	genBlastG	exon	734907	735346	.	+	.	ID=Medica_scaffold_60_731416:735475-E5;Parent=Medica_scaffold_60_731416:735475
scaffold_60	genBlastG	exon	735382	735475	.	+	.	ID=Medica_scaffold_60_731416:735475-E6;Parent=Medica_scaffold_60_731416:735475
scaffold_60	genBlastG	gene	790478	794824	509.217	+	.	ID=Medica_scaffold_60_790478:794824;Name=Ptrif.0003s2156.1.v1.3.1
scaffold_60	genBlastG	transcript	790478	794824	509.217	+	.	ID=Medica_scaffold_60_790478:794824;Parent=Medica_scaffold_60_790478:794824;Name=Ptrif.0003s2156.1.v1.3.1
scaffold_60	genBlastG	exon	790478	790980	.	+	.	ID=Medica_scaffold_60_790478:794824-E1;Parent=Medica_scaffold_60_790478:794824
scaffold_60	genBlastG	exon	791154	792234	.	+	.	ID=Medica_scaffold_60_790478:794824-E2;Parent=Medica_scaffold_60_790478:794824
scaffold_60	genBlastG	exon	792676	792975	.	+	.	ID=Medica_scaffold_60_790478:794824-E3;Parent=Medica_scaffold_60_790478:794824
scaffold_60	genBlastG	exon	793086	794015	.	+	.	ID=Medica_scaffold_60_790478:794824-E4;Parent=Medica_scaffold_60_790478:794824
scaffold_60	genBlastG	exon	794306	794824	.	+	.	ID=Medica_scaffold_60_790478:794824-E5;Parent=Medica_scaffold_60_790478:794824
scaffold_60	genBlastG	gene	808689	812931	533.083	+	.	ID=Medica_scaffold_60_808689:812931;Name=Ptrif.0003s2153.1.v1.3.1
scaffold_60	genBlastG	transcript	808689	812931	533.083	+	.	ID=Medica_scaffold_60_808689:812931;Parent=Medica_scaffold_60_808689:812931;Name=Ptrif.0003s2153.1.v1.3.1
scaffold_60	genBlastG	exon	808689	809197	.	+	.	ID=Medica_scaffold_60_808689:812931-E1;Parent=Medica_scaffold_60_808689:812931
scaffold_60	genBlastG	exon	809481	810597	.	+	.	ID=Medica_scaffold_60_808689:812931-E2;Parent=Medica_scaffold_60_808689:812931
scaffold_60	genBlastG	exon	810901	811200	.	+	.	ID=Medica_scaffold_60_808689:812931-E3;Parent=Medica_scaffold_60_808689:812931
scaffold_60	genBlastG	exon	811288	812232	.	+	.	ID=Medica_scaffold_60_808689:812931-E4;Parent=Medica_scaffold_60_808689:812931
scaffold_60	genBlastG	exon	812358	812832	.	+	.	ID=Medica_scaffold_60_808689:812931-E5;Parent=Medica_scaffold_60_808689:812931
scaffold_60	genBlastG	exon	812849	812931	.	+	.	ID=Medica_scaffold_60_808689:812931-E6;Parent=Medica_scaffold_60_808689:812931
scaffold_60	genBlastG	gene	831061	840926	507.884	+	.	ID=Medica_scaffold_60_831061:840926;Name=Ptrif.0003s2158.4.v1.3.1
scaffold_60	genBlastG	transcript	831061	840926	507.884	+	.	ID=Medica_scaffold_60_831061:840926;Parent=Medica_scaffold_60_831061:840926;Name=Ptrif.0003s2158.4.v1.3.1
scaffold_60	genBlastG	exon	831061	831530	.	+	.	ID=Medica_scaffold_60_831061:840926-E1;Parent=Medica_scaffold_60_831061:840926
scaffold_60	genBlastG	exon	833042	834134	.	+	.	ID=Medica_scaffold_60_831061:840926-E2;Parent=Medica_scaffold_60_831061:840926
scaffold_60	genBlastG	exon	838717	839016	.	+	.	ID=Medica_scaffold_60_831061:840926-E3;Parent=Medica_scaffold_60_831061:840926
scaffold_60	genBlastG	exon	839138	839857	.	+	.	ID=Medica_scaffold_60_831061:840926-E4;Parent=Medica_scaffold_60_831061:840926
scaffold_60	genBlastG	exon	840357	840926	.	+	.	ID=Medica_scaffold_60_831061:840926-E5;Parent=Medica_scaffold_60_831061:840926
scaffold_60	genBlastG	gene	858469	868961	682.77	+	.	ID=Medica_scaffold_60_858469:868961;Name=LL_PB44903103-RA
scaffold_60	genBlastG	transcript	858469	868961	682.77	+	.	ID=Medica_scaffold_60_858469:868961;Parent=Medica_scaffold_60_858469:868961;Name=LL_PB44903103-RA
scaffold_60	genBlastG	exon	858469	858690	.	+	.	ID=Medica_scaffold_60_858469:868961-E1;Parent=Medica_scaffold_60_858469:868961
scaffold_60	genBlastG	exon	861335	861529	.	+	.	ID=Medica_scaffold_60_858469:868961-E2;Parent=Medica_scaffold_60_858469:868961
scaffold_60	genBlastG	exon	861655	861692	.	+	.	ID=Medica_scaffold_60_858469:868961-E3;Parent=Medica_scaffold_60_858469:868961
scaffold_60	genBlastG	exon	864085	864573	.	+	.	ID=Medica_scaffold_60_858469:868961-E4;Parent=Medica_scaffold_60_858469:868961
scaffold_60	genBlastG	exon	865272	866367	.	+	.	ID=Medica_scaffold_60_858469:868961-E5;Parent=Medica_scaffold_60_858469:868961
scaffold_60	genBlastG	exon	866453	866740	.	+	.	ID=Medica_scaffold_60_858469:868961-E6;Parent=Medica_scaffold_60_858469:868961
scaffold_60	genBlastG	exon	866865	868157	.	+	.	ID=Medica_scaffold_60_858469:868961-E7;Parent=Medica_scaffold_60_858469:868961
scaffold_60	genBlastG	exon	868245	868961	.	+	.	ID=Medica_scaffold_60_858469:868961-E8;Parent=Medica_scaffold_60_858469:868961
scaffold_63	genBlastG	gene	376548	382008	428.27	-	.	ID=Medica_scaffold_63_376548:382008;Name=PB53337448-RA
scaffold_63	genBlastG	transcript	376548	382008	428.27	-	.	ID=Medica_scaffold_63_376548:382008;Parent=Medica_scaffold_63_376548:382008;Name=PB53337448-RA
scaffold_63	genBlastG	exon	376548	376707	.	-	.	ID=Medica_scaffold_63_376548:382008-E8;Parent=Medica_scaffold_63_376548:382008
scaffold_63	genBlastG	exon	376800	376870	.	-	.	ID=Medica_scaffold_63_376548:382008-E7;Parent=Medica_scaffold_63_376548:382008
scaffold_63	genBlastG	exon	377311	377427	.	-	.	ID=Medica_scaffold_63_376548:382008-E6;Parent=Medica_scaffold_63_376548:382008
scaffold_63	genBlastG	exon	379053	379846	.	-	.	ID=Medica_scaffold_63_376548:382008-E5;Parent=Medica_scaffold_63_376548:382008
scaffold_63	genBlastG	exon	379986	380191	.	-	.	ID=Medica_scaffold_63_376548:382008-E4;Parent=Medica_scaffold_63_376548:382008
scaffold_63	genBlastG	exon	380270	380625	.	-	.	ID=Medica_scaffold_63_376548:382008-E3;Parent=Medica_scaffold_63_376548:382008
scaffold_63	genBlastG	exon	380743	381137	.	-	.	ID=Medica_scaffold_63_376548:382008-E2;Parent=Medica_scaffold_63_376548:382008
scaffold_63	genBlastG	exon	381312	382008	.	-	.	ID=Medica_scaffold_63_376548:382008-E1;Parent=Medica_scaffold_63_376548:382008
scaffold_63	genBlastG	gene	649606	654090	716.321	+	.	ID=Medica_scaffold_63_649606:654090;Name=Ptrif.0005s0663.1.v1.3.1
scaffold_63	genBlastG	transcript	649606	654090	716.321	+	.	ID=Medica_scaffold_63_649606:654090;Parent=Medica_scaffold_63_649606:654090;Name=Ptrif.0005s0663.1.v1.3.1
scaffold_63	genBlastG	exon	649606	654090	.	+	.	ID=Medica_scaffold_63_649606:654090-E1;Parent=Medica_scaffold_63_649606:654090
scaffold_66	genBlastG	gene	18168	31192	536.455	+	.	ID=Medica_scaffold_66_18168:31192;Name=PB53317299-RA
scaffold_66	genBlastG	transcript	18168	31192	536.455	+	.	ID=Medica_scaffold_66_18168:31192;Parent=Medica_scaffold_66_18168:31192;Name=PB53317299-RA
scaffold_66	genBlastG	exon	18168	18658	.	+	.	ID=Medica_scaffold_66_18168:31192-E1;Parent=Medica_scaffold_66_18168:31192
scaffold_66	genBlastG	exon	19078	19790	.	+	.	ID=Medica_scaffold_66_18168:31192-E2;Parent=Medica_scaffold_66_18168:31192
scaffold_66	genBlastG	exon	24150	24442	.	+	.	ID=Medica_scaffold_66_18168:31192-E3;Parent=Medica_scaffold_66_18168:31192
scaffold_66	genBlastG	exon	24699	25775	.	+	.	ID=Medica_scaffold_66_18168:31192-E4;Parent=Medica_scaffold_66_18168:31192
scaffold_66	genBlastG	exon	25855	26427	.	+	.	ID=Medica_scaffold_66_18168:31192-E5;Parent=Medica_scaffold_66_18168:31192
scaffold_66	genBlastG	exon	30743	31192	.	+	.	ID=Medica_scaffold_66_18168:31192-E6;Parent=Medica_scaffold_66_18168:31192
scaffold_66	genBlastG	gene	38006	42085	112.367	+	.	ID=Medica_scaffold_66_38006:42085;Name=PB53311604-RA
scaffold_66	genBlastG	transcript	38006	42085	112.367	+	.	ID=Medica_scaffold_66_38006:42085;Parent=Medica_scaffold_66_38006:42085;Name=PB53311604-RA
scaffold_66	genBlastG	exon	38006	38012	.	+	.	ID=Medica_scaffold_66_38006:42085-E1;Parent=Medica_scaffold_66_38006:42085
scaffold_66	genBlastG	exon	38184	38255	.	+	.	ID=Medica_scaffold_66_38006:42085-E2;Parent=Medica_scaffold_66_38006:42085
scaffold_66	genBlastG	exon	38364	38534	.	+	.	ID=Medica_scaffold_66_38006:42085-E3;Parent=Medica_scaffold_66_38006:42085
scaffold_66	genBlastG	exon	38569	38609	.	+	.	ID=Medica_scaffold_66_38006:42085-E4;Parent=Medica_scaffold_66_38006:42085
scaffold_66	genBlastG	exon	38650	38765	.	+	.	ID=Medica_scaffold_66_38006:42085-E5;Parent=Medica_scaffold_66_38006:42085
scaffold_66	genBlastG	exon	38857	38885	.	+	.	ID=Medica_scaffold_66_38006:42085-E6;Parent=Medica_scaffold_66_38006:42085
scaffold_66	genBlastG	exon	40318	40356	.	+	.	ID=Medica_scaffold_66_38006:42085-E7;Parent=Medica_scaffold_66_38006:42085
scaffold_66	genBlastG	exon	40377	40578	.	+	.	ID=Medica_scaffold_66_38006:42085-E8;Parent=Medica_scaffold_66_38006:42085
scaffold_66	genBlastG	exon	40628	40743	.	+	.	ID=Medica_scaffold_66_38006:42085-E9;Parent=Medica_scaffold_66_38006:42085
scaffold_66	genBlastG	exon	40981	41154	.	+	.	ID=Medica_scaffold_66_38006:42085-E10;Parent=Medica_scaffold_66_38006:42085
scaffold_66	genBlastG	exon	41170	41303	.	+	.	ID=Medica_scaffold_66_38006:42085-E11;Parent=Medica_scaffold_66_38006:42085
scaffold_66	genBlastG	exon	41975	42085	.	+	.	ID=Medica_scaffold_66_38006:42085-E12;Parent=Medica_scaffold_66_38006:42085
scaffold_66	genBlastG	gene	48906	54039	491.007	+	.	ID=Medica_scaffold_66_48906:54039;Name=PB53317305-RA
scaffold_66	genBlastG	transcript	48906	54039	491.007	+	.	ID=Medica_scaffold_66_48906:54039;Parent=Medica_scaffold_66_48906:54039;Name=PB53317305-RA
scaffold_66	genBlastG	exon	48906	49381	.	+	.	ID=Medica_scaffold_66_48906:54039-E1;Parent=Medica_scaffold_66_48906:54039
scaffold_66	genBlastG	exon	49472	50576	.	+	.	ID=Medica_scaffold_66_48906:54039-E2;Parent=Medica_scaffold_66_48906:54039
scaffold_66	genBlastG	exon	51502	51825	.	+	.	ID=Medica_scaffold_66_48906:54039-E3;Parent=Medica_scaffold_66_48906:54039
scaffold_66	genBlastG	exon	51943	54039	.	+	.	ID=Medica_scaffold_66_48906:54039-E4;Parent=Medica_scaffold_66_48906:54039
scaffold_66	genBlastG	gene	100736	105357	536.296	+	.	ID=Medica_scaffold_66_100736:105357;Name=KAH9783048.1
scaffold_66	genBlastG	transcript	100736	105357	536.296	+	.	ID=Medica_scaffold_66_100736:105357;Parent=Medica_scaffold_66_100736:105357;Name=KAH9783048.1
scaffold_66	genBlastG	exon	100736	101205	.	+	.	ID=Medica_scaffold_66_100736:105357-E1;Parent=Medica_scaffold_66_100736:105357
scaffold_66	genBlastG	exon	101305	101985	.	+	.	ID=Medica_scaffold_66_100736:105357-E2;Parent=Medica_scaffold_66_100736:105357
scaffold_66	genBlastG	exon	102012	102264	.	+	.	ID=Medica_scaffold_66_100736:105357-E3;Parent=Medica_scaffold_66_100736:105357
scaffold_66	genBlastG	exon	103074	103397	.	+	.	ID=Medica_scaffold_66_100736:105357-E4;Parent=Medica_scaffold_66_100736:105357
scaffold_66	genBlastG	exon	103510	105357	.	+	.	ID=Medica_scaffold_66_100736:105357-E5;Parent=Medica_scaffold_66_100736:105357
scaffold_66	genBlastG	gene	124829	130006	518.353	+	.	ID=Medica_scaffold_66_124829:130006;Name=LL_PB44902185-RA
scaffold_66	genBlastG	transcript	124829	130006	518.353	+	.	ID=Medica_scaffold_66_124829:130006;Parent=Medica_scaffold_66_124829:130006;Name=LL_PB44902185-RA
scaffold_66	genBlastG	exon	124829	125292	.	+	.	ID=Medica_scaffold_66_124829:130006-E1;Parent=Medica_scaffold_66_124829:130006
scaffold_66	genBlastG	exon	125478	126582	.	+	.	ID=Medica_scaffold_66_124829:130006-E2;Parent=Medica_scaffold_66_124829:130006
scaffold_66	genBlastG	exon	126954	127265	.	+	.	ID=Medica_scaffold_66_124829:130006-E3;Parent=Medica_scaffold_66_124829:130006
scaffold_66	genBlastG	exon	127380	128465	.	+	.	ID=Medica_scaffold_66_124829:130006-E4;Parent=Medica_scaffold_66_124829:130006
scaffold_66	genBlastG	exon	128539	129072	.	+	.	ID=Medica_scaffold_66_124829:130006-E5;Parent=Medica_scaffold_66_124829:130006
scaffold_66	genBlastG	exon	129875	129934	.	+	.	ID=Medica_scaffold_66_124829:130006-E6;Parent=Medica_scaffold_66_124829:130006
scaffold_66	genBlastG	exon	129968	130006	.	+	.	ID=Medica_scaffold_66_124829:130006-E7;Parent=Medica_scaffold_66_124829:130006
scaffold_66	genBlastG	gene	149950	155645	562.069	+	.	ID=Medica_scaffold_66_149950:155645;Name=KAH9783060.1
scaffold_66	genBlastG	transcript	149950	155645	562.069	+	.	ID=Medica_scaffold_66_149950:155645;Parent=Medica_scaffold_66_149950:155645;Name=KAH9783060.1
scaffold_66	genBlastG	exon	149950	150019	.	+	.	ID=Medica_scaffold_66_149950:155645-E1;Parent=Medica_scaffold_66_149950:155645
scaffold_66	genBlastG	exon	150404	150902	.	+	.	ID=Medica_scaffold_66_149950:155645-E2;Parent=Medica_scaffold_66_149950:155645
scaffold_66	genBlastG	exon	151071	152160	.	+	.	ID=Medica_scaffold_66_149950:155645-E3;Parent=Medica_scaffold_66_149950:155645
scaffold_66	genBlastG	exon	152309	152620	.	+	.	ID=Medica_scaffold_66_149950:155645-E4;Parent=Medica_scaffold_66_149950:155645
scaffold_66	genBlastG	exon	152735	153982	.	+	.	ID=Medica_scaffold_66_149950:155645-E5;Parent=Medica_scaffold_66_149950:155645
scaffold_66	genBlastG	exon	154049	154456	.	+	.	ID=Medica_scaffold_66_149950:155645-E6;Parent=Medica_scaffold_66_149950:155645
scaffold_66	genBlastG	exon	155508	155645	.	+	.	ID=Medica_scaffold_66_149950:155645-E7;Parent=Medica_scaffold_66_149950:155645
scaffold_66	genBlastG	gene	167926	172162	227.62	+	.	ID=Medica_scaffold_66_167926:172162;Name=PB53311604-RA
scaffold_66	genBlastG	transcript	167926	172162	227.62	+	.	ID=Medica_scaffold_66_167926:172162;Parent=Medica_scaffold_66_167926:172162;Name=PB53311604-RA
scaffold_66	genBlastG	exon	167926	168000	.	+	.	ID=Medica_scaffold_66_167926:172162-E1;Parent=Medica_scaffold_66_167926:172162
scaffold_66	genBlastG	exon	168100	168196	.	+	.	ID=Medica_scaffold_66_167926:172162-E2;Parent=Medica_scaffold_66_167926:172162
scaffold_66	genBlastG	exon	168311	168560	.	+	.	ID=Medica_scaffold_66_167926:172162-E3;Parent=Medica_scaffold_66_167926:172162
scaffold_66	genBlastG	exon	170338	170867	.	+	.	ID=Medica_scaffold_66_167926:172162-E4;Parent=Medica_scaffold_66_167926:172162
scaffold_66	genBlastG	exon	171111	171156	.	+	.	ID=Medica_scaffold_66_167926:172162-E5;Parent=Medica_scaffold_66_167926:172162
scaffold_66	genBlastG	exon	171241	171264	.	+	.	ID=Medica_scaffold_66_167926:172162-E6;Parent=Medica_scaffold_66_167926:172162
scaffold_66	genBlastG	exon	171325	171508	.	+	.	ID=Medica_scaffold_66_167926:172162-E7;Parent=Medica_scaffold_66_167926:172162
scaffold_66	genBlastG	exon	171677	172162	.	+	.	ID=Medica_scaffold_66_167926:172162-E8;Parent=Medica_scaffold_66_167926:172162
scaffold_66	genBlastG	gene	174896	179543	588.02	+	.	ID=Medica_scaffold_66_174896:179543;Name=CL5G019137011.t1_pri
scaffold_66	genBlastG	transcript	174896	179543	588.02	+	.	ID=Medica_scaffold_66_174896:179543;Parent=Medica_scaffold_66_174896:179543;Name=CL5G019137011.t1_pri
scaffold_66	genBlastG	exon	174896	175392	.	+	.	ID=Medica_scaffold_66_174896:179543-E1;Parent=Medica_scaffold_66_174896:179543
scaffold_66	genBlastG	exon	175567	176659	.	+	.	ID=Medica_scaffold_66_174896:179543-E2;Parent=Medica_scaffold_66_174896:179543
scaffold_66	genBlastG	exon	176801	177106	.	+	.	ID=Medica_scaffold_66_174896:179543-E3;Parent=Medica_scaffold_66_174896:179543
scaffold_66	genBlastG	exon	177196	178284	.	+	.	ID=Medica_scaffold_66_174896:179543-E4;Parent=Medica_scaffold_66_174896:179543
scaffold_66	genBlastG	exon	178347	179052	.	+	.	ID=Medica_scaffold_66_174896:179543-E5;Parent=Medica_scaffold_66_174896:179543
scaffold_66	genBlastG	exon	179425	179543	.	+	.	ID=Medica_scaffold_66_174896:179543-E6;Parent=Medica_scaffold_66_174896:179543
scaffold_66	genBlastG	gene	201262	205191	190.574	+	.	ID=Medica_scaffold_66_201262:205191;Name=Ptrif.0003s2561.1.v1.3.1
scaffold_66	genBlastG	transcript	201262	205191	190.574	+	.	ID=Medica_scaffold_66_201262:205191;Parent=Medica_scaffold_66_201262:205191;Name=Ptrif.0003s2561.1.v1.3.1
scaffold_66	genBlastG	exon	201262	201903	.	+	.	ID=Medica_scaffold_66_201262:205191-E1;Parent=Medica_scaffold_66_201262:205191
scaffold_66	genBlastG	exon	202055	202366	.	+	.	ID=Medica_scaffold_66_201262:205191-E2;Parent=Medica_scaffold_66_201262:205191
scaffold_66	genBlastG	exon	202476	203041	.	+	.	ID=Medica_scaffold_66_201262:205191-E3;Parent=Medica_scaffold_66_201262:205191
scaffold_66	genBlastG	exon	203150	203675	.	+	.	ID=Medica_scaffold_66_201262:205191-E4;Parent=Medica_scaffold_66_201262:205191
scaffold_66	genBlastG	exon	203931	204075	.	+	.	ID=Medica_scaffold_66_201262:205191-E5;Parent=Medica_scaffold_66_201262:205191
scaffold_66	genBlastG	exon	204097	204439	.	+	.	ID=Medica_scaffold_66_201262:205191-E6;Parent=Medica_scaffold_66_201262:205191
scaffold_66	genBlastG	exon	205095	205191	.	+	.	ID=Medica_scaffold_66_201262:205191-E7;Parent=Medica_scaffold_66_201262:205191
scaffold_66	genBlastG	gene	320162	323387	160.913	+	.	ID=Medica_scaffold_66_320162:323387;Name=KAH9783601.1
scaffold_66	genBlastG	transcript	320162	323387	160.913	+	.	ID=Medica_scaffold_66_320162:323387;Parent=Medica_scaffold_66_320162:323387;Name=KAH9783601.1
scaffold_66	genBlastG	exon	320162	320201	.	+	.	ID=Medica_scaffold_66_320162:323387-E1;Parent=Medica_scaffold_66_320162:323387
scaffold_66	genBlastG	exon	320220	320549	.	+	.	ID=Medica_scaffold_66_320162:323387-E2;Parent=Medica_scaffold_66_320162:323387
scaffold_66	genBlastG	exon	320724	323105	.	+	.	ID=Medica_scaffold_66_320162:323387-E3;Parent=Medica_scaffold_66_320162:323387
scaffold_66	genBlastG	exon	323134	323387	.	+	.	ID=Medica_scaffold_66_320162:323387-E4;Parent=Medica_scaffold_66_320162:323387
scaffold_66	genBlastG	gene	376668	379831	344.048	+	.	ID=Medica_scaffold_66_376668:379831;Name=CL6G057541012.t1_alt
scaffold_66	genBlastG	transcript	376668	379831	344.048	+	.	ID=Medica_scaffold_66_376668:379831;Parent=Medica_scaffold_66_376668:379831;Name=CL6G057541012.t1_alt
scaffold_66	genBlastG	exon	376668	378281	.	+	.	ID=Medica_scaffold_66_376668:379831-E1;Parent=Medica_scaffold_66_376668:379831
scaffold_66	genBlastG	exon	378295	379549	.	+	.	ID=Medica_scaffold_66_376668:379831-E2;Parent=Medica_scaffold_66_376668:379831
scaffold_66	genBlastG	exon	379578	379831	.	+	.	ID=Medica_scaffold_66_376668:379831-E3;Parent=Medica_scaffold_66_376668:379831
scaffold_66	genBlastG	gene	688563	692921	352.771	+	.	ID=Medica_scaffold_66_688563:692921;Name=KAH9783143.1
scaffold_66	genBlastG	transcript	688563	692921	352.771	+	.	ID=Medica_scaffold_66_688563:692921;Parent=Medica_scaffold_66_688563:692921;Name=KAH9783143.1
scaffold_66	genBlastG	exon	688563	688568	.	+	.	ID=Medica_scaffold_66_688563:692921-E1;Parent=Medica_scaffold_66_688563:692921
scaffold_66	genBlastG	exon	688803	688880	.	+	.	ID=Medica_scaffold_66_688563:692921-E2;Parent=Medica_scaffold_66_688563:692921
scaffold_66	genBlastG	exon	688915	689228	.	+	.	ID=Medica_scaffold_66_688563:692921-E3;Parent=Medica_scaffold_66_688563:692921
scaffold_66	genBlastG	exon	689337	689512	.	+	.	ID=Medica_scaffold_66_688563:692921-E4;Parent=Medica_scaffold_66_688563:692921
scaffold_66	genBlastG	exon	689664	689708	.	+	.	ID=Medica_scaffold_66_688563:692921-E5;Parent=Medica_scaffold_66_688563:692921
scaffold_66	genBlastG	exon	689720	689968	.	+	.	ID=Medica_scaffold_66_688563:692921-E6;Parent=Medica_scaffold_66_688563:692921
scaffold_66	genBlastG	exon	690708	691138	.	+	.	ID=Medica_scaffold_66_688563:692921-E7;Parent=Medica_scaffold_66_688563:692921
scaffold_66	genBlastG	exon	691337	691556	.	+	.	ID=Medica_scaffold_66_688563:692921-E8;Parent=Medica_scaffold_66_688563:692921
scaffold_66	genBlastG	exon	691948	692921	.	+	.	ID=Medica_scaffold_66_688563:692921-E9;Parent=Medica_scaffold_66_688563:692921
scaffold_71	genBlastG	gene	710291	716312	471.326	-	.	ID=Medica_scaffold_71_710291:716312;Name=CL2G006079011.t1_pri
scaffold_71	genBlastG	transcript	710291	716312	471.326	-	.	ID=Medica_scaffold_71_710291:716312;Parent=Medica_scaffold_71_710291:716312;Name=CL2G006079011.t1_pri
scaffold_71	genBlastG	exon	710291	710342	.	-	.	ID=Medica_scaffold_71_710291:716312-E10;Parent=Medica_scaffold_71_710291:716312
scaffold_71	genBlastG	exon	710714	710771	.	-	.	ID=Medica_scaffold_71_710291:716312-E9;Parent=Medica_scaffold_71_710291:716312
scaffold_71	genBlastG	exon	710823	711464	.	-	.	ID=Medica_scaffold_71_710291:716312-E8;Parent=Medica_scaffold_71_710291:716312
scaffold_71	genBlastG	exon	711512	712067	.	-	.	ID=Medica_scaffold_71_710291:716312-E7;Parent=Medica_scaffold_71_710291:716312
scaffold_71	genBlastG	exon	712103	712654	.	-	.	ID=Medica_scaffold_71_710291:716312-E6;Parent=Medica_scaffold_71_710291:716312
scaffold_71	genBlastG	exon	712704	712952	.	-	.	ID=Medica_scaffold_71_710291:716312-E5;Parent=Medica_scaffold_71_710291:716312
scaffold_71	genBlastG	exon	713015	713280	.	-	.	ID=Medica_scaffold_71_710291:716312-E4;Parent=Medica_scaffold_71_710291:716312
scaffold_71	genBlastG	exon	713917	714156	.	-	.	ID=Medica_scaffold_71_710291:716312-E3;Parent=Medica_scaffold_71_710291:716312
scaffold_71	genBlastG	exon	715470	715585	.	-	.	ID=Medica_scaffold_71_710291:716312-E2;Parent=Medica_scaffold_71_710291:716312
scaffold_71	genBlastG	exon	716236	716312	.	-	.	ID=Medica_scaffold_71_710291:716312-E1;Parent=Medica_scaffold_71_710291:716312
scaffold_75	genBlastG	gene	5566	16316	703.076	+	.	ID=Medica_scaffold_75_5566:16316;Name=LL_PB44919807-RA
scaffold_75	genBlastG	transcript	5566	16316	703.076	+	.	ID=Medica_scaffold_75_5566:16316;Parent=Medica_scaffold_75_5566:16316;Name=LL_PB44919807-RA
scaffold_75	genBlastG	exon	5566	5910	.	+	.	ID=Medica_scaffold_75_5566:16316-E1;Parent=Medica_scaffold_75_5566:16316
scaffold_75	genBlastG	exon	5971	6053	.	+	.	ID=Medica_scaffold_75_5566:16316-E2;Parent=Medica_scaffold_75_5566:16316
scaffold_75	genBlastG	exon	6876	7995	.	+	.	ID=Medica_scaffold_75_5566:16316-E3;Parent=Medica_scaffold_75_5566:16316
scaffold_75	genBlastG	exon	9076	9378	.	+	.	ID=Medica_scaffold_75_5566:16316-E4;Parent=Medica_scaffold_75_5566:16316
scaffold_75	genBlastG	exon	9481	10005	.	+	.	ID=Medica_scaffold_75_5566:16316-E5;Parent=Medica_scaffold_75_5566:16316
scaffold_75	genBlastG	exon	10129	10521	.	+	.	ID=Medica_scaffold_75_5566:16316-E6;Parent=Medica_scaffold_75_5566:16316
scaffold_75	genBlastG	exon	10630	11142	.	+	.	ID=Medica_scaffold_75_5566:16316-E7;Parent=Medica_scaffold_75_5566:16316
scaffold_75	genBlastG	exon	11213	11316	.	+	.	ID=Medica_scaffold_75_5566:16316-E8;Parent=Medica_scaffold_75_5566:16316
scaffold_75	genBlastG	exon	12303	12381	.	+	.	ID=Medica_scaffold_75_5566:16316-E9;Parent=Medica_scaffold_75_5566:16316
scaffold_75	genBlastG	exon	12406	12567	.	+	.	ID=Medica_scaffold_75_5566:16316-E10;Parent=Medica_scaffold_75_5566:16316
scaffold_75	genBlastG	exon	12704	12723	.	+	.	ID=Medica_scaffold_75_5566:16316-E11;Parent=Medica_scaffold_75_5566:16316
scaffold_75	genBlastG	exon	12841	13048	.	+	.	ID=Medica_scaffold_75_5566:16316-E12;Parent=Medica_scaffold_75_5566:16316
scaffold_75	genBlastG	exon	13955	14059	.	+	.	ID=Medica_scaffold_75_5566:16316-E13;Parent=Medica_scaffold_75_5566:16316
scaffold_75	genBlastG	exon	15736	15884	.	+	.	ID=Medica_scaffold_75_5566:16316-E14;Parent=Medica_scaffold_75_5566:16316
scaffold_75	genBlastG	exon	16031	16144	.	+	.	ID=Medica_scaffold_75_5566:16316-E15;Parent=Medica_scaffold_75_5566:16316
scaffold_75	genBlastG	exon	16223	16316	.	+	.	ID=Medica_scaffold_75_5566:16316-E16;Parent=Medica_scaffold_75_5566:16316
scaffold_76	genBlastG	gene	249693	256278	160.088	-	.	ID=Medica_scaffold_76_249693:256278;Name=CL4G049905012.t1_alt
scaffold_76	genBlastG	transcript	249693	256278	160.088	-	.	ID=Medica_scaffold_76_249693:256278;Parent=Medica_scaffold_76_249693:256278;Name=CL4G049905012.t1_alt
scaffold_76	genBlastG	exon	249693	249763	.	-	.	ID=Medica_scaffold_76_249693:256278-E17;Parent=Medica_scaffold_76_249693:256278
scaffold_76	genBlastG	exon	249785	249839	.	-	.	ID=Medica_scaffold_76_249693:256278-E16;Parent=Medica_scaffold_76_249693:256278
scaffold_76	genBlastG	exon	250056	250265	.	-	.	ID=Medica_scaffold_76_249693:256278-E15;Parent=Medica_scaffold_76_249693:256278
scaffold_76	genBlastG	exon	250286	250585	.	-	.	ID=Medica_scaffold_76_249693:256278-E14;Parent=Medica_scaffold_76_249693:256278
scaffold_76	genBlastG	exon	250675	250737	.	-	.	ID=Medica_scaffold_76_249693:256278-E13;Parent=Medica_scaffold_76_249693:256278
scaffold_76	genBlastG	exon	250760	250917	.	-	.	ID=Medica_scaffold_76_249693:256278-E12;Parent=Medica_scaffold_76_249693:256278
scaffold_76	genBlastG	exon	250968	251014	.	-	.	ID=Medica_scaffold_76_249693:256278-E11;Parent=Medica_scaffold_76_249693:256278
scaffold_76	genBlastG	exon	251032	251185	.	-	.	ID=Medica_scaffold_76_249693:256278-E10;Parent=Medica_scaffold_76_249693:256278
scaffold_76	genBlastG	exon	251210	251369	.	-	.	ID=Medica_scaffold_76_249693:256278-E9;Parent=Medica_scaffold_76_249693:256278
scaffold_76	genBlastG	exon	251391	251504	.	-	.	ID=Medica_scaffold_76_249693:256278-E8;Parent=Medica_scaffold_76_249693:256278
scaffold_76	genBlastG	exon	251565	251597	.	-	.	ID=Medica_scaffold_76_249693:256278-E7;Parent=Medica_scaffold_76_249693:256278
scaffold_76	genBlastG	exon	251751	251870	.	-	.	ID=Medica_scaffold_76_249693:256278-E6;Parent=Medica_scaffold_76_249693:256278
scaffold_76	genBlastG	exon	251884	252278	.	-	.	ID=Medica_scaffold_76_249693:256278-E5;Parent=Medica_scaffold_76_249693:256278
scaffold_76	genBlastG	exon	255636	255803	.	-	.	ID=Medica_scaffold_76_249693:256278-E4;Parent=Medica_scaffold_76_249693:256278
scaffold_76	genBlastG	exon	255840	255987	.	-	.	ID=Medica_scaffold_76_249693:256278-E3;Parent=Medica_scaffold_76_249693:256278
scaffold_76	genBlastG	exon	256009	256158	.	-	.	ID=Medica_scaffold_76_249693:256278-E2;Parent=Medica_scaffold_76_249693:256278
scaffold_76	genBlastG	exon	256207	256278	.	-	.	ID=Medica_scaffold_76_249693:256278-E1;Parent=Medica_scaffold_76_249693:256278
scaffold_78	genBlastG	gene	72700	75405	438	+	.	ID=Medica_scaffold_78_72700:75405;Name=orange1.1g002606m
scaffold_78	genBlastG	transcript	72700	75405	438	+	.	ID=Medica_scaffold_78_72700:75405;Parent=Medica_scaffold_78_72700:75405;Name=orange1.1g002606m
scaffold_78	genBlastG	exon	72700	75405	.	+	.	ID=Medica_scaffold_78_72700:75405-E1;Parent=Medica_scaffold_78_72700:75405
scaffold_78	genBlastG	gene	107527	110373	473.5	-	.	ID=Medica_scaffold_78_107527:110373;Name=CL1G038604012.t1_alt
scaffold_78	genBlastG	transcript	107527	110373	473.5	-	.	ID=Medica_scaffold_78_107527:110373;Parent=Medica_scaffold_78_107527:110373;Name=CL1G038604012.t1_alt
scaffold_78	genBlastG	exon	107527	110373	.	-	.	ID=Medica_scaffold_78_107527:110373-E1;Parent=Medica_scaffold_78_107527:110373
scaffold_78	genBlastG	gene	118658	125007	78.6193	+	.	ID=Medica_scaffold_78_118658:125007;Name=PB53312160-RA
scaffold_78	genBlastG	transcript	118658	125007	78.6193	+	.	ID=Medica_scaffold_78_118658:125007;Parent=Medica_scaffold_78_118658:125007;Name=PB53312160-RA
scaffold_78	genBlastG	exon	118658	119011	.	+	.	ID=Medica_scaffold_78_118658:125007-E1;Parent=Medica_scaffold_78_118658:125007
scaffold_78	genBlastG	exon	119024	119960	.	+	.	ID=Medica_scaffold_78_118658:125007-E2;Parent=Medica_scaffold_78_118658:125007
scaffold_78	genBlastG	exon	120006	120834	.	+	.	ID=Medica_scaffold_78_118658:125007-E3;Parent=Medica_scaffold_78_118658:125007
scaffold_78	genBlastG	exon	120850	121330	.	+	.	ID=Medica_scaffold_78_118658:125007-E4;Parent=Medica_scaffold_78_118658:125007
scaffold_78	genBlastG	exon	124209	124461	.	+	.	ID=Medica_scaffold_78_118658:125007-E5;Parent=Medica_scaffold_78_118658:125007
scaffold_78	genBlastG	exon	124589	124825	.	+	.	ID=Medica_scaffold_78_118658:125007-E6;Parent=Medica_scaffold_78_118658:125007
scaffold_78	genBlastG	exon	124895	125007	.	+	.	ID=Medica_scaffold_78_118658:125007-E7;Parent=Medica_scaffold_78_118658:125007
scaffold_78	genBlastG	gene	140835	143829	272.744	+	.	ID=Medica_scaffold_78_140835:143829;Name=PB53312414-RA
scaffold_78	genBlastG	transcript	140835	143829	272.744	+	.	ID=Medica_scaffold_78_140835:143829;Parent=Medica_scaffold_78_140835:143829;Name=PB53312414-RA
scaffold_78	genBlastG	exon	140835	143214	.	+	.	ID=Medica_scaffold_78_140835:143829-E1;Parent=Medica_scaffold_78_140835:143829
scaffold_78	genBlastG	exon	143230	143496	.	+	.	ID=Medica_scaffold_78_140835:143829-E2;Parent=Medica_scaffold_78_140835:143829
scaffold_78	genBlastG	exon	143786	143829	.	+	.	ID=Medica_scaffold_78_140835:143829-E3;Parent=Medica_scaffold_78_140835:143829
scaffold_78	genBlastG	gene	177964	180993	471.571	-	.	ID=Medica_scaffold_78_177964:180993;Name=CL1G038592012.t1_alt
scaffold_78	genBlastG	transcript	177964	180993	471.571	-	.	ID=Medica_scaffold_78_177964:180993;Parent=Medica_scaffold_78_177964:180993;Name=CL1G038592012.t1_alt
scaffold_78	genBlastG	exon	177964	178189	.	-	.	ID=Medica_scaffold_78_177964:180993-E2;Parent=Medica_scaffold_78_177964:180993
scaffold_78	genBlastG	exon	178385	180993	.	-	.	ID=Medica_scaffold_78_177964:180993-E1;Parent=Medica_scaffold_78_177964:180993
scaffold_78	genBlastG	gene	199048	203315	460.5	-	.	ID=Medica_scaffold_78_199048:203315;Name=CL1G038589012.t1_alt
scaffold_78	genBlastG	transcript	199048	203315	460.5	-	.	ID=Medica_scaffold_78_199048:203315;Parent=Medica_scaffold_78_199048:203315;Name=CL1G038589012.t1_alt
scaffold_78	genBlastG	exon	199048	199232	.	-	.	ID=Medica_scaffold_78_199048:203315-E4;Parent=Medica_scaffold_78_199048:203315
scaffold_78	genBlastG	exon	200297	200324	.	-	.	ID=Medica_scaffold_78_199048:203315-E3;Parent=Medica_scaffold_78_199048:203315
scaffold_78	genBlastG	exon	200615	200724	.	-	.	ID=Medica_scaffold_78_199048:203315-E2;Parent=Medica_scaffold_78_199048:203315
scaffold_78	genBlastG	exon	200855	203315	.	-	.	ID=Medica_scaffold_78_199048:203315-E1;Parent=Medica_scaffold_78_199048:203315
scaffold_78	genBlastG	gene	680960	689448	150.831	+	.	ID=Medica_scaffold_78_680960:689448;Name=KAH9715774.1
scaffold_78	genBlastG	transcript	680960	689448	150.831	+	.	ID=Medica_scaffold_78_680960:689448;Parent=Medica_scaffold_78_680960:689448;Name=KAH9715774.1
scaffold_78	genBlastG	exon	680960	680978	.	+	.	ID=Medica_scaffold_78_680960:689448-E1;Parent=Medica_scaffold_78_680960:689448
scaffold_78	genBlastG	exon	681765	682350	.	+	.	ID=Medica_scaffold_78_680960:689448-E2;Parent=Medica_scaffold_78_680960:689448
scaffold_78	genBlastG	exon	687375	689448	.	+	.	ID=Medica_scaffold_78_680960:689448-E3;Parent=Medica_scaffold_78_680960:689448
scaffold_80	genBlastG	gene	650686	656872	368.729	-	.	ID=Medica_scaffold_80_650686:656872;Name=GWHPBQDX023792
scaffold_80	genBlastG	transcript	650686	656872	368.729	-	.	ID=Medica_scaffold_80_650686:656872;Parent=Medica_scaffold_80_650686:656872;Name=GWHPBQDX023792
scaffold_80	genBlastG	exon	650686	650922	.	-	.	ID=Medica_scaffold_80_650686:656872-E3;Parent=Medica_scaffold_80_650686:656872
scaffold_80	genBlastG	exon	652769	655035	.	-	.	ID=Medica_scaffold_80_650686:656872-E2;Parent=Medica_scaffold_80_650686:656872
scaffold_80	genBlastG	exon	656317	656872	.	-	.	ID=Medica_scaffold_80_650686:656872-E1;Parent=Medica_scaffold_80_650686:656872
scaffold_86	genBlastG	gene	295581	301597	132.644	+	.	ID=Medica_scaffold_86_295581:301597;Name=PB53326663-RA
scaffold_86	genBlastG	transcript	295581	301597	132.644	+	.	ID=Medica_scaffold_86_295581:301597;Parent=Medica_scaffold_86_295581:301597;Name=PB53326663-RA
scaffold_86	genBlastG	exon	295581	297715	.	+	.	ID=Medica_scaffold_86_295581:301597-E1;Parent=Medica_scaffold_86_295581:301597
scaffold_86	genBlastG	exon	297731	298389	.	+	.	ID=Medica_scaffold_86_295581:301597-E2;Parent=Medica_scaffold_86_295581:301597
scaffold_86	genBlastG	exon	300283	300513	.	+	.	ID=Medica_scaffold_86_295581:301597-E3;Parent=Medica_scaffold_86_295581:301597
scaffold_86	genBlastG	exon	300590	300634	.	+	.	ID=Medica_scaffold_86_295581:301597-E4;Parent=Medica_scaffold_86_295581:301597
scaffold_86	genBlastG	exon	300876	301106	.	+	.	ID=Medica_scaffold_86_295581:301597-E5;Parent=Medica_scaffold_86_295581:301597
scaffold_86	genBlastG	exon	301503	301597	.	+	.	ID=Medica_scaffold_86_295581:301597-E6;Parent=Medica_scaffold_86_295581:301597
scaffold_89	genBlastG	gene	185721	190689	328.727	+	.	ID=Medica_scaffold_89_185721:190689;Name=orange1.1g047214m
scaffold_89	genBlastG	transcript	185721	190689	328.727	+	.	ID=Medica_scaffold_89_185721:190689;Parent=Medica_scaffold_89_185721:190689;Name=orange1.1g047214m
scaffold_89	genBlastG	exon	185721	186031	.	+	.	ID=Medica_scaffold_89_185721:190689-E1;Parent=Medica_scaffold_89_185721:190689
scaffold_89	genBlastG	exon	186056	186821	.	+	.	ID=Medica_scaffold_89_185721:190689-E2;Parent=Medica_scaffold_89_185721:190689
scaffold_89	genBlastG	exon	187741	188064	.	+	.	ID=Medica_scaffold_89_185721:190689-E3;Parent=Medica_scaffold_89_185721:190689
scaffold_89	genBlastG	exon	188185	190689	.	+	.	ID=Medica_scaffold_89_185721:190689-E4;Parent=Medica_scaffold_89_185721:190689
scaffold_89	genBlastG	gene	193049	198615	380.005	-	.	ID=Medica_scaffold_89_193049:198615;Name=LL_PB44902574-RA
scaffold_89	genBlastG	transcript	193049	198615	380.005	-	.	ID=Medica_scaffold_89_193049:198615;Parent=Medica_scaffold_89_193049:198615;Name=LL_PB44902574-RA
scaffold_89	genBlastG	exon	193049	193238	.	-	.	ID=Medica_scaffold_89_193049:198615-E8;Parent=Medica_scaffold_89_193049:198615
scaffold_89	genBlastG	exon	193274	193443	.	-	.	ID=Medica_scaffold_89_193049:198615-E7;Parent=Medica_scaffold_89_193049:198615
scaffold_89	genBlastG	exon	195207	195597	.	-	.	ID=Medica_scaffold_89_193049:198615-E6;Parent=Medica_scaffold_89_193049:198615
scaffold_89	genBlastG	exon	195979	196293	.	-	.	ID=Medica_scaffold_89_193049:198615-E5;Parent=Medica_scaffold_89_193049:198615
scaffold_89	genBlastG	exon	196470	196804	.	-	.	ID=Medica_scaffold_89_193049:198615-E4;Parent=Medica_scaffold_89_193049:198615
scaffold_89	genBlastG	exon	196933	197542	.	-	.	ID=Medica_scaffold_89_193049:198615-E3;Parent=Medica_scaffold_89_193049:198615
scaffold_89	genBlastG	exon	198234	198372	.	-	.	ID=Medica_scaffold_89_193049:198615-E2;Parent=Medica_scaffold_89_193049:198615
scaffold_89	genBlastG	exon	198426	198615	.	-	.	ID=Medica_scaffold_89_193049:198615-E1;Parent=Medica_scaffold_89_193049:198615
scaffold_89	genBlastG	gene	240869	250702	589.915	+	.	ID=Medica_scaffold_89_240869:250702;Name=KAH9726113.1
scaffold_89	genBlastG	transcript	240869	250702	589.915	+	.	ID=Medica_scaffold_89_240869:250702;Parent=Medica_scaffold_89_240869:250702;Name=KAH9726113.1
scaffold_89	genBlastG	exon	240869	241249	.	+	.	ID=Medica_scaffold_89_240869:250702-E1;Parent=Medica_scaffold_89_240869:250702
scaffold_89	genBlastG	exon	241400	241548	.	+	.	ID=Medica_scaffold_89_240869:250702-E2;Parent=Medica_scaffold_89_240869:250702
scaffold_89	genBlastG	exon	244521	245081	.	+	.	ID=Medica_scaffold_89_240869:250702-E3;Parent=Medica_scaffold_89_240869:250702
scaffold_89	genBlastG	exon	246735	247803	.	+	.	ID=Medica_scaffold_89_240869:250702-E4;Parent=Medica_scaffold_89_240869:250702
scaffold_89	genBlastG	exon	248132	248431	.	+	.	ID=Medica_scaffold_89_240869:250702-E5;Parent=Medica_scaffold_89_240869:250702
scaffold_89	genBlastG	exon	249142	250092	.	+	.	ID=Medica_scaffold_89_240869:250702-E6;Parent=Medica_scaffold_89_240869:250702
scaffold_89	genBlastG	exon	250196	250702	.	+	.	ID=Medica_scaffold_89_240869:250702-E7;Parent=Medica_scaffold_89_240869:250702
scaffold_89	genBlastG	gene	359223	360642	86.3766	+	.	ID=Medica_scaffold_89_359223:360642;Name=KAH9726338.1
scaffold_89	genBlastG	transcript	359223	360642	86.3766	+	.	ID=Medica_scaffold_89_359223:360642;Parent=Medica_scaffold_89_359223:360642;Name=KAH9726338.1
scaffold_89	genBlastG	exon	359223	359994	.	+	.	ID=Medica_scaffold_89_359223:360642-E1;Parent=Medica_scaffold_89_359223:360642
scaffold_89	genBlastG	exon	360437	360561	.	+	.	ID=Medica_scaffold_89_359223:360642-E2;Parent=Medica_scaffold_89_359223:360642
scaffold_89	genBlastG	exon	360592	360642	.	+	.	ID=Medica_scaffold_89_359223:360642-E3;Parent=Medica_scaffold_89_359223:360642
scaffold_89	genBlastG	gene	546376	551681	616.79	+	.	ID=Medica_scaffold_89_546376:551681;Name=CL5G018885011.t1_pri
scaffold_89	genBlastG	transcript	546376	551681	616.79	+	.	ID=Medica_scaffold_89_546376:551681;Parent=Medica_scaffold_89_546376:551681;Name=CL5G018885011.t1_pri
scaffold_89	genBlastG	exon	546376	546399	.	+	.	ID=Medica_scaffold_89_546376:551681-E1;Parent=Medica_scaffold_89_546376:551681
scaffold_89	genBlastG	exon	546493	546935	.	+	.	ID=Medica_scaffold_89_546376:551681-E2;Parent=Medica_scaffold_89_546376:551681
scaffold_89	genBlastG	exon	547223	548312	.	+	.	ID=Medica_scaffold_89_546376:551681-E3;Parent=Medica_scaffold_89_546376:551681
scaffold_89	genBlastG	exon	548461	548772	.	+	.	ID=Medica_scaffold_89_546376:551681-E4;Parent=Medica_scaffold_89_546376:551681
scaffold_89	genBlastG	exon	548861	550075	.	+	.	ID=Medica_scaffold_89_546376:551681-E5;Parent=Medica_scaffold_89_546376:551681
scaffold_89	genBlastG	exon	550189	550983	.	+	.	ID=Medica_scaffold_89_546376:551681-E6;Parent=Medica_scaffold_89_546376:551681
scaffold_89	genBlastG	exon	551559	551681	.	+	.	ID=Medica_scaffold_89_546376:551681-E7;Parent=Medica_scaffold_89_546376:551681
scaffold_89	genBlastG	gene	562717	566110	206.87	+	.	ID=Medica_scaffold_89_562717:566110;Name=PB53311177-RA
scaffold_89	genBlastG	transcript	562717	566110	206.87	+	.	ID=Medica_scaffold_89_562717:566110;Parent=Medica_scaffold_89_562717:566110;Name=PB53311177-RA
scaffold_89	genBlastG	exon	562717	563154	.	+	.	ID=Medica_scaffold_89_562717:566110-E1;Parent=Medica_scaffold_89_562717:566110
scaffold_89	genBlastG	exon	563987	564809	.	+	.	ID=Medica_scaffold_89_562717:566110-E2;Parent=Medica_scaffold_89_562717:566110
scaffold_89	genBlastG	exon	565315	565385	.	+	.	ID=Medica_scaffold_89_562717:566110-E3;Parent=Medica_scaffold_89_562717:566110
scaffold_89	genBlastG	exon	565404	565517	.	+	.	ID=Medica_scaffold_89_562717:566110-E4;Parent=Medica_scaffold_89_562717:566110
scaffold_89	genBlastG	exon	565598	566110	.	+	.	ID=Medica_scaffold_89_562717:566110-E5;Parent=Medica_scaffold_89_562717:566110
scaffold_89	genBlastG	gene	575150	579630	230.646	+	.	ID=Medica_scaffold_89_575150:579630;Name=KAH9782276.1
scaffold_89	genBlastG	transcript	575150	579630	230.646	+	.	ID=Medica_scaffold_89_575150:579630;Parent=Medica_scaffold_89_575150:579630;Name=KAH9782276.1
scaffold_89	genBlastG	exon	575150	575622	.	+	.	ID=Medica_scaffold_89_575150:579630-E1;Parent=Medica_scaffold_89_575150:579630
scaffold_89	genBlastG	exon	576972	578061	.	+	.	ID=Medica_scaffold_89_575150:579630-E2;Parent=Medica_scaffold_89_575150:579630
scaffold_89	genBlastG	exon	578754	579126	.	+	.	ID=Medica_scaffold_89_575150:579630-E3;Parent=Medica_scaffold_89_575150:579630
scaffold_89	genBlastG	exon	579196	579289	.	+	.	ID=Medica_scaffold_89_575150:579630-E4;Parent=Medica_scaffold_89_575150:579630
scaffold_89	genBlastG	exon	579366	579630	.	+	.	ID=Medica_scaffold_89_575150:579630-E5;Parent=Medica_scaffold_89_575150:579630
scaffold_89	genBlastG	gene	606749	611659	341.039	+	.	ID=Medica_scaffold_89_606749:611659;Name=KAH9781837.1
scaffold_89	genBlastG	transcript	606749	611659	341.039	+	.	ID=Medica_scaffold_89_606749:611659;Parent=Medica_scaffold_89_606749:611659;Name=KAH9781837.1
scaffold_89	genBlastG	exon	606749	607221	.	+	.	ID=Medica_scaffold_89_606749:611659-E1;Parent=Medica_scaffold_89_606749:611659
scaffold_89	genBlastG	exon	608324	609413	.	+	.	ID=Medica_scaffold_89_606749:611659-E2;Parent=Medica_scaffold_89_606749:611659
scaffold_89	genBlastG	exon	609930	610229	.	+	.	ID=Medica_scaffold_89_606749:611659-E3;Parent=Medica_scaffold_89_606749:611659
scaffold_89	genBlastG	exon	610330	610920	.	+	.	ID=Medica_scaffold_89_606749:611659-E4;Parent=Medica_scaffold_89_606749:611659
scaffold_89	genBlastG	exon	610998	611111	.	+	.	ID=Medica_scaffold_89_606749:611659-E5;Parent=Medica_scaffold_89_606749:611659
scaffold_89	genBlastG	exon	611186	611659	.	+	.	ID=Medica_scaffold_89_606749:611659-E6;Parent=Medica_scaffold_89_606749:611659
scaffold_89	genBlastG	gene	614568	622030	258.651	+	.	ID=Medica_scaffold_89_614568:622030;Name=Ciclev10024212m
scaffold_89	genBlastG	transcript	614568	622030	258.651	+	.	ID=Medica_scaffold_89_614568:622030;Parent=Medica_scaffold_89_614568:622030;Name=Ciclev10024212m
scaffold_89	genBlastG	exon	614568	615644	.	+	.	ID=Medica_scaffold_89_614568:622030-E1;Parent=Medica_scaffold_89_614568:622030
scaffold_89	genBlastG	exon	616154	616282	.	+	.	ID=Medica_scaffold_89_614568:622030-E2;Parent=Medica_scaffold_89_614568:622030
scaffold_89	genBlastG	exon	621072	621328	.	+	.	ID=Medica_scaffold_89_614568:622030-E3;Parent=Medica_scaffold_89_614568:622030
scaffold_89	genBlastG	exon	621568	622030	.	+	.	ID=Medica_scaffold_89_614568:622030-E4;Parent=Medica_scaffold_89_614568:622030
scaffold_89	genBlastG	gene	633214	637651	317.065	+	.	ID=Medica_scaffold_89_633214:637651;Name=KAH9781837.1
scaffold_89	genBlastG	transcript	633214	637651	317.065	+	.	ID=Medica_scaffold_89_633214:637651;Parent=Medica_scaffold_89_633214:637651;Name=KAH9781837.1
scaffold_89	genBlastG	exon	633214	633686	.	+	.	ID=Medica_scaffold_89_633214:637651-E1;Parent=Medica_scaffold_89_633214:637651
scaffold_89	genBlastG	exon	634256	635345	.	+	.	ID=Medica_scaffold_89_633214:637651-E2;Parent=Medica_scaffold_89_633214:637651
scaffold_89	genBlastG	exon	635891	636190	.	+	.	ID=Medica_scaffold_89_633214:637651-E3;Parent=Medica_scaffold_89_633214:637651
scaffold_89	genBlastG	exon	636290	636896	.	+	.	ID=Medica_scaffold_89_633214:637651-E4;Parent=Medica_scaffold_89_633214:637651
scaffold_89	genBlastG	exon	636966	637057	.	+	.	ID=Medica_scaffold_89_633214:637651-E5;Parent=Medica_scaffold_89_633214:637651
scaffold_89	genBlastG	exon	637142	637651	.	+	.	ID=Medica_scaffold_89_633214:637651-E6;Parent=Medica_scaffold_89_633214:637651
scaffold_89	genBlastG	gene	650811	655191	432.816	+	.	ID=Medica_scaffold_89_650811:655191;Name=Ptrif.0003s2329.4.v1.3.1
scaffold_89	genBlastG	transcript	650811	655191	432.816	+	.	ID=Medica_scaffold_89_650811:655191;Parent=Medica_scaffold_89_650811:655191;Name=Ptrif.0003s2329.4.v1.3.1
scaffold_89	genBlastG	exon	650811	651283	.	+	.	ID=Medica_scaffold_89_650811:655191-E1;Parent=Medica_scaffold_89_650811:655191
scaffold_89	genBlastG	exon	651753	652754	.	+	.	ID=Medica_scaffold_89_650811:655191-E2;Parent=Medica_scaffold_89_650811:655191
scaffold_89	genBlastG	exon	652790	652838	.	+	.	ID=Medica_scaffold_89_650811:655191-E3;Parent=Medica_scaffold_89_650811:655191
scaffold_89	genBlastG	exon	653415	653714	.	+	.	ID=Medica_scaffold_89_650811:655191-E4;Parent=Medica_scaffold_89_650811:655191
scaffold_89	genBlastG	exon	653813	654440	.	+	.	ID=Medica_scaffold_89_650811:655191-E5;Parent=Medica_scaffold_89_650811:655191
scaffold_89	genBlastG	exon	654525	654601	.	+	.	ID=Medica_scaffold_89_650811:655191-E6;Parent=Medica_scaffold_89_650811:655191
scaffold_89	genBlastG	exon	654679	655191	.	+	.	ID=Medica_scaffold_89_650811:655191-E7;Parent=Medica_scaffold_89_650811:655191
scaffold_89	genBlastG	gene	659466	663656	188.731	+	.	ID=Medica_scaffold_89_659466:663656;Name=Ciclev10024212m
scaffold_89	genBlastG	transcript	659466	663656	188.731	+	.	ID=Medica_scaffold_89_659466:663656;Parent=Medica_scaffold_89_659466:663656;Name=Ciclev10024212m
scaffold_89	genBlastG	exon	659466	659583	.	+	.	ID=Medica_scaffold_89_659466:663656-E1;Parent=Medica_scaffold_89_659466:663656
scaffold_89	genBlastG	exon	659818	660103	.	+	.	ID=Medica_scaffold_89_659466:663656-E2;Parent=Medica_scaffold_89_659466:663656
scaffold_89	genBlastG	exon	660445	660909	.	+	.	ID=Medica_scaffold_89_659466:663656-E3;Parent=Medica_scaffold_89_659466:663656
scaffold_89	genBlastG	exon	661530	661716	.	+	.	ID=Medica_scaffold_89_659466:663656-E4;Parent=Medica_scaffold_89_659466:663656
scaffold_89	genBlastG	exon	661818	662043	.	+	.	ID=Medica_scaffold_89_659466:663656-E5;Parent=Medica_scaffold_89_659466:663656
scaffold_89	genBlastG	exon	662087	662344	.	+	.	ID=Medica_scaffold_89_659466:663656-E6;Parent=Medica_scaffold_89_659466:663656
scaffold_89	genBlastG	exon	662689	662937	.	+	.	ID=Medica_scaffold_89_659466:663656-E7;Parent=Medica_scaffold_89_659466:663656
scaffold_89	genBlastG	exon	663424	663656	.	+	.	ID=Medica_scaffold_89_659466:663656-E8;Parent=Medica_scaffold_89_659466:663656
scaffold_89	genBlastG	gene	672274	676324	162.623	+	.	ID=Medica_scaffold_89_672274:676324;Name=LL_PB44902721-RA
scaffold_89	genBlastG	transcript	672274	676324	162.623	+	.	ID=Medica_scaffold_89_672274:676324;Parent=Medica_scaffold_89_672274:676324;Name=LL_PB44902721-RA
scaffold_89	genBlastG	exon	672274	672716	.	+	.	ID=Medica_scaffold_89_672274:676324-E1;Parent=Medica_scaffold_89_672274:676324
scaffold_89	genBlastG	exon	673173	673683	.	+	.	ID=Medica_scaffold_89_672274:676324-E2;Parent=Medica_scaffold_89_672274:676324
scaffold_89	genBlastG	exon	673698	674129	.	+	.	ID=Medica_scaffold_89_672274:676324-E3;Parent=Medica_scaffold_89_672274:676324
scaffold_89	genBlastG	exon	674621	674724	.	+	.	ID=Medica_scaffold_89_672274:676324-E4;Parent=Medica_scaffold_89_672274:676324
scaffold_89	genBlastG	exon	674911	674932	.	+	.	ID=Medica_scaffold_89_672274:676324-E5;Parent=Medica_scaffold_89_672274:676324
scaffold_89	genBlastG	exon	675055	675524	.	+	.	ID=Medica_scaffold_89_672274:676324-E6;Parent=Medica_scaffold_89_672274:676324
scaffold_89	genBlastG	exon	675634	675674	.	+	.	ID=Medica_scaffold_89_672274:676324-E7;Parent=Medica_scaffold_89_672274:676324
scaffold_89	genBlastG	exon	675696	675772	.	+	.	ID=Medica_scaffold_89_672274:676324-E8;Parent=Medica_scaffold_89_672274:676324
scaffold_89	genBlastG	exon	675854	676324	.	+	.	ID=Medica_scaffold_89_672274:676324-E9;Parent=Medica_scaffold_89_672274:676324
scaffold_89	genBlastG	gene	684037	687994	181.524	+	.	ID=Medica_scaffold_89_684037:687994;Name=KAH9781837.1
scaffold_89	genBlastG	transcript	684037	687994	181.524	+	.	ID=Medica_scaffold_89_684037:687994;Parent=Medica_scaffold_89_684037:687994;Name=KAH9781837.1
scaffold_89	genBlastG	exon	684037	684509	.	+	.	ID=Medica_scaffold_89_684037:687994-E1;Parent=Medica_scaffold_89_684037:687994
scaffold_89	genBlastG	exon	685079	685604	.	+	.	ID=Medica_scaffold_89_684037:687994-E2;Parent=Medica_scaffold_89_684037:687994
scaffold_89	genBlastG	exon	685625	686170	.	+	.	ID=Medica_scaffold_89_684037:687994-E3;Parent=Medica_scaffold_89_684037:687994
scaffold_89	genBlastG	exon	686717	687016	.	+	.	ID=Medica_scaffold_89_684037:687994-E4;Parent=Medica_scaffold_89_684037:687994
scaffold_89	genBlastG	exon	687116	687722	.	+	.	ID=Medica_scaffold_89_684037:687994-E5;Parent=Medica_scaffold_89_684037:687994
scaffold_89	genBlastG	exon	687792	687994	.	+	.	ID=Medica_scaffold_89_684037:687994-E6;Parent=Medica_scaffold_89_684037:687994
scaffold_89	genBlastG	gene	703802	708218	422.789	+	.	ID=Medica_scaffold_89_703802:708218;Name=KAH9781837.1
scaffold_89	genBlastG	transcript	703802	708218	422.789	+	.	ID=Medica_scaffold_89_703802:708218;Parent=Medica_scaffold_89_703802:708218;Name=KAH9781837.1
scaffold_89	genBlastG	exon	703802	704274	.	+	.	ID=Medica_scaffold_89_703802:708218-E1;Parent=Medica_scaffold_89_703802:708218
scaffold_89	genBlastG	exon	704809	705898	.	+	.	ID=Medica_scaffold_89_703802:708218-E2;Parent=Medica_scaffold_89_703802:708218
scaffold_89	genBlastG	exon	706445	706744	.	+	.	ID=Medica_scaffold_89_703802:708218-E3;Parent=Medica_scaffold_89_703802:708218
scaffold_89	genBlastG	exon	706844	707453	.	+	.	ID=Medica_scaffold_89_703802:708218-E4;Parent=Medica_scaffold_89_703802:708218
scaffold_89	genBlastG	exon	707523	707614	.	+	.	ID=Medica_scaffold_89_703802:708218-E5;Parent=Medica_scaffold_89_703802:708218
scaffold_89	genBlastG	exon	707706	708218	.	+	.	ID=Medica_scaffold_89_703802:708218-E6;Parent=Medica_scaffold_89_703802:708218
scaffold_95	genBlastG	gene	42915	49599	735.235	+	.	ID=Medica_scaffold_95_42915:49599;Name=PB53323388-RA
scaffold_95	genBlastG	transcript	42915	49599	735.235	+	.	ID=Medica_scaffold_95_42915:49599;Parent=Medica_scaffold_95_42915:49599;Name=PB53323388-RA
scaffold_95	genBlastG	exon	42915	43019	.	+	.	ID=Medica_scaffold_95_42915:49599-E1;Parent=Medica_scaffold_95_42915:49599
scaffold_95	genBlastG	exon	45090	46842	.	+	.	ID=Medica_scaffold_95_42915:49599-E2;Parent=Medica_scaffold_95_42915:49599
scaffold_95	genBlastG	exon	46883	49599	.	+	.	ID=Medica_scaffold_95_42915:49599-E3;Parent=Medica_scaffold_95_42915:49599
scaffold_103	genBlastG	gene	584215	587875	373.329	+	.	ID=Medica_scaffold_103_584215:587875;Name=LL_PB44909230-RA
scaffold_103	genBlastG	transcript	584215	587875	373.329	+	.	ID=Medica_scaffold_103_584215:587875;Parent=Medica_scaffold_103_584215:587875;Name=LL_PB44909230-RA
scaffold_103	genBlastG	exon	584215	584307	.	+	.	ID=Medica_scaffold_103_584215:587875-E1;Parent=Medica_scaffold_103_584215:587875
scaffold_103	genBlastG	exon	584327	587085	.	+	.	ID=Medica_scaffold_103_584215:587875-E2;Parent=Medica_scaffold_103_584215:587875
scaffold_103	genBlastG	exon	587677	587875	.	+	.	ID=Medica_scaffold_103_584215:587875-E3;Parent=Medica_scaffold_103_584215:587875
scaffold_103	genBlastG	gene	598044	600917	296.563	+	.	ID=Medica_scaffold_103_598044:600917;Name=Ptrif.0005s3224.1.v1.3.1
scaffold_103	genBlastG	transcript	598044	600917	296.563	+	.	ID=Medica_scaffold_103_598044:600917;Parent=Medica_scaffold_103_598044:600917;Name=Ptrif.0005s3224.1.v1.3.1
scaffold_103	genBlastG	exon	598044	600917	.	+	.	ID=Medica_scaffold_103_598044:600917-E1;Parent=Medica_scaffold_103_598044:600917
scaffold_103	genBlastG	gene	617754	621210	320.34	+	.	ID=Medica_scaffold_103_617754:621210;Name=LL_PB44909230-RA
scaffold_103	genBlastG	transcript	617754	621210	320.34	+	.	ID=Medica_scaffold_103_617754:621210;Parent=Medica_scaffold_103_617754:621210;Name=LL_PB44909230-RA
scaffold_103	genBlastG	exon	617754	620662	.	+	.	ID=Medica_scaffold_103_617754:621210-E1;Parent=Medica_scaffold_103_617754:621210
scaffold_103	genBlastG	exon	621081	621116	.	+	.	ID=Medica_scaffold_103_617754:621210-E2;Parent=Medica_scaffold_103_617754:621210
scaffold_103	genBlastG	exon	621147	621210	.	+	.	ID=Medica_scaffold_103_617754:621210-E3;Parent=Medica_scaffold_103_617754:621210
scaffold_103	genBlastG	gene	645062	647933	324.429	+	.	ID=Medica_scaffold_103_645062:647933;Name=PB53327320-RA
scaffold_103	genBlastG	transcript	645062	647933	324.429	+	.	ID=Medica_scaffold_103_645062:647933;Parent=Medica_scaffold_103_645062:647933;Name=PB53327320-RA
scaffold_103	genBlastG	exon	645062	645330	.	+	.	ID=Medica_scaffold_103_645062:647933-E1;Parent=Medica_scaffold_103_645062:647933
scaffold_103	genBlastG	exon	645365	647933	.	+	.	ID=Medica_scaffold_103_645062:647933-E2;Parent=Medica_scaffold_103_645062:647933
scaffold_103	genBlastG	gene	653641	657120	265.226	+	.	ID=Medica_scaffold_103_653641:657120;Name=LL_PB44909230-RA
scaffold_103	genBlastG	transcript	653641	657120	265.226	+	.	ID=Medica_scaffold_103_653641:657120;Parent=Medica_scaffold_103_653641:657120;Name=LL_PB44909230-RA
scaffold_103	genBlastG	exon	653641	656485	.	+	.	ID=Medica_scaffold_103_653641:657120-E1;Parent=Medica_scaffold_103_653641:657120
scaffold_103	genBlastG	exon	656951	656981	.	+	.	ID=Medica_scaffold_103_653641:657120-E2;Parent=Medica_scaffold_103_653641:657120
scaffold_103	genBlastG	exon	657006	657120	.	+	.	ID=Medica_scaffold_103_653641:657120-E3;Parent=Medica_scaffold_103_653641:657120
scaffold_103	genBlastG	gene	667465	670936	390.087	+	.	ID=Medica_scaffold_103_667465:670936;Name=LL_PB44909230-RA
scaffold_103	genBlastG	transcript	667465	670936	390.087	+	.	ID=Medica_scaffold_103_667465:670936;Parent=Medica_scaffold_103_667465:670936;Name=LL_PB44909230-RA
scaffold_103	genBlastG	exon	667465	670345	.	+	.	ID=Medica_scaffold_103_667465:670936-E1;Parent=Medica_scaffold_103_667465:670936
scaffold_103	genBlastG	exon	670740	670799	.	+	.	ID=Medica_scaffold_103_667465:670936-E2;Parent=Medica_scaffold_103_667465:670936
scaffold_103	genBlastG	exon	670839	670936	.	+	.	ID=Medica_scaffold_103_667465:670936-E3;Parent=Medica_scaffold_103_667465:670936
scaffold_106	genBlastG	gene	643431	645595	57.4063	-	.	ID=Medica_scaffold_106_643431:645595;Name=KAH9795688.1
scaffold_106	genBlastG	transcript	643431	645595	57.4063	-	.	ID=Medica_scaffold_106_643431:645595;Parent=Medica_scaffold_106_643431:645595;Name=KAH9795688.1
scaffold_106	genBlastG	exon	643431	643567	.	-	.	ID=Medica_scaffold_106_643431:645595-E7;Parent=Medica_scaffold_106_643431:645595
scaffold_106	genBlastG	exon	643833	644166	.	-	.	ID=Medica_scaffold_106_643431:645595-E6;Parent=Medica_scaffold_106_643431:645595
scaffold_106	genBlastG	exon	644191	644468	.	-	.	ID=Medica_scaffold_106_643431:645595-E5;Parent=Medica_scaffold_106_643431:645595
scaffold_106	genBlastG	exon	644508	644568	.	-	.	ID=Medica_scaffold_106_643431:645595-E4;Parent=Medica_scaffold_106_643431:645595
scaffold_106	genBlastG	exon	644584	644705	.	-	.	ID=Medica_scaffold_106_643431:645595-E3;Parent=Medica_scaffold_106_643431:645595
scaffold_106	genBlastG	exon	644745	644875	.	-	.	ID=Medica_scaffold_106_643431:645595-E2;Parent=Medica_scaffold_106_643431:645595
scaffold_106	genBlastG	exon	645114	645595	.	-	.	ID=Medica_scaffold_106_643431:645595-E1;Parent=Medica_scaffold_106_643431:645595
scaffold_109	genBlastG	gene	87791	92362	755.5	-	.	ID=Medica_scaffold_109_87791:92362;Name=KAH9750439.1
scaffold_109	genBlastG	transcript	87791	92362	755.5	-	.	ID=Medica_scaffold_109_87791:92362;Parent=Medica_scaffold_109_87791:92362;Name=KAH9750439.1
scaffold_109	genBlastG	exon	87791	92362	.	-	.	ID=Medica_scaffold_109_87791:92362-E1;Parent=Medica_scaffold_109_87791:92362
scaffold_109	genBlastG	gene	103107	107674	609.57	-	.	ID=Medica_scaffold_109_103107:107674;Name=KAH9684309.1
scaffold_109	genBlastG	transcript	103107	107674	609.57	-	.	ID=Medica_scaffold_109_103107:107674;Parent=Medica_scaffold_109_103107:107674;Name=KAH9684309.1
scaffold_109	genBlastG	exon	103107	103161	.	-	.	ID=Medica_scaffold_109_103107:107674-E2;Parent=Medica_scaffold_109_103107:107674
scaffold_109	genBlastG	exon	103314	107674	.	-	.	ID=Medica_scaffold_109_103107:107674-E1;Parent=Medica_scaffold_109_103107:107674
scaffold_109	genBlastG	gene	149253	153745	647.526	-	.	ID=Medica_scaffold_109_149253:153745;Name=KAH9750481.1
scaffold_109	genBlastG	transcript	149253	153745	647.526	-	.	ID=Medica_scaffold_109_149253:153745;Parent=Medica_scaffold_109_149253:153745;Name=KAH9750481.1
scaffold_109	genBlastG	exon	149253	149326	.	-	.	ID=Medica_scaffold_109_149253:153745-E3;Parent=Medica_scaffold_109_149253:153745
scaffold_109	genBlastG	exon	149341	150130	.	-	.	ID=Medica_scaffold_109_149253:153745-E2;Parent=Medica_scaffold_109_149253:153745
scaffold_109	genBlastG	exon	150158	153745	.	-	.	ID=Medica_scaffold_109_149253:153745-E1;Parent=Medica_scaffold_109_149253:153745
scaffold_113	genBlastG	gene	53272	56781	473.29	-	.	ID=Medica_scaffold_113_53272:56781;Name=KAH9685028.1
scaffold_113	genBlastG	transcript	53272	56781	473.29	-	.	ID=Medica_scaffold_113_53272:56781;Parent=Medica_scaffold_113_53272:56781;Name=KAH9685028.1
scaffold_113	genBlastG	exon	53272	53410	.	-	.	ID=Medica_scaffold_113_53272:56781-E3;Parent=Medica_scaffold_113_53272:56781
scaffold_113	genBlastG	exon	53489	53550	.	-	.	ID=Medica_scaffold_113_53272:56781-E2;Parent=Medica_scaffold_113_53272:56781
scaffold_113	genBlastG	exon	53866	56781	.	-	.	ID=Medica_scaffold_113_53272:56781-E1;Parent=Medica_scaffold_113_53272:56781
scaffold_113	genBlastG	gene	71476	73840	255.529	-	.	ID=Medica_scaffold_113_71476:73840;Name=Ptrif.0005s3032.1.v1.3.1
scaffold_113	genBlastG	transcript	71476	73840	255.529	-	.	ID=Medica_scaffold_113_71476:73840;Parent=Medica_scaffold_113_71476:73840;Name=Ptrif.0005s3032.1.v1.3.1
scaffold_113	genBlastG	exon	71476	71533	.	-	.	ID=Medica_scaffold_113_71476:73840-E4;Parent=Medica_scaffold_113_71476:73840
scaffold_113	genBlastG	exon	71564	72705	.	-	.	ID=Medica_scaffold_113_71476:73840-E3;Parent=Medica_scaffold_113_71476:73840
scaffold_113	genBlastG	exon	72736	73415	.	-	.	ID=Medica_scaffold_113_71476:73840-E2;Parent=Medica_scaffold_113_71476:73840
scaffold_113	genBlastG	exon	73792	73840	.	-	.	ID=Medica_scaffold_113_71476:73840-E1;Parent=Medica_scaffold_113_71476:73840
scaffold_113	genBlastG	gene	104505	108356	263.447	-	.	ID=Medica_scaffold_113_104505:108356;Name=Ptrif.0005s3032.1.v1.3.1
scaffold_113	genBlastG	transcript	104505	108356	263.447	-	.	ID=Medica_scaffold_113_104505:108356;Parent=Medica_scaffold_113_104505:108356;Name=Ptrif.0005s3032.1.v1.3.1
scaffold_113	genBlastG	exon	104505	104877	.	-	.	ID=Medica_scaffold_113_104505:108356-E7;Parent=Medica_scaffold_113_104505:108356
scaffold_113	genBlastG	exon	104943	105029	.	-	.	ID=Medica_scaffold_113_104505:108356-E6;Parent=Medica_scaffold_113_104505:108356
scaffold_113	genBlastG	exon	105049	105364	.	-	.	ID=Medica_scaffold_113_104505:108356-E5;Parent=Medica_scaffold_113_104505:108356
scaffold_113	genBlastG	exon	105377	105582	.	-	.	ID=Medica_scaffold_113_104505:108356-E4;Parent=Medica_scaffold_113_104505:108356
scaffold_113	genBlastG	exon	105604	106394	.	-	.	ID=Medica_scaffold_113_104505:108356-E3;Parent=Medica_scaffold_113_104505:108356
scaffold_113	genBlastG	exon	106439	106960	.	-	.	ID=Medica_scaffold_113_104505:108356-E2;Parent=Medica_scaffold_113_104505:108356
scaffold_113	genBlastG	exon	107880	108356	.	-	.	ID=Medica_scaffold_113_104505:108356-E1;Parent=Medica_scaffold_113_104505:108356
scaffold_113	genBlastG	gene	131097	136867	492.303	-	.	ID=Medica_scaffold_113_131097:136867;Name=PB53338978-RA
scaffold_113	genBlastG	transcript	131097	136867	492.303	-	.	ID=Medica_scaffold_113_131097:136867;Parent=Medica_scaffold_113_131097:136867;Name=PB53338978-RA
scaffold_113	genBlastG	exon	131097	131183	.	-	.	ID=Medica_scaffold_113_131097:136867-E7;Parent=Medica_scaffold_113_131097:136867
scaffold_113	genBlastG	exon	131898	132054	.	-	.	ID=Medica_scaffold_113_131097:136867-E6;Parent=Medica_scaffold_113_131097:136867
scaffold_113	genBlastG	exon	132158	132201	.	-	.	ID=Medica_scaffold_113_131097:136867-E5;Parent=Medica_scaffold_113_131097:136867
scaffold_113	genBlastG	exon	132268	132305	.	-	.	ID=Medica_scaffold_113_131097:136867-E4;Parent=Medica_scaffold_113_131097:136867
scaffold_113	genBlastG	exon	133347	133514	.	-	.	ID=Medica_scaffold_113_131097:136867-E3;Parent=Medica_scaffold_113_131097:136867
scaffold_113	genBlastG	exon	133533	133607	.	-	.	ID=Medica_scaffold_113_131097:136867-E2;Parent=Medica_scaffold_113_131097:136867
scaffold_113	genBlastG	exon	134056	136867	.	-	.	ID=Medica_scaffold_113_131097:136867-E1;Parent=Medica_scaffold_113_131097:136867
scaffold_113	genBlastG	gene	261356	265970	344.276	-	.	ID=Medica_scaffold_113_261356:265970;Name=PB53338978-RA
scaffold_113	genBlastG	transcript	261356	265970	344.276	-	.	ID=Medica_scaffold_113_261356:265970;Parent=Medica_scaffold_113_261356:265970;Name=PB53338978-RA
scaffold_113	genBlastG	exon	261356	261427	.	-	.	ID=Medica_scaffold_113_261356:265970-E4;Parent=Medica_scaffold_113_261356:265970
scaffold_113	genBlastG	exon	261936	262071	.	-	.	ID=Medica_scaffold_113_261356:265970-E3;Parent=Medica_scaffold_113_261356:265970
scaffold_113	genBlastG	exon	262099	262128	.	-	.	ID=Medica_scaffold_113_261356:265970-E2;Parent=Medica_scaffold_113_261356:265970
scaffold_113	genBlastG	exon	263101	265970	.	-	.	ID=Medica_scaffold_113_261356:265970-E1;Parent=Medica_scaffold_113_261356:265970
scaffold_113	genBlastG	gene	442423	446400	280.113	+	.	ID=Medica_scaffold_113_442423:446400;Name=Ptrif.0005s3032.1.v1.3.1
scaffold_113	genBlastG	transcript	442423	446400	280.113	+	.	ID=Medica_scaffold_113_442423:446400;Parent=Medica_scaffold_113_442423:446400;Name=Ptrif.0005s3032.1.v1.3.1
scaffold_113	genBlastG	exon	442423	442433	.	+	.	ID=Medica_scaffold_113_442423:446400-E1;Parent=Medica_scaffold_113_442423:446400
scaffold_113	genBlastG	exon	443082	443590	.	+	.	ID=Medica_scaffold_113_442423:446400-E2;Parent=Medica_scaffold_113_442423:446400
scaffold_113	genBlastG	exon	444189	444597	.	+	.	ID=Medica_scaffold_113_442423:446400-E3;Parent=Medica_scaffold_113_442423:446400
scaffold_113	genBlastG	exon	444615	445235	.	+	.	ID=Medica_scaffold_113_442423:446400-E4;Parent=Medica_scaffold_113_442423:446400
scaffold_113	genBlastG	exon	445428	445662	.	+	.	ID=Medica_scaffold_113_442423:446400-E5;Parent=Medica_scaffold_113_442423:446400
scaffold_113	genBlastG	exon	445792	446400	.	+	.	ID=Medica_scaffold_113_442423:446400-E6;Parent=Medica_scaffold_113_442423:446400
scaffold_114	genBlastG	gene	374453	376992	330.62	+	.	ID=Medica_scaffold_114_374453:376992;Name=KAH9659127.1
scaffold_114	genBlastG	transcript	374453	376992	330.62	+	.	ID=Medica_scaffold_114_374453:376992;Parent=Medica_scaffold_114_374453:376992;Name=KAH9659127.1
scaffold_114	genBlastG	exon	374453	376086	.	+	.	ID=Medica_scaffold_114_374453:376992-E1;Parent=Medica_scaffold_114_374453:376992
scaffold_114	genBlastG	exon	376128	376992	.	+	.	ID=Medica_scaffold_114_374453:376992-E2;Parent=Medica_scaffold_114_374453:376992
scaffold_123	genBlastG	gene	66515	70996	449.508	+	.	ID=Medica_scaffold_123_66515:70996;Name=PB53322371-RA
scaffold_123	genBlastG	transcript	66515	70996	449.508	+	.	ID=Medica_scaffold_123_66515:70996;Parent=Medica_scaffold_123_66515:70996;Name=PB53322371-RA
scaffold_123	genBlastG	exon	66515	66601	.	+	.	ID=Medica_scaffold_123_66515:70996-E1;Parent=Medica_scaffold_123_66515:70996
scaffold_123	genBlastG	exon	66670	66746	.	+	.	ID=Medica_scaffold_123_66515:70996-E2;Parent=Medica_scaffold_123_66515:70996
scaffold_123	genBlastG	exon	67276	68443	.	+	.	ID=Medica_scaffold_123_66515:70996-E3;Parent=Medica_scaffold_123_66515:70996
scaffold_123	genBlastG	exon	68478	69435	.	+	.	ID=Medica_scaffold_123_66515:70996-E4;Parent=Medica_scaffold_123_66515:70996
scaffold_123	genBlastG	exon	69498	70321	.	+	.	ID=Medica_scaffold_123_66515:70996-E5;Parent=Medica_scaffold_123_66515:70996
scaffold_123	genBlastG	exon	70450	70845	.	+	.	ID=Medica_scaffold_123_66515:70996-E6;Parent=Medica_scaffold_123_66515:70996
scaffold_123	genBlastG	exon	70868	70996	.	+	.	ID=Medica_scaffold_123_66515:70996-E7;Parent=Medica_scaffold_123_66515:70996
scaffold_123	genBlastG	gene	166829	171667	495.027	+	.	ID=Medica_scaffold_123_166829:171667;Name=PB53322371-RA
scaffold_123	genBlastG	transcript	166829	171667	495.027	+	.	ID=Medica_scaffold_123_166829:171667;Parent=Medica_scaffold_123_166829:171667;Name=PB53322371-RA
scaffold_123	genBlastG	exon	166829	169867	.	+	.	ID=Medica_scaffold_123_166829:171667-E1;Parent=Medica_scaffold_123_166829:171667
scaffold_123	genBlastG	exon	169997	170809	.	+	.	ID=Medica_scaffold_123_166829:171667-E2;Parent=Medica_scaffold_123_166829:171667
scaffold_123	genBlastG	exon	170925	171028	.	+	.	ID=Medica_scaffold_123_166829:171667-E3;Parent=Medica_scaffold_123_166829:171667
scaffold_123	genBlastG	exon	171499	171618	.	+	.	ID=Medica_scaffold_123_166829:171667-E4;Parent=Medica_scaffold_123_166829:171667
scaffold_123	genBlastG	exon	171652	171667	.	+	.	ID=Medica_scaffold_123_166829:171667-E5;Parent=Medica_scaffold_123_166829:171667
scaffold_123	genBlastG	gene	214166	223886	642.253	-	.	ID=Medica_scaffold_123_214166:223886;Name=MSYJ283920.1
scaffold_123	genBlastG	transcript	214166	223886	642.253	-	.	ID=Medica_scaffold_123_214166:223886;Parent=Medica_scaffold_123_214166:223886;Name=MSYJ283920.1
scaffold_123	genBlastG	exon	214166	214279	.	-	.	ID=Medica_scaffold_123_214166:223886-E9;Parent=Medica_scaffold_123_214166:223886
scaffold_123	genBlastG	exon	214476	215417	.	-	.	ID=Medica_scaffold_123_214166:223886-E8;Parent=Medica_scaffold_123_214166:223886
scaffold_123	genBlastG	exon	217407	217815	.	-	.	ID=Medica_scaffold_123_214166:223886-E7;Parent=Medica_scaffold_123_214166:223886
scaffold_123	genBlastG	exon	217849	220011	.	-	.	ID=Medica_scaffold_123_214166:223886-E6;Parent=Medica_scaffold_123_214166:223886
scaffold_123	genBlastG	exon	220109	220179	.	-	.	ID=Medica_scaffold_123_214166:223886-E5;Parent=Medica_scaffold_123_214166:223886
scaffold_123	genBlastG	exon	221959	222014	.	-	.	ID=Medica_scaffold_123_214166:223886-E4;Parent=Medica_scaffold_123_214166:223886
scaffold_123	genBlastG	exon	222042	222098	.	-	.	ID=Medica_scaffold_123_214166:223886-E3;Parent=Medica_scaffold_123_214166:223886
scaffold_123	genBlastG	exon	223437	223542	.	-	.	ID=Medica_scaffold_123_214166:223886-E2;Parent=Medica_scaffold_123_214166:223886
scaffold_123	genBlastG	exon	223854	223886	.	-	.	ID=Medica_scaffold_123_214166:223886-E1;Parent=Medica_scaffold_123_214166:223886
scaffold_123	genBlastG	gene	243807	248276	225.001	-	.	ID=Medica_scaffold_123_243807:248276;Name=CL4G049808012.t1_alt
scaffold_123	genBlastG	transcript	243807	248276	225.001	-	.	ID=Medica_scaffold_123_243807:248276;Parent=Medica_scaffold_123_243807:248276;Name=CL4G049808012.t1_alt
scaffold_123	genBlastG	exon	243807	243968	.	-	.	ID=Medica_scaffold_123_243807:248276-E6;Parent=Medica_scaffold_123_243807:248276
scaffold_123	genBlastG	exon	244247	244342	.	-	.	ID=Medica_scaffold_123_243807:248276-E5;Parent=Medica_scaffold_123_243807:248276
scaffold_123	genBlastG	exon	245676	246121	.	-	.	ID=Medica_scaffold_123_243807:248276-E4;Parent=Medica_scaffold_123_243807:248276
scaffold_123	genBlastG	exon	246225	246386	.	-	.	ID=Medica_scaffold_123_243807:248276-E3;Parent=Medica_scaffold_123_243807:248276
scaffold_123	genBlastG	exon	246543	248128	.	-	.	ID=Medica_scaffold_123_243807:248276-E2;Parent=Medica_scaffold_123_243807:248276
scaffold_123	genBlastG	exon	248221	248276	.	-	.	ID=Medica_scaffold_123_243807:248276-E1;Parent=Medica_scaffold_123_243807:248276
scaffold_123	genBlastG	gene	298130	301717	242.878	-	.	ID=Medica_scaffold_123_298130:301717;Name=Cs1g07180.1
scaffold_123	genBlastG	transcript	298130	301717	242.878	-	.	ID=Medica_scaffold_123_298130:301717;Parent=Medica_scaffold_123_298130:301717;Name=Cs1g07180.1
scaffold_123	genBlastG	exon	298130	298242	.	-	.	ID=Medica_scaffold_123_298130:301717-E5;Parent=Medica_scaffold_123_298130:301717
scaffold_123	genBlastG	exon	298945	299078	.	-	.	ID=Medica_scaffold_123_298130:301717-E4;Parent=Medica_scaffold_123_298130:301717
scaffold_123	genBlastG	exon	299702	299975	.	-	.	ID=Medica_scaffold_123_298130:301717-E3;Parent=Medica_scaffold_123_298130:301717
scaffold_123	genBlastG	exon	300019	301461	.	-	.	ID=Medica_scaffold_123_298130:301717-E2;Parent=Medica_scaffold_123_298130:301717
scaffold_123	genBlastG	exon	301528	301717	.	-	.	ID=Medica_scaffold_123_298130:301717-E1;Parent=Medica_scaffold_123_298130:301717
scaffold_127	genBlastG	gene	14271	18657	416.452	-	.	ID=Medica_scaffold_127_14271:18657;Name=LL_PB44913349-RA
scaffold_127	genBlastG	transcript	14271	18657	416.452	-	.	ID=Medica_scaffold_127_14271:18657;Parent=Medica_scaffold_127_14271:18657;Name=LL_PB44913349-RA
scaffold_127	genBlastG	exon	14271	14401	.	-	.	ID=Medica_scaffold_127_14271:18657-E6;Parent=Medica_scaffold_127_14271:18657
scaffold_127	genBlastG	exon	14642	14753	.	-	.	ID=Medica_scaffold_127_14271:18657-E5;Parent=Medica_scaffold_127_14271:18657
scaffold_127	genBlastG	exon	14994	16612	.	-	.	ID=Medica_scaffold_127_14271:18657-E4;Parent=Medica_scaffold_127_14271:18657
scaffold_127	genBlastG	exon	16637	17504	.	-	.	ID=Medica_scaffold_127_14271:18657-E3;Parent=Medica_scaffold_127_14271:18657
scaffold_127	genBlastG	exon	17576	17830	.	-	.	ID=Medica_scaffold_127_14271:18657-E2;Parent=Medica_scaffold_127_14271:18657
scaffold_127	genBlastG	exon	18586	18657	.	-	.	ID=Medica_scaffold_127_14271:18657-E1;Parent=Medica_scaffold_127_14271:18657
scaffold_127	genBlastG	gene	22970	28876	433.9	-	.	ID=Medica_scaffold_127_22970:28876;Name=KAH9750805.1
scaffold_127	genBlastG	transcript	22970	28876	433.9	-	.	ID=Medica_scaffold_127_22970:28876;Parent=Medica_scaffold_127_22970:28876;Name=KAH9750805.1
scaffold_127	genBlastG	exon	22970	23015	.	-	.	ID=Medica_scaffold_127_22970:28876-E6;Parent=Medica_scaffold_127_22970:28876
scaffold_127	genBlastG	exon	23412	23622	.	-	.	ID=Medica_scaffold_127_22970:28876-E5;Parent=Medica_scaffold_127_22970:28876
scaffold_127	genBlastG	exon	24516	24650	.	-	.	ID=Medica_scaffold_127_22970:28876-E4;Parent=Medica_scaffold_127_22970:28876
scaffold_127	genBlastG	exon	25254	26190	.	-	.	ID=Medica_scaffold_127_22970:28876-E3;Parent=Medica_scaffold_127_22970:28876
scaffold_127	genBlastG	exon	26233	28035	.	-	.	ID=Medica_scaffold_127_22970:28876-E2;Parent=Medica_scaffold_127_22970:28876
scaffold_127	genBlastG	exon	28805	28876	.	-	.	ID=Medica_scaffold_127_22970:28876-E1;Parent=Medica_scaffold_127_22970:28876
scaffold_127	genBlastG	gene	46951	53060	373.798	-	.	ID=Medica_scaffold_127_46951:53060;Name=KAH9750805.1
scaffold_127	genBlastG	transcript	46951	53060	373.798	-	.	ID=Medica_scaffold_127_46951:53060;Parent=Medica_scaffold_127_46951:53060;Name=KAH9750805.1
scaffold_127	genBlastG	exon	46951	46996	.	-	.	ID=Medica_scaffold_127_46951:53060-E6;Parent=Medica_scaffold_127_46951:53060
scaffold_127	genBlastG	exon	47393	47622	.	-	.	ID=Medica_scaffold_127_46951:53060-E5;Parent=Medica_scaffold_127_46951:53060
scaffold_127	genBlastG	exon	47715	47751	.	-	.	ID=Medica_scaffold_127_46951:53060-E4;Parent=Medica_scaffold_127_46951:53060
scaffold_127	genBlastG	exon	49333	50330	.	-	.	ID=Medica_scaffold_127_46951:53060-E3;Parent=Medica_scaffold_127_46951:53060
scaffold_127	genBlastG	exon	50373	52178	.	-	.	ID=Medica_scaffold_127_46951:53060-E2;Parent=Medica_scaffold_127_46951:53060
scaffold_127	genBlastG	exon	52989	53060	.	-	.	ID=Medica_scaffold_127_46951:53060-E1;Parent=Medica_scaffold_127_46951:53060
scaffold_127	genBlastG	gene	62107	67124	378.04	-	.	ID=Medica_scaffold_127_62107:67124;Name=LL_PB44906964-RA
scaffold_127	genBlastG	transcript	62107	67124	378.04	-	.	ID=Medica_scaffold_127_62107:67124;Parent=Medica_scaffold_127_62107:67124;Name=LL_PB44906964-RA
scaffold_127	genBlastG	exon	62107	62390	.	-	.	ID=Medica_scaffold_127_62107:67124-E4;Parent=Medica_scaffold_127_62107:67124
scaffold_127	genBlastG	exon	63167	63331	.	-	.	ID=Medica_scaffold_127_62107:67124-E3;Parent=Medica_scaffold_127_62107:67124
scaffold_127	genBlastG	exon	64343	65282	.	-	.	ID=Medica_scaffold_127_62107:67124-E2;Parent=Medica_scaffold_127_62107:67124
scaffold_127	genBlastG	exon	65316	67124	.	-	.	ID=Medica_scaffold_127_62107:67124-E1;Parent=Medica_scaffold_127_62107:67124
scaffold_127	genBlastG	gene	82619	87382	293.07	-	.	ID=Medica_scaffold_127_82619:87382;Name=KAH9750801.1
scaffold_127	genBlastG	transcript	82619	87382	293.07	-	.	ID=Medica_scaffold_127_82619:87382;Parent=Medica_scaffold_127_82619:87382;Name=KAH9750801.1
scaffold_127	genBlastG	exon	82619	83051	.	-	.	ID=Medica_scaffold_127_82619:87382-E4;Parent=Medica_scaffold_127_82619:87382
scaffold_127	genBlastG	exon	83726	85039	.	-	.	ID=Medica_scaffold_127_82619:87382-E3;Parent=Medica_scaffold_127_82619:87382
scaffold_127	genBlastG	exon	85075	86537	.	-	.	ID=Medica_scaffold_127_82619:87382-E2;Parent=Medica_scaffold_127_82619:87382
scaffold_127	genBlastG	exon	87311	87382	.	-	.	ID=Medica_scaffold_127_82619:87382-E1;Parent=Medica_scaffold_127_82619:87382
scaffold_127	genBlastG	gene	92319	100752	202.608	-	.	ID=Medica_scaffold_127_92319:100752;Name=LL_PB44906955-RB
scaffold_127	genBlastG	transcript	92319	100752	202.608	-	.	ID=Medica_scaffold_127_92319:100752;Parent=Medica_scaffold_127_92319:100752;Name=LL_PB44906955-RB
scaffold_127	genBlastG	exon	92319	92948	.	-	.	ID=Medica_scaffold_127_92319:100752-E9;Parent=Medica_scaffold_127_92319:100752
scaffold_127	genBlastG	exon	93048	94145	.	-	.	ID=Medica_scaffold_127_92319:100752-E8;Parent=Medica_scaffold_127_92319:100752
scaffold_127	genBlastG	exon	95255	95365	.	-	.	ID=Medica_scaffold_127_92319:100752-E7;Parent=Medica_scaffold_127_92319:100752
scaffold_127	genBlastG	exon	96010	96105	.	-	.	ID=Medica_scaffold_127_92319:100752-E6;Parent=Medica_scaffold_127_92319:100752
scaffold_127	genBlastG	exon	99191	99331	.	-	.	ID=Medica_scaffold_127_92319:100752-E5;Parent=Medica_scaffold_127_92319:100752
scaffold_127	genBlastG	exon	99433	99540	.	-	.	ID=Medica_scaffold_127_92319:100752-E4;Parent=Medica_scaffold_127_92319:100752
scaffold_127	genBlastG	exon	99652	99755	.	-	.	ID=Medica_scaffold_127_92319:100752-E3;Parent=Medica_scaffold_127_92319:100752
scaffold_127	genBlastG	exon	100239	100378	.	-	.	ID=Medica_scaffold_127_92319:100752-E2;Parent=Medica_scaffold_127_92319:100752
scaffold_127	genBlastG	exon	100661	100752	.	-	.	ID=Medica_scaffold_127_92319:100752-E1;Parent=Medica_scaffold_127_92319:100752
scaffold_131	genBlastG	gene	369427	372930	576	+	.	ID=Medica_scaffold_131_369427:372930;Name=WnBG00000019068.1
scaffold_131	genBlastG	transcript	369427	372930	576	+	.	ID=Medica_scaffold_131_369427:372930;Parent=Medica_scaffold_131_369427:372930;Name=WnBG00000019068.1
scaffold_131	genBlastG	exon	369427	372930	.	+	.	ID=Medica_scaffold_131_369427:372930-E1;Parent=Medica_scaffold_131_369427:372930
scaffold_136	genBlastG	gene	42908	45550	425.761	-	.	ID=Medica_scaffold_136_42908:45550;Name=Ptrif.0007s1378.1.v1.3.1
scaffold_136	genBlastG	transcript	42908	45550	425.761	-	.	ID=Medica_scaffold_136_42908:45550;Parent=Medica_scaffold_136_42908:45550;Name=Ptrif.0007s1378.1.v1.3.1
scaffold_136	genBlastG	exon	42908	45550	.	-	.	ID=Medica_scaffold_136_42908:45550-E1;Parent=Medica_scaffold_136_42908:45550
scaffold_136	genBlastG	gene	51865	54166	7.05382	+	.	ID=Medica_scaffold_136_51865:54166;Name=Cg1g016820.1
scaffold_136	genBlastG	transcript	51865	54166	7.05382	+	.	ID=Medica_scaffold_136_51865:54166;Parent=Medica_scaffold_136_51865:54166;Name=Cg1g016820.1
scaffold_136	genBlastG	exon	51865	51928	.	+	.	ID=Medica_scaffold_136_51865:54166-E1;Parent=Medica_scaffold_136_51865:54166
scaffold_136	genBlastG	exon	52467	52701	.	+	.	ID=Medica_scaffold_136_51865:54166-E2;Parent=Medica_scaffold_136_51865:54166
scaffold_136	genBlastG	exon	53102	53225	.	+	.	ID=Medica_scaffold_136_51865:54166-E3;Parent=Medica_scaffold_136_51865:54166
scaffold_136	genBlastG	exon	53603	53781	.	+	.	ID=Medica_scaffold_136_51865:54166-E4;Parent=Medica_scaffold_136_51865:54166
scaffold_136	genBlastG	exon	53905	54166	.	+	.	ID=Medica_scaffold_136_51865:54166-E5;Parent=Medica_scaffold_136_51865:54166
scaffold_136	genBlastG	gene	180742	184918	451.162	+	.	ID=Medica_scaffold_136_180742:184918;Name=LL_PB44929401-RA
scaffold_136	genBlastG	transcript	180742	184918	451.162	+	.	ID=Medica_scaffold_136_180742:184918;Parent=Medica_scaffold_136_180742:184918;Name=LL_PB44929401-RA
scaffold_136	genBlastG	exon	180742	183445	.	+	.	ID=Medica_scaffold_136_180742:184918-E1;Parent=Medica_scaffold_136_180742:184918
scaffold_136	genBlastG	exon	183614	183696	.	+	.	ID=Medica_scaffold_136_180742:184918-E2;Parent=Medica_scaffold_136_180742:184918
scaffold_136	genBlastG	exon	184498	184759	.	+	.	ID=Medica_scaffold_136_180742:184918-E3;Parent=Medica_scaffold_136_180742:184918
scaffold_136	genBlastG	exon	184848	184918	.	+	.	ID=Medica_scaffold_136_180742:184918-E4;Parent=Medica_scaffold_136_180742:184918
scaffold_136	genBlastG	gene	188432	192118	437.436	+	.	ID=Medica_scaffold_136_188432:192118;Name=CL1G038182012.t1_alt
scaffold_136	genBlastG	transcript	188432	192118	437.436	+	.	ID=Medica_scaffold_136_188432:192118;Parent=Medica_scaffold_136_188432:192118;Name=CL1G038182012.t1_alt
scaffold_136	genBlastG	exon	188432	191088	.	+	.	ID=Medica_scaffold_136_188432:192118-E1;Parent=Medica_scaffold_136_188432:192118
scaffold_136	genBlastG	exon	192100	192118	.	+	.	ID=Medica_scaffold_136_188432:192118-E2;Parent=Medica_scaffold_136_188432:192118
scaffold_136	genBlastG	gene	192927	194280	134.863	+	.	ID=Medica_scaffold_136_192927:194280;Name=Ciclev10027160m
scaffold_136	genBlastG	transcript	192927	194280	134.863	+	.	ID=Medica_scaffold_136_192927:194280;Parent=Medica_scaffold_136_192927:194280;Name=Ciclev10027160m
scaffold_136	genBlastG	exon	192927	193216	.	+	.	ID=Medica_scaffold_136_192927:194280-E1;Parent=Medica_scaffold_136_192927:194280
scaffold_136	genBlastG	exon	193359	193773	.	+	.	ID=Medica_scaffold_136_192927:194280-E2;Parent=Medica_scaffold_136_192927:194280
scaffold_136	genBlastG	exon	193785	193822	.	+	.	ID=Medica_scaffold_136_192927:194280-E3;Parent=Medica_scaffold_136_192927:194280
scaffold_136	genBlastG	exon	193908	194280	.	+	.	ID=Medica_scaffold_136_192927:194280-E4;Parent=Medica_scaffold_136_192927:194280
scaffold_136	genBlastG	gene	210566	213256	441	+	.	ID=Medica_scaffold_136_210566:213256;Name=Ptrif.0007s1398.1.v1.3.1
scaffold_136	genBlastG	transcript	210566	213256	441	+	.	ID=Medica_scaffold_136_210566:213256;Parent=Medica_scaffold_136_210566:213256;Name=Ptrif.0007s1398.1.v1.3.1
scaffold_136	genBlastG	exon	210566	213256	.	+	.	ID=Medica_scaffold_136_210566:213256-E1;Parent=Medica_scaffold_136_210566:213256
scaffold_136	genBlastG	gene	274826	277449	265.759	+	.	ID=Medica_scaffold_136_274826:277449;Name=PB53318674-RA
scaffold_136	genBlastG	transcript	274826	277449	265.759	+	.	ID=Medica_scaffold_136_274826:277449;Parent=Medica_scaffold_136_274826:277449;Name=PB53318674-RA
scaffold_136	genBlastG	exon	274826	274889	.	+	.	ID=Medica_scaffold_136_274826:277449-E1;Parent=Medica_scaffold_136_274826:277449
scaffold_136	genBlastG	exon	274922	277449	.	+	.	ID=Medica_scaffold_136_274826:277449-E2;Parent=Medica_scaffold_136_274826:277449
scaffold_136	genBlastG	gene	330796	333456	326.647	+	.	ID=Medica_scaffold_136_330796:333456;Name=PB53318674-RA
scaffold_136	genBlastG	transcript	330796	333456	326.647	+	.	ID=Medica_scaffold_136_330796:333456;Parent=Medica_scaffold_136_330796:333456;Name=PB53318674-RA
scaffold_136	genBlastG	exon	330796	331425	.	+	.	ID=Medica_scaffold_136_330796:333456-E1;Parent=Medica_scaffold_136_330796:333456
scaffold_136	genBlastG	exon	331438	333456	.	+	.	ID=Medica_scaffold_136_330796:333456-E2;Parent=Medica_scaffold_136_330796:333456
scaffold_136	genBlastG	gene	350045	353398	344.452	+	.	ID=Medica_scaffold_136_350045:353398;Name=PB53318671-RA
scaffold_136	genBlastG	transcript	350045	353398	344.452	+	.	ID=Medica_scaffold_136_350045:353398;Parent=Medica_scaffold_136_350045:353398;Name=PB53318671-RA
scaffold_136	genBlastG	exon	350045	352717	.	+	.	ID=Medica_scaffold_136_350045:353398-E1;Parent=Medica_scaffold_136_350045:353398
scaffold_136	genBlastG	exon	353372	353398	.	+	.	ID=Medica_scaffold_136_350045:353398-E2;Parent=Medica_scaffold_136_350045:353398
scaffold_136	genBlastG	gene	358088	361500	170.952	+	.	ID=Medica_scaffold_136_358088:361500;Name=CL2G006506011.t1_pri
scaffold_136	genBlastG	transcript	358088	361500	170.952	+	.	ID=Medica_scaffold_136_358088:361500;Parent=Medica_scaffold_136_358088:361500;Name=CL2G006506011.t1_pri
scaffold_136	genBlastG	exon	358088	360716	.	+	.	ID=Medica_scaffold_136_358088:361500-E1;Parent=Medica_scaffold_136_358088:361500
scaffold_136	genBlastG	exon	361445	361500	.	+	.	ID=Medica_scaffold_136_358088:361500-E2;Parent=Medica_scaffold_136_358088:361500
scaffold_137	genBlastG	gene	457108	460376	199.171	+	.	ID=Medica_scaffold_137_457108:460376;Name=Cs3g13160.3
scaffold_137	genBlastG	transcript	457108	460376	199.171	+	.	ID=Medica_scaffold_137_457108:460376;Parent=Medica_scaffold_137_457108:460376;Name=Cs3g13160.3
scaffold_137	genBlastG	exon	457108	457311	.	+	.	ID=Medica_scaffold_137_457108:460376-E1;Parent=Medica_scaffold_137_457108:460376
scaffold_137	genBlastG	exon	457363	458635	.	+	.	ID=Medica_scaffold_137_457108:460376-E2;Parent=Medica_scaffold_137_457108:460376
scaffold_137	genBlastG	exon	458650	458731	.	+	.	ID=Medica_scaffold_137_457108:460376-E3;Parent=Medica_scaffold_137_457108:460376
scaffold_137	genBlastG	exon	458782	459018	.	+	.	ID=Medica_scaffold_137_457108:460376-E4;Parent=Medica_scaffold_137_457108:460376
scaffold_137	genBlastG	exon	459045	459091	.	+	.	ID=Medica_scaffold_137_457108:460376-E5;Parent=Medica_scaffold_137_457108:460376
scaffold_137	genBlastG	exon	459103	459211	.	+	.	ID=Medica_scaffold_137_457108:460376-E6;Parent=Medica_scaffold_137_457108:460376
scaffold_137	genBlastG	exon	459234	459602	.	+	.	ID=Medica_scaffold_137_457108:460376-E7;Parent=Medica_scaffold_137_457108:460376
scaffold_137	genBlastG	exon	459620	460045	.	+	.	ID=Medica_scaffold_137_457108:460376-E8;Parent=Medica_scaffold_137_457108:460376
scaffold_137	genBlastG	exon	460346	460376	.	+	.	ID=Medica_scaffold_137_457108:460376-E9;Parent=Medica_scaffold_137_457108:460376
scaffold_141	genBlastG	gene	357339	363430	348.945	+	.	ID=Medica_scaffold_141_357339:363430;Name=LL_PB44907374-RA
scaffold_141	genBlastG	transcript	357339	363430	348.945	+	.	ID=Medica_scaffold_141_357339:363430;Parent=Medica_scaffold_141_357339:363430;Name=LL_PB44907374-RA
scaffold_141	genBlastG	exon	357339	357343	.	+	.	ID=Medica_scaffold_141_357339:363430-E1;Parent=Medica_scaffold_141_357339:363430
scaffold_141	genBlastG	exon	357386	357466	.	+	.	ID=Medica_scaffold_141_357339:363430-E2;Parent=Medica_scaffold_141_357339:363430
scaffold_141	genBlastG	exon	358237	359329	.	+	.	ID=Medica_scaffold_141_357339:363430-E3;Parent=Medica_scaffold_141_357339:363430
scaffold_141	genBlastG	exon	359469	359738	.	+	.	ID=Medica_scaffold_141_357339:363430-E4;Parent=Medica_scaffold_141_357339:363430
scaffold_141	genBlastG	exon	359824	360741	.	+	.	ID=Medica_scaffold_141_357339:363430-E5;Parent=Medica_scaffold_141_357339:363430
scaffold_141	genBlastG	exon	362816	363430	.	+	.	ID=Medica_scaffold_141_357339:363430-E6;Parent=Medica_scaffold_141_357339:363430
scaffold_141	genBlastG	gene	464699	469139	225.492	-	.	ID=Medica_scaffold_141_464699:469139;Name=PB53326263-RA
scaffold_141	genBlastG	transcript	464699	469139	225.492	-	.	ID=Medica_scaffold_141_464699:469139;Parent=Medica_scaffold_141_464699:469139;Name=PB53326263-RA
scaffold_141	genBlastG	exon	464699	464863	.	-	.	ID=Medica_scaffold_141_464699:469139-E14;Parent=Medica_scaffold_141_464699:469139
scaffold_141	genBlastG	exon	465026	465090	.	-	.	ID=Medica_scaffold_141_464699:469139-E13;Parent=Medica_scaffold_141_464699:469139
scaffold_141	genBlastG	exon	465175	465251	.	-	.	ID=Medica_scaffold_141_464699:469139-E12;Parent=Medica_scaffold_141_464699:469139
scaffold_141	genBlastG	exon	465280	465586	.	-	.	ID=Medica_scaffold_141_464699:469139-E11;Parent=Medica_scaffold_141_464699:469139
scaffold_141	genBlastG	exon	466208	466328	.	-	.	ID=Medica_scaffold_141_464699:469139-E10;Parent=Medica_scaffold_141_464699:469139
scaffold_141	genBlastG	exon	466421	466449	.	-	.	ID=Medica_scaffold_141_464699:469139-E9;Parent=Medica_scaffold_141_464699:469139
scaffold_141	genBlastG	exon	466562	466714	.	-	.	ID=Medica_scaffold_141_464699:469139-E8;Parent=Medica_scaffold_141_464699:469139
scaffold_141	genBlastG	exon	466804	467201	.	-	.	ID=Medica_scaffold_141_464699:469139-E7;Parent=Medica_scaffold_141_464699:469139
scaffold_141	genBlastG	exon	467512	467542	.	-	.	ID=Medica_scaffold_141_464699:469139-E6;Parent=Medica_scaffold_141_464699:469139
scaffold_141	genBlastG	exon	467587	467790	.	-	.	ID=Medica_scaffold_141_464699:469139-E5;Parent=Medica_scaffold_141_464699:469139
scaffold_141	genBlastG	exon	467890	467975	.	-	.	ID=Medica_scaffold_141_464699:469139-E4;Parent=Medica_scaffold_141_464699:469139
scaffold_141	genBlastG	exon	468118	468178	.	-	.	ID=Medica_scaffold_141_464699:469139-E3;Parent=Medica_scaffold_141_464699:469139
scaffold_141	genBlastG	exon	468212	468467	.	-	.	ID=Medica_scaffold_141_464699:469139-E2;Parent=Medica_scaffold_141_464699:469139
scaffold_141	genBlastG	exon	468990	469139	.	-	.	ID=Medica_scaffold_141_464699:469139-E1;Parent=Medica_scaffold_141_464699:469139
scaffold_141	genBlastG	gene	486181	488676	204.262	+	.	ID=Medica_scaffold_141_486181:488676;Name=WnBG00000017252.1
scaffold_141	genBlastG	transcript	486181	488676	204.262	+	.	ID=Medica_scaffold_141_486181:488676;Parent=Medica_scaffold_141_486181:488676;Name=WnBG00000017252.1
scaffold_141	genBlastG	exon	486181	486575	.	+	.	ID=Medica_scaffold_141_486181:488676-E1;Parent=Medica_scaffold_141_486181:488676
scaffold_141	genBlastG	exon	486617	486937	.	+	.	ID=Medica_scaffold_141_486181:488676-E2;Parent=Medica_scaffold_141_486181:488676
scaffold_141	genBlastG	exon	486988	487051	.	+	.	ID=Medica_scaffold_141_486181:488676-E3;Parent=Medica_scaffold_141_486181:488676
scaffold_141	genBlastG	exon	487142	487437	.	+	.	ID=Medica_scaffold_141_486181:488676-E4;Parent=Medica_scaffold_141_486181:488676
scaffold_141	genBlastG	exon	487456	487724	.	+	.	ID=Medica_scaffold_141_486181:488676-E5;Parent=Medica_scaffold_141_486181:488676
scaffold_141	genBlastG	exon	487905	488084	.	+	.	ID=Medica_scaffold_141_486181:488676-E6;Parent=Medica_scaffold_141_486181:488676
scaffold_141	genBlastG	exon	488116	488146	.	+	.	ID=Medica_scaffold_141_486181:488676-E7;Parent=Medica_scaffold_141_486181:488676
scaffold_141	genBlastG	exon	488211	488534	.	+	.	ID=Medica_scaffold_141_486181:488676-E8;Parent=Medica_scaffold_141_486181:488676
scaffold_141	genBlastG	exon	488554	488577	.	+	.	ID=Medica_scaffold_141_486181:488676-E9;Parent=Medica_scaffold_141_486181:488676
scaffold_141	genBlastG	exon	488595	488676	.	+	.	ID=Medica_scaffold_141_486181:488676-E10;Parent=Medica_scaffold_141_486181:488676
scaffold_141	genBlastG	gene	511857	514939	276.383	+	.	ID=Medica_scaffold_141_511857:514939;Name=PB53339145-RA
scaffold_141	genBlastG	transcript	511857	514939	276.383	+	.	ID=Medica_scaffold_141_511857:514939;Parent=Medica_scaffold_141_511857:514939;Name=PB53339145-RA
scaffold_141	genBlastG	exon	511857	512067	.	+	.	ID=Medica_scaffold_141_511857:514939-E1;Parent=Medica_scaffold_141_511857:514939
scaffold_141	genBlastG	exon	512092	512830	.	+	.	ID=Medica_scaffold_141_511857:514939-E2;Parent=Medica_scaffold_141_511857:514939
scaffold_141	genBlastG	exon	512857	513000	.	+	.	ID=Medica_scaffold_141_511857:514939-E3;Parent=Medica_scaffold_141_511857:514939
scaffold_141	genBlastG	exon	513078	513374	.	+	.	ID=Medica_scaffold_141_511857:514939-E4;Parent=Medica_scaffold_141_511857:514939
scaffold_141	genBlastG	exon	513655	514215	.	+	.	ID=Medica_scaffold_141_511857:514939-E5;Parent=Medica_scaffold_141_511857:514939
scaffold_141	genBlastG	exon	514244	514319	.	+	.	ID=Medica_scaffold_141_511857:514939-E6;Parent=Medica_scaffold_141_511857:514939
scaffold_141	genBlastG	exon	514700	514939	.	+	.	ID=Medica_scaffold_141_511857:514939-E7;Parent=Medica_scaffold_141_511857:514939
scaffold_141	genBlastG	gene	523889	529609	402.32	+	.	ID=Medica_scaffold_141_523889:529609;Name=KAH9751213.1
scaffold_141	genBlastG	transcript	523889	529609	402.32	+	.	ID=Medica_scaffold_141_523889:529609;Parent=Medica_scaffold_141_523889:529609;Name=KAH9751213.1
scaffold_141	genBlastG	exon	523889	526419	.	+	.	ID=Medica_scaffold_141_523889:529609-E1;Parent=Medica_scaffold_141_523889:529609
scaffold_141	genBlastG	exon	528296	528479	.	+	.	ID=Medica_scaffold_141_523889:529609-E2;Parent=Medica_scaffold_141_523889:529609
scaffold_141	genBlastG	exon	528582	528795	.	+	.	ID=Medica_scaffold_141_523889:529609-E3;Parent=Medica_scaffold_141_523889:529609
scaffold_141	genBlastG	exon	528855	529005	.	+	.	ID=Medica_scaffold_141_523889:529609-E4;Parent=Medica_scaffold_141_523889:529609
scaffold_141	genBlastG	exon	529222	529609	.	+	.	ID=Medica_scaffold_141_523889:529609-E5;Parent=Medica_scaffold_141_523889:529609
scaffold_141	genBlastG	gene	537527	540252	434	+	.	ID=Medica_scaffold_141_537527:540252;Name=LL_PB44913104-RA
scaffold_141	genBlastG	transcript	537527	540252	434	+	.	ID=Medica_scaffold_141_537527:540252;Parent=Medica_scaffold_141_537527:540252;Name=LL_PB44913104-RA
scaffold_141	genBlastG	exon	537527	537595	.	+	.	ID=Medica_scaffold_141_537527:540252-E1;Parent=Medica_scaffold_141_537527:540252
scaffold_141	genBlastG	exon	537685	540252	.	+	.	ID=Medica_scaffold_141_537527:540252-E2;Parent=Medica_scaffold_141_537527:540252
scaffold_142	genBlastG	gene	383441	387735	628.264	+	.	ID=Medica_scaffold_142_383441:387735;Name=CL2G043431012.t1_alt
scaffold_142	genBlastG	transcript	383441	387735	628.264	+	.	ID=Medica_scaffold_142_383441:387735;Parent=Medica_scaffold_142_383441:387735;Name=CL2G043431012.t1_alt
scaffold_142	genBlastG	exon	383441	386320	.	+	.	ID=Medica_scaffold_142_383441:387735-E1;Parent=Medica_scaffold_142_383441:387735
scaffold_142	genBlastG	exon	386472	386945	.	+	.	ID=Medica_scaffold_142_383441:387735-E2;Parent=Medica_scaffold_142_383441:387735
scaffold_142	genBlastG	exon	387104	387456	.	+	.	ID=Medica_scaffold_142_383441:387735-E3;Parent=Medica_scaffold_142_383441:387735
scaffold_142	genBlastG	exon	387582	387735	.	+	.	ID=Medica_scaffold_142_383441:387735-E4;Parent=Medica_scaffold_142_383441:387735
scaffold_142	genBlastG	gene	395582	411375	1502.38	+	.	ID=Medica_scaffold_142_395582:411375;Name=CL2G007235011.t1_pri
scaffold_142	genBlastG	transcript	395582	411375	1502.38	+	.	ID=Medica_scaffold_142_395582:411375;Parent=Medica_scaffold_142_395582:411375;Name=CL2G007235011.t1_pri
scaffold_142	genBlastG	exon	395582	398464	.	+	.	ID=Medica_scaffold_142_395582:411375-E1;Parent=Medica_scaffold_142_395582:411375
scaffold_142	genBlastG	exon	398601	398981	.	+	.	ID=Medica_scaffold_142_395582:411375-E2;Parent=Medica_scaffold_142_395582:411375
scaffold_142	genBlastG	exon	399135	399629	.	+	.	ID=Medica_scaffold_142_395582:411375-E3;Parent=Medica_scaffold_142_395582:411375
scaffold_142	genBlastG	exon	399903	400487	.	+	.	ID=Medica_scaffold_142_395582:411375-E4;Parent=Medica_scaffold_142_395582:411375
scaffold_142	genBlastG	exon	402057	402563	.	+	.	ID=Medica_scaffold_142_395582:411375-E5;Parent=Medica_scaffold_142_395582:411375
scaffold_142	genBlastG	exon	402755	403273	.	+	.	ID=Medica_scaffold_142_395582:411375-E6;Parent=Medica_scaffold_142_395582:411375
scaffold_142	genBlastG	exon	403639	404199	.	+	.	ID=Medica_scaffold_142_395582:411375-E7;Parent=Medica_scaffold_142_395582:411375
scaffold_142	genBlastG	exon	406028	406534	.	+	.	ID=Medica_scaffold_142_395582:411375-E8;Parent=Medica_scaffold_142_395582:411375
scaffold_142	genBlastG	exon	406753	407268	.	+	.	ID=Medica_scaffold_142_395582:411375-E9;Parent=Medica_scaffold_142_395582:411375
scaffold_142	genBlastG	exon	407602	408186	.	+	.	ID=Medica_scaffold_142_395582:411375-E10;Parent=Medica_scaffold_142_395582:411375
scaffold_142	genBlastG	exon	408744	409250	.	+	.	ID=Medica_scaffold_142_395582:411375-E11;Parent=Medica_scaffold_142_395582:411375
scaffold_142	genBlastG	exon	409411	409926	.	+	.	ID=Medica_scaffold_142_395582:411375-E12;Parent=Medica_scaffold_142_395582:411375
scaffold_142	genBlastG	exon	410535	411103	.	+	.	ID=Medica_scaffold_142_395582:411375-E13;Parent=Medica_scaffold_142_395582:411375
scaffold_142	genBlastG	exon	411270	411375	.	+	.	ID=Medica_scaffold_142_395582:411375-E14;Parent=Medica_scaffold_142_395582:411375
scaffold_146	genBlastG	gene	331706	337124	471.512	-	.	ID=Medica_scaffold_146_331706:337124;Name=LL_PB44922358-RA
scaffold_146	genBlastG	transcript	331706	337124	471.512	-	.	ID=Medica_scaffold_146_331706:337124;Parent=Medica_scaffold_146_331706:337124;Name=LL_PB44922358-RA
scaffold_146	genBlastG	exon	331706	334053	.	-	.	ID=Medica_scaffold_146_331706:337124-E4;Parent=Medica_scaffold_146_331706:337124
scaffold_146	genBlastG	exon	334210	334737	.	-	.	ID=Medica_scaffold_146_331706:337124-E3;Parent=Medica_scaffold_146_331706:337124
scaffold_146	genBlastG	exon	336817	337030	.	-	.	ID=Medica_scaffold_146_331706:337124-E2;Parent=Medica_scaffold_146_331706:337124
scaffold_146	genBlastG	exon	337092	337124	.	-	.	ID=Medica_scaffold_146_331706:337124-E1;Parent=Medica_scaffold_146_331706:337124
scaffold_146	genBlastG	gene	342793	345251	95.135	-	.	ID=Medica_scaffold_146_342793:345251;Name=PB53321971-RA
scaffold_146	genBlastG	transcript	342793	345251	95.135	-	.	ID=Medica_scaffold_146_342793:345251;Parent=Medica_scaffold_146_342793:345251;Name=PB53321971-RA
scaffold_146	genBlastG	exon	342793	342911	.	-	.	ID=Medica_scaffold_146_342793:345251-E7;Parent=Medica_scaffold_146_342793:345251
scaffold_146	genBlastG	exon	343741	343898	.	-	.	ID=Medica_scaffold_146_342793:345251-E6;Parent=Medica_scaffold_146_342793:345251
scaffold_146	genBlastG	exon	343930	344231	.	-	.	ID=Medica_scaffold_146_342793:345251-E5;Parent=Medica_scaffold_146_342793:345251
scaffold_146	genBlastG	exon	344254	344413	.	-	.	ID=Medica_scaffold_146_342793:345251-E4;Parent=Medica_scaffold_146_342793:345251
scaffold_146	genBlastG	exon	344480	344666	.	-	.	ID=Medica_scaffold_146_342793:345251-E3;Parent=Medica_scaffold_146_342793:345251
scaffold_146	genBlastG	exon	345088	345147	.	-	.	ID=Medica_scaffold_146_342793:345251-E2;Parent=Medica_scaffold_146_342793:345251
scaffold_146	genBlastG	exon	345233	345251	.	-	.	ID=Medica_scaffold_146_342793:345251-E1;Parent=Medica_scaffold_146_342793:345251
scaffold_146	genBlastG	gene	372157	374261	198.726	-	.	ID=Medica_scaffold_146_372157:374261;Name=PB53321971-RA
scaffold_146	genBlastG	transcript	372157	374261	198.726	-	.	ID=Medica_scaffold_146_372157:374261;Parent=Medica_scaffold_146_372157:374261;Name=PB53321971-RA
scaffold_146	genBlastG	exon	372157	372445	.	-	.	ID=Medica_scaffold_146_372157:374261-E8;Parent=Medica_scaffold_146_372157:374261
scaffold_146	genBlastG	exon	372469	372583	.	-	.	ID=Medica_scaffold_146_372157:374261-E7;Parent=Medica_scaffold_146_372157:374261
scaffold_146	genBlastG	exon	372795	372957	.	-	.	ID=Medica_scaffold_146_372157:374261-E6;Parent=Medica_scaffold_146_372157:374261
scaffold_146	genBlastG	exon	372981	373286	.	-	.	ID=Medica_scaffold_146_372157:374261-E5;Parent=Medica_scaffold_146_372157:374261
scaffold_146	genBlastG	exon	373309	373468	.	-	.	ID=Medica_scaffold_146_372157:374261-E4;Parent=Medica_scaffold_146_372157:374261
scaffold_146	genBlastG	exon	373553	373599	.	-	.	ID=Medica_scaffold_146_372157:374261-E3;Parent=Medica_scaffold_146_372157:374261
scaffold_146	genBlastG	exon	373627	373679	.	-	.	ID=Medica_scaffold_146_372157:374261-E2;Parent=Medica_scaffold_146_372157:374261
scaffold_146	genBlastG	exon	374171	374261	.	-	.	ID=Medica_scaffold_146_372157:374261-E1;Parent=Medica_scaffold_146_372157:374261
scaffold_148	genBlastG	gene	43094	45642	265.3	-	.	ID=Medica_scaffold_148_43094:45642;Name=CL6G057545012.t1_alt
scaffold_148	genBlastG	transcript	43094	45642	265.3	-	.	ID=Medica_scaffold_148_43094:45642;Parent=Medica_scaffold_148_43094:45642;Name=CL6G057545012.t1_alt
scaffold_148	genBlastG	exon	43094	43478	.	-	.	ID=Medica_scaffold_148_43094:45642-E5;Parent=Medica_scaffold_148_43094:45642
scaffold_148	genBlastG	exon	43695	43889	.	-	.	ID=Medica_scaffold_148_43094:45642-E4;Parent=Medica_scaffold_148_43094:45642
scaffold_148	genBlastG	exon	44055	44837	.	-	.	ID=Medica_scaffold_148_43094:45642-E3;Parent=Medica_scaffold_148_43094:45642
scaffold_148	genBlastG	exon	45363	45551	.	-	.	ID=Medica_scaffold_148_43094:45642-E2;Parent=Medica_scaffold_148_43094:45642
scaffold_148	genBlastG	exon	45590	45642	.	-	.	ID=Medica_scaffold_148_43094:45642-E1;Parent=Medica_scaffold_148_43094:45642
scaffold_149	genBlastG	gene	19227	24077	604.142	+	.	ID=Medica_scaffold_149_19227:24077;Name=Ptrif.0005s0823.6.v1.3.1
scaffold_149	genBlastG	transcript	19227	24077	604.142	+	.	ID=Medica_scaffold_149_19227:24077;Parent=Medica_scaffold_149_19227:24077;Name=Ptrif.0005s0823.6.v1.3.1
scaffold_149	genBlastG	exon	19227	20491	.	+	.	ID=Medica_scaffold_149_19227:24077-E1;Parent=Medica_scaffold_149_19227:24077
scaffold_149	genBlastG	exon	20699	21296	.	+	.	ID=Medica_scaffold_149_19227:24077-E2;Parent=Medica_scaffold_149_19227:24077
scaffold_149	genBlastG	exon	21343	22077	.	+	.	ID=Medica_scaffold_149_19227:24077-E3;Parent=Medica_scaffold_149_19227:24077
scaffold_149	genBlastG	exon	22401	22862	.	+	.	ID=Medica_scaffold_149_19227:24077-E4;Parent=Medica_scaffold_149_19227:24077
scaffold_149	genBlastG	exon	23042	23878	.	+	.	ID=Medica_scaffold_149_19227:24077-E5;Parent=Medica_scaffold_149_19227:24077
scaffold_149	genBlastG	exon	24039	24077	.	+	.	ID=Medica_scaffold_149_19227:24077-E6;Parent=Medica_scaffold_149_19227:24077
scaffold_149	genBlastG	gene	35290	41138	553.187	+	.	ID=Medica_scaffold_149_35290:41138;Name=CL3G009678011.t2_pri
scaffold_149	genBlastG	transcript	35290	41138	553.187	+	.	ID=Medica_scaffold_149_35290:41138;Parent=Medica_scaffold_149_35290:41138;Name=CL3G009678011.t2_pri
scaffold_149	genBlastG	exon	35290	38223	.	+	.	ID=Medica_scaffold_149_35290:41138-E1;Parent=Medica_scaffold_149_35290:41138
scaffold_149	genBlastG	exon	38552	38890	.	+	.	ID=Medica_scaffold_149_35290:41138-E2;Parent=Medica_scaffold_149_35290:41138
scaffold_149	genBlastG	exon	39614	40447	.	+	.	ID=Medica_scaffold_149_35290:41138-E3;Parent=Medica_scaffold_149_35290:41138
scaffold_149	genBlastG	exon	40941	41009	.	+	.	ID=Medica_scaffold_149_35290:41138-E4;Parent=Medica_scaffold_149_35290:41138
scaffold_149	genBlastG	exon	41037	41138	.	+	.	ID=Medica_scaffold_149_35290:41138-E5;Parent=Medica_scaffold_149_35290:41138
scaffold_149	genBlastG	gene	85633	96228	564.154	+	.	ID=Medica_scaffold_149_85633:96228;Name=CL3G009689011.t1_pri
scaffold_149	genBlastG	transcript	85633	96228	564.154	+	.	ID=Medica_scaffold_149_85633:96228;Parent=Medica_scaffold_149_85633:96228;Name=CL3G009689011.t1_pri
scaffold_149	genBlastG	exon	85633	88425	.	+	.	ID=Medica_scaffold_149_85633:96228-E1;Parent=Medica_scaffold_149_85633:96228
scaffold_149	genBlastG	exon	93410	93889	.	+	.	ID=Medica_scaffold_149_85633:96228-E2;Parent=Medica_scaffold_149_85633:96228
scaffold_149	genBlastG	exon	94387	95219	.	+	.	ID=Medica_scaffold_149_85633:96228-E3;Parent=Medica_scaffold_149_85633:96228
scaffold_149	genBlastG	exon	96195	96228	.	+	.	ID=Medica_scaffold_149_85633:96228-E4;Parent=Medica_scaffold_149_85633:96228
scaffold_149	genBlastG	gene	117006	127441	426.658	+	.	ID=Medica_scaffold_149_117006:127441;Name=KAH9759925.1
scaffold_149	genBlastG	transcript	117006	127441	426.658	+	.	ID=Medica_scaffold_149_117006:127441;Parent=Medica_scaffold_149_117006:127441;Name=KAH9759925.1
scaffold_149	genBlastG	exon	117006	117296	.	+	.	ID=Medica_scaffold_149_117006:127441-E1;Parent=Medica_scaffold_149_117006:127441
scaffold_149	genBlastG	exon	117322	117442	.	+	.	ID=Medica_scaffold_149_117006:127441-E2;Parent=Medica_scaffold_149_117006:127441
scaffold_149	genBlastG	exon	117548	117589	.	+	.	ID=Medica_scaffold_149_117006:127441-E3;Parent=Medica_scaffold_149_117006:127441
scaffold_149	genBlastG	exon	117649	117752	.	+	.	ID=Medica_scaffold_149_117006:127441-E4;Parent=Medica_scaffold_149_117006:127441
scaffold_149	genBlastG	exon	121893	122091	.	+	.	ID=Medica_scaffold_149_117006:127441-E5;Parent=Medica_scaffold_149_117006:127441
scaffold_149	genBlastG	exon	122131	122285	.	+	.	ID=Medica_scaffold_149_117006:127441-E6;Parent=Medica_scaffold_149_117006:127441
scaffold_149	genBlastG	exon	122499	123369	.	+	.	ID=Medica_scaffold_149_117006:127441-E7;Parent=Medica_scaffold_149_117006:127441
scaffold_149	genBlastG	exon	123441	123769	.	+	.	ID=Medica_scaffold_149_117006:127441-E8;Parent=Medica_scaffold_149_117006:127441
scaffold_149	genBlastG	exon	124075	124306	.	+	.	ID=Medica_scaffold_149_117006:127441-E9;Parent=Medica_scaffold_149_117006:127441
scaffold_149	genBlastG	exon	125145	125380	.	+	.	ID=Medica_scaffold_149_117006:127441-E10;Parent=Medica_scaffold_149_117006:127441
scaffold_149	genBlastG	exon	125823	126103	.	+	.	ID=Medica_scaffold_149_117006:127441-E11;Parent=Medica_scaffold_149_117006:127441
scaffold_149	genBlastG	exon	126197	126474	.	+	.	ID=Medica_scaffold_149_117006:127441-E12;Parent=Medica_scaffold_149_117006:127441
scaffold_149	genBlastG	exon	127389	127441	.	+	.	ID=Medica_scaffold_149_117006:127441-E13;Parent=Medica_scaffold_149_117006:127441
scaffold_149	genBlastG	gene	137458	138693	111.453	+	.	ID=Medica_scaffold_149_137458:138693;Name=orange1.1g038022m
scaffold_149	genBlastG	transcript	137458	138693	111.453	+	.	ID=Medica_scaffold_149_137458:138693;Parent=Medica_scaffold_149_137458:138693;Name=orange1.1g038022m
scaffold_149	genBlastG	exon	137458	138227	.	+	.	ID=Medica_scaffold_149_137458:138693-E1;Parent=Medica_scaffold_149_137458:138693
scaffold_149	genBlastG	exon	138324	138693	.	+	.	ID=Medica_scaffold_149_137458:138693-E2;Parent=Medica_scaffold_149_137458:138693
scaffold_149	genBlastG	gene	180957	187524	427.02	+	.	ID=Medica_scaffold_149_180957:187524;Name=PB53327446-RA
scaffold_149	genBlastG	transcript	180957	187524	427.02	+	.	ID=Medica_scaffold_149_180957:187524;Parent=Medica_scaffold_149_180957:187524;Name=PB53327446-RA
scaffold_149	genBlastG	exon	180957	183848	.	+	.	ID=Medica_scaffold_149_180957:187524-E1;Parent=Medica_scaffold_149_180957:187524
scaffold_149	genBlastG	exon	184181	184600	.	+	.	ID=Medica_scaffold_149_180957:187524-E2;Parent=Medica_scaffold_149_180957:187524
scaffold_149	genBlastG	exon	185348	186181	.	+	.	ID=Medica_scaffold_149_180957:187524-E3;Parent=Medica_scaffold_149_180957:187524
scaffold_149	genBlastG	exon	186965	187005	.	+	.	ID=Medica_scaffold_149_180957:187524-E4;Parent=Medica_scaffold_149_180957:187524
scaffold_149	genBlastG	exon	187063	187100	.	+	.	ID=Medica_scaffold_149_180957:187524-E5;Parent=Medica_scaffold_149_180957:187524
scaffold_149	genBlastG	exon	187322	187524	.	+	.	ID=Medica_scaffold_149_180957:187524-E6;Parent=Medica_scaffold_149_180957:187524
scaffold_149	genBlastG	gene	202828	208275	398.412	+	.	ID=Medica_scaffold_149_202828:208275;Name=KAH9686735.1
scaffold_149	genBlastG	transcript	202828	208275	398.412	+	.	ID=Medica_scaffold_149_202828:208275;Parent=Medica_scaffold_149_202828:208275;Name=KAH9686735.1
scaffold_149	genBlastG	exon	202828	202836	.	+	.	ID=Medica_scaffold_149_202828:208275-E1;Parent=Medica_scaffold_149_202828:208275
scaffold_149	genBlastG	exon	203112	206099	.	+	.	ID=Medica_scaffold_149_202828:208275-E2;Parent=Medica_scaffold_149_202828:208275
scaffold_149	genBlastG	exon	206385	206864	.	+	.	ID=Medica_scaffold_149_202828:208275-E3;Parent=Medica_scaffold_149_202828:208275
scaffold_149	genBlastG	exon	207346	208275	.	+	.	ID=Medica_scaffold_149_202828:208275-E4;Parent=Medica_scaffold_149_202828:208275
scaffold_149	genBlastG	gene	227531	232383	602.142	+	.	ID=Medica_scaffold_149_227531:232383;Name=Ptrif.0005s0823.6.v1.3.1
scaffold_149	genBlastG	transcript	227531	232383	602.142	+	.	ID=Medica_scaffold_149_227531:232383;Parent=Medica_scaffold_149_227531:232383;Name=Ptrif.0005s0823.6.v1.3.1
scaffold_149	genBlastG	exon	227531	228795	.	+	.	ID=Medica_scaffold_149_227531:232383-E1;Parent=Medica_scaffold_149_227531:232383
scaffold_149	genBlastG	exon	229003	229600	.	+	.	ID=Medica_scaffold_149_227531:232383-E2;Parent=Medica_scaffold_149_227531:232383
scaffold_149	genBlastG	exon	229647	230381	.	+	.	ID=Medica_scaffold_149_227531:232383-E3;Parent=Medica_scaffold_149_227531:232383
scaffold_149	genBlastG	exon	230705	231166	.	+	.	ID=Medica_scaffold_149_227531:232383-E4;Parent=Medica_scaffold_149_227531:232383
scaffold_149	genBlastG	exon	231348	232184	.	+	.	ID=Medica_scaffold_149_227531:232383-E5;Parent=Medica_scaffold_149_227531:232383
scaffold_149	genBlastG	exon	232345	232383	.	+	.	ID=Medica_scaffold_149_227531:232383-E6;Parent=Medica_scaffold_149_227531:232383
scaffold_149	genBlastG	gene	246856	252822	247.862	+	.	ID=Medica_scaffold_149_246856:252822;Name=KAH9752604.1
scaffold_149	genBlastG	transcript	246856	252822	247.862	+	.	ID=Medica_scaffold_149_246856:252822;Parent=Medica_scaffold_149_246856:252822;Name=KAH9752604.1
scaffold_149	genBlastG	exon	246856	247015	.	+	.	ID=Medica_scaffold_149_246856:252822-E1;Parent=Medica_scaffold_149_246856:252822
scaffold_149	genBlastG	exon	247033	247940	.	+	.	ID=Medica_scaffold_149_246856:252822-E2;Parent=Medica_scaffold_149_246856:252822
scaffold_149	genBlastG	exon	249089	249735	.	+	.	ID=Medica_scaffold_149_246856:252822-E3;Parent=Medica_scaffold_149_246856:252822
scaffold_149	genBlastG	exon	250133	250319	.	+	.	ID=Medica_scaffold_149_246856:252822-E4;Parent=Medica_scaffold_149_246856:252822
scaffold_149	genBlastG	exon	251612	252445	.	+	.	ID=Medica_scaffold_149_246856:252822-E5;Parent=Medica_scaffold_149_246856:252822
scaffold_149	genBlastG	exon	252667	252714	.	+	.	ID=Medica_scaffold_149_246856:252822-E6;Parent=Medica_scaffold_149_246856:252822
scaffold_149	genBlastG	exon	252742	252822	.	+	.	ID=Medica_scaffold_149_246856:252822-E7;Parent=Medica_scaffold_149_246856:252822
scaffold_149	genBlastG	gene	281237	283057	278.015	+	.	ID=Medica_scaffold_149_281237:283057;Name=CL3G009683011.t1_pri
scaffold_149	genBlastG	transcript	281237	283057	278.015	+	.	ID=Medica_scaffold_149_281237:283057;Parent=Medica_scaffold_149_281237:283057;Name=CL3G009683011.t1_pri
scaffold_149	genBlastG	exon	281237	281602	.	+	.	ID=Medica_scaffold_149_281237:283057-E1;Parent=Medica_scaffold_149_281237:283057
scaffold_149	genBlastG	exon	281666	283057	.	+	.	ID=Medica_scaffold_149_281237:283057-E2;Parent=Medica_scaffold_149_281237:283057
scaffold_149	genBlastG	gene	312428	317630	379.706	+	.	ID=Medica_scaffold_149_312428:317630;Name=CL3G009678011.t2_pri
scaffold_149	genBlastG	transcript	312428	317630	379.706	+	.	ID=Medica_scaffold_149_312428:317630;Parent=Medica_scaffold_149_312428:317630;Name=CL3G009678011.t2_pri
scaffold_149	genBlastG	exon	312428	312670	.	+	.	ID=Medica_scaffold_149_312428:317630-E1;Parent=Medica_scaffold_149_312428:317630
scaffold_149	genBlastG	exon	312697	314589	.	+	.	ID=Medica_scaffold_149_312428:317630-E2;Parent=Medica_scaffold_149_312428:317630
scaffold_149	genBlastG	exon	314901	315377	.	+	.	ID=Medica_scaffold_149_312428:317630-E3;Parent=Medica_scaffold_149_312428:317630
scaffold_149	genBlastG	exon	316102	316935	.	+	.	ID=Medica_scaffold_149_312428:317630-E4;Parent=Medica_scaffold_149_312428:317630
scaffold_149	genBlastG	exon	317433	317501	.	+	.	ID=Medica_scaffold_149_312428:317630-E5;Parent=Medica_scaffold_149_312428:317630
scaffold_149	genBlastG	exon	317529	317630	.	+	.	ID=Medica_scaffold_149_312428:317630-E6;Parent=Medica_scaffold_149_312428:317630
scaffold_149	genBlastG	gene	358910	365372	448.939	+	.	ID=Medica_scaffold_149_358910:365372;Name=KAH9752587.1
scaffold_149	genBlastG	transcript	358910	365372	448.939	+	.	ID=Medica_scaffold_149_358910:365372;Parent=Medica_scaffold_149_358910:365372;Name=KAH9752587.1
scaffold_149	genBlastG	exon	358910	359680	.	+	.	ID=Medica_scaffold_149_358910:365372-E1;Parent=Medica_scaffold_149_358910:365372
scaffold_149	genBlastG	exon	359843	360135	.	+	.	ID=Medica_scaffold_149_358910:365372-E2;Parent=Medica_scaffold_149_358910:365372
scaffold_149	genBlastG	exon	360183	360872	.	+	.	ID=Medica_scaffold_149_358910:365372-E3;Parent=Medica_scaffold_149_358910:365372
scaffold_149	genBlastG	exon	360956	361390	.	+	.	ID=Medica_scaffold_149_358910:365372-E4;Parent=Medica_scaffold_149_358910:365372
scaffold_149	genBlastG	exon	361442	361709	.	+	.	ID=Medica_scaffold_149_358910:365372-E5;Parent=Medica_scaffold_149_358910:365372
scaffold_149	genBlastG	exon	362032	362511	.	+	.	ID=Medica_scaffold_149_358910:365372-E6;Parent=Medica_scaffold_149_358910:365372
scaffold_149	genBlastG	exon	364415	365248	.	+	.	ID=Medica_scaffold_149_358910:365372-E7;Parent=Medica_scaffold_149_358910:365372
scaffold_149	genBlastG	exon	365331	365372	.	+	.	ID=Medica_scaffold_149_358910:365372-E8;Parent=Medica_scaffold_149_358910:365372
scaffold_149	genBlastG	gene	369805	372583	223.066	+	.	ID=Medica_scaffold_149_369805:372583;Name=KAH9752607.1
scaffold_149	genBlastG	transcript	369805	372583	223.066	+	.	ID=Medica_scaffold_149_369805:372583;Parent=Medica_scaffold_149_369805:372583;Name=KAH9752607.1
scaffold_149	genBlastG	exon	369805	371229	.	+	.	ID=Medica_scaffold_149_369805:372583-E1;Parent=Medica_scaffold_149_369805:372583
scaffold_149	genBlastG	exon	371261	372583	.	+	.	ID=Medica_scaffold_149_369805:372583-E2;Parent=Medica_scaffold_149_369805:372583
scaffold_150	genBlastG	gene	67823	72967	599.063	+	.	ID=Medica_scaffold_150_67823:72967;Name=CL5G054477012.t1_alt
scaffold_150	genBlastG	transcript	67823	72967	599.063	+	.	ID=Medica_scaffold_150_67823:72967;Parent=Medica_scaffold_150_67823:72967;Name=CL5G054477012.t1_alt
scaffold_150	genBlastG	exon	67823	68340	.	+	.	ID=Medica_scaffold_150_67823:72967-E1;Parent=Medica_scaffold_150_67823:72967
scaffold_150	genBlastG	exon	68639	69731	.	+	.	ID=Medica_scaffold_150_67823:72967-E2;Parent=Medica_scaffold_150_67823:72967
scaffold_150	genBlastG	exon	70533	70829	.	+	.	ID=Medica_scaffold_150_67823:72967-E3;Parent=Medica_scaffold_150_67823:72967
scaffold_150	genBlastG	exon	70967	71953	.	+	.	ID=Medica_scaffold_150_67823:72967-E4;Parent=Medica_scaffold_150_67823:72967
scaffold_150	genBlastG	exon	72217	72679	.	+	.	ID=Medica_scaffold_150_67823:72967-E5;Parent=Medica_scaffold_150_67823:72967
scaffold_150	genBlastG	exon	72717	72967	.	+	.	ID=Medica_scaffold_150_67823:72967-E6;Parent=Medica_scaffold_150_67823:72967
scaffold_156	genBlastG	gene	499588	503934	710.093	+	.	ID=Medica_scaffold_156_499588:503934;Name=Ptrif.0003s3300.1.v1.3.1
scaffold_156	genBlastG	transcript	499588	503934	710.093	+	.	ID=Medica_scaffold_156_499588:503934;Parent=Medica_scaffold_156_499588:503934;Name=Ptrif.0003s3300.1.v1.3.1
scaffold_156	genBlastG	exon	499588	503934	.	+	.	ID=Medica_scaffold_156_499588:503934-E1;Parent=Medica_scaffold_156_499588:503934
scaffold_160	genBlastG	gene	75741	80580	635.427	+	.	ID=Medica_scaffold_160_75741:80580;Name=PB53333986-RA
scaffold_160	genBlastG	transcript	75741	80580	635.427	+	.	ID=Medica_scaffold_160_75741:80580;Parent=Medica_scaffold_160_75741:80580;Name=PB53333986-RA
scaffold_160	genBlastG	exon	75741	77246	.	+	.	ID=Medica_scaffold_160_75741:80580-E1;Parent=Medica_scaffold_160_75741:80580
scaffold_160	genBlastG	exon	77270	77361	.	+	.	ID=Medica_scaffold_160_75741:80580-E2;Parent=Medica_scaffold_160_75741:80580
scaffold_160	genBlastG	exon	78623	78697	.	+	.	ID=Medica_scaffold_160_75741:80580-E3;Parent=Medica_scaffold_160_75741:80580
scaffold_160	genBlastG	exon	78727	78869	.	+	.	ID=Medica_scaffold_160_75741:80580-E4;Parent=Medica_scaffold_160_75741:80580
scaffold_160	genBlastG	exon	79327	79475	.	+	.	ID=Medica_scaffold_160_75741:80580-E5;Parent=Medica_scaffold_160_75741:80580
scaffold_160	genBlastG	exon	79614	79802	.	+	.	ID=Medica_scaffold_160_75741:80580-E6;Parent=Medica_scaffold_160_75741:80580
scaffold_160	genBlastG	exon	79900	80065	.	+	.	ID=Medica_scaffold_160_75741:80580-E7;Parent=Medica_scaffold_160_75741:80580
scaffold_160	genBlastG	exon	80159	80580	.	+	.	ID=Medica_scaffold_160_75741:80580-E8;Parent=Medica_scaffold_160_75741:80580
scaffold_160	genBlastG	gene	295853	299009	331.735	-	.	ID=Medica_scaffold_160_295853:299009;Name=KAH9664892.1
scaffold_160	genBlastG	transcript	295853	299009	331.735	-	.	ID=Medica_scaffold_160_295853:299009;Parent=Medica_scaffold_160_295853:299009;Name=KAH9664892.1
scaffold_160	genBlastG	exon	295853	295937	.	-	.	ID=Medica_scaffold_160_295853:299009-E2;Parent=Medica_scaffold_160_295853:299009
scaffold_160	genBlastG	exon	296389	299009	.	-	.	ID=Medica_scaffold_160_295853:299009-E1;Parent=Medica_scaffold_160_295853:299009
scaffold_160	genBlastG	gene	308630	311581	462.5	-	.	ID=Medica_scaffold_160_308630:311581;Name=PB53334017-RA
scaffold_160	genBlastG	transcript	308630	311581	462.5	-	.	ID=Medica_scaffold_160_308630:311581;Parent=Medica_scaffold_160_308630:311581;Name=PB53334017-RA
scaffold_160	genBlastG	exon	308630	311581	.	-	.	ID=Medica_scaffold_160_308630:311581-E1;Parent=Medica_scaffold_160_308630:311581
scaffold_166	genBlastG	gene	95701	100719	578.499	-	.	ID=Medica_scaffold_166_95701:100719;Name=KAH9783469.1
scaffold_166	genBlastG	transcript	95701	100719	578.499	-	.	ID=Medica_scaffold_166_95701:100719;Parent=Medica_scaffold_166_95701:100719;Name=KAH9783469.1
scaffold_166	genBlastG	exon	95701	98085	.	-	.	ID=Medica_scaffold_166_95701:100719-E3;Parent=Medica_scaffold_166_95701:100719
scaffold_166	genBlastG	exon	99038	100151	.	-	.	ID=Medica_scaffold_166_95701:100719-E2;Parent=Medica_scaffold_166_95701:100719
scaffold_166	genBlastG	exon	100241	100719	.	-	.	ID=Medica_scaffold_166_95701:100719-E1;Parent=Medica_scaffold_166_95701:100719
scaffold_166	genBlastG	gene	488429	493637	412.263	-	.	ID=Medica_scaffold_166_488429:493637;Name=KAH9781837.1
scaffold_166	genBlastG	transcript	488429	493637	412.263	-	.	ID=Medica_scaffold_166_488429:493637;Parent=Medica_scaffold_166_488429:493637;Name=KAH9781837.1
scaffold_166	genBlastG	exon	488429	488941	.	-	.	ID=Medica_scaffold_166_488429:493637-E7;Parent=Medica_scaffold_166_488429:493637
scaffold_166	genBlastG	exon	489018	489109	.	-	.	ID=Medica_scaffold_166_488429:493637-E6;Parent=Medica_scaffold_166_488429:493637
scaffold_166	genBlastG	exon	489179	489788	.	-	.	ID=Medica_scaffold_166_488429:493637-E5;Parent=Medica_scaffold_166_488429:493637
scaffold_166	genBlastG	exon	489888	490187	.	-	.	ID=Medica_scaffold_166_488429:493637-E4;Parent=Medica_scaffold_166_488429:493637
scaffold_166	genBlastG	exon	490716	491274	.	-	.	ID=Medica_scaffold_166_488429:493637-E3;Parent=Medica_scaffold_166_488429:493637
scaffold_166	genBlastG	exon	491295	491804	.	-	.	ID=Medica_scaffold_166_488429:493637-E2;Parent=Medica_scaffold_166_488429:493637
scaffold_166	genBlastG	exon	493165	493637	.	-	.	ID=Medica_scaffold_166_488429:493637-E1;Parent=Medica_scaffold_166_488429:493637
scaffold_171	genBlastG	gene	328099	331669	563.754	+	.	ID=Medica_scaffold_171_328099:331669;Name=Ptrif.0005s0379.2.v1.3.1
scaffold_171	genBlastG	transcript	328099	331669	563.754	+	.	ID=Medica_scaffold_171_328099:331669;Parent=Medica_scaffold_171_328099:331669;Name=Ptrif.0005s0379.2.v1.3.1
scaffold_171	genBlastG	exon	328099	331455	.	+	.	ID=Medica_scaffold_171_328099:331669-E1;Parent=Medica_scaffold_171_328099:331669
scaffold_171	genBlastG	exon	331571	331669	.	+	.	ID=Medica_scaffold_171_328099:331669-E2;Parent=Medica_scaffold_171_328099:331669
scaffold_171	genBlastG	gene	345878	348583	167.608	-	.	ID=Medica_scaffold_171_345878:348583;Name=KAH9751029.1
scaffold_171	genBlastG	transcript	345878	348583	167.608	-	.	ID=Medica_scaffold_171_345878:348583;Parent=Medica_scaffold_171_345878:348583;Name=KAH9751029.1
scaffold_171	genBlastG	exon	345878	345941	.	-	.	ID=Medica_scaffold_171_345878:348583-E8;Parent=Medica_scaffold_171_345878:348583
scaffold_171	genBlastG	exon	346002	346682	.	-	.	ID=Medica_scaffold_171_345878:348583-E7;Parent=Medica_scaffold_171_345878:348583
scaffold_171	genBlastG	exon	346801	346892	.	-	.	ID=Medica_scaffold_171_345878:348583-E6;Parent=Medica_scaffold_171_345878:348583
scaffold_171	genBlastG	exon	346905	347161	.	-	.	ID=Medica_scaffold_171_345878:348583-E5;Parent=Medica_scaffold_171_345878:348583
scaffold_171	genBlastG	exon	347348	347994	.	-	.	ID=Medica_scaffold_171_345878:348583-E4;Parent=Medica_scaffold_171_345878:348583
scaffold_171	genBlastG	exon	348024	348152	.	-	.	ID=Medica_scaffold_171_345878:348583-E3;Parent=Medica_scaffold_171_345878:348583
scaffold_171	genBlastG	exon	348186	348456	.	-	.	ID=Medica_scaffold_171_345878:348583-E2;Parent=Medica_scaffold_171_345878:348583
scaffold_171	genBlastG	exon	348496	348583	.	-	.	ID=Medica_scaffold_171_345878:348583-E1;Parent=Medica_scaffold_171_345878:348583
scaffold_171	genBlastG	gene	391331	394487	155.182	-	.	ID=Medica_scaffold_171_391331:394487;Name=KAH9751224.1
scaffold_171	genBlastG	transcript	391331	394487	155.182	-	.	ID=Medica_scaffold_171_391331:394487;Parent=Medica_scaffold_171_391331:394487;Name=KAH9751224.1
scaffold_171	genBlastG	exon	391331	391432	.	-	.	ID=Medica_scaffold_171_391331:394487-E5;Parent=Medica_scaffold_171_391331:394487
scaffold_171	genBlastG	exon	391502	391613	.	-	.	ID=Medica_scaffold_171_391331:394487-E4;Parent=Medica_scaffold_171_391331:394487
scaffold_171	genBlastG	exon	392011	393978	.	-	.	ID=Medica_scaffold_171_391331:394487-E3;Parent=Medica_scaffold_171_391331:394487
scaffold_171	genBlastG	exon	394036	394326	.	-	.	ID=Medica_scaffold_171_391331:394487-E2;Parent=Medica_scaffold_171_391331:394487
scaffold_171	genBlastG	exon	394345	394487	.	-	.	ID=Medica_scaffold_171_391331:394487-E1;Parent=Medica_scaffold_171_391331:394487
scaffold_177	genBlastG	gene	288986	295379	176.803	-	.	ID=Medica_scaffold_177_288986:295379;Name=GWHPBQDX023792
scaffold_177	genBlastG	transcript	288986	295379	176.803	-	.	ID=Medica_scaffold_177_288986:295379;Parent=Medica_scaffold_177_288986:295379;Name=GWHPBQDX023792
scaffold_177	genBlastG	exon	288986	288996	.	-	.	ID=Medica_scaffold_177_288986:295379-E7;Parent=Medica_scaffold_177_288986:295379
scaffold_177	genBlastG	exon	289054	289172	.	-	.	ID=Medica_scaffold_177_288986:295379-E6;Parent=Medica_scaffold_177_288986:295379
scaffold_177	genBlastG	exon	292598	293087	.	-	.	ID=Medica_scaffold_177_288986:295379-E5;Parent=Medica_scaffold_177_288986:295379
scaffold_177	genBlastG	exon	293100	293230	.	-	.	ID=Medica_scaffold_177_288986:295379-E4;Parent=Medica_scaffold_177_288986:295379
scaffold_177	genBlastG	exon	293287	293786	.	-	.	ID=Medica_scaffold_177_288986:295379-E3;Parent=Medica_scaffold_177_288986:295379
scaffold_177	genBlastG	exon	293808	294185	.	-	.	ID=Medica_scaffold_177_288986:295379-E2;Parent=Medica_scaffold_177_288986:295379
scaffold_177	genBlastG	exon	294201	295379	.	-	.	ID=Medica_scaffold_177_288986:295379-E1;Parent=Medica_scaffold_177_288986:295379
scaffold_187	genBlastG	gene	100686	106328	393.112	+	.	ID=Medica_scaffold_187_100686:106328;Name=CL2G043724012.t1_alt
scaffold_187	genBlastG	transcript	100686	106328	393.112	+	.	ID=Medica_scaffold_187_100686:106328;Parent=Medica_scaffold_187_100686:106328;Name=CL2G043724012.t1_alt
scaffold_187	genBlastG	exon	100686	103601	.	+	.	ID=Medica_scaffold_187_100686:106328-E1;Parent=Medica_scaffold_187_100686:106328
scaffold_187	genBlastG	exon	103848	104330	.	+	.	ID=Medica_scaffold_187_100686:106328-E2;Parent=Medica_scaffold_187_100686:106328
scaffold_187	genBlastG	exon	105342	106223	.	+	.	ID=Medica_scaffold_187_100686:106328-E3;Parent=Medica_scaffold_187_100686:106328
scaffold_187	genBlastG	exon	106254	106328	.	+	.	ID=Medica_scaffold_187_100686:106328-E4;Parent=Medica_scaffold_187_100686:106328
scaffold_187	genBlastG	gene	136799	139837	350.053	+	.	ID=Medica_scaffold_187_136799:139837;Name=orange1.1g002187m
scaffold_187	genBlastG	transcript	136799	139837	350.053	+	.	ID=Medica_scaffold_187_136799:139837;Parent=Medica_scaffold_187_136799:139837;Name=orange1.1g002187m
scaffold_187	genBlastG	exon	136799	139837	.	+	.	ID=Medica_scaffold_187_136799:139837-E1;Parent=Medica_scaffold_187_136799:139837
scaffold_187	genBlastG	gene	179884	183387	345.452	+	.	ID=Medica_scaffold_187_179884:183387;Name=LL_PB44909230-RA
scaffold_187	genBlastG	transcript	179884	183387	345.452	+	.	ID=Medica_scaffold_187_179884:183387;Parent=Medica_scaffold_187_179884:183387;Name=LL_PB44909230-RA
scaffold_187	genBlastG	exon	179884	181683	.	+	.	ID=Medica_scaffold_187_179884:183387-E1;Parent=Medica_scaffold_187_179884:183387
scaffold_187	genBlastG	exon	181705	182789	.	+	.	ID=Medica_scaffold_187_179884:183387-E2;Parent=Medica_scaffold_187_179884:183387
scaffold_187	genBlastG	exon	183258	183387	.	+	.	ID=Medica_scaffold_187_179884:183387-E3;Parent=Medica_scaffold_187_179884:183387
scaffold_187	genBlastG	gene	275184	280377	613.76	-	.	ID=Medica_scaffold_187_275184:280377;Name=PB53331487-RA
scaffold_187	genBlastG	transcript	275184	280377	613.76	-	.	ID=Medica_scaffold_187_275184:280377;Parent=Medica_scaffold_187_275184:280377;Name=PB53331487-RA
scaffold_187	genBlastG	exon	275184	275247	.	-	.	ID=Medica_scaffold_187_275184:280377-E4;Parent=Medica_scaffold_187_275184:280377
scaffold_187	genBlastG	exon	275833	276671	.	-	.	ID=Medica_scaffold_187_275184:280377-E3;Parent=Medica_scaffold_187_275184:280377
scaffold_187	genBlastG	exon	276893	277381	.	-	.	ID=Medica_scaffold_187_275184:280377-E2;Parent=Medica_scaffold_187_275184:280377
scaffold_187	genBlastG	exon	277504	280377	.	-	.	ID=Medica_scaffold_187_275184:280377-E1;Parent=Medica_scaffold_187_275184:280377
scaffold_187	genBlastG	gene	324692	331307	624.676	-	.	ID=Medica_scaffold_187_324692:331307;Name=KAH9754890.1
scaffold_187	genBlastG	transcript	324692	331307	624.676	-	.	ID=Medica_scaffold_187_324692:331307;Parent=Medica_scaffold_187_324692:331307;Name=KAH9754890.1
scaffold_187	genBlastG	exon	324692	324886	.	-	.	ID=Medica_scaffold_187_324692:331307-E5;Parent=Medica_scaffold_187_324692:331307
scaffold_187	genBlastG	exon	324908	325015	.	-	.	ID=Medica_scaffold_187_324692:331307-E4;Parent=Medica_scaffold_187_324692:331307
scaffold_187	genBlastG	exon	325799	326617	.	-	.	ID=Medica_scaffold_187_324692:331307-E3;Parent=Medica_scaffold_187_324692:331307
scaffold_187	genBlastG	exon	326818	327297	.	-	.	ID=Medica_scaffold_187_324692:331307-E2;Parent=Medica_scaffold_187_324692:331307
scaffold_187	genBlastG	exon	328413	331307	.	-	.	ID=Medica_scaffold_187_324692:331307-E1;Parent=Medica_scaffold_187_324692:331307
scaffold_187	genBlastG	gene	407452	413921	623.676	-	.	ID=Medica_scaffold_187_407452:413921;Name=KAH9754890.1
scaffold_187	genBlastG	transcript	407452	413921	623.676	-	.	ID=Medica_scaffold_187_407452:413921;Parent=Medica_scaffold_187_407452:413921;Name=KAH9754890.1
scaffold_187	genBlastG	exon	407452	407643	.	-	.	ID=Medica_scaffold_187_407452:413921-E4;Parent=Medica_scaffold_187_407452:413921
scaffold_187	genBlastG	exon	408426	409244	.	-	.	ID=Medica_scaffold_187_407452:413921-E3;Parent=Medica_scaffold_187_407452:413921
scaffold_187	genBlastG	exon	409445	409924	.	-	.	ID=Medica_scaffold_187_407452:413921-E2;Parent=Medica_scaffold_187_407452:413921
scaffold_187	genBlastG	exon	411027	413921	.	-	.	ID=Medica_scaffold_187_407452:413921-E1;Parent=Medica_scaffold_187_407452:413921
scaffold_187	genBlastG	gene	444294	446828	277.532	-	.	ID=Medica_scaffold_187_444294:446828;Name=PB53327276-RA
scaffold_187	genBlastG	transcript	444294	446828	277.532	-	.	ID=Medica_scaffold_187_444294:446828;Parent=Medica_scaffold_187_444294:446828;Name=PB53327276-RA
scaffold_187	genBlastG	exon	444294	444379	.	-	.	ID=Medica_scaffold_187_444294:446828-E5;Parent=Medica_scaffold_187_444294:446828
scaffold_187	genBlastG	exon	444458	444499	.	-	.	ID=Medica_scaffold_187_444294:446828-E4;Parent=Medica_scaffold_187_444294:446828
scaffold_187	genBlastG	exon	444742	445521	.	-	.	ID=Medica_scaffold_187_444294:446828-E3;Parent=Medica_scaffold_187_444294:446828
scaffold_187	genBlastG	exon	445550	446659	.	-	.	ID=Medica_scaffold_187_444294:446828-E2;Parent=Medica_scaffold_187_444294:446828
scaffold_187	genBlastG	exon	446672	446828	.	-	.	ID=Medica_scaffold_187_444294:446828-E1;Parent=Medica_scaffold_187_444294:446828
scaffold_187	genBlastG	gene	478171	484617	659.066	-	.	ID=Medica_scaffold_187_478171:484617;Name=PB53327292-RA
scaffold_187	genBlastG	transcript	478171	484617	659.066	-	.	ID=Medica_scaffold_187_478171:484617;Parent=Medica_scaffold_187_478171:484617;Name=PB53327292-RA
scaffold_187	genBlastG	exon	478171	478335	.	-	.	ID=Medica_scaffold_187_478171:484617-E5;Parent=Medica_scaffold_187_478171:484617
scaffold_187	genBlastG	exon	479145	479966	.	-	.	ID=Medica_scaffold_187_478171:484617-E4;Parent=Medica_scaffold_187_478171:484617
scaffold_187	genBlastG	exon	480167	480646	.	-	.	ID=Medica_scaffold_187_478171:484617-E3;Parent=Medica_scaffold_187_478171:484617
scaffold_187	genBlastG	exon	481722	482264	.	-	.	ID=Medica_scaffold_187_478171:484617-E2;Parent=Medica_scaffold_187_478171:484617
scaffold_187	genBlastG	exon	482290	484617	.	-	.	ID=Medica_scaffold_187_478171:484617-E1;Parent=Medica_scaffold_187_478171:484617
scaffold_187	genBlastG	gene	512434	515991	367.25	-	.	ID=Medica_scaffold_187_512434:515991;Name=KAH9754891.1
scaffold_187	genBlastG	transcript	512434	515991	367.25	-	.	ID=Medica_scaffold_187_512434:515991;Parent=Medica_scaffold_187_512434:515991;Name=KAH9754891.1
scaffold_187	genBlastG	exon	512434	512443	.	-	.	ID=Medica_scaffold_187_512434:515991-E4;Parent=Medica_scaffold_187_512434:515991
scaffold_187	genBlastG	exon	512468	512632	.	-	.	ID=Medica_scaffold_187_512434:515991-E3;Parent=Medica_scaffold_187_512434:515991
scaffold_187	genBlastG	exon	513040	514352	.	-	.	ID=Medica_scaffold_187_512434:515991-E2;Parent=Medica_scaffold_187_512434:515991
scaffold_187	genBlastG	exon	514396	515991	.	-	.	ID=Medica_scaffold_187_512434:515991-E1;Parent=Medica_scaffold_187_512434:515991
scaffold_194	genBlastG	gene	10815	12632	269.855	+	.	ID=Medica_scaffold_194_10815:12632;Name=Ci261410.1
scaffold_194	genBlastG	transcript	10815	12632	269.855	+	.	ID=Medica_scaffold_194_10815:12632;Parent=Medica_scaffold_194_10815:12632;Name=Ci261410.1
scaffold_194	genBlastG	exon	10815	10874	.	+	.	ID=Medica_scaffold_194_10815:12632-E1;Parent=Medica_scaffold_194_10815:12632
scaffold_194	genBlastG	exon	10892	11212	.	+	.	ID=Medica_scaffold_194_10815:12632-E2;Parent=Medica_scaffold_194_10815:12632
scaffold_194	genBlastG	exon	11230	11859	.	+	.	ID=Medica_scaffold_194_10815:12632-E3;Parent=Medica_scaffold_194_10815:12632
scaffold_194	genBlastG	exon	11877	12632	.	+	.	ID=Medica_scaffold_194_10815:12632-E4;Parent=Medica_scaffold_194_10815:12632
scaffold_194	genBlastG	gene	19160	22378	325.078	+	.	ID=Medica_scaffold_194_19160:22378;Name=PB53319005-RA
scaffold_194	genBlastG	transcript	19160	22378	325.078	+	.	ID=Medica_scaffold_194_19160:22378;Parent=Medica_scaffold_194_19160:22378;Name=PB53319005-RA
scaffold_194	genBlastG	exon	19160	21886	.	+	.	ID=Medica_scaffold_194_19160:22378-E1;Parent=Medica_scaffold_194_19160:22378
scaffold_194	genBlastG	exon	22286	22378	.	+	.	ID=Medica_scaffold_194_19160:22378-E2;Parent=Medica_scaffold_194_19160:22378
scaffold_194	genBlastG	gene	60124	61632	234.596	+	.	ID=Medica_scaffold_194_60124:61632;Name=CL1G002500011.t1_pri
scaffold_194	genBlastG	transcript	60124	61632	234.596	+	.	ID=Medica_scaffold_194_60124:61632;Parent=Medica_scaffold_194_60124:61632;Name=CL1G002500011.t1_pri
scaffold_194	genBlastG	exon	60124	61632	.	+	.	ID=Medica_scaffold_194_60124:61632-E1;Parent=Medica_scaffold_194_60124:61632
scaffold_194	genBlastG	gene	67399	70099	240.845	+	.	ID=Medica_scaffold_194_67399:70099;Name=Ci245060.1
scaffold_194	genBlastG	transcript	67399	70099	240.845	+	.	ID=Medica_scaffold_194_67399:70099;Parent=Medica_scaffold_194_67399:70099;Name=Ci245060.1
scaffold_194	genBlastG	exon	67399	67458	.	+	.	ID=Medica_scaffold_194_67399:70099-E1;Parent=Medica_scaffold_194_67399:70099
scaffold_194	genBlastG	exon	67476	68214	.	+	.	ID=Medica_scaffold_194_67399:70099-E2;Parent=Medica_scaffold_194_67399:70099
scaffold_194	genBlastG	exon	68563	69396	.	+	.	ID=Medica_scaffold_194_67399:70099-E3;Parent=Medica_scaffold_194_67399:70099
scaffold_194	genBlastG	exon	69429	69597	.	+	.	ID=Medica_scaffold_194_67399:70099-E4;Parent=Medica_scaffold_194_67399:70099
scaffold_194	genBlastG	exon	69616	69718	.	+	.	ID=Medica_scaffold_194_67399:70099-E5;Parent=Medica_scaffold_194_67399:70099
scaffold_194	genBlastG	exon	69743	70099	.	+	.	ID=Medica_scaffold_194_67399:70099-E6;Parent=Medica_scaffold_194_67399:70099
scaffold_194	genBlastG	gene	88595	91451	282.107	+	.	ID=Medica_scaffold_194_88595:91451;Name=KAH9715771.1
scaffold_194	genBlastG	transcript	88595	91451	282.107	+	.	ID=Medica_scaffold_194_88595:91451;Parent=Medica_scaffold_194_88595:91451;Name=KAH9715771.1
scaffold_194	genBlastG	exon	88595	91339	.	+	.	ID=Medica_scaffold_194_88595:91451-E1;Parent=Medica_scaffold_194_88595:91451
scaffold_194	genBlastG	exon	91368	91451	.	+	.	ID=Medica_scaffold_194_88595:91451-E2;Parent=Medica_scaffold_194_88595:91451
scaffold_194	genBlastG	gene	96499	101043	259.495	+	.	ID=Medica_scaffold_194_96499:101043;Name=PB53319002-RA
scaffold_194	genBlastG	transcript	96499	101043	259.495	+	.	ID=Medica_scaffold_194_96499:101043;Parent=Medica_scaffold_194_96499:101043;Name=PB53319002-RA
scaffold_194	genBlastG	exon	96499	96633	.	+	.	ID=Medica_scaffold_194_96499:101043-E1;Parent=Medica_scaffold_194_96499:101043
scaffold_194	genBlastG	exon	97499	97635	.	+	.	ID=Medica_scaffold_194_96499:101043-E2;Parent=Medica_scaffold_194_96499:101043
scaffold_194	genBlastG	exon	97666	97831	.	+	.	ID=Medica_scaffold_194_96499:101043-E3;Parent=Medica_scaffold_194_96499:101043
scaffold_194	genBlastG	exon	97991	99346	.	+	.	ID=Medica_scaffold_194_96499:101043-E4;Parent=Medica_scaffold_194_96499:101043
scaffold_194	genBlastG	exon	99396	99678	.	+	.	ID=Medica_scaffold_194_96499:101043-E5;Parent=Medica_scaffold_194_96499:101043
scaffold_194	genBlastG	exon	99692	100005	.	+	.	ID=Medica_scaffold_194_96499:101043-E6;Parent=Medica_scaffold_194_96499:101043
scaffold_194	genBlastG	exon	101014	101043	.	+	.	ID=Medica_scaffold_194_96499:101043-E7;Parent=Medica_scaffold_194_96499:101043
scaffold_194	genBlastG	gene	112539	115930	52.8269	+	.	ID=Medica_scaffold_194_112539:115930;Name=CL2G042336012.t1_alt
scaffold_194	genBlastG	transcript	112539	115930	52.8269	+	.	ID=Medica_scaffold_194_112539:115930;Parent=Medica_scaffold_194_112539:115930;Name=CL2G042336012.t1_alt
scaffold_194	genBlastG	exon	112539	112586	.	+	.	ID=Medica_scaffold_194_112539:115930-E1;Parent=Medica_scaffold_194_112539:115930
scaffold_194	genBlastG	exon	113060	115837	.	+	.	ID=Medica_scaffold_194_112539:115930-E2;Parent=Medica_scaffold_194_112539:115930
scaffold_194	genBlastG	exon	115850	115930	.	+	.	ID=Medica_scaffold_194_112539:115930-E3;Parent=Medica_scaffold_194_112539:115930
scaffold_194	genBlastG	gene	120948	124047	299.593	+	.	ID=Medica_scaffold_194_120948:124047;Name=CL1G002474011.t1_pri
scaffold_194	genBlastG	transcript	120948	124047	299.593	+	.	ID=Medica_scaffold_194_120948:124047;Parent=Medica_scaffold_194_120948:124047;Name=CL1G002474011.t1_pri
scaffold_194	genBlastG	exon	120948	121059	.	+	.	ID=Medica_scaffold_194_120948:124047-E1;Parent=Medica_scaffold_194_120948:124047
scaffold_194	genBlastG	exon	121098	121657	.	+	.	ID=Medica_scaffold_194_120948:124047-E2;Parent=Medica_scaffold_194_120948:124047
scaffold_194	genBlastG	exon	121684	122666	.	+	.	ID=Medica_scaffold_194_120948:124047-E3;Parent=Medica_scaffold_194_120948:124047
scaffold_194	genBlastG	exon	122745	123595	.	+	.	ID=Medica_scaffold_194_120948:124047-E4;Parent=Medica_scaffold_194_120948:124047
scaffold_194	genBlastG	exon	123827	124047	.	+	.	ID=Medica_scaffold_194_120948:124047-E5;Parent=Medica_scaffold_194_120948:124047
scaffold_194	genBlastG	gene	161496	165259	212.504	+	.	ID=Medica_scaffold_194_161496:165259;Name=PB53319004-RA
scaffold_194	genBlastG	transcript	161496	165259	212.504	+	.	ID=Medica_scaffold_194_161496:165259;Parent=Medica_scaffold_194_161496:165259;Name=PB53319004-RA
scaffold_194	genBlastG	exon	161496	161767	.	+	.	ID=Medica_scaffold_194_161496:165259-E1;Parent=Medica_scaffold_194_161496:165259
scaffold_194	genBlastG	exon	162421	163246	.	+	.	ID=Medica_scaffold_194_161496:165259-E2;Parent=Medica_scaffold_194_161496:165259
scaffold_194	genBlastG	exon	163275	164894	.	+	.	ID=Medica_scaffold_194_161496:165259-E3;Parent=Medica_scaffold_194_161496:165259
scaffold_194	genBlastG	exon	165182	165259	.	+	.	ID=Medica_scaffold_194_161496:165259-E4;Parent=Medica_scaffold_194_161496:165259
scaffold_197	genBlastG	gene	280458	283664	100.767	+	.	ID=Medica_scaffold_197_280458:283664;Name=LL_PB44909080-RA
scaffold_197	genBlastG	transcript	280458	283664	100.767	+	.	ID=Medica_scaffold_197_280458:283664;Parent=Medica_scaffold_197_280458:283664;Name=LL_PB44909080-RA
scaffold_197	genBlastG	exon	280458	281850	.	+	.	ID=Medica_scaffold_197_280458:283664-E1;Parent=Medica_scaffold_197_280458:283664
scaffold_197	genBlastG	exon	281938	283664	.	+	.	ID=Medica_scaffold_197_280458:283664-E2;Parent=Medica_scaffold_197_280458:283664
scaffold_197	genBlastG	gene	293196	299806	706.687	+	.	ID=Medica_scaffold_197_293196:299806;Name=PB53331502-RA
scaffold_197	genBlastG	transcript	293196	299806	706.687	+	.	ID=Medica_scaffold_197_293196:299806;Parent=Medica_scaffold_197_293196:299806;Name=PB53331502-RA
scaffold_197	genBlastG	exon	293196	294851	.	+	.	ID=Medica_scaffold_197_293196:299806-E1;Parent=Medica_scaffold_197_293196:299806
scaffold_197	genBlastG	exon	294970	295279	.	+	.	ID=Medica_scaffold_197_293196:299806-E2;Parent=Medica_scaffold_197_293196:299806
scaffold_197	genBlastG	exon	295325	296034	.	+	.	ID=Medica_scaffold_197_293196:299806-E3;Parent=Medica_scaffold_197_293196:299806
scaffold_197	genBlastG	exon	296190	296648	.	+	.	ID=Medica_scaffold_197_293196:299806-E4;Parent=Medica_scaffold_197_293196:299806
scaffold_197	genBlastG	exon	296849	297514	.	+	.	ID=Medica_scaffold_197_293196:299806-E5;Parent=Medica_scaffold_197_293196:299806
scaffold_197	genBlastG	exon	297681	297846	.	+	.	ID=Medica_scaffold_197_293196:299806-E6;Parent=Medica_scaffold_197_293196:299806
scaffold_197	genBlastG	exon	297884	298027	.	+	.	ID=Medica_scaffold_197_293196:299806-E7;Parent=Medica_scaffold_197_293196:299806
scaffold_197	genBlastG	exon	298050	298103	.	+	.	ID=Medica_scaffold_197_293196:299806-E8;Parent=Medica_scaffold_197_293196:299806
scaffold_197	genBlastG	exon	298149	298283	.	+	.	ID=Medica_scaffold_197_293196:299806-E9;Parent=Medica_scaffold_197_293196:299806
scaffold_197	genBlastG	exon	298316	298467	.	+	.	ID=Medica_scaffold_197_293196:299806-E10;Parent=Medica_scaffold_197_293196:299806
scaffold_197	genBlastG	exon	298561	298653	.	+	.	ID=Medica_scaffold_197_293196:299806-E11;Parent=Medica_scaffold_197_293196:299806
scaffold_197	genBlastG	exon	298771	298844	.	+	.	ID=Medica_scaffold_197_293196:299806-E12;Parent=Medica_scaffold_197_293196:299806
scaffold_197	genBlastG	exon	299587	299806	.	+	.	ID=Medica_scaffold_197_293196:299806-E13;Parent=Medica_scaffold_197_293196:299806
scaffold_197	genBlastG	gene	495717	497353	177.903	+	.	ID=Medica_scaffold_197_495717:497353;Name=Ptrif.0005s3213.1.v1.3.1
scaffold_197	genBlastG	transcript	495717	497353	177.903	+	.	ID=Medica_scaffold_197_495717:497353;Parent=Medica_scaffold_197_495717:497353;Name=Ptrif.0005s3213.1.v1.3.1
scaffold_197	genBlastG	exon	495717	495965	.	+	.	ID=Medica_scaffold_197_495717:497353-E1;Parent=Medica_scaffold_197_495717:497353
scaffold_197	genBlastG	exon	495991	496380	.	+	.	ID=Medica_scaffold_197_495717:497353-E2;Parent=Medica_scaffold_197_495717:497353
scaffold_197	genBlastG	exon	496591	496666	.	+	.	ID=Medica_scaffold_197_495717:497353-E3;Parent=Medica_scaffold_197_495717:497353
scaffold_197	genBlastG	exon	496701	496727	.	+	.	ID=Medica_scaffold_197_495717:497353-E4;Parent=Medica_scaffold_197_495717:497353
scaffold_197	genBlastG	exon	496839	497353	.	+	.	ID=Medica_scaffold_197_495717:497353-E5;Parent=Medica_scaffold_197_495717:497353
scaffold_199	genBlastG	gene	57959	62563	567.517	+	.	ID=Medica_scaffold_199_57959:62563;Name=KAH9750480.1
scaffold_199	genBlastG	transcript	57959	62563	567.517	+	.	ID=Medica_scaffold_199_57959:62563;Parent=Medica_scaffold_199_57959:62563;Name=KAH9750480.1
scaffold_199	genBlastG	exon	57959	59694	.	+	.	ID=Medica_scaffold_199_57959:62563-E1;Parent=Medica_scaffold_199_57959:62563
scaffold_199	genBlastG	exon	59707	61570	.	+	.	ID=Medica_scaffold_199_57959:62563-E2;Parent=Medica_scaffold_199_57959:62563
scaffold_199	genBlastG	exon	61613	62378	.	+	.	ID=Medica_scaffold_199_57959:62563-E3;Parent=Medica_scaffold_199_57959:62563
scaffold_199	genBlastG	exon	62415	62469	.	+	.	ID=Medica_scaffold_199_57959:62563-E4;Parent=Medica_scaffold_199_57959:62563
scaffold_199	genBlastG	exon	62515	62563	.	+	.	ID=Medica_scaffold_199_57959:62563-E5;Parent=Medica_scaffold_199_57959:62563
scaffold_199	genBlastG	gene	146464	151232	555.201	+	.	ID=Medica_scaffold_199_146464:151232;Name=KAH9684424.1
scaffold_199	genBlastG	transcript	146464	151232	555.201	+	.	ID=Medica_scaffold_199_146464:151232;Parent=Medica_scaffold_199_146464:151232;Name=KAH9684424.1
scaffold_199	genBlastG	exon	146464	150906	.	+	.	ID=Medica_scaffold_199_146464:151232-E1;Parent=Medica_scaffold_199_146464:151232
scaffold_199	genBlastG	exon	151161	151232	.	+	.	ID=Medica_scaffold_199_146464:151232-E2;Parent=Medica_scaffold_199_146464:151232
scaffold_200	genBlastG	gene	214953	223960	523.779	-	.	ID=Medica_scaffold_200_214953:223960;Name=Ptrif.0001s2885.1.v1.3.1
scaffold_200	genBlastG	transcript	214953	223960	523.779	-	.	ID=Medica_scaffold_200_214953:223960;Parent=Medica_scaffold_200_214953:223960;Name=Ptrif.0001s2885.1.v1.3.1
scaffold_200	genBlastG	exon	214953	214971	.	-	.	ID=Medica_scaffold_200_214953:223960-E12;Parent=Medica_scaffold_200_214953:223960
scaffold_200	genBlastG	exon	215584	216089	.	-	.	ID=Medica_scaffold_200_214953:223960-E11;Parent=Medica_scaffold_200_214953:223960
scaffold_200	genBlastG	exon	216180	216361	.	-	.	ID=Medica_scaffold_200_214953:223960-E10;Parent=Medica_scaffold_200_214953:223960
scaffold_200	genBlastG	exon	216420	216875	.	-	.	ID=Medica_scaffold_200_214953:223960-E9;Parent=Medica_scaffold_200_214953:223960
scaffold_200	genBlastG	exon	216932	217090	.	-	.	ID=Medica_scaffold_200_214953:223960-E8;Parent=Medica_scaffold_200_214953:223960
scaffold_200	genBlastG	exon	217612	218417	.	-	.	ID=Medica_scaffold_200_214953:223960-E7;Parent=Medica_scaffold_200_214953:223960
scaffold_200	genBlastG	exon	218442	218639	.	-	.	ID=Medica_scaffold_200_214953:223960-E6;Parent=Medica_scaffold_200_214953:223960
scaffold_200	genBlastG	exon	218654	219441	.	-	.	ID=Medica_scaffold_200_214953:223960-E5;Parent=Medica_scaffold_200_214953:223960
scaffold_200	genBlastG	exon	223211	223307	.	-	.	ID=Medica_scaffold_200_214953:223960-E4;Parent=Medica_scaffold_200_214953:223960
scaffold_200	genBlastG	exon	223372	223574	.	-	.	ID=Medica_scaffold_200_214953:223960-E3;Parent=Medica_scaffold_200_214953:223960
scaffold_200	genBlastG	exon	223638	223830	.	-	.	ID=Medica_scaffold_200_214953:223960-E2;Parent=Medica_scaffold_200_214953:223960
scaffold_200	genBlastG	exon	223863	223960	.	-	.	ID=Medica_scaffold_200_214953:223960-E1;Parent=Medica_scaffold_200_214953:223960
scaffold_200	genBlastG	gene	471685	475294	356.872	-	.	ID=Medica_scaffold_200_471685:475294;Name=KAH9804409.1
scaffold_200	genBlastG	transcript	471685	475294	356.872	-	.	ID=Medica_scaffold_200_471685:475294;Parent=Medica_scaffold_200_471685:475294;Name=KAH9804409.1
scaffold_200	genBlastG	exon	471685	471903	.	-	.	ID=Medica_scaffold_200_471685:475294-E3;Parent=Medica_scaffold_200_471685:475294
scaffold_200	genBlastG	exon	471958	474525	.	-	.	ID=Medica_scaffold_200_471685:475294-E2;Parent=Medica_scaffold_200_471685:475294
scaffold_200	genBlastG	exon	475127	475294	.	-	.	ID=Medica_scaffold_200_471685:475294-E1;Parent=Medica_scaffold_200_471685:475294
scaffold_200	genBlastG	gene	486049	489291	199.139	-	.	ID=Medica_scaffold_200_486049:489291;Name=WnBG00000003673.1
scaffold_200	genBlastG	transcript	486049	489291	199.139	-	.	ID=Medica_scaffold_200_486049:489291;Parent=Medica_scaffold_200_486049:489291;Name=WnBG00000003673.1
scaffold_200	genBlastG	exon	486049	486178	.	-	.	ID=Medica_scaffold_200_486049:489291-E2;Parent=Medica_scaffold_200_486049:489291
scaffold_200	genBlastG	exon	486494	489291	.	-	.	ID=Medica_scaffold_200_486049:489291-E1;Parent=Medica_scaffold_200_486049:489291
scaffold_201	genBlastG	gene	11028	17467	111.725	+	.	ID=Medica_scaffold_201_11028:17467;Name=KAH9751236.1
scaffold_201	genBlastG	transcript	11028	17467	111.725	+	.	ID=Medica_scaffold_201_11028:17467;Parent=Medica_scaffold_201_11028:17467;Name=KAH9751236.1
scaffold_201	genBlastG	exon	11028	11091	.	+	.	ID=Medica_scaffold_201_11028:17467-E1;Parent=Medica_scaffold_201_11028:17467
scaffold_201	genBlastG	exon	11170	11195	.	+	.	ID=Medica_scaffold_201_11028:17467-E2;Parent=Medica_scaffold_201_11028:17467
scaffold_201	genBlastG	exon	11249	11664	.	+	.	ID=Medica_scaffold_201_11028:17467-E3;Parent=Medica_scaffold_201_11028:17467
scaffold_201	genBlastG	exon	12030	12051	.	+	.	ID=Medica_scaffold_201_11028:17467-E4;Parent=Medica_scaffold_201_11028:17467
scaffold_201	genBlastG	exon	15101	15453	.	+	.	ID=Medica_scaffold_201_11028:17467-E5;Parent=Medica_scaffold_201_11028:17467
scaffold_201	genBlastG	exon	15490	17467	.	+	.	ID=Medica_scaffold_201_11028:17467-E6;Parent=Medica_scaffold_201_11028:17467
scaffold_201	genBlastG	gene	49653	52777	279.663	+	.	ID=Medica_scaffold_201_49653:52777;Name=Ptrif.0001s1211.2.v1.3.1
scaffold_201	genBlastG	transcript	49653	52777	279.663	+	.	ID=Medica_scaffold_201_49653:52777;Parent=Medica_scaffold_201_49653:52777;Name=Ptrif.0001s1211.2.v1.3.1
scaffold_201	genBlastG	exon	49653	49669	.	+	.	ID=Medica_scaffold_201_49653:52777-E1;Parent=Medica_scaffold_201_49653:52777
scaffold_201	genBlastG	exon	50249	50690	.	+	.	ID=Medica_scaffold_201_49653:52777-E2;Parent=Medica_scaffold_201_49653:52777
scaffold_201	genBlastG	exon	50730	50770	.	+	.	ID=Medica_scaffold_201_49653:52777-E3;Parent=Medica_scaffold_201_49653:52777
scaffold_201	genBlastG	exon	50808	51890	.	+	.	ID=Medica_scaffold_201_49653:52777-E4;Parent=Medica_scaffold_201_49653:52777
scaffold_201	genBlastG	exon	51929	52308	.	+	.	ID=Medica_scaffold_201_49653:52777-E5;Parent=Medica_scaffold_201_49653:52777
scaffold_201	genBlastG	exon	52473	52571	.	+	.	ID=Medica_scaffold_201_49653:52777-E6;Parent=Medica_scaffold_201_49653:52777
scaffold_201	genBlastG	exon	52617	52777	.	+	.	ID=Medica_scaffold_201_49653:52777-E7;Parent=Medica_scaffold_201_49653:52777
scaffold_201	genBlastG	gene	106621	114055	192.498	+	.	ID=Medica_scaffold_201_106621:114055;Name=PB53305579-RA
scaffold_201	genBlastG	transcript	106621	114055	192.498	+	.	ID=Medica_scaffold_201_106621:114055;Parent=Medica_scaffold_201_106621:114055;Name=PB53305579-RA
scaffold_201	genBlastG	exon	106621	106749	.	+	.	ID=Medica_scaffold_201_106621:114055-E1;Parent=Medica_scaffold_201_106621:114055
scaffold_201	genBlastG	exon	106789	106878	.	+	.	ID=Medica_scaffold_201_106621:114055-E2;Parent=Medica_scaffold_201_106621:114055
scaffold_201	genBlastG	exon	106926	107048	.	+	.	ID=Medica_scaffold_201_106621:114055-E3;Parent=Medica_scaffold_201_106621:114055
scaffold_201	genBlastG	exon	111762	111839	.	+	.	ID=Medica_scaffold_201_106621:114055-E4;Parent=Medica_scaffold_201_106621:114055
scaffold_201	genBlastG	exon	111945	112702	.	+	.	ID=Medica_scaffold_201_106621:114055-E5;Parent=Medica_scaffold_201_106621:114055
scaffold_201	genBlastG	exon	112717	114055	.	+	.	ID=Medica_scaffold_201_106621:114055-E6;Parent=Medica_scaffold_201_106621:114055
scaffold_201	genBlastG	gene	166540	169394	193.056	+	.	ID=Medica_scaffold_201_166540:169394;Name=PB53310976-RA
scaffold_201	genBlastG	transcript	166540	169394	193.056	+	.	ID=Medica_scaffold_201_166540:169394;Parent=Medica_scaffold_201_166540:169394;Name=PB53310976-RA
scaffold_201	genBlastG	exon	166540	166568	.	+	.	ID=Medica_scaffold_201_166540:169394-E1;Parent=Medica_scaffold_201_166540:169394
scaffold_201	genBlastG	exon	166584	166834	.	+	.	ID=Medica_scaffold_201_166540:169394-E2;Parent=Medica_scaffold_201_166540:169394
scaffold_201	genBlastG	exon	166849	168972	.	+	.	ID=Medica_scaffold_201_166540:169394-E3;Parent=Medica_scaffold_201_166540:169394
scaffold_201	genBlastG	exon	169294	169394	.	+	.	ID=Medica_scaffold_201_166540:169394-E4;Parent=Medica_scaffold_201_166540:169394
scaffold_201	genBlastG	gene	190755	193606	275.833	+	.	ID=Medica_scaffold_201_190755:193606;Name=Ptrif.0001s1221.1.v1.3.1
scaffold_201	genBlastG	transcript	190755	193606	275.833	+	.	ID=Medica_scaffold_201_190755:193606;Parent=Medica_scaffold_201_190755:193606;Name=Ptrif.0001s1221.1.v1.3.1
scaffold_201	genBlastG	exon	190755	191481	.	+	.	ID=Medica_scaffold_201_190755:193606-E1;Parent=Medica_scaffold_201_190755:193606
scaffold_201	genBlastG	exon	191518	193189	.	+	.	ID=Medica_scaffold_201_190755:193606-E2;Parent=Medica_scaffold_201_190755:193606
scaffold_201	genBlastG	exon	193546	193606	.	+	.	ID=Medica_scaffold_201_190755:193606-E3;Parent=Medica_scaffold_201_190755:193606
scaffold_202	genBlastG	gene	357176	363101	748.2	-	.	ID=Medica_scaffold_202_357176:363101;Name=KAH9669051.1
scaffold_202	genBlastG	transcript	357176	363101	748.2	-	.	ID=Medica_scaffold_202_357176:363101;Parent=Medica_scaffold_202_357176:363101;Name=KAH9669051.1
scaffold_202	genBlastG	exon	357176	357265	.	-	.	ID=Medica_scaffold_202_357176:363101-E2;Parent=Medica_scaffold_202_357176:363101
scaffold_202	genBlastG	exon	358617	363101	.	-	.	ID=Medica_scaffold_202_357176:363101-E1;Parent=Medica_scaffold_202_357176:363101
scaffold_203	genBlastG	gene	476619	479411	462.457	-	.	ID=Medica_scaffold_203_476619:479411;Name=orange1.1t03742.2
scaffold_203	genBlastG	transcript	476619	479411	462.457	-	.	ID=Medica_scaffold_203_476619:479411;Parent=Medica_scaffold_203_476619:479411;Name=orange1.1t03742.2
scaffold_203	genBlastG	exon	476619	479364	.	-	.	ID=Medica_scaffold_203_476619:479411-E2;Parent=Medica_scaffold_203_476619:479411
scaffold_203	genBlastG	exon	479380	479411	.	-	.	ID=Medica_scaffold_203_476619:479411-E1;Parent=Medica_scaffold_203_476619:479411
scaffold_213	genBlastG	gene	53139	57521	326.315	-	.	ID=Medica_scaffold_213_53139:57521;Name=orange1.1g038637m
scaffold_213	genBlastG	transcript	53139	57521	326.315	-	.	ID=Medica_scaffold_213_53139:57521;Parent=Medica_scaffold_213_53139:57521;Name=orange1.1g038637m
scaffold_213	genBlastG	exon	53139	57521	.	-	.	ID=Medica_scaffold_213_53139:57521-E1;Parent=Medica_scaffold_213_53139:57521
scaffold_213	genBlastG	gene	94793	99454	635.371	-	.	ID=Medica_scaffold_213_94793:99454;Name=CL6G057548012.t1_alt
scaffold_213	genBlastG	transcript	94793	99454	635.371	-	.	ID=Medica_scaffold_213_94793:99454;Parent=Medica_scaffold_213_94793:99454;Name=CL6G057548012.t1_alt
scaffold_213	genBlastG	exon	94793	94995	.	-	.	ID=Medica_scaffold_213_94793:99454-E2;Parent=Medica_scaffold_213_94793:99454
scaffold_213	genBlastG	exon	95020	99454	.	-	.	ID=Medica_scaffold_213_94793:99454-E1;Parent=Medica_scaffold_213_94793:99454
scaffold_213	genBlastG	gene	110626	115493	621.912	-	.	ID=Medica_scaffold_213_110626:115493;Name=KAH9670464.1
scaffold_213	genBlastG	transcript	110626	115493	621.912	-	.	ID=Medica_scaffold_213_110626:115493;Parent=Medica_scaffold_213_110626:115493;Name=KAH9670464.1
scaffold_213	genBlastG	exon	110626	112988	.	-	.	ID=Medica_scaffold_213_110626:115493-E4;Parent=Medica_scaffold_213_110626:115493
scaffold_213	genBlastG	exon	113003	114323	.	-	.	ID=Medica_scaffold_213_110626:115493-E3;Parent=Medica_scaffold_213_110626:115493
scaffold_213	genBlastG	exon	114344	114711	.	-	.	ID=Medica_scaffold_213_110626:115493-E2;Parent=Medica_scaffold_213_110626:115493
scaffold_213	genBlastG	exon	115406	115493	.	-	.	ID=Medica_scaffold_213_110626:115493-E1;Parent=Medica_scaffold_213_110626:115493
scaffold_213	genBlastG	gene	140578	143917	411.366	-	.	ID=Medica_scaffold_213_140578:143917;Name=Cs6g05240.1
scaffold_213	genBlastG	transcript	140578	143917	411.366	-	.	ID=Medica_scaffold_213_140578:143917;Parent=Medica_scaffold_213_140578:143917;Name=Cs6g05240.1
scaffold_213	genBlastG	exon	140578	140664	.	-	.	ID=Medica_scaffold_213_140578:143917-E4;Parent=Medica_scaffold_213_140578:143917
scaffold_213	genBlastG	exon	140707	142010	.	-	.	ID=Medica_scaffold_213_140578:143917-E3;Parent=Medica_scaffold_213_140578:143917
scaffold_213	genBlastG	exon	142074	143791	.	-	.	ID=Medica_scaffold_213_140578:143917-E2;Parent=Medica_scaffold_213_140578:143917
scaffold_213	genBlastG	exon	143814	143917	.	-	.	ID=Medica_scaffold_213_140578:143917-E1;Parent=Medica_scaffold_213_140578:143917
scaffold_213	genBlastG	gene	177735	182072	703.5	-	.	ID=Medica_scaffold_213_177735:182072;Name=Ptrif.0006s0115.1.v1.3.1
scaffold_213	genBlastG	transcript	177735	182072	703.5	-	.	ID=Medica_scaffold_213_177735:182072;Parent=Medica_scaffold_213_177735:182072;Name=Ptrif.0006s0115.1.v1.3.1
scaffold_213	genBlastG	exon	177735	182072	.	-	.	ID=Medica_scaffold_213_177735:182072-E1;Parent=Medica_scaffold_213_177735:182072
scaffold_213	genBlastG	gene	224009	228535	497	-	.	ID=Medica_scaffold_213_224009:228535;Name=orange1.1g044195m
scaffold_213	genBlastG	transcript	224009	228535	497	-	.	ID=Medica_scaffold_213_224009:228535;Parent=Medica_scaffold_213_224009:228535;Name=orange1.1g044195m
scaffold_213	genBlastG	exon	224009	227506	.	-	.	ID=Medica_scaffold_213_224009:228535-E3;Parent=Medica_scaffold_213_224009:228535
scaffold_213	genBlastG	exon	227525	228352	.	-	.	ID=Medica_scaffold_213_224009:228535-E2;Parent=Medica_scaffold_213_224009:228535
scaffold_213	genBlastG	exon	228380	228535	.	-	.	ID=Medica_scaffold_213_224009:228535-E1;Parent=Medica_scaffold_213_224009:228535
scaffold_213	genBlastG	gene	268336	272947	539.054	-	.	ID=Medica_scaffold_213_268336:272947;Name=Ptrif.0009s1735.1.v1.3.1
scaffold_213	genBlastG	transcript	268336	272947	539.054	-	.	ID=Medica_scaffold_213_268336:272947;Parent=Medica_scaffold_213_268336:272947;Name=Ptrif.0009s1735.1.v1.3.1
scaffold_213	genBlastG	exon	268336	268355	.	-	.	ID=Medica_scaffold_213_268336:272947-E2;Parent=Medica_scaffold_213_268336:272947
scaffold_213	genBlastG	exon	268537	272947	.	-	.	ID=Medica_scaffold_213_268336:272947-E1;Parent=Medica_scaffold_213_268336:272947
scaffold_213	genBlastG	gene	384882	389660	352.408	-	.	ID=Medica_scaffold_213_384882:389660;Name=orange1.1g038637m
scaffold_213	genBlastG	transcript	384882	389660	352.408	-	.	ID=Medica_scaffold_213_384882:389660;Parent=Medica_scaffold_213_384882:389660;Name=orange1.1g038637m
scaffold_213	genBlastG	exon	384882	389660	.	-	.	ID=Medica_scaffold_213_384882:389660-E1;Parent=Medica_scaffold_213_384882:389660
scaffold_213	genBlastG	gene	393968	398113	403.637	-	.	ID=Medica_scaffold_213_393968:398113;Name=orange1.1g038637m
scaffold_213	genBlastG	transcript	393968	398113	403.637	-	.	ID=Medica_scaffold_213_393968:398113;Parent=Medica_scaffold_213_393968:398113;Name=orange1.1g038637m
scaffold_213	genBlastG	exon	393968	398113	.	-	.	ID=Medica_scaffold_213_393968:398113-E1;Parent=Medica_scaffold_213_393968:398113
scaffold_215	genBlastG	gene	131508	136316	265.113	+	.	ID=Medica_scaffold_215_131508:136316;Name=PB53317330-RA
scaffold_215	genBlastG	transcript	131508	136316	265.113	+	.	ID=Medica_scaffold_215_131508:136316;Parent=Medica_scaffold_215_131508:136316;Name=PB53317330-RA
scaffold_215	genBlastG	exon	131508	131587	.	+	.	ID=Medica_scaffold_215_131508:136316-E1;Parent=Medica_scaffold_215_131508:136316
scaffold_215	genBlastG	exon	131670	132179	.	+	.	ID=Medica_scaffold_215_131508:136316-E2;Parent=Medica_scaffold_215_131508:136316
scaffold_215	genBlastG	exon	132268	133366	.	+	.	ID=Medica_scaffold_215_131508:136316-E3;Parent=Medica_scaffold_215_131508:136316
scaffold_215	genBlastG	exon	133948	134259	.	+	.	ID=Medica_scaffold_215_131508:136316-E4;Parent=Medica_scaffold_215_131508:136316
scaffold_215	genBlastG	exon	134369	135556	.	+	.	ID=Medica_scaffold_215_131508:136316-E5;Parent=Medica_scaffold_215_131508:136316
scaffold_215	genBlastG	exon	135660	136316	.	+	.	ID=Medica_scaffold_215_131508:136316-E6;Parent=Medica_scaffold_215_131508:136316
scaffold_215	genBlastG	gene	143850	147613	260.631	+	.	ID=Medica_scaffold_215_143850:147613;Name=PB53311508-RA
scaffold_215	genBlastG	transcript	143850	147613	260.631	+	.	ID=Medica_scaffold_215_143850:147613;Parent=Medica_scaffold_215_143850:147613;Name=PB53311508-RA
scaffold_215	genBlastG	exon	143850	144275	.	+	.	ID=Medica_scaffold_215_143850:147613-E1;Parent=Medica_scaffold_215_143850:147613
scaffold_215	genBlastG	exon	144448	145505	.	+	.	ID=Medica_scaffold_215_143850:147613-E2;Parent=Medica_scaffold_215_143850:147613
scaffold_215	genBlastG	exon	145687	145936	.	+	.	ID=Medica_scaffold_215_143850:147613-E3;Parent=Medica_scaffold_215_143850:147613
scaffold_215	genBlastG	exon	146085	146542	.	+	.	ID=Medica_scaffold_215_143850:147613-E4;Parent=Medica_scaffold_215_143850:147613
scaffold_215	genBlastG	exon	147373	147407	.	+	.	ID=Medica_scaffold_215_143850:147613-E5;Parent=Medica_scaffold_215_143850:147613
scaffold_215	genBlastG	exon	147435	147613	.	+	.	ID=Medica_scaffold_215_143850:147613-E6;Parent=Medica_scaffold_215_143850:147613
scaffold_215	genBlastG	gene	202319	206083	129.443	+	.	ID=Medica_scaffold_215_202319:206083;Name=PB53322936-RB
scaffold_215	genBlastG	transcript	202319	206083	129.443	+	.	ID=Medica_scaffold_215_202319:206083;Parent=Medica_scaffold_215_202319:206083;Name=PB53322936-RB
scaffold_215	genBlastG	exon	202319	202363	.	+	.	ID=Medica_scaffold_215_202319:206083-E1;Parent=Medica_scaffold_215_202319:206083
scaffold_215	genBlastG	exon	202440	202502	.	+	.	ID=Medica_scaffold_215_202319:206083-E2;Parent=Medica_scaffold_215_202319:206083
scaffold_215	genBlastG	exon	202543	202782	.	+	.	ID=Medica_scaffold_215_202319:206083-E3;Parent=Medica_scaffold_215_202319:206083
scaffold_215	genBlastG	exon	202969	203028	.	+	.	ID=Medica_scaffold_215_202319:206083-E4;Parent=Medica_scaffold_215_202319:206083
scaffold_215	genBlastG	exon	203040	203168	.	+	.	ID=Medica_scaffold_215_202319:206083-E5;Parent=Medica_scaffold_215_202319:206083
scaffold_215	genBlastG	exon	203265	203423	.	+	.	ID=Medica_scaffold_215_202319:206083-E6;Parent=Medica_scaffold_215_202319:206083
scaffold_215	genBlastG	exon	203610	203775	.	+	.	ID=Medica_scaffold_215_202319:206083-E7;Parent=Medica_scaffold_215_202319:206083
scaffold_215	genBlastG	exon	204013	204201	.	+	.	ID=Medica_scaffold_215_202319:206083-E8;Parent=Medica_scaffold_215_202319:206083
scaffold_215	genBlastG	exon	204300	204529	.	+	.	ID=Medica_scaffold_215_202319:206083-E9;Parent=Medica_scaffold_215_202319:206083
scaffold_215	genBlastG	exon	204561	204657	.	+	.	ID=Medica_scaffold_215_202319:206083-E10;Parent=Medica_scaffold_215_202319:206083
scaffold_215	genBlastG	exon	204754	205022	.	+	.	ID=Medica_scaffold_215_202319:206083-E11;Parent=Medica_scaffold_215_202319:206083
scaffold_215	genBlastG	exon	205437	205572	.	+	.	ID=Medica_scaffold_215_202319:206083-E12;Parent=Medica_scaffold_215_202319:206083
scaffold_215	genBlastG	exon	205848	206083	.	+	.	ID=Medica_scaffold_215_202319:206083-E13;Parent=Medica_scaffold_215_202319:206083
scaffold_223	genBlastG	gene	8057	11419	209.915	-	.	ID=Medica_scaffold_223_8057:11419;Name=MSYJ115810.1
scaffold_223	genBlastG	transcript	8057	11419	209.915	-	.	ID=Medica_scaffold_223_8057:11419;Parent=Medica_scaffold_223_8057:11419;Name=MSYJ115810.1
scaffold_223	genBlastG	exon	8057	8194	.	-	.	ID=Medica_scaffold_223_8057:11419-E3;Parent=Medica_scaffold_223_8057:11419
scaffold_223	genBlastG	exon	8765	10747	.	-	.	ID=Medica_scaffold_223_8057:11419-E2;Parent=Medica_scaffold_223_8057:11419
scaffold_223	genBlastG	exon	10772	11419	.	-	.	ID=Medica_scaffold_223_8057:11419-E1;Parent=Medica_scaffold_223_8057:11419
scaffold_232	genBlastG	gene	154559	158009	403.708	-	.	ID=Medica_scaffold_232_154559:158009;Name=Ci280580.2
scaffold_232	genBlastG	transcript	154559	158009	403.708	-	.	ID=Medica_scaffold_232_154559:158009;Parent=Medica_scaffold_232_154559:158009;Name=Ci280580.2
scaffold_232	genBlastG	exon	154559	155391	.	-	.	ID=Medica_scaffold_232_154559:158009-E6;Parent=Medica_scaffold_232_154559:158009
scaffold_232	genBlastG	exon	155459	155508	.	-	.	ID=Medica_scaffold_232_154559:158009-E5;Parent=Medica_scaffold_232_154559:158009
scaffold_232	genBlastG	exon	155579	155749	.	-	.	ID=Medica_scaffold_232_154559:158009-E4;Parent=Medica_scaffold_232_154559:158009
scaffold_232	genBlastG	exon	155951	156303	.	-	.	ID=Medica_scaffold_232_154559:158009-E3;Parent=Medica_scaffold_232_154559:158009
scaffold_232	genBlastG	exon	156526	156929	.	-	.	ID=Medica_scaffold_232_154559:158009-E2;Parent=Medica_scaffold_232_154559:158009
scaffold_232	genBlastG	exon	157364	158009	.	-	.	ID=Medica_scaffold_232_154559:158009-E1;Parent=Medica_scaffold_232_154559:158009
scaffold_241	genBlastG	gene	392915	395698	220.883	-	.	ID=Medica_scaffold_241_392915:395698;Name=KAH9718051.1
scaffold_241	genBlastG	transcript	392915	395698	220.883	-	.	ID=Medica_scaffold_241_392915:395698;Parent=Medica_scaffold_241_392915:395698;Name=KAH9718051.1
scaffold_241	genBlastG	exon	392915	393359	.	-	.	ID=Medica_scaffold_241_392915:395698-E3;Parent=Medica_scaffold_241_392915:395698
scaffold_241	genBlastG	exon	393390	393608	.	-	.	ID=Medica_scaffold_241_392915:395698-E2;Parent=Medica_scaffold_241_392915:395698
scaffold_241	genBlastG	exon	393627	395698	.	-	.	ID=Medica_scaffold_241_392915:395698-E1;Parent=Medica_scaffold_241_392915:395698
scaffold_242	genBlastG	gene	100621	102564	245.518	-	.	ID=Medica_scaffold_242_100621:102564;Name=LL_PB44938348-RA
scaffold_242	genBlastG	transcript	100621	102564	245.518	-	.	ID=Medica_scaffold_242_100621:102564;Parent=Medica_scaffold_242_100621:102564;Name=LL_PB44938348-RA
scaffold_242	genBlastG	exon	100621	101094	.	-	.	ID=Medica_scaffold_242_100621:102564-E5;Parent=Medica_scaffold_242_100621:102564
scaffold_242	genBlastG	exon	101201	101470	.	-	.	ID=Medica_scaffold_242_100621:102564-E4;Parent=Medica_scaffold_242_100621:102564
scaffold_242	genBlastG	exon	101619	101731	.	-	.	ID=Medica_scaffold_242_100621:102564-E3;Parent=Medica_scaffold_242_100621:102564
scaffold_242	genBlastG	exon	101842	102302	.	-	.	ID=Medica_scaffold_242_100621:102564-E2;Parent=Medica_scaffold_242_100621:102564
scaffold_242	genBlastG	exon	102401	102564	.	-	.	ID=Medica_scaffold_242_100621:102564-E1;Parent=Medica_scaffold_242_100621:102564
scaffold_246	genBlastG	gene	166566	168713	146.392	+	.	ID=Medica_scaffold_246_166566:168713;Name=CL1G039512012.t1_alt
scaffold_246	genBlastG	transcript	166566	168713	146.392	+	.	ID=Medica_scaffold_246_166566:168713;Parent=Medica_scaffold_246_166566:168713;Name=CL1G039512012.t1_alt
scaffold_246	genBlastG	exon	166566	167300	.	+	.	ID=Medica_scaffold_246_166566:168713-E1;Parent=Medica_scaffold_246_166566:168713
scaffold_246	genBlastG	exon	167340	167751	.	+	.	ID=Medica_scaffold_246_166566:168713-E2;Parent=Medica_scaffold_246_166566:168713
scaffold_246	genBlastG	exon	167773	168271	.	+	.	ID=Medica_scaffold_246_166566:168713-E3;Parent=Medica_scaffold_246_166566:168713
scaffold_246	genBlastG	exon	168314	168713	.	+	.	ID=Medica_scaffold_246_166566:168713-E4;Parent=Medica_scaffold_246_166566:168713
scaffold_246	genBlastG	gene	398096	401048	274.96	+	.	ID=Medica_scaffold_246_398096:401048;Name=Ptrif.0001s1221.1.v1.3.1
scaffold_246	genBlastG	transcript	398096	401048	274.96	+	.	ID=Medica_scaffold_246_398096:401048;Parent=Medica_scaffold_246_398096:401048;Name=Ptrif.0001s1221.1.v1.3.1
scaffold_246	genBlastG	exon	398096	398552	.	+	.	ID=Medica_scaffold_246_398096:401048-E1;Parent=Medica_scaffold_246_398096:401048
scaffold_246	genBlastG	exon	398951	400538	.	+	.	ID=Medica_scaffold_246_398096:401048-E2;Parent=Medica_scaffold_246_398096:401048
scaffold_246	genBlastG	exon	400913	401048	.	+	.	ID=Medica_scaffold_246_398096:401048-E3;Parent=Medica_scaffold_246_398096:401048
scaffold_246	genBlastG	gene	419423	425052	215.643	+	.	ID=Medica_scaffold_246_419423:425052;Name=PB53305579-RA
scaffold_246	genBlastG	transcript	419423	425052	215.643	+	.	ID=Medica_scaffold_246_419423:425052;Parent=Medica_scaffold_246_419423:425052;Name=PB53305579-RA
scaffold_246	genBlastG	exon	419423	419551	.	+	.	ID=Medica_scaffold_246_419423:425052-E1;Parent=Medica_scaffold_246_419423:425052
scaffold_246	genBlastG	exon	419591	419661	.	+	.	ID=Medica_scaffold_246_419423:425052-E2;Parent=Medica_scaffold_246_419423:425052
scaffold_246	genBlastG	exon	419673	419850	.	+	.	ID=Medica_scaffold_246_419423:425052-E3;Parent=Medica_scaffold_246_419423:425052
scaffold_246	genBlastG	exon	422919	422996	.	+	.	ID=Medica_scaffold_246_419423:425052-E4;Parent=Medica_scaffold_246_419423:425052
scaffold_246	genBlastG	exon	423102	423575	.	+	.	ID=Medica_scaffold_246_419423:425052-E5;Parent=Medica_scaffold_246_419423:425052
scaffold_246	genBlastG	exon	423590	423858	.	+	.	ID=Medica_scaffold_246_419423:425052-E6;Parent=Medica_scaffold_246_419423:425052
scaffold_246	genBlastG	exon	423873	425052	.	+	.	ID=Medica_scaffold_246_419423:425052-E7;Parent=Medica_scaffold_246_419423:425052
scaffold_247	genBlastG	gene	12365	14141	137.322	-	.	ID=Medica_scaffold_247_12365:14141;Name=CL1G001603011.t1_pri
scaffold_247	genBlastG	transcript	12365	14141	137.322	-	.	ID=Medica_scaffold_247_12365:14141;Parent=Medica_scaffold_247_12365:14141;Name=CL1G001603011.t1_pri
scaffold_247	genBlastG	exon	12365	13077	.	-	.	ID=Medica_scaffold_247_12365:14141-E3;Parent=Medica_scaffold_247_12365:14141
scaffold_247	genBlastG	exon	13108	13564	.	-	.	ID=Medica_scaffold_247_12365:14141-E2;Parent=Medica_scaffold_247_12365:14141
scaffold_247	genBlastG	exon	13581	14141	.	-	.	ID=Medica_scaffold_247_12365:14141-E1;Parent=Medica_scaffold_247_12365:14141
scaffold_247	genBlastG	gene	21215	22991	138.625	-	.	ID=Medica_scaffold_247_21215:22991;Name=CL1G001603011.t1_pri
scaffold_247	genBlastG	transcript	21215	22991	138.625	-	.	ID=Medica_scaffold_247_21215:22991;Parent=Medica_scaffold_247_21215:22991;Name=CL1G001603011.t1_pri
scaffold_247	genBlastG	exon	21215	21927	.	-	.	ID=Medica_scaffold_247_21215:22991-E3;Parent=Medica_scaffold_247_21215:22991
scaffold_247	genBlastG	exon	21958	22369	.	-	.	ID=Medica_scaffold_247_21215:22991-E2;Parent=Medica_scaffold_247_21215:22991
scaffold_247	genBlastG	exon	22431	22991	.	-	.	ID=Medica_scaffold_247_21215:22991-E1;Parent=Medica_scaffold_247_21215:22991
scaffold_247	genBlastG	gene	54014	61575	48.0633	-	.	ID=Medica_scaffold_247_54014:61575;Name=PB53312160-RA
scaffold_247	genBlastG	transcript	54014	61575	48.0633	-	.	ID=Medica_scaffold_247_54014:61575;Parent=Medica_scaffold_247_54014:61575;Name=PB53312160-RA
scaffold_247	genBlastG	exon	54014	54103	.	-	.	ID=Medica_scaffold_247_54014:61575-E11;Parent=Medica_scaffold_247_54014:61575
scaffold_247	genBlastG	exon	54426	54680	.	-	.	ID=Medica_scaffold_247_54014:61575-E10;Parent=Medica_scaffold_247_54014:61575
scaffold_247	genBlastG	exon	54794	54895	.	-	.	ID=Medica_scaffold_247_54014:61575-E9;Parent=Medica_scaffold_247_54014:61575
scaffold_247	genBlastG	exon	54929	55421	.	-	.	ID=Medica_scaffold_247_54014:61575-E8;Parent=Medica_scaffold_247_54014:61575
scaffold_247	genBlastG	exon	58543	58609	.	-	.	ID=Medica_scaffold_247_54014:61575-E7;Parent=Medica_scaffold_247_54014:61575
scaffold_247	genBlastG	exon	58951	59409	.	-	.	ID=Medica_scaffold_247_54014:61575-E6;Parent=Medica_scaffold_247_54014:61575
scaffold_247	genBlastG	exon	59428	59859	.	-	.	ID=Medica_scaffold_247_54014:61575-E5;Parent=Medica_scaffold_247_54014:61575
scaffold_247	genBlastG	exon	59877	60221	.	-	.	ID=Medica_scaffold_247_54014:61575-E4;Parent=Medica_scaffold_247_54014:61575
scaffold_247	genBlastG	exon	60264	60662	.	-	.	ID=Medica_scaffold_247_54014:61575-E3;Parent=Medica_scaffold_247_54014:61575
scaffold_247	genBlastG	exon	60675	60885	.	-	.	ID=Medica_scaffold_247_54014:61575-E2;Parent=Medica_scaffold_247_54014:61575
scaffold_247	genBlastG	exon	60910	61575	.	-	.	ID=Medica_scaffold_247_54014:61575-E1;Parent=Medica_scaffold_247_54014:61575
scaffold_247	genBlastG	gene	96412	99452	267.099	-	.	ID=Medica_scaffold_247_96412:99452;Name=KAH9715488.1
scaffold_247	genBlastG	transcript	96412	99452	267.099	-	.	ID=Medica_scaffold_247_96412:99452;Parent=Medica_scaffold_247_96412:99452;Name=KAH9715488.1
scaffold_247	genBlastG	exon	96412	97361	.	-	.	ID=Medica_scaffold_247_96412:99452-E3;Parent=Medica_scaffold_247_96412:99452
scaffold_247	genBlastG	exon	97374	99085	.	-	.	ID=Medica_scaffold_247_96412:99452-E2;Parent=Medica_scaffold_247_96412:99452
scaffold_247	genBlastG	exon	99379	99452	.	-	.	ID=Medica_scaffold_247_96412:99452-E1;Parent=Medica_scaffold_247_96412:99452
scaffold_250	genBlastG	gene	382520	386651	561.26	-	.	ID=Medica_scaffold_250_382520:386651;Name=LL_PB44929886-RA
scaffold_250	genBlastG	transcript	382520	386651	561.26	-	.	ID=Medica_scaffold_250_382520:386651;Parent=Medica_scaffold_250_382520:386651;Name=LL_PB44929886-RA
scaffold_250	genBlastG	exon	382520	382660	.	-	.	ID=Medica_scaffold_250_382520:386651-E6;Parent=Medica_scaffold_250_382520:386651
scaffold_250	genBlastG	exon	382837	382887	.	-	.	ID=Medica_scaffold_250_382520:386651-E5;Parent=Medica_scaffold_250_382520:386651
scaffold_250	genBlastG	exon	382911	383143	.	-	.	ID=Medica_scaffold_250_382520:386651-E4;Parent=Medica_scaffold_250_382520:386651
scaffold_250	genBlastG	exon	383297	383371	.	-	.	ID=Medica_scaffold_250_382520:386651-E3;Parent=Medica_scaffold_250_382520:386651
scaffold_250	genBlastG	exon	383442	383478	.	-	.	ID=Medica_scaffold_250_382520:386651-E2;Parent=Medica_scaffold_250_382520:386651
scaffold_250	genBlastG	exon	383649	386651	.	-	.	ID=Medica_scaffold_250_382520:386651-E1;Parent=Medica_scaffold_250_382520:386651
scaffold_250	genBlastG	gene	417023	420445	504.64	+	.	ID=Medica_scaffold_250_417023:420445;Name=Ciclev10024773m
scaffold_250	genBlastG	transcript	417023	420445	504.64	+	.	ID=Medica_scaffold_250_417023:420445;Parent=Medica_scaffold_250_417023:420445;Name=Ciclev10024773m
scaffold_250	genBlastG	exon	417023	417774	.	+	.	ID=Medica_scaffold_250_417023:420445-E1;Parent=Medica_scaffold_250_417023:420445
scaffold_250	genBlastG	exon	417859	419096	.	+	.	ID=Medica_scaffold_250_417023:420445-E2;Parent=Medica_scaffold_250_417023:420445
scaffold_250	genBlastG	exon	419127	420346	.	+	.	ID=Medica_scaffold_250_417023:420445-E3;Parent=Medica_scaffold_250_417023:420445
scaffold_250	genBlastG	exon	420437	420445	.	+	.	ID=Medica_scaffold_250_417023:420445-E4;Parent=Medica_scaffold_250_417023:420445
scaffold_254	genBlastG	gene	371860	376440	733	-	.	ID=Medica_scaffold_254_371860:376440;Name=Ptrif.0005s0641.1.v1.3.1
scaffold_254	genBlastG	transcript	371860	376440	733	-	.	ID=Medica_scaffold_254_371860:376440;Parent=Medica_scaffold_254_371860:376440;Name=Ptrif.0005s0641.1.v1.3.1
scaffold_254	genBlastG	exon	371860	376440	.	-	.	ID=Medica_scaffold_254_371860:376440-E1;Parent=Medica_scaffold_254_371860:376440
scaffold_259	genBlastG	gene	115479	118887	134.81	-	.	ID=Medica_scaffold_259_115479:118887;Name=PB53311372-RA
scaffold_259	genBlastG	transcript	115479	118887	134.81	-	.	ID=Medica_scaffold_259_115479:118887;Parent=Medica_scaffold_259_115479:118887;Name=PB53311372-RA
scaffold_259	genBlastG	exon	115479	115615	.	-	.	ID=Medica_scaffold_259_115479:118887-E2;Parent=Medica_scaffold_259_115479:118887
scaffold_259	genBlastG	exon	115938	118887	.	-	.	ID=Medica_scaffold_259_115479:118887-E1;Parent=Medica_scaffold_259_115479:118887
scaffold_259	genBlastG	gene	133862	140643	534.073	-	.	ID=Medica_scaffold_259_133862:140643;Name=LL_PB44929168-RA
scaffold_259	genBlastG	transcript	133862	140643	534.073	-	.	ID=Medica_scaffold_259_133862:140643;Parent=Medica_scaffold_259_133862:140643;Name=LL_PB44929168-RA
scaffold_259	genBlastG	exon	133862	133984	.	-	.	ID=Medica_scaffold_259_133862:140643-E6;Parent=Medica_scaffold_259_133862:140643
scaffold_259	genBlastG	exon	134056	134076	.	-	.	ID=Medica_scaffold_259_133862:140643-E5;Parent=Medica_scaffold_259_133862:140643
scaffold_259	genBlastG	exon	134107	134268	.	-	.	ID=Medica_scaffold_259_133862:140643-E4;Parent=Medica_scaffold_259_133862:140643
scaffold_259	genBlastG	exon	134798	134887	.	-	.	ID=Medica_scaffold_259_133862:140643-E3;Parent=Medica_scaffold_259_133862:140643
scaffold_259	genBlastG	exon	135297	135427	.	-	.	ID=Medica_scaffold_259_133862:140643-E2;Parent=Medica_scaffold_259_133862:140643
scaffold_259	genBlastG	exon	137871	140643	.	-	.	ID=Medica_scaffold_259_133862:140643-E1;Parent=Medica_scaffold_259_133862:140643
scaffold_259	genBlastG	gene	167027	170944	467.187	-	.	ID=Medica_scaffold_259_167027:170944;Name=Cs1g09350.1
scaffold_259	genBlastG	transcript	167027	170944	467.187	-	.	ID=Medica_scaffold_259_167027:170944;Parent=Medica_scaffold_259_167027:170944;Name=Cs1g09350.1
scaffold_259	genBlastG	exon	167027	167202	.	-	.	ID=Medica_scaffold_259_167027:170944-E4;Parent=Medica_scaffold_259_167027:170944
scaffold_259	genBlastG	exon	167892	167929	.	-	.	ID=Medica_scaffold_259_167027:170944-E3;Parent=Medica_scaffold_259_167027:170944
scaffold_259	genBlastG	exon	168087	170581	.	-	.	ID=Medica_scaffold_259_167027:170944-E2;Parent=Medica_scaffold_259_167027:170944
scaffold_259	genBlastG	exon	170645	170944	.	-	.	ID=Medica_scaffold_259_167027:170944-E1;Parent=Medica_scaffold_259_167027:170944
scaffold_259	genBlastG	gene	265396	268889	121.396	-	.	ID=Medica_scaffold_259_265396:268889;Name=PB53311372-RA
scaffold_259	genBlastG	transcript	265396	268889	121.396	-	.	ID=Medica_scaffold_259_265396:268889;Parent=Medica_scaffold_259_265396:268889;Name=PB53311372-RA
scaffold_259	genBlastG	exon	265396	265598	.	-	.	ID=Medica_scaffold_259_265396:268889-E4;Parent=Medica_scaffold_259_265396:268889
scaffold_259	genBlastG	exon	265973	266272	.	-	.	ID=Medica_scaffold_259_265396:268889-E3;Parent=Medica_scaffold_259_265396:268889
scaffold_259	genBlastG	exon	266339	268563	.	-	.	ID=Medica_scaffold_259_265396:268889-E2;Parent=Medica_scaffold_259_265396:268889
scaffold_259	genBlastG	exon	268579	268889	.	-	.	ID=Medica_scaffold_259_265396:268889-E1;Parent=Medica_scaffold_259_265396:268889
scaffold_259	genBlastG	gene	273824	277136	246.196	-	.	ID=Medica_scaffold_259_273824:277136;Name=PB53319872-RA
scaffold_259	genBlastG	transcript	273824	277136	246.196	-	.	ID=Medica_scaffold_259_273824:277136;Parent=Medica_scaffold_259_273824:277136;Name=PB53319872-RA
scaffold_259	genBlastG	exon	273824	274883	.	-	.	ID=Medica_scaffold_259_273824:277136-E5;Parent=Medica_scaffold_259_273824:277136
scaffold_259	genBlastG	exon	274899	275587	.	-	.	ID=Medica_scaffold_259_273824:277136-E4;Parent=Medica_scaffold_259_273824:277136
scaffold_259	genBlastG	exon	275637	276538	.	-	.	ID=Medica_scaffold_259_273824:277136-E3;Parent=Medica_scaffold_259_273824:277136
scaffold_259	genBlastG	exon	276576	276764	.	-	.	ID=Medica_scaffold_259_273824:277136-E2;Parent=Medica_scaffold_259_273824:277136
scaffold_259	genBlastG	exon	276782	277136	.	-	.	ID=Medica_scaffold_259_273824:277136-E1;Parent=Medica_scaffold_259_273824:277136
scaffold_259	genBlastG	gene	291609	300210	405.647	-	.	ID=Medica_scaffold_259_291609:300210;Name=KAH9668887.1
scaffold_259	genBlastG	transcript	291609	300210	405.647	-	.	ID=Medica_scaffold_259_291609:300210;Parent=Medica_scaffold_259_291609:300210;Name=KAH9668887.1
scaffold_259	genBlastG	exon	291609	291783	.	-	.	ID=Medica_scaffold_259_291609:300210-E7;Parent=Medica_scaffold_259_291609:300210
scaffold_259	genBlastG	exon	291809	292006	.	-	.	ID=Medica_scaffold_259_291609:300210-E6;Parent=Medica_scaffold_259_291609:300210
scaffold_259	genBlastG	exon	292211	292376	.	-	.	ID=Medica_scaffold_259_291609:300210-E5;Parent=Medica_scaffold_259_291609:300210
scaffold_259	genBlastG	exon	295638	295817	.	-	.	ID=Medica_scaffold_259_291609:300210-E4;Parent=Medica_scaffold_259_291609:300210
scaffold_259	genBlastG	exon	296246	296286	.	-	.	ID=Medica_scaffold_259_291609:300210-E3;Parent=Medica_scaffold_259_291609:300210
scaffold_259	genBlastG	exon	297356	299119	.	-	.	ID=Medica_scaffold_259_291609:300210-E2;Parent=Medica_scaffold_259_291609:300210
scaffold_259	genBlastG	exon	299147	300210	.	-	.	ID=Medica_scaffold_259_291609:300210-E1;Parent=Medica_scaffold_259_291609:300210
scaffold_260	genBlastG	gene	39527	45226	589.026	-	.	ID=Medica_scaffold_260_39527:45226;Name=KAH9781302.1
scaffold_260	genBlastG	transcript	39527	45226	589.026	-	.	ID=Medica_scaffold_260_39527:45226;Parent=Medica_scaffold_260_39527:45226;Name=KAH9781302.1
scaffold_260	genBlastG	exon	39527	39644	.	-	.	ID=Medica_scaffold_260_39527:45226-E7;Parent=Medica_scaffold_260_39527:45226
scaffold_260	genBlastG	exon	39762	40414	.	-	.	ID=Medica_scaffold_260_39527:45226-E6;Parent=Medica_scaffold_260_39527:45226
scaffold_260	genBlastG	exon	40618	41730	.	-	.	ID=Medica_scaffold_260_39527:45226-E5;Parent=Medica_scaffold_260_39527:45226
scaffold_260	genBlastG	exon	42053	42364	.	-	.	ID=Medica_scaffold_260_39527:45226-E4;Parent=Medica_scaffold_260_39527:45226
scaffold_260	genBlastG	exon	43246	44341	.	-	.	ID=Medica_scaffold_260_39527:45226-E3;Parent=Medica_scaffold_260_39527:45226
scaffold_260	genBlastG	exon	44545	45046	.	-	.	ID=Medica_scaffold_260_39527:45226-E2;Parent=Medica_scaffold_260_39527:45226
scaffold_260	genBlastG	exon	45175	45226	.	-	.	ID=Medica_scaffold_260_39527:45226-E1;Parent=Medica_scaffold_260_39527:45226
scaffold_266	genBlastG	gene	10717	16189	241.619	-	.	ID=Medica_scaffold_266_10717:16189;Name=PB53339342-RA
scaffold_266	genBlastG	transcript	10717	16189	241.619	-	.	ID=Medica_scaffold_266_10717:16189;Parent=Medica_scaffold_266_10717:16189;Name=PB53339342-RA
scaffold_266	genBlastG	exon	10717	10860	.	-	.	ID=Medica_scaffold_266_10717:16189-E5;Parent=Medica_scaffold_266_10717:16189
scaffold_266	genBlastG	exon	10888	10955	.	-	.	ID=Medica_scaffold_266_10717:16189-E4;Parent=Medica_scaffold_266_10717:16189
scaffold_266	genBlastG	exon	11457	12294	.	-	.	ID=Medica_scaffold_266_10717:16189-E3;Parent=Medica_scaffold_266_10717:16189
scaffold_266	genBlastG	exon	12746	13225	.	-	.	ID=Medica_scaffold_266_10717:16189-E2;Parent=Medica_scaffold_266_10717:16189
scaffold_266	genBlastG	exon	13670	16189	.	-	.	ID=Medica_scaffold_266_10717:16189-E1;Parent=Medica_scaffold_266_10717:16189
scaffold_267	genBlastG	gene	278232	283041	310.605	+	.	ID=Medica_scaffold_267_278232:283041;Name=PB53316488-RA
scaffold_267	genBlastG	transcript	278232	283041	310.605	+	.	ID=Medica_scaffold_267_278232:283041;Parent=Medica_scaffold_267_278232:283041;Name=PB53316488-RA
scaffold_267	genBlastG	exon	278232	278749	.	+	.	ID=Medica_scaffold_267_278232:283041-E1;Parent=Medica_scaffold_267_278232:283041
scaffold_267	genBlastG	exon	279454	280552	.	+	.	ID=Medica_scaffold_267_278232:283041-E2;Parent=Medica_scaffold_267_278232:283041
scaffold_267	genBlastG	exon	280869	281165	.	+	.	ID=Medica_scaffold_267_278232:283041-E3;Parent=Medica_scaffold_267_278232:283041
scaffold_267	genBlastG	exon	281262	282317	.	+	.	ID=Medica_scaffold_267_278232:283041-E4;Parent=Medica_scaffold_267_278232:283041
scaffold_267	genBlastG	exon	282427	283041	.	+	.	ID=Medica_scaffold_267_278232:283041-E5;Parent=Medica_scaffold_267_278232:283041
scaffold_269	genBlastG	gene	402218	403831	167.87	-	.	ID=Medica_scaffold_269_402218:403831;Name=Cm098400.1
scaffold_269	genBlastG	transcript	402218	403831	167.87	-	.	ID=Medica_scaffold_269_402218:403831;Parent=Medica_scaffold_269_402218:403831;Name=Cm098400.1
scaffold_269	genBlastG	exon	402218	403831	.	-	.	ID=Medica_scaffold_269_402218:403831-E1;Parent=Medica_scaffold_269_402218:403831
scaffold_277	genBlastG	gene	367243	370500	218.135	-	.	ID=Medica_scaffold_277_367243:370500;Name=PB53310545-RA
scaffold_277	genBlastG	transcript	367243	370500	218.135	-	.	ID=Medica_scaffold_277_367243:370500;Parent=Medica_scaffold_277_367243:370500;Name=PB53310545-RA
scaffold_277	genBlastG	exon	367243	367270	.	-	.	ID=Medica_scaffold_277_367243:370500-E7;Parent=Medica_scaffold_277_367243:370500
scaffold_277	genBlastG	exon	367310	367459	.	-	.	ID=Medica_scaffold_277_367243:370500-E6;Parent=Medica_scaffold_277_367243:370500
scaffold_277	genBlastG	exon	367562	367640	.	-	.	ID=Medica_scaffold_277_367243:370500-E5;Parent=Medica_scaffold_277_367243:370500
scaffold_277	genBlastG	exon	367973	368605	.	-	.	ID=Medica_scaffold_277_367243:370500-E4;Parent=Medica_scaffold_277_367243:370500
scaffold_277	genBlastG	exon	368628	369035	.	-	.	ID=Medica_scaffold_277_367243:370500-E3;Parent=Medica_scaffold_277_367243:370500
scaffold_277	genBlastG	exon	369051	370137	.	-	.	ID=Medica_scaffold_277_367243:370500-E2;Parent=Medica_scaffold_277_367243:370500
scaffold_277	genBlastG	exon	370171	370500	.	-	.	ID=Medica_scaffold_277_367243:370500-E1;Parent=Medica_scaffold_277_367243:370500
scaffold_277	genBlastG	gene	383853	387156	223.868	-	.	ID=Medica_scaffold_277_383853:387156;Name=PB53310545-RA
scaffold_277	genBlastG	transcript	383853	387156	223.868	-	.	ID=Medica_scaffold_277_383853:387156;Parent=Medica_scaffold_277_383853:387156;Name=PB53310545-RA
scaffold_277	genBlastG	exon	383853	383957	.	-	.	ID=Medica_scaffold_277_383853:387156-E3;Parent=Medica_scaffold_277_383853:387156
scaffold_277	genBlastG	exon	384025	384156	.	-	.	ID=Medica_scaffold_277_383853:387156-E2;Parent=Medica_scaffold_277_383853:387156
scaffold_277	genBlastG	exon	384604	387156	.	-	.	ID=Medica_scaffold_277_383853:387156-E1;Parent=Medica_scaffold_277_383853:387156
scaffold_285	genBlastG	gene	372129	374929	426.031	-	.	ID=Medica_scaffold_285_372129:374929;Name=LL_PB44929454-RA
scaffold_285	genBlastG	transcript	372129	374929	426.031	-	.	ID=Medica_scaffold_285_372129:374929;Parent=Medica_scaffold_285_372129:374929;Name=LL_PB44929454-RA
scaffold_285	genBlastG	exon	372129	372260	.	-	.	ID=Medica_scaffold_285_372129:374929-E2;Parent=Medica_scaffold_285_372129:374929
scaffold_285	genBlastG	exon	372302	374929	.	-	.	ID=Medica_scaffold_285_372129:374929-E1;Parent=Medica_scaffold_285_372129:374929
scaffold_297	genBlastG	gene	38645	46276	549.812	-	.	ID=Medica_scaffold_297_38645:46276;Name=PB53323618-RA
scaffold_297	genBlastG	transcript	38645	46276	549.812	-	.	ID=Medica_scaffold_297_38645:46276;Parent=Medica_scaffold_297_38645:46276;Name=PB53323618-RA
scaffold_297	genBlastG	exon	38645	39062	.	-	.	ID=Medica_scaffold_297_38645:46276-E15;Parent=Medica_scaffold_297_38645:46276
scaffold_297	genBlastG	exon	39102	39256	.	-	.	ID=Medica_scaffold_297_38645:46276-E14;Parent=Medica_scaffold_297_38645:46276
scaffold_297	genBlastG	exon	39754	39914	.	-	.	ID=Medica_scaffold_297_38645:46276-E13;Parent=Medica_scaffold_297_38645:46276
scaffold_297	genBlastG	exon	40013	40123	.	-	.	ID=Medica_scaffold_297_38645:46276-E12;Parent=Medica_scaffold_297_38645:46276
scaffold_297	genBlastG	exon	40152	40275	.	-	.	ID=Medica_scaffold_297_38645:46276-E11;Parent=Medica_scaffold_297_38645:46276
scaffold_297	genBlastG	exon	41384	41575	.	-	.	ID=Medica_scaffold_297_38645:46276-E10;Parent=Medica_scaffold_297_38645:46276
scaffold_297	genBlastG	exon	41641	41742	.	-	.	ID=Medica_scaffold_297_38645:46276-E9;Parent=Medica_scaffold_297_38645:46276
scaffold_297	genBlastG	exon	42472	42624	.	-	.	ID=Medica_scaffold_297_38645:46276-E8;Parent=Medica_scaffold_297_38645:46276
scaffold_297	genBlastG	exon	42777	43268	.	-	.	ID=Medica_scaffold_297_38645:46276-E7;Parent=Medica_scaffold_297_38645:46276
scaffold_297	genBlastG	exon	43405	43472	.	-	.	ID=Medica_scaffold_297_38645:46276-E6;Parent=Medica_scaffold_297_38645:46276
scaffold_297	genBlastG	exon	43575	44070	.	-	.	ID=Medica_scaffold_297_38645:46276-E5;Parent=Medica_scaffold_297_38645:46276
scaffold_297	genBlastG	exon	44106	44325	.	-	.	ID=Medica_scaffold_297_38645:46276-E4;Parent=Medica_scaffold_297_38645:46276
scaffold_297	genBlastG	exon	44354	44918	.	-	.	ID=Medica_scaffold_297_38645:46276-E3;Parent=Medica_scaffold_297_38645:46276
scaffold_297	genBlastG	exon	44955	45925	.	-	.	ID=Medica_scaffold_297_38645:46276-E2;Parent=Medica_scaffold_297_38645:46276
scaffold_297	genBlastG	exon	45960	46276	.	-	.	ID=Medica_scaffold_297_38645:46276-E1;Parent=Medica_scaffold_297_38645:46276
scaffold_309	genBlastG	gene	12609	17833	475.975	-	.	ID=Medica_scaffold_309_12609:17833;Name=PB53327207-RA
scaffold_309	genBlastG	transcript	12609	17833	475.975	-	.	ID=Medica_scaffold_309_12609:17833;Parent=Medica_scaffold_309_12609:17833;Name=PB53327207-RA
scaffold_309	genBlastG	exon	12609	12767	.	-	.	ID=Medica_scaffold_309_12609:17833-E6;Parent=Medica_scaffold_309_12609:17833
scaffold_309	genBlastG	exon	12963	13060	.	-	.	ID=Medica_scaffold_309_12609:17833-E5;Parent=Medica_scaffold_309_12609:17833
scaffold_309	genBlastG	exon	13411	13480	.	-	.	ID=Medica_scaffold_309_12609:17833-E4;Parent=Medica_scaffold_309_12609:17833
scaffold_309	genBlastG	exon	13621	14436	.	-	.	ID=Medica_scaffold_309_12609:17833-E3;Parent=Medica_scaffold_309_12609:17833
scaffold_309	genBlastG	exon	14953	17566	.	-	.	ID=Medica_scaffold_309_12609:17833-E2;Parent=Medica_scaffold_309_12609:17833
scaffold_309	genBlastG	exon	17685	17833	.	-	.	ID=Medica_scaffold_309_12609:17833-E1;Parent=Medica_scaffold_309_12609:17833
scaffold_309	genBlastG	gene	37781	50227	457.387	-	.	ID=Medica_scaffold_309_37781:50227;Name=KAH9688692.1
scaffold_309	genBlastG	transcript	37781	50227	457.387	-	.	ID=Medica_scaffold_309_37781:50227;Parent=Medica_scaffold_309_37781:50227;Name=KAH9688692.1
scaffold_309	genBlastG	exon	37781	37859	.	-	.	ID=Medica_scaffold_309_37781:50227-E11;Parent=Medica_scaffold_309_37781:50227
scaffold_309	genBlastG	exon	37872	37934	.	-	.	ID=Medica_scaffold_309_37781:50227-E10;Parent=Medica_scaffold_309_37781:50227
scaffold_309	genBlastG	exon	38110	38262	.	-	.	ID=Medica_scaffold_309_37781:50227-E9;Parent=Medica_scaffold_309_37781:50227
scaffold_309	genBlastG	exon	41054	41151	.	-	.	ID=Medica_scaffold_309_37781:50227-E8;Parent=Medica_scaffold_309_37781:50227
scaffold_309	genBlastG	exon	41272	41859	.	-	.	ID=Medica_scaffold_309_37781:50227-E7;Parent=Medica_scaffold_309_37781:50227
scaffold_309	genBlastG	exon	46648	46878	.	-	.	ID=Medica_scaffold_309_37781:50227-E6;Parent=Medica_scaffold_309_37781:50227
scaffold_309	genBlastG	exon	47867	48118	.	-	.	ID=Medica_scaffold_309_37781:50227-E5;Parent=Medica_scaffold_309_37781:50227
scaffold_309	genBlastG	exon	48156	48635	.	-	.	ID=Medica_scaffold_309_37781:50227-E4;Parent=Medica_scaffold_309_37781:50227
scaffold_309	genBlastG	exon	48735	49663	.	-	.	ID=Medica_scaffold_309_37781:50227-E3;Parent=Medica_scaffold_309_37781:50227
scaffold_309	genBlastG	exon	49754	50011	.	-	.	ID=Medica_scaffold_309_37781:50227-E2;Parent=Medica_scaffold_309_37781:50227
scaffold_309	genBlastG	exon	50170	50227	.	-	.	ID=Medica_scaffold_309_37781:50227-E1;Parent=Medica_scaffold_309_37781:50227
scaffold_314	genBlastG	gene	16940	21454	498.38	+	.	ID=Medica_scaffold_314_16940:21454;Name=KAH9684424.1
scaffold_314	genBlastG	transcript	16940	21454	498.38	+	.	ID=Medica_scaffold_314_16940:21454;Parent=Medica_scaffold_314_16940:21454;Name=KAH9684424.1
scaffold_314	genBlastG	exon	16940	21357	.	+	.	ID=Medica_scaffold_314_16940:21454-E1;Parent=Medica_scaffold_314_16940:21454
scaffold_314	genBlastG	exon	21385	21454	.	+	.	ID=Medica_scaffold_314_16940:21454-E2;Parent=Medica_scaffold_314_16940:21454
scaffold_314	genBlastG	gene	68879	73319	572.191	+	.	ID=Medica_scaffold_314_68879:73319;Name=orange1.1g042037m
scaffold_314	genBlastG	transcript	68879	73319	572.191	+	.	ID=Medica_scaffold_314_68879:73319;Parent=Medica_scaffold_314_68879:73319;Name=orange1.1g042037m
scaffold_314	genBlastG	exon	68879	72639	.	+	.	ID=Medica_scaffold_314_68879:73319-E1;Parent=Medica_scaffold_314_68879:73319
scaffold_314	genBlastG	exon	72662	73069	.	+	.	ID=Medica_scaffold_314_68879:73319-E2;Parent=Medica_scaffold_314_68879:73319
scaffold_314	genBlastG	exon	73133	73319	.	+	.	ID=Medica_scaffold_314_68879:73319-E3;Parent=Medica_scaffold_314_68879:73319
scaffold_314	genBlastG	gene	130981	135787	572.256	+	.	ID=Medica_scaffold_314_130981:135787;Name=orange1.1t03874.1
scaffold_314	genBlastG	transcript	130981	135787	572.256	+	.	ID=Medica_scaffold_314_130981:135787;Parent=Medica_scaffold_314_130981:135787;Name=orange1.1t03874.1
scaffold_314	genBlastG	exon	130981	130992	.	+	.	ID=Medica_scaffold_314_130981:135787-E1;Parent=Medica_scaffold_314_130981:135787
scaffold_314	genBlastG	exon	131045	133096	.	+	.	ID=Medica_scaffold_314_130981:135787-E2;Parent=Medica_scaffold_314_130981:135787
scaffold_314	genBlastG	exon	133129	135465	.	+	.	ID=Medica_scaffold_314_130981:135787-E3;Parent=Medica_scaffold_314_130981:135787
scaffold_314	genBlastG	exon	135764	135787	.	+	.	ID=Medica_scaffold_314_130981:135787-E4;Parent=Medica_scaffold_314_130981:135787
scaffold_314	genBlastG	gene	201049	205040	494.702	+	.	ID=Medica_scaffold_314_201049:205040;Name=KAH9750208.1
scaffold_314	genBlastG	transcript	201049	205040	494.702	+	.	ID=Medica_scaffold_314_201049:205040;Parent=Medica_scaffold_314_201049:205040;Name=KAH9750208.1
scaffold_314	genBlastG	exon	201049	203359	.	+	.	ID=Medica_scaffold_314_201049:205040-E1;Parent=Medica_scaffold_314_201049:205040
scaffold_314	genBlastG	exon	204100	205040	.	+	.	ID=Medica_scaffold_314_201049:205040-E2;Parent=Medica_scaffold_314_201049:205040
scaffold_314	genBlastG	gene	273682	278221	603.837	+	.	ID=Medica_scaffold_314_273682:278221;Name=orange1.1t03874.1
scaffold_314	genBlastG	transcript	273682	278221	603.837	+	.	ID=Medica_scaffold_314_273682:278221;Parent=Medica_scaffold_314_273682:278221;Name=orange1.1t03874.1
scaffold_314	genBlastG	exon	273682	273738	.	+	.	ID=Medica_scaffold_314_273682:278221-E1;Parent=Medica_scaffold_314_273682:278221
scaffold_314	genBlastG	exon	273780	275892	.	+	.	ID=Medica_scaffold_314_273682:278221-E2;Parent=Medica_scaffold_314_273682:278221
scaffold_314	genBlastG	exon	275970	277253	.	+	.	ID=Medica_scaffold_314_273682:278221-E3;Parent=Medica_scaffold_314_273682:278221
scaffold_314	genBlastG	exon	277266	278221	.	+	.	ID=Medica_scaffold_314_273682:278221-E4;Parent=Medica_scaffold_314_273682:278221
scaffold_330	genBlastG	gene	76780	79768	153.439	-	.	ID=Medica_scaffold_330_76780:79768;Name=KAH9666453.1
scaffold_330	genBlastG	transcript	76780	79768	153.439	-	.	ID=Medica_scaffold_330_76780:79768;Parent=Medica_scaffold_330_76780:79768;Name=KAH9666453.1
scaffold_330	genBlastG	exon	76780	76967	.	-	.	ID=Medica_scaffold_330_76780:79768-E11;Parent=Medica_scaffold_330_76780:79768
scaffold_330	genBlastG	exon	77715	77810	.	-	.	ID=Medica_scaffold_330_76780:79768-E10;Parent=Medica_scaffold_330_76780:79768
scaffold_330	genBlastG	exon	77850	78061	.	-	.	ID=Medica_scaffold_330_76780:79768-E9;Parent=Medica_scaffold_330_76780:79768
scaffold_330	genBlastG	exon	78074	78228	.	-	.	ID=Medica_scaffold_330_76780:79768-E8;Parent=Medica_scaffold_330_76780:79768
scaffold_330	genBlastG	exon	78241	78353	.	-	.	ID=Medica_scaffold_330_76780:79768-E7;Parent=Medica_scaffold_330_76780:79768
scaffold_330	genBlastG	exon	78367	78557	.	-	.	ID=Medica_scaffold_330_76780:79768-E6;Parent=Medica_scaffold_330_76780:79768
scaffold_330	genBlastG	exon	78577	78607	.	-	.	ID=Medica_scaffold_330_76780:79768-E5;Parent=Medica_scaffold_330_76780:79768
scaffold_330	genBlastG	exon	78629	78671	.	-	.	ID=Medica_scaffold_330_76780:79768-E4;Parent=Medica_scaffold_330_76780:79768
scaffold_330	genBlastG	exon	78700	78966	.	-	.	ID=Medica_scaffold_330_76780:79768-E3;Parent=Medica_scaffold_330_76780:79768
scaffold_330	genBlastG	exon	78986	79447	.	-	.	ID=Medica_scaffold_330_76780:79768-E2;Parent=Medica_scaffold_330_76780:79768
scaffold_330	genBlastG	exon	79466	79768	.	-	.	ID=Medica_scaffold_330_76780:79768-E1;Parent=Medica_scaffold_330_76780:79768
scaffold_330	genBlastG	gene	137301	141757	177.683	+	.	ID=Medica_scaffold_330_137301:141757;Name=PB53316667-RA
scaffold_330	genBlastG	transcript	137301	141757	177.683	+	.	ID=Medica_scaffold_330_137301:141757;Parent=Medica_scaffold_330_137301:141757;Name=PB53316667-RA
scaffold_330	genBlastG	exon	137301	137827	.	+	.	ID=Medica_scaffold_330_137301:141757-E1;Parent=Medica_scaffold_330_137301:141757
scaffold_330	genBlastG	exon	138106	139183	.	+	.	ID=Medica_scaffold_330_137301:141757-E2;Parent=Medica_scaffold_330_137301:141757
scaffold_330	genBlastG	exon	139699	139983	.	+	.	ID=Medica_scaffold_330_137301:141757-E3;Parent=Medica_scaffold_330_137301:141757
scaffold_330	genBlastG	exon	140135	141112	.	+	.	ID=Medica_scaffold_330_137301:141757-E4;Parent=Medica_scaffold_330_137301:141757
scaffold_330	genBlastG	exon	141209	141757	.	+	.	ID=Medica_scaffold_330_137301:141757-E5;Parent=Medica_scaffold_330_137301:141757
scaffold_330	genBlastG	gene	151122	155551	490.057	+	.	ID=Medica_scaffold_330_151122:155551;Name=PB53310968-RA
scaffold_330	genBlastG	transcript	151122	155551	490.057	+	.	ID=Medica_scaffold_330_151122:155551;Parent=Medica_scaffold_330_151122:155551;Name=PB53310968-RA
scaffold_330	genBlastG	exon	151122	151612	.	+	.	ID=Medica_scaffold_330_151122:155551-E1;Parent=Medica_scaffold_330_151122:155551
scaffold_330	genBlastG	exon	152041	153121	.	+	.	ID=Medica_scaffold_330_151122:155551-E2;Parent=Medica_scaffold_330_151122:155551
scaffold_330	genBlastG	exon	153416	153472	.	+	.	ID=Medica_scaffold_330_151122:155551-E3;Parent=Medica_scaffold_330_151122:155551
scaffold_330	genBlastG	exon	153563	153851	.	+	.	ID=Medica_scaffold_330_151122:155551-E4;Parent=Medica_scaffold_330_151122:155551
scaffold_330	genBlastG	exon	153954	154663	.	+	.	ID=Medica_scaffold_330_151122:155551-E5;Parent=Medica_scaffold_330_151122:155551
scaffold_330	genBlastG	exon	154748	154946	.	+	.	ID=Medica_scaffold_330_151122:155551-E6;Parent=Medica_scaffold_330_151122:155551
scaffold_330	genBlastG	exon	155049	155190	.	+	.	ID=Medica_scaffold_330_151122:155551-E7;Parent=Medica_scaffold_330_151122:155551
scaffold_330	genBlastG	exon	155464	155551	.	+	.	ID=Medica_scaffold_330_151122:155551-E8;Parent=Medica_scaffold_330_151122:155551
scaffold_330	genBlastG	gene	187635	193968	599.186	+	.	ID=Medica_scaffold_330_187635:193968;Name=PB53316734-RA
scaffold_330	genBlastG	transcript	187635	193968	599.186	+	.	ID=Medica_scaffold_330_187635:193968;Parent=Medica_scaffold_330_187635:193968;Name=PB53316734-RA
scaffold_330	genBlastG	exon	187635	188134	.	+	.	ID=Medica_scaffold_330_187635:193968-E1;Parent=Medica_scaffold_330_187635:193968
scaffold_330	genBlastG	exon	188251	189343	.	+	.	ID=Medica_scaffold_330_187635:193968-E2;Parent=Medica_scaffold_330_187635:193968
scaffold_330	genBlastG	exon	189436	189723	.	+	.	ID=Medica_scaffold_330_187635:193968-E3;Parent=Medica_scaffold_330_187635:193968
scaffold_330	genBlastG	exon	189822	191048	.	+	.	ID=Medica_scaffold_330_187635:193968-E4;Parent=Medica_scaffold_330_187635:193968
scaffold_330	genBlastG	exon	191155	191562	.	+	.	ID=Medica_scaffold_330_187635:193968-E5;Parent=Medica_scaffold_330_187635:193968
scaffold_330	genBlastG	exon	191759	191842	.	+	.	ID=Medica_scaffold_330_187635:193968-E6;Parent=Medica_scaffold_330_187635:193968
scaffold_330	genBlastG	exon	193717	193968	.	+	.	ID=Medica_scaffold_330_187635:193968-E7;Parent=Medica_scaffold_330_187635:193968
scaffold_330	genBlastG	gene	220835	229133	646.903	+	.	ID=Medica_scaffold_330_220835:229133;Name=LL_PB44902648-RA
scaffold_330	genBlastG	transcript	220835	229133	646.903	+	.	ID=Medica_scaffold_330_220835:229133;Parent=Medica_scaffold_330_220835:229133;Name=LL_PB44902648-RA
scaffold_330	genBlastG	exon	220835	221277	.	+	.	ID=Medica_scaffold_330_220835:229133-E1;Parent=Medica_scaffold_330_220835:229133
scaffold_330	genBlastG	exon	221869	222946	.	+	.	ID=Medica_scaffold_330_220835:229133-E2;Parent=Medica_scaffold_330_220835:229133
scaffold_330	genBlastG	exon	223490	223786	.	+	.	ID=Medica_scaffold_330_220835:229133-E3;Parent=Medica_scaffold_330_220835:229133
scaffold_330	genBlastG	exon	223906	225324	.	+	.	ID=Medica_scaffold_330_220835:229133-E4;Parent=Medica_scaffold_330_220835:229133
scaffold_330	genBlastG	exon	225438	225853	.	+	.	ID=Medica_scaffold_330_220835:229133-E5;Parent=Medica_scaffold_330_220835:229133
scaffold_330	genBlastG	exon	226162	226209	.	+	.	ID=Medica_scaffold_330_220835:229133-E6;Parent=Medica_scaffold_330_220835:229133
scaffold_330	genBlastG	exon	226485	226623	.	+	.	ID=Medica_scaffold_330_220835:229133-E7;Parent=Medica_scaffold_330_220835:229133
scaffold_330	genBlastG	exon	227582	227691	.	+	.	ID=Medica_scaffold_330_220835:229133-E8;Parent=Medica_scaffold_330_220835:229133
scaffold_330	genBlastG	exon	227794	227833	.	+	.	ID=Medica_scaffold_330_220835:229133-E9;Parent=Medica_scaffold_330_220835:229133
scaffold_330	genBlastG	exon	229005	229133	.	+	.	ID=Medica_scaffold_330_220835:229133-E10;Parent=Medica_scaffold_330_220835:229133
scaffold_330	genBlastG	gene	269433	273859	406.262	+	.	ID=Medica_scaffold_330_269433:273859;Name=PB53310968-RA
scaffold_330	genBlastG	transcript	269433	273859	406.262	+	.	ID=Medica_scaffold_330_269433:273859;Parent=Medica_scaffold_330_269433:273859;Name=PB53310968-RA
scaffold_330	genBlastG	exon	269433	269674	.	+	.	ID=Medica_scaffold_330_269433:273859-E1;Parent=Medica_scaffold_330_269433:273859
scaffold_330	genBlastG	exon	270353	271038	.	+	.	ID=Medica_scaffold_330_269433:273859-E2;Parent=Medica_scaffold_330_269433:273859
scaffold_330	genBlastG	exon	271085	271408	.	+	.	ID=Medica_scaffold_330_269433:273859-E3;Parent=Medica_scaffold_330_269433:273859
scaffold_330	genBlastG	exon	271656	271705	.	+	.	ID=Medica_scaffold_330_269433:273859-E4;Parent=Medica_scaffold_330_269433:273859
scaffold_330	genBlastG	exon	271796	272084	.	+	.	ID=Medica_scaffold_330_269433:273859-E5;Parent=Medica_scaffold_330_269433:273859
scaffold_330	genBlastG	exon	272189	272420	.	+	.	ID=Medica_scaffold_330_269433:273859-E6;Parent=Medica_scaffold_330_269433:273859
scaffold_330	genBlastG	exon	272491	272914	.	+	.	ID=Medica_scaffold_330_269433:273859-E7;Parent=Medica_scaffold_330_269433:273859
scaffold_330	genBlastG	exon	273033	273231	.	+	.	ID=Medica_scaffold_330_269433:273859-E8;Parent=Medica_scaffold_330_269433:273859
scaffold_330	genBlastG	exon	273328	273477	.	+	.	ID=Medica_scaffold_330_269433:273859-E9;Parent=Medica_scaffold_330_269433:273859
scaffold_330	genBlastG	exon	273783	273859	.	+	.	ID=Medica_scaffold_330_269433:273859-E10;Parent=Medica_scaffold_330_269433:273859
scaffold_330	genBlastG	gene	299792	305131	712.34	+	.	ID=Medica_scaffold_330_299792:305131;Name=CL0G035776011.t1_pri
scaffold_330	genBlastG	transcript	299792	305131	712.34	+	.	ID=Medica_scaffold_330_299792:305131;Parent=Medica_scaffold_330_299792:305131;Name=CL0G035776011.t1_pri
scaffold_330	genBlastG	exon	299792	300270	.	+	.	ID=Medica_scaffold_330_299792:305131-E1;Parent=Medica_scaffold_330_299792:305131
scaffold_330	genBlastG	exon	300558	301632	.	+	.	ID=Medica_scaffold_330_299792:305131-E2;Parent=Medica_scaffold_330_299792:305131
scaffold_330	genBlastG	exon	302149	302433	.	+	.	ID=Medica_scaffold_330_299792:305131-E3;Parent=Medica_scaffold_330_299792:305131
scaffold_330	genBlastG	exon	302588	304474	.	+	.	ID=Medica_scaffold_330_299792:305131-E4;Parent=Medica_scaffold_330_299792:305131
scaffold_330	genBlastG	exon	304583	305131	.	+	.	ID=Medica_scaffold_330_299792:305131-E5;Parent=Medica_scaffold_330_299792:305131
scaffold_336	genBlastG	gene	227561	233294	139.224	+	.	ID=Medica_scaffold_336_227561:233294;Name=KAH9778679.1
scaffold_336	genBlastG	transcript	227561	233294	139.224	+	.	ID=Medica_scaffold_336_227561:233294;Parent=Medica_scaffold_336_227561:233294;Name=KAH9778679.1
scaffold_336	genBlastG	exon	227561	227686	.	+	.	ID=Medica_scaffold_336_227561:233294-E1;Parent=Medica_scaffold_336_227561:233294
scaffold_336	genBlastG	exon	227701	227895	.	+	.	ID=Medica_scaffold_336_227561:233294-E2;Parent=Medica_scaffold_336_227561:233294
scaffold_336	genBlastG	exon	227939	228057	.	+	.	ID=Medica_scaffold_336_227561:233294-E3;Parent=Medica_scaffold_336_227561:233294
scaffold_336	genBlastG	exon	228249	228921	.	+	.	ID=Medica_scaffold_336_227561:233294-E4;Parent=Medica_scaffold_336_227561:233294
scaffold_336	genBlastG	exon	228968	229339	.	+	.	ID=Medica_scaffold_336_227561:233294-E5;Parent=Medica_scaffold_336_227561:233294
scaffold_336	genBlastG	exon	232303	232650	.	+	.	ID=Medica_scaffold_336_227561:233294-E6;Parent=Medica_scaffold_336_227561:233294
scaffold_336	genBlastG	exon	232689	233294	.	+	.	ID=Medica_scaffold_336_227561:233294-E7;Parent=Medica_scaffold_336_227561:233294
scaffold_339	genBlastG	gene	338018	341647	572	+	.	ID=Medica_scaffold_339_338018:341647;Name=KAH9783607.1
scaffold_339	genBlastG	transcript	338018	341647	572	+	.	ID=Medica_scaffold_339_338018:341647;Parent=Medica_scaffold_339_338018:341647;Name=KAH9783607.1
scaffold_339	genBlastG	exon	338018	341647	.	+	.	ID=Medica_scaffold_339_338018:341647-E1;Parent=Medica_scaffold_339_338018:341647
scaffold_347	genBlastG	gene	312462	314098	51.7687	+	.	ID=Medica_scaffold_347_312462:314098;Name=PB53312908-RA
scaffold_347	genBlastG	transcript	312462	314098	51.7687	+	.	ID=Medica_scaffold_347_312462:314098;Parent=Medica_scaffold_347_312462:314098;Name=PB53312908-RA
scaffold_347	genBlastG	exon	312462	312507	.	+	.	ID=Medica_scaffold_347_312462:314098-E1;Parent=Medica_scaffold_347_312462:314098
scaffold_347	genBlastG	exon	312520	312948	.	+	.	ID=Medica_scaffold_347_312462:314098-E2;Parent=Medica_scaffold_347_312462:314098
scaffold_347	genBlastG	exon	312961	313042	.	+	.	ID=Medica_scaffold_347_312462:314098-E3;Parent=Medica_scaffold_347_312462:314098
scaffold_347	genBlastG	exon	313066	314098	.	+	.	ID=Medica_scaffold_347_312462:314098-E4;Parent=Medica_scaffold_347_312462:314098
scaffold_358	genBlastG	gene	4215	7553	452.061	+	.	ID=Medica_scaffold_358_4215:7553;Name=Cs5g20260.1
scaffold_358	genBlastG	transcript	4215	7553	452.061	+	.	ID=Medica_scaffold_358_4215:7553;Parent=Medica_scaffold_358_4215:7553;Name=Cs5g20260.1
scaffold_358	genBlastG	exon	4215	4216	.	+	.	ID=Medica_scaffold_358_4215:7553-E1;Parent=Medica_scaffold_358_4215:7553
scaffold_358	genBlastG	exon	4267	5343	.	+	.	ID=Medica_scaffold_358_4215:7553-E2;Parent=Medica_scaffold_358_4215:7553
scaffold_358	genBlastG	exon	5522	5702	.	+	.	ID=Medica_scaffold_358_4215:7553-E3;Parent=Medica_scaffold_358_4215:7553
scaffold_358	genBlastG	exon	5817	6893	.	+	.	ID=Medica_scaffold_358_4215:7553-E4;Parent=Medica_scaffold_358_4215:7553
scaffold_358	genBlastG	exon	6968	7123	.	+	.	ID=Medica_scaffold_358_4215:7553-E5;Parent=Medica_scaffold_358_4215:7553
scaffold_358	genBlastG	exon	7143	7553	.	+	.	ID=Medica_scaffold_358_4215:7553-E6;Parent=Medica_scaffold_358_4215:7553
scaffold_358	genBlastG	gene	61138	65590	588.346	-	.	ID=Medica_scaffold_358_61138:65590;Name=LL_PB44902747-RA
scaffold_358	genBlastG	transcript	61138	65590	588.346	-	.	ID=Medica_scaffold_358_61138:65590;Parent=Medica_scaffold_358_61138:65590;Name=LL_PB44902747-RA
scaffold_358	genBlastG	exon	61138	61779	.	-	.	ID=Medica_scaffold_358_61138:65590-E5;Parent=Medica_scaffold_358_61138:65590
scaffold_358	genBlastG	exon	61874	62923	.	-	.	ID=Medica_scaffold_358_61138:65590-E4;Parent=Medica_scaffold_358_61138:65590
scaffold_358	genBlastG	exon	63044	63328	.	-	.	ID=Medica_scaffold_358_61138:65590-E3;Parent=Medica_scaffold_358_61138:65590
scaffold_358	genBlastG	exon	63657	64755	.	-	.	ID=Medica_scaffold_358_61138:65590-E2;Parent=Medica_scaffold_358_61138:65590
scaffold_358	genBlastG	exon	65100	65590	.	-	.	ID=Medica_scaffold_358_61138:65590-E1;Parent=Medica_scaffold_358_61138:65590
scaffold_358	genBlastG	gene	113828	118834	371.405	-	.	ID=Medica_scaffold_358_113828:118834;Name=LL_PB44902815-RA
scaffold_358	genBlastG	transcript	113828	118834	371.405	-	.	ID=Medica_scaffold_358_113828:118834;Parent=Medica_scaffold_358_113828:118834;Name=LL_PB44902815-RA
scaffold_358	genBlastG	exon	113828	114166	.	-	.	ID=Medica_scaffold_358_113828:118834-E8;Parent=Medica_scaffold_358_113828:118834
scaffold_358	genBlastG	exon	114182	114218	.	-	.	ID=Medica_scaffold_358_113828:118834-E7;Parent=Medica_scaffold_358_113828:118834
scaffold_358	genBlastG	exon	114327	114889	.	-	.	ID=Medica_scaffold_358_113828:118834-E6;Parent=Medica_scaffold_358_113828:118834
scaffold_358	genBlastG	exon	114987	116066	.	-	.	ID=Medica_scaffold_358_113828:118834-E5;Parent=Medica_scaffold_358_113828:118834
scaffold_358	genBlastG	exon	116189	116476	.	-	.	ID=Medica_scaffold_358_113828:118834-E4;Parent=Medica_scaffold_358_113828:118834
scaffold_358	genBlastG	exon	116574	116650	.	-	.	ID=Medica_scaffold_358_113828:118834-E3;Parent=Medica_scaffold_358_113828:118834
scaffold_358	genBlastG	exon	116672	117669	.	-	.	ID=Medica_scaffold_358_113828:118834-E2;Parent=Medica_scaffold_358_113828:118834
scaffold_358	genBlastG	exon	118356	118834	.	-	.	ID=Medica_scaffold_358_113828:118834-E1;Parent=Medica_scaffold_358_113828:118834
scaffold_358	genBlastG	gene	130154	135574	383.595	-	.	ID=Medica_scaffold_358_130154:135574;Name=KAH9782130.1
scaffold_358	genBlastG	transcript	130154	135574	383.595	-	.	ID=Medica_scaffold_358_130154:135574;Parent=Medica_scaffold_358_130154:135574;Name=KAH9782130.1
scaffold_358	genBlastG	exon	130154	130822	.	-	.	ID=Medica_scaffold_358_130154:135574-E5;Parent=Medica_scaffold_358_130154:135574
scaffold_358	genBlastG	exon	130964	132373	.	-	.	ID=Medica_scaffold_358_130154:135574-E4;Parent=Medica_scaffold_358_130154:135574
scaffold_358	genBlastG	exon	132503	132787	.	-	.	ID=Medica_scaffold_358_130154:135574-E3;Parent=Medica_scaffold_358_130154:135574
scaffold_358	genBlastG	exon	132918	134019	.	-	.	ID=Medica_scaffold_358_130154:135574-E2;Parent=Medica_scaffold_358_130154:135574
scaffold_358	genBlastG	exon	135096	135574	.	-	.	ID=Medica_scaffold_358_130154:135574-E1;Parent=Medica_scaffold_358_130154:135574
scaffold_358	genBlastG	gene	168107	173415	206.282	-	.	ID=Medica_scaffold_358_168107:173415;Name=orange1.1t01446.1
scaffold_358	genBlastG	transcript	168107	173415	206.282	-	.	ID=Medica_scaffold_358_168107:173415;Parent=Medica_scaffold_358_168107:173415;Name=orange1.1t01446.1
scaffold_358	genBlastG	exon	168107	168802	.	-	.	ID=Medica_scaffold_358_168107:173415-E7;Parent=Medica_scaffold_358_168107:173415
scaffold_358	genBlastG	exon	168901	170193	.	-	.	ID=Medica_scaffold_358_168107:173415-E6;Parent=Medica_scaffold_358_168107:173415
scaffold_358	genBlastG	exon	170302	170583	.	-	.	ID=Medica_scaffold_358_168107:173415-E5;Parent=Medica_scaffold_358_168107:173415
scaffold_358	genBlastG	exon	170691	170795	.	-	.	ID=Medica_scaffold_358_168107:173415-E4;Parent=Medica_scaffold_358_168107:173415
scaffold_358	genBlastG	exon	170838	171744	.	-	.	ID=Medica_scaffold_358_168107:173415-E3;Parent=Medica_scaffold_358_168107:173415
scaffold_358	genBlastG	exon	172128	172670	.	-	.	ID=Medica_scaffold_358_168107:173415-E2;Parent=Medica_scaffold_358_168107:173415
scaffold_358	genBlastG	exon	173342	173415	.	-	.	ID=Medica_scaffold_358_168107:173415-E1;Parent=Medica_scaffold_358_168107:173415
scaffold_358	genBlastG	gene	204868	210530	537.115	-	.	ID=Medica_scaffold_358_204868:210530;Name=LL_PB44903014-RA
scaffold_358	genBlastG	transcript	204868	210530	537.115	-	.	ID=Medica_scaffold_358_204868:210530;Parent=Medica_scaffold_358_204868:210530;Name=LL_PB44903014-RA
scaffold_358	genBlastG	exon	204868	205542	.	-	.	ID=Medica_scaffold_358_204868:210530-E7;Parent=Medica_scaffold_358_204868:210530
scaffold_358	genBlastG	exon	205640	205701	.	-	.	ID=Medica_scaffold_358_204868:210530-E6;Parent=Medica_scaffold_358_204868:210530
scaffold_358	genBlastG	exon	205735	206719	.	-	.	ID=Medica_scaffold_358_204868:210530-E5;Parent=Medica_scaffold_358_204868:210530
scaffold_358	genBlastG	exon	206842	207129	.	-	.	ID=Medica_scaffold_358_204868:210530-E4;Parent=Medica_scaffold_358_204868:210530
scaffold_358	genBlastG	exon	207216	208311	.	-	.	ID=Medica_scaffold_358_204868:210530-E3;Parent=Medica_scaffold_358_204868:210530
scaffold_358	genBlastG	exon	209177	209641	.	-	.	ID=Medica_scaffold_358_204868:210530-E2;Parent=Medica_scaffold_358_204868:210530
scaffold_358	genBlastG	exon	210400	210530	.	-	.	ID=Medica_scaffold_358_204868:210530-E1;Parent=Medica_scaffold_358_204868:210530
scaffold_358	genBlastG	gene	282248	287699	518.487	-	.	ID=Medica_scaffold_358_282248:287699;Name=Ciclev10024511m
scaffold_358	genBlastG	transcript	282248	287699	518.487	-	.	ID=Medica_scaffold_358_282248:287699;Parent=Medica_scaffold_358_282248:287699;Name=Ciclev10024511m
scaffold_358	genBlastG	exon	282248	284527	.	-	.	ID=Medica_scaffold_358_282248:287699-E5;Parent=Medica_scaffold_358_282248:287699
scaffold_358	genBlastG	exon	284633	284917	.	-	.	ID=Medica_scaffold_358_282248:287699-E4;Parent=Medica_scaffold_358_282248:287699
scaffold_358	genBlastG	exon	285047	285529	.	-	.	ID=Medica_scaffold_358_282248:287699-E3;Parent=Medica_scaffold_358_282248:287699
scaffold_358	genBlastG	exon	285547	286147	.	-	.	ID=Medica_scaffold_358_282248:287699-E2;Parent=Medica_scaffold_358_282248:287699
scaffold_358	genBlastG	exon	287221	287699	.	-	.	ID=Medica_scaffold_358_282248:287699-E1;Parent=Medica_scaffold_358_282248:287699
scaffold_358	genBlastG	gene	316598	323107	682.802	-	.	ID=Medica_scaffold_358_316598:323107;Name=CL4G050751012.t1_alt
scaffold_358	genBlastG	transcript	316598	323107	682.802	-	.	ID=Medica_scaffold_358_316598:323107;Parent=Medica_scaffold_358_316598:323107;Name=CL4G050751012.t1_alt
scaffold_358	genBlastG	exon	316598	317269	.	-	.	ID=Medica_scaffold_358_316598:323107-E7;Parent=Medica_scaffold_358_316598:323107
scaffold_358	genBlastG	exon	317375	318799	.	-	.	ID=Medica_scaffold_358_316598:323107-E6;Parent=Medica_scaffold_358_316598:323107
scaffold_358	genBlastG	exon	318926	319210	.	-	.	ID=Medica_scaffold_358_316598:323107-E5;Parent=Medica_scaffold_358_316598:323107
scaffold_358	genBlastG	exon	319352	320441	.	-	.	ID=Medica_scaffold_358_316598:323107-E4;Parent=Medica_scaffold_358_316598:323107
scaffold_358	genBlastG	exon	320754	321244	.	-	.	ID=Medica_scaffold_358_316598:323107-E3;Parent=Medica_scaffold_358_316598:323107
scaffold_358	genBlastG	exon	321831	322043	.	-	.	ID=Medica_scaffold_358_316598:323107-E2;Parent=Medica_scaffold_358_316598:323107
scaffold_358	genBlastG	exon	322736	323107	.	-	.	ID=Medica_scaffold_358_316598:323107-E1;Parent=Medica_scaffold_358_316598:323107
scaffold_362	genBlastG	gene	199638	203383	426.752	-	.	ID=Medica_scaffold_362_199638:203383;Name=CL4G049594012.t1_alt
scaffold_362	genBlastG	transcript	199638	203383	426.752	-	.	ID=Medica_scaffold_362_199638:203383;Parent=Medica_scaffold_362_199638:203383;Name=CL4G049594012.t1_alt
scaffold_362	genBlastG	exon	199638	200292	.	-	.	ID=Medica_scaffold_362_199638:203383-E4;Parent=Medica_scaffold_362_199638:203383
scaffold_362	genBlastG	exon	200367	201704	.	-	.	ID=Medica_scaffold_362_199638:203383-E3;Parent=Medica_scaffold_362_199638:203383
scaffold_362	genBlastG	exon	201804	202280	.	-	.	ID=Medica_scaffold_362_199638:203383-E2;Parent=Medica_scaffold_362_199638:203383
scaffold_362	genBlastG	exon	202299	203383	.	-	.	ID=Medica_scaffold_362_199638:203383-E1;Parent=Medica_scaffold_362_199638:203383
scaffold_366	genBlastG	gene	210651	214309	553.623	-	.	ID=Medica_scaffold_366_210651:214309;Name=CL2G041959012.t1_alt
scaffold_366	genBlastG	transcript	210651	214309	553.623	-	.	ID=Medica_scaffold_366_210651:214309;Parent=Medica_scaffold_366_210651:214309;Name=CL2G041959012.t1_alt
scaffold_366	genBlastG	exon	210651	210774	.	-	.	ID=Medica_scaffold_366_210651:214309-E2;Parent=Medica_scaffold_366_210651:214309
scaffold_366	genBlastG	exon	211083	214309	.	-	.	ID=Medica_scaffold_366_210651:214309-E1;Parent=Medica_scaffold_366_210651:214309
scaffold_366	genBlastG	gene	273463	278314	143.101	+	.	ID=Medica_scaffold_366_273463:278314;Name=KAH9751215.1
scaffold_366	genBlastG	transcript	273463	278314	143.101	+	.	ID=Medica_scaffold_366_273463:278314;Parent=Medica_scaffold_366_273463:278314;Name=KAH9751215.1
scaffold_366	genBlastG	exon	273463	273897	.	+	.	ID=Medica_scaffold_366_273463:278314-E1;Parent=Medica_scaffold_366_273463:278314
scaffold_366	genBlastG	exon	273940	274544	.	+	.	ID=Medica_scaffold_366_273463:278314-E2;Parent=Medica_scaffold_366_273463:278314
scaffold_366	genBlastG	exon	274560	274851	.	+	.	ID=Medica_scaffold_366_273463:278314-E3;Parent=Medica_scaffold_366_273463:278314
scaffold_366	genBlastG	exon	274921	275909	.	+	.	ID=Medica_scaffold_366_273463:278314-E4;Parent=Medica_scaffold_366_273463:278314
scaffold_366	genBlastG	exon	277621	278314	.	+	.	ID=Medica_scaffold_366_273463:278314-E5;Parent=Medica_scaffold_366_273463:278314
scaffold_368	genBlastG	gene	229843	237222	272.863	-	.	ID=Medica_scaffold_368_229843:237222;Name=PB53305588-RA
scaffold_368	genBlastG	transcript	229843	237222	272.863	-	.	ID=Medica_scaffold_368_229843:237222;Parent=Medica_scaffold_368_229843:237222;Name=PB53305588-RA
scaffold_368	genBlastG	exon	229843	232056	.	-	.	ID=Medica_scaffold_368_229843:237222-E6;Parent=Medica_scaffold_368_229843:237222
scaffold_368	genBlastG	exon	232101	232230	.	-	.	ID=Medica_scaffold_368_229843:237222-E5;Parent=Medica_scaffold_368_229843:237222
scaffold_368	genBlastG	exon	236910	236945	.	-	.	ID=Medica_scaffold_368_229843:237222-E4;Parent=Medica_scaffold_368_229843:237222
scaffold_368	genBlastG	exon	237049	237052	.	-	.	ID=Medica_scaffold_368_229843:237222-E3;Parent=Medica_scaffold_368_229843:237222
scaffold_368	genBlastG	exon	237078	237173	.	-	.	ID=Medica_scaffold_368_229843:237222-E2;Parent=Medica_scaffold_368_229843:237222
scaffold_368	genBlastG	exon	237201	237222	.	-	.	ID=Medica_scaffold_368_229843:237222-E1;Parent=Medica_scaffold_368_229843:237222
scaffold_371	genBlastG	gene	297880	305354	426.237	-	.	ID=Medica_scaffold_371_297880:305354;Name=PB53338898-RA
scaffold_371	genBlastG	transcript	297880	305354	426.237	-	.	ID=Medica_scaffold_371_297880:305354;Parent=Medica_scaffold_371_297880:305354;Name=PB53338898-RA
scaffold_371	genBlastG	exon	297880	298026	.	-	.	ID=Medica_scaffold_371_297880:305354-E12;Parent=Medica_scaffold_371_297880:305354
scaffold_371	genBlastG	exon	298099	298164	.	-	.	ID=Medica_scaffold_371_297880:305354-E11;Parent=Medica_scaffold_371_297880:305354
scaffold_371	genBlastG	exon	298709	298776	.	-	.	ID=Medica_scaffold_371_297880:305354-E10;Parent=Medica_scaffold_371_297880:305354
scaffold_371	genBlastG	exon	299153	299217	.	-	.	ID=Medica_scaffold_371_297880:305354-E9;Parent=Medica_scaffold_371_297880:305354
scaffold_371	genBlastG	exon	299507	299569	.	-	.	ID=Medica_scaffold_371_297880:305354-E8;Parent=Medica_scaffold_371_297880:305354
scaffold_371	genBlastG	exon	299899	300046	.	-	.	ID=Medica_scaffold_371_297880:305354-E7;Parent=Medica_scaffold_371_297880:305354
scaffold_371	genBlastG	exon	300098	300129	.	-	.	ID=Medica_scaffold_371_297880:305354-E6;Parent=Medica_scaffold_371_297880:305354
scaffold_371	genBlastG	exon	300141	300235	.	-	.	ID=Medica_scaffold_371_297880:305354-E5;Parent=Medica_scaffold_371_297880:305354
scaffold_371	genBlastG	exon	301298	301371	.	-	.	ID=Medica_scaffold_371_297880:305354-E4;Parent=Medica_scaffold_371_297880:305354
scaffold_371	genBlastG	exon	301831	303578	.	-	.	ID=Medica_scaffold_371_297880:305354-E3;Parent=Medica_scaffold_371_297880:305354
scaffold_371	genBlastG	exon	303593	304581	.	-	.	ID=Medica_scaffold_371_297880:305354-E2;Parent=Medica_scaffold_371_297880:305354
scaffold_371	genBlastG	exon	305283	305354	.	-	.	ID=Medica_scaffold_371_297880:305354-E1;Parent=Medica_scaffold_371_297880:305354
scaffold_372	genBlastG	gene	209359	210982	215.969	-	.	ID=Medica_scaffold_372_209359:210982;Name=KAH9783784.1
scaffold_372	genBlastG	transcript	209359	210982	215.969	-	.	ID=Medica_scaffold_372_209359:210982;Parent=Medica_scaffold_372_209359:210982;Name=KAH9783784.1
scaffold_372	genBlastG	exon	209359	210343	.	-	.	ID=Medica_scaffold_372_209359:210982-E3;Parent=Medica_scaffold_372_209359:210982
scaffold_372	genBlastG	exon	210483	210812	.	-	.	ID=Medica_scaffold_372_209359:210982-E2;Parent=Medica_scaffold_372_209359:210982
scaffold_372	genBlastG	exon	210861	210982	.	-	.	ID=Medica_scaffold_372_209359:210982-E1;Parent=Medica_scaffold_372_209359:210982
scaffold_372	genBlastG	gene	219944	222616	182.561	-	.	ID=Medica_scaffold_372_219944:222616;Name=WnBG00000012486.1
scaffold_372	genBlastG	transcript	219944	222616	182.561	-	.	ID=Medica_scaffold_372_219944:222616;Parent=Medica_scaffold_372_219944:222616;Name=WnBG00000012486.1
scaffold_372	genBlastG	exon	219944	220020	.	-	.	ID=Medica_scaffold_372_219944:222616-E3;Parent=Medica_scaffold_372_219944:222616
scaffold_372	genBlastG	exon	220865	222006	.	-	.	ID=Medica_scaffold_372_219944:222616-E2;Parent=Medica_scaffold_372_219944:222616
scaffold_372	genBlastG	exon	222132	222616	.	-	.	ID=Medica_scaffold_372_219944:222616-E1;Parent=Medica_scaffold_372_219944:222616
scaffold_372	genBlastG	gene	223248	229039	507.596	-	.	ID=Medica_scaffold_372_223248:229039;Name=KAH9783772.1
scaffold_372	genBlastG	transcript	223248	229039	507.596	-	.	ID=Medica_scaffold_372_223248:229039;Parent=Medica_scaffold_372_223248:229039;Name=KAH9783772.1
scaffold_372	genBlastG	exon	223248	223399	.	-	.	ID=Medica_scaffold_372_223248:229039-E10;Parent=Medica_scaffold_372_223248:229039
scaffold_372	genBlastG	exon	223885	223948	.	-	.	ID=Medica_scaffold_372_223248:229039-E9;Parent=Medica_scaffold_372_223248:229039
scaffold_372	genBlastG	exon	223964	224005	.	-	.	ID=Medica_scaffold_372_223248:229039-E8;Parent=Medica_scaffold_372_223248:229039
scaffold_372	genBlastG	exon	224608	225090	.	-	.	ID=Medica_scaffold_372_223248:229039-E7;Parent=Medica_scaffold_372_223248:229039
scaffold_372	genBlastG	exon	225169	225633	.	-	.	ID=Medica_scaffold_372_223248:229039-E6;Parent=Medica_scaffold_372_223248:229039
scaffold_372	genBlastG	exon	225745	226056	.	-	.	ID=Medica_scaffold_372_223248:229039-E5;Parent=Medica_scaffold_372_223248:229039
scaffold_372	genBlastG	exon	226589	227669	.	-	.	ID=Medica_scaffold_372_223248:229039-E4;Parent=Medica_scaffold_372_223248:229039
scaffold_372	genBlastG	exon	227841	228419	.	-	.	ID=Medica_scaffold_372_223248:229039-E3;Parent=Medica_scaffold_372_223248:229039
scaffold_372	genBlastG	exon	228543	228701	.	-	.	ID=Medica_scaffold_372_223248:229039-E2;Parent=Medica_scaffold_372_223248:229039
scaffold_372	genBlastG	exon	228717	229039	.	-	.	ID=Medica_scaffold_372_223248:229039-E1;Parent=Medica_scaffold_372_223248:229039
scaffold_375	genBlastG	gene	252285	255057	224.081	+	.	ID=Medica_scaffold_375_252285:255057;Name=PB53305588-RA
scaffold_375	genBlastG	transcript	252285	255057	224.081	+	.	ID=Medica_scaffold_375_252285:255057;Parent=Medica_scaffold_375_252285:255057;Name=PB53305588-RA
scaffold_375	genBlastG	exon	252285	252350	.	+	.	ID=Medica_scaffold_375_252285:255057-E1;Parent=Medica_scaffold_375_252285:255057
scaffold_375	genBlastG	exon	252565	255057	.	+	.	ID=Medica_scaffold_375_252285:255057-E2;Parent=Medica_scaffold_375_252285:255057
scaffold_375	genBlastG	gene	283922	286501	286.715	+	.	ID=Medica_scaffold_375_283922:286501;Name=KAH9802498.1
scaffold_375	genBlastG	transcript	283922	286501	286.715	+	.	ID=Medica_scaffold_375_283922:286501;Parent=Medica_scaffold_375_283922:286501;Name=KAH9802498.1
scaffold_375	genBlastG	exon	283922	284470	.	+	.	ID=Medica_scaffold_375_283922:286501-E1;Parent=Medica_scaffold_375_283922:286501
scaffold_375	genBlastG	exon	285053	286501	.	+	.	ID=Medica_scaffold_375_283922:286501-E2;Parent=Medica_scaffold_375_283922:286501
scaffold_382	genBlastG	gene	31563	37229	528.422	+	.	ID=Medica_scaffold_382_31563:37229;Name=LL_PB44902869-RA
scaffold_382	genBlastG	transcript	31563	37229	528.422	+	.	ID=Medica_scaffold_382_31563:37229;Parent=Medica_scaffold_382_31563:37229;Name=LL_PB44902869-RA
scaffold_382	genBlastG	exon	31563	31903	.	+	.	ID=Medica_scaffold_382_31563:37229-E1;Parent=Medica_scaffold_382_31563:37229
scaffold_382	genBlastG	exon	31917	32051	.	+	.	ID=Medica_scaffold_382_31563:37229-E2;Parent=Medica_scaffold_382_31563:37229
scaffold_382	genBlastG	exon	32634	33708	.	+	.	ID=Medica_scaffold_382_31563:37229-E3;Parent=Medica_scaffold_382_31563:37229
scaffold_382	genBlastG	exon	34223	34507	.	+	.	ID=Medica_scaffold_382_31563:37229-E4;Parent=Medica_scaffold_382_31563:37229
scaffold_382	genBlastG	exon	34638	35221	.	+	.	ID=Medica_scaffold_382_31563:37229-E5;Parent=Medica_scaffold_382_31563:37229
scaffold_382	genBlastG	exon	35288	35677	.	+	.	ID=Medica_scaffold_382_31563:37229-E6;Parent=Medica_scaffold_382_31563:37229
scaffold_382	genBlastG	exon	35746	36441	.	+	.	ID=Medica_scaffold_382_31563:37229-E7;Parent=Medica_scaffold_382_31563:37229
scaffold_382	genBlastG	exon	36499	36529	.	+	.	ID=Medica_scaffold_382_31563:37229-E8;Parent=Medica_scaffold_382_31563:37229
scaffold_382	genBlastG	exon	36632	36998	.	+	.	ID=Medica_scaffold_382_31563:37229-E9;Parent=Medica_scaffold_382_31563:37229
scaffold_382	genBlastG	exon	37033	37229	.	+	.	ID=Medica_scaffold_382_31563:37229-E10;Parent=Medica_scaffold_382_31563:37229
scaffold_382	genBlastG	gene	55419	59535	245.134	+	.	ID=Medica_scaffold_382_55419:59535;Name=Ciclev10023258m
scaffold_382	genBlastG	transcript	55419	59535	245.134	+	.	ID=Medica_scaffold_382_55419:59535;Parent=Medica_scaffold_382_55419:59535;Name=Ciclev10023258m
scaffold_382	genBlastG	exon	55419	55567	.	+	.	ID=Medica_scaffold_382_55419:59535-E1;Parent=Medica_scaffold_382_55419:59535
scaffold_382	genBlastG	exon	55667	55709	.	+	.	ID=Medica_scaffold_382_55419:59535-E2;Parent=Medica_scaffold_382_55419:59535
scaffold_382	genBlastG	exon	55803	55903	.	+	.	ID=Medica_scaffold_382_55419:59535-E3;Parent=Medica_scaffold_382_55419:59535
scaffold_382	genBlastG	exon	56305	56750	.	+	.	ID=Medica_scaffold_382_55419:59535-E4;Parent=Medica_scaffold_382_55419:59535
scaffold_382	genBlastG	exon	56807	57165	.	+	.	ID=Medica_scaffold_382_55419:59535-E5;Parent=Medica_scaffold_382_55419:59535
scaffold_382	genBlastG	exon	57179	57384	.	+	.	ID=Medica_scaffold_382_55419:59535-E6;Parent=Medica_scaffold_382_55419:59535
scaffold_382	genBlastG	exon	57908	58017	.	+	.	ID=Medica_scaffold_382_55419:59535-E7;Parent=Medica_scaffold_382_55419:59535
scaffold_382	genBlastG	exon	58234	58526	.	+	.	ID=Medica_scaffold_382_55419:59535-E8;Parent=Medica_scaffold_382_55419:59535
scaffold_382	genBlastG	exon	58697	59006	.	+	.	ID=Medica_scaffold_382_55419:59535-E9;Parent=Medica_scaffold_382_55419:59535
scaffold_382	genBlastG	exon	59121	59383	.	+	.	ID=Medica_scaffold_382_55419:59535-E10;Parent=Medica_scaffold_382_55419:59535
scaffold_382	genBlastG	exon	59422	59535	.	+	.	ID=Medica_scaffold_382_55419:59535-E11;Parent=Medica_scaffold_382_55419:59535
scaffold_382	genBlastG	gene	65239	71610	628.15	+	.	ID=Medica_scaffold_382_65239:71610;Name=PB53316682-RA
scaffold_382	genBlastG	transcript	65239	71610	628.15	+	.	ID=Medica_scaffold_382_65239:71610;Parent=Medica_scaffold_382_65239:71610;Name=PB53316682-RA
scaffold_382	genBlastG	exon	65239	65768	.	+	.	ID=Medica_scaffold_382_65239:71610-E1;Parent=Medica_scaffold_382_65239:71610
scaffold_382	genBlastG	exon	66056	67130	.	+	.	ID=Medica_scaffold_382_65239:71610-E2;Parent=Medica_scaffold_382_65239:71610
scaffold_382	genBlastG	exon	67713	68000	.	+	.	ID=Medica_scaffold_382_65239:71610-E3;Parent=Medica_scaffold_382_65239:71610
scaffold_382	genBlastG	exon	68123	69769	.	+	.	ID=Medica_scaffold_382_65239:71610-E4;Parent=Medica_scaffold_382_65239:71610
scaffold_382	genBlastG	exon	69878	70268	.	+	.	ID=Medica_scaffold_382_65239:71610-E5;Parent=Medica_scaffold_382_65239:71610
scaffold_382	genBlastG	exon	70804	70951	.	+	.	ID=Medica_scaffold_382_65239:71610-E6;Parent=Medica_scaffold_382_65239:71610
scaffold_382	genBlastG	exon	71352	71610	.	+	.	ID=Medica_scaffold_382_65239:71610-E7;Parent=Medica_scaffold_382_65239:71610
scaffold_382	genBlastG	gene	88900	93376	296.036	-	.	ID=Medica_scaffold_382_88900:93376;Name=KAH9782054.1
scaffold_382	genBlastG	transcript	88900	93376	296.036	-	.	ID=Medica_scaffold_382_88900:93376;Parent=Medica_scaffold_382_88900:93376;Name=KAH9782054.1
scaffold_382	genBlastG	exon	88900	89126	.	-	.	ID=Medica_scaffold_382_88900:93376-E10;Parent=Medica_scaffold_382_88900:93376
scaffold_382	genBlastG	exon	89520	89843	.	-	.	ID=Medica_scaffold_382_88900:93376-E9;Parent=Medica_scaffold_382_88900:93376
scaffold_382	genBlastG	exon	89879	90211	.	-	.	ID=Medica_scaffold_382_88900:93376-E8;Parent=Medica_scaffold_382_88900:93376
scaffold_382	genBlastG	exon	90242	90638	.	-	.	ID=Medica_scaffold_382_88900:93376-E7;Parent=Medica_scaffold_382_88900:93376
scaffold_382	genBlastG	exon	90729	90770	.	-	.	ID=Medica_scaffold_382_88900:93376-E6;Parent=Medica_scaffold_382_88900:93376
scaffold_382	genBlastG	exon	91068	91772	.	-	.	ID=Medica_scaffold_382_88900:93376-E5;Parent=Medica_scaffold_382_88900:93376
scaffold_382	genBlastG	exon	91814	91974	.	-	.	ID=Medica_scaffold_382_88900:93376-E4;Parent=Medica_scaffold_382_88900:93376
scaffold_382	genBlastG	exon	92339	92452	.	-	.	ID=Medica_scaffold_382_88900:93376-E3;Parent=Medica_scaffold_382_88900:93376
scaffold_382	genBlastG	exon	92930	93045	.	-	.	ID=Medica_scaffold_382_88900:93376-E2;Parent=Medica_scaffold_382_88900:93376
scaffold_382	genBlastG	exon	93099	93376	.	-	.	ID=Medica_scaffold_382_88900:93376-E1;Parent=Medica_scaffold_382_88900:93376
scaffold_382	genBlastG	gene	124067	134290	165.323	-	.	ID=Medica_scaffold_382_124067:134290;Name=CL4G050705012.t1_alt
scaffold_382	genBlastG	transcript	124067	134290	165.323	-	.	ID=Medica_scaffold_382_124067:134290;Parent=Medica_scaffold_382_124067:134290;Name=CL4G050705012.t1_alt
scaffold_382	genBlastG	exon	124067	124470	.	-	.	ID=Medica_scaffold_382_124067:134290-E15;Parent=Medica_scaffold_382_124067:134290
scaffold_382	genBlastG	exon	124494	124635	.	-	.	ID=Medica_scaffold_382_124067:134290-E14;Parent=Medica_scaffold_382_124067:134290
scaffold_382	genBlastG	exon	124743	125044	.	-	.	ID=Medica_scaffold_382_124067:134290-E13;Parent=Medica_scaffold_382_124067:134290
scaffold_382	genBlastG	exon	125219	125295	.	-	.	ID=Medica_scaffold_382_124067:134290-E12;Parent=Medica_scaffold_382_124067:134290
scaffold_382	genBlastG	exon	125761	126087	.	-	.	ID=Medica_scaffold_382_124067:134290-E11;Parent=Medica_scaffold_382_124067:134290
scaffold_382	genBlastG	exon	126139	126186	.	-	.	ID=Medica_scaffold_382_124067:134290-E10;Parent=Medica_scaffold_382_124067:134290
scaffold_382	genBlastG	exon	126211	126731	.	-	.	ID=Medica_scaffold_382_124067:134290-E9;Parent=Medica_scaffold_382_124067:134290
scaffold_382	genBlastG	exon	131454	131535	.	-	.	ID=Medica_scaffold_382_124067:134290-E8;Parent=Medica_scaffold_382_124067:134290
scaffold_382	genBlastG	exon	131566	131588	.	-	.	ID=Medica_scaffold_382_124067:134290-E7;Parent=Medica_scaffold_382_124067:134290
scaffold_382	genBlastG	exon	132089	132268	.	-	.	ID=Medica_scaffold_382_124067:134290-E6;Parent=Medica_scaffold_382_124067:134290
scaffold_382	genBlastG	exon	132306	132412	.	-	.	ID=Medica_scaffold_382_124067:134290-E5;Parent=Medica_scaffold_382_124067:134290
scaffold_382	genBlastG	exon	132428	132449	.	-	.	ID=Medica_scaffold_382_124067:134290-E4;Parent=Medica_scaffold_382_124067:134290
scaffold_382	genBlastG	exon	133016	133191	.	-	.	ID=Medica_scaffold_382_124067:134290-E3;Parent=Medica_scaffold_382_124067:134290
scaffold_382	genBlastG	exon	133216	133367	.	-	.	ID=Medica_scaffold_382_124067:134290-E2;Parent=Medica_scaffold_382_124067:134290
scaffold_382	genBlastG	exon	134196	134290	.	-	.	ID=Medica_scaffold_382_124067:134290-E1;Parent=Medica_scaffold_382_124067:134290
scaffold_382	genBlastG	gene	226660	231661	330.033	+	.	ID=Medica_scaffold_382_226660:231661;Name=orange1.1t01823.1
scaffold_382	genBlastG	transcript	226660	231661	330.033	+	.	ID=Medica_scaffold_382_226660:231661;Parent=Medica_scaffold_382_226660:231661;Name=orange1.1t01823.1
scaffold_382	genBlastG	exon	226660	226703	.	+	.	ID=Medica_scaffold_382_226660:231661-E1;Parent=Medica_scaffold_382_226660:231661
scaffold_382	genBlastG	exon	227193	227720	.	+	.	ID=Medica_scaffold_382_226660:231661-E2;Parent=Medica_scaffold_382_226660:231661
scaffold_382	genBlastG	exon	228001	229090	.	+	.	ID=Medica_scaffold_382_226660:231661-E3;Parent=Medica_scaffold_382_226660:231661
scaffold_382	genBlastG	exon	229576	229857	.	+	.	ID=Medica_scaffold_382_226660:231661-E4;Parent=Medica_scaffold_382_226660:231661
scaffold_382	genBlastG	exon	229985	231037	.	+	.	ID=Medica_scaffold_382_226660:231661-E5;Parent=Medica_scaffold_382_226660:231661
scaffold_382	genBlastG	exon	231125	231661	.	+	.	ID=Medica_scaffold_382_226660:231661-E6;Parent=Medica_scaffold_382_226660:231661
scaffold_382	genBlastG	gene	248044	254214	548.732	+	.	ID=Medica_scaffold_382_248044:254214;Name=CL4G050719012.t1_alt
scaffold_382	genBlastG	transcript	248044	254214	548.732	+	.	ID=Medica_scaffold_382_248044:254214;Parent=Medica_scaffold_382_248044:254214;Name=CL4G050719012.t1_alt
scaffold_382	genBlastG	exon	248044	248552	.	+	.	ID=Medica_scaffold_382_248044:254214-E1;Parent=Medica_scaffold_382_248044:254214
scaffold_382	genBlastG	exon	248766	248899	.	+	.	ID=Medica_scaffold_382_248044:254214-E2;Parent=Medica_scaffold_382_248044:254214
scaffold_382	genBlastG	exon	249001	249854	.	+	.	ID=Medica_scaffold_382_248044:254214-E3;Parent=Medica_scaffold_382_248044:254214
scaffold_382	genBlastG	exon	250328	250609	.	+	.	ID=Medica_scaffold_382_248044:254214-E4;Parent=Medica_scaffold_382_248044:254214
scaffold_382	genBlastG	exon	250689	251807	.	+	.	ID=Medica_scaffold_382_248044:254214-E5;Parent=Medica_scaffold_382_248044:254214
scaffold_382	genBlastG	exon	251903	252284	.	+	.	ID=Medica_scaffold_382_248044:254214-E6;Parent=Medica_scaffold_382_248044:254214
scaffold_382	genBlastG	exon	252698	252882	.	+	.	ID=Medica_scaffold_382_248044:254214-E7;Parent=Medica_scaffold_382_248044:254214
scaffold_382	genBlastG	exon	254074	254214	.	+	.	ID=Medica_scaffold_382_248044:254214-E8;Parent=Medica_scaffold_382_248044:254214
scaffold_383	genBlastG	gene	13627	23319	595.469	+	.	ID=Medica_scaffold_383_13627:23319;Name=CL6G022323011.t1_pri
scaffold_383	genBlastG	transcript	13627	23319	595.469	+	.	ID=Medica_scaffold_383_13627:23319;Parent=Medica_scaffold_383_13627:23319;Name=CL6G022323011.t1_pri
scaffold_383	genBlastG	exon	13627	15996	.	+	.	ID=Medica_scaffold_383_13627:23319-E1;Parent=Medica_scaffold_383_13627:23319
scaffold_383	genBlastG	exon	19429	19518	.	+	.	ID=Medica_scaffold_383_13627:23319-E2;Parent=Medica_scaffold_383_13627:23319
scaffold_383	genBlastG	exon	20213	20647	.	+	.	ID=Medica_scaffold_383_13627:23319-E3;Parent=Medica_scaffold_383_13627:23319
scaffold_383	genBlastG	exon	20910	21101	.	+	.	ID=Medica_scaffold_383_13627:23319-E4;Parent=Medica_scaffold_383_13627:23319
scaffold_383	genBlastG	exon	21120	23127	.	+	.	ID=Medica_scaffold_383_13627:23319-E5;Parent=Medica_scaffold_383_13627:23319
scaffold_383	genBlastG	exon	23249	23319	.	+	.	ID=Medica_scaffold_383_13627:23319-E6;Parent=Medica_scaffold_383_13627:23319
scaffold_383	genBlastG	gene	43212	53541	772.125	+	.	ID=Medica_scaffold_383_43212:53541;Name=PB53331781-RA
scaffold_383	genBlastG	transcript	43212	53541	772.125	+	.	ID=Medica_scaffold_383_43212:53541;Parent=Medica_scaffold_383_43212:53541;Name=PB53331781-RA
scaffold_383	genBlastG	exon	43212	45602	.	+	.	ID=Medica_scaffold_383_43212:53541-E1;Parent=Medica_scaffold_383_43212:53541
scaffold_383	genBlastG	exon	46503	46592	.	+	.	ID=Medica_scaffold_383_43212:53541-E2;Parent=Medica_scaffold_383_43212:53541
scaffold_383	genBlastG	exon	47095	47490	.	+	.	ID=Medica_scaffold_383_43212:53541-E3;Parent=Medica_scaffold_383_43212:53541
scaffold_383	genBlastG	exon	47895	48146	.	+	.	ID=Medica_scaffold_383_43212:53541-E4;Parent=Medica_scaffold_383_43212:53541
scaffold_383	genBlastG	exon	48182	49875	.	+	.	ID=Medica_scaffold_383_43212:53541-E5;Parent=Medica_scaffold_383_43212:53541
scaffold_383	genBlastG	exon	50212	50314	.	+	.	ID=Medica_scaffold_383_43212:53541-E6;Parent=Medica_scaffold_383_43212:53541
scaffold_383	genBlastG	exon	52847	52936	.	+	.	ID=Medica_scaffold_383_43212:53541-E7;Parent=Medica_scaffold_383_43212:53541
scaffold_383	genBlastG	exon	53476	53541	.	+	.	ID=Medica_scaffold_383_43212:53541-E8;Parent=Medica_scaffold_383_43212:53541
scaffold_383	genBlastG	gene	82032	88473	183.186	+	.	ID=Medica_scaffold_383_82032:88473;Name=CL3G010630011.t1_pri
scaffold_383	genBlastG	transcript	82032	88473	183.186	+	.	ID=Medica_scaffold_383_82032:88473;Parent=Medica_scaffold_383_82032:88473;Name=CL3G010630011.t1_pri
scaffold_383	genBlastG	exon	82032	82652	.	+	.	ID=Medica_scaffold_383_82032:88473-E1;Parent=Medica_scaffold_383_82032:88473
scaffold_383	genBlastG	exon	82692	84485	.	+	.	ID=Medica_scaffold_383_82032:88473-E2;Parent=Medica_scaffold_383_82032:88473
scaffold_383	genBlastG	exon	85221	85310	.	+	.	ID=Medica_scaffold_383_82032:88473-E3;Parent=Medica_scaffold_383_82032:88473
scaffold_383	genBlastG	exon	86216	86650	.	+	.	ID=Medica_scaffold_383_82032:88473-E4;Parent=Medica_scaffold_383_82032:88473
scaffold_383	genBlastG	exon	86662	86688	.	+	.	ID=Medica_scaffold_383_82032:88473-E5;Parent=Medica_scaffold_383_82032:88473
scaffold_383	genBlastG	exon	86718	87155	.	+	.	ID=Medica_scaffold_383_82032:88473-E6;Parent=Medica_scaffold_383_82032:88473
scaffold_383	genBlastG	exon	87167	87199	.	+	.	ID=Medica_scaffold_383_82032:88473-E7;Parent=Medica_scaffold_383_82032:88473
scaffold_383	genBlastG	exon	87496	88473	.	+	.	ID=Medica_scaffold_383_82032:88473-E8;Parent=Medica_scaffold_383_82032:88473
scaffold_395	genBlastG	gene	165678	170163	122.653	+	.	ID=Medica_scaffold_395_165678:170163;Name=KAH9783025.1
scaffold_395	genBlastG	transcript	165678	170163	122.653	+	.	ID=Medica_scaffold_395_165678:170163;Parent=Medica_scaffold_395_165678:170163;Name=KAH9783025.1
scaffold_395	genBlastG	exon	165678	166156	.	+	.	ID=Medica_scaffold_395_165678:170163-E1;Parent=Medica_scaffold_395_165678:170163
scaffold_395	genBlastG	exon	166941	168033	.	+	.	ID=Medica_scaffold_395_165678:170163-E2;Parent=Medica_scaffold_395_165678:170163
scaffold_395	genBlastG	exon	168217	168382	.	+	.	ID=Medica_scaffold_395_165678:170163-E3;Parent=Medica_scaffold_395_165678:170163
scaffold_395	genBlastG	exon	168723	169104	.	+	.	ID=Medica_scaffold_395_165678:170163-E4;Parent=Medica_scaffold_395_165678:170163
scaffold_395	genBlastG	exon	169228	169527	.	+	.	ID=Medica_scaffold_395_165678:170163-E5;Parent=Medica_scaffold_395_165678:170163
scaffold_395	genBlastG	exon	169725	169979	.	+	.	ID=Medica_scaffold_395_165678:170163-E6;Parent=Medica_scaffold_395_165678:170163
scaffold_395	genBlastG	exon	170040	170163	.	+	.	ID=Medica_scaffold_395_165678:170163-E7;Parent=Medica_scaffold_395_165678:170163
scaffold_398	genBlastG	gene	145565	150400	155.677	-	.	ID=Medica_scaffold_398_145565:150400;Name=KAH9725872.1
scaffold_398	genBlastG	transcript	145565	150400	155.677	-	.	ID=Medica_scaffold_398_145565:150400;Parent=Medica_scaffold_398_145565:150400;Name=KAH9725872.1
scaffold_398	genBlastG	exon	145565	145723	.	-	.	ID=Medica_scaffold_398_145565:150400-E12;Parent=Medica_scaffold_398_145565:150400
scaffold_398	genBlastG	exon	146171	146727	.	-	.	ID=Medica_scaffold_398_145565:150400-E11;Parent=Medica_scaffold_398_145565:150400
scaffold_398	genBlastG	exon	146780	146863	.	-	.	ID=Medica_scaffold_398_145565:150400-E10;Parent=Medica_scaffold_398_145565:150400
scaffold_398	genBlastG	exon	146912	147023	.	-	.	ID=Medica_scaffold_398_145565:150400-E9;Parent=Medica_scaffold_398_145565:150400
scaffold_398	genBlastG	exon	147179	147284	.	-	.	ID=Medica_scaffold_398_145565:150400-E8;Parent=Medica_scaffold_398_145565:150400
scaffold_398	genBlastG	exon	147307	147443	.	-	.	ID=Medica_scaffold_398_145565:150400-E7;Parent=Medica_scaffold_398_145565:150400
scaffold_398	genBlastG	exon	148532	149424	.	-	.	ID=Medica_scaffold_398_145565:150400-E6;Parent=Medica_scaffold_398_145565:150400
scaffold_398	genBlastG	exon	149465	149607	.	-	.	ID=Medica_scaffold_398_145565:150400-E5;Parent=Medica_scaffold_398_145565:150400
scaffold_398	genBlastG	exon	149891	149982	.	-	.	ID=Medica_scaffold_398_145565:150400-E4;Parent=Medica_scaffold_398_145565:150400
scaffold_398	genBlastG	exon	150026	150051	.	-	.	ID=Medica_scaffold_398_145565:150400-E3;Parent=Medica_scaffold_398_145565:150400
scaffold_398	genBlastG	exon	150077	150308	.	-	.	ID=Medica_scaffold_398_145565:150400-E2;Parent=Medica_scaffold_398_145565:150400
scaffold_398	genBlastG	exon	150320	150400	.	-	.	ID=Medica_scaffold_398_145565:150400-E1;Parent=Medica_scaffold_398_145565:150400
scaffold_409	genBlastG	gene	201909	204959	398.224	-	.	ID=Medica_scaffold_409_201909:204959;Name=PB53339146-RA
scaffold_409	genBlastG	transcript	201909	204959	398.224	-	.	ID=Medica_scaffold_409_201909:204959;Parent=Medica_scaffold_409_201909:204959;Name=PB53339146-RA
scaffold_409	genBlastG	exon	201909	201934	.	-	.	ID=Medica_scaffold_409_201909:204959-E5;Parent=Medica_scaffold_409_201909:204959
scaffold_409	genBlastG	exon	201971	202096	.	-	.	ID=Medica_scaffold_409_201909:204959-E4;Parent=Medica_scaffold_409_201909:204959
scaffold_409	genBlastG	exon	202150	202181	.	-	.	ID=Medica_scaffold_409_201909:204959-E3;Parent=Medica_scaffold_409_201909:204959
scaffold_409	genBlastG	exon	202437	204557	.	-	.	ID=Medica_scaffold_409_201909:204959-E2;Parent=Medica_scaffold_409_201909:204959
scaffold_409	genBlastG	exon	204586	204959	.	-	.	ID=Medica_scaffold_409_201909:204959-E1;Parent=Medica_scaffold_409_201909:204959
scaffold_409	genBlastG	gene	224771	227845	436.183	-	.	ID=Medica_scaffold_409_224771:227845;Name=PB53339146-RA
scaffold_409	genBlastG	transcript	224771	227845	436.183	-	.	ID=Medica_scaffold_409_224771:227845;Parent=Medica_scaffold_409_224771:227845;Name=PB53339146-RA
scaffold_409	genBlastG	exon	224771	224926	.	-	.	ID=Medica_scaffold_409_224771:227845-E3;Parent=Medica_scaffold_409_224771:227845
scaffold_409	genBlastG	exon	224958	225069	.	-	.	ID=Medica_scaffold_409_224771:227845-E2;Parent=Medica_scaffold_409_224771:227845
scaffold_409	genBlastG	exon	225321	227845	.	-	.	ID=Medica_scaffold_409_224771:227845-E1;Parent=Medica_scaffold_409_224771:227845
scaffold_409	genBlastG	gene	268576	273044	300.802	-	.	ID=Medica_scaffold_409_268576:273044;Name=KAH9751215.1
scaffold_409	genBlastG	transcript	268576	273044	300.802	-	.	ID=Medica_scaffold_409_268576:273044;Parent=Medica_scaffold_409_268576:273044;Name=KAH9751215.1
scaffold_409	genBlastG	exon	268576	268830	.	-	.	ID=Medica_scaffold_409_268576:273044-E3;Parent=Medica_scaffold_409_268576:273044
scaffold_409	genBlastG	exon	268855	269185	.	-	.	ID=Medica_scaffold_409_268576:273044-E2;Parent=Medica_scaffold_409_268576:273044
scaffold_409	genBlastG	exon	270523	273044	.	-	.	ID=Medica_scaffold_409_268576:273044-E1;Parent=Medica_scaffold_409_268576:273044
scaffold_421	genBlastG	gene	224491	229108	466.637	+	.	ID=Medica_scaffold_421_224491:229108;Name=Cs1g01140.1
scaffold_421	genBlastG	transcript	224491	229108	466.637	+	.	ID=Medica_scaffold_421_224491:229108;Parent=Medica_scaffold_421_224491:229108;Name=Cs1g01140.1
scaffold_421	genBlastG	exon	224491	224937	.	+	.	ID=Medica_scaffold_421_224491:229108-E1;Parent=Medica_scaffold_421_224491:229108
scaffold_421	genBlastG	exon	225028	225578	.	+	.	ID=Medica_scaffold_421_224491:229108-E2;Parent=Medica_scaffold_421_224491:229108
scaffold_421	genBlastG	exon	225666	227407	.	+	.	ID=Medica_scaffold_421_224491:229108-E3;Parent=Medica_scaffold_421_224491:229108
scaffold_421	genBlastG	exon	227630	227710	.	+	.	ID=Medica_scaffold_421_224491:229108-E4;Parent=Medica_scaffold_421_224491:229108
scaffold_421	genBlastG	exon	228411	228536	.	+	.	ID=Medica_scaffold_421_224491:229108-E5;Parent=Medica_scaffold_421_224491:229108
scaffold_421	genBlastG	exon	228649	228782	.	+	.	ID=Medica_scaffold_421_224491:229108-E6;Parent=Medica_scaffold_421_224491:229108
scaffold_421	genBlastG	exon	228878	229108	.	+	.	ID=Medica_scaffold_421_224491:229108-E7;Parent=Medica_scaffold_421_224491:229108
scaffold_421	genBlastG	gene	230908	240452	415.857	+	.	ID=Medica_scaffold_421_230908:240452;Name=CL1G039634012.t1_alt
scaffold_421	genBlastG	transcript	230908	240452	415.857	+	.	ID=Medica_scaffold_421_230908:240452;Parent=Medica_scaffold_421_230908:240452;Name=CL1G039634012.t1_alt
scaffold_421	genBlastG	exon	230908	230987	.	+	.	ID=Medica_scaffold_421_230908:240452-E1;Parent=Medica_scaffold_421_230908:240452
scaffold_421	genBlastG	exon	232622	232660	.	+	.	ID=Medica_scaffold_421_230908:240452-E2;Parent=Medica_scaffold_421_230908:240452
scaffold_421	genBlastG	exon	234425	236820	.	+	.	ID=Medica_scaffold_421_230908:240452-E3;Parent=Medica_scaffold_421_230908:240452
scaffold_421	genBlastG	exon	239712	239836	.	+	.	ID=Medica_scaffold_421_230908:240452-E4;Parent=Medica_scaffold_421_230908:240452
scaffold_421	genBlastG	exon	240387	240452	.	+	.	ID=Medica_scaffold_421_230908:240452-E5;Parent=Medica_scaffold_421_230908:240452
scaffold_421	genBlastG	gene	253596	257739	500.128	+	.	ID=Medica_scaffold_421_253596:257739;Name=Cs1g01180.1
scaffold_421	genBlastG	transcript	253596	257739	500.128	+	.	ID=Medica_scaffold_421_253596:257739;Parent=Medica_scaffold_421_253596:257739;Name=Cs1g01180.1
scaffold_421	genBlastG	exon	253596	256508	.	+	.	ID=Medica_scaffold_421_253596:257739-E1;Parent=Medica_scaffold_421_253596:257739
scaffold_421	genBlastG	exon	256610	256668	.	+	.	ID=Medica_scaffold_421_253596:257739-E2;Parent=Medica_scaffold_421_253596:257739
scaffold_421	genBlastG	exon	257030	257109	.	+	.	ID=Medica_scaffold_421_253596:257739-E3;Parent=Medica_scaffold_421_253596:257739
scaffold_421	genBlastG	exon	257675	257739	.	+	.	ID=Medica_scaffold_421_253596:257739-E4;Parent=Medica_scaffold_421_253596:257739
scaffold_425	genBlastG	gene	113824	121547	504.686	-	.	ID=Medica_scaffold_425_113824:121547;Name=LL_PB44912220-RA
scaffold_425	genBlastG	transcript	113824	121547	504.686	-	.	ID=Medica_scaffold_425_113824:121547;Parent=Medica_scaffold_425_113824:121547;Name=LL_PB44912220-RA
scaffold_425	genBlastG	exon	113824	114420	.	-	.	ID=Medica_scaffold_425_113824:121547-E13;Parent=Medica_scaffold_425_113824:121547
scaffold_425	genBlastG	exon	114473	114544	.	-	.	ID=Medica_scaffold_425_113824:121547-E12;Parent=Medica_scaffold_425_113824:121547
scaffold_425	genBlastG	exon	114868	115332	.	-	.	ID=Medica_scaffold_425_113824:121547-E11;Parent=Medica_scaffold_425_113824:121547
scaffold_425	genBlastG	exon	115502	115861	.	-	.	ID=Medica_scaffold_425_113824:121547-E10;Parent=Medica_scaffold_425_113824:121547
scaffold_425	genBlastG	exon	116947	117007	.	-	.	ID=Medica_scaffold_425_113824:121547-E9;Parent=Medica_scaffold_425_113824:121547
scaffold_425	genBlastG	exon	117341	117406	.	-	.	ID=Medica_scaffold_425_113824:121547-E8;Parent=Medica_scaffold_425_113824:121547
scaffold_425	genBlastG	exon	117440	117498	.	-	.	ID=Medica_scaffold_425_113824:121547-E7;Parent=Medica_scaffold_425_113824:121547
scaffold_425	genBlastG	exon	117645	117775	.	-	.	ID=Medica_scaffold_425_113824:121547-E6;Parent=Medica_scaffold_425_113824:121547
scaffold_425	genBlastG	exon	117811	118148	.	-	.	ID=Medica_scaffold_425_113824:121547-E5;Parent=Medica_scaffold_425_113824:121547
scaffold_425	genBlastG	exon	118366	118851	.	-	.	ID=Medica_scaffold_425_113824:121547-E4;Parent=Medica_scaffold_425_113824:121547
scaffold_425	genBlastG	exon	118877	120175	.	-	.	ID=Medica_scaffold_425_113824:121547-E3;Parent=Medica_scaffold_425_113824:121547
scaffold_425	genBlastG	exon	120260	120542	.	-	.	ID=Medica_scaffold_425_113824:121547-E2;Parent=Medica_scaffold_425_113824:121547
scaffold_425	genBlastG	exon	121433	121547	.	-	.	ID=Medica_scaffold_425_113824:121547-E1;Parent=Medica_scaffold_425_113824:121547
scaffold_432	genBlastG	gene	12299	18181	420.142	+	.	ID=Medica_scaffold_432_12299:18181;Name=KAH9781828.1
scaffold_432	genBlastG	transcript	12299	18181	420.142	+	.	ID=Medica_scaffold_432_12299:18181;Parent=Medica_scaffold_432_12299:18181;Name=KAH9781828.1
scaffold_432	genBlastG	exon	12299	12720	.	+	.	ID=Medica_scaffold_432_12299:18181-E1;Parent=Medica_scaffold_432_12299:18181
scaffold_432	genBlastG	exon	13503	13940	.	+	.	ID=Medica_scaffold_432_12299:18181-E2;Parent=Medica_scaffold_432_12299:18181
scaffold_432	genBlastG	exon	13956	14604	.	+	.	ID=Medica_scaffold_432_12299:18181-E3;Parent=Medica_scaffold_432_12299:18181
scaffold_432	genBlastG	exon	15233	15517	.	+	.	ID=Medica_scaffold_432_12299:18181-E4;Parent=Medica_scaffold_432_12299:18181
scaffold_432	genBlastG	exon	15590	16643	.	+	.	ID=Medica_scaffold_432_12299:18181-E5;Parent=Medica_scaffold_432_12299:18181
scaffold_432	genBlastG	exon	17152	17487	.	+	.	ID=Medica_scaffold_432_12299:18181-E6;Parent=Medica_scaffold_432_12299:18181
scaffold_432	genBlastG	exon	17540	17846	.	+	.	ID=Medica_scaffold_432_12299:18181-E7;Parent=Medica_scaffold_432_12299:18181
scaffold_432	genBlastG	exon	17863	18181	.	+	.	ID=Medica_scaffold_432_12299:18181-E8;Parent=Medica_scaffold_432_12299:18181
scaffold_432	genBlastG	gene	30417	35403	335.998	+	.	ID=Medica_scaffold_432_30417:35403;Name=LL_PB44903103-RA
scaffold_432	genBlastG	transcript	30417	35403	335.998	+	.	ID=Medica_scaffold_432_30417:35403;Parent=Medica_scaffold_432_30417:35403;Name=LL_PB44903103-RA
scaffold_432	genBlastG	exon	30417	30509	.	+	.	ID=Medica_scaffold_432_30417:35403-E1;Parent=Medica_scaffold_432_30417:35403
scaffold_432	genBlastG	exon	30544	31025	.	+	.	ID=Medica_scaffold_432_30417:35403-E2;Parent=Medica_scaffold_432_30417:35403
scaffold_432	genBlastG	exon	31799	32897	.	+	.	ID=Medica_scaffold_432_30417:35403-E3;Parent=Medica_scaffold_432_30417:35403
scaffold_432	genBlastG	exon	32995	33279	.	+	.	ID=Medica_scaffold_432_30417:35403-E4;Parent=Medica_scaffold_432_30417:35403
scaffold_432	genBlastG	exon	33404	34699	.	+	.	ID=Medica_scaffold_432_30417:35403-E5;Parent=Medica_scaffold_432_30417:35403
scaffold_432	genBlastG	exon	34798	35403	.	+	.	ID=Medica_scaffold_432_30417:35403-E6;Parent=Medica_scaffold_432_30417:35403
scaffold_432	genBlastG	gene	184160	188982	237.969	-	.	ID=Medica_scaffold_432_184160:188982;Name=Ciclev10014074m
scaffold_432	genBlastG	transcript	184160	188982	237.969	-	.	ID=Medica_scaffold_432_184160:188982;Parent=Medica_scaffold_432_184160:188982;Name=Ciclev10014074m
scaffold_432	genBlastG	exon	184160	184435	.	-	.	ID=Medica_scaffold_432_184160:188982-E10;Parent=Medica_scaffold_432_184160:188982
scaffold_432	genBlastG	exon	185113	185518	.	-	.	ID=Medica_scaffold_432_184160:188982-E9;Parent=Medica_scaffold_432_184160:188982
scaffold_432	genBlastG	exon	185666	185896	.	-	.	ID=Medica_scaffold_432_184160:188982-E8;Parent=Medica_scaffold_432_184160:188982
scaffold_432	genBlastG	exon	185923	186255	.	-	.	ID=Medica_scaffold_432_184160:188982-E7;Parent=Medica_scaffold_432_184160:188982
scaffold_432	genBlastG	exon	186292	186389	.	-	.	ID=Medica_scaffold_432_184160:188982-E6;Parent=Medica_scaffold_432_184160:188982
scaffold_432	genBlastG	exon	186411	186722	.	-	.	ID=Medica_scaffold_432_184160:188982-E5;Parent=Medica_scaffold_432_184160:188982
scaffold_432	genBlastG	exon	186811	187068	.	-	.	ID=Medica_scaffold_432_184160:188982-E4;Parent=Medica_scaffold_432_184160:188982
scaffold_432	genBlastG	exon	187149	187950	.	-	.	ID=Medica_scaffold_432_184160:188982-E3;Parent=Medica_scaffold_432_184160:188982
scaffold_432	genBlastG	exon	187970	188319	.	-	.	ID=Medica_scaffold_432_184160:188982-E2;Parent=Medica_scaffold_432_184160:188982
scaffold_432	genBlastG	exon	188491	188982	.	-	.	ID=Medica_scaffold_432_184160:188982-E1;Parent=Medica_scaffold_432_184160:188982
scaffold_434	genBlastG	gene	158744	164742	734.999	+	.	ID=Medica_scaffold_434_158744:164742;Name=KAH9750128.1
scaffold_434	genBlastG	transcript	158744	164742	734.999	+	.	ID=Medica_scaffold_434_158744:164742;Parent=Medica_scaffold_434_158744:164742;Name=KAH9750128.1
scaffold_434	genBlastG	exon	158744	163184	.	+	.	ID=Medica_scaffold_434_158744:164742-E1;Parent=Medica_scaffold_434_158744:164742
scaffold_434	genBlastG	exon	164696	164742	.	+	.	ID=Medica_scaffold_434_158744:164742-E2;Parent=Medica_scaffold_434_158744:164742
scaffold_437	genBlastG	gene	68340	73111	261.79	-	.	ID=Medica_scaffold_437_68340:73111;Name=KAH9782656.1
scaffold_437	genBlastG	transcript	68340	73111	261.79	-	.	ID=Medica_scaffold_437_68340:73111;Parent=Medica_scaffold_437_68340:73111;Name=KAH9782656.1
scaffold_437	genBlastG	exon	68340	68504	.	-	.	ID=Medica_scaffold_437_68340:73111-E6;Parent=Medica_scaffold_437_68340:73111
scaffold_437	genBlastG	exon	68529	68617	.	-	.	ID=Medica_scaffold_437_68340:73111-E5;Parent=Medica_scaffold_437_68340:73111
scaffold_437	genBlastG	exon	68791	72617	.	-	.	ID=Medica_scaffold_437_68340:73111-E4;Parent=Medica_scaffold_437_68340:73111
scaffold_437	genBlastG	exon	72633	72907	.	-	.	ID=Medica_scaffold_437_68340:73111-E3;Parent=Medica_scaffold_437_68340:73111
scaffold_437	genBlastG	exon	72944	72982	.	-	.	ID=Medica_scaffold_437_68340:73111-E2;Parent=Medica_scaffold_437_68340:73111
scaffold_437	genBlastG	exon	73088	73111	.	-	.	ID=Medica_scaffold_437_68340:73111-E1;Parent=Medica_scaffold_437_68340:73111
scaffold_442	genBlastG	gene	19225	22526	509	+	.	ID=Medica_scaffold_442_19225:22526;Name=PB53317432-RA
scaffold_442	genBlastG	transcript	19225	22526	509	+	.	ID=Medica_scaffold_442_19225:22526;Parent=Medica_scaffold_442_19225:22526;Name=PB53317432-RA
scaffold_442	genBlastG	exon	19225	22150	.	+	.	ID=Medica_scaffold_442_19225:22526-E1;Parent=Medica_scaffold_442_19225:22526
scaffold_442	genBlastG	exon	22328	22354	.	+	.	ID=Medica_scaffold_442_19225:22526-E2;Parent=Medica_scaffold_442_19225:22526
scaffold_442	genBlastG	exon	22378	22526	.	+	.	ID=Medica_scaffold_442_19225:22526-E3;Parent=Medica_scaffold_442_19225:22526
scaffold_442	genBlastG	gene	23884	27589	59.8013	-	.	ID=Medica_scaffold_442_23884:27589;Name=Ptrif.0003s2614.1.v1.3.1
scaffold_442	genBlastG	transcript	23884	27589	59.8013	-	.	ID=Medica_scaffold_442_23884:27589;Parent=Medica_scaffold_442_23884:27589;Name=Ptrif.0003s2614.1.v1.3.1
scaffold_442	genBlastG	exon	23884	24109	.	-	.	ID=Medica_scaffold_442_23884:27589-E3;Parent=Medica_scaffold_442_23884:27589
scaffold_442	genBlastG	exon	24135	25536	.	-	.	ID=Medica_scaffold_442_23884:27589-E2;Parent=Medica_scaffold_442_23884:27589
scaffold_442	genBlastG	exon	25555	27589	.	-	.	ID=Medica_scaffold_442_23884:27589-E1;Parent=Medica_scaffold_442_23884:27589
scaffold_442	genBlastG	gene	53380	62548	716.709	-	.	ID=Medica_scaffold_442_53380:62548;Name=PB53311713-RA
scaffold_442	genBlastG	transcript	53380	62548	716.709	-	.	ID=Medica_scaffold_442_53380:62548;Parent=Medica_scaffold_442_53380:62548;Name=PB53311713-RA
scaffold_442	genBlastG	exon	53380	53643	.	-	.	ID=Medica_scaffold_442_53380:62548-E6;Parent=Medica_scaffold_442_53380:62548
scaffold_442	genBlastG	exon	54595	54696	.	-	.	ID=Medica_scaffold_442_53380:62548-E5;Parent=Medica_scaffold_442_53380:62548
scaffold_442	genBlastG	exon	55419	55523	.	-	.	ID=Medica_scaffold_442_53380:62548-E4;Parent=Medica_scaffold_442_53380:62548
scaffold_442	genBlastG	exon	56059	56874	.	-	.	ID=Medica_scaffold_442_53380:62548-E3;Parent=Medica_scaffold_442_53380:62548
scaffold_442	genBlastG	exon	58894	59376	.	-	.	ID=Medica_scaffold_442_53380:62548-E2;Parent=Medica_scaffold_442_53380:62548
scaffold_442	genBlastG	exon	59825	62548	.	-	.	ID=Medica_scaffold_442_53380:62548-E1;Parent=Medica_scaffold_442_53380:62548
scaffold_442	genBlastG	gene	129406	133716	699.705	-	.	ID=Medica_scaffold_442_129406:133716;Name=Ptrif.0003s2598.2.v1.3.1
scaffold_442	genBlastG	transcript	129406	133716	699.705	-	.	ID=Medica_scaffold_442_129406:133716;Parent=Medica_scaffold_442_129406:133716;Name=Ptrif.0003s2598.2.v1.3.1
scaffold_442	genBlastG	exon	129406	133716	.	-	.	ID=Medica_scaffold_442_129406:133716-E1;Parent=Medica_scaffold_442_129406:133716
scaffold_457	genBlastG	gene	20826	25826	591.536	+	.	ID=Medica_scaffold_457_20826:25826;Name=PB53317571-RA
scaffold_457	genBlastG	transcript	20826	25826	591.536	+	.	ID=Medica_scaffold_457_20826:25826;Parent=Medica_scaffold_457_20826:25826;Name=PB53317571-RA
scaffold_457	genBlastG	exon	20826	21295	.	+	.	ID=Medica_scaffold_457_20826:25826-E1;Parent=Medica_scaffold_457_20826:25826
scaffold_457	genBlastG	exon	21385	22110	.	+	.	ID=Medica_scaffold_457_20826:25826-E2;Parent=Medica_scaffold_457_20826:25826
scaffold_457	genBlastG	exon	22186	22486	.	+	.	ID=Medica_scaffold_457_20826:25826-E3;Parent=Medica_scaffold_457_20826:25826
scaffold_457	genBlastG	exon	23435	25123	.	+	.	ID=Medica_scaffold_457_20826:25826-E4;Parent=Medica_scaffold_457_20826:25826
scaffold_457	genBlastG	exon	25224	25826	.	+	.	ID=Medica_scaffold_457_20826:25826-E5;Parent=Medica_scaffold_457_20826:25826
scaffold_457	genBlastG	gene	58616	63706	335.857	+	.	ID=Medica_scaffold_457_58616:63706;Name=PB53311558-RA
scaffold_457	genBlastG	transcript	58616	63706	335.857	+	.	ID=Medica_scaffold_457_58616:63706;Parent=Medica_scaffold_457_58616:63706;Name=PB53311558-RA
scaffold_457	genBlastG	exon	58616	59097	.	+	.	ID=Medica_scaffold_457_58616:63706-E1;Parent=Medica_scaffold_457_58616:63706
scaffold_457	genBlastG	exon	59187	60285	.	+	.	ID=Medica_scaffold_457_58616:63706-E2;Parent=Medica_scaffold_457_58616:63706
scaffold_457	genBlastG	exon	61283	61615	.	+	.	ID=Medica_scaffold_457_58616:63706-E3;Parent=Medica_scaffold_457_58616:63706
scaffold_457	genBlastG	exon	61736	63706	.	+	.	ID=Medica_scaffold_457_58616:63706-E4;Parent=Medica_scaffold_457_58616:63706
scaffold_457	genBlastG	gene	183709	188026	196.306	+	.	ID=Medica_scaffold_457_183709:188026;Name=orange1.1g000922m
scaffold_457	genBlastG	transcript	183709	188026	196.306	+	.	ID=Medica_scaffold_457_183709:188026;Parent=Medica_scaffold_457_183709:188026;Name=orange1.1g000922m
scaffold_457	genBlastG	exon	183709	183776	.	+	.	ID=Medica_scaffold_457_183709:188026-E1;Parent=Medica_scaffold_457_183709:188026
scaffold_457	genBlastG	exon	183954	184442	.	+	.	ID=Medica_scaffold_457_183709:188026-E2;Parent=Medica_scaffold_457_183709:188026
scaffold_457	genBlastG	exon	184528	185617	.	+	.	ID=Medica_scaffold_457_183709:188026-E3;Parent=Medica_scaffold_457_183709:188026
scaffold_457	genBlastG	exon	186137	186448	.	+	.	ID=Medica_scaffold_457_183709:188026-E4;Parent=Medica_scaffold_457_183709:188026
scaffold_457	genBlastG	exon	186573	187351	.	+	.	ID=Medica_scaffold_457_183709:188026-E5;Parent=Medica_scaffold_457_183709:188026
scaffold_457	genBlastG	exon	187444	188026	.	+	.	ID=Medica_scaffold_457_183709:188026-E6;Parent=Medica_scaffold_457_183709:188026
scaffold_457	genBlastG	gene	194597	198863	230.864	+	.	ID=Medica_scaffold_457_194597:198863;Name=KAH9726810.1
scaffold_457	genBlastG	transcript	194597	198863	230.864	+	.	ID=Medica_scaffold_457_194597:198863;Parent=Medica_scaffold_457_194597:198863;Name=KAH9726810.1
scaffold_457	genBlastG	exon	194597	195066	.	+	.	ID=Medica_scaffold_457_194597:198863-E1;Parent=Medica_scaffold_457_194597:198863
scaffold_457	genBlastG	exon	195190	196288	.	+	.	ID=Medica_scaffold_457_194597:198863-E2;Parent=Medica_scaffold_457_194597:198863
scaffold_457	genBlastG	exon	196692	197003	.	+	.	ID=Medica_scaffold_457_194597:198863-E3;Parent=Medica_scaffold_457_194597:198863
scaffold_457	genBlastG	exon	197076	197680	.	+	.	ID=Medica_scaffold_457_194597:198863-E4;Parent=Medica_scaffold_457_194597:198863
scaffold_457	genBlastG	exon	197697	198113	.	+	.	ID=Medica_scaffold_457_194597:198863-E5;Parent=Medica_scaffold_457_194597:198863
scaffold_457	genBlastG	exon	198221	198863	.	+	.	ID=Medica_scaffold_457_194597:198863-E6;Parent=Medica_scaffold_457_194597:198863
scaffold_457	genBlastG	gene	234748	239457	508.308	+	.	ID=Medica_scaffold_457_234748:239457;Name=KAH9726812.1
scaffold_457	genBlastG	transcript	234748	239457	508.308	+	.	ID=Medica_scaffold_457_234748:239457;Parent=Medica_scaffold_457_234748:239457;Name=KAH9726812.1
scaffold_457	genBlastG	exon	234748	235232	.	+	.	ID=Medica_scaffold_457_234748:239457-E1;Parent=Medica_scaffold_457_234748:239457
scaffold_457	genBlastG	exon	235369	235451	.	+	.	ID=Medica_scaffold_457_234748:239457-E2;Parent=Medica_scaffold_457_234748:239457
scaffold_457	genBlastG	exon	235575	236458	.	+	.	ID=Medica_scaffold_457_234748:239457-E3;Parent=Medica_scaffold_457_234748:239457
scaffold_457	genBlastG	exon	236616	236927	.	+	.	ID=Medica_scaffold_457_234748:239457-E4;Parent=Medica_scaffold_457_234748:239457
scaffold_457	genBlastG	exon	237049	237896	.	+	.	ID=Medica_scaffold_457_234748:239457-E5;Parent=Medica_scaffold_457_234748:239457
scaffold_457	genBlastG	exon	237913	238276	.	+	.	ID=Medica_scaffold_457_234748:239457-E6;Parent=Medica_scaffold_457_234748:239457
scaffold_457	genBlastG	exon	238354	238934	.	+	.	ID=Medica_scaffold_457_234748:239457-E7;Parent=Medica_scaffold_457_234748:239457
scaffold_457	genBlastG	exon	239283	239457	.	+	.	ID=Medica_scaffold_457_234748:239457-E8;Parent=Medica_scaffold_457_234748:239457
scaffold_463	genBlastG	gene	16861	23700	667.197	-	.	ID=Medica_scaffold_463_16861:23700;Name=CL0G071517012.t1_alt
scaffold_463	genBlastG	transcript	16861	23700	667.197	-	.	ID=Medica_scaffold_463_16861:23700;Parent=Medica_scaffold_463_16861:23700;Name=CL0G071517012.t1_alt
scaffold_463	genBlastG	exon	16861	16944	.	-	.	ID=Medica_scaffold_463_16861:23700-E4;Parent=Medica_scaffold_463_16861:23700
scaffold_463	genBlastG	exon	17456	18271	.	-	.	ID=Medica_scaffold_463_16861:23700-E3;Parent=Medica_scaffold_463_16861:23700
scaffold_463	genBlastG	exon	19424	19825	.	-	.	ID=Medica_scaffold_463_16861:23700-E2;Parent=Medica_scaffold_463_16861:23700
scaffold_463	genBlastG	exon	20947	23700	.	-	.	ID=Medica_scaffold_463_16861:23700-E1;Parent=Medica_scaffold_463_16861:23700
scaffold_463	genBlastG	gene	61834	67281	227.904	-	.	ID=Medica_scaffold_463_61834:67281;Name=LL_PB44909076-RA
scaffold_463	genBlastG	transcript	61834	67281	227.904	-	.	ID=Medica_scaffold_463_61834:67281;Parent=Medica_scaffold_463_61834:67281;Name=LL_PB44909076-RA
scaffold_463	genBlastG	exon	61834	61929	.	-	.	ID=Medica_scaffold_463_61834:67281-E7;Parent=Medica_scaffold_463_61834:67281
scaffold_463	genBlastG	exon	62069	62991	.	-	.	ID=Medica_scaffold_463_61834:67281-E6;Parent=Medica_scaffold_463_61834:67281
scaffold_463	genBlastG	exon	64312	64466	.	-	.	ID=Medica_scaffold_463_61834:67281-E5;Parent=Medica_scaffold_463_61834:67281
scaffold_463	genBlastG	exon	64533	64585	.	-	.	ID=Medica_scaffold_463_61834:67281-E4;Parent=Medica_scaffold_463_61834:67281
scaffold_463	genBlastG	exon	64772	65634	.	-	.	ID=Medica_scaffold_463_61834:67281-E3;Parent=Medica_scaffold_463_61834:67281
scaffold_463	genBlastG	exon	65653	66412	.	-	.	ID=Medica_scaffold_463_61834:67281-E2;Parent=Medica_scaffold_463_61834:67281
scaffold_463	genBlastG	exon	66892	67281	.	-	.	ID=Medica_scaffold_463_61834:67281-E1;Parent=Medica_scaffold_463_61834:67281
scaffold_463	genBlastG	gene	149539	152193	192.525	-	.	ID=Medica_scaffold_463_149539:152193;Name=CL2G007602011.t1_pri
scaffold_463	genBlastG	transcript	149539	152193	192.525	-	.	ID=Medica_scaffold_463_149539:152193;Parent=Medica_scaffold_463_149539:152193;Name=CL2G007602011.t1_pri
scaffold_463	genBlastG	exon	149539	149955	.	-	.	ID=Medica_scaffold_463_149539:152193-E3;Parent=Medica_scaffold_463_149539:152193
scaffold_463	genBlastG	exon	150289	150431	.	-	.	ID=Medica_scaffold_463_149539:152193-E2;Parent=Medica_scaffold_463_149539:152193
scaffold_463	genBlastG	exon	150444	152193	.	-	.	ID=Medica_scaffold_463_149539:152193-E1;Parent=Medica_scaffold_463_149539:152193
scaffold_463	genBlastG	gene	181259	186451	483.88	-	.	ID=Medica_scaffold_463_181259:186451;Name=CL0G071517012.t1_alt
scaffold_463	genBlastG	transcript	181259	186451	483.88	-	.	ID=Medica_scaffold_463_181259:186451;Parent=Medica_scaffold_463_181259:186451;Name=CL0G071517012.t1_alt
scaffold_463	genBlastG	exon	181259	181342	.	-	.	ID=Medica_scaffold_463_181259:186451-E7;Parent=Medica_scaffold_463_181259:186451
scaffold_463	genBlastG	exon	181852	182074	.	-	.	ID=Medica_scaffold_463_181259:186451-E6;Parent=Medica_scaffold_463_181259:186451
scaffold_463	genBlastG	exon	182092	182147	.	-	.	ID=Medica_scaffold_463_181259:186451-E5;Parent=Medica_scaffold_463_181259:186451
scaffold_463	genBlastG	exon	182213	182647	.	-	.	ID=Medica_scaffold_463_181259:186451-E4;Parent=Medica_scaffold_463_181259:186451
scaffold_463	genBlastG	exon	183046	183172	.	-	.	ID=Medica_scaffold_463_181259:186451-E3;Parent=Medica_scaffold_463_181259:186451
scaffold_463	genBlastG	exon	183652	186120	.	-	.	ID=Medica_scaffold_463_181259:186451-E2;Parent=Medica_scaffold_463_181259:186451
scaffold_463	genBlastG	exon	186138	186451	.	-	.	ID=Medica_scaffold_463_181259:186451-E1;Parent=Medica_scaffold_463_181259:186451
scaffold_463	genBlastG	gene	242813	247224	234.535	-	.	ID=Medica_scaffold_463_242813:247224;Name=MSYJ044910.1
scaffold_463	genBlastG	transcript	242813	247224	234.535	-	.	ID=Medica_scaffold_463_242813:247224;Parent=Medica_scaffold_463_242813:247224;Name=MSYJ044910.1
scaffold_463	genBlastG	exon	242813	242869	.	-	.	ID=Medica_scaffold_463_242813:247224-E4;Parent=Medica_scaffold_463_242813:247224
scaffold_463	genBlastG	exon	243846	244661	.	-	.	ID=Medica_scaffold_463_242813:247224-E3;Parent=Medica_scaffold_463_242813:247224
scaffold_463	genBlastG	exon	245831	246421	.	-	.	ID=Medica_scaffold_463_242813:247224-E2;Parent=Medica_scaffold_463_242813:247224
scaffold_463	genBlastG	exon	246514	247224	.	-	.	ID=Medica_scaffold_463_242813:247224-E1;Parent=Medica_scaffold_463_242813:247224
scaffold_463	genBlastG	gene	247820	249585	135.4	-	.	ID=Medica_scaffold_463_247820:249585;Name=CL0G035364011.t1_pri
scaffold_463	genBlastG	transcript	247820	249585	135.4	-	.	ID=Medica_scaffold_463_247820:249585;Parent=Medica_scaffold_463_247820:249585;Name=CL0G035364011.t1_pri
scaffold_463	genBlastG	exon	247820	248048	.	-	.	ID=Medica_scaffold_463_247820:249585-E3;Parent=Medica_scaffold_463_247820:249585
scaffold_463	genBlastG	exon	248175	248782	.	-	.	ID=Medica_scaffold_463_247820:249585-E2;Parent=Medica_scaffold_463_247820:249585
scaffold_463	genBlastG	exon	248875	249585	.	-	.	ID=Medica_scaffold_463_247820:249585-E1;Parent=Medica_scaffold_463_247820:249585
scaffold_464	genBlastG	gene	10146	17709	521.618	-	.	ID=Medica_scaffold_464_10146:17709;Name=KAH9782666.1
scaffold_464	genBlastG	transcript	10146	17709	521.618	-	.	ID=Medica_scaffold_464_10146:17709;Parent=Medica_scaffold_464_10146:17709;Name=KAH9782666.1
scaffold_464	genBlastG	exon	10146	10262	.	-	.	ID=Medica_scaffold_464_10146:17709-E8;Parent=Medica_scaffold_464_10146:17709
scaffold_464	genBlastG	exon	10657	10718	.	-	.	ID=Medica_scaffold_464_10146:17709-E7;Parent=Medica_scaffold_464_10146:17709
scaffold_464	genBlastG	exon	11214	11472	.	-	.	ID=Medica_scaffold_464_10146:17709-E6;Parent=Medica_scaffold_464_10146:17709
scaffold_464	genBlastG	exon	12742	12793	.	-	.	ID=Medica_scaffold_464_10146:17709-E5;Parent=Medica_scaffold_464_10146:17709
scaffold_464	genBlastG	exon	12914	13063	.	-	.	ID=Medica_scaffold_464_10146:17709-E4;Parent=Medica_scaffold_464_10146:17709
scaffold_464	genBlastG	exon	13230	16109	.	-	.	ID=Medica_scaffold_464_10146:17709-E3;Parent=Medica_scaffold_464_10146:17709
scaffold_464	genBlastG	exon	16137	16649	.	-	.	ID=Medica_scaffold_464_10146:17709-E2;Parent=Medica_scaffold_464_10146:17709
scaffold_464	genBlastG	exon	17210	17709	.	-	.	ID=Medica_scaffold_464_10146:17709-E1;Parent=Medica_scaffold_464_10146:17709
scaffold_464	genBlastG	gene	22248	29128	407.864	-	.	ID=Medica_scaffold_464_22248:29128;Name=Cs5g20430.1
scaffold_464	genBlastG	transcript	22248	29128	407.864	-	.	ID=Medica_scaffold_464_22248:29128;Parent=Medica_scaffold_464_22248:29128;Name=Cs5g20430.1
scaffold_464	genBlastG	exon	22248	22846	.	-	.	ID=Medica_scaffold_464_22248:29128-E9;Parent=Medica_scaffold_464_22248:29128
scaffold_464	genBlastG	exon	22922	23409	.	-	.	ID=Medica_scaffold_464_22248:29128-E8;Parent=Medica_scaffold_464_22248:29128
scaffold_464	genBlastG	exon	23455	23561	.	-	.	ID=Medica_scaffold_464_22248:29128-E7;Parent=Medica_scaffold_464_22248:29128
scaffold_464	genBlastG	exon	23583	24297	.	-	.	ID=Medica_scaffold_464_22248:29128-E6;Parent=Medica_scaffold_464_22248:29128
scaffold_464	genBlastG	exon	25763	25963	.	-	.	ID=Medica_scaffold_464_22248:29128-E5;Parent=Medica_scaffold_464_22248:29128
scaffold_464	genBlastG	exon	26006	26115	.	-	.	ID=Medica_scaffold_464_22248:29128-E4;Parent=Medica_scaffold_464_22248:29128
scaffold_464	genBlastG	exon	26137	27340	.	-	.	ID=Medica_scaffold_464_22248:29128-E3;Parent=Medica_scaffold_464_22248:29128
scaffold_464	genBlastG	exon	27362	28706	.	-	.	ID=Medica_scaffold_464_22248:29128-E2;Parent=Medica_scaffold_464_22248:29128
scaffold_464	genBlastG	exon	29041	29128	.	-	.	ID=Medica_scaffold_464_22248:29128-E1;Parent=Medica_scaffold_464_22248:29128
scaffold_464	genBlastG	gene	40107	45290	292.04	-	.	ID=Medica_scaffold_464_40107:45290;Name=KAH9726726.1
scaffold_464	genBlastG	transcript	40107	45290	292.04	-	.	ID=Medica_scaffold_464_40107:45290;Parent=Medica_scaffold_464_40107:45290;Name=KAH9726726.1
scaffold_464	genBlastG	exon	40107	40226	.	-	.	ID=Medica_scaffold_464_40107:45290-E4;Parent=Medica_scaffold_464_40107:45290
scaffold_464	genBlastG	exon	40272	40314	.	-	.	ID=Medica_scaffold_464_40107:45290-E3;Parent=Medica_scaffold_464_40107:45290
scaffold_464	genBlastG	exon	41106	41324	.	-	.	ID=Medica_scaffold_464_40107:45290-E2;Parent=Medica_scaffold_464_40107:45290
scaffold_464	genBlastG	exon	41377	45290	.	-	.	ID=Medica_scaffold_464_40107:45290-E1;Parent=Medica_scaffold_464_40107:45290
scaffold_482	genBlastG	gene	26843	31851	187.299	+	.	ID=Medica_scaffold_482_26843:31851;Name=PB53317311-RA
scaffold_482	genBlastG	transcript	26843	31851	187.299	+	.	ID=Medica_scaffold_482_26843:31851;Parent=Medica_scaffold_482_26843:31851;Name=PB53317311-RA
scaffold_482	genBlastG	exon	26843	27312	.	+	.	ID=Medica_scaffold_482_26843:31851-E1;Parent=Medica_scaffold_482_26843:31851
scaffold_482	genBlastG	exon	27403	27720	.	+	.	ID=Medica_scaffold_482_26843:31851-E2;Parent=Medica_scaffold_482_26843:31851
scaffold_482	genBlastG	exon	27739	27937	.	+	.	ID=Medica_scaffold_482_26843:31851-E3;Parent=Medica_scaffold_482_26843:31851
scaffold_482	genBlastG	exon	27950	28501	.	+	.	ID=Medica_scaffold_482_26843:31851-E4;Parent=Medica_scaffold_482_26843:31851
scaffold_482	genBlastG	exon	29476	29510	.	+	.	ID=Medica_scaffold_482_26843:31851-E5;Parent=Medica_scaffold_482_26843:31851
scaffold_482	genBlastG	exon	29571	30292	.	+	.	ID=Medica_scaffold_482_26843:31851-E6;Parent=Medica_scaffold_482_26843:31851
scaffold_482	genBlastG	exon	30356	31851	.	+	.	ID=Medica_scaffold_482_26843:31851-E7;Parent=Medica_scaffold_482_26843:31851
scaffold_482	genBlastG	gene	232643	239320	443.095	-	.	ID=Medica_scaffold_482_232643:239320;Name=PB53320480-RA
scaffold_482	genBlastG	transcript	232643	239320	443.095	-	.	ID=Medica_scaffold_482_232643:239320;Parent=Medica_scaffold_482_232643:239320;Name=PB53320480-RA
scaffold_482	genBlastG	exon	232643	232740	.	-	.	ID=Medica_scaffold_482_232643:239320-E5;Parent=Medica_scaffold_482_232643:239320
scaffold_482	genBlastG	exon	233216	233253	.	-	.	ID=Medica_scaffold_482_232643:239320-E4;Parent=Medica_scaffold_482_232643:239320
scaffold_482	genBlastG	exon	233369	233427	.	-	.	ID=Medica_scaffold_482_232643:239320-E3;Parent=Medica_scaffold_482_232643:239320
scaffold_482	genBlastG	exon	233927	234065	.	-	.	ID=Medica_scaffold_482_232643:239320-E2;Parent=Medica_scaffold_482_232643:239320
scaffold_482	genBlastG	exon	236481	239320	.	-	.	ID=Medica_scaffold_482_232643:239320-E1;Parent=Medica_scaffold_482_232643:239320
scaffold_485	genBlastG	gene	8037	11442	518.192	-	.	ID=Medica_scaffold_485_8037:11442;Name=WnBG00000003360.1
scaffold_485	genBlastG	transcript	8037	11442	518.192	-	.	ID=Medica_scaffold_485_8037:11442;Parent=Medica_scaffold_485_8037:11442;Name=WnBG00000003360.1
scaffold_485	genBlastG	exon	8037	8064	.	-	.	ID=Medica_scaffold_485_8037:11442-E2;Parent=Medica_scaffold_485_8037:11442
scaffold_485	genBlastG	exon	8237	11442	.	-	.	ID=Medica_scaffold_485_8037:11442-E1;Parent=Medica_scaffold_485_8037:11442
scaffold_491	genBlastG	gene	63398	70209	487.88	+	.	ID=Medica_scaffold_491_63398:70209;Name=PB53328534-RA
scaffold_491	genBlastG	transcript	63398	70209	487.88	+	.	ID=Medica_scaffold_491_63398:70209;Parent=Medica_scaffold_491_63398:70209;Name=PB53328534-RA
scaffold_491	genBlastG	exon	63398	63643	.	+	.	ID=Medica_scaffold_491_63398:70209-E1;Parent=Medica_scaffold_491_63398:70209
scaffold_491	genBlastG	exon	66310	68889	.	+	.	ID=Medica_scaffold_491_63398:70209-E2;Parent=Medica_scaffold_491_63398:70209
scaffold_491	genBlastG	exon	69127	69244	.	+	.	ID=Medica_scaffold_491_63398:70209-E3;Parent=Medica_scaffold_491_63398:70209
scaffold_491	genBlastG	exon	69986	70209	.	+	.	ID=Medica_scaffold_491_63398:70209-E4;Parent=Medica_scaffold_491_63398:70209
scaffold_491	genBlastG	gene	73887	77811	244.129	+	.	ID=Medica_scaffold_491_73887:77811;Name=PB53313308-RA
scaffold_491	genBlastG	transcript	73887	77811	244.129	+	.	ID=Medica_scaffold_491_73887:77811;Parent=Medica_scaffold_491_73887:77811;Name=PB53313308-RA
scaffold_491	genBlastG	exon	73887	76762	.	+	.	ID=Medica_scaffold_491_73887:77811-E1;Parent=Medica_scaffold_491_73887:77811
scaffold_491	genBlastG	exon	77733	77811	.	+	.	ID=Medica_scaffold_491_73887:77811-E2;Parent=Medica_scaffold_491_73887:77811
scaffold_491	genBlastG	gene	102739	105993	312.118	-	.	ID=Medica_scaffold_491_102739:105993;Name=Ciclev10024773m
scaffold_491	genBlastG	transcript	102739	105993	312.118	-	.	ID=Medica_scaffold_491_102739:105993;Parent=Medica_scaffold_491_102739:105993;Name=Ciclev10024773m
scaffold_491	genBlastG	exon	102739	103901	.	-	.	ID=Medica_scaffold_491_102739:105993-E4;Parent=Medica_scaffold_491_102739:105993
scaffold_491	genBlastG	exon	103929	105130	.	-	.	ID=Medica_scaffold_491_102739:105993-E3;Parent=Medica_scaffold_491_102739:105993
scaffold_491	genBlastG	exon	105215	105731	.	-	.	ID=Medica_scaffold_491_102739:105993-E2;Parent=Medica_scaffold_491_102739:105993
scaffold_491	genBlastG	exon	105756	105993	.	-	.	ID=Medica_scaffold_491_102739:105993-E1;Parent=Medica_scaffold_491_102739:105993
scaffold_491	genBlastG	gene	115281	117714	133.041	+	.	ID=Medica_scaffold_491_115281:117714;Name=PB53328512-RA
scaffold_491	genBlastG	transcript	115281	117714	133.041	+	.	ID=Medica_scaffold_491_115281:117714;Parent=Medica_scaffold_491_115281:117714;Name=PB53328512-RA
scaffold_491	genBlastG	exon	115281	115407	.	+	.	ID=Medica_scaffold_491_115281:117714-E1;Parent=Medica_scaffold_491_115281:117714
scaffold_491	genBlastG	exon	115487	115674	.	+	.	ID=Medica_scaffold_491_115281:117714-E2;Parent=Medica_scaffold_491_115281:117714
scaffold_491	genBlastG	exon	115718	115863	.	+	.	ID=Medica_scaffold_491_115281:117714-E3;Parent=Medica_scaffold_491_115281:117714
scaffold_491	genBlastG	exon	115888	115951	.	+	.	ID=Medica_scaffold_491_115281:117714-E4;Parent=Medica_scaffold_491_115281:117714
scaffold_491	genBlastG	exon	116005	116046	.	+	.	ID=Medica_scaffold_491_115281:117714-E5;Parent=Medica_scaffold_491_115281:117714
scaffold_491	genBlastG	exon	116058	116131	.	+	.	ID=Medica_scaffold_491_115281:117714-E6;Parent=Medica_scaffold_491_115281:117714
scaffold_491	genBlastG	exon	116149	116206	.	+	.	ID=Medica_scaffold_491_115281:117714-E7;Parent=Medica_scaffold_491_115281:117714
scaffold_491	genBlastG	exon	116329	116755	.	+	.	ID=Medica_scaffold_491_115281:117714-E8;Parent=Medica_scaffold_491_115281:117714
scaffold_491	genBlastG	exon	116781	116826	.	+	.	ID=Medica_scaffold_491_115281:117714-E9;Parent=Medica_scaffold_491_115281:117714
scaffold_491	genBlastG	exon	116862	116882	.	+	.	ID=Medica_scaffold_491_115281:117714-E10;Parent=Medica_scaffold_491_115281:117714
scaffold_491	genBlastG	exon	116921	117013	.	+	.	ID=Medica_scaffold_491_115281:117714-E11;Parent=Medica_scaffold_491_115281:117714
scaffold_491	genBlastG	exon	117042	117093	.	+	.	ID=Medica_scaffold_491_115281:117714-E12;Parent=Medica_scaffold_491_115281:117714
scaffold_491	genBlastG	exon	117177	117225	.	+	.	ID=Medica_scaffold_491_115281:117714-E13;Parent=Medica_scaffold_491_115281:117714
scaffold_491	genBlastG	exon	117257	117450	.	+	.	ID=Medica_scaffold_491_115281:117714-E14;Parent=Medica_scaffold_491_115281:117714
scaffold_491	genBlastG	exon	117496	117528	.	+	.	ID=Medica_scaffold_491_115281:117714-E15;Parent=Medica_scaffold_491_115281:117714
scaffold_491	genBlastG	exon	117579	117598	.	+	.	ID=Medica_scaffold_491_115281:117714-E16;Parent=Medica_scaffold_491_115281:117714
scaffold_491	genBlastG	exon	117621	117714	.	+	.	ID=Medica_scaffold_491_115281:117714-E17;Parent=Medica_scaffold_491_115281:117714
scaffold_491	genBlastG	gene	145991	149823	213.185	-	.	ID=Medica_scaffold_491_145991:149823;Name=Ciclev10024773m
scaffold_491	genBlastG	transcript	145991	149823	213.185	-	.	ID=Medica_scaffold_491_145991:149823;Parent=Medica_scaffold_491_145991:149823;Name=Ciclev10024773m
scaffold_491	genBlastG	exon	145991	146031	.	-	.	ID=Medica_scaffold_491_145991:149823-E7;Parent=Medica_scaffold_491_145991:149823
scaffold_491	genBlastG	exon	146424	147141	.	-	.	ID=Medica_scaffold_491_145991:149823-E6;Parent=Medica_scaffold_491_145991:149823
scaffold_491	genBlastG	exon	147199	147642	.	-	.	ID=Medica_scaffold_491_145991:149823-E5;Parent=Medica_scaffold_491_145991:149823
scaffold_491	genBlastG	exon	147673	148020	.	-	.	ID=Medica_scaffold_491_145991:149823-E4;Parent=Medica_scaffold_491_145991:149823
scaffold_491	genBlastG	exon	148066	148933	.	-	.	ID=Medica_scaffold_491_145991:149823-E3;Parent=Medica_scaffold_491_145991:149823
scaffold_491	genBlastG	exon	149054	149381	.	-	.	ID=Medica_scaffold_491_145991:149823-E2;Parent=Medica_scaffold_491_145991:149823
scaffold_491	genBlastG	exon	149451	149823	.	-	.	ID=Medica_scaffold_491_145991:149823-E1;Parent=Medica_scaffold_491_145991:149823
scaffold_491	genBlastG	gene	159694	169868	611.401	-	.	ID=Medica_scaffold_491_159694:169868;Name=KAH9713762.1
scaffold_491	genBlastG	transcript	159694	169868	611.401	-	.	ID=Medica_scaffold_491_159694:169868;Parent=Medica_scaffold_491_159694:169868;Name=KAH9713762.1
scaffold_491	genBlastG	exon	159694	159787	.	-	.	ID=Medica_scaffold_491_159694:169868-E9;Parent=Medica_scaffold_491_159694:169868
scaffold_491	genBlastG	exon	160315	160373	.	-	.	ID=Medica_scaffold_491_159694:169868-E8;Parent=Medica_scaffold_491_159694:169868
scaffold_491	genBlastG	exon	160412	160457	.	-	.	ID=Medica_scaffold_491_159694:169868-E7;Parent=Medica_scaffold_491_159694:169868
scaffold_491	genBlastG	exon	161640	161817	.	-	.	ID=Medica_scaffold_491_159694:169868-E6;Parent=Medica_scaffold_491_159694:169868
scaffold_491	genBlastG	exon	162093	162185	.	-	.	ID=Medica_scaffold_491_159694:169868-E5;Parent=Medica_scaffold_491_159694:169868
scaffold_491	genBlastG	exon	162472	162609	.	-	.	ID=Medica_scaffold_491_159694:169868-E4;Parent=Medica_scaffold_491_159694:169868
scaffold_491	genBlastG	exon	162625	162651	.	-	.	ID=Medica_scaffold_491_159694:169868-E3;Parent=Medica_scaffold_491_159694:169868
scaffold_491	genBlastG	exon	162946	163194	.	-	.	ID=Medica_scaffold_491_159694:169868-E2;Parent=Medica_scaffold_491_159694:169868
scaffold_491	genBlastG	exon	167003	169868	.	-	.	ID=Medica_scaffold_491_159694:169868-E1;Parent=Medica_scaffold_491_159694:169868
scaffold_491	genBlastG	gene	185988	189330	501.5	+	.	ID=Medica_scaffold_491_185988:189330;Name=CL1G038067012.t1_alt
scaffold_491	genBlastG	transcript	185988	189330	501.5	+	.	ID=Medica_scaffold_491_185988:189330;Parent=Medica_scaffold_491_185988:189330;Name=CL1G038067012.t1_alt
scaffold_491	genBlastG	exon	185988	188762	.	+	.	ID=Medica_scaffold_491_185988:189330-E1;Parent=Medica_scaffold_491_185988:189330
scaffold_491	genBlastG	exon	189005	189074	.	+	.	ID=Medica_scaffold_491_185988:189330-E2;Parent=Medica_scaffold_491_185988:189330
scaffold_491	genBlastG	exon	189149	189330	.	+	.	ID=Medica_scaffold_491_185988:189330-E3;Parent=Medica_scaffold_491_185988:189330
scaffold_503	genBlastG	gene	773	4769	515.572	-	.	ID=Medica_scaffold_503_773:4769;Name=PB53317955-RA
scaffold_503	genBlastG	transcript	773	4769	515.572	-	.	ID=Medica_scaffold_503_773:4769;Parent=Medica_scaffold_503_773:4769;Name=PB53317955-RA
scaffold_503	genBlastG	exon	773	1657	.	-	.	ID=Medica_scaffold_503_773:4769-E3;Parent=Medica_scaffold_503_773:4769
scaffold_503	genBlastG	exon	1802	2296	.	-	.	ID=Medica_scaffold_503_773:4769-E2;Parent=Medica_scaffold_503_773:4769
scaffold_503	genBlastG	exon	2379	4769	.	-	.	ID=Medica_scaffold_503_773:4769-E1;Parent=Medica_scaffold_503_773:4769
scaffold_503	genBlastG	gene	32137	43219	600.704	-	.	ID=Medica_scaffold_503_32137:43219;Name=PB53317948-RA
scaffold_503	genBlastG	transcript	32137	43219	600.704	-	.	ID=Medica_scaffold_503_32137:43219;Parent=Medica_scaffold_503_32137:43219;Name=PB53317948-RA
scaffold_503	genBlastG	exon	32137	32219	.	-	.	ID=Medica_scaffold_503_32137:43219-E20;Parent=Medica_scaffold_503_32137:43219
scaffold_503	genBlastG	exon	32324	32492	.	-	.	ID=Medica_scaffold_503_32137:43219-E19;Parent=Medica_scaffold_503_32137:43219
scaffold_503	genBlastG	exon	32533	32579	.	-	.	ID=Medica_scaffold_503_32137:43219-E18;Parent=Medica_scaffold_503_32137:43219
scaffold_503	genBlastG	exon	32602	32645	.	-	.	ID=Medica_scaffold_503_32137:43219-E17;Parent=Medica_scaffold_503_32137:43219
scaffold_503	genBlastG	exon	32681	32775	.	-	.	ID=Medica_scaffold_503_32137:43219-E16;Parent=Medica_scaffold_503_32137:43219
scaffold_503	genBlastG	exon	33394	33460	.	-	.	ID=Medica_scaffold_503_32137:43219-E15;Parent=Medica_scaffold_503_32137:43219
scaffold_503	genBlastG	exon	33476	33525	.	-	.	ID=Medica_scaffold_503_32137:43219-E14;Parent=Medica_scaffold_503_32137:43219
scaffold_503	genBlastG	exon	33631	33684	.	-	.	ID=Medica_scaffold_503_32137:43219-E13;Parent=Medica_scaffold_503_32137:43219
scaffold_503	genBlastG	exon	33803	33945	.	-	.	ID=Medica_scaffold_503_32137:43219-E12;Parent=Medica_scaffold_503_32137:43219
scaffold_503	genBlastG	exon	33988	34073	.	-	.	ID=Medica_scaffold_503_32137:43219-E11;Parent=Medica_scaffold_503_32137:43219
scaffold_503	genBlastG	exon	34091	34161	.	-	.	ID=Medica_scaffold_503_32137:43219-E10;Parent=Medica_scaffold_503_32137:43219
scaffold_503	genBlastG	exon	34179	34691	.	-	.	ID=Medica_scaffold_503_32137:43219-E9;Parent=Medica_scaffold_503_32137:43219
scaffold_503	genBlastG	exon	34706	34772	.	-	.	ID=Medica_scaffold_503_32137:43219-E8;Parent=Medica_scaffold_503_32137:43219
scaffold_503	genBlastG	exon	36033	36147	.	-	.	ID=Medica_scaffold_503_32137:43219-E7;Parent=Medica_scaffold_503_32137:43219
scaffold_503	genBlastG	exon	36287	36408	.	-	.	ID=Medica_scaffold_503_32137:43219-E6;Parent=Medica_scaffold_503_32137:43219
scaffold_503	genBlastG	exon	36457	36489	.	-	.	ID=Medica_scaffold_503_32137:43219-E5;Parent=Medica_scaffold_503_32137:43219
scaffold_503	genBlastG	exon	38576	38639	.	-	.	ID=Medica_scaffold_503_32137:43219-E4;Parent=Medica_scaffold_503_32137:43219
scaffold_503	genBlastG	exon	39426	39837	.	-	.	ID=Medica_scaffold_503_32137:43219-E3;Parent=Medica_scaffold_503_32137:43219
scaffold_503	genBlastG	exon	39881	40354	.	-	.	ID=Medica_scaffold_503_32137:43219-E2;Parent=Medica_scaffold_503_32137:43219
scaffold_503	genBlastG	exon	40430	43219	.	-	.	ID=Medica_scaffold_503_32137:43219-E1;Parent=Medica_scaffold_503_32137:43219
scaffold_520	genBlastG	gene	1630	4131	115.41	-	.	ID=Medica_scaffold_520_1630:4131;Name=WnBG00000003672.2
scaffold_520	genBlastG	transcript	1630	4131	115.41	-	.	ID=Medica_scaffold_520_1630:4131;Parent=Medica_scaffold_520_1630:4131;Name=WnBG00000003672.2
scaffold_520	genBlastG	exon	1630	1759	.	-	.	ID=Medica_scaffold_520_1630:4131-E2;Parent=Medica_scaffold_520_1630:4131
scaffold_520	genBlastG	exon	1775	4131	.	-	.	ID=Medica_scaffold_520_1630:4131-E1;Parent=Medica_scaffold_520_1630:4131
scaffold_520	genBlastG	gene	65374	69711	296.94	-	.	ID=Medica_scaffold_520_65374:69711;Name=PB53321449-RA
scaffold_520	genBlastG	transcript	65374	69711	296.94	-	.	ID=Medica_scaffold_520_65374:69711;Parent=Medica_scaffold_520_65374:69711;Name=PB53321449-RA
scaffold_520	genBlastG	exon	65374	65486	.	-	.	ID=Medica_scaffold_520_65374:69711-E9;Parent=Medica_scaffold_520_65374:69711
scaffold_520	genBlastG	exon	65498	67446	.	-	.	ID=Medica_scaffold_520_65374:69711-E8;Parent=Medica_scaffold_520_65374:69711
scaffold_520	genBlastG	exon	67482	67839	.	-	.	ID=Medica_scaffold_520_65374:69711-E7;Parent=Medica_scaffold_520_65374:69711
scaffold_520	genBlastG	exon	67876	68239	.	-	.	ID=Medica_scaffold_520_65374:69711-E6;Parent=Medica_scaffold_520_65374:69711
scaffold_520	genBlastG	exon	69084	69107	.	-	.	ID=Medica_scaffold_520_65374:69711-E5;Parent=Medica_scaffold_520_65374:69711
scaffold_520	genBlastG	exon	69132	69172	.	-	.	ID=Medica_scaffold_520_65374:69711-E4;Parent=Medica_scaffold_520_65374:69711
scaffold_520	genBlastG	exon	69528	69562	.	-	.	ID=Medica_scaffold_520_65374:69711-E3;Parent=Medica_scaffold_520_65374:69711
scaffold_520	genBlastG	exon	69584	69603	.	-	.	ID=Medica_scaffold_520_65374:69711-E2;Parent=Medica_scaffold_520_65374:69711
scaffold_520	genBlastG	exon	69619	69711	.	-	.	ID=Medica_scaffold_520_65374:69711-E1;Parent=Medica_scaffold_520_65374:69711
scaffold_520	genBlastG	gene	80459	88787	255.242	-	.	ID=Medica_scaffold_520_80459:88787;Name=LL_PB44922793-RA
scaffold_520	genBlastG	transcript	80459	88787	255.242	-	.	ID=Medica_scaffold_520_80459:88787;Parent=Medica_scaffold_520_80459:88787;Name=LL_PB44922793-RA
scaffold_520	genBlastG	exon	80459	81234	.	-	.	ID=Medica_scaffold_520_80459:88787-E8;Parent=Medica_scaffold_520_80459:88787
scaffold_520	genBlastG	exon	81256	81775	.	-	.	ID=Medica_scaffold_520_80459:88787-E7;Parent=Medica_scaffold_520_80459:88787
scaffold_520	genBlastG	exon	81791	82980	.	-	.	ID=Medica_scaffold_520_80459:88787-E6;Parent=Medica_scaffold_520_80459:88787
scaffold_520	genBlastG	exon	83595	83760	.	-	.	ID=Medica_scaffold_520_80459:88787-E5;Parent=Medica_scaffold_520_80459:88787
scaffold_520	genBlastG	exon	83772	84133	.	-	.	ID=Medica_scaffold_520_80459:88787-E4;Parent=Medica_scaffold_520_80459:88787
scaffold_520	genBlastG	exon	84173	84267	.	-	.	ID=Medica_scaffold_520_80459:88787-E3;Parent=Medica_scaffold_520_80459:88787
scaffold_520	genBlastG	exon	88575	88705	.	-	.	ID=Medica_scaffold_520_80459:88787-E2;Parent=Medica_scaffold_520_80459:88787
scaffold_520	genBlastG	exon	88731	88787	.	-	.	ID=Medica_scaffold_520_80459:88787-E1;Parent=Medica_scaffold_520_80459:88787
scaffold_520	genBlastG	gene	99894	102822	358.973	-	.	ID=Medica_scaffold_520_99894:102822;Name=KAH9652489.1
scaffold_520	genBlastG	transcript	99894	102822	358.973	-	.	ID=Medica_scaffold_520_99894:102822;Parent=Medica_scaffold_520_99894:102822;Name=KAH9652489.1
scaffold_520	genBlastG	exon	99894	102710	.	-	.	ID=Medica_scaffold_520_99894:102822-E2;Parent=Medica_scaffold_520_99894:102822
scaffold_520	genBlastG	exon	102727	102822	.	-	.	ID=Medica_scaffold_520_99894:102822-E1;Parent=Medica_scaffold_520_99894:102822
scaffold_520	genBlastG	gene	118341	125472	483.527	-	.	ID=Medica_scaffold_520_118341:125472;Name=LL_PB44922793-RA
scaffold_520	genBlastG	transcript	118341	125472	483.527	-	.	ID=Medica_scaffold_520_118341:125472;Parent=Medica_scaffold_520_118341:125472;Name=LL_PB44922793-RA
scaffold_520	genBlastG	exon	118341	118615	.	-	.	ID=Medica_scaffold_520_118341:125472-E7;Parent=Medica_scaffold_520_118341:125472
scaffold_520	genBlastG	exon	119056	119586	.	-	.	ID=Medica_scaffold_520_118341:125472-E6;Parent=Medica_scaffold_520_118341:125472
scaffold_520	genBlastG	exon	119608	120844	.	-	.	ID=Medica_scaffold_520_118341:125472-E5;Parent=Medica_scaffold_520_118341:125472
scaffold_520	genBlastG	exon	121930	123312	.	-	.	ID=Medica_scaffold_520_118341:125472-E4;Parent=Medica_scaffold_520_118341:125472
scaffold_520	genBlastG	exon	123725	124261	.	-	.	ID=Medica_scaffold_520_118341:125472-E3;Parent=Medica_scaffold_520_118341:125472
scaffold_520	genBlastG	exon	125015	125109	.	-	.	ID=Medica_scaffold_520_118341:125472-E2;Parent=Medica_scaffold_520_118341:125472
scaffold_520	genBlastG	exon	125379	125472	.	-	.	ID=Medica_scaffold_520_118341:125472-E1;Parent=Medica_scaffold_520_118341:125472
scaffold_520	genBlastG	gene	134083	136798	168.99	+	.	ID=Medica_scaffold_520_134083:136798;Name=LL_PB44922789-RA
scaffold_520	genBlastG	transcript	134083	136798	168.99	+	.	ID=Medica_scaffold_520_134083:136798;Parent=Medica_scaffold_520_134083:136798;Name=LL_PB44922789-RA
scaffold_520	genBlastG	exon	134083	134519	.	+	.	ID=Medica_scaffold_520_134083:136798-E1;Parent=Medica_scaffold_520_134083:136798
scaffold_520	genBlastG	exon	134675	134868	.	+	.	ID=Medica_scaffold_520_134083:136798-E2;Parent=Medica_scaffold_520_134083:136798
scaffold_520	genBlastG	exon	135681	135881	.	+	.	ID=Medica_scaffold_520_134083:136798-E3;Parent=Medica_scaffold_520_134083:136798
scaffold_520	genBlastG	exon	135958	136149	.	+	.	ID=Medica_scaffold_520_134083:136798-E4;Parent=Medica_scaffold_520_134083:136798
scaffold_520	genBlastG	exon	136185	136371	.	+	.	ID=Medica_scaffold_520_134083:136798-E5;Parent=Medica_scaffold_520_134083:136798
scaffold_520	genBlastG	exon	136384	136798	.	+	.	ID=Medica_scaffold_520_134083:136798-E6;Parent=Medica_scaffold_520_134083:136798
scaffold_533	genBlastG	gene	63413	69582	87.1778	+	.	ID=Medica_scaffold_533_63413:69582;Name=KAH9726113.1
scaffold_533	genBlastG	transcript	63413	69582	87.1778	+	.	ID=Medica_scaffold_533_63413:69582;Parent=Medica_scaffold_533_63413:69582;Name=KAH9726113.1
scaffold_533	genBlastG	exon	63413	63553	.	+	.	ID=Medica_scaffold_533_63413:69582-E1;Parent=Medica_scaffold_533_63413:69582
scaffold_533	genBlastG	exon	63868	64210	.	+	.	ID=Medica_scaffold_533_63413:69582-E2;Parent=Medica_scaffold_533_63413:69582
scaffold_533	genBlastG	exon	64225	64369	.	+	.	ID=Medica_scaffold_533_63413:69582-E3;Parent=Medica_scaffold_533_63413:69582
scaffold_533	genBlastG	exon	65472	66515	.	+	.	ID=Medica_scaffold_533_63413:69582-E4;Parent=Medica_scaffold_533_63413:69582
scaffold_533	genBlastG	exon	66527	66587	.	+	.	ID=Medica_scaffold_533_63413:69582-E5;Parent=Medica_scaffold_533_63413:69582
scaffold_533	genBlastG	exon	67505	67798	.	+	.	ID=Medica_scaffold_533_63413:69582-E6;Parent=Medica_scaffold_533_63413:69582
scaffold_533	genBlastG	exon	67991	68075	.	+	.	ID=Medica_scaffold_533_63413:69582-E7;Parent=Medica_scaffold_533_63413:69582
scaffold_533	genBlastG	exon	68148	68974	.	+	.	ID=Medica_scaffold_533_63413:69582-E8;Parent=Medica_scaffold_533_63413:69582
scaffold_533	genBlastG	exon	69064	69582	.	+	.	ID=Medica_scaffold_533_63413:69582-E9;Parent=Medica_scaffold_533_63413:69582
scaffold_541	genBlastG	gene	19104	27463	248.186	+	.	ID=Medica_scaffold_541_19104:27463;Name=PB53327041-RA
scaffold_541	genBlastG	transcript	19104	27463	248.186	+	.	ID=Medica_scaffold_541_19104:27463;Parent=Medica_scaffold_541_19104:27463;Name=PB53327041-RA
scaffold_541	genBlastG	exon	19104	21485	.	+	.	ID=Medica_scaffold_541_19104:27463-E1;Parent=Medica_scaffold_541_19104:27463
scaffold_541	genBlastG	exon	21962	22051	.	+	.	ID=Medica_scaffold_541_19104:27463-E2;Parent=Medica_scaffold_541_19104:27463
scaffold_541	genBlastG	exon	22537	22595	.	+	.	ID=Medica_scaffold_541_19104:27463-E3;Parent=Medica_scaffold_541_19104:27463
scaffold_541	genBlastG	exon	22665	22974	.	+	.	ID=Medica_scaffold_541_19104:27463-E4;Parent=Medica_scaffold_541_19104:27463
scaffold_541	genBlastG	exon	23242	24046	.	+	.	ID=Medica_scaffold_541_19104:27463-E5;Parent=Medica_scaffold_541_19104:27463
scaffold_541	genBlastG	exon	24071	25378	.	+	.	ID=Medica_scaffold_541_19104:27463-E6;Parent=Medica_scaffold_541_19104:27463
scaffold_541	genBlastG	exon	26253	27463	.	+	.	ID=Medica_scaffold_541_19104:27463-E7;Parent=Medica_scaffold_541_19104:27463
scaffold_541	genBlastG	gene	67062	73952	585.8	+	.	ID=Medica_scaffold_541_67062:73952;Name=Ptrif.0005s1184.2.v1.3.1
scaffold_541	genBlastG	transcript	67062	73952	585.8	+	.	ID=Medica_scaffold_541_67062:73952;Parent=Medica_scaffold_541_67062:73952;Name=Ptrif.0005s1184.2.v1.3.1
scaffold_541	genBlastG	exon	67062	69458	.	+	.	ID=Medica_scaffold_541_67062:73952-E1;Parent=Medica_scaffold_541_67062:73952
scaffold_541	genBlastG	exon	70829	70918	.	+	.	ID=Medica_scaffold_541_67062:73952-E2;Parent=Medica_scaffold_541_67062:73952
scaffold_541	genBlastG	exon	71186	71614	.	+	.	ID=Medica_scaffold_541_67062:73952-E3;Parent=Medica_scaffold_541_67062:73952
scaffold_541	genBlastG	exon	73077	73952	.	+	.	ID=Medica_scaffold_541_67062:73952-E4;Parent=Medica_scaffold_541_67062:73952
scaffold_541	genBlastG	gene	91786	94377	237.335	+	.	ID=Medica_scaffold_541_91786:94377;Name=PB53331775-RA
scaffold_541	genBlastG	transcript	91786	94377	237.335	+	.	ID=Medica_scaffold_541_91786:94377;Parent=Medica_scaffold_541_91786:94377;Name=PB53331775-RA
scaffold_541	genBlastG	exon	91786	94182	.	+	.	ID=Medica_scaffold_541_91786:94377-E1;Parent=Medica_scaffold_541_91786:94377
scaffold_541	genBlastG	exon	94309	94377	.	+	.	ID=Medica_scaffold_541_91786:94377-E2;Parent=Medica_scaffold_541_91786:94377
scaffold_541	genBlastG	gene	142766	158831	1000.79	+	.	ID=Medica_scaffold_541_142766:158831;Name=CL0G071687012.t1_alt
scaffold_541	genBlastG	transcript	142766	158831	1000.79	+	.	ID=Medica_scaffold_541_142766:158831;Parent=Medica_scaffold_541_142766:158831;Name=CL0G071687012.t1_alt
scaffold_541	genBlastG	exon	142766	142815	.	+	.	ID=Medica_scaffold_541_142766:158831-E1;Parent=Medica_scaffold_541_142766:158831
scaffold_541	genBlastG	exon	142827	143323	.	+	.	ID=Medica_scaffold_541_142766:158831-E2;Parent=Medica_scaffold_541_142766:158831
scaffold_541	genBlastG	exon	146647	146846	.	+	.	ID=Medica_scaffold_541_142766:158831-E3;Parent=Medica_scaffold_541_142766:158831
scaffold_541	genBlastG	exon	146882	147534	.	+	.	ID=Medica_scaffold_541_142766:158831-E4;Parent=Medica_scaffold_541_142766:158831
scaffold_541	genBlastG	exon	147598	147789	.	+	.	ID=Medica_scaffold_541_142766:158831-E5;Parent=Medica_scaffold_541_142766:158831
scaffold_541	genBlastG	exon	148673	148717	.	+	.	ID=Medica_scaffold_541_142766:158831-E6;Parent=Medica_scaffold_541_142766:158831
scaffold_541	genBlastG	exon	148760	148792	.	+	.	ID=Medica_scaffold_541_142766:158831-E7;Parent=Medica_scaffold_541_142766:158831
scaffold_541	genBlastG	exon	151440	151488	.	+	.	ID=Medica_scaffold_541_142766:158831-E8;Parent=Medica_scaffold_541_142766:158831
scaffold_541	genBlastG	exon	151502	152350	.	+	.	ID=Medica_scaffold_541_142766:158831-E9;Parent=Medica_scaffold_541_142766:158831
scaffold_541	genBlastG	exon	152379	152422	.	+	.	ID=Medica_scaffold_541_142766:158831-E10;Parent=Medica_scaffold_541_142766:158831
scaffold_541	genBlastG	exon	152473	153275	.	+	.	ID=Medica_scaffold_541_142766:158831-E11;Parent=Medica_scaffold_541_142766:158831
scaffold_541	genBlastG	exon	153369	153575	.	+	.	ID=Medica_scaffold_541_142766:158831-E12;Parent=Medica_scaffold_541_142766:158831
scaffold_541	genBlastG	exon	153669	153805	.	+	.	ID=Medica_scaffold_541_142766:158831-E13;Parent=Medica_scaffold_541_142766:158831
scaffold_541	genBlastG	exon	155590	155994	.	+	.	ID=Medica_scaffold_541_142766:158831-E14;Parent=Medica_scaffold_541_142766:158831
scaffold_541	genBlastG	exon	156410	158302	.	+	.	ID=Medica_scaffold_541_142766:158831-E15;Parent=Medica_scaffold_541_142766:158831
scaffold_541	genBlastG	exon	158390	158592	.	+	.	ID=Medica_scaffold_541_142766:158831-E16;Parent=Medica_scaffold_541_142766:158831
scaffold_541	genBlastG	exon	158798	158831	.	+	.	ID=Medica_scaffold_541_142766:158831-E17;Parent=Medica_scaffold_541_142766:158831
scaffold_541	genBlastG	gene	181115	188336	500.644	+	.	ID=Medica_scaffold_541_181115:188336;Name=CL6G022323011.t1_pri
scaffold_541	genBlastG	transcript	181115	188336	500.644	+	.	ID=Medica_scaffold_541_181115:188336;Parent=Medica_scaffold_541_181115:188336;Name=CL6G022323011.t1_pri
scaffold_541	genBlastG	exon	181115	182489	.	+	.	ID=Medica_scaffold_541_181115:188336-E1;Parent=Medica_scaffold_541_181115:188336
scaffold_541	genBlastG	exon	182536	183273	.	+	.	ID=Medica_scaffold_541_181115:188336-E2;Parent=Medica_scaffold_541_181115:188336
scaffold_541	genBlastG	exon	183617	183636	.	+	.	ID=Medica_scaffold_541_181115:188336-E3;Parent=Medica_scaffold_541_181115:188336
scaffold_541	genBlastG	exon	183691	183759	.	+	.	ID=Medica_scaffold_541_181115:188336-E4;Parent=Medica_scaffold_541_181115:188336
scaffold_541	genBlastG	exon	184854	184943	.	+	.	ID=Medica_scaffold_541_181115:188336-E5;Parent=Medica_scaffold_541_181115:188336
scaffold_541	genBlastG	exon	185438	185875	.	+	.	ID=Medica_scaffold_541_181115:188336-E6;Parent=Medica_scaffold_541_181115:188336
scaffold_541	genBlastG	exon	186144	188336	.	+	.	ID=Medica_scaffold_541_181115:188336-E7;Parent=Medica_scaffold_541_181115:188336
scaffold_547	genBlastG	gene	9621	15032	550.276	+	.	ID=Medica_scaffold_547_9621:15032;Name=KAH9754620.1
scaffold_547	genBlastG	transcript	9621	15032	550.276	+	.	ID=Medica_scaffold_547_9621:15032;Parent=Medica_scaffold_547_9621:15032;Name=KAH9754620.1
scaffold_547	genBlastG	exon	9621	12259	.	+	.	ID=Medica_scaffold_547_9621:15032-E1;Parent=Medica_scaffold_547_9621:15032
scaffold_547	genBlastG	exon	12300	12444	.	+	.	ID=Medica_scaffold_547_9621:15032-E2;Parent=Medica_scaffold_547_9621:15032
scaffold_547	genBlastG	exon	13654	14463	.	+	.	ID=Medica_scaffold_547_9621:15032-E3;Parent=Medica_scaffold_547_9621:15032
scaffold_547	genBlastG	exon	14596	14667	.	+	.	ID=Medica_scaffold_547_9621:15032-E4;Parent=Medica_scaffold_547_9621:15032
scaffold_547	genBlastG	exon	14976	15032	.	+	.	ID=Medica_scaffold_547_9621:15032-E5;Parent=Medica_scaffold_547_9621:15032
scaffold_547	genBlastG	gene	30313	34822	132.34	+	.	ID=Medica_scaffold_547_30313:34822;Name=KAH9754183.1
scaffold_547	genBlastG	transcript	30313	34822	132.34	+	.	ID=Medica_scaffold_547_30313:34822;Parent=Medica_scaffold_547_30313:34822;Name=KAH9754183.1
scaffold_547	genBlastG	exon	30313	32295	.	+	.	ID=Medica_scaffold_547_30313:34822-E1;Parent=Medica_scaffold_547_30313:34822
scaffold_547	genBlastG	exon	32308	32706	.	+	.	ID=Medica_scaffold_547_30313:34822-E2;Parent=Medica_scaffold_547_30313:34822
scaffold_547	genBlastG	exon	32802	32888	.	+	.	ID=Medica_scaffold_547_30313:34822-E3;Parent=Medica_scaffold_547_30313:34822
scaffold_547	genBlastG	exon	33142	33513	.	+	.	ID=Medica_scaffold_547_30313:34822-E4;Parent=Medica_scaffold_547_30313:34822
scaffold_547	genBlastG	exon	33647	33865	.	+	.	ID=Medica_scaffold_547_30313:34822-E5;Parent=Medica_scaffold_547_30313:34822
scaffold_547	genBlastG	exon	33923	34451	.	+	.	ID=Medica_scaffold_547_30313:34822-E6;Parent=Medica_scaffold_547_30313:34822
scaffold_547	genBlastG	exon	34626	34822	.	+	.	ID=Medica_scaffold_547_30313:34822-E7;Parent=Medica_scaffold_547_30313:34822
scaffold_556	genBlastG	gene	128235	134233	658.682	+	.	ID=Medica_scaffold_556_128235:134233;Name=Ptrif.0004s2276.2.v1.3.1
scaffold_556	genBlastG	transcript	128235	134233	658.682	+	.	ID=Medica_scaffold_556_128235:134233;Parent=Medica_scaffold_556_128235:134233;Name=Ptrif.0004s2276.2.v1.3.1
scaffold_556	genBlastG	exon	128235	128701	.	+	.	ID=Medica_scaffold_556_128235:134233-E1;Parent=Medica_scaffold_556_128235:134233
scaffold_556	genBlastG	exon	129195	130305	.	+	.	ID=Medica_scaffold_556_128235:134233-E2;Parent=Medica_scaffold_556_128235:134233
scaffold_556	genBlastG	exon	130788	131195	.	+	.	ID=Medica_scaffold_556_128235:134233-E3;Parent=Medica_scaffold_556_128235:134233
scaffold_556	genBlastG	exon	131423	133012	.	+	.	ID=Medica_scaffold_556_128235:134233-E4;Parent=Medica_scaffold_556_128235:134233
scaffold_556	genBlastG	exon	133712	134233	.	+	.	ID=Medica_scaffold_556_128235:134233-E5;Parent=Medica_scaffold_556_128235:134233
scaffold_559	genBlastG	gene	163844	165732	218.999	+	.	ID=Medica_scaffold_559_163844:165732;Name=Ciclev10003880m
scaffold_559	genBlastG	transcript	163844	165732	218.999	+	.	ID=Medica_scaffold_559_163844:165732;Parent=Medica_scaffold_559_163844:165732;Name=Ciclev10003880m
scaffold_559	genBlastG	exon	163844	163962	.	+	.	ID=Medica_scaffold_559_163844:165732-E1;Parent=Medica_scaffold_559_163844:165732
scaffold_559	genBlastG	exon	164017	164584	.	+	.	ID=Medica_scaffold_559_163844:165732-E2;Parent=Medica_scaffold_559_163844:165732
scaffold_559	genBlastG	exon	164756	165050	.	+	.	ID=Medica_scaffold_559_163844:165732-E3;Parent=Medica_scaffold_559_163844:165732
scaffold_559	genBlastG	exon	165111	165333	.	+	.	ID=Medica_scaffold_559_163844:165732-E4;Parent=Medica_scaffold_559_163844:165732
scaffold_559	genBlastG	exon	165420	165732	.	+	.	ID=Medica_scaffold_559_163844:165732-E5;Parent=Medica_scaffold_559_163844:165732
scaffold_561	genBlastG	gene	164250	168379	613.99	-	.	ID=Medica_scaffold_561_164250:168379;Name=KAH9750950.1
scaffold_561	genBlastG	transcript	164250	168379	613.99	-	.	ID=Medica_scaffold_561_164250:168379;Parent=Medica_scaffold_561_164250:168379;Name=KAH9750950.1
scaffold_561	genBlastG	exon	164250	164570	.	-	.	ID=Medica_scaffold_561_164250:168379-E3;Parent=Medica_scaffold_561_164250:168379
scaffold_561	genBlastG	exon	164987	166394	.	-	.	ID=Medica_scaffold_561_164250:168379-E2;Parent=Medica_scaffold_561_164250:168379
scaffold_561	genBlastG	exon	166428	168379	.	-	.	ID=Medica_scaffold_561_164250:168379-E1;Parent=Medica_scaffold_561_164250:168379
scaffold_561	genBlastG	gene	170818	178543	560.867	-	.	ID=Medica_scaffold_561_170818:178543;Name=PB53339058-RA
scaffold_561	genBlastG	transcript	170818	178543	560.867	-	.	ID=Medica_scaffold_561_170818:178543;Parent=Medica_scaffold_561_170818:178543;Name=PB53339058-RA
scaffold_561	genBlastG	exon	170818	170996	.	-	.	ID=Medica_scaffold_561_170818:178543-E6;Parent=Medica_scaffold_561_170818:178543
scaffold_561	genBlastG	exon	171670	171798	.	-	.	ID=Medica_scaffold_561_170818:178543-E5;Parent=Medica_scaffold_561_170818:178543
scaffold_561	genBlastG	exon	172838	172891	.	-	.	ID=Medica_scaffold_561_170818:178543-E4;Parent=Medica_scaffold_561_170818:178543
scaffold_561	genBlastG	exon	172971	173247	.	-	.	ID=Medica_scaffold_561_170818:178543-E3;Parent=Medica_scaffold_561_170818:178543
scaffold_561	genBlastG	exon	175185	175589	.	-	.	ID=Medica_scaffold_561_170818:178543-E2;Parent=Medica_scaffold_561_170818:178543
scaffold_561	genBlastG	exon	175730	178543	.	-	.	ID=Medica_scaffold_561_170818:178543-E1;Parent=Medica_scaffold_561_170818:178543
scaffold_561	genBlastG	gene	186118	195088	245.475	-	.	ID=Medica_scaffold_561_186118:195088;Name=LL_PB44913238-RA
scaffold_561	genBlastG	transcript	186118	195088	245.475	-	.	ID=Medica_scaffold_561_186118:195088;Parent=Medica_scaffold_561_186118:195088;Name=LL_PB44913238-RA
scaffold_561	genBlastG	exon	186118	186200	.	-	.	ID=Medica_scaffold_561_186118:195088-E11;Parent=Medica_scaffold_561_186118:195088
scaffold_561	genBlastG	exon	186377	186462	.	-	.	ID=Medica_scaffold_561_186118:195088-E10;Parent=Medica_scaffold_561_186118:195088
scaffold_561	genBlastG	exon	186792	187210	.	-	.	ID=Medica_scaffold_561_186118:195088-E9;Parent=Medica_scaffold_561_186118:195088
scaffold_561	genBlastG	exon	187351	187553	.	-	.	ID=Medica_scaffold_561_186118:195088-E8;Parent=Medica_scaffold_561_186118:195088
scaffold_561	genBlastG	exon	187576	188579	.	-	.	ID=Medica_scaffold_561_186118:195088-E7;Parent=Medica_scaffold_561_186118:195088
scaffold_561	genBlastG	exon	188824	189064	.	-	.	ID=Medica_scaffold_561_186118:195088-E6;Parent=Medica_scaffold_561_186118:195088
scaffold_561	genBlastG	exon	193822	194133	.	-	.	ID=Medica_scaffold_561_186118:195088-E5;Parent=Medica_scaffold_561_186118:195088
scaffold_561	genBlastG	exon	194188	194214	.	-	.	ID=Medica_scaffold_561_186118:195088-E4;Parent=Medica_scaffold_561_186118:195088
scaffold_561	genBlastG	exon	194652	194679	.	-	.	ID=Medica_scaffold_561_186118:195088-E3;Parent=Medica_scaffold_561_186118:195088
scaffold_561	genBlastG	exon	194915	195036	.	-	.	ID=Medica_scaffold_561_186118:195088-E2;Parent=Medica_scaffold_561_186118:195088
scaffold_561	genBlastG	exon	195076	195088	.	-	.	ID=Medica_scaffold_561_186118:195088-E1;Parent=Medica_scaffold_561_186118:195088
scaffold_565	genBlastG	gene	54335	59608	186.732	-	.	ID=Medica_scaffold_565_54335:59608;Name=KAH9688690.1
scaffold_565	genBlastG	transcript	54335	59608	186.732	-	.	ID=Medica_scaffold_565_54335:59608;Parent=Medica_scaffold_565_54335:59608;Name=KAH9688690.1
scaffold_565	genBlastG	exon	54335	54556	.	-	.	ID=Medica_scaffold_565_54335:59608-E7;Parent=Medica_scaffold_565_54335:59608
scaffold_565	genBlastG	exon	55281	55511	.	-	.	ID=Medica_scaffold_565_54335:59608-E6;Parent=Medica_scaffold_565_54335:59608
scaffold_565	genBlastG	exon	56500	56751	.	-	.	ID=Medica_scaffold_565_54335:59608-E5;Parent=Medica_scaffold_565_54335:59608
scaffold_565	genBlastG	exon	56789	57221	.	-	.	ID=Medica_scaffold_565_54335:59608-E4;Parent=Medica_scaffold_565_54335:59608
scaffold_565	genBlastG	exon	57252	58338	.	-	.	ID=Medica_scaffold_565_54335:59608-E3;Parent=Medica_scaffold_565_54335:59608
scaffold_565	genBlastG	exon	58369	58708	.	-	.	ID=Medica_scaffold_565_54335:59608-E2;Parent=Medica_scaffold_565_54335:59608
scaffold_565	genBlastG	exon	59519	59608	.	-	.	ID=Medica_scaffold_565_54335:59608-E1;Parent=Medica_scaffold_565_54335:59608
scaffold_571	genBlastG	gene	13529	20203	413.579	-	.	ID=Medica_scaffold_571_13529:20203;Name=LL_PB44927914-RA
scaffold_571	genBlastG	transcript	13529	20203	413.579	-	.	ID=Medica_scaffold_571_13529:20203;Parent=Medica_scaffold_571_13529:20203;Name=LL_PB44927914-RA
scaffold_571	genBlastG	exon	13529	13704	.	-	.	ID=Medica_scaffold_571_13529:20203-E12;Parent=Medica_scaffold_571_13529:20203
scaffold_571	genBlastG	exon	13742	13972	.	-	.	ID=Medica_scaffold_571_13529:20203-E11;Parent=Medica_scaffold_571_13529:20203
scaffold_571	genBlastG	exon	14065	14159	.	-	.	ID=Medica_scaffold_571_13529:20203-E10;Parent=Medica_scaffold_571_13529:20203
scaffold_571	genBlastG	exon	14542	14618	.	-	.	ID=Medica_scaffold_571_13529:20203-E9;Parent=Medica_scaffold_571_13529:20203
scaffold_571	genBlastG	exon	14707	14763	.	-	.	ID=Medica_scaffold_571_13529:20203-E8;Parent=Medica_scaffold_571_13529:20203
scaffold_571	genBlastG	exon	14854	14927	.	-	.	ID=Medica_scaffold_571_13529:20203-E7;Parent=Medica_scaffold_571_13529:20203
scaffold_571	genBlastG	exon	14945	14967	.	-	.	ID=Medica_scaffold_571_13529:20203-E6;Parent=Medica_scaffold_571_13529:20203
scaffold_571	genBlastG	exon	15118	15183	.	-	.	ID=Medica_scaffold_571_13529:20203-E5;Parent=Medica_scaffold_571_13529:20203
scaffold_571	genBlastG	exon	15414	15506	.	-	.	ID=Medica_scaffold_571_13529:20203-E4;Parent=Medica_scaffold_571_13529:20203
scaffold_571	genBlastG	exon	17601	18045	.	-	.	ID=Medica_scaffold_571_13529:20203-E3;Parent=Medica_scaffold_571_13529:20203
scaffold_571	genBlastG	exon	18127	19009	.	-	.	ID=Medica_scaffold_571_13529:20203-E2;Parent=Medica_scaffold_571_13529:20203
scaffold_571	genBlastG	exon	19034	20203	.	-	.	ID=Medica_scaffold_571_13529:20203-E1;Parent=Medica_scaffold_571_13529:20203
scaffold_571	genBlastG	gene	107964	111727	141.141	-	.	ID=Medica_scaffold_571_107964:111727;Name=KAH9668886.1
scaffold_571	genBlastG	transcript	107964	111727	141.141	-	.	ID=Medica_scaffold_571_107964:111727;Parent=Medica_scaffold_571_107964:111727;Name=KAH9668886.1
scaffold_571	genBlastG	exon	107964	108220	.	-	.	ID=Medica_scaffold_571_107964:111727-E6;Parent=Medica_scaffold_571_107964:111727
scaffold_571	genBlastG	exon	108828	109315	.	-	.	ID=Medica_scaffold_571_107964:111727-E5;Parent=Medica_scaffold_571_107964:111727
scaffold_571	genBlastG	exon	109349	109886	.	-	.	ID=Medica_scaffold_571_107964:111727-E4;Parent=Medica_scaffold_571_107964:111727
scaffold_571	genBlastG	exon	110010	110840	.	-	.	ID=Medica_scaffold_571_107964:111727-E3;Parent=Medica_scaffold_571_107964:111727
scaffold_571	genBlastG	exon	110863	111397	.	-	.	ID=Medica_scaffold_571_107964:111727-E2;Parent=Medica_scaffold_571_107964:111727
scaffold_571	genBlastG	exon	111413	111727	.	-	.	ID=Medica_scaffold_571_107964:111727-E1;Parent=Medica_scaffold_571_107964:111727
scaffold_572	genBlastG	gene	4115	11584	688.689	+	.	ID=Medica_scaffold_572_4115:11584;Name=KAH9686665.1
scaffold_572	genBlastG	transcript	4115	11584	688.689	+	.	ID=Medica_scaffold_572_4115:11584;Parent=Medica_scaffold_572_4115:11584;Name=KAH9686665.1
scaffold_572	genBlastG	exon	4115	5119	.	+	.	ID=Medica_scaffold_572_4115:11584-E1;Parent=Medica_scaffold_572_4115:11584
scaffold_572	genBlastG	exon	5176	7066	.	+	.	ID=Medica_scaffold_572_4115:11584-E2;Parent=Medica_scaffold_572_4115:11584
scaffold_572	genBlastG	exon	8327	8784	.	+	.	ID=Medica_scaffold_572_4115:11584-E3;Parent=Medica_scaffold_572_4115:11584
scaffold_572	genBlastG	exon	8983	9740	.	+	.	ID=Medica_scaffold_572_4115:11584-E4;Parent=Medica_scaffold_572_4115:11584
scaffold_572	genBlastG	exon	11020	11195	.	+	.	ID=Medica_scaffold_572_4115:11584-E5;Parent=Medica_scaffold_572_4115:11584
scaffold_572	genBlastG	exon	11244	11584	.	+	.	ID=Medica_scaffold_572_4115:11584-E6;Parent=Medica_scaffold_572_4115:11584
scaffold_572	genBlastG	gene	138093	143634	319.297	+	.	ID=Medica_scaffold_572_138093:143634;Name=PB53331487-RA
scaffold_572	genBlastG	transcript	138093	143634	319.297	+	.	ID=Medica_scaffold_572_138093:143634;Parent=Medica_scaffold_572_138093:143634;Name=PB53331487-RA
scaffold_572	genBlastG	exon	138093	138797	.	+	.	ID=Medica_scaffold_572_138093:143634-E1;Parent=Medica_scaffold_572_138093:143634
scaffold_572	genBlastG	exon	138850	140618	.	+	.	ID=Medica_scaffold_572_138093:143634-E2;Parent=Medica_scaffold_572_138093:143634
scaffold_572	genBlastG	exon	140670	140937	.	+	.	ID=Medica_scaffold_572_138093:143634-E3;Parent=Medica_scaffold_572_138093:143634
scaffold_572	genBlastG	exon	141260	141739	.	+	.	ID=Medica_scaffold_572_138093:143634-E4;Parent=Medica_scaffold_572_138093:143634
scaffold_572	genBlastG	exon	142236	143072	.	+	.	ID=Medica_scaffold_572_138093:143634-E5;Parent=Medica_scaffold_572_138093:143634
scaffold_572	genBlastG	exon	143443	143634	.	+	.	ID=Medica_scaffold_572_138093:143634-E6;Parent=Medica_scaffold_572_138093:143634
scaffold_578	genBlastG	gene	5709	8366	343.315	+	.	ID=Medica_scaffold_578_5709:8366;Name=Ptrif.0007s1534.1.v1.3.1
scaffold_578	genBlastG	transcript	5709	8366	343.315	+	.	ID=Medica_scaffold_578_5709:8366;Parent=Medica_scaffold_578_5709:8366;Name=Ptrif.0007s1534.1.v1.3.1
scaffold_578	genBlastG	exon	5709	8366	.	+	.	ID=Medica_scaffold_578_5709:8366-E1;Parent=Medica_scaffold_578_5709:8366
scaffold_578	genBlastG	gene	39938	43486	316.137	-	.	ID=Medica_scaffold_578_39938:43486;Name=PB53312568-RA
scaffold_578	genBlastG	transcript	39938	43486	316.137	-	.	ID=Medica_scaffold_578_39938:43486;Parent=Medica_scaffold_578_39938:43486;Name=PB53312568-RA
scaffold_578	genBlastG	exon	39938	40041	.	-	.	ID=Medica_scaffold_578_39938:43486-E4;Parent=Medica_scaffold_578_39938:43486
scaffold_578	genBlastG	exon	40696	42377	.	-	.	ID=Medica_scaffold_578_39938:43486-E3;Parent=Medica_scaffold_578_39938:43486
scaffold_578	genBlastG	exon	42396	43332	.	-	.	ID=Medica_scaffold_578_39938:43486-E2;Parent=Medica_scaffold_578_39938:43486
scaffold_578	genBlastG	exon	43390	43486	.	-	.	ID=Medica_scaffold_578_39938:43486-E1;Parent=Medica_scaffold_578_39938:43486
scaffold_578	genBlastG	gene	51162	54584	367.673	-	.	ID=Medica_scaffold_578_51162:54584;Name=CL1G002161011.t1_pri
scaffold_578	genBlastG	transcript	51162	54584	367.673	-	.	ID=Medica_scaffold_578_51162:54584;Parent=Medica_scaffold_578_51162:54584;Name=CL1G002161011.t1_pri
scaffold_578	genBlastG	exon	51162	52959	.	-	.	ID=Medica_scaffold_578_51162:54584-E3;Parent=Medica_scaffold_578_51162:54584
scaffold_578	genBlastG	exon	52971	53946	.	-	.	ID=Medica_scaffold_578_51162:54584-E2;Parent=Medica_scaffold_578_51162:54584
scaffold_578	genBlastG	exon	54560	54584	.	-	.	ID=Medica_scaffold_578_51162:54584-E1;Parent=Medica_scaffold_578_51162:54584
scaffold_578	genBlastG	gene	67532	71604	317.221	-	.	ID=Medica_scaffold_578_67532:71604;Name=PB53312568-RA
scaffold_578	genBlastG	transcript	67532	71604	317.221	-	.	ID=Medica_scaffold_578_67532:71604;Parent=Medica_scaffold_578_67532:71604;Name=PB53312568-RA
scaffold_578	genBlastG	exon	67532	67574	.	-	.	ID=Medica_scaffold_578_67532:71604-E4;Parent=Medica_scaffold_578_67532:71604
scaffold_578	genBlastG	exon	67686	67754	.	-	.	ID=Medica_scaffold_578_67532:71604-E3;Parent=Medica_scaffold_578_67532:71604
scaffold_578	genBlastG	exon	67865	70644	.	-	.	ID=Medica_scaffold_578_67532:71604-E2;Parent=Medica_scaffold_578_67532:71604
scaffold_578	genBlastG	exon	71602	71604	.	-	.	ID=Medica_scaffold_578_67532:71604-E1;Parent=Medica_scaffold_578_67532:71604
scaffold_578	genBlastG	gene	113090	115747	359.318	+	.	ID=Medica_scaffold_578_113090:115747;Name=PB53318783-RA
scaffold_578	genBlastG	transcript	113090	115747	359.318	+	.	ID=Medica_scaffold_578_113090:115747;Parent=Medica_scaffold_578_113090:115747;Name=PB53318783-RA
scaffold_578	genBlastG	exon	113090	115747	.	+	.	ID=Medica_scaffold_578_113090:115747-E1;Parent=Medica_scaffold_578_113090:115747
scaffold_578	genBlastG	gene	135889	137967	213.179	-	.	ID=Medica_scaffold_578_135889:137967;Name=orange1.1g039821m
scaffold_578	genBlastG	transcript	135889	137967	213.179	-	.	ID=Medica_scaffold_578_135889:137967;Parent=Medica_scaffold_578_135889:137967;Name=orange1.1g039821m
scaffold_578	genBlastG	exon	135889	136462	.	-	.	ID=Medica_scaffold_578_135889:137967-E2;Parent=Medica_scaffold_578_135889:137967
scaffold_578	genBlastG	exon	136688	137967	.	-	.	ID=Medica_scaffold_578_135889:137967-E1;Parent=Medica_scaffold_578_135889:137967
scaffold_581	genBlastG	gene	5353	8688	32.6899	+	.	ID=Medica_scaffold_581_5353:8688;Name=LL_PB44929454-RA
scaffold_581	genBlastG	transcript	5353	8688	32.6899	+	.	ID=Medica_scaffold_581_5353:8688;Parent=Medica_scaffold_581_5353:8688;Name=LL_PB44929454-RA
scaffold_581	genBlastG	exon	5353	5987	.	+	.	ID=Medica_scaffold_581_5353:8688-E1;Parent=Medica_scaffold_581_5353:8688
scaffold_581	genBlastG	exon	6024	7528	.	+	.	ID=Medica_scaffold_581_5353:8688-E2;Parent=Medica_scaffold_581_5353:8688
scaffold_581	genBlastG	exon	7616	7702	.	+	.	ID=Medica_scaffold_581_5353:8688-E3;Parent=Medica_scaffold_581_5353:8688
scaffold_581	genBlastG	exon	7727	7995	.	+	.	ID=Medica_scaffold_581_5353:8688-E4;Parent=Medica_scaffold_581_5353:8688
scaffold_581	genBlastG	exon	8488	8688	.	+	.	ID=Medica_scaffold_581_5353:8688-E5;Parent=Medica_scaffold_581_5353:8688
scaffold_581	genBlastG	gene	120931	126324	499.752	+	.	ID=Medica_scaffold_581_120931:126324;Name=PB53302927-RA
scaffold_581	genBlastG	transcript	120931	126324	499.752	+	.	ID=Medica_scaffold_581_120931:126324;Parent=Medica_scaffold_581_120931:126324;Name=PB53302927-RA
scaffold_581	genBlastG	exon	120931	124432	.	+	.	ID=Medica_scaffold_581_120931:126324-E1;Parent=Medica_scaffold_581_120931:126324
scaffold_581	genBlastG	exon	125215	125254	.	+	.	ID=Medica_scaffold_581_120931:126324-E2;Parent=Medica_scaffold_581_120931:126324
scaffold_581	genBlastG	exon	125273	125350	.	+	.	ID=Medica_scaffold_581_120931:126324-E3;Parent=Medica_scaffold_581_120931:126324
scaffold_581	genBlastG	exon	126258	126324	.	+	.	ID=Medica_scaffold_581_120931:126324-E4;Parent=Medica_scaffold_581_120931:126324
scaffold_585	genBlastG	gene	47943	51104	522.5	-	.	ID=Medica_scaffold_585_47943:51104;Name=CL4G049905012.t1_alt
scaffold_585	genBlastG	transcript	47943	51104	522.5	-	.	ID=Medica_scaffold_585_47943:51104;Parent=Medica_scaffold_585_47943:51104;Name=CL4G049905012.t1_alt
scaffold_585	genBlastG	exon	47943	50910	.	-	.	ID=Medica_scaffold_585_47943:51104-E3;Parent=Medica_scaffold_585_47943:51104
scaffold_585	genBlastG	exon	50928	51048	.	-	.	ID=Medica_scaffold_585_47943:51104-E2;Parent=Medica_scaffold_585_47943:51104
scaffold_585	genBlastG	exon	51086	51104	.	-	.	ID=Medica_scaffold_585_47943:51104-E1;Parent=Medica_scaffold_585_47943:51104
scaffold_585	genBlastG	gene	57656	60817	522.5	-	.	ID=Medica_scaffold_585_57656:60817;Name=CL4G049905012.t1_alt
scaffold_585	genBlastG	transcript	57656	60817	522.5	-	.	ID=Medica_scaffold_585_57656:60817;Parent=Medica_scaffold_585_57656:60817;Name=CL4G049905012.t1_alt
scaffold_585	genBlastG	exon	57656	60623	.	-	.	ID=Medica_scaffold_585_57656:60817-E3;Parent=Medica_scaffold_585_57656:60817
scaffold_585	genBlastG	exon	60641	60761	.	-	.	ID=Medica_scaffold_585_57656:60817-E2;Parent=Medica_scaffold_585_57656:60817
scaffold_585	genBlastG	exon	60799	60817	.	-	.	ID=Medica_scaffold_585_57656:60817-E1;Parent=Medica_scaffold_585_57656:60817
scaffold_591	genBlastG	gene	44234	46003	194.805	+	.	ID=Medica_scaffold_591_44234:46003;Name=MSYJ128020.1
scaffold_591	genBlastG	transcript	44234	46003	194.805	+	.	ID=Medica_scaffold_591_44234:46003;Parent=Medica_scaffold_591_44234:46003;Name=MSYJ128020.1
scaffold_591	genBlastG	exon	44234	46003	.	+	.	ID=Medica_scaffold_591_44234:46003-E1;Parent=Medica_scaffold_591_44234:46003
scaffold_591	genBlastG	gene	83381	86063	290.024	-	.	ID=Medica_scaffold_591_83381:86063;Name=MSYJ128050.1
scaffold_591	genBlastG	transcript	83381	86063	290.024	-	.	ID=Medica_scaffold_591_83381:86063;Parent=Medica_scaffold_591_83381:86063;Name=MSYJ128050.1
scaffold_591	genBlastG	exon	83381	83565	.	-	.	ID=Medica_scaffold_591_83381:86063-E6;Parent=Medica_scaffold_591_83381:86063
scaffold_591	genBlastG	exon	83647	84158	.	-	.	ID=Medica_scaffold_591_83381:86063-E5;Parent=Medica_scaffold_591_83381:86063
scaffold_591	genBlastG	exon	84206	85131	.	-	.	ID=Medica_scaffold_591_83381:86063-E4;Parent=Medica_scaffold_591_83381:86063
scaffold_591	genBlastG	exon	85151	85341	.	-	.	ID=Medica_scaffold_591_83381:86063-E3;Parent=Medica_scaffold_591_83381:86063
scaffold_591	genBlastG	exon	85393	85951	.	-	.	ID=Medica_scaffold_591_83381:86063-E2;Parent=Medica_scaffold_591_83381:86063
scaffold_591	genBlastG	exon	85986	86063	.	-	.	ID=Medica_scaffold_591_83381:86063-E1;Parent=Medica_scaffold_591_83381:86063
scaffold_591	genBlastG	gene	88578	92926	84.1279	+	.	ID=Medica_scaffold_591_88578:92926;Name=orange1.1g037229m
scaffold_591	genBlastG	transcript	88578	92926	84.1279	+	.	ID=Medica_scaffold_591_88578:92926;Parent=Medica_scaffold_591_88578:92926;Name=orange1.1g037229m
scaffold_591	genBlastG	exon	88578	90263	.	+	.	ID=Medica_scaffold_591_88578:92926-E1;Parent=Medica_scaffold_591_88578:92926
scaffold_591	genBlastG	exon	90375	90718	.	+	.	ID=Medica_scaffold_591_88578:92926-E2;Parent=Medica_scaffold_591_88578:92926
scaffold_591	genBlastG	exon	91262	91413	.	+	.	ID=Medica_scaffold_591_88578:92926-E3;Parent=Medica_scaffold_591_88578:92926
scaffold_591	genBlastG	exon	91474	92109	.	+	.	ID=Medica_scaffold_591_88578:92926-E4;Parent=Medica_scaffold_591_88578:92926
scaffold_591	genBlastG	exon	92239	92396	.	+	.	ID=Medica_scaffold_591_88578:92926-E5;Parent=Medica_scaffold_591_88578:92926
scaffold_591	genBlastG	exon	92457	92555	.	+	.	ID=Medica_scaffold_591_88578:92926-E6;Parent=Medica_scaffold_591_88578:92926
scaffold_591	genBlastG	exon	92882	92926	.	+	.	ID=Medica_scaffold_591_88578:92926-E7;Parent=Medica_scaffold_591_88578:92926
scaffold_614	genBlastG	gene	32527	37621	670.647	-	.	ID=Medica_scaffold_614_32527:37621;Name=CL4G050740012.t1_alt
scaffold_614	genBlastG	transcript	32527	37621	670.647	-	.	ID=Medica_scaffold_614_32527:37621;Parent=Medica_scaffold_614_32527:37621;Name=CL4G050740012.t1_alt
scaffold_614	genBlastG	exon	32527	33195	.	-	.	ID=Medica_scaffold_614_32527:37621-E5;Parent=Medica_scaffold_614_32527:37621
scaffold_614	genBlastG	exon	33294	34802	.	-	.	ID=Medica_scaffold_614_32527:37621-E4;Parent=Medica_scaffold_614_32527:37621
scaffold_614	genBlastG	exon	34914	35201	.	-	.	ID=Medica_scaffold_614_32527:37621-E3;Parent=Medica_scaffold_614_32527:37621
scaffold_614	genBlastG	exon	35303	36398	.	-	.	ID=Medica_scaffold_614_32527:37621-E2;Parent=Medica_scaffold_614_32527:37621
scaffold_614	genBlastG	exon	37143	37621	.	-	.	ID=Medica_scaffold_614_32527:37621-E1;Parent=Medica_scaffold_614_32527:37621
scaffold_614	genBlastG	gene	56887	61531	352.806	-	.	ID=Medica_scaffold_614_56887:61531;Name=LL_PB44902996-RA
scaffold_614	genBlastG	transcript	56887	61531	352.806	-	.	ID=Medica_scaffold_614_56887:61531;Parent=Medica_scaffold_614_56887:61531;Name=LL_PB44902996-RA
scaffold_614	genBlastG	exon	56887	57187	.	-	.	ID=Medica_scaffold_614_56887:61531-E5;Parent=Medica_scaffold_614_56887:61531
scaffold_614	genBlastG	exon	57881	58773	.	-	.	ID=Medica_scaffold_614_56887:61531-E4;Parent=Medica_scaffold_614_56887:61531
scaffold_614	genBlastG	exon	58886	59173	.	-	.	ID=Medica_scaffold_614_56887:61531-E3;Parent=Medica_scaffold_614_56887:61531
scaffold_614	genBlastG	exon	59306	60407	.	-	.	ID=Medica_scaffold_614_56887:61531-E2;Parent=Medica_scaffold_614_56887:61531
scaffold_614	genBlastG	exon	61053	61531	.	-	.	ID=Medica_scaffold_614_56887:61531-E1;Parent=Medica_scaffold_614_56887:61531
scaffold_614	genBlastG	gene	74673	80299	312.087	-	.	ID=Medica_scaffold_614_74673:80299;Name=LL_PB44902815-RA
scaffold_614	genBlastG	transcript	74673	80299	312.087	-	.	ID=Medica_scaffold_614_74673:80299;Parent=Medica_scaffold_614_74673:80299;Name=LL_PB44902815-RA
scaffold_614	genBlastG	exon	74673	74812	.	-	.	ID=Medica_scaffold_614_74673:80299-E8;Parent=Medica_scaffold_614_74673:80299
scaffold_614	genBlastG	exon	75429	76041	.	-	.	ID=Medica_scaffold_614_74673:80299-E7;Parent=Medica_scaffold_614_74673:80299
scaffold_614	genBlastG	exon	76139	76470	.	-	.	ID=Medica_scaffold_614_74673:80299-E6;Parent=Medica_scaffold_614_74673:80299
scaffold_614	genBlastG	exon	76538	77337	.	-	.	ID=Medica_scaffold_614_74673:80299-E5;Parent=Medica_scaffold_614_74673:80299
scaffold_614	genBlastG	exon	77658	77809	.	-	.	ID=Medica_scaffold_614_74673:80299-E4;Parent=Medica_scaffold_614_74673:80299
scaffold_614	genBlastG	exon	77925	78209	.	-	.	ID=Medica_scaffold_614_74673:80299-E3;Parent=Medica_scaffold_614_74673:80299
scaffold_614	genBlastG	exon	78339	79392	.	-	.	ID=Medica_scaffold_614_74673:80299-E2;Parent=Medica_scaffold_614_74673:80299
scaffold_614	genBlastG	exon	79812	80299	.	-	.	ID=Medica_scaffold_614_74673:80299-E1;Parent=Medica_scaffold_614_74673:80299
scaffold_614	genBlastG	gene	110677	115175	292.281	-	.	ID=Medica_scaffold_614_110677:115175;Name=orange1.1t01829.4
scaffold_614	genBlastG	transcript	110677	115175	292.281	-	.	ID=Medica_scaffold_614_110677:115175;Parent=Medica_scaffold_614_110677:115175;Name=orange1.1t01829.4
scaffold_614	genBlastG	exon	110677	110691	.	-	.	ID=Medica_scaffold_614_110677:115175-E7;Parent=Medica_scaffold_614_110677:115175
scaffold_614	genBlastG	exon	111144	111183	.	-	.	ID=Medica_scaffold_614_110677:115175-E6;Parent=Medica_scaffold_614_110677:115175
scaffold_614	genBlastG	exon	111196	111749	.	-	.	ID=Medica_scaffold_614_110677:115175-E5;Parent=Medica_scaffold_614_110677:115175
scaffold_614	genBlastG	exon	111852	113000	.	-	.	ID=Medica_scaffold_614_110677:115175-E4;Parent=Medica_scaffold_614_110677:115175
scaffold_614	genBlastG	exon	113094	113378	.	-	.	ID=Medica_scaffold_614_110677:115175-E3;Parent=Medica_scaffold_614_110677:115175
scaffold_614	genBlastG	exon	113463	114555	.	-	.	ID=Medica_scaffold_614_110677:115175-E2;Parent=Medica_scaffold_614_110677:115175
scaffold_614	genBlastG	exon	114676	115175	.	-	.	ID=Medica_scaffold_614_110677:115175-E1;Parent=Medica_scaffold_614_110677:115175
scaffold_614	genBlastG	gene	142429	147975	567.901	-	.	ID=Medica_scaffold_614_142429:147975;Name=PB53316655-RA
scaffold_614	genBlastG	transcript	142429	147975	567.901	-	.	ID=Medica_scaffold_614_142429:147975;Parent=Medica_scaffold_614_142429:147975;Name=PB53316655-RA
scaffold_614	genBlastG	exon	142429	143073	.	-	.	ID=Medica_scaffold_614_142429:147975-E8;Parent=Medica_scaffold_614_142429:147975
scaffold_614	genBlastG	exon	143182	144396	.	-	.	ID=Medica_scaffold_614_142429:147975-E7;Parent=Medica_scaffold_614_142429:147975
scaffold_614	genBlastG	exon	144526	144801	.	-	.	ID=Medica_scaffold_614_142429:147975-E6;Parent=Medica_scaffold_614_142429:147975
scaffold_614	genBlastG	exon	144939	145438	.	-	.	ID=Medica_scaffold_614_142429:147975-E5;Parent=Medica_scaffold_614_142429:147975
scaffold_614	genBlastG	exon	145567	146150	.	-	.	ID=Medica_scaffold_614_142429:147975-E4;Parent=Medica_scaffold_614_142429:147975
scaffold_614	genBlastG	exon	146608	147056	.	-	.	ID=Medica_scaffold_614_142429:147975-E3;Parent=Medica_scaffold_614_142429:147975
scaffold_614	genBlastG	exon	147826	147891	.	-	.	ID=Medica_scaffold_614_142429:147975-E2;Parent=Medica_scaffold_614_142429:147975
scaffold_614	genBlastG	exon	147904	147975	.	-	.	ID=Medica_scaffold_614_142429:147975-E1;Parent=Medica_scaffold_614_142429:147975
scaffold_630	genBlastG	gene	138967	142929	641.5	+	.	ID=Medica_scaffold_630_138967:142929;Name=WnBG00000012233.1
scaffold_630	genBlastG	transcript	138967	142929	641.5	+	.	ID=Medica_scaffold_630_138967:142929;Parent=Medica_scaffold_630_138967:142929;Name=WnBG00000012233.1
scaffold_630	genBlastG	exon	138967	142929	.	+	.	ID=Medica_scaffold_630_138967:142929-E1;Parent=Medica_scaffold_630_138967:142929
scaffold_630	genBlastG	gene	143666	147622	505.976	-	.	ID=Medica_scaffold_630_143666:147622;Name=GWHPBQDX016835
scaffold_630	genBlastG	transcript	143666	147622	505.976	-	.	ID=Medica_scaffold_630_143666:147622;Parent=Medica_scaffold_630_143666:147622;Name=GWHPBQDX016835
scaffold_630	genBlastG	exon	143666	146621	.	-	.	ID=Medica_scaffold_630_143666:147622-E4;Parent=Medica_scaffold_630_143666:147622
scaffold_630	genBlastG	exon	147400	147448	.	-	.	ID=Medica_scaffold_630_143666:147622-E3;Parent=Medica_scaffold_630_143666:147622
scaffold_630	genBlastG	exon	147516	147571	.	-	.	ID=Medica_scaffold_630_143666:147622-E2;Parent=Medica_scaffold_630_143666:147622
scaffold_630	genBlastG	exon	147603	147622	.	-	.	ID=Medica_scaffold_630_143666:147622-E1;Parent=Medica_scaffold_630_143666:147622
scaffold_630	genBlastG	gene	155422	161143	290.275	+	.	ID=Medica_scaffold_630_155422:161143;Name=GWHPBQDX016836
scaffold_630	genBlastG	transcript	155422	161143	290.275	+	.	ID=Medica_scaffold_630_155422:161143;Parent=Medica_scaffold_630_155422:161143;Name=GWHPBQDX016836
scaffold_630	genBlastG	exon	155422	155427	.	+	.	ID=Medica_scaffold_630_155422:161143-E1;Parent=Medica_scaffold_630_155422:161143
scaffold_630	genBlastG	exon	155587	155726	.	+	.	ID=Medica_scaffold_630_155422:161143-E2;Parent=Medica_scaffold_630_155422:161143
scaffold_630	genBlastG	exon	155740	156186	.	+	.	ID=Medica_scaffold_630_155422:161143-E3;Parent=Medica_scaffold_630_155422:161143
scaffold_630	genBlastG	exon	156224	156300	.	+	.	ID=Medica_scaffold_630_155422:161143-E4;Parent=Medica_scaffold_630_155422:161143
scaffold_630	genBlastG	exon	157351	157412	.	+	.	ID=Medica_scaffold_630_155422:161143-E5;Parent=Medica_scaffold_630_155422:161143
scaffold_630	genBlastG	exon	157438	158327	.	+	.	ID=Medica_scaffold_630_155422:161143-E6;Parent=Medica_scaffold_630_155422:161143
scaffold_630	genBlastG	exon	159003	159920	.	+	.	ID=Medica_scaffold_630_155422:161143-E7;Parent=Medica_scaffold_630_155422:161143
scaffold_630	genBlastG	exon	160083	160360	.	+	.	ID=Medica_scaffold_630_155422:161143-E8;Parent=Medica_scaffold_630_155422:161143
scaffold_630	genBlastG	exon	160941	161143	.	+	.	ID=Medica_scaffold_630_155422:161143-E9;Parent=Medica_scaffold_630_155422:161143
scaffold_654	genBlastG	gene	3922	7616	251.812	+	.	ID=Medica_scaffold_654_3922:7616;Name=PB53300678-RA
scaffold_654	genBlastG	transcript	3922	7616	251.812	+	.	ID=Medica_scaffold_654_3922:7616;Parent=Medica_scaffold_654_3922:7616;Name=PB53300678-RA
scaffold_654	genBlastG	exon	3922	6134	.	+	.	ID=Medica_scaffold_654_3922:7616-E1;Parent=Medica_scaffold_654_3922:7616
scaffold_654	genBlastG	exon	6165	6653	.	+	.	ID=Medica_scaffold_654_3922:7616-E2;Parent=Medica_scaffold_654_3922:7616
scaffold_654	genBlastG	exon	7490	7515	.	+	.	ID=Medica_scaffold_654_3922:7616-E3;Parent=Medica_scaffold_654_3922:7616
scaffold_654	genBlastG	exon	7540	7616	.	+	.	ID=Medica_scaffold_654_3922:7616-E4;Parent=Medica_scaffold_654_3922:7616
scaffold_654	genBlastG	gene	7657	10538	168.468	-	.	ID=Medica_scaffold_654_7657:10538;Name=MSYJ138290.1
scaffold_654	genBlastG	transcript	7657	10538	168.468	-	.	ID=Medica_scaffold_654_7657:10538;Parent=Medica_scaffold_654_7657:10538;Name=MSYJ138290.1
scaffold_654	genBlastG	exon	7657	7724	.	-	.	ID=Medica_scaffold_654_7657:10538-E3;Parent=Medica_scaffold_654_7657:10538
scaffold_654	genBlastG	exon	7892	8387	.	-	.	ID=Medica_scaffold_654_7657:10538-E2;Parent=Medica_scaffold_654_7657:10538
scaffold_654	genBlastG	exon	8400	10538	.	-	.	ID=Medica_scaffold_654_7657:10538-E1;Parent=Medica_scaffold_654_7657:10538
scaffold_654	genBlastG	gene	18168	21465	145.879	-	.	ID=Medica_scaffold_654_18168:21465;Name=MSYJ138290.1
scaffold_654	genBlastG	transcript	18168	21465	145.879	-	.	ID=Medica_scaffold_654_18168:21465;Parent=Medica_scaffold_654_18168:21465;Name=MSYJ138290.1
scaffold_654	genBlastG	exon	18168	18268	.	-	.	ID=Medica_scaffold_654_18168:21465-E3;Parent=Medica_scaffold_654_18168:21465
scaffold_654	genBlastG	exon	18828	18885	.	-	.	ID=Medica_scaffold_654_18168:21465-E2;Parent=Medica_scaffold_654_18168:21465
scaffold_654	genBlastG	exon	18904	21465	.	-	.	ID=Medica_scaffold_654_18168:21465-E1;Parent=Medica_scaffold_654_18168:21465
scaffold_654	genBlastG	gene	42746	46068	250.766	+	.	ID=Medica_scaffold_654_42746:46068;Name=PB53312549-RA
scaffold_654	genBlastG	transcript	42746	46068	250.766	+	.	ID=Medica_scaffold_654_42746:46068;Parent=Medica_scaffold_654_42746:46068;Name=PB53312549-RA
scaffold_654	genBlastG	exon	42746	42780	.	+	.	ID=Medica_scaffold_654_42746:46068-E1;Parent=Medica_scaffold_654_42746:46068
scaffold_654	genBlastG	exon	42808	42830	.	+	.	ID=Medica_scaffold_654_42746:46068-E2;Parent=Medica_scaffold_654_42746:46068
scaffold_654	genBlastG	exon	43304	43473	.	+	.	ID=Medica_scaffold_654_42746:46068-E3;Parent=Medica_scaffold_654_42746:46068
scaffold_654	genBlastG	exon	43543	44565	.	+	.	ID=Medica_scaffold_654_42746:46068-E4;Parent=Medica_scaffold_654_42746:46068
scaffold_654	genBlastG	exon	44723	45069	.	+	.	ID=Medica_scaffold_654_42746:46068-E5;Parent=Medica_scaffold_654_42746:46068
scaffold_654	genBlastG	exon	45208	45296	.	+	.	ID=Medica_scaffold_654_42746:46068-E6;Parent=Medica_scaffold_654_42746:46068
scaffold_654	genBlastG	exon	45308	45483	.	+	.	ID=Medica_scaffold_654_42746:46068-E7;Parent=Medica_scaffold_654_42746:46068
scaffold_654	genBlastG	exon	45538	45632	.	+	.	ID=Medica_scaffold_654_42746:46068-E8;Parent=Medica_scaffold_654_42746:46068
scaffold_654	genBlastG	exon	45948	46068	.	+	.	ID=Medica_scaffold_654_42746:46068-E9;Parent=Medica_scaffold_654_42746:46068
scaffold_670	genBlastG	gene	114906	119313	357.2	+	.	ID=Medica_scaffold_670_114906:119313;Name=PB53302446-RA
scaffold_670	genBlastG	transcript	114906	119313	357.2	+	.	ID=Medica_scaffold_670_114906:119313;Parent=Medica_scaffold_670_114906:119313;Name=PB53302446-RA
scaffold_670	genBlastG	exon	114906	114920	.	+	.	ID=Medica_scaffold_670_114906:119313-E1;Parent=Medica_scaffold_670_114906:119313
scaffold_670	genBlastG	exon	115115	115213	.	+	.	ID=Medica_scaffold_670_114906:119313-E2;Parent=Medica_scaffold_670_114906:119313
scaffold_670	genBlastG	exon	115302	115763	.	+	.	ID=Medica_scaffold_670_114906:119313-E3;Parent=Medica_scaffold_670_114906:119313
scaffold_670	genBlastG	exon	115848	117560	.	+	.	ID=Medica_scaffold_670_114906:119313-E4;Parent=Medica_scaffold_670_114906:119313
scaffold_670	genBlastG	exon	119281	119313	.	+	.	ID=Medica_scaffold_670_114906:119313-E5;Parent=Medica_scaffold_670_114906:119313
scaffold_671	genBlastG	gene	77568	80956	211.43	-	.	ID=Medica_scaffold_671_77568:80956;Name=PB53305588-RA
scaffold_671	genBlastG	transcript	77568	80956	211.43	-	.	ID=Medica_scaffold_671_77568:80956;Parent=Medica_scaffold_671_77568:80956;Name=PB53305588-RA
scaffold_671	genBlastG	exon	77568	78301	.	-	.	ID=Medica_scaffold_671_77568:80956-E6;Parent=Medica_scaffold_671_77568:80956
scaffold_671	genBlastG	exon	78331	78856	.	-	.	ID=Medica_scaffold_671_77568:80956-E5;Parent=Medica_scaffold_671_77568:80956
scaffold_671	genBlastG	exon	78876	79414	.	-	.	ID=Medica_scaffold_671_77568:80956-E4;Parent=Medica_scaffold_671_77568:80956
scaffold_671	genBlastG	exon	79470	79806	.	-	.	ID=Medica_scaffold_671_77568:80956-E3;Parent=Medica_scaffold_671_77568:80956
scaffold_671	genBlastG	exon	79895	80094	.	-	.	ID=Medica_scaffold_671_77568:80956-E2;Parent=Medica_scaffold_671_77568:80956
scaffold_671	genBlastG	exon	80887	80956	.	-	.	ID=Medica_scaffold_671_77568:80956-E1;Parent=Medica_scaffold_671_77568:80956
scaffold_680	genBlastG	gene	68678	75506	330.702	+	.	ID=Medica_scaffold_680_68678:75506;Name=Ciclev10018520m
scaffold_680	genBlastG	transcript	68678	75506	330.702	+	.	ID=Medica_scaffold_680_68678:75506;Parent=Medica_scaffold_680_68678:75506;Name=Ciclev10018520m
scaffold_680	genBlastG	exon	68678	69126	.	+	.	ID=Medica_scaffold_680_68678:75506-E1;Parent=Medica_scaffold_680_68678:75506
scaffold_680	genBlastG	exon	69213	69789	.	+	.	ID=Medica_scaffold_680_68678:75506-E2;Parent=Medica_scaffold_680_68678:75506
scaffold_680	genBlastG	exon	70553	70701	.	+	.	ID=Medica_scaffold_680_68678:75506-E3;Parent=Medica_scaffold_680_68678:75506
scaffold_680	genBlastG	exon	70768	71056	.	+	.	ID=Medica_scaffold_680_68678:75506-E4;Parent=Medica_scaffold_680_68678:75506
scaffold_680	genBlastG	exon	73201	74696	.	+	.	ID=Medica_scaffold_680_68678:75506-E5;Parent=Medica_scaffold_680_68678:75506
scaffold_680	genBlastG	exon	74738	75055	.	+	.	ID=Medica_scaffold_680_68678:75506-E6;Parent=Medica_scaffold_680_68678:75506
scaffold_680	genBlastG	exon	75098	75506	.	+	.	ID=Medica_scaffold_680_68678:75506-E7;Parent=Medica_scaffold_680_68678:75506
scaffold_680	genBlastG	gene	99312	103856	170.896	+	.	ID=Medica_scaffold_680_99312:103856;Name=Ciclev10024480m
scaffold_680	genBlastG	transcript	99312	103856	170.896	+	.	ID=Medica_scaffold_680_99312:103856;Parent=Medica_scaffold_680_99312:103856;Name=Ciclev10024480m
scaffold_680	genBlastG	exon	99312	99314	.	+	.	ID=Medica_scaffold_680_99312:103856-E1;Parent=Medica_scaffold_680_99312:103856
scaffold_680	genBlastG	exon	99338	99476	.	+	.	ID=Medica_scaffold_680_99312:103856-E2;Parent=Medica_scaffold_680_99312:103856
scaffold_680	genBlastG	exon	99511	99793	.	+	.	ID=Medica_scaffold_680_99312:103856-E3;Parent=Medica_scaffold_680_99312:103856
scaffold_680	genBlastG	exon	100157	100274	.	+	.	ID=Medica_scaffold_680_99312:103856-E4;Parent=Medica_scaffold_680_99312:103856
scaffold_680	genBlastG	exon	100287	100661	.	+	.	ID=Medica_scaffold_680_99312:103856-E5;Parent=Medica_scaffold_680_99312:103856
scaffold_680	genBlastG	exon	100708	101044	.	+	.	ID=Medica_scaffold_680_99312:103856-E6;Parent=Medica_scaffold_680_99312:103856
scaffold_680	genBlastG	exon	101652	101944	.	+	.	ID=Medica_scaffold_680_99312:103856-E7;Parent=Medica_scaffold_680_99312:103856
scaffold_680	genBlastG	exon	102055	102110	.	+	.	ID=Medica_scaffold_680_99312:103856-E8;Parent=Medica_scaffold_680_99312:103856
scaffold_680	genBlastG	exon	102145	102257	.	+	.	ID=Medica_scaffold_680_99312:103856-E9;Parent=Medica_scaffold_680_99312:103856
scaffold_680	genBlastG	exon	102380	102590	.	+	.	ID=Medica_scaffold_680_99312:103856-E10;Parent=Medica_scaffold_680_99312:103856
scaffold_680	genBlastG	exon	102727	102905	.	+	.	ID=Medica_scaffold_680_99312:103856-E11;Parent=Medica_scaffold_680_99312:103856
scaffold_680	genBlastG	exon	103080	103413	.	+	.	ID=Medica_scaffold_680_99312:103856-E12;Parent=Medica_scaffold_680_99312:103856
scaffold_680	genBlastG	exon	103553	103856	.	+	.	ID=Medica_scaffold_680_99312:103856-E13;Parent=Medica_scaffold_680_99312:103856
scaffold_680	genBlastG	gene	142459	147592	110.519	+	.	ID=Medica_scaffold_680_142459:147592;Name=KAH9783060.1
scaffold_680	genBlastG	transcript	142459	147592	110.519	+	.	ID=Medica_scaffold_680_142459:147592;Parent=Medica_scaffold_680_142459:147592;Name=KAH9783060.1
scaffold_680	genBlastG	exon	142459	142525	.	+	.	ID=Medica_scaffold_680_142459:147592-E1;Parent=Medica_scaffold_680_142459:147592
scaffold_680	genBlastG	exon	142700	143282	.	+	.	ID=Medica_scaffold_680_142459:147592-E2;Parent=Medica_scaffold_680_142459:147592
scaffold_680	genBlastG	exon	143454	144543	.	+	.	ID=Medica_scaffold_680_142459:147592-E3;Parent=Medica_scaffold_680_142459:147592
scaffold_680	genBlastG	exon	145168	145479	.	+	.	ID=Medica_scaffold_680_142459:147592-E4;Parent=Medica_scaffold_680_142459:147592
scaffold_680	genBlastG	exon	145609	146796	.	+	.	ID=Medica_scaffold_680_142459:147592-E5;Parent=Medica_scaffold_680_142459:147592
scaffold_680	genBlastG	exon	146912	147592	.	+	.	ID=Medica_scaffold_680_142459:147592-E6;Parent=Medica_scaffold_680_142459:147592
scaffold_692	genBlastG	gene	3118	10674	390.099	+	.	ID=Medica_scaffold_692_3118:10674;Name=LL_PB44907374-RA
scaffold_692	genBlastG	transcript	3118	10674	390.099	+	.	ID=Medica_scaffold_692_3118:10674;Parent=Medica_scaffold_692_3118:10674;Name=LL_PB44907374-RA
scaffold_692	genBlastG	exon	3118	3308	.	+	.	ID=Medica_scaffold_692_3118:10674-E1;Parent=Medica_scaffold_692_3118:10674
scaffold_692	genBlastG	exon	5646	6738	.	+	.	ID=Medica_scaffold_692_3118:10674-E2;Parent=Medica_scaffold_692_3118:10674
scaffold_692	genBlastG	exon	6878	7147	.	+	.	ID=Medica_scaffold_692_3118:10674-E3;Parent=Medica_scaffold_692_3118:10674
scaffold_692	genBlastG	exon	7233	7338	.	+	.	ID=Medica_scaffold_692_3118:10674-E4;Parent=Medica_scaffold_692_3118:10674
scaffold_692	genBlastG	exon	7389	7994	.	+	.	ID=Medica_scaffold_692_3118:10674-E5;Parent=Medica_scaffold_692_3118:10674
scaffold_692	genBlastG	exon	8071	8150	.	+	.	ID=Medica_scaffold_692_3118:10674-E6;Parent=Medica_scaffold_692_3118:10674
scaffold_692	genBlastG	exon	10222	10674	.	+	.	ID=Medica_scaffold_692_3118:10674-E7;Parent=Medica_scaffold_692_3118:10674
scaffold_701	genBlastG	gene	107047	109924	-61.3805	-	.	ID=Medica_scaffold_701_107047:109924;Name=LL_PB44929878-RA
scaffold_701	genBlastG	transcript	107047	109924	-61.3805	-	.	ID=Medica_scaffold_701_107047:109924;Parent=Medica_scaffold_701_107047:109924;Name=LL_PB44929878-RA
scaffold_701	genBlastG	exon	107047	107714	.	-	.	ID=Medica_scaffold_701_107047:109924-E8;Parent=Medica_scaffold_701_107047:109924
scaffold_701	genBlastG	exon	107912	108046	.	-	.	ID=Medica_scaffold_701_107047:109924-E7;Parent=Medica_scaffold_701_107047:109924
scaffold_701	genBlastG	exon	108116	108281	.	-	.	ID=Medica_scaffold_701_107047:109924-E6;Parent=Medica_scaffold_701_107047:109924
scaffold_701	genBlastG	exon	108297	108466	.	-	.	ID=Medica_scaffold_701_107047:109924-E5;Parent=Medica_scaffold_701_107047:109924
scaffold_701	genBlastG	exon	108506	108732	.	-	.	ID=Medica_scaffold_701_107047:109924-E4;Parent=Medica_scaffold_701_107047:109924
scaffold_701	genBlastG	exon	108764	108967	.	-	.	ID=Medica_scaffold_701_107047:109924-E3;Parent=Medica_scaffold_701_107047:109924
scaffold_701	genBlastG	exon	109022	109457	.	-	.	ID=Medica_scaffold_701_107047:109924-E2;Parent=Medica_scaffold_701_107047:109924
scaffold_701	genBlastG	exon	109807	109924	.	-	.	ID=Medica_scaffold_701_107047:109924-E1;Parent=Medica_scaffold_701_107047:109924
scaffold_718	genBlastG	gene	99438	103125	-51.6134	-	.	ID=Medica_scaffold_718_99438:103125;Name=LL_PB44922793-RA
scaffold_718	genBlastG	transcript	99438	103125	-51.6134	-	.	ID=Medica_scaffold_718_99438:103125;Parent=Medica_scaffold_718_99438:103125;Name=LL_PB44922793-RA
scaffold_718	genBlastG	exon	99438	100616	.	-	.	ID=Medica_scaffold_718_99438:103125-E5;Parent=Medica_scaffold_718_99438:103125
scaffold_718	genBlastG	exon	100637	102133	.	-	.	ID=Medica_scaffold_718_99438:103125-E4;Parent=Medica_scaffold_718_99438:103125
scaffold_718	genBlastG	exon	102805	102900	.	-	.	ID=Medica_scaffold_718_99438:103125-E3;Parent=Medica_scaffold_718_99438:103125
scaffold_718	genBlastG	exon	103027	103054	.	-	.	ID=Medica_scaffold_718_99438:103125-E2;Parent=Medica_scaffold_718_99438:103125
scaffold_718	genBlastG	exon	103076	103125	.	-	.	ID=Medica_scaffold_718_99438:103125-E1;Parent=Medica_scaffold_718_99438:103125
scaffold_721	genBlastG	gene	37357	48431	248.987	-	.	ID=Medica_scaffold_721_37357:48431;Name=KAH9754243.1
scaffold_721	genBlastG	transcript	37357	48431	248.987	-	.	ID=Medica_scaffold_721_37357:48431;Parent=Medica_scaffold_721_37357:48431;Name=KAH9754243.1
scaffold_721	genBlastG	exon	37357	37911	.	-	.	ID=Medica_scaffold_721_37357:48431-E7;Parent=Medica_scaffold_721_37357:48431
scaffold_721	genBlastG	exon	38549	40189	.	-	.	ID=Medica_scaffold_721_37357:48431-E6;Parent=Medica_scaffold_721_37357:48431
scaffold_721	genBlastG	exon	40588	40977	.	-	.	ID=Medica_scaffold_721_37357:48431-E5;Parent=Medica_scaffold_721_37357:48431
scaffold_721	genBlastG	exon	41196	41258	.	-	.	ID=Medica_scaffold_721_37357:48431-E4;Parent=Medica_scaffold_721_37357:48431
scaffold_721	genBlastG	exon	41855	43137	.	-	.	ID=Medica_scaffold_721_37357:48431-E3;Parent=Medica_scaffold_721_37357:48431
scaffold_721	genBlastG	exon	43158	43832	.	-	.	ID=Medica_scaffold_721_37357:48431-E2;Parent=Medica_scaffold_721_37357:48431
scaffold_721	genBlastG	exon	48104	48431	.	-	.	ID=Medica_scaffold_721_37357:48431-E1;Parent=Medica_scaffold_721_37357:48431
scaffold_721	genBlastG	gene	68362	75219	316.835	-	.	ID=Medica_scaffold_721_68362:75219;Name=MSYJ100660.1
scaffold_721	genBlastG	transcript	68362	75219	316.835	-	.	ID=Medica_scaffold_721_68362:75219;Parent=Medica_scaffold_721_68362:75219;Name=MSYJ100660.1
scaffold_721	genBlastG	exon	68362	68445	.	-	.	ID=Medica_scaffold_721_68362:75219-E7;Parent=Medica_scaffold_721_68362:75219
scaffold_721	genBlastG	exon	68591	68649	.	-	.	ID=Medica_scaffold_721_68362:75219-E6;Parent=Medica_scaffold_721_68362:75219
scaffold_721	genBlastG	exon	68680	69766	.	-	.	ID=Medica_scaffold_721_68362:75219-E5;Parent=Medica_scaffold_721_68362:75219
scaffold_721	genBlastG	exon	70308	71389	.	-	.	ID=Medica_scaffold_721_68362:75219-E4;Parent=Medica_scaffold_721_68362:75219
scaffold_721	genBlastG	exon	72528	72560	.	-	.	ID=Medica_scaffold_721_68362:75219-E3;Parent=Medica_scaffold_721_68362:75219
scaffold_721	genBlastG	exon	72689	72782	.	-	.	ID=Medica_scaffold_721_68362:75219-E2;Parent=Medica_scaffold_721_68362:75219
scaffold_721	genBlastG	exon	74584	75219	.	-	.	ID=Medica_scaffold_721_68362:75219-E1;Parent=Medica_scaffold_721_68362:75219
scaffold_721	genBlastG	gene	100201	114120	718.339	-	.	ID=Medica_scaffold_721_100201:114120;Name=CL6G022323011.t1_pri
scaffold_721	genBlastG	transcript	100201	114120	718.339	-	.	ID=Medica_scaffold_721_100201:114120;Parent=Medica_scaffold_721_100201:114120;Name=CL6G022323011.t1_pri
scaffold_721	genBlastG	exon	100201	100322	.	-	.	ID=Medica_scaffold_721_100201:114120-E7;Parent=Medica_scaffold_721_100201:114120
scaffold_721	genBlastG	exon	100439	100655	.	-	.	ID=Medica_scaffold_721_100201:114120-E6;Parent=Medica_scaffold_721_100201:114120
scaffold_721	genBlastG	exon	104131	106158	.	-	.	ID=Medica_scaffold_721_100201:114120-E5;Parent=Medica_scaffold_721_100201:114120
scaffold_721	genBlastG	exon	106507	106947	.	-	.	ID=Medica_scaffold_721_100201:114120-E4;Parent=Medica_scaffold_721_100201:114120
scaffold_721	genBlastG	exon	107606	107695	.	-	.	ID=Medica_scaffold_721_100201:114120-E3;Parent=Medica_scaffold_721_100201:114120
scaffold_721	genBlastG	exon	111882	112916	.	-	.	ID=Medica_scaffold_721_100201:114120-E2;Parent=Medica_scaffold_721_100201:114120
scaffold_721	genBlastG	exon	112954	114120	.	-	.	ID=Medica_scaffold_721_100201:114120-E1;Parent=Medica_scaffold_721_100201:114120
scaffold_732	genBlastG	gene	99160	104224	509.27	+	.	ID=Medica_scaffold_732_99160:104224;Name=CL5G054477012.t1_alt
scaffold_732	genBlastG	transcript	99160	104224	509.27	+	.	ID=Medica_scaffold_732_99160:104224;Parent=Medica_scaffold_732_99160:104224;Name=CL5G054477012.t1_alt
scaffold_732	genBlastG	exon	99160	99221	.	+	.	ID=Medica_scaffold_732_99160:104224-E1;Parent=Medica_scaffold_732_99160:104224
scaffold_732	genBlastG	exon	99367	99822	.	+	.	ID=Medica_scaffold_732_99160:104224-E2;Parent=Medica_scaffold_732_99160:104224
scaffold_732	genBlastG	exon	100116	101208	.	+	.	ID=Medica_scaffold_732_99160:104224-E3;Parent=Medica_scaffold_732_99160:104224
scaffold_732	genBlastG	exon	101807	102103	.	+	.	ID=Medica_scaffold_732_99160:104224-E4;Parent=Medica_scaffold_732_99160:104224
scaffold_732	genBlastG	exon	102224	103210	.	+	.	ID=Medica_scaffold_732_99160:104224-E5;Parent=Medica_scaffold_732_99160:104224
scaffold_732	genBlastG	exon	103478	103940	.	+	.	ID=Medica_scaffold_732_99160:104224-E6;Parent=Medica_scaffold_732_99160:104224
scaffold_732	genBlastG	exon	103978	104069	.	+	.	ID=Medica_scaffold_732_99160:104224-E7;Parent=Medica_scaffold_732_99160:104224
scaffold_732	genBlastG	exon	104093	104224	.	+	.	ID=Medica_scaffold_732_99160:104224-E8;Parent=Medica_scaffold_732_99160:104224
scaffold_741	genBlastG	gene	44401	51559	822.576	+	.	ID=Medica_scaffold_741_44401:51559;Name=LL_PB44912216-RA
scaffold_741	genBlastG	transcript	44401	51559	822.576	+	.	ID=Medica_scaffold_741_44401:51559;Parent=Medica_scaffold_741_44401:51559;Name=LL_PB44912216-RA
scaffold_741	genBlastG	exon	44401	47071	.	+	.	ID=Medica_scaffold_741_44401:51559-E1;Parent=Medica_scaffold_741_44401:51559
scaffold_741	genBlastG	exon	47183	47256	.	+	.	ID=Medica_scaffold_741_44401:51559-E2;Parent=Medica_scaffold_741_44401:51559
scaffold_741	genBlastG	exon	47383	47865	.	+	.	ID=Medica_scaffold_741_44401:51559-E3;Parent=Medica_scaffold_741_44401:51559
scaffold_741	genBlastG	exon	48018	48170	.	+	.	ID=Medica_scaffold_741_44401:51559-E4;Parent=Medica_scaffold_741_44401:51559
scaffold_741	genBlastG	exon	49086	49448	.	+	.	ID=Medica_scaffold_741_44401:51559-E5;Parent=Medica_scaffold_741_44401:51559
scaffold_741	genBlastG	exon	49622	50137	.	+	.	ID=Medica_scaffold_741_44401:51559-E6;Parent=Medica_scaffold_741_44401:51559
scaffold_741	genBlastG	exon	50449	51078	.	+	.	ID=Medica_scaffold_741_44401:51559-E7;Parent=Medica_scaffold_741_44401:51559
scaffold_741	genBlastG	exon	51363	51395	.	+	.	ID=Medica_scaffold_741_44401:51559-E8;Parent=Medica_scaffold_741_44401:51559
scaffold_741	genBlastG	exon	51515	51559	.	+	.	ID=Medica_scaffold_741_44401:51559-E9;Parent=Medica_scaffold_741_44401:51559
scaffold_741	genBlastG	gene	77505	84065	559.828	+	.	ID=Medica_scaffold_741_77505:84065;Name=PB53338516-RA
scaffold_741	genBlastG	transcript	77505	84065	559.828	+	.	ID=Medica_scaffold_741_77505:84065;Parent=Medica_scaffold_741_77505:84065;Name=PB53338516-RA
scaffold_741	genBlastG	exon	77505	80178	.	+	.	ID=Medica_scaffold_741_77505:84065-E1;Parent=Medica_scaffold_741_77505:84065
scaffold_741	genBlastG	exon	80286	80359	.	+	.	ID=Medica_scaffold_741_77505:84065-E2;Parent=Medica_scaffold_741_77505:84065
scaffold_741	genBlastG	exon	80473	80710	.	+	.	ID=Medica_scaffold_741_77505:84065-E3;Parent=Medica_scaffold_741_77505:84065
scaffold_741	genBlastG	exon	80726	80970	.	+	.	ID=Medica_scaffold_741_77505:84065-E4;Parent=Medica_scaffold_741_77505:84065
scaffold_741	genBlastG	exon	81116	81335	.	+	.	ID=Medica_scaffold_741_77505:84065-E5;Parent=Medica_scaffold_741_77505:84065
scaffold_741	genBlastG	exon	81750	81781	.	+	.	ID=Medica_scaffold_741_77505:84065-E6;Parent=Medica_scaffold_741_77505:84065
scaffold_741	genBlastG	exon	82038	82559	.	+	.	ID=Medica_scaffold_741_77505:84065-E7;Parent=Medica_scaffold_741_77505:84065
scaffold_741	genBlastG	exon	83016	83591	.	+	.	ID=Medica_scaffold_741_77505:84065-E8;Parent=Medica_scaffold_741_77505:84065
scaffold_741	genBlastG	exon	83867	83899	.	+	.	ID=Medica_scaffold_741_77505:84065-E9;Parent=Medica_scaffold_741_77505:84065
scaffold_741	genBlastG	exon	84030	84065	.	+	.	ID=Medica_scaffold_741_77505:84065-E10;Parent=Medica_scaffold_741_77505:84065
scaffold_750	genBlastG	gene	120417	125660	329.771	-	.	ID=Medica_scaffold_750_120417:125660;Name=PB53322823-RA
scaffold_750	genBlastG	transcript	120417	125660	329.771	-	.	ID=Medica_scaffold_750_120417:125660;Parent=Medica_scaffold_750_120417:125660;Name=PB53322823-RA
scaffold_750	genBlastG	exon	120417	120474	.	-	.	ID=Medica_scaffold_750_120417:125660-E6;Parent=Medica_scaffold_750_120417:125660
scaffold_750	genBlastG	exon	121121	121174	.	-	.	ID=Medica_scaffold_750_120417:125660-E5;Parent=Medica_scaffold_750_120417:125660
scaffold_750	genBlastG	exon	121217	121314	.	-	.	ID=Medica_scaffold_750_120417:125660-E4;Parent=Medica_scaffold_750_120417:125660
scaffold_750	genBlastG	exon	121748	121790	.	-	.	ID=Medica_scaffold_750_120417:125660-E3;Parent=Medica_scaffold_750_120417:125660
scaffold_750	genBlastG	exon	121813	121890	.	-	.	ID=Medica_scaffold_750_120417:125660-E2;Parent=Medica_scaffold_750_120417:125660
scaffold_750	genBlastG	exon	122581	125660	.	-	.	ID=Medica_scaffold_750_120417:125660-E1;Parent=Medica_scaffold_750_120417:125660
scaffold_754	genBlastG	gene	36681	40628	122.386	+	.	ID=Medica_scaffold_754_36681:40628;Name=PB53318755-RA
scaffold_754	genBlastG	transcript	36681	40628	122.386	+	.	ID=Medica_scaffold_754_36681:40628;Parent=Medica_scaffold_754_36681:40628;Name=PB53318755-RA
scaffold_754	genBlastG	exon	36681	36954	.	+	.	ID=Medica_scaffold_754_36681:40628-E1;Parent=Medica_scaffold_754_36681:40628
scaffold_754	genBlastG	exon	37828	40628	.	+	.	ID=Medica_scaffold_754_36681:40628-E2;Parent=Medica_scaffold_754_36681:40628
scaffold_754	genBlastG	gene	62280	65183	310.061	+	.	ID=Medica_scaffold_754_62280:65183;Name=PB53312568-RA
scaffold_754	genBlastG	transcript	62280	65183	310.061	+	.	ID=Medica_scaffold_754_62280:65183;Parent=Medica_scaffold_754_62280:65183;Name=PB53312568-RA
scaffold_754	genBlastG	exon	62280	62453	.	+	.	ID=Medica_scaffold_754_62280:65183-E1;Parent=Medica_scaffold_754_62280:65183
scaffold_754	genBlastG	exon	62486	65050	.	+	.	ID=Medica_scaffold_754_62280:65183-E2;Parent=Medica_scaffold_754_62280:65183
scaffold_754	genBlastG	exon	65085	65183	.	+	.	ID=Medica_scaffold_754_62280:65183-E3;Parent=Medica_scaffold_754_62280:65183
scaffold_754	genBlastG	gene	80226	83191	105.105	+	.	ID=Medica_scaffold_754_80226:83191;Name=PB53318755-RA
scaffold_754	genBlastG	transcript	80226	83191	105.105	+	.	ID=Medica_scaffold_754_80226:83191;Parent=Medica_scaffold_754_80226:83191;Name=PB53318755-RA
scaffold_754	genBlastG	exon	80226	80261	.	+	.	ID=Medica_scaffold_754_80226:83191-E1;Parent=Medica_scaffold_754_80226:83191
scaffold_754	genBlastG	exon	80324	83191	.	+	.	ID=Medica_scaffold_754_80226:83191-E2;Parent=Medica_scaffold_754_80226:83191
scaffold_754	genBlastG	gene	98683	102032	316.278	+	.	ID=Medica_scaffold_754_98683:102032;Name=PB53312568-RA
scaffold_754	genBlastG	transcript	98683	102032	316.278	+	.	ID=Medica_scaffold_754_98683:102032;Parent=Medica_scaffold_754_98683:102032;Name=PB53312568-RA
scaffold_754	genBlastG	exon	98683	98726	.	+	.	ID=Medica_scaffold_754_98683:102032-E1;Parent=Medica_scaffold_754_98683:102032
scaffold_754	genBlastG	exon	98791	101467	.	+	.	ID=Medica_scaffold_754_98683:102032-E2;Parent=Medica_scaffold_754_98683:102032
scaffold_754	genBlastG	exon	101865	102032	.	+	.	ID=Medica_scaffold_754_98683:102032-E3;Parent=Medica_scaffold_754_98683:102032
scaffold_754	genBlastG	gene	115775	118404	181.829	-	.	ID=Medica_scaffold_754_115775:118404;Name=orange1.1g042817m
scaffold_754	genBlastG	transcript	115775	118404	181.829	-	.	ID=Medica_scaffold_754_115775:118404;Parent=Medica_scaffold_754_115775:118404;Name=orange1.1g042817m
scaffold_754	genBlastG	exon	115775	116287	.	-	.	ID=Medica_scaffold_754_115775:118404-E4;Parent=Medica_scaffold_754_115775:118404
scaffold_754	genBlastG	exon	116300	117134	.	-	.	ID=Medica_scaffold_754_115775:118404-E3;Parent=Medica_scaffold_754_115775:118404
scaffold_754	genBlastG	exon	117153	118185	.	-	.	ID=Medica_scaffold_754_115775:118404-E2;Parent=Medica_scaffold_754_115775:118404
scaffold_754	genBlastG	exon	118206	118404	.	-	.	ID=Medica_scaffold_754_115775:118404-E1;Parent=Medica_scaffold_754_115775:118404
scaffold_766	genBlastG	gene	85	3951	365.657	-	.	ID=Medica_scaffold_766_85:3951;Name=PB53331773-RA
scaffold_766	genBlastG	transcript	85	3951	365.657	-	.	ID=Medica_scaffold_766_85:3951;Parent=Medica_scaffold_766_85:3951;Name=PB53331773-RA
scaffold_766	genBlastG	exon	85	549	.	-	.	ID=Medica_scaffold_766_85:3951-E5;Parent=Medica_scaffold_766_85:3951
scaffold_766	genBlastG	exon	902	991	.	-	.	ID=Medica_scaffold_766_85:3951-E4;Parent=Medica_scaffold_766_85:3951
scaffold_766	genBlastG	exon	1586	3041	.	-	.	ID=Medica_scaffold_766_85:3951-E3;Parent=Medica_scaffold_766_85:3951
scaffold_766	genBlastG	exon	3077	3147	.	-	.	ID=Medica_scaffold_766_85:3951-E2;Parent=Medica_scaffold_766_85:3951
scaffold_766	genBlastG	exon	3187	3951	.	-	.	ID=Medica_scaffold_766_85:3951-E1;Parent=Medica_scaffold_766_85:3951
scaffold_766	genBlastG	gene	25618	33227	755.222	-	.	ID=Medica_scaffold_766_25618:33227;Name=CL6G022323011.t1_pri
scaffold_766	genBlastG	transcript	25618	33227	755.222	-	.	ID=Medica_scaffold_766_25618:33227;Parent=Medica_scaffold_766_25618:33227;Name=CL6G022323011.t1_pri
scaffold_766	genBlastG	exon	25618	25717	.	-	.	ID=Medica_scaffold_766_25618:33227-E5;Parent=Medica_scaffold_766_25618:33227
scaffold_766	genBlastG	exon	25824	28087	.	-	.	ID=Medica_scaffold_766_25618:33227-E4;Parent=Medica_scaffold_766_25618:33227
scaffold_766	genBlastG	exon	28464	28907	.	-	.	ID=Medica_scaffold_766_25618:33227-E3;Parent=Medica_scaffold_766_25618:33227
scaffold_766	genBlastG	exon	29703	29792	.	-	.	ID=Medica_scaffold_766_25618:33227-E2;Parent=Medica_scaffold_766_25618:33227
scaffold_766	genBlastG	exon	30831	33227	.	-	.	ID=Medica_scaffold_766_25618:33227-E1;Parent=Medica_scaffold_766_25618:33227
scaffold_766	genBlastG	gene	41911	48421	473.342	-	.	ID=Medica_scaffold_766_41911:48421;Name=KAH9688215.1
scaffold_766	genBlastG	transcript	41911	48421	473.342	-	.	ID=Medica_scaffold_766_41911:48421;Parent=Medica_scaffold_766_41911:48421;Name=KAH9688215.1
scaffold_766	genBlastG	exon	41911	41946	.	-	.	ID=Medica_scaffold_766_41911:48421-E11;Parent=Medica_scaffold_766_41911:48421
scaffold_766	genBlastG	exon	42601	43350	.	-	.	ID=Medica_scaffold_766_41911:48421-E10;Parent=Medica_scaffold_766_41911:48421
scaffold_766	genBlastG	exon	43404	43448	.	-	.	ID=Medica_scaffold_766_41911:48421-E9;Parent=Medica_scaffold_766_41911:48421
scaffold_766	genBlastG	exon	43996	44448	.	-	.	ID=Medica_scaffold_766_41911:48421-E8;Parent=Medica_scaffold_766_41911:48421
scaffold_766	genBlastG	exon	45750	45986	.	-	.	ID=Medica_scaffold_766_41911:48421-E7;Parent=Medica_scaffold_766_41911:48421
scaffold_766	genBlastG	exon	46012	46104	.	-	.	ID=Medica_scaffold_766_41911:48421-E6;Parent=Medica_scaffold_766_41911:48421
scaffold_766	genBlastG	exon	46132	46420	.	-	.	ID=Medica_scaffold_766_41911:48421-E5;Parent=Medica_scaffold_766_41911:48421
scaffold_766	genBlastG	exon	46449	47446	.	-	.	ID=Medica_scaffold_766_41911:48421-E4;Parent=Medica_scaffold_766_41911:48421
scaffold_766	genBlastG	exon	47786	48037	.	-	.	ID=Medica_scaffold_766_41911:48421-E3;Parent=Medica_scaffold_766_41911:48421
scaffold_766	genBlastG	exon	48051	48260	.	-	.	ID=Medica_scaffold_766_41911:48421-E2;Parent=Medica_scaffold_766_41911:48421
scaffold_766	genBlastG	exon	48281	48421	.	-	.	ID=Medica_scaffold_766_41911:48421-E1;Parent=Medica_scaffold_766_41911:48421
scaffold_766	genBlastG	gene	70969	79272	385.6	-	.	ID=Medica_scaffold_766_70969:79272;Name=CL6G022323011.t1_pri
scaffold_766	genBlastG	transcript	70969	79272	385.6	-	.	ID=Medica_scaffold_766_70969:79272;Parent=Medica_scaffold_766_70969:79272;Name=CL6G022323011.t1_pri
scaffold_766	genBlastG	exon	70969	71042	.	-	.	ID=Medica_scaffold_766_70969:79272-E7;Parent=Medica_scaffold_766_70969:79272
scaffold_766	genBlastG	exon	71165	71344	.	-	.	ID=Medica_scaffold_766_70969:79272-E6;Parent=Medica_scaffold_766_70969:79272
scaffold_766	genBlastG	exon	71356	73360	.	-	.	ID=Medica_scaffold_766_70969:79272-E5;Parent=Medica_scaffold_766_70969:79272
scaffold_766	genBlastG	exon	73735	74160	.	-	.	ID=Medica_scaffold_766_70969:79272-E4;Parent=Medica_scaffold_766_70969:79272
scaffold_766	genBlastG	exon	74982	75071	.	-	.	ID=Medica_scaffold_766_70969:79272-E3;Parent=Medica_scaffold_766_70969:79272
scaffold_766	genBlastG	exon	75968	77706	.	-	.	ID=Medica_scaffold_766_70969:79272-E2;Parent=Medica_scaffold_766_70969:79272
scaffold_766	genBlastG	exon	78384	79272	.	-	.	ID=Medica_scaffold_766_70969:79272-E1;Parent=Medica_scaffold_766_70969:79272
scaffold_776	genBlastG	gene	43474	52618	280.343	-	.	ID=Medica_scaffold_776_43474:52618;Name=CL5G054540012.t1_alt
scaffold_776	genBlastG	transcript	43474	52618	280.343	-	.	ID=Medica_scaffold_776_43474:52618;Parent=Medica_scaffold_776_43474:52618;Name=CL5G054540012.t1_alt
scaffold_776	genBlastG	exon	43474	43603	.	-	.	ID=Medica_scaffold_776_43474:52618-E8;Parent=Medica_scaffold_776_43474:52618
scaffold_776	genBlastG	exon	43678	43916	.	-	.	ID=Medica_scaffold_776_43474:52618-E7;Parent=Medica_scaffold_776_43474:52618
scaffold_776	genBlastG	exon	43938	45383	.	-	.	ID=Medica_scaffold_776_43474:52618-E6;Parent=Medica_scaffold_776_43474:52618
scaffold_776	genBlastG	exon	45420	45700	.	-	.	ID=Medica_scaffold_776_43474:52618-E5;Parent=Medica_scaffold_776_43474:52618
scaffold_776	genBlastG	exon	50703	50809	.	-	.	ID=Medica_scaffold_776_43474:52618-E4;Parent=Medica_scaffold_776_43474:52618
scaffold_776	genBlastG	exon	50833	51581	.	-	.	ID=Medica_scaffold_776_43474:52618-E3;Parent=Medica_scaffold_776_43474:52618
scaffold_776	genBlastG	exon	51617	52160	.	-	.	ID=Medica_scaffold_776_43474:52618-E2;Parent=Medica_scaffold_776_43474:52618
scaffold_776	genBlastG	exon	52212	52618	.	-	.	ID=Medica_scaffold_776_43474:52618-E1;Parent=Medica_scaffold_776_43474:52618
scaffold_790	genBlastG	gene	14982	21693	357.324	-	.	ID=Medica_scaffold_790_14982:21693;Name=KAH9751215.1
scaffold_790	genBlastG	transcript	14982	21693	357.324	-	.	ID=Medica_scaffold_790_14982:21693;Parent=Medica_scaffold_790_14982:21693;Name=KAH9751215.1
scaffold_790	genBlastG	exon	14982	15372	.	-	.	ID=Medica_scaffold_790_14982:21693-E2;Parent=Medica_scaffold_790_14982:21693
scaffold_790	genBlastG	exon	19163	21693	.	-	.	ID=Medica_scaffold_790_14982:21693-E1;Parent=Medica_scaffold_790_14982:21693
scaffold_790	genBlastG	gene	55529	58706	251.77	-	.	ID=Medica_scaffold_790_55529:58706;Name=KAH9751213.1
scaffold_790	genBlastG	transcript	55529	58706	251.77	-	.	ID=Medica_scaffold_790_55529:58706;Parent=Medica_scaffold_790_55529:58706;Name=KAH9751213.1
scaffold_790	genBlastG	exon	55529	55723	.	-	.	ID=Medica_scaffold_790_55529:58706-E3;Parent=Medica_scaffold_790_55529:58706
scaffold_790	genBlastG	exon	55742	55773	.	-	.	ID=Medica_scaffold_790_55529:58706-E2;Parent=Medica_scaffold_790_55529:58706
scaffold_790	genBlastG	exon	56264	58706	.	-	.	ID=Medica_scaffold_790_55529:58706-E1;Parent=Medica_scaffold_790_55529:58706
scaffold_790	genBlastG	gene	63848	66658	215.462	-	.	ID=Medica_scaffold_790_63848:66658;Name=CL3G045648012.t1_alt
scaffold_790	genBlastG	transcript	63848	66658	215.462	-	.	ID=Medica_scaffold_790_63848:66658;Parent=Medica_scaffold_790_63848:66658;Name=CL3G045648012.t1_alt
scaffold_790	genBlastG	exon	63848	64000	.	-	.	ID=Medica_scaffold_790_63848:66658-E5;Parent=Medica_scaffold_790_63848:66658
scaffold_790	genBlastG	exon	64268	64328	.	-	.	ID=Medica_scaffold_790_63848:66658-E4;Parent=Medica_scaffold_790_63848:66658
scaffold_790	genBlastG	exon	64405	64606	.	-	.	ID=Medica_scaffold_790_63848:66658-E3;Parent=Medica_scaffold_790_63848:66658
scaffold_790	genBlastG	exon	64903	65058	.	-	.	ID=Medica_scaffold_790_63848:66658-E2;Parent=Medica_scaffold_790_63848:66658
scaffold_790	genBlastG	exon	65089	66658	.	-	.	ID=Medica_scaffold_790_63848:66658-E1;Parent=Medica_scaffold_790_63848:66658
scaffold_790	genBlastG	gene	75486	78769	321.49	-	.	ID=Medica_scaffold_790_75486:78769;Name=LL_PB44913111-RA
scaffold_790	genBlastG	transcript	75486	78769	321.49	-	.	ID=Medica_scaffold_790_75486:78769;Parent=Medica_scaffold_790_75486:78769;Name=LL_PB44913111-RA
scaffold_790	genBlastG	exon	75486	75553	.	-	.	ID=Medica_scaffold_790_75486:78769-E4;Parent=Medica_scaffold_790_75486:78769
scaffold_790	genBlastG	exon	75578	75615	.	-	.	ID=Medica_scaffold_790_75486:78769-E3;Parent=Medica_scaffold_790_75486:78769
scaffold_790	genBlastG	exon	76270	78225	.	-	.	ID=Medica_scaffold_790_75486:78769-E2;Parent=Medica_scaffold_790_75486:78769
scaffold_790	genBlastG	exon	78282	78769	.	-	.	ID=Medica_scaffold_790_75486:78769-E1;Parent=Medica_scaffold_790_75486:78769
scaffold_790	genBlastG	gene	88099	90703	333.42	-	.	ID=Medica_scaffold_790_88099:90703;Name=LL_PB44913104-RA
scaffold_790	genBlastG	transcript	88099	90703	333.42	-	.	ID=Medica_scaffold_790_88099:90703;Parent=Medica_scaffold_790_88099:90703;Name=LL_PB44913104-RA
scaffold_790	genBlastG	exon	88099	88735	.	-	.	ID=Medica_scaffold_790_88099:90703-E7;Parent=Medica_scaffold_790_88099:90703
scaffold_790	genBlastG	exon	88839	88950	.	-	.	ID=Medica_scaffold_790_88099:90703-E6;Parent=Medica_scaffold_790_88099:90703
scaffold_790	genBlastG	exon	88987	89282	.	-	.	ID=Medica_scaffold_790_88099:90703-E5;Parent=Medica_scaffold_790_88099:90703
scaffold_790	genBlastG	exon	89324	89366	.	-	.	ID=Medica_scaffold_790_88099:90703-E4;Parent=Medica_scaffold_790_88099:90703
scaffold_790	genBlastG	exon	89409	89533	.	-	.	ID=Medica_scaffold_790_88099:90703-E3;Parent=Medica_scaffold_790_88099:90703
scaffold_790	genBlastG	exon	89560	90545	.	-	.	ID=Medica_scaffold_790_88099:90703-E2;Parent=Medica_scaffold_790_88099:90703
scaffold_790	genBlastG	exon	90635	90703	.	-	.	ID=Medica_scaffold_790_88099:90703-E1;Parent=Medica_scaffold_790_88099:90703
scaffold_793	genBlastG	gene	33759	37204	253.155	-	.	ID=Medica_scaffold_793_33759:37204;Name=PB53312568-RA
scaffold_793	genBlastG	transcript	33759	37204	253.155	-	.	ID=Medica_scaffold_793_33759:37204;Parent=Medica_scaffold_793_33759:37204;Name=PB53312568-RA
scaffold_793	genBlastG	exon	33759	33868	.	-	.	ID=Medica_scaffold_793_33759:37204-E4;Parent=Medica_scaffold_793_33759:37204
scaffold_793	genBlastG	exon	33996	36608	.	-	.	ID=Medica_scaffold_793_33759:37204-E3;Parent=Medica_scaffold_793_33759:37204
scaffold_793	genBlastG	exon	36683	36774	.	-	.	ID=Medica_scaffold_793_33759:37204-E2;Parent=Medica_scaffold_793_33759:37204
scaffold_793	genBlastG	exon	37188	37204	.	-	.	ID=Medica_scaffold_793_33759:37204-E1;Parent=Medica_scaffold_793_33759:37204
scaffold_793	genBlastG	gene	50175	58525	535.568	-	.	ID=Medica_scaffold_793_50175:58525;Name=PB53312593-RA
scaffold_793	genBlastG	transcript	50175	58525	535.568	-	.	ID=Medica_scaffold_793_50175:58525;Parent=Medica_scaffold_793_50175:58525;Name=PB53312593-RA
scaffold_793	genBlastG	exon	50175	50291	.	-	.	ID=Medica_scaffold_793_50175:58525-E10;Parent=Medica_scaffold_793_50175:58525
scaffold_793	genBlastG	exon	50501	50575	.	-	.	ID=Medica_scaffold_793_50175:58525-E9;Parent=Medica_scaffold_793_50175:58525
scaffold_793	genBlastG	exon	50710	50789	.	-	.	ID=Medica_scaffold_793_50175:58525-E8;Parent=Medica_scaffold_793_50175:58525
scaffold_793	genBlastG	exon	51476	51627	.	-	.	ID=Medica_scaffold_793_50175:58525-E7;Parent=Medica_scaffold_793_50175:58525
scaffold_793	genBlastG	exon	51737	51782	.	-	.	ID=Medica_scaffold_793_50175:58525-E6;Parent=Medica_scaffold_793_50175:58525
scaffold_793	genBlastG	exon	52543	52615	.	-	.	ID=Medica_scaffold_793_50175:58525-E5;Parent=Medica_scaffold_793_50175:58525
scaffold_793	genBlastG	exon	52725	52802	.	-	.	ID=Medica_scaffold_793_50175:58525-E4;Parent=Medica_scaffold_793_50175:58525
scaffold_793	genBlastG	exon	55157	55318	.	-	.	ID=Medica_scaffold_793_50175:58525-E3;Parent=Medica_scaffold_793_50175:58525
scaffold_793	genBlastG	exon	55346	55365	.	-	.	ID=Medica_scaffold_793_50175:58525-E2;Parent=Medica_scaffold_793_50175:58525
scaffold_793	genBlastG	exon	55852	58525	.	-	.	ID=Medica_scaffold_793_50175:58525-E1;Parent=Medica_scaffold_793_50175:58525
scaffold_803	genBlastG	gene	345	5173	109.253	-	.	ID=Medica_scaffold_803_345:5173;Name=KAH9751236.1
scaffold_803	genBlastG	transcript	345	5173	109.253	-	.	ID=Medica_scaffold_803_345:5173;Parent=Medica_scaffold_803_345:5173;Name=KAH9751236.1
scaffold_803	genBlastG	exon	345	1435	.	-	.	ID=Medica_scaffold_803_345:5173-E6;Parent=Medica_scaffold_803_345:5173
scaffold_803	genBlastG	exon	1451	1795	.	-	.	ID=Medica_scaffold_803_345:5173-E5;Parent=Medica_scaffold_803_345:5173
scaffold_803	genBlastG	exon	1811	2395	.	-	.	ID=Medica_scaffold_803_345:5173-E4;Parent=Medica_scaffold_803_345:5173
scaffold_803	genBlastG	exon	2411	2685	.	-	.	ID=Medica_scaffold_803_345:5173-E3;Parent=Medica_scaffold_803_345:5173
scaffold_803	genBlastG	exon	4304	4770	.	-	.	ID=Medica_scaffold_803_345:5173-E2;Parent=Medica_scaffold_803_345:5173
scaffold_803	genBlastG	exon	5099	5173	.	-	.	ID=Medica_scaffold_803_345:5173-E1;Parent=Medica_scaffold_803_345:5173
scaffold_819	genBlastG	gene	37817	42400	378.829	+	.	ID=Medica_scaffold_819_37817:42400;Name=orange1.1g038637m
scaffold_819	genBlastG	transcript	37817	42400	378.829	+	.	ID=Medica_scaffold_819_37817:42400;Parent=Medica_scaffold_819_37817:42400;Name=orange1.1g038637m
scaffold_819	genBlastG	exon	37817	39663	.	+	.	ID=Medica_scaffold_819_37817:42400-E1;Parent=Medica_scaffold_819_37817:42400
scaffold_819	genBlastG	exon	39685	42400	.	+	.	ID=Medica_scaffold_819_37817:42400-E2;Parent=Medica_scaffold_819_37817:42400
scaffold_819	genBlastG	gene	67263	71981	397.668	+	.	ID=Medica_scaffold_819_67263:71981;Name=KAH9669050.1
scaffold_819	genBlastG	transcript	67263	71981	397.668	+	.	ID=Medica_scaffold_819_67263:71981;Parent=Medica_scaffold_819_67263:71981;Name=KAH9669050.1
scaffold_819	genBlastG	exon	67263	70128	.	+	.	ID=Medica_scaffold_819_67263:71981-E1;Parent=Medica_scaffold_819_67263:71981
scaffold_819	genBlastG	exon	70153	71237	.	+	.	ID=Medica_scaffold_819_67263:71981-E2;Parent=Medica_scaffold_819_67263:71981
scaffold_819	genBlastG	exon	71757	71798	.	+	.	ID=Medica_scaffold_819_67263:71981-E3;Parent=Medica_scaffold_819_67263:71981
scaffold_819	genBlastG	exon	71814	71981	.	+	.	ID=Medica_scaffold_819_67263:71981-E4;Parent=Medica_scaffold_819_67263:71981
scaffold_835	genBlastG	gene	50830	54810	37.5152	-	.	ID=Medica_scaffold_835_50830:54810;Name=orange1.1t03742.2
scaffold_835	genBlastG	transcript	50830	54810	37.5152	-	.	ID=Medica_scaffold_835_50830:54810;Parent=Medica_scaffold_835_50830:54810;Name=orange1.1t03742.2
scaffold_835	genBlastG	exon	50830	50908	.	-	.	ID=Medica_scaffold_835_50830:54810-E6;Parent=Medica_scaffold_835_50830:54810
scaffold_835	genBlastG	exon	51365	52222	.	-	.	ID=Medica_scaffold_835_50830:54810-E5;Parent=Medica_scaffold_835_50830:54810
scaffold_835	genBlastG	exon	52253	53482	.	-	.	ID=Medica_scaffold_835_50830:54810-E4;Parent=Medica_scaffold_835_50830:54810
scaffold_835	genBlastG	exon	53504	53658	.	-	.	ID=Medica_scaffold_835_50830:54810-E3;Parent=Medica_scaffold_835_50830:54810
scaffold_835	genBlastG	exon	53692	53959	.	-	.	ID=Medica_scaffold_835_50830:54810-E2;Parent=Medica_scaffold_835_50830:54810
scaffold_835	genBlastG	exon	54740	54810	.	-	.	ID=Medica_scaffold_835_50830:54810-E1;Parent=Medica_scaffold_835_50830:54810
scaffold_855	genBlastG	gene	36007	42569	431.208	+	.	ID=Medica_scaffold_855_36007:42569;Name=PB53327385-RA
scaffold_855	genBlastG	transcript	36007	42569	431.208	+	.	ID=Medica_scaffold_855_36007:42569;Parent=Medica_scaffold_855_36007:42569;Name=PB53327385-RA
scaffold_855	genBlastG	exon	36007	38889	.	+	.	ID=Medica_scaffold_855_36007:42569-E1;Parent=Medica_scaffold_855_36007:42569
scaffold_855	genBlastG	exon	38999	39475	.	+	.	ID=Medica_scaffold_855_36007:42569-E2;Parent=Medica_scaffold_855_36007:42569
scaffold_855	genBlastG	exon	39893	40721	.	+	.	ID=Medica_scaffold_855_36007:42569-E3;Parent=Medica_scaffold_855_36007:42569
scaffold_855	genBlastG	exon	41642	41715	.	+	.	ID=Medica_scaffold_855_36007:42569-E4;Parent=Medica_scaffold_855_36007:42569
scaffold_855	genBlastG	exon	41821	41865	.	+	.	ID=Medica_scaffold_855_36007:42569-E5;Parent=Medica_scaffold_855_36007:42569
scaffold_855	genBlastG	exon	41885	41973	.	+	.	ID=Medica_scaffold_855_36007:42569-E6;Parent=Medica_scaffold_855_36007:42569
scaffold_855	genBlastG	exon	42467	42569	.	+	.	ID=Medica_scaffold_855_36007:42569-E7;Parent=Medica_scaffold_855_36007:42569
scaffold_876	genBlastG	gene	24046	26491	206.568	+	.	ID=Medica_scaffold_876_24046:26491;Name=Ptrif.0001s2836.1.v1.3.1
scaffold_876	genBlastG	transcript	24046	26491	206.568	+	.	ID=Medica_scaffold_876_24046:26491;Parent=Medica_scaffold_876_24046:26491;Name=Ptrif.0001s2836.1.v1.3.1
scaffold_876	genBlastG	exon	24046	24215	.	+	.	ID=Medica_scaffold_876_24046:26491-E1;Parent=Medica_scaffold_876_24046:26491
scaffold_876	genBlastG	exon	24265	25135	.	+	.	ID=Medica_scaffold_876_24046:26491-E2;Parent=Medica_scaffold_876_24046:26491
scaffold_876	genBlastG	exon	25151	25917	.	+	.	ID=Medica_scaffold_876_24046:26491-E3;Parent=Medica_scaffold_876_24046:26491
scaffold_876	genBlastG	exon	26023	26491	.	+	.	ID=Medica_scaffold_876_24046:26491-E4;Parent=Medica_scaffold_876_24046:26491
scaffold_876	genBlastG	gene	82432	84896	258.857	+	.	ID=Medica_scaffold_876_82432:84896;Name=orange1.1g003154m
scaffold_876	genBlastG	transcript	82432	84896	258.857	+	.	ID=Medica_scaffold_876_82432:84896;Parent=Medica_scaffold_876_82432:84896;Name=orange1.1g003154m
scaffold_876	genBlastG	exon	82432	82587	.	+	.	ID=Medica_scaffold_876_82432:84896-E1;Parent=Medica_scaffold_876_82432:84896
scaffold_876	genBlastG	exon	82603	83360	.	+	.	ID=Medica_scaffold_876_82432:84896-E2;Parent=Medica_scaffold_876_82432:84896
scaffold_876	genBlastG	exon	83375	84896	.	+	.	ID=Medica_scaffold_876_82432:84896-E3;Parent=Medica_scaffold_876_82432:84896
scaffold_903	genBlastG	gene	24700	30676	230.657	-	.	ID=Medica_scaffold_903_24700:30676;Name=PB53305588-RA
scaffold_903	genBlastG	transcript	24700	30676	230.657	-	.	ID=Medica_scaffold_903_24700:30676;Parent=Medica_scaffold_903_24700:30676;Name=PB53305588-RA
scaffold_903	genBlastG	exon	24700	25086	.	-	.	ID=Medica_scaffold_903_24700:30676-E7;Parent=Medica_scaffold_903_24700:30676
scaffold_903	genBlastG	exon	25123	25480	.	-	.	ID=Medica_scaffold_903_24700:30676-E6;Parent=Medica_scaffold_903_24700:30676
scaffold_903	genBlastG	exon	25519	27180	.	-	.	ID=Medica_scaffold_903_24700:30676-E5;Parent=Medica_scaffold_903_24700:30676
scaffold_903	genBlastG	exon	29870	29927	.	-	.	ID=Medica_scaffold_903_24700:30676-E4;Parent=Medica_scaffold_903_24700:30676
scaffold_903	genBlastG	exon	29953	30016	.	-	.	ID=Medica_scaffold_903_24700:30676-E3;Parent=Medica_scaffold_903_24700:30676
scaffold_903	genBlastG	exon	30587	30619	.	-	.	ID=Medica_scaffold_903_24700:30676-E2;Parent=Medica_scaffold_903_24700:30676
scaffold_903	genBlastG	exon	30644	30676	.	-	.	ID=Medica_scaffold_903_24700:30676-E1;Parent=Medica_scaffold_903_24700:30676
scaffold_903	genBlastG	gene	52230	59281	127.306	-	.	ID=Medica_scaffold_903_52230:59281;Name=KAH9751236.1
scaffold_903	genBlastG	transcript	52230	59281	127.306	-	.	ID=Medica_scaffold_903_52230:59281;Parent=Medica_scaffold_903_52230:59281;Name=KAH9751236.1
scaffold_903	genBlastG	exon	52230	52296	.	-	.	ID=Medica_scaffold_903_52230:59281-E8;Parent=Medica_scaffold_903_52230:59281
scaffold_903	genBlastG	exon	52330	53662	.	-	.	ID=Medica_scaffold_903_52230:59281-E7;Parent=Medica_scaffold_903_52230:59281
scaffold_903	genBlastG	exon	53678	54207	.	-	.	ID=Medica_scaffold_903_52230:59281-E6;Parent=Medica_scaffold_903_52230:59281
scaffold_903	genBlastG	exon	54225	54290	.	-	.	ID=Medica_scaffold_903_52230:59281-E5;Parent=Medica_scaffold_903_52230:59281
scaffold_903	genBlastG	exon	54319	54397	.	-	.	ID=Medica_scaffold_903_52230:59281-E4;Parent=Medica_scaffold_903_52230:59281
scaffold_903	genBlastG	exon	54426	54667	.	-	.	ID=Medica_scaffold_903_52230:59281-E3;Parent=Medica_scaffold_903_52230:59281
scaffold_903	genBlastG	exon	58442	58896	.	-	.	ID=Medica_scaffold_903_52230:59281-E2;Parent=Medica_scaffold_903_52230:59281
scaffold_903	genBlastG	exon	59264	59281	.	-	.	ID=Medica_scaffold_903_52230:59281-E1;Parent=Medica_scaffold_903_52230:59281
scaffold_911	genBlastG	gene	24601	30078	776.946	-	.	ID=Medica_scaffold_911_24601:30078;Name=CL2G041852012.t1_alt
scaffold_911	genBlastG	transcript	24601	30078	776.946	-	.	ID=Medica_scaffold_911_24601:30078;Parent=Medica_scaffold_911_24601:30078;Name=CL2G041852012.t1_alt
scaffold_911	genBlastG	exon	24601	30078	.	-	.	ID=Medica_scaffold_911_24601:30078-E1;Parent=Medica_scaffold_911_24601:30078
scaffold_911	genBlastG	gene	51309	58381	438.106	-	.	ID=Medica_scaffold_911_51309:58381;Name=KAH9726745.1
scaffold_911	genBlastG	transcript	51309	58381	438.106	-	.	ID=Medica_scaffold_911_51309:58381;Parent=Medica_scaffold_911_51309:58381;Name=KAH9726745.1
scaffold_911	genBlastG	exon	51309	51645	.	-	.	ID=Medica_scaffold_911_51309:58381-E5;Parent=Medica_scaffold_911_51309:58381
scaffold_911	genBlastG	exon	53176	53266	.	-	.	ID=Medica_scaffold_911_51309:58381-E4;Parent=Medica_scaffold_911_51309:58381
scaffold_911	genBlastG	exon	53971	54094	.	-	.	ID=Medica_scaffold_911_51309:58381-E3;Parent=Medica_scaffold_911_51309:58381
scaffold_911	genBlastG	exon	54277	56233	.	-	.	ID=Medica_scaffold_911_51309:58381-E2;Parent=Medica_scaffold_911_51309:58381
scaffold_911	genBlastG	exon	56316	58381	.	-	.	ID=Medica_scaffold_911_51309:58381-E1;Parent=Medica_scaffold_911_51309:58381
scaffold_911	genBlastG	gene	66409	74600	609.595	-	.	ID=Medica_scaffold_911_66409:74600;Name=KAH9782666.1
scaffold_911	genBlastG	transcript	66409	74600	609.595	-	.	ID=Medica_scaffold_911_66409:74600;Parent=Medica_scaffold_911_66409:74600;Name=KAH9782666.1
scaffold_911	genBlastG	exon	66409	66505	.	-	.	ID=Medica_scaffold_911_66409:74600-E6;Parent=Medica_scaffold_911_66409:74600
scaffold_911	genBlastG	exon	66819	66915	.	-	.	ID=Medica_scaffold_911_66409:74600-E5;Parent=Medica_scaffold_911_66409:74600
scaffold_911	genBlastG	exon	67905	68088	.	-	.	ID=Medica_scaffold_911_66409:74600-E4;Parent=Medica_scaffold_911_66409:74600
scaffold_911	genBlastG	exon	69533	69594	.	-	.	ID=Medica_scaffold_911_66409:74600-E3;Parent=Medica_scaffold_911_66409:74600
scaffold_911	genBlastG	exon	70512	70657	.	-	.	ID=Medica_scaffold_911_66409:74600-E2;Parent=Medica_scaffold_911_66409:74600
scaffold_911	genBlastG	exon	70681	74600	.	-	.	ID=Medica_scaffold_911_66409:74600-E1;Parent=Medica_scaffold_911_66409:74600
scaffold_938	genBlastG	gene	27076	33005	287.898	+	.	ID=Medica_scaffold_938_27076:33005;Name=PB53331487-RA
scaffold_938	genBlastG	transcript	27076	33005	287.898	+	.	ID=Medica_scaffold_938_27076:33005;Parent=Medica_scaffold_938_27076:33005;Name=PB53331487-RA
scaffold_938	genBlastG	exon	27076	27101	.	+	.	ID=Medica_scaffold_938_27076:33005-E1;Parent=Medica_scaffold_938_27076:33005
scaffold_938	genBlastG	exon	27540	30408	.	+	.	ID=Medica_scaffold_938_27076:33005-E2;Parent=Medica_scaffold_938_27076:33005
scaffold_938	genBlastG	exon	30725	31195	.	+	.	ID=Medica_scaffold_938_27076:33005-E3;Parent=Medica_scaffold_938_27076:33005
scaffold_938	genBlastG	exon	31695	32624	.	+	.	ID=Medica_scaffold_938_27076:33005-E4;Parent=Medica_scaffold_938_27076:33005
scaffold_938	genBlastG	exon	32877	33005	.	+	.	ID=Medica_scaffold_938_27076:33005-E5;Parent=Medica_scaffold_938_27076:33005
scaffold_954	genBlastG	gene	34615	39222	403.328	+	.	ID=Medica_scaffold_954_34615:39222;Name=KAH9750153.1
scaffold_954	genBlastG	transcript	34615	39222	403.328	+	.	ID=Medica_scaffold_954_34615:39222;Parent=Medica_scaffold_954_34615:39222;Name=KAH9750153.1
scaffold_954	genBlastG	exon	34615	39048	.	+	.	ID=Medica_scaffold_954_34615:39222-E1;Parent=Medica_scaffold_954_34615:39222
scaffold_954	genBlastG	exon	39205	39222	.	+	.	ID=Medica_scaffold_954_34615:39222-E2;Parent=Medica_scaffold_954_34615:39222
scaffold_954	genBlastG	gene	60027	66366	557.132	+	.	ID=Medica_scaffold_954_60027:66366;Name=KAH9684424.1
scaffold_954	genBlastG	transcript	60027	66366	557.132	+	.	ID=Medica_scaffold_954_60027:66366;Parent=Medica_scaffold_954_60027:66366;Name=KAH9684424.1
scaffold_954	genBlastG	exon	60027	60808	.	+	.	ID=Medica_scaffold_954_60027:66366-E1;Parent=Medica_scaffold_954_60027:66366
scaffold_954	genBlastG	exon	62875	66084	.	+	.	ID=Medica_scaffold_954_60027:66366-E2;Parent=Medica_scaffold_954_60027:66366
scaffold_954	genBlastG	exon	66142	66299	.	+	.	ID=Medica_scaffold_954_60027:66366-E3;Parent=Medica_scaffold_954_60027:66366
scaffold_954	genBlastG	exon	66323	66366	.	+	.	ID=Medica_scaffold_954_60027:66366-E4;Parent=Medica_scaffold_954_60027:66366
scaffold_965	genBlastG	gene	21182	26668	476.946	+	.	ID=Medica_scaffold_965_21182:26668;Name=PB53317322-RA
scaffold_965	genBlastG	transcript	21182	26668	476.946	+	.	ID=Medica_scaffold_965_21182:26668;Parent=Medica_scaffold_965_21182:26668;Name=PB53317322-RA
scaffold_965	genBlastG	exon	21182	21654	.	+	.	ID=Medica_scaffold_965_21182:26668-E1;Parent=Medica_scaffold_965_21182:26668
scaffold_965	genBlastG	exon	21759	22863	.	+	.	ID=Medica_scaffold_965_21182:26668-E2;Parent=Medica_scaffold_965_21182:26668
scaffold_965	genBlastG	exon	23659	23982	.	+	.	ID=Medica_scaffold_965_21182:26668-E3;Parent=Medica_scaffold_965_21182:26668
scaffold_965	genBlastG	exon	24096	25274	.	+	.	ID=Medica_scaffold_965_21182:26668-E4;Parent=Medica_scaffold_965_21182:26668
scaffold_965	genBlastG	exon	25367	25922	.	+	.	ID=Medica_scaffold_965_21182:26668-E5;Parent=Medica_scaffold_965_21182:26668
scaffold_965	genBlastG	exon	26598	26668	.	+	.	ID=Medica_scaffold_965_21182:26668-E6;Parent=Medica_scaffold_965_21182:26668
scaffold_965	genBlastG	gene	52336	58736	486.095	+	.	ID=Medica_scaffold_965_52336:58736;Name=PB53317324-RA
scaffold_965	genBlastG	transcript	52336	58736	486.095	+	.	ID=Medica_scaffold_965_52336:58736;Parent=Medica_scaffold_965_52336:58736;Name=PB53317324-RA
scaffold_965	genBlastG	exon	52336	52799	.	+	.	ID=Medica_scaffold_965_52336:58736-E1;Parent=Medica_scaffold_965_52336:58736
scaffold_965	genBlastG	exon	52985	54089	.	+	.	ID=Medica_scaffold_965_52336:58736-E2;Parent=Medica_scaffold_965_52336:58736
scaffold_965	genBlastG	exon	54461	54772	.	+	.	ID=Medica_scaffold_965_52336:58736-E3;Parent=Medica_scaffold_965_52336:58736
scaffold_965	genBlastG	exon	54887	54942	.	+	.	ID=Medica_scaffold_965_52336:58736-E4;Parent=Medica_scaffold_965_52336:58736
scaffold_965	genBlastG	exon	55666	56186	.	+	.	ID=Medica_scaffold_965_52336:58736-E5;Parent=Medica_scaffold_965_52336:58736
scaffold_965	genBlastG	exon	56248	56501	.	+	.	ID=Medica_scaffold_965_52336:58736-E6;Parent=Medica_scaffold_965_52336:58736
scaffold_965	genBlastG	exon	56575	57108	.	+	.	ID=Medica_scaffold_965_52336:58736-E7;Parent=Medica_scaffold_965_52336:58736
scaffold_965	genBlastG	exon	57504	57584	.	+	.	ID=Medica_scaffold_965_52336:58736-E8;Parent=Medica_scaffold_965_52336:58736
scaffold_965	genBlastG	exon	57960	58019	.	+	.	ID=Medica_scaffold_965_52336:58736-E9;Parent=Medica_scaffold_965_52336:58736
scaffold_965	genBlastG	exon	58248	58380	.	+	.	ID=Medica_scaffold_965_52336:58736-E10;Parent=Medica_scaffold_965_52336:58736
scaffold_965	genBlastG	exon	58552	58736	.	+	.	ID=Medica_scaffold_965_52336:58736-E11;Parent=Medica_scaffold_965_52336:58736
scaffold_965	genBlastG	gene	63732	68171	168.018	+	.	ID=Medica_scaffold_965_63732:68171;Name=PB53311579-RA
scaffold_965	genBlastG	transcript	63732	68171	168.018	+	.	ID=Medica_scaffold_965_63732:68171;Parent=Medica_scaffold_965_63732:68171;Name=PB53311579-RA
scaffold_965	genBlastG	exon	63732	63869	.	+	.	ID=Medica_scaffold_965_63732:68171-E1;Parent=Medica_scaffold_965_63732:68171
scaffold_965	genBlastG	exon	63928	64115	.	+	.	ID=Medica_scaffold_965_63732:68171-E2;Parent=Medica_scaffold_965_63732:68171
scaffold_965	genBlastG	exon	64479	64596	.	+	.	ID=Medica_scaffold_965_63732:68171-E3;Parent=Medica_scaffold_965_63732:68171
scaffold_965	genBlastG	exon	64609	64983	.	+	.	ID=Medica_scaffold_965_63732:68171-E4;Parent=Medica_scaffold_965_63732:68171
scaffold_965	genBlastG	exon	65030	65366	.	+	.	ID=Medica_scaffold_965_63732:68171-E5;Parent=Medica_scaffold_965_63732:68171
scaffold_965	genBlastG	exon	65974	66266	.	+	.	ID=Medica_scaffold_965_63732:68171-E6;Parent=Medica_scaffold_965_63732:68171
scaffold_965	genBlastG	exon	66377	66432	.	+	.	ID=Medica_scaffold_965_63732:68171-E7;Parent=Medica_scaffold_965_63732:68171
scaffold_965	genBlastG	exon	66467	66579	.	+	.	ID=Medica_scaffold_965_63732:68171-E8;Parent=Medica_scaffold_965_63732:68171
scaffold_965	genBlastG	exon	66658	66677	.	+	.	ID=Medica_scaffold_965_63732:68171-E9;Parent=Medica_scaffold_965_63732:68171
scaffold_965	genBlastG	exon	67009	67216	.	+	.	ID=Medica_scaffold_965_63732:68171-E10;Parent=Medica_scaffold_965_63732:68171
scaffold_965	genBlastG	exon	67436	67677	.	+	.	ID=Medica_scaffold_965_63732:68171-E11;Parent=Medica_scaffold_965_63732:68171
scaffold_965	genBlastG	exon	67726	67769	.	+	.	ID=Medica_scaffold_965_63732:68171-E12;Parent=Medica_scaffold_965_63732:68171
scaffold_965	genBlastG	exon	67864	68051	.	+	.	ID=Medica_scaffold_965_63732:68171-E13;Parent=Medica_scaffold_965_63732:68171
scaffold_965	genBlastG	exon	68074	68171	.	+	.	ID=Medica_scaffold_965_63732:68171-E14;Parent=Medica_scaffold_965_63732:68171
scaffold_970	genBlastG	gene	14722	20303	352.223	-	.	ID=Medica_scaffold_970_14722:20303;Name=PB53316547-RA
scaffold_970	genBlastG	transcript	14722	20303	352.223	-	.	ID=Medica_scaffold_970_14722:20303;Parent=Medica_scaffold_970_14722:20303;Name=PB53316547-RA
scaffold_970	genBlastG	exon	14722	14809	.	-	.	ID=Medica_scaffold_970_14722:20303-E11;Parent=Medica_scaffold_970_14722:20303
scaffold_970	genBlastG	exon	14831	14877	.	-	.	ID=Medica_scaffold_970_14722:20303-E10;Parent=Medica_scaffold_970_14722:20303
scaffold_970	genBlastG	exon	14920	15045	.	-	.	ID=Medica_scaffold_970_14722:20303-E9;Parent=Medica_scaffold_970_14722:20303
scaffold_970	genBlastG	exon	15711	15868	.	-	.	ID=Medica_scaffold_970_14722:20303-E8;Parent=Medica_scaffold_970_14722:20303
scaffold_970	genBlastG	exon	15887	16084	.	-	.	ID=Medica_scaffold_970_14722:20303-E7;Parent=Medica_scaffold_970_14722:20303
scaffold_970	genBlastG	exon	16112	16295	.	-	.	ID=Medica_scaffold_970_14722:20303-E6;Parent=Medica_scaffold_970_14722:20303
scaffold_970	genBlastG	exon	16397	17476	.	-	.	ID=Medica_scaffold_970_14722:20303-E5;Parent=Medica_scaffold_970_14722:20303
scaffold_970	genBlastG	exon	17567	17848	.	-	.	ID=Medica_scaffold_970_14722:20303-E4;Parent=Medica_scaffold_970_14722:20303
scaffold_970	genBlastG	exon	17956	19054	.	-	.	ID=Medica_scaffold_970_14722:20303-E3;Parent=Medica_scaffold_970_14722:20303
scaffold_970	genBlastG	exon	19339	19840	.	-	.	ID=Medica_scaffold_970_14722:20303-E2;Parent=Medica_scaffold_970_14722:20303
scaffold_970	genBlastG	exon	20276	20303	.	-	.	ID=Medica_scaffold_970_14722:20303-E1;Parent=Medica_scaffold_970_14722:20303
scaffold_970	genBlastG	gene	58235	63505	433.207	-	.	ID=Medica_scaffold_970_58235:63505;Name=LL_PB44902815-RA
scaffold_970	genBlastG	transcript	58235	63505	433.207	-	.	ID=Medica_scaffold_970_58235:63505;Parent=Medica_scaffold_970_58235:63505;Name=LL_PB44902815-RA
scaffold_970	genBlastG	exon	58235	58387	.	-	.	ID=Medica_scaffold_970_58235:63505-E9;Parent=Medica_scaffold_970_58235:63505
scaffold_970	genBlastG	exon	58466	58624	.	-	.	ID=Medica_scaffold_970_58235:63505-E8;Parent=Medica_scaffold_970_58235:63505
scaffold_970	genBlastG	exon	58708	58907	.	-	.	ID=Medica_scaffold_970_58235:63505-E7;Parent=Medica_scaffold_970_58235:63505
scaffold_970	genBlastG	exon	58923	59099	.	-	.	ID=Medica_scaffold_970_58235:63505-E6;Parent=Medica_scaffold_970_58235:63505
scaffold_970	genBlastG	exon	59115	59313	.	-	.	ID=Medica_scaffold_970_58235:63505-E5;Parent=Medica_scaffold_970_58235:63505
scaffold_970	genBlastG	exon	59411	60490	.	-	.	ID=Medica_scaffold_970_58235:63505-E4;Parent=Medica_scaffold_970_58235:63505
scaffold_970	genBlastG	exon	60611	60898	.	-	.	ID=Medica_scaffold_970_58235:63505-E3;Parent=Medica_scaffold_970_58235:63505
scaffold_970	genBlastG	exon	60985	62080	.	-	.	ID=Medica_scaffold_970_58235:63505-E2;Parent=Medica_scaffold_970_58235:63505
scaffold_970	genBlastG	exon	63027	63505	.	-	.	ID=Medica_scaffold_970_58235:63505-E1;Parent=Medica_scaffold_970_58235:63505
scaffold_992	genBlastG	gene	47557	52546	587.266	+	.	ID=Medica_scaffold_992_47557:52546;Name=Ptrif.0005s0040.1.v1.3.1
scaffold_992	genBlastG	transcript	47557	52546	587.266	+	.	ID=Medica_scaffold_992_47557:52546;Parent=Medica_scaffold_992_47557:52546;Name=Ptrif.0005s0040.1.v1.3.1
scaffold_992	genBlastG	exon	47557	48344	.	+	.	ID=Medica_scaffold_992_47557:52546-E1;Parent=Medica_scaffold_992_47557:52546
scaffold_992	genBlastG	exon	48408	52057	.	+	.	ID=Medica_scaffold_992_47557:52546-E2;Parent=Medica_scaffold_992_47557:52546
scaffold_992	genBlastG	exon	52470	52546	.	+	.	ID=Medica_scaffold_992_47557:52546-E3;Parent=Medica_scaffold_992_47557:52546
scaffold_993	genBlastG	gene	21086	23870	-101.939	+	.	ID=Medica_scaffold_993_21086:23870;Name=KAH9668889.1
scaffold_993	genBlastG	transcript	21086	23870	-101.939	+	.	ID=Medica_scaffold_993_21086:23870;Parent=Medica_scaffold_993_21086:23870;Name=KAH9668889.1
scaffold_993	genBlastG	exon	21086	21394	.	+	.	ID=Medica_scaffold_993_21086:23870-E1;Parent=Medica_scaffold_993_21086:23870
scaffold_993	genBlastG	exon	21410	21545	.	+	.	ID=Medica_scaffold_993_21086:23870-E2;Parent=Medica_scaffold_993_21086:23870
scaffold_993	genBlastG	exon	21577	22431	.	+	.	ID=Medica_scaffold_993_21086:23870-E3;Parent=Medica_scaffold_993_21086:23870
scaffold_993	genBlastG	exon	22448	22809	.	+	.	ID=Medica_scaffold_993_21086:23870-E4;Parent=Medica_scaffold_993_21086:23870
scaffold_993	genBlastG	exon	22828	22912	.	+	.	ID=Medica_scaffold_993_21086:23870-E5;Parent=Medica_scaffold_993_21086:23870
scaffold_993	genBlastG	exon	22930	23870	.	+	.	ID=Medica_scaffold_993_21086:23870-E6;Parent=Medica_scaffold_993_21086:23870
scaffold_1002	genBlastG	gene	46684	50354	169.178	-	.	ID=Medica_scaffold_1002_46684:50354;Name=MSYJ138290.1
scaffold_1002	genBlastG	transcript	46684	50354	169.178	-	.	ID=Medica_scaffold_1002_46684:50354;Parent=Medica_scaffold_1002_46684:50354;Name=MSYJ138290.1
scaffold_1002	genBlastG	exon	46684	46691	.	-	.	ID=Medica_scaffold_1002_46684:50354-E3;Parent=Medica_scaffold_1002_46684:50354
scaffold_1002	genBlastG	exon	46743	46851	.	-	.	ID=Medica_scaffold_1002_46684:50354-E2;Parent=Medica_scaffold_1002_46684:50354
scaffold_1002	genBlastG	exon	47682	50354	.	-	.	ID=Medica_scaffold_1002_46684:50354-E1;Parent=Medica_scaffold_1002_46684:50354
scaffold_1010	genBlastG	gene	3	3359	479.805	-	.	ID=Medica_scaffold_1010_3:3359;Name=Ptrif.0003s2405.1.v1.3.1
scaffold_1010	genBlastG	transcript	3	3359	479.805	-	.	ID=Medica_scaffold_1010_3:3359;Parent=Medica_scaffold_1010_3:3359;Name=Ptrif.0003s2405.1.v1.3.1
scaffold_1010	genBlastG	exon	3	3359	.	-	.	ID=Medica_scaffold_1010_3:3359-E1;Parent=Medica_scaffold_1010_3:3359
scaffold_1010	genBlastG	gene	56641	60375	457.786	-	.	ID=Medica_scaffold_1010_56641:60375;Name=KAH9782459.1
scaffold_1010	genBlastG	transcript	56641	60375	457.786	-	.	ID=Medica_scaffold_1010_56641:60375;Parent=Medica_scaffold_1010_56641:60375;Name=KAH9782459.1
scaffold_1010	genBlastG	exon	56641	60375	.	-	.	ID=Medica_scaffold_1010_56641:60375-E1;Parent=Medica_scaffold_1010_56641:60375
scaffold_1023	genBlastG	gene	30134	34244	434.828	-	.	ID=Medica_scaffold_1023_30134:34244;Name=CL2G042336012.t1_alt
scaffold_1023	genBlastG	transcript	30134	34244	434.828	-	.	ID=Medica_scaffold_1023_30134:34244;Parent=Medica_scaffold_1023_30134:34244;Name=CL2G042336012.t1_alt
scaffold_1023	genBlastG	exon	30134	30253	.	-	.	ID=Medica_scaffold_1023_30134:34244-E4;Parent=Medica_scaffold_1023_30134:34244
scaffold_1023	genBlastG	exon	30447	30543	.	-	.	ID=Medica_scaffold_1023_30134:34244-E3;Parent=Medica_scaffold_1023_30134:34244
scaffold_1023	genBlastG	exon	30766	33690	.	-	.	ID=Medica_scaffold_1023_30134:34244-E2;Parent=Medica_scaffold_1023_30134:34244
scaffold_1023	genBlastG	exon	34222	34244	.	-	.	ID=Medica_scaffold_1023_30134:34244-E1;Parent=Medica_scaffold_1023_30134:34244
scaffold_1029	genBlastG	gene	38126	41033	282.243	+	.	ID=Medica_scaffold_1029_38126:41033;Name=PB53300678-RA
scaffold_1029	genBlastG	transcript	38126	41033	282.243	+	.	ID=Medica_scaffold_1029_38126:41033;Parent=Medica_scaffold_1029_38126:41033;Name=PB53300678-RA
scaffold_1029	genBlastG	exon	38126	38258	.	+	.	ID=Medica_scaffold_1029_38126:41033-E1;Parent=Medica_scaffold_1029_38126:41033
scaffold_1029	genBlastG	exon	38276	40170	.	+	.	ID=Medica_scaffold_1029_38126:41033-E2;Parent=Medica_scaffold_1029_38126:41033
scaffold_1029	genBlastG	exon	40286	40357	.	+	.	ID=Medica_scaffold_1029_38126:41033-E3;Parent=Medica_scaffold_1029_38126:41033
scaffold_1029	genBlastG	exon	40524	40626	.	+	.	ID=Medica_scaffold_1029_38126:41033-E4;Parent=Medica_scaffold_1029_38126:41033
scaffold_1029	genBlastG	exon	40975	41033	.	+	.	ID=Medica_scaffold_1029_38126:41033-E5;Parent=Medica_scaffold_1029_38126:41033
scaffold_1040	genBlastG	gene	7431	13163	527.057	+	.	ID=Medica_scaffold_1040_7431:13163;Name=PB53310815-RA
scaffold_1040	genBlastG	transcript	7431	13163	527.057	+	.	ID=Medica_scaffold_1040_7431:13163;Parent=Medica_scaffold_1040_7431:13163;Name=PB53310815-RA
scaffold_1040	genBlastG	exon	7431	7561	.	+	.	ID=Medica_scaffold_1040_7431:13163-E1;Parent=Medica_scaffold_1040_7431:13163
scaffold_1040	genBlastG	exon	7903	7936	.	+	.	ID=Medica_scaffold_1040_7431:13163-E2;Parent=Medica_scaffold_1040_7431:13163
scaffold_1040	genBlastG	exon	8261	8754	.	+	.	ID=Medica_scaffold_1040_7431:13163-E3;Parent=Medica_scaffold_1040_7431:13163
scaffold_1040	genBlastG	exon	9722	10817	.	+	.	ID=Medica_scaffold_1040_7431:13163-E4;Parent=Medica_scaffold_1040_7431:13163
scaffold_1040	genBlastG	exon	10904	11191	.	+	.	ID=Medica_scaffold_1040_7431:13163-E5;Parent=Medica_scaffold_1040_7431:13163
scaffold_1040	genBlastG	exon	11312	12296	.	+	.	ID=Medica_scaffold_1040_7431:13163-E6;Parent=Medica_scaffold_1040_7431:13163
scaffold_1040	genBlastG	exon	12330	12391	.	+	.	ID=Medica_scaffold_1040_7431:13163-E7;Parent=Medica_scaffold_1040_7431:13163
scaffold_1040	genBlastG	exon	12489	13163	.	+	.	ID=Medica_scaffold_1040_7431:13163-E8;Parent=Medica_scaffold_1040_7431:13163
scaffold_1040	genBlastG	gene	45561	51087	374.928	+	.	ID=Medica_scaffold_1040_45561:51087;Name=KAH9725586.1
scaffold_1040	genBlastG	transcript	45561	51087	374.928	+	.	ID=Medica_scaffold_1040_45561:51087;Parent=Medica_scaffold_1040_45561:51087;Name=KAH9725586.1
scaffold_1040	genBlastG	exon	45561	45661	.	+	.	ID=Medica_scaffold_1040_45561:51087-E1;Parent=Medica_scaffold_1040_45561:51087
scaffold_1040	genBlastG	exon	46542	47078	.	+	.	ID=Medica_scaffold_1040_45561:51087-E2;Parent=Medica_scaffold_1040_45561:51087
scaffold_1040	genBlastG	exon	47423	48521	.	+	.	ID=Medica_scaffold_1040_45561:51087-E3;Parent=Medica_scaffold_1040_45561:51087
scaffold_1040	genBlastG	exon	48629	48910	.	+	.	ID=Medica_scaffold_1040_45561:51087-E4;Parent=Medica_scaffold_1040_45561:51087
scaffold_1040	genBlastG	exon	49001	50293	.	+	.	ID=Medica_scaffold_1040_45561:51087-E5;Parent=Medica_scaffold_1040_45561:51087
scaffold_1040	genBlastG	exon	50392	51087	.	+	.	ID=Medica_scaffold_1040_45561:51087-E6;Parent=Medica_scaffold_1040_45561:51087
scaffold_1043	genBlastG	gene	50857	56930	634.417	-	.	ID=Medica_scaffold_1043_50857:56930;Name=PB53339342-RA
scaffold_1043	genBlastG	transcript	50857	56930	634.417	-	.	ID=Medica_scaffold_1043_50857:56930;Parent=Medica_scaffold_1043_50857:56930;Name=PB53339342-RA
scaffold_1043	genBlastG	exon	50857	50917	.	-	.	ID=Medica_scaffold_1043_50857:56930-E16;Parent=Medica_scaffold_1043_50857:56930
scaffold_1043	genBlastG	exon	50939	51001	.	-	.	ID=Medica_scaffold_1043_50857:56930-E15;Parent=Medica_scaffold_1043_50857:56930
scaffold_1043	genBlastG	exon	51043	51146	.	-	.	ID=Medica_scaffold_1043_50857:56930-E14;Parent=Medica_scaffold_1043_50857:56930
scaffold_1043	genBlastG	exon	51253	51327	.	-	.	ID=Medica_scaffold_1043_50857:56930-E13;Parent=Medica_scaffold_1043_50857:56930
scaffold_1043	genBlastG	exon	51745	51904	.	-	.	ID=Medica_scaffold_1043_50857:56930-E12;Parent=Medica_scaffold_1043_50857:56930
scaffold_1043	genBlastG	exon	52159	52271	.	-	.	ID=Medica_scaffold_1043_50857:56930-E11;Parent=Medica_scaffold_1043_50857:56930
scaffold_1043	genBlastG	exon	52320	53140	.	-	.	ID=Medica_scaffold_1043_50857:56930-E10;Parent=Medica_scaffold_1043_50857:56930
scaffold_1043	genBlastG	exon	53403	53881	.	-	.	ID=Medica_scaffold_1043_50857:56930-E9;Parent=Medica_scaffold_1043_50857:56930
scaffold_1043	genBlastG	exon	54122	54873	.	-	.	ID=Medica_scaffold_1043_50857:56930-E8;Parent=Medica_scaffold_1043_50857:56930
scaffold_1043	genBlastG	exon	54912	55045	.	-	.	ID=Medica_scaffold_1043_50857:56930-E7;Parent=Medica_scaffold_1043_50857:56930
scaffold_1043	genBlastG	exon	55076	55160	.	-	.	ID=Medica_scaffold_1043_50857:56930-E6;Parent=Medica_scaffold_1043_50857:56930
scaffold_1043	genBlastG	exon	55181	55752	.	-	.	ID=Medica_scaffold_1043_50857:56930-E5;Parent=Medica_scaffold_1043_50857:56930
scaffold_1043	genBlastG	exon	55890	55915	.	-	.	ID=Medica_scaffold_1043_50857:56930-E4;Parent=Medica_scaffold_1043_50857:56930
scaffold_1043	genBlastG	exon	55928	56221	.	-	.	ID=Medica_scaffold_1043_50857:56930-E3;Parent=Medica_scaffold_1043_50857:56930
scaffold_1043	genBlastG	exon	56233	56259	.	-	.	ID=Medica_scaffold_1043_50857:56930-E2;Parent=Medica_scaffold_1043_50857:56930
scaffold_1043	genBlastG	exon	56292	56930	.	-	.	ID=Medica_scaffold_1043_50857:56930-E1;Parent=Medica_scaffold_1043_50857:56930
scaffold_1057	genBlastG	gene	51132	55562	577.885	+	.	ID=Medica_scaffold_1057_51132:55562;Name=Ptrif.0005s3117.1.v1.3.1
scaffold_1057	genBlastG	transcript	51132	55562	577.885	+	.	ID=Medica_scaffold_1057_51132:55562;Parent=Medica_scaffold_1057_51132:55562;Name=Ptrif.0005s3117.1.v1.3.1
scaffold_1057	genBlastG	exon	51132	54879	.	+	.	ID=Medica_scaffold_1057_51132:55562-E1;Parent=Medica_scaffold_1057_51132:55562
scaffold_1057	genBlastG	exon	54937	55562	.	+	.	ID=Medica_scaffold_1057_51132:55562-E2;Parent=Medica_scaffold_1057_51132:55562
scaffold_1070	genBlastG	gene	45357	49408	641.442	+	.	ID=Medica_scaffold_1070_45357:49408;Name=WnBG00000012233.1
scaffold_1070	genBlastG	transcript	45357	49408	641.442	+	.	ID=Medica_scaffold_1070_45357:49408;Parent=Medica_scaffold_1070_45357:49408;Name=WnBG00000012233.1
scaffold_1070	genBlastG	exon	45357	45427	.	+	.	ID=Medica_scaffold_1070_45357:49408-E1;Parent=Medica_scaffold_1070_45357:49408
scaffold_1070	genBlastG	exon	45526	49408	.	+	.	ID=Medica_scaffold_1070_45357:49408-E2;Parent=Medica_scaffold_1070_45357:49408
scaffold_1070	genBlastG	gene	50145	54109	506.436	-	.	ID=Medica_scaffold_1070_50145:54109;Name=GWHPBQDX016835
scaffold_1070	genBlastG	transcript	50145	54109	506.436	-	.	ID=Medica_scaffold_1070_50145:54109;Parent=Medica_scaffold_1070_50145:54109;Name=GWHPBQDX016835
scaffold_1070	genBlastG	exon	50145	53100	.	-	.	ID=Medica_scaffold_1070_50145:54109-E3;Parent=Medica_scaffold_1070_50145:54109
scaffold_1070	genBlastG	exon	53882	53930	.	-	.	ID=Medica_scaffold_1070_50145:54109-E2;Parent=Medica_scaffold_1070_50145:54109
scaffold_1070	genBlastG	exon	53998	54109	.	-	.	ID=Medica_scaffold_1070_50145:54109-E1;Parent=Medica_scaffold_1070_50145:54109
scaffold_1105	genBlastG	gene	2932	8623	190.346	-	.	ID=Medica_scaffold_1105_2932:8623;Name=PB53301078-RB
scaffold_1105	genBlastG	transcript	2932	8623	190.346	-	.	ID=Medica_scaffold_1105_2932:8623;Parent=Medica_scaffold_1105_2932:8623;Name=PB53301078-RB
scaffold_1105	genBlastG	exon	2932	3075	.	-	.	ID=Medica_scaffold_1105_2932:8623-E7;Parent=Medica_scaffold_1105_2932:8623
scaffold_1105	genBlastG	exon	4025	4194	.	-	.	ID=Medica_scaffold_1105_2932:8623-E6;Parent=Medica_scaffold_1105_2932:8623
scaffold_1105	genBlastG	exon	4386	4420	.	-	.	ID=Medica_scaffold_1105_2932:8623-E5;Parent=Medica_scaffold_1105_2932:8623
scaffold_1105	genBlastG	exon	4459	5174	.	-	.	ID=Medica_scaffold_1105_2932:8623-E4;Parent=Medica_scaffold_1105_2932:8623
scaffold_1105	genBlastG	exon	5750	6218	.	-	.	ID=Medica_scaffold_1105_2932:8623-E3;Parent=Medica_scaffold_1105_2932:8623
scaffold_1105	genBlastG	exon	6231	6462	.	-	.	ID=Medica_scaffold_1105_2932:8623-E2;Parent=Medica_scaffold_1105_2932:8623
scaffold_1105	genBlastG	exon	6502	8623	.	-	.	ID=Medica_scaffold_1105_2932:8623-E1;Parent=Medica_scaffold_1105_2932:8623
scaffold_1105	genBlastG	gene	30662	42424	529.785	-	.	ID=Medica_scaffold_1105_30662:42424;Name=LL_PB44924354-RA
scaffold_1105	genBlastG	transcript	30662	42424	529.785	-	.	ID=Medica_scaffold_1105_30662:42424;Parent=Medica_scaffold_1105_30662:42424;Name=LL_PB44924354-RA
scaffold_1105	genBlastG	exon	30662	30790	.	-	.	ID=Medica_scaffold_1105_30662:42424-E11;Parent=Medica_scaffold_1105_30662:42424
scaffold_1105	genBlastG	exon	31094	31135	.	-	.	ID=Medica_scaffold_1105_30662:42424-E10;Parent=Medica_scaffold_1105_30662:42424
scaffold_1105	genBlastG	exon	31175	31222	.	-	.	ID=Medica_scaffold_1105_30662:42424-E9;Parent=Medica_scaffold_1105_30662:42424
scaffold_1105	genBlastG	exon	32810	32893	.	-	.	ID=Medica_scaffold_1105_30662:42424-E8;Parent=Medica_scaffold_1105_30662:42424
scaffold_1105	genBlastG	exon	36383	36445	.	-	.	ID=Medica_scaffold_1105_30662:42424-E7;Parent=Medica_scaffold_1105_30662:42424
scaffold_1105	genBlastG	exon	37647	37768	.	-	.	ID=Medica_scaffold_1105_30662:42424-E6;Parent=Medica_scaffold_1105_30662:42424
scaffold_1105	genBlastG	exon	38319	38574	.	-	.	ID=Medica_scaffold_1105_30662:42424-E5;Parent=Medica_scaffold_1105_30662:42424
scaffold_1105	genBlastG	exon	38629	38703	.	-	.	ID=Medica_scaffold_1105_30662:42424-E4;Parent=Medica_scaffold_1105_30662:42424
scaffold_1105	genBlastG	exon	38728	38868	.	-	.	ID=Medica_scaffold_1105_30662:42424-E3;Parent=Medica_scaffold_1105_30662:42424
scaffold_1105	genBlastG	exon	38908	39051	.	-	.	ID=Medica_scaffold_1105_30662:42424-E2;Parent=Medica_scaffold_1105_30662:42424
scaffold_1105	genBlastG	exon	39605	42424	.	-	.	ID=Medica_scaffold_1105_30662:42424-E1;Parent=Medica_scaffold_1105_30662:42424
scaffold_1106	genBlastG	gene	28823	34264	225.109	+	.	ID=Medica_scaffold_1106_28823:34264;Name=PB53317299-RA
scaffold_1106	genBlastG	transcript	28823	34264	225.109	+	.	ID=Medica_scaffold_1106_28823:34264;Parent=Medica_scaffold_1106_28823:34264;Name=PB53317299-RA
scaffold_1106	genBlastG	exon	28823	29286	.	+	.	ID=Medica_scaffold_1106_28823:34264-E1;Parent=Medica_scaffold_1106_28823:34264
scaffold_1106	genBlastG	exon	29472	30576	.	+	.	ID=Medica_scaffold_1106_28823:34264-E2;Parent=Medica_scaffold_1106_28823:34264
scaffold_1106	genBlastG	exon	30948	31259	.	+	.	ID=Medica_scaffold_1106_28823:34264-E3;Parent=Medica_scaffold_1106_28823:34264
scaffold_1106	genBlastG	exon	31374	32453	.	+	.	ID=Medica_scaffold_1106_28823:34264-E4;Parent=Medica_scaffold_1106_28823:34264
scaffold_1106	genBlastG	exon	32533	32783	.	+	.	ID=Medica_scaffold_1106_28823:34264-E5;Parent=Medica_scaffold_1106_28823:34264
scaffold_1106	genBlastG	exon	32814	33087	.	+	.	ID=Medica_scaffold_1106_28823:34264-E6;Parent=Medica_scaffold_1106_28823:34264
scaffold_1106	genBlastG	exon	33827	34264	.	+	.	ID=Medica_scaffold_1106_28823:34264-E7;Parent=Medica_scaffold_1106_28823:34264
scaffold_1107	genBlastG	gene	31876	37013	354.601	+	.	ID=Medica_scaffold_1107_31876:37013;Name=PB53316667-RA
scaffold_1107	genBlastG	transcript	31876	37013	354.601	+	.	ID=Medica_scaffold_1107_31876:37013;Parent=Medica_scaffold_1107_31876:37013;Name=PB53316667-RA
scaffold_1107	genBlastG	exon	31876	31943	.	+	.	ID=Medica_scaffold_1107_31876:37013-E1;Parent=Medica_scaffold_1107_31876:37013
scaffold_1107	genBlastG	exon	32512	33045	.	+	.	ID=Medica_scaffold_1107_31876:37013-E2;Parent=Medica_scaffold_1107_31876:37013
scaffold_1107	genBlastG	exon	33326	34415	.	+	.	ID=Medica_scaffold_1107_31876:37013-E3;Parent=Medica_scaffold_1107_31876:37013
scaffold_1107	genBlastG	exon	34916	35197	.	+	.	ID=Medica_scaffold_1107_31876:37013-E4;Parent=Medica_scaffold_1107_31876:37013
scaffold_1107	genBlastG	exon	35328	36380	.	+	.	ID=Medica_scaffold_1107_31876:37013-E5;Parent=Medica_scaffold_1107_31876:37013
scaffold_1107	genBlastG	exon	36468	37013	.	+	.	ID=Medica_scaffold_1107_31876:37013-E6;Parent=Medica_scaffold_1107_31876:37013
scaffold_1120	genBlastG	gene	10275	19719	296.489	+	.	ID=Medica_scaffold_1120_10275:19719;Name=PB53326623-RA
scaffold_1120	genBlastG	transcript	10275	19719	296.489	+	.	ID=Medica_scaffold_1120_10275:19719;Parent=Medica_scaffold_1120_10275:19719;Name=PB53326623-RA
scaffold_1120	genBlastG	exon	10275	10307	.	+	.	ID=Medica_scaffold_1120_10275:19719-E1;Parent=Medica_scaffold_1120_10275:19719
scaffold_1120	genBlastG	exon	10335	10379	.	+	.	ID=Medica_scaffold_1120_10275:19719-E2;Parent=Medica_scaffold_1120_10275:19719
scaffold_1120	genBlastG	exon	10755	12811	.	+	.	ID=Medica_scaffold_1120_10275:19719-E3;Parent=Medica_scaffold_1120_10275:19719
scaffold_1120	genBlastG	exon	13314	13371	.	+	.	ID=Medica_scaffold_1120_10275:19719-E4;Parent=Medica_scaffold_1120_10275:19719
scaffold_1120	genBlastG	exon	15549	15588	.	+	.	ID=Medica_scaffold_1120_10275:19719-E5;Parent=Medica_scaffold_1120_10275:19719
scaffold_1120	genBlastG	exon	17648	17714	.	+	.	ID=Medica_scaffold_1120_10275:19719-E6;Parent=Medica_scaffold_1120_10275:19719
scaffold_1120	genBlastG	exon	17878	17965	.	+	.	ID=Medica_scaffold_1120_10275:19719-E7;Parent=Medica_scaffold_1120_10275:19719
scaffold_1120	genBlastG	exon	18160	18321	.	+	.	ID=Medica_scaffold_1120_10275:19719-E8;Parent=Medica_scaffold_1120_10275:19719
scaffold_1120	genBlastG	exon	18694	18759	.	+	.	ID=Medica_scaffold_1120_10275:19719-E9;Parent=Medica_scaffold_1120_10275:19719
scaffold_1120	genBlastG	exon	19588	19656	.	+	.	ID=Medica_scaffold_1120_10275:19719-E10;Parent=Medica_scaffold_1120_10275:19719
scaffold_1120	genBlastG	exon	19675	19719	.	+	.	ID=Medica_scaffold_1120_10275:19719-E11;Parent=Medica_scaffold_1120_10275:19719
scaffold_1120	genBlastG	gene	29113	39028	337.902	+	.	ID=Medica_scaffold_1120_29113:39028;Name=KAH9751776.1
scaffold_1120	genBlastG	transcript	29113	39028	337.902	+	.	ID=Medica_scaffold_1120_29113:39028;Parent=Medica_scaffold_1120_29113:39028;Name=KAH9751776.1
scaffold_1120	genBlastG	exon	29113	30298	.	+	.	ID=Medica_scaffold_1120_29113:39028-E1;Parent=Medica_scaffold_1120_29113:39028
scaffold_1120	genBlastG	exon	30314	30956	.	+	.	ID=Medica_scaffold_1120_29113:39028-E2;Parent=Medica_scaffold_1120_29113:39028
scaffold_1120	genBlastG	exon	30990	31555	.	+	.	ID=Medica_scaffold_1120_29113:39028-E3;Parent=Medica_scaffold_1120_29113:39028
scaffold_1120	genBlastG	exon	31628	32252	.	+	.	ID=Medica_scaffold_1120_29113:39028-E4;Parent=Medica_scaffold_1120_29113:39028
scaffold_1120	genBlastG	exon	33178	33247	.	+	.	ID=Medica_scaffold_1120_29113:39028-E5;Parent=Medica_scaffold_1120_29113:39028
scaffold_1120	genBlastG	exon	33372	33488	.	+	.	ID=Medica_scaffold_1120_29113:39028-E6;Parent=Medica_scaffold_1120_29113:39028
scaffold_1120	genBlastG	exon	33821	33860	.	+	.	ID=Medica_scaffold_1120_29113:39028-E7;Parent=Medica_scaffold_1120_29113:39028
scaffold_1120	genBlastG	exon	34421	34534	.	+	.	ID=Medica_scaffold_1120_29113:39028-E8;Parent=Medica_scaffold_1120_29113:39028
scaffold_1120	genBlastG	exon	35349	35460	.	+	.	ID=Medica_scaffold_1120_29113:39028-E9;Parent=Medica_scaffold_1120_29113:39028
scaffold_1120	genBlastG	exon	35926	36082	.	+	.	ID=Medica_scaffold_1120_29113:39028-E10;Parent=Medica_scaffold_1120_29113:39028
scaffold_1120	genBlastG	exon	36215	36247	.	+	.	ID=Medica_scaffold_1120_29113:39028-E11;Parent=Medica_scaffold_1120_29113:39028
scaffold_1120	genBlastG	exon	36539	36660	.	+	.	ID=Medica_scaffold_1120_29113:39028-E12;Parent=Medica_scaffold_1120_29113:39028
scaffold_1120	genBlastG	exon	36749	36820	.	+	.	ID=Medica_scaffold_1120_29113:39028-E13;Parent=Medica_scaffold_1120_29113:39028
scaffold_1120	genBlastG	exon	36882	36987	.	+	.	ID=Medica_scaffold_1120_29113:39028-E14;Parent=Medica_scaffold_1120_29113:39028
scaffold_1120	genBlastG	exon	38465	38572	.	+	.	ID=Medica_scaffold_1120_29113:39028-E15;Parent=Medica_scaffold_1120_29113:39028
scaffold_1120	genBlastG	exon	38954	39028	.	+	.	ID=Medica_scaffold_1120_29113:39028-E16;Parent=Medica_scaffold_1120_29113:39028
scaffold_1131	genBlastG	gene	6873	14044	404.712	+	.	ID=Medica_scaffold_1131_6873:14044;Name=LL_PB44924354-RA
scaffold_1131	genBlastG	transcript	6873	14044	404.712	+	.	ID=Medica_scaffold_1131_6873:14044;Parent=Medica_scaffold_1131_6873:14044;Name=LL_PB44924354-RA
scaffold_1131	genBlastG	exon	6873	9692	.	+	.	ID=Medica_scaffold_1131_6873:14044-E1;Parent=Medica_scaffold_1131_6873:14044
scaffold_1131	genBlastG	exon	10246	10389	.	+	.	ID=Medica_scaffold_1131_6873:14044-E2;Parent=Medica_scaffold_1131_6873:14044
scaffold_1131	genBlastG	exon	10482	10622	.	+	.	ID=Medica_scaffold_1131_6873:14044-E3;Parent=Medica_scaffold_1131_6873:14044
scaffold_1131	genBlastG	exon	10647	11031	.	+	.	ID=Medica_scaffold_1131_6873:14044-E4;Parent=Medica_scaffold_1131_6873:14044
scaffold_1131	genBlastG	exon	11582	11703	.	+	.	ID=Medica_scaffold_1131_6873:14044-E5;Parent=Medica_scaffold_1131_6873:14044
scaffold_1131	genBlastG	exon	12897	12959	.	+	.	ID=Medica_scaffold_1131_6873:14044-E6;Parent=Medica_scaffold_1131_6873:14044
scaffold_1131	genBlastG	exon	13940	14044	.	+	.	ID=Medica_scaffold_1131_6873:14044-E7;Parent=Medica_scaffold_1131_6873:14044
scaffold_1185	genBlastG	gene	5334	9817	583.604	-	.	ID=Medica_scaffold_1185_5334:9817;Name=KAH9750481.1
scaffold_1185	genBlastG	transcript	5334	9817	583.604	-	.	ID=Medica_scaffold_1185_5334:9817;Parent=Medica_scaffold_1185_5334:9817;Name=KAH9750481.1
scaffold_1185	genBlastG	exon	5334	5443	.	-	.	ID=Medica_scaffold_1185_5334:9817-E3;Parent=Medica_scaffold_1185_5334:9817
scaffold_1185	genBlastG	exon	5458	6184	.	-	.	ID=Medica_scaffold_1185_5334:9817-E2;Parent=Medica_scaffold_1185_5334:9817
scaffold_1185	genBlastG	exon	6212	9817	.	-	.	ID=Medica_scaffold_1185_5334:9817-E1;Parent=Medica_scaffold_1185_5334:9817
scaffold_1185	genBlastG	gene	27219	31193	547.006	-	.	ID=Medica_scaffold_1185_27219:31193;Name=orange1.1g035550m
scaffold_1185	genBlastG	transcript	27219	31193	547.006	-	.	ID=Medica_scaffold_1185_27219:31193;Parent=Medica_scaffold_1185_27219:31193;Name=orange1.1g035550m
scaffold_1185	genBlastG	exon	27219	31193	.	-	.	ID=Medica_scaffold_1185_27219:31193-E1;Parent=Medica_scaffold_1185_27219:31193
scaffold_1202	genBlastG	gene	14509	19889	569.044	-	.	ID=Medica_scaffold_1202_14509:19889;Name=KAH9750480.1
scaffold_1202	genBlastG	transcript	14509	19889	569.044	-	.	ID=Medica_scaffold_1202_14509:19889;Parent=Medica_scaffold_1202_14509:19889;Name=KAH9750480.1
scaffold_1202	genBlastG	exon	14509	14590	.	-	.	ID=Medica_scaffold_1202_14509:19889-E4;Parent=Medica_scaffold_1202_14509:19889
scaffold_1202	genBlastG	exon	15391	15439	.	-	.	ID=Medica_scaffold_1202_14509:19889-E3;Parent=Medica_scaffold_1202_14509:19889
scaffold_1202	genBlastG	exon	15473	16243	.	-	.	ID=Medica_scaffold_1202_14509:19889-E2;Parent=Medica_scaffold_1202_14509:19889
scaffold_1202	genBlastG	exon	16277	19889	.	-	.	ID=Medica_scaffold_1202_14509:19889-E1;Parent=Medica_scaffold_1202_14509:19889
scaffold_1202	genBlastG	gene	22177	28705	581.636	-	.	ID=Medica_scaffold_1202_22177:28705;Name=KAH9684432.1
scaffold_1202	genBlastG	transcript	22177	28705	581.636	-	.	ID=Medica_scaffold_1202_22177:28705;Parent=Medica_scaffold_1202_22177:28705;Name=KAH9684432.1
scaffold_1202	genBlastG	exon	22177	27850	.	-	.	ID=Medica_scaffold_1202_22177:28705-E2;Parent=Medica_scaffold_1202_22177:28705
scaffold_1202	genBlastG	exon	27887	28705	.	-	.	ID=Medica_scaffold_1202_22177:28705-E1;Parent=Medica_scaffold_1202_22177:28705
scaffold_1238	genBlastG	gene	29264	37310	521.069	-	.	ID=Medica_scaffold_1238_29264:37310;Name=PB53327590-RA
scaffold_1238	genBlastG	transcript	29264	37310	521.069	-	.	ID=Medica_scaffold_1238_29264:37310;Parent=Medica_scaffold_1238_29264:37310;Name=PB53327590-RA
scaffold_1238	genBlastG	exon	29264	29325	.	-	.	ID=Medica_scaffold_1238_29264:37310-E16;Parent=Medica_scaffold_1238_29264:37310
scaffold_1238	genBlastG	exon	29464	29490	.	-	.	ID=Medica_scaffold_1238_29264:37310-E15;Parent=Medica_scaffold_1238_29264:37310
scaffold_1238	genBlastG	exon	29503	29584	.	-	.	ID=Medica_scaffold_1238_29264:37310-E14;Parent=Medica_scaffold_1238_29264:37310
scaffold_1238	genBlastG	exon	29615	29885	.	-	.	ID=Medica_scaffold_1238_29264:37310-E13;Parent=Medica_scaffold_1238_29264:37310
scaffold_1238	genBlastG	exon	29897	30030	.	-	.	ID=Medica_scaffold_1238_29264:37310-E12;Parent=Medica_scaffold_1238_29264:37310
scaffold_1238	genBlastG	exon	30493	30688	.	-	.	ID=Medica_scaffold_1238_29264:37310-E11;Parent=Medica_scaffold_1238_29264:37310
scaffold_1238	genBlastG	exon	30717	31009	.	-	.	ID=Medica_scaffold_1238_29264:37310-E10;Parent=Medica_scaffold_1238_29264:37310
scaffold_1238	genBlastG	exon	31156	31521	.	-	.	ID=Medica_scaffold_1238_29264:37310-E9;Parent=Medica_scaffold_1238_29264:37310
scaffold_1238	genBlastG	exon	32449	32601	.	-	.	ID=Medica_scaffold_1238_29264:37310-E8;Parent=Medica_scaffold_1238_29264:37310
scaffold_1238	genBlastG	exon	32763	33093	.	-	.	ID=Medica_scaffold_1238_29264:37310-E7;Parent=Medica_scaffold_1238_29264:37310
scaffold_1238	genBlastG	exon	33178	33260	.	-	.	ID=Medica_scaffold_1238_29264:37310-E6;Parent=Medica_scaffold_1238_29264:37310
scaffold_1238	genBlastG	exon	33385	33458	.	-	.	ID=Medica_scaffold_1238_29264:37310-E5;Parent=Medica_scaffold_1238_29264:37310
scaffold_1238	genBlastG	exon	33570	33890	.	-	.	ID=Medica_scaffold_1238_29264:37310-E4;Parent=Medica_scaffold_1238_29264:37310
scaffold_1238	genBlastG	exon	33909	34053	.	-	.	ID=Medica_scaffold_1238_29264:37310-E3;Parent=Medica_scaffold_1238_29264:37310
scaffold_1238	genBlastG	exon	34120	36306	.	-	.	ID=Medica_scaffold_1238_29264:37310-E2;Parent=Medica_scaffold_1238_29264:37310
scaffold_1238	genBlastG	exon	37269	37310	.	-	.	ID=Medica_scaffold_1238_29264:37310-E1;Parent=Medica_scaffold_1238_29264:37310
scaffold_1260	genBlastG	gene	285	4631	710.093	+	.	ID=Medica_scaffold_1260_285:4631;Name=Ptrif.0003s3300.1.v1.3.1
scaffold_1260	genBlastG	transcript	285	4631	710.093	+	.	ID=Medica_scaffold_1260_285:4631;Parent=Medica_scaffold_1260_285:4631;Name=Ptrif.0003s3300.1.v1.3.1
scaffold_1260	genBlastG	exon	285	4631	.	+	.	ID=Medica_scaffold_1260_285:4631-E1;Parent=Medica_scaffold_1260_285:4631
scaffold_1281	genBlastG	gene	4610	10932	384.257	-	.	ID=Medica_scaffold_1281_4610:10932;Name=LL_PB44909076-RA
scaffold_1281	genBlastG	transcript	4610	10932	384.257	-	.	ID=Medica_scaffold_1281_4610:10932;Parent=Medica_scaffold_1281_4610:10932;Name=LL_PB44909076-RA
scaffold_1281	genBlastG	exon	4610	4835	.	-	.	ID=Medica_scaffold_1281_4610:10932-E8;Parent=Medica_scaffold_1281_4610:10932
scaffold_1281	genBlastG	exon	5675	5764	.	-	.	ID=Medica_scaffold_1281_4610:10932-E7;Parent=Medica_scaffold_1281_4610:10932
scaffold_1281	genBlastG	exon	5902	6691	.	-	.	ID=Medica_scaffold_1281_4610:10932-E6;Parent=Medica_scaffold_1281_4610:10932
scaffold_1281	genBlastG	exon	7973	8070	.	-	.	ID=Medica_scaffold_1281_4610:10932-E5;Parent=Medica_scaffold_1281_4610:10932
scaffold_1281	genBlastG	exon	8111	9267	.	-	.	ID=Medica_scaffold_1281_4610:10932-E4;Parent=Medica_scaffold_1281_4610:10932
scaffold_1281	genBlastG	exon	9280	9637	.	-	.	ID=Medica_scaffold_1281_4610:10932-E3;Parent=Medica_scaffold_1281_4610:10932
scaffold_1281	genBlastG	exon	9650	9890	.	-	.	ID=Medica_scaffold_1281_4610:10932-E2;Parent=Medica_scaffold_1281_4610:10932
scaffold_1281	genBlastG	exon	10068	10932	.	-	.	ID=Medica_scaffold_1281_4610:10932-E1;Parent=Medica_scaffold_1281_4610:10932
scaffold_1285	genBlastG	gene	25947	31370	198.736	+	.	ID=Medica_scaffold_1285_25947:31370;Name=KAH9728337.1
scaffold_1285	genBlastG	transcript	25947	31370	198.736	+	.	ID=Medica_scaffold_1285_25947:31370;Parent=Medica_scaffold_1285_25947:31370;Name=KAH9728337.1
scaffold_1285	genBlastG	exon	25947	26359	.	+	.	ID=Medica_scaffold_1285_25947:31370-E1;Parent=Medica_scaffold_1285_25947:31370
scaffold_1285	genBlastG	exon	26398	26824	.	+	.	ID=Medica_scaffold_1285_25947:31370-E2;Parent=Medica_scaffold_1285_25947:31370
scaffold_1285	genBlastG	exon	26851	27350	.	+	.	ID=Medica_scaffold_1285_25947:31370-E3;Parent=Medica_scaffold_1285_25947:31370
scaffold_1285	genBlastG	exon	27402	27482	.	+	.	ID=Medica_scaffold_1285_25947:31370-E4;Parent=Medica_scaffold_1285_25947:31370
scaffold_1285	genBlastG	exon	27513	27616	.	+	.	ID=Medica_scaffold_1285_25947:31370-E5;Parent=Medica_scaffold_1285_25947:31370
scaffold_1285	genBlastG	exon	27633	28018	.	+	.	ID=Medica_scaffold_1285_25947:31370-E6;Parent=Medica_scaffold_1285_25947:31370
scaffold_1285	genBlastG	exon	28088	28753	.	+	.	ID=Medica_scaffold_1285_25947:31370-E7;Parent=Medica_scaffold_1285_25947:31370
scaffold_1285	genBlastG	exon	29040	29516	.	+	.	ID=Medica_scaffold_1285_25947:31370-E8;Parent=Medica_scaffold_1285_25947:31370
scaffold_1285	genBlastG	exon	29989	30748	.	+	.	ID=Medica_scaffold_1285_25947:31370-E9;Parent=Medica_scaffold_1285_25947:31370
scaffold_1285	genBlastG	exon	31270	31370	.	+	.	ID=Medica_scaffold_1285_25947:31370-E10;Parent=Medica_scaffold_1285_25947:31370
scaffold_1291	genBlastG	gene	13465	18850	91.8703	-	.	ID=Medica_scaffold_1291_13465:18850;Name=CL2G040178012.t1_alt
scaffold_1291	genBlastG	transcript	13465	18850	91.8703	-	.	ID=Medica_scaffold_1291_13465:18850;Parent=Medica_scaffold_1291_13465:18850;Name=CL2G040178012.t1_alt
scaffold_1291	genBlastG	exon	13465	13671	.	-	.	ID=Medica_scaffold_1291_13465:18850-E15;Parent=Medica_scaffold_1291_13465:18850
scaffold_1291	genBlastG	exon	13896	14254	.	-	.	ID=Medica_scaffold_1291_13465:18850-E14;Parent=Medica_scaffold_1291_13465:18850
scaffold_1291	genBlastG	exon	14272	14356	.	-	.	ID=Medica_scaffold_1291_13465:18850-E13;Parent=Medica_scaffold_1291_13465:18850
scaffold_1291	genBlastG	exon	14387	14736	.	-	.	ID=Medica_scaffold_1291_13465:18850-E12;Parent=Medica_scaffold_1291_13465:18850
scaffold_1291	genBlastG	exon	15208	15319	.	-	.	ID=Medica_scaffold_1291_13465:18850-E11;Parent=Medica_scaffold_1291_13465:18850
scaffold_1291	genBlastG	exon	15521	15725	.	-	.	ID=Medica_scaffold_1291_13465:18850-E10;Parent=Medica_scaffold_1291_13465:18850
scaffold_1291	genBlastG	exon	16905	17004	.	-	.	ID=Medica_scaffold_1291_13465:18850-E9;Parent=Medica_scaffold_1291_13465:18850
scaffold_1291	genBlastG	exon	17020	17078	.	-	.	ID=Medica_scaffold_1291_13465:18850-E8;Parent=Medica_scaffold_1291_13465:18850
scaffold_1291	genBlastG	exon	17196	17339	.	-	.	ID=Medica_scaffold_1291_13465:18850-E7;Parent=Medica_scaffold_1291_13465:18850
scaffold_1291	genBlastG	exon	17367	17593	.	-	.	ID=Medica_scaffold_1291_13465:18850-E6;Parent=Medica_scaffold_1291_13465:18850
scaffold_1291	genBlastG	exon	17663	17788	.	-	.	ID=Medica_scaffold_1291_13465:18850-E5;Parent=Medica_scaffold_1291_13465:18850
scaffold_1291	genBlastG	exon	17867	18191	.	-	.	ID=Medica_scaffold_1291_13465:18850-E4;Parent=Medica_scaffold_1291_13465:18850
scaffold_1291	genBlastG	exon	18434	18480	.	-	.	ID=Medica_scaffold_1291_13465:18850-E3;Parent=Medica_scaffold_1291_13465:18850
scaffold_1291	genBlastG	exon	18493	18620	.	-	.	ID=Medica_scaffold_1291_13465:18850-E2;Parent=Medica_scaffold_1291_13465:18850
scaffold_1291	genBlastG	exon	18721	18850	.	-	.	ID=Medica_scaffold_1291_13465:18850-E1;Parent=Medica_scaffold_1291_13465:18850
scaffold_1357	genBlastG	gene	16728	21051	77.255	-	.	ID=Medica_scaffold_1357_16728:21051;Name=WnBG00000030722.1
scaffold_1357	genBlastG	transcript	16728	21051	77.255	-	.	ID=Medica_scaffold_1357_16728:21051;Parent=Medica_scaffold_1357_16728:21051;Name=WnBG00000030722.1
scaffold_1357	genBlastG	exon	16728	16818	.	-	.	ID=Medica_scaffold_1357_16728:21051-E5;Parent=Medica_scaffold_1357_16728:21051
scaffold_1357	genBlastG	exon	16945	17527	.	-	.	ID=Medica_scaffold_1357_16728:21051-E4;Parent=Medica_scaffold_1357_16728:21051
scaffold_1357	genBlastG	exon	19639	20320	.	-	.	ID=Medica_scaffold_1357_16728:21051-E3;Parent=Medica_scaffold_1357_16728:21051
scaffold_1357	genBlastG	exon	20393	20471	.	-	.	ID=Medica_scaffold_1357_16728:21051-E2;Parent=Medica_scaffold_1357_16728:21051
scaffold_1357	genBlastG	exon	20894	21051	.	-	.	ID=Medica_scaffold_1357_16728:21051-E1;Parent=Medica_scaffold_1357_16728:21051
scaffold_1370	genBlastG	gene	4046	16119	234.047	-	.	ID=Medica_scaffold_1370_4046:16119;Name=PB53312593-RA
scaffold_1370	genBlastG	transcript	4046	16119	234.047	-	.	ID=Medica_scaffold_1370_4046:16119;Parent=Medica_scaffold_1370_4046:16119;Name=PB53312593-RA
scaffold_1370	genBlastG	exon	4046	4052	.	-	.	ID=Medica_scaffold_1370_4046:16119-E14;Parent=Medica_scaffold_1370_4046:16119
scaffold_1370	genBlastG	exon	4198	4364	.	-	.	ID=Medica_scaffold_1370_4046:16119-E13;Parent=Medica_scaffold_1370_4046:16119
scaffold_1370	genBlastG	exon	4561	4639	.	-	.	ID=Medica_scaffold_1370_4046:16119-E12;Parent=Medica_scaffold_1370_4046:16119
scaffold_1370	genBlastG	exon	5346	5422	.	-	.	ID=Medica_scaffold_1370_4046:16119-E11;Parent=Medica_scaffold_1370_4046:16119
scaffold_1370	genBlastG	exon	5437	5488	.	-	.	ID=Medica_scaffold_1370_4046:16119-E10;Parent=Medica_scaffold_1370_4046:16119
scaffold_1370	genBlastG	exon	6175	6272	.	-	.	ID=Medica_scaffold_1370_4046:16119-E9;Parent=Medica_scaffold_1370_4046:16119
scaffold_1370	genBlastG	exon	6383	6460	.	-	.	ID=Medica_scaffold_1370_4046:16119-E8;Parent=Medica_scaffold_1370_4046:16119
scaffold_1370	genBlastG	exon	8601	8659	.	-	.	ID=Medica_scaffold_1370_4046:16119-E7;Parent=Medica_scaffold_1370_4046:16119
scaffold_1370	genBlastG	exon	9384	9501	.	-	.	ID=Medica_scaffold_1370_4046:16119-E6;Parent=Medica_scaffold_1370_4046:16119
scaffold_1370	genBlastG	exon	9539	9872	.	-	.	ID=Medica_scaffold_1370_4046:16119-E5;Parent=Medica_scaffold_1370_4046:16119
scaffold_1370	genBlastG	exon	11147	11186	.	-	.	ID=Medica_scaffold_1370_4046:16119-E4;Parent=Medica_scaffold_1370_4046:16119
scaffold_1370	genBlastG	exon	11211	11304	.	-	.	ID=Medica_scaffold_1370_4046:16119-E3;Parent=Medica_scaffold_1370_4046:16119
scaffold_1370	genBlastG	exon	14320	15903	.	-	.	ID=Medica_scaffold_1370_4046:16119-E2;Parent=Medica_scaffold_1370_4046:16119
scaffold_1370	genBlastG	exon	15916	16119	.	-	.	ID=Medica_scaffold_1370_4046:16119-E1;Parent=Medica_scaffold_1370_4046:16119
scaffold_1374	genBlastG	gene	12341	15868	195.866	+	.	ID=Medica_scaffold_1374_12341:15868;Name=PB53326636-RA
scaffold_1374	genBlastG	transcript	12341	15868	195.866	+	.	ID=Medica_scaffold_1374_12341:15868;Parent=Medica_scaffold_1374_12341:15868;Name=PB53326636-RA
scaffold_1374	genBlastG	exon	12341	13904	.	+	.	ID=Medica_scaffold_1374_12341:15868-E1;Parent=Medica_scaffold_1374_12341:15868
scaffold_1374	genBlastG	exon	13929	14172	.	+	.	ID=Medica_scaffold_1374_12341:15868-E2;Parent=Medica_scaffold_1374_12341:15868
scaffold_1374	genBlastG	exon	14208	14571	.	+	.	ID=Medica_scaffold_1374_12341:15868-E3;Parent=Medica_scaffold_1374_12341:15868
scaffold_1374	genBlastG	exon	14616	15342	.	+	.	ID=Medica_scaffold_1374_12341:15868-E4;Parent=Medica_scaffold_1374_12341:15868
scaffold_1374	genBlastG	exon	15361	15400	.	+	.	ID=Medica_scaffold_1374_12341:15868-E5;Parent=Medica_scaffold_1374_12341:15868
scaffold_1374	genBlastG	exon	15477	15533	.	+	.	ID=Medica_scaffold_1374_12341:15868-E6;Parent=Medica_scaffold_1374_12341:15868
scaffold_1374	genBlastG	exon	15736	15868	.	+	.	ID=Medica_scaffold_1374_12341:15868-E7;Parent=Medica_scaffold_1374_12341:15868
scaffold_1374	genBlastG	gene	24017	31671	410.168	+	.	ID=Medica_scaffold_1374_24017:31671;Name=PB53322793-RA
scaffold_1374	genBlastG	transcript	24017	31671	410.168	+	.	ID=Medica_scaffold_1374_24017:31671;Parent=Medica_scaffold_1374_24017:31671;Name=PB53322793-RA
scaffold_1374	genBlastG	exon	24017	27096	.	+	.	ID=Medica_scaffold_1374_24017:31671-E1;Parent=Medica_scaffold_1374_24017:31671
scaffold_1374	genBlastG	exon	30510	30640	.	+	.	ID=Medica_scaffold_1374_24017:31671-E2;Parent=Medica_scaffold_1374_24017:31671
scaffold_1374	genBlastG	exon	30878	30972	.	+	.	ID=Medica_scaffold_1374_24017:31671-E3;Parent=Medica_scaffold_1374_24017:31671
scaffold_1374	genBlastG	exon	31127	31196	.	+	.	ID=Medica_scaffold_1374_24017:31671-E4;Parent=Medica_scaffold_1374_24017:31671
scaffold_1374	genBlastG	exon	31455	31506	.	+	.	ID=Medica_scaffold_1374_24017:31671-E5;Parent=Medica_scaffold_1374_24017:31671
scaffold_1374	genBlastG	exon	31532	31561	.	+	.	ID=Medica_scaffold_1374_24017:31671-E6;Parent=Medica_scaffold_1374_24017:31671
scaffold_1374	genBlastG	exon	31581	31671	.	+	.	ID=Medica_scaffold_1374_24017:31671-E7;Parent=Medica_scaffold_1374_24017:31671
scaffold_1398	genBlastG	gene	19799	23366	170.695	+	.	ID=Medica_scaffold_1398_19799:23366;Name=KAH9778684.1
scaffold_1398	genBlastG	transcript	19799	23366	170.695	+	.	ID=Medica_scaffold_1398_19799:23366;Parent=Medica_scaffold_1398_19799:23366;Name=KAH9778684.1
scaffold_1398	genBlastG	exon	19799	19853	.	+	.	ID=Medica_scaffold_1398_19799:23366-E1;Parent=Medica_scaffold_1398_19799:23366
scaffold_1398	genBlastG	exon	20235	20332	.	+	.	ID=Medica_scaffold_1398_19799:23366-E2;Parent=Medica_scaffold_1398_19799:23366
scaffold_1398	genBlastG	exon	20409	21162	.	+	.	ID=Medica_scaffold_1398_19799:23366-E3;Parent=Medica_scaffold_1398_19799:23366
scaffold_1398	genBlastG	exon	21753	22039	.	+	.	ID=Medica_scaffold_1398_19799:23366-E4;Parent=Medica_scaffold_1398_19799:23366
scaffold_1398	genBlastG	exon	22158	22338	.	+	.	ID=Medica_scaffold_1398_19799:23366-E5;Parent=Medica_scaffold_1398_19799:23366
scaffold_1398	genBlastG	exon	22491	22806	.	+	.	ID=Medica_scaffold_1398_19799:23366-E6;Parent=Medica_scaffold_1398_19799:23366
scaffold_1398	genBlastG	exon	23240	23366	.	+	.	ID=Medica_scaffold_1398_19799:23366-E7;Parent=Medica_scaffold_1398_19799:23366
scaffold_1406	genBlastG	gene	22061	29185	307.551	+	.	ID=Medica_scaffold_1406_22061:29185;Name=PB53326736-RA
scaffold_1406	genBlastG	transcript	22061	29185	307.551	+	.	ID=Medica_scaffold_1406_22061:29185;Parent=Medica_scaffold_1406_22061:29185;Name=PB53326736-RA
scaffold_1406	genBlastG	exon	22061	22246	.	+	.	ID=Medica_scaffold_1406_22061:29185-E1;Parent=Medica_scaffold_1406_22061:29185
scaffold_1406	genBlastG	exon	22343	22868	.	+	.	ID=Medica_scaffold_1406_22061:29185-E2;Parent=Medica_scaffold_1406_22061:29185
scaffold_1406	genBlastG	exon	22891	23049	.	+	.	ID=Medica_scaffold_1406_22061:29185-E3;Parent=Medica_scaffold_1406_22061:29185
scaffold_1406	genBlastG	exon	23097	23844	.	+	.	ID=Medica_scaffold_1406_22061:29185-E4;Parent=Medica_scaffold_1406_22061:29185
scaffold_1406	genBlastG	exon	23871	24699	.	+	.	ID=Medica_scaffold_1406_22061:29185-E5;Parent=Medica_scaffold_1406_22061:29185
scaffold_1406	genBlastG	exon	24762	24859	.	+	.	ID=Medica_scaffold_1406_22061:29185-E6;Parent=Medica_scaffold_1406_22061:29185
scaffold_1406	genBlastG	exon	24981	25034	.	+	.	ID=Medica_scaffold_1406_22061:29185-E7;Parent=Medica_scaffold_1406_22061:29185
scaffold_1406	genBlastG	exon	27096	27168	.	+	.	ID=Medica_scaffold_1406_22061:29185-E8;Parent=Medica_scaffold_1406_22061:29185
scaffold_1406	genBlastG	exon	27396	27471	.	+	.	ID=Medica_scaffold_1406_22061:29185-E9;Parent=Medica_scaffold_1406_22061:29185
scaffold_1406	genBlastG	exon	27570	27640	.	+	.	ID=Medica_scaffold_1406_22061:29185-E10;Parent=Medica_scaffold_1406_22061:29185
scaffold_1406	genBlastG	exon	27698	27823	.	+	.	ID=Medica_scaffold_1406_22061:29185-E11;Parent=Medica_scaffold_1406_22061:29185
scaffold_1406	genBlastG	exon	28120	28251	.	+	.	ID=Medica_scaffold_1406_22061:29185-E12;Parent=Medica_scaffold_1406_22061:29185
scaffold_1406	genBlastG	exon	28976	29185	.	+	.	ID=Medica_scaffold_1406_22061:29185-E13;Parent=Medica_scaffold_1406_22061:29185
scaffold_1506	genBlastG	gene	12538	17701	442.725	-	.	ID=Medica_scaffold_1506_12538:17701;Name=LL_PB44917075-RA
scaffold_1506	genBlastG	transcript	12538	17701	442.725	-	.	ID=Medica_scaffold_1506_12538:17701;Parent=Medica_scaffold_1506_12538:17701;Name=LL_PB44917075-RA
scaffold_1506	genBlastG	exon	12538	12639	.	-	.	ID=Medica_scaffold_1506_12538:17701-E8;Parent=Medica_scaffold_1506_12538:17701
scaffold_1506	genBlastG	exon	13092	13567	.	-	.	ID=Medica_scaffold_1506_12538:17701-E7;Parent=Medica_scaffold_1506_12538:17701
scaffold_1506	genBlastG	exon	13686	14742	.	-	.	ID=Medica_scaffold_1506_12538:17701-E6;Parent=Medica_scaffold_1506_12538:17701
scaffold_1506	genBlastG	exon	14839	15129	.	-	.	ID=Medica_scaffold_1506_12538:17701-E5;Parent=Medica_scaffold_1506_12538:17701
scaffold_1506	genBlastG	exon	15446	15633	.	-	.	ID=Medica_scaffold_1506_12538:17701-E4;Parent=Medica_scaffold_1506_12538:17701
scaffold_1506	genBlastG	exon	15698	16545	.	-	.	ID=Medica_scaffold_1506_12538:17701-E3;Parent=Medica_scaffold_1506_12538:17701
scaffold_1506	genBlastG	exon	17107	17318	.	-	.	ID=Medica_scaffold_1506_12538:17701-E2;Parent=Medica_scaffold_1506_12538:17701
scaffold_1506	genBlastG	exon	17513	17701	.	-	.	ID=Medica_scaffold_1506_12538:17701-E1;Parent=Medica_scaffold_1506_12538:17701
scaffold_1513	genBlastG	gene	20161	28612	723.886	+	.	ID=Medica_scaffold_1513_20161:28612;Name=Ptrif.0003s2608.1.v1.3.1
scaffold_1513	genBlastG	transcript	20161	28612	723.886	+	.	ID=Medica_scaffold_1513_20161:28612;Parent=Medica_scaffold_1513_20161:28612;Name=Ptrif.0003s2608.1.v1.3.1
scaffold_1513	genBlastG	exon	20161	20827	.	+	.	ID=Medica_scaffold_1513_20161:28612-E1;Parent=Medica_scaffold_1513_20161:28612
scaffold_1513	genBlastG	exon	20958	23020	.	+	.	ID=Medica_scaffold_1513_20161:28612-E2;Parent=Medica_scaffold_1513_20161:28612
scaffold_1513	genBlastG	exon	23490	23972	.	+	.	ID=Medica_scaffold_1513_20161:28612-E3;Parent=Medica_scaffold_1513_20161:28612
scaffold_1513	genBlastG	exon	24884	25696	.	+	.	ID=Medica_scaffold_1513_20161:28612-E4;Parent=Medica_scaffold_1513_20161:28612
scaffold_1513	genBlastG	exon	26241	26345	.	+	.	ID=Medica_scaffold_1513_20161:28612-E5;Parent=Medica_scaffold_1513_20161:28612
scaffold_1513	genBlastG	exon	27554	27740	.	+	.	ID=Medica_scaffold_1513_20161:28612-E6;Parent=Medica_scaffold_1513_20161:28612
scaffold_1513	genBlastG	exon	27849	27987	.	+	.	ID=Medica_scaffold_1513_20161:28612-E7;Parent=Medica_scaffold_1513_20161:28612
scaffold_1513	genBlastG	exon	28209	28303	.	+	.	ID=Medica_scaffold_1513_20161:28612-E8;Parent=Medica_scaffold_1513_20161:28612
scaffold_1513	genBlastG	exon	28324	28403	.	+	.	ID=Medica_scaffold_1513_20161:28612-E9;Parent=Medica_scaffold_1513_20161:28612
scaffold_1513	genBlastG	exon	28601	28612	.	+	.	ID=Medica_scaffold_1513_20161:28612-E10;Parent=Medica_scaffold_1513_20161:28612
scaffold_1518	genBlastG	gene	13783	21833	363.614	+	.	ID=Medica_scaffold_1518_13783:21833;Name=PB53316655-RA
scaffold_1518	genBlastG	transcript	13783	21833	363.614	+	.	ID=Medica_scaffold_1518_13783:21833;Parent=Medica_scaffold_1518_13783:21833;Name=PB53316655-RA
scaffold_1518	genBlastG	exon	13783	13861	.	+	.	ID=Medica_scaffold_1518_13783:21833-E1;Parent=Medica_scaffold_1518_13783:21833
scaffold_1518	genBlastG	exon	14506	14640	.	+	.	ID=Medica_scaffold_1518_13783:21833-E2;Parent=Medica_scaffold_1518_13783:21833
scaffold_1518	genBlastG	exon	17709	18249	.	+	.	ID=Medica_scaffold_1518_13783:21833-E3;Parent=Medica_scaffold_1518_13783:21833
scaffold_1518	genBlastG	exon	18370	19462	.	+	.	ID=Medica_scaffold_1518_13783:21833-E4;Parent=Medica_scaffold_1518_13783:21833
scaffold_1518	genBlastG	exon	19547	19831	.	+	.	ID=Medica_scaffold_1518_13783:21833-E5;Parent=Medica_scaffold_1518_13783:21833
scaffold_1518	genBlastG	exon	19925	21073	.	+	.	ID=Medica_scaffold_1518_13783:21833-E6;Parent=Medica_scaffold_1518_13783:21833
scaffold_1518	genBlastG	exon	21175	21720	.	+	.	ID=Medica_scaffold_1518_13783:21833-E7;Parent=Medica_scaffold_1518_13783:21833
scaffold_1518	genBlastG	exon	21768	21833	.	+	.	ID=Medica_scaffold_1518_13783:21833-E8;Parent=Medica_scaffold_1518_13783:21833
scaffold_1543	genBlastG	gene	6642	13166	78.3646	-	.	ID=Medica_scaffold_1543_6642:13166;Name=PB53312160-RA
scaffold_1543	genBlastG	transcript	6642	13166	78.3646	-	.	ID=Medica_scaffold_1543_6642:13166;Parent=Medica_scaffold_1543_6642:13166;Name=PB53312160-RA
scaffold_1543	genBlastG	exon	6642	6730	.	-	.	ID=Medica_scaffold_1543_6642:13166-E11;Parent=Medica_scaffold_1543_6642:13166
scaffold_1543	genBlastG	exon	6753	6891	.	-	.	ID=Medica_scaffold_1543_6642:13166-E10;Parent=Medica_scaffold_1543_6642:13166
scaffold_1543	genBlastG	exon	6982	7057	.	-	.	ID=Medica_scaffold_1543_6642:13166-E9;Parent=Medica_scaffold_1543_6642:13166
scaffold_1543	genBlastG	exon	7223	7344	.	-	.	ID=Medica_scaffold_1543_6642:13166-E8;Parent=Medica_scaffold_1543_6642:13166
scaffold_1543	genBlastG	exon	7382	7590	.	-	.	ID=Medica_scaffold_1543_6642:13166-E7;Parent=Medica_scaffold_1543_6642:13166
scaffold_1543	genBlastG	exon	10513	10993	.	-	.	ID=Medica_scaffold_1543_6642:13166-E6;Parent=Medica_scaffold_1543_6642:13166
scaffold_1543	genBlastG	exon	11018	11205	.	-	.	ID=Medica_scaffold_1543_6642:13166-E5;Parent=Medica_scaffold_1543_6642:13166
scaffold_1543	genBlastG	exon	11233	11261	.	-	.	ID=Medica_scaffold_1543_6642:13166-E4;Parent=Medica_scaffold_1543_6642:13166
scaffold_1543	genBlastG	exon	11347	11812	.	-	.	ID=Medica_scaffold_1543_6642:13166-E3;Parent=Medica_scaffold_1543_6642:13166
scaffold_1543	genBlastG	exon	11855	12498	.	-	.	ID=Medica_scaffold_1543_6642:13166-E2;Parent=Medica_scaffold_1543_6642:13166
scaffold_1543	genBlastG	exon	12511	13166	.	-	.	ID=Medica_scaffold_1543_6642:13166-E1;Parent=Medica_scaffold_1543_6642:13166
scaffold_1561	genBlastG	gene	12197	20235	529.571	+	.	ID=Medica_scaffold_1561_12197:20235;Name=KAH9687014.1
scaffold_1561	genBlastG	transcript	12197	20235	529.571	+	.	ID=Medica_scaffold_1561_12197:20235;Parent=Medica_scaffold_1561_12197:20235;Name=KAH9687014.1
scaffold_1561	genBlastG	exon	12197	12513	.	+	.	ID=Medica_scaffold_1561_12197:20235-E1;Parent=Medica_scaffold_1561_12197:20235
scaffold_1561	genBlastG	exon	12548	13522	.	+	.	ID=Medica_scaffold_1561_12197:20235-E2;Parent=Medica_scaffold_1561_12197:20235
scaffold_1561	genBlastG	exon	13565	14112	.	+	.	ID=Medica_scaffold_1561_12197:20235-E3;Parent=Medica_scaffold_1561_12197:20235
scaffold_1561	genBlastG	exon	14156	14367	.	+	.	ID=Medica_scaffold_1561_12197:20235-E4;Parent=Medica_scaffold_1561_12197:20235
scaffold_1561	genBlastG	exon	14403	14898	.	+	.	ID=Medica_scaffold_1561_12197:20235-E5;Parent=Medica_scaffold_1561_12197:20235
scaffold_1561	genBlastG	exon	15001	15068	.	+	.	ID=Medica_scaffold_1561_12197:20235-E6;Parent=Medica_scaffold_1561_12197:20235
scaffold_1561	genBlastG	exon	15205	15607	.	+	.	ID=Medica_scaffold_1561_12197:20235-E7;Parent=Medica_scaffold_1561_12197:20235
scaffold_1561	genBlastG	exon	15650	15696	.	+	.	ID=Medica_scaffold_1561_12197:20235-E8;Parent=Medica_scaffold_1561_12197:20235
scaffold_1561	genBlastG	exon	15849	16001	.	+	.	ID=Medica_scaffold_1561_12197:20235-E9;Parent=Medica_scaffold_1561_12197:20235
scaffold_1561	genBlastG	exon	16731	16832	.	+	.	ID=Medica_scaffold_1561_12197:20235-E10;Parent=Medica_scaffold_1561_12197:20235
scaffold_1561	genBlastG	exon	16898	17089	.	+	.	ID=Medica_scaffold_1561_12197:20235-E11;Parent=Medica_scaffold_1561_12197:20235
scaffold_1561	genBlastG	exon	18198	18321	.	+	.	ID=Medica_scaffold_1561_12197:20235-E12;Parent=Medica_scaffold_1561_12197:20235
scaffold_1561	genBlastG	exon	18350	18460	.	+	.	ID=Medica_scaffold_1561_12197:20235-E13;Parent=Medica_scaffold_1561_12197:20235
scaffold_1561	genBlastG	exon	18559	18719	.	+	.	ID=Medica_scaffold_1561_12197:20235-E14;Parent=Medica_scaffold_1561_12197:20235
scaffold_1561	genBlastG	exon	19217	19371	.	+	.	ID=Medica_scaffold_1561_12197:20235-E15;Parent=Medica_scaffold_1561_12197:20235
scaffold_1561	genBlastG	exon	19411	19813	.	+	.	ID=Medica_scaffold_1561_12197:20235-E16;Parent=Medica_scaffold_1561_12197:20235
scaffold_1561	genBlastG	exon	20194	20235	.	+	.	ID=Medica_scaffold_1561_12197:20235-E17;Parent=Medica_scaffold_1561_12197:20235
scaffold_1593	genBlastG	gene	18	5929	436.754	+	.	ID=Medica_scaffold_1593_18:5929;Name=KAH9750800.1
scaffold_1593	genBlastG	transcript	18	5929	436.754	+	.	ID=Medica_scaffold_1593_18:5929;Parent=Medica_scaffold_1593_18:5929;Name=KAH9750800.1
scaffold_1593	genBlastG	exon	18	2707	.	+	.	ID=Medica_scaffold_1593_18:5929-E1;Parent=Medica_scaffold_1593_18:5929
scaffold_1593	genBlastG	exon	3659	3704	.	+	.	ID=Medica_scaffold_1593_18:5929-E2;Parent=Medica_scaffold_1593_18:5929
scaffold_1593	genBlastG	exon	3745	3774	.	+	.	ID=Medica_scaffold_1593_18:5929-E3;Parent=Medica_scaffold_1593_18:5929
scaffold_1593	genBlastG	exon	3998	4156	.	+	.	ID=Medica_scaffold_1593_18:5929-E4;Parent=Medica_scaffold_1593_18:5929
scaffold_1593	genBlastG	exon	4573	4672	.	+	.	ID=Medica_scaffold_1593_18:5929-E5;Parent=Medica_scaffold_1593_18:5929
scaffold_1593	genBlastG	exon	4953	5054	.	+	.	ID=Medica_scaffold_1593_18:5929-E6;Parent=Medica_scaffold_1593_18:5929
scaffold_1593	genBlastG	exon	5131	5238	.	+	.	ID=Medica_scaffold_1593_18:5929-E7;Parent=Medica_scaffold_1593_18:5929
scaffold_1593	genBlastG	exon	5808	5929	.	+	.	ID=Medica_scaffold_1593_18:5929-E8;Parent=Medica_scaffold_1593_18:5929
scaffold_1601	genBlastG	gene	508	5096	512.35	-	.	ID=Medica_scaffold_1601_508:5096;Name=KAH9689001.1
scaffold_1601	genBlastG	transcript	508	5096	512.35	-	.	ID=Medica_scaffold_1601_508:5096;Parent=Medica_scaffold_1601_508:5096;Name=KAH9689001.1
scaffold_1601	genBlastG	exon	508	729	.	-	.	ID=Medica_scaffold_1601_508:5096-E4;Parent=Medica_scaffold_1601_508:5096
scaffold_1601	genBlastG	exon	750	1232	.	-	.	ID=Medica_scaffold_1601_508:5096-E3;Parent=Medica_scaffold_1601_508:5096
scaffold_1601	genBlastG	exon	1479	2260	.	-	.	ID=Medica_scaffold_1601_508:5096-E2;Parent=Medica_scaffold_1601_508:5096
scaffold_1601	genBlastG	exon	2582	5096	.	-	.	ID=Medica_scaffold_1601_508:5096-E1;Parent=Medica_scaffold_1601_508:5096
scaffold_1606	genBlastG	gene	18	2291	293.587	-	.	ID=Medica_scaffold_1606_18:2291;Name=Cs3g01280.1
scaffold_1606	genBlastG	transcript	18	2291	293.587	-	.	ID=Medica_scaffold_1606_18:2291;Parent=Medica_scaffold_1606_18:2291;Name=Cs3g01280.1
scaffold_1606	genBlastG	exon	18	2291	.	-	.	ID=Medica_scaffold_1606_18:2291-E1;Parent=Medica_scaffold_1606_18:2291
scaffold_1635	genBlastG	gene	22	1585	210.997	-	.	ID=Medica_scaffold_1635_22:1585;Name=KAH9783784.1
scaffold_1635	genBlastG	transcript	22	1585	210.997	-	.	ID=Medica_scaffold_1635_22:1585;Parent=Medica_scaffold_1635_22:1585;Name=KAH9783784.1
scaffold_1635	genBlastG	exon	22	946	.	-	.	ID=Medica_scaffold_1635_22:1585-E3;Parent=Medica_scaffold_1635_22:1585
scaffold_1635	genBlastG	exon	1086	1415	.	-	.	ID=Medica_scaffold_1635_22:1585-E2;Parent=Medica_scaffold_1635_22:1585
scaffold_1635	genBlastG	exon	1464	1585	.	-	.	ID=Medica_scaffold_1635_22:1585-E1;Parent=Medica_scaffold_1635_22:1585
scaffold_1635	genBlastG	gene	10460	13132	182.061	-	.	ID=Medica_scaffold_1635_10460:13132;Name=WnBG00000012486.1
scaffold_1635	genBlastG	transcript	10460	13132	182.061	-	.	ID=Medica_scaffold_1635_10460:13132;Parent=Medica_scaffold_1635_10460:13132;Name=WnBG00000012486.1
scaffold_1635	genBlastG	exon	10460	10536	.	-	.	ID=Medica_scaffold_1635_10460:13132-E3;Parent=Medica_scaffold_1635_10460:13132
scaffold_1635	genBlastG	exon	11381	12522	.	-	.	ID=Medica_scaffold_1635_10460:13132-E2;Parent=Medica_scaffold_1635_10460:13132
scaffold_1635	genBlastG	exon	12648	13132	.	-	.	ID=Medica_scaffold_1635_10460:13132-E1;Parent=Medica_scaffold_1635_10460:13132
scaffold_1635	genBlastG	gene	16638	21842	484.909	-	.	ID=Medica_scaffold_1635_16638:21842;Name=KAH9783772.1
scaffold_1635	genBlastG	transcript	16638	21842	484.909	-	.	ID=Medica_scaffold_1635_16638:21842;Parent=Medica_scaffold_1635_16638:21842;Name=KAH9783772.1
scaffold_1635	genBlastG	exon	16638	16751	.	-	.	ID=Medica_scaffold_1635_16638:21842-E9;Parent=Medica_scaffold_1635_16638:21842
scaffold_1635	genBlastG	exon	16767	16808	.	-	.	ID=Medica_scaffold_1635_16638:21842-E8;Parent=Medica_scaffold_1635_16638:21842
scaffold_1635	genBlastG	exon	17411	17893	.	-	.	ID=Medica_scaffold_1635_16638:21842-E7;Parent=Medica_scaffold_1635_16638:21842
scaffold_1635	genBlastG	exon	17972	18436	.	-	.	ID=Medica_scaffold_1635_16638:21842-E6;Parent=Medica_scaffold_1635_16638:21842
scaffold_1635	genBlastG	exon	18548	18859	.	-	.	ID=Medica_scaffold_1635_16638:21842-E5;Parent=Medica_scaffold_1635_16638:21842
scaffold_1635	genBlastG	exon	19392	20472	.	-	.	ID=Medica_scaffold_1635_16638:21842-E4;Parent=Medica_scaffold_1635_16638:21842
scaffold_1635	genBlastG	exon	20644	21222	.	-	.	ID=Medica_scaffold_1635_16638:21842-E3;Parent=Medica_scaffold_1635_16638:21842
scaffold_1635	genBlastG	exon	21346	21504	.	-	.	ID=Medica_scaffold_1635_16638:21842-E2;Parent=Medica_scaffold_1635_16638:21842
scaffold_1635	genBlastG	exon	21520	21842	.	-	.	ID=Medica_scaffold_1635_16638:21842-E1;Parent=Medica_scaffold_1635_16638:21842
scaffold_1636	genBlastG	gene	8921	13404	583.603	-	.	ID=Medica_scaffold_1636_8921:13404;Name=KAH9750481.1
scaffold_1636	genBlastG	transcript	8921	13404	583.603	-	.	ID=Medica_scaffold_1636_8921:13404;Parent=Medica_scaffold_1636_8921:13404;Name=KAH9750481.1
scaffold_1636	genBlastG	exon	8921	9030	.	-	.	ID=Medica_scaffold_1636_8921:13404-E3;Parent=Medica_scaffold_1636_8921:13404
scaffold_1636	genBlastG	exon	9045	9771	.	-	.	ID=Medica_scaffold_1636_8921:13404-E2;Parent=Medica_scaffold_1636_8921:13404
scaffold_1636	genBlastG	exon	9799	13404	.	-	.	ID=Medica_scaffold_1636_8921:13404-E1;Parent=Medica_scaffold_1636_8921:13404
scaffold_1637	genBlastG	gene	16035	21284	182.994	-	.	ID=Medica_scaffold_1637_16035:21284;Name=KAH9781819.1
scaffold_1637	genBlastG	transcript	16035	21284	182.994	-	.	ID=Medica_scaffold_1637_16035:21284;Parent=Medica_scaffold_1637_16035:21284;Name=KAH9781819.1
scaffold_1637	genBlastG	exon	16035	16060	.	-	.	ID=Medica_scaffold_1637_16035:21284-E13;Parent=Medica_scaffold_1637_16035:21284
scaffold_1637	genBlastG	exon	16103	16252	.	-	.	ID=Medica_scaffold_1637_16035:21284-E12;Parent=Medica_scaffold_1637_16035:21284
scaffold_1637	genBlastG	exon	16478	16699	.	-	.	ID=Medica_scaffold_1637_16035:21284-E11;Parent=Medica_scaffold_1637_16035:21284
scaffold_1637	genBlastG	exon	16754	17083	.	-	.	ID=Medica_scaffold_1637_16035:21284-E10;Parent=Medica_scaffold_1637_16035:21284
scaffold_1637	genBlastG	exon	17156	18479	.	-	.	ID=Medica_scaffold_1637_16035:21284-E9;Parent=Medica_scaffold_1637_16035:21284
scaffold_1637	genBlastG	exon	18601	18723	.	-	.	ID=Medica_scaffold_1637_16035:21284-E8;Parent=Medica_scaffold_1637_16035:21284
scaffold_1637	genBlastG	exon	18783	18857	.	-	.	ID=Medica_scaffold_1637_16035:21284-E7;Parent=Medica_scaffold_1637_16035:21284
scaffold_1637	genBlastG	exon	18972	19411	.	-	.	ID=Medica_scaffold_1637_16035:21284-E6;Parent=Medica_scaffold_1637_16035:21284
scaffold_1637	genBlastG	exon	19423	19932	.	-	.	ID=Medica_scaffold_1637_16035:21284-E5;Parent=Medica_scaffold_1637_16035:21284
scaffold_1637	genBlastG	exon	19947	20071	.	-	.	ID=Medica_scaffold_1637_16035:21284-E4;Parent=Medica_scaffold_1637_16035:21284
scaffold_1637	genBlastG	exon	20807	20940	.	-	.	ID=Medica_scaffold_1637_16035:21284-E3;Parent=Medica_scaffold_1637_16035:21284
scaffold_1637	genBlastG	exon	20961	21163	.	-	.	ID=Medica_scaffold_1637_16035:21284-E2;Parent=Medica_scaffold_1637_16035:21284
scaffold_1637	genBlastG	exon	21194	21284	.	-	.	ID=Medica_scaffold_1637_16035:21284-E1;Parent=Medica_scaffold_1637_16035:21284
scaffold_1640	genBlastG	gene	18696	23550	337.182	-	.	ID=Medica_scaffold_1640_18696:23550;Name=Cs5g20430.1
scaffold_1640	genBlastG	transcript	18696	23550	337.182	-	.	ID=Medica_scaffold_1640_18696:23550;Parent=Medica_scaffold_1640_18696:23550;Name=Cs5g20430.1
scaffold_1640	genBlastG	exon	18696	19302	.	-	.	ID=Medica_scaffold_1640_18696:23550-E3;Parent=Medica_scaffold_1640_18696:23550
scaffold_1640	genBlastG	exon	19441	19705	.	-	.	ID=Medica_scaffold_1640_18696:23550-E2;Parent=Medica_scaffold_1640_18696:23550
scaffold_1640	genBlastG	exon	19722	23550	.	-	.	ID=Medica_scaffold_1640_18696:23550-E1;Parent=Medica_scaffold_1640_18696:23550
scaffold_1672	genBlastG	gene	2210	7891	248.347	+	.	ID=Medica_scaffold_1672_2210:7891;Name=LL_PB44922793-RA
scaffold_1672	genBlastG	transcript	2210	7891	248.347	+	.	ID=Medica_scaffold_1672_2210:7891;Parent=Medica_scaffold_1672_2210:7891;Name=LL_PB44922793-RA
scaffold_1672	genBlastG	exon	2210	2238	.	+	.	ID=Medica_scaffold_1672_2210:7891-E1;Parent=Medica_scaffold_1672_2210:7891
scaffold_1672	genBlastG	exon	2258	2373	.	+	.	ID=Medica_scaffold_1672_2210:7891-E2;Parent=Medica_scaffold_1672_2210:7891
scaffold_1672	genBlastG	exon	2436	2532	.	+	.	ID=Medica_scaffold_1672_2210:7891-E3;Parent=Medica_scaffold_1672_2210:7891
scaffold_1672	genBlastG	exon	3217	3238	.	+	.	ID=Medica_scaffold_1672_2210:7891-E4;Parent=Medica_scaffold_1672_2210:7891
scaffold_1672	genBlastG	exon	5026	5397	.	+	.	ID=Medica_scaffold_1672_2210:7891-E5;Parent=Medica_scaffold_1672_2210:7891
scaffold_1672	genBlastG	exon	5769	7092	.	+	.	ID=Medica_scaffold_1672_2210:7891-E6;Parent=Medica_scaffold_1672_2210:7891
scaffold_1672	genBlastG	exon	7111	7767	.	+	.	ID=Medica_scaffold_1672_2210:7891-E7;Parent=Medica_scaffold_1672_2210:7891
scaffold_1672	genBlastG	exon	7779	7891	.	+	.	ID=Medica_scaffold_1672_2210:7891-E8;Parent=Medica_scaffold_1672_2210:7891
scaffold_1677	genBlastG	gene	16882	20385	576	+	.	ID=Medica_scaffold_1677_16882:20385;Name=WnBG00000019068.1
scaffold_1677	genBlastG	transcript	16882	20385	576	+	.	ID=Medica_scaffold_1677_16882:20385;Parent=Medica_scaffold_1677_16882:20385;Name=WnBG00000019068.1
scaffold_1677	genBlastG	exon	16882	20385	.	+	.	ID=Medica_scaffold_1677_16882:20385-E1;Parent=Medica_scaffold_1677_16882:20385
scaffold_1692	genBlastG	gene	12367	19328	446.423	+	.	ID=Medica_scaffold_1692_12367:19328;Name=CL6G022323011.t1_pri
scaffold_1692	genBlastG	transcript	12367	19328	446.423	+	.	ID=Medica_scaffold_1692_12367:19328;Parent=Medica_scaffold_1692_12367:19328;Name=CL6G022323011.t1_pri
scaffold_1692	genBlastG	exon	12367	12497	.	+	.	ID=Medica_scaffold_1692_12367:19328-E1;Parent=Medica_scaffold_1692_12367:19328
scaffold_1692	genBlastG	exon	12515	14663	.	+	.	ID=Medica_scaffold_1692_12367:19328-E2;Parent=Medica_scaffold_1692_12367:19328
scaffold_1692	genBlastG	exon	15547	15636	.	+	.	ID=Medica_scaffold_1692_12367:19328-E3;Parent=Medica_scaffold_1692_12367:19328
scaffold_1692	genBlastG	exon	16137	16562	.	+	.	ID=Medica_scaffold_1692_12367:19328-E4;Parent=Medica_scaffold_1692_12367:19328
scaffold_1692	genBlastG	exon	16937	18889	.	+	.	ID=Medica_scaffold_1692_12367:19328-E5;Parent=Medica_scaffold_1692_12367:19328
scaffold_1692	genBlastG	exon	18934	19132	.	+	.	ID=Medica_scaffold_1692_12367:19328-E6;Parent=Medica_scaffold_1692_12367:19328
scaffold_1692	genBlastG	exon	19255	19328	.	+	.	ID=Medica_scaffold_1692_12367:19328-E7;Parent=Medica_scaffold_1692_12367:19328
scaffold_1799	genBlastG	gene	3440	4675	105.48	-	.	ID=Medica_scaffold_1799_3440:4675;Name=orange1.1g038022m
scaffold_1799	genBlastG	transcript	3440	4675	105.48	-	.	ID=Medica_scaffold_1799_3440:4675;Parent=Medica_scaffold_1799_3440:4675;Name=orange1.1g038022m
scaffold_1799	genBlastG	exon	3440	3809	.	-	.	ID=Medica_scaffold_1799_3440:4675-E2;Parent=Medica_scaffold_1799_3440:4675
scaffold_1799	genBlastG	exon	3906	4675	.	-	.	ID=Medica_scaffold_1799_3440:4675-E1;Parent=Medica_scaffold_1799_3440:4675
scaffold_1913	genBlastG	gene	15914	18681	236.428	-	.	ID=Medica_scaffold_1913_15914:18681;Name=GWHPBQDX013195
scaffold_1913	genBlastG	transcript	15914	18681	236.428	-	.	ID=Medica_scaffold_1913_15914:18681;Parent=Medica_scaffold_1913_15914:18681;Name=GWHPBQDX013195
scaffold_1913	genBlastG	exon	15914	15953	.	-	.	ID=Medica_scaffold_1913_15914:18681-E3;Parent=Medica_scaffold_1913_15914:18681
scaffold_1913	genBlastG	exon	16889	16937	.	-	.	ID=Medica_scaffold_1913_15914:18681-E2;Parent=Medica_scaffold_1913_15914:18681
scaffold_1913	genBlastG	exon	16965	18681	.	-	.	ID=Medica_scaffold_1913_15914:18681-E1;Parent=Medica_scaffold_1913_15914:18681
scaffold_1938	genBlastG	gene	4833	9143	699.705	+	.	ID=Medica_scaffold_1938_4833:9143;Name=Ptrif.0003s2598.2.v1.3.1
scaffold_1938	genBlastG	transcript	4833	9143	699.705	+	.	ID=Medica_scaffold_1938_4833:9143;Parent=Medica_scaffold_1938_4833:9143;Name=Ptrif.0003s2598.2.v1.3.1
scaffold_1938	genBlastG	exon	4833	9143	.	+	.	ID=Medica_scaffold_1938_4833:9143-E1;Parent=Medica_scaffold_1938_4833:9143
scaffold_1971	genBlastG	gene	17	3776	179.925	+	.	ID=Medica_scaffold_1971_17:3776;Name=LL_PB44902825-RA
scaffold_1971	genBlastG	transcript	17	3776	179.925	+	.	ID=Medica_scaffold_1971_17:3776;Parent=Medica_scaffold_1971_17:3776;Name=LL_PB44902825-RA
scaffold_1971	genBlastG	exon	17	877	.	+	.	ID=Medica_scaffold_1971_17:3776-E1;Parent=Medica_scaffold_1971_17:3776
scaffold_1971	genBlastG	exon	1206	1505	.	+	.	ID=Medica_scaffold_1971_17:3776-E2;Parent=Medica_scaffold_1971_17:3776
scaffold_1971	genBlastG	exon	2222	2730	.	+	.	ID=Medica_scaffold_1971_17:3776-E3;Parent=Medica_scaffold_1971_17:3776
scaffold_1971	genBlastG	exon	2752	3166	.	+	.	ID=Medica_scaffold_1971_17:3776-E4;Parent=Medica_scaffold_1971_17:3776
scaffold_1971	genBlastG	exon	3225	3776	.	+	.	ID=Medica_scaffold_1971_17:3776-E5;Parent=Medica_scaffold_1971_17:3776
scaffold_2009	genBlastG	gene	13963	16750	202.051	+	.	ID=Medica_scaffold_2009_13963:16750;Name=CL1G001649011.t1_pri
scaffold_2009	genBlastG	transcript	13963	16750	202.051	+	.	ID=Medica_scaffold_2009_13963:16750;Parent=Medica_scaffold_2009_13963:16750;Name=CL1G001649011.t1_pri
scaffold_2009	genBlastG	exon	13963	14215	.	+	.	ID=Medica_scaffold_2009_13963:16750-E1;Parent=Medica_scaffold_2009_13963:16750
scaffold_2009	genBlastG	exon	14246	16540	.	+	.	ID=Medica_scaffold_2009_13963:16750-E2;Parent=Medica_scaffold_2009_13963:16750
scaffold_2009	genBlastG	exon	16566	16750	.	+	.	ID=Medica_scaffold_2009_13963:16750-E3;Parent=Medica_scaffold_2009_13963:16750
scaffold_2141	genBlastG	gene	8118	12617	549.682	-	.	ID=Medica_scaffold_2141_8118:12617;Name=orange1.1t03874.1
scaffold_2141	genBlastG	transcript	8118	12617	549.682	-	.	ID=Medica_scaffold_2141_8118:12617;Parent=Medica_scaffold_2141_8118:12617;Name=orange1.1t03874.1
scaffold_2141	genBlastG	exon	8118	12617	.	-	.	ID=Medica_scaffold_2141_8118:12617-E1;Parent=Medica_scaffold_2141_8118:12617
scaffold_2169	genBlastG	gene	2228	7188	610.799	-	.	ID=Medica_scaffold_2169_2228:7188;Name=PB53317949-RA
scaffold_2169	genBlastG	transcript	2228	7188	610.799	-	.	ID=Medica_scaffold_2169_2228:7188;Parent=Medica_scaffold_2169_2228:7188;Name=PB53317949-RA
scaffold_2169	genBlastG	exon	2228	2309	.	-	.	ID=Medica_scaffold_2169_2228:7188-E4;Parent=Medica_scaffold_2169_2228:7188
scaffold_2169	genBlastG	exon	2797	3674	.	-	.	ID=Medica_scaffold_2169_2228:7188-E3;Parent=Medica_scaffold_2169_2228:7188
scaffold_2169	genBlastG	exon	3819	4313	.	-	.	ID=Medica_scaffold_2169_2228:7188-E2;Parent=Medica_scaffold_2169_2228:7188
scaffold_2169	genBlastG	exon	4396	7188	.	-	.	ID=Medica_scaffold_2169_2228:7188-E1;Parent=Medica_scaffold_2169_2228:7188
scaffold_2181	genBlastG	gene	7945	11583	231.26	+	.	ID=Medica_scaffold_2181_7945:11583;Name=MSYJ260300.1
scaffold_2181	genBlastG	transcript	7945	11583	231.26	+	.	ID=Medica_scaffold_2181_7945:11583;Parent=Medica_scaffold_2181_7945:11583;Name=MSYJ260300.1
scaffold_2181	genBlastG	exon	7945	11583	.	+	.	ID=Medica_scaffold_2181_7945:11583-E1;Parent=Medica_scaffold_2181_7945:11583
scaffold_2181	genBlastG	gene	13117	16493	361.579	-	.	ID=Medica_scaffold_2181_13117:16493;Name=PB53317432-RA
scaffold_2181	genBlastG	transcript	13117	16493	361.579	-	.	ID=Medica_scaffold_2181_13117:16493;Parent=Medica_scaffold_2181_13117:16493;Name=PB53317432-RA
scaffold_2181	genBlastG	exon	13117	13398	.	-	.	ID=Medica_scaffold_2181_13117:16493-E2;Parent=Medica_scaffold_2181_13117:16493
scaffold_2181	genBlastG	exon	13587	16493	.	-	.	ID=Medica_scaffold_2181_13117:16493-E1;Parent=Medica_scaffold_2181_13117:16493
scaffold_2226	genBlastG	gene	904	7761	711.419	+	.	ID=Medica_scaffold_2226_904:7761;Name=CL4G050751012.t1_alt
scaffold_2226	genBlastG	transcript	904	7761	711.419	+	.	ID=Medica_scaffold_2226_904:7761;Parent=Medica_scaffold_2226_904:7761;Name=CL4G050751012.t1_alt
scaffold_2226	genBlastG	exon	904	1275	.	+	.	ID=Medica_scaffold_2226_904:7761-E1;Parent=Medica_scaffold_2226_904:7761
scaffold_2226	genBlastG	exon	1970	2182	.	+	.	ID=Medica_scaffold_2226_904:7761-E2;Parent=Medica_scaffold_2226_904:7761
scaffold_2226	genBlastG	exon	2818	3308	.	+	.	ID=Medica_scaffold_2226_904:7761-E3;Parent=Medica_scaffold_2226_904:7761
scaffold_2226	genBlastG	exon	3621	4710	.	+	.	ID=Medica_scaffold_2226_904:7761-E4;Parent=Medica_scaffold_2226_904:7761
scaffold_2226	genBlastG	exon	4852	5136	.	+	.	ID=Medica_scaffold_2226_904:7761-E5;Parent=Medica_scaffold_2226_904:7761
scaffold_2226	genBlastG	exon	5263	6687	.	+	.	ID=Medica_scaffold_2226_904:7761-E6;Parent=Medica_scaffold_2226_904:7761
scaffold_2226	genBlastG	exon	7090	7761	.	+	.	ID=Medica_scaffold_2226_904:7761-E7;Parent=Medica_scaffold_2226_904:7761
scaffold_2421	genBlastG	gene	372	5334	612.299	-	.	ID=Medica_scaffold_2421_372:5334;Name=PB53317949-RA
scaffold_2421	genBlastG	transcript	372	5334	612.299	-	.	ID=Medica_scaffold_2421_372:5334;Parent=Medica_scaffold_2421_372:5334;Name=PB53317949-RA
scaffold_2421	genBlastG	exon	372	453	.	-	.	ID=Medica_scaffold_2421_372:5334-E4;Parent=Medica_scaffold_2421_372:5334
scaffold_2421	genBlastG	exon	943	1820	.	-	.	ID=Medica_scaffold_2421_372:5334-E3;Parent=Medica_scaffold_2421_372:5334
scaffold_2421	genBlastG	exon	1965	2459	.	-	.	ID=Medica_scaffold_2421_372:5334-E2;Parent=Medica_scaffold_2421_372:5334
scaffold_2421	genBlastG	exon	2542	5334	.	-	.	ID=Medica_scaffold_2421_372:5334-E1;Parent=Medica_scaffold_2421_372:5334
scaffold_2605	genBlastG	gene	3885	9491	585.826	-	.	ID=Medica_scaffold_2605_3885:9491;Name=Ptrif.0005s0072.2.v1.3.1
scaffold_2605	genBlastG	transcript	3885	9491	585.826	-	.	ID=Medica_scaffold_2605_3885:9491;Parent=Medica_scaffold_2605_3885:9491;Name=Ptrif.0005s0072.2.v1.3.1
scaffold_2605	genBlastG	exon	3885	3971	.	-	.	ID=Medica_scaffold_2605_3885:9491-E4;Parent=Medica_scaffold_2605_3885:9491
scaffold_2605	genBlastG	exon	4405	4437	.	-	.	ID=Medica_scaffold_2605_3885:9491-E3;Parent=Medica_scaffold_2605_3885:9491
scaffold_2605	genBlastG	exon	5101	8392	.	-	.	ID=Medica_scaffold_2605_3885:9491-E2;Parent=Medica_scaffold_2605_3885:9491
scaffold_2605	genBlastG	exon	8419	9491	.	-	.	ID=Medica_scaffold_2605_3885:9491-E1;Parent=Medica_scaffold_2605_3885:9491
scaffold_2666	genBlastG	gene	3100	6589	399.657	+	.	ID=Medica_scaffold_2666_3100:6589;Name=KAH9664892.1
scaffold_2666	genBlastG	transcript	3100	6589	399.657	+	.	ID=Medica_scaffold_2666_3100:6589;Parent=Medica_scaffold_2666_3100:6589;Name=KAH9664892.1
scaffold_2666	genBlastG	exon	3100	6053	.	+	.	ID=Medica_scaffold_2666_3100:6589-E1;Parent=Medica_scaffold_2666_3100:6589
scaffold_2666	genBlastG	exon	6505	6589	.	+	.	ID=Medica_scaffold_2666_3100:6589-E2;Parent=Medica_scaffold_2666_3100:6589
scaffold_2693	genBlastG	gene	1694	4837	90.5645	-	.	ID=Medica_scaffold_2693_1694:4837;Name=KAH9751822.1
scaffold_2693	genBlastG	transcript	1694	4837	90.5645	-	.	ID=Medica_scaffold_2693_1694:4837;Parent=Medica_scaffold_2693_1694:4837;Name=KAH9751822.1
scaffold_2693	genBlastG	exon	1694	1859	.	-	.	ID=Medica_scaffold_2693_1694:4837-E3;Parent=Medica_scaffold_2693_1694:4837
scaffold_2693	genBlastG	exon	1968	2944	.	-	.	ID=Medica_scaffold_2693_1694:4837-E2;Parent=Medica_scaffold_2693_1694:4837
scaffold_2693	genBlastG	exon	2960	4837	.	-	.	ID=Medica_scaffold_2693_1694:4837-E1;Parent=Medica_scaffold_2693_1694:4837
scaffold_2717	genBlastG	gene	5133	10018	61.4478	+	.	ID=Medica_scaffold_2717_5133:10018;Name=LL_PB44902194-RA
scaffold_2717	genBlastG	transcript	5133	10018	61.4478	+	.	ID=Medica_scaffold_2717_5133:10018;Parent=Medica_scaffold_2717_5133:10018;Name=LL_PB44902194-RA
scaffold_2717	genBlastG	exon	5133	5136	.	+	.	ID=Medica_scaffold_2717_5133:10018-E1;Parent=Medica_scaffold_2717_5133:10018
scaffold_2717	genBlastG	exon	5166	5234	.	+	.	ID=Medica_scaffold_2717_5133:10018-E2;Parent=Medica_scaffold_2717_5133:10018
scaffold_2717	genBlastG	exon	5269	5413	.	+	.	ID=Medica_scaffold_2717_5133:10018-E3;Parent=Medica_scaffold_2717_5133:10018
scaffold_2717	genBlastG	exon	5525	5842	.	+	.	ID=Medica_scaffold_2717_5133:10018-E4;Parent=Medica_scaffold_2717_5133:10018
scaffold_2717	genBlastG	exon	5903	6243	.	+	.	ID=Medica_scaffold_2717_5133:10018-E5;Parent=Medica_scaffold_2717_5133:10018
scaffold_2717	genBlastG	exon	6257	6297	.	+	.	ID=Medica_scaffold_2717_5133:10018-E6;Parent=Medica_scaffold_2717_5133:10018
scaffold_2717	genBlastG	exon	6338	6407	.	+	.	ID=Medica_scaffold_2717_5133:10018-E7;Parent=Medica_scaffold_2717_5133:10018
scaffold_2717	genBlastG	exon	6433	6536	.	+	.	ID=Medica_scaffold_2717_5133:10018-E8;Parent=Medica_scaffold_2717_5133:10018
scaffold_2717	genBlastG	exon	7439	7487	.	+	.	ID=Medica_scaffold_2717_5133:10018-E9;Parent=Medica_scaffold_2717_5133:10018
scaffold_2717	genBlastG	exon	7509	7765	.	+	.	ID=Medica_scaffold_2717_5133:10018-E10;Parent=Medica_scaffold_2717_5133:10018
scaffold_2717	genBlastG	exon	7886	7916	.	+	.	ID=Medica_scaffold_2717_5133:10018-E11;Parent=Medica_scaffold_2717_5133:10018
scaffold_2717	genBlastG	exon	8003	8041	.	+	.	ID=Medica_scaffold_2717_5133:10018-E12;Parent=Medica_scaffold_2717_5133:10018
scaffold_2717	genBlastG	exon	8062	8296	.	+	.	ID=Medica_scaffold_2717_5133:10018-E13;Parent=Medica_scaffold_2717_5133:10018
scaffold_2717	genBlastG	exon	8313	8406	.	+	.	ID=Medica_scaffold_2717_5133:10018-E14;Parent=Medica_scaffold_2717_5133:10018
scaffold_2717	genBlastG	exon	8452	8992	.	+	.	ID=Medica_scaffold_2717_5133:10018-E15;Parent=Medica_scaffold_2717_5133:10018
scaffold_2717	genBlastG	exon	9903	10018	.	+	.	ID=Medica_scaffold_2717_5133:10018-E16;Parent=Medica_scaffold_2717_5133:10018
scaffold_2788	genBlastG	gene	7168	11036	79.7582	-	.	ID=Medica_scaffold_2788_7168:11036;Name=KAH9782229.1
scaffold_2788	genBlastG	transcript	7168	11036	79.7582	-	.	ID=Medica_scaffold_2788_7168:11036;Parent=Medica_scaffold_2788_7168:11036;Name=KAH9782229.1
scaffold_2788	genBlastG	exon	7168	7348	.	-	.	ID=Medica_scaffold_2788_7168:11036-E5;Parent=Medica_scaffold_2788_7168:11036
scaffold_2788	genBlastG	exon	7618	8024	.	-	.	ID=Medica_scaffold_2788_7168:11036-E4;Parent=Medica_scaffold_2788_7168:11036
scaffold_2788	genBlastG	exon	8112	9164	.	-	.	ID=Medica_scaffold_2788_7168:11036-E3;Parent=Medica_scaffold_2788_7168:11036
scaffold_2788	genBlastG	exon	9292	9573	.	-	.	ID=Medica_scaffold_2788_7168:11036-E2;Parent=Medica_scaffold_2788_7168:11036
scaffold_2788	genBlastG	exon	10059	11036	.	-	.	ID=Medica_scaffold_2788_7168:11036-E1;Parent=Medica_scaffold_2788_7168:11036
scaffold_2858	genBlastG	gene	3104	6029	151.811	-	.	ID=Medica_scaffold_2858_3104:6029;Name=LL_PB44929401-RA
scaffold_2858	genBlastG	transcript	3104	6029	151.811	-	.	ID=Medica_scaffold_2858_3104:6029;Parent=Medica_scaffold_2858_3104:6029;Name=LL_PB44929401-RA
scaffold_2858	genBlastG	exon	3104	3319	.	-	.	ID=Medica_scaffold_2858_3104:6029-E4;Parent=Medica_scaffold_2858_3104:6029
scaffold_2858	genBlastG	exon	3354	3599	.	-	.	ID=Medica_scaffold_2858_3104:6029-E3;Parent=Medica_scaffold_2858_3104:6029
scaffold_2858	genBlastG	exon	3615	4072	.	-	.	ID=Medica_scaffold_2858_3104:6029-E2;Parent=Medica_scaffold_2858_3104:6029
scaffold_2858	genBlastG	exon	4094	6029	.	-	.	ID=Medica_scaffold_2858_3104:6029-E1;Parent=Medica_scaffold_2858_3104:6029
scaffold_3209	genBlastG	gene	2910	7199	374.786	-	.	ID=Medica_scaffold_3209_2910:7199;Name=KAH9726522.1
scaffold_3209	genBlastG	transcript	2910	7199	374.786	-	.	ID=Medica_scaffold_3209_2910:7199;Parent=Medica_scaffold_3209_2910:7199;Name=KAH9726522.1
scaffold_3209	genBlastG	exon	2910	2950	.	-	.	ID=Medica_scaffold_3209_2910:7199-E4;Parent=Medica_scaffold_3209_2910:7199
scaffold_3209	genBlastG	exon	3351	3453	.	-	.	ID=Medica_scaffold_3209_2910:7199-E3;Parent=Medica_scaffold_3209_2910:7199
scaffold_3209	genBlastG	exon	3735	3779	.	-	.	ID=Medica_scaffold_3209_2910:7199-E2;Parent=Medica_scaffold_3209_2910:7199
scaffold_3209	genBlastG	exon	4305	7199	.	-	.	ID=Medica_scaffold_3209_2910:7199-E1;Parent=Medica_scaffold_3209_2910:7199
scaffold_3337	genBlastG	gene	1420	4868	177.875	+	.	ID=Medica_scaffold_3337_1420:4868;Name=KAH9648473.1
scaffold_3337	genBlastG	transcript	1420	4868	177.875	+	.	ID=Medica_scaffold_3337_1420:4868;Parent=Medica_scaffold_3337_1420:4868;Name=KAH9648473.1
scaffold_3337	genBlastG	exon	1420	1478	.	+	.	ID=Medica_scaffold_3337_1420:4868-E1;Parent=Medica_scaffold_3337_1420:4868
scaffold_3337	genBlastG	exon	1876	3247	.	+	.	ID=Medica_scaffold_3337_1420:4868-E2;Parent=Medica_scaffold_3337_1420:4868
scaffold_3337	genBlastG	exon	3288	3314	.	+	.	ID=Medica_scaffold_3337_1420:4868-E3;Parent=Medica_scaffold_3337_1420:4868
scaffold_3337	genBlastG	exon	3346	3595	.	+	.	ID=Medica_scaffold_3337_1420:4868-E4;Parent=Medica_scaffold_3337_1420:4868
scaffold_3337	genBlastG	exon	3607	4316	.	+	.	ID=Medica_scaffold_3337_1420:4868-E5;Parent=Medica_scaffold_3337_1420:4868
scaffold_3337	genBlastG	exon	4344	4868	.	+	.	ID=Medica_scaffold_3337_1420:4868-E6;Parent=Medica_scaffold_3337_1420:4868
scaffold_3478	genBlastG	gene	260	3159	147.58	+	.	ID=Medica_scaffold_3478_260:3159;Name=PB53312161-RA
scaffold_3478	genBlastG	transcript	260	3159	147.58	+	.	ID=Medica_scaffold_3478_260:3159;Parent=Medica_scaffold_3478_260:3159;Name=PB53312161-RA
scaffold_3478	genBlastG	exon	260	904	.	+	.	ID=Medica_scaffold_3478_260:3159-E1;Parent=Medica_scaffold_3478_260:3159
scaffold_3478	genBlastG	exon	935	2914	.	+	.	ID=Medica_scaffold_3478_260:3159-E2;Parent=Medica_scaffold_3478_260:3159
scaffold_3478	genBlastG	exon	2992	3159	.	+	.	ID=Medica_scaffold_3478_260:3159-E3;Parent=Medica_scaffold_3478_260:3159
scaffold_3802	genBlastG	gene	2354	5460	307.416	+	.	ID=Medica_scaffold_3802_2354:5460;Name=Cs3g13160.3
scaffold_3802	genBlastG	transcript	2354	5460	307.416	+	.	ID=Medica_scaffold_3802_2354:5460;Parent=Medica_scaffold_3802_2354:5460;Name=Cs3g13160.3
scaffold_3802	genBlastG	exon	2354	3325	.	+	.	ID=Medica_scaffold_3802_2354:5460-E1;Parent=Medica_scaffold_3802_2354:5460
scaffold_3802	genBlastG	exon	3342	4508	.	+	.	ID=Medica_scaffold_3802_2354:5460-E2;Parent=Medica_scaffold_3802_2354:5460
scaffold_3802	genBlastG	exon	4664	5122	.	+	.	ID=Medica_scaffold_3802_2354:5460-E3;Parent=Medica_scaffold_3802_2354:5460
scaffold_3802	genBlastG	exon	5272	5460	.	+	.	ID=Medica_scaffold_3802_2354:5460-E4;Parent=Medica_scaffold_3802_2354:5460
scaffold_3916	genBlastG	gene	1	3327	235.83	-	.	ID=Medica_scaffold_3916_1:3327;Name=KAH9781780.1
scaffold_3916	genBlastG	transcript	1	3327	235.83	-	.	ID=Medica_scaffold_3916_1:3327;Parent=Medica_scaffold_3916_1:3327;Name=KAH9781780.1
scaffold_3916	genBlastG	exon	1	122	.	-	.	ID=Medica_scaffold_3916_1:3327-E5;Parent=Medica_scaffold_3916_1:3327
scaffold_3916	genBlastG	exon	145	886	.	-	.	ID=Medica_scaffold_3916_1:3327-E4;Parent=Medica_scaffold_3916_1:3327
scaffold_3916	genBlastG	exon	1009	1290	.	-	.	ID=Medica_scaffold_3916_1:3327-E3;Parent=Medica_scaffold_3916_1:3327
scaffold_3916	genBlastG	exon	1393	2491	.	-	.	ID=Medica_scaffold_3916_1:3327-E2;Parent=Medica_scaffold_3916_1:3327
scaffold_3916	genBlastG	exon	2837	3327	.	-	.	ID=Medica_scaffold_3916_1:3327-E1;Parent=Medica_scaffold_3916_1:3327
scaffold_4019	genBlastG	gene	680	5006	157.771	+	.	ID=Medica_scaffold_4019_680:5006;Name=LL_PB44924347-RA
scaffold_4019	genBlastG	transcript	680	5006	157.771	+	.	ID=Medica_scaffold_4019_680:5006;Parent=Medica_scaffold_4019_680:5006;Name=LL_PB44924347-RA
scaffold_4019	genBlastG	exon	680	807	.	+	.	ID=Medica_scaffold_4019_680:5006-E1;Parent=Medica_scaffold_4019_680:5006
scaffold_4019	genBlastG	exon	1350	1433	.	+	.	ID=Medica_scaffold_4019_680:5006-E2;Parent=Medica_scaffold_4019_680:5006
scaffold_4019	genBlastG	exon	1448	1545	.	+	.	ID=Medica_scaffold_4019_680:5006-E3;Parent=Medica_scaffold_4019_680:5006
scaffold_4019	genBlastG	exon	1613	1734	.	+	.	ID=Medica_scaffold_4019_680:5006-E4;Parent=Medica_scaffold_4019_680:5006
scaffold_4019	genBlastG	exon	2176	2195	.	+	.	ID=Medica_scaffold_4019_680:5006-E5;Parent=Medica_scaffold_4019_680:5006
scaffold_4019	genBlastG	exon	2972	3249	.	+	.	ID=Medica_scaffold_4019_680:5006-E6;Parent=Medica_scaffold_4019_680:5006
scaffold_4019	genBlastG	exon	3442	4661	.	+	.	ID=Medica_scaffold_4019_680:5006-E7;Parent=Medica_scaffold_4019_680:5006
scaffold_4019	genBlastG	exon	4716	5006	.	+	.	ID=Medica_scaffold_4019_680:5006-E8;Parent=Medica_scaffold_4019_680:5006
scaffold_4285	genBlastG	gene	132	4284	265.701	-	.	ID=Medica_scaffold_4285_132:4284;Name=KAH9783071.1
scaffold_4285	genBlastG	transcript	132	4284	265.701	-	.	ID=Medica_scaffold_4285_132:4284;Parent=Medica_scaffold_4285_132:4284;Name=KAH9783071.1
scaffold_4285	genBlastG	exon	132	803	.	-	.	ID=Medica_scaffold_4285_132:4284-E5;Parent=Medica_scaffold_4285_132:4284
scaffold_4285	genBlastG	exon	916	2052	.	-	.	ID=Medica_scaffold_4285_132:4284-E4;Parent=Medica_scaffold_4285_132:4284
scaffold_4285	genBlastG	exon	2142	2473	.	-	.	ID=Medica_scaffold_4285_132:4284-E3;Parent=Medica_scaffold_4285_132:4284
scaffold_4285	genBlastG	exon	2573	3702	.	-	.	ID=Medica_scaffold_4285_132:4284-E2;Parent=Medica_scaffold_4285_132:4284
scaffold_4285	genBlastG	exon	3842	4284	.	-	.	ID=Medica_scaffold_4285_132:4284-E1;Parent=Medica_scaffold_4285_132:4284
scaffold_4381	genBlastG	gene	952	2758	259.818	+	.	ID=Medica_scaffold_4381_952:2758;Name=orange1.1t04538.1
scaffold_4381	genBlastG	transcript	952	2758	259.818	+	.	ID=Medica_scaffold_4381_952:2758;Parent=Medica_scaffold_4381_952:2758;Name=orange1.1t04538.1
scaffold_4381	genBlastG	exon	952	1578	.	+	.	ID=Medica_scaffold_4381_952:2758-E1;Parent=Medica_scaffold_4381_952:2758
scaffold_4381	genBlastG	exon	1654	1918	.	+	.	ID=Medica_scaffold_4381_952:2758-E2;Parent=Medica_scaffold_4381_952:2758
scaffold_4381	genBlastG	exon	1950	2758	.	+	.	ID=Medica_scaffold_4381_952:2758-E3;Parent=Medica_scaffold_4381_952:2758
scaffold_4477	genBlastG	gene	25	2507	228.707	-	.	ID=Medica_scaffold_4477_25:2507;Name=Ciclev10003563m
scaffold_4477	genBlastG	transcript	25	2507	228.707	-	.	ID=Medica_scaffold_4477_25:2507;Parent=Medica_scaffold_4477_25:2507;Name=Ciclev10003563m
scaffold_4477	genBlastG	exon	25	146	.	-	.	ID=Medica_scaffold_4477_25:2507-E2;Parent=Medica_scaffold_4477_25:2507
scaffold_4477	genBlastG	exon	356	2507	.	-	.	ID=Medica_scaffold_4477_25:2507-E1;Parent=Medica_scaffold_4477_25:2507
scaffold_4558	genBlastG	gene	7	3681	314.71	-	.	ID=Medica_scaffold_4558_7:3681;Name=Ciclev10024511m
scaffold_4558	genBlastG	transcript	7	3681	314.71	-	.	ID=Medica_scaffold_4558_7:3681;Parent=Medica_scaffold_4558_7:3681;Name=Ciclev10024511m
scaffold_4558	genBlastG	exon	7	1479	.	-	.	ID=Medica_scaffold_4558_7:3681-E4;Parent=Medica_scaffold_4558_7:3681
scaffold_4558	genBlastG	exon	1586	1867	.	-	.	ID=Medica_scaffold_4558_7:3681-E3;Parent=Medica_scaffold_4558_7:3681
scaffold_4558	genBlastG	exon	1971	3063	.	-	.	ID=Medica_scaffold_4558_7:3681-E2;Parent=Medica_scaffold_4558_7:3681
scaffold_4558	genBlastG	exon	3413	3681	.	-	.	ID=Medica_scaffold_4558_7:3681-E1;Parent=Medica_scaffold_4558_7:3681
scaffold_4784	genBlastG	gene	3	3248	381.101	-	.	ID=Medica_scaffold_4784_3:3248;Name=orange1.1t02481.2
scaffold_4784	genBlastG	transcript	3	3248	381.101	-	.	ID=Medica_scaffold_4784_3:3248;Parent=Medica_scaffold_4784_3:3248;Name=orange1.1t02481.2
scaffold_4784	genBlastG	exon	3	3248	.	-	.	ID=Medica_scaffold_4784_3:3248-E1;Parent=Medica_scaffold_4784_3:3248
scaffold_4855	genBlastG	gene	18	3157	348.245	+	.	ID=Medica_scaffold_4855_18:3157;Name=CL2G042336012.t1_alt
scaffold_4855	genBlastG	transcript	18	3157	348.245	+	.	ID=Medica_scaffold_4855_18:3157;Parent=Medica_scaffold_4855_18:3157;Name=CL2G042336012.t1_alt
scaffold_4855	genBlastG	exon	18	2599	.	+	.	ID=Medica_scaffold_4855_18:3157-E1;Parent=Medica_scaffold_4855_18:3157
scaffold_4855	genBlastG	exon	2776	2839	.	+	.	ID=Medica_scaffold_4855_18:3157-E2;Parent=Medica_scaffold_4855_18:3157
scaffold_4855	genBlastG	exon	3065	3157	.	+	.	ID=Medica_scaffold_4855_18:3157-E3;Parent=Medica_scaffold_4855_18:3157
scaffold_4868	genBlastG	gene	18	3086	216.149	+	.	ID=Medica_scaffold_4868_18:3086;Name=orange1.1g039689m
scaffold_4868	genBlastG	transcript	18	3086	216.149	+	.	ID=Medica_scaffold_4868_18:3086;Parent=Medica_scaffold_4868_18:3086;Name=orange1.1g039689m
scaffold_4868	genBlastG	exon	18	475	.	+	.	ID=Medica_scaffold_4868_18:3086-E1;Parent=Medica_scaffold_4868_18:3086
scaffold_4868	genBlastG	exon	623	756	.	+	.	ID=Medica_scaffold_4868_18:3086-E2;Parent=Medica_scaffold_4868_18:3086
scaffold_4868	genBlastG	exon	820	927	.	+	.	ID=Medica_scaffold_4868_18:3086-E3;Parent=Medica_scaffold_4868_18:3086
scaffold_4868	genBlastG	exon	997	1130	.	+	.	ID=Medica_scaffold_4868_18:3086-E4;Parent=Medica_scaffold_4868_18:3086
scaffold_4868	genBlastG	exon	1158	1404	.	+	.	ID=Medica_scaffold_4868_18:3086-E5;Parent=Medica_scaffold_4868_18:3086
scaffold_4868	genBlastG	exon	1495	1728	.	+	.	ID=Medica_scaffold_4868_18:3086-E6;Parent=Medica_scaffold_4868_18:3086
scaffold_4868	genBlastG	exon	1756	1910	.	+	.	ID=Medica_scaffold_4868_18:3086-E7;Parent=Medica_scaffold_4868_18:3086
scaffold_4868	genBlastG	exon	2394	2747	.	+	.	ID=Medica_scaffold_4868_18:3086-E8;Parent=Medica_scaffold_4868_18:3086
scaffold_4868	genBlastG	exon	2904	3086	.	+	.	ID=Medica_scaffold_4868_18:3086-E9;Parent=Medica_scaffold_4868_18:3086
scaffold_4981	genBlastG	gene	185	2932	305.341	+	.	ID=Medica_scaffold_4981_185:2932;Name=orange1.1g048758m
scaffold_4981	genBlastG	transcript	185	2932	305.341	+	.	ID=Medica_scaffold_4981_185:2932;Parent=Medica_scaffold_4981_185:2932;Name=orange1.1g048758m
scaffold_4981	genBlastG	exon	185	193	.	+	.	ID=Medica_scaffold_4981_185:2932-E1;Parent=Medica_scaffold_4981_185:2932
scaffold_4981	genBlastG	exon	485	1378	.	+	.	ID=Medica_scaffold_4981_185:2932-E2;Parent=Medica_scaffold_4981_185:2932
scaffold_4981	genBlastG	exon	1601	1952	.	+	.	ID=Medica_scaffold_4981_185:2932-E3;Parent=Medica_scaffold_4981_185:2932
scaffold_4981	genBlastG	exon	2316	2525	.	+	.	ID=Medica_scaffold_4981_185:2932-E4;Parent=Medica_scaffold_4981_185:2932
scaffold_4981	genBlastG	exon	2619	2932	.	+	.	ID=Medica_scaffold_4981_185:2932-E5;Parent=Medica_scaffold_4981_185:2932
scaffold_5018	genBlastG	gene	126	2978	134.416	+	.	ID=Medica_scaffold_5018_126:2978;Name=KAH9754659.1
scaffold_5018	genBlastG	transcript	126	2978	134.416	+	.	ID=Medica_scaffold_5018_126:2978;Parent=Medica_scaffold_5018_126:2978;Name=KAH9754659.1
scaffold_5018	genBlastG	exon	126	1351	.	+	.	ID=Medica_scaffold_5018_126:2978-E1;Parent=Medica_scaffold_5018_126:2978
scaffold_5018	genBlastG	exon	1524	2783	.	+	.	ID=Medica_scaffold_5018_126:2978-E2;Parent=Medica_scaffold_5018_126:2978
scaffold_5018	genBlastG	exon	2879	2978	.	+	.	ID=Medica_scaffold_5018_126:2978-E3;Parent=Medica_scaffold_5018_126:2978
scaffold_5085	genBlastG	gene	495	2900	206.177	-	.	ID=Medica_scaffold_5085_495:2900;Name=Ptrif.0005s1191.1.v1.3.1
scaffold_5085	genBlastG	transcript	495	2900	206.177	-	.	ID=Medica_scaffold_5085_495:2900;Parent=Medica_scaffold_5085_495:2900;Name=Ptrif.0005s1191.1.v1.3.1
scaffold_5085	genBlastG	exon	495	936	.	-	.	ID=Medica_scaffold_5085_495:2900-E4;Parent=Medica_scaffold_5085_495:2900
scaffold_5085	genBlastG	exon	1155	1191	.	-	.	ID=Medica_scaffold_5085_495:2900-E3;Parent=Medica_scaffold_5085_495:2900
scaffold_5085	genBlastG	exon	1477	1751	.	-	.	ID=Medica_scaffold_5085_495:2900-E2;Parent=Medica_scaffold_5085_495:2900
scaffold_5085	genBlastG	exon	1783	2900	.	-	.	ID=Medica_scaffold_5085_495:2900-E1;Parent=Medica_scaffold_5085_495:2900
scaffold_5334	genBlastG	gene	16	2505	69.561	+	.	ID=Medica_scaffold_5334_16:2505;Name=PB53321420-RA
scaffold_5334	genBlastG	transcript	16	2505	69.561	+	.	ID=Medica_scaffold_5334_16:2505;Parent=Medica_scaffold_5334_16:2505;Name=PB53321420-RA
scaffold_5334	genBlastG	exon	16	2505	.	+	.	ID=Medica_scaffold_5334_16:2505-E1;Parent=Medica_scaffold_5334_16:2505
scaffold_5410	genBlastG	gene	132	2630	165.861	-	.	ID=Medica_scaffold_5410_132:2630;Name=CL0G069605012.t1_alt
scaffold_5410	genBlastG	transcript	132	2630	165.861	-	.	ID=Medica_scaffold_5410_132:2630;Parent=Medica_scaffold_5410_132:2630;Name=CL0G069605012.t1_alt
scaffold_5410	genBlastG	exon	132	1510	.	-	.	ID=Medica_scaffold_5410_132:2630-E2;Parent=Medica_scaffold_5410_132:2630
scaffold_5410	genBlastG	exon	1859	2630	.	-	.	ID=Medica_scaffold_5410_132:2630-E1;Parent=Medica_scaffold_5410_132:2630
scaffold_6250	genBlastG	gene	34	2254	178.158	+	.	ID=Medica_scaffold_6250_34:2254;Name=KAH9754656.1
scaffold_6250	genBlastG	transcript	34	2254	178.158	+	.	ID=Medica_scaffold_6250_34:2254;Parent=Medica_scaffold_6250_34:2254;Name=KAH9754656.1
scaffold_6250	genBlastG	exon	34	766	.	+	.	ID=Medica_scaffold_6250_34:2254-E1;Parent=Medica_scaffold_6250_34:2254
scaffold_6250	genBlastG	exon	897	2254	.	+	.	ID=Medica_scaffold_6250_34:2254-E2;Parent=Medica_scaffold_6250_34:2254
scaffold_6255	genBlastG	gene	1	2252	280.998	-	.	ID=Medica_scaffold_6255_1:2252;Name=orange1.1t01435.1
scaffold_6255	genBlastG	transcript	1	2252	280.998	-	.	ID=Medica_scaffold_6255_1:2252;Parent=Medica_scaffold_6255_1:2252;Name=orange1.1t01435.1
scaffold_6255	genBlastG	exon	1	1113	.	-	.	ID=Medica_scaffold_6255_1:2252-E2;Parent=Medica_scaffold_6255_1:2252
scaffold_6255	genBlastG	exon	1218	2252	.	-	.	ID=Medica_scaffold_6255_1:2252-E1;Parent=Medica_scaffold_6255_1:2252
scaffold_6398	genBlastG	gene	184	1743	81.4427	+	.	ID=Medica_scaffold_6398_184:1743;Name=LL_PB44902902-RA
scaffold_6398	genBlastG	transcript	184	1743	81.4427	+	.	ID=Medica_scaffold_6398_184:1743;Parent=Medica_scaffold_6398_184:1743;Name=LL_PB44902902-RA
scaffold_6398	genBlastG	exon	184	189	.	+	.	ID=Medica_scaffold_6398_184:1743-E1;Parent=Medica_scaffold_6398_184:1743
scaffold_6398	genBlastG	exon	351	665	.	+	.	ID=Medica_scaffold_6398_184:1743-E2;Parent=Medica_scaffold_6398_184:1743
scaffold_6398	genBlastG	exon	693	908	.	+	.	ID=Medica_scaffold_6398_184:1743-E3;Parent=Medica_scaffold_6398_184:1743
scaffold_6398	genBlastG	exon	1013	1300	.	+	.	ID=Medica_scaffold_6398_184:1743-E4;Parent=Medica_scaffold_6398_184:1743
scaffold_6398	genBlastG	exon	1421	1595	.	+	.	ID=Medica_scaffold_6398_184:1743-E5;Parent=Medica_scaffold_6398_184:1743
scaffold_6398	genBlastG	exon	1712	1743	.	+	.	ID=Medica_scaffold_6398_184:1743-E6;Parent=Medica_scaffold_6398_184:1743
scaffold_6548	genBlastG	gene	1	2053	162.76	-	.	ID=Medica_scaffold_6548_1:2053;Name=orange1.1g047511m
scaffold_6548	genBlastG	transcript	1	2053	162.76	-	.	ID=Medica_scaffold_6548_1:2053;Parent=Medica_scaffold_6548_1:2053;Name=orange1.1g047511m
scaffold_6548	genBlastG	exon	1	312	.	-	.	ID=Medica_scaffold_6548_1:2053-E6;Parent=Medica_scaffold_6548_1:2053
scaffold_6548	genBlastG	exon	415	489	.	-	.	ID=Medica_scaffold_6548_1:2053-E5;Parent=Medica_scaffold_6548_1:2053
scaffold_6548	genBlastG	exon	584	882	.	-	.	ID=Medica_scaffold_6548_1:2053-E4;Parent=Medica_scaffold_6548_1:2053
scaffold_6548	genBlastG	exon	928	1099	.	-	.	ID=Medica_scaffold_6548_1:2053-E3;Parent=Medica_scaffold_6548_1:2053
scaffold_6548	genBlastG	exon	1166	1355	.	-	.	ID=Medica_scaffold_6548_1:2053-E2;Parent=Medica_scaffold_6548_1:2053
scaffold_6548	genBlastG	exon	1941	2053	.	-	.	ID=Medica_scaffold_6548_1:2053-E1;Parent=Medica_scaffold_6548_1:2053
scaffold_6855	genBlastG	gene	19	1800	146.494	-	.	ID=Medica_scaffold_6855_19:1800;Name=KAH9727598.1
scaffold_6855	genBlastG	transcript	19	1800	146.494	-	.	ID=Medica_scaffold_6855_19:1800;Parent=Medica_scaffold_6855_19:1800;Name=KAH9727598.1
scaffold_6855	genBlastG	exon	19	834	.	-	.	ID=Medica_scaffold_6855_19:1800-E3;Parent=Medica_scaffold_6855_19:1800
scaffold_6855	genBlastG	exon	895	1032	.	-	.	ID=Medica_scaffold_6855_19:1800-E2;Parent=Medica_scaffold_6855_19:1800
scaffold_6855	genBlastG	exon	1054	1800	.	-	.	ID=Medica_scaffold_6855_19:1800-E1;Parent=Medica_scaffold_6855_19:1800
scaffold_6966	genBlastG	gene	1	1758	198.109	-	.	ID=Medica_scaffold_6966_1:1758;Name=WnBG00000012422.2
scaffold_6966	genBlastG	transcript	1	1758	198.109	-	.	ID=Medica_scaffold_6966_1:1758;Parent=Medica_scaffold_6966_1:1758;Name=WnBG00000012422.2
scaffold_6966	genBlastG	exon	1	1758	.	-	.	ID=Medica_scaffold_6966_1:1758-E1;Parent=Medica_scaffold_6966_1:1758
scaffold_7230	genBlastG	gene	22	1593	93.7604	+	.	ID=Medica_scaffold_7230_22:1593;Name=orange1.1g038220m
scaffold_7230	genBlastG	transcript	22	1593	93.7604	+	.	ID=Medica_scaffold_7230_22:1593;Parent=Medica_scaffold_7230_22:1593;Name=orange1.1g038220m
scaffold_7230	genBlastG	exon	22	1593	.	+	.	ID=Medica_scaffold_7230_22:1593-E1;Parent=Medica_scaffold_7230_22:1593
scaffold_7913	genBlastG	gene	3	1317	143.831	-	.	ID=Medica_scaffold_7913_3:1317;Name=KAH9783784.1
scaffold_7913	genBlastG	transcript	3	1317	143.831	-	.	ID=Medica_scaffold_7913_3:1317;Parent=Medica_scaffold_7913_3:1317;Name=KAH9783784.1
scaffold_7913	genBlastG	exon	3	735	.	-	.	ID=Medica_scaffold_7913_3:1317-E3;Parent=Medica_scaffold_7913_3:1317
scaffold_7913	genBlastG	exon	875	1204	.	-	.	ID=Medica_scaffold_7913_3:1317-E2;Parent=Medica_scaffold_7913_3:1317
scaffold_7913	genBlastG	exon	1253	1317	.	-	.	ID=Medica_scaffold_7913_3:1317-E1;Parent=Medica_scaffold_7913_3:1317
scaffold_7993	genBlastG	gene	17	748	95.0311	+	.	ID=Medica_scaffold_7993_17:748;Name=CL4G015292011.t1_pri
scaffold_7993	genBlastG	transcript	17	748	95.0311	+	.	ID=Medica_scaffold_7993_17:748;Parent=Medica_scaffold_7993_17:748;Name=CL4G015292011.t1_pri
scaffold_7993	genBlastG	exon	17	748	.	+	.	ID=Medica_scaffold_7993_17:748-E1;Parent=Medica_scaffold_7993_17:748
scaffold_9173	genBlastG	gene	3	791	87.39	-	.	ID=Medica_scaffold_9173_3:791;Name=CL0G035167011.t1_pri
scaffold_9173	genBlastG	transcript	3	791	87.39	-	.	ID=Medica_scaffold_9173_3:791;Parent=Medica_scaffold_9173_3:791;Name=CL0G035167011.t1_pri
scaffold_9173	genBlastG	exon	3	791	.	-	.	ID=Medica_scaffold_9173_3:791-E1;Parent=Medica_scaffold_9173_3:791
```
