## Supplemental File 2 for "The spectrum of diversity of nucleotide-binding leucine-rich repeat (NLR) genes in citrus and its relatives": Annotation-NLRs_C.reticulata.gff

```
##gff-version 3
lcl|scaffold31492_cov46	genBlastG	gene	3	2089	33.8722	-	.	ID=Reticulata_lcl|scaffold31492_cov46_3:2089;Name=CL4G050699012.t1_alt
lcl|scaffold31492_cov46	genBlastG	transcript	3	2089	33.8722	-	.	ID=Reticulata_lcl|scaffold31492_cov46_3:2089;Parent=Reticulata_lcl|scaffold31492_cov46_3:2089;Name=CL4G050699012.t1_alt
lcl|scaffold31492_cov46	genBlastG	exon	3	416	.	-	.	ID=Reticulata_lcl|scaffold31492_cov46_3:2089-E3;Parent=Reticulata_lcl|scaffold31492_cov46_3:2089
lcl|scaffold31492_cov46	genBlastG	exon	880	1081	.	-	.	ID=Reticulata_lcl|scaffold31492_cov46_3:2089-E2;Parent=Reticulata_lcl|scaffold31492_cov46_3:2089
lcl|scaffold31492_cov46	genBlastG	exon	2031	2089	.	-	.	ID=Reticulata_lcl|scaffold31492_cov46_3:2089-E1;Parent=Reticulata_lcl|scaffold31492_cov46_3:2089
lcl|scaffold85992_cov48	genBlastG	gene	31641	33104	92.8577	+	.	ID=Reticulata_lcl|scaffold85992_cov48_31641:33104;Name=WnAG00000017353.2
lcl|scaffold85992_cov48	genBlastG	transcript	31641	33104	92.8577	+	.	ID=Reticulata_lcl|scaffold85992_cov48_31641:33104;Parent=Reticulata_lcl|scaffold85992_cov48_31641:33104;Name=WnAG00000017353.2
lcl|scaffold85992_cov48	genBlastG	exon	31641	32267	.	+	.	ID=Reticulata_lcl|scaffold85992_cov48_31641:33104-E1;Parent=Reticulata_lcl|scaffold85992_cov48_31641:33104
lcl|scaffold85992_cov48	genBlastG	exon	32316	33104	.	+	.	ID=Reticulata_lcl|scaffold85992_cov48_31641:33104-E2;Parent=Reticulata_lcl|scaffold85992_cov48_31641:33104
lcl|scaffold3395_cov48	genBlastG	gene	29	5071	259.159	+	.	ID=Reticulata_lcl|scaffold3395_cov48_29:5071;Name=KAH9781821.1
lcl|scaffold3395_cov48	genBlastG	transcript	29	5071	259.159	+	.	ID=Reticulata_lcl|scaffold3395_cov48_29:5071;Parent=Reticulata_lcl|scaffold3395_cov48_29:5071;Name=KAH9781821.1
lcl|scaffold3395_cov48	genBlastG	exon	29	507	.	+	.	ID=Reticulata_lcl|scaffold3395_cov48_29:5071-E1;Parent=Reticulata_lcl|scaffold3395_cov48_29:5071
lcl|scaffold3395_cov48	genBlastG	exon	1708	2903	.	+	.	ID=Reticulata_lcl|scaffold3395_cov48_29:5071-E2;Parent=Reticulata_lcl|scaffold3395_cov48_29:5071
lcl|scaffold3395_cov48	genBlastG	exon	2949	3894	.	+	.	ID=Reticulata_lcl|scaffold3395_cov48_29:5071-E3;Parent=Reticulata_lcl|scaffold3395_cov48_29:5071
lcl|scaffold3395_cov48	genBlastG	exon	4027	4542	.	+	.	ID=Reticulata_lcl|scaffold3395_cov48_29:5071-E4;Parent=Reticulata_lcl|scaffold3395_cov48_29:5071
lcl|scaffold3395_cov48	genBlastG	exon	4610	4750	.	+	.	ID=Reticulata_lcl|scaffold3395_cov48_29:5071-E5;Parent=Reticulata_lcl|scaffold3395_cov48_29:5071
lcl|scaffold3395_cov48	genBlastG	exon	4834	5071	.	+	.	ID=Reticulata_lcl|scaffold3395_cov48_29:5071-E6;Parent=Reticulata_lcl|scaffold3395_cov48_29:5071
lcl|scaffold691_cov49	genBlastG	gene	5572	7117	30.5637	-	.	ID=Reticulata_lcl|scaffold691_cov49_5572:7117;Name=CL4G050699012.t1_alt
lcl|scaffold691_cov49	genBlastG	transcript	5572	7117	30.5637	-	.	ID=Reticulata_lcl|scaffold691_cov49_5572:7117;Parent=Reticulata_lcl|scaffold691_cov49_5572:7117;Name=CL4G050699012.t1_alt
lcl|scaffold691_cov49	genBlastG	exon	5572	5699	.	-	.	ID=Reticulata_lcl|scaffold691_cov49_5572:7117-E4;Parent=Reticulata_lcl|scaffold691_cov49_5572:7117
lcl|scaffold691_cov49	genBlastG	exon	5758	6179	.	-	.	ID=Reticulata_lcl|scaffold691_cov49_5572:7117-E3;Parent=Reticulata_lcl|scaffold691_cov49_5572:7117
lcl|scaffold691_cov49	genBlastG	exon	6586	6841	.	-	.	ID=Reticulata_lcl|scaffold691_cov49_5572:7117-E2;Parent=Reticulata_lcl|scaffold691_cov49_5572:7117
lcl|scaffold691_cov49	genBlastG	exon	7075	7117	.	-	.	ID=Reticulata_lcl|scaffold691_cov49_5572:7117-E1;Parent=Reticulata_lcl|scaffold691_cov49_5572:7117
lcl|scaffold86008_cov50	genBlastG	gene	17510	21155	57.5541	-	.	ID=Reticulata_lcl|scaffold86008_cov50_17510:21155;Name=CL2G042336012.t1_alt
lcl|scaffold86008_cov50	genBlastG	transcript	17510	21155	57.5541	-	.	ID=Reticulata_lcl|scaffold86008_cov50_17510:21155;Parent=Reticulata_lcl|scaffold86008_cov50_17510:21155;Name=CL2G042336012.t1_alt
lcl|scaffold86008_cov50	genBlastG	exon	17510	17635	.	-	.	ID=Reticulata_lcl|scaffold86008_cov50_17510:21155-E6;Parent=Reticulata_lcl|scaffold86008_cov50_17510:21155
lcl|scaffold86008_cov50	genBlastG	exon	18469	19757	.	-	.	ID=Reticulata_lcl|scaffold86008_cov50_17510:21155-E5;Parent=Reticulata_lcl|scaffold86008_cov50_17510:21155
lcl|scaffold86008_cov50	genBlastG	exon	19776	20830	.	-	.	ID=Reticulata_lcl|scaffold86008_cov50_17510:21155-E4;Parent=Reticulata_lcl|scaffold86008_cov50_17510:21155
lcl|scaffold86008_cov50	genBlastG	exon	20843	20980	.	-	.	ID=Reticulata_lcl|scaffold86008_cov50_17510:21155-E3;Parent=Reticulata_lcl|scaffold86008_cov50_17510:21155
lcl|scaffold86008_cov50	genBlastG	exon	20998	21128	.	-	.	ID=Reticulata_lcl|scaffold86008_cov50_17510:21155-E2;Parent=Reticulata_lcl|scaffold86008_cov50_17510:21155
lcl|scaffold86008_cov50	genBlastG	exon	21144	21155	.	-	.	ID=Reticulata_lcl|scaffold86008_cov50_17510:21155-E1;Parent=Reticulata_lcl|scaffold86008_cov50_17510:21155
lcl|scaffold86008_cov50	genBlastG	gene	72432	74593	132.684	-	.	ID=Reticulata_lcl|scaffold86008_cov50_72432:74593;Name=Cs1g11070.1
lcl|scaffold86008_cov50	genBlastG	transcript	72432	74593	132.684	-	.	ID=Reticulata_lcl|scaffold86008_cov50_72432:74593;Parent=Reticulata_lcl|scaffold86008_cov50_72432:74593;Name=Cs1g11070.1
lcl|scaffold86008_cov50	genBlastG	exon	72432	72468	.	-	.	ID=Reticulata_lcl|scaffold86008_cov50_72432:74593-E10;Parent=Reticulata_lcl|scaffold86008_cov50_72432:74593
lcl|scaffold86008_cov50	genBlastG	exon	72715	72762	.	-	.	ID=Reticulata_lcl|scaffold86008_cov50_72432:74593-E9;Parent=Reticulata_lcl|scaffold86008_cov50_72432:74593
lcl|scaffold86008_cov50	genBlastG	exon	72804	72865	.	-	.	ID=Reticulata_lcl|scaffold86008_cov50_72432:74593-E8;Parent=Reticulata_lcl|scaffold86008_cov50_72432:74593
lcl|scaffold86008_cov50	genBlastG	exon	72884	72943	.	-	.	ID=Reticulata_lcl|scaffold86008_cov50_72432:74593-E7;Parent=Reticulata_lcl|scaffold86008_cov50_72432:74593
lcl|scaffold86008_cov50	genBlastG	exon	72967	73090	.	-	.	ID=Reticulata_lcl|scaffold86008_cov50_72432:74593-E6;Parent=Reticulata_lcl|scaffold86008_cov50_72432:74593
lcl|scaffold86008_cov50	genBlastG	exon	73142	73429	.	-	.	ID=Reticulata_lcl|scaffold86008_cov50_72432:74593-E5;Parent=Reticulata_lcl|scaffold86008_cov50_72432:74593
lcl|scaffold86008_cov50	genBlastG	exon	73595	73689	.	-	.	ID=Reticulata_lcl|scaffold86008_cov50_72432:74593-E4;Parent=Reticulata_lcl|scaffold86008_cov50_72432:74593
lcl|scaffold86008_cov50	genBlastG	exon	73822	73875	.	-	.	ID=Reticulata_lcl|scaffold86008_cov50_72432:74593-E3;Parent=Reticulata_lcl|scaffold86008_cov50_72432:74593
lcl|scaffold86008_cov50	genBlastG	exon	73897	74364	.	-	.	ID=Reticulata_lcl|scaffold86008_cov50_72432:74593-E2;Parent=Reticulata_lcl|scaffold86008_cov50_72432:74593
lcl|scaffold86008_cov50	genBlastG	exon	74396	74593	.	-	.	ID=Reticulata_lcl|scaffold86008_cov50_72432:74593-E1;Parent=Reticulata_lcl|scaffold86008_cov50_72432:74593
lcl|scaffold6049_cov52	genBlastG	gene	28440	32226	226.311	+	.	ID=Reticulata_lcl|scaffold6049_cov52_28440:32226;Name=PB53317432-RA
lcl|scaffold6049_cov52	genBlastG	transcript	28440	32226	226.311	+	.	ID=Reticulata_lcl|scaffold6049_cov52_28440:32226;Parent=Reticulata_lcl|scaffold6049_cov52_28440:32226;Name=PB53317432-RA
lcl|scaffold6049_cov52	genBlastG	exon	28440	29118	.	+	.	ID=Reticulata_lcl|scaffold6049_cov52_28440:32226-E1;Parent=Reticulata_lcl|scaffold6049_cov52_28440:32226
lcl|scaffold6049_cov52	genBlastG	exon	29134	29864	.	+	.	ID=Reticulata_lcl|scaffold6049_cov52_28440:32226-E2;Parent=Reticulata_lcl|scaffold6049_cov52_28440:32226
lcl|scaffold6049_cov52	genBlastG	exon	29880	31402	.	+	.	ID=Reticulata_lcl|scaffold6049_cov52_28440:32226-E3;Parent=Reticulata_lcl|scaffold6049_cov52_28440:32226
lcl|scaffold6049_cov52	genBlastG	exon	32148	32226	.	+	.	ID=Reticulata_lcl|scaffold6049_cov52_28440:32226-E4;Parent=Reticulata_lcl|scaffold6049_cov52_28440:32226
lcl|scaffold6049_cov52	genBlastG	gene	33119	38703	624.066	-	.	ID=Reticulata_lcl|scaffold6049_cov52_33119:38703;Name=MSYJ260300.1
lcl|scaffold6049_cov52	genBlastG	transcript	33119	38703	624.066	-	.	ID=Reticulata_lcl|scaffold6049_cov52_33119:38703;Parent=Reticulata_lcl|scaffold6049_cov52_33119:38703;Name=MSYJ260300.1
lcl|scaffold6049_cov52	genBlastG	exon	33119	36740	.	-	.	ID=Reticulata_lcl|scaffold6049_cov52_33119:38703-E2;Parent=Reticulata_lcl|scaffold6049_cov52_33119:38703
lcl|scaffold6049_cov52	genBlastG	exon	38579	38703	.	-	.	ID=Reticulata_lcl|scaffold6049_cov52_33119:38703-E1;Parent=Reticulata_lcl|scaffold6049_cov52_33119:38703
lcl|scaffold6049_cov52	genBlastG	gene	102615	107969	312.21	+	.	ID=Reticulata_lcl|scaffold6049_cov52_102615:107969;Name=Ptrif.0003s3300.1.v1.3.1
lcl|scaffold6049_cov52	genBlastG	transcript	102615	107969	312.21	+	.	ID=Reticulata_lcl|scaffold6049_cov52_102615:107969;Parent=Reticulata_lcl|scaffold6049_cov52_102615:107969;Name=Ptrif.0003s3300.1.v1.3.1
lcl|scaffold6049_cov52	genBlastG	exon	102615	102653	.	+	.	ID=Reticulata_lcl|scaffold6049_cov52_102615:107969-E1;Parent=Reticulata_lcl|scaffold6049_cov52_102615:107969
lcl|scaffold6049_cov52	genBlastG	exon	103686	105351	.	+	.	ID=Reticulata_lcl|scaffold6049_cov52_102615:107969-E2;Parent=Reticulata_lcl|scaffold6049_cov52_102615:107969
lcl|scaffold6049_cov52	genBlastG	exon	105379	107969	.	+	.	ID=Reticulata_lcl|scaffold6049_cov52_102615:107969-E3;Parent=Reticulata_lcl|scaffold6049_cov52_102615:107969
lcl|scaffold396_cov53	genBlastG	gene	12610	17667	211.194	+	.	ID=Reticulata_lcl|scaffold396_cov53_12610:17667;Name=PB53301078-RB
lcl|scaffold396_cov53	genBlastG	transcript	12610	17667	211.194	+	.	ID=Reticulata_lcl|scaffold396_cov53_12610:17667;Parent=Reticulata_lcl|scaffold396_cov53_12610:17667;Name=PB53301078-RB
lcl|scaffold396_cov53	genBlastG	exon	12610	13960	.	+	.	ID=Reticulata_lcl|scaffold396_cov53_12610:17667-E1;Parent=Reticulata_lcl|scaffold396_cov53_12610:17667
lcl|scaffold396_cov53	genBlastG	exon	13986	14726	.	+	.	ID=Reticulata_lcl|scaffold396_cov53_12610:17667-E2;Parent=Reticulata_lcl|scaffold396_cov53_12610:17667
lcl|scaffold396_cov53	genBlastG	exon	14751	15445	.	+	.	ID=Reticulata_lcl|scaffold396_cov53_12610:17667-E3;Parent=Reticulata_lcl|scaffold396_cov53_12610:17667
lcl|scaffold396_cov53	genBlastG	exon	16034	16758	.	+	.	ID=Reticulata_lcl|scaffold396_cov53_12610:17667-E4;Parent=Reticulata_lcl|scaffold396_cov53_12610:17667
lcl|scaffold396_cov53	genBlastG	exon	16797	16831	.	+	.	ID=Reticulata_lcl|scaffold396_cov53_12610:17667-E5;Parent=Reticulata_lcl|scaffold396_cov53_12610:17667
lcl|scaffold396_cov53	genBlastG	exon	17060	17076	.	+	.	ID=Reticulata_lcl|scaffold396_cov53_12610:17667-E6;Parent=Reticulata_lcl|scaffold396_cov53_12610:17667
lcl|scaffold396_cov53	genBlastG	exon	17230	17393	.	+	.	ID=Reticulata_lcl|scaffold396_cov53_12610:17667-E7;Parent=Reticulata_lcl|scaffold396_cov53_12610:17667
lcl|scaffold396_cov53	genBlastG	exon	17421	17667	.	+	.	ID=Reticulata_lcl|scaffold396_cov53_12610:17667-E8;Parent=Reticulata_lcl|scaffold396_cov53_12610:17667
lcl|scaffold396_cov53	genBlastG	gene	27024	29209	56.2491	+	.	ID=Reticulata_lcl|scaffold396_cov53_27024:29209;Name=WnAG00000001489.1
lcl|scaffold396_cov53	genBlastG	transcript	27024	29209	56.2491	+	.	ID=Reticulata_lcl|scaffold396_cov53_27024:29209;Parent=Reticulata_lcl|scaffold396_cov53_27024:29209;Name=WnAG00000001489.1
lcl|scaffold396_cov53	genBlastG	exon	27024	27049	.	+	.	ID=Reticulata_lcl|scaffold396_cov53_27024:29209-E1;Parent=Reticulata_lcl|scaffold396_cov53_27024:29209
lcl|scaffold396_cov53	genBlastG	exon	27116	27302	.	+	.	ID=Reticulata_lcl|scaffold396_cov53_27024:29209-E2;Parent=Reticulata_lcl|scaffold396_cov53_27024:29209
lcl|scaffold396_cov53	genBlastG	exon	27318	28504	.	+	.	ID=Reticulata_lcl|scaffold396_cov53_27024:29209-E3;Parent=Reticulata_lcl|scaffold396_cov53_27024:29209
lcl|scaffold396_cov53	genBlastG	exon	29065	29209	.	+	.	ID=Reticulata_lcl|scaffold396_cov53_27024:29209-E4;Parent=Reticulata_lcl|scaffold396_cov53_27024:29209
lcl|scaffold85950_cov53	genBlastG	gene	63205	68241	183.141	+	.	ID=Reticulata_lcl|scaffold85950_cov53_63205:68241;Name=KAH9752942.1
lcl|scaffold85950_cov53	genBlastG	transcript	63205	68241	183.141	+	.	ID=Reticulata_lcl|scaffold85950_cov53_63205:68241;Parent=Reticulata_lcl|scaffold85950_cov53_63205:68241;Name=KAH9752942.1
lcl|scaffold85950_cov53	genBlastG	exon	63205	63393	.	+	.	ID=Reticulata_lcl|scaffold85950_cov53_63205:68241-E1;Parent=Reticulata_lcl|scaffold85950_cov53_63205:68241
lcl|scaffold85950_cov53	genBlastG	exon	65563	67726	.	+	.	ID=Reticulata_lcl|scaffold85950_cov53_63205:68241-E2;Parent=Reticulata_lcl|scaffold85950_cov53_63205:68241
lcl|scaffold85950_cov53	genBlastG	exon	67739	67882	.	+	.	ID=Reticulata_lcl|scaffold85950_cov53_63205:68241-E3;Parent=Reticulata_lcl|scaffold85950_cov53_63205:68241
lcl|scaffold85950_cov53	genBlastG	exon	67910	68241	.	+	.	ID=Reticulata_lcl|scaffold85950_cov53_63205:68241-E4;Parent=Reticulata_lcl|scaffold85950_cov53_63205:68241
lcl|scaffold18110_cov54	genBlastG	gene	910	3155	231.749	+	.	ID=Reticulata_lcl|scaffold18110_cov54_910:3155;Name=KAH9751075.1
lcl|scaffold18110_cov54	genBlastG	transcript	910	3155	231.749	+	.	ID=Reticulata_lcl|scaffold18110_cov54_910:3155;Parent=Reticulata_lcl|scaffold18110_cov54_910:3155;Name=KAH9751075.1
lcl|scaffold18110_cov54	genBlastG	exon	910	911	.	+	.	ID=Reticulata_lcl|scaffold18110_cov54_910:3155-E1;Parent=Reticulata_lcl|scaffold18110_cov54_910:3155
lcl|scaffold18110_cov54	genBlastG	exon	944	2204	.	+	.	ID=Reticulata_lcl|scaffold18110_cov54_910:3155-E2;Parent=Reticulata_lcl|scaffold18110_cov54_910:3155
lcl|scaffold18110_cov54	genBlastG	exon	2259	3155	.	+	.	ID=Reticulata_lcl|scaffold18110_cov54_910:3155-E3;Parent=Reticulata_lcl|scaffold18110_cov54_910:3155
lcl|scaffold86033_cov54	genBlastG	gene	70379	76461	440.627	-	.	ID=Reticulata_lcl|scaffold86033_cov54_70379:76461;Name=PB53319005-RA
lcl|scaffold86033_cov54	genBlastG	transcript	70379	76461	440.627	-	.	ID=Reticulata_lcl|scaffold86033_cov54_70379:76461;Parent=Reticulata_lcl|scaffold86033_cov54_70379:76461;Name=PB53319005-RA
lcl|scaffold86033_cov54	genBlastG	exon	70379	70471	.	-	.	ID=Reticulata_lcl|scaffold86033_cov54_70379:76461-E4;Parent=Reticulata_lcl|scaffold86033_cov54_70379:76461
lcl|scaffold86033_cov54	genBlastG	exon	70848	70859	.	-	.	ID=Reticulata_lcl|scaffold86033_cov54_70379:76461-E3;Parent=Reticulata_lcl|scaffold86033_cov54_70379:76461
lcl|scaffold86033_cov54	genBlastG	exon	70872	72682	.	-	.	ID=Reticulata_lcl|scaffold86033_cov54_70379:76461-E2;Parent=Reticulata_lcl|scaffold86033_cov54_70379:76461
lcl|scaffold86033_cov54	genBlastG	exon	74478	76461	.	-	.	ID=Reticulata_lcl|scaffold86033_cov54_70379:76461-E1;Parent=Reticulata_lcl|scaffold86033_cov54_70379:76461
lcl|scaffold6941_cov54	genBlastG	gene	223	4807	379.217	-	.	ID=Reticulata_lcl|scaffold6941_cov54_223:4807;Name=KAH9726745.1
lcl|scaffold6941_cov54	genBlastG	transcript	223	4807	379.217	-	.	ID=Reticulata_lcl|scaffold6941_cov54_223:4807;Parent=Reticulata_lcl|scaffold6941_cov54_223:4807;Name=KAH9726745.1
lcl|scaffold6941_cov54	genBlastG	exon	223	411	.	-	.	ID=Reticulata_lcl|scaffold6941_cov54_223:4807-E2;Parent=Reticulata_lcl|scaffold6941_cov54_223:4807
lcl|scaffold6941_cov54	genBlastG	exon	674	4807	.	-	.	ID=Reticulata_lcl|scaffold6941_cov54_223:4807-E1;Parent=Reticulata_lcl|scaffold6941_cov54_223:4807
lcl|scaffold6941_cov54	genBlastG	gene	21198	30461	592.693	-	.	ID=Reticulata_lcl|scaffold6941_cov54_21198:30461;Name=KAH9782656.1
lcl|scaffold6941_cov54	genBlastG	transcript	21198	30461	592.693	-	.	ID=Reticulata_lcl|scaffold6941_cov54_21198:30461;Parent=Reticulata_lcl|scaffold6941_cov54_21198:30461;Name=KAH9782656.1
lcl|scaffold6941_cov54	genBlastG	exon	21198	21452	.	-	.	ID=Reticulata_lcl|scaffold6941_cov54_21198:30461-E6;Parent=Reticulata_lcl|scaffold6941_cov54_21198:30461
lcl|scaffold6941_cov54	genBlastG	exon	21557	21733	.	-	.	ID=Reticulata_lcl|scaffold6941_cov54_21198:30461-E5;Parent=Reticulata_lcl|scaffold6941_cov54_21198:30461
lcl|scaffold6941_cov54	genBlastG	exon	25132	27393	.	-	.	ID=Reticulata_lcl|scaffold6941_cov54_21198:30461-E4;Parent=Reticulata_lcl|scaffold6941_cov54_21198:30461
lcl|scaffold6941_cov54	genBlastG	exon	28063	28198	.	-	.	ID=Reticulata_lcl|scaffold6941_cov54_21198:30461-E3;Parent=Reticulata_lcl|scaffold6941_cov54_21198:30461
lcl|scaffold6941_cov54	genBlastG	exon	28221	29997	.	-	.	ID=Reticulata_lcl|scaffold6941_cov54_21198:30461-E2;Parent=Reticulata_lcl|scaffold6941_cov54_21198:30461
lcl|scaffold6941_cov54	genBlastG	exon	30437	30461	.	-	.	ID=Reticulata_lcl|scaffold6941_cov54_21198:30461-E1;Parent=Reticulata_lcl|scaffold6941_cov54_21198:30461
lcl|scaffold6941_cov54	genBlastG	gene	49966	56423	372.272	-	.	ID=Reticulata_lcl|scaffold6941_cov54_49966:56423;Name=KAH9782656.1
lcl|scaffold6941_cov54	genBlastG	transcript	49966	56423	372.272	-	.	ID=Reticulata_lcl|scaffold6941_cov54_49966:56423;Parent=Reticulata_lcl|scaffold6941_cov54_49966:56423;Name=KAH9782656.1
lcl|scaffold6941_cov54	genBlastG	exon	49966	50398	.	-	.	ID=Reticulata_lcl|scaffold6941_cov54_49966:56423-E4;Parent=Reticulata_lcl|scaffold6941_cov54_49966:56423
lcl|scaffold6941_cov54	genBlastG	exon	51260	52423	.	-	.	ID=Reticulata_lcl|scaffold6941_cov54_49966:56423-E3;Parent=Reticulata_lcl|scaffold6941_cov54_49966:56423
lcl|scaffold6941_cov54	genBlastG	exon	52466	55472	.	-	.	ID=Reticulata_lcl|scaffold6941_cov54_49966:56423-E2;Parent=Reticulata_lcl|scaffold6941_cov54_49966:56423
lcl|scaffold6941_cov54	genBlastG	exon	56186	56423	.	-	.	ID=Reticulata_lcl|scaffold6941_cov54_49966:56423-E1;Parent=Reticulata_lcl|scaffold6941_cov54_49966:56423
lcl|scaffold86034_cov54	genBlastG	gene	5683	9105	199.224	+	.	ID=Reticulata_lcl|scaffold86034_cov54_5683:9105;Name=PB53326716-RA
lcl|scaffold86034_cov54	genBlastG	transcript	5683	9105	199.224	+	.	ID=Reticulata_lcl|scaffold86034_cov54_5683:9105;Parent=Reticulata_lcl|scaffold86034_cov54_5683:9105;Name=PB53326716-RA
lcl|scaffold86034_cov54	genBlastG	exon	5683	6268	.	+	.	ID=Reticulata_lcl|scaffold86034_cov54_5683:9105-E1;Parent=Reticulata_lcl|scaffold86034_cov54_5683:9105
lcl|scaffold86034_cov54	genBlastG	exon	6335	6513	.	+	.	ID=Reticulata_lcl|scaffold86034_cov54_5683:9105-E2;Parent=Reticulata_lcl|scaffold86034_cov54_5683:9105
lcl|scaffold86034_cov54	genBlastG	exon	6628	7063	.	+	.	ID=Reticulata_lcl|scaffold86034_cov54_5683:9105-E3;Parent=Reticulata_lcl|scaffold86034_cov54_5683:9105
lcl|scaffold86034_cov54	genBlastG	exon	7077	7312	.	+	.	ID=Reticulata_lcl|scaffold86034_cov54_5683:9105-E4;Parent=Reticulata_lcl|scaffold86034_cov54_5683:9105
lcl|scaffold86034_cov54	genBlastG	exon	7329	7381	.	+	.	ID=Reticulata_lcl|scaffold86034_cov54_5683:9105-E5;Parent=Reticulata_lcl|scaffold86034_cov54_5683:9105
lcl|scaffold86034_cov54	genBlastG	exon	7422	7636	.	+	.	ID=Reticulata_lcl|scaffold86034_cov54_5683:9105-E6;Parent=Reticulata_lcl|scaffold86034_cov54_5683:9105
lcl|scaffold86034_cov54	genBlastG	exon	7664	8232	.	+	.	ID=Reticulata_lcl|scaffold86034_cov54_5683:9105-E7;Parent=Reticulata_lcl|scaffold86034_cov54_5683:9105
lcl|scaffold86034_cov54	genBlastG	exon	8569	8605	.	+	.	ID=Reticulata_lcl|scaffold86034_cov54_5683:9105-E8;Parent=Reticulata_lcl|scaffold86034_cov54_5683:9105
lcl|scaffold86034_cov54	genBlastG	exon	8625	8664	.	+	.	ID=Reticulata_lcl|scaffold86034_cov54_5683:9105-E9;Parent=Reticulata_lcl|scaffold86034_cov54_5683:9105
lcl|scaffold86034_cov54	genBlastG	exon	8898	8943	.	+	.	ID=Reticulata_lcl|scaffold86034_cov54_5683:9105-E10;Parent=Reticulata_lcl|scaffold86034_cov54_5683:9105
lcl|scaffold86034_cov54	genBlastG	exon	9085	9105	.	+	.	ID=Reticulata_lcl|scaffold86034_cov54_5683:9105-E11;Parent=Reticulata_lcl|scaffold86034_cov54_5683:9105
lcl|scaffold3200_cov54	genBlastG	gene	4507	7463	76.6051	-	.	ID=Reticulata_lcl|scaffold3200_cov54_4507:7463;Name=KAH9726208.1
lcl|scaffold3200_cov54	genBlastG	transcript	4507	7463	76.6051	-	.	ID=Reticulata_lcl|scaffold3200_cov54_4507:7463;Parent=Reticulata_lcl|scaffold3200_cov54_4507:7463;Name=KAH9726208.1
lcl|scaffold3200_cov54	genBlastG	exon	4507	5007	.	-	.	ID=Reticulata_lcl|scaffold3200_cov54_4507:7463-E5;Parent=Reticulata_lcl|scaffold3200_cov54_4507:7463
lcl|scaffold3200_cov54	genBlastG	exon	5114	5192	.	-	.	ID=Reticulata_lcl|scaffold3200_cov54_4507:7463-E4;Parent=Reticulata_lcl|scaffold3200_cov54_4507:7463
lcl|scaffold3200_cov54	genBlastG	exon	5283	5869	.	-	.	ID=Reticulata_lcl|scaffold3200_cov54_4507:7463-E3;Parent=Reticulata_lcl|scaffold3200_cov54_4507:7463
lcl|scaffold3200_cov54	genBlastG	exon	5968	6267	.	-	.	ID=Reticulata_lcl|scaffold3200_cov54_4507:7463-E2;Parent=Reticulata_lcl|scaffold3200_cov54_4507:7463
lcl|scaffold3200_cov54	genBlastG	exon	6876	7463	.	-	.	ID=Reticulata_lcl|scaffold3200_cov54_4507:7463-E1;Parent=Reticulata_lcl|scaffold3200_cov54_4507:7463
lcl|scaffold85885_cov55	genBlastG	gene	320	9947	389.77	-	.	ID=Reticulata_lcl|scaffold85885_cov55_320:9947;Name=PB53327041-RA
lcl|scaffold85885_cov55	genBlastG	transcript	320	9947	389.77	-	.	ID=Reticulata_lcl|scaffold85885_cov55_320:9947;Parent=Reticulata_lcl|scaffold85885_cov55_320:9947;Name=PB53327041-RA
lcl|scaffold85885_cov55	genBlastG	exon	320	426	.	-	.	ID=Reticulata_lcl|scaffold85885_cov55_320:9947-E9;Parent=Reticulata_lcl|scaffold85885_cov55_320:9947
lcl|scaffold85885_cov55	genBlastG	exon	946	1111	.	-	.	ID=Reticulata_lcl|scaffold85885_cov55_320:9947-E8;Parent=Reticulata_lcl|scaffold85885_cov55_320:9947
lcl|scaffold85885_cov55	genBlastG	exon	2788	2811	.	-	.	ID=Reticulata_lcl|scaffold85885_cov55_320:9947-E7;Parent=Reticulata_lcl|scaffold85885_cov55_320:9947
lcl|scaffold85885_cov55	genBlastG	exon	2858	4105	.	-	.	ID=Reticulata_lcl|scaffold85885_cov55_320:9947-E6;Parent=Reticulata_lcl|scaffold85885_cov55_320:9947
lcl|scaffold85885_cov55	genBlastG	exon	4200	5000	.	-	.	ID=Reticulata_lcl|scaffold85885_cov55_320:9947-E5;Parent=Reticulata_lcl|scaffold85885_cov55_320:9947
lcl|scaffold85885_cov55	genBlastG	exon	5337	5607	.	-	.	ID=Reticulata_lcl|scaffold85885_cov55_320:9947-E4;Parent=Reticulata_lcl|scaffold85885_cov55_320:9947
lcl|scaffold85885_cov55	genBlastG	exon	5692	5771	.	-	.	ID=Reticulata_lcl|scaffold85885_cov55_320:9947-E3;Parent=Reticulata_lcl|scaffold85885_cov55_320:9947
lcl|scaffold85885_cov55	genBlastG	exon	6746	6835	.	-	.	ID=Reticulata_lcl|scaffold85885_cov55_320:9947-E2;Parent=Reticulata_lcl|scaffold85885_cov55_320:9947
lcl|scaffold85885_cov55	genBlastG	exon	7575	9947	.	-	.	ID=Reticulata_lcl|scaffold85885_cov55_320:9947-E1;Parent=Reticulata_lcl|scaffold85885_cov55_320:9947
lcl|scaffold18222_cov55	genBlastG	gene	2	1771	88.011	-	.	ID=Reticulata_lcl|scaffold18222_cov55_2:1771;Name=Ciclev10023885m
lcl|scaffold18222_cov55	genBlastG	transcript	2	1771	88.011	-	.	ID=Reticulata_lcl|scaffold18222_cov55_2:1771;Parent=Reticulata_lcl|scaffold18222_cov55_2:1771;Name=Ciclev10023885m
lcl|scaffold18222_cov55	genBlastG	exon	2	190	.	-	.	ID=Reticulata_lcl|scaffold18222_cov55_2:1771-E5;Parent=Reticulata_lcl|scaffold18222_cov55_2:1771
lcl|scaffold18222_cov55	genBlastG	exon	227	397	.	-	.	ID=Reticulata_lcl|scaffold18222_cov55_2:1771-E4;Parent=Reticulata_lcl|scaffold18222_cov55_2:1771
lcl|scaffold18222_cov55	genBlastG	exon	470	731	.	-	.	ID=Reticulata_lcl|scaffold18222_cov55_2:1771-E3;Parent=Reticulata_lcl|scaffold18222_cov55_2:1771
lcl|scaffold18222_cov55	genBlastG	exon	1197	1642	.	-	.	ID=Reticulata_lcl|scaffold18222_cov55_2:1771-E2;Parent=Reticulata_lcl|scaffold18222_cov55_2:1771
lcl|scaffold18222_cov55	genBlastG	exon	1769	1771	.	-	.	ID=Reticulata_lcl|scaffold18222_cov55_2:1771-E1;Parent=Reticulata_lcl|scaffold18222_cov55_2:1771
lcl|scaffold16703_cov55	genBlastG	gene	508	1397	106.762	-	.	ID=Reticulata_lcl|scaffold16703_cov55_508:1397;Name=KAH9726338.1
lcl|scaffold16703_cov55	genBlastG	transcript	508	1397	106.762	-	.	ID=Reticulata_lcl|scaffold16703_cov55_508:1397;Parent=Reticulata_lcl|scaffold16703_cov55_508:1397;Name=KAH9726338.1
lcl|scaffold16703_cov55	genBlastG	exon	508	837	.	-	.	ID=Reticulata_lcl|scaffold16703_cov55_508:1397-E2;Parent=Reticulata_lcl|scaffold16703_cov55_508:1397
lcl|scaffold16703_cov55	genBlastG	exon	876	1397	.	-	.	ID=Reticulata_lcl|scaffold16703_cov55_508:1397-E1;Parent=Reticulata_lcl|scaffold16703_cov55_508:1397
lcl|scaffold85898_cov56	genBlastG	gene	20232	27901	841.066	+	.	ID=Reticulata_lcl|scaffold85898_cov56_20232:27901;Name=PB53331784-RA
lcl|scaffold85898_cov56	genBlastG	transcript	20232	27901	841.066	+	.	ID=Reticulata_lcl|scaffold85898_cov56_20232:27901;Parent=Reticulata_lcl|scaffold85898_cov56_20232:27901;Name=PB53331784-RA
lcl|scaffold85898_cov56	genBlastG	exon	20232	22159	.	+	.	ID=Reticulata_lcl|scaffold85898_cov56_20232:27901-E1;Parent=Reticulata_lcl|scaffold85898_cov56_20232:27901
lcl|scaffold85898_cov56	genBlastG	exon	22203	22653	.	+	.	ID=Reticulata_lcl|scaffold85898_cov56_20232:27901-E2;Parent=Reticulata_lcl|scaffold85898_cov56_20232:27901
lcl|scaffold85898_cov56	genBlastG	exon	23398	23487	.	+	.	ID=Reticulata_lcl|scaffold85898_cov56_20232:27901-E3;Parent=Reticulata_lcl|scaffold85898_cov56_20232:27901
lcl|scaffold85898_cov56	genBlastG	exon	24463	24897	.	+	.	ID=Reticulata_lcl|scaffold85898_cov56_20232:27901-E4;Parent=Reticulata_lcl|scaffold85898_cov56_20232:27901
lcl|scaffold85898_cov56	genBlastG	exon	24909	24935	.	+	.	ID=Reticulata_lcl|scaffold85898_cov56_20232:27901-E5;Parent=Reticulata_lcl|scaffold85898_cov56_20232:27901
lcl|scaffold85898_cov56	genBlastG	exon	24965	25402	.	+	.	ID=Reticulata_lcl|scaffold85898_cov56_20232:27901-E6;Parent=Reticulata_lcl|scaffold85898_cov56_20232:27901
lcl|scaffold85898_cov56	genBlastG	exon	25714	26484	.	+	.	ID=Reticulata_lcl|scaffold85898_cov56_20232:27901-E7;Parent=Reticulata_lcl|scaffold85898_cov56_20232:27901
lcl|scaffold85898_cov56	genBlastG	exon	26597	27901	.	+	.	ID=Reticulata_lcl|scaffold85898_cov56_20232:27901-E8;Parent=Reticulata_lcl|scaffold85898_cov56_20232:27901
lcl|scaffold961_cov56	genBlastG	gene	19284	27329	336.303	+	.	ID=Reticulata_lcl|scaffold961_cov56_19284:27329;Name=KAH9754889.1
lcl|scaffold961_cov56	genBlastG	transcript	19284	27329	336.303	+	.	ID=Reticulata_lcl|scaffold961_cov56_19284:27329;Parent=Reticulata_lcl|scaffold961_cov56_19284:27329;Name=KAH9754889.1
lcl|scaffold961_cov56	genBlastG	exon	19284	19352	.	+	.	ID=Reticulata_lcl|scaffold961_cov56_19284:27329-E1;Parent=Reticulata_lcl|scaffold961_cov56_19284:27329
lcl|scaffold961_cov56	genBlastG	exon	19464	22256	.	+	.	ID=Reticulata_lcl|scaffold961_cov56_19284:27329-E2;Parent=Reticulata_lcl|scaffold961_cov56_19284:27329
lcl|scaffold961_cov56	genBlastG	exon	23498	23959	.	+	.	ID=Reticulata_lcl|scaffold961_cov56_19284:27329-E3;Parent=Reticulata_lcl|scaffold961_cov56_19284:27329
lcl|scaffold961_cov56	genBlastG	exon	24176	25036	.	+	.	ID=Reticulata_lcl|scaffold961_cov56_19284:27329-E4;Parent=Reticulata_lcl|scaffold961_cov56_19284:27329
lcl|scaffold961_cov56	genBlastG	exon	26258	26405	.	+	.	ID=Reticulata_lcl|scaffold961_cov56_19284:27329-E5;Parent=Reticulata_lcl|scaffold961_cov56_19284:27329
lcl|scaffold961_cov56	genBlastG	exon	27142	27329	.	+	.	ID=Reticulata_lcl|scaffold961_cov56_19284:27329-E6;Parent=Reticulata_lcl|scaffold961_cov56_19284:27329
lcl|scaffold85926_cov56	genBlastG	gene	2731	6434	342.471	+	.	ID=Reticulata_lcl|scaffold85926_cov56_2731:6434;Name=PB53312568-RA
lcl|scaffold85926_cov56	genBlastG	transcript	2731	6434	342.471	+	.	ID=Reticulata_lcl|scaffold85926_cov56_2731:6434;Parent=Reticulata_lcl|scaffold85926_cov56_2731:6434;Name=PB53312568-RA
lcl|scaffold85926_cov56	genBlastG	exon	2731	2732	.	+	.	ID=Reticulata_lcl|scaffold85926_cov56_2731:6434-E1;Parent=Reticulata_lcl|scaffold85926_cov56_2731:6434
lcl|scaffold85926_cov56	genBlastG	exon	3400	3544	.	+	.	ID=Reticulata_lcl|scaffold85926_cov56_2731:6434-E2;Parent=Reticulata_lcl|scaffold85926_cov56_2731:6434
lcl|scaffold85926_cov56	genBlastG	exon	3604	6202	.	+	.	ID=Reticulata_lcl|scaffold85926_cov56_2731:6434-E3;Parent=Reticulata_lcl|scaffold85926_cov56_2731:6434
lcl|scaffold85926_cov56	genBlastG	exon	6250	6434	.	+	.	ID=Reticulata_lcl|scaffold85926_cov56_2731:6434-E4;Parent=Reticulata_lcl|scaffold85926_cov56_2731:6434
lcl|scaffold85926_cov56	genBlastG	gene	17382	20928	329.122	+	.	ID=Reticulata_lcl|scaffold85926_cov56_17382:20928;Name=PB53312568-RA
lcl|scaffold85926_cov56	genBlastG	transcript	17382	20928	329.122	+	.	ID=Reticulata_lcl|scaffold85926_cov56_17382:20928;Parent=Reticulata_lcl|scaffold85926_cov56_17382:20928;Name=PB53312568-RA
lcl|scaffold85926_cov56	genBlastG	exon	17382	20172	.	+	.	ID=Reticulata_lcl|scaffold85926_cov56_17382:20928-E1;Parent=Reticulata_lcl|scaffold85926_cov56_17382:20928
lcl|scaffold85926_cov56	genBlastG	exon	20825	20928	.	+	.	ID=Reticulata_lcl|scaffold85926_cov56_17382:20928-E2;Parent=Reticulata_lcl|scaffold85926_cov56_17382:20928
lcl|scaffold11569_cov56	genBlastG	gene	7586	13159	342.847	+	.	ID=Reticulata_lcl|scaffold11569_cov56_7586:13159;Name=PB53316547-RA
lcl|scaffold11569_cov56	genBlastG	transcript	7586	13159	342.847	+	.	ID=Reticulata_lcl|scaffold11569_cov56_7586:13159;Parent=Reticulata_lcl|scaffold11569_cov56_7586:13159;Name=PB53316547-RA
lcl|scaffold11569_cov56	genBlastG	exon	7586	7909	.	+	.	ID=Reticulata_lcl|scaffold11569_cov56_7586:13159-E1;Parent=Reticulata_lcl|scaffold11569_cov56_7586:13159
lcl|scaffold11569_cov56	genBlastG	exon	7930	8063	.	+	.	ID=Reticulata_lcl|scaffold11569_cov56_7586:13159-E2;Parent=Reticulata_lcl|scaffold11569_cov56_7586:13159
lcl|scaffold11569_cov56	genBlastG	exon	8752	9110	.	+	.	ID=Reticulata_lcl|scaffold11569_cov56_7586:13159-E3;Parent=Reticulata_lcl|scaffold11569_cov56_7586:13159
lcl|scaffold11569_cov56	genBlastG	exon	9154	9354	.	+	.	ID=Reticulata_lcl|scaffold11569_cov56_7586:13159-E4;Parent=Reticulata_lcl|scaffold11569_cov56_7586:13159
lcl|scaffold11569_cov56	genBlastG	exon	9387	9810	.	+	.	ID=Reticulata_lcl|scaffold11569_cov56_7586:13159-E5;Parent=Reticulata_lcl|scaffold11569_cov56_7586:13159
lcl|scaffold11569_cov56	genBlastG	exon	9868	9982	.	+	.	ID=Reticulata_lcl|scaffold11569_cov56_7586:13159-E6;Parent=Reticulata_lcl|scaffold11569_cov56_7586:13159
lcl|scaffold11569_cov56	genBlastG	exon	10040	10144	.	+	.	ID=Reticulata_lcl|scaffold11569_cov56_7586:13159-E7;Parent=Reticulata_lcl|scaffold11569_cov56_7586:13159
lcl|scaffold11569_cov56	genBlastG	exon	10266	10935	.	+	.	ID=Reticulata_lcl|scaffold11569_cov56_7586:13159-E8;Parent=Reticulata_lcl|scaffold11569_cov56_7586:13159
lcl|scaffold11569_cov56	genBlastG	exon	11060	11559	.	+	.	ID=Reticulata_lcl|scaffold11569_cov56_7586:13159-E9;Parent=Reticulata_lcl|scaffold11569_cov56_7586:13159
lcl|scaffold11569_cov56	genBlastG	exon	11659	12018	.	+	.	ID=Reticulata_lcl|scaffold11569_cov56_7586:13159-E10;Parent=Reticulata_lcl|scaffold11569_cov56_7586:13159
lcl|scaffold11569_cov56	genBlastG	exon	12064	12268	.	+	.	ID=Reticulata_lcl|scaffold11569_cov56_7586:13159-E11;Parent=Reticulata_lcl|scaffold11569_cov56_7586:13159
lcl|scaffold11569_cov56	genBlastG	exon	12897	13159	.	+	.	ID=Reticulata_lcl|scaffold11569_cov56_7586:13159-E12;Parent=Reticulata_lcl|scaffold11569_cov56_7586:13159
lcl|scaffold7751_cov57	genBlastG	gene	1306	3282	268.443	-	.	ID=Reticulata_lcl|scaffold7751_cov57_1306:3282;Name=KAH9715764.1
lcl|scaffold7751_cov57	genBlastG	transcript	1306	3282	268.443	-	.	ID=Reticulata_lcl|scaffold7751_cov57_1306:3282;Parent=Reticulata_lcl|scaffold7751_cov57_1306:3282;Name=KAH9715764.1
lcl|scaffold7751_cov57	genBlastG	exon	1306	1499	.	-	.	ID=Reticulata_lcl|scaffold7751_cov57_1306:3282-E3;Parent=Reticulata_lcl|scaffold7751_cov57_1306:3282
lcl|scaffold7751_cov57	genBlastG	exon	1514	2766	.	-	.	ID=Reticulata_lcl|scaffold7751_cov57_1306:3282-E2;Parent=Reticulata_lcl|scaffold7751_cov57_1306:3282
lcl|scaffold7751_cov57	genBlastG	exon	2825	3282	.	-	.	ID=Reticulata_lcl|scaffold7751_cov57_1306:3282-E1;Parent=Reticulata_lcl|scaffold7751_cov57_1306:3282
lcl|scaffold1300_cov57	genBlastG	gene	108446	111634	146.246	+	.	ID=Reticulata_lcl|scaffold1300_cov57_108446:111634;Name=LL_PB44902902-RA
lcl|scaffold1300_cov57	genBlastG	transcript	108446	111634	146.246	+	.	ID=Reticulata_lcl|scaffold1300_cov57_108446:111634;Parent=Reticulata_lcl|scaffold1300_cov57_108446:111634;Name=LL_PB44902902-RA
lcl|scaffold1300_cov57	genBlastG	exon	108446	108710	.	+	.	ID=Reticulata_lcl|scaffold1300_cov57_108446:111634-E1;Parent=Reticulata_lcl|scaffold1300_cov57_108446:111634
lcl|scaffold1300_cov57	genBlastG	exon	110726	110940	.	+	.	ID=Reticulata_lcl|scaffold1300_cov57_108446:111634-E2;Parent=Reticulata_lcl|scaffold1300_cov57_108446:111634
lcl|scaffold1300_cov57	genBlastG	exon	111045	111329	.	+	.	ID=Reticulata_lcl|scaffold1300_cov57_108446:111634-E3;Parent=Reticulata_lcl|scaffold1300_cov57_108446:111634
lcl|scaffold1300_cov57	genBlastG	exon	111419	111634	.	+	.	ID=Reticulata_lcl|scaffold1300_cov57_108446:111634-E4;Parent=Reticulata_lcl|scaffold1300_cov57_108446:111634
lcl|scaffold1300_cov57	genBlastG	gene	135802	139857	129.225	+	.	ID=Reticulata_lcl|scaffold1300_cov57_135802:139857;Name=KAH9725729.1
lcl|scaffold1300_cov57	genBlastG	transcript	135802	139857	129.225	+	.	ID=Reticulata_lcl|scaffold1300_cov57_135802:139857;Parent=Reticulata_lcl|scaffold1300_cov57_135802:139857;Name=KAH9725729.1
lcl|scaffold1300_cov57	genBlastG	exon	135802	136343	.	+	.	ID=Reticulata_lcl|scaffold1300_cov57_135802:139857-E1;Parent=Reticulata_lcl|scaffold1300_cov57_135802:139857
lcl|scaffold1300_cov57	genBlastG	exon	136427	137519	.	+	.	ID=Reticulata_lcl|scaffold1300_cov57_135802:139857-E2;Parent=Reticulata_lcl|scaffold1300_cov57_135802:139857
lcl|scaffold1300_cov57	genBlastG	exon	137636	137920	.	+	.	ID=Reticulata_lcl|scaffold1300_cov57_135802:139857-E3;Parent=Reticulata_lcl|scaffold1300_cov57_135802:139857
lcl|scaffold1300_cov57	genBlastG	exon	138063	139162	.	+	.	ID=Reticulata_lcl|scaffold1300_cov57_135802:139857-E4;Parent=Reticulata_lcl|scaffold1300_cov57_135802:139857
lcl|scaffold1300_cov57	genBlastG	exon	139260	139857	.	+	.	ID=Reticulata_lcl|scaffold1300_cov57_135802:139857-E5;Parent=Reticulata_lcl|scaffold1300_cov57_135802:139857
lcl|scaffold1300_cov57	genBlastG	gene	296190	300456	340.466	+	.	ID=Reticulata_lcl|scaffold1300_cov57_296190:300456;Name=PB53316619-RA
lcl|scaffold1300_cov57	genBlastG	transcript	296190	300456	340.466	+	.	ID=Reticulata_lcl|scaffold1300_cov57_296190:300456;Parent=Reticulata_lcl|scaffold1300_cov57_296190:300456;Name=PB53316619-RA
lcl|scaffold1300_cov57	genBlastG	exon	296190	296395	.	+	.	ID=Reticulata_lcl|scaffold1300_cov57_296190:300456-E1;Parent=Reticulata_lcl|scaffold1300_cov57_296190:300456
lcl|scaffold1300_cov57	genBlastG	exon	296774	297872	.	+	.	ID=Reticulata_lcl|scaffold1300_cov57_296190:300456-E2;Parent=Reticulata_lcl|scaffold1300_cov57_296190:300456
lcl|scaffold1300_cov57	genBlastG	exon	298002	298286	.	+	.	ID=Reticulata_lcl|scaffold1300_cov57_296190:300456-E3;Parent=Reticulata_lcl|scaffold1300_cov57_296190:300456
lcl|scaffold1300_cov57	genBlastG	exon	298402	298676	.	+	.	ID=Reticulata_lcl|scaffold1300_cov57_296190:300456-E4;Parent=Reticulata_lcl|scaffold1300_cov57_296190:300456
lcl|scaffold1300_cov57	genBlastG	exon	298721	299506	.	+	.	ID=Reticulata_lcl|scaffold1300_cov57_296190:300456-E5;Parent=Reticulata_lcl|scaffold1300_cov57_296190:300456
lcl|scaffold1300_cov57	genBlastG	exon	299811	300456	.	+	.	ID=Reticulata_lcl|scaffold1300_cov57_296190:300456-E6;Parent=Reticulata_lcl|scaffold1300_cov57_296190:300456
lcl|scaffold1300_cov57	genBlastG	gene	306142	311357	155.531	+	.	ID=Reticulata_lcl|scaffold1300_cov57_306142:311357;Name=CL4G050751012.t1_alt
lcl|scaffold1300_cov57	genBlastG	transcript	306142	311357	155.531	+	.	ID=Reticulata_lcl|scaffold1300_cov57_306142:311357;Parent=Reticulata_lcl|scaffold1300_cov57_306142:311357;Name=CL4G050751012.t1_alt
lcl|scaffold1300_cov57	genBlastG	exon	306142	306192	.	+	.	ID=Reticulata_lcl|scaffold1300_cov57_306142:311357-E1;Parent=Reticulata_lcl|scaffold1300_cov57_306142:311357
lcl|scaffold1300_cov57	genBlastG	exon	306644	307106	.	+	.	ID=Reticulata_lcl|scaffold1300_cov57_306142:311357-E2;Parent=Reticulata_lcl|scaffold1300_cov57_306142:311357
lcl|scaffold1300_cov57	genBlastG	exon	307786	308876	.	+	.	ID=Reticulata_lcl|scaffold1300_cov57_306142:311357-E3;Parent=Reticulata_lcl|scaffold1300_cov57_306142:311357
lcl|scaffold1300_cov57	genBlastG	exon	309011	309298	.	+	.	ID=Reticulata_lcl|scaffold1300_cov57_306142:311357-E4;Parent=Reticulata_lcl|scaffold1300_cov57_306142:311357
lcl|scaffold1300_cov57	genBlastG	exon	309411	311357	.	+	.	ID=Reticulata_lcl|scaffold1300_cov57_306142:311357-E5;Parent=Reticulata_lcl|scaffold1300_cov57_306142:311357
lcl|scaffold86009_cov57	genBlastG	gene	9380	16821	578.368	+	.	ID=Reticulata_lcl|scaffold86009_cov57_9380:16821;Name=PB53327590-RA
lcl|scaffold86009_cov57	genBlastG	transcript	9380	16821	578.368	+	.	ID=Reticulata_lcl|scaffold86009_cov57_9380:16821;Parent=Reticulata_lcl|scaffold86009_cov57_9380:16821;Name=PB53327590-RA
lcl|scaffold86009_cov57	genBlastG	exon	9380	9415	.	+	.	ID=Reticulata_lcl|scaffold86009_cov57_9380:16821-E1;Parent=Reticulata_lcl|scaffold86009_cov57_9380:16821
lcl|scaffold86009_cov57	genBlastG	exon	9428	9487	.	+	.	ID=Reticulata_lcl|scaffold86009_cov57_9380:16821-E2;Parent=Reticulata_lcl|scaffold86009_cov57_9380:16821
lcl|scaffold86009_cov57	genBlastG	exon	9628	10236	.	+	.	ID=Reticulata_lcl|scaffold86009_cov57_9380:16821-E3;Parent=Reticulata_lcl|scaffold86009_cov57_9380:16821
lcl|scaffold86009_cov57	genBlastG	exon	10547	12575	.	+	.	ID=Reticulata_lcl|scaffold86009_cov57_9380:16821-E4;Parent=Reticulata_lcl|scaffold86009_cov57_9380:16821
lcl|scaffold86009_cov57	genBlastG	exon	12688	12761	.	+	.	ID=Reticulata_lcl|scaffold86009_cov57_9380:16821-E5;Parent=Reticulata_lcl|scaffold86009_cov57_9380:16821
lcl|scaffold86009_cov57	genBlastG	exon	12888	12970	.	+	.	ID=Reticulata_lcl|scaffold86009_cov57_9380:16821-E6;Parent=Reticulata_lcl|scaffold86009_cov57_9380:16821
lcl|scaffold86009_cov57	genBlastG	exon	13055	13150	.	+	.	ID=Reticulata_lcl|scaffold86009_cov57_9380:16821-E7;Parent=Reticulata_lcl|scaffold86009_cov57_9380:16821
lcl|scaffold86009_cov57	genBlastG	exon	13206	13371	.	+	.	ID=Reticulata_lcl|scaffold86009_cov57_9380:16821-E8;Parent=Reticulata_lcl|scaffold86009_cov57_9380:16821
lcl|scaffold86009_cov57	genBlastG	exon	13521	13681	.	+	.	ID=Reticulata_lcl|scaffold86009_cov57_9380:16821-E9;Parent=Reticulata_lcl|scaffold86009_cov57_9380:16821
lcl|scaffold86009_cov57	genBlastG	exon	14644	14992	.	+	.	ID=Reticulata_lcl|scaffold86009_cov57_9380:16821-E10;Parent=Reticulata_lcl|scaffold86009_cov57_9380:16821
lcl|scaffold86009_cov57	genBlastG	exon	15166	15681	.	+	.	ID=Reticulata_lcl|scaffold86009_cov57_9380:16821-E11;Parent=Reticulata_lcl|scaffold86009_cov57_9380:16821
lcl|scaffold86009_cov57	genBlastG	exon	16147	16821	.	+	.	ID=Reticulata_lcl|scaffold86009_cov57_9380:16821-E12;Parent=Reticulata_lcl|scaffold86009_cov57_9380:16821
lcl|scaffold8408_cov58	genBlastG	gene	3911	7658	165.357	-	.	ID=Reticulata_lcl|scaffold8408_cov58_3911:7658;Name=KAH9648920.1
lcl|scaffold8408_cov58	genBlastG	transcript	3911	7658	165.357	-	.	ID=Reticulata_lcl|scaffold8408_cov58_3911:7658;Parent=Reticulata_lcl|scaffold8408_cov58_3911:7658;Name=KAH9648920.1
lcl|scaffold8408_cov58	genBlastG	exon	3911	4510	.	-	.	ID=Reticulata_lcl|scaffold8408_cov58_3911:7658-E5;Parent=Reticulata_lcl|scaffold8408_cov58_3911:7658
lcl|scaffold8408_cov58	genBlastG	exon	4629	5684	.	-	.	ID=Reticulata_lcl|scaffold8408_cov58_3911:7658-E4;Parent=Reticulata_lcl|scaffold8408_cov58_3911:7658
lcl|scaffold8408_cov58	genBlastG	exon	5780	6076	.	-	.	ID=Reticulata_lcl|scaffold8408_cov58_3911:7658-E3;Parent=Reticulata_lcl|scaffold8408_cov58_3911:7658
lcl|scaffold8408_cov58	genBlastG	exon	6363	7461	.	-	.	ID=Reticulata_lcl|scaffold8408_cov58_3911:7658-E2;Parent=Reticulata_lcl|scaffold8408_cov58_3911:7658
lcl|scaffold8408_cov58	genBlastG	exon	7525	7658	.	-	.	ID=Reticulata_lcl|scaffold8408_cov58_3911:7658-E1;Parent=Reticulata_lcl|scaffold8408_cov58_3911:7658
lcl|scaffold1759_cov58	genBlastG	gene	72471	79125	366.363	-	.	ID=Reticulata_lcl|scaffold1759_cov58_72471:79125;Name=KAH9670289.1
lcl|scaffold1759_cov58	genBlastG	transcript	72471	79125	366.363	-	.	ID=Reticulata_lcl|scaffold1759_cov58_72471:79125;Parent=Reticulata_lcl|scaffold1759_cov58_72471:79125;Name=KAH9670289.1
lcl|scaffold1759_cov58	genBlastG	exon	72471	72658	.	-	.	ID=Reticulata_lcl|scaffold1759_cov58_72471:79125-E6;Parent=Reticulata_lcl|scaffold1759_cov58_72471:79125
lcl|scaffold1759_cov58	genBlastG	exon	73434	74301	.	-	.	ID=Reticulata_lcl|scaffold1759_cov58_72471:79125-E5;Parent=Reticulata_lcl|scaffold1759_cov58_72471:79125
lcl|scaffold1759_cov58	genBlastG	exon	74474	74935	.	-	.	ID=Reticulata_lcl|scaffold1759_cov58_72471:79125-E4;Parent=Reticulata_lcl|scaffold1759_cov58_72471:79125
lcl|scaffold1759_cov58	genBlastG	exon	76233	76919	.	-	.	ID=Reticulata_lcl|scaffold1759_cov58_72471:79125-E3;Parent=Reticulata_lcl|scaffold1759_cov58_72471:79125
lcl|scaffold1759_cov58	genBlastG	exon	76953	78862	.	-	.	ID=Reticulata_lcl|scaffold1759_cov58_72471:79125-E2;Parent=Reticulata_lcl|scaffold1759_cov58_72471:79125
lcl|scaffold1759_cov58	genBlastG	exon	78888	79125	.	-	.	ID=Reticulata_lcl|scaffold1759_cov58_72471:79125-E1;Parent=Reticulata_lcl|scaffold1759_cov58_72471:79125
lcl|scaffold1759_cov58	genBlastG	gene	123296	129306	190.748	-	.	ID=Reticulata_lcl|scaffold1759_cov58_123296:129306;Name=KAH9754907.1
lcl|scaffold1759_cov58	genBlastG	transcript	123296	129306	190.748	-	.	ID=Reticulata_lcl|scaffold1759_cov58_123296:129306;Parent=Reticulata_lcl|scaffold1759_cov58_123296:129306;Name=KAH9754907.1
lcl|scaffold1759_cov58	genBlastG	exon	123296	123347	.	-	.	ID=Reticulata_lcl|scaffold1759_cov58_123296:129306-E4;Parent=Reticulata_lcl|scaffold1759_cov58_123296:129306
lcl|scaffold1759_cov58	genBlastG	exon	124077	124963	.	-	.	ID=Reticulata_lcl|scaffold1759_cov58_123296:129306-E3;Parent=Reticulata_lcl|scaffold1759_cov58_123296:129306
lcl|scaffold1759_cov58	genBlastG	exon	125627	126103	.	-	.	ID=Reticulata_lcl|scaffold1759_cov58_123296:129306-E2;Parent=Reticulata_lcl|scaffold1759_cov58_123296:129306
lcl|scaffold1759_cov58	genBlastG	exon	126421	129306	.	-	.	ID=Reticulata_lcl|scaffold1759_cov58_123296:129306-E1;Parent=Reticulata_lcl|scaffold1759_cov58_123296:129306
lcl|scaffold663_cov58	genBlastG	gene	255	3614	194.392	-	.	ID=Reticulata_lcl|scaffold663_cov58_255:3614;Name=KAH9783773.1
lcl|scaffold663_cov58	genBlastG	transcript	255	3614	194.392	-	.	ID=Reticulata_lcl|scaffold663_cov58_255:3614;Parent=Reticulata_lcl|scaffold663_cov58_255:3614;Name=KAH9783773.1
lcl|scaffold663_cov58	genBlastG	exon	255	1071	.	-	.	ID=Reticulata_lcl|scaffold663_cov58_255:3614-E6;Parent=Reticulata_lcl|scaffold663_cov58_255:3614
lcl|scaffold663_cov58	genBlastG	exon	1126	1412	.	-	.	ID=Reticulata_lcl|scaffold663_cov58_255:3614-E5;Parent=Reticulata_lcl|scaffold663_cov58_255:3614
lcl|scaffold663_cov58	genBlastG	exon	1509	1557	.	-	.	ID=Reticulata_lcl|scaffold663_cov58_255:3614-E4;Parent=Reticulata_lcl|scaffold663_cov58_255:3614
lcl|scaffold663_cov58	genBlastG	exon	1735	2313	.	-	.	ID=Reticulata_lcl|scaffold663_cov58_255:3614-E3;Parent=Reticulata_lcl|scaffold663_cov58_255:3614
lcl|scaffold663_cov58	genBlastG	exon	2433	2900	.	-	.	ID=Reticulata_lcl|scaffold663_cov58_255:3614-E2;Parent=Reticulata_lcl|scaffold663_cov58_255:3614
lcl|scaffold663_cov58	genBlastG	exon	3583	3614	.	-	.	ID=Reticulata_lcl|scaffold663_cov58_255:3614-E1;Parent=Reticulata_lcl|scaffold663_cov58_255:3614
lcl|scaffold1615_cov58	genBlastG	gene	39824	46185	253.044	-	.	ID=Reticulata_lcl|scaffold1615_cov58_39824:46185;Name=LL_PB44924402-RA
lcl|scaffold1615_cov58	genBlastG	transcript	39824	46185	253.044	-	.	ID=Reticulata_lcl|scaffold1615_cov58_39824:46185;Parent=Reticulata_lcl|scaffold1615_cov58_39824:46185;Name=LL_PB44924402-RA
lcl|scaffold1615_cov58	genBlastG	exon	39824	40090	.	-	.	ID=Reticulata_lcl|scaffold1615_cov58_39824:46185-E8;Parent=Reticulata_lcl|scaffold1615_cov58_39824:46185
lcl|scaffold1615_cov58	genBlastG	exon	40917	41376	.	-	.	ID=Reticulata_lcl|scaffold1615_cov58_39824:46185-E7;Parent=Reticulata_lcl|scaffold1615_cov58_39824:46185
lcl|scaffold1615_cov58	genBlastG	exon	41479	41750	.	-	.	ID=Reticulata_lcl|scaffold1615_cov58_39824:46185-E6;Parent=Reticulata_lcl|scaffold1615_cov58_39824:46185
lcl|scaffold1615_cov58	genBlastG	exon	42141	42170	.	-	.	ID=Reticulata_lcl|scaffold1615_cov58_39824:46185-E5;Parent=Reticulata_lcl|scaffold1615_cov58_39824:46185
lcl|scaffold1615_cov58	genBlastG	exon	42236	42682	.	-	.	ID=Reticulata_lcl|scaffold1615_cov58_39824:46185-E4;Parent=Reticulata_lcl|scaffold1615_cov58_39824:46185
lcl|scaffold1615_cov58	genBlastG	exon	42994	45614	.	-	.	ID=Reticulata_lcl|scaffold1615_cov58_39824:46185-E3;Parent=Reticulata_lcl|scaffold1615_cov58_39824:46185
lcl|scaffold1615_cov58	genBlastG	exon	45651	45757	.	-	.	ID=Reticulata_lcl|scaffold1615_cov58_39824:46185-E2;Parent=Reticulata_lcl|scaffold1615_cov58_39824:46185
lcl|scaffold1615_cov58	genBlastG	exon	46040	46185	.	-	.	ID=Reticulata_lcl|scaffold1615_cov58_39824:46185-E1;Parent=Reticulata_lcl|scaffold1615_cov58_39824:46185
lcl|scaffold1615_cov58	genBlastG	gene	69866	76382	163.065	-	.	ID=Reticulata_lcl|scaffold1615_cov58_69866:76382;Name=KAH9754907.1
lcl|scaffold1615_cov58	genBlastG	transcript	69866	76382	163.065	-	.	ID=Reticulata_lcl|scaffold1615_cov58_69866:76382;Parent=Reticulata_lcl|scaffold1615_cov58_69866:76382;Name=KAH9754907.1
lcl|scaffold1615_cov58	genBlastG	exon	69866	70055	.	-	.	ID=Reticulata_lcl|scaffold1615_cov58_69866:76382-E9;Parent=Reticulata_lcl|scaffold1615_cov58_69866:76382
lcl|scaffold1615_cov58	genBlastG	exon	70795	71368	.	-	.	ID=Reticulata_lcl|scaffold1615_cov58_69866:76382-E8;Parent=Reticulata_lcl|scaffold1615_cov58_69866:76382
lcl|scaffold1615_cov58	genBlastG	exon	71405	71681	.	-	.	ID=Reticulata_lcl|scaffold1615_cov58_69866:76382-E7;Parent=Reticulata_lcl|scaffold1615_cov58_69866:76382
lcl|scaffold1615_cov58	genBlastG	exon	72178	72404	.	-	.	ID=Reticulata_lcl|scaffold1615_cov58_69866:76382-E6;Parent=Reticulata_lcl|scaffold1615_cov58_69866:76382
lcl|scaffold1615_cov58	genBlastG	exon	72710	72835	.	-	.	ID=Reticulata_lcl|scaffold1615_cov58_69866:76382-E5;Parent=Reticulata_lcl|scaffold1615_cov58_69866:76382
lcl|scaffold1615_cov58	genBlastG	exon	73068	73196	.	-	.	ID=Reticulata_lcl|scaffold1615_cov58_69866:76382-E4;Parent=Reticulata_lcl|scaffold1615_cov58_69866:76382
lcl|scaffold1615_cov58	genBlastG	exon	73528	74732	.	-	.	ID=Reticulata_lcl|scaffold1615_cov58_69866:76382-E3;Parent=Reticulata_lcl|scaffold1615_cov58_69866:76382
lcl|scaffold1615_cov58	genBlastG	exon	74786	74948	.	-	.	ID=Reticulata_lcl|scaffold1615_cov58_69866:76382-E2;Parent=Reticulata_lcl|scaffold1615_cov58_69866:76382
lcl|scaffold1615_cov58	genBlastG	exon	75002	76382	.	-	.	ID=Reticulata_lcl|scaffold1615_cov58_69866:76382-E1;Parent=Reticulata_lcl|scaffold1615_cov58_69866:76382
lcl|scaffold1259_cov59	genBlastG	gene	20679	26761	183.37	-	.	ID=Reticulata_lcl|scaffold1259_cov59_20679:26761;Name=KAH9754908.1
lcl|scaffold1259_cov59	genBlastG	transcript	20679	26761	183.37	-	.	ID=Reticulata_lcl|scaffold1259_cov59_20679:26761;Parent=Reticulata_lcl|scaffold1259_cov59_20679:26761;Name=KAH9754908.1
lcl|scaffold1259_cov59	genBlastG	exon	20679	20868	.	-	.	ID=Reticulata_lcl|scaffold1259_cov59_20679:26761-E7;Parent=Reticulata_lcl|scaffold1259_cov59_20679:26761
lcl|scaffold1259_cov59	genBlastG	exon	21599	22485	.	-	.	ID=Reticulata_lcl|scaffold1259_cov59_20679:26761-E6;Parent=Reticulata_lcl|scaffold1259_cov59_20679:26761
lcl|scaffold1259_cov59	genBlastG	exon	22940	23419	.	-	.	ID=Reticulata_lcl|scaffold1259_cov59_20679:26761-E5;Parent=Reticulata_lcl|scaffold1259_cov59_20679:26761
lcl|scaffold1259_cov59	genBlastG	exon	23707	24266	.	-	.	ID=Reticulata_lcl|scaffold1259_cov59_20679:26761-E4;Parent=Reticulata_lcl|scaffold1259_cov59_20679:26761
lcl|scaffold1259_cov59	genBlastG	exon	24291	24379	.	-	.	ID=Reticulata_lcl|scaffold1259_cov59_20679:26761-E3;Parent=Reticulata_lcl|scaffold1259_cov59_20679:26761
lcl|scaffold1259_cov59	genBlastG	exon	24398	26577	.	-	.	ID=Reticulata_lcl|scaffold1259_cov59_20679:26761-E2;Parent=Reticulata_lcl|scaffold1259_cov59_20679:26761
lcl|scaffold1259_cov59	genBlastG	exon	26759	26761	.	-	.	ID=Reticulata_lcl|scaffold1259_cov59_20679:26761-E1;Parent=Reticulata_lcl|scaffold1259_cov59_20679:26761
lcl|scaffold1259_cov59	genBlastG	gene	55854	61843	401.979	-	.	ID=Reticulata_lcl|scaffold1259_cov59_55854:61843;Name=PB53327385-RA
lcl|scaffold1259_cov59	genBlastG	transcript	55854	61843	401.979	-	.	ID=Reticulata_lcl|scaffold1259_cov59_55854:61843;Parent=Reticulata_lcl|scaffold1259_cov59_55854:61843;Name=PB53327385-RA
lcl|scaffold1259_cov59	genBlastG	exon	55854	56750	.	-	.	ID=Reticulata_lcl|scaffold1259_cov59_55854:61843-E4;Parent=Reticulata_lcl|scaffold1259_cov59_55854:61843
lcl|scaffold1259_cov59	genBlastG	exon	58058	58534	.	-	.	ID=Reticulata_lcl|scaffold1259_cov59_55854:61843-E3;Parent=Reticulata_lcl|scaffold1259_cov59_55854:61843
lcl|scaffold1259_cov59	genBlastG	exon	58858	60990	.	-	.	ID=Reticulata_lcl|scaffold1259_cov59_55854:61843-E2;Parent=Reticulata_lcl|scaffold1259_cov59_55854:61843
lcl|scaffold1259_cov59	genBlastG	exon	61829	61843	.	-	.	ID=Reticulata_lcl|scaffold1259_cov59_55854:61843-E1;Parent=Reticulata_lcl|scaffold1259_cov59_55854:61843
lcl|scaffold1259_cov59	genBlastG	gene	65544	73464	574.328	-	.	ID=Reticulata_lcl|scaffold1259_cov59_65544:73464;Name=KAH9686735.1
lcl|scaffold1259_cov59	genBlastG	transcript	65544	73464	574.328	-	.	ID=Reticulata_lcl|scaffold1259_cov59_65544:73464;Parent=Reticulata_lcl|scaffold1259_cov59_65544:73464;Name=KAH9686735.1
lcl|scaffold1259_cov59	genBlastG	exon	65544	65576	.	-	.	ID=Reticulata_lcl|scaffold1259_cov59_65544:73464-E6;Parent=Reticulata_lcl|scaffold1259_cov59_65544:73464
lcl|scaffold1259_cov59	genBlastG	exon	66178	66984	.	-	.	ID=Reticulata_lcl|scaffold1259_cov59_65544:73464-E5;Parent=Reticulata_lcl|scaffold1259_cov59_65544:73464
lcl|scaffold1259_cov59	genBlastG	exon	67469	67631	.	-	.	ID=Reticulata_lcl|scaffold1259_cov59_65544:73464-E4;Parent=Reticulata_lcl|scaffold1259_cov59_65544:73464
lcl|scaffold1259_cov59	genBlastG	exon	69195	69496	.	-	.	ID=Reticulata_lcl|scaffold1259_cov59_65544:73464-E3;Parent=Reticulata_lcl|scaffold1259_cov59_65544:73464
lcl|scaffold1259_cov59	genBlastG	exon	69774	72665	.	-	.	ID=Reticulata_lcl|scaffold1259_cov59_65544:73464-E2;Parent=Reticulata_lcl|scaffold1259_cov59_65544:73464
lcl|scaffold1259_cov59	genBlastG	exon	73423	73464	.	-	.	ID=Reticulata_lcl|scaffold1259_cov59_65544:73464-E1;Parent=Reticulata_lcl|scaffold1259_cov59_65544:73464
lcl|scaffold85976_cov59	genBlastG	gene	302	4897	367.101	-	.	ID=Reticulata_lcl|scaffold85976_cov59_302:4897;Name=orange1.1g038637m
lcl|scaffold85976_cov59	genBlastG	transcript	302	4897	367.101	-	.	ID=Reticulata_lcl|scaffold85976_cov59_302:4897;Parent=Reticulata_lcl|scaffold85976_cov59_302:4897;Name=orange1.1g038637m
lcl|scaffold85976_cov59	genBlastG	exon	302	4678	.	-	.	ID=Reticulata_lcl|scaffold85976_cov59_302:4897-E2;Parent=Reticulata_lcl|scaffold85976_cov59_302:4897
lcl|scaffold85976_cov59	genBlastG	exon	4706	4897	.	-	.	ID=Reticulata_lcl|scaffold85976_cov59_302:4897-E1;Parent=Reticulata_lcl|scaffold85976_cov59_302:4897
lcl|scaffold1750_cov59	genBlastG	gene	2618	7115	181.241	+	.	ID=Reticulata_lcl|scaffold1750_cov59_2618:7115;Name=PB53301078-RB
lcl|scaffold1750_cov59	genBlastG	transcript	2618	7115	181.241	+	.	ID=Reticulata_lcl|scaffold1750_cov59_2618:7115;Parent=Reticulata_lcl|scaffold1750_cov59_2618:7115;Name=PB53301078-RB
lcl|scaffold1750_cov59	genBlastG	exon	2618	3857	.	+	.	ID=Reticulata_lcl|scaffold1750_cov59_2618:7115-E1;Parent=Reticulata_lcl|scaffold1750_cov59_2618:7115
lcl|scaffold1750_cov59	genBlastG	exon	3869	5445	.	+	.	ID=Reticulata_lcl|scaffold1750_cov59_2618:7115-E2;Parent=Reticulata_lcl|scaffold1750_cov59_2618:7115
lcl|scaffold1750_cov59	genBlastG	exon	5951	6675	.	+	.	ID=Reticulata_lcl|scaffold1750_cov59_2618:7115-E3;Parent=Reticulata_lcl|scaffold1750_cov59_2618:7115
lcl|scaffold1750_cov59	genBlastG	exon	6917	7115	.	+	.	ID=Reticulata_lcl|scaffold1750_cov59_2618:7115-E4;Parent=Reticulata_lcl|scaffold1750_cov59_2618:7115
lcl|scaffold1750_cov59	genBlastG	gene	33355	37505	335.58	+	.	ID=Reticulata_lcl|scaffold1750_cov59_33355:37505;Name=PB53301081-RA
lcl|scaffold1750_cov59	genBlastG	transcript	33355	37505	335.58	+	.	ID=Reticulata_lcl|scaffold1750_cov59_33355:37505;Parent=Reticulata_lcl|scaffold1750_cov59_33355:37505;Name=PB53301081-RA
lcl|scaffold1750_cov59	genBlastG	exon	33355	33365	.	+	.	ID=Reticulata_lcl|scaffold1750_cov59_33355:37505-E1;Parent=Reticulata_lcl|scaffold1750_cov59_33355:37505
lcl|scaffold1750_cov59	genBlastG	exon	33705	35596	.	+	.	ID=Reticulata_lcl|scaffold1750_cov59_33355:37505-E2;Parent=Reticulata_lcl|scaffold1750_cov59_33355:37505
lcl|scaffold1750_cov59	genBlastG	exon	35635	36257	.	+	.	ID=Reticulata_lcl|scaffold1750_cov59_33355:37505-E3;Parent=Reticulata_lcl|scaffold1750_cov59_33355:37505
lcl|scaffold1750_cov59	genBlastG	exon	36762	37505	.	+	.	ID=Reticulata_lcl|scaffold1750_cov59_33355:37505-E4;Parent=Reticulata_lcl|scaffold1750_cov59_33355:37505
lcl|scaffold1750_cov59	genBlastG	gene	50761	56097	569.126	+	.	ID=Reticulata_lcl|scaffold1750_cov59_50761:56097;Name=PB53301078-RB
lcl|scaffold1750_cov59	genBlastG	transcript	50761	56097	569.126	+	.	ID=Reticulata_lcl|scaffold1750_cov59_50761:56097;Parent=Reticulata_lcl|scaffold1750_cov59_50761:56097;Name=PB53301078-RB
lcl|scaffold1750_cov59	genBlastG	exon	50761	53592	.	+	.	ID=Reticulata_lcl|scaffold1750_cov59_50761:56097-E1;Parent=Reticulata_lcl|scaffold1750_cov59_50761:56097
lcl|scaffold1750_cov59	genBlastG	exon	54152	55156	.	+	.	ID=Reticulata_lcl|scaffold1750_cov59_50761:56097-E2;Parent=Reticulata_lcl|scaffold1750_cov59_50761:56097
lcl|scaffold1750_cov59	genBlastG	exon	55322	55573	.	+	.	ID=Reticulata_lcl|scaffold1750_cov59_50761:56097-E3;Parent=Reticulata_lcl|scaffold1750_cov59_50761:56097
lcl|scaffold1750_cov59	genBlastG	exon	56053	56097	.	+	.	ID=Reticulata_lcl|scaffold1750_cov59_50761:56097-E4;Parent=Reticulata_lcl|scaffold1750_cov59_50761:56097
lcl|scaffold1750_cov59	genBlastG	gene	78312	83020	213.526	+	.	ID=Reticulata_lcl|scaffold1750_cov59_78312:83020;Name=Ptrif.0008s0878.2.v1.3.1
lcl|scaffold1750_cov59	genBlastG	transcript	78312	83020	213.526	+	.	ID=Reticulata_lcl|scaffold1750_cov59_78312:83020;Parent=Reticulata_lcl|scaffold1750_cov59_78312:83020;Name=Ptrif.0008s0878.2.v1.3.1
lcl|scaffold1750_cov59	genBlastG	exon	78312	80339	.	+	.	ID=Reticulata_lcl|scaffold1750_cov59_78312:83020-E1;Parent=Reticulata_lcl|scaffold1750_cov59_78312:83020
lcl|scaffold1750_cov59	genBlastG	exon	80449	80671	.	+	.	ID=Reticulata_lcl|scaffold1750_cov59_78312:83020-E2;Parent=Reticulata_lcl|scaffold1750_cov59_78312:83020
lcl|scaffold1750_cov59	genBlastG	exon	80684	81141	.	+	.	ID=Reticulata_lcl|scaffold1750_cov59_78312:83020-E3;Parent=Reticulata_lcl|scaffold1750_cov59_78312:83020
lcl|scaffold1750_cov59	genBlastG	exon	81676	82384	.	+	.	ID=Reticulata_lcl|scaffold1750_cov59_78312:83020-E4;Parent=Reticulata_lcl|scaffold1750_cov59_78312:83020
lcl|scaffold1750_cov59	genBlastG	exon	82818	83020	.	+	.	ID=Reticulata_lcl|scaffold1750_cov59_78312:83020-E5;Parent=Reticulata_lcl|scaffold1750_cov59_78312:83020
lcl|scaffold1750_cov59	genBlastG	gene	111891	115998	225.043	+	.	ID=Reticulata_lcl|scaffold1750_cov59_111891:115998;Name=Ptrif.0008s0878.2.v1.3.1
lcl|scaffold1750_cov59	genBlastG	transcript	111891	115998	225.043	+	.	ID=Reticulata_lcl|scaffold1750_cov59_111891:115998;Parent=Reticulata_lcl|scaffold1750_cov59_111891:115998;Name=Ptrif.0008s0878.2.v1.3.1
lcl|scaffold1750_cov59	genBlastG	exon	111891	114326	.	+	.	ID=Reticulata_lcl|scaffold1750_cov59_111891:115998-E1;Parent=Reticulata_lcl|scaffold1750_cov59_111891:115998
lcl|scaffold1750_cov59	genBlastG	exon	114857	115590	.	+	.	ID=Reticulata_lcl|scaffold1750_cov59_111891:115998-E2;Parent=Reticulata_lcl|scaffold1750_cov59_111891:115998
lcl|scaffold1750_cov59	genBlastG	exon	115854	115998	.	+	.	ID=Reticulata_lcl|scaffold1750_cov59_111891:115998-E3;Parent=Reticulata_lcl|scaffold1750_cov59_111891:115998
lcl|scaffold533_cov60	genBlastG	gene	23052	28650	294.712	+	.	ID=Reticulata_lcl|scaffold533_cov60_23052:28650;Name=LL_PB44902576-RA
lcl|scaffold533_cov60	genBlastG	transcript	23052	28650	294.712	+	.	ID=Reticulata_lcl|scaffold533_cov60_23052:28650;Parent=Reticulata_lcl|scaffold533_cov60_23052:28650;Name=LL_PB44902576-RA
lcl|scaffold533_cov60	genBlastG	exon	23052	23527	.	+	.	ID=Reticulata_lcl|scaffold533_cov60_23052:28650-E1;Parent=Reticulata_lcl|scaffold533_cov60_23052:28650
lcl|scaffold533_cov60	genBlastG	exon	23617	23807	.	+	.	ID=Reticulata_lcl|scaffold533_cov60_23052:28650-E2;Parent=Reticulata_lcl|scaffold533_cov60_23052:28650
lcl|scaffold533_cov60	genBlastG	exon	24443	25350	.	+	.	ID=Reticulata_lcl|scaffold533_cov60_23052:28650-E3;Parent=Reticulata_lcl|scaffold533_cov60_23052:28650
lcl|scaffold533_cov60	genBlastG	exon	26242	28650	.	+	.	ID=Reticulata_lcl|scaffold533_cov60_23052:28650-E4;Parent=Reticulata_lcl|scaffold533_cov60_23052:28650
lcl|scaffold86013_cov60	genBlastG	gene	7528	15178	358.361	+	.	ID=Reticulata_lcl|scaffold86013_cov60_7528:15178;Name=LL_PB44907596-RA
lcl|scaffold86013_cov60	genBlastG	transcript	7528	15178	358.361	+	.	ID=Reticulata_lcl|scaffold86013_cov60_7528:15178;Parent=Reticulata_lcl|scaffold86013_cov60_7528:15178;Name=LL_PB44907596-RA
lcl|scaffold86013_cov60	genBlastG	exon	7528	8428	.	+	.	ID=Reticulata_lcl|scaffold86013_cov60_7528:15178-E1;Parent=Reticulata_lcl|scaffold86013_cov60_7528:15178
lcl|scaffold86013_cov60	genBlastG	exon	8480	10457	.	+	.	ID=Reticulata_lcl|scaffold86013_cov60_7528:15178-E2;Parent=Reticulata_lcl|scaffold86013_cov60_7528:15178
lcl|scaffold86013_cov60	genBlastG	exon	11502	11655	.	+	.	ID=Reticulata_lcl|scaffold86013_cov60_7528:15178-E3;Parent=Reticulata_lcl|scaffold86013_cov60_7528:15178
lcl|scaffold86013_cov60	genBlastG	exon	11914	11940	.	+	.	ID=Reticulata_lcl|scaffold86013_cov60_7528:15178-E4;Parent=Reticulata_lcl|scaffold86013_cov60_7528:15178
lcl|scaffold86013_cov60	genBlastG	exon	12021	12084	.	+	.	ID=Reticulata_lcl|scaffold86013_cov60_7528:15178-E5;Parent=Reticulata_lcl|scaffold86013_cov60_7528:15178
lcl|scaffold86013_cov60	genBlastG	exon	13683	13736	.	+	.	ID=Reticulata_lcl|scaffold86013_cov60_7528:15178-E6;Parent=Reticulata_lcl|scaffold86013_cov60_7528:15178
lcl|scaffold86013_cov60	genBlastG	exon	14271	14405	.	+	.	ID=Reticulata_lcl|scaffold86013_cov60_7528:15178-E7;Parent=Reticulata_lcl|scaffold86013_cov60_7528:15178
lcl|scaffold86013_cov60	genBlastG	exon	15006	15178	.	+	.	ID=Reticulata_lcl|scaffold86013_cov60_7528:15178-E8;Parent=Reticulata_lcl|scaffold86013_cov60_7528:15178
lcl|scaffold85877_cov61	genBlastG	gene	6310	13192	192.647	-	.	ID=Reticulata_lcl|scaffold85877_cov61_6310:13192;Name=PB53312593-RA
lcl|scaffold85877_cov61	genBlastG	transcript	6310	13192	192.647	-	.	ID=Reticulata_lcl|scaffold85877_cov61_6310:13192;Parent=Reticulata_lcl|scaffold85877_cov61_6310:13192;Name=PB53312593-RA
lcl|scaffold85877_cov61	genBlastG	exon	6310	6611	.	-	.	ID=Reticulata_lcl|scaffold85877_cov61_6310:13192-E6;Parent=Reticulata_lcl|scaffold85877_cov61_6310:13192
lcl|scaffold85877_cov61	genBlastG	exon	6879	6923	.	-	.	ID=Reticulata_lcl|scaffold85877_cov61_6310:13192-E5;Parent=Reticulata_lcl|scaffold85877_cov61_6310:13192
lcl|scaffold85877_cov61	genBlastG	exon	7684	7721	.	-	.	ID=Reticulata_lcl|scaffold85877_cov61_6310:13192-E4;Parent=Reticulata_lcl|scaffold85877_cov61_6310:13192
lcl|scaffold85877_cov61	genBlastG	exon	7848	7969	.	-	.	ID=Reticulata_lcl|scaffold85877_cov61_6310:13192-E3;Parent=Reticulata_lcl|scaffold85877_cov61_6310:13192
lcl|scaffold85877_cov61	genBlastG	exon	10031	10065	.	-	.	ID=Reticulata_lcl|scaffold85877_cov61_6310:13192-E2;Parent=Reticulata_lcl|scaffold85877_cov61_6310:13192
lcl|scaffold85877_cov61	genBlastG	exon	11032	13192	.	-	.	ID=Reticulata_lcl|scaffold85877_cov61_6310:13192-E1;Parent=Reticulata_lcl|scaffold85877_cov61_6310:13192
lcl|scaffold7960_cov62	genBlastG	gene	8336	11871	352.06	+	.	ID=Reticulata_lcl|scaffold7960_cov62_8336:11871;Name=LL_PB44929458-RA
lcl|scaffold7960_cov62	genBlastG	transcript	8336	11871	352.06	+	.	ID=Reticulata_lcl|scaffold7960_cov62_8336:11871;Parent=Reticulata_lcl|scaffold7960_cov62_8336:11871;Name=LL_PB44929458-RA
lcl|scaffold7960_cov62	genBlastG	exon	8336	11003	.	+	.	ID=Reticulata_lcl|scaffold7960_cov62_8336:11871-E1;Parent=Reticulata_lcl|scaffold7960_cov62_8336:11871
lcl|scaffold7960_cov62	genBlastG	exon	11270	11372	.	+	.	ID=Reticulata_lcl|scaffold7960_cov62_8336:11871-E2;Parent=Reticulata_lcl|scaffold7960_cov62_8336:11871
lcl|scaffold7960_cov62	genBlastG	exon	11802	11871	.	+	.	ID=Reticulata_lcl|scaffold7960_cov62_8336:11871-E3;Parent=Reticulata_lcl|scaffold7960_cov62_8336:11871
lcl|scaffold85983_cov62	genBlastG	gene	52467	55569	395.344	+	.	ID=Reticulata_lcl|scaffold85983_cov62_52467:55569;Name=Ptrif.0006s0115.1.v1.3.1
lcl|scaffold85983_cov62	genBlastG	transcript	52467	55569	395.344	+	.	ID=Reticulata_lcl|scaffold85983_cov62_52467:55569;Parent=Reticulata_lcl|scaffold85983_cov62_52467:55569;Name=Ptrif.0006s0115.1.v1.3.1
lcl|scaffold85983_cov62	genBlastG	exon	52467	53368	.	+	.	ID=Reticulata_lcl|scaffold85983_cov62_52467:55569-E1;Parent=Reticulata_lcl|scaffold85983_cov62_52467:55569
lcl|scaffold85983_cov62	genBlastG	exon	53400	55569	.	+	.	ID=Reticulata_lcl|scaffold85983_cov62_52467:55569-E2;Parent=Reticulata_lcl|scaffold85983_cov62_52467:55569
lcl|scaffold85916_cov62	genBlastG	gene	17392	21954	537.658	-	.	ID=Reticulata_lcl|scaffold85916_cov62_17392:21954;Name=CL4G049717012.t1_alt
lcl|scaffold85916_cov62	genBlastG	transcript	17392	21954	537.658	-	.	ID=Reticulata_lcl|scaffold85916_cov62_17392:21954;Parent=Reticulata_lcl|scaffold85916_cov62_17392:21954;Name=CL4G049717012.t1_alt
lcl|scaffold85916_cov62	genBlastG	exon	17392	21954	.	-	.	ID=Reticulata_lcl|scaffold85916_cov62_17392:21954-E1;Parent=Reticulata_lcl|scaffold85916_cov62_17392:21954
lcl|scaffold85916_cov62	genBlastG	gene	53587	59547	502.956	-	.	ID=Reticulata_lcl|scaffold85916_cov62_53587:59547;Name=KAH9750439.1
lcl|scaffold85916_cov62	genBlastG	transcript	53587	59547	502.956	-	.	ID=Reticulata_lcl|scaffold85916_cov62_53587:59547;Parent=Reticulata_lcl|scaffold85916_cov62_53587:59547;Name=KAH9750439.1
lcl|scaffold85916_cov62	genBlastG	exon	53587	59547	.	-	.	ID=Reticulata_lcl|scaffold85916_cov62_53587:59547-E1;Parent=Reticulata_lcl|scaffold85916_cov62_53587:59547
lcl|scaffold85916_cov62	genBlastG	gene	63359	68870	582.238	-	.	ID=Reticulata_lcl|scaffold85916_cov62_63359:68870;Name=KAH9750480.1
lcl|scaffold85916_cov62	genBlastG	transcript	63359	68870	582.238	-	.	ID=Reticulata_lcl|scaffold85916_cov62_63359:68870;Parent=Reticulata_lcl|scaffold85916_cov62_63359:68870;Name=KAH9750480.1
lcl|scaffold85916_cov62	genBlastG	exon	63359	63468	.	-	.	ID=Reticulata_lcl|scaffold85916_cov62_63359:68870-E4;Parent=Reticulata_lcl|scaffold85916_cov62_63359:68870
lcl|scaffold85916_cov62	genBlastG	exon	64430	64492	.	-	.	ID=Reticulata_lcl|scaffold85916_cov62_63359:68870-E3;Parent=Reticulata_lcl|scaffold85916_cov62_63359:68870
lcl|scaffold85916_cov62	genBlastG	exon	64508	65942	.	-	.	ID=Reticulata_lcl|scaffold85916_cov62_63359:68870-E2;Parent=Reticulata_lcl|scaffold85916_cov62_63359:68870
lcl|scaffold85916_cov62	genBlastG	exon	65955	68870	.	-	.	ID=Reticulata_lcl|scaffold85916_cov62_63359:68870-E1;Parent=Reticulata_lcl|scaffold85916_cov62_63359:68870
lcl|scaffold3279_cov63	genBlastG	gene	13171	21043	358.446	-	.	ID=Reticulata_lcl|scaffold3279_cov63_13171:21043;Name=PB53326732-RA
lcl|scaffold3279_cov63	genBlastG	transcript	13171	21043	358.446	-	.	ID=Reticulata_lcl|scaffold3279_cov63_13171:21043;Parent=Reticulata_lcl|scaffold3279_cov63_13171:21043;Name=PB53326732-RA
lcl|scaffold3279_cov63	genBlastG	exon	13171	13320	.	-	.	ID=Reticulata_lcl|scaffold3279_cov63_13171:21043-E9;Parent=Reticulata_lcl|scaffold3279_cov63_13171:21043
lcl|scaffold3279_cov63	genBlastG	exon	14006	14144	.	-	.	ID=Reticulata_lcl|scaffold3279_cov63_13171:21043-E8;Parent=Reticulata_lcl|scaffold3279_cov63_13171:21043
lcl|scaffold3279_cov63	genBlastG	exon	16652	16717	.	-	.	ID=Reticulata_lcl|scaffold3279_cov63_13171:21043-E7;Parent=Reticulata_lcl|scaffold3279_cov63_13171:21043
lcl|scaffold3279_cov63	genBlastG	exon	16970	17076	.	-	.	ID=Reticulata_lcl|scaffold3279_cov63_13171:21043-E6;Parent=Reticulata_lcl|scaffold3279_cov63_13171:21043
lcl|scaffold3279_cov63	genBlastG	exon	17318	17362	.	-	.	ID=Reticulata_lcl|scaffold3279_cov63_13171:21043-E5;Parent=Reticulata_lcl|scaffold3279_cov63_13171:21043
lcl|scaffold3279_cov63	genBlastG	exon	17393	17450	.	-	.	ID=Reticulata_lcl|scaffold3279_cov63_13171:21043-E4;Parent=Reticulata_lcl|scaffold3279_cov63_13171:21043
lcl|scaffold3279_cov63	genBlastG	exon	17974	18415	.	-	.	ID=Reticulata_lcl|scaffold3279_cov63_13171:21043-E3;Parent=Reticulata_lcl|scaffold3279_cov63_13171:21043
lcl|scaffold3279_cov63	genBlastG	exon	18448	20188	.	-	.	ID=Reticulata_lcl|scaffold3279_cov63_13171:21043-E2;Parent=Reticulata_lcl|scaffold3279_cov63_13171:21043
lcl|scaffold3279_cov63	genBlastG	exon	20249	21043	.	-	.	ID=Reticulata_lcl|scaffold3279_cov63_13171:21043-E1;Parent=Reticulata_lcl|scaffold3279_cov63_13171:21043
lcl|scaffold85882_cov63	genBlastG	gene	13827	17624	178.436	-	.	ID=Reticulata_lcl|scaffold85882_cov63_13827:17624;Name=CL1G038330012.t1_alt
lcl|scaffold85882_cov63	genBlastG	transcript	13827	17624	178.436	-	.	ID=Reticulata_lcl|scaffold85882_cov63_13827:17624;Parent=Reticulata_lcl|scaffold85882_cov63_13827:17624;Name=CL1G038330012.t1_alt
lcl|scaffold85882_cov63	genBlastG	exon	13827	16925	.	-	.	ID=Reticulata_lcl|scaffold85882_cov63_13827:17624-E3;Parent=Reticulata_lcl|scaffold85882_cov63_13827:17624
lcl|scaffold85882_cov63	genBlastG	exon	16941	17337	.	-	.	ID=Reticulata_lcl|scaffold85882_cov63_13827:17624-E2;Parent=Reticulata_lcl|scaffold85882_cov63_13827:17624
lcl|scaffold85882_cov63	genBlastG	exon	17620	17624	.	-	.	ID=Reticulata_lcl|scaffold85882_cov63_13827:17624-E1;Parent=Reticulata_lcl|scaffold85882_cov63_13827:17624
lcl|scaffold85882_cov63	genBlastG	gene	22675	25013	260.427	-	.	ID=Reticulata_lcl|scaffold85882_cov63_22675:25013;Name=KAH9715196.1
lcl|scaffold85882_cov63	genBlastG	transcript	22675	25013	260.427	-	.	ID=Reticulata_lcl|scaffold85882_cov63_22675:25013;Parent=Reticulata_lcl|scaffold85882_cov63_22675:25013;Name=KAH9715196.1
lcl|scaffold85882_cov63	genBlastG	exon	22675	23852	.	-	.	ID=Reticulata_lcl|scaffold85882_cov63_22675:25013-E8;Parent=Reticulata_lcl|scaffold85882_cov63_22675:25013
lcl|scaffold85882_cov63	genBlastG	exon	23880	24026	.	-	.	ID=Reticulata_lcl|scaffold85882_cov63_22675:25013-E7;Parent=Reticulata_lcl|scaffold85882_cov63_22675:25013
lcl|scaffold85882_cov63	genBlastG	exon	24062	24160	.	-	.	ID=Reticulata_lcl|scaffold85882_cov63_22675:25013-E6;Parent=Reticulata_lcl|scaffold85882_cov63_22675:25013
lcl|scaffold85882_cov63	genBlastG	exon	24181	24210	.	-	.	ID=Reticulata_lcl|scaffold85882_cov63_22675:25013-E5;Parent=Reticulata_lcl|scaffold85882_cov63_22675:25013
lcl|scaffold85882_cov63	genBlastG	exon	24249	24487	.	-	.	ID=Reticulata_lcl|scaffold85882_cov63_22675:25013-E4;Parent=Reticulata_lcl|scaffold85882_cov63_22675:25013
lcl|scaffold85882_cov63	genBlastG	exon	24506	24618	.	-	.	ID=Reticulata_lcl|scaffold85882_cov63_22675:25013-E3;Parent=Reticulata_lcl|scaffold85882_cov63_22675:25013
lcl|scaffold85882_cov63	genBlastG	exon	24651	24850	.	-	.	ID=Reticulata_lcl|scaffold85882_cov63_22675:25013-E2;Parent=Reticulata_lcl|scaffold85882_cov63_22675:25013
lcl|scaffold85882_cov63	genBlastG	exon	24881	25013	.	-	.	ID=Reticulata_lcl|scaffold85882_cov63_22675:25013-E1;Parent=Reticulata_lcl|scaffold85882_cov63_22675:25013
lcl|scaffold86017_cov63	genBlastG	gene	7927	15413	421.568	-	.	ID=Reticulata_lcl|scaffold86017_cov63_7927:15413;Name=LL_PB44906955-RB
lcl|scaffold86017_cov63	genBlastG	transcript	7927	15413	421.568	-	.	ID=Reticulata_lcl|scaffold86017_cov63_7927:15413;Parent=Reticulata_lcl|scaffold86017_cov63_7927:15413;Name=LL_PB44906955-RB
lcl|scaffold86017_cov63	genBlastG	exon	7927	8553	.	-	.	ID=Reticulata_lcl|scaffold86017_cov63_7927:15413-E13;Parent=Reticulata_lcl|scaffold86017_cov63_7927:15413
lcl|scaffold86017_cov63	genBlastG	exon	8653	10454	.	-	.	ID=Reticulata_lcl|scaffold86017_cov63_7927:15413-E12;Parent=Reticulata_lcl|scaffold86017_cov63_7927:15413
lcl|scaffold86017_cov63	genBlastG	exon	10467	10527	.	-	.	ID=Reticulata_lcl|scaffold86017_cov63_7927:15413-E11;Parent=Reticulata_lcl|scaffold86017_cov63_7927:15413
lcl|scaffold86017_cov63	genBlastG	exon	10549	10773	.	-	.	ID=Reticulata_lcl|scaffold86017_cov63_7927:15413-E10;Parent=Reticulata_lcl|scaffold86017_cov63_7927:15413
lcl|scaffold86017_cov63	genBlastG	exon	12668	12775	.	-	.	ID=Reticulata_lcl|scaffold86017_cov63_7927:15413-E9;Parent=Reticulata_lcl|scaffold86017_cov63_7927:15413
lcl|scaffold86017_cov63	genBlastG	exon	13014	13115	.	-	.	ID=Reticulata_lcl|scaffold86017_cov63_7927:15413-E8;Parent=Reticulata_lcl|scaffold86017_cov63_7927:15413
lcl|scaffold86017_cov63	genBlastG	exon	13197	13269	.	-	.	ID=Reticulata_lcl|scaffold86017_cov63_7927:15413-E7;Parent=Reticulata_lcl|scaffold86017_cov63_7927:15413
lcl|scaffold86017_cov63	genBlastG	exon	14176	14314	.	-	.	ID=Reticulata_lcl|scaffold86017_cov63_7927:15413-E6;Parent=Reticulata_lcl|scaffold86017_cov63_7927:15413
lcl|scaffold86017_cov63	genBlastG	exon	14423	14537	.	-	.	ID=Reticulata_lcl|scaffold86017_cov63_7927:15413-E5;Parent=Reticulata_lcl|scaffold86017_cov63_7927:15413
lcl|scaffold86017_cov63	genBlastG	exon	14649	14752	.	-	.	ID=Reticulata_lcl|scaffold86017_cov63_7927:15413-E4;Parent=Reticulata_lcl|scaffold86017_cov63_7927:15413
lcl|scaffold86017_cov63	genBlastG	exon	14849	14923	.	-	.	ID=Reticulata_lcl|scaffold86017_cov63_7927:15413-E3;Parent=Reticulata_lcl|scaffold86017_cov63_7927:15413
lcl|scaffold86017_cov63	genBlastG	exon	15171	15225	.	-	.	ID=Reticulata_lcl|scaffold86017_cov63_7927:15413-E2;Parent=Reticulata_lcl|scaffold86017_cov63_7927:15413
lcl|scaffold86017_cov63	genBlastG	exon	15303	15413	.	-	.	ID=Reticulata_lcl|scaffold86017_cov63_7927:15413-E1;Parent=Reticulata_lcl|scaffold86017_cov63_7927:15413
lcl|scaffold86017_cov63	genBlastG	gene	20630	26536	402.489	-	.	ID=Reticulata_lcl|scaffold86017_cov63_20630:26536;Name=KAH9750801.1
lcl|scaffold86017_cov63	genBlastG	transcript	20630	26536	402.489	-	.	ID=Reticulata_lcl|scaffold86017_cov63_20630:26536;Parent=Reticulata_lcl|scaffold86017_cov63_20630:26536;Name=KAH9750801.1
lcl|scaffold86017_cov63	genBlastG	exon	20630	20661	.	-	.	ID=Reticulata_lcl|scaffold86017_cov63_20630:26536-E7;Parent=Reticulata_lcl|scaffold86017_cov63_20630:26536
lcl|scaffold86017_cov63	genBlastG	exon	20738	20839	.	-	.	ID=Reticulata_lcl|scaffold86017_cov63_20630:26536-E6;Parent=Reticulata_lcl|scaffold86017_cov63_20630:26536
lcl|scaffold86017_cov63	genBlastG	exon	21150	21216	.	-	.	ID=Reticulata_lcl|scaffold86017_cov63_20630:26536-E5;Parent=Reticulata_lcl|scaffold86017_cov63_20630:26536
lcl|scaffold86017_cov63	genBlastG	exon	21642	21733	.	-	.	ID=Reticulata_lcl|scaffold86017_cov63_20630:26536-E4;Parent=Reticulata_lcl|scaffold86017_cov63_20630:26536
lcl|scaffold86017_cov63	genBlastG	exon	22414	22466	.	-	.	ID=Reticulata_lcl|scaffold86017_cov63_20630:26536-E3;Parent=Reticulata_lcl|scaffold86017_cov63_20630:26536
lcl|scaffold86017_cov63	genBlastG	exon	22983	23075	.	-	.	ID=Reticulata_lcl|scaffold86017_cov63_20630:26536-E2;Parent=Reticulata_lcl|scaffold86017_cov63_20630:26536
lcl|scaffold86017_cov63	genBlastG	exon	23736	26536	.	-	.	ID=Reticulata_lcl|scaffold86017_cov63_20630:26536-E1;Parent=Reticulata_lcl|scaffold86017_cov63_20630:26536
lcl|scaffold9825_cov63	genBlastG	gene	16	1656	243.317	+	.	ID=Reticulata_lcl|scaffold9825_cov63_16:1656;Name=CL1G038330012.t1_alt
lcl|scaffold9825_cov63	genBlastG	transcript	16	1656	243.317	+	.	ID=Reticulata_lcl|scaffold9825_cov63_16:1656;Parent=Reticulata_lcl|scaffold9825_cov63_16:1656;Name=CL1G038330012.t1_alt
lcl|scaffold9825_cov63	genBlastG	exon	16	727	.	+	.	ID=Reticulata_lcl|scaffold9825_cov63_16:1656-E1;Parent=Reticulata_lcl|scaffold9825_cov63_16:1656
lcl|scaffold9825_cov63	genBlastG	exon	746	1656	.	+	.	ID=Reticulata_lcl|scaffold9825_cov63_16:1656-E2;Parent=Reticulata_lcl|scaffold9825_cov63_16:1656
lcl|scaffold86068_cov64	genBlastG	gene	32043	39042	552.76	+	.	ID=Reticulata_lcl|scaffold86068_cov64_32043:39042;Name=CL3G010312011.t2_pri
lcl|scaffold86068_cov64	genBlastG	transcript	32043	39042	552.76	+	.	ID=Reticulata_lcl|scaffold86068_cov64_32043:39042;Parent=Reticulata_lcl|scaffold86068_cov64_32043:39042;Name=CL3G010312011.t2_pri
lcl|scaffold86068_cov64	genBlastG	exon	32043	34704	.	+	.	ID=Reticulata_lcl|scaffold86068_cov64_32043:39042-E1;Parent=Reticulata_lcl|scaffold86068_cov64_32043:39042
lcl|scaffold86068_cov64	genBlastG	exon	34826	34899	.	+	.	ID=Reticulata_lcl|scaffold86068_cov64_32043:39042-E2;Parent=Reticulata_lcl|scaffold86068_cov64_32043:39042
lcl|scaffold86068_cov64	genBlastG	exon	35031	35411	.	+	.	ID=Reticulata_lcl|scaffold86068_cov64_32043:39042-E3;Parent=Reticulata_lcl|scaffold86068_cov64_32043:39042
lcl|scaffold86068_cov64	genBlastG	exon	35520	35672	.	+	.	ID=Reticulata_lcl|scaffold86068_cov64_32043:39042-E4;Parent=Reticulata_lcl|scaffold86068_cov64_32043:39042
lcl|scaffold86068_cov64	genBlastG	exon	35956	36234	.	+	.	ID=Reticulata_lcl|scaffold86068_cov64_32043:39042-E5;Parent=Reticulata_lcl|scaffold86068_cov64_32043:39042
lcl|scaffold86068_cov64	genBlastG	exon	36508	36576	.	+	.	ID=Reticulata_lcl|scaffold86068_cov64_32043:39042-E6;Parent=Reticulata_lcl|scaffold86068_cov64_32043:39042
lcl|scaffold86068_cov64	genBlastG	exon	36771	36847	.	+	.	ID=Reticulata_lcl|scaffold86068_cov64_32043:39042-E7;Parent=Reticulata_lcl|scaffold86068_cov64_32043:39042
lcl|scaffold86068_cov64	genBlastG	exon	37184	37613	.	+	.	ID=Reticulata_lcl|scaffold86068_cov64_32043:39042-E8;Parent=Reticulata_lcl|scaffold86068_cov64_32043:39042
lcl|scaffold86068_cov64	genBlastG	exon	38078	38671	.	+	.	ID=Reticulata_lcl|scaffold86068_cov64_32043:39042-E9;Parent=Reticulata_lcl|scaffold86068_cov64_32043:39042
lcl|scaffold86068_cov64	genBlastG	exon	38845	39042	.	+	.	ID=Reticulata_lcl|scaffold86068_cov64_32043:39042-E10;Parent=Reticulata_lcl|scaffold86068_cov64_32043:39042
lcl|scaffold86068_cov64	genBlastG	gene	75417	82603	372.339	+	.	ID=Reticulata_lcl|scaffold86068_cov64_75417:82603;Name=KAH9687125.1
lcl|scaffold86068_cov64	genBlastG	transcript	75417	82603	372.339	+	.	ID=Reticulata_lcl|scaffold86068_cov64_75417:82603;Parent=Reticulata_lcl|scaffold86068_cov64_75417:82603;Name=KAH9687125.1
lcl|scaffold86068_cov64	genBlastG	exon	75417	75495	.	+	.	ID=Reticulata_lcl|scaffold86068_cov64_75417:82603-E1;Parent=Reticulata_lcl|scaffold86068_cov64_75417:82603
lcl|scaffold86068_cov64	genBlastG	exon	76399	77941	.	+	.	ID=Reticulata_lcl|scaffold86068_cov64_75417:82603-E2;Parent=Reticulata_lcl|scaffold86068_cov64_75417:82603
lcl|scaffold86068_cov64	genBlastG	exon	78005	78818	.	+	.	ID=Reticulata_lcl|scaffold86068_cov64_75417:82603-E3;Parent=Reticulata_lcl|scaffold86068_cov64_75417:82603
lcl|scaffold86068_cov64	genBlastG	exon	78963	79062	.	+	.	ID=Reticulata_lcl|scaffold86068_cov64_75417:82603-E4;Parent=Reticulata_lcl|scaffold86068_cov64_75417:82603
lcl|scaffold86068_cov64	genBlastG	exon	80052	80380	.	+	.	ID=Reticulata_lcl|scaffold86068_cov64_75417:82603-E5;Parent=Reticulata_lcl|scaffold86068_cov64_75417:82603
lcl|scaffold86068_cov64	genBlastG	exon	80654	81106	.	+	.	ID=Reticulata_lcl|scaffold86068_cov64_75417:82603-E6;Parent=Reticulata_lcl|scaffold86068_cov64_75417:82603
lcl|scaffold86068_cov64	genBlastG	exon	81587	82279	.	+	.	ID=Reticulata_lcl|scaffold86068_cov64_75417:82603-E7;Parent=Reticulata_lcl|scaffold86068_cov64_75417:82603
lcl|scaffold86068_cov64	genBlastG	exon	82562	82603	.	+	.	ID=Reticulata_lcl|scaffold86068_cov64_75417:82603-E8;Parent=Reticulata_lcl|scaffold86068_cov64_75417:82603
lcl|scaffold86068_cov64	genBlastG	gene	125747	135033	578.47	+	.	ID=Reticulata_lcl|scaffold86068_cov64_125747:135033;Name=PB53327590-RA
lcl|scaffold86068_cov64	genBlastG	transcript	125747	135033	578.47	+	.	ID=Reticulata_lcl|scaffold86068_cov64_125747:135033;Parent=Reticulata_lcl|scaffold86068_cov64_125747:135033;Name=PB53327590-RA
lcl|scaffold86068_cov64	genBlastG	exon	125747	125935	.	+	.	ID=Reticulata_lcl|scaffold86068_cov64_125747:135033-E1;Parent=Reticulata_lcl|scaffold86068_cov64_125747:135033
lcl|scaffold86068_cov64	genBlastG	exon	127698	130377	.	+	.	ID=Reticulata_lcl|scaffold86068_cov64_125747:135033-E2;Parent=Reticulata_lcl|scaffold86068_cov64_125747:135033
lcl|scaffold86068_cov64	genBlastG	exon	130492	130565	.	+	.	ID=Reticulata_lcl|scaffold86068_cov64_125747:135033-E3;Parent=Reticulata_lcl|scaffold86068_cov64_125747:135033
lcl|scaffold86068_cov64	genBlastG	exon	130810	131196	.	+	.	ID=Reticulata_lcl|scaffold86068_cov64_125747:135033-E4;Parent=Reticulata_lcl|scaffold86068_cov64_125747:135033
lcl|scaffold86068_cov64	genBlastG	exon	131335	131487	.	+	.	ID=Reticulata_lcl|scaffold86068_cov64_125747:135033-E5;Parent=Reticulata_lcl|scaffold86068_cov64_125747:135033
lcl|scaffold86068_cov64	genBlastG	exon	132441	132800	.	+	.	ID=Reticulata_lcl|scaffold86068_cov64_125747:135033-E6;Parent=Reticulata_lcl|scaffold86068_cov64_125747:135033
lcl|scaffold86068_cov64	genBlastG	exon	133408	133929	.	+	.	ID=Reticulata_lcl|scaffold86068_cov64_125747:135033-E7;Parent=Reticulata_lcl|scaffold86068_cov64_125747:135033
lcl|scaffold86068_cov64	genBlastG	exon	134392	135033	.	+	.	ID=Reticulata_lcl|scaffold86068_cov64_125747:135033-E8;Parent=Reticulata_lcl|scaffold86068_cov64_125747:135033
lcl|scaffold86068_cov64	genBlastG	gene	182971	187098	354.143	+	.	ID=Reticulata_lcl|scaffold86068_cov64_182971:187098;Name=CL3G010290011.t1_pri
lcl|scaffold86068_cov64	genBlastG	transcript	182971	187098	354.143	+	.	ID=Reticulata_lcl|scaffold86068_cov64_182971:187098;Parent=Reticulata_lcl|scaffold86068_cov64_182971:187098;Name=CL3G010290011.t1_pri
lcl|scaffold86068_cov64	genBlastG	exon	182971	184470	.	+	.	ID=Reticulata_lcl|scaffold86068_cov64_182971:187098-E1;Parent=Reticulata_lcl|scaffold86068_cov64_182971:187098
lcl|scaffold86068_cov64	genBlastG	exon	184492	185629	.	+	.	ID=Reticulata_lcl|scaffold86068_cov64_182971:187098-E2;Parent=Reticulata_lcl|scaffold86068_cov64_182971:187098
lcl|scaffold86068_cov64	genBlastG	exon	185737	185810	.	+	.	ID=Reticulata_lcl|scaffold86068_cov64_182971:187098-E3;Parent=Reticulata_lcl|scaffold86068_cov64_182971:187098
lcl|scaffold86068_cov64	genBlastG	exon	185937	186431	.	+	.	ID=Reticulata_lcl|scaffold86068_cov64_182971:187098-E4;Parent=Reticulata_lcl|scaffold86068_cov64_182971:187098
lcl|scaffold86068_cov64	genBlastG	exon	186718	186815	.	+	.	ID=Reticulata_lcl|scaffold86068_cov64_182971:187098-E5;Parent=Reticulata_lcl|scaffold86068_cov64_182971:187098
lcl|scaffold86068_cov64	genBlastG	exon	186828	187098	.	+	.	ID=Reticulata_lcl|scaffold86068_cov64_182971:187098-E6;Parent=Reticulata_lcl|scaffold86068_cov64_182971:187098
lcl|scaffold86002_cov64	genBlastG	gene	9802	14852	444.529	+	.	ID=Reticulata_lcl|scaffold86002_cov64_9802:14852;Name=PB53313047-RA
lcl|scaffold86002_cov64	genBlastG	transcript	9802	14852	444.529	+	.	ID=Reticulata_lcl|scaffold86002_cov64_9802:14852;Parent=Reticulata_lcl|scaffold86002_cov64_9802:14852;Name=PB53313047-RA
lcl|scaffold86002_cov64	genBlastG	exon	9802	10122	.	+	.	ID=Reticulata_lcl|scaffold86002_cov64_9802:14852-E1;Parent=Reticulata_lcl|scaffold86002_cov64_9802:14852
lcl|scaffold86002_cov64	genBlastG	exon	10143	10213	.	+	.	ID=Reticulata_lcl|scaffold86002_cov64_9802:14852-E2;Parent=Reticulata_lcl|scaffold86002_cov64_9802:14852
lcl|scaffold86002_cov64	genBlastG	exon	11013	11290	.	+	.	ID=Reticulata_lcl|scaffold86002_cov64_9802:14852-E3;Parent=Reticulata_lcl|scaffold86002_cov64_9802:14852
lcl|scaffold86002_cov64	genBlastG	exon	11496	11576	.	+	.	ID=Reticulata_lcl|scaffold86002_cov64_9802:14852-E4;Parent=Reticulata_lcl|scaffold86002_cov64_9802:14852
lcl|scaffold86002_cov64	genBlastG	exon	11599	11868	.	+	.	ID=Reticulata_lcl|scaffold86002_cov64_9802:14852-E5;Parent=Reticulata_lcl|scaffold86002_cov64_9802:14852
lcl|scaffold86002_cov64	genBlastG	exon	11901	11930	.	+	.	ID=Reticulata_lcl|scaffold86002_cov64_9802:14852-E6;Parent=Reticulata_lcl|scaffold86002_cov64_9802:14852
lcl|scaffold86002_cov64	genBlastG	exon	11965	12320	.	+	.	ID=Reticulata_lcl|scaffold86002_cov64_9802:14852-E7;Parent=Reticulata_lcl|scaffold86002_cov64_9802:14852
lcl|scaffold86002_cov64	genBlastG	exon	12428	12709	.	+	.	ID=Reticulata_lcl|scaffold86002_cov64_9802:14852-E8;Parent=Reticulata_lcl|scaffold86002_cov64_9802:14852
lcl|scaffold86002_cov64	genBlastG	exon	12831	13152	.	+	.	ID=Reticulata_lcl|scaffold86002_cov64_9802:14852-E9;Parent=Reticulata_lcl|scaffold86002_cov64_9802:14852
lcl|scaffold86002_cov64	genBlastG	exon	13296	14078	.	+	.	ID=Reticulata_lcl|scaffold86002_cov64_9802:14852-E10;Parent=Reticulata_lcl|scaffold86002_cov64_9802:14852
lcl|scaffold86002_cov64	genBlastG	exon	14174	14693	.	+	.	ID=Reticulata_lcl|scaffold86002_cov64_9802:14852-E11;Parent=Reticulata_lcl|scaffold86002_cov64_9802:14852
lcl|scaffold86002_cov64	genBlastG	exon	14756	14852	.	+	.	ID=Reticulata_lcl|scaffold86002_cov64_9802:14852-E12;Parent=Reticulata_lcl|scaffold86002_cov64_9802:14852
lcl|scaffold86002_cov64	genBlastG	gene	63349	69574	441.785	+	.	ID=Reticulata_lcl|scaffold86002_cov64_63349:69574;Name=KAH9725586.1
lcl|scaffold86002_cov64	genBlastG	transcript	63349	69574	441.785	+	.	ID=Reticulata_lcl|scaffold86002_cov64_63349:69574;Parent=Reticulata_lcl|scaffold86002_cov64_63349:69574;Name=KAH9725586.1
lcl|scaffold86002_cov64	genBlastG	exon	63349	63912	.	+	.	ID=Reticulata_lcl|scaffold86002_cov64_63349:69574-E1;Parent=Reticulata_lcl|scaffold86002_cov64_63349:69574
lcl|scaffold86002_cov64	genBlastG	exon	64770	65263	.	+	.	ID=Reticulata_lcl|scaffold86002_cov64_63349:69574-E2;Parent=Reticulata_lcl|scaffold86002_cov64_63349:69574
lcl|scaffold86002_cov64	genBlastG	exon	66132	67227	.	+	.	ID=Reticulata_lcl|scaffold86002_cov64_63349:69574-E3;Parent=Reticulata_lcl|scaffold86002_cov64_63349:69574
lcl|scaffold86002_cov64	genBlastG	exon	67314	67601	.	+	.	ID=Reticulata_lcl|scaffold86002_cov64_63349:69574-E4;Parent=Reticulata_lcl|scaffold86002_cov64_63349:69574
lcl|scaffold86002_cov64	genBlastG	exon	67723	68802	.	+	.	ID=Reticulata_lcl|scaffold86002_cov64_63349:69574-E5;Parent=Reticulata_lcl|scaffold86002_cov64_63349:69574
lcl|scaffold86002_cov64	genBlastG	exon	68900	69149	.	+	.	ID=Reticulata_lcl|scaffold86002_cov64_63349:69574-E6;Parent=Reticulata_lcl|scaffold86002_cov64_63349:69574
lcl|scaffold86002_cov64	genBlastG	exon	69171	69574	.	+	.	ID=Reticulata_lcl|scaffold86002_cov64_63349:69574-E7;Parent=Reticulata_lcl|scaffold86002_cov64_63349:69574
lcl|scaffold86002_cov64	genBlastG	gene	90646	95581	295.452	+	.	ID=Reticulata_lcl|scaffold86002_cov64_90646:95581;Name=LL_PB44902815-RA
lcl|scaffold86002_cov64	genBlastG	transcript	90646	95581	295.452	+	.	ID=Reticulata_lcl|scaffold86002_cov64_90646:95581;Parent=Reticulata_lcl|scaffold86002_cov64_90646:95581;Name=LL_PB44902815-RA
lcl|scaffold86002_cov64	genBlastG	exon	90646	91130	.	+	.	ID=Reticulata_lcl|scaffold86002_cov64_90646:95581-E1;Parent=Reticulata_lcl|scaffold86002_cov64_90646:95581
lcl|scaffold86002_cov64	genBlastG	exon	91524	92577	.	+	.	ID=Reticulata_lcl|scaffold86002_cov64_90646:95581-E2;Parent=Reticulata_lcl|scaffold86002_cov64_90646:95581
lcl|scaffold86002_cov64	genBlastG	exon	92685	92966	.	+	.	ID=Reticulata_lcl|scaffold86002_cov64_90646:95581-E3;Parent=Reticulata_lcl|scaffold86002_cov64_90646:95581
lcl|scaffold86002_cov64	genBlastG	exon	93094	94386	.	+	.	ID=Reticulata_lcl|scaffold86002_cov64_90646:95581-E4;Parent=Reticulata_lcl|scaffold86002_cov64_90646:95581
lcl|scaffold86002_cov64	genBlastG	exon	94484	95123	.	+	.	ID=Reticulata_lcl|scaffold86002_cov64_90646:95581-E5;Parent=Reticulata_lcl|scaffold86002_cov64_90646:95581
lcl|scaffold86002_cov64	genBlastG	exon	95418	95581	.	+	.	ID=Reticulata_lcl|scaffold86002_cov64_90646:95581-E6;Parent=Reticulata_lcl|scaffold86002_cov64_90646:95581
lcl|scaffold86002_cov64	genBlastG	gene	100177	104424	247.193	+	.	ID=Reticulata_lcl|scaffold86002_cov64_100177:104424;Name=KAH9725792.1
lcl|scaffold86002_cov64	genBlastG	transcript	100177	104424	247.193	+	.	ID=Reticulata_lcl|scaffold86002_cov64_100177:104424;Parent=Reticulata_lcl|scaffold86002_cov64_100177:104424;Name=KAH9725792.1
lcl|scaffold86002_cov64	genBlastG	exon	100177	100276	.	+	.	ID=Reticulata_lcl|scaffold86002_cov64_100177:104424-E1;Parent=Reticulata_lcl|scaffold86002_cov64_100177:104424
lcl|scaffold86002_cov64	genBlastG	exon	101048	101823	.	+	.	ID=Reticulata_lcl|scaffold86002_cov64_100177:104424-E2;Parent=Reticulata_lcl|scaffold86002_cov64_100177:104424
lcl|scaffold86002_cov64	genBlastG	exon	101931	102212	.	+	.	ID=Reticulata_lcl|scaffold86002_cov64_100177:104424-E3;Parent=Reticulata_lcl|scaffold86002_cov64_100177:104424
lcl|scaffold86002_cov64	genBlastG	exon	102339	102480	.	+	.	ID=Reticulata_lcl|scaffold86002_cov64_100177:104424-E4;Parent=Reticulata_lcl|scaffold86002_cov64_100177:104424
lcl|scaffold86002_cov64	genBlastG	exon	102514	103631	.	+	.	ID=Reticulata_lcl|scaffold86002_cov64_100177:104424-E5;Parent=Reticulata_lcl|scaffold86002_cov64_100177:104424
lcl|scaffold86002_cov64	genBlastG	exon	103729	104424	.	+	.	ID=Reticulata_lcl|scaffold86002_cov64_100177:104424-E6;Parent=Reticulata_lcl|scaffold86002_cov64_100177:104424
lcl|scaffold86002_cov64	genBlastG	gene	129197	133935	447.945	+	.	ID=Reticulata_lcl|scaffold86002_cov64_129197:133935;Name=PB53316646-RA
lcl|scaffold86002_cov64	genBlastG	transcript	129197	133935	447.945	+	.	ID=Reticulata_lcl|scaffold86002_cov64_129197:133935;Parent=Reticulata_lcl|scaffold86002_cov64_129197:133935;Name=PB53316646-RA
lcl|scaffold86002_cov64	genBlastG	exon	129197	129687	.	+	.	ID=Reticulata_lcl|scaffold86002_cov64_129197:133935-E1;Parent=Reticulata_lcl|scaffold86002_cov64_129197:133935
lcl|scaffold86002_cov64	genBlastG	exon	130044	131136	.	+	.	ID=Reticulata_lcl|scaffold86002_cov64_129197:133935-E2;Parent=Reticulata_lcl|scaffold86002_cov64_129197:133935
lcl|scaffold86002_cov64	genBlastG	exon	131241	131522	.	+	.	ID=Reticulata_lcl|scaffold86002_cov64_129197:133935-E3;Parent=Reticulata_lcl|scaffold86002_cov64_129197:133935
lcl|scaffold86002_cov64	genBlastG	exon	131651	131781	.	+	.	ID=Reticulata_lcl|scaffold86002_cov64_129197:133935-E4;Parent=Reticulata_lcl|scaffold86002_cov64_129197:133935
lcl|scaffold86002_cov64	genBlastG	exon	131835	132070	.	+	.	ID=Reticulata_lcl|scaffold86002_cov64_129197:133935-E5;Parent=Reticulata_lcl|scaffold86002_cov64_129197:133935
lcl|scaffold86002_cov64	genBlastG	exon	132146	132572	.	+	.	ID=Reticulata_lcl|scaffold86002_cov64_129197:133935-E6;Parent=Reticulata_lcl|scaffold86002_cov64_129197:133935
lcl|scaffold86002_cov64	genBlastG	exon	132598	133067	.	+	.	ID=Reticulata_lcl|scaffold86002_cov64_129197:133935-E7;Parent=Reticulata_lcl|scaffold86002_cov64_129197:133935
lcl|scaffold86002_cov64	genBlastG	exon	133413	133703	.	+	.	ID=Reticulata_lcl|scaffold86002_cov64_129197:133935-E8;Parent=Reticulata_lcl|scaffold86002_cov64_129197:133935
lcl|scaffold86002_cov64	genBlastG	exon	133718	133935	.	+	.	ID=Reticulata_lcl|scaffold86002_cov64_129197:133935-E9;Parent=Reticulata_lcl|scaffold86002_cov64_129197:133935
lcl|scaffold86002_cov64	genBlastG	gene	182874	186169	190.167	-	.	ID=Reticulata_lcl|scaffold86002_cov64_182874:186169;Name=KAH9727597.1
lcl|scaffold86002_cov64	genBlastG	transcript	182874	186169	190.167	-	.	ID=Reticulata_lcl|scaffold86002_cov64_182874:186169;Parent=Reticulata_lcl|scaffold86002_cov64_182874:186169;Name=KAH9727597.1
lcl|scaffold86002_cov64	genBlastG	exon	182874	183433	.	-	.	ID=Reticulata_lcl|scaffold86002_cov64_182874:186169-E4;Parent=Reticulata_lcl|scaffold86002_cov64_182874:186169
lcl|scaffold86002_cov64	genBlastG	exon	183463	185259	.	-	.	ID=Reticulata_lcl|scaffold86002_cov64_182874:186169-E3;Parent=Reticulata_lcl|scaffold86002_cov64_182874:186169
lcl|scaffold86002_cov64	genBlastG	exon	185272	185581	.	-	.	ID=Reticulata_lcl|scaffold86002_cov64_182874:186169-E2;Parent=Reticulata_lcl|scaffold86002_cov64_182874:186169
lcl|scaffold86002_cov64	genBlastG	exon	185600	186169	.	-	.	ID=Reticulata_lcl|scaffold86002_cov64_182874:186169-E1;Parent=Reticulata_lcl|scaffold86002_cov64_182874:186169
lcl|scaffold584_cov64	genBlastG	gene	2304	8987	583.66	-	.	ID=Reticulata_lcl|scaffold584_cov64_2304:8987;Name=KAH9783060.1
lcl|scaffold584_cov64	genBlastG	transcript	2304	8987	583.66	-	.	ID=Reticulata_lcl|scaffold584_cov64_2304:8987;Parent=Reticulata_lcl|scaffold584_cov64_2304:8987;Name=KAH9783060.1
lcl|scaffold584_cov64	genBlastG	exon	2304	2441	.	-	.	ID=Reticulata_lcl|scaffold584_cov64_2304:8987-E9;Parent=Reticulata_lcl|scaffold584_cov64_2304:8987
lcl|scaffold584_cov64	genBlastG	exon	3297	3422	.	-	.	ID=Reticulata_lcl|scaffold584_cov64_2304:8987-E8;Parent=Reticulata_lcl|scaffold584_cov64_2304:8987
lcl|scaffold584_cov64	genBlastG	exon	4482	4889	.	-	.	ID=Reticulata_lcl|scaffold584_cov64_2304:8987-E7;Parent=Reticulata_lcl|scaffold584_cov64_2304:8987
lcl|scaffold584_cov64	genBlastG	exon	4956	6203	.	-	.	ID=Reticulata_lcl|scaffold584_cov64_2304:8987-E6;Parent=Reticulata_lcl|scaffold584_cov64_2304:8987
lcl|scaffold584_cov64	genBlastG	exon	6318	6629	.	-	.	ID=Reticulata_lcl|scaffold584_cov64_2304:8987-E5;Parent=Reticulata_lcl|scaffold584_cov64_2304:8987
lcl|scaffold584_cov64	genBlastG	exon	6778	7867	.	-	.	ID=Reticulata_lcl|scaffold584_cov64_2304:8987-E4;Parent=Reticulata_lcl|scaffold584_cov64_2304:8987
lcl|scaffold584_cov64	genBlastG	exon	8036	8534	.	-	.	ID=Reticulata_lcl|scaffold584_cov64_2304:8987-E3;Parent=Reticulata_lcl|scaffold584_cov64_2304:8987
lcl|scaffold584_cov64	genBlastG	exon	8580	8607	.	-	.	ID=Reticulata_lcl|scaffold584_cov64_2304:8987-E2;Parent=Reticulata_lcl|scaffold584_cov64_2304:8987
lcl|scaffold584_cov64	genBlastG	exon	8922	8987	.	-	.	ID=Reticulata_lcl|scaffold584_cov64_2304:8987-E1;Parent=Reticulata_lcl|scaffold584_cov64_2304:8987
lcl|scaffold85998_cov64	genBlastG	gene	3	2482	280.825	-	.	ID=Reticulata_lcl|scaffold85998_cov64_3:2482;Name=Ciclev10023525m
lcl|scaffold85998_cov64	genBlastG	transcript	3	2482	280.825	-	.	ID=Reticulata_lcl|scaffold85998_cov64_3:2482;Parent=Reticulata_lcl|scaffold85998_cov64_3:2482;Name=Ciclev10023525m
lcl|scaffold85998_cov64	genBlastG	exon	3	746	.	-	.	ID=Reticulata_lcl|scaffold85998_cov64_3:2482-E3;Parent=Reticulata_lcl|scaffold85998_cov64_3:2482
lcl|scaffold85998_cov64	genBlastG	exon	804	2123	.	-	.	ID=Reticulata_lcl|scaffold85998_cov64_3:2482-E2;Parent=Reticulata_lcl|scaffold85998_cov64_3:2482
lcl|scaffold85998_cov64	genBlastG	exon	2168	2482	.	-	.	ID=Reticulata_lcl|scaffold85998_cov64_3:2482-E1;Parent=Reticulata_lcl|scaffold85998_cov64_3:2482
lcl|scaffold85998_cov64	genBlastG	gene	31952	37690	102.073	-	.	ID=Reticulata_lcl|scaffold85998_cov64_31952:37690;Name=KAH9782656.1
lcl|scaffold85998_cov64	genBlastG	transcript	31952	37690	102.073	-	.	ID=Reticulata_lcl|scaffold85998_cov64_31952:37690;Parent=Reticulata_lcl|scaffold85998_cov64_31952:37690;Name=KAH9782656.1
lcl|scaffold85998_cov64	genBlastG	exon	31952	32295	.	-	.	ID=Reticulata_lcl|scaffold85998_cov64_31952:37690-E5;Parent=Reticulata_lcl|scaffold85998_cov64_31952:37690
lcl|scaffold85998_cov64	genBlastG	exon	32399	33090	.	-	.	ID=Reticulata_lcl|scaffold85998_cov64_31952:37690-E4;Parent=Reticulata_lcl|scaffold85998_cov64_31952:37690
lcl|scaffold85998_cov64	genBlastG	exon	33181	36284	.	-	.	ID=Reticulata_lcl|scaffold85998_cov64_31952:37690-E3;Parent=Reticulata_lcl|scaffold85998_cov64_31952:37690
lcl|scaffold85998_cov64	genBlastG	exon	36321	36620	.	-	.	ID=Reticulata_lcl|scaffold85998_cov64_31952:37690-E2;Parent=Reticulata_lcl|scaffold85998_cov64_31952:37690
lcl|scaffold85998_cov64	genBlastG	exon	37520	37690	.	-	.	ID=Reticulata_lcl|scaffold85998_cov64_31952:37690-E1;Parent=Reticulata_lcl|scaffold85998_cov64_31952:37690
lcl|scaffold85998_cov64	genBlastG	gene	102058	107816	116.303	-	.	ID=Reticulata_lcl|scaffold85998_cov64_102058:107816;Name=KAH9782656.1
lcl|scaffold85998_cov64	genBlastG	transcript	102058	107816	116.303	-	.	ID=Reticulata_lcl|scaffold85998_cov64_102058:107816;Parent=Reticulata_lcl|scaffold85998_cov64_102058:107816;Name=KAH9782656.1
lcl|scaffold85998_cov64	genBlastG	exon	102058	102247	.	-	.	ID=Reticulata_lcl|scaffold85998_cov64_102058:107816-E7;Parent=Reticulata_lcl|scaffold85998_cov64_102058:107816
lcl|scaffold85998_cov64	genBlastG	exon	102564	103288	.	-	.	ID=Reticulata_lcl|scaffold85998_cov64_102058:107816-E6;Parent=Reticulata_lcl|scaffold85998_cov64_102058:107816
lcl|scaffold85998_cov64	genBlastG	exon	103367	103707	.	-	.	ID=Reticulata_lcl|scaffold85998_cov64_102058:107816-E5;Parent=Reticulata_lcl|scaffold85998_cov64_102058:107816
lcl|scaffold85998_cov64	genBlastG	exon	103738	106402	.	-	.	ID=Reticulata_lcl|scaffold85998_cov64_102058:107816-E4;Parent=Reticulata_lcl|scaffold85998_cov64_102058:107816
lcl|scaffold85998_cov64	genBlastG	exon	106439	106755	.	-	.	ID=Reticulata_lcl|scaffold85998_cov64_102058:107816-E3;Parent=Reticulata_lcl|scaffold85998_cov64_102058:107816
lcl|scaffold85998_cov64	genBlastG	exon	107561	107628	.	-	.	ID=Reticulata_lcl|scaffold85998_cov64_102058:107816-E2;Parent=Reticulata_lcl|scaffold85998_cov64_102058:107816
lcl|scaffold85998_cov64	genBlastG	exon	107665	107816	.	-	.	ID=Reticulata_lcl|scaffold85998_cov64_102058:107816-E1;Parent=Reticulata_lcl|scaffold85998_cov64_102058:107816
lcl|scaffold85998_cov64	genBlastG	gene	142281	146525	626.154	-	.	ID=Reticulata_lcl|scaffold85998_cov64_142281:146525;Name=orange1.1t02481.2
lcl|scaffold85998_cov64	genBlastG	transcript	142281	146525	626.154	-	.	ID=Reticulata_lcl|scaffold85998_cov64_142281:146525;Parent=Reticulata_lcl|scaffold85998_cov64_142281:146525;Name=orange1.1t02481.2
lcl|scaffold85998_cov64	genBlastG	exon	142281	145605	.	-	.	ID=Reticulata_lcl|scaffold85998_cov64_142281:146525-E3;Parent=Reticulata_lcl|scaffold85998_cov64_142281:146525
lcl|scaffold85998_cov64	genBlastG	exon	145690	146267	.	-	.	ID=Reticulata_lcl|scaffold85998_cov64_142281:146525-E2;Parent=Reticulata_lcl|scaffold85998_cov64_142281:146525
lcl|scaffold85998_cov64	genBlastG	exon	146289	146525	.	-	.	ID=Reticulata_lcl|scaffold85998_cov64_142281:146525-E1;Parent=Reticulata_lcl|scaffold85998_cov64_142281:146525
lcl|scaffold66791_cov64	genBlastG	gene	18	803	119.855	-	.	ID=Reticulata_lcl|scaffold66791_cov64_18:803;Name=CL0G035159011.t1_pri
lcl|scaffold66791_cov64	genBlastG	transcript	18	803	119.855	-	.	ID=Reticulata_lcl|scaffold66791_cov64_18:803;Parent=Reticulata_lcl|scaffold66791_cov64_18:803;Name=CL0G035159011.t1_pri
lcl|scaffold66791_cov64	genBlastG	exon	18	803	.	-	.	ID=Reticulata_lcl|scaffold66791_cov64_18:803-E1;Parent=Reticulata_lcl|scaffold66791_cov64_18:803
lcl|scaffold85975_cov65	genBlastG	gene	8385	20342	414.338	+	.	ID=Reticulata_lcl|scaffold85975_cov65_8385:20342;Name=LL_PB44906955-RB
lcl|scaffold85975_cov65	genBlastG	transcript	8385	20342	414.338	+	.	ID=Reticulata_lcl|scaffold85975_cov65_8385:20342;Parent=Reticulata_lcl|scaffold85975_cov65_8385:20342;Name=LL_PB44906955-RB
lcl|scaffold85975_cov65	genBlastG	exon	8385	8476	.	+	.	ID=Reticulata_lcl|scaffold85975_cov65_8385:20342-E1;Parent=Reticulata_lcl|scaffold85975_cov65_8385:20342
lcl|scaffold85975_cov65	genBlastG	exon	8711	8792	.	+	.	ID=Reticulata_lcl|scaffold85975_cov65_8385:20342-E2;Parent=Reticulata_lcl|scaffold85975_cov65_8385:20342
lcl|scaffold85975_cov65	genBlastG	exon	8870	8924	.	+	.	ID=Reticulata_lcl|scaffold85975_cov65_8385:20342-E3;Parent=Reticulata_lcl|scaffold85975_cov65_8385:20342
lcl|scaffold85975_cov65	genBlastG	exon	9172	9289	.	+	.	ID=Reticulata_lcl|scaffold85975_cov65_8385:20342-E4;Parent=Reticulata_lcl|scaffold85975_cov65_8385:20342
lcl|scaffold85975_cov65	genBlastG	exon	9422	9446	.	+	.	ID=Reticulata_lcl|scaffold85975_cov65_8385:20342-E5;Parent=Reticulata_lcl|scaffold85975_cov65_8385:20342
lcl|scaffold85975_cov65	genBlastG	exon	9558	9665	.	+	.	ID=Reticulata_lcl|scaffold85975_cov65_8385:20342-E6;Parent=Reticulata_lcl|scaffold85975_cov65_8385:20342
lcl|scaffold85975_cov65	genBlastG	exon	9765	9916	.	+	.	ID=Reticulata_lcl|scaffold85975_cov65_8385:20342-E7;Parent=Reticulata_lcl|scaffold85975_cov65_8385:20342
lcl|scaffold85975_cov65	genBlastG	exon	10583	10655	.	+	.	ID=Reticulata_lcl|scaffold85975_cov65_8385:20342-E8;Parent=Reticulata_lcl|scaffold85975_cov65_8385:20342
lcl|scaffold85975_cov65	genBlastG	exon	10737	10847	.	+	.	ID=Reticulata_lcl|scaffold85975_cov65_8385:20342-E9;Parent=Reticulata_lcl|scaffold85975_cov65_8385:20342
lcl|scaffold85975_cov65	genBlastG	exon	11546	11565	.	+	.	ID=Reticulata_lcl|scaffold85975_cov65_8385:20342-E10;Parent=Reticulata_lcl|scaffold85975_cov65_8385:20342
lcl|scaffold85975_cov65	genBlastG	exon	12677	12917	.	+	.	ID=Reticulata_lcl|scaffold85975_cov65_8385:20342-E11;Parent=Reticulata_lcl|scaffold85975_cov65_8385:20342
lcl|scaffold85975_cov65	genBlastG	exon	12939	13013	.	+	.	ID=Reticulata_lcl|scaffold85975_cov65_8385:20342-E12;Parent=Reticulata_lcl|scaffold85975_cov65_8385:20342
lcl|scaffold85975_cov65	genBlastG	exon	13066	14259	.	+	.	ID=Reticulata_lcl|scaffold85975_cov65_8385:20342-E13;Parent=Reticulata_lcl|scaffold85975_cov65_8385:20342
lcl|scaffold85975_cov65	genBlastG	exon	14336	14680	.	+	.	ID=Reticulata_lcl|scaffold85975_cov65_8385:20342-E14;Parent=Reticulata_lcl|scaffold85975_cov65_8385:20342
lcl|scaffold85975_cov65	genBlastG	exon	14780	14872	.	+	.	ID=Reticulata_lcl|scaffold85975_cov65_8385:20342-E15;Parent=Reticulata_lcl|scaffold85975_cov65_8385:20342
lcl|scaffold85975_cov65	genBlastG	exon	19806	20342	.	+	.	ID=Reticulata_lcl|scaffold85975_cov65_8385:20342-E16;Parent=Reticulata_lcl|scaffold85975_cov65_8385:20342
lcl|scaffold86010_cov65	genBlastG	gene	34280	42257	780.355	-	.	ID=Reticulata_lcl|scaffold86010_cov65_34280:42257;Name=KAH9686665.1
lcl|scaffold86010_cov65	genBlastG	transcript	34280	42257	780.355	-	.	ID=Reticulata_lcl|scaffold86010_cov65_34280:42257;Parent=Reticulata_lcl|scaffold86010_cov65_34280:42257;Name=KAH9686665.1
lcl|scaffold86010_cov65	genBlastG	exon	34280	34710	.	-	.	ID=Reticulata_lcl|scaffold86010_cov65_34280:42257-E5;Parent=Reticulata_lcl|scaffold86010_cov65_34280:42257
lcl|scaffold86010_cov65	genBlastG	exon	34776	34957	.	-	.	ID=Reticulata_lcl|scaffold86010_cov65_34280:42257-E4;Parent=Reticulata_lcl|scaffold86010_cov65_34280:42257
lcl|scaffold86010_cov65	genBlastG	exon	36541	37298	.	-	.	ID=Reticulata_lcl|scaffold86010_cov65_34280:42257-E3;Parent=Reticulata_lcl|scaffold86010_cov65_34280:42257
lcl|scaffold86010_cov65	genBlastG	exon	37493	37954	.	-	.	ID=Reticulata_lcl|scaffold86010_cov65_34280:42257-E2;Parent=Reticulata_lcl|scaffold86010_cov65_34280:42257
lcl|scaffold86010_cov65	genBlastG	exon	39372	42257	.	-	.	ID=Reticulata_lcl|scaffold86010_cov65_34280:42257-E1;Parent=Reticulata_lcl|scaffold86010_cov65_34280:42257
lcl|scaffold86010_cov65	genBlastG	gene	70735	76396	204.698	-	.	ID=Reticulata_lcl|scaffold86010_cov65_70735:76396;Name=KAH9754907.1
lcl|scaffold86010_cov65	genBlastG	transcript	70735	76396	204.698	-	.	ID=Reticulata_lcl|scaffold86010_cov65_70735:76396;Parent=Reticulata_lcl|scaffold86010_cov65_70735:76396;Name=KAH9754907.1
lcl|scaffold86010_cov65	genBlastG	exon	70735	70922	.	-	.	ID=Reticulata_lcl|scaffold86010_cov65_70735:76396-E4;Parent=Reticulata_lcl|scaffold86010_cov65_70735:76396
lcl|scaffold86010_cov65	genBlastG	exon	71329	72236	.	-	.	ID=Reticulata_lcl|scaffold86010_cov65_70735:76396-E3;Parent=Reticulata_lcl|scaffold86010_cov65_70735:76396
lcl|scaffold86010_cov65	genBlastG	exon	72746	73208	.	-	.	ID=Reticulata_lcl|scaffold86010_cov65_70735:76396-E2;Parent=Reticulata_lcl|scaffold86010_cov65_70735:76396
lcl|scaffold86010_cov65	genBlastG	exon	73501	76396	.	-	.	ID=Reticulata_lcl|scaffold86010_cov65_70735:76396-E1;Parent=Reticulata_lcl|scaffold86010_cov65_70735:76396
lcl|scaffold17913_cov65	genBlastG	gene	9	2733	324.491	+	.	ID=Reticulata_lcl|scaffold17913_cov65_9:2733;Name=PB53326699-RA
lcl|scaffold17913_cov65	genBlastG	transcript	9	2733	324.491	+	.	ID=Reticulata_lcl|scaffold17913_cov65_9:2733;Parent=Reticulata_lcl|scaffold17913_cov65_9:2733;Name=PB53326699-RA
lcl|scaffold17913_cov65	genBlastG	exon	9	2585	.	+	.	ID=Reticulata_lcl|scaffold17913_cov65_9:2733-E1;Parent=Reticulata_lcl|scaffold17913_cov65_9:2733
lcl|scaffold17913_cov65	genBlastG	exon	2605	2733	.	+	.	ID=Reticulata_lcl|scaffold17913_cov65_9:2733-E2;Parent=Reticulata_lcl|scaffold17913_cov65_9:2733
lcl|scaffold74245_cov66	genBlastG	gene	939	2877	123.705	+	.	ID=Reticulata_lcl|scaffold74245_cov66_939:2877;Name=PB53311561-RA
lcl|scaffold74245_cov66	genBlastG	transcript	939	2877	123.705	+	.	ID=Reticulata_lcl|scaffold74245_cov66_939:2877;Parent=Reticulata_lcl|scaffold74245_cov66_939:2877;Name=PB53311561-RA
lcl|scaffold74245_cov66	genBlastG	exon	939	949	.	+	.	ID=Reticulata_lcl|scaffold74245_cov66_939:2877-E1;Parent=Reticulata_lcl|scaffold74245_cov66_939:2877
lcl|scaffold74245_cov66	genBlastG	exon	981	1517	.	+	.	ID=Reticulata_lcl|scaffold74245_cov66_939:2877-E2;Parent=Reticulata_lcl|scaffold74245_cov66_939:2877
lcl|scaffold74245_cov66	genBlastG	exon	1552	1605	.	+	.	ID=Reticulata_lcl|scaffold74245_cov66_939:2877-E3;Parent=Reticulata_lcl|scaffold74245_cov66_939:2877
lcl|scaffold74245_cov66	genBlastG	exon	1695	2877	.	+	.	ID=Reticulata_lcl|scaffold74245_cov66_939:2877-E4;Parent=Reticulata_lcl|scaffold74245_cov66_939:2877
lcl|scaffold85979_cov66	genBlastG	gene	5247	7491	234.48	+	.	ID=Reticulata_lcl|scaffold85979_cov66_5247:7491;Name=KAH9754584.1
lcl|scaffold85979_cov66	genBlastG	transcript	5247	7491	234.48	+	.	ID=Reticulata_lcl|scaffold85979_cov66_5247:7491;Parent=Reticulata_lcl|scaffold85979_cov66_5247:7491;Name=KAH9754584.1
lcl|scaffold85979_cov66	genBlastG	exon	5247	5585	.	+	.	ID=Reticulata_lcl|scaffold85979_cov66_5247:7491-E1;Parent=Reticulata_lcl|scaffold85979_cov66_5247:7491
lcl|scaffold85979_cov66	genBlastG	exon	5602	5877	.	+	.	ID=Reticulata_lcl|scaffold85979_cov66_5247:7491-E2;Parent=Reticulata_lcl|scaffold85979_cov66_5247:7491
lcl|scaffold85979_cov66	genBlastG	exon	5926	7491	.	+	.	ID=Reticulata_lcl|scaffold85979_cov66_5247:7491-E3;Parent=Reticulata_lcl|scaffold85979_cov66_5247:7491
lcl|scaffold2641_cov67	genBlastG	gene	16	2130	241.234	+	.	ID=Reticulata_lcl|scaffold2641_cov67_16:2130;Name=orange1.1t01356.1
lcl|scaffold2641_cov67	genBlastG	transcript	16	2130	241.234	+	.	ID=Reticulata_lcl|scaffold2641_cov67_16:2130;Parent=Reticulata_lcl|scaffold2641_cov67_16:2130;Name=orange1.1t01356.1
lcl|scaffold2641_cov67	genBlastG	exon	16	2130	.	+	.	ID=Reticulata_lcl|scaffold2641_cov67_16:2130-E1;Parent=Reticulata_lcl|scaffold2641_cov67_16:2130
lcl|scaffold6_cov67	genBlastG	gene	4660	7138	102.568	-	.	ID=Reticulata_lcl|scaffold6_cov67_4660:7138;Name=PB53321420-RA
lcl|scaffold6_cov67	genBlastG	transcript	4660	7138	102.568	-	.	ID=Reticulata_lcl|scaffold6_cov67_4660:7138;Parent=Reticulata_lcl|scaffold6_cov67_4660:7138;Name=PB53321420-RA
lcl|scaffold6_cov67	genBlastG	exon	4660	4715	.	-	.	ID=Reticulata_lcl|scaffold6_cov67_4660:7138-E4;Parent=Reticulata_lcl|scaffold6_cov67_4660:7138
lcl|scaffold6_cov67	genBlastG	exon	4743	4830	.	-	.	ID=Reticulata_lcl|scaffold6_cov67_4660:7138-E3;Parent=Reticulata_lcl|scaffold6_cov67_4660:7138
lcl|scaffold6_cov67	genBlastG	exon	5207	5482	.	-	.	ID=Reticulata_lcl|scaffold6_cov67_4660:7138-E2;Parent=Reticulata_lcl|scaffold6_cov67_4660:7138
lcl|scaffold6_cov67	genBlastG	exon	5510	7138	.	-	.	ID=Reticulata_lcl|scaffold6_cov67_4660:7138-E1;Parent=Reticulata_lcl|scaffold6_cov67_4660:7138
lcl|scaffold44334_cov68	genBlastG	gene	3	932	103.903	-	.	ID=Reticulata_lcl|scaffold44334_cov68_3:932;Name=Cg1g018510.1
lcl|scaffold44334_cov68	genBlastG	transcript	3	932	103.903	-	.	ID=Reticulata_lcl|scaffold44334_cov68_3:932;Parent=Reticulata_lcl|scaffold44334_cov68_3:932;Name=Cg1g018510.1
lcl|scaffold44334_cov68	genBlastG	exon	3	932	.	-	.	ID=Reticulata_lcl|scaffold44334_cov68_3:932-E1;Parent=Reticulata_lcl|scaffold44334_cov68_3:932
lcl|scaffold85978_cov68	genBlastG	gene	33441	41116	272.225	+	.	ID=Reticulata_lcl|scaffold85978_cov68_33441:41116;Name=PB53331762-RA
lcl|scaffold85978_cov68	genBlastG	transcript	33441	41116	272.225	+	.	ID=Reticulata_lcl|scaffold85978_cov68_33441:41116;Parent=Reticulata_lcl|scaffold85978_cov68_33441:41116;Name=PB53331762-RA
lcl|scaffold85978_cov68	genBlastG	exon	33441	35813	.	+	.	ID=Reticulata_lcl|scaffold85978_cov68_33441:41116-E1;Parent=Reticulata_lcl|scaffold85978_cov68_33441:41116
lcl|scaffold85978_cov68	genBlastG	exon	38856	38945	.	+	.	ID=Reticulata_lcl|scaffold85978_cov68_33441:41116-E2;Parent=Reticulata_lcl|scaffold85978_cov68_33441:41116
lcl|scaffold85978_cov68	genBlastG	exon	40022	40462	.	+	.	ID=Reticulata_lcl|scaffold85978_cov68_33441:41116-E3;Parent=Reticulata_lcl|scaffold85978_cov68_33441:41116
lcl|scaffold85978_cov68	genBlastG	exon	40736	41116	.	+	.	ID=Reticulata_lcl|scaffold85978_cov68_33441:41116-E4;Parent=Reticulata_lcl|scaffold85978_cov68_33441:41116
lcl|scaffold85978_cov68	genBlastG	gene	44051	52257	882.269	+	.	ID=Reticulata_lcl|scaffold85978_cov68_44051:52257;Name=orange1.1t04084.1
lcl|scaffold85978_cov68	genBlastG	transcript	44051	52257	882.269	+	.	ID=Reticulata_lcl|scaffold85978_cov68_44051:52257;Parent=Reticulata_lcl|scaffold85978_cov68_44051:52257;Name=orange1.1t04084.1
lcl|scaffold85978_cov68	genBlastG	exon	44051	46447	.	+	.	ID=Reticulata_lcl|scaffold85978_cov68_44051:52257-E1;Parent=Reticulata_lcl|scaffold85978_cov68_44051:52257
lcl|scaffold85978_cov68	genBlastG	exon	48259	48702	.	+	.	ID=Reticulata_lcl|scaffold85978_cov68_44051:52257-E2;Parent=Reticulata_lcl|scaffold85978_cov68_44051:52257
lcl|scaffold85978_cov68	genBlastG	exon	49079	50491	.	+	.	ID=Reticulata_lcl|scaffold85978_cov68_44051:52257-E3;Parent=Reticulata_lcl|scaffold85978_cov68_44051:52257
lcl|scaffold85978_cov68	genBlastG	exon	50530	52257	.	+	.	ID=Reticulata_lcl|scaffold85978_cov68_44051:52257-E4;Parent=Reticulata_lcl|scaffold85978_cov68_44051:52257
lcl|scaffold85978_cov68	genBlastG	gene	80177	86246	817.81	+	.	ID=Reticulata_lcl|scaffold85978_cov68_80177:86246;Name=PB53331762-RA
lcl|scaffold85978_cov68	genBlastG	transcript	80177	86246	817.81	+	.	ID=Reticulata_lcl|scaffold85978_cov68_80177:86246;Parent=Reticulata_lcl|scaffold85978_cov68_80177:86246;Name=PB53331762-RA
lcl|scaffold85978_cov68	genBlastG	exon	80177	82549	.	+	.	ID=Reticulata_lcl|scaffold85978_cov68_80177:86246-E1;Parent=Reticulata_lcl|scaffold85978_cov68_80177:86246
lcl|scaffold85978_cov68	genBlastG	exon	82847	82936	.	+	.	ID=Reticulata_lcl|scaffold85978_cov68_80177:86246-E2;Parent=Reticulata_lcl|scaffold85978_cov68_80177:86246
lcl|scaffold85978_cov68	genBlastG	exon	83288	83725	.	+	.	ID=Reticulata_lcl|scaffold85978_cov68_80177:86246-E3;Parent=Reticulata_lcl|scaffold85978_cov68_80177:86246
lcl|scaffold85978_cov68	genBlastG	exon	84000	86246	.	+	.	ID=Reticulata_lcl|scaffold85978_cov68_80177:86246-E4;Parent=Reticulata_lcl|scaffold85978_cov68_80177:86246
lcl|scaffold85978_cov68	genBlastG	gene	113642	119746	366.919	+	.	ID=Reticulata_lcl|scaffold85978_cov68_113642:119746;Name=PB53324261-RA
lcl|scaffold85978_cov68	genBlastG	transcript	113642	119746	366.919	+	.	ID=Reticulata_lcl|scaffold85978_cov68_113642:119746;Parent=Reticulata_lcl|scaffold85978_cov68_113642:119746;Name=PB53324261-RA
lcl|scaffold85978_cov68	genBlastG	exon	113642	116047	.	+	.	ID=Reticulata_lcl|scaffold85978_cov68_113642:119746-E1;Parent=Reticulata_lcl|scaffold85978_cov68_113642:119746
lcl|scaffold85978_cov68	genBlastG	exon	116640	117065	.	+	.	ID=Reticulata_lcl|scaffold85978_cov68_113642:119746-E2;Parent=Reticulata_lcl|scaffold85978_cov68_113642:119746
lcl|scaffold85978_cov68	genBlastG	exon	117482	119746	.	+	.	ID=Reticulata_lcl|scaffold85978_cov68_113642:119746-E3;Parent=Reticulata_lcl|scaffold85978_cov68_113642:119746
lcl|scaffold85978_cov68	genBlastG	gene	161720	163777	169.716	+	.	ID=Reticulata_lcl|scaffold85978_cov68_161720:163777;Name=KAH9754216.1
lcl|scaffold85978_cov68	genBlastG	transcript	161720	163777	169.716	+	.	ID=Reticulata_lcl|scaffold85978_cov68_161720:163777;Parent=Reticulata_lcl|scaffold85978_cov68_161720:163777;Name=KAH9754216.1
lcl|scaffold85978_cov68	genBlastG	exon	161720	161790	.	+	.	ID=Reticulata_lcl|scaffold85978_cov68_161720:163777-E1;Parent=Reticulata_lcl|scaffold85978_cov68_161720:163777
lcl|scaffold85978_cov68	genBlastG	exon	161814	163376	.	+	.	ID=Reticulata_lcl|scaffold85978_cov68_161720:163777-E2;Parent=Reticulata_lcl|scaffold85978_cov68_161720:163777
lcl|scaffold85978_cov68	genBlastG	exon	163543	163777	.	+	.	ID=Reticulata_lcl|scaffold85978_cov68_161720:163777-E3;Parent=Reticulata_lcl|scaffold85978_cov68_161720:163777
lcl|scaffold85978_cov68	genBlastG	gene	189498	194151	377.512	+	.	ID=Reticulata_lcl|scaffold85978_cov68_189498:194151;Name=CL3G010656011.t1_pri
lcl|scaffold85978_cov68	genBlastG	transcript	189498	194151	377.512	+	.	ID=Reticulata_lcl|scaffold85978_cov68_189498:194151;Parent=Reticulata_lcl|scaffold85978_cov68_189498:194151;Name=CL3G010656011.t1_pri
lcl|scaffold85978_cov68	genBlastG	exon	189498	189802	.	+	.	ID=Reticulata_lcl|scaffold85978_cov68_189498:194151-E1;Parent=Reticulata_lcl|scaffold85978_cov68_189498:194151
lcl|scaffold85978_cov68	genBlastG	exon	189838	190561	.	+	.	ID=Reticulata_lcl|scaffold85978_cov68_189498:194151-E2;Parent=Reticulata_lcl|scaffold85978_cov68_189498:194151
lcl|scaffold85978_cov68	genBlastG	exon	190576	190607	.	+	.	ID=Reticulata_lcl|scaffold85978_cov68_189498:194151-E3;Parent=Reticulata_lcl|scaffold85978_cov68_189498:194151
lcl|scaffold85978_cov68	genBlastG	exon	190622	191822	.	+	.	ID=Reticulata_lcl|scaffold85978_cov68_189498:194151-E4;Parent=Reticulata_lcl|scaffold85978_cov68_189498:194151
lcl|scaffold85978_cov68	genBlastG	exon	192826	193066	.	+	.	ID=Reticulata_lcl|scaffold85978_cov68_189498:194151-E5;Parent=Reticulata_lcl|scaffold85978_cov68_189498:194151
lcl|scaffold85978_cov68	genBlastG	exon	193647	193850	.	+	.	ID=Reticulata_lcl|scaffold85978_cov68_189498:194151-E6;Parent=Reticulata_lcl|scaffold85978_cov68_189498:194151
lcl|scaffold85978_cov68	genBlastG	exon	193949	194151	.	+	.	ID=Reticulata_lcl|scaffold85978_cov68_189498:194151-E7;Parent=Reticulata_lcl|scaffold85978_cov68_189498:194151
lcl|scaffold85978_cov68	genBlastG	gene	208119	210867	240.309	+	.	ID=Reticulata_lcl|scaffold85978_cov68_208119:210867;Name=Ptrif.0005s3177.1.v1.3.1
lcl|scaffold85978_cov68	genBlastG	transcript	208119	210867	240.309	+	.	ID=Reticulata_lcl|scaffold85978_cov68_208119:210867;Parent=Reticulata_lcl|scaffold85978_cov68_208119:210867;Name=Ptrif.0005s3177.1.v1.3.1
lcl|scaffold85978_cov68	genBlastG	exon	208119	209798	.	+	.	ID=Reticulata_lcl|scaffold85978_cov68_208119:210867-E1;Parent=Reticulata_lcl|scaffold85978_cov68_208119:210867
lcl|scaffold85978_cov68	genBlastG	exon	209931	210391	.	+	.	ID=Reticulata_lcl|scaffold85978_cov68_208119:210867-E2;Parent=Reticulata_lcl|scaffold85978_cov68_208119:210867
lcl|scaffold85978_cov68	genBlastG	exon	210618	210867	.	+	.	ID=Reticulata_lcl|scaffold85978_cov68_208119:210867-E3;Parent=Reticulata_lcl|scaffold85978_cov68_208119:210867
lcl|scaffold85978_cov68	genBlastG	gene	239276	242064	116.284	+	.	ID=Reticulata_lcl|scaffold85978_cov68_239276:242064;Name=KAH9688130.1
lcl|scaffold85978_cov68	genBlastG	transcript	239276	242064	116.284	+	.	ID=Reticulata_lcl|scaffold85978_cov68_239276:242064;Parent=Reticulata_lcl|scaffold85978_cov68_239276:242064;Name=KAH9688130.1
lcl|scaffold85978_cov68	genBlastG	exon	239276	241019	.	+	.	ID=Reticulata_lcl|scaffold85978_cov68_239276:242064-E1;Parent=Reticulata_lcl|scaffold85978_cov68_239276:242064
lcl|scaffold85978_cov68	genBlastG	exon	242003	242064	.	+	.	ID=Reticulata_lcl|scaffold85978_cov68_239276:242064-E2;Parent=Reticulata_lcl|scaffold85978_cov68_239276:242064
lcl|scaffold85978_cov68	genBlastG	gene	258519	271223	321.227	+	.	ID=Reticulata_lcl|scaffold85978_cov68_258519:271223;Name=CL0G071687012.t1_alt
lcl|scaffold85978_cov68	genBlastG	transcript	258519	271223	321.227	+	.	ID=Reticulata_lcl|scaffold85978_cov68_258519:271223;Parent=Reticulata_lcl|scaffold85978_cov68_258519:271223;Name=CL0G071687012.t1_alt
lcl|scaffold85978_cov68	genBlastG	exon	258519	258526	.	+	.	ID=Reticulata_lcl|scaffold85978_cov68_258519:271223-E1;Parent=Reticulata_lcl|scaffold85978_cov68_258519:271223
lcl|scaffold85978_cov68	genBlastG	exon	258832	259244	.	+	.	ID=Reticulata_lcl|scaffold85978_cov68_258519:271223-E2;Parent=Reticulata_lcl|scaffold85978_cov68_258519:271223
lcl|scaffold85978_cov68	genBlastG	exon	264025	265005	.	+	.	ID=Reticulata_lcl|scaffold85978_cov68_258519:271223-E3;Parent=Reticulata_lcl|scaffold85978_cov68_258519:271223
lcl|scaffold85978_cov68	genBlastG	exon	265021	265905	.	+	.	ID=Reticulata_lcl|scaffold85978_cov68_258519:271223-E4;Parent=Reticulata_lcl|scaffold85978_cov68_258519:271223
lcl|scaffold85978_cov68	genBlastG	exon	265999	266183	.	+	.	ID=Reticulata_lcl|scaffold85978_cov68_258519:271223-E5;Parent=Reticulata_lcl|scaffold85978_cov68_258519:271223
lcl|scaffold85978_cov68	genBlastG	exon	266283	266426	.	+	.	ID=Reticulata_lcl|scaffold85978_cov68_258519:271223-E6;Parent=Reticulata_lcl|scaffold85978_cov68_258519:271223
lcl|scaffold85978_cov68	genBlastG	exon	267900	268295	.	+	.	ID=Reticulata_lcl|scaffold85978_cov68_258519:271223-E7;Parent=Reticulata_lcl|scaffold85978_cov68_258519:271223
lcl|scaffold85978_cov68	genBlastG	exon	268721	270569	.	+	.	ID=Reticulata_lcl|scaffold85978_cov68_258519:271223-E8;Parent=Reticulata_lcl|scaffold85978_cov68_258519:271223
lcl|scaffold85978_cov68	genBlastG	exon	270660	270877	.	+	.	ID=Reticulata_lcl|scaffold85978_cov68_258519:271223-E9;Parent=Reticulata_lcl|scaffold85978_cov68_258519:271223
lcl|scaffold85978_cov68	genBlastG	exon	271086	271223	.	+	.	ID=Reticulata_lcl|scaffold85978_cov68_258519:271223-E10;Parent=Reticulata_lcl|scaffold85978_cov68_258519:271223
lcl|scaffold85978_cov68	genBlastG	gene	295485	300415	278.548	+	.	ID=Reticulata_lcl|scaffold85978_cov68_295485:300415;Name=CL3G046699012.t1_alt
lcl|scaffold85978_cov68	genBlastG	transcript	295485	300415	278.548	+	.	ID=Reticulata_lcl|scaffold85978_cov68_295485:300415;Parent=Reticulata_lcl|scaffold85978_cov68_295485:300415;Name=CL3G046699012.t1_alt
lcl|scaffold85978_cov68	genBlastG	exon	295485	295715	.	+	.	ID=Reticulata_lcl|scaffold85978_cov68_295485:300415-E1;Parent=Reticulata_lcl|scaffold85978_cov68_295485:300415
lcl|scaffold85978_cov68	genBlastG	exon	295737	297890	.	+	.	ID=Reticulata_lcl|scaffold85978_cov68_295485:300415-E2;Parent=Reticulata_lcl|scaffold85978_cov68_295485:300415
lcl|scaffold85978_cov68	genBlastG	exon	298571	298660	.	+	.	ID=Reticulata_lcl|scaffold85978_cov68_295485:300415-E3;Parent=Reticulata_lcl|scaffold85978_cov68_295485:300415
lcl|scaffold85978_cov68	genBlastG	exon	298998	299133	.	+	.	ID=Reticulata_lcl|scaffold85978_cov68_295485:300415-E4;Parent=Reticulata_lcl|scaffold85978_cov68_295485:300415
lcl|scaffold85978_cov68	genBlastG	exon	299146	299600	.	+	.	ID=Reticulata_lcl|scaffold85978_cov68_295485:300415-E5;Parent=Reticulata_lcl|scaffold85978_cov68_295485:300415
lcl|scaffold85978_cov68	genBlastG	exon	299718	300206	.	+	.	ID=Reticulata_lcl|scaffold85978_cov68_295485:300415-E6;Parent=Reticulata_lcl|scaffold85978_cov68_295485:300415
lcl|scaffold85978_cov68	genBlastG	exon	300299	300415	.	+	.	ID=Reticulata_lcl|scaffold85978_cov68_295485:300415-E7;Parent=Reticulata_lcl|scaffold85978_cov68_295485:300415
lcl|scaffold85978_cov68	genBlastG	gene	331618	339383	426.943	+	.	ID=Reticulata_lcl|scaffold85978_cov68_331618:339383;Name=CL6G022323011.t1_pri
lcl|scaffold85978_cov68	genBlastG	transcript	331618	339383	426.943	+	.	ID=Reticulata_lcl|scaffold85978_cov68_331618:339383;Parent=Reticulata_lcl|scaffold85978_cov68_331618:339383;Name=CL6G022323011.t1_pri
lcl|scaffold85978_cov68	genBlastG	exon	331618	334000	.	+	.	ID=Reticulata_lcl|scaffold85978_cov68_331618:339383-E1;Parent=Reticulata_lcl|scaffold85978_cov68_331618:339383
lcl|scaffold85978_cov68	genBlastG	exon	335908	336064	.	+	.	ID=Reticulata_lcl|scaffold85978_cov68_331618:339383-E2;Parent=Reticulata_lcl|scaffold85978_cov68_331618:339383
lcl|scaffold85978_cov68	genBlastG	exon	336090	336360	.	+	.	ID=Reticulata_lcl|scaffold85978_cov68_331618:339383-E3;Parent=Reticulata_lcl|scaffold85978_cov68_331618:339383
lcl|scaffold85978_cov68	genBlastG	exon	337199	337987	.	+	.	ID=Reticulata_lcl|scaffold85978_cov68_331618:339383-E4;Parent=Reticulata_lcl|scaffold85978_cov68_331618:339383
lcl|scaffold85978_cov68	genBlastG	exon	338082	339383	.	+	.	ID=Reticulata_lcl|scaffold85978_cov68_331618:339383-E5;Parent=Reticulata_lcl|scaffold85978_cov68_331618:339383
lcl|scaffold1178_cov68	genBlastG	gene	1002	5866	291.761	+	.	ID=Reticulata_lcl|scaffold1178_cov68_1002:5866;Name=KAH9782074.1
lcl|scaffold1178_cov68	genBlastG	transcript	1002	5866	291.761	+	.	ID=Reticulata_lcl|scaffold1178_cov68_1002:5866;Parent=Reticulata_lcl|scaffold1178_cov68_1002:5866;Name=KAH9782074.1
lcl|scaffold1178_cov68	genBlastG	exon	1002	1085	.	+	.	ID=Reticulata_lcl|scaffold1178_cov68_1002:5866-E1;Parent=Reticulata_lcl|scaffold1178_cov68_1002:5866
lcl|scaffold1178_cov68	genBlastG	exon	1535	1536	.	+	.	ID=Reticulata_lcl|scaffold1178_cov68_1002:5866-E2;Parent=Reticulata_lcl|scaffold1178_cov68_1002:5866
lcl|scaffold1178_cov68	genBlastG	exon	1592	1960	.	+	.	ID=Reticulata_lcl|scaffold1178_cov68_1002:5866-E3;Parent=Reticulata_lcl|scaffold1178_cov68_1002:5866
lcl|scaffold1178_cov68	genBlastG	exon	2532	3621	.	+	.	ID=Reticulata_lcl|scaffold1178_cov68_1002:5866-E4;Parent=Reticulata_lcl|scaffold1178_cov68_1002:5866
lcl|scaffold1178_cov68	genBlastG	exon	4133	4432	.	+	.	ID=Reticulata_lcl|scaffold1178_cov68_1002:5866-E5;Parent=Reticulata_lcl|scaffold1178_cov68_1002:5866
lcl|scaffold1178_cov68	genBlastG	exon	4532	5156	.	+	.	ID=Reticulata_lcl|scaffold1178_cov68_1002:5866-E6;Parent=Reticulata_lcl|scaffold1178_cov68_1002:5866
lcl|scaffold1178_cov68	genBlastG	exon	5171	5320	.	+	.	ID=Reticulata_lcl|scaffold1178_cov68_1002:5866-E7;Parent=Reticulata_lcl|scaffold1178_cov68_1002:5866
lcl|scaffold1178_cov68	genBlastG	exon	5397	5866	.	+	.	ID=Reticulata_lcl|scaffold1178_cov68_1002:5866-E8;Parent=Reticulata_lcl|scaffold1178_cov68_1002:5866
lcl|scaffold8116_cov68	genBlastG	gene	4204	7200	361.209	-	.	ID=Reticulata_lcl|scaffold8116_cov68_4204:7200;Name=KAH9715488.1
lcl|scaffold8116_cov68	genBlastG	transcript	4204	7200	361.209	-	.	ID=Reticulata_lcl|scaffold8116_cov68_4204:7200;Parent=Reticulata_lcl|scaffold8116_cov68_4204:7200;Name=KAH9715488.1
lcl|scaffold8116_cov68	genBlastG	exon	4204	6911	.	-	.	ID=Reticulata_lcl|scaffold8116_cov68_4204:7200-E2;Parent=Reticulata_lcl|scaffold8116_cov68_4204:7200
lcl|scaffold8116_cov68	genBlastG	exon	7038	7200	.	-	.	ID=Reticulata_lcl|scaffold8116_cov68_4204:7200-E1;Parent=Reticulata_lcl|scaffold8116_cov68_4204:7200
lcl|scaffold8116_cov68	genBlastG	gene	20542	24428	59.3116	-	.	ID=Reticulata_lcl|scaffold8116_cov68_20542:24428;Name=PB53312923-RA
lcl|scaffold8116_cov68	genBlastG	transcript	20542	24428	59.3116	-	.	ID=Reticulata_lcl|scaffold8116_cov68_20542:24428;Parent=Reticulata_lcl|scaffold8116_cov68_20542:24428;Name=PB53312923-RA
lcl|scaffold8116_cov68	genBlastG	exon	20542	20793	.	-	.	ID=Reticulata_lcl|scaffold8116_cov68_20542:24428-E6;Parent=Reticulata_lcl|scaffold8116_cov68_20542:24428
lcl|scaffold8116_cov68	genBlastG	exon	20812	20880	.	-	.	ID=Reticulata_lcl|scaffold8116_cov68_20542:24428-E5;Parent=Reticulata_lcl|scaffold8116_cov68_20542:24428
lcl|scaffold8116_cov68	genBlastG	exon	21121	22216	.	-	.	ID=Reticulata_lcl|scaffold8116_cov68_20542:24428-E4;Parent=Reticulata_lcl|scaffold8116_cov68_20542:24428
lcl|scaffold8116_cov68	genBlastG	exon	22322	23322	.	-	.	ID=Reticulata_lcl|scaffold8116_cov68_20542:24428-E3;Parent=Reticulata_lcl|scaffold8116_cov68_20542:24428
lcl|scaffold8116_cov68	genBlastG	exon	23335	23711	.	-	.	ID=Reticulata_lcl|scaffold8116_cov68_20542:24428-E2;Parent=Reticulata_lcl|scaffold8116_cov68_20542:24428
lcl|scaffold8116_cov68	genBlastG	exon	24419	24428	.	-	.	ID=Reticulata_lcl|scaffold8116_cov68_20542:24428-E1;Parent=Reticulata_lcl|scaffold8116_cov68_20542:24428
lcl|scaffold86065_cov69	genBlastG	gene	21156	26094	467.148	-	.	ID=Reticulata_lcl|scaffold86065_cov69_21156:26094;Name=CL2G043799012.t1_alt
lcl|scaffold86065_cov69	genBlastG	transcript	21156	26094	467.148	-	.	ID=Reticulata_lcl|scaffold86065_cov69_21156:26094;Parent=Reticulata_lcl|scaffold86065_cov69_21156:26094;Name=CL2G043799012.t1_alt
lcl|scaffold86065_cov69	genBlastG	exon	21156	21310	.	-	.	ID=Reticulata_lcl|scaffold86065_cov69_21156:26094-E4;Parent=Reticulata_lcl|scaffold86065_cov69_21156:26094
lcl|scaffold86065_cov69	genBlastG	exon	21622	21687	.	-	.	ID=Reticulata_lcl|scaffold86065_cov69_21156:26094-E3;Parent=Reticulata_lcl|scaffold86065_cov69_21156:26094
lcl|scaffold86065_cov69	genBlastG	exon	21831	22647	.	-	.	ID=Reticulata_lcl|scaffold86065_cov69_21156:26094-E2;Parent=Reticulata_lcl|scaffold86065_cov69_21156:26094
lcl|scaffold86065_cov69	genBlastG	exon	23353	26094	.	-	.	ID=Reticulata_lcl|scaffold86065_cov69_21156:26094-E1;Parent=Reticulata_lcl|scaffold86065_cov69_21156:26094
lcl|scaffold86065_cov69	genBlastG	gene	31259	36631	383.719	-	.	ID=Reticulata_lcl|scaffold86065_cov69_31259:36631;Name=CL0G069990012.t1_alt
lcl|scaffold86065_cov69	genBlastG	transcript	31259	36631	383.719	-	.	ID=Reticulata_lcl|scaffold86065_cov69_31259:36631;Parent=Reticulata_lcl|scaffold86065_cov69_31259:36631;Name=CL0G069990012.t1_alt
lcl|scaffold86065_cov69	genBlastG	exon	31259	31357	.	-	.	ID=Reticulata_lcl|scaffold86065_cov69_31259:36631-E4;Parent=Reticulata_lcl|scaffold86065_cov69_31259:36631
lcl|scaffold86065_cov69	genBlastG	exon	31851	32638	.	-	.	ID=Reticulata_lcl|scaffold86065_cov69_31259:36631-E3;Parent=Reticulata_lcl|scaffold86065_cov69_31259:36631
lcl|scaffold86065_cov69	genBlastG	exon	33622	35495	.	-	.	ID=Reticulata_lcl|scaffold86065_cov69_31259:36631-E2;Parent=Reticulata_lcl|scaffold86065_cov69_31259:36631
lcl|scaffold86065_cov69	genBlastG	exon	35517	36631	.	-	.	ID=Reticulata_lcl|scaffold86065_cov69_31259:36631-E1;Parent=Reticulata_lcl|scaffold86065_cov69_31259:36631
lcl|scaffold86065_cov69	genBlastG	gene	69062	74258	388.747	-	.	ID=Reticulata_lcl|scaffold86065_cov69_69062:74258;Name=CL0G069990012.t1_alt
lcl|scaffold86065_cov69	genBlastG	transcript	69062	74258	388.747	-	.	ID=Reticulata_lcl|scaffold86065_cov69_69062:74258;Parent=Reticulata_lcl|scaffold86065_cov69_69062:74258;Name=CL0G069990012.t1_alt
lcl|scaffold86065_cov69	genBlastG	exon	69062	69265	.	-	.	ID=Reticulata_lcl|scaffold86065_cov69_69062:74258-E4;Parent=Reticulata_lcl|scaffold86065_cov69_69062:74258
lcl|scaffold86065_cov69	genBlastG	exon	69695	70507	.	-	.	ID=Reticulata_lcl|scaffold86065_cov69_69062:74258-E3;Parent=Reticulata_lcl|scaffold86065_cov69_69062:74258
lcl|scaffold86065_cov69	genBlastG	exon	71496	73134	.	-	.	ID=Reticulata_lcl|scaffold86065_cov69_69062:74258-E2;Parent=Reticulata_lcl|scaffold86065_cov69_69062:74258
lcl|scaffold86065_cov69	genBlastG	exon	73147	74258	.	-	.	ID=Reticulata_lcl|scaffold86065_cov69_69062:74258-E1;Parent=Reticulata_lcl|scaffold86065_cov69_69062:74258
lcl|scaffold86065_cov69	genBlastG	gene	98494	109798	605.958	+	.	ID=Reticulata_lcl|scaffold86065_cov69_98494:109798;Name=PB53327590-RA
lcl|scaffold86065_cov69	genBlastG	transcript	98494	109798	605.958	+	.	ID=Reticulata_lcl|scaffold86065_cov69_98494:109798;Parent=Reticulata_lcl|scaffold86065_cov69_98494:109798;Name=PB53327590-RA
lcl|scaffold86065_cov69	genBlastG	exon	98494	98524	.	+	.	ID=Reticulata_lcl|scaffold86065_cov69_98494:109798-E1;Parent=Reticulata_lcl|scaffold86065_cov69_98494:109798
lcl|scaffold86065_cov69	genBlastG	exon	98889	98976	.	+	.	ID=Reticulata_lcl|scaffold86065_cov69_98494:109798-E2;Parent=Reticulata_lcl|scaffold86065_cov69_98494:109798
lcl|scaffold86065_cov69	genBlastG	exon	101159	103303	.	+	.	ID=Reticulata_lcl|scaffold86065_cov69_98494:109798-E3;Parent=Reticulata_lcl|scaffold86065_cov69_98494:109798
lcl|scaffold86065_cov69	genBlastG	exon	103329	103416	.	+	.	ID=Reticulata_lcl|scaffold86065_cov69_98494:109798-E4;Parent=Reticulata_lcl|scaffold86065_cov69_98494:109798
lcl|scaffold86065_cov69	genBlastG	exon	103435	103837	.	+	.	ID=Reticulata_lcl|scaffold86065_cov69_98494:109798-E5;Parent=Reticulata_lcl|scaffold86065_cov69_98494:109798
lcl|scaffold86065_cov69	genBlastG	exon	103950	104023	.	+	.	ID=Reticulata_lcl|scaffold86065_cov69_98494:109798-E6;Parent=Reticulata_lcl|scaffold86065_cov69_98494:109798
lcl|scaffold86065_cov69	genBlastG	exon	104150	104257	.	+	.	ID=Reticulata_lcl|scaffold86065_cov69_98494:109798-E7;Parent=Reticulata_lcl|scaffold86065_cov69_98494:109798
lcl|scaffold86065_cov69	genBlastG	exon	104342	104641	.	+	.	ID=Reticulata_lcl|scaffold86065_cov69_98494:109798-E8;Parent=Reticulata_lcl|scaffold86065_cov69_98494:109798
lcl|scaffold86065_cov69	genBlastG	exon	104795	104947	.	+	.	ID=Reticulata_lcl|scaffold86065_cov69_98494:109798-E9;Parent=Reticulata_lcl|scaffold86065_cov69_98494:109798
lcl|scaffold86065_cov69	genBlastG	exon	107532	107891	.	+	.	ID=Reticulata_lcl|scaffold86065_cov69_98494:109798-E10;Parent=Reticulata_lcl|scaffold86065_cov69_98494:109798
lcl|scaffold86065_cov69	genBlastG	exon	108151	108666	.	+	.	ID=Reticulata_lcl|scaffold86065_cov69_98494:109798-E11;Parent=Reticulata_lcl|scaffold86065_cov69_98494:109798
lcl|scaffold86065_cov69	genBlastG	exon	109139	109798	.	+	.	ID=Reticulata_lcl|scaffold86065_cov69_98494:109798-E12;Parent=Reticulata_lcl|scaffold86065_cov69_98494:109798
lcl|scaffold86065_cov69	genBlastG	gene	151229	158728	255.654	-	.	ID=Reticulata_lcl|scaffold86065_cov69_151229:158728;Name=PB53330251-RA
lcl|scaffold86065_cov69	genBlastG	transcript	151229	158728	255.654	-	.	ID=Reticulata_lcl|scaffold86065_cov69_151229:158728;Parent=Reticulata_lcl|scaffold86065_cov69_151229:158728;Name=PB53330251-RA
lcl|scaffold86065_cov69	genBlastG	exon	151229	151283	.	-	.	ID=Reticulata_lcl|scaffold86065_cov69_151229:158728-E8;Parent=Reticulata_lcl|scaffold86065_cov69_151229:158728
lcl|scaffold86065_cov69	genBlastG	exon	151714	152385	.	-	.	ID=Reticulata_lcl|scaffold86065_cov69_151229:158728-E7;Parent=Reticulata_lcl|scaffold86065_cov69_151229:158728
lcl|scaffold86065_cov69	genBlastG	exon	152707	153311	.	-	.	ID=Reticulata_lcl|scaffold86065_cov69_151229:158728-E6;Parent=Reticulata_lcl|scaffold86065_cov69_151229:158728
lcl|scaffold86065_cov69	genBlastG	exon	153552	153917	.	-	.	ID=Reticulata_lcl|scaffold86065_cov69_151229:158728-E5;Parent=Reticulata_lcl|scaffold86065_cov69_151229:158728
lcl|scaffold86065_cov69	genBlastG	exon	155376	155753	.	-	.	ID=Reticulata_lcl|scaffold86065_cov69_151229:158728-E4;Parent=Reticulata_lcl|scaffold86065_cov69_151229:158728
lcl|scaffold86065_cov69	genBlastG	exon	155880	155953	.	-	.	ID=Reticulata_lcl|scaffold86065_cov69_151229:158728-E3;Parent=Reticulata_lcl|scaffold86065_cov69_151229:158728
lcl|scaffold86065_cov69	genBlastG	exon	156067	156540	.	-	.	ID=Reticulata_lcl|scaffold86065_cov69_151229:158728-E2;Parent=Reticulata_lcl|scaffold86065_cov69_151229:158728
lcl|scaffold86065_cov69	genBlastG	exon	156553	158728	.	-	.	ID=Reticulata_lcl|scaffold86065_cov69_151229:158728-E1;Parent=Reticulata_lcl|scaffold86065_cov69_151229:158728
lcl|scaffold10795_cov69	genBlastG	gene	43	2735	290.929	+	.	ID=Reticulata_lcl|scaffold10795_cov69_43:2735;Name=PB53327397-RA
lcl|scaffold10795_cov69	genBlastG	transcript	43	2735	290.929	+	.	ID=Reticulata_lcl|scaffold10795_cov69_43:2735;Parent=Reticulata_lcl|scaffold10795_cov69_43:2735;Name=PB53327397-RA
lcl|scaffold10795_cov69	genBlastG	exon	43	68	.	+	.	ID=Reticulata_lcl|scaffold10795_cov69_43:2735-E1;Parent=Reticulata_lcl|scaffold10795_cov69_43:2735
lcl|scaffold10795_cov69	genBlastG	exon	677	2735	.	+	.	ID=Reticulata_lcl|scaffold10795_cov69_43:2735-E2;Parent=Reticulata_lcl|scaffold10795_cov69_43:2735
lcl|scaffold83200_cov70	genBlastG	gene	7514	10348	282.569	+	.	ID=Reticulata_lcl|scaffold83200_cov70_7514:10348;Name=LL_PB44928134-RA
lcl|scaffold83200_cov70	genBlastG	transcript	7514	10348	282.569	+	.	ID=Reticulata_lcl|scaffold83200_cov70_7514:10348;Parent=Reticulata_lcl|scaffold83200_cov70_7514:10348;Name=LL_PB44928134-RA
lcl|scaffold83200_cov70	genBlastG	exon	7514	10215	.	+	.	ID=Reticulata_lcl|scaffold83200_cov70_7514:10348-E1;Parent=Reticulata_lcl|scaffold83200_cov70_7514:10348
lcl|scaffold83200_cov70	genBlastG	exon	10336	10348	.	+	.	ID=Reticulata_lcl|scaffold83200_cov70_7514:10348-E2;Parent=Reticulata_lcl|scaffold83200_cov70_7514:10348
lcl|scaffold85955_cov70	genBlastG	gene	26596	30353	170.677	+	.	ID=Reticulata_lcl|scaffold85955_cov70_26596:30353;Name=LL_PB44911613-RA
lcl|scaffold85955_cov70	genBlastG	transcript	26596	30353	170.677	+	.	ID=Reticulata_lcl|scaffold85955_cov70_26596:30353;Parent=Reticulata_lcl|scaffold85955_cov70_26596:30353;Name=LL_PB44911613-RA
lcl|scaffold85955_cov70	genBlastG	exon	26596	29014	.	+	.	ID=Reticulata_lcl|scaffold85955_cov70_26596:30353-E1;Parent=Reticulata_lcl|scaffold85955_cov70_26596:30353
lcl|scaffold85955_cov70	genBlastG	exon	29602	30353	.	+	.	ID=Reticulata_lcl|scaffold85955_cov70_26596:30353-E2;Parent=Reticulata_lcl|scaffold85955_cov70_26596:30353
lcl|scaffold2085_cov71	genBlastG	gene	10551	12135	127.037	-	.	ID=Reticulata_lcl|scaffold2085_cov71_10551:12135;Name=CL2G042852012.t1_alt
lcl|scaffold2085_cov71	genBlastG	transcript	10551	12135	127.037	-	.	ID=Reticulata_lcl|scaffold2085_cov71_10551:12135;Parent=Reticulata_lcl|scaffold2085_cov71_10551:12135;Name=CL2G042852012.t1_alt
lcl|scaffold2085_cov71	genBlastG	exon	10551	10583	.	-	.	ID=Reticulata_lcl|scaffold2085_cov71_10551:12135-E5;Parent=Reticulata_lcl|scaffold2085_cov71_10551:12135
lcl|scaffold2085_cov71	genBlastG	exon	10659	10693	.	-	.	ID=Reticulata_lcl|scaffold2085_cov71_10551:12135-E4;Parent=Reticulata_lcl|scaffold2085_cov71_10551:12135
lcl|scaffold2085_cov71	genBlastG	exon	10778	11130	.	-	.	ID=Reticulata_lcl|scaffold2085_cov71_10551:12135-E3;Parent=Reticulata_lcl|scaffold2085_cov71_10551:12135
lcl|scaffold2085_cov71	genBlastG	exon	11167	11204	.	-	.	ID=Reticulata_lcl|scaffold2085_cov71_10551:12135-E2;Parent=Reticulata_lcl|scaffold2085_cov71_10551:12135
lcl|scaffold2085_cov71	genBlastG	exon	11221	12135	.	-	.	ID=Reticulata_lcl|scaffold2085_cov71_10551:12135-E1;Parent=Reticulata_lcl|scaffold2085_cov71_10551:12135
lcl|scaffold2085_cov71	genBlastG	gene	19847	24919	520.896	-	.	ID=Reticulata_lcl|scaffold2085_cov71_19847:24919;Name=KAH9745588.1
lcl|scaffold2085_cov71	genBlastG	transcript	19847	24919	520.896	-	.	ID=Reticulata_lcl|scaffold2085_cov71_19847:24919;Parent=Reticulata_lcl|scaffold2085_cov71_19847:24919;Name=KAH9745588.1
lcl|scaffold2085_cov71	genBlastG	exon	19847	19969	.	-	.	ID=Reticulata_lcl|scaffold2085_cov71_19847:24919-E4;Parent=Reticulata_lcl|scaffold2085_cov71_19847:24919
lcl|scaffold2085_cov71	genBlastG	exon	20056	20215	.	-	.	ID=Reticulata_lcl|scaffold2085_cov71_19847:24919-E3;Parent=Reticulata_lcl|scaffold2085_cov71_19847:24919
lcl|scaffold2085_cov71	genBlastG	exon	20261	20319	.	-	.	ID=Reticulata_lcl|scaffold2085_cov71_19847:24919-E2;Parent=Reticulata_lcl|scaffold2085_cov71_19847:24919
lcl|scaffold2085_cov71	genBlastG	exon	21539	24919	.	-	.	ID=Reticulata_lcl|scaffold2085_cov71_19847:24919-E1;Parent=Reticulata_lcl|scaffold2085_cov71_19847:24919
lcl|scaffold2085_cov71	genBlastG	gene	48282	53935	467.58	-	.	ID=Reticulata_lcl|scaffold2085_cov71_48282:53935;Name=KAH9745588.1
lcl|scaffold2085_cov71	genBlastG	transcript	48282	53935	467.58	-	.	ID=Reticulata_lcl|scaffold2085_cov71_48282:53935;Parent=Reticulata_lcl|scaffold2085_cov71_48282:53935;Name=KAH9745588.1
lcl|scaffold2085_cov71	genBlastG	exon	48282	48447	.	-	.	ID=Reticulata_lcl|scaffold2085_cov71_48282:53935-E9;Parent=Reticulata_lcl|scaffold2085_cov71_48282:53935
lcl|scaffold2085_cov71	genBlastG	exon	48515	48608	.	-	.	ID=Reticulata_lcl|scaffold2085_cov71_48282:53935-E8;Parent=Reticulata_lcl|scaffold2085_cov71_48282:53935
lcl|scaffold2085_cov71	genBlastG	exon	48853	49081	.	-	.	ID=Reticulata_lcl|scaffold2085_cov71_48282:53935-E7;Parent=Reticulata_lcl|scaffold2085_cov71_48282:53935
lcl|scaffold2085_cov71	genBlastG	exon	49448	49474	.	-	.	ID=Reticulata_lcl|scaffold2085_cov71_48282:53935-E6;Parent=Reticulata_lcl|scaffold2085_cov71_48282:53935
lcl|scaffold2085_cov71	genBlastG	exon	50554	52037	.	-	.	ID=Reticulata_lcl|scaffold2085_cov71_48282:53935-E5;Parent=Reticulata_lcl|scaffold2085_cov71_48282:53935
lcl|scaffold2085_cov71	genBlastG	exon	52078	52971	.	-	.	ID=Reticulata_lcl|scaffold2085_cov71_48282:53935-E4;Parent=Reticulata_lcl|scaffold2085_cov71_48282:53935
lcl|scaffold2085_cov71	genBlastG	exon	53054	53138	.	-	.	ID=Reticulata_lcl|scaffold2085_cov71_48282:53935-E3;Parent=Reticulata_lcl|scaffold2085_cov71_48282:53935
lcl|scaffold2085_cov71	genBlastG	exon	53356	53385	.	-	.	ID=Reticulata_lcl|scaffold2085_cov71_48282:53935-E2;Parent=Reticulata_lcl|scaffold2085_cov71_48282:53935
lcl|scaffold2085_cov71	genBlastG	exon	53441	53935	.	-	.	ID=Reticulata_lcl|scaffold2085_cov71_48282:53935-E1;Parent=Reticulata_lcl|scaffold2085_cov71_48282:53935
lcl|scaffold86005_cov72	genBlastG	gene	453	2838	173.171	+	.	ID=Reticulata_lcl|scaffold86005_cov72_453:2838;Name=orange1.1g043450m
lcl|scaffold86005_cov72	genBlastG	transcript	453	2838	173.171	+	.	ID=Reticulata_lcl|scaffold86005_cov72_453:2838;Parent=Reticulata_lcl|scaffold86005_cov72_453:2838;Name=orange1.1g043450m
lcl|scaffold86005_cov72	genBlastG	exon	453	1823	.	+	.	ID=Reticulata_lcl|scaffold86005_cov72_453:2838-E1;Parent=Reticulata_lcl|scaffold86005_cov72_453:2838
lcl|scaffold86005_cov72	genBlastG	exon	2815	2838	.	+	.	ID=Reticulata_lcl|scaffold86005_cov72_453:2838-E2;Parent=Reticulata_lcl|scaffold86005_cov72_453:2838
lcl|scaffold86005_cov72	genBlastG	gene	59899	68166	264.374	+	.	ID=Reticulata_lcl|scaffold86005_cov72_59899:68166;Name=PB53326614-RA
lcl|scaffold86005_cov72	genBlastG	transcript	59899	68166	264.374	+	.	ID=Reticulata_lcl|scaffold86005_cov72_59899:68166;Parent=Reticulata_lcl|scaffold86005_cov72_59899:68166;Name=PB53326614-RA
lcl|scaffold86005_cov72	genBlastG	exon	59899	60724	.	+	.	ID=Reticulata_lcl|scaffold86005_cov72_59899:68166-E1;Parent=Reticulata_lcl|scaffold86005_cov72_59899:68166
lcl|scaffold86005_cov72	genBlastG	exon	60772	61163	.	+	.	ID=Reticulata_lcl|scaffold86005_cov72_59899:68166-E2;Parent=Reticulata_lcl|scaffold86005_cov72_59899:68166
lcl|scaffold86005_cov72	genBlastG	exon	61217	61702	.	+	.	ID=Reticulata_lcl|scaffold86005_cov72_59899:68166-E3;Parent=Reticulata_lcl|scaffold86005_cov72_59899:68166
lcl|scaffold86005_cov72	genBlastG	exon	61736	62651	.	+	.	ID=Reticulata_lcl|scaffold86005_cov72_59899:68166-E4;Parent=Reticulata_lcl|scaffold86005_cov72_59899:68166
lcl|scaffold86005_cov72	genBlastG	exon	62799	62988	.	+	.	ID=Reticulata_lcl|scaffold86005_cov72_59899:68166-E5;Parent=Reticulata_lcl|scaffold86005_cov72_59899:68166
lcl|scaffold86005_cov72	genBlastG	exon	66152	66190	.	+	.	ID=Reticulata_lcl|scaffold86005_cov72_59899:68166-E6;Parent=Reticulata_lcl|scaffold86005_cov72_59899:68166
lcl|scaffold86005_cov72	genBlastG	exon	66373	66448	.	+	.	ID=Reticulata_lcl|scaffold86005_cov72_59899:68166-E7;Parent=Reticulata_lcl|scaffold86005_cov72_59899:68166
lcl|scaffold86005_cov72	genBlastG	exon	66530	66666	.	+	.	ID=Reticulata_lcl|scaffold86005_cov72_59899:68166-E8;Parent=Reticulata_lcl|scaffold86005_cov72_59899:68166
lcl|scaffold86005_cov72	genBlastG	exon	66705	66838	.	+	.	ID=Reticulata_lcl|scaffold86005_cov72_59899:68166-E9;Parent=Reticulata_lcl|scaffold86005_cov72_59899:68166
lcl|scaffold86005_cov72	genBlastG	exon	67580	67653	.	+	.	ID=Reticulata_lcl|scaffold86005_cov72_59899:68166-E10;Parent=Reticulata_lcl|scaffold86005_cov72_59899:68166
lcl|scaffold86005_cov72	genBlastG	exon	67867	67976	.	+	.	ID=Reticulata_lcl|scaffold86005_cov72_59899:68166-E11;Parent=Reticulata_lcl|scaffold86005_cov72_59899:68166
lcl|scaffold86005_cov72	genBlastG	exon	68070	68166	.	+	.	ID=Reticulata_lcl|scaffold86005_cov72_59899:68166-E12;Parent=Reticulata_lcl|scaffold86005_cov72_59899:68166
lcl|scaffold86091_cov72	genBlastG	gene	500	4527	308.26	+	.	ID=Reticulata_lcl|scaffold86091_cov72_500:4527;Name=PB53333061-RA
lcl|scaffold86091_cov72	genBlastG	transcript	500	4527	308.26	+	.	ID=Reticulata_lcl|scaffold86091_cov72_500:4527;Parent=Reticulata_lcl|scaffold86091_cov72_500:4527;Name=PB53333061-RA
lcl|scaffold86091_cov72	genBlastG	exon	500	517	.	+	.	ID=Reticulata_lcl|scaffold86091_cov72_500:4527-E1;Parent=Reticulata_lcl|scaffold86091_cov72_500:4527
lcl|scaffold86091_cov72	genBlastG	exon	779	1049	.	+	.	ID=Reticulata_lcl|scaffold86091_cov72_500:4527-E2;Parent=Reticulata_lcl|scaffold86091_cov72_500:4527
lcl|scaffold86091_cov72	genBlastG	exon	1077	3201	.	+	.	ID=Reticulata_lcl|scaffold86091_cov72_500:4527-E3;Parent=Reticulata_lcl|scaffold86091_cov72_500:4527
lcl|scaffold86091_cov72	genBlastG	exon	3244	3614	.	+	.	ID=Reticulata_lcl|scaffold86091_cov72_500:4527-E4;Parent=Reticulata_lcl|scaffold86091_cov72_500:4527
lcl|scaffold86091_cov72	genBlastG	exon	4259	4527	.	+	.	ID=Reticulata_lcl|scaffold86091_cov72_500:4527-E5;Parent=Reticulata_lcl|scaffold86091_cov72_500:4527
lcl|scaffold86091_cov72	genBlastG	gene	11222	17992	266.456	+	.	ID=Reticulata_lcl|scaffold86091_cov72_11222:17992;Name=LL_PB44906975-RA
lcl|scaffold86091_cov72	genBlastG	transcript	11222	17992	266.456	+	.	ID=Reticulata_lcl|scaffold86091_cov72_11222:17992;Parent=Reticulata_lcl|scaffold86091_cov72_11222:17992;Name=LL_PB44906975-RA
lcl|scaffold86091_cov72	genBlastG	exon	11222	12160	.	+	.	ID=Reticulata_lcl|scaffold86091_cov72_11222:17992-E1;Parent=Reticulata_lcl|scaffold86091_cov72_11222:17992
lcl|scaffold86091_cov72	genBlastG	exon	12521	13530	.	+	.	ID=Reticulata_lcl|scaffold86091_cov72_11222:17992-E2;Parent=Reticulata_lcl|scaffold86091_cov72_11222:17992
lcl|scaffold86091_cov72	genBlastG	exon	14006	14179	.	+	.	ID=Reticulata_lcl|scaffold86091_cov72_11222:17992-E3;Parent=Reticulata_lcl|scaffold86091_cov72_11222:17992
lcl|scaffold86091_cov72	genBlastG	exon	14296	14351	.	+	.	ID=Reticulata_lcl|scaffold86091_cov72_11222:17992-E4;Parent=Reticulata_lcl|scaffold86091_cov72_11222:17992
lcl|scaffold86091_cov72	genBlastG	exon	16075	16175	.	+	.	ID=Reticulata_lcl|scaffold86091_cov72_11222:17992-E5;Parent=Reticulata_lcl|scaffold86091_cov72_11222:17992
lcl|scaffold86091_cov72	genBlastG	exon	16592	16694	.	+	.	ID=Reticulata_lcl|scaffold86091_cov72_11222:17992-E6;Parent=Reticulata_lcl|scaffold86091_cov72_11222:17992
lcl|scaffold86091_cov72	genBlastG	exon	16977	17078	.	+	.	ID=Reticulata_lcl|scaffold86091_cov72_11222:17992-E7;Parent=Reticulata_lcl|scaffold86091_cov72_11222:17992
lcl|scaffold86091_cov72	genBlastG	exon	17155	17283	.	+	.	ID=Reticulata_lcl|scaffold86091_cov72_11222:17992-E8;Parent=Reticulata_lcl|scaffold86091_cov72_11222:17992
lcl|scaffold86091_cov72	genBlastG	exon	17967	17992	.	+	.	ID=Reticulata_lcl|scaffold86091_cov72_11222:17992-E9;Parent=Reticulata_lcl|scaffold86091_cov72_11222:17992
lcl|scaffold86091_cov72	genBlastG	gene	45585	53794	393.238	+	.	ID=Reticulata_lcl|scaffold86091_cov72_45585:53794;Name=LL_PB44906955-RB
lcl|scaffold86091_cov72	genBlastG	transcript	45585	53794	393.238	+	.	ID=Reticulata_lcl|scaffold86091_cov72_45585:53794;Parent=Reticulata_lcl|scaffold86091_cov72_45585:53794;Name=LL_PB44906955-RB
lcl|scaffold86091_cov72	genBlastG	exon	45585	45676	.	+	.	ID=Reticulata_lcl|scaffold86091_cov72_45585:53794-E1;Parent=Reticulata_lcl|scaffold86091_cov72_45585:53794
lcl|scaffold86091_cov72	genBlastG	exon	45911	46011	.	+	.	ID=Reticulata_lcl|scaffold86091_cov72_45585:53794-E2;Parent=Reticulata_lcl|scaffold86091_cov72_45585:53794
lcl|scaffold86091_cov72	genBlastG	exon	46372	46446	.	+	.	ID=Reticulata_lcl|scaffold86091_cov72_45585:53794-E3;Parent=Reticulata_lcl|scaffold86091_cov72_45585:53794
lcl|scaffold86091_cov72	genBlastG	exon	46543	46651	.	+	.	ID=Reticulata_lcl|scaffold86091_cov72_45585:53794-E4;Parent=Reticulata_lcl|scaffold86091_cov72_45585:53794
lcl|scaffold86091_cov72	genBlastG	exon	46721	46865	.	+	.	ID=Reticulata_lcl|scaffold86091_cov72_45585:53794-E5;Parent=Reticulata_lcl|scaffold86091_cov72_45585:53794
lcl|scaffold86091_cov72	genBlastG	exon	46965	47116	.	+	.	ID=Reticulata_lcl|scaffold86091_cov72_45585:53794-E6;Parent=Reticulata_lcl|scaffold86091_cov72_45585:53794
lcl|scaffold86091_cov72	genBlastG	exon	47849	47873	.	+	.	ID=Reticulata_lcl|scaffold86091_cov72_45585:53794-E7;Parent=Reticulata_lcl|scaffold86091_cov72_45585:53794
lcl|scaffold86091_cov72	genBlastG	exon	47963	48082	.	+	.	ID=Reticulata_lcl|scaffold86091_cov72_45585:53794-E8;Parent=Reticulata_lcl|scaffold86091_cov72_45585:53794
lcl|scaffold86091_cov72	genBlastG	exon	48322	48429	.	+	.	ID=Reticulata_lcl|scaffold86091_cov72_45585:53794-E9;Parent=Reticulata_lcl|scaffold86091_cov72_45585:53794
lcl|scaffold86091_cov72	genBlastG	exon	50972	51196	.	+	.	ID=Reticulata_lcl|scaffold86091_cov72_45585:53794-E10;Parent=Reticulata_lcl|scaffold86091_cov72_45585:53794
lcl|scaffold86091_cov72	genBlastG	exon	51218	53068	.	+	.	ID=Reticulata_lcl|scaffold86091_cov72_45585:53794-E11;Parent=Reticulata_lcl|scaffold86091_cov72_45585:53794
lcl|scaffold86091_cov72	genBlastG	exon	53168	53794	.	+	.	ID=Reticulata_lcl|scaffold86091_cov72_45585:53794-E12;Parent=Reticulata_lcl|scaffold86091_cov72_45585:53794
lcl|scaffold86091_cov72	genBlastG	gene	74731	82206	323.196	+	.	ID=Reticulata_lcl|scaffold86091_cov72_74731:82206;Name=LL_PB44906955-RB
lcl|scaffold86091_cov72	genBlastG	transcript	74731	82206	323.196	+	.	ID=Reticulata_lcl|scaffold86091_cov72_74731:82206;Parent=Reticulata_lcl|scaffold86091_cov72_74731:82206;Name=LL_PB44906955-RB
lcl|scaffold86091_cov72	genBlastG	exon	74731	74822	.	+	.	ID=Reticulata_lcl|scaffold86091_cov72_74731:82206-E1;Parent=Reticulata_lcl|scaffold86091_cov72_74731:82206
lcl|scaffold86091_cov72	genBlastG	exon	75057	75157	.	+	.	ID=Reticulata_lcl|scaffold86091_cov72_74731:82206-E2;Parent=Reticulata_lcl|scaffold86091_cov72_74731:82206
lcl|scaffold86091_cov72	genBlastG	exon	75518	75592	.	+	.	ID=Reticulata_lcl|scaffold86091_cov72_74731:82206-E3;Parent=Reticulata_lcl|scaffold86091_cov72_74731:82206
lcl|scaffold86091_cov72	genBlastG	exon	75689	75756	.	+	.	ID=Reticulata_lcl|scaffold86091_cov72_74731:82206-E4;Parent=Reticulata_lcl|scaffold86091_cov72_74731:82206
lcl|scaffold86091_cov72	genBlastG	exon	75903	76010	.	+	.	ID=Reticulata_lcl|scaffold86091_cov72_74731:82206-E5;Parent=Reticulata_lcl|scaffold86091_cov72_74731:82206
lcl|scaffold86091_cov72	genBlastG	exon	76110	76261	.	+	.	ID=Reticulata_lcl|scaffold86091_cov72_74731:82206-E6;Parent=Reticulata_lcl|scaffold86091_cov72_74731:82206
lcl|scaffold86091_cov72	genBlastG	exon	76994	77018	.	+	.	ID=Reticulata_lcl|scaffold86091_cov72_74731:82206-E7;Parent=Reticulata_lcl|scaffold86091_cov72_74731:82206
lcl|scaffold86091_cov72	genBlastG	exon	77108	77227	.	+	.	ID=Reticulata_lcl|scaffold86091_cov72_74731:82206-E8;Parent=Reticulata_lcl|scaffold86091_cov72_74731:82206
lcl|scaffold86091_cov72	genBlastG	exon	77457	77564	.	+	.	ID=Reticulata_lcl|scaffold86091_cov72_74731:82206-E9;Parent=Reticulata_lcl|scaffold86091_cov72_74731:82206
lcl|scaffold86091_cov72	genBlastG	exon	79576	79788	.	+	.	ID=Reticulata_lcl|scaffold86091_cov72_74731:82206-E10;Parent=Reticulata_lcl|scaffold86091_cov72_74731:82206
lcl|scaffold86091_cov72	genBlastG	exon	79822	81480	.	+	.	ID=Reticulata_lcl|scaffold86091_cov72_74731:82206-E11;Parent=Reticulata_lcl|scaffold86091_cov72_74731:82206
lcl|scaffold86091_cov72	genBlastG	exon	81580	82206	.	+	.	ID=Reticulata_lcl|scaffold86091_cov72_74731:82206-E12;Parent=Reticulata_lcl|scaffold86091_cov72_74731:82206
lcl|scaffold86091_cov72	genBlastG	gene	110014	117200	542.716	+	.	ID=Reticulata_lcl|scaffold86091_cov72_110014:117200;Name=PB53338898-RA
lcl|scaffold86091_cov72	genBlastG	transcript	110014	117200	542.716	+	.	ID=Reticulata_lcl|scaffold86091_cov72_110014:117200;Parent=Reticulata_lcl|scaffold86091_cov72_110014:117200;Name=PB53338898-RA
lcl|scaffold86091_cov72	genBlastG	exon	110014	110085	.	+	.	ID=Reticulata_lcl|scaffold86091_cov72_110014:117200-E1;Parent=Reticulata_lcl|scaffold86091_cov72_110014:117200
lcl|scaffold86091_cov72	genBlastG	exon	110859	113628	.	+	.	ID=Reticulata_lcl|scaffold86091_cov72_110014:117200-E2;Parent=Reticulata_lcl|scaffold86091_cov72_110014:117200
lcl|scaffold86091_cov72	genBlastG	exon	113970	114058	.	+	.	ID=Reticulata_lcl|scaffold86091_cov72_110014:117200-E3;Parent=Reticulata_lcl|scaffold86091_cov72_110014:117200
lcl|scaffold86091_cov72	genBlastG	exon	114753	114920	.	+	.	ID=Reticulata_lcl|scaffold86091_cov72_110014:117200-E4;Parent=Reticulata_lcl|scaffold86091_cov72_110014:117200
lcl|scaffold86091_cov72	genBlastG	exon	115015	115201	.	+	.	ID=Reticulata_lcl|scaffold86091_cov72_110014:117200-E5;Parent=Reticulata_lcl|scaffold86091_cov72_110014:117200
lcl|scaffold86091_cov72	genBlastG	exon	115409	115564	.	+	.	ID=Reticulata_lcl|scaffold86091_cov72_110014:117200-E6;Parent=Reticulata_lcl|scaffold86091_cov72_110014:117200
lcl|scaffold86091_cov72	genBlastG	exon	116264	116347	.	+	.	ID=Reticulata_lcl|scaffold86091_cov72_110014:117200-E7;Parent=Reticulata_lcl|scaffold86091_cov72_110014:117200
lcl|scaffold86091_cov72	genBlastG	exon	117058	117200	.	+	.	ID=Reticulata_lcl|scaffold86091_cov72_110014:117200-E8;Parent=Reticulata_lcl|scaffold86091_cov72_110014:117200
lcl|scaffold637_cov72	genBlastG	gene	2902	8886	422.321	+	.	ID=Reticulata_lcl|scaffold637_cov72_2902:8886;Name=Cs5g18450.1
lcl|scaffold637_cov72	genBlastG	transcript	2902	8886	422.321	+	.	ID=Reticulata_lcl|scaffold637_cov72_2902:8886;Parent=Reticulata_lcl|scaffold637_cov72_2902:8886;Name=Cs5g18450.1
lcl|scaffold637_cov72	genBlastG	exon	2902	3182	.	+	.	ID=Reticulata_lcl|scaffold637_cov72_2902:8886-E1;Parent=Reticulata_lcl|scaffold637_cov72_2902:8886
lcl|scaffold637_cov72	genBlastG	exon	4570	5660	.	+	.	ID=Reticulata_lcl|scaffold637_cov72_2902:8886-E2;Parent=Reticulata_lcl|scaffold637_cov72_2902:8886
lcl|scaffold637_cov72	genBlastG	exon	6140	6321	.	+	.	ID=Reticulata_lcl|scaffold637_cov72_2902:8886-E3;Parent=Reticulata_lcl|scaffold637_cov72_2902:8886
lcl|scaffold637_cov72	genBlastG	exon	6418	7030	.	+	.	ID=Reticulata_lcl|scaffold637_cov72_2902:8886-E4;Parent=Reticulata_lcl|scaffold637_cov72_2902:8886
lcl|scaffold637_cov72	genBlastG	exon	7115	7182	.	+	.	ID=Reticulata_lcl|scaffold637_cov72_2902:8886-E5;Parent=Reticulata_lcl|scaffold637_cov72_2902:8886
lcl|scaffold637_cov72	genBlastG	exon	7263	7544	.	+	.	ID=Reticulata_lcl|scaffold637_cov72_2902:8886-E6;Parent=Reticulata_lcl|scaffold637_cov72_2902:8886
lcl|scaffold637_cov72	genBlastG	exon	7628	8143	.	+	.	ID=Reticulata_lcl|scaffold637_cov72_2902:8886-E7;Parent=Reticulata_lcl|scaffold637_cov72_2902:8886
lcl|scaffold637_cov72	genBlastG	exon	8681	8795	.	+	.	ID=Reticulata_lcl|scaffold637_cov72_2902:8886-E8;Parent=Reticulata_lcl|scaffold637_cov72_2902:8886
lcl|scaffold637_cov72	genBlastG	exon	8837	8886	.	+	.	ID=Reticulata_lcl|scaffold637_cov72_2902:8886-E9;Parent=Reticulata_lcl|scaffold637_cov72_2902:8886
lcl|scaffold637_cov72	genBlastG	gene	10217	14430	139.679	+	.	ID=Reticulata_lcl|scaffold637_cov72_10217:14430;Name=KAH9782302.1
lcl|scaffold637_cov72	genBlastG	transcript	10217	14430	139.679	+	.	ID=Reticulata_lcl|scaffold637_cov72_10217:14430;Parent=Reticulata_lcl|scaffold637_cov72_10217:14430;Name=KAH9782302.1
lcl|scaffold637_cov72	genBlastG	exon	10217	10433	.	+	.	ID=Reticulata_lcl|scaffold637_cov72_10217:14430-E1;Parent=Reticulata_lcl|scaffold637_cov72_10217:14430
lcl|scaffold637_cov72	genBlastG	exon	11021	11307	.	+	.	ID=Reticulata_lcl|scaffold637_cov72_10217:14430-E2;Parent=Reticulata_lcl|scaffold637_cov72_10217:14430
lcl|scaffold637_cov72	genBlastG	exon	11348	11626	.	+	.	ID=Reticulata_lcl|scaffold637_cov72_10217:14430-E3;Parent=Reticulata_lcl|scaffold637_cov72_10217:14430
lcl|scaffold637_cov72	genBlastG	exon	11653	12207	.	+	.	ID=Reticulata_lcl|scaffold637_cov72_10217:14430-E4;Parent=Reticulata_lcl|scaffold637_cov72_10217:14430
lcl|scaffold637_cov72	genBlastG	exon	12776	12880	.	+	.	ID=Reticulata_lcl|scaffold637_cov72_10217:14430-E5;Parent=Reticulata_lcl|scaffold637_cov72_10217:14430
lcl|scaffold637_cov72	genBlastG	exon	12982	13599	.	+	.	ID=Reticulata_lcl|scaffold637_cov72_10217:14430-E6;Parent=Reticulata_lcl|scaffold637_cov72_10217:14430
lcl|scaffold637_cov72	genBlastG	exon	14254	14291	.	+	.	ID=Reticulata_lcl|scaffold637_cov72_10217:14430-E7;Parent=Reticulata_lcl|scaffold637_cov72_10217:14430
lcl|scaffold637_cov72	genBlastG	exon	14313	14430	.	+	.	ID=Reticulata_lcl|scaffold637_cov72_10217:14430-E8;Parent=Reticulata_lcl|scaffold637_cov72_10217:14430
lcl|scaffold637_cov72	genBlastG	gene	26453	33831	136.561	+	.	ID=Reticulata_lcl|scaffold637_cov72_26453:33831;Name=KAH9781848.1
lcl|scaffold637_cov72	genBlastG	transcript	26453	33831	136.561	+	.	ID=Reticulata_lcl|scaffold637_cov72_26453:33831;Parent=Reticulata_lcl|scaffold637_cov72_26453:33831;Name=KAH9781848.1
lcl|scaffold637_cov72	genBlastG	exon	26453	26925	.	+	.	ID=Reticulata_lcl|scaffold637_cov72_26453:33831-E1;Parent=Reticulata_lcl|scaffold637_cov72_26453:33831
lcl|scaffold637_cov72	genBlastG	exon	31110	31286	.	+	.	ID=Reticulata_lcl|scaffold637_cov72_26453:33831-E2;Parent=Reticulata_lcl|scaffold637_cov72_26453:33831
lcl|scaffold637_cov72	genBlastG	exon	31375	31664	.	+	.	ID=Reticulata_lcl|scaffold637_cov72_26453:33831-E3;Parent=Reticulata_lcl|scaffold637_cov72_26453:33831
lcl|scaffold637_cov72	genBlastG	exon	32240	32403	.	+	.	ID=Reticulata_lcl|scaffold637_cov72_26453:33831-E4;Parent=Reticulata_lcl|scaffold637_cov72_26453:33831
lcl|scaffold637_cov72	genBlastG	exon	32579	32750	.	+	.	ID=Reticulata_lcl|scaffold637_cov72_26453:33831-E5;Parent=Reticulata_lcl|scaffold637_cov72_26453:33831
lcl|scaffold637_cov72	genBlastG	exon	32862	33251	.	+	.	ID=Reticulata_lcl|scaffold637_cov72_26453:33831-E6;Parent=Reticulata_lcl|scaffold637_cov72_26453:33831
lcl|scaffold637_cov72	genBlastG	exon	33339	33409	.	+	.	ID=Reticulata_lcl|scaffold637_cov72_26453:33831-E7;Parent=Reticulata_lcl|scaffold637_cov72_26453:33831
lcl|scaffold637_cov72	genBlastG	exon	33483	33626	.	+	.	ID=Reticulata_lcl|scaffold637_cov72_26453:33831-E8;Parent=Reticulata_lcl|scaffold637_cov72_26453:33831
lcl|scaffold637_cov72	genBlastG	exon	33646	33831	.	+	.	ID=Reticulata_lcl|scaffold637_cov72_26453:33831-E9;Parent=Reticulata_lcl|scaffold637_cov72_26453:33831
lcl|scaffold637_cov72	genBlastG	gene	164630	168985	691.05	-	.	ID=Reticulata_lcl|scaffold637_cov72_164630:168985;Name=Ciclev10018504m
lcl|scaffold637_cov72	genBlastG	transcript	164630	168985	691.05	-	.	ID=Reticulata_lcl|scaffold637_cov72_164630:168985;Parent=Reticulata_lcl|scaffold637_cov72_164630:168985;Name=Ciclev10018504m
lcl|scaffold637_cov72	genBlastG	exon	164630	164655	.	-	.	ID=Reticulata_lcl|scaffold637_cov72_164630:168985-E2;Parent=Reticulata_lcl|scaffold637_cov72_164630:168985
lcl|scaffold637_cov72	genBlastG	exon	164782	168985	.	-	.	ID=Reticulata_lcl|scaffold637_cov72_164630:168985-E1;Parent=Reticulata_lcl|scaffold637_cov72_164630:168985
lcl|scaffold637_cov72	genBlastG	gene	336876	341439	178.619	-	.	ID=Reticulata_lcl|scaffold637_cov72_336876:341439;Name=Ptrif.0003s2473.1.v1.3.1
lcl|scaffold637_cov72	genBlastG	transcript	336876	341439	178.619	-	.	ID=Reticulata_lcl|scaffold637_cov72_336876:341439;Parent=Reticulata_lcl|scaffold637_cov72_336876:341439;Name=Ptrif.0003s2473.1.v1.3.1
lcl|scaffold637_cov72	genBlastG	exon	336876	340977	.	-	.	ID=Reticulata_lcl|scaffold637_cov72_336876:341439-E2;Parent=Reticulata_lcl|scaffold637_cov72_336876:341439
lcl|scaffold637_cov72	genBlastG	exon	341306	341439	.	-	.	ID=Reticulata_lcl|scaffold637_cov72_336876:341439-E1;Parent=Reticulata_lcl|scaffold637_cov72_336876:341439
lcl|scaffold637_cov72	genBlastG	gene	433357	437217	165.084	+	.	ID=Reticulata_lcl|scaffold637_cov72_433357:437217;Name=Ptrif.0003s2407.1.v1.3.1
lcl|scaffold637_cov72	genBlastG	transcript	433357	437217	165.084	+	.	ID=Reticulata_lcl|scaffold637_cov72_433357:437217;Parent=Reticulata_lcl|scaffold637_cov72_433357:437217;Name=Ptrif.0003s2407.1.v1.3.1
lcl|scaffold637_cov72	genBlastG	exon	433357	437050	.	+	.	ID=Reticulata_lcl|scaffold637_cov72_433357:437217-E1;Parent=Reticulata_lcl|scaffold637_cov72_433357:437217
lcl|scaffold637_cov72	genBlastG	exon	437168	437217	.	+	.	ID=Reticulata_lcl|scaffold637_cov72_433357:437217-E2;Parent=Reticulata_lcl|scaffold637_cov72_433357:437217
lcl|scaffold637_cov72	genBlastG	gene	453841	457689	405.802	+	.	ID=Reticulata_lcl|scaffold637_cov72_453841:457689;Name=KAH9726507.1
lcl|scaffold637_cov72	genBlastG	transcript	453841	457689	405.802	+	.	ID=Reticulata_lcl|scaffold637_cov72_453841:457689;Parent=Reticulata_lcl|scaffold637_cov72_453841:457689;Name=KAH9726507.1
lcl|scaffold637_cov72	genBlastG	exon	453841	455029	.	+	.	ID=Reticulata_lcl|scaffold637_cov72_453841:457689-E1;Parent=Reticulata_lcl|scaffold637_cov72_453841:457689
lcl|scaffold637_cov72	genBlastG	exon	455112	455422	.	+	.	ID=Reticulata_lcl|scaffold637_cov72_453841:457689-E2;Parent=Reticulata_lcl|scaffold637_cov72_453841:457689
lcl|scaffold637_cov72	genBlastG	exon	455884	456566	.	+	.	ID=Reticulata_lcl|scaffold637_cov72_453841:457689-E3;Parent=Reticulata_lcl|scaffold637_cov72_453841:457689
lcl|scaffold637_cov72	genBlastG	exon	456639	457656	.	+	.	ID=Reticulata_lcl|scaffold637_cov72_453841:457689-E4;Parent=Reticulata_lcl|scaffold637_cov72_453841:457689
lcl|scaffold637_cov72	genBlastG	exon	457681	457689	.	+	.	ID=Reticulata_lcl|scaffold637_cov72_453841:457689-E5;Parent=Reticulata_lcl|scaffold637_cov72_453841:457689
lcl|scaffold637_cov72	genBlastG	gene	491290	495018	260.341	+	.	ID=Reticulata_lcl|scaffold637_cov72_491290:495018;Name=Ptrif.0003s2398.1.v1.3.1
lcl|scaffold637_cov72	genBlastG	transcript	491290	495018	260.341	+	.	ID=Reticulata_lcl|scaffold637_cov72_491290:495018;Parent=Reticulata_lcl|scaffold637_cov72_491290:495018;Name=Ptrif.0003s2398.1.v1.3.1
lcl|scaffold637_cov72	genBlastG	exon	491290	494985	.	+	.	ID=Reticulata_lcl|scaffold637_cov72_491290:495018-E1;Parent=Reticulata_lcl|scaffold637_cov72_491290:495018
lcl|scaffold637_cov72	genBlastG	exon	495010	495018	.	+	.	ID=Reticulata_lcl|scaffold637_cov72_491290:495018-E2;Parent=Reticulata_lcl|scaffold637_cov72_491290:495018
lcl|scaffold637_cov72	genBlastG	gene	572183	576285	667.673	+	.	ID=Reticulata_lcl|scaffold637_cov72_572183:576285;Name=Ptrif.0003s2405.1.v1.3.1
lcl|scaffold637_cov72	genBlastG	transcript	572183	576285	667.673	+	.	ID=Reticulata_lcl|scaffold637_cov72_572183:576285;Parent=Reticulata_lcl|scaffold637_cov72_572183:576285;Name=Ptrif.0003s2405.1.v1.3.1
lcl|scaffold637_cov72	genBlastG	exon	572183	572845	.	+	.	ID=Reticulata_lcl|scaffold637_cov72_572183:576285-E1;Parent=Reticulata_lcl|scaffold637_cov72_572183:576285
lcl|scaffold637_cov72	genBlastG	exon	572872	576285	.	+	.	ID=Reticulata_lcl|scaffold637_cov72_572183:576285-E2;Parent=Reticulata_lcl|scaffold637_cov72_572183:576285
lcl|scaffold637_cov72	genBlastG	gene	636653	640480	630.157	+	.	ID=Reticulata_lcl|scaffold637_cov72_636653:640480;Name=Ciclev10018531m
lcl|scaffold637_cov72	genBlastG	transcript	636653	640480	630.157	+	.	ID=Reticulata_lcl|scaffold637_cov72_636653:640480;Parent=Reticulata_lcl|scaffold637_cov72_636653:640480;Name=Ciclev10018531m
lcl|scaffold637_cov72	genBlastG	exon	636653	639362	.	+	.	ID=Reticulata_lcl|scaffold637_cov72_636653:640480-E1;Parent=Reticulata_lcl|scaffold637_cov72_636653:640480
lcl|scaffold637_cov72	genBlastG	exon	639384	640480	.	+	.	ID=Reticulata_lcl|scaffold637_cov72_636653:640480-E2;Parent=Reticulata_lcl|scaffold637_cov72_636653:640480
lcl|scaffold94_cov72	genBlastG	gene	243424	250976	631.448	-	.	ID=Reticulata_lcl|scaffold94_cov72_243424:250976;Name=Cs3g06600.1
lcl|scaffold94_cov72	genBlastG	transcript	243424	250976	631.448	-	.	ID=Reticulata_lcl|scaffold94_cov72_243424:250976;Parent=Reticulata_lcl|scaffold94_cov72_243424:250976;Name=Cs3g06600.1
lcl|scaffold94_cov72	genBlastG	exon	243424	243462	.	-	.	ID=Reticulata_lcl|scaffold94_cov72_243424:250976-E11;Parent=Reticulata_lcl|scaffold94_cov72_243424:250976
lcl|scaffold94_cov72	genBlastG	exon	243595	244474	.	-	.	ID=Reticulata_lcl|scaffold94_cov72_243424:250976-E10;Parent=Reticulata_lcl|scaffold94_cov72_243424:250976
lcl|scaffold94_cov72	genBlastG	exon	244932	245145	.	-	.	ID=Reticulata_lcl|scaffold94_cov72_243424:250976-E9;Parent=Reticulata_lcl|scaffold94_cov72_243424:250976
lcl|scaffold94_cov72	genBlastG	exon	245197	245395	.	-	.	ID=Reticulata_lcl|scaffold94_cov72_243424:250976-E8;Parent=Reticulata_lcl|scaffold94_cov72_243424:250976
lcl|scaffold94_cov72	genBlastG	exon	245710	246453	.	-	.	ID=Reticulata_lcl|scaffold94_cov72_243424:250976-E7;Parent=Reticulata_lcl|scaffold94_cov72_243424:250976
lcl|scaffold94_cov72	genBlastG	exon	246636	246751	.	-	.	ID=Reticulata_lcl|scaffold94_cov72_243424:250976-E6;Parent=Reticulata_lcl|scaffold94_cov72_243424:250976
lcl|scaffold94_cov72	genBlastG	exon	246797	247115	.	-	.	ID=Reticulata_lcl|scaffold94_cov72_243424:250976-E5;Parent=Reticulata_lcl|scaffold94_cov72_243424:250976
lcl|scaffold94_cov72	genBlastG	exon	248106	248242	.	-	.	ID=Reticulata_lcl|scaffold94_cov72_243424:250976-E4;Parent=Reticulata_lcl|scaffold94_cov72_243424:250976
lcl|scaffold94_cov72	genBlastG	exon	248897	249825	.	-	.	ID=Reticulata_lcl|scaffold94_cov72_243424:250976-E3;Parent=Reticulata_lcl|scaffold94_cov72_243424:250976
lcl|scaffold94_cov72	genBlastG	exon	249889	250599	.	-	.	ID=Reticulata_lcl|scaffold94_cov72_243424:250976-E2;Parent=Reticulata_lcl|scaffold94_cov72_243424:250976
lcl|scaffold94_cov72	genBlastG	exon	250633	250976	.	-	.	ID=Reticulata_lcl|scaffold94_cov72_243424:250976-E1;Parent=Reticulata_lcl|scaffold94_cov72_243424:250976
lcl|scaffold94_cov72	genBlastG	gene	404727	409842	236.281	-	.	ID=Reticulata_lcl|scaffold94_cov72_404727:409842;Name=Ptrif.0003s2337.1.v1.3.1
lcl|scaffold94_cov72	genBlastG	transcript	404727	409842	236.281	-	.	ID=Reticulata_lcl|scaffold94_cov72_404727:409842;Parent=Reticulata_lcl|scaffold94_cov72_404727:409842;Name=Ptrif.0003s2337.1.v1.3.1
lcl|scaffold94_cov72	genBlastG	exon	404727	404819	.	-	.	ID=Reticulata_lcl|scaffold94_cov72_404727:409842-E9;Parent=Reticulata_lcl|scaffold94_cov72_404727:409842
lcl|scaffold94_cov72	genBlastG	exon	405784	406198	.	-	.	ID=Reticulata_lcl|scaffold94_cov72_404727:409842-E8;Parent=Reticulata_lcl|scaffold94_cov72_404727:409842
lcl|scaffold94_cov72	genBlastG	exon	406277	406367	.	-	.	ID=Reticulata_lcl|scaffold94_cov72_404727:409842-E7;Parent=Reticulata_lcl|scaffold94_cov72_404727:409842
lcl|scaffold94_cov72	genBlastG	exon	406451	406918	.	-	.	ID=Reticulata_lcl|scaffold94_cov72_404727:409842-E6;Parent=Reticulata_lcl|scaffold94_cov72_404727:409842
lcl|scaffold94_cov72	genBlastG	exon	406947	407064	.	-	.	ID=Reticulata_lcl|scaffold94_cov72_404727:409842-E5;Parent=Reticulata_lcl|scaffold94_cov72_404727:409842
lcl|scaffold94_cov72	genBlastG	exon	407161	407403	.	-	.	ID=Reticulata_lcl|scaffold94_cov72_404727:409842-E4;Parent=Reticulata_lcl|scaffold94_cov72_404727:409842
lcl|scaffold94_cov72	genBlastG	exon	407962	408657	.	-	.	ID=Reticulata_lcl|scaffold94_cov72_404727:409842-E3;Parent=Reticulata_lcl|scaffold94_cov72_404727:409842
lcl|scaffold94_cov72	genBlastG	exon	408695	408902	.	-	.	ID=Reticulata_lcl|scaffold94_cov72_404727:409842-E2;Parent=Reticulata_lcl|scaffold94_cov72_404727:409842
lcl|scaffold94_cov72	genBlastG	exon	409370	409842	.	-	.	ID=Reticulata_lcl|scaffold94_cov72_404727:409842-E1;Parent=Reticulata_lcl|scaffold94_cov72_404727:409842
lcl|scaffold94_cov72	genBlastG	gene	459060	461582	147.225	-	.	ID=Reticulata_lcl|scaffold94_cov72_459060:461582;Name=KAH9726323.1
lcl|scaffold94_cov72	genBlastG	transcript	459060	461582	147.225	-	.	ID=Reticulata_lcl|scaffold94_cov72_459060:461582;Parent=Reticulata_lcl|scaffold94_cov72_459060:461582;Name=KAH9726323.1
lcl|scaffold94_cov72	genBlastG	exon	459060	459110	.	-	.	ID=Reticulata_lcl|scaffold94_cov72_459060:461582-E5;Parent=Reticulata_lcl|scaffold94_cov72_459060:461582
lcl|scaffold94_cov72	genBlastG	exon	459156	459321	.	-	.	ID=Reticulata_lcl|scaffold94_cov72_459060:461582-E4;Parent=Reticulata_lcl|scaffold94_cov72_459060:461582
lcl|scaffold94_cov72	genBlastG	exon	459586	460086	.	-	.	ID=Reticulata_lcl|scaffold94_cov72_459060:461582-E3;Parent=Reticulata_lcl|scaffold94_cov72_459060:461582
lcl|scaffold94_cov72	genBlastG	exon	460117	460584	.	-	.	ID=Reticulata_lcl|scaffold94_cov72_459060:461582-E2;Parent=Reticulata_lcl|scaffold94_cov72_459060:461582
lcl|scaffold94_cov72	genBlastG	exon	461110	461582	.	-	.	ID=Reticulata_lcl|scaffold94_cov72_459060:461582-E1;Parent=Reticulata_lcl|scaffold94_cov72_459060:461582
lcl|scaffold94_cov72	genBlastG	gene	491218	495656	306.518	-	.	ID=Reticulata_lcl|scaffold94_cov72_491218:495656;Name=LL_PB44937207-RA
lcl|scaffold94_cov72	genBlastG	transcript	491218	495656	306.518	-	.	ID=Reticulata_lcl|scaffold94_cov72_491218:495656;Parent=Reticulata_lcl|scaffold94_cov72_491218:495656;Name=LL_PB44937207-RA
lcl|scaffold94_cov72	genBlastG	exon	491218	491414	.	-	.	ID=Reticulata_lcl|scaffold94_cov72_491218:495656-E9;Parent=Reticulata_lcl|scaffold94_cov72_491218:495656
lcl|scaffold94_cov72	genBlastG	exon	491446	491686	.	-	.	ID=Reticulata_lcl|scaffold94_cov72_491218:495656-E8;Parent=Reticulata_lcl|scaffold94_cov72_491218:495656
lcl|scaffold94_cov72	genBlastG	exon	491763	491839	.	-	.	ID=Reticulata_lcl|scaffold94_cov72_491218:495656-E7;Parent=Reticulata_lcl|scaffold94_cov72_491218:495656
lcl|scaffold94_cov72	genBlastG	exon	491924	492521	.	-	.	ID=Reticulata_lcl|scaffold94_cov72_491218:495656-E6;Parent=Reticulata_lcl|scaffold94_cov72_491218:495656
lcl|scaffold94_cov72	genBlastG	exon	492608	492643	.	-	.	ID=Reticulata_lcl|scaffold94_cov72_491218:495656-E5;Parent=Reticulata_lcl|scaffold94_cov72_491218:495656
lcl|scaffold94_cov72	genBlastG	exon	492674	492931	.	-	.	ID=Reticulata_lcl|scaffold94_cov72_491218:495656-E4;Parent=Reticulata_lcl|scaffold94_cov72_491218:495656
lcl|scaffold94_cov72	genBlastG	exon	493483	494178	.	-	.	ID=Reticulata_lcl|scaffold94_cov72_491218:495656-E3;Parent=Reticulata_lcl|scaffold94_cov72_491218:495656
lcl|scaffold94_cov72	genBlastG	exon	494227	494569	.	-	.	ID=Reticulata_lcl|scaffold94_cov72_491218:495656-E2;Parent=Reticulata_lcl|scaffold94_cov72_491218:495656
lcl|scaffold94_cov72	genBlastG	exon	495247	495656	.	-	.	ID=Reticulata_lcl|scaffold94_cov72_491218:495656-E1;Parent=Reticulata_lcl|scaffold94_cov72_491218:495656
lcl|scaffold94_cov72	genBlastG	gene	506404	508424	193.167	-	.	ID=Reticulata_lcl|scaffold94_cov72_506404:508424;Name=orange1.1g012324m
lcl|scaffold94_cov72	genBlastG	transcript	506404	508424	193.167	-	.	ID=Reticulata_lcl|scaffold94_cov72_506404:508424;Parent=Reticulata_lcl|scaffold94_cov72_506404:508424;Name=orange1.1g012324m
lcl|scaffold94_cov72	genBlastG	exon	506404	506527	.	-	.	ID=Reticulata_lcl|scaffold94_cov72_506404:508424-E7;Parent=Reticulata_lcl|scaffold94_cov72_506404:508424
lcl|scaffold94_cov72	genBlastG	exon	506591	506643	.	-	.	ID=Reticulata_lcl|scaffold94_cov72_506404:508424-E6;Parent=Reticulata_lcl|scaffold94_cov72_506404:508424
lcl|scaffold94_cov72	genBlastG	exon	506726	507187	.	-	.	ID=Reticulata_lcl|scaffold94_cov72_506404:508424-E5;Parent=Reticulata_lcl|scaffold94_cov72_506404:508424
lcl|scaffold94_cov72	genBlastG	exon	507728	507776	.	-	.	ID=Reticulata_lcl|scaffold94_cov72_506404:508424-E4;Parent=Reticulata_lcl|scaffold94_cov72_506404:508424
lcl|scaffold94_cov72	genBlastG	exon	507828	507966	.	-	.	ID=Reticulata_lcl|scaffold94_cov72_506404:508424-E3;Parent=Reticulata_lcl|scaffold94_cov72_506404:508424
lcl|scaffold94_cov72	genBlastG	exon	508019	508349	.	-	.	ID=Reticulata_lcl|scaffold94_cov72_506404:508424-E2;Parent=Reticulata_lcl|scaffold94_cov72_506404:508424
lcl|scaffold94_cov72	genBlastG	exon	508398	508424	.	-	.	ID=Reticulata_lcl|scaffold94_cov72_506404:508424-E1;Parent=Reticulata_lcl|scaffold94_cov72_506404:508424
lcl|scaffold94_cov72	genBlastG	gene	554495	557508	127.566	-	.	ID=Reticulata_lcl|scaffold94_cov72_554495:557508;Name=orange1.1t04286.1
lcl|scaffold94_cov72	genBlastG	transcript	554495	557508	127.566	-	.	ID=Reticulata_lcl|scaffold94_cov72_554495:557508;Parent=Reticulata_lcl|scaffold94_cov72_554495:557508;Name=orange1.1t04286.1
lcl|scaffold94_cov72	genBlastG	exon	554495	555004	.	-	.	ID=Reticulata_lcl|scaffold94_cov72_554495:557508-E5;Parent=Reticulata_lcl|scaffold94_cov72_554495:557508
lcl|scaffold94_cov72	genBlastG	exon	555076	555149	.	-	.	ID=Reticulata_lcl|scaffold94_cov72_554495:557508-E4;Parent=Reticulata_lcl|scaffold94_cov72_554495:557508
lcl|scaffold94_cov72	genBlastG	exon	555234	555895	.	-	.	ID=Reticulata_lcl|scaffold94_cov72_554495:557508-E3;Parent=Reticulata_lcl|scaffold94_cov72_554495:557508
lcl|scaffold94_cov72	genBlastG	exon	557066	557343	.	-	.	ID=Reticulata_lcl|scaffold94_cov72_554495:557508-E2;Parent=Reticulata_lcl|scaffold94_cov72_554495:557508
lcl|scaffold94_cov72	genBlastG	exon	557413	557508	.	-	.	ID=Reticulata_lcl|scaffold94_cov72_554495:557508-E1;Parent=Reticulata_lcl|scaffold94_cov72_554495:557508
lcl|scaffold94_cov72	genBlastG	gene	561422	567559	302.542	-	.	ID=Reticulata_lcl|scaffold94_cov72_561422:567559;Name=orange1.1t01802.1
lcl|scaffold94_cov72	genBlastG	transcript	561422	567559	302.542	-	.	ID=Reticulata_lcl|scaffold94_cov72_561422:567559;Parent=Reticulata_lcl|scaffold94_cov72_561422:567559;Name=orange1.1t01802.1
lcl|scaffold94_cov72	genBlastG	exon	561422	561660	.	-	.	ID=Reticulata_lcl|scaffold94_cov72_561422:567559-E7;Parent=Reticulata_lcl|scaffold94_cov72_561422:567559
lcl|scaffold94_cov72	genBlastG	exon	564607	564844	.	-	.	ID=Reticulata_lcl|scaffold94_cov72_561422:567559-E6;Parent=Reticulata_lcl|scaffold94_cov72_561422:567559
lcl|scaffold94_cov72	genBlastG	exon	564921	564997	.	-	.	ID=Reticulata_lcl|scaffold94_cov72_561422:567559-E5;Parent=Reticulata_lcl|scaffold94_cov72_561422:567559
lcl|scaffold94_cov72	genBlastG	exon	565081	565434	.	-	.	ID=Reticulata_lcl|scaffold94_cov72_561422:567559-E4;Parent=Reticulata_lcl|scaffold94_cov72_561422:567559
lcl|scaffold94_cov72	genBlastG	exon	565467	565701	.	-	.	ID=Reticulata_lcl|scaffold94_cov72_561422:567559-E3;Parent=Reticulata_lcl|scaffold94_cov72_561422:567559
lcl|scaffold94_cov72	genBlastG	exon	565802	566101	.	-	.	ID=Reticulata_lcl|scaffold94_cov72_561422:567559-E2;Parent=Reticulata_lcl|scaffold94_cov72_561422:567559
lcl|scaffold94_cov72	genBlastG	exon	566630	567559	.	-	.	ID=Reticulata_lcl|scaffold94_cov72_561422:567559-E1;Parent=Reticulata_lcl|scaffold94_cov72_561422:567559
lcl|scaffold94_cov72	genBlastG	gene	622545	626879	440.725	-	.	ID=Reticulata_lcl|scaffold94_cov72_622545:626879;Name=PB53311177-RA
lcl|scaffold94_cov72	genBlastG	transcript	622545	626879	440.725	-	.	ID=Reticulata_lcl|scaffold94_cov72_622545:626879;Parent=Reticulata_lcl|scaffold94_cov72_622545:626879;Name=PB53311177-RA
lcl|scaffold94_cov72	genBlastG	exon	622545	623057	.	-	.	ID=Reticulata_lcl|scaffold94_cov72_622545:626879-E6;Parent=Reticulata_lcl|scaffold94_cov72_622545:626879
lcl|scaffold94_cov72	genBlastG	exon	623129	623242	.	-	.	ID=Reticulata_lcl|scaffold94_cov72_622545:626879-E5;Parent=Reticulata_lcl|scaffold94_cov72_622545:626879
lcl|scaffold94_cov72	genBlastG	exon	623333	623911	.	-	.	ID=Reticulata_lcl|scaffold94_cov72_622545:626879-E4;Parent=Reticulata_lcl|scaffold94_cov72_622545:626879
lcl|scaffold94_cov72	genBlastG	exon	624010	624309	.	-	.	ID=Reticulata_lcl|scaffold94_cov72_622545:626879-E3;Parent=Reticulata_lcl|scaffold94_cov72_622545:626879
lcl|scaffold94_cov72	genBlastG	exon	624832	625918	.	-	.	ID=Reticulata_lcl|scaffold94_cov72_622545:626879-E2;Parent=Reticulata_lcl|scaffold94_cov72_622545:626879
lcl|scaffold94_cov72	genBlastG	exon	626407	626879	.	-	.	ID=Reticulata_lcl|scaffold94_cov72_622545:626879-E1;Parent=Reticulata_lcl|scaffold94_cov72_622545:626879
lcl|scaffold94_cov72	genBlastG	gene	641575	648447	359.449	-	.	ID=Reticulata_lcl|scaffold94_cov72_641575:648447;Name=PB53311177-RA
lcl|scaffold94_cov72	genBlastG	transcript	641575	648447	359.449	-	.	ID=Reticulata_lcl|scaffold94_cov72_641575:648447;Parent=Reticulata_lcl|scaffold94_cov72_641575:648447;Name=PB53311177-RA
lcl|scaffold94_cov72	genBlastG	exon	641575	642087	.	-	.	ID=Reticulata_lcl|scaffold94_cov72_641575:648447-E8;Parent=Reticulata_lcl|scaffold94_cov72_641575:648447
lcl|scaffold94_cov72	genBlastG	exon	642164	642295	.	-	.	ID=Reticulata_lcl|scaffold94_cov72_641575:648447-E7;Parent=Reticulata_lcl|scaffold94_cov72_641575:648447
lcl|scaffold94_cov72	genBlastG	exon	642374	642928	.	-	.	ID=Reticulata_lcl|scaffold94_cov72_641575:648447-E6;Parent=Reticulata_lcl|scaffold94_cov72_641575:648447
lcl|scaffold94_cov72	genBlastG	exon	643126	643425	.	-	.	ID=Reticulata_lcl|scaffold94_cov72_641575:648447-E5;Parent=Reticulata_lcl|scaffold94_cov72_641575:648447
lcl|scaffold94_cov72	genBlastG	exon	643938	644652	.	-	.	ID=Reticulata_lcl|scaffold94_cov72_641575:648447-E4;Parent=Reticulata_lcl|scaffold94_cov72_641575:648447
lcl|scaffold94_cov72	genBlastG	exon	646750	647025	.	-	.	ID=Reticulata_lcl|scaffold94_cov72_641575:648447-E3;Parent=Reticulata_lcl|scaffold94_cov72_641575:648447
lcl|scaffold94_cov72	genBlastG	exon	647597	647739	.	-	.	ID=Reticulata_lcl|scaffold94_cov72_641575:648447-E2;Parent=Reticulata_lcl|scaffold94_cov72_641575:648447
lcl|scaffold94_cov72	genBlastG	exon	648118	648447	.	-	.	ID=Reticulata_lcl|scaffold94_cov72_641575:648447-E1;Parent=Reticulata_lcl|scaffold94_cov72_641575:648447
lcl|scaffold94_cov72	genBlastG	gene	683151	687491	374.367	-	.	ID=Reticulata_lcl|scaffold94_cov72_683151:687491;Name=PB53311177-RA
lcl|scaffold94_cov72	genBlastG	transcript	683151	687491	374.367	-	.	ID=Reticulata_lcl|scaffold94_cov72_683151:687491;Parent=Reticulata_lcl|scaffold94_cov72_683151:687491;Name=PB53311177-RA
lcl|scaffold94_cov72	genBlastG	exon	683151	683660	.	-	.	ID=Reticulata_lcl|scaffold94_cov72_683151:687491-E6;Parent=Reticulata_lcl|scaffold94_cov72_683151:687491
lcl|scaffold94_cov72	genBlastG	exon	683733	683824	.	-	.	ID=Reticulata_lcl|scaffold94_cov72_683151:687491-E5;Parent=Reticulata_lcl|scaffold94_cov72_683151:687491
lcl|scaffold94_cov72	genBlastG	exon	683894	684518	.	-	.	ID=Reticulata_lcl|scaffold94_cov72_683151:687491-E4;Parent=Reticulata_lcl|scaffold94_cov72_683151:687491
lcl|scaffold94_cov72	genBlastG	exon	684618	684917	.	-	.	ID=Reticulata_lcl|scaffold94_cov72_683151:687491-E3;Parent=Reticulata_lcl|scaffold94_cov72_683151:687491
lcl|scaffold94_cov72	genBlastG	exon	685476	686562	.	-	.	ID=Reticulata_lcl|scaffold94_cov72_683151:687491-E2;Parent=Reticulata_lcl|scaffold94_cov72_683151:687491
lcl|scaffold94_cov72	genBlastG	exon	687019	687491	.	-	.	ID=Reticulata_lcl|scaffold94_cov72_683151:687491-E1;Parent=Reticulata_lcl|scaffold94_cov72_683151:687491
lcl|scaffold94_cov72	genBlastG	gene	700291	704807	275.504	-	.	ID=Reticulata_lcl|scaffold94_cov72_700291:704807;Name=KAH9782270.1
lcl|scaffold94_cov72	genBlastG	transcript	700291	704807	275.504	-	.	ID=Reticulata_lcl|scaffold94_cov72_700291:704807;Parent=Reticulata_lcl|scaffold94_cov72_700291:704807;Name=KAH9782270.1
lcl|scaffold94_cov72	genBlastG	exon	700291	700515	.	-	.	ID=Reticulata_lcl|scaffold94_cov72_700291:704807-E5;Parent=Reticulata_lcl|scaffold94_cov72_700291:704807
lcl|scaffold94_cov72	genBlastG	exon	701163	701813	.	-	.	ID=Reticulata_lcl|scaffold94_cov72_700291:704807-E4;Parent=Reticulata_lcl|scaffold94_cov72_700291:704807
lcl|scaffold94_cov72	genBlastG	exon	701913	702212	.	-	.	ID=Reticulata_lcl|scaffold94_cov72_700291:704807-E3;Parent=Reticulata_lcl|scaffold94_cov72_700291:704807
lcl|scaffold94_cov72	genBlastG	exon	702823	703765	.	-	.	ID=Reticulata_lcl|scaffold94_cov72_700291:704807-E2;Parent=Reticulata_lcl|scaffold94_cov72_700291:704807
lcl|scaffold94_cov72	genBlastG	exon	704335	704807	.	-	.	ID=Reticulata_lcl|scaffold94_cov72_700291:704807-E1;Parent=Reticulata_lcl|scaffold94_cov72_700291:704807
lcl|scaffold94_cov72	genBlastG	gene	778366	781564	260.29	-	.	ID=Reticulata_lcl|scaffold94_cov72_778366:781564;Name=Ptrif.0003s2329.4.v1.3.1
lcl|scaffold94_cov72	genBlastG	transcript	778366	781564	260.29	-	.	ID=Reticulata_lcl|scaffold94_cov72_778366:781564;Parent=Reticulata_lcl|scaffold94_cov72_778366:781564;Name=Ptrif.0003s2329.4.v1.3.1
lcl|scaffold94_cov72	genBlastG	exon	778366	778370	.	-	.	ID=Reticulata_lcl|scaffold94_cov72_778366:781564-E6;Parent=Reticulata_lcl|scaffold94_cov72_778366:781564
lcl|scaffold94_cov72	genBlastG	exon	778383	778875	.	-	.	ID=Reticulata_lcl|scaffold94_cov72_778366:781564-E5;Parent=Reticulata_lcl|scaffold94_cov72_778366:781564
lcl|scaffold94_cov72	genBlastG	exon	778949	779025	.	-	.	ID=Reticulata_lcl|scaffold94_cov72_778366:781564-E4;Parent=Reticulata_lcl|scaffold94_cov72_778366:781564
lcl|scaffold94_cov72	genBlastG	exon	779110	779737	.	-	.	ID=Reticulata_lcl|scaffold94_cov72_778366:781564-E3;Parent=Reticulata_lcl|scaffold94_cov72_778366:781564
lcl|scaffold94_cov72	genBlastG	exon	779836	780135	.	-	.	ID=Reticulata_lcl|scaffold94_cov72_778366:781564-E2;Parent=Reticulata_lcl|scaffold94_cov72_778366:781564
lcl|scaffold94_cov72	genBlastG	exon	780713	781564	.	-	.	ID=Reticulata_lcl|scaffold94_cov72_778366:781564-E1;Parent=Reticulata_lcl|scaffold94_cov72_778366:781564
lcl|scaffold94_cov72	genBlastG	gene	814779	817889	297.83	-	.	ID=Reticulata_lcl|scaffold94_cov72_814779:817889;Name=KAH9726237.1
lcl|scaffold94_cov72	genBlastG	transcript	814779	817889	297.83	-	.	ID=Reticulata_lcl|scaffold94_cov72_814779:817889;Parent=Reticulata_lcl|scaffold94_cov72_814779:817889;Name=KAH9726237.1
lcl|scaffold94_cov72	genBlastG	exon	814779	815021	.	-	.	ID=Reticulata_lcl|scaffold94_cov72_814779:817889-E5;Parent=Reticulata_lcl|scaffold94_cov72_814779:817889
lcl|scaffold94_cov72	genBlastG	exon	815054	815261	.	-	.	ID=Reticulata_lcl|scaffold94_cov72_814779:817889-E4;Parent=Reticulata_lcl|scaffold94_cov72_814779:817889
lcl|scaffold94_cov72	genBlastG	exon	815501	816123	.	-	.	ID=Reticulata_lcl|scaffold94_cov72_814779:817889-E3;Parent=Reticulata_lcl|scaffold94_cov72_814779:817889
lcl|scaffold94_cov72	genBlastG	exon	816229	816522	.	-	.	ID=Reticulata_lcl|scaffold94_cov72_814779:817889-E2;Parent=Reticulata_lcl|scaffold94_cov72_814779:817889
lcl|scaffold94_cov72	genBlastG	exon	817038	817889	.	-	.	ID=Reticulata_lcl|scaffold94_cov72_814779:817889-E1;Parent=Reticulata_lcl|scaffold94_cov72_814779:817889
lcl|scaffold86044_cov73	genBlastG	gene	1	4446	465.83	-	.	ID=Reticulata_lcl|scaffold86044_cov73_1:4446;Name=Ciclev10024511m
lcl|scaffold86044_cov73	genBlastG	transcript	1	4446	465.83	-	.	ID=Reticulata_lcl|scaffold86044_cov73_1:4446;Parent=Reticulata_lcl|scaffold86044_cov73_1:4446;Name=Ciclev10024511m
lcl|scaffold86044_cov73	genBlastG	exon	1	699	.	-	.	ID=Reticulata_lcl|scaffold86044_cov73_1:4446-E6;Parent=Reticulata_lcl|scaffold86044_cov73_1:4446
lcl|scaffold86044_cov73	genBlastG	exon	718	1284	.	-	.	ID=Reticulata_lcl|scaffold86044_cov73_1:4446-E5;Parent=Reticulata_lcl|scaffold86044_cov73_1:4446
lcl|scaffold86044_cov73	genBlastG	exon	1393	1677	.	-	.	ID=Reticulata_lcl|scaffold86044_cov73_1:4446-E4;Parent=Reticulata_lcl|scaffold86044_cov73_1:4446
lcl|scaffold86044_cov73	genBlastG	exon	1808	2906	.	-	.	ID=Reticulata_lcl|scaffold86044_cov73_1:4446-E3;Parent=Reticulata_lcl|scaffold86044_cov73_1:4446
lcl|scaffold86044_cov73	genBlastG	exon	3968	4149	.	-	.	ID=Reticulata_lcl|scaffold86044_cov73_1:4446-E2;Parent=Reticulata_lcl|scaffold86044_cov73_1:4446
lcl|scaffold86044_cov73	genBlastG	exon	4171	4446	.	-	.	ID=Reticulata_lcl|scaffold86044_cov73_1:4446-E1;Parent=Reticulata_lcl|scaffold86044_cov73_1:4446
lcl|scaffold86044_cov73	genBlastG	gene	23980	28299	316.182	-	.	ID=Reticulata_lcl|scaffold86044_cov73_23980:28299;Name=KAH9714439.1
lcl|scaffold86044_cov73	genBlastG	transcript	23980	28299	316.182	-	.	ID=Reticulata_lcl|scaffold86044_cov73_23980:28299;Parent=Reticulata_lcl|scaffold86044_cov73_23980:28299;Name=KAH9714439.1
lcl|scaffold86044_cov73	genBlastG	exon	23980	24346	.	-	.	ID=Reticulata_lcl|scaffold86044_cov73_23980:28299-E6;Parent=Reticulata_lcl|scaffold86044_cov73_23980:28299
lcl|scaffold86044_cov73	genBlastG	exon	24377	24419	.	-	.	ID=Reticulata_lcl|scaffold86044_cov73_23980:28299-E5;Parent=Reticulata_lcl|scaffold86044_cov73_23980:28299
lcl|scaffold86044_cov73	genBlastG	exon	24463	25225	.	-	.	ID=Reticulata_lcl|scaffold86044_cov73_23980:28299-E4;Parent=Reticulata_lcl|scaffold86044_cov73_23980:28299
lcl|scaffold86044_cov73	genBlastG	exon	25356	26464	.	-	.	ID=Reticulata_lcl|scaffold86044_cov73_23980:28299-E3;Parent=Reticulata_lcl|scaffold86044_cov73_23980:28299
lcl|scaffold86044_cov73	genBlastG	exon	26500	26738	.	-	.	ID=Reticulata_lcl|scaffold86044_cov73_23980:28299-E2;Parent=Reticulata_lcl|scaffold86044_cov73_23980:28299
lcl|scaffold86044_cov73	genBlastG	exon	27821	28299	.	-	.	ID=Reticulata_lcl|scaffold86044_cov73_23980:28299-E1;Parent=Reticulata_lcl|scaffold86044_cov73_23980:28299
lcl|scaffold86044_cov73	genBlastG	gene	41350	46885	313.027	-	.	ID=Reticulata_lcl|scaffold86044_cov73_41350:46885;Name=LL_PB44902996-RA
lcl|scaffold86044_cov73	genBlastG	transcript	41350	46885	313.027	-	.	ID=Reticulata_lcl|scaffold86044_cov73_41350:46885;Parent=Reticulata_lcl|scaffold86044_cov73_41350:46885;Name=LL_PB44902996-RA
lcl|scaffold86044_cov73	genBlastG	exon	41350	42029	.	-	.	ID=Reticulata_lcl|scaffold86044_cov73_41350:46885-E8;Parent=Reticulata_lcl|scaffold86044_cov73_41350:46885
lcl|scaffold86044_cov73	genBlastG	exon	42258	42569	.	-	.	ID=Reticulata_lcl|scaffold86044_cov73_41350:46885-E7;Parent=Reticulata_lcl|scaffold86044_cov73_41350:46885
lcl|scaffold86044_cov73	genBlastG	exon	42595	43945	.	-	.	ID=Reticulata_lcl|scaffold86044_cov73_41350:46885-E6;Parent=Reticulata_lcl|scaffold86044_cov73_41350:46885
lcl|scaffold86044_cov73	genBlastG	exon	44072	44353	.	-	.	ID=Reticulata_lcl|scaffold86044_cov73_41350:46885-E5;Parent=Reticulata_lcl|scaffold86044_cov73_41350:46885
lcl|scaffold86044_cov73	genBlastG	exon	44369	44391	.	-	.	ID=Reticulata_lcl|scaffold86044_cov73_41350:46885-E4;Parent=Reticulata_lcl|scaffold86044_cov73_41350:46885
lcl|scaffold86044_cov73	genBlastG	exon	44459	44504	.	-	.	ID=Reticulata_lcl|scaffold86044_cov73_41350:46885-E3;Parent=Reticulata_lcl|scaffold86044_cov73_41350:46885
lcl|scaffold86044_cov73	genBlastG	exon	44517	45531	.	-	.	ID=Reticulata_lcl|scaffold86044_cov73_41350:46885-E2;Parent=Reticulata_lcl|scaffold86044_cov73_41350:46885
lcl|scaffold86044_cov73	genBlastG	exon	46407	46885	.	-	.	ID=Reticulata_lcl|scaffold86044_cov73_41350:46885-E1;Parent=Reticulata_lcl|scaffold86044_cov73_41350:46885
lcl|scaffold86044_cov73	genBlastG	gene	66840	72299	479.357	-	.	ID=Reticulata_lcl|scaffold86044_cov73_66840:72299;Name=KAH9781819.1
lcl|scaffold86044_cov73	genBlastG	transcript	66840	72299	479.357	-	.	ID=Reticulata_lcl|scaffold86044_cov73_66840:72299;Parent=Reticulata_lcl|scaffold86044_cov73_66840:72299;Name=KAH9781819.1
lcl|scaffold86044_cov73	genBlastG	exon	66840	66892	.	-	.	ID=Reticulata_lcl|scaffold86044_cov73_66840:72299-E9;Parent=Reticulata_lcl|scaffold86044_cov73_66840:72299
lcl|scaffold86044_cov73	genBlastG	exon	67239	67871	.	-	.	ID=Reticulata_lcl|scaffold86044_cov73_66840:72299-E8;Parent=Reticulata_lcl|scaffold86044_cov73_66840:72299
lcl|scaffold86044_cov73	genBlastG	exon	67892	67986	.	-	.	ID=Reticulata_lcl|scaffold86044_cov73_66840:72299-E7;Parent=Reticulata_lcl|scaffold86044_cov73_66840:72299
lcl|scaffold86044_cov73	genBlastG	exon	68160	69065	.	-	.	ID=Reticulata_lcl|scaffold86044_cov73_66840:72299-E6;Parent=Reticulata_lcl|scaffold86044_cov73_66840:72299
lcl|scaffold86044_cov73	genBlastG	exon	69087	69457	.	-	.	ID=Reticulata_lcl|scaffold86044_cov73_66840:72299-E5;Parent=Reticulata_lcl|scaffold86044_cov73_66840:72299
lcl|scaffold86044_cov73	genBlastG	exon	69587	69871	.	-	.	ID=Reticulata_lcl|scaffold86044_cov73_66840:72299-E4;Parent=Reticulata_lcl|scaffold86044_cov73_66840:72299
lcl|scaffold86044_cov73	genBlastG	exon	70002	71103	.	-	.	ID=Reticulata_lcl|scaffold86044_cov73_66840:72299-E3;Parent=Reticulata_lcl|scaffold86044_cov73_66840:72299
lcl|scaffold86044_cov73	genBlastG	exon	71821	72002	.	-	.	ID=Reticulata_lcl|scaffold86044_cov73_66840:72299-E2;Parent=Reticulata_lcl|scaffold86044_cov73_66840:72299
lcl|scaffold86044_cov73	genBlastG	exon	72024	72299	.	-	.	ID=Reticulata_lcl|scaffold86044_cov73_66840:72299-E1;Parent=Reticulata_lcl|scaffold86044_cov73_66840:72299
lcl|scaffold86044_cov73	genBlastG	gene	105452	110460	451.794	-	.	ID=Reticulata_lcl|scaffold86044_cov73_105452:110460;Name=PB53316623-RA
lcl|scaffold86044_cov73	genBlastG	transcript	105452	110460	451.794	-	.	ID=Reticulata_lcl|scaffold86044_cov73_105452:110460;Parent=Reticulata_lcl|scaffold86044_cov73_105452:110460;Name=PB53316623-RA
lcl|scaffold86044_cov73	genBlastG	exon	105452	105647	.	-	.	ID=Reticulata_lcl|scaffold86044_cov73_105452:110460-E6;Parent=Reticulata_lcl|scaffold86044_cov73_105452:110460
lcl|scaffold86044_cov73	genBlastG	exon	105728	106137	.	-	.	ID=Reticulata_lcl|scaffold86044_cov73_105452:110460-E5;Parent=Reticulata_lcl|scaffold86044_cov73_105452:110460
lcl|scaffold86044_cov73	genBlastG	exon	106534	107655	.	-	.	ID=Reticulata_lcl|scaffold86044_cov73_105452:110460-E4;Parent=Reticulata_lcl|scaffold86044_cov73_105452:110460
lcl|scaffold86044_cov73	genBlastG	exon	107767	108054	.	-	.	ID=Reticulata_lcl|scaffold86044_cov73_105452:110460-E3;Parent=Reticulata_lcl|scaffold86044_cov73_105452:110460
lcl|scaffold86044_cov73	genBlastG	exon	108156	109251	.	-	.	ID=Reticulata_lcl|scaffold86044_cov73_105452:110460-E2;Parent=Reticulata_lcl|scaffold86044_cov73_105452:110460
lcl|scaffold86044_cov73	genBlastG	exon	109982	110460	.	-	.	ID=Reticulata_lcl|scaffold86044_cov73_105452:110460-E1;Parent=Reticulata_lcl|scaffold86044_cov73_105452:110460
lcl|scaffold86044_cov73	genBlastG	gene	144581	150575	143.351	-	.	ID=Reticulata_lcl|scaffold86044_cov73_144581:150575;Name=orange1.1t01446.1
lcl|scaffold86044_cov73	genBlastG	transcript	144581	150575	143.351	-	.	ID=Reticulata_lcl|scaffold86044_cov73_144581:150575;Parent=Reticulata_lcl|scaffold86044_cov73_144581:150575;Name=orange1.1t01446.1
lcl|scaffold86044_cov73	genBlastG	exon	144581	145243	.	-	.	ID=Reticulata_lcl|scaffold86044_cov73_144581:150575-E8;Parent=Reticulata_lcl|scaffold86044_cov73_144581:150575
lcl|scaffold86044_cov73	genBlastG	exon	145341	146636	.	-	.	ID=Reticulata_lcl|scaffold86044_cov73_144581:150575-E7;Parent=Reticulata_lcl|scaffold86044_cov73_144581:150575
lcl|scaffold86044_cov73	genBlastG	exon	146740	147024	.	-	.	ID=Reticulata_lcl|scaffold86044_cov73_144581:150575-E6;Parent=Reticulata_lcl|scaffold86044_cov73_144581:150575
lcl|scaffold86044_cov73	genBlastG	exon	147171	148155	.	-	.	ID=Reticulata_lcl|scaffold86044_cov73_144581:150575-E5;Parent=Reticulata_lcl|scaffold86044_cov73_144581:150575
lcl|scaffold86044_cov73	genBlastG	exon	148617	148723	.	-	.	ID=Reticulata_lcl|scaffold86044_cov73_144581:150575-E4;Parent=Reticulata_lcl|scaffold86044_cov73_144581:150575
lcl|scaffold86044_cov73	genBlastG	exon	149174	149628	.	-	.	ID=Reticulata_lcl|scaffold86044_cov73_144581:150575-E3;Parent=Reticulata_lcl|scaffold86044_cov73_144581:150575
lcl|scaffold86044_cov73	genBlastG	exon	150455	150516	.	-	.	ID=Reticulata_lcl|scaffold86044_cov73_144581:150575-E2;Parent=Reticulata_lcl|scaffold86044_cov73_144581:150575
lcl|scaffold86044_cov73	genBlastG	exon	150541	150575	.	-	.	ID=Reticulata_lcl|scaffold86044_cov73_144581:150575-E1;Parent=Reticulata_lcl|scaffold86044_cov73_144581:150575
lcl|scaffold86044_cov73	genBlastG	gene	172327	177511	145.239	-	.	ID=Reticulata_lcl|scaffold86044_cov73_172327:177511;Name=orange1.1t01446.1
lcl|scaffold86044_cov73	genBlastG	transcript	172327	177511	145.239	-	.	ID=Reticulata_lcl|scaffold86044_cov73_172327:177511;Parent=Reticulata_lcl|scaffold86044_cov73_172327:177511;Name=orange1.1t01446.1
lcl|scaffold86044_cov73	genBlastG	exon	172327	172989	.	-	.	ID=Reticulata_lcl|scaffold86044_cov73_172327:177511-E7;Parent=Reticulata_lcl|scaffold86044_cov73_172327:177511
lcl|scaffold86044_cov73	genBlastG	exon	173087	173235	.	-	.	ID=Reticulata_lcl|scaffold86044_cov73_172327:177511-E6;Parent=Reticulata_lcl|scaffold86044_cov73_172327:177511
lcl|scaffold86044_cov73	genBlastG	exon	173284	174382	.	-	.	ID=Reticulata_lcl|scaffold86044_cov73_172327:177511-E5;Parent=Reticulata_lcl|scaffold86044_cov73_172327:177511
lcl|scaffold86044_cov73	genBlastG	exon	174498	174782	.	-	.	ID=Reticulata_lcl|scaffold86044_cov73_172327:177511-E4;Parent=Reticulata_lcl|scaffold86044_cov73_172327:177511
lcl|scaffold86044_cov73	genBlastG	exon	174913	175966	.	-	.	ID=Reticulata_lcl|scaffold86044_cov73_172327:177511-E3;Parent=Reticulata_lcl|scaffold86044_cov73_172327:177511
lcl|scaffold86044_cov73	genBlastG	exon	176390	176916	.	-	.	ID=Reticulata_lcl|scaffold86044_cov73_172327:177511-E2;Parent=Reticulata_lcl|scaffold86044_cov73_172327:177511
lcl|scaffold86044_cov73	genBlastG	exon	177446	177511	.	-	.	ID=Reticulata_lcl|scaffold86044_cov73_172327:177511-E1;Parent=Reticulata_lcl|scaffold86044_cov73_172327:177511
lcl|scaffold86044_cov73	genBlastG	gene	199479	203412	236.968	-	.	ID=Reticulata_lcl|scaffold86044_cov73_199479:203412;Name=PB53316734-RA
lcl|scaffold86044_cov73	genBlastG	transcript	199479	203412	236.968	-	.	ID=Reticulata_lcl|scaffold86044_cov73_199479:203412;Parent=Reticulata_lcl|scaffold86044_cov73_199479:203412;Name=PB53316734-RA
lcl|scaffold86044_cov73	genBlastG	exon	199479	199907	.	-	.	ID=Reticulata_lcl|scaffold86044_cov73_199479:203412-E10;Parent=Reticulata_lcl|scaffold86044_cov73_199479:203412
lcl|scaffold86044_cov73	genBlastG	exon	200079	200562	.	-	.	ID=Reticulata_lcl|scaffold86044_cov73_199479:203412-E9;Parent=Reticulata_lcl|scaffold86044_cov73_199479:203412
lcl|scaffold86044_cov73	genBlastG	exon	200590	201088	.	-	.	ID=Reticulata_lcl|scaffold86044_cov73_199479:203412-E8;Parent=Reticulata_lcl|scaffold86044_cov73_199479:203412
lcl|scaffold86044_cov73	genBlastG	exon	201112	201315	.	-	.	ID=Reticulata_lcl|scaffold86044_cov73_199479:203412-E7;Parent=Reticulata_lcl|scaffold86044_cov73_199479:203412
lcl|scaffold86044_cov73	genBlastG	exon	201412	201616	.	-	.	ID=Reticulata_lcl|scaffold86044_cov73_199479:203412-E6;Parent=Reticulata_lcl|scaffold86044_cov73_199479:203412
lcl|scaffold86044_cov73	genBlastG	exon	201701	201987	.	-	.	ID=Reticulata_lcl|scaffold86044_cov73_199479:203412-E5;Parent=Reticulata_lcl|scaffold86044_cov73_199479:203412
lcl|scaffold86044_cov73	genBlastG	exon	202006	202035	.	-	.	ID=Reticulata_lcl|scaffold86044_cov73_199479:203412-E4;Parent=Reticulata_lcl|scaffold86044_cov73_199479:203412
lcl|scaffold86044_cov73	genBlastG	exon	202067	202794	.	-	.	ID=Reticulata_lcl|scaffold86044_cov73_199479:203412-E3;Parent=Reticulata_lcl|scaffold86044_cov73_199479:203412
lcl|scaffold86044_cov73	genBlastG	exon	202915	202995	.	-	.	ID=Reticulata_lcl|scaffold86044_cov73_199479:203412-E2;Parent=Reticulata_lcl|scaffold86044_cov73_199479:203412
lcl|scaffold86044_cov73	genBlastG	exon	203018	203412	.	-	.	ID=Reticulata_lcl|scaffold86044_cov73_199479:203412-E1;Parent=Reticulata_lcl|scaffold86044_cov73_199479:203412
lcl|scaffold86044_cov73	genBlastG	gene	235524	239603	455.874	-	.	ID=Reticulata_lcl|scaffold86044_cov73_235524:239603;Name=LL_PB44902943-RA
lcl|scaffold86044_cov73	genBlastG	transcript	235524	239603	455.874	-	.	ID=Reticulata_lcl|scaffold86044_cov73_235524:239603;Parent=Reticulata_lcl|scaffold86044_cov73_235524:239603;Name=LL_PB44902943-RA
lcl|scaffold86044_cov73	genBlastG	exon	235524	236195	.	-	.	ID=Reticulata_lcl|scaffold86044_cov73_235524:239603-E6;Parent=Reticulata_lcl|scaffold86044_cov73_235524:239603
lcl|scaffold86044_cov73	genBlastG	exon	236300	237724	.	-	.	ID=Reticulata_lcl|scaffold86044_cov73_235524:239603-E5;Parent=Reticulata_lcl|scaffold86044_cov73_235524:239603
lcl|scaffold86044_cov73	genBlastG	exon	237851	238135	.	-	.	ID=Reticulata_lcl|scaffold86044_cov73_235524:239603-E4;Parent=Reticulata_lcl|scaffold86044_cov73_235524:239603
lcl|scaffold86044_cov73	genBlastG	exon	238277	238480	.	-	.	ID=Reticulata_lcl|scaffold86044_cov73_235524:239603-E3;Parent=Reticulata_lcl|scaffold86044_cov73_235524:239603
lcl|scaffold86044_cov73	genBlastG	exon	238531	239354	.	-	.	ID=Reticulata_lcl|scaffold86044_cov73_235524:239603-E2;Parent=Reticulata_lcl|scaffold86044_cov73_235524:239603
lcl|scaffold86044_cov73	genBlastG	exon	239552	239603	.	-	.	ID=Reticulata_lcl|scaffold86044_cov73_235524:239603-E1;Parent=Reticulata_lcl|scaffold86044_cov73_235524:239603
lcl|scaffold85946_cov73	genBlastG	gene	19634	24940	516.661	-	.	ID=Reticulata_lcl|scaffold85946_cov73_19634:24940;Name=KAH9726815.1
lcl|scaffold85946_cov73	genBlastG	transcript	19634	24940	516.661	-	.	ID=Reticulata_lcl|scaffold85946_cov73_19634:24940;Parent=Reticulata_lcl|scaffold85946_cov73_19634:24940;Name=KAH9726815.1
lcl|scaffold85946_cov73	genBlastG	exon	19634	19772	.	-	.	ID=Reticulata_lcl|scaffold85946_cov73_19634:24940-E7;Parent=Reticulata_lcl|scaffold85946_cov73_19634:24940
lcl|scaffold85946_cov73	genBlastG	exon	20061	20641	.	-	.	ID=Reticulata_lcl|scaffold85946_cov73_19634:24940-E6;Parent=Reticulata_lcl|scaffold85946_cov73_19634:24940
lcl|scaffold85946_cov73	genBlastG	exon	20719	21948	.	-	.	ID=Reticulata_lcl|scaffold85946_cov73_19634:24940-E5;Parent=Reticulata_lcl|scaffold85946_cov73_19634:24940
lcl|scaffold85946_cov73	genBlastG	exon	22067	22378	.	-	.	ID=Reticulata_lcl|scaffold85946_cov73_19634:24940-E4;Parent=Reticulata_lcl|scaffold85946_cov73_19634:24940
lcl|scaffold85946_cov73	genBlastG	exon	22536	23625	.	-	.	ID=Reticulata_lcl|scaffold85946_cov73_19634:24940-E3;Parent=Reticulata_lcl|scaffold85946_cov73_19634:24940
lcl|scaffold85946_cov73	genBlastG	exon	23762	24246	.	-	.	ID=Reticulata_lcl|scaffold85946_cov73_19634:24940-E2;Parent=Reticulata_lcl|scaffold85946_cov73_19634:24940
lcl|scaffold85946_cov73	genBlastG	exon	24902	24940	.	-	.	ID=Reticulata_lcl|scaffold85946_cov73_19634:24940-E1;Parent=Reticulata_lcl|scaffold85946_cov73_19634:24940
lcl|scaffold85946_cov73	genBlastG	gene	46500	50572	513.288	-	.	ID=Reticulata_lcl|scaffold85946_cov73_46500:50572;Name=Ptrif.0003s4772.1.v1.3.1
lcl|scaffold85946_cov73	genBlastG	transcript	46500	50572	513.288	-	.	ID=Reticulata_lcl|scaffold85946_cov73_46500:50572;Parent=Reticulata_lcl|scaffold85946_cov73_46500:50572;Name=Ptrif.0003s4772.1.v1.3.1
lcl|scaffold85946_cov73	genBlastG	exon	46500	47126	.	-	.	ID=Reticulata_lcl|scaffold85946_cov73_46500:50572-E5;Parent=Reticulata_lcl|scaffold85946_cov73_46500:50572
lcl|scaffold85946_cov73	genBlastG	exon	47201	47971	.	-	.	ID=Reticulata_lcl|scaffold85946_cov73_46500:50572-E4;Parent=Reticulata_lcl|scaffold85946_cov73_46500:50572
lcl|scaffold85946_cov73	genBlastG	exon	48094	48405	.	-	.	ID=Reticulata_lcl|scaffold85946_cov73_46500:50572-E3;Parent=Reticulata_lcl|scaffold85946_cov73_46500:50572
lcl|scaffold85946_cov73	genBlastG	exon	48919	50008	.	-	.	ID=Reticulata_lcl|scaffold85946_cov73_46500:50572-E2;Parent=Reticulata_lcl|scaffold85946_cov73_46500:50572
lcl|scaffold85946_cov73	genBlastG	exon	50094	50572	.	-	.	ID=Reticulata_lcl|scaffold85946_cov73_46500:50572-E1;Parent=Reticulata_lcl|scaffold85946_cov73_46500:50572
lcl|scaffold85946_cov73	genBlastG	gene	193239	198277	553.191	-	.	ID=Reticulata_lcl|scaffold85946_cov73_193239:198277;Name=KAH9782910.1
lcl|scaffold85946_cov73	genBlastG	transcript	193239	198277	553.191	-	.	ID=Reticulata_lcl|scaffold85946_cov73_193239:198277;Parent=Reticulata_lcl|scaffold85946_cov73_193239:198277;Name=KAH9782910.1
lcl|scaffold85946_cov73	genBlastG	exon	193239	195188	.	-	.	ID=Reticulata_lcl|scaffold85946_cov73_193239:198277-E4;Parent=Reticulata_lcl|scaffold85946_cov73_193239:198277
lcl|scaffold85946_cov73	genBlastG	exon	195309	195668	.	-	.	ID=Reticulata_lcl|scaffold85946_cov73_193239:198277-E3;Parent=Reticulata_lcl|scaffold85946_cov73_193239:198277
lcl|scaffold85946_cov73	genBlastG	exon	196608	197712	.	-	.	ID=Reticulata_lcl|scaffold85946_cov73_193239:198277-E2;Parent=Reticulata_lcl|scaffold85946_cov73_193239:198277
lcl|scaffold85946_cov73	genBlastG	exon	197802	198277	.	-	.	ID=Reticulata_lcl|scaffold85946_cov73_193239:198277-E1;Parent=Reticulata_lcl|scaffold85946_cov73_193239:198277
lcl|scaffold85946_cov73	genBlastG	gene	241160	246632	169.08	-	.	ID=Reticulata_lcl|scaffold85946_cov73_241160:246632;Name=PB53334415-RA
lcl|scaffold85946_cov73	genBlastG	transcript	241160	246632	169.08	-	.	ID=Reticulata_lcl|scaffold85946_cov73_241160:246632;Parent=Reticulata_lcl|scaffold85946_cov73_241160:246632;Name=PB53334415-RA
lcl|scaffold85946_cov73	genBlastG	exon	241160	243142	.	-	.	ID=Reticulata_lcl|scaffold85946_cov73_241160:246632-E6;Parent=Reticulata_lcl|scaffold85946_cov73_241160:246632
lcl|scaffold85946_cov73	genBlastG	exon	243261	243440	.	-	.	ID=Reticulata_lcl|scaffold85946_cov73_241160:246632-E5;Parent=Reticulata_lcl|scaffold85946_cov73_241160:246632
lcl|scaffold85946_cov73	genBlastG	exon	243546	243656	.	-	.	ID=Reticulata_lcl|scaffold85946_cov73_241160:246632-E4;Parent=Reticulata_lcl|scaffold85946_cov73_241160:246632
lcl|scaffold85946_cov73	genBlastG	exon	244952	245464	.	-	.	ID=Reticulata_lcl|scaffold85946_cov73_241160:246632-E3;Parent=Reticulata_lcl|scaffold85946_cov73_241160:246632
lcl|scaffold85946_cov73	genBlastG	exon	245498	246050	.	-	.	ID=Reticulata_lcl|scaffold85946_cov73_241160:246632-E2;Parent=Reticulata_lcl|scaffold85946_cov73_241160:246632
lcl|scaffold85946_cov73	genBlastG	exon	246139	246632	.	-	.	ID=Reticulata_lcl|scaffold85946_cov73_241160:246632-E1;Parent=Reticulata_lcl|scaffold85946_cov73_241160:246632
lcl|scaffold85946_cov73	genBlastG	gene	272977	277482	393.076	-	.	ID=Reticulata_lcl|scaffold85946_cov73_272977:277482;Name=PB53311552-RA
lcl|scaffold85946_cov73	genBlastG	transcript	272977	277482	393.076	-	.	ID=Reticulata_lcl|scaffold85946_cov73_272977:277482;Parent=Reticulata_lcl|scaffold85946_cov73_272977:277482;Name=PB53311552-RA
lcl|scaffold85946_cov73	genBlastG	exon	272977	273035	.	-	.	ID=Reticulata_lcl|scaffold85946_cov73_272977:277482-E6;Parent=Reticulata_lcl|scaffold85946_cov73_272977:277482
lcl|scaffold85946_cov73	genBlastG	exon	273075	273645	.	-	.	ID=Reticulata_lcl|scaffold85946_cov73_272977:277482-E5;Parent=Reticulata_lcl|scaffold85946_cov73_272977:277482
lcl|scaffold85946_cov73	genBlastG	exon	273743	274957	.	-	.	ID=Reticulata_lcl|scaffold85946_cov73_272977:277482-E4;Parent=Reticulata_lcl|scaffold85946_cov73_272977:277482
lcl|scaffold85946_cov73	genBlastG	exon	275078	275410	.	-	.	ID=Reticulata_lcl|scaffold85946_cov73_272977:277482-E3;Parent=Reticulata_lcl|scaffold85946_cov73_272977:277482
lcl|scaffold85946_cov73	genBlastG	exon	276322	276917	.	-	.	ID=Reticulata_lcl|scaffold85946_cov73_272977:277482-E2;Parent=Reticulata_lcl|scaffold85946_cov73_272977:277482
lcl|scaffold85946_cov73	genBlastG	exon	277029	277482	.	-	.	ID=Reticulata_lcl|scaffold85946_cov73_272977:277482-E1;Parent=Reticulata_lcl|scaffold85946_cov73_272977:277482
lcl|scaffold3314_cov73	genBlastG	gene	209225	212518	154.517	-	.	ID=Reticulata_lcl|scaffold3314_cov73_209225:212518;Name=Cs1g17000.1
lcl|scaffold3314_cov73	genBlastG	transcript	209225	212518	154.517	-	.	ID=Reticulata_lcl|scaffold3314_cov73_209225:212518;Parent=Reticulata_lcl|scaffold3314_cov73_209225:212518;Name=Cs1g17000.1
lcl|scaffold3314_cov73	genBlastG	exon	209225	209386	.	-	.	ID=Reticulata_lcl|scaffold3314_cov73_209225:212518-E8;Parent=Reticulata_lcl|scaffold3314_cov73_209225:212518
lcl|scaffold3314_cov73	genBlastG	exon	209849	210203	.	-	.	ID=Reticulata_lcl|scaffold3314_cov73_209225:212518-E7;Parent=Reticulata_lcl|scaffold3314_cov73_209225:212518
lcl|scaffold3314_cov73	genBlastG	exon	210244	210382	.	-	.	ID=Reticulata_lcl|scaffold3314_cov73_209225:212518-E6;Parent=Reticulata_lcl|scaffold3314_cov73_209225:212518
lcl|scaffold3314_cov73	genBlastG	exon	210401	210485	.	-	.	ID=Reticulata_lcl|scaffold3314_cov73_209225:212518-E5;Parent=Reticulata_lcl|scaffold3314_cov73_209225:212518
lcl|scaffold3314_cov73	genBlastG	exon	210533	210777	.	-	.	ID=Reticulata_lcl|scaffold3314_cov73_209225:212518-E4;Parent=Reticulata_lcl|scaffold3314_cov73_209225:212518
lcl|scaffold3314_cov73	genBlastG	exon	210790	210947	.	-	.	ID=Reticulata_lcl|scaffold3314_cov73_209225:212518-E3;Parent=Reticulata_lcl|scaffold3314_cov73_209225:212518
lcl|scaffold3314_cov73	genBlastG	exon	210985	211482	.	-	.	ID=Reticulata_lcl|scaffold3314_cov73_209225:212518-E2;Parent=Reticulata_lcl|scaffold3314_cov73_209225:212518
lcl|scaffold3314_cov73	genBlastG	exon	211494	212518	.	-	.	ID=Reticulata_lcl|scaffold3314_cov73_209225:212518-E1;Parent=Reticulata_lcl|scaffold3314_cov73_209225:212518
lcl|scaffold3314_cov73	genBlastG	gene	251681	255142	394.21	-	.	ID=Reticulata_lcl|scaffold3314_cov73_251681:255142;Name=KAH9685028.1
lcl|scaffold3314_cov73	genBlastG	transcript	251681	255142	394.21	-	.	ID=Reticulata_lcl|scaffold3314_cov73_251681:255142;Parent=Reticulata_lcl|scaffold3314_cov73_251681:255142;Name=KAH9685028.1
lcl|scaffold3314_cov73	genBlastG	exon	251681	251819	.	-	.	ID=Reticulata_lcl|scaffold3314_cov73_251681:255142-E5;Parent=Reticulata_lcl|scaffold3314_cov73_251681:255142
lcl|scaffold3314_cov73	genBlastG	exon	251898	251959	.	-	.	ID=Reticulata_lcl|scaffold3314_cov73_251681:255142-E4;Parent=Reticulata_lcl|scaffold3314_cov73_251681:255142
lcl|scaffold3314_cov73	genBlastG	exon	252275	254882	.	-	.	ID=Reticulata_lcl|scaffold3314_cov73_251681:255142-E3;Parent=Reticulata_lcl|scaffold3314_cov73_251681:255142
lcl|scaffold3314_cov73	genBlastG	exon	254973	255033	.	-	.	ID=Reticulata_lcl|scaffold3314_cov73_251681:255142-E2;Parent=Reticulata_lcl|scaffold3314_cov73_251681:255142
lcl|scaffold3314_cov73	genBlastG	exon	255058	255142	.	-	.	ID=Reticulata_lcl|scaffold3314_cov73_251681:255142-E1;Parent=Reticulata_lcl|scaffold3314_cov73_251681:255142
lcl|scaffold3314_cov73	genBlastG	gene	326727	331987	383.548	-	.	ID=Reticulata_lcl|scaffold3314_cov73_326727:331987;Name=PB53338978-RA
lcl|scaffold3314_cov73	genBlastG	transcript	326727	331987	383.548	-	.	ID=Reticulata_lcl|scaffold3314_cov73_326727:331987;Parent=Reticulata_lcl|scaffold3314_cov73_326727:331987;Name=PB53338978-RA
lcl|scaffold3314_cov73	genBlastG	exon	326727	326813	.	-	.	ID=Reticulata_lcl|scaffold3314_cov73_326727:331987-E9;Parent=Reticulata_lcl|scaffold3314_cov73_326727:331987
lcl|scaffold3314_cov73	genBlastG	exon	326980	327039	.	-	.	ID=Reticulata_lcl|scaffold3314_cov73_326727:331987-E8;Parent=Reticulata_lcl|scaffold3314_cov73_326727:331987
lcl|scaffold3314_cov73	genBlastG	exon	327562	327733	.	-	.	ID=Reticulata_lcl|scaffold3314_cov73_326727:331987-E7;Parent=Reticulata_lcl|scaffold3314_cov73_326727:331987
lcl|scaffold3314_cov73	genBlastG	exon	327826	327886	.	-	.	ID=Reticulata_lcl|scaffold3314_cov73_326727:331987-E6;Parent=Reticulata_lcl|scaffold3314_cov73_326727:331987
lcl|scaffold3314_cov73	genBlastG	exon	328249	328302	.	-	.	ID=Reticulata_lcl|scaffold3314_cov73_326727:331987-E5;Parent=Reticulata_lcl|scaffold3314_cov73_326727:331987
lcl|scaffold3314_cov73	genBlastG	exon	328982	329172	.	-	.	ID=Reticulata_lcl|scaffold3314_cov73_326727:331987-E4;Parent=Reticulata_lcl|scaffold3314_cov73_326727:331987
lcl|scaffold3314_cov73	genBlastG	exon	329194	329263	.	-	.	ID=Reticulata_lcl|scaffold3314_cov73_326727:331987-E3;Parent=Reticulata_lcl|scaffold3314_cov73_326727:331987
lcl|scaffold3314_cov73	genBlastG	exon	329712	331852	.	-	.	ID=Reticulata_lcl|scaffold3314_cov73_326727:331987-E2;Parent=Reticulata_lcl|scaffold3314_cov73_326727:331987
lcl|scaffold3314_cov73	genBlastG	exon	331956	331987	.	-	.	ID=Reticulata_lcl|scaffold3314_cov73_326727:331987-E1;Parent=Reticulata_lcl|scaffold3314_cov73_326727:331987
lcl|scaffold85980_cov73	genBlastG	gene	142150	146583	598.388	-	.	ID=Reticulata_lcl|scaffold85980_cov73_142150:146583;Name=Ptrif.0005s3192.1.v1.3.1
lcl|scaffold85980_cov73	genBlastG	transcript	142150	146583	598.388	-	.	ID=Reticulata_lcl|scaffold85980_cov73_142150:146583;Parent=Reticulata_lcl|scaffold85980_cov73_142150:146583;Name=Ptrif.0005s3192.1.v1.3.1
lcl|scaffold85980_cov73	genBlastG	exon	142150	146583	.	-	.	ID=Reticulata_lcl|scaffold85980_cov73_142150:146583-E1;Parent=Reticulata_lcl|scaffold85980_cov73_142150:146583
lcl|scaffold85980_cov73	genBlastG	gene	168825	173345	577.841	-	.	ID=Reticulata_lcl|scaffold85980_cov73_168825:173345;Name=orange1.1t03874.1
lcl|scaffold85980_cov73	genBlastG	transcript	168825	173345	577.841	-	.	ID=Reticulata_lcl|scaffold85980_cov73_168825:173345;Parent=Reticulata_lcl|scaffold85980_cov73_168825:173345;Name=orange1.1t03874.1
lcl|scaffold85980_cov73	genBlastG	exon	168825	173345	.	-	.	ID=Reticulata_lcl|scaffold85980_cov73_168825:173345-E1;Parent=Reticulata_lcl|scaffold85980_cov73_168825:173345
lcl|scaffold85980_cov73	genBlastG	gene	215432	219890	589.937	-	.	ID=Reticulata_lcl|scaffold85980_cov73_215432:219890;Name=orange1.1t03874.1
lcl|scaffold85980_cov73	genBlastG	transcript	215432	219890	589.937	-	.	ID=Reticulata_lcl|scaffold85980_cov73_215432:219890;Parent=Reticulata_lcl|scaffold85980_cov73_215432:219890;Name=orange1.1t03874.1
lcl|scaffold85980_cov73	genBlastG	exon	215432	216063	.	-	.	ID=Reticulata_lcl|scaffold85980_cov73_215432:219890-E2;Parent=Reticulata_lcl|scaffold85980_cov73_215432:219890
lcl|scaffold85980_cov73	genBlastG	exon	216107	219890	.	-	.	ID=Reticulata_lcl|scaffold85980_cov73_215432:219890-E1;Parent=Reticulata_lcl|scaffold85980_cov73_215432:219890
lcl|scaffold85980_cov73	genBlastG	gene	254426	260379	589.754	-	.	ID=Reticulata_lcl|scaffold85980_cov73_254426:260379;Name=Ptrif.0005s0232.1.v1.3.1
lcl|scaffold85980_cov73	genBlastG	transcript	254426	260379	589.754	-	.	ID=Reticulata_lcl|scaffold85980_cov73_254426:260379;Parent=Reticulata_lcl|scaffold85980_cov73_254426:260379;Name=Ptrif.0005s0232.1.v1.3.1
lcl|scaffold85980_cov73	genBlastG	exon	254426	254464	.	-	.	ID=Reticulata_lcl|scaffold85980_cov73_254426:260379-E3;Parent=Reticulata_lcl|scaffold85980_cov73_254426:260379
lcl|scaffold85980_cov73	genBlastG	exon	254938	255476	.	-	.	ID=Reticulata_lcl|scaffold85980_cov73_254426:260379-E2;Parent=Reticulata_lcl|scaffold85980_cov73_254426:260379
lcl|scaffold85980_cov73	genBlastG	exon	256371	260379	.	-	.	ID=Reticulata_lcl|scaffold85980_cov73_254426:260379-E1;Parent=Reticulata_lcl|scaffold85980_cov73_254426:260379
lcl|scaffold85937_cov73	genBlastG	gene	326426	329869	180.369	+	.	ID=Reticulata_lcl|scaffold85937_cov73_326426:329869;Name=PB53319111-RA
lcl|scaffold85937_cov73	genBlastG	transcript	326426	329869	180.369	+	.	ID=Reticulata_lcl|scaffold85937_cov73_326426:329869;Parent=Reticulata_lcl|scaffold85937_cov73_326426:329869;Name=PB53319111-RA
lcl|scaffold85937_cov73	genBlastG	exon	326426	327070	.	+	.	ID=Reticulata_lcl|scaffold85937_cov73_326426:329869-E1;Parent=Reticulata_lcl|scaffold85937_cov73_326426:329869
lcl|scaffold85937_cov73	genBlastG	exon	327101	329090	.	+	.	ID=Reticulata_lcl|scaffold85937_cov73_326426:329869-E2;Parent=Reticulata_lcl|scaffold85937_cov73_326426:329869
lcl|scaffold85937_cov73	genBlastG	exon	329667	329735	.	+	.	ID=Reticulata_lcl|scaffold85937_cov73_326426:329869-E3;Parent=Reticulata_lcl|scaffold85937_cov73_326426:329869
lcl|scaffold85937_cov73	genBlastG	exon	329805	329869	.	+	.	ID=Reticulata_lcl|scaffold85937_cov73_326426:329869-E4;Parent=Reticulata_lcl|scaffold85937_cov73_326426:329869
lcl|scaffold85919_cov74	genBlastG	gene	1099	5895	330.383	-	.	ID=Reticulata_lcl|scaffold85919_cov74_1099:5895;Name=KAH9750801.1
lcl|scaffold85919_cov74	genBlastG	transcript	1099	5895	330.383	-	.	ID=Reticulata_lcl|scaffold85919_cov74_1099:5895;Parent=Reticulata_lcl|scaffold85919_cov74_1099:5895;Name=KAH9750801.1
lcl|scaffold85919_cov74	genBlastG	exon	1099	1538	.	-	.	ID=Reticulata_lcl|scaffold85919_cov74_1099:5895-E5;Parent=Reticulata_lcl|scaffold85919_cov74_1099:5895
lcl|scaffold85919_cov74	genBlastG	exon	2183	2553	.	-	.	ID=Reticulata_lcl|scaffold85919_cov74_1099:5895-E4;Parent=Reticulata_lcl|scaffold85919_cov74_1099:5895
lcl|scaffold85919_cov74	genBlastG	exon	2599	3731	.	-	.	ID=Reticulata_lcl|scaffold85919_cov74_1099:5895-E3;Parent=Reticulata_lcl|scaffold85919_cov74_1099:5895
lcl|scaffold85919_cov74	genBlastG	exon	3750	5018	.	-	.	ID=Reticulata_lcl|scaffold85919_cov74_1099:5895-E2;Parent=Reticulata_lcl|scaffold85919_cov74_1099:5895
lcl|scaffold85919_cov74	genBlastG	exon	5824	5895	.	-	.	ID=Reticulata_lcl|scaffold85919_cov74_1099:5895-E1;Parent=Reticulata_lcl|scaffold85919_cov74_1099:5895
lcl|scaffold85919_cov74	genBlastG	gene	12838	20304	480.796	-	.	ID=Reticulata_lcl|scaffold85919_cov74_12838:20304;Name=KAH9750800.1
lcl|scaffold85919_cov74	genBlastG	transcript	12838	20304	480.796	-	.	ID=Reticulata_lcl|scaffold85919_cov74_12838:20304;Parent=Reticulata_lcl|scaffold85919_cov74_12838:20304;Name=KAH9750800.1
lcl|scaffold85919_cov74	genBlastG	exon	12838	12959	.	-	.	ID=Reticulata_lcl|scaffold85919_cov74_12838:20304-E8;Parent=Reticulata_lcl|scaffold85919_cov74_12838:20304
lcl|scaffold85919_cov74	genBlastG	exon	13536	13643	.	-	.	ID=Reticulata_lcl|scaffold85919_cov74_12838:20304-E7;Parent=Reticulata_lcl|scaffold85919_cov74_12838:20304
lcl|scaffold85919_cov74	genBlastG	exon	13720	13821	.	-	.	ID=Reticulata_lcl|scaffold85919_cov74_12838:20304-E6;Parent=Reticulata_lcl|scaffold85919_cov74_12838:20304
lcl|scaffold85919_cov74	genBlastG	exon	14104	14205	.	-	.	ID=Reticulata_lcl|scaffold85919_cov74_12838:20304-E5;Parent=Reticulata_lcl|scaffold85919_cov74_12838:20304
lcl|scaffold85919_cov74	genBlastG	exon	14601	14726	.	-	.	ID=Reticulata_lcl|scaffold85919_cov74_12838:20304-E4;Parent=Reticulata_lcl|scaffold85919_cov74_12838:20304
lcl|scaffold85919_cov74	genBlastG	exon	15900	16057	.	-	.	ID=Reticulata_lcl|scaffold85919_cov74_12838:20304-E3;Parent=Reticulata_lcl|scaffold85919_cov74_12838:20304
lcl|scaffold85919_cov74	genBlastG	exon	16650	19453	.	-	.	ID=Reticulata_lcl|scaffold85919_cov74_12838:20304-E2;Parent=Reticulata_lcl|scaffold85919_cov74_12838:20304
lcl|scaffold85919_cov74	genBlastG	exon	20233	20304	.	-	.	ID=Reticulata_lcl|scaffold85919_cov74_12838:20304-E1;Parent=Reticulata_lcl|scaffold85919_cov74_12838:20304
lcl|scaffold85919_cov74	genBlastG	gene	653108	661527	418.206	+	.	ID=Reticulata_lcl|scaffold85919_cov74_653108:661527;Name=KAH9752649.1
lcl|scaffold85919_cov74	genBlastG	transcript	653108	661527	418.206	+	.	ID=Reticulata_lcl|scaffold85919_cov74_653108:661527;Parent=Reticulata_lcl|scaffold85919_cov74_653108:661527;Name=KAH9752649.1
lcl|scaffold85919_cov74	genBlastG	exon	653108	653137	.	+	.	ID=Reticulata_lcl|scaffold85919_cov74_653108:661527-E1;Parent=Reticulata_lcl|scaffold85919_cov74_653108:661527
lcl|scaffold85919_cov74	genBlastG	exon	653451	654354	.	+	.	ID=Reticulata_lcl|scaffold85919_cov74_653108:661527-E2;Parent=Reticulata_lcl|scaffold85919_cov74_653108:661527
lcl|scaffold85919_cov74	genBlastG	exon	654511	654706	.	+	.	ID=Reticulata_lcl|scaffold85919_cov74_653108:661527-E3;Parent=Reticulata_lcl|scaffold85919_cov74_653108:661527
lcl|scaffold85919_cov74	genBlastG	exon	655043	655154	.	+	.	ID=Reticulata_lcl|scaffold85919_cov74_653108:661527-E4;Parent=Reticulata_lcl|scaffold85919_cov74_653108:661527
lcl|scaffold85919_cov74	genBlastG	exon	657116	659068	.	+	.	ID=Reticulata_lcl|scaffold85919_cov74_653108:661527-E5;Parent=Reticulata_lcl|scaffold85919_cov74_653108:661527
lcl|scaffold85919_cov74	genBlastG	exon	659523	660356	.	+	.	ID=Reticulata_lcl|scaffold85919_cov74_653108:661527-E6;Parent=Reticulata_lcl|scaffold85919_cov74_653108:661527
lcl|scaffold85919_cov74	genBlastG	exon	661307	661347	.	+	.	ID=Reticulata_lcl|scaffold85919_cov74_653108:661527-E7;Parent=Reticulata_lcl|scaffold85919_cov74_653108:661527
lcl|scaffold85919_cov74	genBlastG	exon	661368	661527	.	+	.	ID=Reticulata_lcl|scaffold85919_cov74_653108:661527-E8;Parent=Reticulata_lcl|scaffold85919_cov74_653108:661527
lcl|scaffold85919_cov74	genBlastG	gene	705554	711235	333.547	+	.	ID=Reticulata_lcl|scaffold85919_cov74_705554:711235;Name=PB53331487-RA
lcl|scaffold85919_cov74	genBlastG	transcript	705554	711235	333.547	+	.	ID=Reticulata_lcl|scaffold85919_cov74_705554:711235;Parent=Reticulata_lcl|scaffold85919_cov74_705554:711235;Name=PB53331487-RA
lcl|scaffold85919_cov74	genBlastG	exon	705554	706241	.	+	.	ID=Reticulata_lcl|scaffold85919_cov74_705554:711235-E1;Parent=Reticulata_lcl|scaffold85919_cov74_705554:711235
lcl|scaffold85919_cov74	genBlastG	exon	706263	707452	.	+	.	ID=Reticulata_lcl|scaffold85919_cov74_705554:711235-E2;Parent=Reticulata_lcl|scaffold85919_cov74_705554:711235
lcl|scaffold85919_cov74	genBlastG	exon	707978	708961	.	+	.	ID=Reticulata_lcl|scaffold85919_cov74_705554:711235-E3;Parent=Reticulata_lcl|scaffold85919_cov74_705554:711235
lcl|scaffold85919_cov74	genBlastG	exon	709253	709732	.	+	.	ID=Reticulata_lcl|scaffold85919_cov74_705554:711235-E4;Parent=Reticulata_lcl|scaffold85919_cov74_705554:711235
lcl|scaffold85919_cov74	genBlastG	exon	710187	711073	.	+	.	ID=Reticulata_lcl|scaffold85919_cov74_705554:711235-E5;Parent=Reticulata_lcl|scaffold85919_cov74_705554:711235
lcl|scaffold85919_cov74	genBlastG	exon	711142	711235	.	+	.	ID=Reticulata_lcl|scaffold85919_cov74_705554:711235-E6;Parent=Reticulata_lcl|scaffold85919_cov74_705554:711235
lcl|scaffold42064_cov74	genBlastG	gene	18	1280	63.7219	+	.	ID=Reticulata_lcl|scaffold42064_cov74_18:1280;Name=CL4G015292011.t1_pri
lcl|scaffold42064_cov74	genBlastG	transcript	18	1280	63.7219	+	.	ID=Reticulata_lcl|scaffold42064_cov74_18:1280;Parent=Reticulata_lcl|scaffold42064_cov74_18:1280;Name=CL4G015292011.t1_pri
lcl|scaffold42064_cov74	genBlastG	exon	18	1280	.	+	.	ID=Reticulata_lcl|scaffold42064_cov74_18:1280-E1;Parent=Reticulata_lcl|scaffold42064_cov74_18:1280
lcl|scaffold85953_cov74	genBlastG	gene	106272	108939	237.91	-	.	ID=Reticulata_lcl|scaffold85953_cov74_106272:108939;Name=PB53318783-RA
lcl|scaffold85953_cov74	genBlastG	transcript	106272	108939	237.91	-	.	ID=Reticulata_lcl|scaffold85953_cov74_106272:108939;Parent=Reticulata_lcl|scaffold85953_cov74_106272:108939;Name=PB53318783-RA
lcl|scaffold85953_cov74	genBlastG	exon	106272	106714	.	-	.	ID=Reticulata_lcl|scaffold85953_cov74_106272:108939-E3;Parent=Reticulata_lcl|scaffold85953_cov74_106272:108939
lcl|scaffold85953_cov74	genBlastG	exon	106739	107651	.	-	.	ID=Reticulata_lcl|scaffold85953_cov74_106272:108939-E2;Parent=Reticulata_lcl|scaffold85953_cov74_106272:108939
lcl|scaffold85953_cov74	genBlastG	exon	107668	108939	.	-	.	ID=Reticulata_lcl|scaffold85953_cov74_106272:108939-E1;Parent=Reticulata_lcl|scaffold85953_cov74_106272:108939
lcl|scaffold85953_cov74	genBlastG	gene	147078	150272	138.239	-	.	ID=Reticulata_lcl|scaffold85953_cov74_147078:150272;Name=PB53312593-RA
lcl|scaffold85953_cov74	genBlastG	transcript	147078	150272	138.239	-	.	ID=Reticulata_lcl|scaffold85953_cov74_147078:150272;Parent=Reticulata_lcl|scaffold85953_cov74_147078:150272;Name=PB53312593-RA
lcl|scaffold85953_cov74	genBlastG	exon	147078	147173	.	-	.	ID=Reticulata_lcl|scaffold85953_cov74_147078:150272-E2;Parent=Reticulata_lcl|scaffold85953_cov74_147078:150272
lcl|scaffold85953_cov74	genBlastG	exon	147561	150272	.	-	.	ID=Reticulata_lcl|scaffold85953_cov74_147078:150272-E1;Parent=Reticulata_lcl|scaffold85953_cov74_147078:150272
lcl|scaffold85953_cov74	genBlastG	gene	157643	160297	86.4043	+	.	ID=Reticulata_lcl|scaffold85953_cov74_157643:160297;Name=Ptrif.0007s1301.1.v1.3.1
lcl|scaffold85953_cov74	genBlastG	transcript	157643	160297	86.4043	+	.	ID=Reticulata_lcl|scaffold85953_cov74_157643:160297;Parent=Reticulata_lcl|scaffold85953_cov74_157643:160297;Name=Ptrif.0007s1301.1.v1.3.1
lcl|scaffold85953_cov74	genBlastG	exon	157643	160297	.	+	.	ID=Reticulata_lcl|scaffold85953_cov74_157643:160297-E1;Parent=Reticulata_lcl|scaffold85953_cov74_157643:160297
lcl|scaffold85953_cov74	genBlastG	gene	163550	171386	269.506	-	.	ID=Reticulata_lcl|scaffold85953_cov74_163550:171386;Name=Ptrif.0004s1505.1.v1.3.1
lcl|scaffold85953_cov74	genBlastG	transcript	163550	171386	269.506	-	.	ID=Reticulata_lcl|scaffold85953_cov74_163550:171386;Parent=Reticulata_lcl|scaffold85953_cov74_163550:171386;Name=Ptrif.0004s1505.1.v1.3.1
lcl|scaffold85953_cov74	genBlastG	exon	163550	163710	.	-	.	ID=Reticulata_lcl|scaffold85953_cov74_163550:171386-E8;Parent=Reticulata_lcl|scaffold85953_cov74_163550:171386
lcl|scaffold85953_cov74	genBlastG	exon	164062	164123	.	-	.	ID=Reticulata_lcl|scaffold85953_cov74_163550:171386-E7;Parent=Reticulata_lcl|scaffold85953_cov74_163550:171386
lcl|scaffold85953_cov74	genBlastG	exon	165985	166453	.	-	.	ID=Reticulata_lcl|scaffold85953_cov74_163550:171386-E6;Parent=Reticulata_lcl|scaffold85953_cov74_163550:171386
lcl|scaffold85953_cov74	genBlastG	exon	166466	166491	.	-	.	ID=Reticulata_lcl|scaffold85953_cov74_163550:171386-E5;Parent=Reticulata_lcl|scaffold85953_cov74_163550:171386
lcl|scaffold85953_cov74	genBlastG	exon	166513	166622	.	-	.	ID=Reticulata_lcl|scaffold85953_cov74_163550:171386-E4;Parent=Reticulata_lcl|scaffold85953_cov74_163550:171386
lcl|scaffold85953_cov74	genBlastG	exon	166680	167417	.	-	.	ID=Reticulata_lcl|scaffold85953_cov74_163550:171386-E3;Parent=Reticulata_lcl|scaffold85953_cov74_163550:171386
lcl|scaffold85953_cov74	genBlastG	exon	167484	167735	.	-	.	ID=Reticulata_lcl|scaffold85953_cov74_163550:171386-E2;Parent=Reticulata_lcl|scaffold85953_cov74_163550:171386
lcl|scaffold85953_cov74	genBlastG	exon	170727	171386	.	-	.	ID=Reticulata_lcl|scaffold85953_cov74_163550:171386-E1;Parent=Reticulata_lcl|scaffold85953_cov74_163550:171386
lcl|scaffold85953_cov74	genBlastG	gene	173785	178731	44.8382	+	.	ID=Reticulata_lcl|scaffold85953_cov74_173785:178731;Name=KAH9718051.1
lcl|scaffold85953_cov74	genBlastG	transcript	173785	178731	44.8382	+	.	ID=Reticulata_lcl|scaffold85953_cov74_173785:178731;Parent=Reticulata_lcl|scaffold85953_cov74_173785:178731;Name=KAH9718051.1
lcl|scaffold85953_cov74	genBlastG	exon	173785	174420	.	+	.	ID=Reticulata_lcl|scaffold85953_cov74_173785:178731-E1;Parent=Reticulata_lcl|scaffold85953_cov74_173785:178731
lcl|scaffold85953_cov74	genBlastG	exon	174442	174852	.	+	.	ID=Reticulata_lcl|scaffold85953_cov74_173785:178731-E2;Parent=Reticulata_lcl|scaffold85953_cov74_173785:178731
lcl|scaffold85953_cov74	genBlastG	exon	174886	175234	.	+	.	ID=Reticulata_lcl|scaffold85953_cov74_173785:178731-E3;Parent=Reticulata_lcl|scaffold85953_cov74_173785:178731
lcl|scaffold85953_cov74	genBlastG	exon	175280	175415	.	+	.	ID=Reticulata_lcl|scaffold85953_cov74_173785:178731-E4;Parent=Reticulata_lcl|scaffold85953_cov74_173785:178731
lcl|scaffold85953_cov74	genBlastG	exon	177699	178731	.	+	.	ID=Reticulata_lcl|scaffold85953_cov74_173785:178731-E5;Parent=Reticulata_lcl|scaffold85953_cov74_173785:178731
lcl|scaffold85953_cov74	genBlastG	gene	190880	193722	280.537	-	.	ID=Reticulata_lcl|scaffold85953_cov74_190880:193722;Name=Ptrif.0007s1535.1.v1.3.1
lcl|scaffold85953_cov74	genBlastG	transcript	190880	193722	280.537	-	.	ID=Reticulata_lcl|scaffold85953_cov74_190880:193722;Parent=Reticulata_lcl|scaffold85953_cov74_190880:193722;Name=Ptrif.0007s1535.1.v1.3.1
lcl|scaffold85953_cov74	genBlastG	exon	190880	190933	.	-	.	ID=Reticulata_lcl|scaffold85953_cov74_190880:193722-E2;Parent=Reticulata_lcl|scaffold85953_cov74_190880:193722
lcl|scaffold85953_cov74	genBlastG	exon	191032	193722	.	-	.	ID=Reticulata_lcl|scaffold85953_cov74_190880:193722-E1;Parent=Reticulata_lcl|scaffold85953_cov74_190880:193722
lcl|scaffold85953_cov74	genBlastG	gene	224012	229747	189.314	+	.	ID=Reticulata_lcl|scaffold85953_cov74_224012:229747;Name=LL_PB44929279-RA
lcl|scaffold85953_cov74	genBlastG	transcript	224012	229747	189.314	+	.	ID=Reticulata_lcl|scaffold85953_cov74_224012:229747;Parent=Reticulata_lcl|scaffold85953_cov74_224012:229747;Name=LL_PB44929279-RA
lcl|scaffold85953_cov74	genBlastG	exon	224012	224032	.	+	.	ID=Reticulata_lcl|scaffold85953_cov74_224012:229747-E1;Parent=Reticulata_lcl|scaffold85953_cov74_224012:229747
lcl|scaffold85953_cov74	genBlastG	exon	224201	225227	.	+	.	ID=Reticulata_lcl|scaffold85953_cov74_224012:229747-E2;Parent=Reticulata_lcl|scaffold85953_cov74_224012:229747
lcl|scaffold85953_cov74	genBlastG	exon	229120	229484	.	+	.	ID=Reticulata_lcl|scaffold85953_cov74_224012:229747-E3;Parent=Reticulata_lcl|scaffold85953_cov74_224012:229747
lcl|scaffold85953_cov74	genBlastG	exon	229505	229747	.	+	.	ID=Reticulata_lcl|scaffold85953_cov74_224012:229747-E4;Parent=Reticulata_lcl|scaffold85953_cov74_224012:229747
lcl|scaffold193_cov74	genBlastG	gene	2003	9555	540.655	+	.	ID=Reticulata_lcl|scaffold193_cov74_2003:9555;Name=LL_PB44908295-RA
lcl|scaffold193_cov74	genBlastG	transcript	2003	9555	540.655	+	.	ID=Reticulata_lcl|scaffold193_cov74_2003:9555;Parent=Reticulata_lcl|scaffold193_cov74_2003:9555;Name=LL_PB44908295-RA
lcl|scaffold193_cov74	genBlastG	exon	2003	2051	.	+	.	ID=Reticulata_lcl|scaffold193_cov74_2003:9555-E1;Parent=Reticulata_lcl|scaffold193_cov74_2003:9555
lcl|scaffold193_cov74	genBlastG	exon	2469	5105	.	+	.	ID=Reticulata_lcl|scaffold193_cov74_2003:9555-E2;Parent=Reticulata_lcl|scaffold193_cov74_2003:9555
lcl|scaffold193_cov74	genBlastG	exon	5221	5294	.	+	.	ID=Reticulata_lcl|scaffold193_cov74_2003:9555-E3;Parent=Reticulata_lcl|scaffold193_cov74_2003:9555
lcl|scaffold193_cov74	genBlastG	exon	5421	5804	.	+	.	ID=Reticulata_lcl|scaffold193_cov74_2003:9555-E4;Parent=Reticulata_lcl|scaffold193_cov74_2003:9555
lcl|scaffold193_cov74	genBlastG	exon	5911	6063	.	+	.	ID=Reticulata_lcl|scaffold193_cov74_2003:9555-E5;Parent=Reticulata_lcl|scaffold193_cov74_2003:9555
lcl|scaffold193_cov74	genBlastG	exon	7011	7370	.	+	.	ID=Reticulata_lcl|scaffold193_cov74_2003:9555-E6;Parent=Reticulata_lcl|scaffold193_cov74_2003:9555
lcl|scaffold193_cov74	genBlastG	exon	7569	8084	.	+	.	ID=Reticulata_lcl|scaffold193_cov74_2003:9555-E7;Parent=Reticulata_lcl|scaffold193_cov74_2003:9555
lcl|scaffold193_cov74	genBlastG	exon	8541	9151	.	+	.	ID=Reticulata_lcl|scaffold193_cov74_2003:9555-E8;Parent=Reticulata_lcl|scaffold193_cov74_2003:9555
lcl|scaffold193_cov74	genBlastG	exon	9537	9555	.	+	.	ID=Reticulata_lcl|scaffold193_cov74_2003:9555-E9;Parent=Reticulata_lcl|scaffold193_cov74_2003:9555
lcl|scaffold193_cov74	genBlastG	gene	55551	63361	456.605	+	.	ID=Reticulata_lcl|scaffold193_cov74_55551:63361;Name=KAH9686997.1
lcl|scaffold193_cov74	genBlastG	transcript	55551	63361	456.605	+	.	ID=Reticulata_lcl|scaffold193_cov74_55551:63361;Parent=Reticulata_lcl|scaffold193_cov74_55551:63361;Name=KAH9686997.1
lcl|scaffold193_cov74	genBlastG	exon	55551	55745	.	+	.	ID=Reticulata_lcl|scaffold193_cov74_55551:63361-E1;Parent=Reticulata_lcl|scaffold193_cov74_55551:63361
lcl|scaffold193_cov74	genBlastG	exon	55758	55797	.	+	.	ID=Reticulata_lcl|scaffold193_cov74_55551:63361-E2;Parent=Reticulata_lcl|scaffold193_cov74_55551:63361
lcl|scaffold193_cov74	genBlastG	exon	56697	58922	.	+	.	ID=Reticulata_lcl|scaffold193_cov74_55551:63361-E3;Parent=Reticulata_lcl|scaffold193_cov74_55551:63361
lcl|scaffold193_cov74	genBlastG	exon	59038	59124	.	+	.	ID=Reticulata_lcl|scaffold193_cov74_55551:63361-E4;Parent=Reticulata_lcl|scaffold193_cov74_55551:63361
lcl|scaffold193_cov74	genBlastG	exon	59200	59234	.	+	.	ID=Reticulata_lcl|scaffold193_cov74_55551:63361-E5;Parent=Reticulata_lcl|scaffold193_cov74_55551:63361
lcl|scaffold193_cov74	genBlastG	exon	59436	59624	.	+	.	ID=Reticulata_lcl|scaffold193_cov74_55551:63361-E6;Parent=Reticulata_lcl|scaffold193_cov74_55551:63361
lcl|scaffold193_cov74	genBlastG	exon	59778	59930	.	+	.	ID=Reticulata_lcl|scaffold193_cov74_55551:63361-E7;Parent=Reticulata_lcl|scaffold193_cov74_55551:63361
lcl|scaffold193_cov74	genBlastG	exon	61450	61971	.	+	.	ID=Reticulata_lcl|scaffold193_cov74_55551:63361-E8;Parent=Reticulata_lcl|scaffold193_cov74_55551:63361
lcl|scaffold193_cov74	genBlastG	exon	62430	63050	.	+	.	ID=Reticulata_lcl|scaffold193_cov74_55551:63361-E9;Parent=Reticulata_lcl|scaffold193_cov74_55551:63361
lcl|scaffold193_cov74	genBlastG	exon	63320	63361	.	+	.	ID=Reticulata_lcl|scaffold193_cov74_55551:63361-E10;Parent=Reticulata_lcl|scaffold193_cov74_55551:63361
lcl|scaffold193_cov74	genBlastG	gene	90088	96842	687.961	+	.	ID=Reticulata_lcl|scaffold193_cov74_90088:96842;Name=PB53323577-RA
lcl|scaffold193_cov74	genBlastG	transcript	90088	96842	687.961	+	.	ID=Reticulata_lcl|scaffold193_cov74_90088:96842;Parent=Reticulata_lcl|scaffold193_cov74_90088:96842;Name=PB53323577-RA
lcl|scaffold193_cov74	genBlastG	exon	90088	92755	.	+	.	ID=Reticulata_lcl|scaffold193_cov74_90088:96842-E1;Parent=Reticulata_lcl|scaffold193_cov74_90088:96842
lcl|scaffold193_cov74	genBlastG	exon	92874	92944	.	+	.	ID=Reticulata_lcl|scaffold193_cov74_90088:96842-E2;Parent=Reticulata_lcl|scaffold193_cov74_90088:96842
lcl|scaffold193_cov74	genBlastG	exon	93071	93454	.	+	.	ID=Reticulata_lcl|scaffold193_cov74_90088:96842-E3;Parent=Reticulata_lcl|scaffold193_cov74_90088:96842
lcl|scaffold193_cov74	genBlastG	exon	93562	93714	.	+	.	ID=Reticulata_lcl|scaffold193_cov74_90088:96842-E4;Parent=Reticulata_lcl|scaffold193_cov74_90088:96842
lcl|scaffold193_cov74	genBlastG	exon	94707	95069	.	+	.	ID=Reticulata_lcl|scaffold193_cov74_90088:96842-E5;Parent=Reticulata_lcl|scaffold193_cov74_90088:96842
lcl|scaffold193_cov74	genBlastG	exon	95344	95859	.	+	.	ID=Reticulata_lcl|scaffold193_cov74_90088:96842-E6;Parent=Reticulata_lcl|scaffold193_cov74_90088:96842
lcl|scaffold193_cov74	genBlastG	exon	96309	96842	.	+	.	ID=Reticulata_lcl|scaffold193_cov74_90088:96842-E7;Parent=Reticulata_lcl|scaffold193_cov74_90088:96842
lcl|scaffold193_cov74	genBlastG	gene	106586	114738	515.471	+	.	ID=Reticulata_lcl|scaffold193_cov74_106586:114738;Name=LL_PB44912216-RA
lcl|scaffold193_cov74	genBlastG	transcript	106586	114738	515.471	+	.	ID=Reticulata_lcl|scaffold193_cov74_106586:114738;Parent=Reticulata_lcl|scaffold193_cov74_106586:114738;Name=LL_PB44912216-RA
lcl|scaffold193_cov74	genBlastG	exon	106586	109247	.	+	.	ID=Reticulata_lcl|scaffold193_cov74_106586:114738-E1;Parent=Reticulata_lcl|scaffold193_cov74_106586:114738
lcl|scaffold193_cov74	genBlastG	exon	109369	109433	.	+	.	ID=Reticulata_lcl|scaffold193_cov74_106586:114738-E2;Parent=Reticulata_lcl|scaffold193_cov74_106586:114738
lcl|scaffold193_cov74	genBlastG	exon	109568	109803	.	+	.	ID=Reticulata_lcl|scaffold193_cov74_106586:114738-E3;Parent=Reticulata_lcl|scaffold193_cov74_106586:114738
lcl|scaffold193_cov74	genBlastG	exon	110878	111109	.	+	.	ID=Reticulata_lcl|scaffold193_cov74_106586:114738-E4;Parent=Reticulata_lcl|scaffold193_cov74_106586:114738
lcl|scaffold193_cov74	genBlastG	exon	111147	111260	.	+	.	ID=Reticulata_lcl|scaffold193_cov74_106586:114738-E5;Parent=Reticulata_lcl|scaffold193_cov74_106586:114738
lcl|scaffold193_cov74	genBlastG	exon	112188	112547	.	+	.	ID=Reticulata_lcl|scaffold193_cov74_106586:114738-E6;Parent=Reticulata_lcl|scaffold193_cov74_106586:114738
lcl|scaffold193_cov74	genBlastG	exon	112744	113259	.	+	.	ID=Reticulata_lcl|scaffold193_cov74_106586:114738-E7;Parent=Reticulata_lcl|scaffold193_cov74_106586:114738
lcl|scaffold193_cov74	genBlastG	exon	113725	114292	.	+	.	ID=Reticulata_lcl|scaffold193_cov74_106586:114738-E8;Parent=Reticulata_lcl|scaffold193_cov74_106586:114738
lcl|scaffold193_cov74	genBlastG	exon	114653	114738	.	+	.	ID=Reticulata_lcl|scaffold193_cov74_106586:114738-E9;Parent=Reticulata_lcl|scaffold193_cov74_106586:114738
lcl|scaffold193_cov74	genBlastG	gene	162252	166030	375.341	+	.	ID=Reticulata_lcl|scaffold193_cov74_162252:166030;Name=LL_PB44908302-RA
lcl|scaffold193_cov74	genBlastG	transcript	162252	166030	375.341	+	.	ID=Reticulata_lcl|scaffold193_cov74_162252:166030;Parent=Reticulata_lcl|scaffold193_cov74_162252:166030;Name=LL_PB44908302-RA
lcl|scaffold193_cov74	genBlastG	exon	162252	163911	.	+	.	ID=Reticulata_lcl|scaffold193_cov74_162252:166030-E1;Parent=Reticulata_lcl|scaffold193_cov74_162252:166030
lcl|scaffold193_cov74	genBlastG	exon	163970	164811	.	+	.	ID=Reticulata_lcl|scaffold193_cov74_162252:166030-E2;Parent=Reticulata_lcl|scaffold193_cov74_162252:166030
lcl|scaffold193_cov74	genBlastG	exon	165228	165357	.	+	.	ID=Reticulata_lcl|scaffold193_cov74_162252:166030-E3;Parent=Reticulata_lcl|scaffold193_cov74_162252:166030
lcl|scaffold193_cov74	genBlastG	exon	165383	165660	.	+	.	ID=Reticulata_lcl|scaffold193_cov74_162252:166030-E4;Parent=Reticulata_lcl|scaffold193_cov74_162252:166030
lcl|scaffold193_cov74	genBlastG	exon	165815	166030	.	+	.	ID=Reticulata_lcl|scaffold193_cov74_162252:166030-E5;Parent=Reticulata_lcl|scaffold193_cov74_162252:166030
lcl|scaffold193_cov74	genBlastG	gene	206481	215312	420.445	+	.	ID=Reticulata_lcl|scaffold193_cov74_206481:215312;Name=LL_PB44912220-RA
lcl|scaffold193_cov74	genBlastG	transcript	206481	215312	420.445	+	.	ID=Reticulata_lcl|scaffold193_cov74_206481:215312;Parent=Reticulata_lcl|scaffold193_cov74_206481:215312;Name=LL_PB44912220-RA
lcl|scaffold193_cov74	genBlastG	exon	206481	208647	.	+	.	ID=Reticulata_lcl|scaffold193_cov74_206481:215312-E1;Parent=Reticulata_lcl|scaffold193_cov74_206481:215312
lcl|scaffold193_cov74	genBlastG	exon	208669	209163	.	+	.	ID=Reticulata_lcl|scaffold193_cov74_206481:215312-E2;Parent=Reticulata_lcl|scaffold193_cov74_206481:215312
lcl|scaffold193_cov74	genBlastG	exon	211153	211226	.	+	.	ID=Reticulata_lcl|scaffold193_cov74_206481:215312-E3;Parent=Reticulata_lcl|scaffold193_cov74_206481:215312
lcl|scaffold193_cov74	genBlastG	exon	211353	211847	.	+	.	ID=Reticulata_lcl|scaffold193_cov74_206481:215312-E4;Parent=Reticulata_lcl|scaffold193_cov74_206481:215312
lcl|scaffold193_cov74	genBlastG	exon	212002	212154	.	+	.	ID=Reticulata_lcl|scaffold193_cov74_206481:215312-E5;Parent=Reticulata_lcl|scaffold193_cov74_206481:215312
lcl|scaffold193_cov74	genBlastG	exon	213066	213449	.	+	.	ID=Reticulata_lcl|scaffold193_cov74_206481:215312-E6;Parent=Reticulata_lcl|scaffold193_cov74_206481:215312
lcl|scaffold193_cov74	genBlastG	exon	213644	214060	.	+	.	ID=Reticulata_lcl|scaffold193_cov74_206481:215312-E7;Parent=Reticulata_lcl|scaffold193_cov74_206481:215312
lcl|scaffold193_cov74	genBlastG	exon	214115	214159	.	+	.	ID=Reticulata_lcl|scaffold193_cov74_206481:215312-E8;Parent=Reticulata_lcl|scaffold193_cov74_206481:215312
lcl|scaffold193_cov74	genBlastG	exon	214631	215083	.	+	.	ID=Reticulata_lcl|scaffold193_cov74_206481:215312-E9;Parent=Reticulata_lcl|scaffold193_cov74_206481:215312
lcl|scaffold193_cov74	genBlastG	exon	215118	215232	.	+	.	ID=Reticulata_lcl|scaffold193_cov74_206481:215312-E10;Parent=Reticulata_lcl|scaffold193_cov74_206481:215312
lcl|scaffold193_cov74	genBlastG	exon	215245	215312	.	+	.	ID=Reticulata_lcl|scaffold193_cov74_206481:215312-E11;Parent=Reticulata_lcl|scaffold193_cov74_206481:215312
lcl|scaffold193_cov74	genBlastG	gene	239925	246960	553.92	+	.	ID=Reticulata_lcl|scaffold193_cov74_239925:246960;Name=LL_PB44908295-RA
lcl|scaffold193_cov74	genBlastG	transcript	239925	246960	553.92	+	.	ID=Reticulata_lcl|scaffold193_cov74_239925:246960;Parent=Reticulata_lcl|scaffold193_cov74_239925:246960;Name=LL_PB44908295-RA
lcl|scaffold193_cov74	genBlastG	exon	239925	242595	.	+	.	ID=Reticulata_lcl|scaffold193_cov74_239925:246960-E1;Parent=Reticulata_lcl|scaffold193_cov74_239925:246960
lcl|scaffold193_cov74	genBlastG	exon	242717	242790	.	+	.	ID=Reticulata_lcl|scaffold193_cov74_239925:246960-E2;Parent=Reticulata_lcl|scaffold193_cov74_239925:246960
lcl|scaffold193_cov74	genBlastG	exon	242916	243299	.	+	.	ID=Reticulata_lcl|scaffold193_cov74_239925:246960-E3;Parent=Reticulata_lcl|scaffold193_cov74_239925:246960
lcl|scaffold193_cov74	genBlastG	exon	243405	243557	.	+	.	ID=Reticulata_lcl|scaffold193_cov74_239925:246960-E4;Parent=Reticulata_lcl|scaffold193_cov74_239925:246960
lcl|scaffold193_cov74	genBlastG	exon	244725	245087	.	+	.	ID=Reticulata_lcl|scaffold193_cov74_239925:246960-E5;Parent=Reticulata_lcl|scaffold193_cov74_239925:246960
lcl|scaffold193_cov74	genBlastG	exon	245349	245864	.	+	.	ID=Reticulata_lcl|scaffold193_cov74_239925:246960-E6;Parent=Reticulata_lcl|scaffold193_cov74_239925:246960
lcl|scaffold193_cov74	genBlastG	exon	246334	246960	.	+	.	ID=Reticulata_lcl|scaffold193_cov74_239925:246960-E7;Parent=Reticulata_lcl|scaffold193_cov74_239925:246960
lcl|scaffold193_cov74	genBlastG	gene	314542	322895	670.576	+	.	ID=Reticulata_lcl|scaffold193_cov74_314542:322895;Name=LL_PB44912220-RA
lcl|scaffold193_cov74	genBlastG	transcript	314542	322895	670.576	+	.	ID=Reticulata_lcl|scaffold193_cov74_314542:322895;Parent=Reticulata_lcl|scaffold193_cov74_314542:322895;Name=LL_PB44912220-RA
lcl|scaffold193_cov74	genBlastG	exon	314542	315914	.	+	.	ID=Reticulata_lcl|scaffold193_cov74_314542:322895-E1;Parent=Reticulata_lcl|scaffold193_cov74_314542:322895
lcl|scaffold193_cov74	genBlastG	exon	316966	318356	.	+	.	ID=Reticulata_lcl|scaffold193_cov74_314542:322895-E2;Parent=Reticulata_lcl|scaffold193_cov74_314542:322895
lcl|scaffold193_cov74	genBlastG	exon	318462	318535	.	+	.	ID=Reticulata_lcl|scaffold193_cov74_314542:322895-E3;Parent=Reticulata_lcl|scaffold193_cov74_314542:322895
lcl|scaffold193_cov74	genBlastG	exon	318662	319156	.	+	.	ID=Reticulata_lcl|scaffold193_cov74_314542:322895-E4;Parent=Reticulata_lcl|scaffold193_cov74_314542:322895
lcl|scaffold193_cov74	genBlastG	exon	319308	319457	.	+	.	ID=Reticulata_lcl|scaffold193_cov74_314542:322895-E5;Parent=Reticulata_lcl|scaffold193_cov74_314542:322895
lcl|scaffold193_cov74	genBlastG	exon	320839	321198	.	+	.	ID=Reticulata_lcl|scaffold193_cov74_314542:322895-E6;Parent=Reticulata_lcl|scaffold193_cov74_314542:322895
lcl|scaffold193_cov74	genBlastG	exon	321366	321830	.	+	.	ID=Reticulata_lcl|scaffold193_cov74_314542:322895-E7;Parent=Reticulata_lcl|scaffold193_cov74_314542:322895
lcl|scaffold193_cov74	genBlastG	exon	322177	322258	.	+	.	ID=Reticulata_lcl|scaffold193_cov74_314542:322895-E8;Parent=Reticulata_lcl|scaffold193_cov74_314542:322895
lcl|scaffold193_cov74	genBlastG	exon	322306	322895	.	+	.	ID=Reticulata_lcl|scaffold193_cov74_314542:322895-E9;Parent=Reticulata_lcl|scaffold193_cov74_314542:322895
lcl|scaffold193_cov74	genBlastG	gene	345535	352067	473.323	+	.	ID=Reticulata_lcl|scaffold193_cov74_345535:352067;Name=LL_PB44908318-RA
lcl|scaffold193_cov74	genBlastG	transcript	345535	352067	473.323	+	.	ID=Reticulata_lcl|scaffold193_cov74_345535:352067;Parent=Reticulata_lcl|scaffold193_cov74_345535:352067;Name=LL_PB44908318-RA
lcl|scaffold193_cov74	genBlastG	exon	345535	345965	.	+	.	ID=Reticulata_lcl|scaffold193_cov74_345535:352067-E1;Parent=Reticulata_lcl|scaffold193_cov74_345535:352067
lcl|scaffold193_cov74	genBlastG	exon	346014	347860	.	+	.	ID=Reticulata_lcl|scaffold193_cov74_345535:352067-E2;Parent=Reticulata_lcl|scaffold193_cov74_345535:352067
lcl|scaffold193_cov74	genBlastG	exon	348143	348666	.	+	.	ID=Reticulata_lcl|scaffold193_cov74_345535:352067-E3;Parent=Reticulata_lcl|scaffold193_cov74_345535:352067
lcl|scaffold193_cov74	genBlastG	exon	348821	348973	.	+	.	ID=Reticulata_lcl|scaffold193_cov74_345535:352067-E4;Parent=Reticulata_lcl|scaffold193_cov74_345535:352067
lcl|scaffold193_cov74	genBlastG	exon	349945	350307	.	+	.	ID=Reticulata_lcl|scaffold193_cov74_345535:352067-E5;Parent=Reticulata_lcl|scaffold193_cov74_345535:352067
lcl|scaffold193_cov74	genBlastG	exon	350604	351125	.	+	.	ID=Reticulata_lcl|scaffold193_cov74_345535:352067-E6;Parent=Reticulata_lcl|scaffold193_cov74_345535:352067
lcl|scaffold193_cov74	genBlastG	exon	351456	352067	.	+	.	ID=Reticulata_lcl|scaffold193_cov74_345535:352067-E7;Parent=Reticulata_lcl|scaffold193_cov74_345535:352067
lcl|scaffold193_cov74	genBlastG	gene	398069	405036	459.328	+	.	ID=Reticulata_lcl|scaffold193_cov74_398069:405036;Name=CL3G010284011.t1_pri
lcl|scaffold193_cov74	genBlastG	transcript	398069	405036	459.328	+	.	ID=Reticulata_lcl|scaffold193_cov74_398069:405036;Parent=Reticulata_lcl|scaffold193_cov74_398069:405036;Name=CL3G010284011.t1_pri
lcl|scaffold193_cov74	genBlastG	exon	398069	400721	.	+	.	ID=Reticulata_lcl|scaffold193_cov74_398069:405036-E1;Parent=Reticulata_lcl|scaffold193_cov74_398069:405036
lcl|scaffold193_cov74	genBlastG	exon	400837	400901	.	+	.	ID=Reticulata_lcl|scaffold193_cov74_398069:405036-E2;Parent=Reticulata_lcl|scaffold193_cov74_398069:405036
lcl|scaffold193_cov74	genBlastG	exon	401027	401398	.	+	.	ID=Reticulata_lcl|scaffold193_cov74_398069:405036-E3;Parent=Reticulata_lcl|scaffold193_cov74_398069:405036
lcl|scaffold193_cov74	genBlastG	exon	402589	402891	.	+	.	ID=Reticulata_lcl|scaffold193_cov74_398069:405036-E4;Parent=Reticulata_lcl|scaffold193_cov74_398069:405036
lcl|scaffold193_cov74	genBlastG	exon	403165	403252	.	+	.	ID=Reticulata_lcl|scaffold193_cov74_398069:405036-E5;Parent=Reticulata_lcl|scaffold193_cov74_398069:405036
lcl|scaffold193_cov74	genBlastG	exon	403454	403624	.	+	.	ID=Reticulata_lcl|scaffold193_cov74_398069:405036-E6;Parent=Reticulata_lcl|scaffold193_cov74_398069:405036
lcl|scaffold193_cov74	genBlastG	exon	403685	403947	.	+	.	ID=Reticulata_lcl|scaffold193_cov74_398069:405036-E7;Parent=Reticulata_lcl|scaffold193_cov74_398069:405036
lcl|scaffold193_cov74	genBlastG	exon	404425	405036	.	+	.	ID=Reticulata_lcl|scaffold193_cov74_398069:405036-E8;Parent=Reticulata_lcl|scaffold193_cov74_398069:405036
lcl|scaffold193_cov74	genBlastG	gene	465312	472296	257.212	+	.	ID=Reticulata_lcl|scaffold193_cov74_465312:472296;Name=KAH9752938.1
lcl|scaffold193_cov74	genBlastG	transcript	465312	472296	257.212	+	.	ID=Reticulata_lcl|scaffold193_cov74_465312:472296;Parent=Reticulata_lcl|scaffold193_cov74_465312:472296;Name=KAH9752938.1
lcl|scaffold193_cov74	genBlastG	exon	465312	465374	.	+	.	ID=Reticulata_lcl|scaffold193_cov74_465312:472296-E1;Parent=Reticulata_lcl|scaffold193_cov74_465312:472296
lcl|scaffold193_cov74	genBlastG	exon	465951	467742	.	+	.	ID=Reticulata_lcl|scaffold193_cov74_465312:472296-E2;Parent=Reticulata_lcl|scaffold193_cov74_465312:472296
lcl|scaffold193_cov74	genBlastG	exon	467770	468090	.	+	.	ID=Reticulata_lcl|scaffold193_cov74_465312:472296-E3;Parent=Reticulata_lcl|scaffold193_cov74_465312:472296
lcl|scaffold193_cov74	genBlastG	exon	468211	468284	.	+	.	ID=Reticulata_lcl|scaffold193_cov74_465312:472296-E4;Parent=Reticulata_lcl|scaffold193_cov74_465312:472296
lcl|scaffold193_cov74	genBlastG	exon	468410	468907	.	+	.	ID=Reticulata_lcl|scaffold193_cov74_465312:472296-E5;Parent=Reticulata_lcl|scaffold193_cov74_465312:472296
lcl|scaffold193_cov74	genBlastG	exon	470123	470231	.	+	.	ID=Reticulata_lcl|scaffold193_cov74_465312:472296-E6;Parent=Reticulata_lcl|scaffold193_cov74_465312:472296
lcl|scaffold193_cov74	genBlastG	exon	470670	471211	.	+	.	ID=Reticulata_lcl|scaffold193_cov74_465312:472296-E7;Parent=Reticulata_lcl|scaffold193_cov74_465312:472296
lcl|scaffold193_cov74	genBlastG	exon	471655	471781	.	+	.	ID=Reticulata_lcl|scaffold193_cov74_465312:472296-E8;Parent=Reticulata_lcl|scaffold193_cov74_465312:472296
lcl|scaffold193_cov74	genBlastG	exon	472091	472296	.	+	.	ID=Reticulata_lcl|scaffold193_cov74_465312:472296-E9;Parent=Reticulata_lcl|scaffold193_cov74_465312:472296
lcl|scaffold193_cov74	genBlastG	gene	486559	494127	585.175	+	.	ID=Reticulata_lcl|scaffold193_cov74_486559:494127;Name=PB53338516-RA
lcl|scaffold193_cov74	genBlastG	transcript	486559	494127	585.175	+	.	ID=Reticulata_lcl|scaffold193_cov74_486559:494127;Parent=Reticulata_lcl|scaffold193_cov74_486559:494127;Name=PB53338516-RA
lcl|scaffold193_cov74	genBlastG	exon	486559	486579	.	+	.	ID=Reticulata_lcl|scaffold193_cov74_486559:494127-E1;Parent=Reticulata_lcl|scaffold193_cov74_486559:494127
lcl|scaffold193_cov74	genBlastG	exon	486637	486668	.	+	.	ID=Reticulata_lcl|scaffold193_cov74_486559:494127-E2;Parent=Reticulata_lcl|scaffold193_cov74_486559:494127
lcl|scaffold193_cov74	genBlastG	exon	487348	489767	.	+	.	ID=Reticulata_lcl|scaffold193_cov74_486559:494127-E3;Parent=Reticulata_lcl|scaffold193_cov74_486559:494127
lcl|scaffold193_cov74	genBlastG	exon	489876	489949	.	+	.	ID=Reticulata_lcl|scaffold193_cov74_486559:494127-E4;Parent=Reticulata_lcl|scaffold193_cov74_486559:494127
lcl|scaffold193_cov74	genBlastG	exon	490076	490542	.	+	.	ID=Reticulata_lcl|scaffold193_cov74_486559:494127-E5;Parent=Reticulata_lcl|scaffold193_cov74_486559:494127
lcl|scaffold193_cov74	genBlastG	exon	490703	490877	.	+	.	ID=Reticulata_lcl|scaffold193_cov74_486559:494127-E6;Parent=Reticulata_lcl|scaffold193_cov74_486559:494127
lcl|scaffold193_cov74	genBlastG	exon	491738	492100	.	+	.	ID=Reticulata_lcl|scaffold193_cov74_486559:494127-E7;Parent=Reticulata_lcl|scaffold193_cov74_486559:494127
lcl|scaffold193_cov74	genBlastG	exon	492296	492811	.	+	.	ID=Reticulata_lcl|scaffold193_cov74_486559:494127-E8;Parent=Reticulata_lcl|scaffold193_cov74_486559:494127
lcl|scaffold193_cov74	genBlastG	exon	493286	493903	.	+	.	ID=Reticulata_lcl|scaffold193_cov74_486559:494127-E9;Parent=Reticulata_lcl|scaffold193_cov74_486559:494127
lcl|scaffold193_cov74	genBlastG	exon	494086	494127	.	+	.	ID=Reticulata_lcl|scaffold193_cov74_486559:494127-E10;Parent=Reticulata_lcl|scaffold193_cov74_486559:494127
lcl|scaffold193_cov74	genBlastG	gene	517561	521979	364.303	+	.	ID=Reticulata_lcl|scaffold193_cov74_517561:521979;Name=KAH9687042.1
lcl|scaffold193_cov74	genBlastG	transcript	517561	521979	364.303	+	.	ID=Reticulata_lcl|scaffold193_cov74_517561:521979;Parent=Reticulata_lcl|scaffold193_cov74_517561:521979;Name=KAH9687042.1
lcl|scaffold193_cov74	genBlastG	exon	517561	520240	.	+	.	ID=Reticulata_lcl|scaffold193_cov74_517561:521979-E1;Parent=Reticulata_lcl|scaffold193_cov74_517561:521979
lcl|scaffold193_cov74	genBlastG	exon	520356	520411	.	+	.	ID=Reticulata_lcl|scaffold193_cov74_517561:521979-E2;Parent=Reticulata_lcl|scaffold193_cov74_517561:521979
lcl|scaffold193_cov74	genBlastG	exon	520527	521021	.	+	.	ID=Reticulata_lcl|scaffold193_cov74_517561:521979-E3;Parent=Reticulata_lcl|scaffold193_cov74_517561:521979
lcl|scaffold193_cov74	genBlastG	exon	521527	521979	.	+	.	ID=Reticulata_lcl|scaffold193_cov74_517561:521979-E4;Parent=Reticulata_lcl|scaffold193_cov74_517561:521979
lcl|scaffold85871_cov75	genBlastG	gene	2303	5960	281.899	+	.	ID=Reticulata_lcl|scaffold85871_cov75_2303:5960;Name=KAH9666872.1
lcl|scaffold85871_cov75	genBlastG	transcript	2303	5960	281.899	+	.	ID=Reticulata_lcl|scaffold85871_cov75_2303:5960;Parent=Reticulata_lcl|scaffold85871_cov75_2303:5960;Name=KAH9666872.1
lcl|scaffold85871_cov75	genBlastG	exon	2303	2313	.	+	.	ID=Reticulata_lcl|scaffold85871_cov75_2303:5960-E1;Parent=Reticulata_lcl|scaffold85871_cov75_2303:5960
lcl|scaffold85871_cov75	genBlastG	exon	2607	5361	.	+	.	ID=Reticulata_lcl|scaffold85871_cov75_2303:5960-E2;Parent=Reticulata_lcl|scaffold85871_cov75_2303:5960
lcl|scaffold85871_cov75	genBlastG	exon	5793	5960	.	+	.	ID=Reticulata_lcl|scaffold85871_cov75_2303:5960-E3;Parent=Reticulata_lcl|scaffold85871_cov75_2303:5960
lcl|scaffold85969_cov76	genBlastG	gene	1027855	1031417	336.054	+	.	ID=Reticulata_lcl|scaffold85969_cov76_1027855:1031417;Name=KAH9668879.1
lcl|scaffold85969_cov76	genBlastG	transcript	1027855	1031417	336.054	+	.	ID=Reticulata_lcl|scaffold85969_cov76_1027855:1031417;Parent=Reticulata_lcl|scaffold85969_cov76_1027855:1031417;Name=KAH9668879.1
lcl|scaffold85969_cov76	genBlastG	exon	1027855	1029807	.	+	.	ID=Reticulata_lcl|scaffold85969_cov76_1027855:1031417-E1;Parent=Reticulata_lcl|scaffold85969_cov76_1027855:1031417
lcl|scaffold85969_cov76	genBlastG	exon	1029826	1030711	.	+	.	ID=Reticulata_lcl|scaffold85969_cov76_1027855:1031417-E2;Parent=Reticulata_lcl|scaffold85969_cov76_1027855:1031417
lcl|scaffold85969_cov76	genBlastG	exon	1031275	1031417	.	+	.	ID=Reticulata_lcl|scaffold85969_cov76_1027855:1031417-E3;Parent=Reticulata_lcl|scaffold85969_cov76_1027855:1031417
lcl|scaffold85969_cov76	genBlastG	gene	1039863	1042989	118.939	+	.	ID=Reticulata_lcl|scaffold85969_cov76_1039863:1042989;Name=CL1G002716011.t1_pri
lcl|scaffold85969_cov76	genBlastG	transcript	1039863	1042989	118.939	+	.	ID=Reticulata_lcl|scaffold85969_cov76_1039863:1042989;Parent=Reticulata_lcl|scaffold85969_cov76_1039863:1042989;Name=CL1G002716011.t1_pri
lcl|scaffold85969_cov76	genBlastG	exon	1039863	1040000	.	+	.	ID=Reticulata_lcl|scaffold85969_cov76_1039863:1042989-E1;Parent=Reticulata_lcl|scaffold85969_cov76_1039863:1042989
lcl|scaffold85969_cov76	genBlastG	exon	1040016	1040850	.	+	.	ID=Reticulata_lcl|scaffold85969_cov76_1039863:1042989-E2;Parent=Reticulata_lcl|scaffold85969_cov76_1039863:1042989
lcl|scaffold85969_cov76	genBlastG	exon	1041023	1042669	.	+	.	ID=Reticulata_lcl|scaffold85969_cov76_1039863:1042989-E3;Parent=Reticulata_lcl|scaffold85969_cov76_1039863:1042989
lcl|scaffold85969_cov76	genBlastG	exon	1042868	1042989	.	+	.	ID=Reticulata_lcl|scaffold85969_cov76_1039863:1042989-E4;Parent=Reticulata_lcl|scaffold85969_cov76_1039863:1042989
lcl|scaffold85969_cov76	genBlastG	gene	1066491	1072002	484.602	+	.	ID=Reticulata_lcl|scaffold85969_cov76_1066491:1072002;Name=KAH9717490.1
lcl|scaffold85969_cov76	genBlastG	transcript	1066491	1072002	484.602	+	.	ID=Reticulata_lcl|scaffold85969_cov76_1066491:1072002;Parent=Reticulata_lcl|scaffold85969_cov76_1066491:1072002;Name=KAH9717490.1
lcl|scaffold85969_cov76	genBlastG	exon	1066491	1069392	.	+	.	ID=Reticulata_lcl|scaffold85969_cov76_1066491:1072002-E1;Parent=Reticulata_lcl|scaffold85969_cov76_1066491:1072002
lcl|scaffold85969_cov76	genBlastG	exon	1071165	1071531	.	+	.	ID=Reticulata_lcl|scaffold85969_cov76_1066491:1072002-E2;Parent=Reticulata_lcl|scaffold85969_cov76_1066491:1072002
lcl|scaffold85969_cov76	genBlastG	exon	1071924	1072002	.	+	.	ID=Reticulata_lcl|scaffold85969_cov76_1066491:1072002-E3;Parent=Reticulata_lcl|scaffold85969_cov76_1066491:1072002
lcl|scaffold85969_cov76	genBlastG	gene	1098629	1102562	488.956	+	.	ID=Reticulata_lcl|scaffold85969_cov76_1098629:1102562;Name=Cs1g09350.1
lcl|scaffold85969_cov76	genBlastG	transcript	1098629	1102562	488.956	+	.	ID=Reticulata_lcl|scaffold85969_cov76_1098629:1102562;Parent=Reticulata_lcl|scaffold85969_cov76_1098629:1102562;Name=Cs1g09350.1
lcl|scaffold85969_cov76	genBlastG	exon	1098629	1098928	.	+	.	ID=Reticulata_lcl|scaffold85969_cov76_1098629:1102562-E1;Parent=Reticulata_lcl|scaffold85969_cov76_1098629:1102562
lcl|scaffold85969_cov76	genBlastG	exon	1099007	1101501	.	+	.	ID=Reticulata_lcl|scaffold85969_cov76_1098629:1102562-E2;Parent=Reticulata_lcl|scaffold85969_cov76_1098629:1102562
lcl|scaffold85969_cov76	genBlastG	exon	1101659	1101696	.	+	.	ID=Reticulata_lcl|scaffold85969_cov76_1098629:1102562-E3;Parent=Reticulata_lcl|scaffold85969_cov76_1098629:1102562
lcl|scaffold85969_cov76	genBlastG	exon	1102387	1102562	.	+	.	ID=Reticulata_lcl|scaffold85969_cov76_1098629:1102562-E4;Parent=Reticulata_lcl|scaffold85969_cov76_1098629:1102562
lcl|scaffold85969_cov76	genBlastG	gene	1121724	1124477	428.48	+	.	ID=Reticulata_lcl|scaffold85969_cov76_1121724:1124477;Name=PB53311362-RA
lcl|scaffold85969_cov76	genBlastG	transcript	1121724	1124477	428.48	+	.	ID=Reticulata_lcl|scaffold85969_cov76_1121724:1124477;Parent=Reticulata_lcl|scaffold85969_cov76_1121724:1124477;Name=PB53311362-RA
lcl|scaffold85969_cov76	genBlastG	exon	1121724	1122633	.	+	.	ID=Reticulata_lcl|scaffold85969_cov76_1121724:1124477-E1;Parent=Reticulata_lcl|scaffold85969_cov76_1121724:1124477
lcl|scaffold85969_cov76	genBlastG	exon	1122793	1124477	.	+	.	ID=Reticulata_lcl|scaffold85969_cov76_1121724:1124477-E2;Parent=Reticulata_lcl|scaffold85969_cov76_1121724:1124477
lcl|scaffold85969_cov76	genBlastG	gene	1148131	1152092	218.578	+	.	ID=Reticulata_lcl|scaffold85969_cov76_1148131:1152092;Name=Cs1g09470.1
lcl|scaffold85969_cov76	genBlastG	transcript	1148131	1152092	218.578	+	.	ID=Reticulata_lcl|scaffold85969_cov76_1148131:1152092;Parent=Reticulata_lcl|scaffold85969_cov76_1148131:1152092;Name=Cs1g09470.1
lcl|scaffold85969_cov76	genBlastG	exon	1148131	1149825	.	+	.	ID=Reticulata_lcl|scaffold85969_cov76_1148131:1152092-E1;Parent=Reticulata_lcl|scaffold85969_cov76_1148131:1152092
lcl|scaffold85969_cov76	genBlastG	exon	1149861	1151079	.	+	.	ID=Reticulata_lcl|scaffold85969_cov76_1148131:1152092-E2;Parent=Reticulata_lcl|scaffold85969_cov76_1148131:1152092
lcl|scaffold85969_cov76	genBlastG	exon	1151899	1152092	.	+	.	ID=Reticulata_lcl|scaffold85969_cov76_1148131:1152092-E3;Parent=Reticulata_lcl|scaffold85969_cov76_1148131:1152092
lcl|scaffold85914_cov76	genBlastG	gene	60063	65995	247.552	-	.	ID=Reticulata_lcl|scaffold85914_cov76_60063:65995;Name=KAH9782656.1
lcl|scaffold85914_cov76	genBlastG	transcript	60063	65995	247.552	-	.	ID=Reticulata_lcl|scaffold85914_cov76_60063:65995;Parent=Reticulata_lcl|scaffold85914_cov76_60063:65995;Name=KAH9782656.1
lcl|scaffold85914_cov76	genBlastG	exon	60063	60126	.	-	.	ID=Reticulata_lcl|scaffold85914_cov76_60063:65995-E7;Parent=Reticulata_lcl|scaffold85914_cov76_60063:65995
lcl|scaffold85914_cov76	genBlastG	exon	60193	60368	.	-	.	ID=Reticulata_lcl|scaffold85914_cov76_60063:65995-E6;Parent=Reticulata_lcl|scaffold85914_cov76_60063:65995
lcl|scaffold85914_cov76	genBlastG	exon	61085	61903	.	-	.	ID=Reticulata_lcl|scaffold85914_cov76_60063:65995-E5;Parent=Reticulata_lcl|scaffold85914_cov76_60063:65995
lcl|scaffold85914_cov76	genBlastG	exon	62042	65059	.	-	.	ID=Reticulata_lcl|scaffold85914_cov76_60063:65995-E4;Parent=Reticulata_lcl|scaffold85914_cov76_60063:65995
lcl|scaffold85914_cov76	genBlastG	exon	65108	65349	.	-	.	ID=Reticulata_lcl|scaffold85914_cov76_60063:65995-E3;Parent=Reticulata_lcl|scaffold85914_cov76_60063:65995
lcl|scaffold85914_cov76	genBlastG	exon	65362	65497	.	-	.	ID=Reticulata_lcl|scaffold85914_cov76_60063:65995-E2;Parent=Reticulata_lcl|scaffold85914_cov76_60063:65995
lcl|scaffold85914_cov76	genBlastG	exon	65969	65995	.	-	.	ID=Reticulata_lcl|scaffold85914_cov76_60063:65995-E1;Parent=Reticulata_lcl|scaffold85914_cov76_60063:65995
lcl|scaffold85914_cov76	genBlastG	gene	86206	92303	404.113	-	.	ID=Reticulata_lcl|scaffold85914_cov76_86206:92303;Name=CL5G018803011.t1_pri
lcl|scaffold85914_cov76	genBlastG	transcript	86206	92303	404.113	-	.	ID=Reticulata_lcl|scaffold85914_cov76_86206:92303;Parent=Reticulata_lcl|scaffold85914_cov76_86206:92303;Name=CL5G018803011.t1_pri
lcl|scaffold85914_cov76	genBlastG	exon	86206	86466	.	-	.	ID=Reticulata_lcl|scaffold85914_cov76_86206:92303-E5;Parent=Reticulata_lcl|scaffold85914_cov76_86206:92303
lcl|scaffold85914_cov76	genBlastG	exon	86497	86637	.	-	.	ID=Reticulata_lcl|scaffold85914_cov76_86206:92303-E4;Parent=Reticulata_lcl|scaffold85914_cov76_86206:92303
lcl|scaffold85914_cov76	genBlastG	exon	88257	88409	.	-	.	ID=Reticulata_lcl|scaffold85914_cov76_86206:92303-E3;Parent=Reticulata_lcl|scaffold85914_cov76_86206:92303
lcl|scaffold85914_cov76	genBlastG	exon	88431	88680	.	-	.	ID=Reticulata_lcl|scaffold85914_cov76_86206:92303-E2;Parent=Reticulata_lcl|scaffold85914_cov76_86206:92303
lcl|scaffold85914_cov76	genBlastG	exon	88759	92303	.	-	.	ID=Reticulata_lcl|scaffold85914_cov76_86206:92303-E1;Parent=Reticulata_lcl|scaffold85914_cov76_86206:92303
lcl|scaffold85914_cov76	genBlastG	gene	112168	117245	136.607	+	.	ID=Reticulata_lcl|scaffold85914_cov76_112168:117245;Name=KAH9782656.1
lcl|scaffold85914_cov76	genBlastG	transcript	112168	117245	136.607	+	.	ID=Reticulata_lcl|scaffold85914_cov76_112168:117245;Parent=Reticulata_lcl|scaffold85914_cov76_112168:117245;Name=KAH9782656.1
lcl|scaffold85914_cov76	genBlastG	exon	112168	115088	.	+	.	ID=Reticulata_lcl|scaffold85914_cov76_112168:117245-E1;Parent=Reticulata_lcl|scaffold85914_cov76_112168:117245
lcl|scaffold85914_cov76	genBlastG	exon	115101	116310	.	+	.	ID=Reticulata_lcl|scaffold85914_cov76_112168:117245-E2;Parent=Reticulata_lcl|scaffold85914_cov76_112168:117245
lcl|scaffold85914_cov76	genBlastG	exon	117138	117159	.	+	.	ID=Reticulata_lcl|scaffold85914_cov76_112168:117245-E3;Parent=Reticulata_lcl|scaffold85914_cov76_112168:117245
lcl|scaffold85914_cov76	genBlastG	exon	117175	117245	.	+	.	ID=Reticulata_lcl|scaffold85914_cov76_112168:117245-E4;Parent=Reticulata_lcl|scaffold85914_cov76_112168:117245
lcl|scaffold85914_cov76	genBlastG	gene	131673	135157	465.935	+	.	ID=Reticulata_lcl|scaffold85914_cov76_131673:135157;Name=Ptrif.0003s2422.2.v1.3.1
lcl|scaffold85914_cov76	genBlastG	transcript	131673	135157	465.935	+	.	ID=Reticulata_lcl|scaffold85914_cov76_131673:135157;Parent=Reticulata_lcl|scaffold85914_cov76_131673:135157;Name=Ptrif.0003s2422.2.v1.3.1
lcl|scaffold85914_cov76	genBlastG	exon	131673	131675	.	+	.	ID=Reticulata_lcl|scaffold85914_cov76_131673:135157-E1;Parent=Reticulata_lcl|scaffold85914_cov76_131673:135157
lcl|scaffold85914_cov76	genBlastG	exon	131700	131791	.	+	.	ID=Reticulata_lcl|scaffold85914_cov76_131673:135157-E2;Parent=Reticulata_lcl|scaffold85914_cov76_131673:135157
lcl|scaffold85914_cov76	genBlastG	exon	131835	131930	.	+	.	ID=Reticulata_lcl|scaffold85914_cov76_131673:135157-E3;Parent=Reticulata_lcl|scaffold85914_cov76_131673:135157
lcl|scaffold85914_cov76	genBlastG	exon	131962	133314	.	+	.	ID=Reticulata_lcl|scaffold85914_cov76_131673:135157-E4;Parent=Reticulata_lcl|scaffold85914_cov76_131673:135157
lcl|scaffold85914_cov76	genBlastG	exon	133375	134179	.	+	.	ID=Reticulata_lcl|scaffold85914_cov76_131673:135157-E5;Parent=Reticulata_lcl|scaffold85914_cov76_131673:135157
lcl|scaffold85914_cov76	genBlastG	exon	134217	134471	.	+	.	ID=Reticulata_lcl|scaffold85914_cov76_131673:135157-E6;Parent=Reticulata_lcl|scaffold85914_cov76_131673:135157
lcl|scaffold85914_cov76	genBlastG	exon	134492	134600	.	+	.	ID=Reticulata_lcl|scaffold85914_cov76_131673:135157-E7;Parent=Reticulata_lcl|scaffold85914_cov76_131673:135157
lcl|scaffold85914_cov76	genBlastG	exon	134631	134824	.	+	.	ID=Reticulata_lcl|scaffold85914_cov76_131673:135157-E8;Parent=Reticulata_lcl|scaffold85914_cov76_131673:135157
lcl|scaffold85914_cov76	genBlastG	exon	134909	135157	.	+	.	ID=Reticulata_lcl|scaffold85914_cov76_131673:135157-E9;Parent=Reticulata_lcl|scaffold85914_cov76_131673:135157
lcl|scaffold85914_cov76	genBlastG	gene	189047	192003	251.224	+	.	ID=Reticulata_lcl|scaffold85914_cov76_189047:192003;Name=Ci280580.2
lcl|scaffold85914_cov76	genBlastG	transcript	189047	192003	251.224	+	.	ID=Reticulata_lcl|scaffold85914_cov76_189047:192003;Parent=Reticulata_lcl|scaffold85914_cov76_189047:192003;Name=Ci280580.2
lcl|scaffold85914_cov76	genBlastG	exon	189047	189689	.	+	.	ID=Reticulata_lcl|scaffold85914_cov76_189047:192003-E1;Parent=Reticulata_lcl|scaffold85914_cov76_189047:192003
lcl|scaffold85914_cov76	genBlastG	exon	189790	190193	.	+	.	ID=Reticulata_lcl|scaffold85914_cov76_189047:192003-E2;Parent=Reticulata_lcl|scaffold85914_cov76_189047:192003
lcl|scaffold85914_cov76	genBlastG	exon	190314	190666	.	+	.	ID=Reticulata_lcl|scaffold85914_cov76_189047:192003-E3;Parent=Reticulata_lcl|scaffold85914_cov76_189047:192003
lcl|scaffold85914_cov76	genBlastG	exon	190863	191074	.	+	.	ID=Reticulata_lcl|scaffold85914_cov76_189047:192003-E4;Parent=Reticulata_lcl|scaffold85914_cov76_189047:192003
lcl|scaffold85914_cov76	genBlastG	exon	191192	192003	.	+	.	ID=Reticulata_lcl|scaffold85914_cov76_189047:192003-E5;Parent=Reticulata_lcl|scaffold85914_cov76_189047:192003
lcl|scaffold860_cov76	genBlastG	gene	307099	315710	607.317	+	.	ID=Reticulata_lcl|scaffold860_cov76_307099:315710;Name=PB53327446-RA
lcl|scaffold860_cov76	genBlastG	transcript	307099	315710	607.317	+	.	ID=Reticulata_lcl|scaffold860_cov76_307099:315710;Parent=Reticulata_lcl|scaffold860_cov76_307099:315710;Name=PB53327446-RA
lcl|scaffold860_cov76	genBlastG	exon	307099	309993	.	+	.	ID=Reticulata_lcl|scaffold860_cov76_307099:315710-E1;Parent=Reticulata_lcl|scaffold860_cov76_307099:315710
lcl|scaffold860_cov76	genBlastG	exon	310277	310753	.	+	.	ID=Reticulata_lcl|scaffold860_cov76_307099:315710-E2;Parent=Reticulata_lcl|scaffold860_cov76_307099:315710
lcl|scaffold860_cov76	genBlastG	exon	311255	312085	.	+	.	ID=Reticulata_lcl|scaffold860_cov76_307099:315710-E3;Parent=Reticulata_lcl|scaffold860_cov76_307099:315710
lcl|scaffold860_cov76	genBlastG	exon	314903	315011	.	+	.	ID=Reticulata_lcl|scaffold860_cov76_307099:315710-E4;Parent=Reticulata_lcl|scaffold860_cov76_307099:315710
lcl|scaffold860_cov76	genBlastG	exon	315223	315710	.	+	.	ID=Reticulata_lcl|scaffold860_cov76_307099:315710-E5;Parent=Reticulata_lcl|scaffold860_cov76_307099:315710
lcl|scaffold860_cov76	genBlastG	gene	420783	431442	444.895	+	.	ID=Reticulata_lcl|scaffold860_cov76_420783:431442;Name=PB53327389-RA
lcl|scaffold860_cov76	genBlastG	transcript	420783	431442	444.895	+	.	ID=Reticulata_lcl|scaffold860_cov76_420783:431442;Parent=Reticulata_lcl|scaffold860_cov76_420783:431442;Name=PB53327389-RA
lcl|scaffold860_cov76	genBlastG	exon	420783	420902	.	+	.	ID=Reticulata_lcl|scaffold860_cov76_420783:431442-E1;Parent=Reticulata_lcl|scaffold860_cov76_420783:431442
lcl|scaffold860_cov76	genBlastG	exon	425997	428762	.	+	.	ID=Reticulata_lcl|scaffold860_cov76_420783:431442-E2;Parent=Reticulata_lcl|scaffold860_cov76_420783:431442
lcl|scaffold860_cov76	genBlastG	exon	430046	430507	.	+	.	ID=Reticulata_lcl|scaffold860_cov76_420783:431442-E3;Parent=Reticulata_lcl|scaffold860_cov76_420783:431442
lcl|scaffold860_cov76	genBlastG	exon	430668	430861	.	+	.	ID=Reticulata_lcl|scaffold860_cov76_420783:431442-E4;Parent=Reticulata_lcl|scaffold860_cov76_420783:431442
lcl|scaffold860_cov76	genBlastG	exon	430926	431442	.	+	.	ID=Reticulata_lcl|scaffold860_cov76_420783:431442-E5;Parent=Reticulata_lcl|scaffold860_cov76_420783:431442
lcl|scaffold860_cov76	genBlastG	gene	442378	445561	311.561	-	.	ID=Reticulata_lcl|scaffold860_cov76_442378:445561;Name=PB53339146-RA
lcl|scaffold860_cov76	genBlastG	transcript	442378	445561	311.561	-	.	ID=Reticulata_lcl|scaffold860_cov76_442378:445561;Parent=Reticulata_lcl|scaffold860_cov76_442378:445561;Name=PB53339146-RA
lcl|scaffold860_cov76	genBlastG	exon	442378	442594	.	-	.	ID=Reticulata_lcl|scaffold860_cov76_442378:445561-E3;Parent=Reticulata_lcl|scaffold860_cov76_442378:445561
lcl|scaffold860_cov76	genBlastG	exon	442622	442669	.	-	.	ID=Reticulata_lcl|scaffold860_cov76_442378:445561-E2;Parent=Reticulata_lcl|scaffold860_cov76_442378:445561
lcl|scaffold860_cov76	genBlastG	exon	443043	445561	.	-	.	ID=Reticulata_lcl|scaffold860_cov76_442378:445561-E1;Parent=Reticulata_lcl|scaffold860_cov76_442378:445561
lcl|scaffold860_cov76	genBlastG	gene	470523	474084	312.032	-	.	ID=Reticulata_lcl|scaffold860_cov76_470523:474084;Name=PB53339145-RA
lcl|scaffold860_cov76	genBlastG	transcript	470523	474084	312.032	-	.	ID=Reticulata_lcl|scaffold860_cov76_470523:474084;Parent=Reticulata_lcl|scaffold860_cov76_470523:474084;Name=PB53339145-RA
lcl|scaffold860_cov76	genBlastG	exon	470523	470574	.	-	.	ID=Reticulata_lcl|scaffold860_cov76_470523:474084-E2;Parent=Reticulata_lcl|scaffold860_cov76_470523:474084
lcl|scaffold860_cov76	genBlastG	exon	471557	474084	.	-	.	ID=Reticulata_lcl|scaffold860_cov76_470523:474084-E1;Parent=Reticulata_lcl|scaffold860_cov76_470523:474084
lcl|scaffold860_cov76	genBlastG	gene	480091	482019	291.927	-	.	ID=Reticulata_lcl|scaffold860_cov76_480091:482019;Name=PB53326241-RA
lcl|scaffold860_cov76	genBlastG	transcript	480091	482019	291.927	-	.	ID=Reticulata_lcl|scaffold860_cov76_480091:482019;Parent=Reticulata_lcl|scaffold860_cov76_480091:482019;Name=PB53326241-RA
lcl|scaffold860_cov76	genBlastG	exon	480091	480265	.	-	.	ID=Reticulata_lcl|scaffold860_cov76_480091:482019-E4;Parent=Reticulata_lcl|scaffold860_cov76_480091:482019
lcl|scaffold860_cov76	genBlastG	exon	480305	481054	.	-	.	ID=Reticulata_lcl|scaffold860_cov76_480091:482019-E3;Parent=Reticulata_lcl|scaffold860_cov76_480091:482019
lcl|scaffold860_cov76	genBlastG	exon	481195	481683	.	-	.	ID=Reticulata_lcl|scaffold860_cov76_480091:482019-E2;Parent=Reticulata_lcl|scaffold860_cov76_480091:482019
lcl|scaffold860_cov76	genBlastG	exon	481712	482019	.	-	.	ID=Reticulata_lcl|scaffold860_cov76_480091:482019-E1;Parent=Reticulata_lcl|scaffold860_cov76_480091:482019
lcl|scaffold860_cov76	genBlastG	gene	495861	499061	292.294	-	.	ID=Reticulata_lcl|scaffold860_cov76_495861:499061;Name=KAH9751224.1
lcl|scaffold860_cov76	genBlastG	transcript	495861	499061	292.294	-	.	ID=Reticulata_lcl|scaffold860_cov76_495861:499061;Parent=Reticulata_lcl|scaffold860_cov76_495861:499061;Name=KAH9751224.1
lcl|scaffold860_cov76	genBlastG	exon	495861	496035	.	-	.	ID=Reticulata_lcl|scaffold860_cov76_495861:499061-E2;Parent=Reticulata_lcl|scaffold860_cov76_495861:499061
lcl|scaffold860_cov76	genBlastG	exon	496534	499061	.	-	.	ID=Reticulata_lcl|scaffold860_cov76_495861:499061-E1;Parent=Reticulata_lcl|scaffold860_cov76_495861:499061
lcl|scaffold860_cov76	genBlastG	gene	511131	514353	311.061	-	.	ID=Reticulata_lcl|scaffold860_cov76_511131:514353;Name=PB53339146-RA
lcl|scaffold860_cov76	genBlastG	transcript	511131	514353	311.061	-	.	ID=Reticulata_lcl|scaffold860_cov76_511131:514353;Parent=Reticulata_lcl|scaffold860_cov76_511131:514353;Name=PB53339146-RA
lcl|scaffold860_cov76	genBlastG	exon	511131	511389	.	-	.	ID=Reticulata_lcl|scaffold860_cov76_511131:514353-E4;Parent=Reticulata_lcl|scaffold860_cov76_511131:514353
lcl|scaffold860_cov76	genBlastG	exon	511823	513043	.	-	.	ID=Reticulata_lcl|scaffold860_cov76_511131:514353-E3;Parent=Reticulata_lcl|scaffold860_cov76_511131:514353
lcl|scaffold860_cov76	genBlastG	exon	513077	513955	.	-	.	ID=Reticulata_lcl|scaffold860_cov76_511131:514353-E2;Parent=Reticulata_lcl|scaffold860_cov76_511131:514353
lcl|scaffold860_cov76	genBlastG	exon	513977	514353	.	-	.	ID=Reticulata_lcl|scaffold860_cov76_511131:514353-E1;Parent=Reticulata_lcl|scaffold860_cov76_511131:514353
lcl|scaffold860_cov76	genBlastG	gene	519388	522556	181.51	-	.	ID=Reticulata_lcl|scaffold860_cov76_519388:522556;Name=KAH9751224.1
lcl|scaffold860_cov76	genBlastG	transcript	519388	522556	181.51	-	.	ID=Reticulata_lcl|scaffold860_cov76_519388:522556;Parent=Reticulata_lcl|scaffold860_cov76_519388:522556;Name=KAH9751224.1
lcl|scaffold860_cov76	genBlastG	exon	519388	519444	.	-	.	ID=Reticulata_lcl|scaffold860_cov76_519388:522556-E7;Parent=Reticulata_lcl|scaffold860_cov76_519388:522556
lcl|scaffold860_cov76	genBlastG	exon	519457	519547	.	-	.	ID=Reticulata_lcl|scaffold860_cov76_519388:522556-E6;Parent=Reticulata_lcl|scaffold860_cov76_519388:522556
lcl|scaffold860_cov76	genBlastG	exon	520114	520203	.	-	.	ID=Reticulata_lcl|scaffold860_cov76_519388:522556-E5;Parent=Reticulata_lcl|scaffold860_cov76_519388:522556
lcl|scaffold860_cov76	genBlastG	exon	520216	520496	.	-	.	ID=Reticulata_lcl|scaffold860_cov76_519388:522556-E4;Parent=Reticulata_lcl|scaffold860_cov76_519388:522556
lcl|scaffold860_cov76	genBlastG	exon	520537	521187	.	-	.	ID=Reticulata_lcl|scaffold860_cov76_519388:522556-E3;Parent=Reticulata_lcl|scaffold860_cov76_519388:522556
lcl|scaffold860_cov76	genBlastG	exon	521213	522504	.	-	.	ID=Reticulata_lcl|scaffold860_cov76_519388:522556-E2;Parent=Reticulata_lcl|scaffold860_cov76_519388:522556
lcl|scaffold860_cov76	genBlastG	exon	522520	522556	.	-	.	ID=Reticulata_lcl|scaffold860_cov76_519388:522556-E1;Parent=Reticulata_lcl|scaffold860_cov76_519388:522556
lcl|scaffold86069_cov76	genBlastG	gene	15681	22196	693.802	-	.	ID=Reticulata_lcl|scaffold86069_cov76_15681:22196;Name=PB53327385-RA
lcl|scaffold86069_cov76	genBlastG	transcript	15681	22196	693.802	-	.	ID=Reticulata_lcl|scaffold86069_cov76_15681:22196;Parent=Reticulata_lcl|scaffold86069_cov76_15681:22196;Name=PB53327385-RA
lcl|scaffold86069_cov76	genBlastG	exon	15681	15774	.	-	.	ID=Reticulata_lcl|scaffold86069_cov76_15681:22196-E9;Parent=Reticulata_lcl|scaffold86069_cov76_15681:22196
lcl|scaffold86069_cov76	genBlastG	exon	16200	16357	.	-	.	ID=Reticulata_lcl|scaffold86069_cov76_15681:22196-E8;Parent=Reticulata_lcl|scaffold86069_cov76_15681:22196
lcl|scaffold86069_cov76	genBlastG	exon	16453	16527	.	-	.	ID=Reticulata_lcl|scaffold86069_cov76_15681:22196-E7;Parent=Reticulata_lcl|scaffold86069_cov76_15681:22196
lcl|scaffold86069_cov76	genBlastG	exon	16594	16620	.	-	.	ID=Reticulata_lcl|scaffold86069_cov76_15681:22196-E6;Parent=Reticulata_lcl|scaffold86069_cov76_15681:22196
lcl|scaffold86069_cov76	genBlastG	exon	17532	18323	.	-	.	ID=Reticulata_lcl|scaffold86069_cov76_15681:22196-E5;Parent=Reticulata_lcl|scaffold86069_cov76_15681:22196
lcl|scaffold86069_cov76	genBlastG	exon	18540	19016	.	-	.	ID=Reticulata_lcl|scaffold86069_cov76_15681:22196-E4;Parent=Reticulata_lcl|scaffold86069_cov76_15681:22196
lcl|scaffold86069_cov76	genBlastG	exon	19304	20963	.	-	.	ID=Reticulata_lcl|scaffold86069_cov76_15681:22196-E3;Parent=Reticulata_lcl|scaffold86069_cov76_15681:22196
lcl|scaffold86069_cov76	genBlastG	exon	20995	21526	.	-	.	ID=Reticulata_lcl|scaffold86069_cov76_15681:22196-E2;Parent=Reticulata_lcl|scaffold86069_cov76_15681:22196
lcl|scaffold86069_cov76	genBlastG	exon	21551	22196	.	-	.	ID=Reticulata_lcl|scaffold86069_cov76_15681:22196-E1;Parent=Reticulata_lcl|scaffold86069_cov76_15681:22196
lcl|scaffold86018_cov76	genBlastG	gene	4060	11938	259.188	-	.	ID=Reticulata_lcl|scaffold86018_cov76_4060:11938;Name=LL_PB44906974-RA
lcl|scaffold86018_cov76	genBlastG	transcript	4060	11938	259.188	-	.	ID=Reticulata_lcl|scaffold86018_cov76_4060:11938;Parent=Reticulata_lcl|scaffold86018_cov76_4060:11938;Name=LL_PB44906974-RA
lcl|scaffold86018_cov76	genBlastG	exon	4060	4126	.	-	.	ID=Reticulata_lcl|scaffold86018_cov76_4060:11938-E7;Parent=Reticulata_lcl|scaffold86018_cov76_4060:11938
lcl|scaffold86018_cov76	genBlastG	exon	7378	7416	.	-	.	ID=Reticulata_lcl|scaffold86018_cov76_4060:11938-E6;Parent=Reticulata_lcl|scaffold86018_cov76_4060:11938
lcl|scaffold86018_cov76	genBlastG	exon	7590	7636	.	-	.	ID=Reticulata_lcl|scaffold86018_cov76_4060:11938-E5;Parent=Reticulata_lcl|scaffold86018_cov76_4060:11938
lcl|scaffold86018_cov76	genBlastG	exon	8440	8473	.	-	.	ID=Reticulata_lcl|scaffold86018_cov76_4060:11938-E4;Parent=Reticulata_lcl|scaffold86018_cov76_4060:11938
lcl|scaffold86018_cov76	genBlastG	exon	9322	9493	.	-	.	ID=Reticulata_lcl|scaffold86018_cov76_4060:11938-E3;Parent=Reticulata_lcl|scaffold86018_cov76_4060:11938
lcl|scaffold86018_cov76	genBlastG	exon	10087	10349	.	-	.	ID=Reticulata_lcl|scaffold86018_cov76_4060:11938-E2;Parent=Reticulata_lcl|scaffold86018_cov76_4060:11938
lcl|scaffold86018_cov76	genBlastG	exon	10401	11938	.	-	.	ID=Reticulata_lcl|scaffold86018_cov76_4060:11938-E1;Parent=Reticulata_lcl|scaffold86018_cov76_4060:11938
lcl|scaffold86018_cov76	genBlastG	gene	17175	23472	438.724	-	.	ID=Reticulata_lcl|scaffold86018_cov76_17175:23472;Name=KAH9750805.1
lcl|scaffold86018_cov76	genBlastG	transcript	17175	23472	438.724	-	.	ID=Reticulata_lcl|scaffold86018_cov76_17175:23472;Parent=Reticulata_lcl|scaffold86018_cov76_17175:23472;Name=KAH9750805.1
lcl|scaffold86018_cov76	genBlastG	exon	17175	17205	.	-	.	ID=Reticulata_lcl|scaffold86018_cov76_17175:23472-E11;Parent=Reticulata_lcl|scaffold86018_cov76_17175:23472
lcl|scaffold86018_cov76	genBlastG	exon	17772	18001	.	-	.	ID=Reticulata_lcl|scaffold86018_cov76_17175:23472-E10;Parent=Reticulata_lcl|scaffold86018_cov76_17175:23472
lcl|scaffold86018_cov76	genBlastG	exon	18094	18150	.	-	.	ID=Reticulata_lcl|scaffold86018_cov76_17175:23472-E9;Parent=Reticulata_lcl|scaffold86018_cov76_17175:23472
lcl|scaffold86018_cov76	genBlastG	exon	18822	18880	.	-	.	ID=Reticulata_lcl|scaffold86018_cov76_17175:23472-E8;Parent=Reticulata_lcl|scaffold86018_cov76_17175:23472
lcl|scaffold86018_cov76	genBlastG	exon	19535	19590	.	-	.	ID=Reticulata_lcl|scaffold86018_cov76_17175:23472-E7;Parent=Reticulata_lcl|scaffold86018_cov76_17175:23472
lcl|scaffold86018_cov76	genBlastG	exon	19707	19813	.	-	.	ID=Reticulata_lcl|scaffold86018_cov76_17175:23472-E6;Parent=Reticulata_lcl|scaffold86018_cov76_17175:23472
lcl|scaffold86018_cov76	genBlastG	exon	19830	19879	.	-	.	ID=Reticulata_lcl|scaffold86018_cov76_17175:23472-E5;Parent=Reticulata_lcl|scaffold86018_cov76_17175:23472
lcl|scaffold86018_cov76	genBlastG	exon	20426	21178	.	-	.	ID=Reticulata_lcl|scaffold86018_cov76_17175:23472-E4;Parent=Reticulata_lcl|scaffold86018_cov76_17175:23472
lcl|scaffold86018_cov76	genBlastG	exon	21195	21517	.	-	.	ID=Reticulata_lcl|scaffold86018_cov76_17175:23472-E3;Parent=Reticulata_lcl|scaffold86018_cov76_17175:23472
lcl|scaffold86018_cov76	genBlastG	exon	21542	23178	.	-	.	ID=Reticulata_lcl|scaffold86018_cov76_17175:23472-E2;Parent=Reticulata_lcl|scaffold86018_cov76_17175:23472
lcl|scaffold86018_cov76	genBlastG	exon	23401	23472	.	-	.	ID=Reticulata_lcl|scaffold86018_cov76_17175:23472-E1;Parent=Reticulata_lcl|scaffold86018_cov76_17175:23472
lcl|scaffold47086_cov76	genBlastG	gene	1	2577	317.902	-	.	ID=Reticulata_lcl|scaffold47086_cov76_1:2577;Name=KAH9668653.1
lcl|scaffold47086_cov76	genBlastG	transcript	1	2577	317.902	-	.	ID=Reticulata_lcl|scaffold47086_cov76_1:2577;Parent=Reticulata_lcl|scaffold47086_cov76_1:2577;Name=KAH9668653.1
lcl|scaffold47086_cov76	genBlastG	exon	1	2577	.	-	.	ID=Reticulata_lcl|scaffold47086_cov76_1:2577-E1;Parent=Reticulata_lcl|scaffold47086_cov76_1:2577
lcl|scaffold36376_cov76	genBlastG	gene	1	2094	131.382	-	.	ID=Reticulata_lcl|scaffold36376_cov76_1:2094;Name=KAH9725848.1
lcl|scaffold36376_cov76	genBlastG	transcript	1	2094	131.382	-	.	ID=Reticulata_lcl|scaffold36376_cov76_1:2094;Parent=Reticulata_lcl|scaffold36376_cov76_1:2094;Name=KAH9725848.1
lcl|scaffold36376_cov76	genBlastG	exon	1	75	.	-	.	ID=Reticulata_lcl|scaffold36376_cov76_1:2094-E3;Parent=Reticulata_lcl|scaffold36376_cov76_1:2094
lcl|scaffold36376_cov76	genBlastG	exon	217	1306	.	-	.	ID=Reticulata_lcl|scaffold36376_cov76_1:2094-E2;Parent=Reticulata_lcl|scaffold36376_cov76_1:2094
lcl|scaffold36376_cov76	genBlastG	exon	1616	2094	.	-	.	ID=Reticulata_lcl|scaffold36376_cov76_1:2094-E1;Parent=Reticulata_lcl|scaffold36376_cov76_1:2094
lcl|scaffold1589_cov77	genBlastG	gene	56	6585	513.128	-	.	ID=Reticulata_lcl|scaffold1589_cov77_56:6585;Name=PB53323580-RA
lcl|scaffold1589_cov77	genBlastG	transcript	56	6585	513.128	-	.	ID=Reticulata_lcl|scaffold1589_cov77_56:6585;Parent=Reticulata_lcl|scaffold1589_cov77_56:6585;Name=PB53323580-RA
lcl|scaffold1589_cov77	genBlastG	exon	56	577	.	-	.	ID=Reticulata_lcl|scaffold1589_cov77_56:6585-E10;Parent=Reticulata_lcl|scaffold1589_cov77_56:6585
lcl|scaffold1589_cov77	genBlastG	exon	872	943	.	-	.	ID=Reticulata_lcl|scaffold1589_cov77_56:6585-E9;Parent=Reticulata_lcl|scaffold1589_cov77_56:6585
lcl|scaffold1589_cov77	genBlastG	exon	956	1234	.	-	.	ID=Reticulata_lcl|scaffold1589_cov77_56:6585-E8;Parent=Reticulata_lcl|scaffold1589_cov77_56:6585
lcl|scaffold1589_cov77	genBlastG	exon	2167	2319	.	-	.	ID=Reticulata_lcl|scaffold1589_cov77_56:6585-E7;Parent=Reticulata_lcl|scaffold1589_cov77_56:6585
lcl|scaffold1589_cov77	genBlastG	exon	2458	2952	.	-	.	ID=Reticulata_lcl|scaffold1589_cov77_56:6585-E6;Parent=Reticulata_lcl|scaffold1589_cov77_56:6585
lcl|scaffold1589_cov77	genBlastG	exon	3079	3152	.	-	.	ID=Reticulata_lcl|scaffold1589_cov77_56:6585-E5;Parent=Reticulata_lcl|scaffold1589_cov77_56:6585
lcl|scaffold1589_cov77	genBlastG	exon	3262	3805	.	-	.	ID=Reticulata_lcl|scaffold1589_cov77_56:6585-E4;Parent=Reticulata_lcl|scaffold1589_cov77_56:6585
lcl|scaffold1589_cov77	genBlastG	exon	3905	5116	.	-	.	ID=Reticulata_lcl|scaffold1589_cov77_56:6585-E3;Parent=Reticulata_lcl|scaffold1589_cov77_56:6585
lcl|scaffold1589_cov77	genBlastG	exon	5532	6419	.	-	.	ID=Reticulata_lcl|scaffold1589_cov77_56:6585-E2;Parent=Reticulata_lcl|scaffold1589_cov77_56:6585
lcl|scaffold1589_cov77	genBlastG	exon	6451	6585	.	-	.	ID=Reticulata_lcl|scaffold1589_cov77_56:6585-E1;Parent=Reticulata_lcl|scaffold1589_cov77_56:6585
lcl|scaffold37761_cov77	genBlastG	gene	16	1688	235.536	+	.	ID=Reticulata_lcl|scaffold37761_cov77_16:1688;Name=orange1.1g040659m
lcl|scaffold37761_cov77	genBlastG	transcript	16	1688	235.536	+	.	ID=Reticulata_lcl|scaffold37761_cov77_16:1688;Parent=Reticulata_lcl|scaffold37761_cov77_16:1688;Name=orange1.1g040659m
lcl|scaffold37761_cov77	genBlastG	exon	16	1100	.	+	.	ID=Reticulata_lcl|scaffold37761_cov77_16:1688-E1;Parent=Reticulata_lcl|scaffold37761_cov77_16:1688
lcl|scaffold37761_cov77	genBlastG	exon	1118	1688	.	+	.	ID=Reticulata_lcl|scaffold37761_cov77_16:1688-E2;Parent=Reticulata_lcl|scaffold37761_cov77_16:1688
lcl|scaffold13688_cov77	genBlastG	gene	17	1767	221.057	-	.	ID=Reticulata_lcl|scaffold13688_cov77_17:1767;Name=CL0G070584012.t1_alt
lcl|scaffold13688_cov77	genBlastG	transcript	17	1767	221.057	-	.	ID=Reticulata_lcl|scaffold13688_cov77_17:1767;Parent=Reticulata_lcl|scaffold13688_cov77_17:1767;Name=CL0G070584012.t1_alt
lcl|scaffold13688_cov77	genBlastG	exon	17	1215	.	-	.	ID=Reticulata_lcl|scaffold13688_cov77_17:1767-E3;Parent=Reticulata_lcl|scaffold13688_cov77_17:1767
lcl|scaffold13688_cov77	genBlastG	exon	1236	1473	.	-	.	ID=Reticulata_lcl|scaffold13688_cov77_17:1767-E2;Parent=Reticulata_lcl|scaffold13688_cov77_17:1767
lcl|scaffold13688_cov77	genBlastG	exon	1654	1767	.	-	.	ID=Reticulata_lcl|scaffold13688_cov77_17:1767-E1;Parent=Reticulata_lcl|scaffold13688_cov77_17:1767
lcl|scaffold791_cov77	genBlastG	gene	628688	633202	752	+	.	ID=Reticulata_lcl|scaffold791_cov77_628688:633202;Name=KAH9684424.1
lcl|scaffold791_cov77	genBlastG	transcript	628688	633202	752	+	.	ID=Reticulata_lcl|scaffold791_cov77_628688:633202;Parent=Reticulata_lcl|scaffold791_cov77_628688:633202;Name=KAH9684424.1
lcl|scaffold791_cov77	genBlastG	exon	628688	633202	.	+	.	ID=Reticulata_lcl|scaffold791_cov77_628688:633202-E1;Parent=Reticulata_lcl|scaffold791_cov77_628688:633202
lcl|scaffold791_cov77	genBlastG	gene	755203	759209	429.831	+	.	ID=Reticulata_lcl|scaffold791_cov77_755203:759209;Name=KAH9750208.1
lcl|scaffold791_cov77	genBlastG	transcript	755203	759209	429.831	+	.	ID=Reticulata_lcl|scaffold791_cov77_755203:759209;Parent=Reticulata_lcl|scaffold791_cov77_755203:759209;Name=KAH9750208.1
lcl|scaffold791_cov77	genBlastG	exon	755203	759058	.	+	.	ID=Reticulata_lcl|scaffold791_cov77_755203:759209-E1;Parent=Reticulata_lcl|scaffold791_cov77_755203:759209
lcl|scaffold791_cov77	genBlastG	exon	759091	759209	.	+	.	ID=Reticulata_lcl|scaffold791_cov77_755203:759209-E2;Parent=Reticulata_lcl|scaffold791_cov77_755203:759209
lcl|scaffold791_cov77	genBlastG	gene	851048	855454	558.735	+	.	ID=Reticulata_lcl|scaffold791_cov77_851048:855454;Name=Ptrif.0005s0037.1.v1.3.1
lcl|scaffold791_cov77	genBlastG	transcript	851048	855454	558.735	+	.	ID=Reticulata_lcl|scaffold791_cov77_851048:855454;Parent=Reticulata_lcl|scaffold791_cov77_851048:855454;Name=Ptrif.0005s0037.1.v1.3.1
lcl|scaffold791_cov77	genBlastG	exon	851048	855454	.	+	.	ID=Reticulata_lcl|scaffold791_cov77_851048:855454-E1;Parent=Reticulata_lcl|scaffold791_cov77_851048:855454
lcl|scaffold791_cov77	genBlastG	gene	917445	922136	704.655	+	.	ID=Reticulata_lcl|scaffold791_cov77_917445:922136;Name=Ptrif.0005s0072.2.v1.3.1
lcl|scaffold791_cov77	genBlastG	transcript	917445	922136	704.655	+	.	ID=Reticulata_lcl|scaffold791_cov77_917445:922136;Parent=Reticulata_lcl|scaffold791_cov77_917445:922136;Name=Ptrif.0005s0072.2.v1.3.1
lcl|scaffold791_cov77	genBlastG	exon	917445	921867	.	+	.	ID=Reticulata_lcl|scaffold791_cov77_917445:922136-E1;Parent=Reticulata_lcl|scaffold791_cov77_917445:922136
lcl|scaffold791_cov77	genBlastG	exon	921988	922136	.	+	.	ID=Reticulata_lcl|scaffold791_cov77_917445:922136-E2;Parent=Reticulata_lcl|scaffold791_cov77_917445:922136
lcl|scaffold791_cov77	genBlastG	gene	980874	985378	640.369	+	.	ID=Reticulata_lcl|scaffold791_cov77_980874:985378;Name=orange1.1t03874.1
lcl|scaffold791_cov77	genBlastG	transcript	980874	985378	640.369	+	.	ID=Reticulata_lcl|scaffold791_cov77_980874:985378;Parent=Reticulata_lcl|scaffold791_cov77_980874:985378;Name=orange1.1t03874.1
lcl|scaffold791_cov77	genBlastG	exon	980874	982247	.	+	.	ID=Reticulata_lcl|scaffold791_cov77_980874:985378-E1;Parent=Reticulata_lcl|scaffold791_cov77_980874:985378
lcl|scaffold791_cov77	genBlastG	exon	982304	984404	.	+	.	ID=Reticulata_lcl|scaffold791_cov77_980874:985378-E2;Parent=Reticulata_lcl|scaffold791_cov77_980874:985378
lcl|scaffold791_cov77	genBlastG	exon	984417	985378	.	+	.	ID=Reticulata_lcl|scaffold791_cov77_980874:985378-E3;Parent=Reticulata_lcl|scaffold791_cov77_980874:985378
lcl|scaffold791_cov77	genBlastG	gene	1017275	1022003	441.902	+	.	ID=Reticulata_lcl|scaffold791_cov77_1017275:1022003;Name=KAH9750153.1
lcl|scaffold791_cov77	genBlastG	transcript	1017275	1022003	441.902	+	.	ID=Reticulata_lcl|scaffold791_cov77_1017275:1022003;Parent=Reticulata_lcl|scaffold791_cov77_1017275:1022003;Name=KAH9750153.1
lcl|scaffold791_cov77	genBlastG	exon	1017275	1021117	.	+	.	ID=Reticulata_lcl|scaffold791_cov77_1017275:1022003-E1;Parent=Reticulata_lcl|scaffold791_cov77_1017275:1022003
lcl|scaffold791_cov77	genBlastG	exon	1021131	1021674	.	+	.	ID=Reticulata_lcl|scaffold791_cov77_1017275:1022003-E2;Parent=Reticulata_lcl|scaffold791_cov77_1017275:1022003
lcl|scaffold791_cov77	genBlastG	exon	1021978	1022003	.	+	.	ID=Reticulata_lcl|scaffold791_cov77_1017275:1022003-E3;Parent=Reticulata_lcl|scaffold791_cov77_1017275:1022003
lcl|scaffold791_cov77	genBlastG	gene	1050156	1054595	554.897	+	.	ID=Reticulata_lcl|scaffold791_cov77_1050156:1054595;Name=Ptrif.0005s0040.1.v1.3.1
lcl|scaffold791_cov77	genBlastG	transcript	1050156	1054595	554.897	+	.	ID=Reticulata_lcl|scaffold791_cov77_1050156:1054595;Parent=Reticulata_lcl|scaffold791_cov77_1050156:1054595;Name=Ptrif.0005s0040.1.v1.3.1
lcl|scaffold791_cov77	genBlastG	exon	1050156	1053906	.	+	.	ID=Reticulata_lcl|scaffold791_cov77_1050156:1054595-E1;Parent=Reticulata_lcl|scaffold791_cov77_1050156:1054595
lcl|scaffold791_cov77	genBlastG	exon	1053970	1054595	.	+	.	ID=Reticulata_lcl|scaffold791_cov77_1050156:1054595-E2;Parent=Reticulata_lcl|scaffold791_cov77_1050156:1054595
lcl|scaffold791_cov77	genBlastG	gene	1089860	1094360	657.569	+	.	ID=Reticulata_lcl|scaffold791_cov77_1089860:1094360;Name=orange1.1t03874.1
lcl|scaffold791_cov77	genBlastG	transcript	1089860	1094360	657.569	+	.	ID=Reticulata_lcl|scaffold791_cov77_1089860:1094360;Parent=Reticulata_lcl|scaffold791_cov77_1089860:1094360;Name=orange1.1t03874.1
lcl|scaffold791_cov77	genBlastG	exon	1089860	1094300	.	+	.	ID=Reticulata_lcl|scaffold791_cov77_1089860:1094360-E1;Parent=Reticulata_lcl|scaffold791_cov77_1089860:1094360
lcl|scaffold791_cov77	genBlastG	exon	1094335	1094360	.	+	.	ID=Reticulata_lcl|scaffold791_cov77_1089860:1094360-E2;Parent=Reticulata_lcl|scaffold791_cov77_1089860:1094360
lcl|scaffold86073_cov77	genBlastG	gene	128138	132628	570.861	+	.	ID=Reticulata_lcl|scaffold86073_cov77_128138:132628;Name=KAH9750257.1
lcl|scaffold86073_cov77	genBlastG	transcript	128138	132628	570.861	+	.	ID=Reticulata_lcl|scaffold86073_cov77_128138:132628;Parent=Reticulata_lcl|scaffold86073_cov77_128138:132628;Name=KAH9750257.1
lcl|scaffold86073_cov77	genBlastG	exon	128138	132628	.	+	.	ID=Reticulata_lcl|scaffold86073_cov77_128138:132628-E1;Parent=Reticulata_lcl|scaffold86073_cov77_128138:132628
lcl|scaffold86073_cov77	genBlastG	gene	170330	173635	202.858	+	.	ID=Reticulata_lcl|scaffold86073_cov77_170330:173635;Name=KAH9750264.1
lcl|scaffold86073_cov77	genBlastG	transcript	170330	173635	202.858	+	.	ID=Reticulata_lcl|scaffold86073_cov77_170330:173635;Parent=Reticulata_lcl|scaffold86073_cov77_170330:173635;Name=KAH9750264.1
lcl|scaffold86073_cov77	genBlastG	exon	170330	171739	.	+	.	ID=Reticulata_lcl|scaffold86073_cov77_170330:173635-E1;Parent=Reticulata_lcl|scaffold86073_cov77_170330:173635
lcl|scaffold86073_cov77	genBlastG	exon	171836	172190	.	+	.	ID=Reticulata_lcl|scaffold86073_cov77_170330:173635-E2;Parent=Reticulata_lcl|scaffold86073_cov77_170330:173635
lcl|scaffold86073_cov77	genBlastG	exon	172257	172815	.	+	.	ID=Reticulata_lcl|scaffold86073_cov77_170330:173635-E3;Parent=Reticulata_lcl|scaffold86073_cov77_170330:173635
lcl|scaffold86073_cov77	genBlastG	exon	173119	173635	.	+	.	ID=Reticulata_lcl|scaffold86073_cov77_170330:173635-E4;Parent=Reticulata_lcl|scaffold86073_cov77_170330:173635
lcl|scaffold86073_cov77	genBlastG	gene	259198	264188	617.216	+	.	ID=Reticulata_lcl|scaffold86073_cov77_259198:264188;Name=orange1.1t03874.1
lcl|scaffold86073_cov77	genBlastG	transcript	259198	264188	617.216	+	.	ID=Reticulata_lcl|scaffold86073_cov77_259198:264188;Parent=Reticulata_lcl|scaffold86073_cov77_259198:264188;Name=orange1.1t03874.1
lcl|scaffold86073_cov77	genBlastG	exon	259198	259229	.	+	.	ID=Reticulata_lcl|scaffold86073_cov77_259198:264188-E1;Parent=Reticulata_lcl|scaffold86073_cov77_259198:264188
lcl|scaffold86073_cov77	genBlastG	exon	259281	260471	.	+	.	ID=Reticulata_lcl|scaffold86073_cov77_259198:264188-E2;Parent=Reticulata_lcl|scaffold86073_cov77_259198:264188
lcl|scaffold86073_cov77	genBlastG	exon	260916	261201	.	+	.	ID=Reticulata_lcl|scaffold86073_cov77_259198:264188-E3;Parent=Reticulata_lcl|scaffold86073_cov77_259198:264188
lcl|scaffold86073_cov77	genBlastG	exon	261222	264188	.	+	.	ID=Reticulata_lcl|scaffold86073_cov77_259198:264188-E4;Parent=Reticulata_lcl|scaffold86073_cov77_259198:264188
lcl|scaffold86073_cov77	genBlastG	gene	295391	299793	513.61	+	.	ID=Reticulata_lcl|scaffold86073_cov77_295391:299793;Name=KAH9750235.1
lcl|scaffold86073_cov77	genBlastG	transcript	295391	299793	513.61	+	.	ID=Reticulata_lcl|scaffold86073_cov77_295391:299793;Parent=Reticulata_lcl|scaffold86073_cov77_295391:299793;Name=KAH9750235.1
lcl|scaffold86073_cov77	genBlastG	exon	295391	299718	.	+	.	ID=Reticulata_lcl|scaffold86073_cov77_295391:299793-E1;Parent=Reticulata_lcl|scaffold86073_cov77_295391:299793
lcl|scaffold86073_cov77	genBlastG	exon	299730	299793	.	+	.	ID=Reticulata_lcl|scaffold86073_cov77_295391:299793-E2;Parent=Reticulata_lcl|scaffold86073_cov77_295391:299793
lcl|scaffold86073_cov77	genBlastG	gene	310686	315257	752	+	.	ID=Reticulata_lcl|scaffold86073_cov77_310686:315257;Name=KAH9750439.1
lcl|scaffold86073_cov77	genBlastG	transcript	310686	315257	752	+	.	ID=Reticulata_lcl|scaffold86073_cov77_310686:315257;Parent=Reticulata_lcl|scaffold86073_cov77_310686:315257;Name=KAH9750439.1
lcl|scaffold86073_cov77	genBlastG	exon	310686	315257	.	+	.	ID=Reticulata_lcl|scaffold86073_cov77_310686:315257-E1;Parent=Reticulata_lcl|scaffold86073_cov77_310686:315257
lcl|scaffold10244_cov78	genBlastG	gene	16	2880	62.8511	+	.	ID=Reticulata_lcl|scaffold10244_cov78_16:2880;Name=KAH9751236.1
lcl|scaffold10244_cov78	genBlastG	transcript	16	2880	62.8511	+	.	ID=Reticulata_lcl|scaffold10244_cov78_16:2880;Parent=Reticulata_lcl|scaffold10244_cov78_16:2880;Name=KAH9751236.1
lcl|scaffold10244_cov78	genBlastG	exon	16	266	.	+	.	ID=Reticulata_lcl|scaffold10244_cov78_16:2880-E1;Parent=Reticulata_lcl|scaffold10244_cov78_16:2880
lcl|scaffold10244_cov78	genBlastG	exon	397	823	.	+	.	ID=Reticulata_lcl|scaffold10244_cov78_16:2880-E2;Parent=Reticulata_lcl|scaffold10244_cov78_16:2880
lcl|scaffold10244_cov78	genBlastG	exon	884	2122	.	+	.	ID=Reticulata_lcl|scaffold10244_cov78_16:2880-E3;Parent=Reticulata_lcl|scaffold10244_cov78_16:2880
lcl|scaffold10244_cov78	genBlastG	exon	2155	2305	.	+	.	ID=Reticulata_lcl|scaffold10244_cov78_16:2880-E4;Parent=Reticulata_lcl|scaffold10244_cov78_16:2880
lcl|scaffold10244_cov78	genBlastG	exon	2345	2880	.	+	.	ID=Reticulata_lcl|scaffold10244_cov78_16:2880-E5;Parent=Reticulata_lcl|scaffold10244_cov78_16:2880
lcl|scaffold10244_cov78	genBlastG	gene	17144	19621	214.586	+	.	ID=Reticulata_lcl|scaffold10244_cov78_17144:19621;Name=Ptrif.0001s2836.1.v1.3.1
lcl|scaffold10244_cov78	genBlastG	transcript	17144	19621	214.586	+	.	ID=Reticulata_lcl|scaffold10244_cov78_17144:19621;Parent=Reticulata_lcl|scaffold10244_cov78_17144:19621;Name=Ptrif.0001s2836.1.v1.3.1
lcl|scaffold10244_cov78	genBlastG	exon	17144	18235	.	+	.	ID=Reticulata_lcl|scaffold10244_cov78_17144:19621-E1;Parent=Reticulata_lcl|scaffold10244_cov78_17144:19621
lcl|scaffold10244_cov78	genBlastG	exon	18248	18593	.	+	.	ID=Reticulata_lcl|scaffold10244_cov78_17144:19621-E2;Parent=Reticulata_lcl|scaffold10244_cov78_17144:19621
lcl|scaffold10244_cov78	genBlastG	exon	18612	18958	.	+	.	ID=Reticulata_lcl|scaffold10244_cov78_17144:19621-E3;Parent=Reticulata_lcl|scaffold10244_cov78_17144:19621
lcl|scaffold10244_cov78	genBlastG	exon	18977	19621	.	+	.	ID=Reticulata_lcl|scaffold10244_cov78_17144:19621-E4;Parent=Reticulata_lcl|scaffold10244_cov78_17144:19621
lcl|scaffold10244_cov78	genBlastG	gene	64897	67689	81.5843	+	.	ID=Reticulata_lcl|scaffold10244_cov78_64897:67689;Name=LL_PB44921911-RA
lcl|scaffold10244_cov78	genBlastG	transcript	64897	67689	81.5843	+	.	ID=Reticulata_lcl|scaffold10244_cov78_64897:67689;Parent=Reticulata_lcl|scaffold10244_cov78_64897:67689;Name=LL_PB44921911-RA
lcl|scaffold10244_cov78	genBlastG	exon	64897	65066	.	+	.	ID=Reticulata_lcl|scaffold10244_cov78_64897:67689-E1;Parent=Reticulata_lcl|scaffold10244_cov78_64897:67689
lcl|scaffold10244_cov78	genBlastG	exon	65299	65385	.	+	.	ID=Reticulata_lcl|scaffold10244_cov78_64897:67689-E2;Parent=Reticulata_lcl|scaffold10244_cov78_64897:67689
lcl|scaffold10244_cov78	genBlastG	exon	65424	65610	.	+	.	ID=Reticulata_lcl|scaffold10244_cov78_64897:67689-E3;Parent=Reticulata_lcl|scaffold10244_cov78_64897:67689
lcl|scaffold10244_cov78	genBlastG	exon	65673	65842	.	+	.	ID=Reticulata_lcl|scaffold10244_cov78_64897:67689-E4;Parent=Reticulata_lcl|scaffold10244_cov78_64897:67689
lcl|scaffold10244_cov78	genBlastG	exon	66337	66520	.	+	.	ID=Reticulata_lcl|scaffold10244_cov78_64897:67689-E5;Parent=Reticulata_lcl|scaffold10244_cov78_64897:67689
lcl|scaffold10244_cov78	genBlastG	exon	66546	66647	.	+	.	ID=Reticulata_lcl|scaffold10244_cov78_64897:67689-E6;Parent=Reticulata_lcl|scaffold10244_cov78_64897:67689
lcl|scaffold10244_cov78	genBlastG	exon	66668	66696	.	+	.	ID=Reticulata_lcl|scaffold10244_cov78_64897:67689-E7;Parent=Reticulata_lcl|scaffold10244_cov78_64897:67689
lcl|scaffold10244_cov78	genBlastG	exon	66733	67005	.	+	.	ID=Reticulata_lcl|scaffold10244_cov78_64897:67689-E8;Parent=Reticulata_lcl|scaffold10244_cov78_64897:67689
lcl|scaffold10244_cov78	genBlastG	exon	67428	67689	.	+	.	ID=Reticulata_lcl|scaffold10244_cov78_64897:67689-E9;Parent=Reticulata_lcl|scaffold10244_cov78_64897:67689
lcl|scaffold10244_cov78	genBlastG	gene	82090	85804	228.021	+	.	ID=Reticulata_lcl|scaffold10244_cov78_82090:85804;Name=KAH9802482.1
lcl|scaffold10244_cov78	genBlastG	transcript	82090	85804	228.021	+	.	ID=Reticulata_lcl|scaffold10244_cov78_82090:85804;Parent=Reticulata_lcl|scaffold10244_cov78_82090:85804;Name=KAH9802482.1
lcl|scaffold10244_cov78	genBlastG	exon	82090	82914	.	+	.	ID=Reticulata_lcl|scaffold10244_cov78_82090:85804-E1;Parent=Reticulata_lcl|scaffold10244_cov78_82090:85804
lcl|scaffold10244_cov78	genBlastG	exon	82954	83579	.	+	.	ID=Reticulata_lcl|scaffold10244_cov78_82090:85804-E2;Parent=Reticulata_lcl|scaffold10244_cov78_82090:85804
lcl|scaffold10244_cov78	genBlastG	exon	83724	83996	.	+	.	ID=Reticulata_lcl|scaffold10244_cov78_82090:85804-E3;Parent=Reticulata_lcl|scaffold10244_cov78_82090:85804
lcl|scaffold10244_cov78	genBlastG	exon	85319	85712	.	+	.	ID=Reticulata_lcl|scaffold10244_cov78_82090:85804-E4;Parent=Reticulata_lcl|scaffold10244_cov78_82090:85804
lcl|scaffold10244_cov78	genBlastG	exon	85739	85804	.	+	.	ID=Reticulata_lcl|scaffold10244_cov78_82090:85804-E5;Parent=Reticulata_lcl|scaffold10244_cov78_82090:85804
lcl|scaffold146_cov78	genBlastG	gene	4784	8765	458.488	-	.	ID=Reticulata_lcl|scaffold146_cov78_4784:8765;Name=CL2G042336012.t1_alt
lcl|scaffold146_cov78	genBlastG	transcript	4784	8765	458.488	-	.	ID=Reticulata_lcl|scaffold146_cov78_4784:8765;Parent=Reticulata_lcl|scaffold146_cov78_4784:8765;Name=CL2G042336012.t1_alt
lcl|scaffold146_cov78	genBlastG	exon	4784	4903	.	-	.	ID=Reticulata_lcl|scaffold146_cov78_4784:8765-E4;Parent=Reticulata_lcl|scaffold146_cov78_4784:8765
lcl|scaffold146_cov78	genBlastG	exon	5096	5178	.	-	.	ID=Reticulata_lcl|scaffold146_cov78_4784:8765-E3;Parent=Reticulata_lcl|scaffold146_cov78_4784:8765
lcl|scaffold146_cov78	genBlastG	exon	5414	8315	.	-	.	ID=Reticulata_lcl|scaffold146_cov78_4784:8765-E2;Parent=Reticulata_lcl|scaffold146_cov78_4784:8765
lcl|scaffold146_cov78	genBlastG	exon	8652	8765	.	-	.	ID=Reticulata_lcl|scaffold146_cov78_4784:8765-E1;Parent=Reticulata_lcl|scaffold146_cov78_4784:8765
lcl|scaffold146_cov78	genBlastG	gene	12962	17046	444.137	-	.	ID=Reticulata_lcl|scaffold146_cov78_12962:17046;Name=CL2G042336012.t1_alt
lcl|scaffold146_cov78	genBlastG	transcript	12962	17046	444.137	-	.	ID=Reticulata_lcl|scaffold146_cov78_12962:17046;Parent=Reticulata_lcl|scaffold146_cov78_12962:17046;Name=CL2G042336012.t1_alt
lcl|scaffold146_cov78	genBlastG	exon	12962	13081	.	-	.	ID=Reticulata_lcl|scaffold146_cov78_12962:17046-E4;Parent=Reticulata_lcl|scaffold146_cov78_12962:17046
lcl|scaffold146_cov78	genBlastG	exon	13275	13371	.	-	.	ID=Reticulata_lcl|scaffold146_cov78_12962:17046-E3;Parent=Reticulata_lcl|scaffold146_cov78_12962:17046
lcl|scaffold146_cov78	genBlastG	exon	13556	16489	.	-	.	ID=Reticulata_lcl|scaffold146_cov78_12962:17046-E2;Parent=Reticulata_lcl|scaffold146_cov78_12962:17046
lcl|scaffold146_cov78	genBlastG	exon	17024	17046	.	-	.	ID=Reticulata_lcl|scaffold146_cov78_12962:17046-E1;Parent=Reticulata_lcl|scaffold146_cov78_12962:17046
lcl|scaffold146_cov78	genBlastG	gene	985206	988428	182.622	+	.	ID=Reticulata_lcl|scaffold146_cov78_985206:988428;Name=PB53321971-RA
lcl|scaffold146_cov78	genBlastG	transcript	985206	988428	182.622	+	.	ID=Reticulata_lcl|scaffold146_cov78_985206:988428;Parent=Reticulata_lcl|scaffold146_cov78_985206:988428;Name=PB53321971-RA
lcl|scaffold146_cov78	genBlastG	exon	985206	985296	.	+	.	ID=Reticulata_lcl|scaffold146_cov78_985206:988428-E1;Parent=Reticulata_lcl|scaffold146_cov78_985206:988428
lcl|scaffold146_cov78	genBlastG	exon	986241	986455	.	+	.	ID=Reticulata_lcl|scaffold146_cov78_985206:988428-E2;Parent=Reticulata_lcl|scaffold146_cov78_985206:988428
lcl|scaffold146_cov78	genBlastG	exon	986608	986688	.	+	.	ID=Reticulata_lcl|scaffold146_cov78_985206:988428-E3;Parent=Reticulata_lcl|scaffold146_cov78_985206:988428
lcl|scaffold146_cov78	genBlastG	exon	986711	986950	.	+	.	ID=Reticulata_lcl|scaffold146_cov78_985206:988428-E4;Parent=Reticulata_lcl|scaffold146_cov78_985206:988428
lcl|scaffold146_cov78	genBlastG	exon	986968	987015	.	+	.	ID=Reticulata_lcl|scaffold146_cov78_985206:988428-E5;Parent=Reticulata_lcl|scaffold146_cov78_985206:988428
lcl|scaffold146_cov78	genBlastG	exon	987039	987201	.	+	.	ID=Reticulata_lcl|scaffold146_cov78_985206:988428-E6;Parent=Reticulata_lcl|scaffold146_cov78_985206:988428
lcl|scaffold146_cov78	genBlastG	exon	987417	987504	.	+	.	ID=Reticulata_lcl|scaffold146_cov78_985206:988428-E7;Parent=Reticulata_lcl|scaffold146_cov78_985206:988428
lcl|scaffold146_cov78	genBlastG	exon	988248	988428	.	+	.	ID=Reticulata_lcl|scaffold146_cov78_985206:988428-E8;Parent=Reticulata_lcl|scaffold146_cov78_985206:988428
lcl|scaffold146_cov78	genBlastG	gene	1046081	1049277	100.394	+	.	ID=Reticulata_lcl|scaffold146_cov78_1046081:1049277;Name=PB53321971-RA
lcl|scaffold146_cov78	genBlastG	transcript	1046081	1049277	100.394	+	.	ID=Reticulata_lcl|scaffold146_cov78_1046081:1049277;Parent=Reticulata_lcl|scaffold146_cov78_1046081:1049277;Name=PB53321971-RA
lcl|scaffold146_cov78	genBlastG	exon	1046081	1046171	.	+	.	ID=Reticulata_lcl|scaffold146_cov78_1046081:1049277-E1;Parent=Reticulata_lcl|scaffold146_cov78_1046081:1049277
lcl|scaffold146_cov78	genBlastG	exon	1046603	1046809	.	+	.	ID=Reticulata_lcl|scaffold146_cov78_1046081:1049277-E2;Parent=Reticulata_lcl|scaffold146_cov78_1046081:1049277
lcl|scaffold146_cov78	genBlastG	exon	1046891	1047033	.	+	.	ID=Reticulata_lcl|scaffold146_cov78_1046081:1049277-E3;Parent=Reticulata_lcl|scaffold146_cov78_1046081:1049277
lcl|scaffold146_cov78	genBlastG	exon	1047064	1047363	.	+	.	ID=Reticulata_lcl|scaffold146_cov78_1046081:1049277-E4;Parent=Reticulata_lcl|scaffold146_cov78_1046081:1049277
lcl|scaffold146_cov78	genBlastG	exon	1047387	1047605	.	+	.	ID=Reticulata_lcl|scaffold146_cov78_1046081:1049277-E5;Parent=Reticulata_lcl|scaffold146_cov78_1046081:1049277
lcl|scaffold146_cov78	genBlastG	exon	1048651	1049277	.	+	.	ID=Reticulata_lcl|scaffold146_cov78_1046081:1049277-E6;Parent=Reticulata_lcl|scaffold146_cov78_1046081:1049277
lcl|scaffold146_cov78	genBlastG	gene	1060526	1063522	497	+	.	ID=Reticulata_lcl|scaffold146_cov78_1060526:1063522;Name=WnBG00000003234.1
lcl|scaffold146_cov78	genBlastG	transcript	1060526	1063522	497	+	.	ID=Reticulata_lcl|scaffold146_cov78_1060526:1063522;Parent=Reticulata_lcl|scaffold146_cov78_1060526:1063522;Name=WnBG00000003234.1
lcl|scaffold146_cov78	genBlastG	exon	1060526	1063522	.	+	.	ID=Reticulata_lcl|scaffold146_cov78_1060526:1063522-E1;Parent=Reticulata_lcl|scaffold146_cov78_1060526:1063522
lcl|scaffold499_cov79	genBlastG	gene	665878	670357	482.107	-	.	ID=Reticulata_lcl|scaffold499_cov79_665878:670357;Name=KAH9718586.1
lcl|scaffold499_cov79	genBlastG	transcript	665878	670357	482.107	-	.	ID=Reticulata_lcl|scaffold499_cov79_665878:670357;Parent=Reticulata_lcl|scaffold499_cov79_665878:670357;Name=KAH9718586.1
lcl|scaffold499_cov79	genBlastG	exon	665878	665921	.	-	.	ID=Reticulata_lcl|scaffold499_cov79_665878:670357-E6;Parent=Reticulata_lcl|scaffold499_cov79_665878:670357
lcl|scaffold499_cov79	genBlastG	exon	665949	665978	.	-	.	ID=Reticulata_lcl|scaffold499_cov79_665878:670357-E5;Parent=Reticulata_lcl|scaffold499_cov79_665878:670357
lcl|scaffold499_cov79	genBlastG	exon	666082	666154	.	-	.	ID=Reticulata_lcl|scaffold499_cov79_665878:670357-E4;Parent=Reticulata_lcl|scaffold499_cov79_665878:670357
lcl|scaffold499_cov79	genBlastG	exon	666848	666908	.	-	.	ID=Reticulata_lcl|scaffold499_cov79_665878:670357-E3;Parent=Reticulata_lcl|scaffold499_cov79_665878:670357
lcl|scaffold499_cov79	genBlastG	exon	667259	667324	.	-	.	ID=Reticulata_lcl|scaffold499_cov79_665878:670357-E2;Parent=Reticulata_lcl|scaffold499_cov79_665878:670357
lcl|scaffold499_cov79	genBlastG	exon	667560	670357	.	-	.	ID=Reticulata_lcl|scaffold499_cov79_665878:670357-E1;Parent=Reticulata_lcl|scaffold499_cov79_665878:670357
lcl|scaffold499_cov79	genBlastG	gene	682685	686092	499.421	-	.	ID=Reticulata_lcl|scaffold499_cov79_682685:686092;Name=KAH9669968.1
lcl|scaffold499_cov79	genBlastG	transcript	682685	686092	499.421	-	.	ID=Reticulata_lcl|scaffold499_cov79_682685:686092;Parent=Reticulata_lcl|scaffold499_cov79_682685:686092;Name=KAH9669968.1
lcl|scaffold499_cov79	genBlastG	exon	682685	682800	.	-	.	ID=Reticulata_lcl|scaffold499_cov79_682685:686092-E2;Parent=Reticulata_lcl|scaffold499_cov79_682685:686092
lcl|scaffold499_cov79	genBlastG	exon	683152	686092	.	-	.	ID=Reticulata_lcl|scaffold499_cov79_682685:686092-E1;Parent=Reticulata_lcl|scaffold499_cov79_682685:686092
lcl|scaffold499_cov79	genBlastG	gene	691537	695950	468.574	-	.	ID=Reticulata_lcl|scaffold499_cov79_691537:695950;Name=Cs1g01140.1
lcl|scaffold499_cov79	genBlastG	transcript	691537	695950	468.574	-	.	ID=Reticulata_lcl|scaffold499_cov79_691537:695950;Parent=Reticulata_lcl|scaffold499_cov79_691537:695950;Name=Cs1g01140.1
lcl|scaffold499_cov79	genBlastG	exon	691537	691635	.	-	.	ID=Reticulata_lcl|scaffold499_cov79_691537:695950-E6;Parent=Reticulata_lcl|scaffold499_cov79_691537:695950
lcl|scaffold499_cov79	genBlastG	exon	691731	691865	.	-	.	ID=Reticulata_lcl|scaffold499_cov79_691537:695950-E5;Parent=Reticulata_lcl|scaffold499_cov79_691537:695950
lcl|scaffold499_cov79	genBlastG	exon	691970	692100	.	-	.	ID=Reticulata_lcl|scaffold499_cov79_691537:695950-E4;Parent=Reticulata_lcl|scaffold499_cov79_691537:695950
lcl|scaffold499_cov79	genBlastG	exon	692803	692883	.	-	.	ID=Reticulata_lcl|scaffold499_cov79_691537:695950-E3;Parent=Reticulata_lcl|scaffold499_cov79_691537:695950
lcl|scaffold499_cov79	genBlastG	exon	693106	694847	.	-	.	ID=Reticulata_lcl|scaffold499_cov79_691537:695950-E2;Parent=Reticulata_lcl|scaffold499_cov79_691537:695950
lcl|scaffold499_cov79	genBlastG	exon	694935	695950	.	-	.	ID=Reticulata_lcl|scaffold499_cov79_691537:695950-E1;Parent=Reticulata_lcl|scaffold499_cov79_691537:695950
lcl|scaffold499_cov79	genBlastG	gene	901342	909315	392.227	-	.	ID=Reticulata_lcl|scaffold499_cov79_901342:909315;Name=PB53320480-RA
lcl|scaffold499_cov79	genBlastG	transcript	901342	909315	392.227	-	.	ID=Reticulata_lcl|scaffold499_cov79_901342:909315;Parent=Reticulata_lcl|scaffold499_cov79_901342:909315;Name=PB53320480-RA
lcl|scaffold499_cov79	genBlastG	exon	901342	901374	.	-	.	ID=Reticulata_lcl|scaffold499_cov79_901342:909315-E3;Parent=Reticulata_lcl|scaffold499_cov79_901342:909315
lcl|scaffold499_cov79	genBlastG	exon	901874	901999	.	-	.	ID=Reticulata_lcl|scaffold499_cov79_901342:909315-E2;Parent=Reticulata_lcl|scaffold499_cov79_901342:909315
lcl|scaffold499_cov79	genBlastG	exon	906499	909315	.	-	.	ID=Reticulata_lcl|scaffold499_cov79_901342:909315-E1;Parent=Reticulata_lcl|scaffold499_cov79_901342:909315
lcl|scaffold85906_cov79	genBlastG	gene	17946	21666	243.529	-	.	ID=Reticulata_lcl|scaffold85906_cov79_17946:21666;Name=LL_PB44933738-RA
lcl|scaffold85906_cov79	genBlastG	transcript	17946	21666	243.529	-	.	ID=Reticulata_lcl|scaffold85906_cov79_17946:21666;Parent=Reticulata_lcl|scaffold85906_cov79_17946:21666;Name=LL_PB44933738-RA
lcl|scaffold85906_cov79	genBlastG	exon	17946	19826	.	-	.	ID=Reticulata_lcl|scaffold85906_cov79_17946:21666-E4;Parent=Reticulata_lcl|scaffold85906_cov79_17946:21666
lcl|scaffold85906_cov79	genBlastG	exon	19851	20316	.	-	.	ID=Reticulata_lcl|scaffold85906_cov79_17946:21666-E3;Parent=Reticulata_lcl|scaffold85906_cov79_17946:21666
lcl|scaffold85906_cov79	genBlastG	exon	20353	20706	.	-	.	ID=Reticulata_lcl|scaffold85906_cov79_17946:21666-E2;Parent=Reticulata_lcl|scaffold85906_cov79_17946:21666
lcl|scaffold85906_cov79	genBlastG	exon	21563	21666	.	-	.	ID=Reticulata_lcl|scaffold85906_cov79_17946:21666-E1;Parent=Reticulata_lcl|scaffold85906_cov79_17946:21666
lcl|scaffold10280_cov79	genBlastG	gene	48628	56632	801.145	-	.	ID=Reticulata_lcl|scaffold10280_cov79_48628:56632;Name=LL_PB44908314-RA
lcl|scaffold10280_cov79	genBlastG	transcript	48628	56632	801.145	-	.	ID=Reticulata_lcl|scaffold10280_cov79_48628:56632;Parent=Reticulata_lcl|scaffold10280_cov79_48628:56632;Name=LL_PB44908314-RA
lcl|scaffold10280_cov79	genBlastG	exon	48628	48665	.	-	.	ID=Reticulata_lcl|scaffold10280_cov79_48628:56632-E10;Parent=Reticulata_lcl|scaffold10280_cov79_48628:56632
lcl|scaffold10280_cov79	genBlastG	exon	48693	48827	.	-	.	ID=Reticulata_lcl|scaffold10280_cov79_48628:56632-E9;Parent=Reticulata_lcl|scaffold10280_cov79_48628:56632
lcl|scaffold10280_cov79	genBlastG	exon	48957	49104	.	-	.	ID=Reticulata_lcl|scaffold10280_cov79_48628:56632-E8;Parent=Reticulata_lcl|scaffold10280_cov79_48628:56632
lcl|scaffold10280_cov79	genBlastG	exon	49523	50035	.	-	.	ID=Reticulata_lcl|scaffold10280_cov79_48628:56632-E7;Parent=Reticulata_lcl|scaffold10280_cov79_48628:56632
lcl|scaffold10280_cov79	genBlastG	exon	50605	51243	.	-	.	ID=Reticulata_lcl|scaffold10280_cov79_48628:56632-E6;Parent=Reticulata_lcl|scaffold10280_cov79_48628:56632
lcl|scaffold10280_cov79	genBlastG	exon	51650	52162	.	-	.	ID=Reticulata_lcl|scaffold10280_cov79_48628:56632-E5;Parent=Reticulata_lcl|scaffold10280_cov79_48628:56632
lcl|scaffold10280_cov79	genBlastG	exon	52746	53255	.	-	.	ID=Reticulata_lcl|scaffold10280_cov79_48628:56632-E4;Parent=Reticulata_lcl|scaffold10280_cov79_48628:56632
lcl|scaffold10280_cov79	genBlastG	exon	53399	53520	.	-	.	ID=Reticulata_lcl|scaffold10280_cov79_48628:56632-E3;Parent=Reticulata_lcl|scaffold10280_cov79_48628:56632
lcl|scaffold10280_cov79	genBlastG	exon	53603	55270	.	-	.	ID=Reticulata_lcl|scaffold10280_cov79_48628:56632-E2;Parent=Reticulata_lcl|scaffold10280_cov79_48628:56632
lcl|scaffold10280_cov79	genBlastG	exon	55618	56632	.	-	.	ID=Reticulata_lcl|scaffold10280_cov79_48628:56632-E1;Parent=Reticulata_lcl|scaffold10280_cov79_48628:56632
lcl|scaffold10280_cov79	genBlastG	gene	89904	97389	627.033	-	.	ID=Reticulata_lcl|scaffold10280_cov79_89904:97389;Name=LL_PB44912216-RA
lcl|scaffold10280_cov79	genBlastG	transcript	89904	97389	627.033	-	.	ID=Reticulata_lcl|scaffold10280_cov79_89904:97389;Parent=Reticulata_lcl|scaffold10280_cov79_89904:97389;Name=LL_PB44912216-RA
lcl|scaffold10280_cov79	genBlastG	exon	89904	89945	.	-	.	ID=Reticulata_lcl|scaffold10280_cov79_89904:97389-E9;Parent=Reticulata_lcl|scaffold10280_cov79_89904:97389
lcl|scaffold10280_cov79	genBlastG	exon	90224	90853	.	-	.	ID=Reticulata_lcl|scaffold10280_cov79_89904:97389-E8;Parent=Reticulata_lcl|scaffold10280_cov79_89904:97389
lcl|scaffold10280_cov79	genBlastG	exon	91311	91817	.	-	.	ID=Reticulata_lcl|scaffold10280_cov79_89904:97389-E7;Parent=Reticulata_lcl|scaffold10280_cov79_89904:97389
lcl|scaffold10280_cov79	genBlastG	exon	92091	92453	.	-	.	ID=Reticulata_lcl|scaffold10280_cov79_89904:97389-E6;Parent=Reticulata_lcl|scaffold10280_cov79_89904:97389
lcl|scaffold10280_cov79	genBlastG	exon	93628	93688	.	-	.	ID=Reticulata_lcl|scaffold10280_cov79_89904:97389-E5;Parent=Reticulata_lcl|scaffold10280_cov79_89904:97389
lcl|scaffold10280_cov79	genBlastG	exon	93719	93780	.	-	.	ID=Reticulata_lcl|scaffold10280_cov79_89904:97389-E4;Parent=Reticulata_lcl|scaffold10280_cov79_89904:97389
lcl|scaffold10280_cov79	genBlastG	exon	93927	94421	.	-	.	ID=Reticulata_lcl|scaffold10280_cov79_89904:97389-E3;Parent=Reticulata_lcl|scaffold10280_cov79_89904:97389
lcl|scaffold10280_cov79	genBlastG	exon	94548	94621	.	-	.	ID=Reticulata_lcl|scaffold10280_cov79_89904:97389-E2;Parent=Reticulata_lcl|scaffold10280_cov79_89904:97389
lcl|scaffold10280_cov79	genBlastG	exon	94716	97389	.	-	.	ID=Reticulata_lcl|scaffold10280_cov79_89904:97389-E1;Parent=Reticulata_lcl|scaffold10280_cov79_89904:97389
lcl|scaffold397_cov79	genBlastG	gene	60219	71408	480.482	+	.	ID=Reticulata_lcl|scaffold397_cov79_60219:71408;Name=GWHPBQDX027239
lcl|scaffold397_cov79	genBlastG	transcript	60219	71408	480.482	+	.	ID=Reticulata_lcl|scaffold397_cov79_60219:71408;Parent=Reticulata_lcl|scaffold397_cov79_60219:71408;Name=GWHPBQDX027239
lcl|scaffold397_cov79	genBlastG	exon	60219	60238	.	+	.	ID=Reticulata_lcl|scaffold397_cov79_60219:71408-E1;Parent=Reticulata_lcl|scaffold397_cov79_60219:71408
lcl|scaffold397_cov79	genBlastG	exon	61153	61417	.	+	.	ID=Reticulata_lcl|scaffold397_cov79_60219:71408-E2;Parent=Reticulata_lcl|scaffold397_cov79_60219:71408
lcl|scaffold397_cov79	genBlastG	exon	62036	63790	.	+	.	ID=Reticulata_lcl|scaffold397_cov79_60219:71408-E3;Parent=Reticulata_lcl|scaffold397_cov79_60219:71408
lcl|scaffold397_cov79	genBlastG	exon	67226	67765	.	+	.	ID=Reticulata_lcl|scaffold397_cov79_60219:71408-E4;Parent=Reticulata_lcl|scaffold397_cov79_60219:71408
lcl|scaffold397_cov79	genBlastG	exon	68117	68264	.	+	.	ID=Reticulata_lcl|scaffold397_cov79_60219:71408-E5;Parent=Reticulata_lcl|scaffold397_cov79_60219:71408
lcl|scaffold397_cov79	genBlastG	exon	68667	70111	.	+	.	ID=Reticulata_lcl|scaffold397_cov79_60219:71408-E6;Parent=Reticulata_lcl|scaffold397_cov79_60219:71408
lcl|scaffold397_cov79	genBlastG	exon	70692	70811	.	+	.	ID=Reticulata_lcl|scaffold397_cov79_60219:71408-E7;Parent=Reticulata_lcl|scaffold397_cov79_60219:71408
lcl|scaffold397_cov79	genBlastG	exon	70851	71408	.	+	.	ID=Reticulata_lcl|scaffold397_cov79_60219:71408-E8;Parent=Reticulata_lcl|scaffold397_cov79_60219:71408
lcl|scaffold397_cov79	genBlastG	gene	80320	83662	264.496	+	.	ID=Reticulata_lcl|scaffold397_cov79_80320:83662;Name=orange1.1t04588.1
lcl|scaffold397_cov79	genBlastG	transcript	80320	83662	264.496	+	.	ID=Reticulata_lcl|scaffold397_cov79_80320:83662;Parent=Reticulata_lcl|scaffold397_cov79_80320:83662;Name=orange1.1t04588.1
lcl|scaffold397_cov79	genBlastG	exon	80320	80368	.	+	.	ID=Reticulata_lcl|scaffold397_cov79_80320:83662-E1;Parent=Reticulata_lcl|scaffold397_cov79_80320:83662
lcl|scaffold397_cov79	genBlastG	exon	80691	82645	.	+	.	ID=Reticulata_lcl|scaffold397_cov79_80320:83662-E2;Parent=Reticulata_lcl|scaffold397_cov79_80320:83662
lcl|scaffold397_cov79	genBlastG	exon	82691	83662	.	+	.	ID=Reticulata_lcl|scaffold397_cov79_80320:83662-E3;Parent=Reticulata_lcl|scaffold397_cov79_80320:83662
lcl|scaffold397_cov79	genBlastG	gene	94246	99649	640.802	+	.	ID=Reticulata_lcl|scaffold397_cov79_94246:99649;Name=LL_PB44930623-RA
lcl|scaffold397_cov79	genBlastG	transcript	94246	99649	640.802	+	.	ID=Reticulata_lcl|scaffold397_cov79_94246:99649;Parent=Reticulata_lcl|scaffold397_cov79_94246:99649;Name=LL_PB44930623-RA
lcl|scaffold397_cov79	genBlastG	exon	94246	97086	.	+	.	ID=Reticulata_lcl|scaffold397_cov79_94246:99649-E1;Parent=Reticulata_lcl|scaffold397_cov79_94246:99649
lcl|scaffold397_cov79	genBlastG	exon	97167	97241	.	+	.	ID=Reticulata_lcl|scaffold397_cov79_94246:99649-E2;Parent=Reticulata_lcl|scaffold397_cov79_94246:99649
lcl|scaffold397_cov79	genBlastG	exon	97676	98377	.	+	.	ID=Reticulata_lcl|scaffold397_cov79_94246:99649-E3;Parent=Reticulata_lcl|scaffold397_cov79_94246:99649
lcl|scaffold397_cov79	genBlastG	exon	99089	99217	.	+	.	ID=Reticulata_lcl|scaffold397_cov79_94246:99649-E4;Parent=Reticulata_lcl|scaffold397_cov79_94246:99649
lcl|scaffold397_cov79	genBlastG	exon	99464	99649	.	+	.	ID=Reticulata_lcl|scaffold397_cov79_94246:99649-E5;Parent=Reticulata_lcl|scaffold397_cov79_94246:99649
lcl|scaffold397_cov79	genBlastG	gene	114424	120254	479.373	+	.	ID=Reticulata_lcl|scaffold397_cov79_114424:120254;Name=orange1.1t04588.1
lcl|scaffold397_cov79	genBlastG	transcript	114424	120254	479.373	+	.	ID=Reticulata_lcl|scaffold397_cov79_114424:120254;Parent=Reticulata_lcl|scaffold397_cov79_114424:120254;Name=orange1.1t04588.1
lcl|scaffold397_cov79	genBlastG	exon	114424	114687	.	+	.	ID=Reticulata_lcl|scaffold397_cov79_114424:120254-E1;Parent=Reticulata_lcl|scaffold397_cov79_114424:120254
lcl|scaffold397_cov79	genBlastG	exon	115224	116830	.	+	.	ID=Reticulata_lcl|scaffold397_cov79_114424:120254-E2;Parent=Reticulata_lcl|scaffold397_cov79_114424:120254
lcl|scaffold397_cov79	genBlastG	exon	117162	118914	.	+	.	ID=Reticulata_lcl|scaffold397_cov79_114424:120254-E3;Parent=Reticulata_lcl|scaffold397_cov79_114424:120254
lcl|scaffold397_cov79	genBlastG	exon	119493	120254	.	+	.	ID=Reticulata_lcl|scaffold397_cov79_114424:120254-E4;Parent=Reticulata_lcl|scaffold397_cov79_114424:120254
lcl|scaffold397_cov79	genBlastG	gene	138065	141664	389.558	+	.	ID=Reticulata_lcl|scaffold397_cov79_138065:141664;Name=LL_PB44930623-RA
lcl|scaffold397_cov79	genBlastG	transcript	138065	141664	389.558	+	.	ID=Reticulata_lcl|scaffold397_cov79_138065:141664;Parent=Reticulata_lcl|scaffold397_cov79_138065:141664;Name=LL_PB44930623-RA
lcl|scaffold397_cov79	genBlastG	exon	138065	139520	.	+	.	ID=Reticulata_lcl|scaffold397_cov79_138065:141664-E1;Parent=Reticulata_lcl|scaffold397_cov79_138065:141664
lcl|scaffold397_cov79	genBlastG	exon	139581	140911	.	+	.	ID=Reticulata_lcl|scaffold397_cov79_138065:141664-E2;Parent=Reticulata_lcl|scaffold397_cov79_138065:141664
lcl|scaffold397_cov79	genBlastG	exon	140972	141071	.	+	.	ID=Reticulata_lcl|scaffold397_cov79_138065:141664-E3;Parent=Reticulata_lcl|scaffold397_cov79_138065:141664
lcl|scaffold397_cov79	genBlastG	exon	141105	141130	.	+	.	ID=Reticulata_lcl|scaffold397_cov79_138065:141664-E4;Parent=Reticulata_lcl|scaffold397_cov79_138065:141664
lcl|scaffold397_cov79	genBlastG	exon	141193	141507	.	+	.	ID=Reticulata_lcl|scaffold397_cov79_138065:141664-E5;Parent=Reticulata_lcl|scaffold397_cov79_138065:141664
lcl|scaffold397_cov79	genBlastG	exon	141587	141664	.	+	.	ID=Reticulata_lcl|scaffold397_cov79_138065:141664-E6;Parent=Reticulata_lcl|scaffold397_cov79_138065:141664
lcl|scaffold397_cov79	genBlastG	gene	165515	170839	440.477	+	.	ID=Reticulata_lcl|scaffold397_cov79_165515:170839;Name=LL_PB44930620-RA
lcl|scaffold397_cov79	genBlastG	transcript	165515	170839	440.477	+	.	ID=Reticulata_lcl|scaffold397_cov79_165515:170839;Parent=Reticulata_lcl|scaffold397_cov79_165515:170839;Name=LL_PB44930620-RA
lcl|scaffold397_cov79	genBlastG	exon	165515	168397	.	+	.	ID=Reticulata_lcl|scaffold397_cov79_165515:170839-E1;Parent=Reticulata_lcl|scaffold397_cov79_165515:170839
lcl|scaffold397_cov79	genBlastG	exon	168975	169692	.	+	.	ID=Reticulata_lcl|scaffold397_cov79_165515:170839-E2;Parent=Reticulata_lcl|scaffold397_cov79_165515:170839
lcl|scaffold397_cov79	genBlastG	exon	170610	170839	.	+	.	ID=Reticulata_lcl|scaffold397_cov79_165515:170839-E3;Parent=Reticulata_lcl|scaffold397_cov79_165515:170839
lcl|scaffold397_cov79	genBlastG	gene	313363	317436	43.232	-	.	ID=Reticulata_lcl|scaffold397_cov79_313363:317436;Name=orange1.1t03742.2
lcl|scaffold397_cov79	genBlastG	transcript	313363	317436	43.232	-	.	ID=Reticulata_lcl|scaffold397_cov79_313363:317436;Parent=Reticulata_lcl|scaffold397_cov79_313363:317436;Name=orange1.1t03742.2
lcl|scaffold397_cov79	genBlastG	exon	313363	313468	.	-	.	ID=Reticulata_lcl|scaffold397_cov79_313363:317436-E5;Parent=Reticulata_lcl|scaffold397_cov79_313363:317436
lcl|scaffold397_cov79	genBlastG	exon	314087	314950	.	-	.	ID=Reticulata_lcl|scaffold397_cov79_313363:317436-E4;Parent=Reticulata_lcl|scaffold397_cov79_313363:317436
lcl|scaffold397_cov79	genBlastG	exon	314975	316329	.	-	.	ID=Reticulata_lcl|scaffold397_cov79_313363:317436-E3;Parent=Reticulata_lcl|scaffold397_cov79_313363:317436
lcl|scaffold397_cov79	genBlastG	exon	316402	316669	.	-	.	ID=Reticulata_lcl|scaffold397_cov79_313363:317436-E2;Parent=Reticulata_lcl|scaffold397_cov79_313363:317436
lcl|scaffold397_cov79	genBlastG	exon	317366	317436	.	-	.	ID=Reticulata_lcl|scaffold397_cov79_313363:317436-E1;Parent=Reticulata_lcl|scaffold397_cov79_313363:317436
lcl|scaffold397_cov79	genBlastG	gene	396062	402672	672.69	-	.	ID=Reticulata_lcl|scaffold397_cov79_396062:402672;Name=CL5G019083011.t1_pri
lcl|scaffold397_cov79	genBlastG	transcript	396062	402672	672.69	-	.	ID=Reticulata_lcl|scaffold397_cov79_396062:402672;Parent=Reticulata_lcl|scaffold397_cov79_396062:402672;Name=CL5G019083011.t1_pri
lcl|scaffold397_cov79	genBlastG	exon	396062	396124	.	-	.	ID=Reticulata_lcl|scaffold397_cov79_396062:402672-E6;Parent=Reticulata_lcl|scaffold397_cov79_396062:402672
lcl|scaffold397_cov79	genBlastG	exon	396731	396883	.	-	.	ID=Reticulata_lcl|scaffold397_cov79_396062:402672-E5;Parent=Reticulata_lcl|scaffold397_cov79_396062:402672
lcl|scaffold397_cov79	genBlastG	exon	397643	398041	.	-	.	ID=Reticulata_lcl|scaffold397_cov79_396062:402672-E4;Parent=Reticulata_lcl|scaffold397_cov79_396062:402672
lcl|scaffold397_cov79	genBlastG	exon	398135	398470	.	-	.	ID=Reticulata_lcl|scaffold397_cov79_396062:402672-E3;Parent=Reticulata_lcl|scaffold397_cov79_396062:402672
lcl|scaffold397_cov79	genBlastG	exon	399096	399563	.	-	.	ID=Reticulata_lcl|scaffold397_cov79_396062:402672-E2;Parent=Reticulata_lcl|scaffold397_cov79_396062:402672
lcl|scaffold397_cov79	genBlastG	exon	399835	402672	.	-	.	ID=Reticulata_lcl|scaffold397_cov79_396062:402672-E1;Parent=Reticulata_lcl|scaffold397_cov79_396062:402672
lcl|scaffold397_cov79	genBlastG	gene	466886	473753	710.191	-	.	ID=Reticulata_lcl|scaffold397_cov79_466886:473753;Name=LL_PB44924402-RA
lcl|scaffold397_cov79	genBlastG	transcript	466886	473753	710.191	-	.	ID=Reticulata_lcl|scaffold397_cov79_466886:473753;Parent=Reticulata_lcl|scaffold397_cov79_466886:473753;Name=LL_PB44924402-RA
lcl|scaffold397_cov79	genBlastG	exon	466886	467139	.	-	.	ID=Reticulata_lcl|scaffold397_cov79_466886:473753-E6;Parent=Reticulata_lcl|scaffold397_cov79_466886:473753
lcl|scaffold397_cov79	genBlastG	exon	468478	468571	.	-	.	ID=Reticulata_lcl|scaffold397_cov79_466886:473753-E5;Parent=Reticulata_lcl|scaffold397_cov79_466886:473753
lcl|scaffold397_cov79	genBlastG	exon	468806	469204	.	-	.	ID=Reticulata_lcl|scaffold397_cov79_466886:473753-E4;Parent=Reticulata_lcl|scaffold397_cov79_466886:473753
lcl|scaffold397_cov79	genBlastG	exon	469298	469633	.	-	.	ID=Reticulata_lcl|scaffold397_cov79_466886:473753-E3;Parent=Reticulata_lcl|scaffold397_cov79_466886:473753
lcl|scaffold397_cov79	genBlastG	exon	470095	470562	.	-	.	ID=Reticulata_lcl|scaffold397_cov79_466886:473753-E2;Parent=Reticulata_lcl|scaffold397_cov79_466886:473753
lcl|scaffold397_cov79	genBlastG	exon	470832	473753	.	-	.	ID=Reticulata_lcl|scaffold397_cov79_466886:473753-E1;Parent=Reticulata_lcl|scaffold397_cov79_466886:473753
lcl|scaffold85821_cov79	genBlastG	gene	1127643	1132184	742.5	+	.	ID=Reticulata_lcl|scaffold85821_cov79_1127643:1132184;Name=Ptrif.0006s0118.1.v1.3.1
lcl|scaffold85821_cov79	genBlastG	transcript	1127643	1132184	742.5	+	.	ID=Reticulata_lcl|scaffold85821_cov79_1127643:1132184;Parent=Reticulata_lcl|scaffold85821_cov79_1127643:1132184;Name=Ptrif.0006s0118.1.v1.3.1
lcl|scaffold85821_cov79	genBlastG	exon	1127643	1132184	.	+	.	ID=Reticulata_lcl|scaffold85821_cov79_1127643:1132184-E1;Parent=Reticulata_lcl|scaffold85821_cov79_1127643:1132184
lcl|scaffold85821_cov79	genBlastG	gene	1156910	1161386	434.232	+	.	ID=Reticulata_lcl|scaffold85821_cov79_1156910:1161386;Name=KAH9670433.1
lcl|scaffold85821_cov79	genBlastG	transcript	1156910	1161386	434.232	+	.	ID=Reticulata_lcl|scaffold85821_cov79_1156910:1161386;Parent=Reticulata_lcl|scaffold85821_cov79_1156910:1161386;Name=KAH9670433.1
lcl|scaffold85821_cov79	genBlastG	exon	1156910	1156922	.	+	.	ID=Reticulata_lcl|scaffold85821_cov79_1156910:1161386-E1;Parent=Reticulata_lcl|scaffold85821_cov79_1156910:1161386
lcl|scaffold85821_cov79	genBlastG	exon	1157050	1157465	.	+	.	ID=Reticulata_lcl|scaffold85821_cov79_1156910:1161386-E2;Parent=Reticulata_lcl|scaffold85821_cov79_1156910:1161386
lcl|scaffold85821_cov79	genBlastG	exon	1157543	1157840	.	+	.	ID=Reticulata_lcl|scaffold85821_cov79_1156910:1161386-E3;Parent=Reticulata_lcl|scaffold85821_cov79_1156910:1161386
lcl|scaffold85821_cov79	genBlastG	exon	1157862	1159312	.	+	.	ID=Reticulata_lcl|scaffold85821_cov79_1156910:1161386-E4;Parent=Reticulata_lcl|scaffold85821_cov79_1156910:1161386
lcl|scaffold85821_cov79	genBlastG	exon	1159331	1161118	.	+	.	ID=Reticulata_lcl|scaffold85821_cov79_1156910:1161386-E5;Parent=Reticulata_lcl|scaffold85821_cov79_1156910:1161386
lcl|scaffold85821_cov79	genBlastG	exon	1161207	1161386	.	+	.	ID=Reticulata_lcl|scaffold85821_cov79_1156910:1161386-E6;Parent=Reticulata_lcl|scaffold85821_cov79_1156910:1161386
lcl|scaffold85821_cov79	genBlastG	gene	1199959	1210802	350.762	+	.	ID=Reticulata_lcl|scaffold85821_cov79_1199959:1210802;Name=KAH9734080.1
lcl|scaffold85821_cov79	genBlastG	transcript	1199959	1210802	350.762	+	.	ID=Reticulata_lcl|scaffold85821_cov79_1199959:1210802;Parent=Reticulata_lcl|scaffold85821_cov79_1199959:1210802;Name=KAH9734080.1
lcl|scaffold85821_cov79	genBlastG	exon	1199959	1201160	.	+	.	ID=Reticulata_lcl|scaffold85821_cov79_1199959:1210802-E1;Parent=Reticulata_lcl|scaffold85821_cov79_1199959:1210802
lcl|scaffold85821_cov79	genBlastG	exon	1201284	1201921	.	+	.	ID=Reticulata_lcl|scaffold85821_cov79_1199959:1210802-E2;Parent=Reticulata_lcl|scaffold85821_cov79_1199959:1210802
lcl|scaffold85821_cov79	genBlastG	exon	1203570	1204968	.	+	.	ID=Reticulata_lcl|scaffold85821_cov79_1199959:1210802-E3;Parent=Reticulata_lcl|scaffold85821_cov79_1199959:1210802
lcl|scaffold85821_cov79	genBlastG	exon	1209949	1210101	.	+	.	ID=Reticulata_lcl|scaffold85821_cov79_1199959:1210802-E4;Parent=Reticulata_lcl|scaffold85821_cov79_1199959:1210802
lcl|scaffold85821_cov79	genBlastG	exon	1210673	1210692	.	+	.	ID=Reticulata_lcl|scaffold85821_cov79_1199959:1210802-E5;Parent=Reticulata_lcl|scaffold85821_cov79_1199959:1210802
lcl|scaffold85821_cov79	genBlastG	exon	1210735	1210802	.	+	.	ID=Reticulata_lcl|scaffold85821_cov79_1199959:1210802-E6;Parent=Reticulata_lcl|scaffold85821_cov79_1199959:1210802
lcl|scaffold85821_cov79	genBlastG	gene	1233536	1241118	433.513	+	.	ID=Reticulata_lcl|scaffold85821_cov79_1233536:1241118;Name=Ptrif.0009s1735.1.v1.3.1
lcl|scaffold85821_cov79	genBlastG	transcript	1233536	1241118	433.513	+	.	ID=Reticulata_lcl|scaffold85821_cov79_1233536:1241118;Parent=Reticulata_lcl|scaffold85821_cov79_1233536:1241118;Name=Ptrif.0009s1735.1.v1.3.1
lcl|scaffold85821_cov79	genBlastG	exon	1233536	1233542	.	+	.	ID=Reticulata_lcl|scaffold85821_cov79_1233536:1241118-E1;Parent=Reticulata_lcl|scaffold85821_cov79_1233536:1241118
lcl|scaffold85821_cov79	genBlastG	exon	1233576	1233806	.	+	.	ID=Reticulata_lcl|scaffold85821_cov79_1233536:1241118-E2;Parent=Reticulata_lcl|scaffold85821_cov79_1233536:1241118
lcl|scaffold85821_cov79	genBlastG	exon	1234307	1234875	.	+	.	ID=Reticulata_lcl|scaffold85821_cov79_1233536:1241118-E3;Parent=Reticulata_lcl|scaffold85821_cov79_1233536:1241118
lcl|scaffold85821_cov79	genBlastG	exon	1234959	1235169	.	+	.	ID=Reticulata_lcl|scaffold85821_cov79_1233536:1241118-E4;Parent=Reticulata_lcl|scaffold85821_cov79_1233536:1241118
lcl|scaffold85821_cov79	genBlastG	exon	1235203	1235629	.	+	.	ID=Reticulata_lcl|scaffold85821_cov79_1233536:1241118-E5;Parent=Reticulata_lcl|scaffold85821_cov79_1233536:1241118
lcl|scaffold85821_cov79	genBlastG	exon	1236319	1237864	.	+	.	ID=Reticulata_lcl|scaffold85821_cov79_1233536:1241118-E6;Parent=Reticulata_lcl|scaffold85821_cov79_1233536:1241118
lcl|scaffold85821_cov79	genBlastG	exon	1240252	1241118	.	+	.	ID=Reticulata_lcl|scaffold85821_cov79_1233536:1241118-E7;Parent=Reticulata_lcl|scaffold85821_cov79_1233536:1241118
lcl|scaffold86012_cov79	genBlastG	gene	81363	84843	171.437	-	.	ID=Reticulata_lcl|scaffold86012_cov79_81363:84843;Name=PB53338898-RA
lcl|scaffold86012_cov79	genBlastG	transcript	81363	84843	171.437	-	.	ID=Reticulata_lcl|scaffold86012_cov79_81363:84843;Parent=Reticulata_lcl|scaffold86012_cov79_81363:84843;Name=PB53338898-RA
lcl|scaffold86012_cov79	genBlastG	exon	81363	81386	.	-	.	ID=Reticulata_lcl|scaffold86012_cov79_81363:84843-E5;Parent=Reticulata_lcl|scaffold86012_cov79_81363:84843
lcl|scaffold86012_cov79	genBlastG	exon	81402	81459	.	-	.	ID=Reticulata_lcl|scaffold86012_cov79_81363:84843-E4;Parent=Reticulata_lcl|scaffold86012_cov79_81363:84843
lcl|scaffold86012_cov79	genBlastG	exon	81958	83631	.	-	.	ID=Reticulata_lcl|scaffold86012_cov79_81363:84843-E3;Parent=Reticulata_lcl|scaffold86012_cov79_81363:84843
lcl|scaffold86012_cov79	genBlastG	exon	83648	84669	.	-	.	ID=Reticulata_lcl|scaffold86012_cov79_81363:84843-E2;Parent=Reticulata_lcl|scaffold86012_cov79_81363:84843
lcl|scaffold86012_cov79	genBlastG	exon	84691	84843	.	-	.	ID=Reticulata_lcl|scaffold86012_cov79_81363:84843-E1;Parent=Reticulata_lcl|scaffold86012_cov79_81363:84843
lcl|scaffold86012_cov79	genBlastG	gene	132038	136896	358.045	-	.	ID=Reticulata_lcl|scaffold86012_cov79_132038:136896;Name=PB53338978-RA
lcl|scaffold86012_cov79	genBlastG	transcript	132038	136896	358.045	-	.	ID=Reticulata_lcl|scaffold86012_cov79_132038:136896;Parent=Reticulata_lcl|scaffold86012_cov79_132038:136896;Name=PB53338978-RA
lcl|scaffold86012_cov79	genBlastG	exon	132038	132106	.	-	.	ID=Reticulata_lcl|scaffold86012_cov79_132038:136896-E4;Parent=Reticulata_lcl|scaffold86012_cov79_132038:136896
lcl|scaffold86012_cov79	genBlastG	exon	132281	132340	.	-	.	ID=Reticulata_lcl|scaffold86012_cov79_132038:136896-E3;Parent=Reticulata_lcl|scaffold86012_cov79_132038:136896
lcl|scaffold86012_cov79	genBlastG	exon	132846	133038	.	-	.	ID=Reticulata_lcl|scaffold86012_cov79_132038:136896-E2;Parent=Reticulata_lcl|scaffold86012_cov79_132038:136896
lcl|scaffold86012_cov79	genBlastG	exon	134015	136896	.	-	.	ID=Reticulata_lcl|scaffold86012_cov79_132038:136896-E1;Parent=Reticulata_lcl|scaffold86012_cov79_132038:136896
lcl|scaffold86012_cov79	genBlastG	gene	308807	310612	66.7782	+	.	ID=Reticulata_lcl|scaffold86012_cov79_308807:310612;Name=KAH9750910.1
lcl|scaffold86012_cov79	genBlastG	transcript	308807	310612	66.7782	+	.	ID=Reticulata_lcl|scaffold86012_cov79_308807:310612;Parent=Reticulata_lcl|scaffold86012_cov79_308807:310612;Name=KAH9750910.1
lcl|scaffold86012_cov79	genBlastG	exon	308807	309290	.	+	.	ID=Reticulata_lcl|scaffold86012_cov79_308807:310612-E1;Parent=Reticulata_lcl|scaffold86012_cov79_308807:310612
lcl|scaffold86012_cov79	genBlastG	exon	310096	310130	.	+	.	ID=Reticulata_lcl|scaffold86012_cov79_308807:310612-E2;Parent=Reticulata_lcl|scaffold86012_cov79_308807:310612
lcl|scaffold86012_cov79	genBlastG	exon	310382	310612	.	+	.	ID=Reticulata_lcl|scaffold86012_cov79_308807:310612-E3;Parent=Reticulata_lcl|scaffold86012_cov79_308807:310612
lcl|scaffold85944_cov79	genBlastG	gene	151203	154593	472.788	+	.	ID=Reticulata_lcl|scaffold85944_cov79_151203:154593;Name=Cs5g20260.1
lcl|scaffold85944_cov79	genBlastG	transcript	151203	154593	472.788	+	.	ID=Reticulata_lcl|scaffold85944_cov79_151203:154593;Parent=Reticulata_lcl|scaffold85944_cov79_151203:154593;Name=Cs5g20260.1
lcl|scaffold85944_cov79	genBlastG	exon	151203	151204	.	+	.	ID=Reticulata_lcl|scaffold85944_cov79_151203:154593-E1;Parent=Reticulata_lcl|scaffold85944_cov79_151203:154593
lcl|scaffold85944_cov79	genBlastG	exon	151255	152331	.	+	.	ID=Reticulata_lcl|scaffold85944_cov79_151203:154593-E2;Parent=Reticulata_lcl|scaffold85944_cov79_151203:154593
lcl|scaffold85944_cov79	genBlastG	exon	152510	152690	.	+	.	ID=Reticulata_lcl|scaffold85944_cov79_151203:154593-E3;Parent=Reticulata_lcl|scaffold85944_cov79_151203:154593
lcl|scaffold85944_cov79	genBlastG	exon	152805	153032	.	+	.	ID=Reticulata_lcl|scaffold85944_cov79_151203:154593-E4;Parent=Reticulata_lcl|scaffold85944_cov79_151203:154593
lcl|scaffold85944_cov79	genBlastG	exon	153077	153898	.	+	.	ID=Reticulata_lcl|scaffold85944_cov79_151203:154593-E5;Parent=Reticulata_lcl|scaffold85944_cov79_151203:154593
lcl|scaffold85944_cov79	genBlastG	exon	153972	154202	.	+	.	ID=Reticulata_lcl|scaffold85944_cov79_151203:154593-E6;Parent=Reticulata_lcl|scaffold85944_cov79_151203:154593
lcl|scaffold85944_cov79	genBlastG	exon	154228	154593	.	+	.	ID=Reticulata_lcl|scaffold85944_cov79_151203:154593-E7;Parent=Reticulata_lcl|scaffold85944_cov79_151203:154593
lcl|scaffold85944_cov79	genBlastG	gene	155558	160439	219.543	+	.	ID=Reticulata_lcl|scaffold85944_cov79_155558:160439;Name=KAH9725729.1
lcl|scaffold85944_cov79	genBlastG	transcript	155558	160439	219.543	+	.	ID=Reticulata_lcl|scaffold85944_cov79_155558:160439;Parent=Reticulata_lcl|scaffold85944_cov79_155558:160439;Name=KAH9725729.1
lcl|scaffold85944_cov79	genBlastG	exon	155558	155660	.	+	.	ID=Reticulata_lcl|scaffold85944_cov79_155558:160439-E1;Parent=Reticulata_lcl|scaffold85944_cov79_155558:160439
lcl|scaffold85944_cov79	genBlastG	exon	155867	156371	.	+	.	ID=Reticulata_lcl|scaffold85944_cov79_155558:160439-E2;Parent=Reticulata_lcl|scaffold85944_cov79_155558:160439
lcl|scaffold85944_cov79	genBlastG	exon	157007	157254	.	+	.	ID=Reticulata_lcl|scaffold85944_cov79_155558:160439-E3;Parent=Reticulata_lcl|scaffold85944_cov79_155558:160439
lcl|scaffold85944_cov79	genBlastG	exon	157292	158109	.	+	.	ID=Reticulata_lcl|scaffold85944_cov79_155558:160439-E4;Parent=Reticulata_lcl|scaffold85944_cov79_155558:160439
lcl|scaffold85944_cov79	genBlastG	exon	158195	158479	.	+	.	ID=Reticulata_lcl|scaffold85944_cov79_155558:160439-E5;Parent=Reticulata_lcl|scaffold85944_cov79_155558:160439
lcl|scaffold85944_cov79	genBlastG	exon	158570	159613	.	+	.	ID=Reticulata_lcl|scaffold85944_cov79_155558:160439-E6;Parent=Reticulata_lcl|scaffold85944_cov79_155558:160439
lcl|scaffold85944_cov79	genBlastG	exon	159720	160439	.	+	.	ID=Reticulata_lcl|scaffold85944_cov79_155558:160439-E7;Parent=Reticulata_lcl|scaffold85944_cov79_155558:160439
lcl|scaffold85944_cov79	genBlastG	gene	275766	280217	151.924	-	.	ID=Reticulata_lcl|scaffold85944_cov79_275766:280217;Name=orange1.1g000943m
lcl|scaffold85944_cov79	genBlastG	transcript	275766	280217	151.924	-	.	ID=Reticulata_lcl|scaffold85944_cov79_275766:280217;Parent=Reticulata_lcl|scaffold85944_cov79_275766:280217;Name=orange1.1g000943m
lcl|scaffold85944_cov79	genBlastG	exon	275766	277550	.	-	.	ID=Reticulata_lcl|scaffold85944_cov79_275766:280217-E4;Parent=Reticulata_lcl|scaffold85944_cov79_275766:280217
lcl|scaffold85944_cov79	genBlastG	exon	277671	277955	.	-	.	ID=Reticulata_lcl|scaffold85944_cov79_275766:280217-E3;Parent=Reticulata_lcl|scaffold85944_cov79_275766:280217
lcl|scaffold85944_cov79	genBlastG	exon	278284	279382	.	-	.	ID=Reticulata_lcl|scaffold85944_cov79_275766:280217-E2;Parent=Reticulata_lcl|scaffold85944_cov79_275766:280217
lcl|scaffold85944_cov79	genBlastG	exon	279727	280217	.	-	.	ID=Reticulata_lcl|scaffold85944_cov79_275766:280217-E1;Parent=Reticulata_lcl|scaffold85944_cov79_275766:280217
lcl|scaffold85944_cov79	genBlastG	gene	350254	355396	422.443	-	.	ID=Reticulata_lcl|scaffold85944_cov79_350254:355396;Name=LL_PB44902815-RA
lcl|scaffold85944_cov79	genBlastG	transcript	350254	355396	422.443	-	.	ID=Reticulata_lcl|scaffold85944_cov79_350254:355396;Parent=Reticulata_lcl|scaffold85944_cov79_350254:355396;Name=LL_PB44902815-RA
lcl|scaffold85944_cov79	genBlastG	exon	350254	350586	.	-	.	ID=Reticulata_lcl|scaffold85944_cov79_350254:355396-E7;Parent=Reticulata_lcl|scaffold85944_cov79_350254:355396
lcl|scaffold85944_cov79	genBlastG	exon	350670	351004	.	-	.	ID=Reticulata_lcl|scaffold85944_cov79_350254:355396-E6;Parent=Reticulata_lcl|scaffold85944_cov79_350254:355396
lcl|scaffold85944_cov79	genBlastG	exon	351026	351275	.	-	.	ID=Reticulata_lcl|scaffold85944_cov79_350254:355396-E5;Parent=Reticulata_lcl|scaffold85944_cov79_350254:355396
lcl|scaffold85944_cov79	genBlastG	exon	351373	352452	.	-	.	ID=Reticulata_lcl|scaffold85944_cov79_350254:355396-E4;Parent=Reticulata_lcl|scaffold85944_cov79_350254:355396
lcl|scaffold85944_cov79	genBlastG	exon	352574	352861	.	-	.	ID=Reticulata_lcl|scaffold85944_cov79_350254:355396-E3;Parent=Reticulata_lcl|scaffold85944_cov79_350254:355396
lcl|scaffold85944_cov79	genBlastG	exon	352948	354043	.	-	.	ID=Reticulata_lcl|scaffold85944_cov79_350254:355396-E2;Parent=Reticulata_lcl|scaffold85944_cov79_350254:355396
lcl|scaffold85944_cov79	genBlastG	exon	354918	355396	.	-	.	ID=Reticulata_lcl|scaffold85944_cov79_350254:355396-E1;Parent=Reticulata_lcl|scaffold85944_cov79_350254:355396
lcl|scaffold85944_cov79	genBlastG	gene	416406	422294	577.807	-	.	ID=Reticulata_lcl|scaffold85944_cov79_416406:422294;Name=CL4G050751012.t1_alt
lcl|scaffold85944_cov79	genBlastG	transcript	416406	422294	577.807	-	.	ID=Reticulata_lcl|scaffold85944_cov79_416406:422294;Parent=Reticulata_lcl|scaffold85944_cov79_416406:422294;Name=CL4G050751012.t1_alt
lcl|scaffold85944_cov79	genBlastG	exon	416406	417077	.	-	.	ID=Reticulata_lcl|scaffold85944_cov79_416406:422294-E6;Parent=Reticulata_lcl|scaffold85944_cov79_416406:422294
lcl|scaffold85944_cov79	genBlastG	exon	417182	418606	.	-	.	ID=Reticulata_lcl|scaffold85944_cov79_416406:422294-E5;Parent=Reticulata_lcl|scaffold85944_cov79_416406:422294
lcl|scaffold85944_cov79	genBlastG	exon	418733	419017	.	-	.	ID=Reticulata_lcl|scaffold85944_cov79_416406:422294-E4;Parent=Reticulata_lcl|scaffold85944_cov79_416406:422294
lcl|scaffold85944_cov79	genBlastG	exon	419159	420248	.	-	.	ID=Reticulata_lcl|scaffold85944_cov79_416406:422294-E3;Parent=Reticulata_lcl|scaffold85944_cov79_416406:422294
lcl|scaffold85944_cov79	genBlastG	exon	421011	421502	.	-	.	ID=Reticulata_lcl|scaffold85944_cov79_416406:422294-E2;Parent=Reticulata_lcl|scaffold85944_cov79_416406:422294
lcl|scaffold85944_cov79	genBlastG	exon	422188	422294	.	-	.	ID=Reticulata_lcl|scaffold85944_cov79_416406:422294-E1;Parent=Reticulata_lcl|scaffold85944_cov79_416406:422294
lcl|scaffold85944_cov79	genBlastG	gene	455865	460484	342.026	-	.	ID=Reticulata_lcl|scaffold85944_cov79_455865:460484;Name=KAH9781750.1
lcl|scaffold85944_cov79	genBlastG	transcript	455865	460484	342.026	-	.	ID=Reticulata_lcl|scaffold85944_cov79_455865:460484;Parent=Reticulata_lcl|scaffold85944_cov79_455865:460484;Name=KAH9781750.1
lcl|scaffold85944_cov79	genBlastG	exon	455865	456085	.	-	.	ID=Reticulata_lcl|scaffold85944_cov79_455865:460484-E6;Parent=Reticulata_lcl|scaffold85944_cov79_455865:460484
lcl|scaffold85944_cov79	genBlastG	exon	456140	456670	.	-	.	ID=Reticulata_lcl|scaffold85944_cov79_455865:460484-E5;Parent=Reticulata_lcl|scaffold85944_cov79_455865:460484
lcl|scaffold85944_cov79	genBlastG	exon	456876	458037	.	-	.	ID=Reticulata_lcl|scaffold85944_cov79_455865:460484-E4;Parent=Reticulata_lcl|scaffold85944_cov79_455865:460484
lcl|scaffold85944_cov79	genBlastG	exon	458161	458442	.	-	.	ID=Reticulata_lcl|scaffold85944_cov79_455865:460484-E3;Parent=Reticulata_lcl|scaffold85944_cov79_455865:460484
lcl|scaffold85944_cov79	genBlastG	exon	458547	459651	.	-	.	ID=Reticulata_lcl|scaffold85944_cov79_455865:460484-E2;Parent=Reticulata_lcl|scaffold85944_cov79_455865:460484
lcl|scaffold85944_cov79	genBlastG	exon	459994	460484	.	-	.	ID=Reticulata_lcl|scaffold85944_cov79_455865:460484-E1;Parent=Reticulata_lcl|scaffold85944_cov79_455865:460484
lcl|scaffold85944_cov79	genBlastG	gene	469923	475462	261.139	-	.	ID=Reticulata_lcl|scaffold85944_cov79_469923:475462;Name=KAH9725729.1
lcl|scaffold85944_cov79	genBlastG	transcript	469923	475462	261.139	-	.	ID=Reticulata_lcl|scaffold85944_cov79_469923:475462;Parent=Reticulata_lcl|scaffold85944_cov79_469923:475462;Name=KAH9725729.1
lcl|scaffold85944_cov79	genBlastG	exon	469923	471597	.	-	.	ID=Reticulata_lcl|scaffold85944_cov79_469923:475462-E7;Parent=Reticulata_lcl|scaffold85944_cov79_469923:475462
lcl|scaffold85944_cov79	genBlastG	exon	471684	471823	.	-	.	ID=Reticulata_lcl|scaffold85944_cov79_469923:475462-E6;Parent=Reticulata_lcl|scaffold85944_cov79_469923:475462
lcl|scaffold85944_cov79	genBlastG	exon	471915	472199	.	-	.	ID=Reticulata_lcl|scaffold85944_cov79_469923:475462-E5;Parent=Reticulata_lcl|scaffold85944_cov79_469923:475462
lcl|scaffold85944_cov79	genBlastG	exon	472285	472526	.	-	.	ID=Reticulata_lcl|scaffold85944_cov79_469923:475462-E4;Parent=Reticulata_lcl|scaffold85944_cov79_469923:475462
lcl|scaffold85944_cov79	genBlastG	exon	472539	473386	.	-	.	ID=Reticulata_lcl|scaffold85944_cov79_469923:475462-E3;Parent=Reticulata_lcl|scaffold85944_cov79_469923:475462
lcl|scaffold85944_cov79	genBlastG	exon	474039	474570	.	-	.	ID=Reticulata_lcl|scaffold85944_cov79_469923:475462-E2;Parent=Reticulata_lcl|scaffold85944_cov79_469923:475462
lcl|scaffold85944_cov79	genBlastG	exon	475288	475462	.	-	.	ID=Reticulata_lcl|scaffold85944_cov79_469923:475462-E1;Parent=Reticulata_lcl|scaffold85944_cov79_469923:475462
lcl|scaffold4078_cov81	genBlastG	gene	179910	183066	345.142	-	.	ID=Reticulata_lcl|scaffold4078_cov81_179910:183066;Name=CL6G057541012.t1_alt
lcl|scaffold4078_cov81	genBlastG	transcript	179910	183066	345.142	-	.	ID=Reticulata_lcl|scaffold4078_cov81_179910:183066;Parent=Reticulata_lcl|scaffold4078_cov81_179910:183066;Name=CL6G057541012.t1_alt
lcl|scaffold4078_cov81	genBlastG	exon	179910	180163	.	-	.	ID=Reticulata_lcl|scaffold4078_cov81_179910:183066-E2;Parent=Reticulata_lcl|scaffold4078_cov81_179910:183066
lcl|scaffold4078_cov81	genBlastG	exon	180192	183066	.	-	.	ID=Reticulata_lcl|scaffold4078_cov81_179910:183066-E1;Parent=Reticulata_lcl|scaffold4078_cov81_179910:183066
lcl|scaffold4078_cov81	genBlastG	gene	319687	323864	529.768	-	.	ID=Reticulata_lcl|scaffold4078_cov81_319687:323864;Name=PB53317333-RA
lcl|scaffold4078_cov81	genBlastG	transcript	319687	323864	529.768	-	.	ID=Reticulata_lcl|scaffold4078_cov81_319687:323864;Parent=Reticulata_lcl|scaffold4078_cov81_319687:323864;Name=PB53317333-RA
lcl|scaffold4078_cov81	genBlastG	exon	319687	320427	.	-	.	ID=Reticulata_lcl|scaffold4078_cov81_319687:323864-E6;Parent=Reticulata_lcl|scaffold4078_cov81_319687:323864
lcl|scaffold4078_cov81	genBlastG	exon	320490	321581	.	-	.	ID=Reticulata_lcl|scaffold4078_cov81_319687:323864-E5;Parent=Reticulata_lcl|scaffold4078_cov81_319687:323864
lcl|scaffold4078_cov81	genBlastG	exon	321671	321976	.	-	.	ID=Reticulata_lcl|scaffold4078_cov81_319687:323864-E4;Parent=Reticulata_lcl|scaffold4078_cov81_319687:323864
lcl|scaffold4078_cov81	genBlastG	exon	322117	322833	.	-	.	ID=Reticulata_lcl|scaffold4078_cov81_319687:323864-E3;Parent=Reticulata_lcl|scaffold4078_cov81_319687:323864
lcl|scaffold4078_cov81	genBlastG	exon	322860	323208	.	-	.	ID=Reticulata_lcl|scaffold4078_cov81_319687:323864-E2;Parent=Reticulata_lcl|scaffold4078_cov81_319687:323864
lcl|scaffold4078_cov81	genBlastG	exon	323368	323864	.	-	.	ID=Reticulata_lcl|scaffold4078_cov81_319687:323864-E1;Parent=Reticulata_lcl|scaffold4078_cov81_319687:323864
lcl|scaffold4078_cov81	genBlastG	gene	337234	342936	526.364	-	.	ID=Reticulata_lcl|scaffold4078_cov81_337234:342936;Name=KAH9783060.1
lcl|scaffold4078_cov81	genBlastG	transcript	337234	342936	526.364	-	.	ID=Reticulata_lcl|scaffold4078_cov81_337234:342936;Parent=Reticulata_lcl|scaffold4078_cov81_337234:342936;Name=KAH9783060.1
lcl|scaffold4078_cov81	genBlastG	exon	337234	337371	.	-	.	ID=Reticulata_lcl|scaffold4078_cov81_337234:342936-E8;Parent=Reticulata_lcl|scaffold4078_cov81_337234:342936
lcl|scaffold4078_cov81	genBlastG	exon	338431	338838	.	-	.	ID=Reticulata_lcl|scaffold4078_cov81_337234:342936-E7;Parent=Reticulata_lcl|scaffold4078_cov81_337234:342936
lcl|scaffold4078_cov81	genBlastG	exon	338905	340152	.	-	.	ID=Reticulata_lcl|scaffold4078_cov81_337234:342936-E6;Parent=Reticulata_lcl|scaffold4078_cov81_337234:342936
lcl|scaffold4078_cov81	genBlastG	exon	340267	340578	.	-	.	ID=Reticulata_lcl|scaffold4078_cov81_337234:342936-E5;Parent=Reticulata_lcl|scaffold4078_cov81_337234:342936
lcl|scaffold4078_cov81	genBlastG	exon	340727	341816	.	-	.	ID=Reticulata_lcl|scaffold4078_cov81_337234:342936-E4;Parent=Reticulata_lcl|scaffold4078_cov81_337234:342936
lcl|scaffold4078_cov81	genBlastG	exon	341985	342483	.	-	.	ID=Reticulata_lcl|scaffold4078_cov81_337234:342936-E3;Parent=Reticulata_lcl|scaffold4078_cov81_337234:342936
lcl|scaffold4078_cov81	genBlastG	exon	342529	342556	.	-	.	ID=Reticulata_lcl|scaffold4078_cov81_337234:342936-E2;Parent=Reticulata_lcl|scaffold4078_cov81_337234:342936
lcl|scaffold4078_cov81	genBlastG	exon	342871	342936	.	-	.	ID=Reticulata_lcl|scaffold4078_cov81_337234:342936-E1;Parent=Reticulata_lcl|scaffold4078_cov81_337234:342936
lcl|scaffold4078_cov81	genBlastG	gene	370301	375113	494.988	-	.	ID=Reticulata_lcl|scaffold4078_cov81_370301:375113;Name=PB53317324-RA
lcl|scaffold4078_cov81	genBlastG	transcript	370301	375113	494.988	-	.	ID=Reticulata_lcl|scaffold4078_cov81_370301:375113;Parent=Reticulata_lcl|scaffold4078_cov81_370301:375113;Name=PB53317324-RA
lcl|scaffold4078_cov81	genBlastG	exon	370301	370479	.	-	.	ID=Reticulata_lcl|scaffold4078_cov81_370301:375113-E9;Parent=Reticulata_lcl|scaffold4078_cov81_370301:375113
lcl|scaffold4078_cov81	genBlastG	exon	370492	370516	.	-	.	ID=Reticulata_lcl|scaffold4078_cov81_370301:375113-E8;Parent=Reticulata_lcl|scaffold4078_cov81_370301:375113
lcl|scaffold4078_cov81	genBlastG	exon	370899	371369	.	-	.	ID=Reticulata_lcl|scaffold4078_cov81_370301:375113-E7;Parent=Reticulata_lcl|scaffold4078_cov81_370301:375113
lcl|scaffold4078_cov81	genBlastG	exon	371443	372564	.	-	.	ID=Reticulata_lcl|scaffold4078_cov81_370301:375113-E6;Parent=Reticulata_lcl|scaffold4078_cov81_370301:375113
lcl|scaffold4078_cov81	genBlastG	exon	372680	372991	.	-	.	ID=Reticulata_lcl|scaffold4078_cov81_370301:375113-E5;Parent=Reticulata_lcl|scaffold4078_cov81_370301:375113
lcl|scaffold4078_cov81	genBlastG	exon	373362	374202	.	-	.	ID=Reticulata_lcl|scaffold4078_cov81_370301:375113-E4;Parent=Reticulata_lcl|scaffold4078_cov81_370301:375113
lcl|scaffold4078_cov81	genBlastG	exon	374240	374467	.	-	.	ID=Reticulata_lcl|scaffold4078_cov81_370301:375113-E3;Parent=Reticulata_lcl|scaffold4078_cov81_370301:375113
lcl|scaffold4078_cov81	genBlastG	exon	374649	374920	.	-	.	ID=Reticulata_lcl|scaffold4078_cov81_370301:375113-E2;Parent=Reticulata_lcl|scaffold4078_cov81_370301:375113
lcl|scaffold4078_cov81	genBlastG	exon	375021	375113	.	-	.	ID=Reticulata_lcl|scaffold4078_cov81_370301:375113-E1;Parent=Reticulata_lcl|scaffold4078_cov81_370301:375113
lcl|scaffold4078_cov81	genBlastG	gene	385646	391203	525.104	-	.	ID=Reticulata_lcl|scaffold4078_cov81_385646:391203;Name=PB53317322-RA
lcl|scaffold4078_cov81	genBlastG	transcript	385646	391203	525.104	-	.	ID=Reticulata_lcl|scaffold4078_cov81_385646:391203;Parent=Reticulata_lcl|scaffold4078_cov81_385646:391203;Name=PB53317322-RA
lcl|scaffold4078_cov81	genBlastG	exon	385646	385794	.	-	.	ID=Reticulata_lcl|scaffold4078_cov81_385646:391203-E6;Parent=Reticulata_lcl|scaffold4078_cov81_385646:391203
lcl|scaffold4078_cov81	genBlastG	exon	386469	387024	.	-	.	ID=Reticulata_lcl|scaffold4078_cov81_385646:391203-E5;Parent=Reticulata_lcl|scaffold4078_cov81_385646:391203
lcl|scaffold4078_cov81	genBlastG	exon	387109	388287	.	-	.	ID=Reticulata_lcl|scaffold4078_cov81_385646:391203-E4;Parent=Reticulata_lcl|scaffold4078_cov81_385646:391203
lcl|scaffold4078_cov81	genBlastG	exon	388400	388723	.	-	.	ID=Reticulata_lcl|scaffold4078_cov81_385646:391203-E3;Parent=Reticulata_lcl|scaffold4078_cov81_385646:391203
lcl|scaffold4078_cov81	genBlastG	exon	389522	390626	.	-	.	ID=Reticulata_lcl|scaffold4078_cov81_385646:391203-E2;Parent=Reticulata_lcl|scaffold4078_cov81_385646:391203
lcl|scaffold4078_cov81	genBlastG	exon	390734	391203	.	-	.	ID=Reticulata_lcl|scaffold4078_cov81_385646:391203-E1;Parent=Reticulata_lcl|scaffold4078_cov81_385646:391203
lcl|scaffold4078_cov81	genBlastG	gene	402149	406689	615.96	-	.	ID=Reticulata_lcl|scaffold4078_cov81_402149:406689;Name=PB53317320-RA
lcl|scaffold4078_cov81	genBlastG	transcript	402149	406689	615.96	-	.	ID=Reticulata_lcl|scaffold4078_cov81_402149:406689;Parent=Reticulata_lcl|scaffold4078_cov81_402149:406689;Name=PB53317320-RA
lcl|scaffold4078_cov81	genBlastG	exon	402149	402724	.	-	.	ID=Reticulata_lcl|scaffold4078_cov81_402149:406689-E5;Parent=Reticulata_lcl|scaffold4078_cov81_402149:406689
lcl|scaffold4078_cov81	genBlastG	exon	402813	404075	.	-	.	ID=Reticulata_lcl|scaffold4078_cov81_402149:406689-E4;Parent=Reticulata_lcl|scaffold4078_cov81_402149:406689
lcl|scaffold4078_cov81	genBlastG	exon	404196	404507	.	-	.	ID=Reticulata_lcl|scaffold4078_cov81_402149:406689-E3;Parent=Reticulata_lcl|scaffold4078_cov81_402149:406689
lcl|scaffold4078_cov81	genBlastG	exon	404974	406066	.	-	.	ID=Reticulata_lcl|scaffold4078_cov81_402149:406689-E2;Parent=Reticulata_lcl|scaffold4078_cov81_402149:406689
lcl|scaffold4078_cov81	genBlastG	exon	406217	406689	.	-	.	ID=Reticulata_lcl|scaffold4078_cov81_402149:406689-E1;Parent=Reticulata_lcl|scaffold4078_cov81_402149:406689
lcl|scaffold4078_cov81	genBlastG	gene	436814	444922	360.027	-	.	ID=Reticulata_lcl|scaffold4078_cov81_436814:444922;Name=KAH9726986.1
lcl|scaffold4078_cov81	genBlastG	transcript	436814	444922	360.027	-	.	ID=Reticulata_lcl|scaffold4078_cov81_436814:444922;Parent=Reticulata_lcl|scaffold4078_cov81_436814:444922;Name=KAH9726986.1
lcl|scaffold4078_cov81	genBlastG	exon	436814	437326	.	-	.	ID=Reticulata_lcl|scaffold4078_cov81_436814:444922-E9;Parent=Reticulata_lcl|scaffold4078_cov81_436814:444922
lcl|scaffold4078_cov81	genBlastG	exon	439914	439965	.	-	.	ID=Reticulata_lcl|scaffold4078_cov81_436814:444922-E8;Parent=Reticulata_lcl|scaffold4078_cov81_436814:444922
lcl|scaffold4078_cov81	genBlastG	exon	440158	440277	.	-	.	ID=Reticulata_lcl|scaffold4078_cov81_436814:444922-E7;Parent=Reticulata_lcl|scaffold4078_cov81_436814:444922
lcl|scaffold4078_cov81	genBlastG	exon	440341	440834	.	-	.	ID=Reticulata_lcl|scaffold4078_cov81_436814:444922-E6;Parent=Reticulata_lcl|scaffold4078_cov81_436814:444922
lcl|scaffold4078_cov81	genBlastG	exon	440914	441281	.	-	.	ID=Reticulata_lcl|scaffold4078_cov81_436814:444922-E5;Parent=Reticulata_lcl|scaffold4078_cov81_436814:444922
lcl|scaffold4078_cov81	genBlastG	exon	441375	442160	.	-	.	ID=Reticulata_lcl|scaffold4078_cov81_436814:444922-E4;Parent=Reticulata_lcl|scaffold4078_cov81_436814:444922
lcl|scaffold4078_cov81	genBlastG	exon	443154	444245	.	-	.	ID=Reticulata_lcl|scaffold4078_cov81_436814:444922-E3;Parent=Reticulata_lcl|scaffold4078_cov81_436814:444922
lcl|scaffold4078_cov81	genBlastG	exon	444340	444383	.	-	.	ID=Reticulata_lcl|scaffold4078_cov81_436814:444922-E2;Parent=Reticulata_lcl|scaffold4078_cov81_436814:444922
lcl|scaffold4078_cov81	genBlastG	exon	444441	444922	.	-	.	ID=Reticulata_lcl|scaffold4078_cov81_436814:444922-E1;Parent=Reticulata_lcl|scaffold4078_cov81_436814:444922
lcl|scaffold4078_cov81	genBlastG	gene	449558	454909	286.239	-	.	ID=Reticulata_lcl|scaffold4078_cov81_449558:454909;Name=KAH9726992.1
lcl|scaffold4078_cov81	genBlastG	transcript	449558	454909	286.239	-	.	ID=Reticulata_lcl|scaffold4078_cov81_449558:454909;Parent=Reticulata_lcl|scaffold4078_cov81_449558:454909;Name=KAH9726992.1
lcl|scaffold4078_cov81	genBlastG	exon	449558	450142	.	-	.	ID=Reticulata_lcl|scaffold4078_cov81_449558:454909-E7;Parent=Reticulata_lcl|scaffold4078_cov81_449558:454909
lcl|scaffold4078_cov81	genBlastG	exon	450234	450366	.	-	.	ID=Reticulata_lcl|scaffold4078_cov81_449558:454909-E6;Parent=Reticulata_lcl|scaffold4078_cov81_449558:454909
lcl|scaffold4078_cov81	genBlastG	exon	450394	451463	.	-	.	ID=Reticulata_lcl|scaffold4078_cov81_449558:454909-E5;Parent=Reticulata_lcl|scaffold4078_cov81_449558:454909
lcl|scaffold4078_cov81	genBlastG	exon	451578	451819	.	-	.	ID=Reticulata_lcl|scaffold4078_cov81_449558:454909-E4;Parent=Reticulata_lcl|scaffold4078_cov81_449558:454909
lcl|scaffold4078_cov81	genBlastG	exon	453205	454204	.	-	.	ID=Reticulata_lcl|scaffold4078_cov81_449558:454909-E3;Parent=Reticulata_lcl|scaffold4078_cov81_449558:454909
lcl|scaffold4078_cov81	genBlastG	exon	454286	454316	.	-	.	ID=Reticulata_lcl|scaffold4078_cov81_449558:454909-E2;Parent=Reticulata_lcl|scaffold4078_cov81_449558:454909
lcl|scaffold4078_cov81	genBlastG	exon	454428	454909	.	-	.	ID=Reticulata_lcl|scaffold4078_cov81_449558:454909-E1;Parent=Reticulata_lcl|scaffold4078_cov81_449558:454909
lcl|scaffold4078_cov81	genBlastG	gene	467402	472482	637.399	-	.	ID=Reticulata_lcl|scaffold4078_cov81_467402:472482;Name=PB53311595-RA
lcl|scaffold4078_cov81	genBlastG	transcript	467402	472482	637.399	-	.	ID=Reticulata_lcl|scaffold4078_cov81_467402:472482;Parent=Reticulata_lcl|scaffold4078_cov81_467402:472482;Name=PB53311595-RA
lcl|scaffold4078_cov81	genBlastG	exon	467402	468004	.	-	.	ID=Reticulata_lcl|scaffold4078_cov81_467402:472482-E5;Parent=Reticulata_lcl|scaffold4078_cov81_467402:472482
lcl|scaffold4078_cov81	genBlastG	exon	468104	469435	.	-	.	ID=Reticulata_lcl|scaffold4078_cov81_467402:472482-E4;Parent=Reticulata_lcl|scaffold4078_cov81_467402:472482
lcl|scaffold4078_cov81	genBlastG	exon	469555	469908	.	-	.	ID=Reticulata_lcl|scaffold4078_cov81_467402:472482-E3;Parent=Reticulata_lcl|scaffold4078_cov81_467402:472482
lcl|scaffold4078_cov81	genBlastG	exon	470812	471916	.	-	.	ID=Reticulata_lcl|scaffold4078_cov81_467402:472482-E2;Parent=Reticulata_lcl|scaffold4078_cov81_467402:472482
lcl|scaffold4078_cov81	genBlastG	exon	472007	472482	.	-	.	ID=Reticulata_lcl|scaffold4078_cov81_467402:472482-E1;Parent=Reticulata_lcl|scaffold4078_cov81_467402:472482
lcl|scaffold4078_cov81	genBlastG	gene	501581	506591	618.755	-	.	ID=Reticulata_lcl|scaffold4078_cov81_501581:506591;Name=PB53311588-RA
lcl|scaffold4078_cov81	genBlastG	transcript	501581	506591	618.755	-	.	ID=Reticulata_lcl|scaffold4078_cov81_501581:506591;Parent=Reticulata_lcl|scaffold4078_cov81_501581:506591;Name=PB53311588-RA
lcl|scaffold4078_cov81	genBlastG	exon	501581	502234	.	-	.	ID=Reticulata_lcl|scaffold4078_cov81_501581:506591-E5;Parent=Reticulata_lcl|scaffold4078_cov81_501581:506591
lcl|scaffold4078_cov81	genBlastG	exon	502344	503528	.	-	.	ID=Reticulata_lcl|scaffold4078_cov81_501581:506591-E4;Parent=Reticulata_lcl|scaffold4078_cov81_501581:506591
lcl|scaffold4078_cov81	genBlastG	exon	503648	504001	.	-	.	ID=Reticulata_lcl|scaffold4078_cov81_501581:506591-E3;Parent=Reticulata_lcl|scaffold4078_cov81_501581:506591
lcl|scaffold4078_cov81	genBlastG	exon	504924	506022	.	-	.	ID=Reticulata_lcl|scaffold4078_cov81_501581:506591-E2;Parent=Reticulata_lcl|scaffold4078_cov81_501581:506591
lcl|scaffold4078_cov81	genBlastG	exon	506113	506591	.	-	.	ID=Reticulata_lcl|scaffold4078_cov81_501581:506591-E1;Parent=Reticulata_lcl|scaffold4078_cov81_501581:506591
lcl|scaffold85912_cov81	genBlastG	gene	940928	945286	274.39	-	.	ID=Reticulata_lcl|scaffold85912_cov81_940928:945286;Name=PB53311991-RA
lcl|scaffold85912_cov81	genBlastG	transcript	940928	945286	274.39	-	.	ID=Reticulata_lcl|scaffold85912_cov81_940928:945286;Parent=Reticulata_lcl|scaffold85912_cov81_940928:945286;Name=PB53311991-RA
lcl|scaffold85912_cov81	genBlastG	exon	940928	941036	.	-	.	ID=Reticulata_lcl|scaffold85912_cov81_940928:945286-E12;Parent=Reticulata_lcl|scaffold85912_cov81_940928:945286
lcl|scaffold85912_cov81	genBlastG	exon	941097	941120	.	-	.	ID=Reticulata_lcl|scaffold85912_cov81_940928:945286-E11;Parent=Reticulata_lcl|scaffold85912_cov81_940928:945286
lcl|scaffold85912_cov81	genBlastG	exon	941347	941549	.	-	.	ID=Reticulata_lcl|scaffold85912_cov81_940928:945286-E10;Parent=Reticulata_lcl|scaffold85912_cov81_940928:945286
lcl|scaffold85912_cov81	genBlastG	exon	941635	941680	.	-	.	ID=Reticulata_lcl|scaffold85912_cov81_940928:945286-E9;Parent=Reticulata_lcl|scaffold85912_cov81_940928:945286
lcl|scaffold85912_cov81	genBlastG	exon	941744	941929	.	-	.	ID=Reticulata_lcl|scaffold85912_cov81_940928:945286-E8;Parent=Reticulata_lcl|scaffold85912_cov81_940928:945286
lcl|scaffold85912_cov81	genBlastG	exon	941950	942095	.	-	.	ID=Reticulata_lcl|scaffold85912_cov81_940928:945286-E7;Parent=Reticulata_lcl|scaffold85912_cov81_940928:945286
lcl|scaffold85912_cov81	genBlastG	exon	942214	942525	.	-	.	ID=Reticulata_lcl|scaffold85912_cov81_940928:945286-E6;Parent=Reticulata_lcl|scaffold85912_cov81_940928:945286
lcl|scaffold85912_cov81	genBlastG	exon	943057	943689	.	-	.	ID=Reticulata_lcl|scaffold85912_cov81_940928:945286-E5;Parent=Reticulata_lcl|scaffold85912_cov81_940928:945286
lcl|scaffold85912_cov81	genBlastG	exon	943712	944120	.	-	.	ID=Reticulata_lcl|scaffold85912_cov81_940928:945286-E4;Parent=Reticulata_lcl|scaffold85912_cov81_940928:945286
lcl|scaffold85912_cov81	genBlastG	exon	944686	944735	.	-	.	ID=Reticulata_lcl|scaffold85912_cov81_940928:945286-E3;Parent=Reticulata_lcl|scaffold85912_cov81_940928:945286
lcl|scaffold85912_cov81	genBlastG	exon	944754	945128	.	-	.	ID=Reticulata_lcl|scaffold85912_cov81_940928:945286-E2;Parent=Reticulata_lcl|scaffold85912_cov81_940928:945286
lcl|scaffold85912_cov81	genBlastG	exon	945203	945286	.	-	.	ID=Reticulata_lcl|scaffold85912_cov81_940928:945286-E1;Parent=Reticulata_lcl|scaffold85912_cov81_940928:945286
lcl|scaffold85912_cov81	genBlastG	gene	995736	999438	420.705	-	.	ID=Reticulata_lcl|scaffold85912_cov81_995736:999438;Name=CL5G055187012.t1_alt
lcl|scaffold85912_cov81	genBlastG	transcript	995736	999438	420.705	-	.	ID=Reticulata_lcl|scaffold85912_cov81_995736:999438;Parent=Reticulata_lcl|scaffold85912_cov81_995736:999438;Name=CL5G055187012.t1_alt
lcl|scaffold85912_cov81	genBlastG	exon	995736	995856	.	-	.	ID=Reticulata_lcl|scaffold85912_cov81_995736:999438-E8;Parent=Reticulata_lcl|scaffold85912_cov81_995736:999438
lcl|scaffold85912_cov81	genBlastG	exon	995982	996029	.	-	.	ID=Reticulata_lcl|scaffold85912_cov81_995736:999438-E7;Parent=Reticulata_lcl|scaffold85912_cov81_995736:999438
lcl|scaffold85912_cov81	genBlastG	exon	996134	996801	.	-	.	ID=Reticulata_lcl|scaffold85912_cov81_995736:999438-E6;Parent=Reticulata_lcl|scaffold85912_cov81_995736:999438
lcl|scaffold85912_cov81	genBlastG	exon	996884	998050	.	-	.	ID=Reticulata_lcl|scaffold85912_cov81_995736:999438-E5;Parent=Reticulata_lcl|scaffold85912_cov81_995736:999438
lcl|scaffold85912_cov81	genBlastG	exon	998140	998451	.	-	.	ID=Reticulata_lcl|scaffold85912_cov81_995736:999438-E4;Parent=Reticulata_lcl|scaffold85912_cov81_995736:999438
lcl|scaffold85912_cov81	genBlastG	exon	998608	998972	.	-	.	ID=Reticulata_lcl|scaffold85912_cov81_995736:999438-E3;Parent=Reticulata_lcl|scaffold85912_cov81_995736:999438
lcl|scaffold85912_cov81	genBlastG	exon	998988	999389	.	-	.	ID=Reticulata_lcl|scaffold85912_cov81_995736:999438-E2;Parent=Reticulata_lcl|scaffold85912_cov81_995736:999438
lcl|scaffold85912_cov81	genBlastG	exon	999417	999438	.	-	.	ID=Reticulata_lcl|scaffold85912_cov81_995736:999438-E1;Parent=Reticulata_lcl|scaffold85912_cov81_995736:999438
lcl|scaffold85912_cov81	genBlastG	gene	1013164	1018730	432.238	-	.	ID=Reticulata_lcl|scaffold85912_cov81_1013164:1018730;Name=KAH9783785.1
lcl|scaffold85912_cov81	genBlastG	transcript	1013164	1018730	432.238	-	.	ID=Reticulata_lcl|scaffold85912_cov81_1013164:1018730;Parent=Reticulata_lcl|scaffold85912_cov81_1013164:1018730;Name=KAH9783785.1
lcl|scaffold85912_cov81	genBlastG	exon	1013164	1013304	.	-	.	ID=Reticulata_lcl|scaffold85912_cov81_1013164:1018730-E5;Parent=Reticulata_lcl|scaffold85912_cov81_1013164:1018730
lcl|scaffold85912_cov81	genBlastG	exon	1014047	1015135	.	-	.	ID=Reticulata_lcl|scaffold85912_cov81_1013164:1018730-E4;Parent=Reticulata_lcl|scaffold85912_cov81_1013164:1018730
lcl|scaffold85912_cov81	genBlastG	exon	1015245	1015556	.	-	.	ID=Reticulata_lcl|scaffold85912_cov81_1013164:1018730-E3;Parent=Reticulata_lcl|scaffold85912_cov81_1013164:1018730
lcl|scaffold85912_cov81	genBlastG	exon	1017019	1018120	.	-	.	ID=Reticulata_lcl|scaffold85912_cov81_1013164:1018730-E2;Parent=Reticulata_lcl|scaffold85912_cov81_1013164:1018730
lcl|scaffold85912_cov81	genBlastG	exon	1018246	1018730	.	-	.	ID=Reticulata_lcl|scaffold85912_cov81_1013164:1018730-E1;Parent=Reticulata_lcl|scaffold85912_cov81_1013164:1018730
lcl|scaffold85912_cov81	genBlastG	gene	1019380	1025174	426.942	-	.	ID=Reticulata_lcl|scaffold85912_cov81_1019380:1025174;Name=KAH9783772.1
lcl|scaffold85912_cov81	genBlastG	transcript	1019380	1025174	426.942	-	.	ID=Reticulata_lcl|scaffold85912_cov81_1019380:1025174;Parent=Reticulata_lcl|scaffold85912_cov81_1019380:1025174;Name=KAH9783772.1
lcl|scaffold85912_cov81	genBlastG	exon	1019380	1019522	.	-	.	ID=Reticulata_lcl|scaffold85912_cov81_1019380:1025174-E8;Parent=Reticulata_lcl|scaffold85912_cov81_1019380:1025174
lcl|scaffold85912_cov81	genBlastG	exon	1019934	1020097	.	-	.	ID=Reticulata_lcl|scaffold85912_cov81_1019380:1025174-E7;Parent=Reticulata_lcl|scaffold85912_cov81_1019380:1025174
lcl|scaffold85912_cov81	genBlastG	exon	1020697	1021181	.	-	.	ID=Reticulata_lcl|scaffold85912_cov81_1019380:1025174-E6;Parent=Reticulata_lcl|scaffold85912_cov81_1019380:1025174
lcl|scaffold85912_cov81	genBlastG	exon	1021267	1021737	.	-	.	ID=Reticulata_lcl|scaffold85912_cov81_1019380:1025174-E5;Parent=Reticulata_lcl|scaffold85912_cov81_1019380:1025174
lcl|scaffold85912_cov81	genBlastG	exon	1021853	1022158	.	-	.	ID=Reticulata_lcl|scaffold85912_cov81_1019380:1025174-E4;Parent=Reticulata_lcl|scaffold85912_cov81_1019380:1025174
lcl|scaffold85912_cov81	genBlastG	exon	1022652	1023744	.	-	.	ID=Reticulata_lcl|scaffold85912_cov81_1019380:1025174-E3;Parent=Reticulata_lcl|scaffold85912_cov81_1019380:1025174
lcl|scaffold85912_cov81	genBlastG	exon	1023938	1024516	.	-	.	ID=Reticulata_lcl|scaffold85912_cov81_1019380:1025174-E2;Parent=Reticulata_lcl|scaffold85912_cov81_1019380:1025174
lcl|scaffold85912_cov81	genBlastG	exon	1024642	1025174	.	-	.	ID=Reticulata_lcl|scaffold85912_cov81_1019380:1025174-E1;Parent=Reticulata_lcl|scaffold85912_cov81_1019380:1025174
lcl|scaffold85912_cov81	genBlastG	gene	1129567	1133982	475.082	-	.	ID=Reticulata_lcl|scaffold85912_cov81_1129567:1133982;Name=Ptrif.0009s1735.1.v1.3.1
lcl|scaffold85912_cov81	genBlastG	transcript	1129567	1133982	475.082	-	.	ID=Reticulata_lcl|scaffold85912_cov81_1129567:1133982;Parent=Reticulata_lcl|scaffold85912_cov81_1129567:1133982;Name=Ptrif.0009s1735.1.v1.3.1
lcl|scaffold85912_cov81	genBlastG	exon	1129567	1133982	.	-	.	ID=Reticulata_lcl|scaffold85912_cov81_1129567:1133982-E1;Parent=Reticulata_lcl|scaffold85912_cov81_1129567:1133982
lcl|scaffold85965_cov81	genBlastG	gene	153189	158456	364.605	+	.	ID=Reticulata_lcl|scaffold85965_cov81_153189:158456;Name=KAH9669051.1
lcl|scaffold85965_cov81	genBlastG	transcript	153189	158456	364.605	+	.	ID=Reticulata_lcl|scaffold85965_cov81_153189:158456;Parent=Reticulata_lcl|scaffold85965_cov81_153189:158456;Name=KAH9669051.1
lcl|scaffold85965_cov81	genBlastG	exon	153189	153455	.	+	.	ID=Reticulata_lcl|scaffold85965_cov81_153189:158456-E1;Parent=Reticulata_lcl|scaffold85965_cov81_153189:158456
lcl|scaffold85965_cov81	genBlastG	exon	153633	154016	.	+	.	ID=Reticulata_lcl|scaffold85965_cov81_153189:158456-E2;Parent=Reticulata_lcl|scaffold85965_cov81_153189:158456
lcl|scaffold85965_cov81	genBlastG	exon	154084	154111	.	+	.	ID=Reticulata_lcl|scaffold85965_cov81_153189:158456-E3;Parent=Reticulata_lcl|scaffold85965_cov81_153189:158456
lcl|scaffold85965_cov81	genBlastG	exon	154123	154438	.	+	.	ID=Reticulata_lcl|scaffold85965_cov81_153189:158456-E4;Parent=Reticulata_lcl|scaffold85965_cov81_153189:158456
lcl|scaffold85965_cov81	genBlastG	exon	154498	154731	.	+	.	ID=Reticulata_lcl|scaffold85965_cov81_153189:158456-E5;Parent=Reticulata_lcl|scaffold85965_cov81_153189:158456
lcl|scaffold85965_cov81	genBlastG	exon	154764	154783	.	+	.	ID=Reticulata_lcl|scaffold85965_cov81_153189:158456-E6;Parent=Reticulata_lcl|scaffold85965_cov81_153189:158456
lcl|scaffold85965_cov81	genBlastG	exon	154907	154983	.	+	.	ID=Reticulata_lcl|scaffold85965_cov81_153189:158456-E7;Parent=Reticulata_lcl|scaffold85965_cov81_153189:158456
lcl|scaffold85965_cov81	genBlastG	exon	155115	156042	.	+	.	ID=Reticulata_lcl|scaffold85965_cov81_153189:158456-E8;Parent=Reticulata_lcl|scaffold85965_cov81_153189:158456
lcl|scaffold85965_cov81	genBlastG	exon	156068	156685	.	+	.	ID=Reticulata_lcl|scaffold85965_cov81_153189:158456-E9;Parent=Reticulata_lcl|scaffold85965_cov81_153189:158456
lcl|scaffold85965_cov81	genBlastG	exon	156728	157213	.	+	.	ID=Reticulata_lcl|scaffold85965_cov81_153189:158456-E10;Parent=Reticulata_lcl|scaffold85965_cov81_153189:158456
lcl|scaffold85965_cov81	genBlastG	exon	157258	157282	.	+	.	ID=Reticulata_lcl|scaffold85965_cov81_153189:158456-E11;Parent=Reticulata_lcl|scaffold85965_cov81_153189:158456
lcl|scaffold85965_cov81	genBlastG	exon	157320	157512	.	+	.	ID=Reticulata_lcl|scaffold85965_cov81_153189:158456-E12;Parent=Reticulata_lcl|scaffold85965_cov81_153189:158456
lcl|scaffold85965_cov81	genBlastG	exon	158349	158456	.	+	.	ID=Reticulata_lcl|scaffold85965_cov81_153189:158456-E13;Parent=Reticulata_lcl|scaffold85965_cov81_153189:158456
lcl|scaffold1382_cov81	genBlastG	gene	1462210	1469889	355.347	+	.	ID=Reticulata_lcl|scaffold1382_cov81_1462210:1469889;Name=KAH9726117.1
lcl|scaffold1382_cov81	genBlastG	transcript	1462210	1469889	355.347	+	.	ID=Reticulata_lcl|scaffold1382_cov81_1462210:1469889;Parent=Reticulata_lcl|scaffold1382_cov81_1462210:1469889;Name=KAH9726117.1
lcl|scaffold1382_cov81	genBlastG	exon	1462210	1462313	.	+	.	ID=Reticulata_lcl|scaffold1382_cov81_1462210:1469889-E1;Parent=Reticulata_lcl|scaffold1382_cov81_1462210:1469889
lcl|scaffold1382_cov81	genBlastG	exon	1462352	1462669	.	+	.	ID=Reticulata_lcl|scaffold1382_cov81_1462210:1469889-E2;Parent=Reticulata_lcl|scaffold1382_cov81_1462210:1469889
lcl|scaffold1382_cov81	genBlastG	exon	1463315	1463993	.	+	.	ID=Reticulata_lcl|scaffold1382_cov81_1462210:1469889-E3;Parent=Reticulata_lcl|scaffold1382_cov81_1462210:1469889
lcl|scaffold1382_cov81	genBlastG	exon	1464008	1464387	.	+	.	ID=Reticulata_lcl|scaffold1382_cov81_1462210:1469889-E4;Parent=Reticulata_lcl|scaffold1382_cov81_1462210:1469889
lcl|scaffold1382_cov81	genBlastG	exon	1465806	1466010	.	+	.	ID=Reticulata_lcl|scaffold1382_cov81_1462210:1469889-E5;Parent=Reticulata_lcl|scaffold1382_cov81_1462210:1469889
lcl|scaffold1382_cov81	genBlastG	exon	1468091	1468362	.	+	.	ID=Reticulata_lcl|scaffold1382_cov81_1462210:1469889-E6;Parent=Reticulata_lcl|scaffold1382_cov81_1462210:1469889
lcl|scaffold1382_cov81	genBlastG	exon	1468409	1468504	.	+	.	ID=Reticulata_lcl|scaffold1382_cov81_1462210:1469889-E7;Parent=Reticulata_lcl|scaffold1382_cov81_1462210:1469889
lcl|scaffold1382_cov81	genBlastG	exon	1468564	1469110	.	+	.	ID=Reticulata_lcl|scaffold1382_cov81_1462210:1469889-E8;Parent=Reticulata_lcl|scaffold1382_cov81_1462210:1469889
lcl|scaffold1382_cov81	genBlastG	exon	1469350	1469889	.	+	.	ID=Reticulata_lcl|scaffold1382_cov81_1462210:1469889-E9;Parent=Reticulata_lcl|scaffold1382_cov81_1462210:1469889
lcl|scaffold1382_cov81	genBlastG	gene	1511131	1514806	72.2062	+	.	ID=Reticulata_lcl|scaffold1382_cov81_1511131:1514806;Name=WnBG00000007785.1
lcl|scaffold1382_cov81	genBlastG	transcript	1511131	1514806	72.2062	+	.	ID=Reticulata_lcl|scaffold1382_cov81_1511131:1514806;Parent=Reticulata_lcl|scaffold1382_cov81_1511131:1514806;Name=WnBG00000007785.1
lcl|scaffold1382_cov81	genBlastG	exon	1511131	1511164	.	+	.	ID=Reticulata_lcl|scaffold1382_cov81_1511131:1514806-E1;Parent=Reticulata_lcl|scaffold1382_cov81_1511131:1514806
lcl|scaffold1382_cov81	genBlastG	exon	1512002	1512146	.	+	.	ID=Reticulata_lcl|scaffold1382_cov81_1511131:1514806-E2;Parent=Reticulata_lcl|scaffold1382_cov81_1511131:1514806
lcl|scaffold1382_cov81	genBlastG	exon	1512367	1512469	.	+	.	ID=Reticulata_lcl|scaffold1382_cov81_1511131:1514806-E3;Parent=Reticulata_lcl|scaffold1382_cov81_1511131:1514806
lcl|scaffold1382_cov81	genBlastG	exon	1512861	1513400	.	+	.	ID=Reticulata_lcl|scaffold1382_cov81_1511131:1514806-E4;Parent=Reticulata_lcl|scaffold1382_cov81_1511131:1514806
lcl|scaffold1382_cov81	genBlastG	exon	1513685	1513844	.	+	.	ID=Reticulata_lcl|scaffold1382_cov81_1511131:1514806-E5;Parent=Reticulata_lcl|scaffold1382_cov81_1511131:1514806
lcl|scaffold1382_cov81	genBlastG	exon	1513863	1513987	.	+	.	ID=Reticulata_lcl|scaffold1382_cov81_1511131:1514806-E6;Parent=Reticulata_lcl|scaffold1382_cov81_1511131:1514806
lcl|scaffold1382_cov81	genBlastG	exon	1514699	1514806	.	+	.	ID=Reticulata_lcl|scaffold1382_cov81_1511131:1514806-E7;Parent=Reticulata_lcl|scaffold1382_cov81_1511131:1514806
lcl|scaffold1382_cov81	genBlastG	gene	1668906	1674170	642.223	+	.	ID=Reticulata_lcl|scaffold1382_cov81_1668906:1674170;Name=CL5G018885011.t1_pri
lcl|scaffold1382_cov81	genBlastG	transcript	1668906	1674170	642.223	+	.	ID=Reticulata_lcl|scaffold1382_cov81_1668906:1674170;Parent=Reticulata_lcl|scaffold1382_cov81_1668906:1674170;Name=CL5G018885011.t1_pri
lcl|scaffold1382_cov81	genBlastG	exon	1668906	1669420	.	+	.	ID=Reticulata_lcl|scaffold1382_cov81_1668906:1674170-E1;Parent=Reticulata_lcl|scaffold1382_cov81_1668906:1674170
lcl|scaffold1382_cov81	genBlastG	exon	1669708	1670797	.	+	.	ID=Reticulata_lcl|scaffold1382_cov81_1668906:1674170-E2;Parent=Reticulata_lcl|scaffold1382_cov81_1668906:1674170
lcl|scaffold1382_cov81	genBlastG	exon	1670946	1671257	.	+	.	ID=Reticulata_lcl|scaffold1382_cov81_1668906:1674170-E3;Parent=Reticulata_lcl|scaffold1382_cov81_1668906:1674170
lcl|scaffold1382_cov81	genBlastG	exon	1671346	1672576	.	+	.	ID=Reticulata_lcl|scaffold1382_cov81_1668906:1674170-E4;Parent=Reticulata_lcl|scaffold1382_cov81_1668906:1674170
lcl|scaffold1382_cov81	genBlastG	exon	1672976	1673472	.	+	.	ID=Reticulata_lcl|scaffold1382_cov81_1668906:1674170-E5;Parent=Reticulata_lcl|scaffold1382_cov81_1668906:1674170
lcl|scaffold1382_cov81	genBlastG	exon	1674048	1674170	.	+	.	ID=Reticulata_lcl|scaffold1382_cov81_1668906:1674170-E6;Parent=Reticulata_lcl|scaffold1382_cov81_1668906:1674170
lcl|scaffold1382_cov81	genBlastG	gene	1687551	1692568	259.561	+	.	ID=Reticulata_lcl|scaffold1382_cov81_1687551:1692568;Name=Cs5g18450.1
lcl|scaffold1382_cov81	genBlastG	transcript	1687551	1692568	259.561	+	.	ID=Reticulata_lcl|scaffold1382_cov81_1687551:1692568;Parent=Reticulata_lcl|scaffold1382_cov81_1687551:1692568;Name=Cs5g18450.1
lcl|scaffold1382_cov81	genBlastG	exon	1687551	1688023	.	+	.	ID=Reticulata_lcl|scaffold1382_cov81_1687551:1692568-E1;Parent=Reticulata_lcl|scaffold1382_cov81_1687551:1692568
lcl|scaffold1382_cov81	genBlastG	exon	1688465	1688652	.	+	.	ID=Reticulata_lcl|scaffold1382_cov81_1687551:1692568-E2;Parent=Reticulata_lcl|scaffold1382_cov81_1687551:1692568
lcl|scaffold1382_cov81	genBlastG	exon	1688706	1689550	.	+	.	ID=Reticulata_lcl|scaffold1382_cov81_1687551:1692568-E3;Parent=Reticulata_lcl|scaffold1382_cov81_1687551:1692568
lcl|scaffold1382_cov81	genBlastG	exon	1690109	1690408	.	+	.	ID=Reticulata_lcl|scaffold1382_cov81_1687551:1692568-E4;Parent=Reticulata_lcl|scaffold1382_cov81_1687551:1692568
lcl|scaffold1382_cov81	genBlastG	exon	1690528	1691107	.	+	.	ID=Reticulata_lcl|scaffold1382_cov81_1687551:1692568-E5;Parent=Reticulata_lcl|scaffold1382_cov81_1687551:1692568
lcl|scaffold1382_cov81	genBlastG	exon	1691213	1691289	.	+	.	ID=Reticulata_lcl|scaffold1382_cov81_1687551:1692568-E6;Parent=Reticulata_lcl|scaffold1382_cov81_1687551:1692568
lcl|scaffold1382_cov81	genBlastG	exon	1691368	1691739	.	+	.	ID=Reticulata_lcl|scaffold1382_cov81_1687551:1692568-E7;Parent=Reticulata_lcl|scaffold1382_cov81_1687551:1692568
lcl|scaffold1382_cov81	genBlastG	exon	1692320	1692568	.	+	.	ID=Reticulata_lcl|scaffold1382_cov81_1687551:1692568-E8;Parent=Reticulata_lcl|scaffold1382_cov81_1687551:1692568
lcl|scaffold1382_cov81	genBlastG	gene	1694522	1697720	192.845	+	.	ID=Reticulata_lcl|scaffold1382_cov81_1694522:1697720;Name=KAH9782210.1
lcl|scaffold1382_cov81	genBlastG	transcript	1694522	1697720	192.845	+	.	ID=Reticulata_lcl|scaffold1382_cov81_1694522:1697720;Parent=Reticulata_lcl|scaffold1382_cov81_1694522:1697720;Name=KAH9782210.1
lcl|scaffold1382_cov81	genBlastG	exon	1694522	1695484	.	+	.	ID=Reticulata_lcl|scaffold1382_cov81_1694522:1697720-E1;Parent=Reticulata_lcl|scaffold1382_cov81_1694522:1697720
lcl|scaffold1382_cov81	genBlastG	exon	1696008	1696307	.	+	.	ID=Reticulata_lcl|scaffold1382_cov81_1694522:1697720-E2;Parent=Reticulata_lcl|scaffold1382_cov81_1694522:1697720
lcl|scaffold1382_cov81	genBlastG	exon	1696407	1697016	.	+	.	ID=Reticulata_lcl|scaffold1382_cov81_1694522:1697720-E3;Parent=Reticulata_lcl|scaffold1382_cov81_1694522:1697720
lcl|scaffold1382_cov81	genBlastG	exon	1697086	1697177	.	+	.	ID=Reticulata_lcl|scaffold1382_cov81_1694522:1697720-E4;Parent=Reticulata_lcl|scaffold1382_cov81_1694522:1697720
lcl|scaffold1382_cov81	genBlastG	exon	1697253	1697720	.	+	.	ID=Reticulata_lcl|scaffold1382_cov81_1694522:1697720-E5;Parent=Reticulata_lcl|scaffold1382_cov81_1694522:1697720
lcl|scaffold1382_cov81	genBlastG	gene	1714391	1719028	107.257	+	.	ID=Reticulata_lcl|scaffold1382_cov81_1714391:1719028;Name=Ptrif.0003s4702.3.v1.3.1
lcl|scaffold1382_cov81	genBlastG	transcript	1714391	1719028	107.257	+	.	ID=Reticulata_lcl|scaffold1382_cov81_1714391:1719028;Parent=Reticulata_lcl|scaffold1382_cov81_1714391:1719028;Name=Ptrif.0003s4702.3.v1.3.1
lcl|scaffold1382_cov81	genBlastG	exon	1714391	1714432	.	+	.	ID=Reticulata_lcl|scaffold1382_cov81_1714391:1719028-E1;Parent=Reticulata_lcl|scaffold1382_cov81_1714391:1719028
lcl|scaffold1382_cov81	genBlastG	exon	1714661	1715106	.	+	.	ID=Reticulata_lcl|scaffold1382_cov81_1714391:1719028-E2;Parent=Reticulata_lcl|scaffold1382_cov81_1714391:1719028
lcl|scaffold1382_cov81	genBlastG	exon	1715580	1715731	.	+	.	ID=Reticulata_lcl|scaffold1382_cov81_1714391:1719028-E3;Parent=Reticulata_lcl|scaffold1382_cov81_1714391:1719028
lcl|scaffold1382_cov81	genBlastG	exon	1715794	1716423	.	+	.	ID=Reticulata_lcl|scaffold1382_cov81_1714391:1719028-E4;Parent=Reticulata_lcl|scaffold1382_cov81_1714391:1719028
lcl|scaffold1382_cov81	genBlastG	exon	1716476	1716714	.	+	.	ID=Reticulata_lcl|scaffold1382_cov81_1714391:1719028-E5;Parent=Reticulata_lcl|scaffold1382_cov81_1714391:1719028
lcl|scaffold1382_cov81	genBlastG	exon	1717263	1717562	.	+	.	ID=Reticulata_lcl|scaffold1382_cov81_1714391:1719028-E6;Parent=Reticulata_lcl|scaffold1382_cov81_1714391:1719028
lcl|scaffold1382_cov81	genBlastG	exon	1717659	1718094	.	+	.	ID=Reticulata_lcl|scaffold1382_cov81_1714391:1719028-E7;Parent=Reticulata_lcl|scaffold1382_cov81_1714391:1719028
lcl|scaffold1382_cov81	genBlastG	exon	1718115	1718285	.	+	.	ID=Reticulata_lcl|scaffold1382_cov81_1714391:1719028-E8;Parent=Reticulata_lcl|scaffold1382_cov81_1714391:1719028
lcl|scaffold1382_cov81	genBlastG	exon	1718355	1718448	.	+	.	ID=Reticulata_lcl|scaffold1382_cov81_1714391:1719028-E9;Parent=Reticulata_lcl|scaffold1382_cov81_1714391:1719028
lcl|scaffold1382_cov81	genBlastG	exon	1718521	1719028	.	+	.	ID=Reticulata_lcl|scaffold1382_cov81_1714391:1719028-E10;Parent=Reticulata_lcl|scaffold1382_cov81_1714391:1719028
lcl|scaffold1382_cov81	genBlastG	gene	1765385	1769482	186.368	+	.	ID=Reticulata_lcl|scaffold1382_cov81_1765385:1769482;Name=Ciclev10024540m
lcl|scaffold1382_cov81	genBlastG	transcript	1765385	1769482	186.368	+	.	ID=Reticulata_lcl|scaffold1382_cov81_1765385:1769482;Parent=Reticulata_lcl|scaffold1382_cov81_1765385:1769482;Name=Ciclev10024540m
lcl|scaffold1382_cov81	genBlastG	exon	1765385	1765533	.	+	.	ID=Reticulata_lcl|scaffold1382_cov81_1765385:1769482-E1;Parent=Reticulata_lcl|scaffold1382_cov81_1765385:1769482
lcl|scaffold1382_cov81	genBlastG	exon	1765605	1765841	.	+	.	ID=Reticulata_lcl|scaffold1382_cov81_1765385:1769482-E2;Parent=Reticulata_lcl|scaffold1382_cov81_1765385:1769482
lcl|scaffold1382_cov81	genBlastG	exon	1766185	1766231	.	+	.	ID=Reticulata_lcl|scaffold1382_cov81_1765385:1769482-E3;Parent=Reticulata_lcl|scaffold1382_cov81_1765385:1769482
lcl|scaffold1382_cov81	genBlastG	exon	1766351	1767114	.	+	.	ID=Reticulata_lcl|scaffold1382_cov81_1765385:1769482-E4;Parent=Reticulata_lcl|scaffold1382_cov81_1765385:1769482
lcl|scaffold1382_cov81	genBlastG	exon	1767276	1767362	.	+	.	ID=Reticulata_lcl|scaffold1382_cov81_1765385:1769482-E5;Parent=Reticulata_lcl|scaffold1382_cov81_1765385:1769482
lcl|scaffold1382_cov81	genBlastG	exon	1768443	1768724	.	+	.	ID=Reticulata_lcl|scaffold1382_cov81_1765385:1769482-E6;Parent=Reticulata_lcl|scaffold1382_cov81_1765385:1769482
lcl|scaffold1382_cov81	genBlastG	exon	1768919	1769051	.	+	.	ID=Reticulata_lcl|scaffold1382_cov81_1765385:1769482-E7;Parent=Reticulata_lcl|scaffold1382_cov81_1765385:1769482
lcl|scaffold1382_cov81	genBlastG	exon	1769094	1769482	.	+	.	ID=Reticulata_lcl|scaffold1382_cov81_1765385:1769482-E8;Parent=Reticulata_lcl|scaffold1382_cov81_1765385:1769482
lcl|scaffold1382_cov81	genBlastG	gene	1776424	1781818	205.991	+	.	ID=Reticulata_lcl|scaffold1382_cov81_1776424:1781818;Name=LL_PB44901897-RA
lcl|scaffold1382_cov81	genBlastG	transcript	1776424	1781818	205.991	+	.	ID=Reticulata_lcl|scaffold1382_cov81_1776424:1781818;Parent=Reticulata_lcl|scaffold1382_cov81_1776424:1781818;Name=LL_PB44901897-RA
lcl|scaffold1382_cov81	genBlastG	exon	1776424	1776587	.	+	.	ID=Reticulata_lcl|scaffold1382_cov81_1776424:1781818-E1;Parent=Reticulata_lcl|scaffold1382_cov81_1776424:1781818
lcl|scaffold1382_cov81	genBlastG	exon	1776660	1776896	.	+	.	ID=Reticulata_lcl|scaffold1382_cov81_1776424:1781818-E2;Parent=Reticulata_lcl|scaffold1382_cov81_1776424:1781818
lcl|scaffold1382_cov81	genBlastG	exon	1778197	1778910	.	+	.	ID=Reticulata_lcl|scaffold1382_cov81_1776424:1781818-E3;Parent=Reticulata_lcl|scaffold1382_cov81_1776424:1781818
lcl|scaffold1382_cov81	genBlastG	exon	1778922	1779282	.	+	.	ID=Reticulata_lcl|scaffold1382_cov81_1776424:1781818-E4;Parent=Reticulata_lcl|scaffold1382_cov81_1776424:1781818
lcl|scaffold1382_cov81	genBlastG	exon	1779840	1780094	.	+	.	ID=Reticulata_lcl|scaffold1382_cov81_1776424:1781818-E5;Parent=Reticulata_lcl|scaffold1382_cov81_1776424:1781818
lcl|scaffold1382_cov81	genBlastG	exon	1780194	1780623	.	+	.	ID=Reticulata_lcl|scaffold1382_cov81_1776424:1781818-E6;Parent=Reticulata_lcl|scaffold1382_cov81_1776424:1781818
lcl|scaffold1382_cov81	genBlastG	exon	1780893	1781818	.	+	.	ID=Reticulata_lcl|scaffold1382_cov81_1776424:1781818-E7;Parent=Reticulata_lcl|scaffold1382_cov81_1776424:1781818
lcl|scaffold1382_cov81	genBlastG	gene	1784718	1790217	158.432	+	.	ID=Reticulata_lcl|scaffold1382_cov81_1784718:1790217;Name=Ptrif.0003s2329.3.v1.3.1
lcl|scaffold1382_cov81	genBlastG	transcript	1784718	1790217	158.432	+	.	ID=Reticulata_lcl|scaffold1382_cov81_1784718:1790217;Parent=Reticulata_lcl|scaffold1382_cov81_1784718:1790217;Name=Ptrif.0003s2329.3.v1.3.1
lcl|scaffold1382_cov81	genBlastG	exon	1784718	1784799	.	+	.	ID=Reticulata_lcl|scaffold1382_cov81_1784718:1790217-E1;Parent=Reticulata_lcl|scaffold1382_cov81_1784718:1790217
lcl|scaffold1382_cov81	genBlastG	exon	1784864	1785188	.	+	.	ID=Reticulata_lcl|scaffold1382_cov81_1784718:1790217-E2;Parent=Reticulata_lcl|scaffold1382_cov81_1784718:1790217
lcl|scaffold1382_cov81	genBlastG	exon	1785649	1785789	.	+	.	ID=Reticulata_lcl|scaffold1382_cov81_1784718:1790217-E3;Parent=Reticulata_lcl|scaffold1382_cov81_1784718:1790217
lcl|scaffold1382_cov81	genBlastG	exon	1787871	1788210	.	+	.	ID=Reticulata_lcl|scaffold1382_cov81_1784718:1790217-E4;Parent=Reticulata_lcl|scaffold1382_cov81_1784718:1790217
lcl|scaffold1382_cov81	genBlastG	exon	1788780	1788807	.	+	.	ID=Reticulata_lcl|scaffold1382_cov81_1784718:1790217-E5;Parent=Reticulata_lcl|scaffold1382_cov81_1784718:1790217
lcl|scaffold1382_cov81	genBlastG	exon	1789100	1789386	.	+	.	ID=Reticulata_lcl|scaffold1382_cov81_1784718:1790217-E6;Parent=Reticulata_lcl|scaffold1382_cov81_1784718:1790217
lcl|scaffold1382_cov81	genBlastG	exon	1789488	1790093	.	+	.	ID=Reticulata_lcl|scaffold1382_cov81_1784718:1790217-E7;Parent=Reticulata_lcl|scaffold1382_cov81_1784718:1790217
lcl|scaffold1382_cov81	genBlastG	exon	1790197	1790217	.	+	.	ID=Reticulata_lcl|scaffold1382_cov81_1784718:1790217-E8;Parent=Reticulata_lcl|scaffold1382_cov81_1784718:1790217
lcl|scaffold85977_cov81	genBlastG	gene	37997	42347	230.968	-	.	ID=Reticulata_lcl|scaffold85977_cov81_37997:42347;Name=PB53312568-RA
lcl|scaffold85977_cov81	genBlastG	transcript	37997	42347	230.968	-	.	ID=Reticulata_lcl|scaffold85977_cov81_37997:42347;Parent=Reticulata_lcl|scaffold85977_cov81_37997:42347;Name=PB53312568-RA
lcl|scaffold85977_cov81	genBlastG	exon	37997	38892	.	-	.	ID=Reticulata_lcl|scaffold85977_cov81_37997:42347-E4;Parent=Reticulata_lcl|scaffold85977_cov81_37997:42347
lcl|scaffold85977_cov81	genBlastG	exon	38914	38955	.	-	.	ID=Reticulata_lcl|scaffold85977_cov81_37997:42347-E3;Parent=Reticulata_lcl|scaffold85977_cov81_37997:42347
lcl|scaffold85977_cov81	genBlastG	exon	39591	41902	.	-	.	ID=Reticulata_lcl|scaffold85977_cov81_37997:42347-E2;Parent=Reticulata_lcl|scaffold85977_cov81_37997:42347
lcl|scaffold85977_cov81	genBlastG	exon	42298	42347	.	-	.	ID=Reticulata_lcl|scaffold85977_cov81_37997:42347-E1;Parent=Reticulata_lcl|scaffold85977_cov81_37997:42347
lcl|scaffold85977_cov81	genBlastG	gene	125368	128105	408.571	+	.	ID=Reticulata_lcl|scaffold85977_cov81_125368:128105;Name=MSYJ128050.1
lcl|scaffold85977_cov81	genBlastG	transcript	125368	128105	408.571	+	.	ID=Reticulata_lcl|scaffold85977_cov81_125368:128105;Parent=Reticulata_lcl|scaffold85977_cov81_125368:128105;Name=MSYJ128050.1
lcl|scaffold85977_cov81	genBlastG	exon	125368	125419	.	+	.	ID=Reticulata_lcl|scaffold85977_cov81_125368:128105-E1;Parent=Reticulata_lcl|scaffold85977_cov81_125368:128105
lcl|scaffold85977_cov81	genBlastG	exon	125437	128105	.	+	.	ID=Reticulata_lcl|scaffold85977_cov81_125368:128105-E2;Parent=Reticulata_lcl|scaffold85977_cov81_125368:128105
lcl|scaffold85977_cov81	genBlastG	gene	155342	158086	354.681	+	.	ID=Reticulata_lcl|scaffold85977_cov81_155342:158086;Name=orange1.1g038398m
lcl|scaffold85977_cov81	genBlastG	transcript	155342	158086	354.681	+	.	ID=Reticulata_lcl|scaffold85977_cov81_155342:158086;Parent=Reticulata_lcl|scaffold85977_cov81_155342:158086;Name=orange1.1g038398m
lcl|scaffold85977_cov81	genBlastG	exon	155342	158086	.	+	.	ID=Reticulata_lcl|scaffold85977_cov81_155342:158086-E1;Parent=Reticulata_lcl|scaffold85977_cov81_155342:158086
lcl|scaffold85977_cov81	genBlastG	gene	677685	680332	260.101	-	.	ID=Reticulata_lcl|scaffold85977_cov81_677685:680332;Name=KAH9714959.1
lcl|scaffold85977_cov81	genBlastG	transcript	677685	680332	260.101	-	.	ID=Reticulata_lcl|scaffold85977_cov81_677685:680332;Parent=Reticulata_lcl|scaffold85977_cov81_677685:680332;Name=KAH9714959.1
lcl|scaffold85977_cov81	genBlastG	exon	677685	678657	.	-	.	ID=Reticulata_lcl|scaffold85977_cov81_677685:680332-E2;Parent=Reticulata_lcl|scaffold85977_cov81_677685:680332
lcl|scaffold85977_cov81	genBlastG	exon	678672	680332	.	-	.	ID=Reticulata_lcl|scaffold85977_cov81_677685:680332-E1;Parent=Reticulata_lcl|scaffold85977_cov81_677685:680332
lcl|scaffold85977_cov81	genBlastG	gene	699400	702051	327.824	-	.	ID=Reticulata_lcl|scaffold85977_cov81_699400:702051;Name=Ptrif.0007s1415.1.v1.3.1
lcl|scaffold85977_cov81	genBlastG	transcript	699400	702051	327.824	-	.	ID=Reticulata_lcl|scaffold85977_cov81_699400:702051;Parent=Reticulata_lcl|scaffold85977_cov81_699400:702051;Name=Ptrif.0007s1415.1.v1.3.1
lcl|scaffold85977_cov81	genBlastG	exon	699400	702051	.	-	.	ID=Reticulata_lcl|scaffold85977_cov81_699400:702051-E1;Parent=Reticulata_lcl|scaffold85977_cov81_699400:702051
lcl|scaffold85977_cov81	genBlastG	gene	708635	711461	135.428	-	.	ID=Reticulata_lcl|scaffold85977_cov81_708635:711461;Name=PB53312161-RA
lcl|scaffold85977_cov81	genBlastG	transcript	708635	711461	135.428	-	.	ID=Reticulata_lcl|scaffold85977_cov81_708635:711461;Parent=Reticulata_lcl|scaffold85977_cov81_708635:711461;Name=PB53312161-RA
lcl|scaffold85977_cov81	genBlastG	exon	708635	708701	.	-	.	ID=Reticulata_lcl|scaffold85977_cov81_708635:711461-E4;Parent=Reticulata_lcl|scaffold85977_cov81_708635:711461
lcl|scaffold85977_cov81	genBlastG	exon	708804	710842	.	-	.	ID=Reticulata_lcl|scaffold85977_cov81_708635:711461-E3;Parent=Reticulata_lcl|scaffold85977_cov81_708635:711461
lcl|scaffold85977_cov81	genBlastG	exon	710859	710962	.	-	.	ID=Reticulata_lcl|scaffold85977_cov81_708635:711461-E2;Parent=Reticulata_lcl|scaffold85977_cov81_708635:711461
lcl|scaffold85977_cov81	genBlastG	exon	710987	711461	.	-	.	ID=Reticulata_lcl|scaffold85977_cov81_708635:711461-E1;Parent=Reticulata_lcl|scaffold85977_cov81_708635:711461
lcl|scaffold85977_cov81	genBlastG	gene	725835	729970	212.13	-	.	ID=Reticulata_lcl|scaffold85977_cov81_725835:729970;Name=KAH9714959.1
lcl|scaffold85977_cov81	genBlastG	transcript	725835	729970	212.13	-	.	ID=Reticulata_lcl|scaffold85977_cov81_725835:729970;Parent=Reticulata_lcl|scaffold85977_cov81_725835:729970;Name=KAH9714959.1
lcl|scaffold85977_cov81	genBlastG	exon	725835	726044	.	-	.	ID=Reticulata_lcl|scaffold85977_cov81_725835:729970-E3;Parent=Reticulata_lcl|scaffold85977_cov81_725835:729970
lcl|scaffold85977_cov81	genBlastG	exon	727695	729103	.	-	.	ID=Reticulata_lcl|scaffold85977_cov81_725835:729970-E2;Parent=Reticulata_lcl|scaffold85977_cov81_725835:729970
lcl|scaffold85977_cov81	genBlastG	exon	729130	729970	.	-	.	ID=Reticulata_lcl|scaffold85977_cov81_725835:729970-E1;Parent=Reticulata_lcl|scaffold85977_cov81_725835:729970
lcl|scaffold85977_cov81	genBlastG	gene	751409	754092	210.371	-	.	ID=Reticulata_lcl|scaffold85977_cov81_751409:754092;Name=PB53318671-RA
lcl|scaffold85977_cov81	genBlastG	transcript	751409	754092	210.371	-	.	ID=Reticulata_lcl|scaffold85977_cov81_751409:754092;Parent=Reticulata_lcl|scaffold85977_cov81_751409:754092;Name=PB53318671-RA
lcl|scaffold85977_cov81	genBlastG	exon	751409	751435	.	-	.	ID=Reticulata_lcl|scaffold85977_cov81_751409:754092-E2;Parent=Reticulata_lcl|scaffold85977_cov81_751409:754092
lcl|scaffold85977_cov81	genBlastG	exon	751465	754092	.	-	.	ID=Reticulata_lcl|scaffold85977_cov81_751409:754092-E1;Parent=Reticulata_lcl|scaffold85977_cov81_751409:754092
lcl|scaffold85977_cov81	genBlastG	gene	765737	768719	249.818	-	.	ID=Reticulata_lcl|scaffold85977_cov81_765737:768719;Name=Ptrif.0007s1415.1.v1.3.1
lcl|scaffold85977_cov81	genBlastG	transcript	765737	768719	249.818	-	.	ID=Reticulata_lcl|scaffold85977_cov81_765737:768719;Parent=Reticulata_lcl|scaffold85977_cov81_765737:768719;Name=Ptrif.0007s1415.1.v1.3.1
lcl|scaffold85977_cov81	genBlastG	exon	765737	767940	.	-	.	ID=Reticulata_lcl|scaffold85977_cov81_765737:768719-E2;Parent=Reticulata_lcl|scaffold85977_cov81_765737:768719
lcl|scaffold85977_cov81	genBlastG	exon	768536	768719	.	-	.	ID=Reticulata_lcl|scaffold85977_cov81_765737:768719-E1;Parent=Reticulata_lcl|scaffold85977_cov81_765737:768719
lcl|scaffold85874_cov81	genBlastG	gene	1668244	1672219	317.385	-	.	ID=Reticulata_lcl|scaffold85874_cov81_1668244:1672219;Name=PB53326732-RA
lcl|scaffold85874_cov81	genBlastG	transcript	1668244	1672219	317.385	-	.	ID=Reticulata_lcl|scaffold85874_cov81_1668244:1672219;Parent=Reticulata_lcl|scaffold85874_cov81_1668244:1672219;Name=PB53326732-RA
lcl|scaffold85874_cov81	genBlastG	exon	1668244	1668361	.	-	.	ID=Reticulata_lcl|scaffold85874_cov81_1668244:1672219-E5;Parent=Reticulata_lcl|scaffold85874_cov81_1668244:1672219
lcl|scaffold85874_cov81	genBlastG	exon	1668386	1668410	.	-	.	ID=Reticulata_lcl|scaffold85874_cov81_1668244:1672219-E4;Parent=Reticulata_lcl|scaffold85874_cov81_1668244:1672219
lcl|scaffold85874_cov81	genBlastG	exon	1668426	1668457	.	-	.	ID=Reticulata_lcl|scaffold85874_cov81_1668244:1672219-E3;Parent=Reticulata_lcl|scaffold85874_cov81_1668244:1672219
lcl|scaffold85874_cov81	genBlastG	exon	1669138	1672143	.	-	.	ID=Reticulata_lcl|scaffold85874_cov81_1668244:1672219-E2;Parent=Reticulata_lcl|scaffold85874_cov81_1668244:1672219
lcl|scaffold85874_cov81	genBlastG	exon	1672161	1672219	.	-	.	ID=Reticulata_lcl|scaffold85874_cov81_1668244:1672219-E1;Parent=Reticulata_lcl|scaffold85874_cov81_1668244:1672219
lcl|scaffold85874_cov81	genBlastG	gene	1744490	1748230	264.209	-	.	ID=Reticulata_lcl|scaffold85874_cov81_1744490:1748230;Name=LL_PB44907606-RA
lcl|scaffold85874_cov81	genBlastG	transcript	1744490	1748230	264.209	-	.	ID=Reticulata_lcl|scaffold85874_cov81_1744490:1748230;Parent=Reticulata_lcl|scaffold85874_cov81_1744490:1748230;Name=LL_PB44907606-RA
lcl|scaffold85874_cov81	genBlastG	exon	1744490	1744728	.	-	.	ID=Reticulata_lcl|scaffold85874_cov81_1744490:1748230-E5;Parent=Reticulata_lcl|scaffold85874_cov81_1744490:1748230
lcl|scaffold85874_cov81	genBlastG	exon	1745342	1745688	.	-	.	ID=Reticulata_lcl|scaffold85874_cov81_1744490:1748230-E4;Parent=Reticulata_lcl|scaffold85874_cov81_1744490:1748230
lcl|scaffold85874_cov81	genBlastG	exon	1745725	1746109	.	-	.	ID=Reticulata_lcl|scaffold85874_cov81_1744490:1748230-E3;Parent=Reticulata_lcl|scaffold85874_cov81_1744490:1748230
lcl|scaffold85874_cov81	genBlastG	exon	1746197	1746497	.	-	.	ID=Reticulata_lcl|scaffold85874_cov81_1744490:1748230-E2;Parent=Reticulata_lcl|scaffold85874_cov81_1744490:1748230
lcl|scaffold85874_cov81	genBlastG	exon	1746512	1748230	.	-	.	ID=Reticulata_lcl|scaffold85874_cov81_1744490:1748230-E1;Parent=Reticulata_lcl|scaffold85874_cov81_1744490:1748230
lcl|scaffold85874_cov81	genBlastG	gene	1752062	1755586	277.242	-	.	ID=Reticulata_lcl|scaffold85874_cov81_1752062:1755586;Name=PB53322779-RA
lcl|scaffold85874_cov81	genBlastG	transcript	1752062	1755586	277.242	-	.	ID=Reticulata_lcl|scaffold85874_cov81_1752062:1755586;Parent=Reticulata_lcl|scaffold85874_cov81_1752062:1755586;Name=PB53322779-RA
lcl|scaffold85874_cov81	genBlastG	exon	1752062	1752191	.	-	.	ID=Reticulata_lcl|scaffold85874_cov81_1752062:1755586-E4;Parent=Reticulata_lcl|scaffold85874_cov81_1752062:1755586
lcl|scaffold85874_cov81	genBlastG	exon	1752715	1754378	.	-	.	ID=Reticulata_lcl|scaffold85874_cov81_1752062:1755586-E3;Parent=Reticulata_lcl|scaffold85874_cov81_1752062:1755586
lcl|scaffold85874_cov81	genBlastG	exon	1754391	1754834	.	-	.	ID=Reticulata_lcl|scaffold85874_cov81_1752062:1755586-E2;Parent=Reticulata_lcl|scaffold85874_cov81_1752062:1755586
lcl|scaffold85874_cov81	genBlastG	exon	1754888	1755586	.	-	.	ID=Reticulata_lcl|scaffold85874_cov81_1752062:1755586-E1;Parent=Reticulata_lcl|scaffold85874_cov81_1752062:1755586
lcl|scaffold85874_cov81	genBlastG	gene	1767778	1778556	271.066	-	.	ID=Reticulata_lcl|scaffold85874_cov81_1767778:1778556;Name=KAH9751821.1
lcl|scaffold85874_cov81	genBlastG	transcript	1767778	1778556	271.066	-	.	ID=Reticulata_lcl|scaffold85874_cov81_1767778:1778556;Parent=Reticulata_lcl|scaffold85874_cov81_1767778:1778556;Name=KAH9751821.1
lcl|scaffold85874_cov81	genBlastG	exon	1767778	1767902	.	-	.	ID=Reticulata_lcl|scaffold85874_cov81_1767778:1778556-E6;Parent=Reticulata_lcl|scaffold85874_cov81_1767778:1778556
lcl|scaffold85874_cov81	genBlastG	exon	1770545	1770834	.	-	.	ID=Reticulata_lcl|scaffold85874_cov81_1767778:1778556-E5;Parent=Reticulata_lcl|scaffold85874_cov81_1767778:1778556
lcl|scaffold85874_cov81	genBlastG	exon	1775437	1776484	.	-	.	ID=Reticulata_lcl|scaffold85874_cov81_1767778:1778556-E4;Parent=Reticulata_lcl|scaffold85874_cov81_1767778:1778556
lcl|scaffold85874_cov81	genBlastG	exon	1776569	1778132	.	-	.	ID=Reticulata_lcl|scaffold85874_cov81_1767778:1778556-E3;Parent=Reticulata_lcl|scaffold85874_cov81_1767778:1778556
lcl|scaffold85874_cov81	genBlastG	exon	1778371	1778454	.	-	.	ID=Reticulata_lcl|scaffold85874_cov81_1767778:1778556-E2;Parent=Reticulata_lcl|scaffold85874_cov81_1767778:1778556
lcl|scaffold85874_cov81	genBlastG	exon	1778479	1778556	.	-	.	ID=Reticulata_lcl|scaffold85874_cov81_1767778:1778556-E1;Parent=Reticulata_lcl|scaffold85874_cov81_1767778:1778556
lcl|scaffold85874_cov81	genBlastG	gene	1789809	1793823	350.328	-	.	ID=Reticulata_lcl|scaffold85874_cov81_1789809:1793823;Name=LL_PB44907627-RA
lcl|scaffold85874_cov81	genBlastG	transcript	1789809	1793823	350.328	-	.	ID=Reticulata_lcl|scaffold85874_cov81_1789809:1793823;Parent=Reticulata_lcl|scaffold85874_cov81_1789809:1793823;Name=LL_PB44907627-RA
lcl|scaffold85874_cov81	genBlastG	exon	1789809	1789944	.	-	.	ID=Reticulata_lcl|scaffold85874_cov81_1789809:1793823-E3;Parent=Reticulata_lcl|scaffold85874_cov81_1789809:1793823
lcl|scaffold85874_cov81	genBlastG	exon	1790802	1791737	.	-	.	ID=Reticulata_lcl|scaffold85874_cov81_1789809:1793823-E2;Parent=Reticulata_lcl|scaffold85874_cov81_1789809:1793823
lcl|scaffold85874_cov81	genBlastG	exon	1791758	1793823	.	-	.	ID=Reticulata_lcl|scaffold85874_cov81_1789809:1793823-E1;Parent=Reticulata_lcl|scaffold85874_cov81_1789809:1793823
lcl|scaffold85874_cov81	genBlastG	gene	1797770	1802107	357.36	-	.	ID=Reticulata_lcl|scaffold85874_cov81_1797770:1802107;Name=PB53322793-RA
lcl|scaffold85874_cov81	genBlastG	transcript	1797770	1802107	357.36	-	.	ID=Reticulata_lcl|scaffold85874_cov81_1797770:1802107;Parent=Reticulata_lcl|scaffold85874_cov81_1797770:1802107;Name=PB53322793-RA
lcl|scaffold85874_cov81	genBlastG	exon	1797770	1797860	.	-	.	ID=Reticulata_lcl|scaffold85874_cov81_1797770:1802107-E7;Parent=Reticulata_lcl|scaffold85874_cov81_1797770:1802107
lcl|scaffold85874_cov81	genBlastG	exon	1797891	1797970	.	-	.	ID=Reticulata_lcl|scaffold85874_cov81_1797770:1802107-E6;Parent=Reticulata_lcl|scaffold85874_cov81_1797770:1802107
lcl|scaffold85874_cov81	genBlastG	exon	1798001	1798041	.	-	.	ID=Reticulata_lcl|scaffold85874_cov81_1797770:1802107-E5;Parent=Reticulata_lcl|scaffold85874_cov81_1797770:1802107
lcl|scaffold85874_cov81	genBlastG	exon	1798126	1798204	.	-	.	ID=Reticulata_lcl|scaffold85874_cov81_1797770:1802107-E4;Parent=Reticulata_lcl|scaffold85874_cov81_1797770:1802107
lcl|scaffold85874_cov81	genBlastG	exon	1798238	1798337	.	-	.	ID=Reticulata_lcl|scaffold85874_cov81_1797770:1802107-E3;Parent=Reticulata_lcl|scaffold85874_cov81_1797770:1802107
lcl|scaffold85874_cov81	genBlastG	exon	1798627	1798766	.	-	.	ID=Reticulata_lcl|scaffold85874_cov81_1797770:1802107-E2;Parent=Reticulata_lcl|scaffold85874_cov81_1797770:1802107
lcl|scaffold85874_cov81	genBlastG	exon	1799177	1802107	.	-	.	ID=Reticulata_lcl|scaffold85874_cov81_1797770:1802107-E1;Parent=Reticulata_lcl|scaffold85874_cov81_1797770:1802107
lcl|scaffold86047_cov81	genBlastG	gene	2553	8038	452.494	-	.	ID=Reticulata_lcl|scaffold86047_cov81_2553:8038;Name=CL2G043799012.t1_alt
lcl|scaffold86047_cov81	genBlastG	transcript	2553	8038	452.494	-	.	ID=Reticulata_lcl|scaffold86047_cov81_2553:8038;Parent=Reticulata_lcl|scaffold86047_cov81_2553:8038;Name=CL2G043799012.t1_alt
lcl|scaffold86047_cov81	genBlastG	exon	2553	2707	.	-	.	ID=Reticulata_lcl|scaffold86047_cov81_2553:8038-E6;Parent=Reticulata_lcl|scaffold86047_cov81_2553:8038
lcl|scaffold86047_cov81	genBlastG	exon	3020	3089	.	-	.	ID=Reticulata_lcl|scaffold86047_cov81_2553:8038-E5;Parent=Reticulata_lcl|scaffold86047_cov81_2553:8038
lcl|scaffold86047_cov81	genBlastG	exon	3230	4045	.	-	.	ID=Reticulata_lcl|scaffold86047_cov81_2553:8038-E4;Parent=Reticulata_lcl|scaffold86047_cov81_2553:8038
lcl|scaffold86047_cov81	genBlastG	exon	5302	7385	.	-	.	ID=Reticulata_lcl|scaffold86047_cov81_2553:8038-E3;Parent=Reticulata_lcl|scaffold86047_cov81_2553:8038
lcl|scaffold86047_cov81	genBlastG	exon	7422	7623	.	-	.	ID=Reticulata_lcl|scaffold86047_cov81_2553:8038-E2;Parent=Reticulata_lcl|scaffold86047_cov81_2553:8038
lcl|scaffold86047_cov81	genBlastG	exon	7643	8038	.	-	.	ID=Reticulata_lcl|scaffold86047_cov81_2553:8038-E1;Parent=Reticulata_lcl|scaffold86047_cov81_2553:8038
lcl|scaffold86047_cov81	genBlastG	gene	19260	25774	569.875	-	.	ID=Reticulata_lcl|scaffold86047_cov81_19260:25774;Name=CL2G043838012.t1_alt
lcl|scaffold86047_cov81	genBlastG	transcript	19260	25774	569.875	-	.	ID=Reticulata_lcl|scaffold86047_cov81_19260:25774;Parent=Reticulata_lcl|scaffold86047_cov81_19260:25774;Name=CL2G043838012.t1_alt
lcl|scaffold86047_cov81	genBlastG	exon	19260	19994	.	-	.	ID=Reticulata_lcl|scaffold86047_cov81_19260:25774-E4;Parent=Reticulata_lcl|scaffold86047_cov81_19260:25774
lcl|scaffold86047_cov81	genBlastG	exon	21095	21534	.	-	.	ID=Reticulata_lcl|scaffold86047_cov81_19260:25774-E3;Parent=Reticulata_lcl|scaffold86047_cov81_19260:25774
lcl|scaffold86047_cov81	genBlastG	exon	22392	22513	.	-	.	ID=Reticulata_lcl|scaffold86047_cov81_19260:25774-E2;Parent=Reticulata_lcl|scaffold86047_cov81_19260:25774
lcl|scaffold86047_cov81	genBlastG	exon	23040	25774	.	-	.	ID=Reticulata_lcl|scaffold86047_cov81_19260:25774-E1;Parent=Reticulata_lcl|scaffold86047_cov81_19260:25774
lcl|scaffold86047_cov81	genBlastG	gene	54006	56250	194.888	-	.	ID=Reticulata_lcl|scaffold86047_cov81_54006:56250;Name=LL_PB44911614-RA
lcl|scaffold86047_cov81	genBlastG	transcript	54006	56250	194.888	-	.	ID=Reticulata_lcl|scaffold86047_cov81_54006:56250;Parent=Reticulata_lcl|scaffold86047_cov81_54006:56250;Name=LL_PB44911614-RA
lcl|scaffold86047_cov81	genBlastG	exon	54006	55571	.	-	.	ID=Reticulata_lcl|scaffold86047_cov81_54006:56250-E3;Parent=Reticulata_lcl|scaffold86047_cov81_54006:56250
lcl|scaffold86047_cov81	genBlastG	exon	55620	55895	.	-	.	ID=Reticulata_lcl|scaffold86047_cov81_54006:56250-E2;Parent=Reticulata_lcl|scaffold86047_cov81_54006:56250
lcl|scaffold86047_cov81	genBlastG	exon	55912	56250	.	-	.	ID=Reticulata_lcl|scaffold86047_cov81_54006:56250-E1;Parent=Reticulata_lcl|scaffold86047_cov81_54006:56250
lcl|scaffold86047_cov81	genBlastG	gene	75799	80263	146.467	-	.	ID=Reticulata_lcl|scaffold86047_cov81_75799:80263;Name=PB53331773-RA
lcl|scaffold86047_cov81	genBlastG	transcript	75799	80263	146.467	-	.	ID=Reticulata_lcl|scaffold86047_cov81_75799:80263;Parent=Reticulata_lcl|scaffold86047_cov81_75799:80263;Name=PB53331773-RA
lcl|scaffold86047_cov81	genBlastG	exon	75799	76060	.	-	.	ID=Reticulata_lcl|scaffold86047_cov81_75799:80263-E4;Parent=Reticulata_lcl|scaffold86047_cov81_75799:80263
lcl|scaffold86047_cov81	genBlastG	exon	77061	77428	.	-	.	ID=Reticulata_lcl|scaffold86047_cov81_75799:80263-E3;Parent=Reticulata_lcl|scaffold86047_cov81_75799:80263
lcl|scaffold86047_cov81	genBlastG	exon	77694	77780	.	-	.	ID=Reticulata_lcl|scaffold86047_cov81_75799:80263-E2;Parent=Reticulata_lcl|scaffold86047_cov81_75799:80263
lcl|scaffold86047_cov81	genBlastG	exon	77876	80263	.	-	.	ID=Reticulata_lcl|scaffold86047_cov81_75799:80263-E1;Parent=Reticulata_lcl|scaffold86047_cov81_75799:80263
lcl|scaffold85880_cov81	genBlastG	gene	4675	7155	205.604	-	.	ID=Reticulata_lcl|scaffold85880_cov81_4675:7155;Name=orange1.1g041360m
lcl|scaffold85880_cov81	genBlastG	transcript	4675	7155	205.604	-	.	ID=Reticulata_lcl|scaffold85880_cov81_4675:7155;Parent=Reticulata_lcl|scaffold85880_cov81_4675:7155;Name=orange1.1g041360m
lcl|scaffold85880_cov81	genBlastG	exon	4675	4696	.	-	.	ID=Reticulata_lcl|scaffold85880_cov81_4675:7155-E4;Parent=Reticulata_lcl|scaffold85880_cov81_4675:7155
lcl|scaffold85880_cov81	genBlastG	exon	5148	5231	.	-	.	ID=Reticulata_lcl|scaffold85880_cov81_4675:7155-E3;Parent=Reticulata_lcl|scaffold85880_cov81_4675:7155
lcl|scaffold85880_cov81	genBlastG	exon	5330	5851	.	-	.	ID=Reticulata_lcl|scaffold85880_cov81_4675:7155-E2;Parent=Reticulata_lcl|scaffold85880_cov81_4675:7155
lcl|scaffold85880_cov81	genBlastG	exon	5885	7155	.	-	.	ID=Reticulata_lcl|scaffold85880_cov81_4675:7155-E1;Parent=Reticulata_lcl|scaffold85880_cov81_4675:7155
lcl|scaffold85880_cov81	genBlastG	gene	37911	40379	176.66	+	.	ID=Reticulata_lcl|scaffold85880_cov81_37911:40379;Name=KAH9754159.1
lcl|scaffold85880_cov81	genBlastG	transcript	37911	40379	176.66	+	.	ID=Reticulata_lcl|scaffold85880_cov81_37911:40379;Parent=Reticulata_lcl|scaffold85880_cov81_37911:40379;Name=KAH9754159.1
lcl|scaffold85880_cov81	genBlastG	exon	37911	39899	.	+	.	ID=Reticulata_lcl|scaffold85880_cov81_37911:40379-E1;Parent=Reticulata_lcl|scaffold85880_cov81_37911:40379
lcl|scaffold85880_cov81	genBlastG	exon	39912	40119	.	+	.	ID=Reticulata_lcl|scaffold85880_cov81_37911:40379-E2;Parent=Reticulata_lcl|scaffold85880_cov81_37911:40379
lcl|scaffold85880_cov81	genBlastG	exon	40201	40379	.	+	.	ID=Reticulata_lcl|scaffold85880_cov81_37911:40379-E3;Parent=Reticulata_lcl|scaffold85880_cov81_37911:40379
lcl|scaffold85880_cov81	genBlastG	gene	47165	53178	447.493	+	.	ID=Reticulata_lcl|scaffold85880_cov81_47165:53178;Name=LL_PB44911827-RA
lcl|scaffold85880_cov81	genBlastG	transcript	47165	53178	447.493	+	.	ID=Reticulata_lcl|scaffold85880_cov81_47165:53178;Parent=Reticulata_lcl|scaffold85880_cov81_47165:53178;Name=LL_PB44911827-RA
lcl|scaffold85880_cov81	genBlastG	exon	47165	49600	.	+	.	ID=Reticulata_lcl|scaffold85880_cov81_47165:53178-E1;Parent=Reticulata_lcl|scaffold85880_cov81_47165:53178
lcl|scaffold85880_cov81	genBlastG	exon	50333	50426	.	+	.	ID=Reticulata_lcl|scaffold85880_cov81_47165:53178-E2;Parent=Reticulata_lcl|scaffold85880_cov81_47165:53178
lcl|scaffold85880_cov81	genBlastG	exon	50573	50608	.	+	.	ID=Reticulata_lcl|scaffold85880_cov81_47165:53178-E3;Parent=Reticulata_lcl|scaffold85880_cov81_47165:53178
lcl|scaffold85880_cov81	genBlastG	exon	51383	51837	.	+	.	ID=Reticulata_lcl|scaffold85880_cov81_47165:53178-E4;Parent=Reticulata_lcl|scaffold85880_cov81_47165:53178
lcl|scaffold85880_cov81	genBlastG	exon	52009	52039	.	+	.	ID=Reticulata_lcl|scaffold85880_cov81_47165:53178-E5;Parent=Reticulata_lcl|scaffold85880_cov81_47165:53178
lcl|scaffold85880_cov81	genBlastG	exon	52272	52893	.	+	.	ID=Reticulata_lcl|scaffold85880_cov81_47165:53178-E6;Parent=Reticulata_lcl|scaffold85880_cov81_47165:53178
lcl|scaffold85880_cov81	genBlastG	exon	52971	53067	.	+	.	ID=Reticulata_lcl|scaffold85880_cov81_47165:53178-E7;Parent=Reticulata_lcl|scaffold85880_cov81_47165:53178
lcl|scaffold85880_cov81	genBlastG	exon	53101	53178	.	+	.	ID=Reticulata_lcl|scaffold85880_cov81_47165:53178-E8;Parent=Reticulata_lcl|scaffold85880_cov81_47165:53178
lcl|scaffold85880_cov81	genBlastG	gene	110516	122686	808.547	+	.	ID=Reticulata_lcl|scaffold85880_cov81_110516:122686;Name=PB53327041-RA
lcl|scaffold85880_cov81	genBlastG	transcript	110516	122686	808.547	+	.	ID=Reticulata_lcl|scaffold85880_cov81_110516:122686;Parent=Reticulata_lcl|scaffold85880_cov81_110516:122686;Name=PB53327041-RA
lcl|scaffold85880_cov81	genBlastG	exon	110516	111136	.	+	.	ID=Reticulata_lcl|scaffold85880_cov81_110516:122686-E1;Parent=Reticulata_lcl|scaffold85880_cov81_110516:122686
lcl|scaffold85880_cov81	genBlastG	exon	111191	112683	.	+	.	ID=Reticulata_lcl|scaffold85880_cov81_110516:122686-E2;Parent=Reticulata_lcl|scaffold85880_cov81_110516:122686
lcl|scaffold85880_cov81	genBlastG	exon	112804	113005	.	+	.	ID=Reticulata_lcl|scaffold85880_cov81_110516:122686-E3;Parent=Reticulata_lcl|scaffold85880_cov81_110516:122686
lcl|scaffold85880_cov81	genBlastG	exon	113757	113846	.	+	.	ID=Reticulata_lcl|scaffold85880_cov81_110516:122686-E4;Parent=Reticulata_lcl|scaffold85880_cov81_110516:122686
lcl|scaffold85880_cov81	genBlastG	exon	114820	114907	.	+	.	ID=Reticulata_lcl|scaffold85880_cov81_110516:122686-E5;Parent=Reticulata_lcl|scaffold85880_cov81_110516:122686
lcl|scaffold85880_cov81	genBlastG	exon	114980	115254	.	+	.	ID=Reticulata_lcl|scaffold85880_cov81_110516:122686-E6;Parent=Reticulata_lcl|scaffold85880_cov81_110516:122686
lcl|scaffold85880_cov81	genBlastG	exon	115561	117707	.	+	.	ID=Reticulata_lcl|scaffold85880_cov81_110516:122686-E7;Parent=Reticulata_lcl|scaffold85880_cov81_110516:122686
lcl|scaffold85880_cov81	genBlastG	exon	118525	118679	.	+	.	ID=Reticulata_lcl|scaffold85880_cov81_110516:122686-E8;Parent=Reticulata_lcl|scaffold85880_cov81_110516:122686
lcl|scaffold85880_cov81	genBlastG	exon	119204	119304	.	+	.	ID=Reticulata_lcl|scaffold85880_cov81_110516:122686-E9;Parent=Reticulata_lcl|scaffold85880_cov81_110516:122686
lcl|scaffold85880_cov81	genBlastG	exon	119626	119765	.	+	.	ID=Reticulata_lcl|scaffold85880_cov81_110516:122686-E10;Parent=Reticulata_lcl|scaffold85880_cov81_110516:122686
lcl|scaffold85880_cov81	genBlastG	exon	120029	120105	.	+	.	ID=Reticulata_lcl|scaffold85880_cov81_110516:122686-E11;Parent=Reticulata_lcl|scaffold85880_cov81_110516:122686
lcl|scaffold85880_cov81	genBlastG	exon	120239	120283	.	+	.	ID=Reticulata_lcl|scaffold85880_cov81_110516:122686-E12;Parent=Reticulata_lcl|scaffold85880_cov81_110516:122686
lcl|scaffold85880_cov81	genBlastG	exon	120475	120578	.	+	.	ID=Reticulata_lcl|scaffold85880_cov81_110516:122686-E13;Parent=Reticulata_lcl|scaffold85880_cov81_110516:122686
lcl|scaffold85880_cov81	genBlastG	exon	120672	120916	.	+	.	ID=Reticulata_lcl|scaffold85880_cov81_110516:122686-E14;Parent=Reticulata_lcl|scaffold85880_cov81_110516:122686
lcl|scaffold85880_cov81	genBlastG	exon	121045	121108	.	+	.	ID=Reticulata_lcl|scaffold85880_cov81_110516:122686-E15;Parent=Reticulata_lcl|scaffold85880_cov81_110516:122686
lcl|scaffold85880_cov81	genBlastG	exon	121316	121395	.	+	.	ID=Reticulata_lcl|scaffold85880_cov81_110516:122686-E16;Parent=Reticulata_lcl|scaffold85880_cov81_110516:122686
lcl|scaffold85880_cov81	genBlastG	exon	121510	121620	.	+	.	ID=Reticulata_lcl|scaffold85880_cov81_110516:122686-E17;Parent=Reticulata_lcl|scaffold85880_cov81_110516:122686
lcl|scaffold85880_cov81	genBlastG	exon	121769	121891	.	+	.	ID=Reticulata_lcl|scaffold85880_cov81_110516:122686-E18;Parent=Reticulata_lcl|scaffold85880_cov81_110516:122686
lcl|scaffold85880_cov81	genBlastG	exon	122015	122087	.	+	.	ID=Reticulata_lcl|scaffold85880_cov81_110516:122686-E19;Parent=Reticulata_lcl|scaffold85880_cov81_110516:122686
lcl|scaffold85880_cov81	genBlastG	exon	122270	122434	.	+	.	ID=Reticulata_lcl|scaffold85880_cov81_110516:122686-E20;Parent=Reticulata_lcl|scaffold85880_cov81_110516:122686
lcl|scaffold85880_cov81	genBlastG	exon	122516	122686	.	+	.	ID=Reticulata_lcl|scaffold85880_cov81_110516:122686-E21;Parent=Reticulata_lcl|scaffold85880_cov81_110516:122686
lcl|scaffold85922_cov81	genBlastG	gene	25305	31096	274.052	+	.	ID=Reticulata_lcl|scaffold85922_cov81_25305:31096;Name=Ptrif.0007s1595.1.v1.3.1
lcl|scaffold85922_cov81	genBlastG	transcript	25305	31096	274.052	+	.	ID=Reticulata_lcl|scaffold85922_cov81_25305:31096;Parent=Reticulata_lcl|scaffold85922_cov81_25305:31096;Name=Ptrif.0007s1595.1.v1.3.1
lcl|scaffold85922_cov81	genBlastG	exon	25305	25938	.	+	.	ID=Reticulata_lcl|scaffold85922_cov81_25305:31096-E1;Parent=Reticulata_lcl|scaffold85922_cov81_25305:31096
lcl|scaffold85922_cov81	genBlastG	exon	26035	27935	.	+	.	ID=Reticulata_lcl|scaffold85922_cov81_25305:31096-E2;Parent=Reticulata_lcl|scaffold85922_cov81_25305:31096
lcl|scaffold85922_cov81	genBlastG	exon	31040	31096	.	+	.	ID=Reticulata_lcl|scaffold85922_cov81_25305:31096-E3;Parent=Reticulata_lcl|scaffold85922_cov81_25305:31096
lcl|scaffold85922_cov81	genBlastG	gene	49663	53306	37.103	+	.	ID=Reticulata_lcl|scaffold85922_cov81_49663:53306;Name=KAH9718051.1
lcl|scaffold85922_cov81	genBlastG	transcript	49663	53306	37.103	+	.	ID=Reticulata_lcl|scaffold85922_cov81_49663:53306;Parent=Reticulata_lcl|scaffold85922_cov81_49663:53306;Name=KAH9718051.1
lcl|scaffold85922_cov81	genBlastG	exon	49663	52300	.	+	.	ID=Reticulata_lcl|scaffold85922_cov81_49663:53306-E1;Parent=Reticulata_lcl|scaffold85922_cov81_49663:53306
lcl|scaffold85922_cov81	genBlastG	exon	53230	53306	.	+	.	ID=Reticulata_lcl|scaffold85922_cov81_49663:53306-E2;Parent=Reticulata_lcl|scaffold85922_cov81_49663:53306
lcl|scaffold85922_cov81	genBlastG	gene	84002	86878	421.535	-	.	ID=Reticulata_lcl|scaffold85922_cov81_84002:86878;Name=CL1G038604012.t1_alt
lcl|scaffold85922_cov81	genBlastG	transcript	84002	86878	421.535	-	.	ID=Reticulata_lcl|scaffold85922_cov81_84002:86878;Parent=Reticulata_lcl|scaffold85922_cov81_84002:86878;Name=CL1G038604012.t1_alt
lcl|scaffold85922_cov81	genBlastG	exon	84002	85420	.	-	.	ID=Reticulata_lcl|scaffold85922_cov81_84002:86878-E2;Parent=Reticulata_lcl|scaffold85922_cov81_84002:86878
lcl|scaffold85922_cov81	genBlastG	exon	85454	86878	.	-	.	ID=Reticulata_lcl|scaffold85922_cov81_84002:86878-E1;Parent=Reticulata_lcl|scaffold85922_cov81_84002:86878
lcl|scaffold85922_cov81	genBlastG	gene	103661	106427	353.827	+	.	ID=Reticulata_lcl|scaffold85922_cov81_103661:106427;Name=CL1G038592012.t1_alt
lcl|scaffold85922_cov81	genBlastG	transcript	103661	106427	353.827	+	.	ID=Reticulata_lcl|scaffold85922_cov81_103661:106427;Parent=Reticulata_lcl|scaffold85922_cov81_103661:106427;Name=CL1G038592012.t1_alt
lcl|scaffold85922_cov81	genBlastG	exon	103661	106269	.	+	.	ID=Reticulata_lcl|scaffold85922_cov81_103661:106427-E1;Parent=Reticulata_lcl|scaffold85922_cov81_103661:106427
lcl|scaffold85922_cov81	genBlastG	exon	106337	106427	.	+	.	ID=Reticulata_lcl|scaffold85922_cov81_103661:106427-E2;Parent=Reticulata_lcl|scaffold85922_cov81_103661:106427
lcl|scaffold85922_cov81	genBlastG	gene	175472	178162	295.646	-	.	ID=Reticulata_lcl|scaffold85922_cov81_175472:178162;Name=PB53312438-RA
lcl|scaffold85922_cov81	genBlastG	transcript	175472	178162	295.646	-	.	ID=Reticulata_lcl|scaffold85922_cov81_175472:178162;Parent=Reticulata_lcl|scaffold85922_cov81_175472:178162;Name=PB53312438-RA
lcl|scaffold85922_cov81	genBlastG	exon	175472	178162	.	-	.	ID=Reticulata_lcl|scaffold85922_cov81_175472:178162-E1;Parent=Reticulata_lcl|scaffold85922_cov81_175472:178162
lcl|scaffold85922_cov81	genBlastG	gene	441349	443705	263.055	+	.	ID=Reticulata_lcl|scaffold85922_cov81_441349:443705;Name=orange1.1g037229m
lcl|scaffold85922_cov81	genBlastG	transcript	441349	443705	263.055	+	.	ID=Reticulata_lcl|scaffold85922_cov81_441349:443705;Parent=Reticulata_lcl|scaffold85922_cov81_441349:443705;Name=orange1.1g037229m
lcl|scaffold85922_cov81	genBlastG	exon	441349	441528	.	+	.	ID=Reticulata_lcl|scaffold85922_cov81_441349:443705-E1;Parent=Reticulata_lcl|scaffold85922_cov81_441349:443705
lcl|scaffold85922_cov81	genBlastG	exon	441646	441761	.	+	.	ID=Reticulata_lcl|scaffold85922_cov81_441349:443705-E2;Parent=Reticulata_lcl|scaffold85922_cov81_441349:443705
lcl|scaffold85922_cov81	genBlastG	exon	441783	442077	.	+	.	ID=Reticulata_lcl|scaffold85922_cov81_441349:443705-E3;Parent=Reticulata_lcl|scaffold85922_cov81_441349:443705
lcl|scaffold85922_cov81	genBlastG	exon	442260	442460	.	+	.	ID=Reticulata_lcl|scaffold85922_cov81_441349:443705-E4;Parent=Reticulata_lcl|scaffold85922_cov81_441349:443705
lcl|scaffold85922_cov81	genBlastG	exon	442498	443018	.	+	.	ID=Reticulata_lcl|scaffold85922_cov81_441349:443705-E5;Parent=Reticulata_lcl|scaffold85922_cov81_441349:443705
lcl|scaffold85922_cov81	genBlastG	exon	443083	443195	.	+	.	ID=Reticulata_lcl|scaffold85922_cov81_441349:443705-E6;Parent=Reticulata_lcl|scaffold85922_cov81_441349:443705
lcl|scaffold85922_cov81	genBlastG	exon	443275	443374	.	+	.	ID=Reticulata_lcl|scaffold85922_cov81_441349:443705-E7;Parent=Reticulata_lcl|scaffold85922_cov81_441349:443705
lcl|scaffold85922_cov81	genBlastG	exon	443417	443557	.	+	.	ID=Reticulata_lcl|scaffold85922_cov81_441349:443705-E8;Parent=Reticulata_lcl|scaffold85922_cov81_441349:443705
lcl|scaffold85922_cov81	genBlastG	exon	443684	443705	.	+	.	ID=Reticulata_lcl|scaffold85922_cov81_441349:443705-E9;Parent=Reticulata_lcl|scaffold85922_cov81_441349:443705
lcl|scaffold85922_cov81	genBlastG	gene	550688	553841	370.89	+	.	ID=Reticulata_lcl|scaffold85922_cov81_550688:553841;Name=KAH9667296.1
lcl|scaffold85922_cov81	genBlastG	transcript	550688	553841	370.89	+	.	ID=Reticulata_lcl|scaffold85922_cov81_550688:553841;Parent=Reticulata_lcl|scaffold85922_cov81_550688:553841;Name=KAH9667296.1
lcl|scaffold85922_cov81	genBlastG	exon	550688	551304	.	+	.	ID=Reticulata_lcl|scaffold85922_cov81_550688:553841-E1;Parent=Reticulata_lcl|scaffold85922_cov81_550688:553841
lcl|scaffold85922_cov81	genBlastG	exon	551626	553560	.	+	.	ID=Reticulata_lcl|scaffold85922_cov81_550688:553841-E2;Parent=Reticulata_lcl|scaffold85922_cov81_550688:553841
lcl|scaffold85922_cov81	genBlastG	exon	553757	553841	.	+	.	ID=Reticulata_lcl|scaffold85922_cov81_550688:553841-E3;Parent=Reticulata_lcl|scaffold85922_cov81_550688:553841
lcl|scaffold85922_cov81	genBlastG	gene	1114552	1118285	330.113	-	.	ID=Reticulata_lcl|scaffold85922_cov81_1114552:1118285;Name=Cs1g10970.1
lcl|scaffold85922_cov81	genBlastG	transcript	1114552	1118285	330.113	-	.	ID=Reticulata_lcl|scaffold85922_cov81_1114552:1118285;Parent=Reticulata_lcl|scaffold85922_cov81_1114552:1118285;Name=Cs1g10970.1
lcl|scaffold85922_cov81	genBlastG	exon	1114552	1114602	.	-	.	ID=Reticulata_lcl|scaffold85922_cov81_1114552:1118285-E4;Parent=Reticulata_lcl|scaffold85922_cov81_1114552:1118285
lcl|scaffold85922_cov81	genBlastG	exon	1114920	1116329	.	-	.	ID=Reticulata_lcl|scaffold85922_cov81_1114552:1118285-E3;Parent=Reticulata_lcl|scaffold85922_cov81_1114552:1118285
lcl|scaffold85922_cov81	genBlastG	exon	1116371	1117600	.	-	.	ID=Reticulata_lcl|scaffold85922_cov81_1114552:1118285-E2;Parent=Reticulata_lcl|scaffold85922_cov81_1114552:1118285
lcl|scaffold85922_cov81	genBlastG	exon	1118130	1118285	.	-	.	ID=Reticulata_lcl|scaffold85922_cov81_1114552:1118285-E1;Parent=Reticulata_lcl|scaffold85922_cov81_1114552:1118285
lcl|scaffold85922_cov81	genBlastG	gene	1129430	1135087	552.119	-	.	ID=Reticulata_lcl|scaffold85922_cov81_1129430:1135087;Name=MSYJ005090.1
lcl|scaffold85922_cov81	genBlastG	transcript	1129430	1135087	552.119	-	.	ID=Reticulata_lcl|scaffold85922_cov81_1129430:1135087;Parent=Reticulata_lcl|scaffold85922_cov81_1129430:1135087;Name=MSYJ005090.1
lcl|scaffold85922_cov81	genBlastG	exon	1129430	1132207	.	-	.	ID=Reticulata_lcl|scaffold85922_cov81_1129430:1135087-E2;Parent=Reticulata_lcl|scaffold85922_cov81_1129430:1135087
lcl|scaffold85922_cov81	genBlastG	exon	1134530	1135087	.	-	.	ID=Reticulata_lcl|scaffold85922_cov81_1129430:1135087-E1;Parent=Reticulata_lcl|scaffold85922_cov81_1129430:1135087
lcl|scaffold85922_cov81	genBlastG	gene	1148197	1150638	237.106	-	.	ID=Reticulata_lcl|scaffold85922_cov81_1148197:1150638;Name=Ci245060.1
lcl|scaffold85922_cov81	genBlastG	transcript	1148197	1150638	237.106	-	.	ID=Reticulata_lcl|scaffold85922_cov81_1148197:1150638;Parent=Reticulata_lcl|scaffold85922_cov81_1148197:1150638;Name=Ci245060.1
lcl|scaffold85922_cov81	genBlastG	exon	1148197	1148232	.	-	.	ID=Reticulata_lcl|scaffold85922_cov81_1148197:1150638-E7;Parent=Reticulata_lcl|scaffold85922_cov81_1148197:1150638
lcl|scaffold85922_cov81	genBlastG	exon	1148248	1148679	.	-	.	ID=Reticulata_lcl|scaffold85922_cov81_1148197:1150638-E6;Parent=Reticulata_lcl|scaffold85922_cov81_1148197:1150638
lcl|scaffold85922_cov81	genBlastG	exon	1148695	1148818	.	-	.	ID=Reticulata_lcl|scaffold85922_cov81_1148197:1150638-E5;Parent=Reticulata_lcl|scaffold85922_cov81_1148197:1150638
lcl|scaffold85922_cov81	genBlastG	exon	1148831	1149732	.	-	.	ID=Reticulata_lcl|scaffold85922_cov81_1148197:1150638-E4;Parent=Reticulata_lcl|scaffold85922_cov81_1148197:1150638
lcl|scaffold85922_cov81	genBlastG	exon	1149778	1150365	.	-	.	ID=Reticulata_lcl|scaffold85922_cov81_1148197:1150638-E3;Parent=Reticulata_lcl|scaffold85922_cov81_1148197:1150638
lcl|scaffold85922_cov81	genBlastG	exon	1150377	1150438	.	-	.	ID=Reticulata_lcl|scaffold85922_cov81_1148197:1150638-E2;Parent=Reticulata_lcl|scaffold85922_cov81_1148197:1150638
lcl|scaffold85922_cov81	genBlastG	exon	1150470	1150638	.	-	.	ID=Reticulata_lcl|scaffold85922_cov81_1148197:1150638-E1;Parent=Reticulata_lcl|scaffold85922_cov81_1148197:1150638
lcl|scaffold85922_cov81	genBlastG	gene	1157260	1160621	47.266	-	.	ID=Reticulata_lcl|scaffold85922_cov81_1157260:1160621;Name=CL2G042336012.t1_alt
lcl|scaffold85922_cov81	genBlastG	transcript	1157260	1160621	47.266	-	.	ID=Reticulata_lcl|scaffold85922_cov81_1157260:1160621;Parent=Reticulata_lcl|scaffold85922_cov81_1157260:1160621;Name=CL2G042336012.t1_alt
lcl|scaffold85922_cov81	genBlastG	exon	1157260	1157350	.	-	.	ID=Reticulata_lcl|scaffold85922_cov81_1157260:1160621-E4;Parent=Reticulata_lcl|scaffold85922_cov81_1157260:1160621
lcl|scaffold85922_cov81	genBlastG	exon	1157390	1157413	.	-	.	ID=Reticulata_lcl|scaffold85922_cov81_1157260:1160621-E3;Parent=Reticulata_lcl|scaffold85922_cov81_1157260:1160621
lcl|scaffold85922_cov81	genBlastG	exon	1157513	1160295	.	-	.	ID=Reticulata_lcl|scaffold85922_cov81_1157260:1160621-E2;Parent=Reticulata_lcl|scaffold85922_cov81_1157260:1160621
lcl|scaffold85922_cov81	genBlastG	exon	1160556	1160621	.	-	.	ID=Reticulata_lcl|scaffold85922_cov81_1157260:1160621-E1;Parent=Reticulata_lcl|scaffold85922_cov81_1157260:1160621
lcl|scaffold85922_cov81	genBlastG	gene	1210259	1213390	298.538	-	.	ID=Reticulata_lcl|scaffold85922_cov81_1210259:1213390;Name=MSYJ005090.1
lcl|scaffold85922_cov81	genBlastG	transcript	1210259	1213390	298.538	-	.	ID=Reticulata_lcl|scaffold85922_cov81_1210259:1213390;Parent=Reticulata_lcl|scaffold85922_cov81_1210259:1213390;Name=MSYJ005090.1
lcl|scaffold85922_cov81	genBlastG	exon	1210259	1212377	.	-	.	ID=Reticulata_lcl|scaffold85922_cov81_1210259:1213390-E4;Parent=Reticulata_lcl|scaffold85922_cov81_1210259:1213390
lcl|scaffold85922_cov81	genBlastG	exon	1212409	1213033	.	-	.	ID=Reticulata_lcl|scaffold85922_cov81_1210259:1213390-E3;Parent=Reticulata_lcl|scaffold85922_cov81_1210259:1213390
lcl|scaffold85922_cov81	genBlastG	exon	1213243	1213274	.	-	.	ID=Reticulata_lcl|scaffold85922_cov81_1210259:1213390-E2;Parent=Reticulata_lcl|scaffold85922_cov81_1210259:1213390
lcl|scaffold85922_cov81	genBlastG	exon	1213311	1213390	.	-	.	ID=Reticulata_lcl|scaffold85922_cov81_1210259:1213390-E1;Parent=Reticulata_lcl|scaffold85922_cov81_1210259:1213390
lcl|scaffold86019_cov82	genBlastG	gene	242357	248080	84.4299	-	.	ID=Reticulata_lcl|scaffold86019_cov82_242357:248080;Name=PB53334016-RA
lcl|scaffold86019_cov82	genBlastG	transcript	242357	248080	84.4299	-	.	ID=Reticulata_lcl|scaffold86019_cov82_242357:248080;Parent=Reticulata_lcl|scaffold86019_cov82_242357:248080;Name=PB53334016-RA
lcl|scaffold86019_cov82	genBlastG	exon	242357	242391	.	-	.	ID=Reticulata_lcl|scaffold86019_cov82_242357:248080-E8;Parent=Reticulata_lcl|scaffold86019_cov82_242357:248080
lcl|scaffold86019_cov82	genBlastG	exon	243353	243502	.	-	.	ID=Reticulata_lcl|scaffold86019_cov82_242357:248080-E7;Parent=Reticulata_lcl|scaffold86019_cov82_242357:248080
lcl|scaffold86019_cov82	genBlastG	exon	244790	245339	.	-	.	ID=Reticulata_lcl|scaffold86019_cov82_242357:248080-E6;Parent=Reticulata_lcl|scaffold86019_cov82_242357:248080
lcl|scaffold86019_cov82	genBlastG	exon	245442	245925	.	-	.	ID=Reticulata_lcl|scaffold86019_cov82_242357:248080-E5;Parent=Reticulata_lcl|scaffold86019_cov82_242357:248080
lcl|scaffold86019_cov82	genBlastG	exon	245937	246176	.	-	.	ID=Reticulata_lcl|scaffold86019_cov82_242357:248080-E4;Parent=Reticulata_lcl|scaffold86019_cov82_242357:248080
lcl|scaffold86019_cov82	genBlastG	exon	246207	246448	.	-	.	ID=Reticulata_lcl|scaffold86019_cov82_242357:248080-E3;Parent=Reticulata_lcl|scaffold86019_cov82_242357:248080
lcl|scaffold86019_cov82	genBlastG	exon	246959	247576	.	-	.	ID=Reticulata_lcl|scaffold86019_cov82_242357:248080-E2;Parent=Reticulata_lcl|scaffold86019_cov82_242357:248080
lcl|scaffold86019_cov82	genBlastG	exon	247595	248080	.	-	.	ID=Reticulata_lcl|scaffold86019_cov82_242357:248080-E1;Parent=Reticulata_lcl|scaffold86019_cov82_242357:248080
lcl|scaffold86023_cov82	genBlastG	gene	82697	85773	437.766	-	.	ID=Reticulata_lcl|scaffold86023_cov82_82697:85773;Name=PB53339146-RA
lcl|scaffold86023_cov82	genBlastG	transcript	82697	85773	437.766	-	.	ID=Reticulata_lcl|scaffold86023_cov82_82697:85773;Parent=Reticulata_lcl|scaffold86023_cov82_82697:85773;Name=PB53339146-RA
lcl|scaffold86023_cov82	genBlastG	exon	82697	82738	.	-	.	ID=Reticulata_lcl|scaffold86023_cov82_82697:85773-E4;Parent=Reticulata_lcl|scaffold86023_cov82_82697:85773
lcl|scaffold86023_cov82	genBlastG	exon	82814	82852	.	-	.	ID=Reticulata_lcl|scaffold86023_cov82_82697:85773-E3;Parent=Reticulata_lcl|scaffold86023_cov82_82697:85773
lcl|scaffold86023_cov82	genBlastG	exon	82884	82995	.	-	.	ID=Reticulata_lcl|scaffold86023_cov82_82697:85773-E2;Parent=Reticulata_lcl|scaffold86023_cov82_82697:85773
lcl|scaffold86023_cov82	genBlastG	exon	83249	85773	.	-	.	ID=Reticulata_lcl|scaffold86023_cov82_82697:85773-E1;Parent=Reticulata_lcl|scaffold86023_cov82_82697:85773
lcl|scaffold784_cov82	genBlastG	gene	429933	433427	224.93	-	.	ID=Reticulata_lcl|scaffold784_cov82_429933:433427;Name=PB53310867-RA
lcl|scaffold784_cov82	genBlastG	transcript	429933	433427	224.93	-	.	ID=Reticulata_lcl|scaffold784_cov82_429933:433427;Parent=Reticulata_lcl|scaffold784_cov82_429933:433427;Name=PB53310867-RA
lcl|scaffold784_cov82	genBlastG	exon	429933	430262	.	-	.	ID=Reticulata_lcl|scaffold784_cov82_429933:433427-E4;Parent=Reticulata_lcl|scaffold784_cov82_429933:433427
lcl|scaffold784_cov82	genBlastG	exon	430353	430637	.	-	.	ID=Reticulata_lcl|scaffold784_cov82_429933:433427-E3;Parent=Reticulata_lcl|scaffold784_cov82_429933:433427
lcl|scaffold784_cov82	genBlastG	exon	430741	431836	.	-	.	ID=Reticulata_lcl|scaffold784_cov82_429933:433427-E2;Parent=Reticulata_lcl|scaffold784_cov82_429933:433427
lcl|scaffold784_cov82	genBlastG	exon	432949	433427	.	-	.	ID=Reticulata_lcl|scaffold784_cov82_429933:433427-E1;Parent=Reticulata_lcl|scaffold784_cov82_429933:433427
lcl|scaffold86078_cov82	genBlastG	gene	792081	795833	39.4495	-	.	ID=Reticulata_lcl|scaffold86078_cov82_792081:795833;Name=WnAG00000022585.3
lcl|scaffold86078_cov82	genBlastG	transcript	792081	795833	39.4495	-	.	ID=Reticulata_lcl|scaffold86078_cov82_792081:795833;Parent=Reticulata_lcl|scaffold86078_cov82_792081:795833;Name=WnAG00000022585.3
lcl|scaffold86078_cov82	genBlastG	exon	792081	792224	.	-	.	ID=Reticulata_lcl|scaffold86078_cov82_792081:795833-E19;Parent=Reticulata_lcl|scaffold86078_cov82_792081:795833
lcl|scaffold86078_cov82	genBlastG	exon	792279	792419	.	-	.	ID=Reticulata_lcl|scaffold86078_cov82_792081:795833-E18;Parent=Reticulata_lcl|scaffold86078_cov82_792081:795833
lcl|scaffold86078_cov82	genBlastG	exon	792522	792542	.	-	.	ID=Reticulata_lcl|scaffold86078_cov82_792081:795833-E17;Parent=Reticulata_lcl|scaffold86078_cov82_792081:795833
lcl|scaffold86078_cov82	genBlastG	exon	792591	792614	.	-	.	ID=Reticulata_lcl|scaffold86078_cov82_792081:795833-E16;Parent=Reticulata_lcl|scaffold86078_cov82_792081:795833
lcl|scaffold86078_cov82	genBlastG	exon	792651	792708	.	-	.	ID=Reticulata_lcl|scaffold86078_cov82_792081:795833-E15;Parent=Reticulata_lcl|scaffold86078_cov82_792081:795833
lcl|scaffold86078_cov82	genBlastG	exon	793223	793415	.	-	.	ID=Reticulata_lcl|scaffold86078_cov82_792081:795833-E14;Parent=Reticulata_lcl|scaffold86078_cov82_792081:795833
lcl|scaffold86078_cov82	genBlastG	exon	793444	793469	.	-	.	ID=Reticulata_lcl|scaffold86078_cov82_792081:795833-E13;Parent=Reticulata_lcl|scaffold86078_cov82_792081:795833
lcl|scaffold86078_cov82	genBlastG	exon	793524	793767	.	-	.	ID=Reticulata_lcl|scaffold86078_cov82_792081:795833-E12;Parent=Reticulata_lcl|scaffold86078_cov82_792081:795833
lcl|scaffold86078_cov82	genBlastG	exon	793788	793899	.	-	.	ID=Reticulata_lcl|scaffold86078_cov82_792081:795833-E11;Parent=Reticulata_lcl|scaffold86078_cov82_792081:795833
lcl|scaffold86078_cov82	genBlastG	exon	793921	794187	.	-	.	ID=Reticulata_lcl|scaffold86078_cov82_792081:795833-E10;Parent=Reticulata_lcl|scaffold86078_cov82_792081:795833
lcl|scaffold86078_cov82	genBlastG	exon	794215	794345	.	-	.	ID=Reticulata_lcl|scaffold86078_cov82_792081:795833-E9;Parent=Reticulata_lcl|scaffold86078_cov82_792081:795833
lcl|scaffold86078_cov82	genBlastG	exon	794363	794382	.	-	.	ID=Reticulata_lcl|scaffold86078_cov82_792081:795833-E8;Parent=Reticulata_lcl|scaffold86078_cov82_792081:795833
lcl|scaffold86078_cov82	genBlastG	exon	794398	794480	.	-	.	ID=Reticulata_lcl|scaffold86078_cov82_792081:795833-E7;Parent=Reticulata_lcl|scaffold86078_cov82_792081:795833
lcl|scaffold86078_cov82	genBlastG	exon	794503	794555	.	-	.	ID=Reticulata_lcl|scaffold86078_cov82_792081:795833-E6;Parent=Reticulata_lcl|scaffold86078_cov82_792081:795833
lcl|scaffold86078_cov82	genBlastG	exon	794583	794798	.	-	.	ID=Reticulata_lcl|scaffold86078_cov82_792081:795833-E5;Parent=Reticulata_lcl|scaffold86078_cov82_792081:795833
lcl|scaffold86078_cov82	genBlastG	exon	794817	794921	.	-	.	ID=Reticulata_lcl|scaffold86078_cov82_792081:795833-E4;Parent=Reticulata_lcl|scaffold86078_cov82_792081:795833
lcl|scaffold86078_cov82	genBlastG	exon	795043	795075	.	-	.	ID=Reticulata_lcl|scaffold86078_cov82_792081:795833-E3;Parent=Reticulata_lcl|scaffold86078_cov82_792081:795833
lcl|scaffold86078_cov82	genBlastG	exon	795133	795230	.	-	.	ID=Reticulata_lcl|scaffold86078_cov82_792081:795833-E2;Parent=Reticulata_lcl|scaffold86078_cov82_792081:795833
lcl|scaffold86078_cov82	genBlastG	exon	795823	795833	.	-	.	ID=Reticulata_lcl|scaffold86078_cov82_792081:795833-E1;Parent=Reticulata_lcl|scaffold86078_cov82_792081:795833
lcl|scaffold86078_cov82	genBlastG	gene	810537	815477	491.742	-	.	ID=Reticulata_lcl|scaffold86078_cov82_810537:815477;Name=CL2G006079011.t1_pri
lcl|scaffold86078_cov82	genBlastG	transcript	810537	815477	491.742	-	.	ID=Reticulata_lcl|scaffold86078_cov82_810537:815477;Parent=Reticulata_lcl|scaffold86078_cov82_810537:815477;Name=CL2G006079011.t1_pri
lcl|scaffold86078_cov82	genBlastG	exon	810537	810588	.	-	.	ID=Reticulata_lcl|scaffold86078_cov82_810537:815477-E4;Parent=Reticulata_lcl|scaffold86078_cov82_810537:815477
lcl|scaffold86078_cov82	genBlastG	exon	810969	813798	.	-	.	ID=Reticulata_lcl|scaffold86078_cov82_810537:815477-E3;Parent=Reticulata_lcl|scaffold86078_cov82_810537:815477
lcl|scaffold86078_cov82	genBlastG	exon	814667	814782	.	-	.	ID=Reticulata_lcl|scaffold86078_cov82_810537:815477-E2;Parent=Reticulata_lcl|scaffold86078_cov82_810537:815477
lcl|scaffold86078_cov82	genBlastG	exon	815401	815477	.	-	.	ID=Reticulata_lcl|scaffold86078_cov82_810537:815477-E1;Parent=Reticulata_lcl|scaffold86078_cov82_810537:815477
lcl|scaffold86078_cov82	genBlastG	gene	962883	968343	310.455	+	.	ID=Reticulata_lcl|scaffold86078_cov82_962883:968343;Name=Ciclev10030347m
lcl|scaffold86078_cov82	genBlastG	transcript	962883	968343	310.455	+	.	ID=Reticulata_lcl|scaffold86078_cov82_962883:968343;Parent=Reticulata_lcl|scaffold86078_cov82_962883:968343;Name=Ciclev10030347m
lcl|scaffold86078_cov82	genBlastG	exon	962883	963055	.	+	.	ID=Reticulata_lcl|scaffold86078_cov82_962883:968343-E1;Parent=Reticulata_lcl|scaffold86078_cov82_962883:968343
lcl|scaffold86078_cov82	genBlastG	exon	963587	963735	.	+	.	ID=Reticulata_lcl|scaffold86078_cov82_962883:968343-E2;Parent=Reticulata_lcl|scaffold86078_cov82_962883:968343
lcl|scaffold86078_cov82	genBlastG	exon	963926	964264	.	+	.	ID=Reticulata_lcl|scaffold86078_cov82_962883:968343-E3;Parent=Reticulata_lcl|scaffold86078_cov82_962883:968343
lcl|scaffold86078_cov82	genBlastG	exon	964309	964350	.	+	.	ID=Reticulata_lcl|scaffold86078_cov82_962883:968343-E4;Parent=Reticulata_lcl|scaffold86078_cov82_962883:968343
lcl|scaffold86078_cov82	genBlastG	exon	964379	964539	.	+	.	ID=Reticulata_lcl|scaffold86078_cov82_962883:968343-E5;Parent=Reticulata_lcl|scaffold86078_cov82_962883:968343
lcl|scaffold86078_cov82	genBlastG	exon	964584	964720	.	+	.	ID=Reticulata_lcl|scaffold86078_cov82_962883:968343-E6;Parent=Reticulata_lcl|scaffold86078_cov82_962883:968343
lcl|scaffold86078_cov82	genBlastG	exon	965336	965453	.	+	.	ID=Reticulata_lcl|scaffold86078_cov82_962883:968343-E7;Parent=Reticulata_lcl|scaffold86078_cov82_962883:968343
lcl|scaffold86078_cov82	genBlastG	exon	967158	967354	.	+	.	ID=Reticulata_lcl|scaffold86078_cov82_962883:968343-E8;Parent=Reticulata_lcl|scaffold86078_cov82_962883:968343
lcl|scaffold86078_cov82	genBlastG	exon	967565	967760	.	+	.	ID=Reticulata_lcl|scaffold86078_cov82_962883:968343-E9;Parent=Reticulata_lcl|scaffold86078_cov82_962883:968343
lcl|scaffold86078_cov82	genBlastG	exon	967888	968043	.	+	.	ID=Reticulata_lcl|scaffold86078_cov82_962883:968343-E10;Parent=Reticulata_lcl|scaffold86078_cov82_962883:968343
lcl|scaffold86078_cov82	genBlastG	exon	968127	968148	.	+	.	ID=Reticulata_lcl|scaffold86078_cov82_962883:968343-E11;Parent=Reticulata_lcl|scaffold86078_cov82_962883:968343
lcl|scaffold86078_cov82	genBlastG	exon	968165	968343	.	+	.	ID=Reticulata_lcl|scaffold86078_cov82_962883:968343-E12;Parent=Reticulata_lcl|scaffold86078_cov82_962883:968343
lcl|scaffold85964_cov82	genBlastG	gene	481	3744	236.006	-	.	ID=Reticulata_lcl|scaffold85964_cov82_481:3744;Name=Cs1g10970.1
lcl|scaffold85964_cov82	genBlastG	transcript	481	3744	236.006	-	.	ID=Reticulata_lcl|scaffold85964_cov82_481:3744;Parent=Reticulata_lcl|scaffold85964_cov82_481:3744;Name=Cs1g10970.1
lcl|scaffold85964_cov82	genBlastG	exon	481	3270	.	-	.	ID=Reticulata_lcl|scaffold85964_cov82_481:3744-E3;Parent=Reticulata_lcl|scaffold85964_cov82_481:3744
lcl|scaffold85964_cov82	genBlastG	exon	3637	3692	.	-	.	ID=Reticulata_lcl|scaffold85964_cov82_481:3744-E2;Parent=Reticulata_lcl|scaffold85964_cov82_481:3744
lcl|scaffold85964_cov82	genBlastG	exon	3720	3744	.	-	.	ID=Reticulata_lcl|scaffold85964_cov82_481:3744-E1;Parent=Reticulata_lcl|scaffold85964_cov82_481:3744
lcl|scaffold4989_cov83	genBlastG	gene	319661	324130	244.367	-	.	ID=Reticulata_lcl|scaffold4989_cov83_319661:324130;Name=PB53301078-RB
lcl|scaffold4989_cov83	genBlastG	transcript	319661	324130	244.367	-	.	ID=Reticulata_lcl|scaffold4989_cov83_319661:324130;Parent=Reticulata_lcl|scaffold4989_cov83_319661:324130;Name=PB53301078-RB
lcl|scaffold4989_cov83	genBlastG	exon	319661	319708	.	-	.	ID=Reticulata_lcl|scaffold4989_cov83_319661:324130-E5;Parent=Reticulata_lcl|scaffold4989_cov83_319661:324130
lcl|scaffold4989_cov83	genBlastG	exon	319769	319812	.	-	.	ID=Reticulata_lcl|scaffold4989_cov83_319661:324130-E4;Parent=Reticulata_lcl|scaffold4989_cov83_319661:324130
lcl|scaffold4989_cov83	genBlastG	exon	319971	320042	.	-	.	ID=Reticulata_lcl|scaffold4989_cov83_319661:324130-E3;Parent=Reticulata_lcl|scaffold4989_cov83_319661:324130
lcl|scaffold4989_cov83	genBlastG	exon	320058	320787	.	-	.	ID=Reticulata_lcl|scaffold4989_cov83_319661:324130-E2;Parent=Reticulata_lcl|scaffold4989_cov83_319661:324130
lcl|scaffold4989_cov83	genBlastG	exon	321293	324130	.	-	.	ID=Reticulata_lcl|scaffold4989_cov83_319661:324130-E1;Parent=Reticulata_lcl|scaffold4989_cov83_319661:324130
lcl|scaffold4989_cov83	genBlastG	gene	375946	380304	153.757	-	.	ID=Reticulata_lcl|scaffold4989_cov83_375946:380304;Name=PB53301078-RA
lcl|scaffold4989_cov83	genBlastG	transcript	375946	380304	153.757	-	.	ID=Reticulata_lcl|scaffold4989_cov83_375946:380304;Parent=Reticulata_lcl|scaffold4989_cov83_375946:380304;Name=PB53301078-RA
lcl|scaffold4989_cov83	genBlastG	exon	375946	376704	.	-	.	ID=Reticulata_lcl|scaffold4989_cov83_375946:380304-E6;Parent=Reticulata_lcl|scaffold4989_cov83_375946:380304
lcl|scaffold4989_cov83	genBlastG	exon	377268	377977	.	-	.	ID=Reticulata_lcl|scaffold4989_cov83_375946:380304-E5;Parent=Reticulata_lcl|scaffold4989_cov83_375946:380304
lcl|scaffold4989_cov83	genBlastG	exon	377989	378772	.	-	.	ID=Reticulata_lcl|scaffold4989_cov83_375946:380304-E4;Parent=Reticulata_lcl|scaffold4989_cov83_375946:380304
lcl|scaffold4989_cov83	genBlastG	exon	378812	378892	.	-	.	ID=Reticulata_lcl|scaffold4989_cov83_375946:380304-E3;Parent=Reticulata_lcl|scaffold4989_cov83_375946:380304
lcl|scaffold4989_cov83	genBlastG	exon	378937	380127	.	-	.	ID=Reticulata_lcl|scaffold4989_cov83_375946:380304-E2;Parent=Reticulata_lcl|scaffold4989_cov83_375946:380304
lcl|scaffold4989_cov83	genBlastG	exon	380212	380304	.	-	.	ID=Reticulata_lcl|scaffold4989_cov83_375946:380304-E1;Parent=Reticulata_lcl|scaffold4989_cov83_375946:380304
lcl|scaffold4989_cov83	genBlastG	gene	434969	443605	632.24	-	.	ID=Reticulata_lcl|scaffold4989_cov83_434969:443605;Name=PB53301086-RA
lcl|scaffold4989_cov83	genBlastG	transcript	434969	443605	632.24	-	.	ID=Reticulata_lcl|scaffold4989_cov83_434969:443605;Parent=Reticulata_lcl|scaffold4989_cov83_434969:443605;Name=PB53301086-RA
lcl|scaffold4989_cov83	genBlastG	exon	434969	435706	.	-	.	ID=Reticulata_lcl|scaffold4989_cov83_434969:443605-E10;Parent=Reticulata_lcl|scaffold4989_cov83_434969:443605
lcl|scaffold4989_cov83	genBlastG	exon	435744	436064	.	-	.	ID=Reticulata_lcl|scaffold4989_cov83_434969:443605-E9;Parent=Reticulata_lcl|scaffold4989_cov83_434969:443605
lcl|scaffold4989_cov83	genBlastG	exon	436091	436228	.	-	.	ID=Reticulata_lcl|scaffold4989_cov83_434969:443605-E8;Parent=Reticulata_lcl|scaffold4989_cov83_434969:443605
lcl|scaffold4989_cov83	genBlastG	exon	440138	440326	.	-	.	ID=Reticulata_lcl|scaffold4989_cov83_434969:443605-E7;Parent=Reticulata_lcl|scaffold4989_cov83_434969:443605
lcl|scaffold4989_cov83	genBlastG	exon	440489	440674	.	-	.	ID=Reticulata_lcl|scaffold4989_cov83_434969:443605-E6;Parent=Reticulata_lcl|scaffold4989_cov83_434969:443605
lcl|scaffold4989_cov83	genBlastG	exon	440746	441160	.	-	.	ID=Reticulata_lcl|scaffold4989_cov83_434969:443605-E5;Parent=Reticulata_lcl|scaffold4989_cov83_434969:443605
lcl|scaffold4989_cov83	genBlastG	exon	441404	441665	.	-	.	ID=Reticulata_lcl|scaffold4989_cov83_434969:443605-E4;Parent=Reticulata_lcl|scaffold4989_cov83_434969:443605
lcl|scaffold4989_cov83	genBlastG	exon	441709	441856	.	-	.	ID=Reticulata_lcl|scaffold4989_cov83_434969:443605-E3;Parent=Reticulata_lcl|scaffold4989_cov83_434969:443605
lcl|scaffold4989_cov83	genBlastG	exon	441968	443110	.	-	.	ID=Reticulata_lcl|scaffold4989_cov83_434969:443605-E2;Parent=Reticulata_lcl|scaffold4989_cov83_434969:443605
lcl|scaffold4989_cov83	genBlastG	exon	443204	443605	.	-	.	ID=Reticulata_lcl|scaffold4989_cov83_434969:443605-E1;Parent=Reticulata_lcl|scaffold4989_cov83_434969:443605
lcl|scaffold4989_cov83	genBlastG	gene	458390	463143	583.149	-	.	ID=Reticulata_lcl|scaffold4989_cov83_458390:463143;Name=WnBG00000026733.1
lcl|scaffold4989_cov83	genBlastG	transcript	458390	463143	583.149	-	.	ID=Reticulata_lcl|scaffold4989_cov83_458390:463143;Parent=Reticulata_lcl|scaffold4989_cov83_458390:463143;Name=WnBG00000026733.1
lcl|scaffold4989_cov83	genBlastG	exon	458390	458549	.	-	.	ID=Reticulata_lcl|scaffold4989_cov83_458390:463143-E3;Parent=Reticulata_lcl|scaffold4989_cov83_458390:463143
lcl|scaffold4989_cov83	genBlastG	exon	459025	459656	.	-	.	ID=Reticulata_lcl|scaffold4989_cov83_458390:463143-E2;Parent=Reticulata_lcl|scaffold4989_cov83_458390:463143
lcl|scaffold4989_cov83	genBlastG	exon	460192	463143	.	-	.	ID=Reticulata_lcl|scaffold4989_cov83_458390:463143-E1;Parent=Reticulata_lcl|scaffold4989_cov83_458390:463143
lcl|scaffold4989_cov83	genBlastG	gene	475566	479716	573.256	-	.	ID=Reticulata_lcl|scaffold4989_cov83_475566:479716;Name=PB53302514-RA
lcl|scaffold4989_cov83	genBlastG	transcript	475566	479716	573.256	-	.	ID=Reticulata_lcl|scaffold4989_cov83_475566:479716;Parent=Reticulata_lcl|scaffold4989_cov83_475566:479716;Name=PB53302514-RA
lcl|scaffold4989_cov83	genBlastG	exon	475566	476273	.	-	.	ID=Reticulata_lcl|scaffold4989_cov83_475566:479716-E2;Parent=Reticulata_lcl|scaffold4989_cov83_475566:479716
lcl|scaffold4989_cov83	genBlastG	exon	476831	479716	.	-	.	ID=Reticulata_lcl|scaffold4989_cov83_475566:479716-E1;Parent=Reticulata_lcl|scaffold4989_cov83_475566:479716
lcl|scaffold4989_cov83	genBlastG	gene	499833	504393	339.748	-	.	ID=Reticulata_lcl|scaffold4989_cov83_499833:504393;Name=LL_PB44930623-RA
lcl|scaffold4989_cov83	genBlastG	transcript	499833	504393	339.748	-	.	ID=Reticulata_lcl|scaffold4989_cov83_499833:504393;Parent=Reticulata_lcl|scaffold4989_cov83_499833:504393;Name=LL_PB44930623-RA
lcl|scaffold4989_cov83	genBlastG	exon	499833	500035	.	-	.	ID=Reticulata_lcl|scaffold4989_cov83_499833:504393-E4;Parent=Reticulata_lcl|scaffold4989_cov83_499833:504393
lcl|scaffold4989_cov83	genBlastG	exon	500232	500949	.	-	.	ID=Reticulata_lcl|scaffold4989_cov83_499833:504393-E3;Parent=Reticulata_lcl|scaffold4989_cov83_499833:504393
lcl|scaffold4989_cov83	genBlastG	exon	501381	501401	.	-	.	ID=Reticulata_lcl|scaffold4989_cov83_499833:504393-E2;Parent=Reticulata_lcl|scaffold4989_cov83_499833:504393
lcl|scaffold4989_cov83	genBlastG	exon	501496	504393	.	-	.	ID=Reticulata_lcl|scaffold4989_cov83_499833:504393-E1;Parent=Reticulata_lcl|scaffold4989_cov83_499833:504393
lcl|scaffold85913_cov83	genBlastG	gene	492672	495207	206.073	+	.	ID=Reticulata_lcl|scaffold85913_cov83_492672:495207;Name=PB53310887-RA
lcl|scaffold85913_cov83	genBlastG	transcript	492672	495207	206.073	+	.	ID=Reticulata_lcl|scaffold85913_cov83_492672:495207;Parent=Reticulata_lcl|scaffold85913_cov83_492672:495207;Name=PB53310887-RA
lcl|scaffold85913_cov83	genBlastG	exon	492672	492764	.	+	.	ID=Reticulata_lcl|scaffold85913_cov83_492672:495207-E1;Parent=Reticulata_lcl|scaffold85913_cov83_492672:495207
lcl|scaffold85913_cov83	genBlastG	exon	492782	492982	.	+	.	ID=Reticulata_lcl|scaffold85913_cov83_492672:495207-E2;Parent=Reticulata_lcl|scaffold85913_cov83_492672:495207
lcl|scaffold85913_cov83	genBlastG	exon	493011	493771	.	+	.	ID=Reticulata_lcl|scaffold85913_cov83_492672:495207-E3;Parent=Reticulata_lcl|scaffold85913_cov83_492672:495207
lcl|scaffold85913_cov83	genBlastG	exon	493884	494313	.	+	.	ID=Reticulata_lcl|scaffold85913_cov83_492672:495207-E4;Parent=Reticulata_lcl|scaffold85913_cov83_492672:495207
lcl|scaffold85913_cov83	genBlastG	exon	494337	494818	.	+	.	ID=Reticulata_lcl|scaffold85913_cov83_492672:495207-E5;Parent=Reticulata_lcl|scaffold85913_cov83_492672:495207
lcl|scaffold85913_cov83	genBlastG	exon	494845	494945	.	+	.	ID=Reticulata_lcl|scaffold85913_cov83_492672:495207-E6;Parent=Reticulata_lcl|scaffold85913_cov83_492672:495207
lcl|scaffold85913_cov83	genBlastG	exon	494963	495207	.	+	.	ID=Reticulata_lcl|scaffold85913_cov83_492672:495207-E7;Parent=Reticulata_lcl|scaffold85913_cov83_492672:495207
lcl|scaffold85913_cov83	genBlastG	gene	500650	505599	49.502	+	.	ID=Reticulata_lcl|scaffold85913_cov83_500650:505599;Name=KAH9751236.1
lcl|scaffold85913_cov83	genBlastG	transcript	500650	505599	49.502	+	.	ID=Reticulata_lcl|scaffold85913_cov83_500650:505599;Parent=Reticulata_lcl|scaffold85913_cov83_500650:505599;Name=KAH9751236.1
lcl|scaffold85913_cov83	genBlastG	exon	500650	501343	.	+	.	ID=Reticulata_lcl|scaffold85913_cov83_500650:505599-E1;Parent=Reticulata_lcl|scaffold85913_cov83_500650:505599
lcl|scaffold85913_cov83	genBlastG	exon	501709	501779	.	+	.	ID=Reticulata_lcl|scaffold85913_cov83_500650:505599-E2;Parent=Reticulata_lcl|scaffold85913_cov83_500650:505599
lcl|scaffold85913_cov83	genBlastG	exon	503336	503564	.	+	.	ID=Reticulata_lcl|scaffold85913_cov83_500650:505599-E3;Parent=Reticulata_lcl|scaffold85913_cov83_500650:505599
lcl|scaffold85913_cov83	genBlastG	exon	503580	503714	.	+	.	ID=Reticulata_lcl|scaffold85913_cov83_500650:505599-E4;Parent=Reticulata_lcl|scaffold85913_cov83_500650:505599
lcl|scaffold85913_cov83	genBlastG	exon	503780	504172	.	+	.	ID=Reticulata_lcl|scaffold85913_cov83_500650:505599-E5;Parent=Reticulata_lcl|scaffold85913_cov83_500650:505599
lcl|scaffold85913_cov83	genBlastG	exon	504188	504332	.	+	.	ID=Reticulata_lcl|scaffold85913_cov83_500650:505599-E6;Parent=Reticulata_lcl|scaffold85913_cov83_500650:505599
lcl|scaffold85913_cov83	genBlastG	exon	504359	504506	.	+	.	ID=Reticulata_lcl|scaffold85913_cov83_500650:505599-E7;Parent=Reticulata_lcl|scaffold85913_cov83_500650:505599
lcl|scaffold85913_cov83	genBlastG	exon	504551	505009	.	+	.	ID=Reticulata_lcl|scaffold85913_cov83_500650:505599-E8;Parent=Reticulata_lcl|scaffold85913_cov83_500650:505599
lcl|scaffold85913_cov83	genBlastG	exon	505100	505334	.	+	.	ID=Reticulata_lcl|scaffold85913_cov83_500650:505599-E9;Parent=Reticulata_lcl|scaffold85913_cov83_500650:505599
lcl|scaffold85913_cov83	genBlastG	exon	505367	505599	.	+	.	ID=Reticulata_lcl|scaffold85913_cov83_500650:505599-E10;Parent=Reticulata_lcl|scaffold85913_cov83_500650:505599
lcl|scaffold85913_cov83	genBlastG	gene	799205	801574	394.5	+	.	ID=Reticulata_lcl|scaffold85913_cov83_799205:801574;Name=MSYJ137010.2
lcl|scaffold85913_cov83	genBlastG	transcript	799205	801574	394.5	+	.	ID=Reticulata_lcl|scaffold85913_cov83_799205:801574;Parent=Reticulata_lcl|scaffold85913_cov83_799205:801574;Name=MSYJ137010.2
lcl|scaffold85913_cov83	genBlastG	exon	799205	801574	.	+	.	ID=Reticulata_lcl|scaffold85913_cov83_799205:801574-E1;Parent=Reticulata_lcl|scaffold85913_cov83_799205:801574
lcl|scaffold85913_cov83	genBlastG	gene	1104437	1108764	471.741	+	.	ID=Reticulata_lcl|scaffold85913_cov83_1104437:1108764;Name=PB53310976-RA
lcl|scaffold85913_cov83	genBlastG	transcript	1104437	1108764	471.741	+	.	ID=Reticulata_lcl|scaffold85913_cov83_1104437:1108764;Parent=Reticulata_lcl|scaffold85913_cov83_1104437:1108764;Name=PB53310976-RA
lcl|scaffold85913_cov83	genBlastG	exon	1104437	1106934	.	+	.	ID=Reticulata_lcl|scaffold85913_cov83_1104437:1108764-E1;Parent=Reticulata_lcl|scaffold85913_cov83_1104437:1108764
lcl|scaffold85913_cov83	genBlastG	exon	1107312	1107462	.	+	.	ID=Reticulata_lcl|scaffold85913_cov83_1104437:1108764-E2;Parent=Reticulata_lcl|scaffold85913_cov83_1104437:1108764
lcl|scaffold85913_cov83	genBlastG	exon	1107634	1107684	.	+	.	ID=Reticulata_lcl|scaffold85913_cov83_1104437:1108764-E3;Parent=Reticulata_lcl|scaffold85913_cov83_1104437:1108764
lcl|scaffold85913_cov83	genBlastG	exon	1108609	1108764	.	+	.	ID=Reticulata_lcl|scaffold85913_cov83_1104437:1108764-E4;Parent=Reticulata_lcl|scaffold85913_cov83_1104437:1108764
lcl|scaffold85913_cov83	genBlastG	gene	1324047	1326883	439.09	+	.	ID=Reticulata_lcl|scaffold85913_cov83_1324047:1326883;Name=LL_PB44929454-RA
lcl|scaffold85913_cov83	genBlastG	transcript	1324047	1326883	439.09	+	.	ID=Reticulata_lcl|scaffold85913_cov83_1324047:1326883;Parent=Reticulata_lcl|scaffold85913_cov83_1324047:1326883;Name=LL_PB44929454-RA
lcl|scaffold85913_cov83	genBlastG	exon	1324047	1326710	.	+	.	ID=Reticulata_lcl|scaffold85913_cov83_1324047:1326883-E1;Parent=Reticulata_lcl|scaffold85913_cov83_1324047:1326883
lcl|scaffold85913_cov83	genBlastG	exon	1326752	1326883	.	+	.	ID=Reticulata_lcl|scaffold85913_cov83_1324047:1326883-E2;Parent=Reticulata_lcl|scaffold85913_cov83_1324047:1326883
lcl|scaffold85913_cov83	genBlastG	gene	2249866	2257008	369.265	-	.	ID=Reticulata_lcl|scaffold85913_cov83_2249866:2257008;Name=LL_PB44917993-RA
lcl|scaffold85913_cov83	genBlastG	transcript	2249866	2257008	369.265	-	.	ID=Reticulata_lcl|scaffold85913_cov83_2249866:2257008;Parent=Reticulata_lcl|scaffold85913_cov83_2249866:2257008;Name=LL_PB44917993-RA
lcl|scaffold85913_cov83	genBlastG	exon	2249866	2252664	.	-	.	ID=Reticulata_lcl|scaffold85913_cov83_2249866:2257008-E3;Parent=Reticulata_lcl|scaffold85913_cov83_2249866:2257008
lcl|scaffold85913_cov83	genBlastG	exon	2252680	2252702	.	-	.	ID=Reticulata_lcl|scaffold85913_cov83_2249866:2257008-E2;Parent=Reticulata_lcl|scaffold85913_cov83_2249866:2257008
lcl|scaffold85913_cov83	genBlastG	exon	2256927	2257008	.	-	.	ID=Reticulata_lcl|scaffold85913_cov83_2249866:2257008-E1;Parent=Reticulata_lcl|scaffold85913_cov83_2249866:2257008
lcl|scaffold85913_cov83	genBlastG	gene	2280834	2284518	233.092	-	.	ID=Reticulata_lcl|scaffold85913_cov83_2280834:2284518;Name=PB53319004-RA
lcl|scaffold85913_cov83	genBlastG	transcript	2280834	2284518	233.092	-	.	ID=Reticulata_lcl|scaffold85913_cov83_2280834:2284518;Parent=Reticulata_lcl|scaffold85913_cov83_2280834:2284518;Name=PB53319004-RA
lcl|scaffold85913_cov83	genBlastG	exon	2280834	2283635	.	-	.	ID=Reticulata_lcl|scaffold85913_cov83_2280834:2284518-E2;Parent=Reticulata_lcl|scaffold85913_cov83_2280834:2284518
lcl|scaffold85913_cov83	genBlastG	exon	2284315	2284518	.	-	.	ID=Reticulata_lcl|scaffold85913_cov83_2280834:2284518-E1;Parent=Reticulata_lcl|scaffold85913_cov83_2280834:2284518
lcl|scaffold86040_cov83	genBlastG	gene	736572	741640	644.372	-	.	ID=Reticulata_lcl|scaffold86040_cov83_736572:741640;Name=KAH9727458.1
lcl|scaffold86040_cov83	genBlastG	transcript	736572	741640	644.372	-	.	ID=Reticulata_lcl|scaffold86040_cov83_736572:741640;Parent=Reticulata_lcl|scaffold86040_cov83_736572:741640;Name=KAH9727458.1
lcl|scaffold86040_cov83	genBlastG	exon	736572	739019	.	-	.	ID=Reticulata_lcl|scaffold86040_cov83_736572:741640-E3;Parent=Reticulata_lcl|scaffold86040_cov83_736572:741640
lcl|scaffold86040_cov83	genBlastG	exon	739977	741069	.	-	.	ID=Reticulata_lcl|scaffold86040_cov83_736572:741640-E2;Parent=Reticulata_lcl|scaffold86040_cov83_736572:741640
lcl|scaffold86040_cov83	genBlastG	exon	741159	741640	.	-	.	ID=Reticulata_lcl|scaffold86040_cov83_736572:741640-E1;Parent=Reticulata_lcl|scaffold86040_cov83_736572:741640
lcl|scaffold86040_cov83	genBlastG	gene	1095945	1099004	187.719	-	.	ID=Reticulata_lcl|scaffold86040_cov83_1095945:1099004;Name=KAH9783601.1
lcl|scaffold86040_cov83	genBlastG	transcript	1095945	1099004	187.719	-	.	ID=Reticulata_lcl|scaffold86040_cov83_1095945:1099004;Parent=Reticulata_lcl|scaffold86040_cov83_1095945:1099004;Name=KAH9783601.1
lcl|scaffold86040_cov83	genBlastG	exon	1095945	1096237	.	-	.	ID=Reticulata_lcl|scaffold86040_cov83_1095945:1099004-E6;Parent=Reticulata_lcl|scaffold86040_cov83_1095945:1099004
lcl|scaffold86040_cov83	genBlastG	exon	1096283	1096396	.	-	.	ID=Reticulata_lcl|scaffold86040_cov83_1095945:1099004-E5;Parent=Reticulata_lcl|scaffold86040_cov83_1095945:1099004
lcl|scaffold86040_cov83	genBlastG	exon	1096477	1097238	.	-	.	ID=Reticulata_lcl|scaffold86040_cov83_1095945:1099004-E4;Parent=Reticulata_lcl|scaffold86040_cov83_1095945:1099004
lcl|scaffold86040_cov83	genBlastG	exon	1097253	1098321	.	-	.	ID=Reticulata_lcl|scaffold86040_cov83_1095945:1099004-E3;Parent=Reticulata_lcl|scaffold86040_cov83_1095945:1099004
lcl|scaffold86040_cov83	genBlastG	exon	1098453	1098736	.	-	.	ID=Reticulata_lcl|scaffold86040_cov83_1095945:1099004-E2;Parent=Reticulata_lcl|scaffold86040_cov83_1095945:1099004
lcl|scaffold86040_cov83	genBlastG	exon	1098791	1099004	.	-	.	ID=Reticulata_lcl|scaffold86040_cov83_1095945:1099004-E1;Parent=Reticulata_lcl|scaffold86040_cov83_1095945:1099004
lcl|scaffold86040_cov83	genBlastG	gene	1229963	1233589	574.216	-	.	ID=Reticulata_lcl|scaffold86040_cov83_1229963:1233589;Name=KAH9783607.1
lcl|scaffold86040_cov83	genBlastG	transcript	1229963	1233589	574.216	-	.	ID=Reticulata_lcl|scaffold86040_cov83_1229963:1233589;Parent=Reticulata_lcl|scaffold86040_cov83_1229963:1233589;Name=KAH9783607.1
lcl|scaffold86040_cov83	genBlastG	exon	1229963	1233589	.	-	.	ID=Reticulata_lcl|scaffold86040_cov83_1229963:1233589-E1;Parent=Reticulata_lcl|scaffold86040_cov83_1229963:1233589
lcl|scaffold85972_cov83	genBlastG	gene	317195	327731	253.962	+	.	ID=Reticulata_lcl|scaffold85972_cov83_317195:327731;Name=KAH9782656.1
lcl|scaffold85972_cov83	genBlastG	transcript	317195	327731	253.962	+	.	ID=Reticulata_lcl|scaffold85972_cov83_317195:327731;Parent=Reticulata_lcl|scaffold85972_cov83_317195:327731;Name=KAH9782656.1
lcl|scaffold85972_cov83	genBlastG	exon	317195	317236	.	+	.	ID=Reticulata_lcl|scaffold85972_cov83_317195:327731-E1;Parent=Reticulata_lcl|scaffold85972_cov83_317195:327731
lcl|scaffold85972_cov83	genBlastG	exon	317261	317343	.	+	.	ID=Reticulata_lcl|scaffold85972_cov83_317195:327731-E2;Parent=Reticulata_lcl|scaffold85972_cov83_317195:327731
lcl|scaffold85972_cov83	genBlastG	exon	317633	317729	.	+	.	ID=Reticulata_lcl|scaffold85972_cov83_317195:327731-E3;Parent=Reticulata_lcl|scaffold85972_cov83_317195:327731
lcl|scaffold85972_cov83	genBlastG	exon	319215	322174	.	+	.	ID=Reticulata_lcl|scaffold85972_cov83_317195:327731-E4;Parent=Reticulata_lcl|scaffold85972_cov83_317195:327731
lcl|scaffold85972_cov83	genBlastG	exon	322240	322355	.	+	.	ID=Reticulata_lcl|scaffold85972_cov83_317195:327731-E5;Parent=Reticulata_lcl|scaffold85972_cov83_317195:327731
lcl|scaffold85972_cov83	genBlastG	exon	326136	327080	.	+	.	ID=Reticulata_lcl|scaffold85972_cov83_317195:327731-E6;Parent=Reticulata_lcl|scaffold85972_cov83_317195:327731
lcl|scaffold85972_cov83	genBlastG	exon	327619	327650	.	+	.	ID=Reticulata_lcl|scaffold85972_cov83_317195:327731-E7;Parent=Reticulata_lcl|scaffold85972_cov83_317195:327731
lcl|scaffold85972_cov83	genBlastG	exon	327708	327731	.	+	.	ID=Reticulata_lcl|scaffold85972_cov83_317195:327731-E8;Parent=Reticulata_lcl|scaffold85972_cov83_317195:327731
lcl|scaffold85972_cov83	genBlastG	gene	339140	345846	591.87	+	.	ID=Reticulata_lcl|scaffold85972_cov83_339140:345846;Name=KAH9782664.1
lcl|scaffold85972_cov83	genBlastG	transcript	339140	345846	591.87	+	.	ID=Reticulata_lcl|scaffold85972_cov83_339140:345846;Parent=Reticulata_lcl|scaffold85972_cov83_339140:345846;Name=KAH9782664.1
lcl|scaffold85972_cov83	genBlastG	exon	339140	343008	.	+	.	ID=Reticulata_lcl|scaffold85972_cov83_339140:345846-E1;Parent=Reticulata_lcl|scaffold85972_cov83_339140:345846
lcl|scaffold85972_cov83	genBlastG	exon	343032	343181	.	+	.	ID=Reticulata_lcl|scaffold85972_cov83_339140:345846-E2;Parent=Reticulata_lcl|scaffold85972_cov83_339140:345846
lcl|scaffold85972_cov83	genBlastG	exon	343302	343354	.	+	.	ID=Reticulata_lcl|scaffold85972_cov83_339140:345846-E3;Parent=Reticulata_lcl|scaffold85972_cov83_339140:345846
lcl|scaffold85972_cov83	genBlastG	exon	344465	344693	.	+	.	ID=Reticulata_lcl|scaffold85972_cov83_339140:345846-E4;Parent=Reticulata_lcl|scaffold85972_cov83_339140:345846
lcl|scaffold85972_cov83	genBlastG	exon	344762	344870	.	+	.	ID=Reticulata_lcl|scaffold85972_cov83_339140:345846-E5;Parent=Reticulata_lcl|scaffold85972_cov83_339140:345846
lcl|scaffold85972_cov83	genBlastG	exon	345730	345846	.	+	.	ID=Reticulata_lcl|scaffold85972_cov83_339140:345846-E6;Parent=Reticulata_lcl|scaffold85972_cov83_339140:345846
lcl|scaffold85972_cov83	genBlastG	gene	354568	362044	641.698	+	.	ID=Reticulata_lcl|scaffold85972_cov83_354568:362044;Name=KAH9726745.1
lcl|scaffold85972_cov83	genBlastG	transcript	354568	362044	641.698	+	.	ID=Reticulata_lcl|scaffold85972_cov83_354568:362044;Parent=Reticulata_lcl|scaffold85972_cov83_354568:362044;Name=KAH9726745.1
lcl|scaffold85972_cov83	genBlastG	exon	354568	358644	.	+	.	ID=Reticulata_lcl|scaffold85972_cov83_354568:362044-E1;Parent=Reticulata_lcl|scaffold85972_cov83_354568:362044
lcl|scaffold85972_cov83	genBlastG	exon	359187	359255	.	+	.	ID=Reticulata_lcl|scaffold85972_cov83_354568:362044-E2;Parent=Reticulata_lcl|scaffold85972_cov83_354568:362044
lcl|scaffold85972_cov83	genBlastG	exon	359351	359421	.	+	.	ID=Reticulata_lcl|scaffold85972_cov83_354568:362044-E3;Parent=Reticulata_lcl|scaffold85972_cov83_354568:362044
lcl|scaffold85972_cov83	genBlastG	exon	360264	360377	.	+	.	ID=Reticulata_lcl|scaffold85972_cov83_354568:362044-E4;Parent=Reticulata_lcl|scaffold85972_cov83_354568:362044
lcl|scaffold85972_cov83	genBlastG	exon	361708	362044	.	+	.	ID=Reticulata_lcl|scaffold85972_cov83_354568:362044-E5;Parent=Reticulata_lcl|scaffold85972_cov83_354568:362044
lcl|scaffold85915_cov84	genBlastG	gene	240294	246526	189.234	+	.	ID=Reticulata_lcl|scaffold85915_cov84_240294:246526;Name=WnBG00000002830.1
lcl|scaffold85915_cov84	genBlastG	transcript	240294	246526	189.234	+	.	ID=Reticulata_lcl|scaffold85915_cov84_240294:246526;Parent=Reticulata_lcl|scaffold85915_cov84_240294:246526;Name=WnBG00000002830.1
lcl|scaffold85915_cov84	genBlastG	exon	240294	240446	.	+	.	ID=Reticulata_lcl|scaffold85915_cov84_240294:246526-E1;Parent=Reticulata_lcl|scaffold85915_cov84_240294:246526
lcl|scaffold85915_cov84	genBlastG	exon	240648	240936	.	+	.	ID=Reticulata_lcl|scaffold85915_cov84_240294:246526-E2;Parent=Reticulata_lcl|scaffold85915_cov84_240294:246526
lcl|scaffold85915_cov84	genBlastG	exon	244177	244437	.	+	.	ID=Reticulata_lcl|scaffold85915_cov84_240294:246526-E3;Parent=Reticulata_lcl|scaffold85915_cov84_240294:246526
lcl|scaffold85915_cov84	genBlastG	exon	244491	244820	.	+	.	ID=Reticulata_lcl|scaffold85915_cov84_240294:246526-E4;Parent=Reticulata_lcl|scaffold85915_cov84_240294:246526
lcl|scaffold85915_cov84	genBlastG	exon	244887	244977	.	+	.	ID=Reticulata_lcl|scaffold85915_cov84_240294:246526-E5;Parent=Reticulata_lcl|scaffold85915_cov84_240294:246526
lcl|scaffold85915_cov84	genBlastG	exon	245091	245248	.	+	.	ID=Reticulata_lcl|scaffold85915_cov84_240294:246526-E6;Parent=Reticulata_lcl|scaffold85915_cov84_240294:246526
lcl|scaffold85915_cov84	genBlastG	exon	245273	245426	.	+	.	ID=Reticulata_lcl|scaffold85915_cov84_240294:246526-E7;Parent=Reticulata_lcl|scaffold85915_cov84_240294:246526
lcl|scaffold85915_cov84	genBlastG	exon	245444	245490	.	+	.	ID=Reticulata_lcl|scaffold85915_cov84_240294:246526-E8;Parent=Reticulata_lcl|scaffold85915_cov84_240294:246526
lcl|scaffold85915_cov84	genBlastG	exon	245541	245698	.	+	.	ID=Reticulata_lcl|scaffold85915_cov84_240294:246526-E9;Parent=Reticulata_lcl|scaffold85915_cov84_240294:246526
lcl|scaffold85915_cov84	genBlastG	exon	245721	245725	.	+	.	ID=Reticulata_lcl|scaffold85915_cov84_240294:246526-E10;Parent=Reticulata_lcl|scaffold85915_cov84_240294:246526
lcl|scaffold85915_cov84	genBlastG	exon	245791	245897	.	+	.	ID=Reticulata_lcl|scaffold85915_cov84_240294:246526-E11;Parent=Reticulata_lcl|scaffold85915_cov84_240294:246526
lcl|scaffold85915_cov84	genBlastG	exon	245920	246139	.	+	.	ID=Reticulata_lcl|scaffold85915_cov84_240294:246526-E12;Parent=Reticulata_lcl|scaffold85915_cov84_240294:246526
lcl|scaffold85915_cov84	genBlastG	exon	246175	246227	.	+	.	ID=Reticulata_lcl|scaffold85915_cov84_240294:246526-E13;Parent=Reticulata_lcl|scaffold85915_cov84_240294:246526
lcl|scaffold85915_cov84	genBlastG	exon	246243	246362	.	+	.	ID=Reticulata_lcl|scaffold85915_cov84_240294:246526-E14;Parent=Reticulata_lcl|scaffold85915_cov84_240294:246526
lcl|scaffold85915_cov84	genBlastG	exon	246408	246526	.	+	.	ID=Reticulata_lcl|scaffold85915_cov84_240294:246526-E15;Parent=Reticulata_lcl|scaffold85915_cov84_240294:246526
lcl|scaffold849_cov84	genBlastG	gene	1045575	1053561	528.921	-	.	ID=Reticulata_lcl|scaffold849_cov84_1045575:1053561;Name=PB53338516-RA
lcl|scaffold849_cov84	genBlastG	transcript	1045575	1053561	528.921	-	.	ID=Reticulata_lcl|scaffold849_cov84_1045575:1053561;Parent=Reticulata_lcl|scaffold849_cov84_1045575:1053561;Name=PB53338516-RA
lcl|scaffold849_cov84	genBlastG	exon	1045575	1045606	.	-	.	ID=Reticulata_lcl|scaffold849_cov84_1045575:1053561-E11;Parent=Reticulata_lcl|scaffold849_cov84_1045575:1053561
lcl|scaffold849_cov84	genBlastG	exon	1045993	1045995	.	-	.	ID=Reticulata_lcl|scaffold849_cov84_1045575:1053561-E10;Parent=Reticulata_lcl|scaffold849_cov84_1045575:1053561
lcl|scaffold849_cov84	genBlastG	exon	1046038	1046354	.	-	.	ID=Reticulata_lcl|scaffold849_cov84_1045575:1053561-E9;Parent=Reticulata_lcl|scaffold849_cov84_1045575:1053561
lcl|scaffold849_cov84	genBlastG	exon	1046373	1046593	.	-	.	ID=Reticulata_lcl|scaffold849_cov84_1045575:1053561-E8;Parent=Reticulata_lcl|scaffold849_cov84_1045575:1053561
lcl|scaffold849_cov84	genBlastG	exon	1047076	1047591	.	-	.	ID=Reticulata_lcl|scaffold849_cov84_1045575:1053561-E7;Parent=Reticulata_lcl|scaffold849_cov84_1045575:1053561
lcl|scaffold849_cov84	genBlastG	exon	1048697	1049056	.	-	.	ID=Reticulata_lcl|scaffold849_cov84_1045575:1053561-E6;Parent=Reticulata_lcl|scaffold849_cov84_1045575:1053561
lcl|scaffold849_cov84	genBlastG	exon	1049798	1049950	.	-	.	ID=Reticulata_lcl|scaffold849_cov84_1045575:1053561-E5;Parent=Reticulata_lcl|scaffold849_cov84_1045575:1053561
lcl|scaffold849_cov84	genBlastG	exon	1050101	1050592	.	-	.	ID=Reticulata_lcl|scaffold849_cov84_1045575:1053561-E4;Parent=Reticulata_lcl|scaffold849_cov84_1045575:1053561
lcl|scaffold849_cov84	genBlastG	exon	1050717	1050784	.	-	.	ID=Reticulata_lcl|scaffold849_cov84_1045575:1053561-E3;Parent=Reticulata_lcl|scaffold849_cov84_1045575:1053561
lcl|scaffold849_cov84	genBlastG	exon	1050887	1051975	.	-	.	ID=Reticulata_lcl|scaffold849_cov84_1045575:1053561-E2;Parent=Reticulata_lcl|scaffold849_cov84_1045575:1053561
lcl|scaffold849_cov84	genBlastG	exon	1052043	1053561	.	-	.	ID=Reticulata_lcl|scaffold849_cov84_1045575:1053561-E1;Parent=Reticulata_lcl|scaffold849_cov84_1045575:1053561
lcl|scaffold85942_cov84	genBlastG	gene	7559	11096	250.928	+	.	ID=Reticulata_lcl|scaffold85942_cov84_7559:11096;Name=CL1G001646011.t1_pri
lcl|scaffold85942_cov84	genBlastG	transcript	7559	11096	250.928	+	.	ID=Reticulata_lcl|scaffold85942_cov84_7559:11096;Parent=Reticulata_lcl|scaffold85942_cov84_7559:11096;Name=CL1G001646011.t1_pri
lcl|scaffold85942_cov84	genBlastG	exon	7559	7833	.	+	.	ID=Reticulata_lcl|scaffold85942_cov84_7559:11096-E1;Parent=Reticulata_lcl|scaffold85942_cov84_7559:11096
lcl|scaffold85942_cov84	genBlastG	exon	7849	10171	.	+	.	ID=Reticulata_lcl|scaffold85942_cov84_7559:11096-E2;Parent=Reticulata_lcl|scaffold85942_cov84_7559:11096
lcl|scaffold85942_cov84	genBlastG	exon	10983	11096	.	+	.	ID=Reticulata_lcl|scaffold85942_cov84_7559:11096-E3;Parent=Reticulata_lcl|scaffold85942_cov84_7559:11096
lcl|scaffold85942_cov84	genBlastG	gene	11046	15655	478.913	-	.	ID=Reticulata_lcl|scaffold85942_cov84_11046:15655;Name=KAH9666449.1
lcl|scaffold85942_cov84	genBlastG	transcript	11046	15655	478.913	-	.	ID=Reticulata_lcl|scaffold85942_cov84_11046:15655;Parent=Reticulata_lcl|scaffold85942_cov84_11046:15655;Name=KAH9666449.1
lcl|scaffold85942_cov84	genBlastG	exon	11046	11187	.	-	.	ID=Reticulata_lcl|scaffold85942_cov84_11046:15655-E8;Parent=Reticulata_lcl|scaffold85942_cov84_11046:15655
lcl|scaffold85942_cov84	genBlastG	exon	12149	13112	.	-	.	ID=Reticulata_lcl|scaffold85942_cov84_11046:15655-E7;Parent=Reticulata_lcl|scaffold85942_cov84_11046:15655
lcl|scaffold85942_cov84	genBlastG	exon	13188	13316	.	-	.	ID=Reticulata_lcl|scaffold85942_cov84_11046:15655-E6;Parent=Reticulata_lcl|scaffold85942_cov84_11046:15655
lcl|scaffold85942_cov84	genBlastG	exon	13481	14601	.	-	.	ID=Reticulata_lcl|scaffold85942_cov84_11046:15655-E5;Parent=Reticulata_lcl|scaffold85942_cov84_11046:15655
lcl|scaffold85942_cov84	genBlastG	exon	14674	14832	.	-	.	ID=Reticulata_lcl|scaffold85942_cov84_11046:15655-E4;Parent=Reticulata_lcl|scaffold85942_cov84_11046:15655
lcl|scaffold85942_cov84	genBlastG	exon	14984	15126	.	-	.	ID=Reticulata_lcl|scaffold85942_cov84_11046:15655-E3;Parent=Reticulata_lcl|scaffold85942_cov84_11046:15655
lcl|scaffold85942_cov84	genBlastG	exon	15428	15525	.	-	.	ID=Reticulata_lcl|scaffold85942_cov84_11046:15655-E2;Parent=Reticulata_lcl|scaffold85942_cov84_11046:15655
lcl|scaffold85942_cov84	genBlastG	exon	15541	15655	.	-	.	ID=Reticulata_lcl|scaffold85942_cov84_11046:15655-E1;Parent=Reticulata_lcl|scaffold85942_cov84_11046:15655
lcl|scaffold85942_cov84	genBlastG	gene	20399	23852	126.061	+	.	ID=Reticulata_lcl|scaffold85942_cov84_20399:23852;Name=KAH9666449.1
lcl|scaffold85942_cov84	genBlastG	transcript	20399	23852	126.061	+	.	ID=Reticulata_lcl|scaffold85942_cov84_20399:23852;Parent=Reticulata_lcl|scaffold85942_cov84_20399:23852;Name=KAH9666449.1
lcl|scaffold85942_cov84	genBlastG	exon	20399	20696	.	+	.	ID=Reticulata_lcl|scaffold85942_cov84_20399:23852-E1;Parent=Reticulata_lcl|scaffold85942_cov84_20399:23852
lcl|scaffold85942_cov84	genBlastG	exon	21064	22323	.	+	.	ID=Reticulata_lcl|scaffold85942_cov84_20399:23852-E2;Parent=Reticulata_lcl|scaffold85942_cov84_20399:23852
lcl|scaffold85942_cov84	genBlastG	exon	22477	22613	.	+	.	ID=Reticulata_lcl|scaffold85942_cov84_20399:23852-E3;Parent=Reticulata_lcl|scaffold85942_cov84_20399:23852
lcl|scaffold85942_cov84	genBlastG	exon	22689	22990	.	+	.	ID=Reticulata_lcl|scaffold85942_cov84_20399:23852-E4;Parent=Reticulata_lcl|scaffold85942_cov84_20399:23852
lcl|scaffold85942_cov84	genBlastG	exon	23006	23599	.	+	.	ID=Reticulata_lcl|scaffold85942_cov84_20399:23852-E5;Parent=Reticulata_lcl|scaffold85942_cov84_20399:23852
lcl|scaffold85942_cov84	genBlastG	exon	23816	23852	.	+	.	ID=Reticulata_lcl|scaffold85942_cov84_20399:23852-E6;Parent=Reticulata_lcl|scaffold85942_cov84_20399:23852
lcl|scaffold85942_cov84	genBlastG	gene	59874	68840	571.906	-	.	ID=Reticulata_lcl|scaffold85942_cov84_59874:68840;Name=PB53317640-RA
lcl|scaffold85942_cov84	genBlastG	transcript	59874	68840	571.906	-	.	ID=Reticulata_lcl|scaffold85942_cov84_59874:68840;Parent=Reticulata_lcl|scaffold85942_cov84_59874:68840;Name=PB53317640-RA
lcl|scaffold85942_cov84	genBlastG	exon	59874	59937	.	-	.	ID=Reticulata_lcl|scaffold85942_cov84_59874:68840-E12;Parent=Reticulata_lcl|scaffold85942_cov84_59874:68840
lcl|scaffold85942_cov84	genBlastG	exon	60043	60119	.	-	.	ID=Reticulata_lcl|scaffold85942_cov84_59874:68840-E11;Parent=Reticulata_lcl|scaffold85942_cov84_59874:68840
lcl|scaffold85942_cov84	genBlastG	exon	60208	60469	.	-	.	ID=Reticulata_lcl|scaffold85942_cov84_59874:68840-E10;Parent=Reticulata_lcl|scaffold85942_cov84_59874:68840
lcl|scaffold85942_cov84	genBlastG	exon	60618	60683	.	-	.	ID=Reticulata_lcl|scaffold85942_cov84_59874:68840-E9;Parent=Reticulata_lcl|scaffold85942_cov84_59874:68840
lcl|scaffold85942_cov84	genBlastG	exon	61314	61431	.	-	.	ID=Reticulata_lcl|scaffold85942_cov84_59874:68840-E8;Parent=Reticulata_lcl|scaffold85942_cov84_59874:68840
lcl|scaffold85942_cov84	genBlastG	exon	61607	61691	.	-	.	ID=Reticulata_lcl|scaffold85942_cov84_59874:68840-E7;Parent=Reticulata_lcl|scaffold85942_cov84_59874:68840
lcl|scaffold85942_cov84	genBlastG	exon	61782	61840	.	-	.	ID=Reticulata_lcl|scaffold85942_cov84_59874:68840-E6;Parent=Reticulata_lcl|scaffold85942_cov84_59874:68840
lcl|scaffold85942_cov84	genBlastG	exon	62462	62497	.	-	.	ID=Reticulata_lcl|scaffold85942_cov84_59874:68840-E5;Parent=Reticulata_lcl|scaffold85942_cov84_59874:68840
lcl|scaffold85942_cov84	genBlastG	exon	62597	62704	.	-	.	ID=Reticulata_lcl|scaffold85942_cov84_59874:68840-E4;Parent=Reticulata_lcl|scaffold85942_cov84_59874:68840
lcl|scaffold85942_cov84	genBlastG	exon	62791	62929	.	-	.	ID=Reticulata_lcl|scaffold85942_cov84_59874:68840-E3;Parent=Reticulata_lcl|scaffold85942_cov84_59874:68840
lcl|scaffold85942_cov84	genBlastG	exon	64760	64809	.	-	.	ID=Reticulata_lcl|scaffold85942_cov84_59874:68840-E2;Parent=Reticulata_lcl|scaffold85942_cov84_59874:68840
lcl|scaffold85942_cov84	genBlastG	exon	66230	68840	.	-	.	ID=Reticulata_lcl|scaffold85942_cov84_59874:68840-E1;Parent=Reticulata_lcl|scaffold85942_cov84_59874:68840
lcl|scaffold172_cov84	genBlastG	gene	372705	376317	119.279	+	.	ID=Reticulata_lcl|scaffold172_cov84_372705:376317;Name=Ptrif.0008s2738.1.v1.3.1
lcl|scaffold172_cov84	genBlastG	transcript	372705	376317	119.279	+	.	ID=Reticulata_lcl|scaffold172_cov84_372705:376317;Parent=Reticulata_lcl|scaffold172_cov84_372705:376317;Name=Ptrif.0008s2738.1.v1.3.1
lcl|scaffold172_cov84	genBlastG	exon	372705	373350	.	+	.	ID=Reticulata_lcl|scaffold172_cov84_372705:376317-E1;Parent=Reticulata_lcl|scaffold172_cov84_372705:376317
lcl|scaffold172_cov84	genBlastG	exon	373811	374505	.	+	.	ID=Reticulata_lcl|scaffold172_cov84_372705:376317-E2;Parent=Reticulata_lcl|scaffold172_cov84_372705:376317
lcl|scaffold172_cov84	genBlastG	exon	374563	374692	.	+	.	ID=Reticulata_lcl|scaffold172_cov84_372705:376317-E3;Parent=Reticulata_lcl|scaffold172_cov84_372705:376317
lcl|scaffold172_cov84	genBlastG	exon	374720	376317	.	+	.	ID=Reticulata_lcl|scaffold172_cov84_372705:376317-E4;Parent=Reticulata_lcl|scaffold172_cov84_372705:376317
lcl|scaffold86066_cov84	genBlastG	gene	1204299	1206216	238.394	+	.	ID=Reticulata_lcl|scaffold86066_cov84_1204299:1206216;Name=CL6G021742011.t1_pri
lcl|scaffold86066_cov84	genBlastG	transcript	1204299	1206216	238.394	+	.	ID=Reticulata_lcl|scaffold86066_cov84_1204299:1206216;Parent=Reticulata_lcl|scaffold86066_cov84_1204299:1206216;Name=CL6G021742011.t1_pri
lcl|scaffold86066_cov84	genBlastG	exon	1204299	1204372	.	+	.	ID=Reticulata_lcl|scaffold86066_cov84_1204299:1206216-E1;Parent=Reticulata_lcl|scaffold86066_cov84_1204299:1206216
lcl|scaffold86066_cov84	genBlastG	exon	1204389	1206216	.	+	.	ID=Reticulata_lcl|scaffold86066_cov84_1204299:1206216-E2;Parent=Reticulata_lcl|scaffold86066_cov84_1204299:1206216
lcl|scaffold86072_cov85	genBlastG	gene	5192	11869	579.16	+	.	ID=Reticulata_lcl|scaffold86072_cov85_5192:11869;Name=CL0G071517012.t1_alt
lcl|scaffold86072_cov85	genBlastG	transcript	5192	11869	579.16	+	.	ID=Reticulata_lcl|scaffold86072_cov85_5192:11869;Parent=Reticulata_lcl|scaffold86072_cov85_5192:11869;Name=CL0G071517012.t1_alt
lcl|scaffold86072_cov85	genBlastG	exon	5192	7684	.	+	.	ID=Reticulata_lcl|scaffold86072_cov85_5192:11869-E1;Parent=Reticulata_lcl|scaffold86072_cov85_5192:11869
lcl|scaffold86072_cov85	genBlastG	exon	9024	9286	.	+	.	ID=Reticulata_lcl|scaffold86072_cov85_5192:11869-E2;Parent=Reticulata_lcl|scaffold86072_cov85_5192:11869
lcl|scaffold86072_cov85	genBlastG	exon	9820	9946	.	+	.	ID=Reticulata_lcl|scaffold86072_cov85_5192:11869-E3;Parent=Reticulata_lcl|scaffold86072_cov85_5192:11869
lcl|scaffold86072_cov85	genBlastG	exon	10450	11265	.	+	.	ID=Reticulata_lcl|scaffold86072_cov85_5192:11869-E4;Parent=Reticulata_lcl|scaffold86072_cov85_5192:11869
lcl|scaffold86072_cov85	genBlastG	exon	11786	11869	.	+	.	ID=Reticulata_lcl|scaffold86072_cov85_5192:11869-E5;Parent=Reticulata_lcl|scaffold86072_cov85_5192:11869
lcl|scaffold86072_cov85	genBlastG	gene	84736	90531	626.839	+	.	ID=Reticulata_lcl|scaffold86072_cov85_84736:90531;Name=PB53331600-RA
lcl|scaffold86072_cov85	genBlastG	transcript	84736	90531	626.839	+	.	ID=Reticulata_lcl|scaffold86072_cov85_84736:90531;Parent=Reticulata_lcl|scaffold86072_cov85_84736:90531;Name=PB53331600-RA
lcl|scaffold86072_cov85	genBlastG	exon	84736	87741	.	+	.	ID=Reticulata_lcl|scaffold86072_cov85_84736:90531-E1;Parent=Reticulata_lcl|scaffold86072_cov85_84736:90531
lcl|scaffold86072_cov85	genBlastG	exon	88570	88845	.	+	.	ID=Reticulata_lcl|scaffold86072_cov85_84736:90531-E2;Parent=Reticulata_lcl|scaffold86072_cov85_84736:90531
lcl|scaffold86072_cov85	genBlastG	exon	90052	90531	.	+	.	ID=Reticulata_lcl|scaffold86072_cov85_84736:90531-E3;Parent=Reticulata_lcl|scaffold86072_cov85_84736:90531
lcl|scaffold86072_cov85	genBlastG	gene	1103107	1110464	759.397	+	.	ID=Reticulata_lcl|scaffold86072_cov85_1103107:1110464;Name=CL6G022323011.t1_pri
lcl|scaffold86072_cov85	genBlastG	transcript	1103107	1110464	759.397	+	.	ID=Reticulata_lcl|scaffold86072_cov85_1103107:1110464;Parent=Reticulata_lcl|scaffold86072_cov85_1103107:1110464;Name=CL6G022323011.t1_pri
lcl|scaffold86072_cov85	genBlastG	exon	1103107	1105503	.	+	.	ID=Reticulata_lcl|scaffold86072_cov85_1103107:1110464-E1;Parent=Reticulata_lcl|scaffold86072_cov85_1103107:1110464
lcl|scaffold86072_cov85	genBlastG	exon	1106504	1106593	.	+	.	ID=Reticulata_lcl|scaffold86072_cov85_1103107:1110464-E2;Parent=Reticulata_lcl|scaffold86072_cov85_1103107:1110464
lcl|scaffold86072_cov85	genBlastG	exon	1107237	1107680	.	+	.	ID=Reticulata_lcl|scaffold86072_cov85_1103107:1110464-E3;Parent=Reticulata_lcl|scaffold86072_cov85_1103107:1110464
lcl|scaffold86072_cov85	genBlastG	exon	1108055	1110261	.	+	.	ID=Reticulata_lcl|scaffold86072_cov85_1103107:1110464-E4;Parent=Reticulata_lcl|scaffold86072_cov85_1103107:1110464
lcl|scaffold86072_cov85	genBlastG	exon	1110365	1110464	.	+	.	ID=Reticulata_lcl|scaffold86072_cov85_1103107:1110464-E5;Parent=Reticulata_lcl|scaffold86072_cov85_1103107:1110464
lcl|scaffold85888_cov85	genBlastG	gene	83820	91094	422.773	-	.	ID=Reticulata_lcl|scaffold85888_cov85_83820:91094;Name=PB53317640-RA
lcl|scaffold85888_cov85	genBlastG	transcript	83820	91094	422.773	-	.	ID=Reticulata_lcl|scaffold85888_cov85_83820:91094;Parent=Reticulata_lcl|scaffold85888_cov85_83820:91094;Name=PB53317640-RA
lcl|scaffold85888_cov85	genBlastG	exon	83820	83960	.	-	.	ID=Reticulata_lcl|scaffold85888_cov85_83820:91094-E9;Parent=Reticulata_lcl|scaffold85888_cov85_83820:91094
lcl|scaffold85888_cov85	genBlastG	exon	84049	84269	.	-	.	ID=Reticulata_lcl|scaffold85888_cov85_83820:91094-E8;Parent=Reticulata_lcl|scaffold85888_cov85_83820:91094
lcl|scaffold85888_cov85	genBlastG	exon	84454	84524	.	-	.	ID=Reticulata_lcl|scaffold85888_cov85_83820:91094-E7;Parent=Reticulata_lcl|scaffold85888_cov85_83820:91094
lcl|scaffold85888_cov85	genBlastG	exon	85155	85272	.	-	.	ID=Reticulata_lcl|scaffold85888_cov85_83820:91094-E6;Parent=Reticulata_lcl|scaffold85888_cov85_83820:91094
lcl|scaffold85888_cov85	genBlastG	exon	85442	85526	.	-	.	ID=Reticulata_lcl|scaffold85888_cov85_83820:91094-E5;Parent=Reticulata_lcl|scaffold85888_cov85_83820:91094
lcl|scaffold85888_cov85	genBlastG	exon	86470	86546	.	-	.	ID=Reticulata_lcl|scaffold85888_cov85_83820:91094-E4;Parent=Reticulata_lcl|scaffold85888_cov85_83820:91094
lcl|scaffold85888_cov85	genBlastG	exon	86633	86818	.	-	.	ID=Reticulata_lcl|scaffold85888_cov85_83820:91094-E3;Parent=Reticulata_lcl|scaffold85888_cov85_83820:91094
lcl|scaffold85888_cov85	genBlastG	exon	88246	89668	.	-	.	ID=Reticulata_lcl|scaffold85888_cov85_83820:91094-E2;Parent=Reticulata_lcl|scaffold85888_cov85_83820:91094
lcl|scaffold85888_cov85	genBlastG	exon	89925	91094	.	-	.	ID=Reticulata_lcl|scaffold85888_cov85_83820:91094-E1;Parent=Reticulata_lcl|scaffold85888_cov85_83820:91094
lcl|scaffold85888_cov85	genBlastG	gene	115945	118332	123.904	-	.	ID=Reticulata_lcl|scaffold85888_cov85_115945:118332;Name=PB53317650-RA
lcl|scaffold85888_cov85	genBlastG	transcript	115945	118332	123.904	-	.	ID=Reticulata_lcl|scaffold85888_cov85_115945:118332;Parent=Reticulata_lcl|scaffold85888_cov85_115945:118332;Name=PB53317650-RA
lcl|scaffold85888_cov85	genBlastG	exon	115945	116124	.	-	.	ID=Reticulata_lcl|scaffold85888_cov85_115945:118332-E5;Parent=Reticulata_lcl|scaffold85888_cov85_115945:118332
lcl|scaffold85888_cov85	genBlastG	exon	116173	116272	.	-	.	ID=Reticulata_lcl|scaffold85888_cov85_115945:118332-E4;Parent=Reticulata_lcl|scaffold85888_cov85_115945:118332
lcl|scaffold85888_cov85	genBlastG	exon	116891	118065	.	-	.	ID=Reticulata_lcl|scaffold85888_cov85_115945:118332-E3;Parent=Reticulata_lcl|scaffold85888_cov85_115945:118332
lcl|scaffold85888_cov85	genBlastG	exon	118081	118227	.	-	.	ID=Reticulata_lcl|scaffold85888_cov85_115945:118332-E2;Parent=Reticulata_lcl|scaffold85888_cov85_115945:118332
lcl|scaffold85888_cov85	genBlastG	exon	118315	118332	.	-	.	ID=Reticulata_lcl|scaffold85888_cov85_115945:118332-E1;Parent=Reticulata_lcl|scaffold85888_cov85_115945:118332
lcl|scaffold85888_cov85	genBlastG	gene	150765	153866	194.554	-	.	ID=Reticulata_lcl|scaffold85888_cov85_150765:153866;Name=KAH9679143.1
lcl|scaffold85888_cov85	genBlastG	transcript	150765	153866	194.554	-	.	ID=Reticulata_lcl|scaffold85888_cov85_150765:153866;Parent=Reticulata_lcl|scaffold85888_cov85_150765:153866;Name=KAH9679143.1
lcl|scaffold85888_cov85	genBlastG	exon	150765	150773	.	-	.	ID=Reticulata_lcl|scaffold85888_cov85_150765:153866-E3;Parent=Reticulata_lcl|scaffold85888_cov85_150765:153866
lcl|scaffold85888_cov85	genBlastG	exon	150786	150948	.	-	.	ID=Reticulata_lcl|scaffold85888_cov85_150765:153866-E2;Parent=Reticulata_lcl|scaffold85888_cov85_150765:153866
lcl|scaffold85888_cov85	genBlastG	exon	151300	153866	.	-	.	ID=Reticulata_lcl|scaffold85888_cov85_150765:153866-E1;Parent=Reticulata_lcl|scaffold85888_cov85_150765:153866
lcl|scaffold85888_cov85	genBlastG	gene	162128	172181	378.585	-	.	ID=Reticulata_lcl|scaffold85888_cov85_162128:172181;Name=PB53317655-RA
lcl|scaffold85888_cov85	genBlastG	transcript	162128	172181	378.585	-	.	ID=Reticulata_lcl|scaffold85888_cov85_162128:172181;Parent=Reticulata_lcl|scaffold85888_cov85_162128:172181;Name=PB53317655-RA
lcl|scaffold85888_cov85	genBlastG	exon	162128	162333	.	-	.	ID=Reticulata_lcl|scaffold85888_cov85_162128:172181-E10;Parent=Reticulata_lcl|scaffold85888_cov85_162128:172181
lcl|scaffold85888_cov85	genBlastG	exon	162564	162767	.	-	.	ID=Reticulata_lcl|scaffold85888_cov85_162128:172181-E9;Parent=Reticulata_lcl|scaffold85888_cov85_162128:172181
lcl|scaffold85888_cov85	genBlastG	exon	163043	163112	.	-	.	ID=Reticulata_lcl|scaffold85888_cov85_162128:172181-E8;Parent=Reticulata_lcl|scaffold85888_cov85_162128:172181
lcl|scaffold85888_cov85	genBlastG	exon	163621	163776	.	-	.	ID=Reticulata_lcl|scaffold85888_cov85_162128:172181-E7;Parent=Reticulata_lcl|scaffold85888_cov85_162128:172181
lcl|scaffold85888_cov85	genBlastG	exon	163855	163946	.	-	.	ID=Reticulata_lcl|scaffold85888_cov85_162128:172181-E6;Parent=Reticulata_lcl|scaffold85888_cov85_162128:172181
lcl|scaffold85888_cov85	genBlastG	exon	164237	164306	.	-	.	ID=Reticulata_lcl|scaffold85888_cov85_162128:172181-E5;Parent=Reticulata_lcl|scaffold85888_cov85_162128:172181
lcl|scaffold85888_cov85	genBlastG	exon	164444	164550	.	-	.	ID=Reticulata_lcl|scaffold85888_cov85_162128:172181-E4;Parent=Reticulata_lcl|scaffold85888_cov85_162128:172181
lcl|scaffold85888_cov85	genBlastG	exon	166795	167040	.	-	.	ID=Reticulata_lcl|scaffold85888_cov85_162128:172181-E3;Parent=Reticulata_lcl|scaffold85888_cov85_162128:172181
lcl|scaffold85888_cov85	genBlastG	exon	169541	171268	.	-	.	ID=Reticulata_lcl|scaffold85888_cov85_162128:172181-E2;Parent=Reticulata_lcl|scaffold85888_cov85_162128:172181
lcl|scaffold85888_cov85	genBlastG	exon	171326	172181	.	-	.	ID=Reticulata_lcl|scaffold85888_cov85_162128:172181-E1;Parent=Reticulata_lcl|scaffold85888_cov85_162128:172181
lcl|scaffold85888_cov85	genBlastG	gene	210988	217094	391.164	-	.	ID=Reticulata_lcl|scaffold85888_cov85_210988:217094;Name=PB53317640-RA
lcl|scaffold85888_cov85	genBlastG	transcript	210988	217094	391.164	-	.	ID=Reticulata_lcl|scaffold85888_cov85_210988:217094;Parent=Reticulata_lcl|scaffold85888_cov85_210988:217094;Name=PB53317640-RA
lcl|scaffold85888_cov85	genBlastG	exon	210988	211128	.	-	.	ID=Reticulata_lcl|scaffold85888_cov85_210988:217094-E5;Parent=Reticulata_lcl|scaffold85888_cov85_210988:217094
lcl|scaffold85888_cov85	genBlastG	exon	211217	211437	.	-	.	ID=Reticulata_lcl|scaffold85888_cov85_210988:217094-E4;Parent=Reticulata_lcl|scaffold85888_cov85_210988:217094
lcl|scaffold85888_cov85	genBlastG	exon	212310	212430	.	-	.	ID=Reticulata_lcl|scaffold85888_cov85_210988:217094-E3;Parent=Reticulata_lcl|scaffold85888_cov85_210988:217094
lcl|scaffold85888_cov85	genBlastG	exon	212943	213124	.	-	.	ID=Reticulata_lcl|scaffold85888_cov85_210988:217094-E2;Parent=Reticulata_lcl|scaffold85888_cov85_210988:217094
lcl|scaffold85888_cov85	genBlastG	exon	214487	217094	.	-	.	ID=Reticulata_lcl|scaffold85888_cov85_210988:217094-E1;Parent=Reticulata_lcl|scaffold85888_cov85_210988:217094
lcl|scaffold85888_cov85	genBlastG	gene	314697	318397	512.622	-	.	ID=Reticulata_lcl|scaffold85888_cov85_314697:318397;Name=KAH9648473.1
lcl|scaffold85888_cov85	genBlastG	transcript	314697	318397	512.622	-	.	ID=Reticulata_lcl|scaffold85888_cov85_314697:318397;Parent=Reticulata_lcl|scaffold85888_cov85_314697:318397;Name=KAH9648473.1
lcl|scaffold85888_cov85	genBlastG	exon	314697	317636	.	-	.	ID=Reticulata_lcl|scaffold85888_cov85_314697:318397-E2;Parent=Reticulata_lcl|scaffold85888_cov85_314697:318397
lcl|scaffold85888_cov85	genBlastG	exon	318212	318397	.	-	.	ID=Reticulata_lcl|scaffold85888_cov85_314697:318397-E1;Parent=Reticulata_lcl|scaffold85888_cov85_314697:318397
lcl|scaffold85927_cov85	genBlastG	gene	223570	228165	618.014	-	.	ID=Reticulata_lcl|scaffold85927_cov85_223570:228165;Name=CL5G019481011.t1_pri
lcl|scaffold85927_cov85	genBlastG	transcript	223570	228165	618.014	-	.	ID=Reticulata_lcl|scaffold85927_cov85_223570:228165;Parent=Reticulata_lcl|scaffold85927_cov85_223570:228165;Name=CL5G019481011.t1_pri
lcl|scaffold85927_cov85	genBlastG	exon	223570	223690	.	-	.	ID=Reticulata_lcl|scaffold85927_cov85_223570:228165-E8;Parent=Reticulata_lcl|scaffold85927_cov85_223570:228165
lcl|scaffold85927_cov85	genBlastG	exon	223816	223863	.	-	.	ID=Reticulata_lcl|scaffold85927_cov85_223570:228165-E7;Parent=Reticulata_lcl|scaffold85927_cov85_223570:228165
lcl|scaffold85927_cov85	genBlastG	exon	223968	224635	.	-	.	ID=Reticulata_lcl|scaffold85927_cov85_223570:228165-E6;Parent=Reticulata_lcl|scaffold85927_cov85_223570:228165
lcl|scaffold85927_cov85	genBlastG	exon	224718	224746	.	-	.	ID=Reticulata_lcl|scaffold85927_cov85_223570:228165-E5;Parent=Reticulata_lcl|scaffold85927_cov85_223570:228165
lcl|scaffold85927_cov85	genBlastG	exon	224791	225883	.	-	.	ID=Reticulata_lcl|scaffold85927_cov85_223570:228165-E4;Parent=Reticulata_lcl|scaffold85927_cov85_223570:228165
lcl|scaffold85927_cov85	genBlastG	exon	225973	226284	.	-	.	ID=Reticulata_lcl|scaffold85927_cov85_223570:228165-E3;Parent=Reticulata_lcl|scaffold85927_cov85_223570:228165
lcl|scaffold85927_cov85	genBlastG	exon	226441	227533	.	-	.	ID=Reticulata_lcl|scaffold85927_cov85_223570:228165-E2;Parent=Reticulata_lcl|scaffold85927_cov85_223570:228165
lcl|scaffold85927_cov85	genBlastG	exon	227669	228165	.	-	.	ID=Reticulata_lcl|scaffold85927_cov85_223570:228165-E1;Parent=Reticulata_lcl|scaffold85927_cov85_223570:228165
lcl|scaffold85927_cov85	genBlastG	gene	234575	239882	602.641	-	.	ID=Reticulata_lcl|scaffold85927_cov85_234575:239882;Name=PB53317706-RA
lcl|scaffold85927_cov85	genBlastG	transcript	234575	239882	602.641	-	.	ID=Reticulata_lcl|scaffold85927_cov85_234575:239882;Parent=Reticulata_lcl|scaffold85927_cov85_234575:239882;Name=PB53317706-RA
lcl|scaffold85927_cov85	genBlastG	exon	234575	234710	.	-	.	ID=Reticulata_lcl|scaffold85927_cov85_234575:239882-E8;Parent=Reticulata_lcl|scaffold85927_cov85_234575:239882
lcl|scaffold85927_cov85	genBlastG	exon	234785	234850	.	-	.	ID=Reticulata_lcl|scaffold85927_cov85_234575:239882-E7;Parent=Reticulata_lcl|scaffold85927_cov85_234575:239882
lcl|scaffold85927_cov85	genBlastG	exon	235424	235929	.	-	.	ID=Reticulata_lcl|scaffold85927_cov85_234575:239882-E6;Parent=Reticulata_lcl|scaffold85927_cov85_234575:239882
lcl|scaffold85927_cov85	genBlastG	exon	236008	236472	.	-	.	ID=Reticulata_lcl|scaffold85927_cov85_234575:239882-E5;Parent=Reticulata_lcl|scaffold85927_cov85_234575:239882
lcl|scaffold85927_cov85	genBlastG	exon	236588	236899	.	-	.	ID=Reticulata_lcl|scaffold85927_cov85_234575:239882-E4;Parent=Reticulata_lcl|scaffold85927_cov85_234575:239882
lcl|scaffold85927_cov85	genBlastG	exon	237431	238511	.	-	.	ID=Reticulata_lcl|scaffold85927_cov85_234575:239882-E3;Parent=Reticulata_lcl|scaffold85927_cov85_234575:239882
lcl|scaffold85927_cov85	genBlastG	exon	238684	239262	.	-	.	ID=Reticulata_lcl|scaffold85927_cov85_234575:239882-E2;Parent=Reticulata_lcl|scaffold85927_cov85_234575:239882
lcl|scaffold85927_cov85	genBlastG	exon	239386	239882	.	-	.	ID=Reticulata_lcl|scaffold85927_cov85_234575:239882-E1;Parent=Reticulata_lcl|scaffold85927_cov85_234575:239882
lcl|scaffold662_cov85	genBlastG	gene	59976	64261	48.0785	+	.	ID=Reticulata_lcl|scaffold662_cov85_59976:64261;Name=WnAG00000012487.1
lcl|scaffold662_cov85	genBlastG	transcript	59976	64261	48.0785	+	.	ID=Reticulata_lcl|scaffold662_cov85_59976:64261;Parent=Reticulata_lcl|scaffold662_cov85_59976:64261;Name=WnAG00000012487.1
lcl|scaffold662_cov85	genBlastG	exon	59976	59981	.	+	.	ID=Reticulata_lcl|scaffold662_cov85_59976:64261-E1;Parent=Reticulata_lcl|scaffold662_cov85_59976:64261
lcl|scaffold662_cov85	genBlastG	exon	60428	60696	.	+	.	ID=Reticulata_lcl|scaffold662_cov85_59976:64261-E2;Parent=Reticulata_lcl|scaffold662_cov85_59976:64261
lcl|scaffold662_cov85	genBlastG	exon	60865	61237	.	+	.	ID=Reticulata_lcl|scaffold662_cov85_59976:64261-E3;Parent=Reticulata_lcl|scaffold662_cov85_59976:64261
lcl|scaffold662_cov85	genBlastG	exon	61262	61607	.	+	.	ID=Reticulata_lcl|scaffold662_cov85_59976:64261-E4;Parent=Reticulata_lcl|scaffold662_cov85_59976:64261
lcl|scaffold662_cov85	genBlastG	exon	62469	64261	.	+	.	ID=Reticulata_lcl|scaffold662_cov85_59976:64261-E5;Parent=Reticulata_lcl|scaffold662_cov85_59976:64261
lcl|scaffold440_cov85	genBlastG	gene	622701	631099	347.221	+	.	ID=Reticulata_lcl|scaffold440_cov85_622701:631099;Name=PB53331781-RA
lcl|scaffold440_cov85	genBlastG	transcript	622701	631099	347.221	+	.	ID=Reticulata_lcl|scaffold440_cov85_622701:631099;Parent=Reticulata_lcl|scaffold440_cov85_622701:631099;Name=PB53331781-RA
lcl|scaffold440_cov85	genBlastG	exon	622701	625097	.	+	.	ID=Reticulata_lcl|scaffold440_cov85_622701:631099-E1;Parent=Reticulata_lcl|scaffold440_cov85_622701:631099
lcl|scaffold440_cov85	genBlastG	exon	626039	626128	.	+	.	ID=Reticulata_lcl|scaffold440_cov85_622701:631099-E2;Parent=Reticulata_lcl|scaffold440_cov85_622701:631099
lcl|scaffold440_cov85	genBlastG	exon	626729	627133	.	+	.	ID=Reticulata_lcl|scaffold440_cov85_622701:631099-E3;Parent=Reticulata_lcl|scaffold440_cov85_622701:631099
lcl|scaffold440_cov85	genBlastG	exon	627508	629725	.	+	.	ID=Reticulata_lcl|scaffold440_cov85_622701:631099-E4;Parent=Reticulata_lcl|scaffold440_cov85_622701:631099
lcl|scaffold440_cov85	genBlastG	exon	629938	630003	.	+	.	ID=Reticulata_lcl|scaffold440_cov85_622701:631099-E5;Parent=Reticulata_lcl|scaffold440_cov85_622701:631099
lcl|scaffold440_cov85	genBlastG	exon	630957	630976	.	+	.	ID=Reticulata_lcl|scaffold440_cov85_622701:631099-E6;Parent=Reticulata_lcl|scaffold440_cov85_622701:631099
lcl|scaffold440_cov85	genBlastG	exon	630995	631099	.	+	.	ID=Reticulata_lcl|scaffold440_cov85_622701:631099-E7;Parent=Reticulata_lcl|scaffold440_cov85_622701:631099
lcl|scaffold2985_cov85	genBlastG	gene	62071	69809	360.41	+	.	ID=Reticulata_lcl|scaffold2985_cov85_62071:69809;Name=PB53327446-RA
lcl|scaffold2985_cov85	genBlastG	transcript	62071	69809	360.41	+	.	ID=Reticulata_lcl|scaffold2985_cov85_62071:69809;Parent=Reticulata_lcl|scaffold2985_cov85_62071:69809;Name=PB53327446-RA
lcl|scaffold2985_cov85	genBlastG	exon	62071	63298	.	+	.	ID=Reticulata_lcl|scaffold2985_cov85_62071:69809-E1;Parent=Reticulata_lcl|scaffold2985_cov85_62071:69809
lcl|scaffold2985_cov85	genBlastG	exon	63353	63907	.	+	.	ID=Reticulata_lcl|scaffold2985_cov85_62071:69809-E2;Parent=Reticulata_lcl|scaffold2985_cov85_62071:69809
lcl|scaffold2985_cov85	genBlastG	exon	64004	64806	.	+	.	ID=Reticulata_lcl|scaffold2985_cov85_62071:69809-E3;Parent=Reticulata_lcl|scaffold2985_cov85_62071:69809
lcl|scaffold2985_cov85	genBlastG	exon	65930	66064	.	+	.	ID=Reticulata_lcl|scaffold2985_cov85_62071:69809-E4;Parent=Reticulata_lcl|scaffold2985_cov85_62071:69809
lcl|scaffold2985_cov85	genBlastG	exon	66349	66825	.	+	.	ID=Reticulata_lcl|scaffold2985_cov85_62071:69809-E5;Parent=Reticulata_lcl|scaffold2985_cov85_62071:69809
lcl|scaffold2985_cov85	genBlastG	exon	67279	67783	.	+	.	ID=Reticulata_lcl|scaffold2985_cov85_62071:69809-E6;Parent=Reticulata_lcl|scaffold2985_cov85_62071:69809
lcl|scaffold2985_cov85	genBlastG	exon	68781	69162	.	+	.	ID=Reticulata_lcl|scaffold2985_cov85_62071:69809-E7;Parent=Reticulata_lcl|scaffold2985_cov85_62071:69809
lcl|scaffold2985_cov85	genBlastG	exon	69199	69658	.	+	.	ID=Reticulata_lcl|scaffold2985_cov85_62071:69809-E8;Parent=Reticulata_lcl|scaffold2985_cov85_62071:69809
lcl|scaffold2985_cov85	genBlastG	exon	69768	69809	.	+	.	ID=Reticulata_lcl|scaffold2985_cov85_62071:69809-E9;Parent=Reticulata_lcl|scaffold2985_cov85_62071:69809
lcl|scaffold85956_cov86	genBlastG	gene	1689811	1694358	374.384	-	.	ID=Reticulata_lcl|scaffold85956_cov86_1689811:1694358;Name=CL6G057548012.t1_alt
lcl|scaffold85956_cov86	genBlastG	transcript	1689811	1694358	374.384	-	.	ID=Reticulata_lcl|scaffold85956_cov86_1689811:1694358;Parent=Reticulata_lcl|scaffold85956_cov86_1689811:1694358;Name=CL6G057548012.t1_alt
lcl|scaffold85956_cov86	genBlastG	exon	1689811	1689838	.	-	.	ID=Reticulata_lcl|scaffold85956_cov86_1689811:1694358-E2;Parent=Reticulata_lcl|scaffold85956_cov86_1689811:1694358
lcl|scaffold85956_cov86	genBlastG	exon	1689854	1694358	.	-	.	ID=Reticulata_lcl|scaffold85956_cov86_1689811:1694358-E1;Parent=Reticulata_lcl|scaffold85956_cov86_1689811:1694358
lcl|scaffold85956_cov86	genBlastG	gene	2155191	2159621	310.218	-	.	ID=Reticulata_lcl|scaffold85956_cov86_2155191:2159621;Name=orange1.1g044195m
lcl|scaffold85956_cov86	genBlastG	transcript	2155191	2159621	310.218	-	.	ID=Reticulata_lcl|scaffold85956_cov86_2155191:2159621;Parent=Reticulata_lcl|scaffold85956_cov86_2155191:2159621;Name=orange1.1g044195m
lcl|scaffold85956_cov86	genBlastG	exon	2155191	2159621	.	-	.	ID=Reticulata_lcl|scaffold85956_cov86_2155191:2159621-E1;Parent=Reticulata_lcl|scaffold85956_cov86_2155191:2159621
lcl|scaffold85956_cov86	genBlastG	gene	2185708	2189850	355.724	+	.	ID=Reticulata_lcl|scaffold85956_cov86_2185708:2189850;Name=orange1.1t03534.1
lcl|scaffold85956_cov86	genBlastG	transcript	2185708	2189850	355.724	+	.	ID=Reticulata_lcl|scaffold85956_cov86_2185708:2189850;Parent=Reticulata_lcl|scaffold85956_cov86_2185708:2189850;Name=orange1.1t03534.1
lcl|scaffold85956_cov86	genBlastG	exon	2185708	2189850	.	+	.	ID=Reticulata_lcl|scaffold85956_cov86_2185708:2189850-E1;Parent=Reticulata_lcl|scaffold85956_cov86_2185708:2189850
lcl|scaffold85956_cov86	genBlastG	gene	2229845	2233402	406.69	+	.	ID=Reticulata_lcl|scaffold85956_cov86_2229845:2233402;Name=orange1.1g038861m
lcl|scaffold85956_cov86	genBlastG	transcript	2229845	2233402	406.69	+	.	ID=Reticulata_lcl|scaffold85956_cov86_2229845:2233402;Parent=Reticulata_lcl|scaffold85956_cov86_2229845:2233402;Name=orange1.1g038861m
lcl|scaffold85956_cov86	genBlastG	exon	2229845	2230830	.	+	.	ID=Reticulata_lcl|scaffold85956_cov86_2229845:2233402-E1;Parent=Reticulata_lcl|scaffold85956_cov86_2229845:2233402
lcl|scaffold85956_cov86	genBlastG	exon	2230891	2230933	.	+	.	ID=Reticulata_lcl|scaffold85956_cov86_2229845:2233402-E2;Parent=Reticulata_lcl|scaffold85956_cov86_2229845:2233402
lcl|scaffold85956_cov86	genBlastG	exon	2231056	2231360	.	+	.	ID=Reticulata_lcl|scaffold85956_cov86_2229845:2233402-E3;Parent=Reticulata_lcl|scaffold85956_cov86_2229845:2233402
lcl|scaffold85956_cov86	genBlastG	exon	2231394	2231729	.	+	.	ID=Reticulata_lcl|scaffold85956_cov86_2229845:2233402-E4;Parent=Reticulata_lcl|scaffold85956_cov86_2229845:2233402
lcl|scaffold85956_cov86	genBlastG	exon	2231806	2232013	.	+	.	ID=Reticulata_lcl|scaffold85956_cov86_2229845:2233402-E5;Parent=Reticulata_lcl|scaffold85956_cov86_2229845:2233402
lcl|scaffold85956_cov86	genBlastG	exon	2232137	2232209	.	+	.	ID=Reticulata_lcl|scaffold85956_cov86_2229845:2233402-E6;Parent=Reticulata_lcl|scaffold85956_cov86_2229845:2233402
lcl|scaffold85956_cov86	genBlastG	exon	2232246	2232389	.	+	.	ID=Reticulata_lcl|scaffold85956_cov86_2229845:2233402-E7;Parent=Reticulata_lcl|scaffold85956_cov86_2229845:2233402
lcl|scaffold85956_cov86	genBlastG	exon	2232447	2232608	.	+	.	ID=Reticulata_lcl|scaffold85956_cov86_2229845:2233402-E8;Parent=Reticulata_lcl|scaffold85956_cov86_2229845:2233402
lcl|scaffold85956_cov86	genBlastG	exon	2232632	2232836	.	+	.	ID=Reticulata_lcl|scaffold85956_cov86_2229845:2233402-E9;Parent=Reticulata_lcl|scaffold85956_cov86_2229845:2233402
lcl|scaffold85956_cov86	genBlastG	exon	2232940	2233402	.	+	.	ID=Reticulata_lcl|scaffold85956_cov86_2229845:2233402-E10;Parent=Reticulata_lcl|scaffold85956_cov86_2229845:2233402
lcl|scaffold85956_cov86	genBlastG	gene	2307418	2311890	473.25	+	.	ID=Reticulata_lcl|scaffold85956_cov86_2307418:2311890;Name=Ptrif.0009s1735.1.v1.3.1
lcl|scaffold85956_cov86	genBlastG	transcript	2307418	2311890	473.25	+	.	ID=Reticulata_lcl|scaffold85956_cov86_2307418:2311890;Parent=Reticulata_lcl|scaffold85956_cov86_2307418:2311890;Name=Ptrif.0009s1735.1.v1.3.1
lcl|scaffold85956_cov86	genBlastG	exon	2307418	2311890	.	+	.	ID=Reticulata_lcl|scaffold85956_cov86_2307418:2311890-E1;Parent=Reticulata_lcl|scaffold85956_cov86_2307418:2311890
lcl|scaffold85956_cov86	genBlastG	gene	2319180	2323858	529.278	+	.	ID=Reticulata_lcl|scaffold85956_cov86_2319180:2323858;Name=Ptrif.0009s1735.1.v1.3.1
lcl|scaffold85956_cov86	genBlastG	transcript	2319180	2323858	529.278	+	.	ID=Reticulata_lcl|scaffold85956_cov86_2319180:2323858;Parent=Reticulata_lcl|scaffold85956_cov86_2319180:2323858;Name=Ptrif.0009s1735.1.v1.3.1
lcl|scaffold85956_cov86	genBlastG	exon	2319180	2323664	.	+	.	ID=Reticulata_lcl|scaffold85956_cov86_2319180:2323858-E1;Parent=Reticulata_lcl|scaffold85956_cov86_2319180:2323858
lcl|scaffold85956_cov86	genBlastG	exon	2323793	2323858	.	+	.	ID=Reticulata_lcl|scaffold85956_cov86_2319180:2323858-E2;Parent=Reticulata_lcl|scaffold85956_cov86_2319180:2323858
lcl|scaffold85956_cov86	genBlastG	gene	2364598	2369703	502.801	+	.	ID=Reticulata_lcl|scaffold85956_cov86_2364598:2369703;Name=KAH9670465.1
lcl|scaffold85956_cov86	genBlastG	transcript	2364598	2369703	502.801	+	.	ID=Reticulata_lcl|scaffold85956_cov86_2364598:2369703;Parent=Reticulata_lcl|scaffold85956_cov86_2364598:2369703;Name=KAH9670465.1
lcl|scaffold85956_cov86	genBlastG	exon	2364598	2369064	.	+	.	ID=Reticulata_lcl|scaffold85956_cov86_2364598:2369703-E1;Parent=Reticulata_lcl|scaffold85956_cov86_2364598:2369703
lcl|scaffold85956_cov86	genBlastG	exon	2369641	2369703	.	+	.	ID=Reticulata_lcl|scaffold85956_cov86_2364598:2369703-E2;Parent=Reticulata_lcl|scaffold85956_cov86_2364598:2369703
lcl|scaffold1831_cov86	genBlastG	gene	1437984	1442254	89.7915	+	.	ID=Reticulata_lcl|scaffold1831_cov86_1437984:1442254;Name=PB53317439-RA
lcl|scaffold1831_cov86	genBlastG	transcript	1437984	1442254	89.7915	+	.	ID=Reticulata_lcl|scaffold1831_cov86_1437984:1442254;Parent=Reticulata_lcl|scaffold1831_cov86_1437984:1442254;Name=PB53317439-RA
lcl|scaffold1831_cov86	genBlastG	exon	1437984	1438053	.	+	.	ID=Reticulata_lcl|scaffold1831_cov86_1437984:1442254-E1;Parent=Reticulata_lcl|scaffold1831_cov86_1437984:1442254
lcl|scaffold1831_cov86	genBlastG	exon	1438124	1438175	.	+	.	ID=Reticulata_lcl|scaffold1831_cov86_1437984:1442254-E2;Parent=Reticulata_lcl|scaffold1831_cov86_1437984:1442254
lcl|scaffold1831_cov86	genBlastG	exon	1438211	1438271	.	+	.	ID=Reticulata_lcl|scaffold1831_cov86_1437984:1442254-E3;Parent=Reticulata_lcl|scaffold1831_cov86_1437984:1442254
lcl|scaffold1831_cov86	genBlastG	exon	1438319	1438611	.	+	.	ID=Reticulata_lcl|scaffold1831_cov86_1437984:1442254-E4;Parent=Reticulata_lcl|scaffold1831_cov86_1437984:1442254
lcl|scaffold1831_cov86	genBlastG	exon	1438660	1438681	.	+	.	ID=Reticulata_lcl|scaffold1831_cov86_1437984:1442254-E5;Parent=Reticulata_lcl|scaffold1831_cov86_1437984:1442254
lcl|scaffold1831_cov86	genBlastG	exon	1438696	1438744	.	+	.	ID=Reticulata_lcl|scaffold1831_cov86_1437984:1442254-E6;Parent=Reticulata_lcl|scaffold1831_cov86_1437984:1442254
lcl|scaffold1831_cov86	genBlastG	exon	1439197	1439339	.	+	.	ID=Reticulata_lcl|scaffold1831_cov86_1437984:1442254-E7;Parent=Reticulata_lcl|scaffold1831_cov86_1437984:1442254
lcl|scaffold1831_cov86	genBlastG	exon	1440321	1440341	.	+	.	ID=Reticulata_lcl|scaffold1831_cov86_1437984:1442254-E8;Parent=Reticulata_lcl|scaffold1831_cov86_1437984:1442254
lcl|scaffold1831_cov86	genBlastG	exon	1441677	1441829	.	+	.	ID=Reticulata_lcl|scaffold1831_cov86_1437984:1442254-E9;Parent=Reticulata_lcl|scaffold1831_cov86_1437984:1442254
lcl|scaffold1831_cov86	genBlastG	exon	1441910	1442254	.	+	.	ID=Reticulata_lcl|scaffold1831_cov86_1437984:1442254-E10;Parent=Reticulata_lcl|scaffold1831_cov86_1437984:1442254
lcl|scaffold1831_cov86	genBlastG	gene	1447680	1451419	54.6328	+	.	ID=Reticulata_lcl|scaffold1831_cov86_1447680:1451419;Name=orange1.1g045843m
lcl|scaffold1831_cov86	genBlastG	transcript	1447680	1451419	54.6328	+	.	ID=Reticulata_lcl|scaffold1831_cov86_1447680:1451419;Parent=Reticulata_lcl|scaffold1831_cov86_1447680:1451419;Name=orange1.1g045843m
lcl|scaffold1831_cov86	genBlastG	exon	1447680	1447693	.	+	.	ID=Reticulata_lcl|scaffold1831_cov86_1447680:1451419-E1;Parent=Reticulata_lcl|scaffold1831_cov86_1447680:1451419
lcl|scaffold1831_cov86	genBlastG	exon	1448653	1449365	.	+	.	ID=Reticulata_lcl|scaffold1831_cov86_1447680:1451419-E2;Parent=Reticulata_lcl|scaffold1831_cov86_1447680:1451419
lcl|scaffold1831_cov86	genBlastG	exon	1449407	1449573	.	+	.	ID=Reticulata_lcl|scaffold1831_cov86_1447680:1451419-E3;Parent=Reticulata_lcl|scaffold1831_cov86_1447680:1451419
lcl|scaffold1831_cov86	genBlastG	exon	1449613	1449805	.	+	.	ID=Reticulata_lcl|scaffold1831_cov86_1447680:1451419-E4;Parent=Reticulata_lcl|scaffold1831_cov86_1447680:1451419
lcl|scaffold1831_cov86	genBlastG	exon	1449823	1449918	.	+	.	ID=Reticulata_lcl|scaffold1831_cov86_1447680:1451419-E5;Parent=Reticulata_lcl|scaffold1831_cov86_1447680:1451419
lcl|scaffold1831_cov86	genBlastG	exon	1449959	1450068	.	+	.	ID=Reticulata_lcl|scaffold1831_cov86_1447680:1451419-E6;Parent=Reticulata_lcl|scaffold1831_cov86_1447680:1451419
lcl|scaffold1831_cov86	genBlastG	exon	1450094	1450360	.	+	.	ID=Reticulata_lcl|scaffold1831_cov86_1447680:1451419-E7;Parent=Reticulata_lcl|scaffold1831_cov86_1447680:1451419
lcl|scaffold1831_cov86	genBlastG	exon	1451201	1451258	.	+	.	ID=Reticulata_lcl|scaffold1831_cov86_1447680:1451419-E8;Parent=Reticulata_lcl|scaffold1831_cov86_1447680:1451419
lcl|scaffold1831_cov86	genBlastG	exon	1451337	1451419	.	+	.	ID=Reticulata_lcl|scaffold1831_cov86_1447680:1451419-E9;Parent=Reticulata_lcl|scaffold1831_cov86_1447680:1451419
lcl|scaffold1831_cov86	genBlastG	gene	1460889	1464985	208.265	-	.	ID=Reticulata_lcl|scaffold1831_cov86_1460889:1464985;Name=PB53317433-RA
lcl|scaffold1831_cov86	genBlastG	transcript	1460889	1464985	208.265	-	.	ID=Reticulata_lcl|scaffold1831_cov86_1460889:1464985;Parent=Reticulata_lcl|scaffold1831_cov86_1460889:1464985;Name=PB53317433-RA
lcl|scaffold1831_cov86	genBlastG	exon	1460889	1460901	.	-	.	ID=Reticulata_lcl|scaffold1831_cov86_1460889:1464985-E7;Parent=Reticulata_lcl|scaffold1831_cov86_1460889:1464985
lcl|scaffold1831_cov86	genBlastG	exon	1460941	1460976	.	-	.	ID=Reticulata_lcl|scaffold1831_cov86_1460889:1464985-E6;Parent=Reticulata_lcl|scaffold1831_cov86_1460889:1464985
lcl|scaffold1831_cov86	genBlastG	exon	1461634	1462090	.	-	.	ID=Reticulata_lcl|scaffold1831_cov86_1460889:1464985-E5;Parent=Reticulata_lcl|scaffold1831_cov86_1460889:1464985
lcl|scaffold1831_cov86	genBlastG	exon	1462141	1462234	.	-	.	ID=Reticulata_lcl|scaffold1831_cov86_1460889:1464985-E4;Parent=Reticulata_lcl|scaffold1831_cov86_1460889:1464985
lcl|scaffold1831_cov86	genBlastG	exon	1463750	1464411	.	-	.	ID=Reticulata_lcl|scaffold1831_cov86_1460889:1464985-E3;Parent=Reticulata_lcl|scaffold1831_cov86_1460889:1464985
lcl|scaffold1831_cov86	genBlastG	exon	1464529	1464760	.	-	.	ID=Reticulata_lcl|scaffold1831_cov86_1460889:1464985-E2;Parent=Reticulata_lcl|scaffold1831_cov86_1460889:1464985
lcl|scaffold1831_cov86	genBlastG	exon	1464800	1464985	.	-	.	ID=Reticulata_lcl|scaffold1831_cov86_1460889:1464985-E1;Parent=Reticulata_lcl|scaffold1831_cov86_1460889:1464985
lcl|scaffold1831_cov86	genBlastG	gene	1468746	1471823	339.801	+	.	ID=Reticulata_lcl|scaffold1831_cov86_1468746:1471823;Name=GWHPBQDX016835
lcl|scaffold1831_cov86	genBlastG	transcript	1468746	1471823	339.801	+	.	ID=Reticulata_lcl|scaffold1831_cov86_1468746:1471823;Parent=Reticulata_lcl|scaffold1831_cov86_1468746:1471823;Name=GWHPBQDX016835
lcl|scaffold1831_cov86	genBlastG	exon	1468746	1468795	.	+	.	ID=Reticulata_lcl|scaffold1831_cov86_1468746:1471823-E1;Parent=Reticulata_lcl|scaffold1831_cov86_1468746:1471823
lcl|scaffold1831_cov86	genBlastG	exon	1468847	1471012	.	+	.	ID=Reticulata_lcl|scaffold1831_cov86_1468746:1471823-E2;Parent=Reticulata_lcl|scaffold1831_cov86_1468746:1471823
lcl|scaffold1831_cov86	genBlastG	exon	1471025	1471823	.	+	.	ID=Reticulata_lcl|scaffold1831_cov86_1468746:1471823-E3;Parent=Reticulata_lcl|scaffold1831_cov86_1468746:1471823
lcl|scaffold1831_cov86	genBlastG	gene	1473042	1478966	652.5	-	.	ID=Reticulata_lcl|scaffold1831_cov86_1473042:1478966;Name=LL_PB44902122-RA
lcl|scaffold1831_cov86	genBlastG	transcript	1473042	1478966	652.5	-	.	ID=Reticulata_lcl|scaffold1831_cov86_1473042:1478966;Parent=Reticulata_lcl|scaffold1831_cov86_1473042:1478966;Name=LL_PB44902122-RA
lcl|scaffold1831_cov86	genBlastG	exon	1473042	1476823	.	-	.	ID=Reticulata_lcl|scaffold1831_cov86_1473042:1478966-E2;Parent=Reticulata_lcl|scaffold1831_cov86_1473042:1478966
lcl|scaffold1831_cov86	genBlastG	exon	1478825	1478966	.	-	.	ID=Reticulata_lcl|scaffold1831_cov86_1473042:1478966-E1;Parent=Reticulata_lcl|scaffold1831_cov86_1473042:1478966
lcl|scaffold1831_cov86	genBlastG	gene	1480129	1483549	269.414	-	.	ID=Reticulata_lcl|scaffold1831_cov86_1480129:1483549;Name=Ptrif.0003s4793.1.v1.3.1
lcl|scaffold1831_cov86	genBlastG	transcript	1480129	1483549	269.414	-	.	ID=Reticulata_lcl|scaffold1831_cov86_1480129:1483549;Parent=Reticulata_lcl|scaffold1831_cov86_1480129:1483549;Name=Ptrif.0003s4793.1.v1.3.1
lcl|scaffold1831_cov86	genBlastG	exon	1480129	1480195	.	-	.	ID=Reticulata_lcl|scaffold1831_cov86_1480129:1483549-E3;Parent=Reticulata_lcl|scaffold1831_cov86_1480129:1483549
lcl|scaffold1831_cov86	genBlastG	exon	1480530	1482850	.	-	.	ID=Reticulata_lcl|scaffold1831_cov86_1480129:1483549-E2;Parent=Reticulata_lcl|scaffold1831_cov86_1480129:1483549
lcl|scaffold1831_cov86	genBlastG	exon	1482872	1483549	.	-	.	ID=Reticulata_lcl|scaffold1831_cov86_1480129:1483549-E1;Parent=Reticulata_lcl|scaffold1831_cov86_1480129:1483549
lcl|scaffold1831_cov86	genBlastG	gene	1502215	1505630	494.24	+	.	ID=Reticulata_lcl|scaffold1831_cov86_1502215:1505630;Name=PB53317434-RA
lcl|scaffold1831_cov86	genBlastG	transcript	1502215	1505630	494.24	+	.	ID=Reticulata_lcl|scaffold1831_cov86_1502215:1505630;Parent=Reticulata_lcl|scaffold1831_cov86_1502215:1505630;Name=PB53317434-RA
lcl|scaffold1831_cov86	genBlastG	exon	1502215	1502449	.	+	.	ID=Reticulata_lcl|scaffold1831_cov86_1502215:1505630-E1;Parent=Reticulata_lcl|scaffold1831_cov86_1502215:1505630
lcl|scaffold1831_cov86	genBlastG	exon	1502476	1502543	.	+	.	ID=Reticulata_lcl|scaffold1831_cov86_1502215:1505630-E2;Parent=Reticulata_lcl|scaffold1831_cov86_1502215:1505630
lcl|scaffold1831_cov86	genBlastG	exon	1502681	1502784	.	+	.	ID=Reticulata_lcl|scaffold1831_cov86_1502215:1505630-E3;Parent=Reticulata_lcl|scaffold1831_cov86_1502215:1505630
lcl|scaffold1831_cov86	genBlastG	exon	1502957	1504352	.	+	.	ID=Reticulata_lcl|scaffold1831_cov86_1502215:1505630-E4;Parent=Reticulata_lcl|scaffold1831_cov86_1502215:1505630
lcl|scaffold1831_cov86	genBlastG	exon	1504378	1504595	.	+	.	ID=Reticulata_lcl|scaffold1831_cov86_1502215:1505630-E5;Parent=Reticulata_lcl|scaffold1831_cov86_1502215:1505630
lcl|scaffold1831_cov86	genBlastG	exon	1504624	1505426	.	+	.	ID=Reticulata_lcl|scaffold1831_cov86_1502215:1505630-E6;Parent=Reticulata_lcl|scaffold1831_cov86_1502215:1505630
lcl|scaffold1831_cov86	genBlastG	exon	1505449	1505630	.	+	.	ID=Reticulata_lcl|scaffold1831_cov86_1502215:1505630-E7;Parent=Reticulata_lcl|scaffold1831_cov86_1502215:1505630
lcl|scaffold1831_cov86	genBlastG	gene	1505763	1508881	84.3615	-	.	ID=Reticulata_lcl|scaffold1831_cov86_1505763:1508881;Name=LL_PB44902085-RA
lcl|scaffold1831_cov86	genBlastG	transcript	1505763	1508881	84.3615	-	.	ID=Reticulata_lcl|scaffold1831_cov86_1505763:1508881;Parent=Reticulata_lcl|scaffold1831_cov86_1505763:1508881;Name=LL_PB44902085-RA
lcl|scaffold1831_cov86	genBlastG	exon	1505763	1505949	.	-	.	ID=Reticulata_lcl|scaffold1831_cov86_1505763:1508881-E5;Parent=Reticulata_lcl|scaffold1831_cov86_1505763:1508881
lcl|scaffold1831_cov86	genBlastG	exon	1506432	1506521	.	-	.	ID=Reticulata_lcl|scaffold1831_cov86_1505763:1508881-E4;Parent=Reticulata_lcl|scaffold1831_cov86_1505763:1508881
lcl|scaffold1831_cov86	genBlastG	exon	1506581	1507910	.	-	.	ID=Reticulata_lcl|scaffold1831_cov86_1505763:1508881-E3;Parent=Reticulata_lcl|scaffold1831_cov86_1505763:1508881
lcl|scaffold1831_cov86	genBlastG	exon	1507988	1508384	.	-	.	ID=Reticulata_lcl|scaffold1831_cov86_1505763:1508881-E2;Parent=Reticulata_lcl|scaffold1831_cov86_1505763:1508881
lcl|scaffold1831_cov86	genBlastG	exon	1508399	1508881	.	-	.	ID=Reticulata_lcl|scaffold1831_cov86_1505763:1508881-E1;Parent=Reticulata_lcl|scaffold1831_cov86_1505763:1508881
lcl|scaffold1831_cov86	genBlastG	gene	1513613	1517479	491	+	.	ID=Reticulata_lcl|scaffold1831_cov86_1513613:1517479;Name=PB53317432-RA
lcl|scaffold1831_cov86	genBlastG	transcript	1513613	1517479	491	+	.	ID=Reticulata_lcl|scaffold1831_cov86_1513613:1517479;Parent=Reticulata_lcl|scaffold1831_cov86_1513613:1517479;Name=PB53317432-RA
lcl|scaffold1831_cov86	genBlastG	exon	1513613	1516538	.	+	.	ID=Reticulata_lcl|scaffold1831_cov86_1513613:1517479-E1;Parent=Reticulata_lcl|scaffold1831_cov86_1513613:1517479
lcl|scaffold1831_cov86	genBlastG	exon	1516716	1516742	.	+	.	ID=Reticulata_lcl|scaffold1831_cov86_1513613:1517479-E2;Parent=Reticulata_lcl|scaffold1831_cov86_1513613:1517479
lcl|scaffold1831_cov86	genBlastG	exon	1516766	1516905	.	+	.	ID=Reticulata_lcl|scaffold1831_cov86_1513613:1517479-E3;Parent=Reticulata_lcl|scaffold1831_cov86_1513613:1517479
lcl|scaffold1831_cov86	genBlastG	exon	1517468	1517479	.	+	.	ID=Reticulata_lcl|scaffold1831_cov86_1513613:1517479-E4;Parent=Reticulata_lcl|scaffold1831_cov86_1513613:1517479
lcl|scaffold1831_cov86	genBlastG	gene	1518350	1522054	78.4122	-	.	ID=Reticulata_lcl|scaffold1831_cov86_1518350:1522054;Name=MSYJ260300.1
lcl|scaffold1831_cov86	genBlastG	transcript	1518350	1522054	78.4122	-	.	ID=Reticulata_lcl|scaffold1831_cov86_1518350:1522054;Parent=Reticulata_lcl|scaffold1831_cov86_1518350:1522054;Name=MSYJ260300.1
lcl|scaffold1831_cov86	genBlastG	exon	1518350	1522054	.	-	.	ID=Reticulata_lcl|scaffold1831_cov86_1518350:1522054-E1;Parent=Reticulata_lcl|scaffold1831_cov86_1518350:1522054
lcl|scaffold1831_cov86	genBlastG	gene	1549528	1558644	718.718	-	.	ID=Reticulata_lcl|scaffold1831_cov86_1549528:1558644;Name=PB53311713-RA
lcl|scaffold1831_cov86	genBlastG	transcript	1549528	1558644	718.718	-	.	ID=Reticulata_lcl|scaffold1831_cov86_1549528:1558644;Parent=Reticulata_lcl|scaffold1831_cov86_1549528:1558644;Name=PB53311713-RA
lcl|scaffold1831_cov86	genBlastG	exon	1549528	1549791	.	-	.	ID=Reticulata_lcl|scaffold1831_cov86_1549528:1558644-E6;Parent=Reticulata_lcl|scaffold1831_cov86_1549528:1558644
lcl|scaffold1831_cov86	genBlastG	exon	1550740	1550841	.	-	.	ID=Reticulata_lcl|scaffold1831_cov86_1549528:1558644-E5;Parent=Reticulata_lcl|scaffold1831_cov86_1549528:1558644
lcl|scaffold1831_cov86	genBlastG	exon	1551553	1551657	.	-	.	ID=Reticulata_lcl|scaffold1831_cov86_1549528:1558644-E4;Parent=Reticulata_lcl|scaffold1831_cov86_1549528:1558644
lcl|scaffold1831_cov86	genBlastG	exon	1552192	1553007	.	-	.	ID=Reticulata_lcl|scaffold1831_cov86_1549528:1558644-E3;Parent=Reticulata_lcl|scaffold1831_cov86_1549528:1558644
lcl|scaffold1831_cov86	genBlastG	exon	1554992	1555474	.	-	.	ID=Reticulata_lcl|scaffold1831_cov86_1549528:1558644-E2;Parent=Reticulata_lcl|scaffold1831_cov86_1549528:1558644
lcl|scaffold1831_cov86	genBlastG	exon	1555921	1558644	.	-	.	ID=Reticulata_lcl|scaffold1831_cov86_1549528:1558644-E1;Parent=Reticulata_lcl|scaffold1831_cov86_1549528:1558644
lcl|scaffold1831_cov86	genBlastG	gene	1582792	1589460	442.336	+	.	ID=Reticulata_lcl|scaffold1831_cov86_1582792:1589460;Name=orange1.1g046764m
lcl|scaffold1831_cov86	genBlastG	transcript	1582792	1589460	442.336	+	.	ID=Reticulata_lcl|scaffold1831_cov86_1582792:1589460;Parent=Reticulata_lcl|scaffold1831_cov86_1582792:1589460;Name=orange1.1g046764m
lcl|scaffold1831_cov86	genBlastG	exon	1582792	1583535	.	+	.	ID=Reticulata_lcl|scaffold1831_cov86_1582792:1589460-E1;Parent=Reticulata_lcl|scaffold1831_cov86_1582792:1589460
lcl|scaffold1831_cov86	genBlastG	exon	1584821	1584946	.	+	.	ID=Reticulata_lcl|scaffold1831_cov86_1582792:1589460-E2;Parent=Reticulata_lcl|scaffold1831_cov86_1582792:1589460
lcl|scaffold1831_cov86	genBlastG	exon	1585094	1585207	.	+	.	ID=Reticulata_lcl|scaffold1831_cov86_1582792:1589460-E3;Parent=Reticulata_lcl|scaffold1831_cov86_1582792:1589460
lcl|scaffold1831_cov86	genBlastG	exon	1585320	1585812	.	+	.	ID=Reticulata_lcl|scaffold1831_cov86_1582792:1589460-E4;Parent=Reticulata_lcl|scaffold1831_cov86_1582792:1589460
lcl|scaffold1831_cov86	genBlastG	exon	1585826	1585860	.	+	.	ID=Reticulata_lcl|scaffold1831_cov86_1582792:1589460-E5;Parent=Reticulata_lcl|scaffold1831_cov86_1582792:1589460
lcl|scaffold1831_cov86	genBlastG	exon	1585953	1586147	.	+	.	ID=Reticulata_lcl|scaffold1831_cov86_1582792:1589460-E6;Parent=Reticulata_lcl|scaffold1831_cov86_1582792:1589460
lcl|scaffold1831_cov86	genBlastG	exon	1586255	1586329	.	+	.	ID=Reticulata_lcl|scaffold1831_cov86_1582792:1589460-E7;Parent=Reticulata_lcl|scaffold1831_cov86_1582792:1589460
lcl|scaffold1831_cov86	genBlastG	exon	1586383	1586552	.	+	.	ID=Reticulata_lcl|scaffold1831_cov86_1582792:1589460-E8;Parent=Reticulata_lcl|scaffold1831_cov86_1582792:1589460
lcl|scaffold1831_cov86	genBlastG	exon	1586640	1586958	.	+	.	ID=Reticulata_lcl|scaffold1831_cov86_1582792:1589460-E9;Parent=Reticulata_lcl|scaffold1831_cov86_1582792:1589460
lcl|scaffold1831_cov86	genBlastG	exon	1587081	1587359	.	+	.	ID=Reticulata_lcl|scaffold1831_cov86_1582792:1589460-E10;Parent=Reticulata_lcl|scaffold1831_cov86_1582792:1589460
lcl|scaffold1831_cov86	genBlastG	exon	1587821	1587961	.	+	.	ID=Reticulata_lcl|scaffold1831_cov86_1582792:1589460-E11;Parent=Reticulata_lcl|scaffold1831_cov86_1582792:1589460
lcl|scaffold1831_cov86	genBlastG	exon	1588072	1588158	.	+	.	ID=Reticulata_lcl|scaffold1831_cov86_1582792:1589460-E12;Parent=Reticulata_lcl|scaffold1831_cov86_1582792:1589460
lcl|scaffold1831_cov86	genBlastG	exon	1589119	1589460	.	+	.	ID=Reticulata_lcl|scaffold1831_cov86_1582792:1589460-E13;Parent=Reticulata_lcl|scaffold1831_cov86_1582792:1589460
lcl|scaffold1831_cov86	genBlastG	gene	1623996	1628285	704	-	.	ID=Reticulata_lcl|scaffold1831_cov86_1623996:1628285;Name=Ptrif.0003s2598.2.v1.3.1
lcl|scaffold1831_cov86	genBlastG	transcript	1623996	1628285	704	-	.	ID=Reticulata_lcl|scaffold1831_cov86_1623996:1628285;Parent=Reticulata_lcl|scaffold1831_cov86_1623996:1628285;Name=Ptrif.0003s2598.2.v1.3.1
lcl|scaffold1831_cov86	genBlastG	exon	1623996	1628285	.	-	.	ID=Reticulata_lcl|scaffold1831_cov86_1623996:1628285-E1;Parent=Reticulata_lcl|scaffold1831_cov86_1623996:1628285
lcl|scaffold86063_cov86	genBlastG	gene	21543	26967	469.57	-	.	ID=Reticulata_lcl|scaffold86063_cov86_21543:26967;Name=KAH9715774.1
lcl|scaffold86063_cov86	genBlastG	transcript	21543	26967	469.57	-	.	ID=Reticulata_lcl|scaffold86063_cov86_21543:26967;Parent=Reticulata_lcl|scaffold86063_cov86_21543:26967;Name=KAH9715774.1
lcl|scaffold86063_cov86	genBlastG	exon	21543	22363	.	-	.	ID=Reticulata_lcl|scaffold86063_cov86_21543:26967-E3;Parent=Reticulata_lcl|scaffold86063_cov86_21543:26967
lcl|scaffold86063_cov86	genBlastG	exon	24291	26660	.	-	.	ID=Reticulata_lcl|scaffold86063_cov86_21543:26967-E2;Parent=Reticulata_lcl|scaffold86063_cov86_21543:26967
lcl|scaffold86063_cov86	genBlastG	exon	26694	26967	.	-	.	ID=Reticulata_lcl|scaffold86063_cov86_21543:26967-E1;Parent=Reticulata_lcl|scaffold86063_cov86_21543:26967
lcl|scaffold86063_cov86	genBlastG	gene	83444	86541	320.913	-	.	ID=Reticulata_lcl|scaffold86063_cov86_83444:86541;Name=LL_PB44917993-RA
lcl|scaffold86063_cov86	genBlastG	transcript	83444	86541	320.913	-	.	ID=Reticulata_lcl|scaffold86063_cov86_83444:86541;Parent=Reticulata_lcl|scaffold86063_cov86_83444:86541;Name=LL_PB44917993-RA
lcl|scaffold86063_cov86	genBlastG	exon	83444	83946	.	-	.	ID=Reticulata_lcl|scaffold86063_cov86_83444:86541-E4;Parent=Reticulata_lcl|scaffold86063_cov86_83444:86541
lcl|scaffold86063_cov86	genBlastG	exon	83979	84444	.	-	.	ID=Reticulata_lcl|scaffold86063_cov86_83444:86541-E3;Parent=Reticulata_lcl|scaffold86063_cov86_83444:86541
lcl|scaffold86063_cov86	genBlastG	exon	84603	86276	.	-	.	ID=Reticulata_lcl|scaffold86063_cov86_83444:86541-E2;Parent=Reticulata_lcl|scaffold86063_cov86_83444:86541
lcl|scaffold86063_cov86	genBlastG	exon	86464	86541	.	-	.	ID=Reticulata_lcl|scaffold86063_cov86_83444:86541-E1;Parent=Reticulata_lcl|scaffold86063_cov86_83444:86541
lcl|scaffold86063_cov86	genBlastG	gene	928068	934714	224.314	+	.	ID=Reticulata_lcl|scaffold86063_cov86_928068:934714;Name=PB53312160-RA
lcl|scaffold86063_cov86	genBlastG	transcript	928068	934714	224.314	+	.	ID=Reticulata_lcl|scaffold86063_cov86_928068:934714;Parent=Reticulata_lcl|scaffold86063_cov86_928068:934714;Name=PB53312160-RA
lcl|scaffold86063_cov86	genBlastG	exon	928068	928093	.	+	.	ID=Reticulata_lcl|scaffold86063_cov86_928068:934714-E1;Parent=Reticulata_lcl|scaffold86063_cov86_928068:934714
lcl|scaffold86063_cov86	genBlastG	exon	928390	930982	.	+	.	ID=Reticulata_lcl|scaffold86063_cov86_928068:934714-E2;Parent=Reticulata_lcl|scaffold86063_cov86_928068:934714
lcl|scaffold86063_cov86	genBlastG	exon	933547	933795	.	+	.	ID=Reticulata_lcl|scaffold86063_cov86_928068:934714-E3;Parent=Reticulata_lcl|scaffold86063_cov86_928068:934714
lcl|scaffold86063_cov86	genBlastG	exon	934589	934714	.	+	.	ID=Reticulata_lcl|scaffold86063_cov86_928068:934714-E4;Parent=Reticulata_lcl|scaffold86063_cov86_928068:934714
lcl|scaffold86063_cov86	genBlastG	gene	1757702	1759802	160.357	-	.	ID=Reticulata_lcl|scaffold86063_cov86_1757702:1759802;Name=Ptrif.0003s4780.1.v1.3.1
lcl|scaffold86063_cov86	genBlastG	transcript	1757702	1759802	160.357	-	.	ID=Reticulata_lcl|scaffold86063_cov86_1757702:1759802;Parent=Reticulata_lcl|scaffold86063_cov86_1757702:1759802;Name=Ptrif.0003s4780.1.v1.3.1
lcl|scaffold86063_cov86	genBlastG	exon	1757702	1758887	.	-	.	ID=Reticulata_lcl|scaffold86063_cov86_1757702:1759802-E2;Parent=Reticulata_lcl|scaffold86063_cov86_1757702:1759802
lcl|scaffold86063_cov86	genBlastG	exon	1759312	1759802	.	-	.	ID=Reticulata_lcl|scaffold86063_cov86_1757702:1759802-E1;Parent=Reticulata_lcl|scaffold86063_cov86_1757702:1759802
lcl|scaffold86063_cov86	genBlastG	gene	1800518	1805281	273.752	-	.	ID=Reticulata_lcl|scaffold86063_cov86_1800518:1805281;Name=orange1.1g045318m
lcl|scaffold86063_cov86	genBlastG	transcript	1800518	1805281	273.752	-	.	ID=Reticulata_lcl|scaffold86063_cov86_1800518:1805281;Parent=Reticulata_lcl|scaffold86063_cov86_1800518:1805281;Name=orange1.1g045318m
lcl|scaffold86063_cov86	genBlastG	exon	1800518	1803922	.	-	.	ID=Reticulata_lcl|scaffold86063_cov86_1800518:1805281-E2;Parent=Reticulata_lcl|scaffold86063_cov86_1800518:1805281
lcl|scaffold86063_cov86	genBlastG	exon	1804007	1805281	.	-	.	ID=Reticulata_lcl|scaffold86063_cov86_1800518:1805281-E1;Parent=Reticulata_lcl|scaffold86063_cov86_1800518:1805281
lcl|scaffold86063_cov86	genBlastG	gene	1850863	1855849	586.013	+	.	ID=Reticulata_lcl|scaffold86063_cov86_1850863:1855849;Name=KAH9783469.1
lcl|scaffold86063_cov86	genBlastG	transcript	1850863	1855849	586.013	+	.	ID=Reticulata_lcl|scaffold86063_cov86_1850863:1855849;Parent=Reticulata_lcl|scaffold86063_cov86_1850863:1855849;Name=KAH9783469.1
lcl|scaffold86063_cov86	genBlastG	exon	1850863	1851332	.	+	.	ID=Reticulata_lcl|scaffold86063_cov86_1850863:1855849-E1;Parent=Reticulata_lcl|scaffold86063_cov86_1850863:1855849
lcl|scaffold86063_cov86	genBlastG	exon	1851422	1852523	.	+	.	ID=Reticulata_lcl|scaffold86063_cov86_1850863:1855849-E2;Parent=Reticulata_lcl|scaffold86063_cov86_1850863:1855849
lcl|scaffold86063_cov86	genBlastG	exon	1853465	1855849	.	+	.	ID=Reticulata_lcl|scaffold86063_cov86_1850863:1855849-E3;Parent=Reticulata_lcl|scaffold86063_cov86_1850863:1855849
lcl|scaffold8881_cov86	genBlastG	gene	233305	240141	206.862	+	.	ID=Reticulata_lcl|scaffold8881_cov86_233305:240141;Name=LL_PB44918661-RA
lcl|scaffold8881_cov86	genBlastG	transcript	233305	240141	206.862	+	.	ID=Reticulata_lcl|scaffold8881_cov86_233305:240141;Parent=Reticulata_lcl|scaffold8881_cov86_233305:240141;Name=LL_PB44918661-RA
lcl|scaffold8881_cov86	genBlastG	exon	233305	233768	.	+	.	ID=Reticulata_lcl|scaffold8881_cov86_233305:240141-E1;Parent=Reticulata_lcl|scaffold8881_cov86_233305:240141
lcl|scaffold8881_cov86	genBlastG	exon	233787	234601	.	+	.	ID=Reticulata_lcl|scaffold8881_cov86_233305:240141-E2;Parent=Reticulata_lcl|scaffold8881_cov86_233305:240141
lcl|scaffold8881_cov86	genBlastG	exon	234661	234834	.	+	.	ID=Reticulata_lcl|scaffold8881_cov86_233305:240141-E3;Parent=Reticulata_lcl|scaffold8881_cov86_233305:240141
lcl|scaffold8881_cov86	genBlastG	exon	239112	239245	.	+	.	ID=Reticulata_lcl|scaffold8881_cov86_233305:240141-E4;Parent=Reticulata_lcl|scaffold8881_cov86_233305:240141
lcl|scaffold8881_cov86	genBlastG	exon	240040	240141	.	+	.	ID=Reticulata_lcl|scaffold8881_cov86_233305:240141-E5;Parent=Reticulata_lcl|scaffold8881_cov86_233305:240141
lcl|scaffold8881_cov86	genBlastG	gene	252077	259151	760.948	+	.	ID=Reticulata_lcl|scaffold8881_cov86_252077:259151;Name=KAH9681542.1
lcl|scaffold8881_cov86	genBlastG	transcript	252077	259151	760.948	+	.	ID=Reticulata_lcl|scaffold8881_cov86_252077:259151;Parent=Reticulata_lcl|scaffold8881_cov86_252077:259151;Name=KAH9681542.1
lcl|scaffold8881_cov86	genBlastG	exon	252077	256354	.	+	.	ID=Reticulata_lcl|scaffold8881_cov86_252077:259151-E1;Parent=Reticulata_lcl|scaffold8881_cov86_252077:259151
lcl|scaffold8881_cov86	genBlastG	exon	257024	257100	.	+	.	ID=Reticulata_lcl|scaffold8881_cov86_252077:259151-E2;Parent=Reticulata_lcl|scaffold8881_cov86_252077:259151
lcl|scaffold8881_cov86	genBlastG	exon	258046	258175	.	+	.	ID=Reticulata_lcl|scaffold8881_cov86_252077:259151-E3;Parent=Reticulata_lcl|scaffold8881_cov86_252077:259151
lcl|scaffold8881_cov86	genBlastG	exon	258617	258686	.	+	.	ID=Reticulata_lcl|scaffold8881_cov86_252077:259151-E4;Parent=Reticulata_lcl|scaffold8881_cov86_252077:259151
lcl|scaffold8881_cov86	genBlastG	exon	259054	259151	.	+	.	ID=Reticulata_lcl|scaffold8881_cov86_252077:259151-E5;Parent=Reticulata_lcl|scaffold8881_cov86_252077:259151
lcl|scaffold8881_cov86	genBlastG	gene	261560	266554	450.774	-	.	ID=Reticulata_lcl|scaffold8881_cov86_261560:266554;Name=KAH9681542.1
lcl|scaffold8881_cov86	genBlastG	transcript	261560	266554	450.774	-	.	ID=Reticulata_lcl|scaffold8881_cov86_261560:266554;Parent=Reticulata_lcl|scaffold8881_cov86_261560:266554;Name=KAH9681542.1
lcl|scaffold8881_cov86	genBlastG	exon	261560	261721	.	-	.	ID=Reticulata_lcl|scaffold8881_cov86_261560:266554-E2;Parent=Reticulata_lcl|scaffold8881_cov86_261560:266554
lcl|scaffold8881_cov86	genBlastG	exon	262304	266554	.	-	.	ID=Reticulata_lcl|scaffold8881_cov86_261560:266554-E1;Parent=Reticulata_lcl|scaffold8881_cov86_261560:266554
lcl|scaffold605_cov86	genBlastG	gene	915124	921305	183.941	-	.	ID=Reticulata_lcl|scaffold605_cov86_915124:921305;Name=PB53310545-RA
lcl|scaffold605_cov86	genBlastG	transcript	915124	921305	183.941	-	.	ID=Reticulata_lcl|scaffold605_cov86_915124:921305;Parent=Reticulata_lcl|scaffold605_cov86_915124:921305;Name=PB53310545-RA
lcl|scaffold605_cov86	genBlastG	exon	915124	915217	.	-	.	ID=Reticulata_lcl|scaffold605_cov86_915124:921305-E8;Parent=Reticulata_lcl|scaffold605_cov86_915124:921305
lcl|scaffold605_cov86	genBlastG	exon	915726	915912	.	-	.	ID=Reticulata_lcl|scaffold605_cov86_915124:921305-E7;Parent=Reticulata_lcl|scaffold605_cov86_915124:921305
lcl|scaffold605_cov86	genBlastG	exon	916302	916321	.	-	.	ID=Reticulata_lcl|scaffold605_cov86_915124:921305-E6;Parent=Reticulata_lcl|scaffold605_cov86_915124:921305
lcl|scaffold605_cov86	genBlastG	exon	916370	916436	.	-	.	ID=Reticulata_lcl|scaffold605_cov86_915124:921305-E5;Parent=Reticulata_lcl|scaffold605_cov86_915124:921305
lcl|scaffold605_cov86	genBlastG	exon	917314	917351	.	-	.	ID=Reticulata_lcl|scaffold605_cov86_915124:921305-E4;Parent=Reticulata_lcl|scaffold605_cov86_915124:921305
lcl|scaffold605_cov86	genBlastG	exon	918157	918247	.	-	.	ID=Reticulata_lcl|scaffold605_cov86_915124:921305-E3;Parent=Reticulata_lcl|scaffold605_cov86_915124:921305
lcl|scaffold605_cov86	genBlastG	exon	918318	918358	.	-	.	ID=Reticulata_lcl|scaffold605_cov86_915124:921305-E2;Parent=Reticulata_lcl|scaffold605_cov86_915124:921305
lcl|scaffold605_cov86	genBlastG	exon	918739	921305	.	-	.	ID=Reticulata_lcl|scaffold605_cov86_915124:921305-E1;Parent=Reticulata_lcl|scaffold605_cov86_915124:921305
lcl|scaffold605_cov86	genBlastG	gene	928158	933987	123.671	-	.	ID=Reticulata_lcl|scaffold605_cov86_928158:933987;Name=KAH9648428.1
lcl|scaffold605_cov86	genBlastG	transcript	928158	933987	123.671	-	.	ID=Reticulata_lcl|scaffold605_cov86_928158:933987;Parent=Reticulata_lcl|scaffold605_cov86_928158:933987;Name=KAH9648428.1
lcl|scaffold605_cov86	genBlastG	exon	928158	928249	.	-	.	ID=Reticulata_lcl|scaffold605_cov86_928158:933987-E9;Parent=Reticulata_lcl|scaffold605_cov86_928158:933987
lcl|scaffold605_cov86	genBlastG	exon	929570	929658	.	-	.	ID=Reticulata_lcl|scaffold605_cov86_928158:933987-E8;Parent=Reticulata_lcl|scaffold605_cov86_928158:933987
lcl|scaffold605_cov86	genBlastG	exon	930065	930140	.	-	.	ID=Reticulata_lcl|scaffold605_cov86_928158:933987-E7;Parent=Reticulata_lcl|scaffold605_cov86_928158:933987
lcl|scaffold605_cov86	genBlastG	exon	930189	930230	.	-	.	ID=Reticulata_lcl|scaffold605_cov86_928158:933987-E6;Parent=Reticulata_lcl|scaffold605_cov86_928158:933987
lcl|scaffold605_cov86	genBlastG	exon	930597	930912	.	-	.	ID=Reticulata_lcl|scaffold605_cov86_928158:933987-E5;Parent=Reticulata_lcl|scaffold605_cov86_928158:933987
lcl|scaffold605_cov86	genBlastG	exon	930953	931146	.	-	.	ID=Reticulata_lcl|scaffold605_cov86_928158:933987-E4;Parent=Reticulata_lcl|scaffold605_cov86_928158:933987
lcl|scaffold605_cov86	genBlastG	exon	931158	931368	.	-	.	ID=Reticulata_lcl|scaffold605_cov86_928158:933987-E3;Parent=Reticulata_lcl|scaffold605_cov86_928158:933987
lcl|scaffold605_cov86	genBlastG	exon	931393	933065	.	-	.	ID=Reticulata_lcl|scaffold605_cov86_928158:933987-E2;Parent=Reticulata_lcl|scaffold605_cov86_928158:933987
lcl|scaffold605_cov86	genBlastG	exon	933900	933987	.	-	.	ID=Reticulata_lcl|scaffold605_cov86_928158:933987-E1;Parent=Reticulata_lcl|scaffold605_cov86_928158:933987
lcl|scaffold514_cov87	genBlastG	gene	3307326	3310105	397.469	-	.	ID=Reticulata_lcl|scaffold514_cov87_3307326:3310105;Name=GWHPBQDX028429
lcl|scaffold514_cov87	genBlastG	transcript	3307326	3310105	397.469	-	.	ID=Reticulata_lcl|scaffold514_cov87_3307326:3310105;Parent=Reticulata_lcl|scaffold514_cov87_3307326:3310105;Name=GWHPBQDX028429
lcl|scaffold514_cov87	genBlastG	exon	3307326	3307623	.	-	.	ID=Reticulata_lcl|scaffold514_cov87_3307326:3310105-E4;Parent=Reticulata_lcl|scaffold514_cov87_3307326:3310105
lcl|scaffold514_cov87	genBlastG	exon	3307653	3309553	.	-	.	ID=Reticulata_lcl|scaffold514_cov87_3307326:3310105-E3;Parent=Reticulata_lcl|scaffold514_cov87_3307326:3310105
lcl|scaffold514_cov87	genBlastG	exon	3309580	3309860	.	-	.	ID=Reticulata_lcl|scaffold514_cov87_3307326:3310105-E2;Parent=Reticulata_lcl|scaffold514_cov87_3307326:3310105
lcl|scaffold514_cov87	genBlastG	exon	3309895	3310105	.	-	.	ID=Reticulata_lcl|scaffold514_cov87_3307326:3310105-E1;Parent=Reticulata_lcl|scaffold514_cov87_3307326:3310105
lcl|scaffold85924_cov87	genBlastG	gene	1382790	1388046	632.844	-	.	ID=Reticulata_lcl|scaffold85924_cov87_1382790:1388046;Name=PB53334415-RA
lcl|scaffold85924_cov87	genBlastG	transcript	1382790	1388046	632.844	-	.	ID=Reticulata_lcl|scaffold85924_cov87_1382790:1388046;Parent=Reticulata_lcl|scaffold85924_cov87_1382790:1388046;Name=PB53334415-RA
lcl|scaffold85924_cov87	genBlastG	exon	1382790	1382869	.	-	.	ID=Reticulata_lcl|scaffold85924_cov87_1382790:1388046-E8;Parent=Reticulata_lcl|scaffold85924_cov87_1382790:1388046
lcl|scaffold85924_cov87	genBlastG	exon	1383244	1383428	.	-	.	ID=Reticulata_lcl|scaffold85924_cov87_1382790:1388046-E7;Parent=Reticulata_lcl|scaffold85924_cov87_1382790:1388046
lcl|scaffold85924_cov87	genBlastG	exon	1383591	1383723	.	-	.	ID=Reticulata_lcl|scaffold85924_cov87_1382790:1388046-E6;Parent=Reticulata_lcl|scaffold85924_cov87_1382790:1388046
lcl|scaffold85924_cov87	genBlastG	exon	1383818	1384211	.	-	.	ID=Reticulata_lcl|scaffold85924_cov87_1382790:1388046-E5;Parent=Reticulata_lcl|scaffold85924_cov87_1382790:1388046
lcl|scaffold85924_cov87	genBlastG	exon	1384291	1385526	.	-	.	ID=Reticulata_lcl|scaffold85924_cov87_1382790:1388046-E4;Parent=Reticulata_lcl|scaffold85924_cov87_1382790:1388046
lcl|scaffold85924_cov87	genBlastG	exon	1385626	1385922	.	-	.	ID=Reticulata_lcl|scaffold85924_cov87_1382790:1388046-E3;Parent=Reticulata_lcl|scaffold85924_cov87_1382790:1388046
lcl|scaffold85924_cov87	genBlastG	exon	1386207	1387299	.	-	.	ID=Reticulata_lcl|scaffold85924_cov87_1382790:1388046-E2;Parent=Reticulata_lcl|scaffold85924_cov87_1382790:1388046
lcl|scaffold85924_cov87	genBlastG	exon	1387550	1388046	.	-	.	ID=Reticulata_lcl|scaffold85924_cov87_1382790:1388046-E1;Parent=Reticulata_lcl|scaffold85924_cov87_1382790:1388046
lcl|scaffold85924_cov87	genBlastG	gene	2124902	2131291	540.333	-	.	ID=Reticulata_lcl|scaffold85924_cov87_2124902:2131291;Name=WnBG00000010428.2
lcl|scaffold85924_cov87	genBlastG	transcript	2124902	2131291	540.333	-	.	ID=Reticulata_lcl|scaffold85924_cov87_2124902:2131291;Parent=Reticulata_lcl|scaffold85924_cov87_2124902:2131291;Name=WnBG00000010428.2
lcl|scaffold85924_cov87	genBlastG	exon	2124902	2125133	.	-	.	ID=Reticulata_lcl|scaffold85924_cov87_2124902:2131291-E9;Parent=Reticulata_lcl|scaffold85924_cov87_2124902:2131291
lcl|scaffold85924_cov87	genBlastG	exon	2125280	2125411	.	-	.	ID=Reticulata_lcl|scaffold85924_cov87_2124902:2131291-E8;Parent=Reticulata_lcl|scaffold85924_cov87_2124902:2131291
lcl|scaffold85924_cov87	genBlastG	exon	2125711	2125852	.	-	.	ID=Reticulata_lcl|scaffold85924_cov87_2124902:2131291-E7;Parent=Reticulata_lcl|scaffold85924_cov87_2124902:2131291
lcl|scaffold85924_cov87	genBlastG	exon	2126286	2126478	.	-	.	ID=Reticulata_lcl|scaffold85924_cov87_2124902:2131291-E6;Parent=Reticulata_lcl|scaffold85924_cov87_2124902:2131291
lcl|scaffold85924_cov87	genBlastG	exon	2127218	2127463	.	-	.	ID=Reticulata_lcl|scaffold85924_cov87_2124902:2131291-E5;Parent=Reticulata_lcl|scaffold85924_cov87_2124902:2131291
lcl|scaffold85924_cov87	genBlastG	exon	2127697	2127928	.	-	.	ID=Reticulata_lcl|scaffold85924_cov87_2124902:2131291-E4;Parent=Reticulata_lcl|scaffold85924_cov87_2124902:2131291
lcl|scaffold85924_cov87	genBlastG	exon	2128605	2129179	.	-	.	ID=Reticulata_lcl|scaffold85924_cov87_2124902:2131291-E3;Parent=Reticulata_lcl|scaffold85924_cov87_2124902:2131291
lcl|scaffold85924_cov87	genBlastG	exon	2129195	2130117	.	-	.	ID=Reticulata_lcl|scaffold85924_cov87_2124902:2131291-E2;Parent=Reticulata_lcl|scaffold85924_cov87_2124902:2131291
lcl|scaffold85924_cov87	genBlastG	exon	2130628	2131291	.	-	.	ID=Reticulata_lcl|scaffold85924_cov87_2124902:2131291-E1;Parent=Reticulata_lcl|scaffold85924_cov87_2124902:2131291
lcl|scaffold85924_cov87	genBlastG	gene	2134441	2135428	76.6152	-	.	ID=Reticulata_lcl|scaffold85924_cov87_2134441:2135428;Name=WnBG00000010429.1
lcl|scaffold85924_cov87	genBlastG	transcript	2134441	2135428	76.6152	-	.	ID=Reticulata_lcl|scaffold85924_cov87_2134441:2135428;Parent=Reticulata_lcl|scaffold85924_cov87_2134441:2135428;Name=WnBG00000010429.1
lcl|scaffold85924_cov87	genBlastG	exon	2134441	2134485	.	-	.	ID=Reticulata_lcl|scaffold85924_cov87_2134441:2135428-E4;Parent=Reticulata_lcl|scaffold85924_cov87_2134441:2135428
lcl|scaffold85924_cov87	genBlastG	exon	2134639	2134861	.	-	.	ID=Reticulata_lcl|scaffold85924_cov87_2134441:2135428-E3;Parent=Reticulata_lcl|scaffold85924_cov87_2134441:2135428
lcl|scaffold85924_cov87	genBlastG	exon	2135082	2135149	.	-	.	ID=Reticulata_lcl|scaffold85924_cov87_2134441:2135428-E2;Parent=Reticulata_lcl|scaffold85924_cov87_2134441:2135428
lcl|scaffold85924_cov87	genBlastG	exon	2135273	2135428	.	-	.	ID=Reticulata_lcl|scaffold85924_cov87_2134441:2135428-E1;Parent=Reticulata_lcl|scaffold85924_cov87_2134441:2135428
lcl|scaffold85924_cov87	genBlastG	gene	3044165	3049180	522.021	-	.	ID=Reticulata_lcl|scaffold85924_cov87_3044165:3049180;Name=CL5G054477012.t1_alt
lcl|scaffold85924_cov87	genBlastG	transcript	3044165	3049180	522.021	-	.	ID=Reticulata_lcl|scaffold85924_cov87_3044165:3049180;Parent=Reticulata_lcl|scaffold85924_cov87_3044165:3049180;Name=CL5G054477012.t1_alt
lcl|scaffold85924_cov87	genBlastG	exon	3044165	3044341	.	-	.	ID=Reticulata_lcl|scaffold85924_cov87_3044165:3049180-E6;Parent=Reticulata_lcl|scaffold85924_cov87_3044165:3049180
lcl|scaffold85924_cov87	genBlastG	exon	3044394	3044870	.	-	.	ID=Reticulata_lcl|scaffold85924_cov87_3044165:3049180-E5;Parent=Reticulata_lcl|scaffold85924_cov87_3044165:3049180
lcl|scaffold85924_cov87	genBlastG	exon	3045134	3046120	.	-	.	ID=Reticulata_lcl|scaffold85924_cov87_3044165:3049180-E4;Parent=Reticulata_lcl|scaffold85924_cov87_3044165:3049180
lcl|scaffold85924_cov87	genBlastG	exon	3046255	3046551	.	-	.	ID=Reticulata_lcl|scaffold85924_cov87_3044165:3049180-E3;Parent=Reticulata_lcl|scaffold85924_cov87_3044165:3049180
lcl|scaffold85924_cov87	genBlastG	exon	3047351	3048443	.	-	.	ID=Reticulata_lcl|scaffold85924_cov87_3044165:3049180-E2;Parent=Reticulata_lcl|scaffold85924_cov87_3044165:3049180
lcl|scaffold85924_cov87	genBlastG	exon	3048687	3049180	.	-	.	ID=Reticulata_lcl|scaffold85924_cov87_3044165:3049180-E1;Parent=Reticulata_lcl|scaffold85924_cov87_3044165:3049180
lcl|scaffold85924_cov87	genBlastG	gene	3063246	3070053	294.491	-	.	ID=Reticulata_lcl|scaffold85924_cov87_3063246:3070053;Name=CL5G054477012.t1_alt
lcl|scaffold85924_cov87	genBlastG	transcript	3063246	3070053	294.491	-	.	ID=Reticulata_lcl|scaffold85924_cov87_3063246:3070053;Parent=Reticulata_lcl|scaffold85924_cov87_3063246:3070053;Name=CL5G054477012.t1_alt
lcl|scaffold85924_cov87	genBlastG	exon	3063246	3063391	.	-	.	ID=Reticulata_lcl|scaffold85924_cov87_3063246:3070053-E12;Parent=Reticulata_lcl|scaffold85924_cov87_3063246:3070053
lcl|scaffold85924_cov87	genBlastG	exon	3064376	3064421	.	-	.	ID=Reticulata_lcl|scaffold85924_cov87_3063246:3070053-E11;Parent=Reticulata_lcl|scaffold85924_cov87_3063246:3070053
lcl|scaffold85924_cov87	genBlastG	exon	3064537	3064837	.	-	.	ID=Reticulata_lcl|scaffold85924_cov87_3063246:3070053-E10;Parent=Reticulata_lcl|scaffold85924_cov87_3063246:3070053
lcl|scaffold85924_cov87	genBlastG	exon	3064849	3064991	.	-	.	ID=Reticulata_lcl|scaffold85924_cov87_3063246:3070053-E9;Parent=Reticulata_lcl|scaffold85924_cov87_3063246:3070053
lcl|scaffold85924_cov87	genBlastG	exon	3065250	3065404	.	-	.	ID=Reticulata_lcl|scaffold85924_cov87_3063246:3070053-E8;Parent=Reticulata_lcl|scaffold85924_cov87_3063246:3070053
lcl|scaffold85924_cov87	genBlastG	exon	3065457	3066234	.	-	.	ID=Reticulata_lcl|scaffold85924_cov87_3063246:3070053-E7;Parent=Reticulata_lcl|scaffold85924_cov87_3063246:3070053
lcl|scaffold85924_cov87	genBlastG	exon	3066349	3066645	.	-	.	ID=Reticulata_lcl|scaffold85924_cov87_3063246:3070053-E6;Parent=Reticulata_lcl|scaffold85924_cov87_3063246:3070053
lcl|scaffold85924_cov87	genBlastG	exon	3067509	3067597	.	-	.	ID=Reticulata_lcl|scaffold85924_cov87_3063246:3070053-E5;Parent=Reticulata_lcl|scaffold85924_cov87_3063246:3070053
lcl|scaffold85924_cov87	genBlastG	exon	3068661	3068738	.	-	.	ID=Reticulata_lcl|scaffold85924_cov87_3063246:3070053-E4;Parent=Reticulata_lcl|scaffold85924_cov87_3063246:3070053
lcl|scaffold85924_cov87	genBlastG	exon	3068818	3068866	.	-	.	ID=Reticulata_lcl|scaffold85924_cov87_3063246:3070053-E3;Parent=Reticulata_lcl|scaffold85924_cov87_3063246:3070053
lcl|scaffold85924_cov87	genBlastG	exon	3068919	3069632	.	-	.	ID=Reticulata_lcl|scaffold85924_cov87_3063246:3070053-E2;Parent=Reticulata_lcl|scaffold85924_cov87_3063246:3070053
lcl|scaffold85924_cov87	genBlastG	exon	3069916	3070053	.	-	.	ID=Reticulata_lcl|scaffold85924_cov87_3063246:3070053-E1;Parent=Reticulata_lcl|scaffold85924_cov87_3063246:3070053
lcl|scaffold85924_cov87	genBlastG	gene	3108348	3113264	495.952	-	.	ID=Reticulata_lcl|scaffold85924_cov87_3108348:3113264;Name=CL5G054477012.t1_alt
lcl|scaffold85924_cov87	genBlastG	transcript	3108348	3113264	495.952	-	.	ID=Reticulata_lcl|scaffold85924_cov87_3108348:3113264;Parent=Reticulata_lcl|scaffold85924_cov87_3108348:3113264;Name=CL5G054477012.t1_alt
lcl|scaffold85924_cov87	genBlastG	exon	3108348	3108479	.	-	.	ID=Reticulata_lcl|scaffold85924_cov87_3108348:3113264-E7;Parent=Reticulata_lcl|scaffold85924_cov87_3108348:3113264
lcl|scaffold85924_cov87	genBlastG	exon	3108503	3108594	.	-	.	ID=Reticulata_lcl|scaffold85924_cov87_3108348:3113264-E6;Parent=Reticulata_lcl|scaffold85924_cov87_3108348:3113264
lcl|scaffold85924_cov87	genBlastG	exon	3108632	3109094	.	-	.	ID=Reticulata_lcl|scaffold85924_cov87_3108348:3113264-E5;Parent=Reticulata_lcl|scaffold85924_cov87_3108348:3113264
lcl|scaffold85924_cov87	genBlastG	exon	3109360	3110346	.	-	.	ID=Reticulata_lcl|scaffold85924_cov87_3108348:3113264-E4;Parent=Reticulata_lcl|scaffold85924_cov87_3108348:3113264
lcl|scaffold85924_cov87	genBlastG	exon	3110466	3110762	.	-	.	ID=Reticulata_lcl|scaffold85924_cov87_3108348:3113264-E3;Parent=Reticulata_lcl|scaffold85924_cov87_3108348:3113264
lcl|scaffold85924_cov87	genBlastG	exon	3111381	3112473	.	-	.	ID=Reticulata_lcl|scaffold85924_cov87_3108348:3113264-E2;Parent=Reticulata_lcl|scaffold85924_cov87_3108348:3113264
lcl|scaffold85924_cov87	genBlastG	exon	3112768	3113264	.	-	.	ID=Reticulata_lcl|scaffold85924_cov87_3108348:3113264-E1;Parent=Reticulata_lcl|scaffold85924_cov87_3108348:3113264
lcl|scaffold2814_cov87	genBlastG	gene	836881	841714	175.62	+	.	ID=Reticulata_lcl|scaffold2814_cov87_836881:841714;Name=CL5G018588011.t1_pri
lcl|scaffold2814_cov87	genBlastG	transcript	836881	841714	175.62	+	.	ID=Reticulata_lcl|scaffold2814_cov87_836881:841714;Parent=Reticulata_lcl|scaffold2814_cov87_836881:841714;Name=CL5G018588011.t1_pri
lcl|scaffold2814_cov87	genBlastG	exon	836881	836901	.	+	.	ID=Reticulata_lcl|scaffold2814_cov87_836881:841714-E1;Parent=Reticulata_lcl|scaffold2814_cov87_836881:841714
lcl|scaffold2814_cov87	genBlastG	exon	837207	837680	.	+	.	ID=Reticulata_lcl|scaffold2814_cov87_836881:841714-E2;Parent=Reticulata_lcl|scaffold2814_cov87_836881:841714
lcl|scaffold2814_cov87	genBlastG	exon	837731	838234	.	+	.	ID=Reticulata_lcl|scaffold2814_cov87_836881:841714-E3;Parent=Reticulata_lcl|scaffold2814_cov87_836881:841714
lcl|scaffold2814_cov87	genBlastG	exon	839107	839409	.	+	.	ID=Reticulata_lcl|scaffold2814_cov87_836881:841714-E4;Parent=Reticulata_lcl|scaffold2814_cov87_836881:841714
lcl|scaffold2814_cov87	genBlastG	exon	839503	839610	.	+	.	ID=Reticulata_lcl|scaffold2814_cov87_836881:841714-E5;Parent=Reticulata_lcl|scaffold2814_cov87_836881:841714
lcl|scaffold2814_cov87	genBlastG	exon	839657	840529	.	+	.	ID=Reticulata_lcl|scaffold2814_cov87_836881:841714-E6;Parent=Reticulata_lcl|scaffold2814_cov87_836881:841714
lcl|scaffold2814_cov87	genBlastG	exon	840664	841077	.	+	.	ID=Reticulata_lcl|scaffold2814_cov87_836881:841714-E7;Parent=Reticulata_lcl|scaffold2814_cov87_836881:841714
lcl|scaffold2814_cov87	genBlastG	exon	841298	841714	.	+	.	ID=Reticulata_lcl|scaffold2814_cov87_836881:841714-E8;Parent=Reticulata_lcl|scaffold2814_cov87_836881:841714
lcl|scaffold2814_cov87	genBlastG	gene	875050	881395	140.055	+	.	ID=Reticulata_lcl|scaffold2814_cov87_875050:881395;Name=PB53328714-RA
lcl|scaffold2814_cov87	genBlastG	transcript	875050	881395	140.055	+	.	ID=Reticulata_lcl|scaffold2814_cov87_875050:881395;Parent=Reticulata_lcl|scaffold2814_cov87_875050:881395;Name=PB53328714-RA
lcl|scaffold2814_cov87	genBlastG	exon	875050	875519	.	+	.	ID=Reticulata_lcl|scaffold2814_cov87_875050:881395-E1;Parent=Reticulata_lcl|scaffold2814_cov87_875050:881395
lcl|scaffold2814_cov87	genBlastG	exon	876844	877411	.	+	.	ID=Reticulata_lcl|scaffold2814_cov87_875050:881395-E2;Parent=Reticulata_lcl|scaffold2814_cov87_875050:881395
lcl|scaffold2814_cov87	genBlastG	exon	877453	877956	.	+	.	ID=Reticulata_lcl|scaffold2814_cov87_875050:881395-E3;Parent=Reticulata_lcl|scaffold2814_cov87_875050:881395
lcl|scaffold2814_cov87	genBlastG	exon	878831	879133	.	+	.	ID=Reticulata_lcl|scaffold2814_cov87_875050:881395-E4;Parent=Reticulata_lcl|scaffold2814_cov87_875050:881395
lcl|scaffold2814_cov87	genBlastG	exon	879227	879334	.	+	.	ID=Reticulata_lcl|scaffold2814_cov87_875050:881395-E5;Parent=Reticulata_lcl|scaffold2814_cov87_875050:881395
lcl|scaffold2814_cov87	genBlastG	exon	879381	880298	.	+	.	ID=Reticulata_lcl|scaffold2814_cov87_875050:881395-E6;Parent=Reticulata_lcl|scaffold2814_cov87_875050:881395
lcl|scaffold2814_cov87	genBlastG	exon	881021	881395	.	+	.	ID=Reticulata_lcl|scaffold2814_cov87_875050:881395-E7;Parent=Reticulata_lcl|scaffold2814_cov87_875050:881395
lcl|scaffold86001_cov87	genBlastG	gene	437740	441264	475.948	+	.	ID=Reticulata_lcl|scaffold86001_cov87_437740:441264;Name=PB53300678-RA
lcl|scaffold86001_cov87	genBlastG	transcript	437740	441264	475.948	+	.	ID=Reticulata_lcl|scaffold86001_cov87_437740:441264;Parent=Reticulata_lcl|scaffold86001_cov87_437740:441264;Name=PB53300678-RA
lcl|scaffold86001_cov87	genBlastG	exon	437740	440397	.	+	.	ID=Reticulata_lcl|scaffold86001_cov87_437740:441264-E1;Parent=Reticulata_lcl|scaffold86001_cov87_437740:441264
lcl|scaffold86001_cov87	genBlastG	exon	440513	440584	.	+	.	ID=Reticulata_lcl|scaffold86001_cov87_437740:441264-E2;Parent=Reticulata_lcl|scaffold86001_cov87_437740:441264
lcl|scaffold86001_cov87	genBlastG	exon	440751	440853	.	+	.	ID=Reticulata_lcl|scaffold86001_cov87_437740:441264-E3;Parent=Reticulata_lcl|scaffold86001_cov87_437740:441264
lcl|scaffold86001_cov87	genBlastG	exon	441206	441264	.	+	.	ID=Reticulata_lcl|scaffold86001_cov87_437740:441264-E4;Parent=Reticulata_lcl|scaffold86001_cov87_437740:441264
lcl|scaffold86001_cov87	genBlastG	gene	532697	537168	517.71	-	.	ID=Reticulata_lcl|scaffold86001_cov87_532697:537168;Name=PB53302927-RA
lcl|scaffold86001_cov87	genBlastG	transcript	532697	537168	517.71	-	.	ID=Reticulata_lcl|scaffold86001_cov87_532697:537168;Parent=Reticulata_lcl|scaffold86001_cov87_532697:537168;Name=PB53302927-RA
lcl|scaffold86001_cov87	genBlastG	exon	532697	532713	.	-	.	ID=Reticulata_lcl|scaffold86001_cov87_532697:537168-E4;Parent=Reticulata_lcl|scaffold86001_cov87_532697:537168
lcl|scaffold86001_cov87	genBlastG	exon	532750	532838	.	-	.	ID=Reticulata_lcl|scaffold86001_cov87_532697:537168-E3;Parent=Reticulata_lcl|scaffold86001_cov87_532697:537168
lcl|scaffold86001_cov87	genBlastG	exon	532851	532871	.	-	.	ID=Reticulata_lcl|scaffold86001_cov87_532697:537168-E2;Parent=Reticulata_lcl|scaffold86001_cov87_532697:537168
lcl|scaffold86001_cov87	genBlastG	exon	533684	537168	.	-	.	ID=Reticulata_lcl|scaffold86001_cov87_532697:537168-E1;Parent=Reticulata_lcl|scaffold86001_cov87_532697:537168
lcl|scaffold346_cov87	genBlastG	gene	20325	29374	547.283	+	.	ID=Reticulata_lcl|scaffold346_cov87_20325:29374;Name=KAH9752594.1
lcl|scaffold346_cov87	genBlastG	transcript	20325	29374	547.283	+	.	ID=Reticulata_lcl|scaffold346_cov87_20325:29374;Parent=Reticulata_lcl|scaffold346_cov87_20325:29374;Name=KAH9752594.1
lcl|scaffold346_cov87	genBlastG	exon	20325	20999	.	+	.	ID=Reticulata_lcl|scaffold346_cov87_20325:29374-E1;Parent=Reticulata_lcl|scaffold346_cov87_20325:29374
lcl|scaffold346_cov87	genBlastG	exon	21415	22663	.	+	.	ID=Reticulata_lcl|scaffold346_cov87_20325:29374-E2;Parent=Reticulata_lcl|scaffold346_cov87_20325:29374
lcl|scaffold346_cov87	genBlastG	exon	22716	23343	.	+	.	ID=Reticulata_lcl|scaffold346_cov87_20325:29374-E3;Parent=Reticulata_lcl|scaffold346_cov87_20325:29374
lcl|scaffold346_cov87	genBlastG	exon	25721	26417	.	+	.	ID=Reticulata_lcl|scaffold346_cov87_20325:29374-E4;Parent=Reticulata_lcl|scaffold346_cov87_20325:29374
lcl|scaffold346_cov87	genBlastG	exon	26709	27152	.	+	.	ID=Reticulata_lcl|scaffold346_cov87_20325:29374-E5;Parent=Reticulata_lcl|scaffold346_cov87_20325:29374
lcl|scaffold346_cov87	genBlastG	exon	27641	27956	.	+	.	ID=Reticulata_lcl|scaffold346_cov87_20325:29374-E6;Parent=Reticulata_lcl|scaffold346_cov87_20325:29374
lcl|scaffold346_cov87	genBlastG	exon	27990	28361	.	+	.	ID=Reticulata_lcl|scaffold346_cov87_20325:29374-E7;Parent=Reticulata_lcl|scaffold346_cov87_20325:29374
lcl|scaffold346_cov87	genBlastG	exon	29298	29374	.	+	.	ID=Reticulata_lcl|scaffold346_cov87_20325:29374-E8;Parent=Reticulata_lcl|scaffold346_cov87_20325:29374
lcl|scaffold346_cov87	genBlastG	gene	39130	46505	578.431	+	.	ID=Reticulata_lcl|scaffold346_cov87_39130:46505;Name=KAH9686665.1
lcl|scaffold346_cov87	genBlastG	transcript	39130	46505	578.431	+	.	ID=Reticulata_lcl|scaffold346_cov87_39130:46505;Parent=Reticulata_lcl|scaffold346_cov87_39130:46505;Name=KAH9686665.1
lcl|scaffold346_cov87	genBlastG	exon	39130	42016	.	+	.	ID=Reticulata_lcl|scaffold346_cov87_39130:46505-E1;Parent=Reticulata_lcl|scaffold346_cov87_39130:46505
lcl|scaffold346_cov87	genBlastG	exon	42198	42655	.	+	.	ID=Reticulata_lcl|scaffold346_cov87_39130:46505-E2;Parent=Reticulata_lcl|scaffold346_cov87_39130:46505
lcl|scaffold346_cov87	genBlastG	exon	43108	43865	.	+	.	ID=Reticulata_lcl|scaffold346_cov87_39130:46505-E3;Parent=Reticulata_lcl|scaffold346_cov87_39130:46505
lcl|scaffold346_cov87	genBlastG	exon	45399	45596	.	+	.	ID=Reticulata_lcl|scaffold346_cov87_39130:46505-E4;Parent=Reticulata_lcl|scaffold346_cov87_39130:46505
lcl|scaffold346_cov87	genBlastG	exon	45666	45689	.	+	.	ID=Reticulata_lcl|scaffold346_cov87_39130:46505-E5;Parent=Reticulata_lcl|scaffold346_cov87_39130:46505
lcl|scaffold346_cov87	genBlastG	exon	46256	46505	.	+	.	ID=Reticulata_lcl|scaffold346_cov87_39130:46505-E6;Parent=Reticulata_lcl|scaffold346_cov87_39130:46505
lcl|scaffold346_cov87	genBlastG	gene	56793	62605	309.229	+	.	ID=Reticulata_lcl|scaffold346_cov87_56793:62605;Name=MSYJ168320.1
lcl|scaffold346_cov87	genBlastG	transcript	56793	62605	309.229	+	.	ID=Reticulata_lcl|scaffold346_cov87_56793:62605;Parent=Reticulata_lcl|scaffold346_cov87_56793:62605;Name=MSYJ168320.1
lcl|scaffold346_cov87	genBlastG	exon	56793	57669	.	+	.	ID=Reticulata_lcl|scaffold346_cov87_56793:62605-E1;Parent=Reticulata_lcl|scaffold346_cov87_56793:62605
lcl|scaffold346_cov87	genBlastG	exon	58441	58547	.	+	.	ID=Reticulata_lcl|scaffold346_cov87_56793:62605-E2;Parent=Reticulata_lcl|scaffold346_cov87_56793:62605
lcl|scaffold346_cov87	genBlastG	exon	58916	59287	.	+	.	ID=Reticulata_lcl|scaffold346_cov87_56793:62605-E3;Parent=Reticulata_lcl|scaffold346_cov87_56793:62605
lcl|scaffold346_cov87	genBlastG	exon	59602	60081	.	+	.	ID=Reticulata_lcl|scaffold346_cov87_56793:62605-E4;Parent=Reticulata_lcl|scaffold346_cov87_56793:62605
lcl|scaffold346_cov87	genBlastG	exon	60745	61578	.	+	.	ID=Reticulata_lcl|scaffold346_cov87_56793:62605-E5;Parent=Reticulata_lcl|scaffold346_cov87_56793:62605
lcl|scaffold346_cov87	genBlastG	exon	62546	62605	.	+	.	ID=Reticulata_lcl|scaffold346_cov87_56793:62605-E6;Parent=Reticulata_lcl|scaffold346_cov87_56793:62605
lcl|scaffold346_cov87	genBlastG	gene	133003	139072	662.435	-	.	ID=Reticulata_lcl|scaffold346_cov87_133003:139072;Name=Ptrif.0004s2276.2.v1.3.1
lcl|scaffold346_cov87	genBlastG	transcript	133003	139072	662.435	-	.	ID=Reticulata_lcl|scaffold346_cov87_133003:139072;Parent=Reticulata_lcl|scaffold346_cov87_133003:139072;Name=Ptrif.0004s2276.2.v1.3.1
lcl|scaffold346_cov87	genBlastG	exon	133003	133524	.	-	.	ID=Reticulata_lcl|scaffold346_cov87_133003:139072-E5;Parent=Reticulata_lcl|scaffold346_cov87_133003:139072
lcl|scaffold346_cov87	genBlastG	exon	134300	135889	.	-	.	ID=Reticulata_lcl|scaffold346_cov87_133003:139072-E4;Parent=Reticulata_lcl|scaffold346_cov87_133003:139072
lcl|scaffold346_cov87	genBlastG	exon	136117	136524	.	-	.	ID=Reticulata_lcl|scaffold346_cov87_133003:139072-E3;Parent=Reticulata_lcl|scaffold346_cov87_133003:139072
lcl|scaffold346_cov87	genBlastG	exon	137002	138112	.	-	.	ID=Reticulata_lcl|scaffold346_cov87_133003:139072-E2;Parent=Reticulata_lcl|scaffold346_cov87_133003:139072
lcl|scaffold346_cov87	genBlastG	exon	138606	139072	.	-	.	ID=Reticulata_lcl|scaffold346_cov87_133003:139072-E1;Parent=Reticulata_lcl|scaffold346_cov87_133003:139072
lcl|scaffold85994_cov87	genBlastG	gene	590394	595162	189.281	+	.	ID=Reticulata_lcl|scaffold85994_cov87_590394:595162;Name=Ptrif.0009s1449.3.v1.3.1
lcl|scaffold85994_cov87	genBlastG	transcript	590394	595162	189.281	+	.	ID=Reticulata_lcl|scaffold85994_cov87_590394:595162;Parent=Reticulata_lcl|scaffold85994_cov87_590394:595162;Name=Ptrif.0009s1449.3.v1.3.1
lcl|scaffold85994_cov87	genBlastG	exon	590394	590881	.	+	.	ID=Reticulata_lcl|scaffold85994_cov87_590394:595162-E1;Parent=Reticulata_lcl|scaffold85994_cov87_590394:595162
lcl|scaffold85994_cov87	genBlastG	exon	591912	593025	.	+	.	ID=Reticulata_lcl|scaffold85994_cov87_590394:595162-E2;Parent=Reticulata_lcl|scaffold85994_cov87_590394:595162
lcl|scaffold85994_cov87	genBlastG	exon	593944	594246	.	+	.	ID=Reticulata_lcl|scaffold85994_cov87_590394:595162-E3;Parent=Reticulata_lcl|scaffold85994_cov87_590394:595162
lcl|scaffold85994_cov87	genBlastG	exon	594341	594439	.	+	.	ID=Reticulata_lcl|scaffold85994_cov87_590394:595162-E4;Parent=Reticulata_lcl|scaffold85994_cov87_590394:595162
lcl|scaffold85994_cov87	genBlastG	exon	594932	595067	.	+	.	ID=Reticulata_lcl|scaffold85994_cov87_590394:595162-E5;Parent=Reticulata_lcl|scaffold85994_cov87_590394:595162
lcl|scaffold85994_cov87	genBlastG	exon	595083	595162	.	+	.	ID=Reticulata_lcl|scaffold85994_cov87_590394:595162-E6;Parent=Reticulata_lcl|scaffold85994_cov87_590394:595162
lcl|scaffold85994_cov87	genBlastG	gene	612612	616411	261.21	+	.	ID=Reticulata_lcl|scaffold85994_cov87_612612:616411;Name=KAH9679676.1
lcl|scaffold85994_cov87	genBlastG	transcript	612612	616411	261.21	+	.	ID=Reticulata_lcl|scaffold85994_cov87_612612:616411;Parent=Reticulata_lcl|scaffold85994_cov87_612612:616411;Name=KAH9679676.1
lcl|scaffold85994_cov87	genBlastG	exon	612612	613065	.	+	.	ID=Reticulata_lcl|scaffold85994_cov87_612612:616411-E1;Parent=Reticulata_lcl|scaffold85994_cov87_612612:616411
lcl|scaffold85994_cov87	genBlastG	exon	614044	614172	.	+	.	ID=Reticulata_lcl|scaffold85994_cov87_612612:616411-E2;Parent=Reticulata_lcl|scaffold85994_cov87_612612:616411
lcl|scaffold85994_cov87	genBlastG	exon	614325	614602	.	+	.	ID=Reticulata_lcl|scaffold85994_cov87_612612:616411-E3;Parent=Reticulata_lcl|scaffold85994_cov87_612612:616411
lcl|scaffold85994_cov87	genBlastG	exon	614700	615752	.	+	.	ID=Reticulata_lcl|scaffold85994_cov87_612612:616411-E4;Parent=Reticulata_lcl|scaffold85994_cov87_612612:616411
lcl|scaffold85994_cov87	genBlastG	exon	615893	616411	.	+	.	ID=Reticulata_lcl|scaffold85994_cov87_612612:616411-E5;Parent=Reticulata_lcl|scaffold85994_cov87_612612:616411
lcl|scaffold85994_cov87	genBlastG	gene	723579	730288	326.793	+	.	ID=Reticulata_lcl|scaffold85994_cov87_723579:730288;Name=KAH9679709.1
lcl|scaffold85994_cov87	genBlastG	transcript	723579	730288	326.793	+	.	ID=Reticulata_lcl|scaffold85994_cov87_723579:730288;Parent=Reticulata_lcl|scaffold85994_cov87_723579:730288;Name=KAH9679709.1
lcl|scaffold85994_cov87	genBlastG	exon	723579	724066	.	+	.	ID=Reticulata_lcl|scaffold85994_cov87_723579:730288-E1;Parent=Reticulata_lcl|scaffold85994_cov87_723579:730288
lcl|scaffold85994_cov87	genBlastG	exon	725051	726167	.	+	.	ID=Reticulata_lcl|scaffold85994_cov87_723579:730288-E2;Parent=Reticulata_lcl|scaffold85994_cov87_723579:730288
lcl|scaffold85994_cov87	genBlastG	exon	727212	727514	.	+	.	ID=Reticulata_lcl|scaffold85994_cov87_723579:730288-E3;Parent=Reticulata_lcl|scaffold85994_cov87_723579:730288
lcl|scaffold85994_cov87	genBlastG	exon	727604	728657	.	+	.	ID=Reticulata_lcl|scaffold85994_cov87_723579:730288-E4;Parent=Reticulata_lcl|scaffold85994_cov87_723579:730288
lcl|scaffold85994_cov87	genBlastG	exon	728759	729260	.	+	.	ID=Reticulata_lcl|scaffold85994_cov87_723579:730288-E5;Parent=Reticulata_lcl|scaffold85994_cov87_723579:730288
lcl|scaffold85994_cov87	genBlastG	exon	730222	730288	.	+	.	ID=Reticulata_lcl|scaffold85994_cov87_723579:730288-E6;Parent=Reticulata_lcl|scaffold85994_cov87_723579:730288
lcl|scaffold85812_cov88	genBlastG	gene	386068	390428	662.505	+	.	ID=Reticulata_lcl|scaffold85812_cov88_386068:390428;Name=PB53306229-RA
lcl|scaffold85812_cov88	genBlastG	transcript	386068	390428	662.505	+	.	ID=Reticulata_lcl|scaffold85812_cov88_386068:390428;Parent=Reticulata_lcl|scaffold85812_cov88_386068:390428;Name=PB53306229-RA
lcl|scaffold85812_cov88	genBlastG	exon	386068	386130	.	+	.	ID=Reticulata_lcl|scaffold85812_cov88_386068:390428-E1;Parent=Reticulata_lcl|scaffold85812_cov88_386068:390428
lcl|scaffold85812_cov88	genBlastG	exon	386185	389938	.	+	.	ID=Reticulata_lcl|scaffold85812_cov88_386068:390428-E2;Parent=Reticulata_lcl|scaffold85812_cov88_386068:390428
lcl|scaffold85812_cov88	genBlastG	exon	390072	390128	.	+	.	ID=Reticulata_lcl|scaffold85812_cov88_386068:390428-E3;Parent=Reticulata_lcl|scaffold85812_cov88_386068:390428
lcl|scaffold85812_cov88	genBlastG	exon	390199	390224	.	+	.	ID=Reticulata_lcl|scaffold85812_cov88_386068:390428-E4;Parent=Reticulata_lcl|scaffold85812_cov88_386068:390428
lcl|scaffold85812_cov88	genBlastG	exon	390303	390428	.	+	.	ID=Reticulata_lcl|scaffold85812_cov88_386068:390428-E5;Parent=Reticulata_lcl|scaffold85812_cov88_386068:390428
lcl|scaffold3574_cov88	genBlastG	gene	38578	42770	543.347	+	.	ID=Reticulata_lcl|scaffold3574_cov88_38578:42770;Name=KAH9750245.1
lcl|scaffold3574_cov88	genBlastG	transcript	38578	42770	543.347	+	.	ID=Reticulata_lcl|scaffold3574_cov88_38578:42770;Parent=Reticulata_lcl|scaffold3574_cov88_38578:42770;Name=KAH9750245.1
lcl|scaffold3574_cov88	genBlastG	exon	38578	41575	.	+	.	ID=Reticulata_lcl|scaffold3574_cov88_38578:42770-E1;Parent=Reticulata_lcl|scaffold3574_cov88_38578:42770
lcl|scaffold3574_cov88	genBlastG	exon	41635	42770	.	+	.	ID=Reticulata_lcl|scaffold3574_cov88_38578:42770-E2;Parent=Reticulata_lcl|scaffold3574_cov88_38578:42770
lcl|scaffold86021_cov88	genBlastG	gene	296	5200	175.28	+	.	ID=Reticulata_lcl|scaffold86021_cov88_296:5200;Name=orange1.1g040774m
lcl|scaffold86021_cov88	genBlastG	transcript	296	5200	175.28	+	.	ID=Reticulata_lcl|scaffold86021_cov88_296:5200;Parent=Reticulata_lcl|scaffold86021_cov88_296:5200;Name=orange1.1g040774m
lcl|scaffold86021_cov88	genBlastG	exon	296	1036	.	+	.	ID=Reticulata_lcl|scaffold86021_cov88_296:5200-E1;Parent=Reticulata_lcl|scaffold86021_cov88_296:5200
lcl|scaffold86021_cov88	genBlastG	exon	1070	1600	.	+	.	ID=Reticulata_lcl|scaffold86021_cov88_296:5200-E2;Parent=Reticulata_lcl|scaffold86021_cov88_296:5200
lcl|scaffold86021_cov88	genBlastG	exon	1641	2061	.	+	.	ID=Reticulata_lcl|scaffold86021_cov88_296:5200-E3;Parent=Reticulata_lcl|scaffold86021_cov88_296:5200
lcl|scaffold86021_cov88	genBlastG	exon	2246	2316	.	+	.	ID=Reticulata_lcl|scaffold86021_cov88_296:5200-E4;Parent=Reticulata_lcl|scaffold86021_cov88_296:5200
lcl|scaffold86021_cov88	genBlastG	exon	2569	2648	.	+	.	ID=Reticulata_lcl|scaffold86021_cov88_296:5200-E5;Parent=Reticulata_lcl|scaffold86021_cov88_296:5200
lcl|scaffold86021_cov88	genBlastG	exon	2667	3030	.	+	.	ID=Reticulata_lcl|scaffold86021_cov88_296:5200-E6;Parent=Reticulata_lcl|scaffold86021_cov88_296:5200
lcl|scaffold86021_cov88	genBlastG	exon	4516	4870	.	+	.	ID=Reticulata_lcl|scaffold86021_cov88_296:5200-E7;Parent=Reticulata_lcl|scaffold86021_cov88_296:5200
lcl|scaffold86021_cov88	genBlastG	exon	4913	4955	.	+	.	ID=Reticulata_lcl|scaffold86021_cov88_296:5200-E8;Parent=Reticulata_lcl|scaffold86021_cov88_296:5200
lcl|scaffold86021_cov88	genBlastG	exon	4975	5104	.	+	.	ID=Reticulata_lcl|scaffold86021_cov88_296:5200-E9;Parent=Reticulata_lcl|scaffold86021_cov88_296:5200
lcl|scaffold86021_cov88	genBlastG	exon	5129	5200	.	+	.	ID=Reticulata_lcl|scaffold86021_cov88_296:5200-E10;Parent=Reticulata_lcl|scaffold86021_cov88_296:5200
lcl|scaffold86021_cov88	genBlastG	gene	26043	36342	699.109	+	.	ID=Reticulata_lcl|scaffold86021_cov88_26043:36342;Name=PB53327292-RA
lcl|scaffold86021_cov88	genBlastG	transcript	26043	36342	699.109	+	.	ID=Reticulata_lcl|scaffold86021_cov88_26043:36342;Parent=Reticulata_lcl|scaffold86021_cov88_26043:36342;Name=PB53327292-RA
lcl|scaffold86021_cov88	genBlastG	exon	26043	28937	.	+	.	ID=Reticulata_lcl|scaffold86021_cov88_26043:36342-E1;Parent=Reticulata_lcl|scaffold86021_cov88_26043:36342
lcl|scaffold86021_cov88	genBlastG	exon	30050	30529	.	+	.	ID=Reticulata_lcl|scaffold86021_cov88_26043:36342-E2;Parent=Reticulata_lcl|scaffold86021_cov88_26043:36342
lcl|scaffold86021_cov88	genBlastG	exon	30722	31204	.	+	.	ID=Reticulata_lcl|scaffold86021_cov88_26043:36342-E3;Parent=Reticulata_lcl|scaffold86021_cov88_26043:36342
lcl|scaffold86021_cov88	genBlastG	exon	31224	31541	.	+	.	ID=Reticulata_lcl|scaffold86021_cov88_26043:36342-E4;Parent=Reticulata_lcl|scaffold86021_cov88_26043:36342
lcl|scaffold86021_cov88	genBlastG	exon	32298	32426	.	+	.	ID=Reticulata_lcl|scaffold86021_cov88_26043:36342-E5;Parent=Reticulata_lcl|scaffold86021_cov88_26043:36342
lcl|scaffold86021_cov88	genBlastG	exon	35727	35855	.	+	.	ID=Reticulata_lcl|scaffold86021_cov88_26043:36342-E6;Parent=Reticulata_lcl|scaffold86021_cov88_26043:36342
lcl|scaffold86021_cov88	genBlastG	exon	36136	36342	.	+	.	ID=Reticulata_lcl|scaffold86021_cov88_26043:36342-E7;Parent=Reticulata_lcl|scaffold86021_cov88_26043:36342
lcl|scaffold86067_cov88	genBlastG	gene	5071	10612	242.057	-	.	ID=Reticulata_lcl|scaffold86067_cov88_5071:10612;Name=PB53326623-RA
lcl|scaffold86067_cov88	genBlastG	transcript	5071	10612	242.057	-	.	ID=Reticulata_lcl|scaffold86067_cov88_5071:10612;Parent=Reticulata_lcl|scaffold86067_cov88_5071:10612;Name=PB53326623-RA
lcl|scaffold86067_cov88	genBlastG	exon	5071	5115	.	-	.	ID=Reticulata_lcl|scaffold86067_cov88_5071:10612-E14;Parent=Reticulata_lcl|scaffold86067_cov88_5071:10612
lcl|scaffold86067_cov88	genBlastG	exon	5134	5163	.	-	.	ID=Reticulata_lcl|scaffold86067_cov88_5071:10612-E13;Parent=Reticulata_lcl|scaffold86067_cov88_5071:10612
lcl|scaffold86067_cov88	genBlastG	exon	5958	5996	.	-	.	ID=Reticulata_lcl|scaffold86067_cov88_5071:10612-E12;Parent=Reticulata_lcl|scaffold86067_cov88_5071:10612
lcl|scaffold86067_cov88	genBlastG	exon	6192	6257	.	-	.	ID=Reticulata_lcl|scaffold86067_cov88_5071:10612-E11;Parent=Reticulata_lcl|scaffold86067_cov88_5071:10612
lcl|scaffold86067_cov88	genBlastG	exon	6630	6791	.	-	.	ID=Reticulata_lcl|scaffold86067_cov88_5071:10612-E10;Parent=Reticulata_lcl|scaffold86067_cov88_5071:10612
lcl|scaffold86067_cov88	genBlastG	exon	6987	7074	.	-	.	ID=Reticulata_lcl|scaffold86067_cov88_5071:10612-E9;Parent=Reticulata_lcl|scaffold86067_cov88_5071:10612
lcl|scaffold86067_cov88	genBlastG	exon	7239	7339	.	-	.	ID=Reticulata_lcl|scaffold86067_cov88_5071:10612-E8;Parent=Reticulata_lcl|scaffold86067_cov88_5071:10612
lcl|scaffold86067_cov88	genBlastG	exon	7415	7490	.	-	.	ID=Reticulata_lcl|scaffold86067_cov88_5071:10612-E7;Parent=Reticulata_lcl|scaffold86067_cov88_5071:10612
lcl|scaffold86067_cov88	genBlastG	exon	8003	8627	.	-	.	ID=Reticulata_lcl|scaffold86067_cov88_5071:10612-E6;Parent=Reticulata_lcl|scaffold86067_cov88_5071:10612
lcl|scaffold86067_cov88	genBlastG	exon	8643	8986	.	-	.	ID=Reticulata_lcl|scaffold86067_cov88_5071:10612-E5;Parent=Reticulata_lcl|scaffold86067_cov88_5071:10612
lcl|scaffold86067_cov88	genBlastG	exon	9041	9497	.	-	.	ID=Reticulata_lcl|scaffold86067_cov88_5071:10612-E4;Parent=Reticulata_lcl|scaffold86067_cov88_5071:10612
lcl|scaffold86067_cov88	genBlastG	exon	9513	9839	.	-	.	ID=Reticulata_lcl|scaffold86067_cov88_5071:10612-E3;Parent=Reticulata_lcl|scaffold86067_cov88_5071:10612
lcl|scaffold86067_cov88	genBlastG	exon	9888	9933	.	-	.	ID=Reticulata_lcl|scaffold86067_cov88_5071:10612-E2;Parent=Reticulata_lcl|scaffold86067_cov88_5071:10612
lcl|scaffold86067_cov88	genBlastG	exon	10508	10612	.	-	.	ID=Reticulata_lcl|scaffold86067_cov88_5071:10612-E1;Parent=Reticulata_lcl|scaffold86067_cov88_5071:10612
lcl|scaffold2974_cov88	genBlastG	gene	100426	105614	625.48	+	.	ID=Reticulata_lcl|scaffold2974_cov88_100426:105614;Name=PB53322928-RA
lcl|scaffold2974_cov88	genBlastG	transcript	100426	105614	625.48	+	.	ID=Reticulata_lcl|scaffold2974_cov88_100426:105614;Parent=Reticulata_lcl|scaffold2974_cov88_100426:105614;Name=PB53322928-RA
lcl|scaffold2974_cov88	genBlastG	exon	100426	100836	.	+	.	ID=Reticulata_lcl|scaffold2974_cov88_100426:105614-E1;Parent=Reticulata_lcl|scaffold2974_cov88_100426:105614
lcl|scaffold2974_cov88	genBlastG	exon	101106	101135	.	+	.	ID=Reticulata_lcl|scaffold2974_cov88_100426:105614-E2;Parent=Reticulata_lcl|scaffold2974_cov88_100426:105614
lcl|scaffold2974_cov88	genBlastG	exon	101350	101536	.	+	.	ID=Reticulata_lcl|scaffold2974_cov88_100426:105614-E3;Parent=Reticulata_lcl|scaffold2974_cov88_100426:105614
lcl|scaffold2974_cov88	genBlastG	exon	102177	103153	.	+	.	ID=Reticulata_lcl|scaffold2974_cov88_100426:105614-E4;Parent=Reticulata_lcl|scaffold2974_cov88_100426:105614
lcl|scaffold2974_cov88	genBlastG	exon	103314	103625	.	+	.	ID=Reticulata_lcl|scaffold2974_cov88_100426:105614-E5;Parent=Reticulata_lcl|scaffold2974_cov88_100426:105614
lcl|scaffold2974_cov88	genBlastG	exon	103699	104931	.	+	.	ID=Reticulata_lcl|scaffold2974_cov88_100426:105614-E6;Parent=Reticulata_lcl|scaffold2974_cov88_100426:105614
lcl|scaffold2974_cov88	genBlastG	exon	105009	105614	.	+	.	ID=Reticulata_lcl|scaffold2974_cov88_100426:105614-E7;Parent=Reticulata_lcl|scaffold2974_cov88_100426:105614
lcl|scaffold2974_cov88	genBlastG	gene	131148	139067	486.791	+	.	ID=Reticulata_lcl|scaffold2974_cov88_131148:139067;Name=PB53322928-RA
lcl|scaffold2974_cov88	genBlastG	transcript	131148	139067	486.791	+	.	ID=Reticulata_lcl|scaffold2974_cov88_131148:139067;Parent=Reticulata_lcl|scaffold2974_cov88_131148:139067;Name=PB53322928-RA
lcl|scaffold2974_cov88	genBlastG	exon	131148	131163	.	+	.	ID=Reticulata_lcl|scaffold2974_cov88_131148:139067-E1;Parent=Reticulata_lcl|scaffold2974_cov88_131148:139067
lcl|scaffold2974_cov88	genBlastG	exon	131851	132144	.	+	.	ID=Reticulata_lcl|scaffold2974_cov88_131148:139067-E2;Parent=Reticulata_lcl|scaffold2974_cov88_131148:139067
lcl|scaffold2974_cov88	genBlastG	exon	132722	132847	.	+	.	ID=Reticulata_lcl|scaffold2974_cov88_131148:139067-E3;Parent=Reticulata_lcl|scaffold2974_cov88_131148:139067
lcl|scaffold2974_cov88	genBlastG	exon	135589	136014	.	+	.	ID=Reticulata_lcl|scaffold2974_cov88_131148:139067-E4;Parent=Reticulata_lcl|scaffold2974_cov88_131148:139067
lcl|scaffold2974_cov88	genBlastG	exon	136040	136327	.	+	.	ID=Reticulata_lcl|scaffold2974_cov88_131148:139067-E5;Parent=Reticulata_lcl|scaffold2974_cov88_131148:139067
lcl|scaffold2974_cov88	genBlastG	exon	136352	136629	.	+	.	ID=Reticulata_lcl|scaffold2974_cov88_131148:139067-E6;Parent=Reticulata_lcl|scaffold2974_cov88_131148:139067
lcl|scaffold2974_cov88	genBlastG	exon	136790	137078	.	+	.	ID=Reticulata_lcl|scaffold2974_cov88_131148:139067-E7;Parent=Reticulata_lcl|scaffold2974_cov88_131148:139067
lcl|scaffold2974_cov88	genBlastG	exon	137178	137787	.	+	.	ID=Reticulata_lcl|scaffold2974_cov88_131148:139067-E8;Parent=Reticulata_lcl|scaffold2974_cov88_131148:139067
lcl|scaffold2974_cov88	genBlastG	exon	137807	138083	.	+	.	ID=Reticulata_lcl|scaffold2974_cov88_131148:139067-E9;Parent=Reticulata_lcl|scaffold2974_cov88_131148:139067
lcl|scaffold2974_cov88	genBlastG	exon	138199	138378	.	+	.	ID=Reticulata_lcl|scaffold2974_cov88_131148:139067-E10;Parent=Reticulata_lcl|scaffold2974_cov88_131148:139067
lcl|scaffold2974_cov88	genBlastG	exon	138456	138719	.	+	.	ID=Reticulata_lcl|scaffold2974_cov88_131148:139067-E11;Parent=Reticulata_lcl|scaffold2974_cov88_131148:139067
lcl|scaffold2974_cov88	genBlastG	exon	138747	139067	.	+	.	ID=Reticulata_lcl|scaffold2974_cov88_131148:139067-E12;Parent=Reticulata_lcl|scaffold2974_cov88_131148:139067
lcl|scaffold2974_cov88	genBlastG	gene	170820	176629	243.933	+	.	ID=Reticulata_lcl|scaffold2974_cov88_170820:176629;Name=PB53311596-RA
lcl|scaffold2974_cov88	genBlastG	transcript	170820	176629	243.933	+	.	ID=Reticulata_lcl|scaffold2974_cov88_170820:176629;Parent=Reticulata_lcl|scaffold2974_cov88_170820:176629;Name=PB53311596-RA
lcl|scaffold2974_cov88	genBlastG	exon	170820	171289	.	+	.	ID=Reticulata_lcl|scaffold2974_cov88_170820:176629-E1;Parent=Reticulata_lcl|scaffold2974_cov88_170820:176629
lcl|scaffold2974_cov88	genBlastG	exon	173022	173086	.	+	.	ID=Reticulata_lcl|scaffold2974_cov88_170820:176629-E2;Parent=Reticulata_lcl|scaffold2974_cov88_170820:176629
lcl|scaffold2974_cov88	genBlastG	exon	173106	174115	.	+	.	ID=Reticulata_lcl|scaffold2974_cov88_170820:176629-E3;Parent=Reticulata_lcl|scaffold2974_cov88_170820:176629
lcl|scaffold2974_cov88	genBlastG	exon	174285	174596	.	+	.	ID=Reticulata_lcl|scaffold2974_cov88_170820:176629-E4;Parent=Reticulata_lcl|scaffold2974_cov88_170820:176629
lcl|scaffold2974_cov88	genBlastG	exon	174690	175885	.	+	.	ID=Reticulata_lcl|scaffold2974_cov88_170820:176629-E5;Parent=Reticulata_lcl|scaffold2974_cov88_170820:176629
lcl|scaffold2974_cov88	genBlastG	exon	175972	176629	.	+	.	ID=Reticulata_lcl|scaffold2974_cov88_170820:176629-E6;Parent=Reticulata_lcl|scaffold2974_cov88_170820:176629
lcl|scaffold85934_cov88	genBlastG	gene	947742	955049	881.552	-	.	ID=Reticulata_lcl|scaffold85934_cov88_947742:955049;Name=PB53330251-RA
lcl|scaffold85934_cov88	genBlastG	transcript	947742	955049	881.552	-	.	ID=Reticulata_lcl|scaffold85934_cov88_947742:955049;Parent=Reticulata_lcl|scaffold85934_cov88_947742:955049;Name=PB53330251-RA
lcl|scaffold85934_cov88	genBlastG	exon	947742	948374	.	-	.	ID=Reticulata_lcl|scaffold85934_cov88_947742:955049-E8;Parent=Reticulata_lcl|scaffold85934_cov88_947742:955049
lcl|scaffold85934_cov88	genBlastG	exon	948715	949230	.	-	.	ID=Reticulata_lcl|scaffold85934_cov88_947742:955049-E7;Parent=Reticulata_lcl|scaffold85934_cov88_947742:955049
lcl|scaffold85934_cov88	genBlastG	exon	949362	949853	.	-	.	ID=Reticulata_lcl|scaffold85934_cov88_947742:955049-E6;Parent=Reticulata_lcl|scaffold85934_cov88_947742:955049
lcl|scaffold85934_cov88	genBlastG	exon	949988	950134	.	-	.	ID=Reticulata_lcl|scaffold85934_cov88_947742:955049-E5;Parent=Reticulata_lcl|scaffold85934_cov88_947742:955049
lcl|scaffold85934_cov88	genBlastG	exon	950583	950942	.	-	.	ID=Reticulata_lcl|scaffold85934_cov88_947742:955049-E4;Parent=Reticulata_lcl|scaffold85934_cov88_947742:955049
lcl|scaffold85934_cov88	genBlastG	exon	951472	951945	.	-	.	ID=Reticulata_lcl|scaffold85934_cov88_947742:955049-E3;Parent=Reticulata_lcl|scaffold85934_cov88_947742:955049
lcl|scaffold85934_cov88	genBlastG	exon	952241	952314	.	-	.	ID=Reticulata_lcl|scaffold85934_cov88_947742:955049-E2;Parent=Reticulata_lcl|scaffold85934_cov88_947742:955049
lcl|scaffold85934_cov88	genBlastG	exon	952412	955049	.	-	.	ID=Reticulata_lcl|scaffold85934_cov88_947742:955049-E1;Parent=Reticulata_lcl|scaffold85934_cov88_947742:955049
lcl|scaffold983_cov88	genBlastG	gene	10823	18562	518.698	+	.	ID=Reticulata_lcl|scaffold983_cov88_10823:18562;Name=PB53323580-RA
lcl|scaffold983_cov88	genBlastG	transcript	10823	18562	518.698	+	.	ID=Reticulata_lcl|scaffold983_cov88_10823:18562;Parent=Reticulata_lcl|scaffold983_cov88_10823:18562;Name=PB53323580-RA
lcl|scaffold983_cov88	genBlastG	exon	10823	12677	.	+	.	ID=Reticulata_lcl|scaffold983_cov88_10823:18562-E1;Parent=Reticulata_lcl|scaffold983_cov88_10823:18562
lcl|scaffold983_cov88	genBlastG	exon	12861	13027	.	+	.	ID=Reticulata_lcl|scaffold983_cov88_10823:18562-E2;Parent=Reticulata_lcl|scaffold983_cov88_10823:18562
lcl|scaffold983_cov88	genBlastG	exon	13067	13550	.	+	.	ID=Reticulata_lcl|scaffold983_cov88_10823:18562-E3;Parent=Reticulata_lcl|scaffold983_cov88_10823:18562
lcl|scaffold983_cov88	genBlastG	exon	13669	13742	.	+	.	ID=Reticulata_lcl|scaffold983_cov88_10823:18562-E4;Parent=Reticulata_lcl|scaffold983_cov88_10823:18562
lcl|scaffold983_cov88	genBlastG	exon	13867	14364	.	+	.	ID=Reticulata_lcl|scaffold983_cov88_10823:18562-E5;Parent=Reticulata_lcl|scaffold983_cov88_10823:18562
lcl|scaffold983_cov88	genBlastG	exon	14503	14655	.	+	.	ID=Reticulata_lcl|scaffold983_cov88_10823:18562-E6;Parent=Reticulata_lcl|scaffold983_cov88_10823:18562
lcl|scaffold983_cov88	genBlastG	exon	15623	15968	.	+	.	ID=Reticulata_lcl|scaffold983_cov88_10823:18562-E7;Parent=Reticulata_lcl|scaffold983_cov88_10823:18562
lcl|scaffold983_cov88	genBlastG	exon	16194	16226	.	+	.	ID=Reticulata_lcl|scaffold983_cov88_10823:18562-E8;Parent=Reticulata_lcl|scaffold983_cov88_10823:18562
lcl|scaffold983_cov88	genBlastG	exon	16238	16683	.	+	.	ID=Reticulata_lcl|scaffold983_cov88_10823:18562-E9;Parent=Reticulata_lcl|scaffold983_cov88_10823:18562
lcl|scaffold983_cov88	genBlastG	exon	17142	17213	.	+	.	ID=Reticulata_lcl|scaffold983_cov88_10823:18562-E10;Parent=Reticulata_lcl|scaffold983_cov88_10823:18562
lcl|scaffold983_cov88	genBlastG	exon	18107	18562	.	+	.	ID=Reticulata_lcl|scaffold983_cov88_10823:18562-E11;Parent=Reticulata_lcl|scaffold983_cov88_10823:18562
lcl|scaffold85917_cov88	genBlastG	gene	543174	548874	68.2739	-	.	ID=Reticulata_lcl|scaffold85917_cov88_543174:548874;Name=Ptrif.0003s2158.4.v1.3.1
lcl|scaffold85917_cov88	genBlastG	transcript	543174	548874	68.2739	-	.	ID=Reticulata_lcl|scaffold85917_cov88_543174:548874;Parent=Reticulata_lcl|scaffold85917_cov88_543174:548874;Name=Ptrif.0003s2158.4.v1.3.1
lcl|scaffold85917_cov88	genBlastG	exon	543174	543384	.	-	.	ID=Reticulata_lcl|scaffold85917_cov88_543174:548874-E16;Parent=Reticulata_lcl|scaffold85917_cov88_543174:548874
lcl|scaffold85917_cov88	genBlastG	exon	543622	543932	.	-	.	ID=Reticulata_lcl|scaffold85917_cov88_543174:548874-E15;Parent=Reticulata_lcl|scaffold85917_cov88_543174:548874
lcl|scaffold85917_cov88	genBlastG	exon	544914	544968	.	-	.	ID=Reticulata_lcl|scaffold85917_cov88_543174:548874-E14;Parent=Reticulata_lcl|scaffold85917_cov88_543174:548874
lcl|scaffold85917_cov88	genBlastG	exon	545304	545414	.	-	.	ID=Reticulata_lcl|scaffold85917_cov88_543174:548874-E13;Parent=Reticulata_lcl|scaffold85917_cov88_543174:548874
lcl|scaffold85917_cov88	genBlastG	exon	545476	545567	.	-	.	ID=Reticulata_lcl|scaffold85917_cov88_543174:548874-E12;Parent=Reticulata_lcl|scaffold85917_cov88_543174:548874
lcl|scaffold85917_cov88	genBlastG	exon	545657	545683	.	-	.	ID=Reticulata_lcl|scaffold85917_cov88_543174:548874-E11;Parent=Reticulata_lcl|scaffold85917_cov88_543174:548874
lcl|scaffold85917_cov88	genBlastG	exon	545699	545875	.	-	.	ID=Reticulata_lcl|scaffold85917_cov88_543174:548874-E10;Parent=Reticulata_lcl|scaffold85917_cov88_543174:548874
lcl|scaffold85917_cov88	genBlastG	exon	545916	545957	.	-	.	ID=Reticulata_lcl|scaffold85917_cov88_543174:548874-E9;Parent=Reticulata_lcl|scaffold85917_cov88_543174:548874
lcl|scaffold85917_cov88	genBlastG	exon	546446	546593	.	-	.	ID=Reticulata_lcl|scaffold85917_cov88_543174:548874-E8;Parent=Reticulata_lcl|scaffold85917_cov88_543174:548874
lcl|scaffold85917_cov88	genBlastG	exon	546674	546775	.	-	.	ID=Reticulata_lcl|scaffold85917_cov88_543174:548874-E7;Parent=Reticulata_lcl|scaffold85917_cov88_543174:548874
lcl|scaffold85917_cov88	genBlastG	exon	546810	546850	.	-	.	ID=Reticulata_lcl|scaffold85917_cov88_543174:548874-E6;Parent=Reticulata_lcl|scaffold85917_cov88_543174:548874
lcl|scaffold85917_cov88	genBlastG	exon	546889	547018	.	-	.	ID=Reticulata_lcl|scaffold85917_cov88_543174:548874-E5;Parent=Reticulata_lcl|scaffold85917_cov88_543174:548874
lcl|scaffold85917_cov88	genBlastG	exon	547685	547887	.	-	.	ID=Reticulata_lcl|scaffold85917_cov88_543174:548874-E4;Parent=Reticulata_lcl|scaffold85917_cov88_543174:548874
lcl|scaffold85917_cov88	genBlastG	exon	547976	548161	.	-	.	ID=Reticulata_lcl|scaffold85917_cov88_543174:548874-E3;Parent=Reticulata_lcl|scaffold85917_cov88_543174:548874
lcl|scaffold85917_cov88	genBlastG	exon	548405	548490	.	-	.	ID=Reticulata_lcl|scaffold85917_cov88_543174:548874-E2;Parent=Reticulata_lcl|scaffold85917_cov88_543174:548874
lcl|scaffold85917_cov88	genBlastG	exon	548517	548874	.	-	.	ID=Reticulata_lcl|scaffold85917_cov88_543174:548874-E1;Parent=Reticulata_lcl|scaffold85917_cov88_543174:548874
lcl|scaffold276_cov89	genBlastG	gene	1810773	1819177	687.782	+	.	ID=Reticulata_lcl|scaffold276_cov89_1810773:1819177;Name=MSYJ283920.1
lcl|scaffold276_cov89	genBlastG	transcript	1810773	1819177	687.782	+	.	ID=Reticulata_lcl|scaffold276_cov89_1810773:1819177;Parent=Reticulata_lcl|scaffold276_cov89_1810773:1819177;Name=MSYJ283920.1
lcl|scaffold276_cov89	genBlastG	exon	1810773	1810811	.	+	.	ID=Reticulata_lcl|scaffold276_cov89_1810773:1819177-E1;Parent=Reticulata_lcl|scaffold276_cov89_1810773:1819177
lcl|scaffold276_cov89	genBlastG	exon	1811424	1811529	.	+	.	ID=Reticulata_lcl|scaffold276_cov89_1810773:1819177-E2;Parent=Reticulata_lcl|scaffold276_cov89_1810773:1819177
lcl|scaffold276_cov89	genBlastG	exon	1812847	1812896	.	+	.	ID=Reticulata_lcl|scaffold276_cov89_1810773:1819177-E3;Parent=Reticulata_lcl|scaffold276_cov89_1810773:1819177
lcl|scaffold276_cov89	genBlastG	exon	1813065	1813109	.	+	.	ID=Reticulata_lcl|scaffold276_cov89_1810773:1819177-E4;Parent=Reticulata_lcl|scaffold276_cov89_1810773:1819177
lcl|scaffold276_cov89	genBlastG	exon	1813784	1813866	.	+	.	ID=Reticulata_lcl|scaffold276_cov89_1810773:1819177-E5;Parent=Reticulata_lcl|scaffold276_cov89_1810773:1819177
lcl|scaffold276_cov89	genBlastG	exon	1813964	1816535	.	+	.	ID=Reticulata_lcl|scaffold276_cov89_1810773:1819177-E6;Parent=Reticulata_lcl|scaffold276_cov89_1810773:1819177
lcl|scaffold276_cov89	genBlastG	exon	1817955	1818896	.	+	.	ID=Reticulata_lcl|scaffold276_cov89_1810773:1819177-E7;Parent=Reticulata_lcl|scaffold276_cov89_1810773:1819177
lcl|scaffold276_cov89	genBlastG	exon	1819091	1819177	.	+	.	ID=Reticulata_lcl|scaffold276_cov89_1810773:1819177-E8;Parent=Reticulata_lcl|scaffold276_cov89_1810773:1819177
lcl|scaffold276_cov89	genBlastG	gene	1830252	1837349	748.804	+	.	ID=Reticulata_lcl|scaffold276_cov89_1830252:1837349;Name=PB53322359-RA
lcl|scaffold276_cov89	genBlastG	transcript	1830252	1837349	748.804	+	.	ID=Reticulata_lcl|scaffold276_cov89_1830252:1837349;Parent=Reticulata_lcl|scaffold276_cov89_1830252:1837349;Name=PB53322359-RA
lcl|scaffold276_cov89	genBlastG	exon	1830252	1832828	.	+	.	ID=Reticulata_lcl|scaffold276_cov89_1830252:1837349-E1;Parent=Reticulata_lcl|scaffold276_cov89_1830252:1837349
lcl|scaffold276_cov89	genBlastG	exon	1835514	1836995	.	+	.	ID=Reticulata_lcl|scaffold276_cov89_1830252:1837349-E2;Parent=Reticulata_lcl|scaffold276_cov89_1830252:1837349
lcl|scaffold276_cov89	genBlastG	exon	1837263	1837349	.	+	.	ID=Reticulata_lcl|scaffold276_cov89_1830252:1837349-E3;Parent=Reticulata_lcl|scaffold276_cov89_1830252:1837349
lcl|scaffold276_cov89	genBlastG	gene	1858189	1865211	628.33	+	.	ID=Reticulata_lcl|scaffold276_cov89_1858189:1865211;Name=MSYJ283920.1
lcl|scaffold276_cov89	genBlastG	transcript	1858189	1865211	628.33	+	.	ID=Reticulata_lcl|scaffold276_cov89_1858189:1865211;Parent=Reticulata_lcl|scaffold276_cov89_1858189:1865211;Name=MSYJ283920.1
lcl|scaffold276_cov89	genBlastG	exon	1858189	1858206	.	+	.	ID=Reticulata_lcl|scaffold276_cov89_1858189:1865211-E1;Parent=Reticulata_lcl|scaffold276_cov89_1858189:1865211
lcl|scaffold276_cov89	genBlastG	exon	1858516	1858611	.	+	.	ID=Reticulata_lcl|scaffold276_cov89_1858189:1865211-E2;Parent=Reticulata_lcl|scaffold276_cov89_1858189:1865211
lcl|scaffold276_cov89	genBlastG	exon	1860744	1860826	.	+	.	ID=Reticulata_lcl|scaffold276_cov89_1858189:1865211-E3;Parent=Reticulata_lcl|scaffold276_cov89_1858189:1865211
lcl|scaffold276_cov89	genBlastG	exon	1860924	1863495	.	+	.	ID=Reticulata_lcl|scaffold276_cov89_1858189:1865211-E4;Parent=Reticulata_lcl|scaffold276_cov89_1858189:1865211
lcl|scaffold276_cov89	genBlastG	exon	1863989	1864930	.	+	.	ID=Reticulata_lcl|scaffold276_cov89_1858189:1865211-E5;Parent=Reticulata_lcl|scaffold276_cov89_1858189:1865211
lcl|scaffold276_cov89	genBlastG	exon	1865128	1865211	.	+	.	ID=Reticulata_lcl|scaffold276_cov89_1858189:1865211-E6;Parent=Reticulata_lcl|scaffold276_cov89_1858189:1865211
lcl|scaffold276_cov89	genBlastG	gene	1889113	1896461	683.575	-	.	ID=Reticulata_lcl|scaffold276_cov89_1889113:1896461;Name=KAH9802684.1
lcl|scaffold276_cov89	genBlastG	transcript	1889113	1896461	683.575	-	.	ID=Reticulata_lcl|scaffold276_cov89_1889113:1896461;Parent=Reticulata_lcl|scaffold276_cov89_1889113:1896461;Name=KAH9802684.1
lcl|scaffold276_cov89	genBlastG	exon	1889113	1889561	.	-	.	ID=Reticulata_lcl|scaffold276_cov89_1889113:1896461-E4;Parent=Reticulata_lcl|scaffold276_cov89_1889113:1896461
lcl|scaffold276_cov89	genBlastG	exon	1891109	1891353	.	-	.	ID=Reticulata_lcl|scaffold276_cov89_1889113:1896461-E3;Parent=Reticulata_lcl|scaffold276_cov89_1889113:1896461
lcl|scaffold276_cov89	genBlastG	exon	1892392	1893293	.	-	.	ID=Reticulata_lcl|scaffold276_cov89_1889113:1896461-E2;Parent=Reticulata_lcl|scaffold276_cov89_1889113:1896461
lcl|scaffold276_cov89	genBlastG	exon	1893423	1896461	.	-	.	ID=Reticulata_lcl|scaffold276_cov89_1889113:1896461-E1;Parent=Reticulata_lcl|scaffold276_cov89_1889113:1896461
lcl|scaffold276_cov89	genBlastG	gene	1925435	1929566	195.847	-	.	ID=Reticulata_lcl|scaffold276_cov89_1925435:1929566;Name=CL4G049811012.t1_alt
lcl|scaffold276_cov89	genBlastG	transcript	1925435	1929566	195.847	-	.	ID=Reticulata_lcl|scaffold276_cov89_1925435:1929566;Parent=Reticulata_lcl|scaffold276_cov89_1925435:1929566;Name=CL4G049811012.t1_alt
lcl|scaffold276_cov89	genBlastG	exon	1925435	1925664	.	-	.	ID=Reticulata_lcl|scaffold276_cov89_1925435:1929566-E4;Parent=Reticulata_lcl|scaffold276_cov89_1925435:1929566
lcl|scaffold276_cov89	genBlastG	exon	1925710	1925795	.	-	.	ID=Reticulata_lcl|scaffold276_cov89_1925435:1929566-E3;Parent=Reticulata_lcl|scaffold276_cov89_1925435:1929566
lcl|scaffold276_cov89	genBlastG	exon	1926491	1929403	.	-	.	ID=Reticulata_lcl|scaffold276_cov89_1925435:1929566-E2;Parent=Reticulata_lcl|scaffold276_cov89_1925435:1929566
lcl|scaffold276_cov89	genBlastG	exon	1929499	1929566	.	-	.	ID=Reticulata_lcl|scaffold276_cov89_1925435:1929566-E1;Parent=Reticulata_lcl|scaffold276_cov89_1925435:1929566
lcl|scaffold276_cov89	genBlastG	gene	1958918	1968206	636.106	-	.	ID=Reticulata_lcl|scaffold276_cov89_1958918:1968206;Name=PB53322371-RA
lcl|scaffold276_cov89	genBlastG	transcript	1958918	1968206	636.106	-	.	ID=Reticulata_lcl|scaffold276_cov89_1958918:1968206;Parent=Reticulata_lcl|scaffold276_cov89_1958918:1968206;Name=PB53322371-RA
lcl|scaffold276_cov89	genBlastG	exon	1958918	1959152	.	-	.	ID=Reticulata_lcl|scaffold276_cov89_1958918:1968206-E8;Parent=Reticulata_lcl|scaffold276_cov89_1958918:1968206
lcl|scaffold276_cov89	genBlastG	exon	1959267	1959397	.	-	.	ID=Reticulata_lcl|scaffold276_cov89_1958918:1968206-E7;Parent=Reticulata_lcl|scaffold276_cov89_1958918:1968206
lcl|scaffold276_cov89	genBlastG	exon	1959512	1959588	.	-	.	ID=Reticulata_lcl|scaffold276_cov89_1958918:1968206-E6;Parent=Reticulata_lcl|scaffold276_cov89_1958918:1968206
lcl|scaffold276_cov89	genBlastG	exon	1959661	1959689	.	-	.	ID=Reticulata_lcl|scaffold276_cov89_1958918:1968206-E5;Parent=Reticulata_lcl|scaffold276_cov89_1958918:1968206
lcl|scaffold276_cov89	genBlastG	exon	1963469	1964373	.	-	.	ID=Reticulata_lcl|scaffold276_cov89_1958918:1968206-E4;Parent=Reticulata_lcl|scaffold276_cov89_1958918:1968206
lcl|scaffold276_cov89	genBlastG	exon	1964509	1967554	.	-	.	ID=Reticulata_lcl|scaffold276_cov89_1958918:1968206-E3;Parent=Reticulata_lcl|scaffold276_cov89_1958918:1968206
lcl|scaffold276_cov89	genBlastG	exon	1968088	1968148	.	-	.	ID=Reticulata_lcl|scaffold276_cov89_1958918:1968206-E2;Parent=Reticulata_lcl|scaffold276_cov89_1958918:1968206
lcl|scaffold276_cov89	genBlastG	exon	1968203	1968206	.	-	.	ID=Reticulata_lcl|scaffold276_cov89_1958918:1968206-E1;Parent=Reticulata_lcl|scaffold276_cov89_1958918:1968206
lcl|scaffold276_cov89	genBlastG	gene	2418355	2424973	524.716	-	.	ID=Reticulata_lcl|scaffold276_cov89_2418355:2424973;Name=PB53305588-RA
lcl|scaffold276_cov89	genBlastG	transcript	2418355	2424973	524.716	-	.	ID=Reticulata_lcl|scaffold276_cov89_2418355:2424973;Parent=Reticulata_lcl|scaffold276_cov89_2418355:2424973;Name=PB53305588-RA
lcl|scaffold276_cov89	genBlastG	exon	2418355	2420853	.	-	.	ID=Reticulata_lcl|scaffold276_cov89_2418355:2424973-E5;Parent=Reticulata_lcl|scaffold276_cov89_2418355:2424973
lcl|scaffold276_cov89	genBlastG	exon	2421965	2422183	.	-	.	ID=Reticulata_lcl|scaffold276_cov89_2418355:2424973-E4;Parent=Reticulata_lcl|scaffold276_cov89_2418355:2424973
lcl|scaffold276_cov89	genBlastG	exon	2422645	2422749	.	-	.	ID=Reticulata_lcl|scaffold276_cov89_2418355:2424973-E3;Parent=Reticulata_lcl|scaffold276_cov89_2418355:2424973
lcl|scaffold276_cov89	genBlastG	exon	2423925	2424064	.	-	.	ID=Reticulata_lcl|scaffold276_cov89_2418355:2424973-E2;Parent=Reticulata_lcl|scaffold276_cov89_2418355:2424973
lcl|scaffold276_cov89	genBlastG	exon	2424610	2424973	.	-	.	ID=Reticulata_lcl|scaffold276_cov89_2418355:2424973-E1;Parent=Reticulata_lcl|scaffold276_cov89_2418355:2424973
lcl|scaffold276_cov89	genBlastG	gene	2436160	2438555	292.586	-	.	ID=Reticulata_lcl|scaffold276_cov89_2436160:2438555;Name=Cs1g07710.1
lcl|scaffold276_cov89	genBlastG	transcript	2436160	2438555	292.586	-	.	ID=Reticulata_lcl|scaffold276_cov89_2436160:2438555;Parent=Reticulata_lcl|scaffold276_cov89_2436160:2438555;Name=Cs1g07710.1
lcl|scaffold276_cov89	genBlastG	exon	2436160	2436761	.	-	.	ID=Reticulata_lcl|scaffold276_cov89_2436160:2438555-E5;Parent=Reticulata_lcl|scaffold276_cov89_2436160:2438555
lcl|scaffold276_cov89	genBlastG	exon	2436998	2437351	.	-	.	ID=Reticulata_lcl|scaffold276_cov89_2436160:2438555-E4;Parent=Reticulata_lcl|scaffold276_cov89_2436160:2438555
lcl|scaffold276_cov89	genBlastG	exon	2437458	2437645	.	-	.	ID=Reticulata_lcl|scaffold276_cov89_2436160:2438555-E3;Parent=Reticulata_lcl|scaffold276_cov89_2436160:2438555
lcl|scaffold276_cov89	genBlastG	exon	2437750	2438196	.	-	.	ID=Reticulata_lcl|scaffold276_cov89_2436160:2438555-E2;Parent=Reticulata_lcl|scaffold276_cov89_2436160:2438555
lcl|scaffold276_cov89	genBlastG	exon	2438293	2438555	.	-	.	ID=Reticulata_lcl|scaffold276_cov89_2436160:2438555-E1;Parent=Reticulata_lcl|scaffold276_cov89_2436160:2438555
lcl|scaffold276_cov89	genBlastG	gene	2484107	2496571	171.148	-	.	ID=Reticulata_lcl|scaffold276_cov89_2484107:2496571;Name=PB53305579-RA
lcl|scaffold276_cov89	genBlastG	transcript	2484107	2496571	171.148	-	.	ID=Reticulata_lcl|scaffold276_cov89_2484107:2496571;Parent=Reticulata_lcl|scaffold276_cov89_2484107:2496571;Name=PB53305579-RA
lcl|scaffold276_cov89	genBlastG	exon	2484107	2484173	.	-	.	ID=Reticulata_lcl|scaffold276_cov89_2484107:2496571-E10;Parent=Reticulata_lcl|scaffold276_cov89_2484107:2496571
lcl|scaffold276_cov89	genBlastG	exon	2484234	2484352	.	-	.	ID=Reticulata_lcl|scaffold276_cov89_2484107:2496571-E9;Parent=Reticulata_lcl|scaffold276_cov89_2484107:2496571
lcl|scaffold276_cov89	genBlastG	exon	2484444	2484507	.	-	.	ID=Reticulata_lcl|scaffold276_cov89_2484107:2496571-E8;Parent=Reticulata_lcl|scaffold276_cov89_2484107:2496571
lcl|scaffold276_cov89	genBlastG	exon	2489257	2489962	.	-	.	ID=Reticulata_lcl|scaffold276_cov89_2484107:2496571-E7;Parent=Reticulata_lcl|scaffold276_cov89_2484107:2496571
lcl|scaffold276_cov89	genBlastG	exon	2490070	2490148	.	-	.	ID=Reticulata_lcl|scaffold276_cov89_2484107:2496571-E6;Parent=Reticulata_lcl|scaffold276_cov89_2484107:2496571
lcl|scaffold276_cov89	genBlastG	exon	2490768	2490842	.	-	.	ID=Reticulata_lcl|scaffold276_cov89_2484107:2496571-E5;Parent=Reticulata_lcl|scaffold276_cov89_2484107:2496571
lcl|scaffold276_cov89	genBlastG	exon	2490873	2491856	.	-	.	ID=Reticulata_lcl|scaffold276_cov89_2484107:2496571-E4;Parent=Reticulata_lcl|scaffold276_cov89_2484107:2496571
lcl|scaffold276_cov89	genBlastG	exon	2496143	2496259	.	-	.	ID=Reticulata_lcl|scaffold276_cov89_2484107:2496571-E3;Parent=Reticulata_lcl|scaffold276_cov89_2484107:2496571
lcl|scaffold276_cov89	genBlastG	exon	2496275	2496403	.	-	.	ID=Reticulata_lcl|scaffold276_cov89_2484107:2496571-E2;Parent=Reticulata_lcl|scaffold276_cov89_2484107:2496571
lcl|scaffold276_cov89	genBlastG	exon	2496443	2496571	.	-	.	ID=Reticulata_lcl|scaffold276_cov89_2484107:2496571-E1;Parent=Reticulata_lcl|scaffold276_cov89_2484107:2496571
lcl|scaffold276_cov89	genBlastG	gene	2504273	2506836	253.857	-	.	ID=Reticulata_lcl|scaffold276_cov89_2504273:2506836;Name=PB53322449-RA
lcl|scaffold276_cov89	genBlastG	transcript	2504273	2506836	253.857	-	.	ID=Reticulata_lcl|scaffold276_cov89_2504273:2506836;Parent=Reticulata_lcl|scaffold276_cov89_2504273:2506836;Name=PB53322449-RA
lcl|scaffold276_cov89	genBlastG	exon	2504273	2504421	.	-	.	ID=Reticulata_lcl|scaffold276_cov89_2504273:2506836-E4;Parent=Reticulata_lcl|scaffold276_cov89_2504273:2506836
lcl|scaffold276_cov89	genBlastG	exon	2504842	2505011	.	-	.	ID=Reticulata_lcl|scaffold276_cov89_2504273:2506836-E3;Parent=Reticulata_lcl|scaffold276_cov89_2504273:2506836
lcl|scaffold276_cov89	genBlastG	exon	2505050	2505420	.	-	.	ID=Reticulata_lcl|scaffold276_cov89_2504273:2506836-E2;Parent=Reticulata_lcl|scaffold276_cov89_2504273:2506836
lcl|scaffold276_cov89	genBlastG	exon	2505445	2506836	.	-	.	ID=Reticulata_lcl|scaffold276_cov89_2504273:2506836-E1;Parent=Reticulata_lcl|scaffold276_cov89_2504273:2506836
lcl|scaffold276_cov89	genBlastG	gene	2516457	2519595	279.132	-	.	ID=Reticulata_lcl|scaffold276_cov89_2516457:2519595;Name=PB53322440-RA
lcl|scaffold276_cov89	genBlastG	transcript	2516457	2519595	279.132	-	.	ID=Reticulata_lcl|scaffold276_cov89_2516457:2519595;Parent=Reticulata_lcl|scaffold276_cov89_2516457:2519595;Name=PB53322440-RA
lcl|scaffold276_cov89	genBlastG	exon	2516457	2516910	.	-	.	ID=Reticulata_lcl|scaffold276_cov89_2516457:2519595-E5;Parent=Reticulata_lcl|scaffold276_cov89_2516457:2519595
lcl|scaffold276_cov89	genBlastG	exon	2516935	2516992	.	-	.	ID=Reticulata_lcl|scaffold276_cov89_2516457:2519595-E4;Parent=Reticulata_lcl|scaffold276_cov89_2516457:2519595
lcl|scaffold276_cov89	genBlastG	exon	2517032	2518435	.	-	.	ID=Reticulata_lcl|scaffold276_cov89_2516457:2519595-E3;Parent=Reticulata_lcl|scaffold276_cov89_2516457:2519595
lcl|scaffold276_cov89	genBlastG	exon	2518491	2518929	.	-	.	ID=Reticulata_lcl|scaffold276_cov89_2516457:2519595-E2;Parent=Reticulata_lcl|scaffold276_cov89_2516457:2519595
lcl|scaffold276_cov89	genBlastG	exon	2519440	2519595	.	-	.	ID=Reticulata_lcl|scaffold276_cov89_2516457:2519595-E1;Parent=Reticulata_lcl|scaffold276_cov89_2516457:2519595
lcl|scaffold276_cov89	genBlastG	gene	2521595	2534328	135.844	-	.	ID=Reticulata_lcl|scaffold276_cov89_2521595:2534328;Name=PB53305579-RA
lcl|scaffold276_cov89	genBlastG	transcript	2521595	2534328	135.844	-	.	ID=Reticulata_lcl|scaffold276_cov89_2521595:2534328;Parent=Reticulata_lcl|scaffold276_cov89_2521595:2534328;Name=PB53305579-RA
lcl|scaffold276_cov89	genBlastG	exon	2521595	2521840	.	-	.	ID=Reticulata_lcl|scaffold276_cov89_2521595:2534328-E7;Parent=Reticulata_lcl|scaffold276_cov89_2521595:2534328
lcl|scaffold276_cov89	genBlastG	exon	2521916	2523108	.	-	.	ID=Reticulata_lcl|scaffold276_cov89_2521595:2534328-E6;Parent=Reticulata_lcl|scaffold276_cov89_2521595:2534328
lcl|scaffold276_cov89	genBlastG	exon	2526881	2526935	.	-	.	ID=Reticulata_lcl|scaffold276_cov89_2521595:2534328-E5;Parent=Reticulata_lcl|scaffold276_cov89_2521595:2534328
lcl|scaffold276_cov89	genBlastG	exon	2527850	2528212	.	-	.	ID=Reticulata_lcl|scaffold276_cov89_2521595:2534328-E4;Parent=Reticulata_lcl|scaffold276_cov89_2521595:2534328
lcl|scaffold276_cov89	genBlastG	exon	2528293	2528927	.	-	.	ID=Reticulata_lcl|scaffold276_cov89_2521595:2534328-E3;Parent=Reticulata_lcl|scaffold276_cov89_2521595:2534328
lcl|scaffold276_cov89	genBlastG	exon	2530437	2530510	.	-	.	ID=Reticulata_lcl|scaffold276_cov89_2521595:2534328-E2;Parent=Reticulata_lcl|scaffold276_cov89_2521595:2534328
lcl|scaffold276_cov89	genBlastG	exon	2533949	2534328	.	-	.	ID=Reticulata_lcl|scaffold276_cov89_2521595:2534328-E1;Parent=Reticulata_lcl|scaffold276_cov89_2521595:2534328
lcl|scaffold276_cov89	genBlastG	gene	2540065	2549639	344.996	-	.	ID=Reticulata_lcl|scaffold276_cov89_2540065:2549639;Name=PB53305579-RA
lcl|scaffold276_cov89	genBlastG	transcript	2540065	2549639	344.996	-	.	ID=Reticulata_lcl|scaffold276_cov89_2540065:2549639;Parent=Reticulata_lcl|scaffold276_cov89_2540065:2549639;Name=PB53305579-RA
lcl|scaffold276_cov89	genBlastG	exon	2540065	2540310	.	-	.	ID=Reticulata_lcl|scaffold276_cov89_2540065:2549639-E10;Parent=Reticulata_lcl|scaffold276_cov89_2540065:2549639
lcl|scaffold276_cov89	genBlastG	exon	2540395	2541566	.	-	.	ID=Reticulata_lcl|scaffold276_cov89_2540065:2549639-E9;Parent=Reticulata_lcl|scaffold276_cov89_2540065:2549639
lcl|scaffold276_cov89	genBlastG	exon	2541674	2541758	.	-	.	ID=Reticulata_lcl|scaffold276_cov89_2540065:2549639-E8;Parent=Reticulata_lcl|scaffold276_cov89_2540065:2549639
lcl|scaffold276_cov89	genBlastG	exon	2542367	2542738	.	-	.	ID=Reticulata_lcl|scaffold276_cov89_2540065:2549639-E7;Parent=Reticulata_lcl|scaffold276_cov89_2540065:2549639
lcl|scaffold276_cov89	genBlastG	exon	2542835	2543167	.	-	.	ID=Reticulata_lcl|scaffold276_cov89_2540065:2549639-E6;Parent=Reticulata_lcl|scaffold276_cov89_2540065:2549639
lcl|scaffold276_cov89	genBlastG	exon	2543335	2543445	.	-	.	ID=Reticulata_lcl|scaffold276_cov89_2540065:2549639-E5;Parent=Reticulata_lcl|scaffold276_cov89_2540065:2549639
lcl|scaffold276_cov89	genBlastG	exon	2543950	2544336	.	-	.	ID=Reticulata_lcl|scaffold276_cov89_2540065:2549639-E4;Parent=Reticulata_lcl|scaffold276_cov89_2540065:2549639
lcl|scaffold276_cov89	genBlastG	exon	2545850	2545951	.	-	.	ID=Reticulata_lcl|scaffold276_cov89_2540065:2549639-E3;Parent=Reticulata_lcl|scaffold276_cov89_2540065:2549639
lcl|scaffold276_cov89	genBlastG	exon	2549211	2549471	.	-	.	ID=Reticulata_lcl|scaffold276_cov89_2540065:2549639-E2;Parent=Reticulata_lcl|scaffold276_cov89_2540065:2549639
lcl|scaffold276_cov89	genBlastG	exon	2549511	2549639	.	-	.	ID=Reticulata_lcl|scaffold276_cov89_2540065:2549639-E1;Parent=Reticulata_lcl|scaffold276_cov89_2540065:2549639
lcl|scaffold276_cov89	genBlastG	gene	2569735	2572636	125.056	-	.	ID=Reticulata_lcl|scaffold276_cov89_2569735:2572636;Name=PB53310976-RA
lcl|scaffold276_cov89	genBlastG	transcript	2569735	2572636	125.056	-	.	ID=Reticulata_lcl|scaffold276_cov89_2569735:2572636;Parent=Reticulata_lcl|scaffold276_cov89_2569735:2572636;Name=PB53310976-RA
lcl|scaffold276_cov89	genBlastG	exon	2569735	2569870	.	-	.	ID=Reticulata_lcl|scaffold276_cov89_2569735:2572636-E5;Parent=Reticulata_lcl|scaffold276_cov89_2569735:2572636
lcl|scaffold276_cov89	genBlastG	exon	2570194	2571462	.	-	.	ID=Reticulata_lcl|scaffold276_cov89_2569735:2572636-E4;Parent=Reticulata_lcl|scaffold276_cov89_2569735:2572636
lcl|scaffold276_cov89	genBlastG	exon	2571534	2571811	.	-	.	ID=Reticulata_lcl|scaffold276_cov89_2569735:2572636-E3;Parent=Reticulata_lcl|scaffold276_cov89_2569735:2572636
lcl|scaffold276_cov89	genBlastG	exon	2571830	2572339	.	-	.	ID=Reticulata_lcl|scaffold276_cov89_2569735:2572636-E2;Parent=Reticulata_lcl|scaffold276_cov89_2569735:2572636
lcl|scaffold276_cov89	genBlastG	exon	2572352	2572636	.	-	.	ID=Reticulata_lcl|scaffold276_cov89_2569735:2572636-E1;Parent=Reticulata_lcl|scaffold276_cov89_2569735:2572636
lcl|scaffold276_cov89	genBlastG	gene	2604347	2608899	389.423	-	.	ID=Reticulata_lcl|scaffold276_cov89_2604347:2608899;Name=PB53322467-RA
lcl|scaffold276_cov89	genBlastG	transcript	2604347	2608899	389.423	-	.	ID=Reticulata_lcl|scaffold276_cov89_2604347:2608899;Parent=Reticulata_lcl|scaffold276_cov89_2604347:2608899;Name=PB53322467-RA
lcl|scaffold276_cov89	genBlastG	exon	2604347	2605287	.	-	.	ID=Reticulata_lcl|scaffold276_cov89_2604347:2608899-E5;Parent=Reticulata_lcl|scaffold276_cov89_2604347:2608899
lcl|scaffold276_cov89	genBlastG	exon	2605301	2605367	.	-	.	ID=Reticulata_lcl|scaffold276_cov89_2604347:2608899-E4;Parent=Reticulata_lcl|scaffold276_cov89_2604347:2608899
lcl|scaffold276_cov89	genBlastG	exon	2605464	2606075	.	-	.	ID=Reticulata_lcl|scaffold276_cov89_2604347:2608899-E3;Parent=Reticulata_lcl|scaffold276_cov89_2604347:2608899
lcl|scaffold276_cov89	genBlastG	exon	2606663	2607883	.	-	.	ID=Reticulata_lcl|scaffold276_cov89_2604347:2608899-E2;Parent=Reticulata_lcl|scaffold276_cov89_2604347:2608899
lcl|scaffold276_cov89	genBlastG	exon	2608831	2608899	.	-	.	ID=Reticulata_lcl|scaffold276_cov89_2604347:2608899-E1;Parent=Reticulata_lcl|scaffold276_cov89_2604347:2608899
lcl|scaffold276_cov89	genBlastG	gene	2719912	2722654	290.387	-	.	ID=Reticulata_lcl|scaffold276_cov89_2719912:2722654;Name=orange1.1g045113m
lcl|scaffold276_cov89	genBlastG	transcript	2719912	2722654	290.387	-	.	ID=Reticulata_lcl|scaffold276_cov89_2719912:2722654;Parent=Reticulata_lcl|scaffold276_cov89_2719912:2722654;Name=orange1.1g045113m
lcl|scaffold276_cov89	genBlastG	exon	2719912	2719971	.	-	.	ID=Reticulata_lcl|scaffold276_cov89_2719912:2722654-E9;Parent=Reticulata_lcl|scaffold276_cov89_2719912:2722654
lcl|scaffold276_cov89	genBlastG	exon	2720065	2720101	.	-	.	ID=Reticulata_lcl|scaffold276_cov89_2719912:2722654-E8;Parent=Reticulata_lcl|scaffold276_cov89_2719912:2722654
lcl|scaffold276_cov89	genBlastG	exon	2720131	2720446	.	-	.	ID=Reticulata_lcl|scaffold276_cov89_2719912:2722654-E7;Parent=Reticulata_lcl|scaffold276_cov89_2719912:2722654
lcl|scaffold276_cov89	genBlastG	exon	2720486	2721548	.	-	.	ID=Reticulata_lcl|scaffold276_cov89_2719912:2722654-E6;Parent=Reticulata_lcl|scaffold276_cov89_2719912:2722654
lcl|scaffold276_cov89	genBlastG	exon	2721570	2721639	.	-	.	ID=Reticulata_lcl|scaffold276_cov89_2719912:2722654-E5;Parent=Reticulata_lcl|scaffold276_cov89_2719912:2722654
lcl|scaffold276_cov89	genBlastG	exon	2721664	2722175	.	-	.	ID=Reticulata_lcl|scaffold276_cov89_2719912:2722654-E4;Parent=Reticulata_lcl|scaffold276_cov89_2719912:2722654
lcl|scaffold276_cov89	genBlastG	exon	2722197	2722226	.	-	.	ID=Reticulata_lcl|scaffold276_cov89_2719912:2722654-E3;Parent=Reticulata_lcl|scaffold276_cov89_2719912:2722654
lcl|scaffold276_cov89	genBlastG	exon	2722242	2722409	.	-	.	ID=Reticulata_lcl|scaffold276_cov89_2719912:2722654-E2;Parent=Reticulata_lcl|scaffold276_cov89_2719912:2722654
lcl|scaffold276_cov89	genBlastG	exon	2722649	2722654	.	-	.	ID=Reticulata_lcl|scaffold276_cov89_2719912:2722654-E1;Parent=Reticulata_lcl|scaffold276_cov89_2719912:2722654
lcl|scaffold276_cov89	genBlastG	gene	2943995	2947155	515.206	-	.	ID=Reticulata_lcl|scaffold276_cov89_2943995:2947155;Name=CL4G049905012.t1_alt
lcl|scaffold276_cov89	genBlastG	transcript	2943995	2947155	515.206	-	.	ID=Reticulata_lcl|scaffold276_cov89_2943995:2947155;Parent=Reticulata_lcl|scaffold276_cov89_2943995:2947155;Name=CL4G049905012.t1_alt
lcl|scaffold276_cov89	genBlastG	exon	2943995	2946962	.	-	.	ID=Reticulata_lcl|scaffold276_cov89_2943995:2947155-E2;Parent=Reticulata_lcl|scaffold276_cov89_2943995:2947155
lcl|scaffold276_cov89	genBlastG	exon	2946989	2947155	.	-	.	ID=Reticulata_lcl|scaffold276_cov89_2943995:2947155-E1;Parent=Reticulata_lcl|scaffold276_cov89_2943995:2947155
lcl|scaffold276_cov89	genBlastG	gene	4315691	4319641	430.033	-	.	ID=Reticulata_lcl|scaffold276_cov89_4315691:4319641;Name=Ptrif.0003s4680.1.v1.3.1
lcl|scaffold276_cov89	genBlastG	transcript	4315691	4319641	430.033	-	.	ID=Reticulata_lcl|scaffold276_cov89_4315691:4319641;Parent=Reticulata_lcl|scaffold276_cov89_4315691:4319641;Name=Ptrif.0003s4680.1.v1.3.1
lcl|scaffold276_cov89	genBlastG	exon	4315691	4316218	.	-	.	ID=Reticulata_lcl|scaffold276_cov89_4315691:4319641-E5;Parent=Reticulata_lcl|scaffold276_cov89_4315691:4319641
lcl|scaffold276_cov89	genBlastG	exon	4316452	4317024	.	-	.	ID=Reticulata_lcl|scaffold276_cov89_4315691:4319641-E4;Parent=Reticulata_lcl|scaffold276_cov89_4315691:4319641
lcl|scaffold276_cov89	genBlastG	exon	4317123	4317407	.	-	.	ID=Reticulata_lcl|scaffold276_cov89_4315691:4319641-E3;Parent=Reticulata_lcl|scaffold276_cov89_4315691:4319641
lcl|scaffold276_cov89	genBlastG	exon	4317855	4318944	.	-	.	ID=Reticulata_lcl|scaffold276_cov89_4315691:4319641-E2;Parent=Reticulata_lcl|scaffold276_cov89_4315691:4319641
lcl|scaffold276_cov89	genBlastG	exon	4319145	4319641	.	-	.	ID=Reticulata_lcl|scaffold276_cov89_4315691:4319641-E1;Parent=Reticulata_lcl|scaffold276_cov89_4315691:4319641
lcl|scaffold276_cov89	genBlastG	gene	4912583	4918977	575.291	-	.	ID=Reticulata_lcl|scaffold276_cov89_4912583:4918977;Name=KAH9781302.1
lcl|scaffold276_cov89	genBlastG	transcript	4912583	4918977	575.291	-	.	ID=Reticulata_lcl|scaffold276_cov89_4912583:4918977;Parent=Reticulata_lcl|scaffold276_cov89_4912583:4918977;Name=KAH9781302.1
lcl|scaffold276_cov89	genBlastG	exon	4912583	4912685	.	-	.	ID=Reticulata_lcl|scaffold276_cov89_4912583:4918977-E7;Parent=Reticulata_lcl|scaffold276_cov89_4912583:4918977
lcl|scaffold276_cov89	genBlastG	exon	4912803	4913455	.	-	.	ID=Reticulata_lcl|scaffold276_cov89_4912583:4918977-E6;Parent=Reticulata_lcl|scaffold276_cov89_4912583:4918977
lcl|scaffold276_cov89	genBlastG	exon	4913659	4914771	.	-	.	ID=Reticulata_lcl|scaffold276_cov89_4912583:4918977-E5;Parent=Reticulata_lcl|scaffold276_cov89_4912583:4918977
lcl|scaffold276_cov89	genBlastG	exon	4915083	4915394	.	-	.	ID=Reticulata_lcl|scaffold276_cov89_4912583:4918977-E4;Parent=Reticulata_lcl|scaffold276_cov89_4912583:4918977
lcl|scaffold276_cov89	genBlastG	exon	4916264	4917359	.	-	.	ID=Reticulata_lcl|scaffold276_cov89_4912583:4918977-E3;Parent=Reticulata_lcl|scaffold276_cov89_4912583:4918977
lcl|scaffold276_cov89	genBlastG	exon	4917563	4918064	.	-	.	ID=Reticulata_lcl|scaffold276_cov89_4912583:4918977-E2;Parent=Reticulata_lcl|scaffold276_cov89_4912583:4918977
lcl|scaffold276_cov89	genBlastG	exon	4918848	4918977	.	-	.	ID=Reticulata_lcl|scaffold276_cov89_4912583:4918977-E1;Parent=Reticulata_lcl|scaffold276_cov89_4912583:4918977
lcl|scaffold276_cov89	genBlastG	gene	5508835	5514213	342.241	+	.	ID=Reticulata_lcl|scaffold276_cov89_5508835:5514213;Name=LL_PB44903103-RA
lcl|scaffold276_cov89	genBlastG	transcript	5508835	5514213	342.241	+	.	ID=Reticulata_lcl|scaffold276_cov89_5508835:5514213;Parent=Reticulata_lcl|scaffold276_cov89_5508835:5514213;Name=LL_PB44903103-RA
lcl|scaffold276_cov89	genBlastG	exon	5508835	5508888	.	+	.	ID=Reticulata_lcl|scaffold276_cov89_5508835:5514213-E1;Parent=Reticulata_lcl|scaffold276_cov89_5508835:5514213
lcl|scaffold276_cov89	genBlastG	exon	5509222	5509784	.	+	.	ID=Reticulata_lcl|scaffold276_cov89_5508835:5514213-E2;Parent=Reticulata_lcl|scaffold276_cov89_5508835:5514213
lcl|scaffold276_cov89	genBlastG	exon	5510554	5511655	.	+	.	ID=Reticulata_lcl|scaffold276_cov89_5508835:5514213-E3;Parent=Reticulata_lcl|scaffold276_cov89_5508835:5514213
lcl|scaffold276_cov89	genBlastG	exon	5511754	5512038	.	+	.	ID=Reticulata_lcl|scaffold276_cov89_5508835:5514213-E4;Parent=Reticulata_lcl|scaffold276_cov89_5508835:5514213
lcl|scaffold276_cov89	genBlastG	exon	5512163	5513458	.	+	.	ID=Reticulata_lcl|scaffold276_cov89_5508835:5514213-E5;Parent=Reticulata_lcl|scaffold276_cov89_5508835:5514213
lcl|scaffold276_cov89	genBlastG	exon	5513557	5514213	.	+	.	ID=Reticulata_lcl|scaffold276_cov89_5508835:5514213-E6;Parent=Reticulata_lcl|scaffold276_cov89_5508835:5514213
lcl|scaffold276_cov89	genBlastG	gene	5651986	5655998	219.503	-	.	ID=Reticulata_lcl|scaffold276_cov89_5651986:5655998;Name=PB53328714-RA
lcl|scaffold276_cov89	genBlastG	transcript	5651986	5655998	219.503	-	.	ID=Reticulata_lcl|scaffold276_cov89_5651986:5655998;Parent=Reticulata_lcl|scaffold276_cov89_5651986:5655998;Name=PB53328714-RA
lcl|scaffold276_cov89	genBlastG	exon	5651986	5652594	.	-	.	ID=Reticulata_lcl|scaffold276_cov89_5651986:5655998-E5;Parent=Reticulata_lcl|scaffold276_cov89_5651986:5655998
lcl|scaffold276_cov89	genBlastG	exon	5652679	5653734	.	-	.	ID=Reticulata_lcl|scaffold276_cov89_5651986:5655998-E4;Parent=Reticulata_lcl|scaffold276_cov89_5651986:5655998
lcl|scaffold276_cov89	genBlastG	exon	5653823	5654125	.	-	.	ID=Reticulata_lcl|scaffold276_cov89_5651986:5655998-E3;Parent=Reticulata_lcl|scaffold276_cov89_5651986:5655998
lcl|scaffold276_cov89	genBlastG	exon	5654202	5655300	.	-	.	ID=Reticulata_lcl|scaffold276_cov89_5651986:5655998-E2;Parent=Reticulata_lcl|scaffold276_cov89_5651986:5655998
lcl|scaffold276_cov89	genBlastG	exon	5655487	5655998	.	-	.	ID=Reticulata_lcl|scaffold276_cov89_5651986:5655998-E1;Parent=Reticulata_lcl|scaffold276_cov89_5651986:5655998
lcl|scaffold276_cov89	genBlastG	gene	5962148	5967850	546.838	+	.	ID=Reticulata_lcl|scaffold276_cov89_5962148:5967850;Name=Ptrif.0003s4702.3.v1.3.1
lcl|scaffold276_cov89	genBlastG	transcript	5962148	5967850	546.838	+	.	ID=Reticulata_lcl|scaffold276_cov89_5962148:5967850;Parent=Reticulata_lcl|scaffold276_cov89_5962148:5967850;Name=Ptrif.0003s4702.3.v1.3.1
lcl|scaffold276_cov89	genBlastG	exon	5962148	5962626	.	+	.	ID=Reticulata_lcl|scaffold276_cov89_5962148:5967850-E1;Parent=Reticulata_lcl|scaffold276_cov89_5962148:5967850
lcl|scaffold276_cov89	genBlastG	exon	5962915	5963986	.	+	.	ID=Reticulata_lcl|scaffold276_cov89_5962148:5967850-E2;Parent=Reticulata_lcl|scaffold276_cov89_5962148:5967850
lcl|scaffold276_cov89	genBlastG	exon	5965835	5966134	.	+	.	ID=Reticulata_lcl|scaffold276_cov89_5962148:5967850-E3;Parent=Reticulata_lcl|scaffold276_cov89_5962148:5967850
lcl|scaffold276_cov89	genBlastG	exon	5966259	5967251	.	+	.	ID=Reticulata_lcl|scaffold276_cov89_5962148:5967850-E4;Parent=Reticulata_lcl|scaffold276_cov89_5962148:5967850
lcl|scaffold276_cov89	genBlastG	exon	5967350	5967850	.	+	.	ID=Reticulata_lcl|scaffold276_cov89_5962148:5967850-E5;Parent=Reticulata_lcl|scaffold276_cov89_5962148:5967850
lcl|scaffold276_cov89	genBlastG	gene	5988536	5992612	333.342	+	.	ID=Reticulata_lcl|scaffold276_cov89_5988536:5992612;Name=Ptrif.0003s2153.1.v1.3.1
lcl|scaffold276_cov89	genBlastG	transcript	5988536	5992612	333.342	+	.	ID=Reticulata_lcl|scaffold276_cov89_5988536:5992612;Parent=Reticulata_lcl|scaffold276_cov89_5988536:5992612;Name=Ptrif.0003s2153.1.v1.3.1
lcl|scaffold276_cov89	genBlastG	exon	5988536	5989038	.	+	.	ID=Reticulata_lcl|scaffold276_cov89_5988536:5992612-E1;Parent=Reticulata_lcl|scaffold276_cov89_5988536:5992612
lcl|scaffold276_cov89	genBlastG	exon	5989212	5990292	.	+	.	ID=Reticulata_lcl|scaffold276_cov89_5988536:5992612-E2;Parent=Reticulata_lcl|scaffold276_cov89_5988536:5992612
lcl|scaffold276_cov89	genBlastG	exon	5990597	5990899	.	+	.	ID=Reticulata_lcl|scaffold276_cov89_5988536:5992612-E3;Parent=Reticulata_lcl|scaffold276_cov89_5988536:5992612
lcl|scaffold276_cov89	genBlastG	exon	5990986	5991508	.	+	.	ID=Reticulata_lcl|scaffold276_cov89_5988536:5992612-E4;Parent=Reticulata_lcl|scaffold276_cov89_5988536:5992612
lcl|scaffold276_cov89	genBlastG	exon	5991556	5991933	.	+	.	ID=Reticulata_lcl|scaffold276_cov89_5988536:5992612-E5;Parent=Reticulata_lcl|scaffold276_cov89_5988536:5992612
lcl|scaffold276_cov89	genBlastG	exon	5992054	5992480	.	+	.	ID=Reticulata_lcl|scaffold276_cov89_5988536:5992612-E6;Parent=Reticulata_lcl|scaffold276_cov89_5988536:5992612
lcl|scaffold276_cov89	genBlastG	exon	5992510	5992612	.	+	.	ID=Reticulata_lcl|scaffold276_cov89_5988536:5992612-E7;Parent=Reticulata_lcl|scaffold276_cov89_5988536:5992612
lcl|scaffold276_cov89	genBlastG	gene	6042149	6046496	458.034	+	.	ID=Reticulata_lcl|scaffold276_cov89_6042149:6046496;Name=Ptrif.0003s2156.1.v1.3.1
lcl|scaffold276_cov89	genBlastG	transcript	6042149	6046496	458.034	+	.	ID=Reticulata_lcl|scaffold276_cov89_6042149:6046496;Parent=Reticulata_lcl|scaffold276_cov89_6042149:6046496;Name=Ptrif.0003s2156.1.v1.3.1
lcl|scaffold276_cov89	genBlastG	exon	6042149	6042331	.	+	.	ID=Reticulata_lcl|scaffold276_cov89_6042149:6046496-E1;Parent=Reticulata_lcl|scaffold276_cov89_6042149:6046496
lcl|scaffold276_cov89	genBlastG	exon	6042354	6042652	.	+	.	ID=Reticulata_lcl|scaffold276_cov89_6042149:6046496-E2;Parent=Reticulata_lcl|scaffold276_cov89_6042149:6046496
lcl|scaffold276_cov89	genBlastG	exon	6042826	6043906	.	+	.	ID=Reticulata_lcl|scaffold276_cov89_6042149:6046496-E3;Parent=Reticulata_lcl|scaffold276_cov89_6042149:6046496
lcl|scaffold276_cov89	genBlastG	exon	6044347	6044646	.	+	.	ID=Reticulata_lcl|scaffold276_cov89_6042149:6046496-E4;Parent=Reticulata_lcl|scaffold276_cov89_6042149:6046496
lcl|scaffold276_cov89	genBlastG	exon	6044757	6045686	.	+	.	ID=Reticulata_lcl|scaffold276_cov89_6042149:6046496-E5;Parent=Reticulata_lcl|scaffold276_cov89_6042149:6046496
lcl|scaffold276_cov89	genBlastG	exon	6045978	6046496	.	+	.	ID=Reticulata_lcl|scaffold276_cov89_6042149:6046496-E6;Parent=Reticulata_lcl|scaffold276_cov89_6042149:6046496
lcl|scaffold276_cov89	genBlastG	gene	6098939	6107874	649.684	+	.	ID=Reticulata_lcl|scaffold276_cov89_6098939:6107874;Name=LL_PB44903103-RA
lcl|scaffold276_cov89	genBlastG	transcript	6098939	6107874	649.684	+	.	ID=Reticulata_lcl|scaffold276_cov89_6098939:6107874;Parent=Reticulata_lcl|scaffold276_cov89_6098939:6107874;Name=LL_PB44903103-RA
lcl|scaffold276_cov89	genBlastG	exon	6098939	6099047	.	+	.	ID=Reticulata_lcl|scaffold276_cov89_6098939:6107874-E1;Parent=Reticulata_lcl|scaffold276_cov89_6098939:6107874
lcl|scaffold276_cov89	genBlastG	exon	6100237	6100447	.	+	.	ID=Reticulata_lcl|scaffold276_cov89_6098939:6107874-E2;Parent=Reticulata_lcl|scaffold276_cov89_6098939:6107874
lcl|scaffold276_cov89	genBlastG	exon	6102977	6103465	.	+	.	ID=Reticulata_lcl|scaffold276_cov89_6098939:6107874-E3;Parent=Reticulata_lcl|scaffold276_cov89_6098939:6107874
lcl|scaffold276_cov89	genBlastG	exon	6104175	6105270	.	+	.	ID=Reticulata_lcl|scaffold276_cov89_6098939:6107874-E4;Parent=Reticulata_lcl|scaffold276_cov89_6098939:6107874
lcl|scaffold276_cov89	genBlastG	exon	6105354	6105638	.	+	.	ID=Reticulata_lcl|scaffold276_cov89_6098939:6107874-E5;Parent=Reticulata_lcl|scaffold276_cov89_6098939:6107874
lcl|scaffold276_cov89	genBlastG	exon	6105763	6107055	.	+	.	ID=Reticulata_lcl|scaffold276_cov89_6098939:6107874-E6;Parent=Reticulata_lcl|scaffold276_cov89_6098939:6107874
lcl|scaffold276_cov89	genBlastG	exon	6107143	6107874	.	+	.	ID=Reticulata_lcl|scaffold276_cov89_6098939:6107874-E7;Parent=Reticulata_lcl|scaffold276_cov89_6098939:6107874
lcl|scaffold276_cov89	genBlastG	gene	6127085	6131405	518.895	+	.	ID=Reticulata_lcl|scaffold276_cov89_6127085:6131405;Name=Ptrif.0003s2156.1.v1.3.1
lcl|scaffold276_cov89	genBlastG	transcript	6127085	6131405	518.895	+	.	ID=Reticulata_lcl|scaffold276_cov89_6127085:6131405;Parent=Reticulata_lcl|scaffold276_cov89_6127085:6131405;Name=Ptrif.0003s2156.1.v1.3.1
lcl|scaffold276_cov89	genBlastG	exon	6127085	6127590	.	+	.	ID=Reticulata_lcl|scaffold276_cov89_6127085:6131405-E1;Parent=Reticulata_lcl|scaffold276_cov89_6127085:6131405
lcl|scaffold276_cov89	genBlastG	exon	6127758	6128838	.	+	.	ID=Reticulata_lcl|scaffold276_cov89_6127085:6131405-E2;Parent=Reticulata_lcl|scaffold276_cov89_6127085:6131405
lcl|scaffold276_cov89	genBlastG	exon	6129279	6129578	.	+	.	ID=Reticulata_lcl|scaffold276_cov89_6127085:6131405-E3;Parent=Reticulata_lcl|scaffold276_cov89_6127085:6131405
lcl|scaffold276_cov89	genBlastG	exon	6129689	6130618	.	+	.	ID=Reticulata_lcl|scaffold276_cov89_6127085:6131405-E4;Parent=Reticulata_lcl|scaffold276_cov89_6127085:6131405
lcl|scaffold276_cov89	genBlastG	exon	6130887	6131405	.	+	.	ID=Reticulata_lcl|scaffold276_cov89_6127085:6131405-E5;Parent=Reticulata_lcl|scaffold276_cov89_6127085:6131405
lcl|scaffold276_cov89	genBlastG	gene	6187054	6193274	346.674	+	.	ID=Reticulata_lcl|scaffold276_cov89_6187054:6193274;Name=KAH9725557.1
lcl|scaffold276_cov89	genBlastG	transcript	6187054	6193274	346.674	+	.	ID=Reticulata_lcl|scaffold276_cov89_6187054:6193274;Parent=Reticulata_lcl|scaffold276_cov89_6187054:6193274;Name=KAH9725557.1
lcl|scaffold276_cov89	genBlastG	exon	6187054	6187452	.	+	.	ID=Reticulata_lcl|scaffold276_cov89_6187054:6193274-E1;Parent=Reticulata_lcl|scaffold276_cov89_6187054:6193274
lcl|scaffold276_cov89	genBlastG	exon	6187754	6188902	.	+	.	ID=Reticulata_lcl|scaffold276_cov89_6187054:6193274-E2;Parent=Reticulata_lcl|scaffold276_cov89_6187054:6193274
lcl|scaffold276_cov89	genBlastG	exon	6190920	6191158	.	+	.	ID=Reticulata_lcl|scaffold276_cov89_6187054:6193274-E3;Parent=Reticulata_lcl|scaffold276_cov89_6187054:6193274
lcl|scaffold276_cov89	genBlastG	exon	6192004	6192565	.	+	.	ID=Reticulata_lcl|scaffold276_cov89_6187054:6193274-E4;Parent=Reticulata_lcl|scaffold276_cov89_6187054:6193274
lcl|scaffold276_cov89	genBlastG	exon	6192701	6193175	.	+	.	ID=Reticulata_lcl|scaffold276_cov89_6187054:6193274-E5;Parent=Reticulata_lcl|scaffold276_cov89_6187054:6193274
lcl|scaffold276_cov89	genBlastG	exon	6193192	6193274	.	+	.	ID=Reticulata_lcl|scaffold276_cov89_6187054:6193274-E6;Parent=Reticulata_lcl|scaffold276_cov89_6187054:6193274
lcl|scaffold276_cov89	genBlastG	gene	6202925	6212774	505.371	+	.	ID=Reticulata_lcl|scaffold276_cov89_6202925:6212774;Name=Ptrif.0003s2158.4.v1.3.1
lcl|scaffold276_cov89	genBlastG	transcript	6202925	6212774	505.371	+	.	ID=Reticulata_lcl|scaffold276_cov89_6202925:6212774;Parent=Reticulata_lcl|scaffold276_cov89_6202925:6212774;Name=Ptrif.0003s2158.4.v1.3.1
lcl|scaffold276_cov89	genBlastG	exon	6202925	6203394	.	+	.	ID=Reticulata_lcl|scaffold276_cov89_6202925:6212774-E1;Parent=Reticulata_lcl|scaffold276_cov89_6202925:6212774
lcl|scaffold276_cov89	genBlastG	exon	6204897	6205989	.	+	.	ID=Reticulata_lcl|scaffold276_cov89_6202925:6212774-E2;Parent=Reticulata_lcl|scaffold276_cov89_6202925:6212774
lcl|scaffold276_cov89	genBlastG	exon	6210556	6210855	.	+	.	ID=Reticulata_lcl|scaffold276_cov89_6202925:6212774-E3;Parent=Reticulata_lcl|scaffold276_cov89_6202925:6212774
lcl|scaffold276_cov89	genBlastG	exon	6210993	6211712	.	+	.	ID=Reticulata_lcl|scaffold276_cov89_6202925:6212774-E4;Parent=Reticulata_lcl|scaffold276_cov89_6202925:6212774
lcl|scaffold276_cov89	genBlastG	exon	6212211	6212774	.	+	.	ID=Reticulata_lcl|scaffold276_cov89_6202925:6212774-E5;Parent=Reticulata_lcl|scaffold276_cov89_6202925:6212774
lcl|scaffold276_cov89	genBlastG	gene	6230084	6235308	461.315	+	.	ID=Reticulata_lcl|scaffold276_cov89_6230084:6235308;Name=LL_PB44903103-RA
lcl|scaffold276_cov89	genBlastG	transcript	6230084	6235308	461.315	+	.	ID=Reticulata_lcl|scaffold276_cov89_6230084:6235308;Parent=Reticulata_lcl|scaffold276_cov89_6230084:6235308;Name=LL_PB44903103-RA
lcl|scaffold276_cov89	genBlastG	exon	6230084	6230524	.	+	.	ID=Reticulata_lcl|scaffold276_cov89_6230084:6235308-E1;Parent=Reticulata_lcl|scaffold276_cov89_6230084:6235308
lcl|scaffold276_cov89	genBlastG	exon	6230548	6230627	.	+	.	ID=Reticulata_lcl|scaffold276_cov89_6230084:6235308-E2;Parent=Reticulata_lcl|scaffold276_cov89_6230084:6235308
lcl|scaffold276_cov89	genBlastG	exon	6231282	6232038	.	+	.	ID=Reticulata_lcl|scaffold276_cov89_6230084:6235308-E3;Parent=Reticulata_lcl|scaffold276_cov89_6230084:6235308
lcl|scaffold276_cov89	genBlastG	exon	6232124	6232428	.	+	.	ID=Reticulata_lcl|scaffold276_cov89_6230084:6235308-E4;Parent=Reticulata_lcl|scaffold276_cov89_6230084:6235308
lcl|scaffold276_cov89	genBlastG	exon	6232651	6233830	.	+	.	ID=Reticulata_lcl|scaffold276_cov89_6230084:6235308-E5;Parent=Reticulata_lcl|scaffold276_cov89_6230084:6235308
lcl|scaffold276_cov89	genBlastG	exon	6233918	6234312	.	+	.	ID=Reticulata_lcl|scaffold276_cov89_6230084:6235308-E6;Parent=Reticulata_lcl|scaffold276_cov89_6230084:6235308
lcl|scaffold276_cov89	genBlastG	exon	6234978	6235308	.	+	.	ID=Reticulata_lcl|scaffold276_cov89_6230084:6235308-E7;Parent=Reticulata_lcl|scaffold276_cov89_6230084:6235308
lcl|scaffold276_cov89	genBlastG	gene	6253944	6257662	134.816	+	.	ID=Reticulata_lcl|scaffold276_cov89_6253944:6257662;Name=CL5G054321012.t1_alt
lcl|scaffold276_cov89	genBlastG	transcript	6253944	6257662	134.816	+	.	ID=Reticulata_lcl|scaffold276_cov89_6253944:6257662;Parent=Reticulata_lcl|scaffold276_cov89_6253944:6257662;Name=CL5G054321012.t1_alt
lcl|scaffold276_cov89	genBlastG	exon	6253944	6253998	.	+	.	ID=Reticulata_lcl|scaffold276_cov89_6253944:6257662-E1;Parent=Reticulata_lcl|scaffold276_cov89_6253944:6257662
lcl|scaffold276_cov89	genBlastG	exon	6254645	6254892	.	+	.	ID=Reticulata_lcl|scaffold276_cov89_6253944:6257662-E2;Parent=Reticulata_lcl|scaffold276_cov89_6253944:6257662
lcl|scaffold276_cov89	genBlastG	exon	6255079	6255125	.	+	.	ID=Reticulata_lcl|scaffold276_cov89_6253944:6257662-E3;Parent=Reticulata_lcl|scaffold276_cov89_6253944:6257662
lcl|scaffold276_cov89	genBlastG	exon	6255689	6256314	.	+	.	ID=Reticulata_lcl|scaffold276_cov89_6253944:6257662-E4;Parent=Reticulata_lcl|scaffold276_cov89_6253944:6257662
lcl|scaffold276_cov89	genBlastG	exon	6256718	6257031	.	+	.	ID=Reticulata_lcl|scaffold276_cov89_6253944:6257662-E5;Parent=Reticulata_lcl|scaffold276_cov89_6253944:6257662
lcl|scaffold276_cov89	genBlastG	exon	6257144	6257662	.	+	.	ID=Reticulata_lcl|scaffold276_cov89_6253944:6257662-E6;Parent=Reticulata_lcl|scaffold276_cov89_6253944:6257662
lcl|scaffold181_cov89	genBlastG	gene	7586	15890	570.24	-	.	ID=Reticulata_lcl|scaffold181_cov89_7586:15890;Name=KAH9688692.1
lcl|scaffold181_cov89	genBlastG	transcript	7586	15890	570.24	-	.	ID=Reticulata_lcl|scaffold181_cov89_7586:15890;Parent=Reticulata_lcl|scaffold181_cov89_7586:15890;Name=KAH9688692.1
lcl|scaffold181_cov89	genBlastG	exon	7586	7739	.	-	.	ID=Reticulata_lcl|scaffold181_cov89_7586:15890-E10;Parent=Reticulata_lcl|scaffold181_cov89_7586:15890
lcl|scaffold181_cov89	genBlastG	exon	7937	8078	.	-	.	ID=Reticulata_lcl|scaffold181_cov89_7586:15890-E9;Parent=Reticulata_lcl|scaffold181_cov89_7586:15890
lcl|scaffold181_cov89	genBlastG	exon	8184	8241	.	-	.	ID=Reticulata_lcl|scaffold181_cov89_7586:15890-E8;Parent=Reticulata_lcl|scaffold181_cov89_7586:15890
lcl|scaffold181_cov89	genBlastG	exon	10915	10989	.	-	.	ID=Reticulata_lcl|scaffold181_cov89_7586:15890-E7;Parent=Reticulata_lcl|scaffold181_cov89_7586:15890
lcl|scaffold181_cov89	genBlastG	exon	11112	11552	.	-	.	ID=Reticulata_lcl|scaffold181_cov89_7586:15890-E6;Parent=Reticulata_lcl|scaffold181_cov89_7586:15890
lcl|scaffold181_cov89	genBlastG	exon	11590	11907	.	-	.	ID=Reticulata_lcl|scaffold181_cov89_7586:15890-E5;Parent=Reticulata_lcl|scaffold181_cov89_7586:15890
lcl|scaffold181_cov89	genBlastG	exon	12898	13227	.	-	.	ID=Reticulata_lcl|scaffold181_cov89_7586:15890-E4;Parent=Reticulata_lcl|scaffold181_cov89_7586:15890
lcl|scaffold181_cov89	genBlastG	exon	13250	13663	.	-	.	ID=Reticulata_lcl|scaffold181_cov89_7586:15890-E3;Parent=Reticulata_lcl|scaffold181_cov89_7586:15890
lcl|scaffold181_cov89	genBlastG	exon	13755	14836	.	-	.	ID=Reticulata_lcl|scaffold181_cov89_7586:15890-E2;Parent=Reticulata_lcl|scaffold181_cov89_7586:15890
lcl|scaffold181_cov89	genBlastG	exon	14927	15890	.	-	.	ID=Reticulata_lcl|scaffold181_cov89_7586:15890-E1;Parent=Reticulata_lcl|scaffold181_cov89_7586:15890
lcl|scaffold86041_cov89	genBlastG	gene	1139660	1146857	122.117	-	.	ID=Reticulata_lcl|scaffold86041_cov89_1139660:1146857;Name=KAH9751234.1
lcl|scaffold86041_cov89	genBlastG	transcript	1139660	1146857	122.117	-	.	ID=Reticulata_lcl|scaffold86041_cov89_1139660:1146857;Parent=Reticulata_lcl|scaffold86041_cov89_1139660:1146857;Name=KAH9751234.1
lcl|scaffold86041_cov89	genBlastG	exon	1139660	1139704	.	-	.	ID=Reticulata_lcl|scaffold86041_cov89_1139660:1146857-E6;Parent=Reticulata_lcl|scaffold86041_cov89_1139660:1146857
lcl|scaffold86041_cov89	genBlastG	exon	1139801	1139893	.	-	.	ID=Reticulata_lcl|scaffold86041_cov89_1139660:1146857-E5;Parent=Reticulata_lcl|scaffold86041_cov89_1139660:1146857
lcl|scaffold86041_cov89	genBlastG	exon	1140024	1141788	.	-	.	ID=Reticulata_lcl|scaffold86041_cov89_1139660:1146857-E4;Parent=Reticulata_lcl|scaffold86041_cov89_1139660:1146857
lcl|scaffold86041_cov89	genBlastG	exon	1146185	1146291	.	-	.	ID=Reticulata_lcl|scaffold86041_cov89_1139660:1146857-E3;Parent=Reticulata_lcl|scaffold86041_cov89_1139660:1146857
lcl|scaffold86041_cov89	genBlastG	exon	1146321	1146471	.	-	.	ID=Reticulata_lcl|scaffold86041_cov89_1139660:1146857-E2;Parent=Reticulata_lcl|scaffold86041_cov89_1139660:1146857
lcl|scaffold86041_cov89	genBlastG	exon	1146490	1146857	.	-	.	ID=Reticulata_lcl|scaffold86041_cov89_1139660:1146857-E1;Parent=Reticulata_lcl|scaffold86041_cov89_1139660:1146857
lcl|scaffold86041_cov89	genBlastG	gene	1155798	1164191	268.823	-	.	ID=Reticulata_lcl|scaffold86041_cov89_1155798:1164191;Name=orange1.1g003890m
lcl|scaffold86041_cov89	genBlastG	transcript	1155798	1164191	268.823	-	.	ID=Reticulata_lcl|scaffold86041_cov89_1155798:1164191;Parent=Reticulata_lcl|scaffold86041_cov89_1155798:1164191;Name=orange1.1g003890m
lcl|scaffold86041_cov89	genBlastG	exon	1155798	1157266	.	-	.	ID=Reticulata_lcl|scaffold86041_cov89_1155798:1164191-E2;Parent=Reticulata_lcl|scaffold86041_cov89_1155798:1164191
lcl|scaffold86041_cov89	genBlastG	exon	1162058	1164191	.	-	.	ID=Reticulata_lcl|scaffold86041_cov89_1155798:1164191-E1;Parent=Reticulata_lcl|scaffold86041_cov89_1155798:1164191
lcl|scaffold86041_cov89	genBlastG	gene	1200100	1202887	249.58	-	.	ID=Reticulata_lcl|scaffold86041_cov89_1200100:1202887;Name=KAH9751221.1
lcl|scaffold86041_cov89	genBlastG	transcript	1200100	1202887	249.58	-	.	ID=Reticulata_lcl|scaffold86041_cov89_1200100:1202887;Parent=Reticulata_lcl|scaffold86041_cov89_1200100:1202887;Name=KAH9751221.1
lcl|scaffold86041_cov89	genBlastG	exon	1200100	1200232	.	-	.	ID=Reticulata_lcl|scaffold86041_cov89_1200100:1202887-E2;Parent=Reticulata_lcl|scaffold86041_cov89_1200100:1202887
lcl|scaffold86041_cov89	genBlastG	exon	1200414	1202887	.	-	.	ID=Reticulata_lcl|scaffold86041_cov89_1200100:1202887-E1;Parent=Reticulata_lcl|scaffold86041_cov89_1200100:1202887
lcl|scaffold86041_cov89	genBlastG	gene	1206928	1213336	219.654	-	.	ID=Reticulata_lcl|scaffold86041_cov89_1206928:1213336;Name=KAH9685362.1
lcl|scaffold86041_cov89	genBlastG	transcript	1206928	1213336	219.654	-	.	ID=Reticulata_lcl|scaffold86041_cov89_1206928:1213336;Parent=Reticulata_lcl|scaffold86041_cov89_1206928:1213336;Name=KAH9685362.1
lcl|scaffold86041_cov89	genBlastG	exon	1206928	1207034	.	-	.	ID=Reticulata_lcl|scaffold86041_cov89_1206928:1213336-E8;Parent=Reticulata_lcl|scaffold86041_cov89_1206928:1213336
lcl|scaffold86041_cov89	genBlastG	exon	1207060	1207195	.	-	.	ID=Reticulata_lcl|scaffold86041_cov89_1206928:1213336-E7;Parent=Reticulata_lcl|scaffold86041_cov89_1206928:1213336
lcl|scaffold86041_cov89	genBlastG	exon	1209313	1209477	.	-	.	ID=Reticulata_lcl|scaffold86041_cov89_1206928:1213336-E6;Parent=Reticulata_lcl|scaffold86041_cov89_1206928:1213336
lcl|scaffold86041_cov89	genBlastG	exon	1209988	1210060	.	-	.	ID=Reticulata_lcl|scaffold86041_cov89_1206928:1213336-E5;Parent=Reticulata_lcl|scaffold86041_cov89_1206928:1213336
lcl|scaffold86041_cov89	genBlastG	exon	1210688	1211580	.	-	.	ID=Reticulata_lcl|scaffold86041_cov89_1206928:1213336-E4;Parent=Reticulata_lcl|scaffold86041_cov89_1206928:1213336
lcl|scaffold86041_cov89	genBlastG	exon	1211733	1212406	.	-	.	ID=Reticulata_lcl|scaffold86041_cov89_1206928:1213336-E3;Parent=Reticulata_lcl|scaffold86041_cov89_1206928:1213336
lcl|scaffold86041_cov89	genBlastG	exon	1213198	1213277	.	-	.	ID=Reticulata_lcl|scaffold86041_cov89_1206928:1213336-E2;Parent=Reticulata_lcl|scaffold86041_cov89_1206928:1213336
lcl|scaffold86041_cov89	genBlastG	exon	1213326	1213336	.	-	.	ID=Reticulata_lcl|scaffold86041_cov89_1206928:1213336-E1;Parent=Reticulata_lcl|scaffold86041_cov89_1206928:1213336
lcl|scaffold86041_cov89	genBlastG	gene	1241472	1244841	175.313	+	.	ID=Reticulata_lcl|scaffold86041_cov89_1241472:1244841;Name=Ptrif.0005s3050.1.v1.3.1
lcl|scaffold86041_cov89	genBlastG	transcript	1241472	1244841	175.313	+	.	ID=Reticulata_lcl|scaffold86041_cov89_1241472:1244841;Parent=Reticulata_lcl|scaffold86041_cov89_1241472:1244841;Name=Ptrif.0005s3050.1.v1.3.1
lcl|scaffold86041_cov89	genBlastG	exon	1241472	1241563	.	+	.	ID=Reticulata_lcl|scaffold86041_cov89_1241472:1244841-E1;Parent=Reticulata_lcl|scaffold86041_cov89_1241472:1244841
lcl|scaffold86041_cov89	genBlastG	exon	1241576	1241823	.	+	.	ID=Reticulata_lcl|scaffold86041_cov89_1241472:1244841-E2;Parent=Reticulata_lcl|scaffold86041_cov89_1241472:1244841
lcl|scaffold86041_cov89	genBlastG	exon	1241872	1242004	.	+	.	ID=Reticulata_lcl|scaffold86041_cov89_1241472:1244841-E3;Parent=Reticulata_lcl|scaffold86041_cov89_1241472:1244841
lcl|scaffold86041_cov89	genBlastG	exon	1242147	1242232	.	+	.	ID=Reticulata_lcl|scaffold86041_cov89_1241472:1244841-E4;Parent=Reticulata_lcl|scaffold86041_cov89_1241472:1244841
lcl|scaffold86041_cov89	genBlastG	exon	1242333	1242616	.	+	.	ID=Reticulata_lcl|scaffold86041_cov89_1241472:1244841-E5;Parent=Reticulata_lcl|scaffold86041_cov89_1241472:1244841
lcl|scaffold86041_cov89	genBlastG	exon	1242757	1242845	.	+	.	ID=Reticulata_lcl|scaffold86041_cov89_1241472:1244841-E6;Parent=Reticulata_lcl|scaffold86041_cov89_1241472:1244841
lcl|scaffold86041_cov89	genBlastG	exon	1243213	1243369	.	+	.	ID=Reticulata_lcl|scaffold86041_cov89_1241472:1244841-E7;Parent=Reticulata_lcl|scaffold86041_cov89_1241472:1244841
lcl|scaffold86041_cov89	genBlastG	exon	1243408	1243689	.	+	.	ID=Reticulata_lcl|scaffold86041_cov89_1241472:1244841-E8;Parent=Reticulata_lcl|scaffold86041_cov89_1241472:1244841
lcl|scaffold86041_cov89	genBlastG	exon	1243798	1243921	.	+	.	ID=Reticulata_lcl|scaffold86041_cov89_1241472:1244841-E9;Parent=Reticulata_lcl|scaffold86041_cov89_1241472:1244841
lcl|scaffold86041_cov89	genBlastG	exon	1244540	1244841	.	+	.	ID=Reticulata_lcl|scaffold86041_cov89_1241472:1244841-E10;Parent=Reticulata_lcl|scaffold86041_cov89_1241472:1244841
lcl|scaffold86041_cov89	genBlastG	gene	1374115	1384008	479.427	-	.	ID=Reticulata_lcl|scaffold86041_cov89_1374115:1384008;Name=CL3G009600011.t2_pri
lcl|scaffold86041_cov89	genBlastG	transcript	1374115	1384008	479.427	-	.	ID=Reticulata_lcl|scaffold86041_cov89_1374115:1384008;Parent=Reticulata_lcl|scaffold86041_cov89_1374115:1384008;Name=CL3G009600011.t2_pri
lcl|scaffold86041_cov89	genBlastG	exon	1374115	1374556	.	-	.	ID=Reticulata_lcl|scaffold86041_cov89_1374115:1384008-E8;Parent=Reticulata_lcl|scaffold86041_cov89_1374115:1384008
lcl|scaffold86041_cov89	genBlastG	exon	1374610	1374719	.	-	.	ID=Reticulata_lcl|scaffold86041_cov89_1374115:1384008-E7;Parent=Reticulata_lcl|scaffold86041_cov89_1374115:1384008
lcl|scaffold86041_cov89	genBlastG	exon	1376824	1377708	.	-	.	ID=Reticulata_lcl|scaffold86041_cov89_1374115:1384008-E6;Parent=Reticulata_lcl|scaffold86041_cov89_1374115:1384008
lcl|scaffold86041_cov89	genBlastG	exon	1377794	1378063	.	-	.	ID=Reticulata_lcl|scaffold86041_cov89_1374115:1384008-E5;Parent=Reticulata_lcl|scaffold86041_cov89_1374115:1384008
lcl|scaffold86041_cov89	genBlastG	exon	1378203	1378429	.	-	.	ID=Reticulata_lcl|scaffold86041_cov89_1374115:1384008-E4;Parent=Reticulata_lcl|scaffold86041_cov89_1374115:1384008
lcl|scaffold86041_cov89	genBlastG	exon	1378506	1379296	.	-	.	ID=Reticulata_lcl|scaffold86041_cov89_1374115:1384008-E3;Parent=Reticulata_lcl|scaffold86041_cov89_1374115:1384008
lcl|scaffold86041_cov89	genBlastG	exon	1381801	1381842	.	-	.	ID=Reticulata_lcl|scaffold86041_cov89_1374115:1384008-E2;Parent=Reticulata_lcl|scaffold86041_cov89_1374115:1384008
lcl|scaffold86041_cov89	genBlastG	exon	1383503	1384008	.	-	.	ID=Reticulata_lcl|scaffold86041_cov89_1374115:1384008-E1;Parent=Reticulata_lcl|scaffold86041_cov89_1374115:1384008
lcl|scaffold86041_cov89	genBlastG	gene	1393866	1398443	357.34	-	.	ID=Reticulata_lcl|scaffold86041_cov89_1393866:1398443;Name=KAH9751268.1
lcl|scaffold86041_cov89	genBlastG	transcript	1393866	1398443	357.34	-	.	ID=Reticulata_lcl|scaffold86041_cov89_1393866:1398443;Parent=Reticulata_lcl|scaffold86041_cov89_1393866:1398443;Name=KAH9751268.1
lcl|scaffold86041_cov89	genBlastG	exon	1393866	1394495	.	-	.	ID=Reticulata_lcl|scaffold86041_cov89_1393866:1398443-E7;Parent=Reticulata_lcl|scaffold86041_cov89_1393866:1398443
lcl|scaffold86041_cov89	genBlastG	exon	1395097	1395392	.	-	.	ID=Reticulata_lcl|scaffold86041_cov89_1393866:1398443-E6;Parent=Reticulata_lcl|scaffold86041_cov89_1393866:1398443
lcl|scaffold86041_cov89	genBlastG	exon	1395451	1395982	.	-	.	ID=Reticulata_lcl|scaffold86041_cov89_1393866:1398443-E5;Parent=Reticulata_lcl|scaffold86041_cov89_1393866:1398443
lcl|scaffold86041_cov89	genBlastG	exon	1396068	1396337	.	-	.	ID=Reticulata_lcl|scaffold86041_cov89_1393866:1398443-E4;Parent=Reticulata_lcl|scaffold86041_cov89_1393866:1398443
lcl|scaffold86041_cov89	genBlastG	exon	1396477	1397569	.	-	.	ID=Reticulata_lcl|scaffold86041_cov89_1393866:1398443-E3;Parent=Reticulata_lcl|scaffold86041_cov89_1393866:1398443
lcl|scaffold86041_cov89	genBlastG	exon	1398196	1398328	.	-	.	ID=Reticulata_lcl|scaffold86041_cov89_1393866:1398443-E2;Parent=Reticulata_lcl|scaffold86041_cov89_1393866:1398443
lcl|scaffold86041_cov89	genBlastG	exon	1398395	1398443	.	-	.	ID=Reticulata_lcl|scaffold86041_cov89_1393866:1398443-E1;Parent=Reticulata_lcl|scaffold86041_cov89_1393866:1398443
lcl|scaffold86041_cov89	genBlastG	gene	1399276	1403578	354.786	-	.	ID=Reticulata_lcl|scaffold86041_cov89_1399276:1403578;Name=LL_PB44907374-RA
lcl|scaffold86041_cov89	genBlastG	transcript	1399276	1403578	354.786	-	.	ID=Reticulata_lcl|scaffold86041_cov89_1399276:1403578;Parent=Reticulata_lcl|scaffold86041_cov89_1399276:1403578;Name=LL_PB44907374-RA
lcl|scaffold86041_cov89	genBlastG	exon	1399276	1399402	.	-	.	ID=Reticulata_lcl|scaffold86041_cov89_1399276:1403578-E9;Parent=Reticulata_lcl|scaffold86041_cov89_1399276:1403578
lcl|scaffold86041_cov89	genBlastG	exon	1399415	1399905	.	-	.	ID=Reticulata_lcl|scaffold86041_cov89_1399276:1403578-E8;Parent=Reticulata_lcl|scaffold86041_cov89_1399276:1403578
lcl|scaffold86041_cov89	genBlastG	exon	1400189	1400269	.	-	.	ID=Reticulata_lcl|scaffold86041_cov89_1399276:1403578-E7;Parent=Reticulata_lcl|scaffold86041_cov89_1399276:1403578
lcl|scaffold86041_cov89	genBlastG	exon	1400556	1401389	.	-	.	ID=Reticulata_lcl|scaffold86041_cov89_1399276:1403578-E6;Parent=Reticulata_lcl|scaffold86041_cov89_1399276:1403578
lcl|scaffold86041_cov89	genBlastG	exon	1401475	1401532	.	-	.	ID=Reticulata_lcl|scaffold86041_cov89_1399276:1403578-E5;Parent=Reticulata_lcl|scaffold86041_cov89_1399276:1403578
lcl|scaffold86041_cov89	genBlastG	exon	1401567	1401742	.	-	.	ID=Reticulata_lcl|scaffold86041_cov89_1399276:1403578-E4;Parent=Reticulata_lcl|scaffold86041_cov89_1399276:1403578
lcl|scaffold86041_cov89	genBlastG	exon	1401882	1402121	.	-	.	ID=Reticulata_lcl|scaffold86041_cov89_1399276:1403578-E3;Parent=Reticulata_lcl|scaffold86041_cov89_1399276:1403578
lcl|scaffold86041_cov89	genBlastG	exon	1402137	1403036	.	-	.	ID=Reticulata_lcl|scaffold86041_cov89_1399276:1403578-E2;Parent=Reticulata_lcl|scaffold86041_cov89_1399276:1403578
lcl|scaffold86041_cov89	genBlastG	exon	1403516	1403578	.	-	.	ID=Reticulata_lcl|scaffold86041_cov89_1399276:1403578-E1;Parent=Reticulata_lcl|scaffold86041_cov89_1399276:1403578
lcl|scaffold86041_cov89	genBlastG	gene	2070182	2079316	550.137	-	.	ID=Reticulata_lcl|scaffold86041_cov89_2070182:2079316;Name=PB53326736-RA
lcl|scaffold86041_cov89	genBlastG	transcript	2070182	2079316	550.137	-	.	ID=Reticulata_lcl|scaffold86041_cov89_2070182:2079316;Parent=Reticulata_lcl|scaffold86041_cov89_2070182:2079316;Name=PB53326736-RA
lcl|scaffold86041_cov89	genBlastG	exon	2070182	2070303	.	-	.	ID=Reticulata_lcl|scaffold86041_cov89_2070182:2079316-E11;Parent=Reticulata_lcl|scaffold86041_cov89_2070182:2079316
lcl|scaffold86041_cov89	genBlastG	exon	2071481	2071809	.	-	.	ID=Reticulata_lcl|scaffold86041_cov89_2070182:2079316-E10;Parent=Reticulata_lcl|scaffold86041_cov89_2070182:2079316
lcl|scaffold86041_cov89	genBlastG	exon	2071841	2072053	.	-	.	ID=Reticulata_lcl|scaffold86041_cov89_2070182:2079316-E9;Parent=Reticulata_lcl|scaffold86041_cov89_2070182:2079316
lcl|scaffold86041_cov89	genBlastG	exon	2072757	2072826	.	-	.	ID=Reticulata_lcl|scaffold86041_cov89_2070182:2079316-E8;Parent=Reticulata_lcl|scaffold86041_cov89_2070182:2079316
lcl|scaffold86041_cov89	genBlastG	exon	2073003	2073110	.	-	.	ID=Reticulata_lcl|scaffold86041_cov89_2070182:2079316-E7;Parent=Reticulata_lcl|scaffold86041_cov89_2070182:2079316
lcl|scaffold86041_cov89	genBlastG	exon	2074290	2074422	.	-	.	ID=Reticulata_lcl|scaffold86041_cov89_2070182:2079316-E6;Parent=Reticulata_lcl|scaffold86041_cov89_2070182:2079316
lcl|scaffold86041_cov89	genBlastG	exon	2074515	2074610	.	-	.	ID=Reticulata_lcl|scaffold86041_cov89_2070182:2079316-E5;Parent=Reticulata_lcl|scaffold86041_cov89_2070182:2079316
lcl|scaffold86041_cov89	genBlastG	exon	2074842	2074927	.	-	.	ID=Reticulata_lcl|scaffold86041_cov89_2070182:2079316-E4;Parent=Reticulata_lcl|scaffold86041_cov89_2070182:2079316
lcl|scaffold86041_cov89	genBlastG	exon	2075015	2075034	.	-	.	ID=Reticulata_lcl|scaffold86041_cov89_2070182:2079316-E3;Parent=Reticulata_lcl|scaffold86041_cov89_2070182:2079316
lcl|scaffold86041_cov89	genBlastG	exon	2075272	2075349	.	-	.	ID=Reticulata_lcl|scaffold86041_cov89_2070182:2079316-E2;Parent=Reticulata_lcl|scaffold86041_cov89_2070182:2079316
lcl|scaffold86041_cov89	genBlastG	exon	2076420	2079316	.	-	.	ID=Reticulata_lcl|scaffold86041_cov89_2070182:2079316-E1;Parent=Reticulata_lcl|scaffold86041_cov89_2070182:2079316
lcl|scaffold86041_cov89	genBlastG	gene	2113233	2118099	393.477	-	.	ID=Reticulata_lcl|scaffold86041_cov89_2113233:2118099;Name=PB53322793-RA
lcl|scaffold86041_cov89	genBlastG	transcript	2113233	2118099	393.477	-	.	ID=Reticulata_lcl|scaffold86041_cov89_2113233:2118099;Parent=Reticulata_lcl|scaffold86041_cov89_2113233:2118099;Name=PB53322793-RA
lcl|scaffold86041_cov89	genBlastG	exon	2113233	2113331	.	-	.	ID=Reticulata_lcl|scaffold86041_cov89_2113233:2118099-E6;Parent=Reticulata_lcl|scaffold86041_cov89_2113233:2118099
lcl|scaffold86041_cov89	genBlastG	exon	2113527	2113611	.	-	.	ID=Reticulata_lcl|scaffold86041_cov89_2113233:2118099-E5;Parent=Reticulata_lcl|scaffold86041_cov89_2113233:2118099
lcl|scaffold86041_cov89	genBlastG	exon	2113693	2113817	.	-	.	ID=Reticulata_lcl|scaffold86041_cov89_2113233:2118099-E4;Parent=Reticulata_lcl|scaffold86041_cov89_2113233:2118099
lcl|scaffold86041_cov89	genBlastG	exon	2113974	2114036	.	-	.	ID=Reticulata_lcl|scaffold86041_cov89_2113233:2118099-E3;Parent=Reticulata_lcl|scaffold86041_cov89_2113233:2118099
lcl|scaffold86041_cov89	genBlastG	exon	2114276	2114420	.	-	.	ID=Reticulata_lcl|scaffold86041_cov89_2113233:2118099-E2;Parent=Reticulata_lcl|scaffold86041_cov89_2113233:2118099
lcl|scaffold86041_cov89	genBlastG	exon	2115128	2118099	.	-	.	ID=Reticulata_lcl|scaffold86041_cov89_2113233:2118099-E1;Parent=Reticulata_lcl|scaffold86041_cov89_2113233:2118099
lcl|scaffold86041_cov89	genBlastG	gene	2139674	2149598	155.496	-	.	ID=Reticulata_lcl|scaffold86041_cov89_2139674:2149598;Name=KAH9751776.1
lcl|scaffold86041_cov89	genBlastG	transcript	2139674	2149598	155.496	-	.	ID=Reticulata_lcl|scaffold86041_cov89_2139674:2149598;Parent=Reticulata_lcl|scaffold86041_cov89_2139674:2149598;Name=KAH9751776.1
lcl|scaffold86041_cov89	genBlastG	exon	2139674	2140030	.	-	.	ID=Reticulata_lcl|scaffold86041_cov89_2139674:2149598-E11;Parent=Reticulata_lcl|scaffold86041_cov89_2139674:2149598
lcl|scaffold86041_cov89	genBlastG	exon	2140067	2140172	.	-	.	ID=Reticulata_lcl|scaffold86041_cov89_2139674:2149598-E10;Parent=Reticulata_lcl|scaffold86041_cov89_2139674:2149598
lcl|scaffold86041_cov89	genBlastG	exon	2140259	2140347	.	-	.	ID=Reticulata_lcl|scaffold86041_cov89_2139674:2149598-E9;Parent=Reticulata_lcl|scaffold86041_cov89_2139674:2149598
lcl|scaffold86041_cov89	genBlastG	exon	2140429	2140515	.	-	.	ID=Reticulata_lcl|scaffold86041_cov89_2139674:2149598-E8;Parent=Reticulata_lcl|scaffold86041_cov89_2139674:2149598
lcl|scaffold86041_cov89	genBlastG	exon	2140957	2141131	.	-	.	ID=Reticulata_lcl|scaffold86041_cov89_2139674:2149598-E7;Parent=Reticulata_lcl|scaffold86041_cov89_2139674:2149598
lcl|scaffold86041_cov89	genBlastG	exon	2141559	2141670	.	-	.	ID=Reticulata_lcl|scaffold86041_cov89_2139674:2149598-E6;Parent=Reticulata_lcl|scaffold86041_cov89_2139674:2149598
lcl|scaffold86041_cov89	genBlastG	exon	2142486	2142599	.	-	.	ID=Reticulata_lcl|scaffold86041_cov89_2139674:2149598-E5;Parent=Reticulata_lcl|scaffold86041_cov89_2139674:2149598
lcl|scaffold86041_cov89	genBlastG	exon	2146228	2146319	.	-	.	ID=Reticulata_lcl|scaffold86041_cov89_2139674:2149598-E4;Parent=Reticulata_lcl|scaffold86041_cov89_2139674:2149598
lcl|scaffold86041_cov89	genBlastG	exon	2146717	2147316	.	-	.	ID=Reticulata_lcl|scaffold86041_cov89_2139674:2149598-E3;Parent=Reticulata_lcl|scaffold86041_cov89_2139674:2149598
lcl|scaffold86041_cov89	genBlastG	exon	2147353	2147698	.	-	.	ID=Reticulata_lcl|scaffold86041_cov89_2139674:2149598-E2;Parent=Reticulata_lcl|scaffold86041_cov89_2139674:2149598
lcl|scaffold86041_cov89	genBlastG	exon	2147726	2149598	.	-	.	ID=Reticulata_lcl|scaffold86041_cov89_2139674:2149598-E1;Parent=Reticulata_lcl|scaffold86041_cov89_2139674:2149598
lcl|scaffold86042_cov89	genBlastG	gene	11172	14845	185.262	+	.	ID=Reticulata_lcl|scaffold86042_cov89_11172:14845;Name=MSYJ138290.1
lcl|scaffold86042_cov89	genBlastG	transcript	11172	14845	185.262	+	.	ID=Reticulata_lcl|scaffold86042_cov89_11172:14845;Parent=Reticulata_lcl|scaffold86042_cov89_11172:14845;Name=MSYJ138290.1
lcl|scaffold86042_cov89	genBlastG	exon	11172	11189	.	+	.	ID=Reticulata_lcl|scaffold86042_cov89_11172:14845-E1;Parent=Reticulata_lcl|scaffold86042_cov89_11172:14845
lcl|scaffold86042_cov89	genBlastG	exon	11384	11803	.	+	.	ID=Reticulata_lcl|scaffold86042_cov89_11172:14845-E2;Parent=Reticulata_lcl|scaffold86042_cov89_11172:14845
lcl|scaffold86042_cov89	genBlastG	exon	11816	13178	.	+	.	ID=Reticulata_lcl|scaffold86042_cov89_11172:14845-E3;Parent=Reticulata_lcl|scaffold86042_cov89_11172:14845
lcl|scaffold86042_cov89	genBlastG	exon	13200	13322	.	+	.	ID=Reticulata_lcl|scaffold86042_cov89_11172:14845-E4;Parent=Reticulata_lcl|scaffold86042_cov89_11172:14845
lcl|scaffold86042_cov89	genBlastG	exon	13344	13801	.	+	.	ID=Reticulata_lcl|scaffold86042_cov89_11172:14845-E5;Parent=Reticulata_lcl|scaffold86042_cov89_11172:14845
lcl|scaffold86042_cov89	genBlastG	exon	13817	14088	.	+	.	ID=Reticulata_lcl|scaffold86042_cov89_11172:14845-E6;Parent=Reticulata_lcl|scaffold86042_cov89_11172:14845
lcl|scaffold86042_cov89	genBlastG	exon	14731	14845	.	+	.	ID=Reticulata_lcl|scaffold86042_cov89_11172:14845-E7;Parent=Reticulata_lcl|scaffold86042_cov89_11172:14845
lcl|scaffold86042_cov89	genBlastG	gene	1036582	1041050	98.2251	-	.	ID=Reticulata_lcl|scaffold86042_cov89_1036582:1041050;Name=LL_PB44902247-RA
lcl|scaffold86042_cov89	genBlastG	transcript	1036582	1041050	98.2251	-	.	ID=Reticulata_lcl|scaffold86042_cov89_1036582:1041050;Parent=Reticulata_lcl|scaffold86042_cov89_1036582:1041050;Name=LL_PB44902247-RA
lcl|scaffold86042_cov89	genBlastG	exon	1036582	1036699	.	-	.	ID=Reticulata_lcl|scaffold86042_cov89_1036582:1041050-E11;Parent=Reticulata_lcl|scaffold86042_cov89_1036582:1041050
lcl|scaffold86042_cov89	genBlastG	exon	1036766	1036799	.	-	.	ID=Reticulata_lcl|scaffold86042_cov89_1036582:1041050-E10;Parent=Reticulata_lcl|scaffold86042_cov89_1036582:1041050
lcl|scaffold86042_cov89	genBlastG	exon	1036827	1036862	.	-	.	ID=Reticulata_lcl|scaffold86042_cov89_1036582:1041050-E9;Parent=Reticulata_lcl|scaffold86042_cov89_1036582:1041050
lcl|scaffold86042_cov89	genBlastG	exon	1036878	1037034	.	-	.	ID=Reticulata_lcl|scaffold86042_cov89_1036582:1041050-E8;Parent=Reticulata_lcl|scaffold86042_cov89_1036582:1041050
lcl|scaffold86042_cov89	genBlastG	exon	1037304	1037531	.	-	.	ID=Reticulata_lcl|scaffold86042_cov89_1036582:1041050-E7;Parent=Reticulata_lcl|scaffold86042_cov89_1036582:1041050
lcl|scaffold86042_cov89	genBlastG	exon	1037608	1037647	.	-	.	ID=Reticulata_lcl|scaffold86042_cov89_1036582:1041050-E6;Parent=Reticulata_lcl|scaffold86042_cov89_1036582:1041050
lcl|scaffold86042_cov89	genBlastG	exon	1037664	1037994	.	-	.	ID=Reticulata_lcl|scaffold86042_cov89_1036582:1041050-E5;Parent=Reticulata_lcl|scaffold86042_cov89_1036582:1041050
lcl|scaffold86042_cov89	genBlastG	exon	1038182	1038208	.	-	.	ID=Reticulata_lcl|scaffold86042_cov89_1036582:1041050-E4;Parent=Reticulata_lcl|scaffold86042_cov89_1036582:1041050
lcl|scaffold86042_cov89	genBlastG	exon	1038359	1038524	.	-	.	ID=Reticulata_lcl|scaffold86042_cov89_1036582:1041050-E3;Parent=Reticulata_lcl|scaffold86042_cov89_1036582:1041050
lcl|scaffold86042_cov89	genBlastG	exon	1038706	1039792	.	-	.	ID=Reticulata_lcl|scaffold86042_cov89_1036582:1041050-E2;Parent=Reticulata_lcl|scaffold86042_cov89_1036582:1041050
lcl|scaffold86042_cov89	genBlastG	exon	1040572	1041050	.	-	.	ID=Reticulata_lcl|scaffold86042_cov89_1036582:1041050-E1;Parent=Reticulata_lcl|scaffold86042_cov89_1036582:1041050
lcl|scaffold85884_cov89	genBlastG	gene	604427	608902	721.495	-	.	ID=Reticulata_lcl|scaffold85884_cov89_604427:608902;Name=Ptrif.0005s0663.1.v1.3.1
lcl|scaffold85884_cov89	genBlastG	transcript	604427	608902	721.495	-	.	ID=Reticulata_lcl|scaffold85884_cov89_604427:608902;Parent=Reticulata_lcl|scaffold85884_cov89_604427:608902;Name=Ptrif.0005s0663.1.v1.3.1
lcl|scaffold85884_cov89	genBlastG	exon	604427	608902	.	-	.	ID=Reticulata_lcl|scaffold85884_cov89_604427:608902-E1;Parent=Reticulata_lcl|scaffold85884_cov89_604427:608902
lcl|scaffold86061_cov89	genBlastG	gene	15825	19043	103.13	-	.	ID=Reticulata_lcl|scaffold86061_cov89_15825:19043;Name=PB53318755-RA
lcl|scaffold86061_cov89	genBlastG	transcript	15825	19043	103.13	-	.	ID=Reticulata_lcl|scaffold86061_cov89_15825:19043;Parent=Reticulata_lcl|scaffold86061_cov89_15825:19043;Name=PB53318755-RA
lcl|scaffold86061_cov89	genBlastG	exon	15825	18271	.	-	.	ID=Reticulata_lcl|scaffold86061_cov89_15825:19043-E3;Parent=Reticulata_lcl|scaffold86061_cov89_15825:19043
lcl|scaffold86061_cov89	genBlastG	exon	18349	18639	.	-	.	ID=Reticulata_lcl|scaffold86061_cov89_15825:19043-E2;Parent=Reticulata_lcl|scaffold86061_cov89_15825:19043
lcl|scaffold86061_cov89	genBlastG	exon	18881	19043	.	-	.	ID=Reticulata_lcl|scaffold86061_cov89_15825:19043-E1;Parent=Reticulata_lcl|scaffold86061_cov89_15825:19043
lcl|scaffold86061_cov89	genBlastG	gene	33771	36655	406.802	-	.	ID=Reticulata_lcl|scaffold86061_cov89_33771:36655;Name=KAH9715177.1
lcl|scaffold86061_cov89	genBlastG	transcript	33771	36655	406.802	-	.	ID=Reticulata_lcl|scaffold86061_cov89_33771:36655;Parent=Reticulata_lcl|scaffold86061_cov89_33771:36655;Name=KAH9715177.1
lcl|scaffold86061_cov89	genBlastG	exon	33771	36566	.	-	.	ID=Reticulata_lcl|scaffold86061_cov89_33771:36655-E2;Parent=Reticulata_lcl|scaffold86061_cov89_33771:36655
lcl|scaffold86061_cov89	genBlastG	exon	36623	36655	.	-	.	ID=Reticulata_lcl|scaffold86061_cov89_33771:36655-E1;Parent=Reticulata_lcl|scaffold86061_cov89_33771:36655
lcl|scaffold4355_cov89	genBlastG	gene	482	2003	62.9694	+	.	ID=Reticulata_lcl|scaffold4355_cov89_482:2003;Name=PB53321971-RA
lcl|scaffold4355_cov89	genBlastG	transcript	482	2003	62.9694	+	.	ID=Reticulata_lcl|scaffold4355_cov89_482:2003;Parent=Reticulata_lcl|scaffold4355_cov89_482:2003;Name=PB53321971-RA
lcl|scaffold4355_cov89	genBlastG	exon	482	572	.	+	.	ID=Reticulata_lcl|scaffold4355_cov89_482:2003-E1;Parent=Reticulata_lcl|scaffold4355_cov89_482:2003
lcl|scaffold4355_cov89	genBlastG	exon	992	1178	.	+	.	ID=Reticulata_lcl|scaffold4355_cov89_482:2003-E2;Parent=Reticulata_lcl|scaffold4355_cov89_482:2003
lcl|scaffold4355_cov89	genBlastG	exon	1261	1420	.	+	.	ID=Reticulata_lcl|scaffold4355_cov89_482:2003-E3;Parent=Reticulata_lcl|scaffold4355_cov89_482:2003
lcl|scaffold4355_cov89	genBlastG	exon	1443	1682	.	+	.	ID=Reticulata_lcl|scaffold4355_cov89_482:2003-E4;Parent=Reticulata_lcl|scaffold4355_cov89_482:2003
lcl|scaffold4355_cov89	genBlastG	exon	1700	1747	.	+	.	ID=Reticulata_lcl|scaffold4355_cov89_482:2003-E5;Parent=Reticulata_lcl|scaffold4355_cov89_482:2003
lcl|scaffold4355_cov89	genBlastG	exon	1771	1933	.	+	.	ID=Reticulata_lcl|scaffold4355_cov89_482:2003-E6;Parent=Reticulata_lcl|scaffold4355_cov89_482:2003
lcl|scaffold4355_cov89	genBlastG	exon	1954	2003	.	+	.	ID=Reticulata_lcl|scaffold4355_cov89_482:2003-E7;Parent=Reticulata_lcl|scaffold4355_cov89_482:2003
lcl|scaffold85909_cov90	genBlastG	gene	2579137	2584196	723.429	+	.	ID=Reticulata_lcl|scaffold85909_cov90_2579137:2584196;Name=KAH9738233.1
lcl|scaffold85909_cov90	genBlastG	transcript	2579137	2584196	723.429	+	.	ID=Reticulata_lcl|scaffold85909_cov90_2579137:2584196;Parent=Reticulata_lcl|scaffold85909_cov90_2579137:2584196;Name=KAH9738233.1
lcl|scaffold85909_cov90	genBlastG	exon	2579137	2583455	.	+	.	ID=Reticulata_lcl|scaffold85909_cov90_2579137:2584196-E1;Parent=Reticulata_lcl|scaffold85909_cov90_2579137:2584196
lcl|scaffold85909_cov90	genBlastG	exon	2584049	2584196	.	+	.	ID=Reticulata_lcl|scaffold85909_cov90_2579137:2584196-E2;Parent=Reticulata_lcl|scaffold85909_cov90_2579137:2584196
lcl|scaffold85909_cov90	genBlastG	gene	6164526	6171386	568.869	+	.	ID=Reticulata_lcl|scaffold85909_cov90_6164526:6171386;Name=LL_PB44913238-RA
lcl|scaffold85909_cov90	genBlastG	transcript	6164526	6171386	568.869	+	.	ID=Reticulata_lcl|scaffold85909_cov90_6164526:6171386;Parent=Reticulata_lcl|scaffold85909_cov90_6164526:6171386;Name=LL_PB44913238-RA
lcl|scaffold85909_cov90	genBlastG	exon	6164526	6167333	.	+	.	ID=Reticulata_lcl|scaffold85909_cov90_6164526:6171386-E1;Parent=Reticulata_lcl|scaffold85909_cov90_6164526:6171386
lcl|scaffold85909_cov90	genBlastG	exon	6167475	6167893	.	+	.	ID=Reticulata_lcl|scaffold85909_cov90_6164526:6171386-E2;Parent=Reticulata_lcl|scaffold85909_cov90_6164526:6171386
lcl|scaffold85909_cov90	genBlastG	exon	6168227	6168316	.	+	.	ID=Reticulata_lcl|scaffold85909_cov90_6164526:6171386-E3;Parent=Reticulata_lcl|scaffold85909_cov90_6164526:6171386
lcl|scaffold85909_cov90	genBlastG	exon	6169036	6169096	.	+	.	ID=Reticulata_lcl|scaffold85909_cov90_6164526:6171386-E4;Parent=Reticulata_lcl|scaffold85909_cov90_6164526:6171386
lcl|scaffold85909_cov90	genBlastG	exon	6169802	6170052	.	+	.	ID=Reticulata_lcl|scaffold85909_cov90_6164526:6171386-E5;Parent=Reticulata_lcl|scaffold85909_cov90_6164526:6171386
lcl|scaffold85909_cov90	genBlastG	exon	6171305	6171386	.	+	.	ID=Reticulata_lcl|scaffold85909_cov90_6164526:6171386-E6;Parent=Reticulata_lcl|scaffold85909_cov90_6164526:6171386
lcl|scaffold85909_cov90	genBlastG	gene	6175393	6179512	607.879	+	.	ID=Reticulata_lcl|scaffold85909_cov90_6175393:6179512;Name=KAH9750950.1
lcl|scaffold85909_cov90	genBlastG	transcript	6175393	6179512	607.879	+	.	ID=Reticulata_lcl|scaffold85909_cov90_6175393:6179512;Parent=Reticulata_lcl|scaffold85909_cov90_6175393:6179512;Name=KAH9750950.1
lcl|scaffold85909_cov90	genBlastG	exon	6175393	6178785	.	+	.	ID=Reticulata_lcl|scaffold85909_cov90_6175393:6179512-E1;Parent=Reticulata_lcl|scaffold85909_cov90_6175393:6179512
lcl|scaffold85909_cov90	genBlastG	exon	6179192	6179512	.	+	.	ID=Reticulata_lcl|scaffold85909_cov90_6175393:6179512-E2;Parent=Reticulata_lcl|scaffold85909_cov90_6175393:6179512
lcl|scaffold85909_cov90	genBlastG	gene	6723864	6726865	73.0815	+	.	ID=Reticulata_lcl|scaffold85909_cov90_6723864:6726865;Name=CL2G042849012.t1_alt
lcl|scaffold85909_cov90	genBlastG	transcript	6723864	6726865	73.0815	+	.	ID=Reticulata_lcl|scaffold85909_cov90_6723864:6726865;Parent=Reticulata_lcl|scaffold85909_cov90_6723864:6726865;Name=CL2G042849012.t1_alt
lcl|scaffold85909_cov90	genBlastG	exon	6723864	6726552	.	+	.	ID=Reticulata_lcl|scaffold85909_cov90_6723864:6726865-E1;Parent=Reticulata_lcl|scaffold85909_cov90_6723864:6726865
lcl|scaffold85909_cov90	genBlastG	exon	6726747	6726865	.	+	.	ID=Reticulata_lcl|scaffold85909_cov90_6723864:6726865-E2;Parent=Reticulata_lcl|scaffold85909_cov90_6723864:6726865
lcl|scaffold85909_cov90	genBlastG	gene	6809870	6812889	155.432	-	.	ID=Reticulata_lcl|scaffold85909_cov90_6809870:6812889;Name=PB53339146-RA
lcl|scaffold85909_cov90	genBlastG	transcript	6809870	6812889	155.432	-	.	ID=Reticulata_lcl|scaffold85909_cov90_6809870:6812889;Parent=Reticulata_lcl|scaffold85909_cov90_6809870:6812889;Name=PB53339146-RA
lcl|scaffold85909_cov90	genBlastG	exon	6809870	6810044	.	-	.	ID=Reticulata_lcl|scaffold85909_cov90_6809870:6812889-E5;Parent=Reticulata_lcl|scaffold85909_cov90_6809870:6812889
lcl|scaffold85909_cov90	genBlastG	exon	6810460	6811496	.	-	.	ID=Reticulata_lcl|scaffold85909_cov90_6809870:6812889-E4;Parent=Reticulata_lcl|scaffold85909_cov90_6809870:6812889
lcl|scaffold85909_cov90	genBlastG	exon	6811521	6811822	.	-	.	ID=Reticulata_lcl|scaffold85909_cov90_6809870:6812889-E3;Parent=Reticulata_lcl|scaffold85909_cov90_6809870:6812889
lcl|scaffold85909_cov90	genBlastG	exon	6811871	6812409	.	-	.	ID=Reticulata_lcl|scaffold85909_cov90_6809870:6812889-E2;Parent=Reticulata_lcl|scaffold85909_cov90_6809870:6812889
lcl|scaffold85909_cov90	genBlastG	exon	6812444	6812889	.	-	.	ID=Reticulata_lcl|scaffold85909_cov90_6809870:6812889-E1;Parent=Reticulata_lcl|scaffold85909_cov90_6809870:6812889
lcl|scaffold85909_cov90	genBlastG	gene	7024872	7032428	135.7	+	.	ID=Reticulata_lcl|scaffold85909_cov90_7024872:7032428;Name=KAH9751236.1
lcl|scaffold85909_cov90	genBlastG	transcript	7024872	7032428	135.7	+	.	ID=Reticulata_lcl|scaffold85909_cov90_7024872:7032428;Parent=Reticulata_lcl|scaffold85909_cov90_7024872:7032428;Name=KAH9751236.1
lcl|scaffold85909_cov90	genBlastG	exon	7024872	7024909	.	+	.	ID=Reticulata_lcl|scaffold85909_cov90_7024872:7032428-E1;Parent=Reticulata_lcl|scaffold85909_cov90_7024872:7032428
lcl|scaffold85909_cov90	genBlastG	exon	7024983	7025320	.	+	.	ID=Reticulata_lcl|scaffold85909_cov90_7024872:7032428-E2;Parent=Reticulata_lcl|scaffold85909_cov90_7024872:7032428
lcl|scaffold85909_cov90	genBlastG	exon	7029953	7030878	.	+	.	ID=Reticulata_lcl|scaffold85909_cov90_7024872:7032428-E3;Parent=Reticulata_lcl|scaffold85909_cov90_7024872:7032428
lcl|scaffold85909_cov90	genBlastG	exon	7030969	7032180	.	+	.	ID=Reticulata_lcl|scaffold85909_cov90_7024872:7032428-E4;Parent=Reticulata_lcl|scaffold85909_cov90_7024872:7032428
lcl|scaffold85909_cov90	genBlastG	exon	7032216	7032428	.	+	.	ID=Reticulata_lcl|scaffold85909_cov90_7024872:7032428-E5;Parent=Reticulata_lcl|scaffold85909_cov90_7024872:7032428
lcl|scaffold85909_cov90	genBlastG	gene	7049518	7052588	445.404	+	.	ID=Reticulata_lcl|scaffold85909_cov90_7049518:7052588;Name=PB53339146-RA
lcl|scaffold85909_cov90	genBlastG	transcript	7049518	7052588	445.404	+	.	ID=Reticulata_lcl|scaffold85909_cov90_7049518:7052588;Parent=Reticulata_lcl|scaffold85909_cov90_7049518:7052588;Name=PB53339146-RA
lcl|scaffold85909_cov90	genBlastG	exon	7049518	7052036	.	+	.	ID=Reticulata_lcl|scaffold85909_cov90_7049518:7052588-E1;Parent=Reticulata_lcl|scaffold85909_cov90_7049518:7052588
lcl|scaffold85909_cov90	genBlastG	exon	7052290	7052401	.	+	.	ID=Reticulata_lcl|scaffold85909_cov90_7049518:7052588-E2;Parent=Reticulata_lcl|scaffold85909_cov90_7049518:7052588
lcl|scaffold85909_cov90	genBlastG	exon	7052433	7052588	.	+	.	ID=Reticulata_lcl|scaffold85909_cov90_7049518:7052588-E3;Parent=Reticulata_lcl|scaffold85909_cov90_7049518:7052588
lcl|scaffold83267_cov90	genBlastG	gene	262936	266926	144.429	+	.	ID=Reticulata_lcl|scaffold83267_cov90_262936:266926;Name=MSYJ115810.1
lcl|scaffold83267_cov90	genBlastG	transcript	262936	266926	144.429	+	.	ID=Reticulata_lcl|scaffold83267_cov90_262936:266926;Parent=Reticulata_lcl|scaffold83267_cov90_262936:266926;Name=MSYJ115810.1
lcl|scaffold83267_cov90	genBlastG	exon	262936	263007	.	+	.	ID=Reticulata_lcl|scaffold83267_cov90_262936:266926-E1;Parent=Reticulata_lcl|scaffold83267_cov90_262936:266926
lcl|scaffold83267_cov90	genBlastG	exon	263839	264166	.	+	.	ID=Reticulata_lcl|scaffold83267_cov90_262936:266926-E2;Parent=Reticulata_lcl|scaffold83267_cov90_262936:266926
lcl|scaffold83267_cov90	genBlastG	exon	264193	264686	.	+	.	ID=Reticulata_lcl|scaffold83267_cov90_262936:266926-E3;Parent=Reticulata_lcl|scaffold83267_cov90_262936:266926
lcl|scaffold83267_cov90	genBlastG	exon	264843	265256	.	+	.	ID=Reticulata_lcl|scaffold83267_cov90_262936:266926-E4;Parent=Reticulata_lcl|scaffold83267_cov90_262936:266926
lcl|scaffold83267_cov90	genBlastG	exon	265326	265706	.	+	.	ID=Reticulata_lcl|scaffold83267_cov90_262936:266926-E5;Parent=Reticulata_lcl|scaffold83267_cov90_262936:266926
lcl|scaffold83267_cov90	genBlastG	exon	266639	266926	.	+	.	ID=Reticulata_lcl|scaffold83267_cov90_262936:266926-E6;Parent=Reticulata_lcl|scaffold83267_cov90_262936:266926
lcl|scaffold83267_cov90	genBlastG	gene	281653	285162	185.965	+	.	ID=Reticulata_lcl|scaffold83267_cov90_281653:285162;Name=PB53319096-RA
lcl|scaffold83267_cov90	genBlastG	transcript	281653	285162	185.965	+	.	ID=Reticulata_lcl|scaffold83267_cov90_281653:285162;Parent=Reticulata_lcl|scaffold83267_cov90_281653:285162;Name=PB53319096-RA
lcl|scaffold83267_cov90	genBlastG	exon	281653	281833	.	+	.	ID=Reticulata_lcl|scaffold83267_cov90_281653:285162-E1;Parent=Reticulata_lcl|scaffold83267_cov90_281653:285162
lcl|scaffold83267_cov90	genBlastG	exon	282517	282790	.	+	.	ID=Reticulata_lcl|scaffold83267_cov90_281653:285162-E2;Parent=Reticulata_lcl|scaffold83267_cov90_281653:285162
lcl|scaffold83267_cov90	genBlastG	exon	282820	282938	.	+	.	ID=Reticulata_lcl|scaffold83267_cov90_281653:285162-E3;Parent=Reticulata_lcl|scaffold83267_cov90_281653:285162
lcl|scaffold83267_cov90	genBlastG	exon	282998	284256	.	+	.	ID=Reticulata_lcl|scaffold83267_cov90_281653:285162-E4;Parent=Reticulata_lcl|scaffold83267_cov90_281653:285162
lcl|scaffold83267_cov90	genBlastG	exon	284278	284778	.	+	.	ID=Reticulata_lcl|scaffold83267_cov90_281653:285162-E5;Parent=Reticulata_lcl|scaffold83267_cov90_281653:285162
lcl|scaffold83267_cov90	genBlastG	exon	285100	285162	.	+	.	ID=Reticulata_lcl|scaffold83267_cov90_281653:285162-E6;Parent=Reticulata_lcl|scaffold83267_cov90_281653:285162
lcl|scaffold83267_cov90	genBlastG	gene	296877	299919	301.98	+	.	ID=Reticulata_lcl|scaffold83267_cov90_296877:299919;Name=PB53312161-RA
lcl|scaffold83267_cov90	genBlastG	transcript	296877	299919	301.98	+	.	ID=Reticulata_lcl|scaffold83267_cov90_296877:299919;Parent=Reticulata_lcl|scaffold83267_cov90_296877:299919;Name=PB53312161-RA
lcl|scaffold83267_cov90	genBlastG	exon	296877	298773	.	+	.	ID=Reticulata_lcl|scaffold83267_cov90_296877:299919-E1;Parent=Reticulata_lcl|scaffold83267_cov90_296877:299919
lcl|scaffold83267_cov90	genBlastG	exon	298792	299527	.	+	.	ID=Reticulata_lcl|scaffold83267_cov90_296877:299919-E2;Parent=Reticulata_lcl|scaffold83267_cov90_296877:299919
lcl|scaffold83267_cov90	genBlastG	exon	299796	299919	.	+	.	ID=Reticulata_lcl|scaffold83267_cov90_296877:299919-E3;Parent=Reticulata_lcl|scaffold83267_cov90_296877:299919
lcl|scaffold83267_cov90	genBlastG	gene	2048176	2053917	265.903	-	.	ID=Reticulata_lcl|scaffold83267_cov90_2048176:2053917;Name=LL_PB44922789-RA
lcl|scaffold83267_cov90	genBlastG	transcript	2048176	2053917	265.903	-	.	ID=Reticulata_lcl|scaffold83267_cov90_2048176:2053917;Parent=Reticulata_lcl|scaffold83267_cov90_2048176:2053917;Name=LL_PB44922789-RA
lcl|scaffold83267_cov90	genBlastG	exon	2048176	2048319	.	-	.	ID=Reticulata_lcl|scaffold83267_cov90_2048176:2053917-E8;Parent=Reticulata_lcl|scaffold83267_cov90_2048176:2053917
lcl|scaffold83267_cov90	genBlastG	exon	2048587	2048796	.	-	.	ID=Reticulata_lcl|scaffold83267_cov90_2048176:2053917-E7;Parent=Reticulata_lcl|scaffold83267_cov90_2048176:2053917
lcl|scaffold83267_cov90	genBlastG	exon	2049653	2049843	.	-	.	ID=Reticulata_lcl|scaffold83267_cov90_2048176:2053917-E6;Parent=Reticulata_lcl|scaffold83267_cov90_2048176:2053917
lcl|scaffold83267_cov90	genBlastG	exon	2049879	2050070	.	-	.	ID=Reticulata_lcl|scaffold83267_cov90_2048176:2053917-E5;Parent=Reticulata_lcl|scaffold83267_cov90_2048176:2053917
lcl|scaffold83267_cov90	genBlastG	exon	2050147	2050422	.	-	.	ID=Reticulata_lcl|scaffold83267_cov90_2048176:2053917-E4;Parent=Reticulata_lcl|scaffold83267_cov90_2048176:2053917
lcl|scaffold83267_cov90	genBlastG	exon	2052853	2053046	.	-	.	ID=Reticulata_lcl|scaffold83267_cov90_2048176:2053917-E3;Parent=Reticulata_lcl|scaffold83267_cov90_2048176:2053917
lcl|scaffold83267_cov90	genBlastG	exon	2053202	2053288	.	-	.	ID=Reticulata_lcl|scaffold83267_cov90_2048176:2053917-E2;Parent=Reticulata_lcl|scaffold83267_cov90_2048176:2053917
lcl|scaffold83267_cov90	genBlastG	exon	2053562	2053917	.	-	.	ID=Reticulata_lcl|scaffold83267_cov90_2048176:2053917-E1;Parent=Reticulata_lcl|scaffold83267_cov90_2048176:2053917
lcl|scaffold83267_cov90	genBlastG	gene	2063171	2067061	475.59	+	.	ID=Reticulata_lcl|scaffold83267_cov90_2063171:2067061;Name=PB53321449-RA
lcl|scaffold83267_cov90	genBlastG	transcript	2063171	2067061	475.59	+	.	ID=Reticulata_lcl|scaffold83267_cov90_2063171:2067061;Parent=Reticulata_lcl|scaffold83267_cov90_2063171:2067061;Name=PB53321449-RA
lcl|scaffold83267_cov90	genBlastG	exon	2063171	2063642	.	+	.	ID=Reticulata_lcl|scaffold83267_cov90_2063171:2067061-E1;Parent=Reticulata_lcl|scaffold83267_cov90_2063171:2067061
lcl|scaffold83267_cov90	genBlastG	exon	2064262	2065310	.	+	.	ID=Reticulata_lcl|scaffold83267_cov90_2063171:2067061-E2;Parent=Reticulata_lcl|scaffold83267_cov90_2063171:2067061
lcl|scaffold83267_cov90	genBlastG	exon	2065328	2067061	.	+	.	ID=Reticulata_lcl|scaffold83267_cov90_2063171:2067061-E3;Parent=Reticulata_lcl|scaffold83267_cov90_2063171:2067061
lcl|scaffold83267_cov90	genBlastG	gene	2073948	2083690	389.363	+	.	ID=Reticulata_lcl|scaffold83267_cov90_2073948:2083690;Name=PB53321449-RA
lcl|scaffold83267_cov90	genBlastG	transcript	2073948	2083690	389.363	+	.	ID=Reticulata_lcl|scaffold83267_cov90_2073948:2083690;Parent=Reticulata_lcl|scaffold83267_cov90_2073948:2083690;Name=PB53321449-RA
lcl|scaffold83267_cov90	genBlastG	exon	2073948	2074014	.	+	.	ID=Reticulata_lcl|scaffold83267_cov90_2073948:2083690-E1;Parent=Reticulata_lcl|scaffold83267_cov90_2073948:2083690
lcl|scaffold83267_cov90	genBlastG	exon	2074036	2074397	.	+	.	ID=Reticulata_lcl|scaffold83267_cov90_2073948:2083690-E2;Parent=Reticulata_lcl|scaffold83267_cov90_2073948:2083690
lcl|scaffold83267_cov90	genBlastG	exon	2076232	2076264	.	+	.	ID=Reticulata_lcl|scaffold83267_cov90_2073948:2083690-E3;Parent=Reticulata_lcl|scaffold83267_cov90_2073948:2083690
lcl|scaffold83267_cov90	genBlastG	exon	2080805	2083690	.	+	.	ID=Reticulata_lcl|scaffold83267_cov90_2073948:2083690-E4;Parent=Reticulata_lcl|scaffold83267_cov90_2073948:2083690
lcl|scaffold83267_cov90	genBlastG	gene	2112656	2116209	225.005	+	.	ID=Reticulata_lcl|scaffold83267_cov90_2112656:2116209;Name=KAH9804409.1
lcl|scaffold83267_cov90	genBlastG	transcript	2112656	2116209	225.005	+	.	ID=Reticulata_lcl|scaffold83267_cov90_2112656:2116209;Parent=Reticulata_lcl|scaffold83267_cov90_2112656:2116209;Name=KAH9804409.1
lcl|scaffold83267_cov90	genBlastG	exon	2112656	2113721	.	+	.	ID=Reticulata_lcl|scaffold83267_cov90_2112656:2116209-E1;Parent=Reticulata_lcl|scaffold83267_cov90_2112656:2116209
lcl|scaffold83267_cov90	genBlastG	exon	2113934	2116209	.	+	.	ID=Reticulata_lcl|scaffold83267_cov90_2112656:2116209-E2;Parent=Reticulata_lcl|scaffold83267_cov90_2112656:2116209
lcl|scaffold83267_cov90	genBlastG	gene	2126760	2135620	479.093	+	.	ID=Reticulata_lcl|scaffold83267_cov90_2126760:2135620;Name=Cs4g08020.1
lcl|scaffold83267_cov90	genBlastG	transcript	2126760	2135620	479.093	+	.	ID=Reticulata_lcl|scaffold83267_cov90_2126760:2135620;Parent=Reticulata_lcl|scaffold83267_cov90_2126760:2135620;Name=Cs4g08020.1
lcl|scaffold83267_cov90	genBlastG	exon	2126760	2127029	.	+	.	ID=Reticulata_lcl|scaffold83267_cov90_2126760:2135620-E1;Parent=Reticulata_lcl|scaffold83267_cov90_2126760:2135620
lcl|scaffold83267_cov90	genBlastG	exon	2127074	2127094	.	+	.	ID=Reticulata_lcl|scaffold83267_cov90_2126760:2135620-E2;Parent=Reticulata_lcl|scaffold83267_cov90_2126760:2135620
lcl|scaffold83267_cov90	genBlastG	exon	2127520	2129299	.	+	.	ID=Reticulata_lcl|scaffold83267_cov90_2126760:2135620-E3;Parent=Reticulata_lcl|scaffold83267_cov90_2126760:2135620
lcl|scaffold83267_cov90	genBlastG	exon	2134302	2135620	.	+	.	ID=Reticulata_lcl|scaffold83267_cov90_2126760:2135620-E4;Parent=Reticulata_lcl|scaffold83267_cov90_2126760:2135620
lcl|scaffold1027_cov90	genBlastG	gene	2300180	2305331	354.353	-	.	ID=Reticulata_lcl|scaffold1027_cov90_2300180:2305331;Name=PB53316488-RA
lcl|scaffold1027_cov90	genBlastG	transcript	2300180	2305331	354.353	-	.	ID=Reticulata_lcl|scaffold1027_cov90_2300180:2305331;Parent=Reticulata_lcl|scaffold1027_cov90_2300180:2305331;Name=PB53316488-RA
lcl|scaffold1027_cov90	genBlastG	exon	2300180	2300628	.	-	.	ID=Reticulata_lcl|scaffold1027_cov90_2300180:2305331-E6;Parent=Reticulata_lcl|scaffold1027_cov90_2300180:2305331
lcl|scaffold1027_cov90	genBlastG	exon	2300677	2300794	.	-	.	ID=Reticulata_lcl|scaffold1027_cov90_2300180:2305331-E5;Parent=Reticulata_lcl|scaffold1027_cov90_2300180:2305331
lcl|scaffold1027_cov90	genBlastG	exon	2300911	2301966	.	-	.	ID=Reticulata_lcl|scaffold1027_cov90_2300180:2305331-E4;Parent=Reticulata_lcl|scaffold1027_cov90_2300180:2305331
lcl|scaffold1027_cov90	genBlastG	exon	2302063	2302359	.	-	.	ID=Reticulata_lcl|scaffold1027_cov90_2300180:2305331-E3;Parent=Reticulata_lcl|scaffold1027_cov90_2300180:2305331
lcl|scaffold1027_cov90	genBlastG	exon	2302716	2303814	.	-	.	ID=Reticulata_lcl|scaffold1027_cov90_2300180:2305331-E2;Parent=Reticulata_lcl|scaffold1027_cov90_2300180:2305331
lcl|scaffold1027_cov90	genBlastG	exon	2304793	2305331	.	-	.	ID=Reticulata_lcl|scaffold1027_cov90_2300180:2305331-E1;Parent=Reticulata_lcl|scaffold1027_cov90_2300180:2305331
lcl|scaffold1027_cov90	genBlastG	gene	2689592	2692597	141.53	+	.	ID=Reticulata_lcl|scaffold1027_cov90_2689592:2692597;Name=MSYJ193020.1
lcl|scaffold1027_cov90	genBlastG	transcript	2689592	2692597	141.53	+	.	ID=Reticulata_lcl|scaffold1027_cov90_2689592:2692597;Parent=Reticulata_lcl|scaffold1027_cov90_2689592:2692597;Name=MSYJ193020.1
lcl|scaffold1027_cov90	genBlastG	exon	2689592	2689595	.	+	.	ID=Reticulata_lcl|scaffold1027_cov90_2689592:2692597-E1;Parent=Reticulata_lcl|scaffold1027_cov90_2689592:2692597
lcl|scaffold1027_cov90	genBlastG	exon	2689638	2689670	.	+	.	ID=Reticulata_lcl|scaffold1027_cov90_2689592:2692597-E2;Parent=Reticulata_lcl|scaffold1027_cov90_2689592:2692597
lcl|scaffold1027_cov90	genBlastG	exon	2689824	2691980	.	+	.	ID=Reticulata_lcl|scaffold1027_cov90_2689592:2692597-E3;Parent=Reticulata_lcl|scaffold1027_cov90_2689592:2692597
lcl|scaffold1027_cov90	genBlastG	exon	2692005	2692597	.	+	.	ID=Reticulata_lcl|scaffold1027_cov90_2689592:2692597-E4;Parent=Reticulata_lcl|scaffold1027_cov90_2689592:2692597
lcl|scaffold1027_cov90	genBlastG	gene	2695066	2698607	193.657	+	.	ID=Reticulata_lcl|scaffold1027_cov90_2695066:2698607;Name=GWHPBQDX003522
lcl|scaffold1027_cov90	genBlastG	transcript	2695066	2698607	193.657	+	.	ID=Reticulata_lcl|scaffold1027_cov90_2695066:2698607;Parent=Reticulata_lcl|scaffold1027_cov90_2695066:2698607;Name=GWHPBQDX003522
lcl|scaffold1027_cov90	genBlastG	exon	2695066	2695119	.	+	.	ID=Reticulata_lcl|scaffold1027_cov90_2695066:2698607-E1;Parent=Reticulata_lcl|scaffold1027_cov90_2695066:2698607
lcl|scaffold1027_cov90	genBlastG	exon	2695144	2695181	.	+	.	ID=Reticulata_lcl|scaffold1027_cov90_2695066:2698607-E2;Parent=Reticulata_lcl|scaffold1027_cov90_2695066:2698607
lcl|scaffold1027_cov90	genBlastG	exon	2695736	2696211	.	+	.	ID=Reticulata_lcl|scaffold1027_cov90_2695066:2698607-E3;Parent=Reticulata_lcl|scaffold1027_cov90_2695066:2698607
lcl|scaffold1027_cov90	genBlastG	exon	2696236	2696513	.	+	.	ID=Reticulata_lcl|scaffold1027_cov90_2695066:2698607-E4;Parent=Reticulata_lcl|scaffold1027_cov90_2695066:2698607
lcl|scaffold1027_cov90	genBlastG	exon	2696529	2698381	.	+	.	ID=Reticulata_lcl|scaffold1027_cov90_2695066:2698607-E5;Parent=Reticulata_lcl|scaffold1027_cov90_2695066:2698607
lcl|scaffold1027_cov90	genBlastG	exon	2698499	2698607	.	+	.	ID=Reticulata_lcl|scaffold1027_cov90_2695066:2698607-E6;Parent=Reticulata_lcl|scaffold1027_cov90_2695066:2698607
lcl|scaffold1027_cov90	genBlastG	gene	2701958	2704741	463.5	-	.	ID=Reticulata_lcl|scaffold1027_cov90_2701958:2704741;Name=WnBG00000007831.1
lcl|scaffold1027_cov90	genBlastG	transcript	2701958	2704741	463.5	-	.	ID=Reticulata_lcl|scaffold1027_cov90_2701958:2704741;Parent=Reticulata_lcl|scaffold1027_cov90_2701958:2704741;Name=WnBG00000007831.1
lcl|scaffold1027_cov90	genBlastG	exon	2701958	2704741	.	-	.	ID=Reticulata_lcl|scaffold1027_cov90_2701958:2704741-E1;Parent=Reticulata_lcl|scaffold1027_cov90_2701958:2704741
lcl|scaffold1027_cov90	genBlastG	gene	2909174	2912177	109.095	+	.	ID=Reticulata_lcl|scaffold1027_cov90_2909174:2912177;Name=LL_PB44922793-RA
lcl|scaffold1027_cov90	genBlastG	transcript	2909174	2912177	109.095	+	.	ID=Reticulata_lcl|scaffold1027_cov90_2909174:2912177;Parent=Reticulata_lcl|scaffold1027_cov90_2909174:2912177;Name=LL_PB44922793-RA
lcl|scaffold1027_cov90	genBlastG	exon	2909174	2909338	.	+	.	ID=Reticulata_lcl|scaffold1027_cov90_2909174:2912177-E1;Parent=Reticulata_lcl|scaffold1027_cov90_2909174:2912177
lcl|scaffold1027_cov90	genBlastG	exon	2909442	2912177	.	+	.	ID=Reticulata_lcl|scaffold1027_cov90_2909174:2912177-E2;Parent=Reticulata_lcl|scaffold1027_cov90_2909174:2912177
lcl|scaffold1027_cov90	genBlastG	gene	3018100	3022543	220.468	+	.	ID=Reticulata_lcl|scaffold1027_cov90_3018100:3022543;Name=Cs3g13160.3
lcl|scaffold1027_cov90	genBlastG	transcript	3018100	3022543	220.468	+	.	ID=Reticulata_lcl|scaffold1027_cov90_3018100:3022543;Parent=Reticulata_lcl|scaffold1027_cov90_3018100:3022543;Name=Cs3g13160.3
lcl|scaffold1027_cov90	genBlastG	exon	3018100	3018504	.	+	.	ID=Reticulata_lcl|scaffold1027_cov90_3018100:3022543-E1;Parent=Reticulata_lcl|scaffold1027_cov90_3018100:3022543
lcl|scaffold1027_cov90	genBlastG	exon	3018560	3018961	.	+	.	ID=Reticulata_lcl|scaffold1027_cov90_3018100:3022543-E2;Parent=Reticulata_lcl|scaffold1027_cov90_3018100:3022543
lcl|scaffold1027_cov90	genBlastG	exon	3018975	3020708	.	+	.	ID=Reticulata_lcl|scaffold1027_cov90_3018100:3022543-E3;Parent=Reticulata_lcl|scaffold1027_cov90_3018100:3022543
lcl|scaffold1027_cov90	genBlastG	exon	3020752	3021009	.	+	.	ID=Reticulata_lcl|scaffold1027_cov90_3018100:3022543-E4;Parent=Reticulata_lcl|scaffold1027_cov90_3018100:3022543
lcl|scaffold1027_cov90	genBlastG	exon	3021773	3022543	.	+	.	ID=Reticulata_lcl|scaffold1027_cov90_3018100:3022543-E5;Parent=Reticulata_lcl|scaffold1027_cov90_3018100:3022543
lcl|scaffold85923_cov90	genBlastG	gene	3436152	3443936	763.514	-	.	ID=Reticulata_lcl|scaffold85923_cov90_3436152:3443936;Name=PB53323388-RA
lcl|scaffold85923_cov90	genBlastG	transcript	3436152	3443936	763.514	-	.	ID=Reticulata_lcl|scaffold85923_cov90_3436152:3443936;Parent=Reticulata_lcl|scaffold85923_cov90_3436152:3443936;Name=PB53323388-RA
lcl|scaffold85923_cov90	genBlastG	exon	3436152	3440663	.	-	.	ID=Reticulata_lcl|scaffold85923_cov90_3436152:3443936-E2;Parent=Reticulata_lcl|scaffold85923_cov90_3436152:3443936
lcl|scaffold85923_cov90	genBlastG	exon	3443832	3443936	.	-	.	ID=Reticulata_lcl|scaffold85923_cov90_3436152:3443936-E1;Parent=Reticulata_lcl|scaffold85923_cov90_3436152:3443936
lcl|scaffold85923_cov90	genBlastG	gene	5470006	5474276	660.812	+	.	ID=Reticulata_lcl|scaffold85923_cov90_5470006:5474276;Name=LL_PB44927054-RA
lcl|scaffold85923_cov90	genBlastG	transcript	5470006	5474276	660.812	+	.	ID=Reticulata_lcl|scaffold85923_cov90_5470006:5474276;Parent=Reticulata_lcl|scaffold85923_cov90_5470006:5474276;Name=LL_PB44927054-RA
lcl|scaffold85923_cov90	genBlastG	exon	5470006	5470659	.	+	.	ID=Reticulata_lcl|scaffold85923_cov90_5470006:5474276-E1;Parent=Reticulata_lcl|scaffold85923_cov90_5470006:5474276
lcl|scaffold85923_cov90	genBlastG	exon	5470684	5473852	.	+	.	ID=Reticulata_lcl|scaffold85923_cov90_5470006:5474276-E2;Parent=Reticulata_lcl|scaffold85923_cov90_5470006:5474276
lcl|scaffold85923_cov90	genBlastG	exon	5474104	5474276	.	+	.	ID=Reticulata_lcl|scaffold85923_cov90_5470006:5474276-E3;Parent=Reticulata_lcl|scaffold85923_cov90_5470006:5474276
lcl|scaffold85923_cov90	genBlastG	gene	6365058	6369455	676.455	+	.	ID=Reticulata_lcl|scaffold85923_cov90_6365058:6369455;Name=KAH9684308.1
lcl|scaffold85923_cov90	genBlastG	transcript	6365058	6369455	676.455	+	.	ID=Reticulata_lcl|scaffold85923_cov90_6365058:6369455;Parent=Reticulata_lcl|scaffold85923_cov90_6365058:6369455;Name=KAH9684308.1
lcl|scaffold85923_cov90	genBlastG	exon	6365058	6365249	.	+	.	ID=Reticulata_lcl|scaffold85923_cov90_6365058:6369455-E1;Parent=Reticulata_lcl|scaffold85923_cov90_6365058:6369455
lcl|scaffold85923_cov90	genBlastG	exon	6365312	6365435	.	+	.	ID=Reticulata_lcl|scaffold85923_cov90_6365058:6369455-E2;Parent=Reticulata_lcl|scaffold85923_cov90_6365058:6369455
lcl|scaffold85923_cov90	genBlastG	exon	6365517	6366081	.	+	.	ID=Reticulata_lcl|scaffold85923_cov90_6365058:6369455-E3;Parent=Reticulata_lcl|scaffold85923_cov90_6365058:6369455
lcl|scaffold85923_cov90	genBlastG	exon	6366227	6367824	.	+	.	ID=Reticulata_lcl|scaffold85923_cov90_6365058:6369455-E4;Parent=Reticulata_lcl|scaffold85923_cov90_6365058:6369455
lcl|scaffold85923_cov90	genBlastG	exon	6367861	6368126	.	+	.	ID=Reticulata_lcl|scaffold85923_cov90_6365058:6369455-E5;Parent=Reticulata_lcl|scaffold85923_cov90_6365058:6369455
lcl|scaffold85923_cov90	genBlastG	exon	6368157	6369455	.	+	.	ID=Reticulata_lcl|scaffold85923_cov90_6365058:6369455-E6;Parent=Reticulata_lcl|scaffold85923_cov90_6365058:6369455
lcl|scaffold85923_cov90	genBlastG	gene	6371182	6380477	538.973	+	.	ID=Reticulata_lcl|scaffold85923_cov90_6371182:6380477;Name=KAH9685967.1
lcl|scaffold85923_cov90	genBlastG	transcript	6371182	6380477	538.973	+	.	ID=Reticulata_lcl|scaffold85923_cov90_6371182:6380477;Parent=Reticulata_lcl|scaffold85923_cov90_6371182:6380477;Name=KAH9685967.1
lcl|scaffold85923_cov90	genBlastG	exon	6371182	6371560	.	+	.	ID=Reticulata_lcl|scaffold85923_cov90_6371182:6380477-E1;Parent=Reticulata_lcl|scaffold85923_cov90_6371182:6380477
lcl|scaffold85923_cov90	genBlastG	exon	6374774	6379737	.	+	.	ID=Reticulata_lcl|scaffold85923_cov90_6371182:6380477-E2;Parent=Reticulata_lcl|scaffold85923_cov90_6371182:6380477
lcl|scaffold85923_cov90	genBlastG	exon	6380433	6380477	.	+	.	ID=Reticulata_lcl|scaffold85923_cov90_6371182:6380477-E3;Parent=Reticulata_lcl|scaffold85923_cov90_6371182:6380477
lcl|scaffold85923_cov90	genBlastG	gene	6478165	6483051	400.794	+	.	ID=Reticulata_lcl|scaffold85923_cov90_6478165:6483051;Name=CL4G013851011.t1_pri
lcl|scaffold85923_cov90	genBlastG	transcript	6478165	6483051	400.794	+	.	ID=Reticulata_lcl|scaffold85923_cov90_6478165:6483051;Parent=Reticulata_lcl|scaffold85923_cov90_6478165:6483051;Name=CL4G013851011.t1_pri
lcl|scaffold85923_cov90	genBlastG	exon	6478165	6483051	.	+	.	ID=Reticulata_lcl|scaffold85923_cov90_6478165:6483051-E1;Parent=Reticulata_lcl|scaffold85923_cov90_6478165:6483051
lcl|scaffold85923_cov90	genBlastG	gene	6504583	6509061	620.692	+	.	ID=Reticulata_lcl|scaffold85923_cov90_6504583:6509061;Name=orange1.1t03874.1
lcl|scaffold85923_cov90	genBlastG	transcript	6504583	6509061	620.692	+	.	ID=Reticulata_lcl|scaffold85923_cov90_6504583:6509061;Parent=Reticulata_lcl|scaffold85923_cov90_6504583:6509061;Name=orange1.1t03874.1
lcl|scaffold85923_cov90	genBlastG	exon	6504583	6509061	.	+	.	ID=Reticulata_lcl|scaffold85923_cov90_6504583:6509061-E1;Parent=Reticulata_lcl|scaffold85923_cov90_6504583:6509061
lcl|scaffold85923_cov90	genBlastG	gene	6526111	6531377	518.565	+	.	ID=Reticulata_lcl|scaffold85923_cov90_6526111:6531377;Name=KAH9750148.1
lcl|scaffold85923_cov90	genBlastG	transcript	6526111	6531377	518.565	+	.	ID=Reticulata_lcl|scaffold85923_cov90_6526111:6531377;Parent=Reticulata_lcl|scaffold85923_cov90_6526111:6531377;Name=KAH9750148.1
lcl|scaffold85923_cov90	genBlastG	exon	6526111	6530548	.	+	.	ID=Reticulata_lcl|scaffold85923_cov90_6526111:6531377-E1;Parent=Reticulata_lcl|scaffold85923_cov90_6526111:6531377
lcl|scaffold85923_cov90	genBlastG	exon	6531277	6531377	.	+	.	ID=Reticulata_lcl|scaffold85923_cov90_6526111:6531377-E2;Parent=Reticulata_lcl|scaffold85923_cov90_6526111:6531377
lcl|scaffold86076_cov90	genBlastG	gene	572352	579820	528.73	-	.	ID=Reticulata_lcl|scaffold86076_cov90_572352:579820;Name=PB53320480-RA
lcl|scaffold86076_cov90	genBlastG	transcript	572352	579820	528.73	-	.	ID=Reticulata_lcl|scaffold86076_cov90_572352:579820;Parent=Reticulata_lcl|scaffold86076_cov90_572352:579820;Name=PB53320480-RA
lcl|scaffold86076_cov90	genBlastG	exon	572352	572528	.	-	.	ID=Reticulata_lcl|scaffold86076_cov90_572352:579820-E6;Parent=Reticulata_lcl|scaffold86076_cov90_572352:579820
lcl|scaffold86076_cov90	genBlastG	exon	572873	572955	.	-	.	ID=Reticulata_lcl|scaffold86076_cov90_572352:579820-E5;Parent=Reticulata_lcl|scaffold86076_cov90_572352:579820
lcl|scaffold86076_cov90	genBlastG	exon	573707	573759	.	-	.	ID=Reticulata_lcl|scaffold86076_cov90_572352:579820-E4;Parent=Reticulata_lcl|scaffold86076_cov90_572352:579820
lcl|scaffold86076_cov90	genBlastG	exon	573875	573933	.	-	.	ID=Reticulata_lcl|scaffold86076_cov90_572352:579820-E3;Parent=Reticulata_lcl|scaffold86076_cov90_572352:579820
lcl|scaffold86076_cov90	genBlastG	exon	574433	574563	.	-	.	ID=Reticulata_lcl|scaffold86076_cov90_572352:579820-E2;Parent=Reticulata_lcl|scaffold86076_cov90_572352:579820
lcl|scaffold86076_cov90	genBlastG	exon	576976	579820	.	-	.	ID=Reticulata_lcl|scaffold86076_cov90_572352:579820-E1;Parent=Reticulata_lcl|scaffold86076_cov90_572352:579820
lcl|scaffold85918_cov90	genBlastG	gene	1966	5372	390.325	+	.	ID=Reticulata_lcl|scaffold85918_cov90_1966:5372;Name=KAH9659127.1
lcl|scaffold85918_cov90	genBlastG	transcript	1966	5372	390.325	+	.	ID=Reticulata_lcl|scaffold85918_cov90_1966:5372;Parent=Reticulata_lcl|scaffold85918_cov90_1966:5372;Name=KAH9659127.1
lcl|scaffold85918_cov90	genBlastG	exon	1966	1975	.	+	.	ID=Reticulata_lcl|scaffold85918_cov90_1966:5372-E1;Parent=Reticulata_lcl|scaffold85918_cov90_1966:5372
lcl|scaffold85918_cov90	genBlastG	exon	2122	2138	.	+	.	ID=Reticulata_lcl|scaffold85918_cov90_1966:5372-E2;Parent=Reticulata_lcl|scaffold85918_cov90_1966:5372
lcl|scaffold85918_cov90	genBlastG	exon	2823	5372	.	+	.	ID=Reticulata_lcl|scaffold85918_cov90_1966:5372-E3;Parent=Reticulata_lcl|scaffold85918_cov90_1966:5372
lcl|scaffold85918_cov90	genBlastG	gene	50322	53710	390.382	+	.	ID=Reticulata_lcl|scaffold85918_cov90_50322:53710;Name=KAH9659127.1
lcl|scaffold85918_cov90	genBlastG	transcript	50322	53710	390.382	+	.	ID=Reticulata_lcl|scaffold85918_cov90_50322:53710;Parent=Reticulata_lcl|scaffold85918_cov90_50322:53710;Name=KAH9659127.1
lcl|scaffold85918_cov90	genBlastG	exon	50322	50332	.	+	.	ID=Reticulata_lcl|scaffold85918_cov90_50322:53710-E1;Parent=Reticulata_lcl|scaffold85918_cov90_50322:53710
lcl|scaffold85918_cov90	genBlastG	exon	51145	53710	.	+	.	ID=Reticulata_lcl|scaffold85918_cov90_50322:53710-E2;Parent=Reticulata_lcl|scaffold85918_cov90_50322:53710
lcl|scaffold85918_cov90	genBlastG	gene	3081883	3091469	737.879	-	.	ID=Reticulata_lcl|scaffold85918_cov90_3081883:3091469;Name=PB53302142-RA
lcl|scaffold85918_cov90	genBlastG	transcript	3081883	3091469	737.879	-	.	ID=Reticulata_lcl|scaffold85918_cov90_3081883:3091469;Parent=Reticulata_lcl|scaffold85918_cov90_3081883:3091469;Name=PB53302142-RA
lcl|scaffold85918_cov90	genBlastG	exon	3081883	3082278	.	-	.	ID=Reticulata_lcl|scaffold85918_cov90_3081883:3091469-E9;Parent=Reticulata_lcl|scaffold85918_cov90_3081883:3091469
lcl|scaffold85918_cov90	genBlastG	exon	3082297	3082512	.	-	.	ID=Reticulata_lcl|scaffold85918_cov90_3081883:3091469-E8;Parent=Reticulata_lcl|scaffold85918_cov90_3081883:3091469
lcl|scaffold85918_cov90	genBlastG	exon	3082633	3082803	.	-	.	ID=Reticulata_lcl|scaffold85918_cov90_3081883:3091469-E7;Parent=Reticulata_lcl|scaffold85918_cov90_3081883:3091469
lcl|scaffold85918_cov90	genBlastG	exon	3082903	3083434	.	-	.	ID=Reticulata_lcl|scaffold85918_cov90_3081883:3091469-E6;Parent=Reticulata_lcl|scaffold85918_cov90_3081883:3091469
lcl|scaffold85918_cov90	genBlastG	exon	3086687	3087171	.	-	.	ID=Reticulata_lcl|scaffold85918_cov90_3081883:3091469-E5;Parent=Reticulata_lcl|scaffold85918_cov90_3081883:3091469
lcl|scaffold85918_cov90	genBlastG	exon	3087280	3088137	.	-	.	ID=Reticulata_lcl|scaffold85918_cov90_3081883:3091469-E4;Parent=Reticulata_lcl|scaffold85918_cov90_3081883:3091469
lcl|scaffold85918_cov90	genBlastG	exon	3088247	3088531	.	-	.	ID=Reticulata_lcl|scaffold85918_cov90_3081883:3091469-E3;Parent=Reticulata_lcl|scaffold85918_cov90_3081883:3091469
lcl|scaffold85918_cov90	genBlastG	exon	3089639	3090713	.	-	.	ID=Reticulata_lcl|scaffold85918_cov90_3081883:3091469-E2;Parent=Reticulata_lcl|scaffold85918_cov90_3081883:3091469
lcl|scaffold85918_cov90	genBlastG	exon	3090997	3091469	.	-	.	ID=Reticulata_lcl|scaffold85918_cov90_3081883:3091469-E1;Parent=Reticulata_lcl|scaffold85918_cov90_3081883:3091469
lcl|scaffold86037_cov90	genBlastG	gene	427627	430845	285.921	+	.	ID=Reticulata_lcl|scaffold86037_cov90_427627:430845;Name=KAH9715488.1
lcl|scaffold86037_cov90	genBlastG	transcript	427627	430845	285.921	+	.	ID=Reticulata_lcl|scaffold86037_cov90_427627:430845;Parent=Reticulata_lcl|scaffold86037_cov90_427627:430845;Name=KAH9715488.1
lcl|scaffold86037_cov90	genBlastG	exon	427627	427649	.	+	.	ID=Reticulata_lcl|scaffold86037_cov90_427627:430845-E1;Parent=Reticulata_lcl|scaffold86037_cov90_427627:430845
lcl|scaffold86037_cov90	genBlastG	exon	428172	430845	.	+	.	ID=Reticulata_lcl|scaffold86037_cov90_427627:430845-E2;Parent=Reticulata_lcl|scaffold86037_cov90_427627:430845
lcl|scaffold86037_cov90	genBlastG	gene	484412	487106	321.196	+	.	ID=Reticulata_lcl|scaffold86037_cov90_484412:487106;Name=orange1.1g036761m
lcl|scaffold86037_cov90	genBlastG	transcript	484412	487106	321.196	+	.	ID=Reticulata_lcl|scaffold86037_cov90_484412:487106;Parent=Reticulata_lcl|scaffold86037_cov90_484412:487106;Name=orange1.1g036761m
lcl|scaffold86037_cov90	genBlastG	exon	484412	486366	.	+	.	ID=Reticulata_lcl|scaffold86037_cov90_484412:487106-E1;Parent=Reticulata_lcl|scaffold86037_cov90_484412:487106
lcl|scaffold86037_cov90	genBlastG	exon	486395	487106	.	+	.	ID=Reticulata_lcl|scaffold86037_cov90_484412:487106-E2;Parent=Reticulata_lcl|scaffold86037_cov90_484412:487106
lcl|scaffold8841_cov91	genBlastG	gene	2681483	2686382	648.33	+	.	ID=Reticulata_lcl|scaffold8841_cov91_2681483:2686382;Name=PB53331014-RA
lcl|scaffold8841_cov91	genBlastG	transcript	2681483	2686382	648.33	+	.	ID=Reticulata_lcl|scaffold8841_cov91_2681483:2686382;Parent=Reticulata_lcl|scaffold8841_cov91_2681483:2686382;Name=PB53331014-RA
lcl|scaffold8841_cov91	genBlastG	exon	2681483	2684890	.	+	.	ID=Reticulata_lcl|scaffold8841_cov91_2681483:2686382-E1;Parent=Reticulata_lcl|scaffold8841_cov91_2681483:2686382
lcl|scaffold8841_cov91	genBlastG	exon	2685273	2685418	.	+	.	ID=Reticulata_lcl|scaffold8841_cov91_2681483:2686382-E2;Parent=Reticulata_lcl|scaffold8841_cov91_2681483:2686382
lcl|scaffold8841_cov91	genBlastG	exon	2685755	2685823	.	+	.	ID=Reticulata_lcl|scaffold8841_cov91_2681483:2686382-E3;Parent=Reticulata_lcl|scaffold8841_cov91_2681483:2686382
lcl|scaffold8841_cov91	genBlastG	exon	2685923	2686382	.	+	.	ID=Reticulata_lcl|scaffold8841_cov91_2681483:2686382-E4;Parent=Reticulata_lcl|scaffold8841_cov91_2681483:2686382
lcl|scaffold8841_cov91	genBlastG	gene	3620136	3635951	1513.93	-	.	ID=Reticulata_lcl|scaffold8841_cov91_3620136:3635951;Name=CL2G007235011.t1_pri
lcl|scaffold8841_cov91	genBlastG	transcript	3620136	3635951	1513.93	-	.	ID=Reticulata_lcl|scaffold8841_cov91_3620136:3635951;Parent=Reticulata_lcl|scaffold8841_cov91_3620136:3635951;Name=CL2G007235011.t1_pri
lcl|scaffold8841_cov91	genBlastG	exon	3620136	3620241	.	-	.	ID=Reticulata_lcl|scaffold8841_cov91_3620136:3635951-E14;Parent=Reticulata_lcl|scaffold8841_cov91_3620136:3635951
lcl|scaffold8841_cov91	genBlastG	exon	3620408	3620976	.	-	.	ID=Reticulata_lcl|scaffold8841_cov91_3620136:3635951-E13;Parent=Reticulata_lcl|scaffold8841_cov91_3620136:3635951
lcl|scaffold8841_cov91	genBlastG	exon	3621585	3622103	.	-	.	ID=Reticulata_lcl|scaffold8841_cov91_3620136:3635951-E12;Parent=Reticulata_lcl|scaffold8841_cov91_3620136:3635951
lcl|scaffold8841_cov91	genBlastG	exon	3622264	3622770	.	-	.	ID=Reticulata_lcl|scaffold8841_cov91_3620136:3635951-E11;Parent=Reticulata_lcl|scaffold8841_cov91_3620136:3635951
lcl|scaffold8841_cov91	genBlastG	exon	3623322	3623906	.	-	.	ID=Reticulata_lcl|scaffold8841_cov91_3620136:3635951-E10;Parent=Reticulata_lcl|scaffold8841_cov91_3620136:3635951
lcl|scaffold8841_cov91	genBlastG	exon	3624241	3624756	.	-	.	ID=Reticulata_lcl|scaffold8841_cov91_3620136:3635951-E9;Parent=Reticulata_lcl|scaffold8841_cov91_3620136:3635951
lcl|scaffold8841_cov91	genBlastG	exon	3624973	3625479	.	-	.	ID=Reticulata_lcl|scaffold8841_cov91_3620136:3635951-E8;Parent=Reticulata_lcl|scaffold8841_cov91_3620136:3635951
lcl|scaffold8841_cov91	genBlastG	exon	3627331	3627891	.	-	.	ID=Reticulata_lcl|scaffold8841_cov91_3620136:3635951-E7;Parent=Reticulata_lcl|scaffold8841_cov91_3620136:3635951
lcl|scaffold8841_cov91	genBlastG	exon	3628257	3628775	.	-	.	ID=Reticulata_lcl|scaffold8841_cov91_3620136:3635951-E6;Parent=Reticulata_lcl|scaffold8841_cov91_3620136:3635951
lcl|scaffold8841_cov91	genBlastG	exon	3628971	3629477	.	-	.	ID=Reticulata_lcl|scaffold8841_cov91_3620136:3635951-E5;Parent=Reticulata_lcl|scaffold8841_cov91_3620136:3635951
lcl|scaffold8841_cov91	genBlastG	exon	3631049	3631633	.	-	.	ID=Reticulata_lcl|scaffold8841_cov91_3620136:3635951-E4;Parent=Reticulata_lcl|scaffold8841_cov91_3620136:3635951
lcl|scaffold8841_cov91	genBlastG	exon	3631907	3632398	.	-	.	ID=Reticulata_lcl|scaffold8841_cov91_3620136:3635951-E3;Parent=Reticulata_lcl|scaffold8841_cov91_3620136:3635951
lcl|scaffold8841_cov91	genBlastG	exon	3632552	3632932	.	-	.	ID=Reticulata_lcl|scaffold8841_cov91_3620136:3635951-E2;Parent=Reticulata_lcl|scaffold8841_cov91_3620136:3635951
lcl|scaffold8841_cov91	genBlastG	exon	3633069	3635951	.	-	.	ID=Reticulata_lcl|scaffold8841_cov91_3620136:3635951-E1;Parent=Reticulata_lcl|scaffold8841_cov91_3620136:3635951
lcl|scaffold8841_cov91	genBlastG	gene	3646313	3650606	628.415	-	.	ID=Reticulata_lcl|scaffold8841_cov91_3646313:3650606;Name=CL2G043431012.t1_alt
lcl|scaffold8841_cov91	genBlastG	transcript	3646313	3650606	628.415	-	.	ID=Reticulata_lcl|scaffold8841_cov91_3646313:3650606;Parent=Reticulata_lcl|scaffold8841_cov91_3646313:3650606;Name=CL2G043431012.t1_alt
lcl|scaffold8841_cov91	genBlastG	exon	3646313	3646466	.	-	.	ID=Reticulata_lcl|scaffold8841_cov91_3646313:3650606-E4;Parent=Reticulata_lcl|scaffold8841_cov91_3646313:3650606
lcl|scaffold8841_cov91	genBlastG	exon	3646592	3646944	.	-	.	ID=Reticulata_lcl|scaffold8841_cov91_3646313:3650606-E3;Parent=Reticulata_lcl|scaffold8841_cov91_3646313:3650606
lcl|scaffold8841_cov91	genBlastG	exon	3647102	3647575	.	-	.	ID=Reticulata_lcl|scaffold8841_cov91_3646313:3650606-E2;Parent=Reticulata_lcl|scaffold8841_cov91_3646313:3650606
lcl|scaffold8841_cov91	genBlastG	exon	3647727	3650606	.	-	.	ID=Reticulata_lcl|scaffold8841_cov91_3646313:3650606-E1;Parent=Reticulata_lcl|scaffold8841_cov91_3646313:3650606
lcl|scaffold8841_cov91	genBlastG	gene	4736088	4738982	324.478	+	.	ID=Reticulata_lcl|scaffold8841_cov91_4736088:4738982;Name=PB53327396-RA
lcl|scaffold8841_cov91	genBlastG	transcript	4736088	4738982	324.478	+	.	ID=Reticulata_lcl|scaffold8841_cov91_4736088:4738982;Parent=Reticulata_lcl|scaffold8841_cov91_4736088:4738982;Name=PB53327396-RA
lcl|scaffold8841_cov91	genBlastG	exon	4736088	4736939	.	+	.	ID=Reticulata_lcl|scaffold8841_cov91_4736088:4738982-E1;Parent=Reticulata_lcl|scaffold8841_cov91_4736088:4738982
lcl|scaffold8841_cov91	genBlastG	exon	4737159	4738307	.	+	.	ID=Reticulata_lcl|scaffold8841_cov91_4736088:4738982-E2;Parent=Reticulata_lcl|scaffold8841_cov91_4736088:4738982
lcl|scaffold8841_cov91	genBlastG	exon	4738320	4738982	.	+	.	ID=Reticulata_lcl|scaffold8841_cov91_4736088:4738982-E3;Parent=Reticulata_lcl|scaffold8841_cov91_4736088:4738982
lcl|scaffold8841_cov91	genBlastG	gene	4772694	4776158	290.14	+	.	ID=Reticulata_lcl|scaffold8841_cov91_4772694:4776158;Name=LL_PB44909230-RA
lcl|scaffold8841_cov91	genBlastG	transcript	4772694	4776158	290.14	+	.	ID=Reticulata_lcl|scaffold8841_cov91_4772694:4776158;Parent=Reticulata_lcl|scaffold8841_cov91_4772694:4776158;Name=LL_PB44909230-RA
lcl|scaffold8841_cov91	genBlastG	exon	4772694	4775556	.	+	.	ID=Reticulata_lcl|scaffold8841_cov91_4772694:4776158-E1;Parent=Reticulata_lcl|scaffold8841_cov91_4772694:4776158
lcl|scaffold8841_cov91	genBlastG	exon	4776061	4776158	.	+	.	ID=Reticulata_lcl|scaffold8841_cov91_4772694:4776158-E2;Parent=Reticulata_lcl|scaffold8841_cov91_4772694:4776158
lcl|scaffold8841_cov91	genBlastG	gene	4794055	4796952	361.123	+	.	ID=Reticulata_lcl|scaffold8841_cov91_4794055:4796952;Name=KAH9689165.1
lcl|scaffold8841_cov91	genBlastG	transcript	4794055	4796952	361.123	+	.	ID=Reticulata_lcl|scaffold8841_cov91_4794055:4796952;Parent=Reticulata_lcl|scaffold8841_cov91_4794055:4796952;Name=KAH9689165.1
lcl|scaffold8841_cov91	genBlastG	exon	4794055	4795123	.	+	.	ID=Reticulata_lcl|scaffold8841_cov91_4794055:4796952-E1;Parent=Reticulata_lcl|scaffold8841_cov91_4794055:4796952
lcl|scaffold8841_cov91	genBlastG	exon	4795154	4796952	.	+	.	ID=Reticulata_lcl|scaffold8841_cov91_4794055:4796952-E2;Parent=Reticulata_lcl|scaffold8841_cov91_4794055:4796952
lcl|scaffold8841_cov91	genBlastG	gene	4805971	4809354	303.884	+	.	ID=Reticulata_lcl|scaffold8841_cov91_4805971:4809354;Name=LL_PB44909230-RA
lcl|scaffold8841_cov91	genBlastG	transcript	4805971	4809354	303.884	+	.	ID=Reticulata_lcl|scaffold8841_cov91_4805971:4809354;Parent=Reticulata_lcl|scaffold8841_cov91_4805971:4809354;Name=LL_PB44909230-RA
lcl|scaffold8841_cov91	genBlastG	exon	4805971	4807773	.	+	.	ID=Reticulata_lcl|scaffold8841_cov91_4805971:4809354-E1;Parent=Reticulata_lcl|scaffold8841_cov91_4805971:4809354
lcl|scaffold8841_cov91	genBlastG	exon	4807798	4808873	.	+	.	ID=Reticulata_lcl|scaffold8841_cov91_4805971:4809354-E2;Parent=Reticulata_lcl|scaffold8841_cov91_4805971:4809354
lcl|scaffold8841_cov91	genBlastG	exon	4809234	4809354	.	+	.	ID=Reticulata_lcl|scaffold8841_cov91_4805971:4809354-E3;Parent=Reticulata_lcl|scaffold8841_cov91_4805971:4809354
lcl|scaffold8841_cov91	genBlastG	gene	4845244	4848147	318.482	+	.	ID=Reticulata_lcl|scaffold8841_cov91_4845244:4848147;Name=Ptrif.0005s3525.1.v1.3.1
lcl|scaffold8841_cov91	genBlastG	transcript	4845244	4848147	318.482	+	.	ID=Reticulata_lcl|scaffold8841_cov91_4845244:4848147;Parent=Reticulata_lcl|scaffold8841_cov91_4845244:4848147;Name=Ptrif.0005s3525.1.v1.3.1
lcl|scaffold8841_cov91	genBlastG	exon	4845244	4847108	.	+	.	ID=Reticulata_lcl|scaffold8841_cov91_4845244:4848147-E1;Parent=Reticulata_lcl|scaffold8841_cov91_4845244:4848147
lcl|scaffold8841_cov91	genBlastG	exon	4847145	4848147	.	+	.	ID=Reticulata_lcl|scaffold8841_cov91_4845244:4848147-E2;Parent=Reticulata_lcl|scaffold8841_cov91_4845244:4848147
lcl|scaffold8841_cov91	genBlastG	gene	4866163	4869602	242.688	+	.	ID=Reticulata_lcl|scaffold8841_cov91_4866163:4869602;Name=LL_PB44909230-RA
lcl|scaffold8841_cov91	genBlastG	transcript	4866163	4869602	242.688	+	.	ID=Reticulata_lcl|scaffold8841_cov91_4866163:4869602;Parent=Reticulata_lcl|scaffold8841_cov91_4866163:4869602;Name=LL_PB44909230-RA
lcl|scaffold8841_cov91	genBlastG	exon	4866163	4869036	.	+	.	ID=Reticulata_lcl|scaffold8841_cov91_4866163:4869602-E1;Parent=Reticulata_lcl|scaffold8841_cov91_4866163:4869602
lcl|scaffold8841_cov91	genBlastG	exon	4869414	4869456	.	+	.	ID=Reticulata_lcl|scaffold8841_cov91_4866163:4869602-E2;Parent=Reticulata_lcl|scaffold8841_cov91_4866163:4869602
lcl|scaffold8841_cov91	genBlastG	exon	4869505	4869602	.	+	.	ID=Reticulata_lcl|scaffold8841_cov91_4866163:4869602-E3;Parent=Reticulata_lcl|scaffold8841_cov91_4866163:4869602
lcl|scaffold86027_cov91	genBlastG	gene	921129	922821	168.085	+	.	ID=Reticulata_lcl|scaffold86027_cov91_921129:922821;Name=KAH9714950.1
lcl|scaffold86027_cov91	genBlastG	transcript	921129	922821	168.085	+	.	ID=Reticulata_lcl|scaffold86027_cov91_921129:922821;Parent=Reticulata_lcl|scaffold86027_cov91_921129:922821;Name=KAH9714950.1
lcl|scaffold86027_cov91	genBlastG	exon	921129	922645	.	+	.	ID=Reticulata_lcl|scaffold86027_cov91_921129:922821-E1;Parent=Reticulata_lcl|scaffold86027_cov91_921129:922821
lcl|scaffold86027_cov91	genBlastG	exon	922776	922821	.	+	.	ID=Reticulata_lcl|scaffold86027_cov91_921129:922821-E2;Parent=Reticulata_lcl|scaffold86027_cov91_921129:922821
lcl|scaffold86027_cov91	genBlastG	gene	6981426	6984648	383.337	-	.	ID=Reticulata_lcl|scaffold86027_cov91_6981426:6984648;Name=LL_PB44928134-RA
lcl|scaffold86027_cov91	genBlastG	transcript	6981426	6984648	383.337	-	.	ID=Reticulata_lcl|scaffold86027_cov91_6981426:6984648;Parent=Reticulata_lcl|scaffold86027_cov91_6981426:6984648;Name=LL_PB44928134-RA
lcl|scaffold86027_cov91	genBlastG	exon	6981426	6981466	.	-	.	ID=Reticulata_lcl|scaffold86027_cov91_6981426:6984648-E2;Parent=Reticulata_lcl|scaffold86027_cov91_6981426:6984648
lcl|scaffold86027_cov91	genBlastG	exon	6981972	6984648	.	-	.	ID=Reticulata_lcl|scaffold86027_cov91_6981426:6984648-E1;Parent=Reticulata_lcl|scaffold86027_cov91_6981426:6984648
lcl|scaffold85901_cov91	genBlastG	gene	4771	8943	479	+	.	ID=Reticulata_lcl|scaffold85901_cov91_4771:8943;Name=MSYJ115810.1
lcl|scaffold85901_cov91	genBlastG	transcript	4771	8943	479	+	.	ID=Reticulata_lcl|scaffold85901_cov91_4771:8943;Parent=Reticulata_lcl|scaffold85901_cov91_4771:8943;Name=MSYJ115810.1
lcl|scaffold85901_cov91	genBlastG	exon	4771	7422	.	+	.	ID=Reticulata_lcl|scaffold85901_cov91_4771:8943-E1;Parent=Reticulata_lcl|scaffold85901_cov91_4771:8943
lcl|scaffold85901_cov91	genBlastG	exon	8071	8206	.	+	.	ID=Reticulata_lcl|scaffold85901_cov91_4771:8943-E2;Parent=Reticulata_lcl|scaffold85901_cov91_4771:8943
lcl|scaffold85901_cov91	genBlastG	exon	8609	8689	.	+	.	ID=Reticulata_lcl|scaffold85901_cov91_4771:8943-E3;Parent=Reticulata_lcl|scaffold85901_cov91_4771:8943
lcl|scaffold85901_cov91	genBlastG	exon	8903	8943	.	+	.	ID=Reticulata_lcl|scaffold85901_cov91_4771:8943-E4;Parent=Reticulata_lcl|scaffold85901_cov91_4771:8943
lcl|scaffold85901_cov91	genBlastG	gene	12813	19551	397.795	+	.	ID=Reticulata_lcl|scaffold85901_cov91_12813:19551;Name=PB53312161-RA
lcl|scaffold85901_cov91	genBlastG	transcript	12813	19551	397.795	+	.	ID=Reticulata_lcl|scaffold85901_cov91_12813:19551;Parent=Reticulata_lcl|scaffold85901_cov91_12813:19551;Name=PB53312161-RA
lcl|scaffold85901_cov91	genBlastG	exon	12813	15449	.	+	.	ID=Reticulata_lcl|scaffold85901_cov91_12813:19551-E1;Parent=Reticulata_lcl|scaffold85901_cov91_12813:19551
lcl|scaffold85901_cov91	genBlastG	exon	18330	18408	.	+	.	ID=Reticulata_lcl|scaffold85901_cov91_12813:19551-E2;Parent=Reticulata_lcl|scaffold85901_cov91_12813:19551
lcl|scaffold85901_cov91	genBlastG	exon	18649	18782	.	+	.	ID=Reticulata_lcl|scaffold85901_cov91_12813:19551-E3;Parent=Reticulata_lcl|scaffold85901_cov91_12813:19551
lcl|scaffold85901_cov91	genBlastG	exon	19363	19551	.	+	.	ID=Reticulata_lcl|scaffold85901_cov91_12813:19551-E4;Parent=Reticulata_lcl|scaffold85901_cov91_12813:19551
lcl|scaffold85901_cov91	genBlastG	gene	39689	44790	448.12	+	.	ID=Reticulata_lcl|scaffold85901_cov91_39689:44790;Name=PB53319111-RA
lcl|scaffold85901_cov91	genBlastG	transcript	39689	44790	448.12	+	.	ID=Reticulata_lcl|scaffold85901_cov91_39689:44790;Parent=Reticulata_lcl|scaffold85901_cov91_39689:44790;Name=PB53319111-RA
lcl|scaffold85901_cov91	genBlastG	exon	39689	42341	.	+	.	ID=Reticulata_lcl|scaffold85901_cov91_39689:44790-E1;Parent=Reticulata_lcl|scaffold85901_cov91_39689:44790
lcl|scaffold85901_cov91	genBlastG	exon	43895	44100	.	+	.	ID=Reticulata_lcl|scaffold85901_cov91_39689:44790-E2;Parent=Reticulata_lcl|scaffold85901_cov91_39689:44790
lcl|scaffold85901_cov91	genBlastG	exon	44755	44790	.	+	.	ID=Reticulata_lcl|scaffold85901_cov91_39689:44790-E3;Parent=Reticulata_lcl|scaffold85901_cov91_39689:44790
lcl|scaffold85901_cov91	genBlastG	gene	64365	73400	562.536	+	.	ID=Reticulata_lcl|scaffold85901_cov91_64365:73400;Name=PB53312160-RA
lcl|scaffold85901_cov91	genBlastG	transcript	64365	73400	562.536	+	.	ID=Reticulata_lcl|scaffold85901_cov91_64365:73400;Parent=Reticulata_lcl|scaffold85901_cov91_64365:73400;Name=PB53312160-RA
lcl|scaffold85901_cov91	genBlastG	exon	64365	67010	.	+	.	ID=Reticulata_lcl|scaffold85901_cov91_64365:73400-E1;Parent=Reticulata_lcl|scaffold85901_cov91_64365:73400
lcl|scaffold85901_cov91	genBlastG	exon	69990	70146	.	+	.	ID=Reticulata_lcl|scaffold85901_cov91_64365:73400-E2;Parent=Reticulata_lcl|scaffold85901_cov91_64365:73400
lcl|scaffold85901_cov91	genBlastG	exon	70428	70648	.	+	.	ID=Reticulata_lcl|scaffold85901_cov91_64365:73400-E3;Parent=Reticulata_lcl|scaffold85901_cov91_64365:73400
lcl|scaffold85901_cov91	genBlastG	exon	70666	70699	.	+	.	ID=Reticulata_lcl|scaffold85901_cov91_64365:73400-E4;Parent=Reticulata_lcl|scaffold85901_cov91_64365:73400
lcl|scaffold85901_cov91	genBlastG	exon	72248	72456	.	+	.	ID=Reticulata_lcl|scaffold85901_cov91_64365:73400-E5;Parent=Reticulata_lcl|scaffold85901_cov91_64365:73400
lcl|scaffold85901_cov91	genBlastG	exon	72565	72904	.	+	.	ID=Reticulata_lcl|scaffold85901_cov91_64365:73400-E6;Parent=Reticulata_lcl|scaffold85901_cov91_64365:73400
lcl|scaffold85901_cov91	genBlastG	exon	73291	73400	.	+	.	ID=Reticulata_lcl|scaffold85901_cov91_64365:73400-E7;Parent=Reticulata_lcl|scaffold85901_cov91_64365:73400
lcl|scaffold81565_cov91	genBlastG	gene	598325	602294	97.6372	-	.	ID=Reticulata_lcl|scaffold81565_cov91_598325:602294;Name=PB53313308-RA
lcl|scaffold81565_cov91	genBlastG	transcript	598325	602294	97.6372	-	.	ID=Reticulata_lcl|scaffold81565_cov91_598325:602294;Parent=Reticulata_lcl|scaffold81565_cov91_598325:602294;Name=PB53313308-RA
lcl|scaffold81565_cov91	genBlastG	exon	598325	598449	.	-	.	ID=Reticulata_lcl|scaffold81565_cov91_598325:602294-E4;Parent=Reticulata_lcl|scaffold81565_cov91_598325:602294
lcl|scaffold81565_cov91	genBlastG	exon	598507	598562	.	-	.	ID=Reticulata_lcl|scaffold81565_cov91_598325:602294-E3;Parent=Reticulata_lcl|scaffold81565_cov91_598325:602294
lcl|scaffold81565_cov91	genBlastG	exon	599464	600512	.	-	.	ID=Reticulata_lcl|scaffold81565_cov91_598325:602294-E2;Parent=Reticulata_lcl|scaffold81565_cov91_598325:602294
lcl|scaffold81565_cov91	genBlastG	exon	600540	602294	.	-	.	ID=Reticulata_lcl|scaffold81565_cov91_598325:602294-E1;Parent=Reticulata_lcl|scaffold81565_cov91_598325:602294
lcl|scaffold39_cov91	genBlastG	gene	29830	32499	400.633	-	.	ID=Reticulata_lcl|scaffold39_cov91_29830:32499;Name=Ptrif.0007s1415.1.v1.3.1
lcl|scaffold39_cov91	genBlastG	transcript	29830	32499	400.633	-	.	ID=Reticulata_lcl|scaffold39_cov91_29830:32499;Parent=Reticulata_lcl|scaffold39_cov91_29830:32499;Name=Ptrif.0007s1415.1.v1.3.1
lcl|scaffold39_cov91	genBlastG	exon	29830	32499	.	-	.	ID=Reticulata_lcl|scaffold39_cov91_29830:32499-E1;Parent=Reticulata_lcl|scaffold39_cov91_29830:32499
lcl|scaffold39_cov91	genBlastG	gene	75698	78371	218.412	-	.	ID=Reticulata_lcl|scaffold39_cov91_75698:78371;Name=PB53318661-RA
lcl|scaffold39_cov91	genBlastG	transcript	75698	78371	218.412	-	.	ID=Reticulata_lcl|scaffold39_cov91_75698:78371;Parent=Reticulata_lcl|scaffold39_cov91_75698:78371;Name=PB53318661-RA
lcl|scaffold39_cov91	genBlastG	exon	75698	75789	.	-	.	ID=Reticulata_lcl|scaffold39_cov91_75698:78371-E2;Parent=Reticulata_lcl|scaffold39_cov91_75698:78371
lcl|scaffold39_cov91	genBlastG	exon	75815	78371	.	-	.	ID=Reticulata_lcl|scaffold39_cov91_75698:78371-E1;Parent=Reticulata_lcl|scaffold39_cov91_75698:78371
lcl|scaffold39_cov91	genBlastG	gene	109503	114946	106.961	-	.	ID=Reticulata_lcl|scaffold39_cov91_109503:114946;Name=PB53312160-RA
lcl|scaffold39_cov91	genBlastG	transcript	109503	114946	106.961	-	.	ID=Reticulata_lcl|scaffold39_cov91_109503:114946;Parent=Reticulata_lcl|scaffold39_cov91_109503:114946;Name=PB53312160-RA
lcl|scaffold39_cov91	genBlastG	exon	109503	109791	.	-	.	ID=Reticulata_lcl|scaffold39_cov91_109503:114946-E6;Parent=Reticulata_lcl|scaffold39_cov91_109503:114946
lcl|scaffold39_cov91	genBlastG	exon	109826	109914	.	-	.	ID=Reticulata_lcl|scaffold39_cov91_109503:114946-E5;Parent=Reticulata_lcl|scaffold39_cov91_109503:114946
lcl|scaffold39_cov91	genBlastG	exon	110026	110501	.	-	.	ID=Reticulata_lcl|scaffold39_cov91_109503:114946-E4;Parent=Reticulata_lcl|scaffold39_cov91_109503:114946
lcl|scaffold39_cov91	genBlastG	exon	111437	111464	.	-	.	ID=Reticulata_lcl|scaffold39_cov91_109503:114946-E3;Parent=Reticulata_lcl|scaffold39_cov91_109503:114946
lcl|scaffold39_cov91	genBlastG	exon	112240	112513	.	-	.	ID=Reticulata_lcl|scaffold39_cov91_109503:114946-E2;Parent=Reticulata_lcl|scaffold39_cov91_109503:114946
lcl|scaffold39_cov91	genBlastG	exon	112548	114946	.	-	.	ID=Reticulata_lcl|scaffold39_cov91_109503:114946-E1;Parent=Reticulata_lcl|scaffold39_cov91_109503:114946
lcl|scaffold39_cov91	genBlastG	gene	123996	126668	397.5	-	.	ID=Reticulata_lcl|scaffold39_cov91_123996:126668;Name=Ptrif.0007s1415.1.v1.3.1
lcl|scaffold39_cov91	genBlastG	transcript	123996	126668	397.5	-	.	ID=Reticulata_lcl|scaffold39_cov91_123996:126668;Parent=Reticulata_lcl|scaffold39_cov91_123996:126668;Name=Ptrif.0007s1415.1.v1.3.1
lcl|scaffold39_cov91	genBlastG	exon	123996	126668	.	-	.	ID=Reticulata_lcl|scaffold39_cov91_123996:126668-E1;Parent=Reticulata_lcl|scaffold39_cov91_123996:126668
lcl|scaffold39_cov91	genBlastG	gene	198833	201523	442	-	.	ID=Reticulata_lcl|scaffold39_cov91_198833:201523;Name=Ptrif.0007s1398.1.v1.3.1
lcl|scaffold39_cov91	genBlastG	transcript	198833	201523	442	-	.	ID=Reticulata_lcl|scaffold39_cov91_198833:201523;Parent=Reticulata_lcl|scaffold39_cov91_198833:201523;Name=Ptrif.0007s1398.1.v1.3.1
lcl|scaffold39_cov91	genBlastG	exon	198833	201523	.	-	.	ID=Reticulata_lcl|scaffold39_cov91_198833:201523-E1;Parent=Reticulata_lcl|scaffold39_cov91_198833:201523
lcl|scaffold39_cov91	genBlastG	gene	212604	213986	169.239	-	.	ID=Reticulata_lcl|scaffold39_cov91_212604:213986;Name=Ciclev10027160m
lcl|scaffold39_cov91	genBlastG	transcript	212604	213986	169.239	-	.	ID=Reticulata_lcl|scaffold39_cov91_212604:213986;Parent=Reticulata_lcl|scaffold39_cov91_212604:213986;Name=Ciclev10027160m
lcl|scaffold39_cov91	genBlastG	exon	212604	212725	.	-	.	ID=Reticulata_lcl|scaffold39_cov91_212604:213986-E5;Parent=Reticulata_lcl|scaffold39_cov91_212604:213986
lcl|scaffold39_cov91	genBlastG	exon	212750	212979	.	-	.	ID=Reticulata_lcl|scaffold39_cov91_212604:213986-E4;Parent=Reticulata_lcl|scaffold39_cov91_212604:213986
lcl|scaffold39_cov91	genBlastG	exon	213065	213510	.	-	.	ID=Reticulata_lcl|scaffold39_cov91_212604:213986-E3;Parent=Reticulata_lcl|scaffold39_cov91_212604:213986
lcl|scaffold39_cov91	genBlastG	exon	213592	213665	.	-	.	ID=Reticulata_lcl|scaffold39_cov91_212604:213986-E2;Parent=Reticulata_lcl|scaffold39_cov91_212604:213986
lcl|scaffold39_cov91	genBlastG	exon	213731	213986	.	-	.	ID=Reticulata_lcl|scaffold39_cov91_212604:213986-E1;Parent=Reticulata_lcl|scaffold39_cov91_212604:213986
lcl|scaffold39_cov91	genBlastG	gene	215079	218579	354.184	-	.	ID=Reticulata_lcl|scaffold39_cov91_215079:218579;Name=CL1G038182012.t1_alt
lcl|scaffold39_cov91	genBlastG	transcript	215079	218579	354.184	-	.	ID=Reticulata_lcl|scaffold39_cov91_215079:218579;Parent=Reticulata_lcl|scaffold39_cov91_215079:218579;Name=CL1G038182012.t1_alt
lcl|scaffold39_cov91	genBlastG	exon	215079	215083	.	-	.	ID=Reticulata_lcl|scaffold39_cov91_215079:218579-E4;Parent=Reticulata_lcl|scaffold39_cov91_215079:218579
lcl|scaffold39_cov91	genBlastG	exon	215917	218223	.	-	.	ID=Reticulata_lcl|scaffold39_cov91_215079:218579-E3;Parent=Reticulata_lcl|scaffold39_cov91_215079:218579
lcl|scaffold39_cov91	genBlastG	exon	218245	218248	.	-	.	ID=Reticulata_lcl|scaffold39_cov91_215079:218579-E2;Parent=Reticulata_lcl|scaffold39_cov91_215079:218579
lcl|scaffold39_cov91	genBlastG	exon	218307	218579	.	-	.	ID=Reticulata_lcl|scaffold39_cov91_215079:218579-E1;Parent=Reticulata_lcl|scaffold39_cov91_215079:218579
lcl|scaffold39_cov91	genBlastG	gene	226906	230942	434.14	-	.	ID=Reticulata_lcl|scaffold39_cov91_226906:230942;Name=MSYJ138290.1
lcl|scaffold39_cov91	genBlastG	transcript	226906	230942	434.14	-	.	ID=Reticulata_lcl|scaffold39_cov91_226906:230942;Parent=Reticulata_lcl|scaffold39_cov91_226906:230942;Name=MSYJ138290.1
lcl|scaffold39_cov91	genBlastG	exon	226906	227239	.	-	.	ID=Reticulata_lcl|scaffold39_cov91_226906:230942-E2;Parent=Reticulata_lcl|scaffold39_cov91_226906:230942
lcl|scaffold39_cov91	genBlastG	exon	228220	230942	.	-	.	ID=Reticulata_lcl|scaffold39_cov91_226906:230942-E1;Parent=Reticulata_lcl|scaffold39_cov91_226906:230942
lcl|scaffold39_cov91	genBlastG	gene	348832	351477	422	+	.	ID=Reticulata_lcl|scaffold39_cov91_348832:351477;Name=Ptrif.0007s1378.1.v1.3.1
lcl|scaffold39_cov91	genBlastG	transcript	348832	351477	422	+	.	ID=Reticulata_lcl|scaffold39_cov91_348832:351477;Parent=Reticulata_lcl|scaffold39_cov91_348832:351477;Name=Ptrif.0007s1378.1.v1.3.1
lcl|scaffold39_cov91	genBlastG	exon	348832	351477	.	+	.	ID=Reticulata_lcl|scaffold39_cov91_348832:351477-E1;Parent=Reticulata_lcl|scaffold39_cov91_348832:351477
lcl|scaffold39_cov91	genBlastG	gene	423084	425711	321.908	+	.	ID=Reticulata_lcl|scaffold39_cov91_423084:425711;Name=Ciclev10027288m
lcl|scaffold39_cov91	genBlastG	transcript	423084	425711	321.908	+	.	ID=Reticulata_lcl|scaffold39_cov91_423084:425711;Parent=Reticulata_lcl|scaffold39_cov91_423084:425711;Name=Ciclev10027288m
lcl|scaffold39_cov91	genBlastG	exon	423084	424181	.	+	.	ID=Reticulata_lcl|scaffold39_cov91_423084:425711-E1;Parent=Reticulata_lcl|scaffold39_cov91_423084:425711
lcl|scaffold39_cov91	genBlastG	exon	424404	425711	.	+	.	ID=Reticulata_lcl|scaffold39_cov91_423084:425711-E2;Parent=Reticulata_lcl|scaffold39_cov91_423084:425711
lcl|scaffold39_cov91	genBlastG	gene	445957	448927	326.693	+	.	ID=Reticulata_lcl|scaffold39_cov91_445957:448927;Name=MSYJ138610.1
lcl|scaffold39_cov91	genBlastG	transcript	445957	448927	326.693	+	.	ID=Reticulata_lcl|scaffold39_cov91_445957:448927;Parent=Reticulata_lcl|scaffold39_cov91_445957:448927;Name=MSYJ138610.1
lcl|scaffold39_cov91	genBlastG	exon	445957	446254	.	+	.	ID=Reticulata_lcl|scaffold39_cov91_445957:448927-E1;Parent=Reticulata_lcl|scaffold39_cov91_445957:448927
lcl|scaffold39_cov91	genBlastG	exon	446702	446824	.	+	.	ID=Reticulata_lcl|scaffold39_cov91_445957:448927-E2;Parent=Reticulata_lcl|scaffold39_cov91_445957:448927
lcl|scaffold39_cov91	genBlastG	exon	446955	448069	.	+	.	ID=Reticulata_lcl|scaffold39_cov91_445957:448927-E3;Parent=Reticulata_lcl|scaffold39_cov91_445957:448927
lcl|scaffold39_cov91	genBlastG	exon	448313	448927	.	+	.	ID=Reticulata_lcl|scaffold39_cov91_445957:448927-E4;Parent=Reticulata_lcl|scaffold39_cov91_445957:448927
lcl|scaffold39_cov91	genBlastG	gene	482256	484877	200.252	+	.	ID=Reticulata_lcl|scaffold39_cov91_482256:484877;Name=Ptrif.0007s2792.1.v1.3.1
lcl|scaffold39_cov91	genBlastG	transcript	482256	484877	200.252	+	.	ID=Reticulata_lcl|scaffold39_cov91_482256:484877;Parent=Reticulata_lcl|scaffold39_cov91_482256:484877;Name=Ptrif.0007s2792.1.v1.3.1
lcl|scaffold39_cov91	genBlastG	exon	482256	484877	.	+	.	ID=Reticulata_lcl|scaffold39_cov91_482256:484877-E1;Parent=Reticulata_lcl|scaffold39_cov91_482256:484877
lcl|scaffold39_cov91	genBlastG	gene	505141	507747	434	+	.	ID=Reticulata_lcl|scaffold39_cov91_505141:507747;Name=MSYJ138670.1
lcl|scaffold39_cov91	genBlastG	transcript	505141	507747	434	+	.	ID=Reticulata_lcl|scaffold39_cov91_505141:507747;Parent=Reticulata_lcl|scaffold39_cov91_505141:507747;Name=MSYJ138670.1
lcl|scaffold39_cov91	genBlastG	exon	505141	507747	.	+	.	ID=Reticulata_lcl|scaffold39_cov91_505141:507747-E1;Parent=Reticulata_lcl|scaffold39_cov91_505141:507747
lcl|scaffold39_cov91	genBlastG	gene	511592	514269	181.034	+	.	ID=Reticulata_lcl|scaffold39_cov91_511592:514269;Name=MSYJ138670.1
lcl|scaffold39_cov91	genBlastG	transcript	511592	514269	181.034	+	.	ID=Reticulata_lcl|scaffold39_cov91_511592:514269;Parent=Reticulata_lcl|scaffold39_cov91_511592:514269;Name=MSYJ138670.1
lcl|scaffold39_cov91	genBlastG	exon	511592	512855	.	+	.	ID=Reticulata_lcl|scaffold39_cov91_511592:514269-E1;Parent=Reticulata_lcl|scaffold39_cov91_511592:514269
lcl|scaffold39_cov91	genBlastG	exon	512867	514269	.	+	.	ID=Reticulata_lcl|scaffold39_cov91_511592:514269-E2;Parent=Reticulata_lcl|scaffold39_cov91_511592:514269
lcl|scaffold39_cov91	genBlastG	gene	535424	539599	60.204	+	.	ID=Reticulata_lcl|scaffold39_cov91_535424:539599;Name=KAH9666451.1
lcl|scaffold39_cov91	genBlastG	transcript	535424	539599	60.204	+	.	ID=Reticulata_lcl|scaffold39_cov91_535424:539599;Parent=Reticulata_lcl|scaffold39_cov91_535424:539599;Name=KAH9666451.1
lcl|scaffold39_cov91	genBlastG	exon	535424	535464	.	+	.	ID=Reticulata_lcl|scaffold39_cov91_535424:539599-E1;Parent=Reticulata_lcl|scaffold39_cov91_535424:539599
lcl|scaffold39_cov91	genBlastG	exon	535489	535563	.	+	.	ID=Reticulata_lcl|scaffold39_cov91_535424:539599-E2;Parent=Reticulata_lcl|scaffold39_cov91_535424:539599
lcl|scaffold39_cov91	genBlastG	exon	535942	538667	.	+	.	ID=Reticulata_lcl|scaffold39_cov91_535424:539599-E3;Parent=Reticulata_lcl|scaffold39_cov91_535424:539599
lcl|scaffold39_cov91	genBlastG	exon	539490	539599	.	+	.	ID=Reticulata_lcl|scaffold39_cov91_535424:539599-E4;Parent=Reticulata_lcl|scaffold39_cov91_535424:539599
lcl|scaffold39_cov91	genBlastG	gene	559678	566484	527.11	-	.	ID=Reticulata_lcl|scaffold39_cov91_559678:566484;Name=Ptrif.0007s1354.1.v1.3.1
lcl|scaffold39_cov91	genBlastG	transcript	559678	566484	527.11	-	.	ID=Reticulata_lcl|scaffold39_cov91_559678:566484;Parent=Reticulata_lcl|scaffold39_cov91_559678:566484;Name=Ptrif.0007s1354.1.v1.3.1
lcl|scaffold39_cov91	genBlastG	exon	559678	561660	.	-	.	ID=Reticulata_lcl|scaffold39_cov91_559678:566484-E2;Parent=Reticulata_lcl|scaffold39_cov91_559678:566484
lcl|scaffold39_cov91	genBlastG	exon	565750	566484	.	-	.	ID=Reticulata_lcl|scaffold39_cov91_559678:566484-E1;Parent=Reticulata_lcl|scaffold39_cov91_559678:566484
lcl|scaffold39_cov91	genBlastG	gene	575476	578163	294.217	-	.	ID=Reticulata_lcl|scaffold39_cov91_575476:578163;Name=MSYJ168400.1
lcl|scaffold39_cov91	genBlastG	transcript	575476	578163	294.217	-	.	ID=Reticulata_lcl|scaffold39_cov91_575476:578163;Parent=Reticulata_lcl|scaffold39_cov91_575476:578163;Name=MSYJ168400.1
lcl|scaffold39_cov91	genBlastG	exon	575476	575659	.	-	.	ID=Reticulata_lcl|scaffold39_cov91_575476:578163-E4;Parent=Reticulata_lcl|scaffold39_cov91_575476:578163
lcl|scaffold39_cov91	genBlastG	exon	575696	575717	.	-	.	ID=Reticulata_lcl|scaffold39_cov91_575476:578163-E3;Parent=Reticulata_lcl|scaffold39_cov91_575476:578163
lcl|scaffold39_cov91	genBlastG	exon	575946	578001	.	-	.	ID=Reticulata_lcl|scaffold39_cov91_575476:578163-E2;Parent=Reticulata_lcl|scaffold39_cov91_575476:578163
lcl|scaffold39_cov91	genBlastG	exon	578020	578163	.	-	.	ID=Reticulata_lcl|scaffold39_cov91_575476:578163-E1;Parent=Reticulata_lcl|scaffold39_cov91_575476:578163
lcl|scaffold39_cov91	genBlastG	gene	583900	588240	465.972	-	.	ID=Reticulata_lcl|scaffold39_cov91_583900:588240;Name=LL_PB44929458-RA
lcl|scaffold39_cov91	genBlastG	transcript	583900	588240	465.972	-	.	ID=Reticulata_lcl|scaffold39_cov91_583900:588240;Parent=Reticulata_lcl|scaffold39_cov91_583900:588240;Name=LL_PB44929458-RA
lcl|scaffold39_cov91	genBlastG	exon	583900	584099	.	-	.	ID=Reticulata_lcl|scaffold39_cov91_583900:588240-E3;Parent=Reticulata_lcl|scaffold39_cov91_583900:588240
lcl|scaffold39_cov91	genBlastG	exon	585237	585308	.	-	.	ID=Reticulata_lcl|scaffold39_cov91_583900:588240-E2;Parent=Reticulata_lcl|scaffold39_cov91_583900:588240
lcl|scaffold39_cov91	genBlastG	exon	585567	588240	.	-	.	ID=Reticulata_lcl|scaffold39_cov91_583900:588240-E1;Parent=Reticulata_lcl|scaffold39_cov91_583900:588240
lcl|scaffold39_cov91	genBlastG	gene	1138769	1141426	438.5	+	.	ID=Reticulata_lcl|scaffold39_cov91_1138769:1141426;Name=PB53328173-RA
lcl|scaffold39_cov91	genBlastG	transcript	1138769	1141426	438.5	+	.	ID=Reticulata_lcl|scaffold39_cov91_1138769:1141426;Parent=Reticulata_lcl|scaffold39_cov91_1138769:1141426;Name=PB53328173-RA
lcl|scaffold39_cov91	genBlastG	exon	1138769	1141426	.	+	.	ID=Reticulata_lcl|scaffold39_cov91_1138769:1141426-E1;Parent=Reticulata_lcl|scaffold39_cov91_1138769:1141426
lcl|scaffold39_cov91	genBlastG	gene	1185679	1191135	194.281	-	.	ID=Reticulata_lcl|scaffold39_cov91_1185679:1191135;Name=LL_PB44918489-RA
lcl|scaffold39_cov91	genBlastG	transcript	1185679	1191135	194.281	-	.	ID=Reticulata_lcl|scaffold39_cov91_1185679:1191135;Parent=Reticulata_lcl|scaffold39_cov91_1185679:1191135;Name=LL_PB44918489-RA
lcl|scaffold39_cov91	genBlastG	exon	1185679	1186175	.	-	.	ID=Reticulata_lcl|scaffold39_cov91_1185679:1191135-E6;Parent=Reticulata_lcl|scaffold39_cov91_1185679:1191135
lcl|scaffold39_cov91	genBlastG	exon	1186193	1187097	.	-	.	ID=Reticulata_lcl|scaffold39_cov91_1185679:1191135-E5;Parent=Reticulata_lcl|scaffold39_cov91_1185679:1191135
lcl|scaffold39_cov91	genBlastG	exon	1187124	1187791	.	-	.	ID=Reticulata_lcl|scaffold39_cov91_1185679:1191135-E4;Parent=Reticulata_lcl|scaffold39_cov91_1185679:1191135
lcl|scaffold39_cov91	genBlastG	exon	1190246	1190696	.	-	.	ID=Reticulata_lcl|scaffold39_cov91_1185679:1191135-E3;Parent=Reticulata_lcl|scaffold39_cov91_1185679:1191135
lcl|scaffold39_cov91	genBlastG	exon	1190787	1190975	.	-	.	ID=Reticulata_lcl|scaffold39_cov91_1185679:1191135-E2;Parent=Reticulata_lcl|scaffold39_cov91_1185679:1191135
lcl|scaffold39_cov91	genBlastG	exon	1191014	1191135	.	-	.	ID=Reticulata_lcl|scaffold39_cov91_1185679:1191135-E1;Parent=Reticulata_lcl|scaffold39_cov91_1185679:1191135
lcl|scaffold39_cov91	genBlastG	gene	1200350	1203666	428.013	-	.	ID=Reticulata_lcl|scaffold39_cov91_1200350:1203666;Name=PB53312923-RA
lcl|scaffold39_cov91	genBlastG	transcript	1200350	1203666	428.013	-	.	ID=Reticulata_lcl|scaffold39_cov91_1200350:1203666;Parent=Reticulata_lcl|scaffold39_cov91_1200350:1203666;Name=PB53312923-RA
lcl|scaffold39_cov91	genBlastG	exon	1200350	1200553	.	-	.	ID=Reticulata_lcl|scaffold39_cov91_1200350:1203666-E2;Parent=Reticulata_lcl|scaffold39_cov91_1200350:1203666
lcl|scaffold39_cov91	genBlastG	exon	1201054	1203666	.	-	.	ID=Reticulata_lcl|scaffold39_cov91_1200350:1203666-E1;Parent=Reticulata_lcl|scaffold39_cov91_1200350:1203666
lcl|scaffold2108_cov91	genBlastG	gene	326399	330829	725.5	-	.	ID=Reticulata_lcl|scaffold2108_cov91_326399:330829;Name=orange1.1t01159.1
lcl|scaffold2108_cov91	genBlastG	transcript	326399	330829	725.5	-	.	ID=Reticulata_lcl|scaffold2108_cov91_326399:330829;Parent=Reticulata_lcl|scaffold2108_cov91_326399:330829;Name=orange1.1t01159.1
lcl|scaffold2108_cov91	genBlastG	exon	326399	330829	.	-	.	ID=Reticulata_lcl|scaffold2108_cov91_326399:330829-E1;Parent=Reticulata_lcl|scaffold2108_cov91_326399:330829
lcl|scaffold2108_cov91	genBlastG	gene	624302	628882	740.5	+	.	ID=Reticulata_lcl|scaffold2108_cov91_624302:628882;Name=Ptrif.0005s0641.1.v1.3.1
lcl|scaffold2108_cov91	genBlastG	transcript	624302	628882	740.5	+	.	ID=Reticulata_lcl|scaffold2108_cov91_624302:628882;Parent=Reticulata_lcl|scaffold2108_cov91_624302:628882;Name=Ptrif.0005s0641.1.v1.3.1
lcl|scaffold2108_cov91	genBlastG	exon	624302	628882	.	+	.	ID=Reticulata_lcl|scaffold2108_cov91_624302:628882-E1;Parent=Reticulata_lcl|scaffold2108_cov91_624302:628882
lcl|scaffold835_cov91	genBlastG	gene	2562296	2572097	547.363	-	.	ID=Reticulata_lcl|scaffold835_cov91_2562296:2572097;Name=LL_PB44919807-RA
lcl|scaffold835_cov91	genBlastG	transcript	2562296	2572097	547.363	-	.	ID=Reticulata_lcl|scaffold835_cov91_2562296:2572097;Parent=Reticulata_lcl|scaffold835_cov91_2562296:2572097;Name=LL_PB44919807-RA
lcl|scaffold835_cov91	genBlastG	exon	2562296	2562389	.	-	.	ID=Reticulata_lcl|scaffold835_cov91_2562296:2572097-E16;Parent=Reticulata_lcl|scaffold835_cov91_2562296:2572097
lcl|scaffold835_cov91	genBlastG	exon	2562468	2562563	.	-	.	ID=Reticulata_lcl|scaffold835_cov91_2562296:2572097-E15;Parent=Reticulata_lcl|scaffold835_cov91_2562296:2572097
lcl|scaffold835_cov91	genBlastG	exon	2562723	2562781	.	-	.	ID=Reticulata_lcl|scaffold835_cov91_2562296:2572097-E14;Parent=Reticulata_lcl|scaffold835_cov91_2562296:2572097
lcl|scaffold835_cov91	genBlastG	exon	2562794	2562828	.	-	.	ID=Reticulata_lcl|scaffold835_cov91_2562296:2572097-E13;Parent=Reticulata_lcl|scaffold835_cov91_2562296:2572097
lcl|scaffold835_cov91	genBlastG	exon	2562847	2562871	.	-	.	ID=Reticulata_lcl|scaffold835_cov91_2562296:2572097-E12;Parent=Reticulata_lcl|scaffold835_cov91_2562296:2572097
lcl|scaffold835_cov91	genBlastG	exon	2564546	2564628	.	-	.	ID=Reticulata_lcl|scaffold835_cov91_2562296:2572097-E11;Parent=Reticulata_lcl|scaffold835_cov91_2562296:2572097
lcl|scaffold835_cov91	genBlastG	exon	2566340	2566433	.	-	.	ID=Reticulata_lcl|scaffold835_cov91_2562296:2572097-E10;Parent=Reticulata_lcl|scaffold835_cov91_2562296:2572097
lcl|scaffold835_cov91	genBlastG	exon	2566504	2567010	.	-	.	ID=Reticulata_lcl|scaffold835_cov91_2562296:2572097-E9;Parent=Reticulata_lcl|scaffold835_cov91_2562296:2572097
lcl|scaffold835_cov91	genBlastG	exon	2567119	2567523	.	-	.	ID=Reticulata_lcl|scaffold835_cov91_2562296:2572097-E8;Parent=Reticulata_lcl|scaffold835_cov91_2562296:2572097
lcl|scaffold835_cov91	genBlastG	exon	2567647	2567740	.	-	.	ID=Reticulata_lcl|scaffold835_cov91_2562296:2572097-E7;Parent=Reticulata_lcl|scaffold835_cov91_2562296:2572097
lcl|scaffold835_cov91	genBlastG	exon	2567786	2568171	.	-	.	ID=Reticulata_lcl|scaffold835_cov91_2562296:2572097-E6;Parent=Reticulata_lcl|scaffold835_cov91_2562296:2572097
lcl|scaffold835_cov91	genBlastG	exon	2568274	2568576	.	-	.	ID=Reticulata_lcl|scaffold835_cov91_2562296:2572097-E5;Parent=Reticulata_lcl|scaffold835_cov91_2562296:2572097
lcl|scaffold835_cov91	genBlastG	exon	2569674	2569732	.	-	.	ID=Reticulata_lcl|scaffold835_cov91_2562296:2572097-E4;Parent=Reticulata_lcl|scaffold835_cov91_2562296:2572097
lcl|scaffold835_cov91	genBlastG	exon	2569771	2570792	.	-	.	ID=Reticulata_lcl|scaffold835_cov91_2562296:2572097-E3;Parent=Reticulata_lcl|scaffold835_cov91_2562296:2572097
lcl|scaffold835_cov91	genBlastG	exon	2571610	2571692	.	-	.	ID=Reticulata_lcl|scaffold835_cov91_2562296:2572097-E2;Parent=Reticulata_lcl|scaffold835_cov91_2562296:2572097
lcl|scaffold835_cov91	genBlastG	exon	2571753	2572097	.	-	.	ID=Reticulata_lcl|scaffold835_cov91_2562296:2572097-E1;Parent=Reticulata_lcl|scaffold835_cov91_2562296:2572097
lcl|scaffold535_cov91	genBlastG	gene	97699	101362	238.226	-	.	ID=Reticulata_lcl|scaffold535_cov91_97699:101362;Name=LL_PB44909230-RA
lcl|scaffold535_cov91	genBlastG	transcript	97699	101362	238.226	-	.	ID=Reticulata_lcl|scaffold535_cov91_97699:101362;Parent=Reticulata_lcl|scaffold535_cov91_97699:101362;Name=LL_PB44909230-RA
lcl|scaffold535_cov91	genBlastG	exon	97699	97882	.	-	.	ID=Reticulata_lcl|scaffold535_cov91_97699:101362-E3;Parent=Reticulata_lcl|scaffold535_cov91_97699:101362
lcl|scaffold535_cov91	genBlastG	exon	98553	99580	.	-	.	ID=Reticulata_lcl|scaffold535_cov91_97699:101362-E2;Parent=Reticulata_lcl|scaffold535_cov91_97699:101362
lcl|scaffold535_cov91	genBlastG	exon	99593	101362	.	-	.	ID=Reticulata_lcl|scaffold535_cov91_97699:101362-E1;Parent=Reticulata_lcl|scaffold535_cov91_97699:101362
lcl|scaffold535_cov91	genBlastG	gene	115657	118407	296.547	-	.	ID=Reticulata_lcl|scaffold535_cov91_115657:118407;Name=PB53331472-RA
lcl|scaffold535_cov91	genBlastG	transcript	115657	118407	296.547	-	.	ID=Reticulata_lcl|scaffold535_cov91_115657:118407;Parent=Reticulata_lcl|scaffold535_cov91_115657:118407;Name=PB53331472-RA
lcl|scaffold535_cov91	genBlastG	exon	115657	116625	.	-	.	ID=Reticulata_lcl|scaffold535_cov91_115657:118407-E3;Parent=Reticulata_lcl|scaffold535_cov91_115657:118407
lcl|scaffold535_cov91	genBlastG	exon	116759	117913	.	-	.	ID=Reticulata_lcl|scaffold535_cov91_115657:118407-E2;Parent=Reticulata_lcl|scaffold535_cov91_115657:118407
lcl|scaffold535_cov91	genBlastG	exon	118324	118407	.	-	.	ID=Reticulata_lcl|scaffold535_cov91_115657:118407-E1;Parent=Reticulata_lcl|scaffold535_cov91_115657:118407
lcl|scaffold535_cov91	genBlastG	gene	136550	140049	343.092	-	.	ID=Reticulata_lcl|scaffold535_cov91_136550:140049;Name=LL_PB44909230-RA
lcl|scaffold535_cov91	genBlastG	transcript	136550	140049	343.092	-	.	ID=Reticulata_lcl|scaffold535_cov91_136550:140049;Parent=Reticulata_lcl|scaffold535_cov91_136550:140049;Name=LL_PB44909230-RA
lcl|scaffold535_cov91	genBlastG	exon	136550	136646	.	-	.	ID=Reticulata_lcl|scaffold535_cov91_136550:140049-E3;Parent=Reticulata_lcl|scaffold535_cov91_136550:140049
lcl|scaffold535_cov91	genBlastG	exon	137182	139569	.	-	.	ID=Reticulata_lcl|scaffold535_cov91_136550:140049-E2;Parent=Reticulata_lcl|scaffold535_cov91_136550:140049
lcl|scaffold535_cov91	genBlastG	exon	139595	140049	.	-	.	ID=Reticulata_lcl|scaffold535_cov91_136550:140049-E1;Parent=Reticulata_lcl|scaffold535_cov91_136550:140049
lcl|scaffold535_cov91	genBlastG	gene	163215	169718	701.17	-	.	ID=Reticulata_lcl|scaffold535_cov91_163215:169718;Name=PB53331460-RA
lcl|scaffold535_cov91	genBlastG	transcript	163215	169718	701.17	-	.	ID=Reticulata_lcl|scaffold535_cov91_163215:169718;Parent=Reticulata_lcl|scaffold535_cov91_163215:169718;Name=PB53331460-RA
lcl|scaffold535_cov91	genBlastG	exon	163215	163269	.	-	.	ID=Reticulata_lcl|scaffold535_cov91_163215:169718-E7;Parent=Reticulata_lcl|scaffold535_cov91_163215:169718
lcl|scaffold535_cov91	genBlastG	exon	163351	163406	.	-	.	ID=Reticulata_lcl|scaffold535_cov91_163215:169718-E6;Parent=Reticulata_lcl|scaffold535_cov91_163215:169718
lcl|scaffold535_cov91	genBlastG	exon	164220	165098	.	-	.	ID=Reticulata_lcl|scaffold535_cov91_163215:169718-E5;Parent=Reticulata_lcl|scaffold535_cov91_163215:169718
lcl|scaffold535_cov91	genBlastG	exon	166075	166557	.	-	.	ID=Reticulata_lcl|scaffold535_cov91_163215:169718-E4;Parent=Reticulata_lcl|scaffold535_cov91_163215:169718
lcl|scaffold535_cov91	genBlastG	exon	166804	167482	.	-	.	ID=Reticulata_lcl|scaffold535_cov91_163215:169718-E3;Parent=Reticulata_lcl|scaffold535_cov91_163215:169718
lcl|scaffold535_cov91	genBlastG	exon	167518	169625	.	-	.	ID=Reticulata_lcl|scaffold535_cov91_163215:169718-E2;Parent=Reticulata_lcl|scaffold535_cov91_163215:169718
lcl|scaffold535_cov91	genBlastG	exon	169671	169718	.	-	.	ID=Reticulata_lcl|scaffold535_cov91_163215:169718-E1;Parent=Reticulata_lcl|scaffold535_cov91_163215:169718
lcl|scaffold535_cov91	genBlastG	gene	290848	292815	201.678	-	.	ID=Reticulata_lcl|scaffold535_cov91_290848:292815;Name=KAH9689119.1
lcl|scaffold535_cov91	genBlastG	transcript	290848	292815	201.678	-	.	ID=Reticulata_lcl|scaffold535_cov91_290848:292815;Parent=Reticulata_lcl|scaffold535_cov91_290848:292815;Name=KAH9689119.1
lcl|scaffold535_cov91	genBlastG	exon	290848	292815	.	-	.	ID=Reticulata_lcl|scaffold535_cov91_290848:292815-E1;Parent=Reticulata_lcl|scaffold535_cov91_290848:292815
lcl|scaffold535_cov91	genBlastG	gene	317544	321424	310.646	-	.	ID=Reticulata_lcl|scaffold535_cov91_317544:321424;Name=LL_PB44909230-RA
lcl|scaffold535_cov91	genBlastG	transcript	317544	321424	310.646	-	.	ID=Reticulata_lcl|scaffold535_cov91_317544:321424;Parent=Reticulata_lcl|scaffold535_cov91_317544:321424;Name=LL_PB44909230-RA
lcl|scaffold535_cov91	genBlastG	exon	317544	317673	.	-	.	ID=Reticulata_lcl|scaffold535_cov91_317544:321424-E2;Parent=Reticulata_lcl|scaffold535_cov91_317544:321424
lcl|scaffold535_cov91	genBlastG	exon	318525	321424	.	-	.	ID=Reticulata_lcl|scaffold535_cov91_317544:321424-E1;Parent=Reticulata_lcl|scaffold535_cov91_317544:321424
lcl|scaffold535_cov91	genBlastG	gene	341908	344982	223.522	-	.	ID=Reticulata_lcl|scaffold535_cov91_341908:344982;Name=KAH9689182.1
lcl|scaffold535_cov91	genBlastG	transcript	341908	344982	223.522	-	.	ID=Reticulata_lcl|scaffold535_cov91_341908:344982;Parent=Reticulata_lcl|scaffold535_cov91_341908:344982;Name=KAH9689182.1
lcl|scaffold535_cov91	genBlastG	exon	341908	342417	.	-	.	ID=Reticulata_lcl|scaffold535_cov91_341908:344982-E4;Parent=Reticulata_lcl|scaffold535_cov91_341908:344982
lcl|scaffold535_cov91	genBlastG	exon	342454	344566	.	-	.	ID=Reticulata_lcl|scaffold535_cov91_341908:344982-E3;Parent=Reticulata_lcl|scaffold535_cov91_341908:344982
lcl|scaffold535_cov91	genBlastG	exon	344870	344893	.	-	.	ID=Reticulata_lcl|scaffold535_cov91_341908:344982-E2;Parent=Reticulata_lcl|scaffold535_cov91_341908:344982
lcl|scaffold535_cov91	genBlastG	exon	344915	344982	.	-	.	ID=Reticulata_lcl|scaffold535_cov91_341908:344982-E1;Parent=Reticulata_lcl|scaffold535_cov91_341908:344982
lcl|scaffold10242_cov91	genBlastG	gene	881	4004	278.632	+	.	ID=Reticulata_lcl|scaffold10242_cov91_881:4004;Name=PB53322440-RA
lcl|scaffold10242_cov91	genBlastG	transcript	881	4004	278.632	+	.	ID=Reticulata_lcl|scaffold10242_cov91_881:4004;Parent=Reticulata_lcl|scaffold10242_cov91_881:4004;Name=PB53322440-RA
lcl|scaffold10242_cov91	genBlastG	exon	881	1021	.	+	.	ID=Reticulata_lcl|scaffold10242_cov91_881:4004-E1;Parent=Reticulata_lcl|scaffold10242_cov91_881:4004
lcl|scaffold10242_cov91	genBlastG	exon	1532	1970	.	+	.	ID=Reticulata_lcl|scaffold10242_cov91_881:4004-E2;Parent=Reticulata_lcl|scaffold10242_cov91_881:4004
lcl|scaffold10242_cov91	genBlastG	exon	2026	3433	.	+	.	ID=Reticulata_lcl|scaffold10242_cov91_881:4004-E3;Parent=Reticulata_lcl|scaffold10242_cov91_881:4004
lcl|scaffold10242_cov91	genBlastG	exon	3551	4004	.	+	.	ID=Reticulata_lcl|scaffold10242_cov91_881:4004-E4;Parent=Reticulata_lcl|scaffold10242_cov91_881:4004
lcl|scaffold429_cov91	genBlastG	gene	2820317	2825707	649.999	+	.	ID=Reticulata_lcl|scaffold429_cov91_2820317:2825707;Name=PB53333986-RA
lcl|scaffold429_cov91	genBlastG	transcript	2820317	2825707	649.999	+	.	ID=Reticulata_lcl|scaffold429_cov91_2820317:2825707;Parent=Reticulata_lcl|scaffold429_cov91_2820317:2825707;Name=PB53333986-RA
lcl|scaffold429_cov91	genBlastG	exon	2820317	2822989	.	+	.	ID=Reticulata_lcl|scaffold429_cov91_2820317:2825707-E1;Parent=Reticulata_lcl|scaffold429_cov91_2820317:2825707
lcl|scaffold429_cov91	genBlastG	exon	2823013	2823104	.	+	.	ID=Reticulata_lcl|scaffold429_cov91_2820317:2825707-E2;Parent=Reticulata_lcl|scaffold429_cov91_2820317:2825707
lcl|scaffold429_cov91	genBlastG	exon	2823772	2824007	.	+	.	ID=Reticulata_lcl|scaffold429_cov91_2820317:2825707-E3;Parent=Reticulata_lcl|scaffold429_cov91_2820317:2825707
lcl|scaffold429_cov91	genBlastG	exon	2824458	2824606	.	+	.	ID=Reticulata_lcl|scaffold429_cov91_2820317:2825707-E4;Parent=Reticulata_lcl|scaffold429_cov91_2820317:2825707
lcl|scaffold429_cov91	genBlastG	exon	2824741	2824929	.	+	.	ID=Reticulata_lcl|scaffold429_cov91_2820317:2825707-E5;Parent=Reticulata_lcl|scaffold429_cov91_2820317:2825707
lcl|scaffold429_cov91	genBlastG	exon	2825027	2825192	.	+	.	ID=Reticulata_lcl|scaffold429_cov91_2820317:2825707-E6;Parent=Reticulata_lcl|scaffold429_cov91_2820317:2825707
lcl|scaffold429_cov91	genBlastG	exon	2825286	2825707	.	+	.	ID=Reticulata_lcl|scaffold429_cov91_2820317:2825707-E7;Parent=Reticulata_lcl|scaffold429_cov91_2820317:2825707
lcl|scaffold1289_cov91	genBlastG	gene	12597	16717	379.016	-	.	ID=Reticulata_lcl|scaffold1289_cov91_12597:16717;Name=KAH9659127.1
lcl|scaffold1289_cov91	genBlastG	transcript	12597	16717	379.016	-	.	ID=Reticulata_lcl|scaffold1289_cov91_12597:16717;Parent=Reticulata_lcl|scaffold1289_cov91_12597:16717;Name=KAH9659127.1
lcl|scaffold1289_cov91	genBlastG	exon	12597	12628	.	-	.	ID=Reticulata_lcl|scaffold1289_cov91_12597:16717-E7;Parent=Reticulata_lcl|scaffold1289_cov91_12597:16717
lcl|scaffold1289_cov91	genBlastG	exon	12905	14891	.	-	.	ID=Reticulata_lcl|scaffold1289_cov91_12597:16717-E6;Parent=Reticulata_lcl|scaffold1289_cov91_12597:16717
lcl|scaffold1289_cov91	genBlastG	exon	14909	15238	.	-	.	ID=Reticulata_lcl|scaffold1289_cov91_12597:16717-E5;Parent=Reticulata_lcl|scaffold1289_cov91_12597:16717
lcl|scaffold1289_cov91	genBlastG	exon	15266	15425	.	-	.	ID=Reticulata_lcl|scaffold1289_cov91_12597:16717-E4;Parent=Reticulata_lcl|scaffold1289_cov91_12597:16717
lcl|scaffold1289_cov91	genBlastG	exon	16164	16186	.	-	.	ID=Reticulata_lcl|scaffold1289_cov91_12597:16717-E3;Parent=Reticulata_lcl|scaffold1289_cov91_12597:16717
lcl|scaffold1289_cov91	genBlastG	exon	16211	16227	.	-	.	ID=Reticulata_lcl|scaffold1289_cov91_12597:16717-E2;Parent=Reticulata_lcl|scaffold1289_cov91_12597:16717
lcl|scaffold1289_cov91	genBlastG	exon	16714	16717	.	-	.	ID=Reticulata_lcl|scaffold1289_cov91_12597:16717-E1;Parent=Reticulata_lcl|scaffold1289_cov91_12597:16717
lcl|scaffold85925_cov91	genBlastG	gene	393002	396458	416.275	-	.	ID=Reticulata_lcl|scaffold85925_cov91_393002:396458;Name=Ci280580.2
lcl|scaffold85925_cov91	genBlastG	transcript	393002	396458	416.275	-	.	ID=Reticulata_lcl|scaffold85925_cov91_393002:396458;Parent=Reticulata_lcl|scaffold85925_cov91_393002:396458;Name=Ci280580.2
lcl|scaffold85925_cov91	genBlastG	exon	393002	393842	.	-	.	ID=Reticulata_lcl|scaffold85925_cov91_393002:396458-E5;Parent=Reticulata_lcl|scaffold85925_cov91_393002:396458
lcl|scaffold85925_cov91	genBlastG	exon	393899	394195	.	-	.	ID=Reticulata_lcl|scaffold85925_cov91_393002:396458-E4;Parent=Reticulata_lcl|scaffold85925_cov91_393002:396458
lcl|scaffold85925_cov91	genBlastG	exon	394401	394753	.	-	.	ID=Reticulata_lcl|scaffold85925_cov91_393002:396458-E3;Parent=Reticulata_lcl|scaffold85925_cov91_393002:396458
lcl|scaffold85925_cov91	genBlastG	exon	394975	395378	.	-	.	ID=Reticulata_lcl|scaffold85925_cov91_393002:396458-E2;Parent=Reticulata_lcl|scaffold85925_cov91_393002:396458
lcl|scaffold85925_cov91	genBlastG	exon	395813	396458	.	-	.	ID=Reticulata_lcl|scaffold85925_cov91_393002:396458-E1;Parent=Reticulata_lcl|scaffold85925_cov91_393002:396458
lcl|scaffold85925_cov91	genBlastG	gene	1422802	1426321	426.5	+	.	ID=Reticulata_lcl|scaffold85925_cov91_1422802:1426321;Name=GWHPBQDX002884
lcl|scaffold85925_cov91	genBlastG	transcript	1422802	1426321	426.5	+	.	ID=Reticulata_lcl|scaffold85925_cov91_1422802:1426321;Parent=Reticulata_lcl|scaffold85925_cov91_1422802:1426321;Name=GWHPBQDX002884
lcl|scaffold85925_cov91	genBlastG	exon	1422802	1422817	.	+	.	ID=Reticulata_lcl|scaffold85925_cov91_1422802:1426321-E1;Parent=Reticulata_lcl|scaffold85925_cov91_1422802:1426321
lcl|scaffold85925_cov91	genBlastG	exon	1423737	1426321	.	+	.	ID=Reticulata_lcl|scaffold85925_cov91_1422802:1426321-E2;Parent=Reticulata_lcl|scaffold85925_cov91_1422802:1426321
lcl|scaffold11345_cov92	genBlastG	gene	263556	269644	699.503	-	.	ID=Reticulata_lcl|scaffold11345_cov92_263556:269644;Name=PB53339342-RA
lcl|scaffold11345_cov92	genBlastG	transcript	263556	269644	699.503	-	.	ID=Reticulata_lcl|scaffold11345_cov92_263556:269644;Parent=Reticulata_lcl|scaffold11345_cov92_263556:269644;Name=PB53339342-RA
lcl|scaffold11345_cov92	genBlastG	exon	263556	263639	.	-	.	ID=Reticulata_lcl|scaffold11345_cov92_263556:269644-E9;Parent=Reticulata_lcl|scaffold11345_cov92_263556:269644
lcl|scaffold11345_cov92	genBlastG	exon	263681	263784	.	-	.	ID=Reticulata_lcl|scaffold11345_cov92_263556:269644-E8;Parent=Reticulata_lcl|scaffold11345_cov92_263556:269644
lcl|scaffold11345_cov92	genBlastG	exon	263891	263965	.	-	.	ID=Reticulata_lcl|scaffold11345_cov92_263556:269644-E7;Parent=Reticulata_lcl|scaffold11345_cov92_263556:269644
lcl|scaffold11345_cov92	genBlastG	exon	264387	264546	.	-	.	ID=Reticulata_lcl|scaffold11345_cov92_263556:269644-E6;Parent=Reticulata_lcl|scaffold11345_cov92_263556:269644
lcl|scaffold11345_cov92	genBlastG	exon	264790	264902	.	-	.	ID=Reticulata_lcl|scaffold11345_cov92_263556:269644-E5;Parent=Reticulata_lcl|scaffold11345_cov92_263556:269644
lcl|scaffold11345_cov92	genBlastG	exon	264945	265773	.	-	.	ID=Reticulata_lcl|scaffold11345_cov92_263556:269644-E4;Parent=Reticulata_lcl|scaffold11345_cov92_263556:269644
lcl|scaffold11345_cov92	genBlastG	exon	266044	266502	.	-	.	ID=Reticulata_lcl|scaffold11345_cov92_263556:269644-E3;Parent=Reticulata_lcl|scaffold11345_cov92_263556:269644
lcl|scaffold11345_cov92	genBlastG	exon	266743	269166	.	-	.	ID=Reticulata_lcl|scaffold11345_cov92_263556:269644-E2;Parent=Reticulata_lcl|scaffold11345_cov92_263556:269644
lcl|scaffold11345_cov92	genBlastG	exon	269180	269644	.	-	.	ID=Reticulata_lcl|scaffold11345_cov92_263556:269644-E1;Parent=Reticulata_lcl|scaffold11345_cov92_263556:269644
lcl|scaffold11345_cov92	genBlastG	gene	292572	299223	509.653	-	.	ID=Reticulata_lcl|scaffold11345_cov92_292572:299223;Name=PB53339342-RA
lcl|scaffold11345_cov92	genBlastG	transcript	292572	299223	509.653	-	.	ID=Reticulata_lcl|scaffold11345_cov92_292572:299223;Parent=Reticulata_lcl|scaffold11345_cov92_292572:299223;Name=PB53339342-RA
lcl|scaffold11345_cov92	genBlastG	exon	292572	293104	.	-	.	ID=Reticulata_lcl|scaffold11345_cov92_292572:299223-E7;Parent=Reticulata_lcl|scaffold11345_cov92_292572:299223
lcl|scaffold11345_cov92	genBlastG	exon	293910	294072	.	-	.	ID=Reticulata_lcl|scaffold11345_cov92_292572:299223-E6;Parent=Reticulata_lcl|scaffold11345_cov92_292572:299223
lcl|scaffold11345_cov92	genBlastG	exon	294383	294490	.	-	.	ID=Reticulata_lcl|scaffold11345_cov92_292572:299223-E5;Parent=Reticulata_lcl|scaffold11345_cov92_292572:299223
lcl|scaffold11345_cov92	genBlastG	exon	294553	294864	.	-	.	ID=Reticulata_lcl|scaffold11345_cov92_292572:299223-E4;Parent=Reticulata_lcl|scaffold11345_cov92_292572:299223
lcl|scaffold11345_cov92	genBlastG	exon	294877	295374	.	-	.	ID=Reticulata_lcl|scaffold11345_cov92_292572:299223-E3;Parent=Reticulata_lcl|scaffold11345_cov92_292572:299223
lcl|scaffold11345_cov92	genBlastG	exon	295591	296079	.	-	.	ID=Reticulata_lcl|scaffold11345_cov92_292572:299223-E2;Parent=Reticulata_lcl|scaffold11345_cov92_292572:299223
lcl|scaffold11345_cov92	genBlastG	exon	296335	299223	.	-	.	ID=Reticulata_lcl|scaffold11345_cov92_292572:299223-E1;Parent=Reticulata_lcl|scaffold11345_cov92_292572:299223
lcl|scaffold11345_cov92	genBlastG	gene	300732	307248	685.636	-	.	ID=Reticulata_lcl|scaffold11345_cov92_300732:307248;Name=PB53339342-RA
lcl|scaffold11345_cov92	genBlastG	transcript	300732	307248	685.636	-	.	ID=Reticulata_lcl|scaffold11345_cov92_300732:307248;Parent=Reticulata_lcl|scaffold11345_cov92_300732:307248;Name=PB53339342-RA
lcl|scaffold11345_cov92	genBlastG	exon	300732	300837	.	-	.	ID=Reticulata_lcl|scaffold11345_cov92_300732:307248-E10;Parent=Reticulata_lcl|scaffold11345_cov92_300732:307248
lcl|scaffold11345_cov92	genBlastG	exon	300995	301023	.	-	.	ID=Reticulata_lcl|scaffold11345_cov92_300732:307248-E9;Parent=Reticulata_lcl|scaffold11345_cov92_300732:307248
lcl|scaffold11345_cov92	genBlastG	exon	301120	301205	.	-	.	ID=Reticulata_lcl|scaffold11345_cov92_300732:307248-E8;Parent=Reticulata_lcl|scaffold11345_cov92_300732:307248
lcl|scaffold11345_cov92	genBlastG	exon	301630	301789	.	-	.	ID=Reticulata_lcl|scaffold11345_cov92_300732:307248-E7;Parent=Reticulata_lcl|scaffold11345_cov92_300732:307248
lcl|scaffold11345_cov92	genBlastG	exon	302043	302162	.	-	.	ID=Reticulata_lcl|scaffold11345_cov92_300732:307248-E6;Parent=Reticulata_lcl|scaffold11345_cov92_300732:307248
lcl|scaffold11345_cov92	genBlastG	exon	302253	303077	.	-	.	ID=Reticulata_lcl|scaffold11345_cov92_300732:307248-E5;Parent=Reticulata_lcl|scaffold11345_cov92_300732:307248
lcl|scaffold11345_cov92	genBlastG	exon	303312	303800	.	-	.	ID=Reticulata_lcl|scaffold11345_cov92_300732:307248-E4;Parent=Reticulata_lcl|scaffold11345_cov92_300732:307248
lcl|scaffold11345_cov92	genBlastG	exon	304041	306538	.	-	.	ID=Reticulata_lcl|scaffold11345_cov92_300732:307248-E3;Parent=Reticulata_lcl|scaffold11345_cov92_300732:307248
lcl|scaffold11345_cov92	genBlastG	exon	307107	307168	.	-	.	ID=Reticulata_lcl|scaffold11345_cov92_300732:307248-E2;Parent=Reticulata_lcl|scaffold11345_cov92_300732:307248
lcl|scaffold11345_cov92	genBlastG	exon	307202	307248	.	-	.	ID=Reticulata_lcl|scaffold11345_cov92_300732:307248-E1;Parent=Reticulata_lcl|scaffold11345_cov92_300732:307248
lcl|scaffold11345_cov92	genBlastG	gene	328418	332625	334.233	-	.	ID=Reticulata_lcl|scaffold11345_cov92_328418:332625;Name=PB53324759-RA
lcl|scaffold11345_cov92	genBlastG	transcript	328418	332625	334.233	-	.	ID=Reticulata_lcl|scaffold11345_cov92_328418:332625;Parent=Reticulata_lcl|scaffold11345_cov92_328418:332625;Name=PB53324759-RA
lcl|scaffold11345_cov92	genBlastG	exon	328418	328735	.	-	.	ID=Reticulata_lcl|scaffold11345_cov92_328418:332625-E7;Parent=Reticulata_lcl|scaffold11345_cov92_328418:332625
lcl|scaffold11345_cov92	genBlastG	exon	328986	329201	.	-	.	ID=Reticulata_lcl|scaffold11345_cov92_328418:332625-E6;Parent=Reticulata_lcl|scaffold11345_cov92_328418:332625
lcl|scaffold11345_cov92	genBlastG	exon	329740	330789	.	-	.	ID=Reticulata_lcl|scaffold11345_cov92_328418:332625-E5;Parent=Reticulata_lcl|scaffold11345_cov92_328418:332625
lcl|scaffold11345_cov92	genBlastG	exon	330839	331271	.	-	.	ID=Reticulata_lcl|scaffold11345_cov92_328418:332625-E4;Parent=Reticulata_lcl|scaffold11345_cov92_328418:332625
lcl|scaffold11345_cov92	genBlastG	exon	331320	331692	.	-	.	ID=Reticulata_lcl|scaffold11345_cov92_328418:332625-E3;Parent=Reticulata_lcl|scaffold11345_cov92_328418:332625
lcl|scaffold11345_cov92	genBlastG	exon	331731	332013	.	-	.	ID=Reticulata_lcl|scaffold11345_cov92_328418:332625-E2;Parent=Reticulata_lcl|scaffold11345_cov92_328418:332625
lcl|scaffold11345_cov92	genBlastG	exon	332038	332625	.	-	.	ID=Reticulata_lcl|scaffold11345_cov92_328418:332625-E1;Parent=Reticulata_lcl|scaffold11345_cov92_328418:332625
lcl|scaffold83675_cov92	genBlastG	gene	74879	78381	421.213	-	.	ID=Reticulata_lcl|scaffold83675_cov92_74879:78381;Name=KAH9664892.1
lcl|scaffold83675_cov92	genBlastG	transcript	74879	78381	421.213	-	.	ID=Reticulata_lcl|scaffold83675_cov92_74879:78381;Parent=Reticulata_lcl|scaffold83675_cov92_74879:78381;Name=KAH9664892.1
lcl|scaffold83675_cov92	genBlastG	exon	74879	74970	.	-	.	ID=Reticulata_lcl|scaffold83675_cov92_74879:78381-E2;Parent=Reticulata_lcl|scaffold83675_cov92_74879:78381
lcl|scaffold83675_cov92	genBlastG	exon	75432	78381	.	-	.	ID=Reticulata_lcl|scaffold83675_cov92_74879:78381-E1;Parent=Reticulata_lcl|scaffold83675_cov92_74879:78381
lcl|scaffold83675_cov92	genBlastG	gene	87236	90722	467.5	-	.	ID=Reticulata_lcl|scaffold83675_cov92_87236:90722;Name=KAH9664892.1
lcl|scaffold83675_cov92	genBlastG	transcript	87236	90722	467.5	-	.	ID=Reticulata_lcl|scaffold83675_cov92_87236:90722;Parent=Reticulata_lcl|scaffold83675_cov92_87236:90722;Name=KAH9664892.1
lcl|scaffold83675_cov92	genBlastG	exon	87236	87330	.	-	.	ID=Reticulata_lcl|scaffold83675_cov92_87236:90722-E2;Parent=Reticulata_lcl|scaffold83675_cov92_87236:90722
lcl|scaffold83675_cov92	genBlastG	exon	87779	90722	.	-	.	ID=Reticulata_lcl|scaffold83675_cov92_87236:90722-E1;Parent=Reticulata_lcl|scaffold83675_cov92_87236:90722
lcl|scaffold83675_cov92	genBlastG	gene	945552	951689	605.175	-	.	ID=Reticulata_lcl|scaffold83675_cov92_945552:951689;Name=PB53313315-RA
lcl|scaffold83675_cov92	genBlastG	transcript	945552	951689	605.175	-	.	ID=Reticulata_lcl|scaffold83675_cov92_945552:951689;Parent=Reticulata_lcl|scaffold83675_cov92_945552:951689;Name=PB53313315-RA
lcl|scaffold83675_cov92	genBlastG	exon	945552	945808	.	-	.	ID=Reticulata_lcl|scaffold83675_cov92_945552:951689-E5;Parent=Reticulata_lcl|scaffold83675_cov92_945552:951689
lcl|scaffold83675_cov92	genBlastG	exon	946215	946298	.	-	.	ID=Reticulata_lcl|scaffold83675_cov92_945552:951689-E4;Parent=Reticulata_lcl|scaffold83675_cov92_945552:951689
lcl|scaffold83675_cov92	genBlastG	exon	946469	949363	.	-	.	ID=Reticulata_lcl|scaffold83675_cov92_945552:951689-E3;Parent=Reticulata_lcl|scaffold83675_cov92_945552:951689
lcl|scaffold83675_cov92	genBlastG	exon	951107	951324	.	-	.	ID=Reticulata_lcl|scaffold83675_cov92_945552:951689-E2;Parent=Reticulata_lcl|scaffold83675_cov92_945552:951689
lcl|scaffold83675_cov92	genBlastG	exon	951418	951689	.	-	.	ID=Reticulata_lcl|scaffold83675_cov92_945552:951689-E1;Parent=Reticulata_lcl|scaffold83675_cov92_945552:951689
lcl|scaffold83675_cov92	genBlastG	gene	981643	985062	530.531	+	.	ID=Reticulata_lcl|scaffold83675_cov92_981643:985062;Name=Ciclev10024773m
lcl|scaffold83675_cov92	genBlastG	transcript	981643	985062	530.531	+	.	ID=Reticulata_lcl|scaffold83675_cov92_981643:985062;Parent=Reticulata_lcl|scaffold83675_cov92_981643:985062;Name=Ciclev10024773m
lcl|scaffold83675_cov92	genBlastG	exon	981643	982394	.	+	.	ID=Reticulata_lcl|scaffold83675_cov92_981643:985062-E1;Parent=Reticulata_lcl|scaffold83675_cov92_981643:985062
lcl|scaffold83675_cov92	genBlastG	exon	982479	983713	.	+	.	ID=Reticulata_lcl|scaffold83675_cov92_981643:985062-E2;Parent=Reticulata_lcl|scaffold83675_cov92_981643:985062
lcl|scaffold83675_cov92	genBlastG	exon	983744	984963	.	+	.	ID=Reticulata_lcl|scaffold83675_cov92_981643:985062-E3;Parent=Reticulata_lcl|scaffold83675_cov92_981643:985062
lcl|scaffold83675_cov92	genBlastG	exon	985054	985062	.	+	.	ID=Reticulata_lcl|scaffold83675_cov92_981643:985062-E4;Parent=Reticulata_lcl|scaffold83675_cov92_981643:985062
lcl|scaffold83675_cov92	genBlastG	gene	1008287	1013452	468.266	+	.	ID=Reticulata_lcl|scaffold83675_cov92_1008287:1013452;Name=Ptrif.0007s1000.1.v1.3.1
lcl|scaffold83675_cov92	genBlastG	transcript	1008287	1013452	468.266	+	.	ID=Reticulata_lcl|scaffold83675_cov92_1008287:1013452;Parent=Reticulata_lcl|scaffold83675_cov92_1008287:1013452;Name=Ptrif.0007s1000.1.v1.3.1
lcl|scaffold83675_cov92	genBlastG	exon	1008287	1008532	.	+	.	ID=Reticulata_lcl|scaffold83675_cov92_1008287:1013452-E1;Parent=Reticulata_lcl|scaffold83675_cov92_1008287:1013452
lcl|scaffold83675_cov92	genBlastG	exon	1010369	1012957	.	+	.	ID=Reticulata_lcl|scaffold83675_cov92_1008287:1013452-E2;Parent=Reticulata_lcl|scaffold83675_cov92_1008287:1013452
lcl|scaffold83675_cov92	genBlastG	exon	1013117	1013452	.	+	.	ID=Reticulata_lcl|scaffold83675_cov92_1008287:1013452-E3;Parent=Reticulata_lcl|scaffold83675_cov92_1008287:1013452
lcl|scaffold83675_cov92	genBlastG	gene	1018635	1021826	259.167	+	.	ID=Reticulata_lcl|scaffold83675_cov92_1018635:1021826;Name=PB53313308-RA
lcl|scaffold83675_cov92	genBlastG	transcript	1018635	1021826	259.167	+	.	ID=Reticulata_lcl|scaffold83675_cov92_1018635:1021826;Parent=Reticulata_lcl|scaffold83675_cov92_1018635:1021826;Name=PB53313308-RA
lcl|scaffold83675_cov92	genBlastG	exon	1018635	1021509	.	+	.	ID=Reticulata_lcl|scaffold83675_cov92_1018635:1021826-E1;Parent=Reticulata_lcl|scaffold83675_cov92_1018635:1021826
lcl|scaffold83675_cov92	genBlastG	exon	1021753	1021826	.	+	.	ID=Reticulata_lcl|scaffold83675_cov92_1018635:1021826-E2;Parent=Reticulata_lcl|scaffold83675_cov92_1018635:1021826
lcl|scaffold83675_cov92	genBlastG	gene	1996820	2001813	481.727	-	.	ID=Reticulata_lcl|scaffold83675_cov92_1996820:2001813;Name=LL_PB44918662-RA
lcl|scaffold83675_cov92	genBlastG	transcript	1996820	2001813	481.727	-	.	ID=Reticulata_lcl|scaffold83675_cov92_1996820:2001813;Parent=Reticulata_lcl|scaffold83675_cov92_1996820:2001813;Name=LL_PB44918662-RA
lcl|scaffold83675_cov92	genBlastG	exon	1996820	1996875	.	-	.	ID=Reticulata_lcl|scaffold83675_cov92_1996820:2001813-E8;Parent=Reticulata_lcl|scaffold83675_cov92_1996820:2001813
lcl|scaffold83675_cov92	genBlastG	exon	1996907	1996965	.	-	.	ID=Reticulata_lcl|scaffold83675_cov92_1996820:2001813-E7;Parent=Reticulata_lcl|scaffold83675_cov92_1996820:2001813
lcl|scaffold83675_cov92	genBlastG	exon	1997304	1997379	.	-	.	ID=Reticulata_lcl|scaffold83675_cov92_1996820:2001813-E6;Parent=Reticulata_lcl|scaffold83675_cov92_1996820:2001813
lcl|scaffold83675_cov92	genBlastG	exon	1997674	1997722	.	-	.	ID=Reticulata_lcl|scaffold83675_cov92_1996820:2001813-E5;Parent=Reticulata_lcl|scaffold83675_cov92_1996820:2001813
lcl|scaffold83675_cov92	genBlastG	exon	1997805	1997933	.	-	.	ID=Reticulata_lcl|scaffold83675_cov92_1996820:2001813-E4;Parent=Reticulata_lcl|scaffold83675_cov92_1996820:2001813
lcl|scaffold83675_cov92	genBlastG	exon	1998244	1998303	.	-	.	ID=Reticulata_lcl|scaffold83675_cov92_1996820:2001813-E3;Parent=Reticulata_lcl|scaffold83675_cov92_1996820:2001813
lcl|scaffold83675_cov92	genBlastG	exon	1999056	1999131	.	-	.	ID=Reticulata_lcl|scaffold83675_cov92_1996820:2001813-E2;Parent=Reticulata_lcl|scaffold83675_cov92_1996820:2001813
lcl|scaffold83675_cov92	genBlastG	exon	1999253	2001813	.	-	.	ID=Reticulata_lcl|scaffold83675_cov92_1996820:2001813-E1;Parent=Reticulata_lcl|scaffold83675_cov92_1996820:2001813
lcl|scaffold14227_cov92	genBlastG	gene	6139	7866	185.739	+	.	ID=Reticulata_lcl|scaffold14227_cov92_6139:7866;Name=orange1.1t04078.1
lcl|scaffold14227_cov92	genBlastG	transcript	6139	7866	185.739	+	.	ID=Reticulata_lcl|scaffold14227_cov92_6139:7866;Parent=Reticulata_lcl|scaffold14227_cov92_6139:7866;Name=orange1.1t04078.1
lcl|scaffold14227_cov92	genBlastG	exon	6139	7171	.	+	.	ID=Reticulata_lcl|scaffold14227_cov92_6139:7866-E1;Parent=Reticulata_lcl|scaffold14227_cov92_6139:7866
lcl|scaffold14227_cov92	genBlastG	exon	7283	7866	.	+	.	ID=Reticulata_lcl|scaffold14227_cov92_6139:7866-E2;Parent=Reticulata_lcl|scaffold14227_cov92_6139:7866
lcl|scaffold85875_cov92	genBlastG	gene	881451	889089	156.438	+	.	ID=Reticulata_lcl|scaffold85875_cov92_881451:889089;Name=PB53317322-RA
lcl|scaffold85875_cov92	genBlastG	transcript	881451	889089	156.438	+	.	ID=Reticulata_lcl|scaffold85875_cov92_881451:889089;Parent=Reticulata_lcl|scaffold85875_cov92_881451:889089;Name=PB53317322-RA
lcl|scaffold85875_cov92	genBlastG	exon	881451	881944	.	+	.	ID=Reticulata_lcl|scaffold85875_cov92_881451:889089-E1;Parent=Reticulata_lcl|scaffold85875_cov92_881451:889089
lcl|scaffold85875_cov92	genBlastG	exon	882033	882978	.	+	.	ID=Reticulata_lcl|scaffold85875_cov92_881451:889089-E2;Parent=Reticulata_lcl|scaffold85875_cov92_881451:889089
lcl|scaffold85875_cov92	genBlastG	exon	883003	883131	.	+	.	ID=Reticulata_lcl|scaffold85875_cov92_881451:889089-E3;Parent=Reticulata_lcl|scaffold85875_cov92_881451:889089
lcl|scaffold85875_cov92	genBlastG	exon	883713	884024	.	+	.	ID=Reticulata_lcl|scaffold85875_cov92_881451:889089-E4;Parent=Reticulata_lcl|scaffold85875_cov92_881451:889089
lcl|scaffold85875_cov92	genBlastG	exon	884134	884711	.	+	.	ID=Reticulata_lcl|scaffold85875_cov92_881451:889089-E5;Parent=Reticulata_lcl|scaffold85875_cov92_881451:889089
lcl|scaffold85875_cov92	genBlastG	exon	884739	885248	.	+	.	ID=Reticulata_lcl|scaffold85875_cov92_881451:889089-E6;Parent=Reticulata_lcl|scaffold85875_cov92_881451:889089
lcl|scaffold85875_cov92	genBlastG	exon	885349	885906	.	+	.	ID=Reticulata_lcl|scaffold85875_cov92_881451:889089-E7;Parent=Reticulata_lcl|scaffold85875_cov92_881451:889089
lcl|scaffold85875_cov92	genBlastG	exon	888114	888533	.	+	.	ID=Reticulata_lcl|scaffold85875_cov92_881451:889089-E8;Parent=Reticulata_lcl|scaffold85875_cov92_881451:889089
lcl|scaffold85875_cov92	genBlastG	exon	888918	888973	.	+	.	ID=Reticulata_lcl|scaffold85875_cov92_881451:889089-E9;Parent=Reticulata_lcl|scaffold85875_cov92_881451:889089
lcl|scaffold85875_cov92	genBlastG	exon	888986	889089	.	+	.	ID=Reticulata_lcl|scaffold85875_cov92_881451:889089-E10;Parent=Reticulata_lcl|scaffold85875_cov92_881451:889089
lcl|scaffold85905_cov92	genBlastG	gene	3080520	3091847	786.186	-	.	ID=Reticulata_lcl|scaffold85905_cov92_3080520:3091847;Name=LL_PB44901579-RA
lcl|scaffold85905_cov92	genBlastG	transcript	3080520	3091847	786.186	-	.	ID=Reticulata_lcl|scaffold85905_cov92_3080520:3091847;Parent=Reticulata_lcl|scaffold85905_cov92_3080520:3091847;Name=LL_PB44901579-RA
lcl|scaffold85905_cov92	genBlastG	exon	3080520	3080674	.	-	.	ID=Reticulata_lcl|scaffold85905_cov92_3080520:3091847-E9;Parent=Reticulata_lcl|scaffold85905_cov92_3080520:3091847
lcl|scaffold85905_cov92	genBlastG	exon	3081413	3081476	.	-	.	ID=Reticulata_lcl|scaffold85905_cov92_3080520:3091847-E8;Parent=Reticulata_lcl|scaffold85905_cov92_3080520:3091847
lcl|scaffold85905_cov92	genBlastG	exon	3081593	3082984	.	-	.	ID=Reticulata_lcl|scaffold85905_cov92_3080520:3091847-E7;Parent=Reticulata_lcl|scaffold85905_cov92_3080520:3091847
lcl|scaffold85905_cov92	genBlastG	exon	3083547	3083696	.	-	.	ID=Reticulata_lcl|scaffold85905_cov92_3080520:3091847-E6;Parent=Reticulata_lcl|scaffold85905_cov92_3080520:3091847
lcl|scaffold85905_cov92	genBlastG	exon	3083731	3083830	.	-	.	ID=Reticulata_lcl|scaffold85905_cov92_3080520:3091847-E5;Parent=Reticulata_lcl|scaffold85905_cov92_3080520:3091847
lcl|scaffold85905_cov92	genBlastG	exon	3083987	3084056	.	-	.	ID=Reticulata_lcl|scaffold85905_cov92_3080520:3091847-E4;Parent=Reticulata_lcl|scaffold85905_cov92_3080520:3091847
lcl|scaffold85905_cov92	genBlastG	exon	3087571	3088333	.	-	.	ID=Reticulata_lcl|scaffold85905_cov92_3080520:3091847-E3;Parent=Reticulata_lcl|scaffold85905_cov92_3080520:3091847
lcl|scaffold85905_cov92	genBlastG	exon	3088478	3088972	.	-	.	ID=Reticulata_lcl|scaffold85905_cov92_3080520:3091847-E2;Parent=Reticulata_lcl|scaffold85905_cov92_3080520:3091847
lcl|scaffold85905_cov92	genBlastG	exon	3089055	3091847	.	-	.	ID=Reticulata_lcl|scaffold85905_cov92_3080520:3091847-E1;Parent=Reticulata_lcl|scaffold85905_cov92_3080520:3091847
lcl|scaffold85905_cov92	genBlastG	gene	3116273	3127349	928.657	-	.	ID=Reticulata_lcl|scaffold85905_cov92_3116273:3127349;Name=PB53317948-RA
lcl|scaffold85905_cov92	genBlastG	transcript	3116273	3127349	928.657	-	.	ID=Reticulata_lcl|scaffold85905_cov92_3116273:3127349;Parent=Reticulata_lcl|scaffold85905_cov92_3116273:3127349;Name=PB53317948-RA
lcl|scaffold85905_cov92	genBlastG	exon	3116273	3116425	.	-	.	ID=Reticulata_lcl|scaffold85905_cov92_3116273:3127349-E14;Parent=Reticulata_lcl|scaffold85905_cov92_3116273:3127349
lcl|scaffold85905_cov92	genBlastG	exon	3116526	3116660	.	-	.	ID=Reticulata_lcl|scaffold85905_cov92_3116273:3127349-E13;Parent=Reticulata_lcl|scaffold85905_cov92_3116273:3127349
lcl|scaffold85905_cov92	genBlastG	exon	3116697	3116721	.	-	.	ID=Reticulata_lcl|scaffold85905_cov92_3116273:3127349-E12;Parent=Reticulata_lcl|scaffold85905_cov92_3116273:3127349
lcl|scaffold85905_cov92	genBlastG	exon	3116742	3116814	.	-	.	ID=Reticulata_lcl|scaffold85905_cov92_3116273:3127349-E11;Parent=Reticulata_lcl|scaffold85905_cov92_3116273:3127349
lcl|scaffold85905_cov92	genBlastG	exon	3116856	3116937	.	-	.	ID=Reticulata_lcl|scaffold85905_cov92_3116273:3127349-E10;Parent=Reticulata_lcl|scaffold85905_cov92_3116273:3127349
lcl|scaffold85905_cov92	genBlastG	exon	3117555	3117640	.	-	.	ID=Reticulata_lcl|scaffold85905_cov92_3116273:3127349-E9;Parent=Reticulata_lcl|scaffold85905_cov92_3116273:3127349
lcl|scaffold85905_cov92	genBlastG	exon	3117755	3117845	.	-	.	ID=Reticulata_lcl|scaffold85905_cov92_3116273:3127349-E8;Parent=Reticulata_lcl|scaffold85905_cov92_3116273:3127349
lcl|scaffold85905_cov92	genBlastG	exon	3117964	3118944	.	-	.	ID=Reticulata_lcl|scaffold85905_cov92_3116273:3127349-E7;Parent=Reticulata_lcl|scaffold85905_cov92_3116273:3127349
lcl|scaffold85905_cov92	genBlastG	exon	3119870	3120007	.	-	.	ID=Reticulata_lcl|scaffold85905_cov92_3116273:3127349-E6;Parent=Reticulata_lcl|scaffold85905_cov92_3116273:3127349
lcl|scaffold85905_cov92	genBlastG	exon	3120106	3120174	.	-	.	ID=Reticulata_lcl|scaffold85905_cov92_3116273:3127349-E5;Parent=Reticulata_lcl|scaffold85905_cov92_3116273:3127349
lcl|scaffold85905_cov92	genBlastG	exon	3120201	3120318	.	-	.	ID=Reticulata_lcl|scaffold85905_cov92_3116273:3127349-E4;Parent=Reticulata_lcl|scaffold85905_cov92_3116273:3127349
lcl|scaffold85905_cov92	genBlastG	exon	3122931	3123811	.	-	.	ID=Reticulata_lcl|scaffold85905_cov92_3116273:3127349-E3;Parent=Reticulata_lcl|scaffold85905_cov92_3116273:3127349
lcl|scaffold85905_cov92	genBlastG	exon	3123956	3124459	.	-	.	ID=Reticulata_lcl|scaffold85905_cov92_3116273:3127349-E2;Parent=Reticulata_lcl|scaffold85905_cov92_3116273:3127349
lcl|scaffold85905_cov92	genBlastG	exon	3124545	3127349	.	-	.	ID=Reticulata_lcl|scaffold85905_cov92_3116273:3127349-E1;Parent=Reticulata_lcl|scaffold85905_cov92_3116273:3127349
lcl|scaffold85905_cov92	genBlastG	gene	3135369	3141304	644.167	-	.	ID=Reticulata_lcl|scaffold85905_cov92_3135369:3141304;Name=PB53317947-RA
lcl|scaffold85905_cov92	genBlastG	transcript	3135369	3141304	644.167	-	.	ID=Reticulata_lcl|scaffold85905_cov92_3135369:3141304;Parent=Reticulata_lcl|scaffold85905_cov92_3135369:3141304;Name=PB53317947-RA
lcl|scaffold85905_cov92	genBlastG	exon	3135369	3135512	.	-	.	ID=Reticulata_lcl|scaffold85905_cov92_3135369:3141304-E5;Parent=Reticulata_lcl|scaffold85905_cov92_3135369:3141304
lcl|scaffold85905_cov92	genBlastG	exon	3135815	3135871	.	-	.	ID=Reticulata_lcl|scaffold85905_cov92_3135369:3141304-E4;Parent=Reticulata_lcl|scaffold85905_cov92_3135369:3141304
lcl|scaffold85905_cov92	genBlastG	exon	3137380	3138201	.	-	.	ID=Reticulata_lcl|scaffold85905_cov92_3135369:3141304-E3;Parent=Reticulata_lcl|scaffold85905_cov92_3135369:3141304
lcl|scaffold85905_cov92	genBlastG	exon	3138348	3138836	.	-	.	ID=Reticulata_lcl|scaffold85905_cov92_3135369:3141304-E2;Parent=Reticulata_lcl|scaffold85905_cov92_3135369:3141304
lcl|scaffold85905_cov92	genBlastG	exon	3138920	3141304	.	-	.	ID=Reticulata_lcl|scaffold85905_cov92_3135369:3141304-E1;Parent=Reticulata_lcl|scaffold85905_cov92_3135369:3141304
lcl|scaffold85905_cov92	genBlastG	gene	3144820	3155047	603.438	-	.	ID=Reticulata_lcl|scaffold85905_cov92_3144820:3155047;Name=PB53317948-RA
lcl|scaffold85905_cov92	genBlastG	transcript	3144820	3155047	603.438	-	.	ID=Reticulata_lcl|scaffold85905_cov92_3144820:3155047;Parent=Reticulata_lcl|scaffold85905_cov92_3144820:3155047;Name=PB53317948-RA
lcl|scaffold85905_cov92	genBlastG	exon	3144820	3144902	.	-	.	ID=Reticulata_lcl|scaffold85905_cov92_3144820:3155047-E17;Parent=Reticulata_lcl|scaffold85905_cov92_3144820:3155047
lcl|scaffold85905_cov92	genBlastG	exon	3145007	3145175	.	-	.	ID=Reticulata_lcl|scaffold85905_cov92_3144820:3155047-E16;Parent=Reticulata_lcl|scaffold85905_cov92_3144820:3155047
lcl|scaffold85905_cov92	genBlastG	exon	3145216	3145262	.	-	.	ID=Reticulata_lcl|scaffold85905_cov92_3144820:3155047-E15;Parent=Reticulata_lcl|scaffold85905_cov92_3144820:3155047
lcl|scaffold85905_cov92	genBlastG	exon	3145285	3145328	.	-	.	ID=Reticulata_lcl|scaffold85905_cov92_3144820:3155047-E14;Parent=Reticulata_lcl|scaffold85905_cov92_3144820:3155047
lcl|scaffold85905_cov92	genBlastG	exon	3145364	3145458	.	-	.	ID=Reticulata_lcl|scaffold85905_cov92_3144820:3155047-E13;Parent=Reticulata_lcl|scaffold85905_cov92_3144820:3155047
lcl|scaffold85905_cov92	genBlastG	exon	3146084	3146169	.	-	.	ID=Reticulata_lcl|scaffold85905_cov92_3144820:3155047-E12;Parent=Reticulata_lcl|scaffold85905_cov92_3144820:3155047
lcl|scaffold85905_cov92	genBlastG	exon	3146280	3146373	.	-	.	ID=Reticulata_lcl|scaffold85905_cov92_3144820:3155047-E11;Parent=Reticulata_lcl|scaffold85905_cov92_3144820:3155047
lcl|scaffold85905_cov92	genBlastG	exon	3146492	3146548	.	-	.	ID=Reticulata_lcl|scaffold85905_cov92_3144820:3155047-E10;Parent=Reticulata_lcl|scaffold85905_cov92_3144820:3155047
lcl|scaffold85905_cov92	genBlastG	exon	3146647	3146853	.	-	.	ID=Reticulata_lcl|scaffold85905_cov92_3144820:3155047-E9;Parent=Reticulata_lcl|scaffold85905_cov92_3144820:3155047
lcl|scaffold85905_cov92	genBlastG	exon	3146871	3147383	.	-	.	ID=Reticulata_lcl|scaffold85905_cov92_3144820:3155047-E8;Parent=Reticulata_lcl|scaffold85905_cov92_3144820:3155047
lcl|scaffold85905_cov92	genBlastG	exon	3147398	3147469	.	-	.	ID=Reticulata_lcl|scaffold85905_cov92_3144820:3155047-E7;Parent=Reticulata_lcl|scaffold85905_cov92_3144820:3155047
lcl|scaffold85905_cov92	genBlastG	exon	3148334	3148413	.	-	.	ID=Reticulata_lcl|scaffold85905_cov92_3144820:3155047-E6;Parent=Reticulata_lcl|scaffold85905_cov92_3144820:3155047
lcl|scaffold85905_cov92	genBlastG	exon	3148553	3148674	.	-	.	ID=Reticulata_lcl|scaffold85905_cov92_3144820:3155047-E5;Parent=Reticulata_lcl|scaffold85905_cov92_3144820:3155047
lcl|scaffold85905_cov92	genBlastG	exon	3148723	3148768	.	-	.	ID=Reticulata_lcl|scaffold85905_cov92_3144820:3155047-E4;Parent=Reticulata_lcl|scaffold85905_cov92_3144820:3155047
lcl|scaffold85905_cov92	genBlastG	exon	3151254	3151665	.	-	.	ID=Reticulata_lcl|scaffold85905_cov92_3144820:3155047-E3;Parent=Reticulata_lcl|scaffold85905_cov92_3144820:3155047
lcl|scaffold85905_cov92	genBlastG	exon	3151709	3152182	.	-	.	ID=Reticulata_lcl|scaffold85905_cov92_3144820:3155047-E2;Parent=Reticulata_lcl|scaffold85905_cov92_3144820:3155047
lcl|scaffold85905_cov92	genBlastG	exon	3152258	3155047	.	-	.	ID=Reticulata_lcl|scaffold85905_cov92_3144820:3155047-E1;Parent=Reticulata_lcl|scaffold85905_cov92_3144820:3155047
lcl|scaffold86030_cov92	genBlastG	gene	133237	136640	523.719	+	.	ID=Reticulata_lcl|scaffold86030_cov92_133237:136640;Name=WnBG00000003360.1
lcl|scaffold86030_cov92	genBlastG	transcript	133237	136640	523.719	+	.	ID=Reticulata_lcl|scaffold86030_cov92_133237:136640;Parent=Reticulata_lcl|scaffold86030_cov92_133237:136640;Name=WnBG00000003360.1
lcl|scaffold86030_cov92	genBlastG	exon	133237	136442	.	+	.	ID=Reticulata_lcl|scaffold86030_cov92_133237:136640-E1;Parent=Reticulata_lcl|scaffold86030_cov92_133237:136640
lcl|scaffold86030_cov92	genBlastG	exon	136613	136640	.	+	.	ID=Reticulata_lcl|scaffold86030_cov92_133237:136640-E2;Parent=Reticulata_lcl|scaffold86030_cov92_133237:136640
lcl|scaffold86030_cov92	genBlastG	gene	146813	152427	39.3521	-	.	ID=Reticulata_lcl|scaffold86030_cov92_146813:152427;Name=KAH9751213.1
lcl|scaffold86030_cov92	genBlastG	transcript	146813	152427	39.3521	-	.	ID=Reticulata_lcl|scaffold86030_cov92_146813:152427;Parent=Reticulata_lcl|scaffold86030_cov92_146813:152427;Name=KAH9751213.1
lcl|scaffold86030_cov92	genBlastG	exon	146813	147299	.	-	.	ID=Reticulata_lcl|scaffold86030_cov92_146813:152427-E4;Parent=Reticulata_lcl|scaffold86030_cov92_146813:152427
lcl|scaffold86030_cov92	genBlastG	exon	149987	150972	.	-	.	ID=Reticulata_lcl|scaffold86030_cov92_146813:152427-E3;Parent=Reticulata_lcl|scaffold86030_cov92_146813:152427
lcl|scaffold86030_cov92	genBlastG	exon	151042	151333	.	-	.	ID=Reticulata_lcl|scaffold86030_cov92_146813:152427-E2;Parent=Reticulata_lcl|scaffold86030_cov92_146813:152427
lcl|scaffold86030_cov92	genBlastG	exon	151349	152427	.	-	.	ID=Reticulata_lcl|scaffold86030_cov92_146813:152427-E1;Parent=Reticulata_lcl|scaffold86030_cov92_146813:152427
lcl|scaffold86030_cov92	genBlastG	gene	186267	189923	522.356	+	.	ID=Reticulata_lcl|scaffold86030_cov92_186267:189923;Name=CL2G041959012.t1_alt
lcl|scaffold86030_cov92	genBlastG	transcript	186267	189923	522.356	+	.	ID=Reticulata_lcl|scaffold86030_cov92_186267:189923;Parent=Reticulata_lcl|scaffold86030_cov92_186267:189923;Name=CL2G041959012.t1_alt
lcl|scaffold86030_cov92	genBlastG	exon	186267	189476	.	+	.	ID=Reticulata_lcl|scaffold86030_cov92_186267:189923-E1;Parent=Reticulata_lcl|scaffold86030_cov92_186267:189923
lcl|scaffold86030_cov92	genBlastG	exon	189807	189923	.	+	.	ID=Reticulata_lcl|scaffold86030_cov92_186267:189923-E2;Parent=Reticulata_lcl|scaffold86030_cov92_186267:189923
lcl|scaffold294_cov92	genBlastG	gene	2489031	2497022	744.286	-	.	ID=Reticulata_lcl|scaffold294_cov92_2489031:2497022;Name=Ptrif.0001s2885.1.v1.3.1
lcl|scaffold294_cov92	genBlastG	transcript	2489031	2497022	744.286	-	.	ID=Reticulata_lcl|scaffold294_cov92_2489031:2497022;Parent=Reticulata_lcl|scaffold294_cov92_2489031:2497022;Name=Ptrif.0001s2885.1.v1.3.1
lcl|scaffold294_cov92	genBlastG	exon	2489031	2490518	.	-	.	ID=Reticulata_lcl|scaffold294_cov92_2489031:2497022-E7;Parent=Reticulata_lcl|scaffold294_cov92_2489031:2497022
lcl|scaffold294_cov92	genBlastG	exon	2490609	2492349	.	-	.	ID=Reticulata_lcl|scaffold294_cov92_2489031:2497022-E6;Parent=Reticulata_lcl|scaffold294_cov92_2489031:2497022
lcl|scaffold294_cov92	genBlastG	exon	2492374	2493383	.	-	.	ID=Reticulata_lcl|scaffold294_cov92_2489031:2497022-E5;Parent=Reticulata_lcl|scaffold294_cov92_2489031:2497022
lcl|scaffold294_cov92	genBlastG	exon	2496256	2496355	.	-	.	ID=Reticulata_lcl|scaffold294_cov92_2489031:2497022-E4;Parent=Reticulata_lcl|scaffold294_cov92_2489031:2497022
lcl|scaffold294_cov92	genBlastG	exon	2496416	2496618	.	-	.	ID=Reticulata_lcl|scaffold294_cov92_2489031:2497022-E3;Parent=Reticulata_lcl|scaffold294_cov92_2489031:2497022
lcl|scaffold294_cov92	genBlastG	exon	2496691	2496892	.	-	.	ID=Reticulata_lcl|scaffold294_cov92_2489031:2497022-E2;Parent=Reticulata_lcl|scaffold294_cov92_2489031:2497022
lcl|scaffold294_cov92	genBlastG	exon	2496925	2497022	.	-	.	ID=Reticulata_lcl|scaffold294_cov92_2489031:2497022-E1;Parent=Reticulata_lcl|scaffold294_cov92_2489031:2497022
lcl|scaffold294_cov92	genBlastG	gene	2682439	2684606	133.271	-	.	ID=Reticulata_lcl|scaffold294_cov92_2682439:2684606;Name=KAH9652497.1
lcl|scaffold294_cov92	genBlastG	transcript	2682439	2684606	133.271	-	.	ID=Reticulata_lcl|scaffold294_cov92_2682439:2684606;Parent=Reticulata_lcl|scaffold294_cov92_2682439:2684606;Name=KAH9652497.1
lcl|scaffold294_cov92	genBlastG	exon	2682439	2682508	.	-	.	ID=Reticulata_lcl|scaffold294_cov92_2682439:2684606-E7;Parent=Reticulata_lcl|scaffold294_cov92_2682439:2684606
lcl|scaffold294_cov92	genBlastG	exon	2682542	2682704	.	-	.	ID=Reticulata_lcl|scaffold294_cov92_2682439:2684606-E6;Parent=Reticulata_lcl|scaffold294_cov92_2682439:2684606
lcl|scaffold294_cov92	genBlastG	exon	2682719	2683508	.	-	.	ID=Reticulata_lcl|scaffold294_cov92_2682439:2684606-E5;Parent=Reticulata_lcl|scaffold294_cov92_2682439:2684606
lcl|scaffold294_cov92	genBlastG	exon	2683558	2683904	.	-	.	ID=Reticulata_lcl|scaffold294_cov92_2682439:2684606-E4;Parent=Reticulata_lcl|scaffold294_cov92_2682439:2684606
lcl|scaffold294_cov92	genBlastG	exon	2683953	2684099	.	-	.	ID=Reticulata_lcl|scaffold294_cov92_2682439:2684606-E3;Parent=Reticulata_lcl|scaffold294_cov92_2682439:2684606
lcl|scaffold294_cov92	genBlastG	exon	2684117	2684292	.	-	.	ID=Reticulata_lcl|scaffold294_cov92_2682439:2684606-E2;Parent=Reticulata_lcl|scaffold294_cov92_2682439:2684606
lcl|scaffold294_cov92	genBlastG	exon	2684353	2684606	.	-	.	ID=Reticulata_lcl|scaffold294_cov92_2682439:2684606-E1;Parent=Reticulata_lcl|scaffold294_cov92_2682439:2684606
lcl|scaffold294_cov92	genBlastG	gene	2714141	2718431	339.619	-	.	ID=Reticulata_lcl|scaffold294_cov92_2714141:2718431;Name=PB53321449-RA
lcl|scaffold294_cov92	genBlastG	transcript	2714141	2718431	339.619	-	.	ID=Reticulata_lcl|scaffold294_cov92_2714141:2718431;Parent=Reticulata_lcl|scaffold294_cov92_2714141:2718431;Name=PB53321449-RA
lcl|scaffold294_cov92	genBlastG	exon	2714141	2716981	.	-	.	ID=Reticulata_lcl|scaffold294_cov92_2714141:2718431-E4;Parent=Reticulata_lcl|scaffold294_cov92_2714141:2718431
lcl|scaffold294_cov92	genBlastG	exon	2717700	2717729	.	-	.	ID=Reticulata_lcl|scaffold294_cov92_2714141:2718431-E3;Parent=Reticulata_lcl|scaffold294_cov92_2714141:2718431
lcl|scaffold294_cov92	genBlastG	exon	2717754	2717811	.	-	.	ID=Reticulata_lcl|scaffold294_cov92_2714141:2718431-E2;Parent=Reticulata_lcl|scaffold294_cov92_2714141:2718431
lcl|scaffold294_cov92	genBlastG	exon	2718325	2718431	.	-	.	ID=Reticulata_lcl|scaffold294_cov92_2714141:2718431-E1;Parent=Reticulata_lcl|scaffold294_cov92_2714141:2718431
lcl|scaffold294_cov92	genBlastG	gene	2742004	2744078	204.414	-	.	ID=Reticulata_lcl|scaffold294_cov92_2742004:2744078;Name=PB53312555-RA
lcl|scaffold294_cov92	genBlastG	transcript	2742004	2744078	204.414	-	.	ID=Reticulata_lcl|scaffold294_cov92_2742004:2744078;Parent=Reticulata_lcl|scaffold294_cov92_2742004:2744078;Name=PB53312555-RA
lcl|scaffold294_cov92	genBlastG	exon	2742004	2742102	.	-	.	ID=Reticulata_lcl|scaffold294_cov92_2742004:2744078-E2;Parent=Reticulata_lcl|scaffold294_cov92_2742004:2744078
lcl|scaffold294_cov92	genBlastG	exon	2742375	2744078	.	-	.	ID=Reticulata_lcl|scaffold294_cov92_2742004:2744078-E1;Parent=Reticulata_lcl|scaffold294_cov92_2742004:2744078
lcl|scaffold85947_cov92	genBlastG	gene	2	2792	135.13	-	.	ID=Reticulata_lcl|scaffold85947_cov92_2:2792;Name=WnAG00000026282.1
lcl|scaffold85947_cov92	genBlastG	transcript	2	2792	135.13	-	.	ID=Reticulata_lcl|scaffold85947_cov92_2:2792;Parent=Reticulata_lcl|scaffold85947_cov92_2:2792;Name=WnAG00000026282.1
lcl|scaffold85947_cov92	genBlastG	exon	2	46	.	-	.	ID=Reticulata_lcl|scaffold85947_cov92_2:2792-E6;Parent=Reticulata_lcl|scaffold85947_cov92_2:2792
lcl|scaffold85947_cov92	genBlastG	exon	58	340	.	-	.	ID=Reticulata_lcl|scaffold85947_cov92_2:2792-E5;Parent=Reticulata_lcl|scaffold85947_cov92_2:2792
lcl|scaffold85947_cov92	genBlastG	exon	886	1461	.	-	.	ID=Reticulata_lcl|scaffold85947_cov92_2:2792-E4;Parent=Reticulata_lcl|scaffold85947_cov92_2:2792
lcl|scaffold85947_cov92	genBlastG	exon	1522	1698	.	-	.	ID=Reticulata_lcl|scaffold85947_cov92_2:2792-E3;Parent=Reticulata_lcl|scaffold85947_cov92_2:2792
lcl|scaffold85947_cov92	genBlastG	exon	2269	2372	.	-	.	ID=Reticulata_lcl|scaffold85947_cov92_2:2792-E2;Parent=Reticulata_lcl|scaffold85947_cov92_2:2792
lcl|scaffold85947_cov92	genBlastG	exon	2394	2792	.	-	.	ID=Reticulata_lcl|scaffold85947_cov92_2:2792-E1;Parent=Reticulata_lcl|scaffold85947_cov92_2:2792
lcl|scaffold85935_cov93	genBlastG	gene	349127	353430	84.0273	-	.	ID=Reticulata_lcl|scaffold85935_cov93_349127:353430;Name=GWHPBQDX000274
lcl|scaffold85935_cov93	genBlastG	transcript	349127	353430	84.0273	-	.	ID=Reticulata_lcl|scaffold85935_cov93_349127:353430;Parent=Reticulata_lcl|scaffold85935_cov93_349127:353430;Name=GWHPBQDX000274
lcl|scaffold85935_cov93	genBlastG	exon	349127	349266	.	-	.	ID=Reticulata_lcl|scaffold85935_cov93_349127:353430-E6;Parent=Reticulata_lcl|scaffold85935_cov93_349127:353430
lcl|scaffold85935_cov93	genBlastG	exon	350676	351672	.	-	.	ID=Reticulata_lcl|scaffold85935_cov93_349127:353430-E5;Parent=Reticulata_lcl|scaffold85935_cov93_349127:353430
lcl|scaffold85935_cov93	genBlastG	exon	351694	352476	.	-	.	ID=Reticulata_lcl|scaffold85935_cov93_349127:353430-E4;Parent=Reticulata_lcl|scaffold85935_cov93_349127:353430
lcl|scaffold85935_cov93	genBlastG	exon	352507	352672	.	-	.	ID=Reticulata_lcl|scaffold85935_cov93_349127:353430-E3;Parent=Reticulata_lcl|scaffold85935_cov93_349127:353430
lcl|scaffold85935_cov93	genBlastG	exon	352796	353027	.	-	.	ID=Reticulata_lcl|scaffold85935_cov93_349127:353430-E2;Parent=Reticulata_lcl|scaffold85935_cov93_349127:353430
lcl|scaffold85935_cov93	genBlastG	exon	353148	353430	.	-	.	ID=Reticulata_lcl|scaffold85935_cov93_349127:353430-E1;Parent=Reticulata_lcl|scaffold85935_cov93_349127:353430
lcl|scaffold521_cov93	genBlastG	gene	1605481	1610552	518.896	-	.	ID=Reticulata_lcl|scaffold521_cov93_1605481:1610552;Name=KAH9745588.1
lcl|scaffold521_cov93	genBlastG	transcript	1605481	1610552	518.896	-	.	ID=Reticulata_lcl|scaffold521_cov93_1605481:1610552;Parent=Reticulata_lcl|scaffold521_cov93_1605481:1610552;Name=KAH9745588.1
lcl|scaffold521_cov93	genBlastG	exon	1605481	1605603	.	-	.	ID=Reticulata_lcl|scaffold521_cov93_1605481:1610552-E3;Parent=Reticulata_lcl|scaffold521_cov93_1605481:1610552
lcl|scaffold521_cov93	genBlastG	exon	1605768	1605953	.	-	.	ID=Reticulata_lcl|scaffold521_cov93_1605481:1610552-E2;Parent=Reticulata_lcl|scaffold521_cov93_1605481:1610552
lcl|scaffold521_cov93	genBlastG	exon	1607172	1610552	.	-	.	ID=Reticulata_lcl|scaffold521_cov93_1605481:1610552-E1;Parent=Reticulata_lcl|scaffold521_cov93_1605481:1610552
lcl|scaffold521_cov93	genBlastG	gene	1640631	1642863	181.806	-	.	ID=Reticulata_lcl|scaffold521_cov93_1640631:1642863;Name=WnBG00000006276.1
lcl|scaffold521_cov93	genBlastG	transcript	1640631	1642863	181.806	-	.	ID=Reticulata_lcl|scaffold521_cov93_1640631:1642863;Parent=Reticulata_lcl|scaffold521_cov93_1640631:1642863;Name=WnBG00000006276.1
lcl|scaffold521_cov93	genBlastG	exon	1640631	1640737	.	-	.	ID=Reticulata_lcl|scaffold521_cov93_1640631:1642863-E4;Parent=Reticulata_lcl|scaffold521_cov93_1640631:1642863
lcl|scaffold521_cov93	genBlastG	exon	1640891	1641406	.	-	.	ID=Reticulata_lcl|scaffold521_cov93_1640631:1642863-E3;Parent=Reticulata_lcl|scaffold521_cov93_1640631:1642863
lcl|scaffold521_cov93	genBlastG	exon	1641424	1642003	.	-	.	ID=Reticulata_lcl|scaffold521_cov93_1640631:1642863-E2;Parent=Reticulata_lcl|scaffold521_cov93_1640631:1642863
lcl|scaffold521_cov93	genBlastG	exon	1642030	1642863	.	-	.	ID=Reticulata_lcl|scaffold521_cov93_1640631:1642863-E1;Parent=Reticulata_lcl|scaffold521_cov93_1640631:1642863
lcl|scaffold521_cov93	genBlastG	gene	1668972	1674833	625.07	-	.	ID=Reticulata_lcl|scaffold521_cov93_1668972:1674833;Name=Cs2g18470.1
lcl|scaffold521_cov93	genBlastG	transcript	1668972	1674833	625.07	-	.	ID=Reticulata_lcl|scaffold521_cov93_1668972:1674833;Parent=Reticulata_lcl|scaffold521_cov93_1668972:1674833;Name=Cs2g18470.1
lcl|scaffold521_cov93	genBlastG	exon	1668972	1669043	.	-	.	ID=Reticulata_lcl|scaffold521_cov93_1668972:1674833-E4;Parent=Reticulata_lcl|scaffold521_cov93_1668972:1674833
lcl|scaffold521_cov93	genBlastG	exon	1669184	1671175	.	-	.	ID=Reticulata_lcl|scaffold521_cov93_1668972:1674833-E3;Parent=Reticulata_lcl|scaffold521_cov93_1668972:1674833
lcl|scaffold521_cov93	genBlastG	exon	1672585	1673095	.	-	.	ID=Reticulata_lcl|scaffold521_cov93_1668972:1674833-E2;Parent=Reticulata_lcl|scaffold521_cov93_1668972:1674833
lcl|scaffold521_cov93	genBlastG	exon	1673128	1674833	.	-	.	ID=Reticulata_lcl|scaffold521_cov93_1668972:1674833-E1;Parent=Reticulata_lcl|scaffold521_cov93_1668972:1674833
lcl|scaffold521_cov93	genBlastG	gene	2666880	2672107	227.056	-	.	ID=Reticulata_lcl|scaffold521_cov93_2666880:2672107;Name=orange1.1t01823.1
lcl|scaffold521_cov93	genBlastG	transcript	2666880	2672107	227.056	-	.	ID=Reticulata_lcl|scaffold521_cov93_2666880:2672107;Parent=Reticulata_lcl|scaffold521_cov93_2666880:2672107;Name=orange1.1t01823.1
lcl|scaffold521_cov93	genBlastG	exon	2666880	2667425	.	-	.	ID=Reticulata_lcl|scaffold521_cov93_2666880:2672107-E6;Parent=Reticulata_lcl|scaffold521_cov93_2666880:2672107
lcl|scaffold521_cov93	genBlastG	exon	2667540	2668565	.	-	.	ID=Reticulata_lcl|scaffold521_cov93_2666880:2672107-E5;Parent=Reticulata_lcl|scaffold521_cov93_2666880:2672107
lcl|scaffold521_cov93	genBlastG	exon	2668699	2668980	.	-	.	ID=Reticulata_lcl|scaffold521_cov93_2666880:2672107-E4;Parent=Reticulata_lcl|scaffold521_cov93_2666880:2672107
lcl|scaffold521_cov93	genBlastG	exon	2669482	2670571	.	-	.	ID=Reticulata_lcl|scaffold521_cov93_2666880:2672107-E3;Parent=Reticulata_lcl|scaffold521_cov93_2666880:2672107
lcl|scaffold521_cov93	genBlastG	exon	2670852	2671266	.	-	.	ID=Reticulata_lcl|scaffold521_cov93_2666880:2672107-E2;Parent=Reticulata_lcl|scaffold521_cov93_2666880:2672107
lcl|scaffold521_cov93	genBlastG	exon	2672020	2672107	.	-	.	ID=Reticulata_lcl|scaffold521_cov93_2666880:2672107-E1;Parent=Reticulata_lcl|scaffold521_cov93_2666880:2672107
lcl|scaffold521_cov93	genBlastG	gene	2778922	2788025	169.001	+	.	ID=Reticulata_lcl|scaffold521_cov93_2778922:2788025;Name=CL4G050705012.t1_alt
lcl|scaffold521_cov93	genBlastG	transcript	2778922	2788025	169.001	+	.	ID=Reticulata_lcl|scaffold521_cov93_2778922:2788025;Parent=Reticulata_lcl|scaffold521_cov93_2778922:2788025;Name=CL4G050705012.t1_alt
lcl|scaffold521_cov93	genBlastG	exon	2778922	2779225	.	+	.	ID=Reticulata_lcl|scaffold521_cov93_2778922:2788025-E1;Parent=Reticulata_lcl|scaffold521_cov93_2778922:2788025
lcl|scaffold521_cov93	genBlastG	exon	2779524	2779786	.	+	.	ID=Reticulata_lcl|scaffold521_cov93_2778922:2788025-E2;Parent=Reticulata_lcl|scaffold521_cov93_2778922:2788025
lcl|scaffold521_cov93	genBlastG	exon	2784514	2785034	.	+	.	ID=Reticulata_lcl|scaffold521_cov93_2778922:2788025-E3;Parent=Reticulata_lcl|scaffold521_cov93_2778922:2788025
lcl|scaffold521_cov93	genBlastG	exon	2785086	2785544	.	+	.	ID=Reticulata_lcl|scaffold521_cov93_2778922:2788025-E4;Parent=Reticulata_lcl|scaffold521_cov93_2778922:2788025
lcl|scaffold521_cov93	genBlastG	exon	2786074	2786108	.	+	.	ID=Reticulata_lcl|scaffold521_cov93_2778922:2788025-E5;Parent=Reticulata_lcl|scaffold521_cov93_2778922:2788025
lcl|scaffold521_cov93	genBlastG	exon	2786265	2786566	.	+	.	ID=Reticulata_lcl|scaffold521_cov93_2778922:2788025-E6;Parent=Reticulata_lcl|scaffold521_cov93_2778922:2788025
lcl|scaffold521_cov93	genBlastG	exon	2786674	2786815	.	+	.	ID=Reticulata_lcl|scaffold521_cov93_2778922:2788025-E7;Parent=Reticulata_lcl|scaffold521_cov93_2778922:2788025
lcl|scaffold521_cov93	genBlastG	exon	2786839	2786997	.	+	.	ID=Reticulata_lcl|scaffold521_cov93_2778922:2788025-E8;Parent=Reticulata_lcl|scaffold521_cov93_2778922:2788025
lcl|scaffold521_cov93	genBlastG	exon	2787994	2788025	.	+	.	ID=Reticulata_lcl|scaffold521_cov93_2778922:2788025-E9;Parent=Reticulata_lcl|scaffold521_cov93_2778922:2788025
lcl|scaffold521_cov93	genBlastG	gene	2809713	2813847	341.792	+	.	ID=Reticulata_lcl|scaffold521_cov93_2809713:2813847;Name=PB53310968-RA
lcl|scaffold521_cov93	genBlastG	transcript	2809713	2813847	341.792	+	.	ID=Reticulata_lcl|scaffold521_cov93_2809713:2813847;Parent=Reticulata_lcl|scaffold521_cov93_2809713:2813847;Name=PB53310968-RA
lcl|scaffold521_cov93	genBlastG	exon	2809713	2810008	.	+	.	ID=Reticulata_lcl|scaffold521_cov93_2809713:2813847-E1;Parent=Reticulata_lcl|scaffold521_cov93_2809713:2813847
lcl|scaffold521_cov93	genBlastG	exon	2810056	2810193	.	+	.	ID=Reticulata_lcl|scaffold521_cov93_2809713:2813847-E2;Parent=Reticulata_lcl|scaffold521_cov93_2809713:2813847
lcl|scaffold521_cov93	genBlastG	exon	2810623	2810914	.	+	.	ID=Reticulata_lcl|scaffold521_cov93_2809713:2813847-E3;Parent=Reticulata_lcl|scaffold521_cov93_2809713:2813847
lcl|scaffold521_cov93	genBlastG	exon	2810956	2811705	.	+	.	ID=Reticulata_lcl|scaffold521_cov93_2809713:2813847-E4;Parent=Reticulata_lcl|scaffold521_cov93_2809713:2813847
lcl|scaffold521_cov93	genBlastG	exon	2811989	2812045	.	+	.	ID=Reticulata_lcl|scaffold521_cov93_2809713:2813847-E5;Parent=Reticulata_lcl|scaffold521_cov93_2809713:2813847
lcl|scaffold521_cov93	genBlastG	exon	2812135	2812423	.	+	.	ID=Reticulata_lcl|scaffold521_cov93_2809713:2813847-E6;Parent=Reticulata_lcl|scaffold521_cov93_2809713:2813847
lcl|scaffold521_cov93	genBlastG	exon	2812526	2812563	.	+	.	ID=Reticulata_lcl|scaffold521_cov93_2809713:2813847-E7;Parent=Reticulata_lcl|scaffold521_cov93_2809713:2813847
lcl|scaffold521_cov93	genBlastG	exon	2812598	2812892	.	+	.	ID=Reticulata_lcl|scaffold521_cov93_2809713:2813847-E8;Parent=Reticulata_lcl|scaffold521_cov93_2809713:2813847
lcl|scaffold521_cov93	genBlastG	exon	2812928	2813246	.	+	.	ID=Reticulata_lcl|scaffold521_cov93_2809713:2813847-E9;Parent=Reticulata_lcl|scaffold521_cov93_2809713:2813847
lcl|scaffold521_cov93	genBlastG	exon	2813613	2813847	.	+	.	ID=Reticulata_lcl|scaffold521_cov93_2809713:2813847-E10;Parent=Reticulata_lcl|scaffold521_cov93_2809713:2813847
lcl|scaffold521_cov93	genBlastG	gene	2831363	2837410	642.379	-	.	ID=Reticulata_lcl|scaffold521_cov93_2831363:2837410;Name=PB53316682-RA
lcl|scaffold521_cov93	genBlastG	transcript	2831363	2837410	642.379	-	.	ID=Reticulata_lcl|scaffold521_cov93_2831363:2837410;Parent=Reticulata_lcl|scaffold521_cov93_2831363:2837410;Name=PB53316682-RA
lcl|scaffold521_cov93	genBlastG	exon	2831363	2831538	.	-	.	ID=Reticulata_lcl|scaffold521_cov93_2831363:2837410-E8;Parent=Reticulata_lcl|scaffold521_cov93_2831363:2837410
lcl|scaffold521_cov93	genBlastG	exon	2831581	2831642	.	-	.	ID=Reticulata_lcl|scaffold521_cov93_2831363:2837410-E7;Parent=Reticulata_lcl|scaffold521_cov93_2831363:2837410
lcl|scaffold521_cov93	genBlastG	exon	2831724	2831841	.	-	.	ID=Reticulata_lcl|scaffold521_cov93_2831363:2837410-E6;Parent=Reticulata_lcl|scaffold521_cov93_2831363:2837410
lcl|scaffold521_cov93	genBlastG	exon	2832377	2832767	.	-	.	ID=Reticulata_lcl|scaffold521_cov93_2831363:2837410-E5;Parent=Reticulata_lcl|scaffold521_cov93_2831363:2837410
lcl|scaffold521_cov93	genBlastG	exon	2832876	2834522	.	-	.	ID=Reticulata_lcl|scaffold521_cov93_2831363:2837410-E4;Parent=Reticulata_lcl|scaffold521_cov93_2831363:2837410
lcl|scaffold521_cov93	genBlastG	exon	2834645	2834932	.	-	.	ID=Reticulata_lcl|scaffold521_cov93_2831363:2837410-E3;Parent=Reticulata_lcl|scaffold521_cov93_2831363:2837410
lcl|scaffold521_cov93	genBlastG	exon	2835516	2836593	.	-	.	ID=Reticulata_lcl|scaffold521_cov93_2831363:2837410-E2;Parent=Reticulata_lcl|scaffold521_cov93_2831363:2837410
lcl|scaffold521_cov93	genBlastG	exon	2836881	2837410	.	-	.	ID=Reticulata_lcl|scaffold521_cov93_2831363:2837410-E1;Parent=Reticulata_lcl|scaffold521_cov93_2831363:2837410
lcl|scaffold521_cov93	genBlastG	gene	2843623	2846899	128.369	-	.	ID=Reticulata_lcl|scaffold521_cov93_2843623:2846899;Name=Cs7g26730.2
lcl|scaffold521_cov93	genBlastG	transcript	2843623	2846899	128.369	-	.	ID=Reticulata_lcl|scaffold521_cov93_2843623:2846899;Parent=Reticulata_lcl|scaffold521_cov93_2843623:2846899;Name=Cs7g26730.2
lcl|scaffold521_cov93	genBlastG	exon	2843623	2843756	.	-	.	ID=Reticulata_lcl|scaffold521_cov93_2843623:2846899-E12;Parent=Reticulata_lcl|scaffold521_cov93_2843623:2846899
lcl|scaffold521_cov93	genBlastG	exon	2843819	2843915	.	-	.	ID=Reticulata_lcl|scaffold521_cov93_2843623:2846899-E11;Parent=Reticulata_lcl|scaffold521_cov93_2843623:2846899
lcl|scaffold521_cov93	genBlastG	exon	2843927	2844092	.	-	.	ID=Reticulata_lcl|scaffold521_cov93_2843623:2846899-E10;Parent=Reticulata_lcl|scaffold521_cov93_2843623:2846899
lcl|scaffold521_cov93	genBlastG	exon	2844253	2844324	.	-	.	ID=Reticulata_lcl|scaffold521_cov93_2843623:2846899-E9;Parent=Reticulata_lcl|scaffold521_cov93_2843623:2846899
lcl|scaffold521_cov93	genBlastG	exon	2844360	2844579	.	-	.	ID=Reticulata_lcl|scaffold521_cov93_2843623:2846899-E8;Parent=Reticulata_lcl|scaffold521_cov93_2843623:2846899
lcl|scaffold521_cov93	genBlastG	exon	2844648	2844720	.	-	.	ID=Reticulata_lcl|scaffold521_cov93_2843623:2846899-E7;Parent=Reticulata_lcl|scaffold521_cov93_2843623:2846899
lcl|scaffold521_cov93	genBlastG	exon	2844784	2845188	.	-	.	ID=Reticulata_lcl|scaffold521_cov93_2843623:2846899-E6;Parent=Reticulata_lcl|scaffold521_cov93_2843623:2846899
lcl|scaffold521_cov93	genBlastG	exon	2845290	2845569	.	-	.	ID=Reticulata_lcl|scaffold521_cov93_2843623:2846899-E5;Parent=Reticulata_lcl|scaffold521_cov93_2843623:2846899
lcl|scaffold521_cov93	genBlastG	exon	2845937	2846130	.	-	.	ID=Reticulata_lcl|scaffold521_cov93_2843623:2846899-E4;Parent=Reticulata_lcl|scaffold521_cov93_2843623:2846899
lcl|scaffold521_cov93	genBlastG	exon	2846144	2846300	.	-	.	ID=Reticulata_lcl|scaffold521_cov93_2843623:2846899-E3;Parent=Reticulata_lcl|scaffold521_cov93_2843623:2846899
lcl|scaffold521_cov93	genBlastG	exon	2846326	2846558	.	-	.	ID=Reticulata_lcl|scaffold521_cov93_2843623:2846899-E2;Parent=Reticulata_lcl|scaffold521_cov93_2843623:2846899
lcl|scaffold521_cov93	genBlastG	exon	2846609	2846899	.	-	.	ID=Reticulata_lcl|scaffold521_cov93_2843623:2846899-E1;Parent=Reticulata_lcl|scaffold521_cov93_2843623:2846899
lcl|scaffold521_cov93	genBlastG	gene	2869594	2874848	503.085	-	.	ID=Reticulata_lcl|scaffold521_cov93_2869594:2874848;Name=LL_PB44902869-RA
lcl|scaffold521_cov93	genBlastG	transcript	2869594	2874848	503.085	-	.	ID=Reticulata_lcl|scaffold521_cov93_2869594:2874848;Parent=Reticulata_lcl|scaffold521_cov93_2869594:2874848;Name=LL_PB44902869-RA
lcl|scaffold521_cov93	genBlastG	exon	2869594	2870175	.	-	.	ID=Reticulata_lcl|scaffold521_cov93_2869594:2874848-E7;Parent=Reticulata_lcl|scaffold521_cov93_2869594:2874848
lcl|scaffold521_cov93	genBlastG	exon	2870278	2871068	.	-	.	ID=Reticulata_lcl|scaffold521_cov93_2869594:2874848-E6;Parent=Reticulata_lcl|scaffold521_cov93_2869594:2874848
lcl|scaffold521_cov93	genBlastG	exon	2871149	2871513	.	-	.	ID=Reticulata_lcl|scaffold521_cov93_2869594:2874848-E5;Parent=Reticulata_lcl|scaffold521_cov93_2869594:2874848
lcl|scaffold521_cov93	genBlastG	exon	2871580	2872163	.	-	.	ID=Reticulata_lcl|scaffold521_cov93_2869594:2874848-E4;Parent=Reticulata_lcl|scaffold521_cov93_2869594:2874848
lcl|scaffold521_cov93	genBlastG	exon	2872295	2872579	.	-	.	ID=Reticulata_lcl|scaffold521_cov93_2869594:2874848-E3;Parent=Reticulata_lcl|scaffold521_cov93_2869594:2874848
lcl|scaffold521_cov93	genBlastG	exon	2873097	2874171	.	-	.	ID=Reticulata_lcl|scaffold521_cov93_2869594:2874848-E2;Parent=Reticulata_lcl|scaffold521_cov93_2869594:2874848
lcl|scaffold521_cov93	genBlastG	exon	2874361	2874848	.	-	.	ID=Reticulata_lcl|scaffold521_cov93_2869594:2874848-E1;Parent=Reticulata_lcl|scaffold521_cov93_2869594:2874848
lcl|scaffold521_cov93	genBlastG	gene	2933598	2936131	132.031	-	.	ID=Reticulata_lcl|scaffold521_cov93_2933598:2936131;Name=Ptrif.0003s2240.2.v1.3.1
lcl|scaffold521_cov93	genBlastG	transcript	2933598	2936131	132.031	-	.	ID=Reticulata_lcl|scaffold521_cov93_2933598:2936131;Parent=Reticulata_lcl|scaffold521_cov93_2933598:2936131;Name=Ptrif.0003s2240.2.v1.3.1
lcl|scaffold521_cov93	genBlastG	exon	2933598	2934314	.	-	.	ID=Reticulata_lcl|scaffold521_cov93_2933598:2936131-E5;Parent=Reticulata_lcl|scaffold521_cov93_2933598:2936131
lcl|scaffold521_cov93	genBlastG	exon	2934451	2934735	.	-	.	ID=Reticulata_lcl|scaffold521_cov93_2933598:2936131-E4;Parent=Reticulata_lcl|scaffold521_cov93_2933598:2936131
lcl|scaffold521_cov93	genBlastG	exon	2935263	2935935	.	-	.	ID=Reticulata_lcl|scaffold521_cov93_2933598:2936131-E3;Parent=Reticulata_lcl|scaffold521_cov93_2933598:2936131
lcl|scaffold521_cov93	genBlastG	exon	2935962	2936061	.	-	.	ID=Reticulata_lcl|scaffold521_cov93_2933598:2936131-E2;Parent=Reticulata_lcl|scaffold521_cov93_2933598:2936131
lcl|scaffold521_cov93	genBlastG	exon	2936128	2936131	.	-	.	ID=Reticulata_lcl|scaffold521_cov93_2933598:2936131-E1;Parent=Reticulata_lcl|scaffold521_cov93_2933598:2936131
lcl|scaffold521_cov93	genBlastG	gene	2946240	2952743	529.802	-	.	ID=Reticulata_lcl|scaffold521_cov93_2946240:2952743;Name=PB53310967-RA
lcl|scaffold521_cov93	genBlastG	transcript	2946240	2952743	529.802	-	.	ID=Reticulata_lcl|scaffold521_cov93_2946240:2952743;Parent=Reticulata_lcl|scaffold521_cov93_2946240:2952743;Name=PB53310967-RA
lcl|scaffold521_cov93	genBlastG	exon	2946240	2946386	.	-	.	ID=Reticulata_lcl|scaffold521_cov93_2946240:2952743-E9;Parent=Reticulata_lcl|scaffold521_cov93_2946240:2952743
lcl|scaffold521_cov93	genBlastG	exon	2946469	2946636	.	-	.	ID=Reticulata_lcl|scaffold521_cov93_2946240:2952743-E8;Parent=Reticulata_lcl|scaffold521_cov93_2946240:2952743
lcl|scaffold521_cov93	genBlastG	exon	2946732	2946836	.	-	.	ID=Reticulata_lcl|scaffold521_cov93_2946240:2952743-E7;Parent=Reticulata_lcl|scaffold521_cov93_2946240:2952743
lcl|scaffold521_cov93	genBlastG	exon	2946885	2946917	.	-	.	ID=Reticulata_lcl|scaffold521_cov93_2946240:2952743-E6;Parent=Reticulata_lcl|scaffold521_cov93_2946240:2952743
lcl|scaffold521_cov93	genBlastG	exon	2948568	2948848	.	-	.	ID=Reticulata_lcl|scaffold521_cov93_2946240:2952743-E5;Parent=Reticulata_lcl|scaffold521_cov93_2946240:2952743
lcl|scaffold521_cov93	genBlastG	exon	2949068	2950049	.	-	.	ID=Reticulata_lcl|scaffold521_cov93_2946240:2952743-E4;Parent=Reticulata_lcl|scaffold521_cov93_2946240:2952743
lcl|scaffold521_cov93	genBlastG	exon	2950201	2950485	.	-	.	ID=Reticulata_lcl|scaffold521_cov93_2946240:2952743-E3;Parent=Reticulata_lcl|scaffold521_cov93_2946240:2952743
lcl|scaffold521_cov93	genBlastG	exon	2950992	2952069	.	-	.	ID=Reticulata_lcl|scaffold521_cov93_2946240:2952743-E2;Parent=Reticulata_lcl|scaffold521_cov93_2946240:2952743
lcl|scaffold521_cov93	genBlastG	exon	2952259	2952743	.	-	.	ID=Reticulata_lcl|scaffold521_cov93_2946240:2952743-E1;Parent=Reticulata_lcl|scaffold521_cov93_2946240:2952743
lcl|scaffold521_cov93	genBlastG	gene	2962771	2966923	401.293	-	.	ID=Reticulata_lcl|scaffold521_cov93_2962771:2966923;Name=KAH9782055.1
lcl|scaffold521_cov93	genBlastG	transcript	2962771	2966923	401.293	-	.	ID=Reticulata_lcl|scaffold521_cov93_2962771:2966923;Parent=Reticulata_lcl|scaffold521_cov93_2962771:2966923;Name=KAH9782055.1
lcl|scaffold521_cov93	genBlastG	exon	2962771	2962958	.	-	.	ID=Reticulata_lcl|scaffold521_cov93_2962771:2966923-E6;Parent=Reticulata_lcl|scaffold521_cov93_2962771:2966923
lcl|scaffold521_cov93	genBlastG	exon	2963157	2963259	.	-	.	ID=Reticulata_lcl|scaffold521_cov93_2962771:2966923-E5;Parent=Reticulata_lcl|scaffold521_cov93_2962771:2966923
lcl|scaffold521_cov93	genBlastG	exon	2963379	2964479	.	-	.	ID=Reticulata_lcl|scaffold521_cov93_2962771:2966923-E4;Parent=Reticulata_lcl|scaffold521_cov93_2962771:2966923
lcl|scaffold521_cov93	genBlastG	exon	2964570	2964626	.	-	.	ID=Reticulata_lcl|scaffold521_cov93_2962771:2966923-E3;Parent=Reticulata_lcl|scaffold521_cov93_2962771:2966923
lcl|scaffold521_cov93	genBlastG	exon	2964921	2966001	.	-	.	ID=Reticulata_lcl|scaffold521_cov93_2962771:2966923-E2;Parent=Reticulata_lcl|scaffold521_cov93_2962771:2966923
lcl|scaffold521_cov93	genBlastG	exon	2966430	2966923	.	-	.	ID=Reticulata_lcl|scaffold521_cov93_2962771:2966923-E1;Parent=Reticulata_lcl|scaffold521_cov93_2962771:2966923
lcl|scaffold521_cov93	genBlastG	gene	2973396	2982630	345.999	-	.	ID=Reticulata_lcl|scaffold521_cov93_2973396:2982630;Name=LL_PB44902869-RA
lcl|scaffold521_cov93	genBlastG	transcript	2973396	2982630	345.999	-	.	ID=Reticulata_lcl|scaffold521_cov93_2973396:2982630;Parent=Reticulata_lcl|scaffold521_cov93_2973396:2982630;Name=LL_PB44902869-RA
lcl|scaffold521_cov93	genBlastG	exon	2973396	2973932	.	-	.	ID=Reticulata_lcl|scaffold521_cov93_2973396:2982630-E6;Parent=Reticulata_lcl|scaffold521_cov93_2973396:2982630
lcl|scaffold521_cov93	genBlastG	exon	2974041	2975426	.	-	.	ID=Reticulata_lcl|scaffold521_cov93_2973396:2982630-E5;Parent=Reticulata_lcl|scaffold521_cov93_2973396:2982630
lcl|scaffold521_cov93	genBlastG	exon	2975552	2975836	.	-	.	ID=Reticulata_lcl|scaffold521_cov93_2973396:2982630-E4;Parent=Reticulata_lcl|scaffold521_cov93_2973396:2982630
lcl|scaffold521_cov93	genBlastG	exon	2976380	2977457	.	-	.	ID=Reticulata_lcl|scaffold521_cov93_2973396:2982630-E3;Parent=Reticulata_lcl|scaffold521_cov93_2973396:2982630
lcl|scaffold521_cov93	genBlastG	exon	2977727	2977974	.	-	.	ID=Reticulata_lcl|scaffold521_cov93_2973396:2982630-E2;Parent=Reticulata_lcl|scaffold521_cov93_2973396:2982630
lcl|scaffold521_cov93	genBlastG	exon	2982391	2982630	.	-	.	ID=Reticulata_lcl|scaffold521_cov93_2973396:2982630-E1;Parent=Reticulata_lcl|scaffold521_cov93_2973396:2982630
lcl|scaffold521_cov93	genBlastG	gene	2988162	2992346	105.73	-	.	ID=Reticulata_lcl|scaffold521_cov93_2988162:2992346;Name=orange1.1g001161m
lcl|scaffold521_cov93	genBlastG	transcript	2988162	2992346	105.73	-	.	ID=Reticulata_lcl|scaffold521_cov93_2988162:2992346;Parent=Reticulata_lcl|scaffold521_cov93_2988162:2992346;Name=orange1.1g001161m
lcl|scaffold521_cov93	genBlastG	exon	2988162	2988593	.	-	.	ID=Reticulata_lcl|scaffold521_cov93_2988162:2992346-E9;Parent=Reticulata_lcl|scaffold521_cov93_2988162:2992346
lcl|scaffold521_cov93	genBlastG	exon	2988702	2988963	.	-	.	ID=Reticulata_lcl|scaffold521_cov93_2988162:2992346-E8;Parent=Reticulata_lcl|scaffold521_cov93_2988162:2992346
lcl|scaffold521_cov93	genBlastG	exon	2988978	2989639	.	-	.	ID=Reticulata_lcl|scaffold521_cov93_2988162:2992346-E7;Parent=Reticulata_lcl|scaffold521_cov93_2988162:2992346
lcl|scaffold521_cov93	genBlastG	exon	2989736	2989869	.	-	.	ID=Reticulata_lcl|scaffold521_cov93_2988162:2992346-E6;Parent=Reticulata_lcl|scaffold521_cov93_2988162:2992346
lcl|scaffold521_cov93	genBlastG	exon	2989891	2989940	.	-	.	ID=Reticulata_lcl|scaffold521_cov93_2988162:2992346-E5;Parent=Reticulata_lcl|scaffold521_cov93_2988162:2992346
lcl|scaffold521_cov93	genBlastG	exon	2989983	2990026	.	-	.	ID=Reticulata_lcl|scaffold521_cov93_2988162:2992346-E4;Parent=Reticulata_lcl|scaffold521_cov93_2988162:2992346
lcl|scaffold521_cov93	genBlastG	exon	2990423	2991003	.	-	.	ID=Reticulata_lcl|scaffold521_cov93_2988162:2992346-E3;Parent=Reticulata_lcl|scaffold521_cov93_2988162:2992346
lcl|scaffold521_cov93	genBlastG	exon	2991061	2991568	.	-	.	ID=Reticulata_lcl|scaffold521_cov93_2988162:2992346-E2;Parent=Reticulata_lcl|scaffold521_cov93_2988162:2992346
lcl|scaffold521_cov93	genBlastG	exon	2992011	2992346	.	-	.	ID=Reticulata_lcl|scaffold521_cov93_2988162:2992346-E1;Parent=Reticulata_lcl|scaffold521_cov93_2988162:2992346
lcl|scaffold86048_cov93	genBlastG	gene	2677706	2682950	439.617	-	.	ID=Reticulata_lcl|scaffold86048_cov93_2677706:2682950;Name=PB53337448-RA
lcl|scaffold86048_cov93	genBlastG	transcript	2677706	2682950	439.617	-	.	ID=Reticulata_lcl|scaffold86048_cov93_2677706:2682950;Parent=Reticulata_lcl|scaffold86048_cov93_2677706:2682950;Name=PB53337448-RA
lcl|scaffold86048_cov93	genBlastG	exon	2677706	2677751	.	-	.	ID=Reticulata_lcl|scaffold86048_cov93_2677706:2682950-E7;Parent=Reticulata_lcl|scaffold86048_cov93_2677706:2682950
lcl|scaffold86048_cov93	genBlastG	exon	2677844	2678037	.	-	.	ID=Reticulata_lcl|scaffold86048_cov93_2677706:2682950-E6;Parent=Reticulata_lcl|scaffold86048_cov93_2677706:2682950
lcl|scaffold86048_cov93	genBlastG	exon	2680052	2680845	.	-	.	ID=Reticulata_lcl|scaffold86048_cov93_2677706:2682950-E5;Parent=Reticulata_lcl|scaffold86048_cov93_2677706:2682950
lcl|scaffold86048_cov93	genBlastG	exon	2680985	2681190	.	-	.	ID=Reticulata_lcl|scaffold86048_cov93_2677706:2682950-E4;Parent=Reticulata_lcl|scaffold86048_cov93_2677706:2682950
lcl|scaffold86048_cov93	genBlastG	exon	2681268	2681623	.	-	.	ID=Reticulata_lcl|scaffold86048_cov93_2677706:2682950-E3;Parent=Reticulata_lcl|scaffold86048_cov93_2677706:2682950
lcl|scaffold86048_cov93	genBlastG	exon	2681741	2682135	.	-	.	ID=Reticulata_lcl|scaffold86048_cov93_2677706:2682950-E2;Parent=Reticulata_lcl|scaffold86048_cov93_2677706:2682950
lcl|scaffold86048_cov93	genBlastG	exon	2682254	2682950	.	-	.	ID=Reticulata_lcl|scaffold86048_cov93_2677706:2682950-E1;Parent=Reticulata_lcl|scaffold86048_cov93_2677706:2682950
lcl|scaffold8869_cov94	genBlastG	gene	335	1568	48.6477	-	.	ID=Reticulata_lcl|scaffold8869_cov94_335:1568;Name=LL_PB44919826-RA
lcl|scaffold8869_cov94	genBlastG	transcript	335	1568	48.6477	-	.	ID=Reticulata_lcl|scaffold8869_cov94_335:1568;Parent=Reticulata_lcl|scaffold8869_cov94_335:1568;Name=LL_PB44919826-RA
lcl|scaffold8869_cov94	genBlastG	exon	335	411	.	-	.	ID=Reticulata_lcl|scaffold8869_cov94_335:1568-E3;Parent=Reticulata_lcl|scaffold8869_cov94_335:1568
lcl|scaffold8869_cov94	genBlastG	exon	451	1447	.	-	.	ID=Reticulata_lcl|scaffold8869_cov94_335:1568-E2;Parent=Reticulata_lcl|scaffold8869_cov94_335:1568
lcl|scaffold8869_cov94	genBlastG	exon	1491	1568	.	-	.	ID=Reticulata_lcl|scaffold8869_cov94_335:1568-E1;Parent=Reticulata_lcl|scaffold8869_cov94_335:1568
lcl|scaffold132_cov94	genBlastG	gene	2088531	2092874	711.5	-	.	ID=Reticulata_lcl|scaffold132_cov94_2088531:2092874;Name=Ptrif.0003s3300.1.v1.3.1
lcl|scaffold132_cov94	genBlastG	transcript	2088531	2092874	711.5	-	.	ID=Reticulata_lcl|scaffold132_cov94_2088531:2092874;Parent=Reticulata_lcl|scaffold132_cov94_2088531:2092874;Name=Ptrif.0003s3300.1.v1.3.1
lcl|scaffold132_cov94	genBlastG	exon	2088531	2092874	.	-	.	ID=Reticulata_lcl|scaffold132_cov94_2088531:2092874-E1;Parent=Reticulata_lcl|scaffold132_cov94_2088531:2092874
lcl|scaffold132_cov94	genBlastG	gene	2688287	2693138	228.799	-	.	ID=Reticulata_lcl|scaffold132_cov94_2688287:2693138;Name=KAH9681542.1
lcl|scaffold132_cov94	genBlastG	transcript	2688287	2693138	228.799	-	.	ID=Reticulata_lcl|scaffold132_cov94_2688287:2693138;Parent=Reticulata_lcl|scaffold132_cov94_2688287:2693138;Name=KAH9681542.1
lcl|scaffold132_cov94	genBlastG	exon	2688287	2688468	.	-	.	ID=Reticulata_lcl|scaffold132_cov94_2688287:2693138-E12;Parent=Reticulata_lcl|scaffold132_cov94_2688287:2693138
lcl|scaffold132_cov94	genBlastG	exon	2689093	2689503	.	-	.	ID=Reticulata_lcl|scaffold132_cov94_2688287:2693138-E11;Parent=Reticulata_lcl|scaffold132_cov94_2688287:2693138
lcl|scaffold132_cov94	genBlastG	exon	2689529	2689757	.	-	.	ID=Reticulata_lcl|scaffold132_cov94_2688287:2693138-E10;Parent=Reticulata_lcl|scaffold132_cov94_2688287:2693138
lcl|scaffold132_cov94	genBlastG	exon	2689792	2690283	.	-	.	ID=Reticulata_lcl|scaffold132_cov94_2688287:2693138-E9;Parent=Reticulata_lcl|scaffold132_cov94_2688287:2693138
lcl|scaffold132_cov94	genBlastG	exon	2690329	2690899	.	-	.	ID=Reticulata_lcl|scaffold132_cov94_2688287:2693138-E8;Parent=Reticulata_lcl|scaffold132_cov94_2688287:2693138
lcl|scaffold132_cov94	genBlastG	exon	2690912	2691027	.	-	.	ID=Reticulata_lcl|scaffold132_cov94_2688287:2693138-E7;Parent=Reticulata_lcl|scaffold132_cov94_2688287:2693138
lcl|scaffold132_cov94	genBlastG	exon	2691046	2692529	.	-	.	ID=Reticulata_lcl|scaffold132_cov94_2688287:2693138-E6;Parent=Reticulata_lcl|scaffold132_cov94_2688287:2693138
lcl|scaffold132_cov94	genBlastG	exon	2692564	2692781	.	-	.	ID=Reticulata_lcl|scaffold132_cov94_2688287:2693138-E5;Parent=Reticulata_lcl|scaffold132_cov94_2688287:2693138
lcl|scaffold132_cov94	genBlastG	exon	2692799	2692825	.	-	.	ID=Reticulata_lcl|scaffold132_cov94_2688287:2693138-E4;Parent=Reticulata_lcl|scaffold132_cov94_2688287:2693138
lcl|scaffold132_cov94	genBlastG	exon	2692860	2692900	.	-	.	ID=Reticulata_lcl|scaffold132_cov94_2688287:2693138-E3;Parent=Reticulata_lcl|scaffold132_cov94_2688287:2693138
lcl|scaffold132_cov94	genBlastG	exon	2692952	2692982	.	-	.	ID=Reticulata_lcl|scaffold132_cov94_2688287:2693138-E2;Parent=Reticulata_lcl|scaffold132_cov94_2688287:2693138
lcl|scaffold132_cov94	genBlastG	exon	2693032	2693138	.	-	.	ID=Reticulata_lcl|scaffold132_cov94_2688287:2693138-E1;Parent=Reticulata_lcl|scaffold132_cov94_2688287:2693138
lcl|scaffold132_cov94	genBlastG	gene	2705814	2711818	707.648	-	.	ID=Reticulata_lcl|scaffold132_cov94_2705814:2711818;Name=KAH9651156.1
lcl|scaffold132_cov94	genBlastG	transcript	2705814	2711818	707.648	-	.	ID=Reticulata_lcl|scaffold132_cov94_2705814:2711818;Parent=Reticulata_lcl|scaffold132_cov94_2705814:2711818;Name=KAH9651156.1
lcl|scaffold132_cov94	genBlastG	exon	2705814	2706027	.	-	.	ID=Reticulata_lcl|scaffold132_cov94_2705814:2711818-E9;Parent=Reticulata_lcl|scaffold132_cov94_2705814:2711818
lcl|scaffold132_cov94	genBlastG	exon	2706043	2706602	.	-	.	ID=Reticulata_lcl|scaffold132_cov94_2705814:2711818-E8;Parent=Reticulata_lcl|scaffold132_cov94_2705814:2711818
lcl|scaffold132_cov94	genBlastG	exon	2706707	2706833	.	-	.	ID=Reticulata_lcl|scaffold132_cov94_2705814:2711818-E7;Parent=Reticulata_lcl|scaffold132_cov94_2705814:2711818
lcl|scaffold132_cov94	genBlastG	exon	2707220	2707282	.	-	.	ID=Reticulata_lcl|scaffold132_cov94_2705814:2711818-E6;Parent=Reticulata_lcl|scaffold132_cov94_2705814:2711818
lcl|scaffold132_cov94	genBlastG	exon	2707874	2708081	.	-	.	ID=Reticulata_lcl|scaffold132_cov94_2705814:2711818-E5;Parent=Reticulata_lcl|scaffold132_cov94_2705814:2711818
lcl|scaffold132_cov94	genBlastG	exon	2708183	2708959	.	-	.	ID=Reticulata_lcl|scaffold132_cov94_2705814:2711818-E4;Parent=Reticulata_lcl|scaffold132_cov94_2705814:2711818
lcl|scaffold132_cov94	genBlastG	exon	2709024	2709570	.	-	.	ID=Reticulata_lcl|scaffold132_cov94_2705814:2711818-E3;Parent=Reticulata_lcl|scaffold132_cov94_2705814:2711818
lcl|scaffold132_cov94	genBlastG	exon	2709653	2710367	.	-	.	ID=Reticulata_lcl|scaffold132_cov94_2705814:2711818-E2;Parent=Reticulata_lcl|scaffold132_cov94_2705814:2711818
lcl|scaffold132_cov94	genBlastG	exon	2710599	2711818	.	-	.	ID=Reticulata_lcl|scaffold132_cov94_2705814:2711818-E1;Parent=Reticulata_lcl|scaffold132_cov94_2705814:2711818
lcl|scaffold132_cov94	genBlastG	gene	2807709	2814468	636.961	-	.	ID=Reticulata_lcl|scaffold132_cov94_2807709:2814468;Name=PB53331487-RA
lcl|scaffold132_cov94	genBlastG	transcript	2807709	2814468	636.961	-	.	ID=Reticulata_lcl|scaffold132_cov94_2807709:2814468;Parent=Reticulata_lcl|scaffold132_cov94_2807709:2814468;Name=PB53331487-RA
lcl|scaffold132_cov94	genBlastG	exon	2807709	2807732	.	-	.	ID=Reticulata_lcl|scaffold132_cov94_2807709:2814468-E7;Parent=Reticulata_lcl|scaffold132_cov94_2807709:2814468
lcl|scaffold132_cov94	genBlastG	exon	2807766	2807800	.	-	.	ID=Reticulata_lcl|scaffold132_cov94_2807709:2814468-E6;Parent=Reticulata_lcl|scaffold132_cov94_2807709:2814468
lcl|scaffold132_cov94	genBlastG	exon	2808596	2808658	.	-	.	ID=Reticulata_lcl|scaffold132_cov94_2807709:2814468-E5;Parent=Reticulata_lcl|scaffold132_cov94_2807709:2814468
lcl|scaffold132_cov94	genBlastG	exon	2808907	2809096	.	-	.	ID=Reticulata_lcl|scaffold132_cov94_2807709:2814468-E4;Parent=Reticulata_lcl|scaffold132_cov94_2807709:2814468
lcl|scaffold132_cov94	genBlastG	exon	2809927	2810763	.	-	.	ID=Reticulata_lcl|scaffold132_cov94_2807709:2814468-E3;Parent=Reticulata_lcl|scaffold132_cov94_2807709:2814468
lcl|scaffold132_cov94	genBlastG	exon	2810986	2811470	.	-	.	ID=Reticulata_lcl|scaffold132_cov94_2807709:2814468-E2;Parent=Reticulata_lcl|scaffold132_cov94_2807709:2814468
lcl|scaffold132_cov94	genBlastG	exon	2811591	2814468	.	-	.	ID=Reticulata_lcl|scaffold132_cov94_2807709:2814468-E1;Parent=Reticulata_lcl|scaffold132_cov94_2807709:2814468
lcl|scaffold132_cov94	genBlastG	gene	2848715	2855443	648.427	-	.	ID=Reticulata_lcl|scaffold132_cov94_2848715:2855443;Name=PB53327274-RA
lcl|scaffold132_cov94	genBlastG	transcript	2848715	2855443	648.427	-	.	ID=Reticulata_lcl|scaffold132_cov94_2848715:2855443;Parent=Reticulata_lcl|scaffold132_cov94_2848715:2855443;Name=PB53327274-RA
lcl|scaffold132_cov94	genBlastG	exon	2848715	2848905	.	-	.	ID=Reticulata_lcl|scaffold132_cov94_2848715:2855443-E5;Parent=Reticulata_lcl|scaffold132_cov94_2848715:2855443
lcl|scaffold132_cov94	genBlastG	exon	2849080	2849212	.	-	.	ID=Reticulata_lcl|scaffold132_cov94_2848715:2855443-E4;Parent=Reticulata_lcl|scaffold132_cov94_2848715:2855443
lcl|scaffold132_cov94	genBlastG	exon	2849943	2850764	.	-	.	ID=Reticulata_lcl|scaffold132_cov94_2848715:2855443-E3;Parent=Reticulata_lcl|scaffold132_cov94_2848715:2855443
lcl|scaffold132_cov94	genBlastG	exon	2850965	2851444	.	-	.	ID=Reticulata_lcl|scaffold132_cov94_2848715:2855443-E2;Parent=Reticulata_lcl|scaffold132_cov94_2848715:2855443
lcl|scaffold132_cov94	genBlastG	exon	2852549	2855443	.	-	.	ID=Reticulata_lcl|scaffold132_cov94_2848715:2855443-E1;Parent=Reticulata_lcl|scaffold132_cov94_2848715:2855443
lcl|scaffold132_cov94	genBlastG	gene	2865017	2866750	186.687	-	.	ID=Reticulata_lcl|scaffold132_cov94_2865017:2866750;Name=PB53327299-RA
lcl|scaffold132_cov94	genBlastG	transcript	2865017	2866750	186.687	-	.	ID=Reticulata_lcl|scaffold132_cov94_2865017:2866750;Parent=Reticulata_lcl|scaffold132_cov94_2865017:2866750;Name=PB53327299-RA
lcl|scaffold132_cov94	genBlastG	exon	2865017	2866476	.	-	.	ID=Reticulata_lcl|scaffold132_cov94_2865017:2866750-E2;Parent=Reticulata_lcl|scaffold132_cov94_2865017:2866750
lcl|scaffold132_cov94	genBlastG	exon	2866558	2866750	.	-	.	ID=Reticulata_lcl|scaffold132_cov94_2865017:2866750-E1;Parent=Reticulata_lcl|scaffold132_cov94_2865017:2866750
lcl|scaffold802_cov94	genBlastG	gene	3452	7002	213.808	+	.	ID=Reticulata_lcl|scaffold802_cov94_3452:7002;Name=KAH9755013.1
lcl|scaffold802_cov94	genBlastG	transcript	3452	7002	213.808	+	.	ID=Reticulata_lcl|scaffold802_cov94_3452:7002;Parent=Reticulata_lcl|scaffold802_cov94_3452:7002;Name=KAH9755013.1
lcl|scaffold802_cov94	genBlastG	exon	3452	3454	.	+	.	ID=Reticulata_lcl|scaffold802_cov94_3452:7002-E1;Parent=Reticulata_lcl|scaffold802_cov94_3452:7002
lcl|scaffold802_cov94	genBlastG	exon	5302	7002	.	+	.	ID=Reticulata_lcl|scaffold802_cov94_3452:7002-E2;Parent=Reticulata_lcl|scaffold802_cov94_3452:7002
lcl|scaffold22558_cov95	genBlastG	gene	2898	6014	83.7325	-	.	ID=Reticulata_lcl|scaffold22558_cov95_2898:6014;Name=CL1G000633011.t1_pri
lcl|scaffold22558_cov95	genBlastG	transcript	2898	6014	83.7325	-	.	ID=Reticulata_lcl|scaffold22558_cov95_2898:6014;Parent=Reticulata_lcl|scaffold22558_cov95_2898:6014;Name=CL1G000633011.t1_pri
lcl|scaffold22558_cov95	genBlastG	exon	2898	3407	.	-	.	ID=Reticulata_lcl|scaffold22558_cov95_2898:6014-E10;Parent=Reticulata_lcl|scaffold22558_cov95_2898:6014
lcl|scaffold22558_cov95	genBlastG	exon	3431	3478	.	-	.	ID=Reticulata_lcl|scaffold22558_cov95_2898:6014-E9;Parent=Reticulata_lcl|scaffold22558_cov95_2898:6014
lcl|scaffold22558_cov95	genBlastG	exon	3581	3876	.	-	.	ID=Reticulata_lcl|scaffold22558_cov95_2898:6014-E8;Parent=Reticulata_lcl|scaffold22558_cov95_2898:6014
lcl|scaffold22558_cov95	genBlastG	exon	3889	4022	.	-	.	ID=Reticulata_lcl|scaffold22558_cov95_2898:6014-E7;Parent=Reticulata_lcl|scaffold22558_cov95_2898:6014
lcl|scaffold22558_cov95	genBlastG	exon	4157	4304	.	-	.	ID=Reticulata_lcl|scaffold22558_cov95_2898:6014-E6;Parent=Reticulata_lcl|scaffold22558_cov95_2898:6014
lcl|scaffold22558_cov95	genBlastG	exon	4323	4902	.	-	.	ID=Reticulata_lcl|scaffold22558_cov95_2898:6014-E5;Parent=Reticulata_lcl|scaffold22558_cov95_2898:6014
lcl|scaffold22558_cov95	genBlastG	exon	4926	5228	.	-	.	ID=Reticulata_lcl|scaffold22558_cov95_2898:6014-E4;Parent=Reticulata_lcl|scaffold22558_cov95_2898:6014
lcl|scaffold22558_cov95	genBlastG	exon	5244	5422	.	-	.	ID=Reticulata_lcl|scaffold22558_cov95_2898:6014-E3;Parent=Reticulata_lcl|scaffold22558_cov95_2898:6014
lcl|scaffold22558_cov95	genBlastG	exon	5963	5984	.	-	.	ID=Reticulata_lcl|scaffold22558_cov95_2898:6014-E2;Parent=Reticulata_lcl|scaffold22558_cov95_2898:6014
lcl|scaffold22558_cov95	genBlastG	exon	5997	6014	.	-	.	ID=Reticulata_lcl|scaffold22558_cov95_2898:6014-E1;Parent=Reticulata_lcl|scaffold22558_cov95_2898:6014
lcl|scaffold6085_cov96	genBlastG	gene	63	2957	296.296	-	.	ID=Reticulata_lcl|scaffold6085_cov96_63:2957;Name=PB53323575-RA
lcl|scaffold6085_cov96	genBlastG	transcript	63	2957	296.296	-	.	ID=Reticulata_lcl|scaffold6085_cov96_63:2957;Parent=Reticulata_lcl|scaffold6085_cov96_63:2957;Name=PB53323575-RA
lcl|scaffold6085_cov96	genBlastG	exon	63	548	.	-	.	ID=Reticulata_lcl|scaffold6085_cov96_63:2957-E3;Parent=Reticulata_lcl|scaffold6085_cov96_63:2957
lcl|scaffold6085_cov96	genBlastG	exon	675	765	.	-	.	ID=Reticulata_lcl|scaffold6085_cov96_63:2957-E2;Parent=Reticulata_lcl|scaffold6085_cov96_63:2957
lcl|scaffold6085_cov96	genBlastG	exon	778	2957	.	-	.	ID=Reticulata_lcl|scaffold6085_cov96_63:2957-E1;Parent=Reticulata_lcl|scaffold6085_cov96_63:2957
lcl|scaffold86082_cov97	genBlastG	gene	533689	539462	260.771	-	.	ID=Reticulata_lcl|scaffold86082_cov97_533689:539462;Name=KAH9781818.1
lcl|scaffold86082_cov97	genBlastG	transcript	533689	539462	260.771	-	.	ID=Reticulata_lcl|scaffold86082_cov97_533689:539462;Parent=Reticulata_lcl|scaffold86082_cov97_533689:539462;Name=KAH9781818.1
lcl|scaffold86082_cov97	genBlastG	exon	533689	533912	.	-	.	ID=Reticulata_lcl|scaffold86082_cov97_533689:539462-E8;Parent=Reticulata_lcl|scaffold86082_cov97_533689:539462
lcl|scaffold86082_cov97	genBlastG	exon	534504	534642	.	-	.	ID=Reticulata_lcl|scaffold86082_cov97_533689:539462-E7;Parent=Reticulata_lcl|scaffold86082_cov97_533689:539462
lcl|scaffold86082_cov97	genBlastG	exon	534670	535178	.	-	.	ID=Reticulata_lcl|scaffold86082_cov97_533689:539462-E6;Parent=Reticulata_lcl|scaffold86082_cov97_533689:539462
lcl|scaffold86082_cov97	genBlastG	exon	535219	536437	.	-	.	ID=Reticulata_lcl|scaffold86082_cov97_533689:539462-E5;Parent=Reticulata_lcl|scaffold86082_cov97_533689:539462
lcl|scaffold86082_cov97	genBlastG	exon	536579	536656	.	-	.	ID=Reticulata_lcl|scaffold86082_cov97_533689:539462-E4;Parent=Reticulata_lcl|scaffold86082_cov97_533689:539462
lcl|scaffold86082_cov97	genBlastG	exon	536779	537060	.	-	.	ID=Reticulata_lcl|scaffold86082_cov97_533689:539462-E3;Parent=Reticulata_lcl|scaffold86082_cov97_533689:539462
lcl|scaffold86082_cov97	genBlastG	exon	537168	538269	.	-	.	ID=Reticulata_lcl|scaffold86082_cov97_533689:539462-E2;Parent=Reticulata_lcl|scaffold86082_cov97_533689:539462
lcl|scaffold86082_cov97	genBlastG	exon	538984	539462	.	-	.	ID=Reticulata_lcl|scaffold86082_cov97_533689:539462-E1;Parent=Reticulata_lcl|scaffold86082_cov97_533689:539462
lcl|scaffold22050_cov97	genBlastG	gene	221	1111	107.067	-	.	ID=Reticulata_lcl|scaffold22050_cov97_221:1111;Name=KAH9726338.1
lcl|scaffold22050_cov97	genBlastG	transcript	221	1111	107.067	-	.	ID=Reticulata_lcl|scaffold22050_cov97_221:1111;Parent=Reticulata_lcl|scaffold22050_cov97_221:1111;Name=KAH9726338.1
lcl|scaffold22050_cov97	genBlastG	exon	221	1111	.	-	.	ID=Reticulata_lcl|scaffold22050_cov97_221:1111-E1;Parent=Reticulata_lcl|scaffold22050_cov97_221:1111
lcl|scaffold925_cov99	genBlastG	gene	11319	12533	65.9047	+	.	ID=Reticulata_lcl|scaffold925_cov99_11319:12533;Name=CL8G064729012.t1_alt
lcl|scaffold925_cov99	genBlastG	transcript	11319	12533	65.9047	+	.	ID=Reticulata_lcl|scaffold925_cov99_11319:12533;Parent=Reticulata_lcl|scaffold925_cov99_11319:12533;Name=CL8G064729012.t1_alt
lcl|scaffold925_cov99	genBlastG	exon	11319	12533	.	+	.	ID=Reticulata_lcl|scaffold925_cov99_11319:12533-E1;Parent=Reticulata_lcl|scaffold925_cov99_11319:12533
lcl|scaffold85928_cov100	genBlastG	gene	17947	24706	834.741	-	.	ID=Reticulata_lcl|scaffold85928_cov100_17947:24706;Name=PB53331502-RA
lcl|scaffold85928_cov100	genBlastG	transcript	17947	24706	834.741	-	.	ID=Reticulata_lcl|scaffold85928_cov100_17947:24706;Parent=Reticulata_lcl|scaffold85928_cov100_17947:24706;Name=PB53331502-RA
lcl|scaffold85928_cov100	genBlastG	exon	17947	18010	.	-	.	ID=Reticulata_lcl|scaffold85928_cov100_17947:24706-E9;Parent=Reticulata_lcl|scaffold85928_cov100_17947:24706
lcl|scaffold85928_cov100	genBlastG	exon	18229	18316	.	-	.	ID=Reticulata_lcl|scaffold85928_cov100_17947:24706-E8;Parent=Reticulata_lcl|scaffold85928_cov100_17947:24706
lcl|scaffold85928_cov100	genBlastG	exon	18995	19091	.	-	.	ID=Reticulata_lcl|scaffold85928_cov100_17947:24706-E7;Parent=Reticulata_lcl|scaffold85928_cov100_17947:24706
lcl|scaffold85928_cov100	genBlastG	exon	19211	19312	.	-	.	ID=Reticulata_lcl|scaffold85928_cov100_17947:24706-E6;Parent=Reticulata_lcl|scaffold85928_cov100_17947:24706
lcl|scaffold85928_cov100	genBlastG	exon	19404	20204	.	-	.	ID=Reticulata_lcl|scaffold85928_cov100_17947:24706-E5;Parent=Reticulata_lcl|scaffold85928_cov100_17947:24706
lcl|scaffold85928_cov100	genBlastG	exon	20379	21110	.	-	.	ID=Reticulata_lcl|scaffold85928_cov100_17947:24706-E4;Parent=Reticulata_lcl|scaffold85928_cov100_17947:24706
lcl|scaffold85928_cov100	genBlastG	exon	21260	21718	.	-	.	ID=Reticulata_lcl|scaffold85928_cov100_17947:24706-E3;Parent=Reticulata_lcl|scaffold85928_cov100_17947:24706
lcl|scaffold85928_cov100	genBlastG	exon	21872	22578	.	-	.	ID=Reticulata_lcl|scaffold85928_cov100_17947:24706-E2;Parent=Reticulata_lcl|scaffold85928_cov100_17947:24706
lcl|scaffold85928_cov100	genBlastG	exon	22621	24706	.	-	.	ID=Reticulata_lcl|scaffold85928_cov100_17947:24706-E1;Parent=Reticulata_lcl|scaffold85928_cov100_17947:24706
lcl|scaffold86059_cov101	genBlastG	gene	13320	22378	388.765	+	.	ID=Reticulata_lcl|scaffold86059_cov101_13320:22378;Name=PB53326636-RA
lcl|scaffold86059_cov101	genBlastG	transcript	13320	22378	388.765	+	.	ID=Reticulata_lcl|scaffold86059_cov101_13320:22378;Parent=Reticulata_lcl|scaffold86059_cov101_13320:22378;Name=PB53326636-RA
lcl|scaffold86059_cov101	genBlastG	exon	13320	16347	.	+	.	ID=Reticulata_lcl|scaffold86059_cov101_13320:22378-E1;Parent=Reticulata_lcl|scaffold86059_cov101_13320:22378
lcl|scaffold86059_cov101	genBlastG	exon	17139	17332	.	+	.	ID=Reticulata_lcl|scaffold86059_cov101_13320:22378-E2;Parent=Reticulata_lcl|scaffold86059_cov101_13320:22378
lcl|scaffold86059_cov101	genBlastG	exon	17489	17626	.	+	.	ID=Reticulata_lcl|scaffold86059_cov101_13320:22378-E3;Parent=Reticulata_lcl|scaffold86059_cov101_13320:22378
lcl|scaffold86059_cov101	genBlastG	exon	18843	18958	.	+	.	ID=Reticulata_lcl|scaffold86059_cov101_13320:22378-E4;Parent=Reticulata_lcl|scaffold86059_cov101_13320:22378
lcl|scaffold86059_cov101	genBlastG	exon	19783	19932	.	+	.	ID=Reticulata_lcl|scaffold86059_cov101_13320:22378-E5;Parent=Reticulata_lcl|scaffold86059_cov101_13320:22378
lcl|scaffold86059_cov101	genBlastG	exon	21499	21566	.	+	.	ID=Reticulata_lcl|scaffold86059_cov101_13320:22378-E6;Parent=Reticulata_lcl|scaffold86059_cov101_13320:22378
lcl|scaffold86059_cov101	genBlastG	exon	21609	21674	.	+	.	ID=Reticulata_lcl|scaffold86059_cov101_13320:22378-E7;Parent=Reticulata_lcl|scaffold86059_cov101_13320:22378
lcl|scaffold86059_cov101	genBlastG	exon	21991	22220	.	+	.	ID=Reticulata_lcl|scaffold86059_cov101_13320:22378-E8;Parent=Reticulata_lcl|scaffold86059_cov101_13320:22378
lcl|scaffold86059_cov101	genBlastG	exon	22286	22378	.	+	.	ID=Reticulata_lcl|scaffold86059_cov101_13320:22378-E9;Parent=Reticulata_lcl|scaffold86059_cov101_13320:22378
lcl|scaffold86059_cov101	genBlastG	gene	33420	41120	541.478	+	.	ID=Reticulata_lcl|scaffold86059_cov101_33420:41120;Name=PB53326590-RA
lcl|scaffold86059_cov101	genBlastG	transcript	33420	41120	541.478	+	.	ID=Reticulata_lcl|scaffold86059_cov101_33420:41120;Parent=Reticulata_lcl|scaffold86059_cov101_33420:41120;Name=PB53326590-RA
lcl|scaffold86059_cov101	genBlastG	exon	33420	34067	.	+	.	ID=Reticulata_lcl|scaffold86059_cov101_33420:41120-E1;Parent=Reticulata_lcl|scaffold86059_cov101_33420:41120
lcl|scaffold86059_cov101	genBlastG	exon	34253	36453	.	+	.	ID=Reticulata_lcl|scaffold86059_cov101_33420:41120-E2;Parent=Reticulata_lcl|scaffold86059_cov101_33420:41120
lcl|scaffold86059_cov101	genBlastG	exon	36953	36992	.	+	.	ID=Reticulata_lcl|scaffold86059_cov101_33420:41120-E3;Parent=Reticulata_lcl|scaffold86059_cov101_33420:41120
lcl|scaffold86059_cov101	genBlastG	exon	37310	37416	.	+	.	ID=Reticulata_lcl|scaffold86059_cov101_33420:41120-E4;Parent=Reticulata_lcl|scaffold86059_cov101_33420:41120
lcl|scaffold86059_cov101	genBlastG	exon	37585	37698	.	+	.	ID=Reticulata_lcl|scaffold86059_cov101_33420:41120-E5;Parent=Reticulata_lcl|scaffold86059_cov101_33420:41120
lcl|scaffold86059_cov101	genBlastG	exon	38454	38521	.	+	.	ID=Reticulata_lcl|scaffold86059_cov101_33420:41120-E6;Parent=Reticulata_lcl|scaffold86059_cov101_33420:41120
lcl|scaffold86059_cov101	genBlastG	exon	38833	38917	.	+	.	ID=Reticulata_lcl|scaffold86059_cov101_33420:41120-E7;Parent=Reticulata_lcl|scaffold86059_cov101_33420:41120
lcl|scaffold86059_cov101	genBlastG	exon	39066	39158	.	+	.	ID=Reticulata_lcl|scaffold86059_cov101_33420:41120-E8;Parent=Reticulata_lcl|scaffold86059_cov101_33420:41120
lcl|scaffold86059_cov101	genBlastG	exon	40747	40954	.	+	.	ID=Reticulata_lcl|scaffold86059_cov101_33420:41120-E9;Parent=Reticulata_lcl|scaffold86059_cov101_33420:41120
lcl|scaffold86059_cov101	genBlastG	exon	41019	41120	.	+	.	ID=Reticulata_lcl|scaffold86059_cov101_33420:41120-E10;Parent=Reticulata_lcl|scaffold86059_cov101_33420:41120
lcl|scaffold85991_cov102	genBlastG	gene	524319	527675	394.382	+	.	ID=Reticulata_lcl|scaffold85991_cov102_524319:527675;Name=KAH9659127.1
lcl|scaffold85991_cov102	genBlastG	transcript	524319	527675	394.382	+	.	ID=Reticulata_lcl|scaffold85991_cov102_524319:527675;Parent=Reticulata_lcl|scaffold85991_cov102_524319:527675;Name=KAH9659127.1
lcl|scaffold85991_cov102	genBlastG	exon	524319	524329	.	+	.	ID=Reticulata_lcl|scaffold85991_cov102_524319:527675-E1;Parent=Reticulata_lcl|scaffold85991_cov102_524319:527675
lcl|scaffold85991_cov102	genBlastG	exon	525110	527675	.	+	.	ID=Reticulata_lcl|scaffold85991_cov102_524319:527675-E2;Parent=Reticulata_lcl|scaffold85991_cov102_524319:527675
lcl|scaffold207_cov102	genBlastG	gene	34640	40884	645.605	+	.	ID=Reticulata_lcl|scaffold207_cov102_34640:40884;Name=PB53316734-RA
lcl|scaffold207_cov102	genBlastG	transcript	34640	40884	645.605	+	.	ID=Reticulata_lcl|scaffold207_cov102_34640:40884;Parent=Reticulata_lcl|scaffold207_cov102_34640:40884;Name=PB53316734-RA
lcl|scaffold207_cov102	genBlastG	exon	34640	35139	.	+	.	ID=Reticulata_lcl|scaffold207_cov102_34640:40884-E1;Parent=Reticulata_lcl|scaffold207_cov102_34640:40884
lcl|scaffold207_cov102	genBlastG	exon	35256	36348	.	+	.	ID=Reticulata_lcl|scaffold207_cov102_34640:40884-E2;Parent=Reticulata_lcl|scaffold207_cov102_34640:40884
lcl|scaffold207_cov102	genBlastG	exon	36441	36728	.	+	.	ID=Reticulata_lcl|scaffold207_cov102_34640:40884-E3;Parent=Reticulata_lcl|scaffold207_cov102_34640:40884
lcl|scaffold207_cov102	genBlastG	exon	36828	38054	.	+	.	ID=Reticulata_lcl|scaffold207_cov102_34640:40884-E4;Parent=Reticulata_lcl|scaffold207_cov102_34640:40884
lcl|scaffold207_cov102	genBlastG	exon	38161	38568	.	+	.	ID=Reticulata_lcl|scaffold207_cov102_34640:40884-E5;Parent=Reticulata_lcl|scaffold207_cov102_34640:40884
lcl|scaffold207_cov102	genBlastG	exon	38782	38865	.	+	.	ID=Reticulata_lcl|scaffold207_cov102_34640:40884-E6;Parent=Reticulata_lcl|scaffold207_cov102_34640:40884
lcl|scaffold207_cov102	genBlastG	exon	40097	40190	.	+	.	ID=Reticulata_lcl|scaffold207_cov102_34640:40884-E7;Parent=Reticulata_lcl|scaffold207_cov102_34640:40884
lcl|scaffold207_cov102	genBlastG	exon	40673	40884	.	+	.	ID=Reticulata_lcl|scaffold207_cov102_34640:40884-E8;Parent=Reticulata_lcl|scaffold207_cov102_34640:40884
lcl|scaffold207_cov102	genBlastG	gene	64124	68673	409.671	+	.	ID=Reticulata_lcl|scaffold207_cov102_64124:68673;Name=CL0G035776011.t1_pri
lcl|scaffold207_cov102	genBlastG	transcript	64124	68673	409.671	+	.	ID=Reticulata_lcl|scaffold207_cov102_64124:68673;Parent=Reticulata_lcl|scaffold207_cov102_64124:68673;Name=CL0G035776011.t1_pri
lcl|scaffold207_cov102	genBlastG	exon	64124	64608	.	+	.	ID=Reticulata_lcl|scaffold207_cov102_64124:68673-E1;Parent=Reticulata_lcl|scaffold207_cov102_64124:68673
lcl|scaffold207_cov102	genBlastG	exon	64827	65901	.	+	.	ID=Reticulata_lcl|scaffold207_cov102_64124:68673-E2;Parent=Reticulata_lcl|scaffold207_cov102_64124:68673
lcl|scaffold207_cov102	genBlastG	exon	66413	66697	.	+	.	ID=Reticulata_lcl|scaffold207_cov102_64124:68673-E3;Parent=Reticulata_lcl|scaffold207_cov102_64124:68673
lcl|scaffold207_cov102	genBlastG	exon	66834	67904	.	+	.	ID=Reticulata_lcl|scaffold207_cov102_64124:68673-E4;Parent=Reticulata_lcl|scaffold207_cov102_64124:68673
lcl|scaffold207_cov102	genBlastG	exon	68014	68207	.	+	.	ID=Reticulata_lcl|scaffold207_cov102_64124:68673-E5;Parent=Reticulata_lcl|scaffold207_cov102_64124:68673
lcl|scaffold207_cov102	genBlastG	exon	68223	68493	.	+	.	ID=Reticulata_lcl|scaffold207_cov102_64124:68673-E6;Parent=Reticulata_lcl|scaffold207_cov102_64124:68673
lcl|scaffold207_cov102	genBlastG	exon	68560	68673	.	+	.	ID=Reticulata_lcl|scaffold207_cov102_64124:68673-E7;Parent=Reticulata_lcl|scaffold207_cov102_64124:68673
lcl|scaffold207_cov102	genBlastG	gene	106692	110763	203.026	+	.	ID=Reticulata_lcl|scaffold207_cov102_106692:110763;Name=KAH9782246.1
lcl|scaffold207_cov102	genBlastG	transcript	106692	110763	203.026	+	.	ID=Reticulata_lcl|scaffold207_cov102_106692:110763;Parent=Reticulata_lcl|scaffold207_cov102_106692:110763;Name=KAH9782246.1
lcl|scaffold207_cov102	genBlastG	exon	106692	107239	.	+	.	ID=Reticulata_lcl|scaffold207_cov102_106692:110763-E1;Parent=Reticulata_lcl|scaffold207_cov102_106692:110763
lcl|scaffold207_cov102	genBlastG	exon	107538	108615	.	+	.	ID=Reticulata_lcl|scaffold207_cov102_106692:110763-E2;Parent=Reticulata_lcl|scaffold207_cov102_106692:110763
lcl|scaffold207_cov102	genBlastG	exon	109153	109186	.	+	.	ID=Reticulata_lcl|scaffold207_cov102_106692:110763-E3;Parent=Reticulata_lcl|scaffold207_cov102_106692:110763
lcl|scaffold207_cov102	genBlastG	exon	109244	109485	.	+	.	ID=Reticulata_lcl|scaffold207_cov102_106692:110763-E4;Parent=Reticulata_lcl|scaffold207_cov102_106692:110763
lcl|scaffold207_cov102	genBlastG	exon	109650	110390	.	+	.	ID=Reticulata_lcl|scaffold207_cov102_106692:110763-E5;Parent=Reticulata_lcl|scaffold207_cov102_106692:110763
lcl|scaffold207_cov102	genBlastG	exon	110557	110763	.	+	.	ID=Reticulata_lcl|scaffold207_cov102_106692:110763-E6;Parent=Reticulata_lcl|scaffold207_cov102_106692:110763
lcl|scaffold17819_cov121	genBlastG	gene	243	1760	66.601	+	.	ID=Reticulata_lcl|scaffold17819_cov121_243:1760;Name=Cs9g13250.1
lcl|scaffold17819_cov121	genBlastG	transcript	243	1760	66.601	+	.	ID=Reticulata_lcl|scaffold17819_cov121_243:1760;Parent=Reticulata_lcl|scaffold17819_cov121_243:1760;Name=Cs9g13250.1
lcl|scaffold17819_cov121	genBlastG	exon	243	1648	.	+	.	ID=Reticulata_lcl|scaffold17819_cov121_243:1760-E1;Parent=Reticulata_lcl|scaffold17819_cov121_243:1760
lcl|scaffold17819_cov121	genBlastG	exon	1667	1760	.	+	.	ID=Reticulata_lcl|scaffold17819_cov121_243:1760-E2;Parent=Reticulata_lcl|scaffold17819_cov121_243:1760
lcl|scaffold7626_cov124	genBlastG	gene	18	1796	126.439	+	.	ID=Reticulata_lcl|scaffold7626_cov124_18:1796;Name=CL3G009574011.t1_pri
lcl|scaffold7626_cov124	genBlastG	transcript	18	1796	126.439	+	.	ID=Reticulata_lcl|scaffold7626_cov124_18:1796;Parent=Reticulata_lcl|scaffold7626_cov124_18:1796;Name=CL3G009574011.t1_pri
lcl|scaffold7626_cov124	genBlastG	exon	18	1796	.	+	.	ID=Reticulata_lcl|scaffold7626_cov124_18:1796-E1;Parent=Reticulata_lcl|scaffold7626_cov124_18:1796
lcl|scaffold82916_cov139	genBlastG	gene	275	1582	63.9107	+	.	ID=Reticulata_lcl|scaffold82916_cov139_275:1582;Name=PB53317642-RA
lcl|scaffold82916_cov139	genBlastG	transcript	275	1582	63.9107	+	.	ID=Reticulata_lcl|scaffold82916_cov139_275:1582;Parent=Reticulata_lcl|scaffold82916_cov139_275:1582;Name=PB53317642-RA
lcl|scaffold82916_cov139	genBlastG	exon	275	364	.	+	.	ID=Reticulata_lcl|scaffold82916_cov139_275:1582-E1;Parent=Reticulata_lcl|scaffold82916_cov139_275:1582
lcl|scaffold82916_cov139	genBlastG	exon	377	854	.	+	.	ID=Reticulata_lcl|scaffold82916_cov139_275:1582-E2;Parent=Reticulata_lcl|scaffold82916_cov139_275:1582
lcl|scaffold82916_cov139	genBlastG	exon	927	1582	.	+	.	ID=Reticulata_lcl|scaffold82916_cov139_275:1582-E3;Parent=Reticulata_lcl|scaffold82916_cov139_275:1582
lcl|scaffold8027_cov152	genBlastG	gene	5	1326	157.706	-	.	ID=Reticulata_lcl|scaffold8027_cov152_5:1326;Name=CL2G042760012.t1_alt
lcl|scaffold8027_cov152	genBlastG	transcript	5	1326	157.706	-	.	ID=Reticulata_lcl|scaffold8027_cov152_5:1326;Parent=Reticulata_lcl|scaffold8027_cov152_5:1326;Name=CL2G042760012.t1_alt
lcl|scaffold8027_cov152	genBlastG	exon	5	739	.	-	.	ID=Reticulata_lcl|scaffold8027_cov152_5:1326-E2;Parent=Reticulata_lcl|scaffold8027_cov152_5:1326
lcl|scaffold8027_cov152	genBlastG	exon	766	1326	.	-	.	ID=Reticulata_lcl|scaffold8027_cov152_5:1326-E1;Parent=Reticulata_lcl|scaffold8027_cov152_5:1326
```
