## Supplemental File 2 for "The spectrum of diversity of nucleotide-binding leucine-rich repeat (NLR) genes in citrus and its relatives": Annotation-NLRs_C.reticulata_SCSK_haplotype_1.gff

```
##gff-version 3
Scaffold_1	genBlastG	gene	8557417	8561054	90.9974	-	.	ID=SCSK_Hap1_Scaffold_1_8557417:8561054;Name=PB53312627-RA
Scaffold_1	genBlastG	transcript	8557417	8561054	90.9974	-	.	ID=SCSK_Hap1_Scaffold_1_8557417:8561054;Parent=SCSK_Hap1_Scaffold_1_8557417:8561054;Name=PB53312627-RA
Scaffold_1	genBlastG	exon	8557417	8557481	.	-	.	ID=SCSK_Hap1_Scaffold_1_8557417:8561054-E3;Parent=SCSK_Hap1_Scaffold_1_8557417:8561054
Scaffold_1	genBlastG	exon	8558196	8560762	.	-	.	ID=SCSK_Hap1_Scaffold_1_8557417:8561054-E2;Parent=SCSK_Hap1_Scaffold_1_8557417:8561054
Scaffold_1	genBlastG	exon	8560972	8561054	.	-	.	ID=SCSK_Hap1_Scaffold_1_8557417:8561054-E1;Parent=SCSK_Hap1_Scaffold_1_8557417:8561054
Scaffold_1	genBlastG	gene	17193552	17196712	512.083	+	.	ID=SCSK_Hap1_Scaffold_1_17193552:17196712;Name=CL4G049905012.t1_alt
Scaffold_1	genBlastG	transcript	17193552	17196712	512.083	+	.	ID=SCSK_Hap1_Scaffold_1_17193552:17196712;Parent=SCSK_Hap1_Scaffold_1_17193552:17196712;Name=CL4G049905012.t1_alt
Scaffold_1	genBlastG	exon	17193552	17193718	.	+	.	ID=SCSK_Hap1_Scaffold_1_17193552:17196712-E1;Parent=SCSK_Hap1_Scaffold_1_17193552:17196712
Scaffold_1	genBlastG	exon	17193745	17196712	.	+	.	ID=SCSK_Hap1_Scaffold_1_17193552:17196712-E2;Parent=SCSK_Hap1_Scaffold_1_17193552:17196712
Scaffold_1	genBlastG	gene	17382963	17385880	366.69	+	.	ID=SCSK_Hap1_Scaffold_1_17382963:17385880;Name=PB53322440-RA
Scaffold_1	genBlastG	transcript	17382963	17385880	366.69	+	.	ID=SCSK_Hap1_Scaffold_1_17382963:17385880;Parent=SCSK_Hap1_Scaffold_1_17382963:17385880;Name=PB53322440-RA
Scaffold_1	genBlastG	exon	17382963	17383043	.	+	.	ID=SCSK_Hap1_Scaffold_1_17382963:17385880-E1;Parent=SCSK_Hap1_Scaffold_1_17382963:17385880
Scaffold_1	genBlastG	exon	17383394	17385880	.	+	.	ID=SCSK_Hap1_Scaffold_1_17382963:17385880-E2;Parent=SCSK_Hap1_Scaffold_1_17382963:17385880
Scaffold_1	genBlastG	gene	17400040	17402845	337.406	+	.	ID=SCSK_Hap1_Scaffold_1_17400040:17402845;Name=PB53305588-RA
Scaffold_1	genBlastG	transcript	17400040	17402845	337.406	+	.	ID=SCSK_Hap1_Scaffold_1_17400040:17402845;Parent=SCSK_Hap1_Scaffold_1_17400040:17402845;Name=PB53305588-RA
Scaffold_1	genBlastG	exon	17400040	17400289	.	+	.	ID=SCSK_Hap1_Scaffold_1_17400040:17402845-E1;Parent=SCSK_Hap1_Scaffold_1_17400040:17402845
Scaffold_1	genBlastG	exon	17400375	17402845	.	+	.	ID=SCSK_Hap1_Scaffold_1_17400040:17402845-E2;Parent=SCSK_Hap1_Scaffold_1_17400040:17402845
Scaffold_1	genBlastG	gene	17450817	17452708	56.5962	+	.	ID=SCSK_Hap1_Scaffold_1_17450817:17452708;Name=CL0G034077011.t1_pri
Scaffold_1	genBlastG	transcript	17450817	17452708	56.5962	+	.	ID=SCSK_Hap1_Scaffold_1_17450817:17452708;Parent=SCSK_Hap1_Scaffold_1_17450817:17452708;Name=CL0G034077011.t1_pri
Scaffold_1	genBlastG	exon	17450817	17450974	.	+	.	ID=SCSK_Hap1_Scaffold_1_17450817:17452708-E1;Parent=SCSK_Hap1_Scaffold_1_17450817:17452708
Scaffold_1	genBlastG	exon	17451058	17451358	.	+	.	ID=SCSK_Hap1_Scaffold_1_17450817:17452708-E2;Parent=SCSK_Hap1_Scaffold_1_17450817:17452708
Scaffold_1	genBlastG	exon	17451382	17451610	.	+	.	ID=SCSK_Hap1_Scaffold_1_17450817:17452708-E3;Parent=SCSK_Hap1_Scaffold_1_17450817:17452708
Scaffold_1	genBlastG	exon	17451902	17452129	.	+	.	ID=SCSK_Hap1_Scaffold_1_17450817:17452708-E4;Parent=SCSK_Hap1_Scaffold_1_17450817:17452708
Scaffold_1	genBlastG	exon	17452195	17452382	.	+	.	ID=SCSK_Hap1_Scaffold_1_17450817:17452708-E5;Parent=SCSK_Hap1_Scaffold_1_17450817:17452708
Scaffold_1	genBlastG	exon	17452457	17452708	.	+	.	ID=SCSK_Hap1_Scaffold_1_17450817:17452708-E6;Parent=SCSK_Hap1_Scaffold_1_17450817:17452708
Scaffold_1	genBlastG	gene	17465265	17468007	292.345	+	.	ID=SCSK_Hap1_Scaffold_1_17465265:17468007;Name=orange1.1g045113m
Scaffold_1	genBlastG	transcript	17465265	17468007	292.345	+	.	ID=SCSK_Hap1_Scaffold_1_17465265:17468007;Parent=SCSK_Hap1_Scaffold_1_17465265:17468007;Name=orange1.1g045113m
Scaffold_1	genBlastG	exon	17465265	17465270	.	+	.	ID=SCSK_Hap1_Scaffold_1_17465265:17468007-E1;Parent=SCSK_Hap1_Scaffold_1_17465265:17468007
Scaffold_1	genBlastG	exon	17465510	17465677	.	+	.	ID=SCSK_Hap1_Scaffold_1_17465265:17468007-E2;Parent=SCSK_Hap1_Scaffold_1_17465265:17468007
Scaffold_1	genBlastG	exon	17465693	17466349	.	+	.	ID=SCSK_Hap1_Scaffold_1_17465265:17468007-E3;Parent=SCSK_Hap1_Scaffold_1_17465265:17468007
Scaffold_1	genBlastG	exon	17466371	17467433	.	+	.	ID=SCSK_Hap1_Scaffold_1_17465265:17468007-E4;Parent=SCSK_Hap1_Scaffold_1_17465265:17468007
Scaffold_1	genBlastG	exon	17467473	17467762	.	+	.	ID=SCSK_Hap1_Scaffold_1_17465265:17468007-E5;Parent=SCSK_Hap1_Scaffold_1_17465265:17468007
Scaffold_1	genBlastG	exon	17467948	17468007	.	+	.	ID=SCSK_Hap1_Scaffold_1_17465265:17468007-E6;Parent=SCSK_Hap1_Scaffold_1_17465265:17468007
Scaffold_1	genBlastG	gene	17590466	17593780	230.64	+	.	ID=SCSK_Hap1_Scaffold_1_17590466:17593780;Name=PB53305588-RA
Scaffold_1	genBlastG	transcript	17590466	17593780	230.64	+	.	ID=SCSK_Hap1_Scaffold_1_17590466:17593780;Parent=SCSK_Hap1_Scaffold_1_17590466:17593780;Name=PB53305588-RA
Scaffold_1	genBlastG	exon	17590466	17590600	.	+	.	ID=SCSK_Hap1_Scaffold_1_17590466:17593780-E1;Parent=SCSK_Hap1_Scaffold_1_17590466:17593780
Scaffold_1	genBlastG	exon	17591279	17593780	.	+	.	ID=SCSK_Hap1_Scaffold_1_17590466:17593780-E2;Parent=SCSK_Hap1_Scaffold_1_17590466:17593780
Scaffold_1	genBlastG	gene	17643988	17646459	95.1157	+	.	ID=SCSK_Hap1_Scaffold_1_17643988:17646459;Name=Ptrif.0001s2836.1.v1.3.1
Scaffold_1	genBlastG	transcript	17643988	17646459	95.1157	+	.	ID=SCSK_Hap1_Scaffold_1_17643988:17646459;Parent=SCSK_Hap1_Scaffold_1_17643988:17646459;Name=Ptrif.0001s2836.1.v1.3.1
Scaffold_1	genBlastG	exon	17643988	17644440	.	+	.	ID=SCSK_Hap1_Scaffold_1_17643988:17646459-E1;Parent=SCSK_Hap1_Scaffold_1_17643988:17646459
Scaffold_1	genBlastG	exon	17644456	17644794	.	+	.	ID=SCSK_Hap1_Scaffold_1_17643988:17646459-E2;Parent=SCSK_Hap1_Scaffold_1_17643988:17646459
Scaffold_1	genBlastG	exon	17644813	17646459	.	+	.	ID=SCSK_Hap1_Scaffold_1_17643988:17646459-E3;Parent=SCSK_Hap1_Scaffold_1_17643988:17646459
Scaffold_1	genBlastG	gene	17666322	17674478	436.024	+	.	ID=SCSK_Hap1_Scaffold_1_17666322:17674478;Name=PB53305579-RA
Scaffold_1	genBlastG	transcript	17666322	17674478	436.024	+	.	ID=SCSK_Hap1_Scaffold_1_17666322:17674478;Parent=SCSK_Hap1_Scaffold_1_17666322:17674478;Name=PB53305579-RA
Scaffold_1	genBlastG	exon	17666322	17666450	.	+	.	ID=SCSK_Hap1_Scaffold_1_17666322:17674478-E1;Parent=SCSK_Hap1_Scaffold_1_17666322:17674478
Scaffold_1	genBlastG	exon	17666490	17666750	.	+	.	ID=SCSK_Hap1_Scaffold_1_17666322:17674478-E2;Parent=SCSK_Hap1_Scaffold_1_17666322:17674478
Scaffold_1	genBlastG	exon	17670000	17670101	.	+	.	ID=SCSK_Hap1_Scaffold_1_17666322:17674478-E3;Parent=SCSK_Hap1_Scaffold_1_17666322:17674478
Scaffold_1	genBlastG	exon	17670207	17670593	.	+	.	ID=SCSK_Hap1_Scaffold_1_17666322:17674478-E4;Parent=SCSK_Hap1_Scaffold_1_17666322:17674478
Scaffold_1	genBlastG	exon	17671098	17671208	.	+	.	ID=SCSK_Hap1_Scaffold_1_17666322:17674478-E5;Parent=SCSK_Hap1_Scaffold_1_17666322:17674478
Scaffold_1	genBlastG	exon	17671376	17671708	.	+	.	ID=SCSK_Hap1_Scaffold_1_17666322:17674478-E6;Parent=SCSK_Hap1_Scaffold_1_17666322:17674478
Scaffold_1	genBlastG	exon	17671805	17672176	.	+	.	ID=SCSK_Hap1_Scaffold_1_17666322:17674478-E7;Parent=SCSK_Hap1_Scaffold_1_17666322:17674478
Scaffold_1	genBlastG	exon	17672785	17672869	.	+	.	ID=SCSK_Hap1_Scaffold_1_17666322:17674478-E8;Parent=SCSK_Hap1_Scaffold_1_17666322:17674478
Scaffold_1	genBlastG	exon	17672977	17674148	.	+	.	ID=SCSK_Hap1_Scaffold_1_17666322:17674478-E9;Parent=SCSK_Hap1_Scaffold_1_17666322:17674478
Scaffold_1	genBlastG	exon	17674233	17674478	.	+	.	ID=SCSK_Hap1_Scaffold_1_17666322:17674478-E10;Parent=SCSK_Hap1_Scaffold_1_17666322:17674478
Scaffold_1	genBlastG	gene	17677364	17680344	53.8138	+	.	ID=SCSK_Hap1_Scaffold_1_17677364:17680344;Name=PB53310976-RA
Scaffold_1	genBlastG	transcript	17677364	17680344	53.8138	+	.	ID=SCSK_Hap1_Scaffold_1_17677364:17680344;Parent=SCSK_Hap1_Scaffold_1_17677364:17680344;Name=PB53310976-RA
Scaffold_1	genBlastG	exon	17677364	17678044	.	+	.	ID=SCSK_Hap1_Scaffold_1_17677364:17680344-E1;Parent=SCSK_Hap1_Scaffold_1_17677364:17680344
Scaffold_1	genBlastG	exon	17678059	17678128	.	+	.	ID=SCSK_Hap1_Scaffold_1_17677364:17680344-E2;Parent=SCSK_Hap1_Scaffold_1_17677364:17680344
Scaffold_1	genBlastG	exon	17678232	17678586	.	+	.	ID=SCSK_Hap1_Scaffold_1_17677364:17680344-E3;Parent=SCSK_Hap1_Scaffold_1_17677364:17680344
Scaffold_1	genBlastG	exon	17678910	17679229	.	+	.	ID=SCSK_Hap1_Scaffold_1_17677364:17680344-E4;Parent=SCSK_Hap1_Scaffold_1_17677364:17680344
Scaffold_1	genBlastG	exon	17679342	17679806	.	+	.	ID=SCSK_Hap1_Scaffold_1_17677364:17680344-E5;Parent=SCSK_Hap1_Scaffold_1_17677364:17680344
Scaffold_1	genBlastG	exon	17680187	17680344	.	+	.	ID=SCSK_Hap1_Scaffold_1_17677364:17680344-E6;Parent=SCSK_Hap1_Scaffold_1_17677364:17680344
Scaffold_1	genBlastG	gene	17689942	17697278	60.1186	+	.	ID=SCSK_Hap1_Scaffold_1_17689942:17697278;Name=PB53305579-RA
Scaffold_1	genBlastG	transcript	17689942	17697278	60.1186	+	.	ID=SCSK_Hap1_Scaffold_1_17689942:17697278;Parent=SCSK_Hap1_Scaffold_1_17689942:17697278;Name=PB53305579-RA
Scaffold_1	genBlastG	exon	17689942	17691045	.	+	.	ID=SCSK_Hap1_Scaffold_1_17689942:17697278-E1;Parent=SCSK_Hap1_Scaffold_1_17689942:17697278
Scaffold_1	genBlastG	exon	17692817	17692849	.	+	.	ID=SCSK_Hap1_Scaffold_1_17689942:17697278-E2;Parent=SCSK_Hap1_Scaffold_1_17689942:17697278
Scaffold_1	genBlastG	exon	17695746	17696707	.	+	.	ID=SCSK_Hap1_Scaffold_1_17689942:17697278-E3;Parent=SCSK_Hap1_Scaffold_1_17689942:17697278
Scaffold_1	genBlastG	exon	17696825	17696941	.	+	.	ID=SCSK_Hap1_Scaffold_1_17689942:17697278-E4;Parent=SCSK_Hap1_Scaffold_1_17689942:17697278
Scaffold_1	genBlastG	exon	17697026	17697278	.	+	.	ID=SCSK_Hap1_Scaffold_1_17689942:17697278-E5;Parent=SCSK_Hap1_Scaffold_1_17689942:17697278
Scaffold_1	genBlastG	gene	17707111	17709674	295.5	+	.	ID=SCSK_Hap1_Scaffold_1_17707111:17709674;Name=PB53322449-RA
Scaffold_1	genBlastG	transcript	17707111	17709674	295.5	+	.	ID=SCSK_Hap1_Scaffold_1_17707111:17709674;Parent=SCSK_Hap1_Scaffold_1_17707111:17709674;Name=PB53322449-RA
Scaffold_1	genBlastG	exon	17707111	17708897	.	+	.	ID=SCSK_Hap1_Scaffold_1_17707111:17709674-E1;Parent=SCSK_Hap1_Scaffold_1_17707111:17709674
Scaffold_1	genBlastG	exon	17708936	17709105	.	+	.	ID=SCSK_Hap1_Scaffold_1_17707111:17709674-E2;Parent=SCSK_Hap1_Scaffold_1_17707111:17709674
Scaffold_1	genBlastG	exon	17709526	17709674	.	+	.	ID=SCSK_Hap1_Scaffold_1_17707111:17709674-E3;Parent=SCSK_Hap1_Scaffold_1_17707111:17709674
Scaffold_1	genBlastG	gene	17740294	17746277	174.068	+	.	ID=SCSK_Hap1_Scaffold_1_17740294:17746277;Name=PB53305579-RA
Scaffold_1	genBlastG	transcript	17740294	17746277	174.068	+	.	ID=SCSK_Hap1_Scaffold_1_17740294:17746277;Parent=SCSK_Hap1_Scaffold_1_17740294:17746277;Name=PB53305579-RA
Scaffold_1	genBlastG	exon	17740294	17740380	.	+	.	ID=SCSK_Hap1_Scaffold_1_17740294:17746277-E1;Parent=SCSK_Hap1_Scaffold_1_17740294:17746277
Scaffold_1	genBlastG	exon	17740436	17740564	.	+	.	ID=SCSK_Hap1_Scaffold_1_17740294:17746277-E2;Parent=SCSK_Hap1_Scaffold_1_17740294:17746277
Scaffold_1	genBlastG	exon	17740631	17740688	.	+	.	ID=SCSK_Hap1_Scaffold_1_17740294:17746277-E3;Parent=SCSK_Hap1_Scaffold_1_17740294:17746277
Scaffold_1	genBlastG	exon	17743553	17743633	.	+	.	ID=SCSK_Hap1_Scaffold_1_17740294:17746277-E4;Parent=SCSK_Hap1_Scaffold_1_17740294:17746277
Scaffold_1	genBlastG	exon	17743763	17744355	.	+	.	ID=SCSK_Hap1_Scaffold_1_17740294:17746277-E5;Parent=SCSK_Hap1_Scaffold_1_17740294:17746277
Scaffold_1	genBlastG	exon	17744455	17744946	.	+	.	ID=SCSK_Hap1_Scaffold_1_17740294:17746277-E6;Parent=SCSK_Hap1_Scaffold_1_17740294:17746277
Scaffold_1	genBlastG	exon	17745190	17745488	.	+	.	ID=SCSK_Hap1_Scaffold_1_17740294:17746277-E7;Parent=SCSK_Hap1_Scaffold_1_17740294:17746277
Scaffold_1	genBlastG	exon	17745719	17746277	.	+	.	ID=SCSK_Hap1_Scaffold_1_17740294:17746277-E8;Parent=SCSK_Hap1_Scaffold_1_17740294:17746277
Scaffold_1	genBlastG	gene	17786297	17788692	291.254	+	.	ID=SCSK_Hap1_Scaffold_1_17786297:17788692;Name=Cs1g07710.1
Scaffold_1	genBlastG	transcript	17786297	17788692	291.254	+	.	ID=SCSK_Hap1_Scaffold_1_17786297:17788692;Parent=SCSK_Hap1_Scaffold_1_17786297:17788692;Name=Cs1g07710.1
Scaffold_1	genBlastG	exon	17786297	17786559	.	+	.	ID=SCSK_Hap1_Scaffold_1_17786297:17788692-E1;Parent=SCSK_Hap1_Scaffold_1_17786297:17788692
Scaffold_1	genBlastG	exon	17786656	17787102	.	+	.	ID=SCSK_Hap1_Scaffold_1_17786297:17788692-E2;Parent=SCSK_Hap1_Scaffold_1_17786297:17788692
Scaffold_1	genBlastG	exon	17787207	17787428	.	+	.	ID=SCSK_Hap1_Scaffold_1_17786297:17788692-E3;Parent=SCSK_Hap1_Scaffold_1_17786297:17788692
Scaffold_1	genBlastG	exon	17787592	17787854	.	+	.	ID=SCSK_Hap1_Scaffold_1_17786297:17788692-E4;Parent=SCSK_Hap1_Scaffold_1_17786297:17788692
Scaffold_1	genBlastG	exon	17788091	17788692	.	+	.	ID=SCSK_Hap1_Scaffold_1_17786297:17788692-E5;Parent=SCSK_Hap1_Scaffold_1_17786297:17788692
Scaffold_1	genBlastG	gene	17799886	17806504	512.541	+	.	ID=SCSK_Hap1_Scaffold_1_17799886:17806504;Name=PB53305588-RA
Scaffold_1	genBlastG	transcript	17799886	17806504	512.541	+	.	ID=SCSK_Hap1_Scaffold_1_17799886:17806504;Parent=SCSK_Hap1_Scaffold_1_17799886:17806504;Name=PB53305588-RA
Scaffold_1	genBlastG	exon	17799886	17800249	.	+	.	ID=SCSK_Hap1_Scaffold_1_17799886:17806504-E1;Parent=SCSK_Hap1_Scaffold_1_17799886:17806504
Scaffold_1	genBlastG	exon	17800794	17800955	.	+	.	ID=SCSK_Hap1_Scaffold_1_17799886:17806504-E2;Parent=SCSK_Hap1_Scaffold_1_17799886:17806504
Scaffold_1	genBlastG	exon	17802646	17802893	.	+	.	ID=SCSK_Hap1_Scaffold_1_17799886:17806504-E3;Parent=SCSK_Hap1_Scaffold_1_17799886:17806504
Scaffold_1	genBlastG	exon	17804006	17806504	.	+	.	ID=SCSK_Hap1_Scaffold_1_17799886:17806504-E4;Parent=SCSK_Hap1_Scaffold_1_17799886:17806504
Scaffold_1	genBlastG	gene	18296474	18301298	552.322	+	.	ID=SCSK_Hap1_Scaffold_1_18296474:18301298;Name=CL4G049811012.t1_alt
Scaffold_1	genBlastG	transcript	18296474	18301298	552.322	+	.	ID=SCSK_Hap1_Scaffold_1_18296474:18301298;Parent=SCSK_Hap1_Scaffold_1_18296474:18301298;Name=CL4G049811012.t1_alt
Scaffold_1	genBlastG	exon	18296474	18296535	.	+	.	ID=SCSK_Hap1_Scaffold_1_18296474:18301298-E1;Parent=SCSK_Hap1_Scaffold_1_18296474:18301298
Scaffold_1	genBlastG	exon	18297073	18300118	.	+	.	ID=SCSK_Hap1_Scaffold_1_18296474:18301298-E2;Parent=SCSK_Hap1_Scaffold_1_18296474:18301298
Scaffold_1	genBlastG	exon	18300254	18301066	.	+	.	ID=SCSK_Hap1_Scaffold_1_18296474:18301298-E3;Parent=SCSK_Hap1_Scaffold_1_18296474:18301298
Scaffold_1	genBlastG	exon	18301176	18301298	.	+	.	ID=SCSK_Hap1_Scaffold_1_18296474:18301298-E4;Parent=SCSK_Hap1_Scaffold_1_18296474:18301298
Scaffold_1	genBlastG	gene	18311231	18314335	188.743	+	.	ID=SCSK_Hap1_Scaffold_1_18311231:18314335;Name=Ptrif.0001s1277.2.v1.3.1
Scaffold_1	genBlastG	transcript	18311231	18314335	188.743	+	.	ID=SCSK_Hap1_Scaffold_1_18311231:18314335;Parent=SCSK_Hap1_Scaffold_1_18311231:18314335;Name=Ptrif.0001s1277.2.v1.3.1
Scaffold_1	genBlastG	exon	18311231	18314335	.	+	.	ID=SCSK_Hap1_Scaffold_1_18311231:18314335-E1;Parent=SCSK_Hap1_Scaffold_1_18311231:18314335
Scaffold_1	genBlastG	gene	18353440	18360786	728.474	+	.	ID=SCSK_Hap1_Scaffold_1_18353440:18360786;Name=PB53305654-RA
Scaffold_1	genBlastG	transcript	18353440	18360786	728.474	+	.	ID=SCSK_Hap1_Scaffold_1_18353440:18360786;Parent=SCSK_Hap1_Scaffold_1_18353440:18360786;Name=PB53305654-RA
Scaffold_1	genBlastG	exon	18353440	18355802	.	+	.	ID=SCSK_Hap1_Scaffold_1_18353440:18360786-E1;Parent=SCSK_Hap1_Scaffold_1_18353440:18360786
Scaffold_1	genBlastG	exon	18355901	18356477	.	+	.	ID=SCSK_Hap1_Scaffold_1_18353440:18360786-E2;Parent=SCSK_Hap1_Scaffold_1_18353440:18360786
Scaffold_1	genBlastG	exon	18356607	18357498	.	+	.	ID=SCSK_Hap1_Scaffold_1_18353440:18360786-E3;Parent=SCSK_Hap1_Scaffold_1_18353440:18360786
Scaffold_1	genBlastG	exon	18358576	18358797	.	+	.	ID=SCSK_Hap1_Scaffold_1_18353440:18360786-E4;Parent=SCSK_Hap1_Scaffold_1_18353440:18360786
Scaffold_1	genBlastG	exon	18360338	18360786	.	+	.	ID=SCSK_Hap1_Scaffold_1_18353440:18360786-E5;Parent=SCSK_Hap1_Scaffold_1_18353440:18360786
Scaffold_1	genBlastG	gene	18382173	18386425	627.673	-	.	ID=SCSK_Hap1_Scaffold_1_18382173:18386425;Name=PB53322359-RA
Scaffold_1	genBlastG	transcript	18382173	18386425	627.673	-	.	ID=SCSK_Hap1_Scaffold_1_18382173:18386425;Parent=SCSK_Hap1_Scaffold_1_18382173:18386425;Name=PB53322359-RA
Scaffold_1	genBlastG	exon	18382173	18382256	.	-	.	ID=SCSK_Hap1_Scaffold_1_18382173:18386425-E3;Parent=SCSK_Hap1_Scaffold_1_18382173:18386425
Scaffold_1	genBlastG	exon	18382454	18383395	.	-	.	ID=SCSK_Hap1_Scaffold_1_18382173:18386425-E2;Parent=SCSK_Hap1_Scaffold_1_18382173:18386425
Scaffold_1	genBlastG	exon	18383864	18386425	.	-	.	ID=SCSK_Hap1_Scaffold_1_18382173:18386425-E1;Parent=SCSK_Hap1_Scaffold_1_18382173:18386425
Scaffold_1	genBlastG	gene	18429770	18436551	706.04	-	.	ID=SCSK_Hap1_Scaffold_1_18429770:18436551;Name=PB53322359-RA
Scaffold_1	genBlastG	transcript	18429770	18436551	706.04	-	.	ID=SCSK_Hap1_Scaffold_1_18429770:18436551;Parent=SCSK_Hap1_Scaffold_1_18429770:18436551;Name=PB53322359-RA
Scaffold_1	genBlastG	exon	18429770	18429856	.	-	.	ID=SCSK_Hap1_Scaffold_1_18429770:18436551-E3;Parent=SCSK_Hap1_Scaffold_1_18429770:18436551
Scaffold_1	genBlastG	exon	18430124	18431785	.	-	.	ID=SCSK_Hap1_Scaffold_1_18429770:18436551-E2;Parent=SCSK_Hap1_Scaffold_1_18429770:18436551
Scaffold_1	genBlastG	exon	18433975	18436551	.	-	.	ID=SCSK_Hap1_Scaffold_1_18429770:18436551-E1;Parent=SCSK_Hap1_Scaffold_1_18429770:18436551
Scaffold_1	genBlastG	gene	18448490	18456907	662.968	-	.	ID=SCSK_Hap1_Scaffold_1_18448490:18456907;Name=MSYJ283920.1
Scaffold_1	genBlastG	transcript	18448490	18456907	662.968	-	.	ID=SCSK_Hap1_Scaffold_1_18448490:18456907;Parent=SCSK_Hap1_Scaffold_1_18448490:18456907;Name=MSYJ283920.1
Scaffold_1	genBlastG	exon	18448490	18448576	.	-	.	ID=SCSK_Hap1_Scaffold_1_18448490:18456907-E8;Parent=SCSK_Hap1_Scaffold_1_18448490:18456907
Scaffold_1	genBlastG	exon	18448771	18449712	.	-	.	ID=SCSK_Hap1_Scaffold_1_18448490:18456907-E7;Parent=SCSK_Hap1_Scaffold_1_18448490:18456907
Scaffold_1	genBlastG	exon	18451133	18453704	.	-	.	ID=SCSK_Hap1_Scaffold_1_18448490:18456907-E6;Parent=SCSK_Hap1_Scaffold_1_18448490:18456907
Scaffold_1	genBlastG	exon	18453802	18453884	.	-	.	ID=SCSK_Hap1_Scaffold_1_18448490:18456907-E5;Parent=SCSK_Hap1_Scaffold_1_18448490:18456907
Scaffold_1	genBlastG	exon	18454559	18454603	.	-	.	ID=SCSK_Hap1_Scaffold_1_18448490:18456907-E4;Parent=SCSK_Hap1_Scaffold_1_18448490:18456907
Scaffold_1	genBlastG	exon	18454772	18454821	.	-	.	ID=SCSK_Hap1_Scaffold_1_18448490:18456907-E3;Parent=SCSK_Hap1_Scaffold_1_18448490:18456907
Scaffold_1	genBlastG	exon	18456151	18456256	.	-	.	ID=SCSK_Hap1_Scaffold_1_18448490:18456907-E2;Parent=SCSK_Hap1_Scaffold_1_18448490:18456907
Scaffold_1	genBlastG	exon	18456869	18456907	.	-	.	ID=SCSK_Hap1_Scaffold_1_18448490:18456907-E1;Parent=SCSK_Hap1_Scaffold_1_18448490:18456907
Scaffold_1	genBlastG	gene	18966086	18970156	450.673	+	.	ID=SCSK_Hap1_Scaffold_1_18966086:18970156;Name=CL2G042336012.t1_alt
Scaffold_1	genBlastG	transcript	18966086	18970156	450.673	+	.	ID=SCSK_Hap1_Scaffold_1_18966086:18970156;Parent=SCSK_Hap1_Scaffold_1_18966086:18970156;Name=CL2G042336012.t1_alt
Scaffold_1	genBlastG	exon	18966086	18966093	.	+	.	ID=SCSK_Hap1_Scaffold_1_18966086:18970156-E1;Parent=SCSK_Hap1_Scaffold_1_18966086:18970156
Scaffold_1	genBlastG	exon	18966629	18969562	.	+	.	ID=SCSK_Hap1_Scaffold_1_18966086:18970156-E2;Parent=SCSK_Hap1_Scaffold_1_18966086:18970156
Scaffold_1	genBlastG	exon	18969747	18969843	.	+	.	ID=SCSK_Hap1_Scaffold_1_18966086:18970156-E3;Parent=SCSK_Hap1_Scaffold_1_18966086:18970156
Scaffold_1	genBlastG	exon	18970037	18970156	.	+	.	ID=SCSK_Hap1_Scaffold_1_18966086:18970156-E4;Parent=SCSK_Hap1_Scaffold_1_18966086:18970156
Scaffold_1	genBlastG	gene	20218335	20224114	647.04	+	.	ID=SCSK_Hap1_Scaffold_1_20218335:20224114;Name=KAH9651156.1
Scaffold_1	genBlastG	transcript	20218335	20224114	647.04	+	.	ID=SCSK_Hap1_Scaffold_1_20218335:20224114;Parent=SCSK_Hap1_Scaffold_1_20218335:20224114;Name=KAH9651156.1
Scaffold_1	genBlastG	exon	20218335	20219554	.	+	.	ID=SCSK_Hap1_Scaffold_1_20218335:20224114-E1;Parent=SCSK_Hap1_Scaffold_1_20218335:20224114
Scaffold_1	genBlastG	exon	20219786	20220500	.	+	.	ID=SCSK_Hap1_Scaffold_1_20218335:20224114-E2;Parent=SCSK_Hap1_Scaffold_1_20218335:20224114
Scaffold_1	genBlastG	exon	20220583	20221129	.	+	.	ID=SCSK_Hap1_Scaffold_1_20218335:20224114-E3;Parent=SCSK_Hap1_Scaffold_1_20218335:20224114
Scaffold_1	genBlastG	exon	20221194	20221970	.	+	.	ID=SCSK_Hap1_Scaffold_1_20218335:20224114-E4;Parent=SCSK_Hap1_Scaffold_1_20218335:20224114
Scaffold_1	genBlastG	exon	20222072	20222448	.	+	.	ID=SCSK_Hap1_Scaffold_1_20218335:20224114-E5;Parent=SCSK_Hap1_Scaffold_1_20218335:20224114
Scaffold_1	genBlastG	exon	20223551	20224114	.	+	.	ID=SCSK_Hap1_Scaffold_1_20218335:20224114-E6;Parent=SCSK_Hap1_Scaffold_1_20218335:20224114
Scaffold_1	genBlastG	gene	20236472	20240570	49.5659	+	.	ID=SCSK_Hap1_Scaffold_1_20236472:20240570;Name=Ciclev10018509m
Scaffold_1	genBlastG	transcript	20236472	20240570	49.5659	+	.	ID=SCSK_Hap1_Scaffold_1_20236472:20240570;Parent=SCSK_Hap1_Scaffold_1_20236472:20240570;Name=Ciclev10018509m
Scaffold_1	genBlastG	exon	20236472	20236619	.	+	.	ID=SCSK_Hap1_Scaffold_1_20236472:20240570-E1;Parent=SCSK_Hap1_Scaffold_1_20236472:20240570
Scaffold_1	genBlastG	exon	20236644	20236672	.	+	.	ID=SCSK_Hap1_Scaffold_1_20236472:20240570-E2;Parent=SCSK_Hap1_Scaffold_1_20236472:20240570
Scaffold_1	genBlastG	exon	20236713	20237049	.	+	.	ID=SCSK_Hap1_Scaffold_1_20236472:20240570-E3;Parent=SCSK_Hap1_Scaffold_1_20236472:20240570
Scaffold_1	genBlastG	exon	20237084	20238567	.	+	.	ID=SCSK_Hap1_Scaffold_1_20236472:20240570-E4;Parent=SCSK_Hap1_Scaffold_1_20236472:20240570
Scaffold_1	genBlastG	exon	20238601	20239284	.	+	.	ID=SCSK_Hap1_Scaffold_1_20236472:20240570-E5;Parent=SCSK_Hap1_Scaffold_1_20236472:20240570
Scaffold_1	genBlastG	exon	20239330	20239842	.	+	.	ID=SCSK_Hap1_Scaffold_1_20236472:20240570-E6;Parent=SCSK_Hap1_Scaffold_1_20236472:20240570
Scaffold_1	genBlastG	exon	20239898	20240084	.	+	.	ID=SCSK_Hap1_Scaffold_1_20236472:20240570-E7;Parent=SCSK_Hap1_Scaffold_1_20236472:20240570
Scaffold_1	genBlastG	exon	20240110	20240570	.	+	.	ID=SCSK_Hap1_Scaffold_1_20236472:20240570-E8;Parent=SCSK_Hap1_Scaffold_1_20236472:20240570
Scaffold_1	genBlastG	gene	21473583	21479246	537.69	+	.	ID=SCSK_Hap1_Scaffold_1_21473583:21479246;Name=LL_PB44922358-RA
Scaffold_1	genBlastG	transcript	21473583	21479246	537.69	+	.	ID=SCSK_Hap1_Scaffold_1_21473583:21479246;Parent=SCSK_Hap1_Scaffold_1_21473583:21479246;Name=LL_PB44922358-RA
Scaffold_1	genBlastG	exon	21473583	21473616	.	+	.	ID=SCSK_Hap1_Scaffold_1_21473583:21479246-E1;Parent=SCSK_Hap1_Scaffold_1_21473583:21479246
Scaffold_1	genBlastG	exon	21473768	21474142	.	+	.	ID=SCSK_Hap1_Scaffold_1_21473583:21479246-E2;Parent=SCSK_Hap1_Scaffold_1_21473583:21479246
Scaffold_1	genBlastG	exon	21476218	21476742	.	+	.	ID=SCSK_Hap1_Scaffold_1_21473583:21479246-E3;Parent=SCSK_Hap1_Scaffold_1_21473583:21479246
Scaffold_1	genBlastG	exon	21476899	21479246	.	+	.	ID=SCSK_Hap1_Scaffold_1_21473583:21479246-E4;Parent=SCSK_Hap1_Scaffold_1_21473583:21479246
Scaffold_1	genBlastG	gene	22007197	22008753	26.6443	+	.	ID=SCSK_Hap1_Scaffold_1_22007197:22008753;Name=LL_PB44913346-RA
Scaffold_1	genBlastG	transcript	22007197	22008753	26.6443	+	.	ID=SCSK_Hap1_Scaffold_1_22007197:22008753;Parent=SCSK_Hap1_Scaffold_1_22007197:22008753;Name=LL_PB44913346-RA
Scaffold_1	genBlastG	exon	22007197	22007817	.	+	.	ID=SCSK_Hap1_Scaffold_1_22007197:22008753-E1;Parent=SCSK_Hap1_Scaffold_1_22007197:22008753
Scaffold_1	genBlastG	exon	22007890	22008273	.	+	.	ID=SCSK_Hap1_Scaffold_1_22007197:22008753-E2;Parent=SCSK_Hap1_Scaffold_1_22007197:22008753
Scaffold_1	genBlastG	exon	22008472	22008604	.	+	.	ID=SCSK_Hap1_Scaffold_1_22007197:22008753-E3;Parent=SCSK_Hap1_Scaffold_1_22007197:22008753
Scaffold_1	genBlastG	exon	22008617	22008753	.	+	.	ID=SCSK_Hap1_Scaffold_1_22007197:22008753-E4;Parent=SCSK_Hap1_Scaffold_1_22007197:22008753
Scaffold_1	genBlastG	gene	22013723	22015429	253.171	+	.	ID=SCSK_Hap1_Scaffold_1_22013723:22015429;Name=PB53306114-RA
Scaffold_1	genBlastG	transcript	22013723	22015429	253.171	+	.	ID=SCSK_Hap1_Scaffold_1_22013723:22015429;Parent=SCSK_Hap1_Scaffold_1_22013723:22015429;Name=PB53306114-RA
Scaffold_1	genBlastG	exon	22013723	22013921	.	+	.	ID=SCSK_Hap1_Scaffold_1_22013723:22015429-E1;Parent=SCSK_Hap1_Scaffold_1_22013723:22015429
Scaffold_1	genBlastG	exon	22014000	22014733	.	+	.	ID=SCSK_Hap1_Scaffold_1_22013723:22015429-E2;Parent=SCSK_Hap1_Scaffold_1_22013723:22015429
Scaffold_1	genBlastG	exon	22014833	22015429	.	+	.	ID=SCSK_Hap1_Scaffold_1_22013723:22015429-E3;Parent=SCSK_Hap1_Scaffold_1_22013723:22015429
Scaffold_1	genBlastG	gene	22627028	22630422	532.5	+	.	ID=SCSK_Hap1_Scaffold_1_22627028:22630422;Name=WnBG00000003360.1
Scaffold_1	genBlastG	transcript	22627028	22630422	532.5	+	.	ID=SCSK_Hap1_Scaffold_1_22627028:22630422;Parent=SCSK_Hap1_Scaffold_1_22627028:22630422;Name=WnBG00000003360.1
Scaffold_1	genBlastG	exon	22627028	22630224	.	+	.	ID=SCSK_Hap1_Scaffold_1_22627028:22630422-E1;Parent=SCSK_Hap1_Scaffold_1_22627028:22630422
Scaffold_1	genBlastG	exon	22630395	22630422	.	+	.	ID=SCSK_Hap1_Scaffold_1_22627028:22630422-E2;Parent=SCSK_Hap1_Scaffold_1_22627028:22630422
Scaffold_1	genBlastG	gene	22644637	22647114	208.192	-	.	ID=SCSK_Hap1_Scaffold_1_22644637:22647114;Name=Ptrif.0001s1224.1.v1.3.1
Scaffold_1	genBlastG	transcript	22644637	22647114	208.192	-	.	ID=SCSK_Hap1_Scaffold_1_22644637:22647114;Parent=SCSK_Hap1_Scaffold_1_22644637:22647114;Name=Ptrif.0001s1224.1.v1.3.1
Scaffold_1	genBlastG	exon	22644637	22647114	.	-	.	ID=SCSK_Hap1_Scaffold_1_22644637:22647114-E1;Parent=SCSK_Hap1_Scaffold_1_22644637:22647114
Scaffold_1	genBlastG	gene	22682119	22685775	511.5	+	.	ID=SCSK_Hap1_Scaffold_1_22682119:22685775;Name=CL2G041959012.t1_alt
Scaffold_1	genBlastG	transcript	22682119	22685775	511.5	+	.	ID=SCSK_Hap1_Scaffold_1_22682119:22685775;Parent=SCSK_Hap1_Scaffold_1_22682119:22685775;Name=CL2G041959012.t1_alt
Scaffold_1	genBlastG	exon	22682119	22685328	.	+	.	ID=SCSK_Hap1_Scaffold_1_22682119:22685775-E1;Parent=SCSK_Hap1_Scaffold_1_22682119:22685775
Scaffold_1	genBlastG	exon	22685659	22685775	.	+	.	ID=SCSK_Hap1_Scaffold_1_22682119:22685775-E2;Parent=SCSK_Hap1_Scaffold_1_22682119:22685775
Scaffold_1	genBlastG	gene	24651769	24657682	56.0044	-	.	ID=SCSK_Hap1_Scaffold_1_24651769:24657682;Name=KAH9782475.1
Scaffold_1	genBlastG	transcript	24651769	24657682	56.0044	-	.	ID=SCSK_Hap1_Scaffold_1_24651769:24657682;Parent=SCSK_Hap1_Scaffold_1_24651769:24657682;Name=KAH9782475.1
Scaffold_1	genBlastG	exon	24651769	24651872	.	-	.	ID=SCSK_Hap1_Scaffold_1_24651769:24657682-E13;Parent=SCSK_Hap1_Scaffold_1_24651769:24657682
Scaffold_1	genBlastG	exon	24651888	24652298	.	-	.	ID=SCSK_Hap1_Scaffold_1_24651769:24657682-E12;Parent=SCSK_Hap1_Scaffold_1_24651769:24657682
Scaffold_1	genBlastG	exon	24652470	24652500	.	-	.	ID=SCSK_Hap1_Scaffold_1_24651769:24657682-E11;Parent=SCSK_Hap1_Scaffold_1_24651769:24657682
Scaffold_1	genBlastG	exon	24652549	24652770	.	-	.	ID=SCSK_Hap1_Scaffold_1_24651769:24657682-E10;Parent=SCSK_Hap1_Scaffold_1_24651769:24657682
Scaffold_1	genBlastG	exon	24652854	24653062	.	-	.	ID=SCSK_Hap1_Scaffold_1_24651769:24657682-E9;Parent=SCSK_Hap1_Scaffold_1_24651769:24657682
Scaffold_1	genBlastG	exon	24653080	24653348	.	-	.	ID=SCSK_Hap1_Scaffold_1_24651769:24657682-E8;Parent=SCSK_Hap1_Scaffold_1_24651769:24657682
Scaffold_1	genBlastG	exon	24653379	24653557	.	-	.	ID=SCSK_Hap1_Scaffold_1_24651769:24657682-E7;Parent=SCSK_Hap1_Scaffold_1_24651769:24657682
Scaffold_1	genBlastG	exon	24653581	24653774	.	-	.	ID=SCSK_Hap1_Scaffold_1_24651769:24657682-E6;Parent=SCSK_Hap1_Scaffold_1_24651769:24657682
Scaffold_1	genBlastG	exon	24653839	24654157	.	-	.	ID=SCSK_Hap1_Scaffold_1_24651769:24657682-E5;Parent=SCSK_Hap1_Scaffold_1_24651769:24657682
Scaffold_1	genBlastG	exon	24656174	24656453	.	-	.	ID=SCSK_Hap1_Scaffold_1_24651769:24657682-E4;Parent=SCSK_Hap1_Scaffold_1_24651769:24657682
Scaffold_1	genBlastG	exon	24656500	24656862	.	-	.	ID=SCSK_Hap1_Scaffold_1_24651769:24657682-E3;Parent=SCSK_Hap1_Scaffold_1_24651769:24657682
Scaffold_1	genBlastG	exon	24657018	24657104	.	-	.	ID=SCSK_Hap1_Scaffold_1_24651769:24657682-E2;Parent=SCSK_Hap1_Scaffold_1_24651769:24657682
Scaffold_1	genBlastG	exon	24657378	24657682	.	-	.	ID=SCSK_Hap1_Scaffold_1_24651769:24657682-E1;Parent=SCSK_Hap1_Scaffold_1_24651769:24657682
Scaffold_1	genBlastG	gene	24664662	24669604	381.075	+	.	ID=SCSK_Hap1_Scaffold_1_24664662:24669604;Name=LL_PB44922793-RA
Scaffold_1	genBlastG	transcript	24664662	24669604	381.075	+	.	ID=SCSK_Hap1_Scaffold_1_24664662:24669604;Parent=SCSK_Hap1_Scaffold_1_24664662:24669604;Name=LL_PB44922793-RA
Scaffold_1	genBlastG	exon	24664662	24664724	.	+	.	ID=SCSK_Hap1_Scaffold_1_24664662:24669604-E1;Parent=SCSK_Hap1_Scaffold_1_24664662:24669604
Scaffold_1	genBlastG	exon	24664980	24665125	.	+	.	ID=SCSK_Hap1_Scaffold_1_24664662:24669604-E2;Parent=SCSK_Hap1_Scaffold_1_24664662:24669604
Scaffold_1	genBlastG	exon	24665734	24665989	.	+	.	ID=SCSK_Hap1_Scaffold_1_24664662:24669604-E3;Parent=SCSK_Hap1_Scaffold_1_24664662:24669604
Scaffold_1	genBlastG	exon	24666016	24666228	.	+	.	ID=SCSK_Hap1_Scaffold_1_24664662:24669604-E4;Parent=SCSK_Hap1_Scaffold_1_24664662:24669604
Scaffold_1	genBlastG	exon	24666764	24668780	.	+	.	ID=SCSK_Hap1_Scaffold_1_24664662:24669604-E5;Parent=SCSK_Hap1_Scaffold_1_24664662:24669604
Scaffold_1	genBlastG	exon	24668796	24669604	.	+	.	ID=SCSK_Hap1_Scaffold_1_24664662:24669604-E6;Parent=SCSK_Hap1_Scaffold_1_24664662:24669604
Scaffold_1	genBlastG	gene	24677062	24685079	353.692	+	.	ID=SCSK_Hap1_Scaffold_1_24677062:24685079;Name=KAH9804401.1
Scaffold_1	genBlastG	transcript	24677062	24685079	353.692	+	.	ID=SCSK_Hap1_Scaffold_1_24677062:24685079;Parent=SCSK_Hap1_Scaffold_1_24677062:24685079;Name=KAH9804401.1
Scaffold_1	genBlastG	exon	24677062	24677812	.	+	.	ID=SCSK_Hap1_Scaffold_1_24677062:24685079-E1;Parent=SCSK_Hap1_Scaffold_1_24677062:24685079
Scaffold_1	genBlastG	exon	24677879	24678152	.	+	.	ID=SCSK_Hap1_Scaffold_1_24677062:24685079-E2;Parent=SCSK_Hap1_Scaffold_1_24677062:24685079
Scaffold_1	genBlastG	exon	24678167	24678231	.	+	.	ID=SCSK_Hap1_Scaffold_1_24677062:24685079-E3;Parent=SCSK_Hap1_Scaffold_1_24677062:24685079
Scaffold_1	genBlastG	exon	24678439	24678993	.	+	.	ID=SCSK_Hap1_Scaffold_1_24677062:24685079-E4;Parent=SCSK_Hap1_Scaffold_1_24677062:24685079
Scaffold_1	genBlastG	exon	24679105	24679529	.	+	.	ID=SCSK_Hap1_Scaffold_1_24677062:24685079-E5;Parent=SCSK_Hap1_Scaffold_1_24677062:24685079
Scaffold_1	genBlastG	exon	24679582	24679827	.	+	.	ID=SCSK_Hap1_Scaffold_1_24677062:24685079-E6;Parent=SCSK_Hap1_Scaffold_1_24677062:24685079
Scaffold_1	genBlastG	exon	24683828	24684012	.	+	.	ID=SCSK_Hap1_Scaffold_1_24677062:24685079-E7;Parent=SCSK_Hap1_Scaffold_1_24677062:24685079
Scaffold_1	genBlastG	exon	24684036	24684062	.	+	.	ID=SCSK_Hap1_Scaffold_1_24677062:24685079-E8;Parent=SCSK_Hap1_Scaffold_1_24677062:24685079
Scaffold_1	genBlastG	exon	24684233	24685079	.	+	.	ID=SCSK_Hap1_Scaffold_1_24677062:24685079-E9;Parent=SCSK_Hap1_Scaffold_1_24677062:24685079
Scaffold_1	genBlastG	gene	24697130	24700675	240.401	+	.	ID=SCSK_Hap1_Scaffold_1_24697130:24700675;Name=KAH9652483.1
Scaffold_1	genBlastG	transcript	24697130	24700675	240.401	+	.	ID=SCSK_Hap1_Scaffold_1_24697130:24700675;Parent=SCSK_Hap1_Scaffold_1_24697130:24700675;Name=KAH9652483.1
Scaffold_1	genBlastG	exon	24697130	24697948	.	+	.	ID=SCSK_Hap1_Scaffold_1_24697130:24700675-E1;Parent=SCSK_Hap1_Scaffold_1_24697130:24700675
Scaffold_1	genBlastG	exon	24698243	24700675	.	+	.	ID=SCSK_Hap1_Scaffold_1_24697130:24700675-E2;Parent=SCSK_Hap1_Scaffold_1_24697130:24700675
Scaffold_1	genBlastG	gene	24706024	24713745	478.482	+	.	ID=SCSK_Hap1_Scaffold_1_24706024:24713745;Name=LL_PB44922793-RA
Scaffold_1	genBlastG	transcript	24706024	24713745	478.482	+	.	ID=SCSK_Hap1_Scaffold_1_24706024:24713745;Parent=SCSK_Hap1_Scaffold_1_24706024:24713745;Name=LL_PB44922793-RA
Scaffold_1	genBlastG	exon	24706024	24706047	.	+	.	ID=SCSK_Hap1_Scaffold_1_24706024:24713745-E1;Parent=SCSK_Hap1_Scaffold_1_24706024:24713745
Scaffold_1	genBlastG	exon	24706070	24706182	.	+	.	ID=SCSK_Hap1_Scaffold_1_24706024:24713745-E2;Parent=SCSK_Hap1_Scaffold_1_24706024:24713745
Scaffold_1	genBlastG	exon	24706308	24706512	.	+	.	ID=SCSK_Hap1_Scaffold_1_24706024:24713745-E3;Parent=SCSK_Hap1_Scaffold_1_24706024:24713745
Scaffold_1	genBlastG	exon	24706558	24706582	.	+	.	ID=SCSK_Hap1_Scaffold_1_24706024:24713745-E4;Parent=SCSK_Hap1_Scaffold_1_24706024:24713745
Scaffold_1	genBlastG	exon	24706618	24707216	.	+	.	ID=SCSK_Hap1_Scaffold_1_24706024:24713745-E5;Parent=SCSK_Hap1_Scaffold_1_24706024:24713745
Scaffold_1	genBlastG	exon	24710905	24713745	.	+	.	ID=SCSK_Hap1_Scaffold_1_24706024:24713745-E6;Parent=SCSK_Hap1_Scaffold_1_24706024:24713745
Scaffold_1	genBlastG	gene	24739814	24742954	364.681	+	.	ID=SCSK_Hap1_Scaffold_1_24739814:24742954;Name=Ptrif.0001s1883.2.v1.3.1
Scaffold_1	genBlastG	transcript	24739814	24742954	364.681	+	.	ID=SCSK_Hap1_Scaffold_1_24739814:24742954;Parent=SCSK_Hap1_Scaffold_1_24739814:24742954;Name=Ptrif.0001s1883.2.v1.3.1
Scaffold_1	genBlastG	exon	24739814	24740393	.	+	.	ID=SCSK_Hap1_Scaffold_1_24739814:24742954-E1;Parent=SCSK_Hap1_Scaffold_1_24739814:24742954
Scaffold_1	genBlastG	exon	24740421	24740969	.	+	.	ID=SCSK_Hap1_Scaffold_1_24739814:24742954-E2;Parent=SCSK_Hap1_Scaffold_1_24739814:24742954
Scaffold_1	genBlastG	exon	24741369	24742243	.	+	.	ID=SCSK_Hap1_Scaffold_1_24739814:24742954-E3;Parent=SCSK_Hap1_Scaffold_1_24739814:24742954
Scaffold_1	genBlastG	exon	24742286	24742954	.	+	.	ID=SCSK_Hap1_Scaffold_1_24739814:24742954-E4;Parent=SCSK_Hap1_Scaffold_1_24739814:24742954
Scaffold_1	genBlastG	gene	24768319	24771626	347.773	+	.	ID=SCSK_Hap1_Scaffold_1_24768319:24771626;Name=KAH9652488.1
Scaffold_1	genBlastG	transcript	24768319	24771626	347.773	+	.	ID=SCSK_Hap1_Scaffold_1_24768319:24771626;Parent=SCSK_Hap1_Scaffold_1_24768319:24771626;Name=KAH9652488.1
Scaffold_1	genBlastG	exon	24768319	24768350	.	+	.	ID=SCSK_Hap1_Scaffold_1_24768319:24771626-E1;Parent=SCSK_Hap1_Scaffold_1_24768319:24771626
Scaffold_1	genBlastG	exon	24768381	24768453	.	+	.	ID=SCSK_Hap1_Scaffold_1_24768319:24771626-E2;Parent=SCSK_Hap1_Scaffold_1_24768319:24771626
Scaffold_1	genBlastG	exon	24768786	24771626	.	+	.	ID=SCSK_Hap1_Scaffold_1_24768319:24771626-E3;Parent=SCSK_Hap1_Scaffold_1_24768319:24771626
Scaffold_1	genBlastG	gene	25012414	25020921	728.178	+	.	ID=SCSK_Hap1_Scaffold_1_25012414:25020921;Name=Ptrif.0001s2885.1.v1.3.1
Scaffold_1	genBlastG	transcript	25012414	25020921	728.178	+	.	ID=SCSK_Hap1_Scaffold_1_25012414:25020921;Parent=SCSK_Hap1_Scaffold_1_25012414:25020921;Name=Ptrif.0001s2885.1.v1.3.1
Scaffold_1	genBlastG	exon	25012414	25012511	.	+	.	ID=SCSK_Hap1_Scaffold_1_25012414:25020921-E1;Parent=SCSK_Hap1_Scaffold_1_25012414:25020921
Scaffold_1	genBlastG	exon	25012544	25012745	.	+	.	ID=SCSK_Hap1_Scaffold_1_25012414:25020921-E2;Parent=SCSK_Hap1_Scaffold_1_25012414:25020921
Scaffold_1	genBlastG	exon	25012818	25013020	.	+	.	ID=SCSK_Hap1_Scaffold_1_25012414:25020921-E3;Parent=SCSK_Hap1_Scaffold_1_25012414:25020921
Scaffold_1	genBlastG	exon	25013081	25013180	.	+	.	ID=SCSK_Hap1_Scaffold_1_25012414:25020921-E4;Parent=SCSK_Hap1_Scaffold_1_25012414:25020921
Scaffold_1	genBlastG	exon	25016569	25017578	.	+	.	ID=SCSK_Hap1_Scaffold_1_25012414:25020921-E5;Parent=SCSK_Hap1_Scaffold_1_25012414:25020921
Scaffold_1	genBlastG	exon	25017603	25019343	.	+	.	ID=SCSK_Hap1_Scaffold_1_25012414:25020921-E6;Parent=SCSK_Hap1_Scaffold_1_25012414:25020921
Scaffold_1	genBlastG	exon	25019434	25020921	.	+	.	ID=SCSK_Hap1_Scaffold_1_25012414:25020921-E7;Parent=SCSK_Hap1_Scaffold_1_25012414:25020921
Scaffold_2	genBlastG	gene	2958780	2963221	193.704	-	.	ID=SCSK_Hap1_Scaffold_2_2958780:2963221;Name=Ciclev10000055m
Scaffold_2	genBlastG	transcript	2958780	2963221	193.704	-	.	ID=SCSK_Hap1_Scaffold_2_2958780:2963221;Parent=SCSK_Hap1_Scaffold_2_2958780:2963221;Name=Ciclev10000055m
Scaffold_2	genBlastG	exon	2958780	2959550	.	-	.	ID=SCSK_Hap1_Scaffold_2_2958780:2963221-E6;Parent=SCSK_Hap1_Scaffold_2_2958780:2963221
Scaffold_2	genBlastG	exon	2960386	2960571	.	-	.	ID=SCSK_Hap1_Scaffold_2_2958780:2963221-E5;Parent=SCSK_Hap1_Scaffold_2_2958780:2963221
Scaffold_2	genBlastG	exon	2960615	2962348	.	-	.	ID=SCSK_Hap1_Scaffold_2_2958780:2963221-E4;Parent=SCSK_Hap1_Scaffold_2_2958780:2963221
Scaffold_2	genBlastG	exon	2962362	2962616	.	-	.	ID=SCSK_Hap1_Scaffold_2_2958780:2963221-E3;Parent=SCSK_Hap1_Scaffold_2_2958780:2963221
Scaffold_2	genBlastG	exon	2962631	2962769	.	-	.	ID=SCSK_Hap1_Scaffold_2_2958780:2963221-E2;Parent=SCSK_Hap1_Scaffold_2_2958780:2963221
Scaffold_2	genBlastG	exon	2962860	2963221	.	-	.	ID=SCSK_Hap1_Scaffold_2_2958780:2963221-E1;Parent=SCSK_Hap1_Scaffold_2_2958780:2963221
Scaffold_2	genBlastG	gene	3066872	3069890	101.546	-	.	ID=SCSK_Hap1_Scaffold_2_3066872:3069890;Name=LL_PB44922793-RA
Scaffold_2	genBlastG	transcript	3066872	3069890	101.546	-	.	ID=SCSK_Hap1_Scaffold_2_3066872:3069890;Parent=SCSK_Hap1_Scaffold_2_3066872:3069890;Name=LL_PB44922793-RA
Scaffold_2	genBlastG	exon	3066872	3069607	.	-	.	ID=SCSK_Hap1_Scaffold_2_3066872:3069890-E2;Parent=SCSK_Hap1_Scaffold_2_3066872:3069890
Scaffold_2	genBlastG	exon	3069711	3069890	.	-	.	ID=SCSK_Hap1_Scaffold_2_3066872:3069890-E1;Parent=SCSK_Hap1_Scaffold_2_3066872:3069890
Scaffold_2	genBlastG	gene	3287540	3290323	463.5	+	.	ID=SCSK_Hap1_Scaffold_2_3287540:3290323;Name=WnBG00000007831.1
Scaffold_2	genBlastG	transcript	3287540	3290323	463.5	+	.	ID=SCSK_Hap1_Scaffold_2_3287540:3290323;Parent=SCSK_Hap1_Scaffold_2_3287540:3290323;Name=WnBG00000007831.1
Scaffold_2	genBlastG	exon	3287540	3290323	.	+	.	ID=SCSK_Hap1_Scaffold_2_3287540:3290323-E1;Parent=SCSK_Hap1_Scaffold_2_3287540:3290323
Scaffold_2	genBlastG	gene	3293673	3297213	182.342	-	.	ID=SCSK_Hap1_Scaffold_2_3293673:3297213;Name=GWHPBQDX003522
Scaffold_2	genBlastG	transcript	3293673	3297213	182.342	-	.	ID=SCSK_Hap1_Scaffold_2_3293673:3297213;Parent=SCSK_Hap1_Scaffold_2_3293673:3297213;Name=GWHPBQDX003522
Scaffold_2	genBlastG	exon	3293673	3293781	.	-	.	ID=SCSK_Hap1_Scaffold_2_3293673:3297213-E6;Parent=SCSK_Hap1_Scaffold_2_3293673:3297213
Scaffold_2	genBlastG	exon	3293899	3295751	.	-	.	ID=SCSK_Hap1_Scaffold_2_3293673:3297213-E5;Parent=SCSK_Hap1_Scaffold_2_3293673:3297213
Scaffold_2	genBlastG	exon	3295767	3296050	.	-	.	ID=SCSK_Hap1_Scaffold_2_3293673:3297213-E4;Parent=SCSK_Hap1_Scaffold_2_3293673:3297213
Scaffold_2	genBlastG	exon	3296072	3296521	.	-	.	ID=SCSK_Hap1_Scaffold_2_3293673:3297213-E3;Parent=SCSK_Hap1_Scaffold_2_3293673:3297213
Scaffold_2	genBlastG	exon	3297060	3297101	.	-	.	ID=SCSK_Hap1_Scaffold_2_3293673:3297213-E2;Parent=SCSK_Hap1_Scaffold_2_3293673:3297213
Scaffold_2	genBlastG	exon	3297153	3297213	.	-	.	ID=SCSK_Hap1_Scaffold_2_3293673:3297213-E1;Parent=SCSK_Hap1_Scaffold_2_3293673:3297213
Scaffold_2	genBlastG	gene	3299675	3302679	98.9158	-	.	ID=SCSK_Hap1_Scaffold_2_3299675:3302679;Name=WnBG00000007831.1
Scaffold_2	genBlastG	transcript	3299675	3302679	98.9158	-	.	ID=SCSK_Hap1_Scaffold_2_3299675:3302679;Parent=SCSK_Hap1_Scaffold_2_3299675:3302679;Name=WnBG00000007831.1
Scaffold_2	genBlastG	exon	3299675	3300267	.	-	.	ID=SCSK_Hap1_Scaffold_2_3299675:3302679-E6;Parent=SCSK_Hap1_Scaffold_2_3299675:3302679
Scaffold_2	genBlastG	exon	3300292	3300946	.	-	.	ID=SCSK_Hap1_Scaffold_2_3299675:3302679-E5;Parent=SCSK_Hap1_Scaffold_2_3299675:3302679
Scaffold_2	genBlastG	exon	3300965	3301199	.	-	.	ID=SCSK_Hap1_Scaffold_2_3299675:3302679-E4;Parent=SCSK_Hap1_Scaffold_2_3299675:3302679
Scaffold_2	genBlastG	exon	3301226	3302447	.	-	.	ID=SCSK_Hap1_Scaffold_2_3299675:3302679-E3;Parent=SCSK_Hap1_Scaffold_2_3299675:3302679
Scaffold_2	genBlastG	exon	3302601	3302633	.	-	.	ID=SCSK_Hap1_Scaffold_2_3299675:3302679-E2;Parent=SCSK_Hap1_Scaffold_2_3299675:3302679
Scaffold_2	genBlastG	exon	3302676	3302679	.	-	.	ID=SCSK_Hap1_Scaffold_2_3299675:3302679-E1;Parent=SCSK_Hap1_Scaffold_2_3299675:3302679
Scaffold_2	genBlastG	gene	3677415	3682131	270.856	+	.	ID=SCSK_Hap1_Scaffold_2_3677415:3682131;Name=PB53316488-RA
Scaffold_2	genBlastG	transcript	3677415	3682131	270.856	+	.	ID=SCSK_Hap1_Scaffold_2_3677415:3682131;Parent=SCSK_Hap1_Scaffold_2_3677415:3682131;Name=PB53316488-RA
Scaffold_2	genBlastG	exon	3677415	3677762	.	+	.	ID=SCSK_Hap1_Scaffold_2_3677415:3682131-E1;Parent=SCSK_Hap1_Scaffold_2_3677415:3682131
Scaffold_2	genBlastG	exon	3677780	3677931	.	+	.	ID=SCSK_Hap1_Scaffold_2_3677415:3682131-E2;Parent=SCSK_Hap1_Scaffold_2_3677415:3682131
Scaffold_2	genBlastG	exon	3678505	3679603	.	+	.	ID=SCSK_Hap1_Scaffold_2_3677415:3682131-E3;Parent=SCSK_Hap1_Scaffold_2_3677415:3682131
Scaffold_2	genBlastG	exon	3679954	3680022	.	+	.	ID=SCSK_Hap1_Scaffold_2_3677415:3682131-E4;Parent=SCSK_Hap1_Scaffold_2_3677415:3682131
Scaffold_2	genBlastG	exon	3680042	3680257	.	+	.	ID=SCSK_Hap1_Scaffold_2_3677415:3682131-E5;Parent=SCSK_Hap1_Scaffold_2_3677415:3682131
Scaffold_2	genBlastG	exon	3680354	3681409	.	+	.	ID=SCSK_Hap1_Scaffold_2_3677415:3682131-E6;Parent=SCSK_Hap1_Scaffold_2_3677415:3682131
Scaffold_2	genBlastG	exon	3681517	3682131	.	+	.	ID=SCSK_Hap1_Scaffold_2_3677415:3682131-E7;Parent=SCSK_Hap1_Scaffold_2_3677415:3682131
Scaffold_2	genBlastG	gene	22687897	22691819	540.025	+	.	ID=SCSK_Hap1_Scaffold_2_22687897:22691819;Name=CL2G042849012.t1_alt
Scaffold_2	genBlastG	transcript	22687897	22691819	540.025	+	.	ID=SCSK_Hap1_Scaffold_2_22687897:22691819;Parent=SCSK_Hap1_Scaffold_2_22687897:22691819;Name=CL2G042849012.t1_alt
Scaffold_2	genBlastG	exon	22687897	22691286	.	+	.	ID=SCSK_Hap1_Scaffold_2_22687897:22691819-E1;Parent=SCSK_Hap1_Scaffold_2_22687897:22691819
Scaffold_2	genBlastG	exon	22691427	22691489	.	+	.	ID=SCSK_Hap1_Scaffold_2_22687897:22691819-E2;Parent=SCSK_Hap1_Scaffold_2_22687897:22691819
Scaffold_2	genBlastG	exon	22691613	22691819	.	+	.	ID=SCSK_Hap1_Scaffold_2_22687897:22691819-E3;Parent=SCSK_Hap1_Scaffold_2_22687897:22691819
Scaffold_2	genBlastG	gene	22703718	22707646	552	+	.	ID=SCSK_Hap1_Scaffold_2_22703718:22707646;Name=CL2G042849012.t1_alt
Scaffold_2	genBlastG	transcript	22703718	22707646	552	+	.	ID=SCSK_Hap1_Scaffold_2_22703718:22707646;Parent=SCSK_Hap1_Scaffold_2_22703718:22707646;Name=CL2G042849012.t1_alt
Scaffold_2	genBlastG	exon	22703718	22707113	.	+	.	ID=SCSK_Hap1_Scaffold_2_22703718:22707646-E1;Parent=SCSK_Hap1_Scaffold_2_22703718:22707646
Scaffold_2	genBlastG	exon	22707254	22707279	.	+	.	ID=SCSK_Hap1_Scaffold_2_22703718:22707646-E2;Parent=SCSK_Hap1_Scaffold_2_22703718:22707646
Scaffold_2	genBlastG	exon	22707454	22707646	.	+	.	ID=SCSK_Hap1_Scaffold_2_22703718:22707646-E3;Parent=SCSK_Hap1_Scaffold_2_22703718:22707646
Scaffold_2	genBlastG	gene	22711432	22713667	219.986	+	.	ID=SCSK_Hap1_Scaffold_2_22711432:22713667;Name=WnBG00000006276.1
Scaffold_2	genBlastG	transcript	22711432	22713667	219.986	+	.	ID=SCSK_Hap1_Scaffold_2_22711432:22713667;Parent=SCSK_Hap1_Scaffold_2_22711432:22713667;Name=WnBG00000006276.1
Scaffold_2	genBlastG	exon	22711432	22712265	.	+	.	ID=SCSK_Hap1_Scaffold_2_22711432:22713667-E1;Parent=SCSK_Hap1_Scaffold_2_22711432:22713667
Scaffold_2	genBlastG	exon	22712292	22712871	.	+	.	ID=SCSK_Hap1_Scaffold_2_22711432:22713667-E2;Parent=SCSK_Hap1_Scaffold_2_22711432:22713667
Scaffold_2	genBlastG	exon	22712889	22713404	.	+	.	ID=SCSK_Hap1_Scaffold_2_22711432:22713667-E3;Parent=SCSK_Hap1_Scaffold_2_22711432:22713667
Scaffold_2	genBlastG	exon	22713561	22713667	.	+	.	ID=SCSK_Hap1_Scaffold_2_22711432:22713667-E4;Parent=SCSK_Hap1_Scaffold_2_22711432:22713667
Scaffold_2	genBlastG	gene	22741869	22746941	526.576	+	.	ID=SCSK_Hap1_Scaffold_2_22741869:22746941;Name=KAH9745588.1
Scaffold_2	genBlastG	transcript	22741869	22746941	526.576	+	.	ID=SCSK_Hap1_Scaffold_2_22741869:22746941;Parent=SCSK_Hap1_Scaffold_2_22741869:22746941;Name=KAH9745588.1
Scaffold_2	genBlastG	exon	22741869	22745291	.	+	.	ID=SCSK_Hap1_Scaffold_2_22741869:22746941-E1;Parent=SCSK_Hap1_Scaffold_2_22741869:22746941
Scaffold_2	genBlastG	exon	22746562	22746732	.	+	.	ID=SCSK_Hap1_Scaffold_2_22741869:22746941-E2;Parent=SCSK_Hap1_Scaffold_2_22741869:22746941
Scaffold_2	genBlastG	exon	22746819	22746941	.	+	.	ID=SCSK_Hap1_Scaffold_2_22741869:22746941-E3;Parent=SCSK_Hap1_Scaffold_2_22741869:22746941
Scaffold_2	genBlastG	gene	22769800	22774869	534.328	+	.	ID=SCSK_Hap1_Scaffold_2_22769800:22774869;Name=KAH9745588.1
Scaffold_2	genBlastG	transcript	22769800	22774869	534.328	+	.	ID=SCSK_Hap1_Scaffold_2_22769800:22774869;Parent=SCSK_Hap1_Scaffold_2_22769800:22774869;Name=KAH9745588.1
Scaffold_2	genBlastG	exon	22769800	22773195	.	+	.	ID=SCSK_Hap1_Scaffold_2_22769800:22774869-E1;Parent=SCSK_Hap1_Scaffold_2_22769800:22774869
Scaffold_2	genBlastG	exon	22774412	22774582	.	+	.	ID=SCSK_Hap1_Scaffold_2_22769800:22774869-E2;Parent=SCSK_Hap1_Scaffold_2_22769800:22774869
Scaffold_2	genBlastG	exon	22774747	22774869	.	+	.	ID=SCSK_Hap1_Scaffold_2_22769800:22774869-E3;Parent=SCSK_Hap1_Scaffold_2_22769800:22774869
Scaffold_2	genBlastG	gene	27552484	27556965	-10.877	+	.	ID=SCSK_Hap1_Scaffold_2_27552484:27556965;Name=KAH9780905.1
Scaffold_2	genBlastG	transcript	27552484	27556965	-10.877	+	.	ID=SCSK_Hap1_Scaffold_2_27552484:27556965;Parent=SCSK_Hap1_Scaffold_2_27552484:27556965;Name=KAH9780905.1
Scaffold_2	genBlastG	exon	27552484	27552962	.	+	.	ID=SCSK_Hap1_Scaffold_2_27552484:27556965-E1;Parent=SCSK_Hap1_Scaffold_2_27552484:27556965
Scaffold_2	genBlastG	exon	27553754	27554840	.	+	.	ID=SCSK_Hap1_Scaffold_2_27552484:27556965-E2;Parent=SCSK_Hap1_Scaffold_2_27552484:27556965
Scaffold_2	genBlastG	exon	27555022	27555187	.	+	.	ID=SCSK_Hap1_Scaffold_2_27552484:27556965-E3;Parent=SCSK_Hap1_Scaffold_2_27552484:27556965
Scaffold_2	genBlastG	exon	27555529	27555952	.	+	.	ID=SCSK_Hap1_Scaffold_2_27552484:27556965-E4;Parent=SCSK_Hap1_Scaffold_2_27552484:27556965
Scaffold_2	genBlastG	exon	27556030	27556388	.	+	.	ID=SCSK_Hap1_Scaffold_2_27552484:27556965-E5;Parent=SCSK_Hap1_Scaffold_2_27552484:27556965
Scaffold_2	genBlastG	exon	27556493	27556781	.	+	.	ID=SCSK_Hap1_Scaffold_2_27552484:27556965-E6;Parent=SCSK_Hap1_Scaffold_2_27552484:27556965
Scaffold_2	genBlastG	exon	27556887	27556965	.	+	.	ID=SCSK_Hap1_Scaffold_2_27552484:27556965-E7;Parent=SCSK_Hap1_Scaffold_2_27552484:27556965
Scaffold_3	genBlastG	gene	8114883	8119583	524.53	-	.	ID=SCSK_Hap1_Scaffold_3_8114883:8119583;Name=Cs5g11840.1
Scaffold_3	genBlastG	transcript	8114883	8119583	524.53	-	.	ID=SCSK_Hap1_Scaffold_3_8114883:8119583;Parent=SCSK_Hap1_Scaffold_3_8114883:8119583;Name=Cs5g11840.1
Scaffold_3	genBlastG	exon	8114883	8114969	.	-	.	ID=SCSK_Hap1_Scaffold_3_8114883:8119583-E6;Parent=SCSK_Hap1_Scaffold_3_8114883:8119583
Scaffold_3	genBlastG	exon	8115113	8115733	.	-	.	ID=SCSK_Hap1_Scaffold_3_8114883:8119583-E5;Parent=SCSK_Hap1_Scaffold_3_8114883:8119583
Scaffold_3	genBlastG	exon	8115813	8117048	.	-	.	ID=SCSK_Hap1_Scaffold_3_8114883:8119583-E4;Parent=SCSK_Hap1_Scaffold_3_8114883:8119583
Scaffold_3	genBlastG	exon	8117149	8117445	.	-	.	ID=SCSK_Hap1_Scaffold_3_8114883:8119583-E3;Parent=SCSK_Hap1_Scaffold_3_8114883:8119583
Scaffold_3	genBlastG	exon	8117730	8118822	.	-	.	ID=SCSK_Hap1_Scaffold_3_8114883:8119583-E2;Parent=SCSK_Hap1_Scaffold_3_8114883:8119583
Scaffold_3	genBlastG	exon	8119087	8119583	.	-	.	ID=SCSK_Hap1_Scaffold_3_8114883:8119583-E1;Parent=SCSK_Hap1_Scaffold_3_8114883:8119583
Scaffold_3	genBlastG	gene	8912972	8919364	539.075	-	.	ID=SCSK_Hap1_Scaffold_3_8912972:8919364;Name=PB53334547-RA
Scaffold_3	genBlastG	transcript	8912972	8919364	539.075	-	.	ID=SCSK_Hap1_Scaffold_3_8912972:8919364;Parent=SCSK_Hap1_Scaffold_3_8912972:8919364;Name=PB53334547-RA
Scaffold_3	genBlastG	exon	8912972	8913203	.	-	.	ID=SCSK_Hap1_Scaffold_3_8912972:8919364-E8;Parent=SCSK_Hap1_Scaffold_3_8912972:8919364
Scaffold_3	genBlastG	exon	8913350	8913481	.	-	.	ID=SCSK_Hap1_Scaffold_3_8912972:8919364-E7;Parent=SCSK_Hap1_Scaffold_3_8912972:8919364
Scaffold_3	genBlastG	exon	8913781	8913922	.	-	.	ID=SCSK_Hap1_Scaffold_3_8912972:8919364-E6;Parent=SCSK_Hap1_Scaffold_3_8912972:8919364
Scaffold_3	genBlastG	exon	8914359	8914551	.	-	.	ID=SCSK_Hap1_Scaffold_3_8912972:8919364-E5;Parent=SCSK_Hap1_Scaffold_3_8912972:8919364
Scaffold_3	genBlastG	exon	8915291	8915536	.	-	.	ID=SCSK_Hap1_Scaffold_3_8912972:8919364-E4;Parent=SCSK_Hap1_Scaffold_3_8912972:8919364
Scaffold_3	genBlastG	exon	8915770	8916001	.	-	.	ID=SCSK_Hap1_Scaffold_3_8912972:8919364-E3;Parent=SCSK_Hap1_Scaffold_3_8912972:8919364
Scaffold_3	genBlastG	exon	8916678	8918190	.	-	.	ID=SCSK_Hap1_Scaffold_3_8912972:8919364-E2;Parent=SCSK_Hap1_Scaffold_3_8912972:8919364
Scaffold_3	genBlastG	exon	8918701	8919364	.	-	.	ID=SCSK_Hap1_Scaffold_3_8912972:8919364-E1;Parent=SCSK_Hap1_Scaffold_3_8912972:8919364
Scaffold_3	genBlastG	gene	9881998	9886981	328.125	-	.	ID=SCSK_Hap1_Scaffold_3_9881998:9886981;Name=CL5G054477012.t1_alt
Scaffold_3	genBlastG	transcript	9881998	9886981	328.125	-	.	ID=SCSK_Hap1_Scaffold_3_9881998:9886981;Parent=SCSK_Hap1_Scaffold_3_9881998:9886981;Name=CL5G054477012.t1_alt
Scaffold_3	genBlastG	exon	9881998	9882060	.	-	.	ID=SCSK_Hap1_Scaffold_3_9881998:9886981-E6;Parent=SCSK_Hap1_Scaffold_3_9881998:9886981
Scaffold_3	genBlastG	exon	9882238	9882714	.	-	.	ID=SCSK_Hap1_Scaffold_3_9881998:9886981-E5;Parent=SCSK_Hap1_Scaffold_3_9881998:9886981
Scaffold_3	genBlastG	exon	9882972	9883958	.	-	.	ID=SCSK_Hap1_Scaffold_3_9881998:9886981-E4;Parent=SCSK_Hap1_Scaffold_3_9881998:9886981
Scaffold_3	genBlastG	exon	9884097	9884393	.	-	.	ID=SCSK_Hap1_Scaffold_3_9881998:9886981-E3;Parent=SCSK_Hap1_Scaffold_3_9881998:9886981
Scaffold_3	genBlastG	exon	9885152	9886244	.	-	.	ID=SCSK_Hap1_Scaffold_3_9881998:9886981-E2;Parent=SCSK_Hap1_Scaffold_3_9881998:9886981
Scaffold_3	genBlastG	exon	9886488	9886981	.	-	.	ID=SCSK_Hap1_Scaffold_3_9881998:9886981-E1;Parent=SCSK_Hap1_Scaffold_3_9881998:9886981
Scaffold_3	genBlastG	gene	9902402	9907467	285.207	-	.	ID=SCSK_Hap1_Scaffold_3_9902402:9907467;Name=Cs7g26730.2
Scaffold_3	genBlastG	transcript	9902402	9907467	285.207	-	.	ID=SCSK_Hap1_Scaffold_3_9902402:9907467;Parent=SCSK_Hap1_Scaffold_3_9902402:9907467;Name=Cs7g26730.2
Scaffold_3	genBlastG	exon	9902402	9902920	.	-	.	ID=SCSK_Hap1_Scaffold_3_9902402:9907467-E8;Parent=SCSK_Hap1_Scaffold_3_9902402:9907467
Scaffold_3	genBlastG	exon	9903180	9903334	.	-	.	ID=SCSK_Hap1_Scaffold_3_9902402:9907467-E7;Parent=SCSK_Hap1_Scaffold_3_9902402:9907467
Scaffold_3	genBlastG	exon	9903387	9904164	.	-	.	ID=SCSK_Hap1_Scaffold_3_9902402:9907467-E6;Parent=SCSK_Hap1_Scaffold_3_9902402:9907467
Scaffold_3	genBlastG	exon	9904279	9904377	.	-	.	ID=SCSK_Hap1_Scaffold_3_9902402:9907467-E5;Parent=SCSK_Hap1_Scaffold_3_9902402:9907467
Scaffold_3	genBlastG	exon	9904401	9904574	.	-	.	ID=SCSK_Hap1_Scaffold_3_9902402:9907467-E4;Parent=SCSK_Hap1_Scaffold_3_9902402:9907467
Scaffold_3	genBlastG	exon	9905438	9905579	.	-	.	ID=SCSK_Hap1_Scaffold_3_9902402:9907467-E3;Parent=SCSK_Hap1_Scaffold_3_9902402:9907467
Scaffold_3	genBlastG	exon	9906760	9906809	.	-	.	ID=SCSK_Hap1_Scaffold_3_9902402:9907467-E2;Parent=SCSK_Hap1_Scaffold_3_9902402:9907467
Scaffold_3	genBlastG	exon	9906883	9907467	.	-	.	ID=SCSK_Hap1_Scaffold_3_9902402:9907467-E1;Parent=SCSK_Hap1_Scaffold_3_9902402:9907467
Scaffold_3	genBlastG	gene	9961561	9966589	429.72	-	.	ID=SCSK_Hap1_Scaffold_3_9961561:9966589;Name=CL5G054477012.t1_alt
Scaffold_3	genBlastG	transcript	9961561	9966589	429.72	-	.	ID=SCSK_Hap1_Scaffold_3_9961561:9966589;Parent=SCSK_Hap1_Scaffold_3_9961561:9966589;Name=CL5G054477012.t1_alt
Scaffold_3	genBlastG	exon	9961561	9961672	.	-	.	ID=SCSK_Hap1_Scaffold_3_9961561:9966589-E7;Parent=SCSK_Hap1_Scaffold_3_9961561:9966589
Scaffold_3	genBlastG	exon	9961814	9961919	.	-	.	ID=SCSK_Hap1_Scaffold_3_9961561:9966589-E6;Parent=SCSK_Hap1_Scaffold_3_9961561:9966589
Scaffold_3	genBlastG	exon	9961957	9962419	.	-	.	ID=SCSK_Hap1_Scaffold_3_9961561:9966589-E5;Parent=SCSK_Hap1_Scaffold_3_9961561:9966589
Scaffold_3	genBlastG	exon	9962685	9963671	.	-	.	ID=SCSK_Hap1_Scaffold_3_9961561:9966589-E4;Parent=SCSK_Hap1_Scaffold_3_9961561:9966589
Scaffold_3	genBlastG	exon	9963791	9964087	.	-	.	ID=SCSK_Hap1_Scaffold_3_9961561:9966589-E3;Parent=SCSK_Hap1_Scaffold_3_9961561:9966589
Scaffold_3	genBlastG	exon	9964706	9965798	.	-	.	ID=SCSK_Hap1_Scaffold_3_9961561:9966589-E2;Parent=SCSK_Hap1_Scaffold_3_9961561:9966589
Scaffold_3	genBlastG	exon	9966093	9966589	.	-	.	ID=SCSK_Hap1_Scaffold_3_9961561:9966589-E1;Parent=SCSK_Hap1_Scaffold_3_9961561:9966589
Scaffold_3	genBlastG	gene	17253087	17256343	216.516	-	.	ID=SCSK_Hap1_Scaffold_3_17253087:17256343;Name=CL5G018046011.t1_pri
Scaffold_3	genBlastG	transcript	17253087	17256343	216.516	-	.	ID=SCSK_Hap1_Scaffold_3_17253087:17256343;Parent=SCSK_Hap1_Scaffold_3_17253087:17256343;Name=CL5G018046011.t1_pri
Scaffold_3	genBlastG	exon	17253087	17253534	.	-	.	ID=SCSK_Hap1_Scaffold_3_17253087:17256343-E8;Parent=SCSK_Hap1_Scaffold_3_17253087:17256343
Scaffold_3	genBlastG	exon	17253839	17253992	.	-	.	ID=SCSK_Hap1_Scaffold_3_17253087:17256343-E7;Parent=SCSK_Hap1_Scaffold_3_17253087:17256343
Scaffold_3	genBlastG	exon	17254084	17254213	.	-	.	ID=SCSK_Hap1_Scaffold_3_17253087:17256343-E6;Parent=SCSK_Hap1_Scaffold_3_17253087:17256343
Scaffold_3	genBlastG	exon	17254238	17254324	.	-	.	ID=SCSK_Hap1_Scaffold_3_17253087:17256343-E5;Parent=SCSK_Hap1_Scaffold_3_17253087:17256343
Scaffold_3	genBlastG	exon	17254360	17254400	.	-	.	ID=SCSK_Hap1_Scaffold_3_17253087:17256343-E4;Parent=SCSK_Hap1_Scaffold_3_17253087:17256343
Scaffold_3	genBlastG	exon	17254608	17254796	.	-	.	ID=SCSK_Hap1_Scaffold_3_17253087:17256343-E3;Parent=SCSK_Hap1_Scaffold_3_17253087:17256343
Scaffold_3	genBlastG	exon	17254859	17255119	.	-	.	ID=SCSK_Hap1_Scaffold_3_17253087:17256343-E2;Parent=SCSK_Hap1_Scaffold_3_17253087:17256343
Scaffold_3	genBlastG	exon	17256142	17256343	.	-	.	ID=SCSK_Hap1_Scaffold_3_17253087:17256343-E1;Parent=SCSK_Hap1_Scaffold_3_17253087:17256343
Scaffold_3	genBlastG	gene	22690288	22696188	113.599	-	.	ID=SCSK_Hap1_Scaffold_3_22690288:22696188;Name=PB53317330-RA
Scaffold_3	genBlastG	transcript	22690288	22696188	113.599	-	.	ID=SCSK_Hap1_Scaffold_3_22690288:22696188;Parent=SCSK_Hap1_Scaffold_3_22690288:22696188;Name=PB53317330-RA
Scaffold_3	genBlastG	exon	22690288	22690426	.	-	.	ID=SCSK_Hap1_Scaffold_3_22690288:22696188-E6;Parent=SCSK_Hap1_Scaffold_3_22690288:22696188
Scaffold_3	genBlastG	exon	22690905	22692127	.	-	.	ID=SCSK_Hap1_Scaffold_3_22690288:22696188-E5;Parent=SCSK_Hap1_Scaffold_3_22690288:22696188
Scaffold_3	genBlastG	exon	22692221	22692532	.	-	.	ID=SCSK_Hap1_Scaffold_3_22690288:22696188-E4;Parent=SCSK_Hap1_Scaffold_3_22690288:22696188
Scaffold_3	genBlastG	exon	22692702	22693794	.	-	.	ID=SCSK_Hap1_Scaffold_3_22690288:22696188-E3;Parent=SCSK_Hap1_Scaffold_3_22690288:22696188
Scaffold_3	genBlastG	exon	22695497	22695985	.	-	.	ID=SCSK_Hap1_Scaffold_3_22690288:22696188-E2;Parent=SCSK_Hap1_Scaffold_3_22690288:22696188
Scaffold_3	genBlastG	exon	22696109	22696188	.	-	.	ID=SCSK_Hap1_Scaffold_3_22690288:22696188-E1;Parent=SCSK_Hap1_Scaffold_3_22690288:22696188
Scaffold_3	genBlastG	gene	22741199	22745353	298.526	-	.	ID=SCSK_Hap1_Scaffold_3_22741199:22745353;Name=CL8G066031012.t1_alt
Scaffold_3	genBlastG	transcript	22741199	22745353	298.526	-	.	ID=SCSK_Hap1_Scaffold_3_22741199:22745353;Parent=SCSK_Hap1_Scaffold_3_22741199:22745353;Name=CL8G066031012.t1_alt
Scaffold_3	genBlastG	exon	22741199	22741807	.	-	.	ID=SCSK_Hap1_Scaffold_3_22741199:22745353-E5;Parent=SCSK_Hap1_Scaffold_3_22741199:22745353
Scaffold_3	genBlastG	exon	22741884	22742314	.	-	.	ID=SCSK_Hap1_Scaffold_3_22741199:22745353-E4;Parent=SCSK_Hap1_Scaffold_3_22741199:22745353
Scaffold_3	genBlastG	exon	22742329	22742649	.	-	.	ID=SCSK_Hap1_Scaffold_3_22741199:22745353-E3;Parent=SCSK_Hap1_Scaffold_3_22741199:22745353
Scaffold_3	genBlastG	exon	22742740	22743120	.	-	.	ID=SCSK_Hap1_Scaffold_3_22741199:22745353-E2;Parent=SCSK_Hap1_Scaffold_3_22741199:22745353
Scaffold_3	genBlastG	exon	22744021	22745353	.	-	.	ID=SCSK_Hap1_Scaffold_3_22741199:22745353-E1;Parent=SCSK_Hap1_Scaffold_3_22741199:22745353
Scaffold_3	genBlastG	gene	22758973	22764359	503.171	-	.	ID=SCSK_Hap1_Scaffold_3_22758973:22764359;Name=KAH9780920.1
Scaffold_3	genBlastG	transcript	22758973	22764359	503.171	-	.	ID=SCSK_Hap1_Scaffold_3_22758973:22764359;Parent=SCSK_Hap1_Scaffold_3_22758973:22764359;Name=KAH9780920.1
Scaffold_3	genBlastG	exon	22758973	22759115	.	-	.	ID=SCSK_Hap1_Scaffold_3_22758973:22764359-E7;Parent=SCSK_Hap1_Scaffold_3_22758973:22764359
Scaffold_3	genBlastG	exon	22759242	22759776	.	-	.	ID=SCSK_Hap1_Scaffold_3_22758973:22764359-E6;Parent=SCSK_Hap1_Scaffold_3_22758973:22764359
Scaffold_3	genBlastG	exon	22759854	22761086	.	-	.	ID=SCSK_Hap1_Scaffold_3_22758973:22764359-E5;Parent=SCSK_Hap1_Scaffold_3_22758973:22764359
Scaffold_3	genBlastG	exon	22761160	22761471	.	-	.	ID=SCSK_Hap1_Scaffold_3_22758973:22764359-E4;Parent=SCSK_Hap1_Scaffold_3_22758973:22764359
Scaffold_3	genBlastG	exon	22761632	22762727	.	-	.	ID=SCSK_Hap1_Scaffold_3_22758973:22764359-E3;Parent=SCSK_Hap1_Scaffold_3_22758973:22764359
Scaffold_3	genBlastG	exon	22763650	22763703	.	-	.	ID=SCSK_Hap1_Scaffold_3_22758973:22764359-E2;Parent=SCSK_Hap1_Scaffold_3_22758973:22764359
Scaffold_3	genBlastG	exon	22763899	22764359	.	-	.	ID=SCSK_Hap1_Scaffold_3_22758973:22764359-E1;Parent=SCSK_Hap1_Scaffold_3_22758973:22764359
Scaffold_3	genBlastG	gene	24766905	24770626	227.375	-	.	ID=SCSK_Hap1_Scaffold_3_24766905:24770626;Name=KAH9725096.1
Scaffold_3	genBlastG	transcript	24766905	24770626	227.375	-	.	ID=SCSK_Hap1_Scaffold_3_24766905:24770626;Parent=SCSK_Hap1_Scaffold_3_24766905:24770626;Name=KAH9725096.1
Scaffold_3	genBlastG	exon	24766905	24767435	.	-	.	ID=SCSK_Hap1_Scaffold_3_24766905:24770626-E8;Parent=SCSK_Hap1_Scaffold_3_24766905:24770626
Scaffold_3	genBlastG	exon	24767669	24767895	.	-	.	ID=SCSK_Hap1_Scaffold_3_24766905:24770626-E7;Parent=SCSK_Hap1_Scaffold_3_24766905:24770626
Scaffold_3	genBlastG	exon	24767965	24768241	.	-	.	ID=SCSK_Hap1_Scaffold_3_24766905:24770626-E6;Parent=SCSK_Hap1_Scaffold_3_24766905:24770626
Scaffold_3	genBlastG	exon	24768383	24768533	.	-	.	ID=SCSK_Hap1_Scaffold_3_24766905:24770626-E5;Parent=SCSK_Hap1_Scaffold_3_24766905:24770626
Scaffold_3	genBlastG	exon	24768693	24769566	.	-	.	ID=SCSK_Hap1_Scaffold_3_24766905:24770626-E4;Parent=SCSK_Hap1_Scaffold_3_24766905:24770626
Scaffold_3	genBlastG	exon	24769597	24769810	.	-	.	ID=SCSK_Hap1_Scaffold_3_24766905:24770626-E3;Parent=SCSK_Hap1_Scaffold_3_24766905:24770626
Scaffold_3	genBlastG	exon	24770168	24770278	.	-	.	ID=SCSK_Hap1_Scaffold_3_24766905:24770626-E2;Parent=SCSK_Hap1_Scaffold_3_24766905:24770626
Scaffold_3	genBlastG	exon	24770369	24770626	.	-	.	ID=SCSK_Hap1_Scaffold_3_24766905:24770626-E1;Parent=SCSK_Hap1_Scaffold_3_24766905:24770626
Scaffold_3	genBlastG	gene	26539610	26545325	494.945	-	.	ID=SCSK_Hap1_Scaffold_3_26539610:26545325;Name=KAH9781302.1
Scaffold_3	genBlastG	transcript	26539610	26545325	494.945	-	.	ID=SCSK_Hap1_Scaffold_3_26539610:26545325;Parent=SCSK_Hap1_Scaffold_3_26539610:26545325;Name=KAH9781302.1
Scaffold_3	genBlastG	exon	26539610	26539712	.	-	.	ID=SCSK_Hap1_Scaffold_3_26539610:26545325-E7;Parent=SCSK_Hap1_Scaffold_3_26539610:26545325
Scaffold_3	genBlastG	exon	26539830	26540482	.	-	.	ID=SCSK_Hap1_Scaffold_3_26539610:26545325-E6;Parent=SCSK_Hap1_Scaffold_3_26539610:26545325
Scaffold_3	genBlastG	exon	26540684	26541796	.	-	.	ID=SCSK_Hap1_Scaffold_3_26539610:26545325-E5;Parent=SCSK_Hap1_Scaffold_3_26539610:26545325
Scaffold_3	genBlastG	exon	26542123	26542434	.	-	.	ID=SCSK_Hap1_Scaffold_3_26539610:26545325-E4;Parent=SCSK_Hap1_Scaffold_3_26539610:26545325
Scaffold_3	genBlastG	exon	26543309	26544404	.	-	.	ID=SCSK_Hap1_Scaffold_3_26539610:26545325-E3;Parent=SCSK_Hap1_Scaffold_3_26539610:26545325
Scaffold_3	genBlastG	exon	26544608	26545109	.	-	.	ID=SCSK_Hap1_Scaffold_3_26539610:26545325-E2;Parent=SCSK_Hap1_Scaffold_3_26539610:26545325
Scaffold_3	genBlastG	exon	26545238	26545325	.	-	.	ID=SCSK_Hap1_Scaffold_3_26539610:26545325-E1;Parent=SCSK_Hap1_Scaffold_3_26539610:26545325
Scaffold_3	genBlastG	gene	27766702	27771557	537.683	+	.	ID=SCSK_Hap1_Scaffold_3_27766702:27771557;Name=Ptrif.0003s2114.1.v1.3.1
Scaffold_3	genBlastG	transcript	27766702	27771557	537.683	+	.	ID=SCSK_Hap1_Scaffold_3_27766702:27771557;Parent=SCSK_Hap1_Scaffold_3_27766702:27771557;Name=Ptrif.0003s2114.1.v1.3.1
Scaffold_3	genBlastG	exon	27766702	27767180	.	+	.	ID=SCSK_Hap1_Scaffold_3_27766702:27771557-E1;Parent=SCSK_Hap1_Scaffold_3_27766702:27771557
Scaffold_3	genBlastG	exon	27767951	27769052	.	+	.	ID=SCSK_Hap1_Scaffold_3_27766702:27771557-E2;Parent=SCSK_Hap1_Scaffold_3_27766702:27771557
Scaffold_3	genBlastG	exon	27769150	27769434	.	+	.	ID=SCSK_Hap1_Scaffold_3_27766702:27771557-E3;Parent=SCSK_Hap1_Scaffold_3_27766702:27771557
Scaffold_3	genBlastG	exon	27769558	27770853	.	+	.	ID=SCSK_Hap1_Scaffold_3_27766702:27771557-E4;Parent=SCSK_Hap1_Scaffold_3_27766702:27771557
Scaffold_3	genBlastG	exon	27770952	27771557	.	+	.	ID=SCSK_Hap1_Scaffold_3_27766702:27771557-E5;Parent=SCSK_Hap1_Scaffold_3_27766702:27771557
Scaffold_3	genBlastG	gene	27914914	27918920	510.098	-	.	ID=SCSK_Hap1_Scaffold_3_27914914:27918920;Name=PB53316488-RA
Scaffold_3	genBlastG	transcript	27914914	27918920	510.098	-	.	ID=SCSK_Hap1_Scaffold_3_27914914:27918920;Parent=SCSK_Hap1_Scaffold_3_27914914:27918920;Name=PB53316488-RA
Scaffold_3	genBlastG	exon	27914914	27915522	.	-	.	ID=SCSK_Hap1_Scaffold_3_27914914:27918920-E5;Parent=SCSK_Hap1_Scaffold_3_27914914:27918920
Scaffold_3	genBlastG	exon	27915607	27916662	.	-	.	ID=SCSK_Hap1_Scaffold_3_27914914:27918920-E4;Parent=SCSK_Hap1_Scaffold_3_27914914:27918920
Scaffold_3	genBlastG	exon	27916751	27917053	.	-	.	ID=SCSK_Hap1_Scaffold_3_27914914:27918920-E3;Parent=SCSK_Hap1_Scaffold_3_27914914:27918920
Scaffold_3	genBlastG	exon	27917130	27918228	.	-	.	ID=SCSK_Hap1_Scaffold_3_27914914:27918920-E2;Parent=SCSK_Hap1_Scaffold_3_27914914:27918920
Scaffold_3	genBlastG	exon	27918415	27918920	.	-	.	ID=SCSK_Hap1_Scaffold_3_27914914:27918920-E1;Parent=SCSK_Hap1_Scaffold_3_27914914:27918920
Scaffold_3	genBlastG	gene	28187990	28193692	468.814	+	.	ID=SCSK_Hap1_Scaffold_3_28187990:28193692;Name=Ptrif.0003s4702.3.v1.3.1
Scaffold_3	genBlastG	transcript	28187990	28193692	468.814	+	.	ID=SCSK_Hap1_Scaffold_3_28187990:28193692;Parent=SCSK_Hap1_Scaffold_3_28187990:28193692;Name=Ptrif.0003s4702.3.v1.3.1
Scaffold_3	genBlastG	exon	28187990	28188468	.	+	.	ID=SCSK_Hap1_Scaffold_3_28187990:28193692-E1;Parent=SCSK_Hap1_Scaffold_3_28187990:28193692
Scaffold_3	genBlastG	exon	28188757	28189828	.	+	.	ID=SCSK_Hap1_Scaffold_3_28187990:28193692-E2;Parent=SCSK_Hap1_Scaffold_3_28187990:28193692
Scaffold_3	genBlastG	exon	28191677	28191976	.	+	.	ID=SCSK_Hap1_Scaffold_3_28187990:28193692-E3;Parent=SCSK_Hap1_Scaffold_3_28187990:28193692
Scaffold_3	genBlastG	exon	28192101	28193093	.	+	.	ID=SCSK_Hap1_Scaffold_3_28187990:28193692-E4;Parent=SCSK_Hap1_Scaffold_3_28187990:28193692
Scaffold_3	genBlastG	exon	28193192	28193692	.	+	.	ID=SCSK_Hap1_Scaffold_3_28187990:28193692-E5;Parent=SCSK_Hap1_Scaffold_3_28187990:28193692
Scaffold_3	genBlastG	gene	28213091	28217042	329.883	+	.	ID=SCSK_Hap1_Scaffold_3_28213091:28217042;Name=CL5G054325012.t1_alt
Scaffold_3	genBlastG	transcript	28213091	28217042	329.883	+	.	ID=SCSK_Hap1_Scaffold_3_28213091:28217042;Parent=SCSK_Hap1_Scaffold_3_28213091:28217042;Name=CL5G054325012.t1_alt
Scaffold_3	genBlastG	exon	28213091	28213521	.	+	.	ID=SCSK_Hap1_Scaffold_3_28213091:28217042-E1;Parent=SCSK_Hap1_Scaffold_3_28213091:28217042
Scaffold_3	genBlastG	exon	28213695	28214775	.	+	.	ID=SCSK_Hap1_Scaffold_3_28213091:28217042-E2;Parent=SCSK_Hap1_Scaffold_3_28213091:28217042
Scaffold_3	genBlastG	exon	28215080	28215382	.	+	.	ID=SCSK_Hap1_Scaffold_3_28213091:28217042-E3;Parent=SCSK_Hap1_Scaffold_3_28213091:28217042
Scaffold_3	genBlastG	exon	28215469	28215991	.	+	.	ID=SCSK_Hap1_Scaffold_3_28213091:28217042-E4;Parent=SCSK_Hap1_Scaffold_3_28213091:28217042
Scaffold_3	genBlastG	exon	28216039	28216416	.	+	.	ID=SCSK_Hap1_Scaffold_3_28213091:28217042-E5;Parent=SCSK_Hap1_Scaffold_3_28213091:28217042
Scaffold_3	genBlastG	exon	28216537	28217042	.	+	.	ID=SCSK_Hap1_Scaffold_3_28213091:28217042-E6;Parent=SCSK_Hap1_Scaffold_3_28213091:28217042
Scaffold_3	genBlastG	gene	28266103	28270452	327.604	+	.	ID=SCSK_Hap1_Scaffold_3_28266103:28270452;Name=Ptrif.0003s2156.1.v1.3.1
Scaffold_3	genBlastG	transcript	28266103	28270452	327.604	+	.	ID=SCSK_Hap1_Scaffold_3_28266103:28270452;Parent=SCSK_Hap1_Scaffold_3_28266103:28270452;Name=Ptrif.0003s2156.1.v1.3.1
Scaffold_3	genBlastG	exon	28266103	28266608	.	+	.	ID=SCSK_Hap1_Scaffold_3_28266103:28270452-E1;Parent=SCSK_Hap1_Scaffold_3_28266103:28270452
Scaffold_3	genBlastG	exon	28266782	28267862	.	+	.	ID=SCSK_Hap1_Scaffold_3_28266103:28270452-E2;Parent=SCSK_Hap1_Scaffold_3_28266103:28270452
Scaffold_3	genBlastG	exon	28268303	28268602	.	+	.	ID=SCSK_Hap1_Scaffold_3_28266103:28270452-E3;Parent=SCSK_Hap1_Scaffold_3_28266103:28270452
Scaffold_3	genBlastG	exon	28268713	28269642	.	+	.	ID=SCSK_Hap1_Scaffold_3_28266103:28270452-E4;Parent=SCSK_Hap1_Scaffold_3_28266103:28270452
Scaffold_3	genBlastG	exon	28269934	28270452	.	+	.	ID=SCSK_Hap1_Scaffold_3_28266103:28270452-E5;Parent=SCSK_Hap1_Scaffold_3_28266103:28270452
Scaffold_3	genBlastG	gene	28283192	28288099	341.18	+	.	ID=SCSK_Hap1_Scaffold_3_28283192:28288099;Name=LL_PB44902821-RA
Scaffold_3	genBlastG	transcript	28283192	28288099	341.18	+	.	ID=SCSK_Hap1_Scaffold_3_28283192:28288099;Parent=SCSK_Hap1_Scaffold_3_28283192:28288099;Name=LL_PB44902821-RA
Scaffold_3	genBlastG	exon	28283192	28283697	.	+	.	ID=SCSK_Hap1_Scaffold_3_28283192:28288099-E1;Parent=SCSK_Hap1_Scaffold_3_28283192:28288099
Scaffold_3	genBlastG	exon	28283958	28285074	.	+	.	ID=SCSK_Hap1_Scaffold_3_28283192:28288099-E2;Parent=SCSK_Hap1_Scaffold_3_28283192:28288099
Scaffold_3	genBlastG	exon	28285389	28285688	.	+	.	ID=SCSK_Hap1_Scaffold_3_28283192:28288099-E3;Parent=SCSK_Hap1_Scaffold_3_28283192:28288099
Scaffold_3	genBlastG	exon	28285777	28286721	.	+	.	ID=SCSK_Hap1_Scaffold_3_28283192:28288099-E4;Parent=SCSK_Hap1_Scaffold_3_28283192:28288099
Scaffold_3	genBlastG	exon	28286848	28287353	.	+	.	ID=SCSK_Hap1_Scaffold_3_28283192:28288099-E5;Parent=SCSK_Hap1_Scaffold_3_28283192:28288099
Scaffold_3	genBlastG	exon	28288030	28288099	.	+	.	ID=SCSK_Hap1_Scaffold_3_28283192:28288099-E6;Parent=SCSK_Hap1_Scaffold_3_28283192:28288099
Scaffold_3	genBlastG	gene	28337021	28341538	292.271	+	.	ID=SCSK_Hap1_Scaffold_3_28337021:28341538;Name=Ciclev10023686m
Scaffold_3	genBlastG	transcript	28337021	28341538	292.271	+	.	ID=SCSK_Hap1_Scaffold_3_28337021:28341538;Parent=SCSK_Hap1_Scaffold_3_28337021:28341538;Name=Ciclev10023686m
Scaffold_3	genBlastG	exon	28337021	28337374	.	+	.	ID=SCSK_Hap1_Scaffold_3_28337021:28341538-E1;Parent=SCSK_Hap1_Scaffold_3_28337021:28341538
Scaffold_3	genBlastG	exon	28338211	28338913	.	+	.	ID=SCSK_Hap1_Scaffold_3_28337021:28341538-E2;Parent=SCSK_Hap1_Scaffold_3_28337021:28341538
Scaffold_3	genBlastG	exon	28338929	28338979	.	+	.	ID=SCSK_Hap1_Scaffold_3_28337021:28341538-E3;Parent=SCSK_Hap1_Scaffold_3_28337021:28341538
Scaffold_3	genBlastG	exon	28339584	28341134	.	+	.	ID=SCSK_Hap1_Scaffold_3_28337021:28341538-E4;Parent=SCSK_Hap1_Scaffold_3_28337021:28341538
Scaffold_3	genBlastG	exon	28341228	28341538	.	+	.	ID=SCSK_Hap1_Scaffold_3_28337021:28341538-E5;Parent=SCSK_Hap1_Scaffold_3_28337021:28341538
Scaffold_3	genBlastG	gene	28353517	28357809	245.506	+	.	ID=SCSK_Hap1_Scaffold_3_28353517:28357809;Name=PB53310748-RA
Scaffold_3	genBlastG	transcript	28353517	28357809	245.506	+	.	ID=SCSK_Hap1_Scaffold_3_28353517:28357809;Parent=SCSK_Hap1_Scaffold_3_28353517:28357809;Name=PB53310748-RA
Scaffold_3	genBlastG	exon	28353517	28354019	.	+	.	ID=SCSK_Hap1_Scaffold_3_28353517:28357809-E1;Parent=SCSK_Hap1_Scaffold_3_28353517:28357809
Scaffold_3	genBlastG	exon	28354185	28355265	.	+	.	ID=SCSK_Hap1_Scaffold_3_28353517:28357809-E2;Parent=SCSK_Hap1_Scaffold_3_28353517:28357809
Scaffold_3	genBlastG	exon	28355683	28355982	.	+	.	ID=SCSK_Hap1_Scaffold_3_28353517:28357809-E3;Parent=SCSK_Hap1_Scaffold_3_28353517:28357809
Scaffold_3	genBlastG	exon	28356090	28357022	.	+	.	ID=SCSK_Hap1_Scaffold_3_28353517:28357809-E4;Parent=SCSK_Hap1_Scaffold_3_28353517:28357809
Scaffold_3	genBlastG	exon	28357291	28357809	.	+	.	ID=SCSK_Hap1_Scaffold_3_28353517:28357809-E5;Parent=SCSK_Hap1_Scaffold_3_28353517:28357809
Scaffold_3	genBlastG	gene	28412781	28420336	454.568	+	.	ID=SCSK_Hap1_Scaffold_3_28412781:28420336;Name=Ptrif.0003s2153.1.v1.3.1
Scaffold_3	genBlastG	transcript	28412781	28420336	454.568	+	.	ID=SCSK_Hap1_Scaffold_3_28412781:28420336;Parent=SCSK_Hap1_Scaffold_3_28412781:28420336;Name=Ptrif.0003s2153.1.v1.3.1
Scaffold_3	genBlastG	exon	28412781	28413284	.	+	.	ID=SCSK_Hap1_Scaffold_3_28412781:28420336-E1;Parent=SCSK_Hap1_Scaffold_3_28412781:28420336
Scaffold_3	genBlastG	exon	28413586	28414680	.	+	.	ID=SCSK_Hap1_Scaffold_3_28412781:28420336-E2;Parent=SCSK_Hap1_Scaffold_3_28412781:28420336
Scaffold_3	genBlastG	exon	28414998	28415297	.	+	.	ID=SCSK_Hap1_Scaffold_3_28412781:28420336-E3;Parent=SCSK_Hap1_Scaffold_3_28412781:28420336
Scaffold_3	genBlastG	exon	28415398	28415830	.	+	.	ID=SCSK_Hap1_Scaffold_3_28412781:28420336-E4;Parent=SCSK_Hap1_Scaffold_3_28412781:28420336
Scaffold_3	genBlastG	exon	28419108	28419637	.	+	.	ID=SCSK_Hap1_Scaffold_3_28412781:28420336-E5;Parent=SCSK_Hap1_Scaffold_3_28412781:28420336
Scaffold_3	genBlastG	exon	28419763	28420237	.	+	.	ID=SCSK_Hap1_Scaffold_3_28412781:28420336-E6;Parent=SCSK_Hap1_Scaffold_3_28412781:28420336
Scaffold_3	genBlastG	exon	28420254	28420336	.	+	.	ID=SCSK_Hap1_Scaffold_3_28412781:28420336-E7;Parent=SCSK_Hap1_Scaffold_3_28412781:28420336
Scaffold_3	genBlastG	gene	28435506	28445372	444.445	+	.	ID=SCSK_Hap1_Scaffold_3_28435506:28445372;Name=KAH9725574.1
Scaffold_3	genBlastG	transcript	28435506	28445372	444.445	+	.	ID=SCSK_Hap1_Scaffold_3_28435506:28445372;Parent=SCSK_Hap1_Scaffold_3_28435506:28445372;Name=KAH9725574.1
Scaffold_3	genBlastG	exon	28435506	28435975	.	+	.	ID=SCSK_Hap1_Scaffold_3_28435506:28445372-E1;Parent=SCSK_Hap1_Scaffold_3_28435506:28445372
Scaffold_3	genBlastG	exon	28437500	28438592	.	+	.	ID=SCSK_Hap1_Scaffold_3_28435506:28445372-E2;Parent=SCSK_Hap1_Scaffold_3_28435506:28445372
Scaffold_3	genBlastG	exon	28443166	28443465	.	+	.	ID=SCSK_Hap1_Scaffold_3_28435506:28445372-E3;Parent=SCSK_Hap1_Scaffold_3_28435506:28445372
Scaffold_3	genBlastG	exon	28443591	28444310	.	+	.	ID=SCSK_Hap1_Scaffold_3_28435506:28445372-E4;Parent=SCSK_Hap1_Scaffold_3_28435506:28445372
Scaffold_3	genBlastG	exon	28444809	28445372	.	+	.	ID=SCSK_Hap1_Scaffold_3_28435506:28445372-E5;Parent=SCSK_Hap1_Scaffold_3_28435506:28445372
Scaffold_3	genBlastG	gene	28463039	28467900	90.2222	+	.	ID=SCSK_Hap1_Scaffold_3_28463039:28467900;Name=KAH9781828.1
Scaffold_3	genBlastG	transcript	28463039	28467900	90.2222	+	.	ID=SCSK_Hap1_Scaffold_3_28463039:28467900;Parent=SCSK_Hap1_Scaffold_3_28463039:28467900;Name=KAH9781828.1
Scaffold_3	genBlastG	exon	28463039	28463517	.	+	.	ID=SCSK_Hap1_Scaffold_3_28463039:28467900-E1;Parent=SCSK_Hap1_Scaffold_3_28463039:28467900
Scaffold_3	genBlastG	exon	28464213	28465308	.	+	.	ID=SCSK_Hap1_Scaffold_3_28463039:28467900-E2;Parent=SCSK_Hap1_Scaffold_3_28463039:28467900
Scaffold_3	genBlastG	exon	28465392	28465679	.	+	.	ID=SCSK_Hap1_Scaffold_3_28463039:28467900-E3;Parent=SCSK_Hap1_Scaffold_3_28463039:28467900
Scaffold_3	genBlastG	exon	28465804	28467900	.	+	.	ID=SCSK_Hap1_Scaffold_3_28463039:28467900-E4;Parent=SCSK_Hap1_Scaffold_3_28463039:28467900
Scaffold_3	genBlastG	gene	28501643	28502744	72.4435	+	.	ID=SCSK_Hap1_Scaffold_3_28501643:28502744;Name=PB53310761-RA
Scaffold_3	genBlastG	transcript	28501643	28502744	72.4435	+	.	ID=SCSK_Hap1_Scaffold_3_28501643:28502744;Parent=SCSK_Hap1_Scaffold_3_28501643:28502744;Name=PB53310761-RA
Scaffold_3	genBlastG	exon	28501643	28502081	.	+	.	ID=SCSK_Hap1_Scaffold_3_28501643:28502744-E1;Parent=SCSK_Hap1_Scaffold_3_28501643:28502744
Scaffold_3	genBlastG	exon	28502128	28502152	.	+	.	ID=SCSK_Hap1_Scaffold_3_28501643:28502744-E2;Parent=SCSK_Hap1_Scaffold_3_28501643:28502744
Scaffold_3	genBlastG	exon	28502165	28502744	.	+	.	ID=SCSK_Hap1_Scaffold_3_28501643:28502744-E3;Parent=SCSK_Hap1_Scaffold_3_28501643:28502744
Scaffold_3	genBlastG	gene	28808652	28811718	345.46	+	.	ID=SCSK_Hap1_Scaffold_3_28808652:28811718;Name=PB53316578-RA
Scaffold_3	genBlastG	transcript	28808652	28811718	345.46	+	.	ID=SCSK_Hap1_Scaffold_3_28808652:28811718;Parent=SCSK_Hap1_Scaffold_3_28808652:28811718;Name=PB53316578-RA
Scaffold_3	genBlastG	exon	28808652	28808924	.	+	.	ID=SCSK_Hap1_Scaffold_3_28808652:28811718-E1;Parent=SCSK_Hap1_Scaffold_3_28808652:28811718
Scaffold_3	genBlastG	exon	28809011	28809449	.	+	.	ID=SCSK_Hap1_Scaffold_3_28808652:28811718-E2;Parent=SCSK_Hap1_Scaffold_3_28808652:28811718
Scaffold_3	genBlastG	exon	28809703	28809842	.	+	.	ID=SCSK_Hap1_Scaffold_3_28808652:28811718-E3;Parent=SCSK_Hap1_Scaffold_3_28808652:28811718
Scaffold_3	genBlastG	exon	28809958	28810185	.	+	.	ID=SCSK_Hap1_Scaffold_3_28808652:28811718-E4;Parent=SCSK_Hap1_Scaffold_3_28808652:28811718
Scaffold_3	genBlastG	exon	28810230	28810314	.	+	.	ID=SCSK_Hap1_Scaffold_3_28808652:28811718-E5;Parent=SCSK_Hap1_Scaffold_3_28808652:28811718
Scaffold_3	genBlastG	exon	28810342	28811051	.	+	.	ID=SCSK_Hap1_Scaffold_3_28808652:28811718-E6;Parent=SCSK_Hap1_Scaffold_3_28808652:28811718
Scaffold_3	genBlastG	exon	28811125	28811718	.	+	.	ID=SCSK_Hap1_Scaffold_3_28808652:28811718-E7;Parent=SCSK_Hap1_Scaffold_3_28808652:28811718
Scaffold_3	genBlastG	gene	28865392	28869834	402.499	-	.	ID=SCSK_Hap1_Scaffold_3_28865392:28869834;Name=PB53316597-RA
Scaffold_3	genBlastG	transcript	28865392	28869834	402.499	-	.	ID=SCSK_Hap1_Scaffold_3_28865392:28869834;Parent=SCSK_Hap1_Scaffold_3_28865392:28869834;Name=PB53316597-RA
Scaffold_3	genBlastG	exon	28865392	28866033	.	-	.	ID=SCSK_Hap1_Scaffold_3_28865392:28869834-E5;Parent=SCSK_Hap1_Scaffold_3_28865392:28869834
Scaffold_3	genBlastG	exon	28866127	28867176	.	-	.	ID=SCSK_Hap1_Scaffold_3_28865392:28869834-E4;Parent=SCSK_Hap1_Scaffold_3_28865392:28869834
Scaffold_3	genBlastG	exon	28867297	28867581	.	-	.	ID=SCSK_Hap1_Scaffold_3_28865392:28869834-E3;Parent=SCSK_Hap1_Scaffold_3_28865392:28869834
Scaffold_3	genBlastG	exon	28867901	28868999	.	-	.	ID=SCSK_Hap1_Scaffold_3_28865392:28869834-E2;Parent=SCSK_Hap1_Scaffold_3_28865392:28869834
Scaffold_3	genBlastG	exon	28869344	28869834	.	-	.	ID=SCSK_Hap1_Scaffold_3_28865392:28869834-E1;Parent=SCSK_Hap1_Scaffold_3_28865392:28869834
Scaffold_3	genBlastG	gene	28891892	28896414	160.282	-	.	ID=SCSK_Hap1_Scaffold_3_28891892:28896414;Name=orange1.1t04573.1
Scaffold_3	genBlastG	transcript	28891892	28896414	160.282	-	.	ID=SCSK_Hap1_Scaffold_3_28891892:28896414;Parent=SCSK_Hap1_Scaffold_3_28891892:28896414;Name=orange1.1t04573.1
Scaffold_3	genBlastG	exon	28891892	28893964	.	-	.	ID=SCSK_Hap1_Scaffold_3_28891892:28896414-E4;Parent=SCSK_Hap1_Scaffold_3_28891892:28896414
Scaffold_3	genBlastG	exon	28894098	28894379	.	-	.	ID=SCSK_Hap1_Scaffold_3_28891892:28896414-E3;Parent=SCSK_Hap1_Scaffold_3_28891892:28896414
Scaffold_3	genBlastG	exon	28894483	28895581	.	-	.	ID=SCSK_Hap1_Scaffold_3_28891892:28896414-E2;Parent=SCSK_Hap1_Scaffold_3_28891892:28896414
Scaffold_3	genBlastG	exon	28895924	28896414	.	-	.	ID=SCSK_Hap1_Scaffold_3_28891892:28896414-E1;Parent=SCSK_Hap1_Scaffold_3_28891892:28896414
Scaffold_3	genBlastG	gene	28934295	28939976	485.68	-	.	ID=SCSK_Hap1_Scaffold_3_28934295:28939976;Name=Ciclev10023938m
Scaffold_3	genBlastG	transcript	28934295	28939976	485.68	-	.	ID=SCSK_Hap1_Scaffold_3_28934295:28939976;Parent=SCSK_Hap1_Scaffold_3_28934295:28939976;Name=Ciclev10023938m
Scaffold_3	genBlastG	exon	28934295	28934969	.	-	.	ID=SCSK_Hap1_Scaffold_3_28934295:28939976-E7;Parent=SCSK_Hap1_Scaffold_3_28934295:28939976
Scaffold_3	genBlastG	exon	28935067	28935128	.	-	.	ID=SCSK_Hap1_Scaffold_3_28934295:28939976-E6;Parent=SCSK_Hap1_Scaffold_3_28934295:28939976
Scaffold_3	genBlastG	exon	28935162	28936146	.	-	.	ID=SCSK_Hap1_Scaffold_3_28934295:28939976-E5;Parent=SCSK_Hap1_Scaffold_3_28934295:28939976
Scaffold_3	genBlastG	exon	28936268	28936555	.	-	.	ID=SCSK_Hap1_Scaffold_3_28934295:28939976-E4;Parent=SCSK_Hap1_Scaffold_3_28934295:28939976
Scaffold_3	genBlastG	exon	28936642	28937737	.	-	.	ID=SCSK_Hap1_Scaffold_3_28934295:28939976-E3;Parent=SCSK_Hap1_Scaffold_3_28934295:28939976
Scaffold_3	genBlastG	exon	28938612	28939076	.	-	.	ID=SCSK_Hap1_Scaffold_3_28934295:28939976-E2;Parent=SCSK_Hap1_Scaffold_3_28934295:28939976
Scaffold_3	genBlastG	exon	28939846	28939976	.	-	.	ID=SCSK_Hap1_Scaffold_3_28934295:28939976-E1;Parent=SCSK_Hap1_Scaffold_3_28934295:28939976
Scaffold_3	genBlastG	gene	28974894	28980368	406.636	-	.	ID=SCSK_Hap1_Scaffold_3_28974894:28980368;Name=Cs5g19470.1
Scaffold_3	genBlastG	transcript	28974894	28980368	406.636	-	.	ID=SCSK_Hap1_Scaffold_3_28974894:28980368;Parent=SCSK_Hap1_Scaffold_3_28974894:28980368;Name=Cs5g19470.1
Scaffold_3	genBlastG	exon	28974894	28975580	.	-	.	ID=SCSK_Hap1_Scaffold_3_28974894:28980368-E5;Parent=SCSK_Hap1_Scaffold_3_28974894:28980368
Scaffold_3	genBlastG	exon	28975846	28977156	.	-	.	ID=SCSK_Hap1_Scaffold_3_28974894:28980368-E4;Parent=SCSK_Hap1_Scaffold_3_28974894:28980368
Scaffold_3	genBlastG	exon	28977283	28977557	.	-	.	ID=SCSK_Hap1_Scaffold_3_28974894:28980368-E3;Parent=SCSK_Hap1_Scaffold_3_28974894:28980368
Scaffold_3	genBlastG	exon	28977693	28978798	.	-	.	ID=SCSK_Hap1_Scaffold_3_28974894:28980368-E2;Parent=SCSK_Hap1_Scaffold_3_28974894:28980368
Scaffold_3	genBlastG	exon	28979890	28980368	.	-	.	ID=SCSK_Hap1_Scaffold_3_28974894:28980368-E1;Parent=SCSK_Hap1_Scaffold_3_28974894:28980368
Scaffold_3	genBlastG	gene	28999009	29004122	413.828	-	.	ID=SCSK_Hap1_Scaffold_3_28999009:29004122;Name=CL4G050751012.t1_alt
Scaffold_3	genBlastG	transcript	28999009	29004122	413.828	-	.	ID=SCSK_Hap1_Scaffold_3_28999009:29004122;Parent=SCSK_Hap1_Scaffold_3_28999009:29004122;Name=CL4G050751012.t1_alt
Scaffold_3	genBlastG	exon	28999009	28999680	.	-	.	ID=SCSK_Hap1_Scaffold_3_28999009:29004122-E5;Parent=SCSK_Hap1_Scaffold_3_28999009:29004122
Scaffold_3	genBlastG	exon	28999785	29001209	.	-	.	ID=SCSK_Hap1_Scaffold_3_28999009:29004122-E4;Parent=SCSK_Hap1_Scaffold_3_28999009:29004122
Scaffold_3	genBlastG	exon	29001336	29001620	.	-	.	ID=SCSK_Hap1_Scaffold_3_28999009:29004122-E3;Parent=SCSK_Hap1_Scaffold_3_28999009:29004122
Scaffold_3	genBlastG	exon	29001762	29002851	.	-	.	ID=SCSK_Hap1_Scaffold_3_28999009:29004122-E2;Parent=SCSK_Hap1_Scaffold_3_28999009:29004122
Scaffold_3	genBlastG	exon	29003614	29004122	.	-	.	ID=SCSK_Hap1_Scaffold_3_28999009:29004122-E1;Parent=SCSK_Hap1_Scaffold_3_28999009:29004122
Scaffold_3	genBlastG	gene	29041791	29046149	379.579	-	.	ID=SCSK_Hap1_Scaffold_3_29041791:29046149;Name=PB53316616-RA
Scaffold_3	genBlastG	transcript	29041791	29046149	379.579	-	.	ID=SCSK_Hap1_Scaffold_3_29041791:29046149;Parent=SCSK_Hap1_Scaffold_3_29041791:29046149;Name=PB53316616-RA
Scaffold_3	genBlastG	exon	29041791	29042348	.	-	.	ID=SCSK_Hap1_Scaffold_3_29041791:29046149-E6;Parent=SCSK_Hap1_Scaffold_3_29041791:29046149
Scaffold_3	genBlastG	exon	29042437	29042490	.	-	.	ID=SCSK_Hap1_Scaffold_3_29041791:29046149-E5;Parent=SCSK_Hap1_Scaffold_3_29041791:29046149
Scaffold_3	genBlastG	exon	29042602	29043705	.	-	.	ID=SCSK_Hap1_Scaffold_3_29041791:29046149-E4;Parent=SCSK_Hap1_Scaffold_3_29041791:29046149
Scaffold_3	genBlastG	exon	29043826	29044107	.	-	.	ID=SCSK_Hap1_Scaffold_3_29041791:29046149-E3;Parent=SCSK_Hap1_Scaffold_3_29041791:29046149
Scaffold_3	genBlastG	exon	29044212	29045316	.	-	.	ID=SCSK_Hap1_Scaffold_3_29041791:29046149-E2;Parent=SCSK_Hap1_Scaffold_3_29041791:29046149
Scaffold_3	genBlastG	exon	29045659	29046149	.	-	.	ID=SCSK_Hap1_Scaffold_3_29041791:29046149-E1;Parent=SCSK_Hap1_Scaffold_3_29041791:29046149
Scaffold_3	genBlastG	gene	29063929	29068462	433.56	-	.	ID=SCSK_Hap1_Scaffold_3_29063929:29068462;Name=PB53316619-RA
Scaffold_3	genBlastG	transcript	29063929	29068462	433.56	-	.	ID=SCSK_Hap1_Scaffold_3_29063929:29068462;Parent=SCSK_Hap1_Scaffold_3_29063929:29068462;Name=PB53316619-RA
Scaffold_3	genBlastG	exon	29063929	29064624	.	-	.	ID=SCSK_Hap1_Scaffold_3_29063929:29068462-E5;Parent=SCSK_Hap1_Scaffold_3_29063929:29068462
Scaffold_3	genBlastG	exon	29064722	29066017	.	-	.	ID=SCSK_Hap1_Scaffold_3_29063929:29068462-E4;Parent=SCSK_Hap1_Scaffold_3_29063929:29068462
Scaffold_3	genBlastG	exon	29066142	29066423	.	-	.	ID=SCSK_Hap1_Scaffold_3_29063929:29068462-E3;Parent=SCSK_Hap1_Scaffold_3_29063929:29068462
Scaffold_3	genBlastG	exon	29066531	29067629	.	-	.	ID=SCSK_Hap1_Scaffold_3_29063929:29068462-E2;Parent=SCSK_Hap1_Scaffold_3_29063929:29068462
Scaffold_3	genBlastG	exon	29067972	29068462	.	-	.	ID=SCSK_Hap1_Scaffold_3_29063929:29068462-E1;Parent=SCSK_Hap1_Scaffold_3_29063929:29068462
Scaffold_3	genBlastG	gene	29074362	29078895	418.06	-	.	ID=SCSK_Hap1_Scaffold_3_29074362:29078895;Name=PB53316619-RA
Scaffold_3	genBlastG	transcript	29074362	29078895	418.06	-	.	ID=SCSK_Hap1_Scaffold_3_29074362:29078895;Parent=SCSK_Hap1_Scaffold_3_29074362:29078895;Name=PB53316619-RA
Scaffold_3	genBlastG	exon	29074362	29075057	.	-	.	ID=SCSK_Hap1_Scaffold_3_29074362:29078895-E5;Parent=SCSK_Hap1_Scaffold_3_29074362:29078895
Scaffold_3	genBlastG	exon	29075155	29076450	.	-	.	ID=SCSK_Hap1_Scaffold_3_29074362:29078895-E4;Parent=SCSK_Hap1_Scaffold_3_29074362:29078895
Scaffold_3	genBlastG	exon	29076575	29076856	.	-	.	ID=SCSK_Hap1_Scaffold_3_29074362:29078895-E3;Parent=SCSK_Hap1_Scaffold_3_29074362:29078895
Scaffold_3	genBlastG	exon	29076964	29078062	.	-	.	ID=SCSK_Hap1_Scaffold_3_29074362:29078895-E2;Parent=SCSK_Hap1_Scaffold_3_29074362:29078895
Scaffold_3	genBlastG	exon	29078405	29078895	.	-	.	ID=SCSK_Hap1_Scaffold_3_29074362:29078895-E1;Parent=SCSK_Hap1_Scaffold_3_29074362:29078895
Scaffold_3	genBlastG	gene	29139140	29143903	263.509	-	.	ID=SCSK_Hap1_Scaffold_3_29139140:29143903;Name=KAH9725826.1
Scaffold_3	genBlastG	transcript	29139140	29143903	263.509	-	.	ID=SCSK_Hap1_Scaffold_3_29139140:29143903;Parent=SCSK_Hap1_Scaffold_3_29139140:29143903;Name=KAH9725826.1
Scaffold_3	genBlastG	exon	29139140	29139592	.	-	.	ID=SCSK_Hap1_Scaffold_3_29139140:29143903-E5;Parent=SCSK_Hap1_Scaffold_3_29139140:29143903
Scaffold_3	genBlastG	exon	29139980	29141101	.	-	.	ID=SCSK_Hap1_Scaffold_3_29139140:29143903-E4;Parent=SCSK_Hap1_Scaffold_3_29139140:29143903
Scaffold_3	genBlastG	exon	29141213	29141500	.	-	.	ID=SCSK_Hap1_Scaffold_3_29139140:29143903-E3;Parent=SCSK_Hap1_Scaffold_3_29139140:29143903
Scaffold_3	genBlastG	exon	29141602	29142697	.	-	.	ID=SCSK_Hap1_Scaffold_3_29139140:29143903-E2;Parent=SCSK_Hap1_Scaffold_3_29139140:29143903
Scaffold_3	genBlastG	exon	29143425	29143903	.	-	.	ID=SCSK_Hap1_Scaffold_3_29139140:29143903-E1;Parent=SCSK_Hap1_Scaffold_3_29139140:29143903
Scaffold_3	genBlastG	gene	29153357	29158863	424.43	-	.	ID=SCSK_Hap1_Scaffold_3_29153357:29158863;Name=PB53316626-RA
Scaffold_3	genBlastG	transcript	29153357	29158863	424.43	-	.	ID=SCSK_Hap1_Scaffold_3_29153357:29158863;Parent=SCSK_Hap1_Scaffold_3_29153357:29158863;Name=PB53316626-RA
Scaffold_3	genBlastG	exon	29153357	29153509	.	-	.	ID=SCSK_Hap1_Scaffold_3_29153357:29158863-E6;Parent=SCSK_Hap1_Scaffold_3_29153357:29158863
Scaffold_3	genBlastG	exon	29153991	29154689	.	-	.	ID=SCSK_Hap1_Scaffold_3_29153357:29158863-E5;Parent=SCSK_Hap1_Scaffold_3_29153357:29158863
Scaffold_3	genBlastG	exon	29154795	29156099	.	-	.	ID=SCSK_Hap1_Scaffold_3_29153357:29158863-E4;Parent=SCSK_Hap1_Scaffold_3_29153357:29158863
Scaffold_3	genBlastG	exon	29156212	29156499	.	-	.	ID=SCSK_Hap1_Scaffold_3_29153357:29158863-E3;Parent=SCSK_Hap1_Scaffold_3_29153357:29158863
Scaffold_3	genBlastG	exon	29156634	29157735	.	-	.	ID=SCSK_Hap1_Scaffold_3_29153357:29158863-E2;Parent=SCSK_Hap1_Scaffold_3_29153357:29158863
Scaffold_3	genBlastG	exon	29158385	29158863	.	-	.	ID=SCSK_Hap1_Scaffold_3_29153357:29158863-E1;Parent=SCSK_Hap1_Scaffold_3_29153357:29158863
Scaffold_3	genBlastG	gene	29173412	29177962	536.172	-	.	ID=SCSK_Hap1_Scaffold_3_29173412:29177962;Name=KAH9782094.1
Scaffold_3	genBlastG	transcript	29173412	29177962	536.172	-	.	ID=SCSK_Hap1_Scaffold_3_29173412:29177962;Parent=SCSK_Hap1_Scaffold_3_29173412:29177962;Name=KAH9782094.1
Scaffold_3	genBlastG	exon	29173412	29174074	.	-	.	ID=SCSK_Hap1_Scaffold_3_29173412:29177962-E7;Parent=SCSK_Hap1_Scaffold_3_29173412:29177962
Scaffold_3	genBlastG	exon	29174172	29175467	.	-	.	ID=SCSK_Hap1_Scaffold_3_29173412:29177962-E6;Parent=SCSK_Hap1_Scaffold_3_29173412:29177962
Scaffold_3	genBlastG	exon	29175583	29175613	.	-	.	ID=SCSK_Hap1_Scaffold_3_29173412:29177962-E5;Parent=SCSK_Hap1_Scaffold_3_29173412:29177962
Scaffold_3	genBlastG	exon	29175653	29175867	.	-	.	ID=SCSK_Hap1_Scaffold_3_29173412:29177962-E4;Parent=SCSK_Hap1_Scaffold_3_29173412:29177962
Scaffold_3	genBlastG	exon	29175998	29177096	.	-	.	ID=SCSK_Hap1_Scaffold_3_29173412:29177962-E3;Parent=SCSK_Hap1_Scaffold_3_29173412:29177962
Scaffold_3	genBlastG	exon	29177475	29177659	.	-	.	ID=SCSK_Hap1_Scaffold_3_29173412:29177962-E2;Parent=SCSK_Hap1_Scaffold_3_29173412:29177962
Scaffold_3	genBlastG	exon	29177726	29177962	.	-	.	ID=SCSK_Hap1_Scaffold_3_29173412:29177962-E1;Parent=SCSK_Hap1_Scaffold_3_29173412:29177962
Scaffold_3	genBlastG	gene	29237271	29241761	402.888	-	.	ID=SCSK_Hap1_Scaffold_3_29237271:29241761;Name=KAH9725846.1
Scaffold_3	genBlastG	transcript	29237271	29241761	402.888	-	.	ID=SCSK_Hap1_Scaffold_3_29237271:29241761;Parent=SCSK_Hap1_Scaffold_3_29237271:29241761;Name=KAH9725846.1
Scaffold_3	genBlastG	exon	29237271	29237978	.	-	.	ID=SCSK_Hap1_Scaffold_3_29237271:29241761-E6;Parent=SCSK_Hap1_Scaffold_3_29237271:29241761
Scaffold_3	genBlastG	exon	29238080	29238109	.	-	.	ID=SCSK_Hap1_Scaffold_3_29237271:29241761-E5;Parent=SCSK_Hap1_Scaffold_3_29237271:29241761
Scaffold_3	genBlastG	exon	29238220	29239320	.	-	.	ID=SCSK_Hap1_Scaffold_3_29237271:29241761-E4;Parent=SCSK_Hap1_Scaffold_3_29237271:29241761
Scaffold_3	genBlastG	exon	29239449	29239730	.	-	.	ID=SCSK_Hap1_Scaffold_3_29237271:29241761-E3;Parent=SCSK_Hap1_Scaffold_3_29237271:29241761
Scaffold_3	genBlastG	exon	29239835	29240927	.	-	.	ID=SCSK_Hap1_Scaffold_3_29237271:29241761-E2;Parent=SCSK_Hap1_Scaffold_3_29237271:29241761
Scaffold_3	genBlastG	exon	29241271	29241761	.	-	.	ID=SCSK_Hap1_Scaffold_3_29237271:29241761-E1;Parent=SCSK_Hap1_Scaffold_3_29237271:29241761
Scaffold_3	genBlastG	gene	29254010	29258564	401.88	-	.	ID=SCSK_Hap1_Scaffold_3_29254010:29258564;Name=KAH9782094.1
Scaffold_3	genBlastG	transcript	29254010	29258564	401.88	-	.	ID=SCSK_Hap1_Scaffold_3_29254010:29258564;Parent=SCSK_Hap1_Scaffold_3_29254010:29258564;Name=KAH9782094.1
Scaffold_3	genBlastG	exon	29254010	29254672	.	-	.	ID=SCSK_Hap1_Scaffold_3_29254010:29258564-E5;Parent=SCSK_Hap1_Scaffold_3_29254010:29258564
Scaffold_3	genBlastG	exon	29254770	29256065	.	-	.	ID=SCSK_Hap1_Scaffold_3_29254010:29258564-E4;Parent=SCSK_Hap1_Scaffold_3_29254010:29258564
Scaffold_3	genBlastG	exon	29256182	29256466	.	-	.	ID=SCSK_Hap1_Scaffold_3_29254010:29258564-E3;Parent=SCSK_Hap1_Scaffold_3_29254010:29258564
Scaffold_3	genBlastG	exon	29256601	29257692	.	-	.	ID=SCSK_Hap1_Scaffold_3_29254010:29258564-E2;Parent=SCSK_Hap1_Scaffold_3_29254010:29258564
Scaffold_3	genBlastG	exon	29258184	29258564	.	-	.	ID=SCSK_Hap1_Scaffold_3_29254010:29258564-E1;Parent=SCSK_Hap1_Scaffold_3_29254010:29258564
Scaffold_3	genBlastG	gene	29292225	29296917	318.076	-	.	ID=SCSK_Hap1_Scaffold_3_29292225:29296917;Name=PB53310906-RA
Scaffold_3	genBlastG	transcript	29292225	29296917	318.076	-	.	ID=SCSK_Hap1_Scaffold_3_29292225:29296917;Parent=SCSK_Hap1_Scaffold_3_29292225:29296917;Name=PB53310906-RA
Scaffold_3	genBlastG	exon	29292225	29292911	.	-	.	ID=SCSK_Hap1_Scaffold_3_29292225:29296917-E5;Parent=SCSK_Hap1_Scaffold_3_29292225:29296917
Scaffold_3	genBlastG	exon	29293165	29294475	.	-	.	ID=SCSK_Hap1_Scaffold_3_29292225:29296917-E4;Parent=SCSK_Hap1_Scaffold_3_29292225:29296917
Scaffold_3	genBlastG	exon	29294605	29294924	.	-	.	ID=SCSK_Hap1_Scaffold_3_29292225:29296917-E3;Parent=SCSK_Hap1_Scaffold_3_29292225:29296917
Scaffold_3	genBlastG	exon	29295044	29296083	.	-	.	ID=SCSK_Hap1_Scaffold_3_29292225:29296917-E2;Parent=SCSK_Hap1_Scaffold_3_29292225:29296917
Scaffold_3	genBlastG	exon	29296427	29296917	.	-	.	ID=SCSK_Hap1_Scaffold_3_29292225:29296917-E1;Parent=SCSK_Hap1_Scaffold_3_29292225:29296917
Scaffold_3	genBlastG	gene	29319418	29323611	335.86	-	.	ID=SCSK_Hap1_Scaffold_3_29319418:29323611;Name=KAH9782094.1
Scaffold_3	genBlastG	transcript	29319418	29323611	335.86	-	.	ID=SCSK_Hap1_Scaffold_3_29319418:29323611;Parent=SCSK_Hap1_Scaffold_3_29319418:29323611;Name=KAH9782094.1
Scaffold_3	genBlastG	exon	29319418	29319726	.	-	.	ID=SCSK_Hap1_Scaffold_3_29319418:29323611-E5;Parent=SCSK_Hap1_Scaffold_3_29319418:29323611
Scaffold_3	genBlastG	exon	29319824	29321119	.	-	.	ID=SCSK_Hap1_Scaffold_3_29319418:29323611-E4;Parent=SCSK_Hap1_Scaffold_3_29319418:29323611
Scaffold_3	genBlastG	exon	29321235	29321372	.	-	.	ID=SCSK_Hap1_Scaffold_3_29319418:29323611-E3;Parent=SCSK_Hap1_Scaffold_3_29319418:29323611
Scaffold_3	genBlastG	exon	29321621	29322746	.	-	.	ID=SCSK_Hap1_Scaffold_3_29319418:29323611-E2;Parent=SCSK_Hap1_Scaffold_3_29319418:29323611
Scaffold_3	genBlastG	exon	29323124	29323611	.	-	.	ID=SCSK_Hap1_Scaffold_3_29319418:29323611-E1;Parent=SCSK_Hap1_Scaffold_3_29319418:29323611
Scaffold_3	genBlastG	gene	29333428	29339166	410.078	-	.	ID=SCSK_Hap1_Scaffold_3_29333428:29339166;Name=KAH9725729.1
Scaffold_3	genBlastG	transcript	29333428	29339166	410.078	-	.	ID=SCSK_Hap1_Scaffold_3_29333428:29339166;Parent=SCSK_Hap1_Scaffold_3_29333428:29339166;Name=KAH9725729.1
Scaffold_3	genBlastG	exon	29333428	29333463	.	-	.	ID=SCSK_Hap1_Scaffold_3_29333428:29339166-E7;Parent=SCSK_Hap1_Scaffold_3_29333428:29339166
Scaffold_3	genBlastG	exon	29333494	29333539	.	-	.	ID=SCSK_Hap1_Scaffold_3_29333428:29339166-E6;Parent=SCSK_Hap1_Scaffold_3_29333428:29339166
Scaffold_3	genBlastG	exon	29334409	29335214	.	-	.	ID=SCSK_Hap1_Scaffold_3_29333428:29339166-E5;Parent=SCSK_Hap1_Scaffold_3_29333428:29339166
Scaffold_3	genBlastG	exon	29335319	29336401	.	-	.	ID=SCSK_Hap1_Scaffold_3_29333428:29339166-E4;Parent=SCSK_Hap1_Scaffold_3_29333428:29339166
Scaffold_3	genBlastG	exon	29336493	29336777	.	-	.	ID=SCSK_Hap1_Scaffold_3_29333428:29339166-E3;Parent=SCSK_Hap1_Scaffold_3_29333428:29339166
Scaffold_3	genBlastG	exon	29336863	29337964	.	-	.	ID=SCSK_Hap1_Scaffold_3_29333428:29339166-E2;Parent=SCSK_Hap1_Scaffold_3_29333428:29339166
Scaffold_3	genBlastG	exon	29338616	29339166	.	-	.	ID=SCSK_Hap1_Scaffold_3_29333428:29339166-E1;Parent=SCSK_Hap1_Scaffold_3_29333428:29339166
Scaffold_3	genBlastG	gene	29368216	29373087	403.338	-	.	ID=SCSK_Hap1_Scaffold_3_29368216:29373087;Name=KAH9725731.1
Scaffold_3	genBlastG	transcript	29368216	29373087	403.338	-	.	ID=SCSK_Hap1_Scaffold_3_29368216:29373087;Parent=SCSK_Hap1_Scaffold_3_29368216:29373087;Name=KAH9725731.1
Scaffold_3	genBlastG	exon	29368216	29368902	.	-	.	ID=SCSK_Hap1_Scaffold_3_29368216:29373087-E5;Parent=SCSK_Hap1_Scaffold_3_29368216:29373087
Scaffold_3	genBlastG	exon	29369162	29370262	.	-	.	ID=SCSK_Hap1_Scaffold_3_29368216:29373087-E4;Parent=SCSK_Hap1_Scaffold_3_29368216:29373087
Scaffold_3	genBlastG	exon	29370391	29370672	.	-	.	ID=SCSK_Hap1_Scaffold_3_29368216:29373087-E3;Parent=SCSK_Hap1_Scaffold_3_29368216:29373087
Scaffold_3	genBlastG	exon	29370778	29371879	.	-	.	ID=SCSK_Hap1_Scaffold_3_29368216:29373087-E2;Parent=SCSK_Hap1_Scaffold_3_29368216:29373087
Scaffold_3	genBlastG	exon	29372609	29373087	.	-	.	ID=SCSK_Hap1_Scaffold_3_29368216:29373087-E1;Parent=SCSK_Hap1_Scaffold_3_29368216:29373087
Scaffold_3	genBlastG	gene	29401780	29407286	423.93	-	.	ID=SCSK_Hap1_Scaffold_3_29401780:29407286;Name=PB53316626-RA
Scaffold_3	genBlastG	transcript	29401780	29407286	423.93	-	.	ID=SCSK_Hap1_Scaffold_3_29401780:29407286;Parent=SCSK_Hap1_Scaffold_3_29401780:29407286;Name=PB53316626-RA
Scaffold_3	genBlastG	exon	29401780	29401932	.	-	.	ID=SCSK_Hap1_Scaffold_3_29401780:29407286-E6;Parent=SCSK_Hap1_Scaffold_3_29401780:29407286
Scaffold_3	genBlastG	exon	29402414	29403112	.	-	.	ID=SCSK_Hap1_Scaffold_3_29401780:29407286-E5;Parent=SCSK_Hap1_Scaffold_3_29401780:29407286
Scaffold_3	genBlastG	exon	29403218	29404522	.	-	.	ID=SCSK_Hap1_Scaffold_3_29401780:29407286-E4;Parent=SCSK_Hap1_Scaffold_3_29401780:29407286
Scaffold_3	genBlastG	exon	29404635	29404922	.	-	.	ID=SCSK_Hap1_Scaffold_3_29401780:29407286-E3;Parent=SCSK_Hap1_Scaffold_3_29401780:29407286
Scaffold_3	genBlastG	exon	29405057	29406158	.	-	.	ID=SCSK_Hap1_Scaffold_3_29401780:29407286-E2;Parent=SCSK_Hap1_Scaffold_3_29401780:29407286
Scaffold_3	genBlastG	exon	29406808	29407286	.	-	.	ID=SCSK_Hap1_Scaffold_3_29401780:29407286-E1;Parent=SCSK_Hap1_Scaffold_3_29401780:29407286
Scaffold_3	genBlastG	gene	29412011	29416561	533.672	-	.	ID=SCSK_Hap1_Scaffold_3_29412011:29416561;Name=KAH9782094.1
Scaffold_3	genBlastG	transcript	29412011	29416561	533.672	-	.	ID=SCSK_Hap1_Scaffold_3_29412011:29416561;Parent=SCSK_Hap1_Scaffold_3_29412011:29416561;Name=KAH9782094.1
Scaffold_3	genBlastG	exon	29412011	29412673	.	-	.	ID=SCSK_Hap1_Scaffold_3_29412011:29416561-E7;Parent=SCSK_Hap1_Scaffold_3_29412011:29416561
Scaffold_3	genBlastG	exon	29412771	29414066	.	-	.	ID=SCSK_Hap1_Scaffold_3_29412011:29416561-E6;Parent=SCSK_Hap1_Scaffold_3_29412011:29416561
Scaffold_3	genBlastG	exon	29414182	29414212	.	-	.	ID=SCSK_Hap1_Scaffold_3_29412011:29416561-E5;Parent=SCSK_Hap1_Scaffold_3_29412011:29416561
Scaffold_3	genBlastG	exon	29414252	29414466	.	-	.	ID=SCSK_Hap1_Scaffold_3_29412011:29416561-E4;Parent=SCSK_Hap1_Scaffold_3_29412011:29416561
Scaffold_3	genBlastG	exon	29414597	29415695	.	-	.	ID=SCSK_Hap1_Scaffold_3_29412011:29416561-E3;Parent=SCSK_Hap1_Scaffold_3_29412011:29416561
Scaffold_3	genBlastG	exon	29416074	29416258	.	-	.	ID=SCSK_Hap1_Scaffold_3_29412011:29416561-E2;Parent=SCSK_Hap1_Scaffold_3_29412011:29416561
Scaffold_3	genBlastG	exon	29416325	29416561	.	-	.	ID=SCSK_Hap1_Scaffold_3_29412011:29416561-E1;Parent=SCSK_Hap1_Scaffold_3_29412011:29416561
Scaffold_3	genBlastG	gene	29467413	29472832	245.995	-	.	ID=SCSK_Hap1_Scaffold_3_29467413:29472832;Name=Cs5g19470.1
Scaffold_3	genBlastG	transcript	29467413	29472832	245.995	-	.	ID=SCSK_Hap1_Scaffold_3_29467413:29472832;Parent=SCSK_Hap1_Scaffold_3_29467413:29472832;Name=Cs5g19470.1
Scaffold_3	genBlastG	exon	29467413	29468081	.	-	.	ID=SCSK_Hap1_Scaffold_3_29467413:29472832-E6;Parent=SCSK_Hap1_Scaffold_3_29467413:29472832
Scaffold_3	genBlastG	exon	29468394	29469671	.	-	.	ID=SCSK_Hap1_Scaffold_3_29467413:29472832-E5;Parent=SCSK_Hap1_Scaffold_3_29467413:29472832
Scaffold_3	genBlastG	exon	29469801	29470085	.	-	.	ID=SCSK_Hap1_Scaffold_3_29467413:29472832-E4;Parent=SCSK_Hap1_Scaffold_3_29467413:29472832
Scaffold_3	genBlastG	exon	29470215	29470860	.	-	.	ID=SCSK_Hap1_Scaffold_3_29467413:29472832-E3;Parent=SCSK_Hap1_Scaffold_3_29467413:29472832
Scaffold_3	genBlastG	exon	29470873	29471316	.	-	.	ID=SCSK_Hap1_Scaffold_3_29467413:29472832-E2;Parent=SCSK_Hap1_Scaffold_3_29467413:29472832
Scaffold_3	genBlastG	exon	29472354	29472832	.	-	.	ID=SCSK_Hap1_Scaffold_3_29467413:29472832-E1;Parent=SCSK_Hap1_Scaffold_3_29467413:29472832
Scaffold_3	genBlastG	gene	29492066	29498939	569.25	-	.	ID=SCSK_Hap1_Scaffold_3_29492066:29498939;Name=KAH9725748.1
Scaffold_3	genBlastG	transcript	29492066	29498939	569.25	-	.	ID=SCSK_Hap1_Scaffold_3_29492066:29498939;Parent=SCSK_Hap1_Scaffold_3_29492066:29498939;Name=KAH9725748.1
Scaffold_3	genBlastG	exon	29492066	29492731	.	-	.	ID=SCSK_Hap1_Scaffold_3_29492066:29498939-E7;Parent=SCSK_Hap1_Scaffold_3_29492066:29498939
Scaffold_3	genBlastG	exon	29493218	29493300	.	-	.	ID=SCSK_Hap1_Scaffold_3_29492066:29498939-E6;Parent=SCSK_Hap1_Scaffold_3_29492066:29498939
Scaffold_3	genBlastG	exon	29493682	29494309	.	-	.	ID=SCSK_Hap1_Scaffold_3_29492066:29498939-E5;Parent=SCSK_Hap1_Scaffold_3_29492066:29498939
Scaffold_3	genBlastG	exon	29494597	29496120	.	-	.	ID=SCSK_Hap1_Scaffold_3_29492066:29498939-E4;Parent=SCSK_Hap1_Scaffold_3_29492066:29498939
Scaffold_3	genBlastG	exon	29496232	29496519	.	-	.	ID=SCSK_Hap1_Scaffold_3_29492066:29498939-E3;Parent=SCSK_Hap1_Scaffold_3_29492066:29498939
Scaffold_3	genBlastG	exon	29496621	29497716	.	-	.	ID=SCSK_Hap1_Scaffold_3_29492066:29498939-E2;Parent=SCSK_Hap1_Scaffold_3_29492066:29498939
Scaffold_3	genBlastG	exon	29498461	29498939	.	-	.	ID=SCSK_Hap1_Scaffold_3_29492066:29498939-E1;Parent=SCSK_Hap1_Scaffold_3_29492066:29498939
Scaffold_3	genBlastG	gene	29528962	29532103	101.204	-	.	ID=SCSK_Hap1_Scaffold_3_29528962:29532103;Name=orange1.1g048831m
Scaffold_3	genBlastG	transcript	29528962	29532103	101.204	-	.	ID=SCSK_Hap1_Scaffold_3_29528962:29532103;Parent=SCSK_Hap1_Scaffold_3_29528962:29532103;Name=orange1.1g048831m
Scaffold_3	genBlastG	exon	29528962	29529071	.	-	.	ID=SCSK_Hap1_Scaffold_3_29528962:29532103-E5;Parent=SCSK_Hap1_Scaffold_3_29528962:29532103
Scaffold_3	genBlastG	exon	29529335	29529709	.	-	.	ID=SCSK_Hap1_Scaffold_3_29528962:29532103-E4;Parent=SCSK_Hap1_Scaffold_3_29528962:29532103
Scaffold_3	genBlastG	exon	29529855	29530261	.	-	.	ID=SCSK_Hap1_Scaffold_3_29528962:29532103-E3;Parent=SCSK_Hap1_Scaffold_3_29528962:29532103
Scaffold_3	genBlastG	exon	29530694	29530995	.	-	.	ID=SCSK_Hap1_Scaffold_3_29528962:29532103-E2;Parent=SCSK_Hap1_Scaffold_3_29528962:29532103
Scaffold_3	genBlastG	exon	29531126	29532103	.	-	.	ID=SCSK_Hap1_Scaffold_3_29528962:29532103-E1;Parent=SCSK_Hap1_Scaffold_3_29528962:29532103
Scaffold_3	genBlastG	gene	29573152	29577845	318.076	-	.	ID=SCSK_Hap1_Scaffold_3_29573152:29577845;Name=PB53310906-RA
Scaffold_3	genBlastG	transcript	29573152	29577845	318.076	-	.	ID=SCSK_Hap1_Scaffold_3_29573152:29577845;Parent=SCSK_Hap1_Scaffold_3_29573152:29577845;Name=PB53310906-RA
Scaffold_3	genBlastG	exon	29573152	29573838	.	-	.	ID=SCSK_Hap1_Scaffold_3_29573152:29577845-E5;Parent=SCSK_Hap1_Scaffold_3_29573152:29577845
Scaffold_3	genBlastG	exon	29574092	29575402	.	-	.	ID=SCSK_Hap1_Scaffold_3_29573152:29577845-E4;Parent=SCSK_Hap1_Scaffold_3_29573152:29577845
Scaffold_3	genBlastG	exon	29575533	29575852	.	-	.	ID=SCSK_Hap1_Scaffold_3_29573152:29577845-E3;Parent=SCSK_Hap1_Scaffold_3_29573152:29577845
Scaffold_3	genBlastG	exon	29575972	29577011	.	-	.	ID=SCSK_Hap1_Scaffold_3_29573152:29577845-E2;Parent=SCSK_Hap1_Scaffold_3_29573152:29577845
Scaffold_3	genBlastG	exon	29577355	29577845	.	-	.	ID=SCSK_Hap1_Scaffold_3_29573152:29577845-E1;Parent=SCSK_Hap1_Scaffold_3_29573152:29577845
Scaffold_3	genBlastG	gene	29600427	29604653	267.342	-	.	ID=SCSK_Hap1_Scaffold_3_29600427:29604653;Name=LL_PB44902920-RA
Scaffold_3	genBlastG	transcript	29600427	29604653	267.342	-	.	ID=SCSK_Hap1_Scaffold_3_29600427:29604653;Parent=SCSK_Hap1_Scaffold_3_29600427:29604653;Name=LL_PB44902920-RA
Scaffold_3	genBlastG	exon	29600427	29600440	.	-	.	ID=SCSK_Hap1_Scaffold_3_29600427:29604653-E7;Parent=SCSK_Hap1_Scaffold_3_29600427:29604653
Scaffold_3	genBlastG	exon	29600486	29600506	.	-	.	ID=SCSK_Hap1_Scaffold_3_29600427:29604653-E6;Parent=SCSK_Hap1_Scaffold_3_29600427:29604653
Scaffold_3	genBlastG	exon	29600618	29600768	.	-	.	ID=SCSK_Hap1_Scaffold_3_29600427:29604653-E5;Parent=SCSK_Hap1_Scaffold_3_29600427:29604653
Scaffold_3	genBlastG	exon	29600866	29602161	.	-	.	ID=SCSK_Hap1_Scaffold_3_29600427:29604653-E4;Parent=SCSK_Hap1_Scaffold_3_29600427:29604653
Scaffold_3	genBlastG	exon	29602277	29602414	.	-	.	ID=SCSK_Hap1_Scaffold_3_29600427:29604653-E3;Parent=SCSK_Hap1_Scaffold_3_29600427:29604653
Scaffold_3	genBlastG	exon	29602663	29603788	.	-	.	ID=SCSK_Hap1_Scaffold_3_29600427:29604653-E2;Parent=SCSK_Hap1_Scaffold_3_29600427:29604653
Scaffold_3	genBlastG	exon	29604166	29604653	.	-	.	ID=SCSK_Hap1_Scaffold_3_29600427:29604653-E1;Parent=SCSK_Hap1_Scaffold_3_29600427:29604653
Scaffold_3	genBlastG	gene	29614141	29618917	322.946	-	.	ID=SCSK_Hap1_Scaffold_3_29614141:29618917;Name=PB53310864-RA
Scaffold_3	genBlastG	transcript	29614141	29618917	322.946	-	.	ID=SCSK_Hap1_Scaffold_3_29614141:29618917;Parent=SCSK_Hap1_Scaffold_3_29614141:29618917;Name=PB53310864-RA
Scaffold_3	genBlastG	exon	29614141	29614620	.	-	.	ID=SCSK_Hap1_Scaffold_3_29614141:29618917-E8;Parent=SCSK_Hap1_Scaffold_3_29614141:29618917
Scaffold_3	genBlastG	exon	29614645	29615076	.	-	.	ID=SCSK_Hap1_Scaffold_3_29614141:29618917-E7;Parent=SCSK_Hap1_Scaffold_3_29614141:29618917
Scaffold_3	genBlastG	exon	29615181	29616263	.	-	.	ID=SCSK_Hap1_Scaffold_3_29614141:29618917-E6;Parent=SCSK_Hap1_Scaffold_3_29614141:29618917
Scaffold_3	genBlastG	exon	29616355	29616639	.	-	.	ID=SCSK_Hap1_Scaffold_3_29614141:29618917-E5;Parent=SCSK_Hap1_Scaffold_3_29614141:29618917
Scaffold_3	genBlastG	exon	29616727	29616901	.	-	.	ID=SCSK_Hap1_Scaffold_3_29614141:29618917-E4;Parent=SCSK_Hap1_Scaffold_3_29614141:29618917
Scaffold_3	genBlastG	exon	29616952	29617827	.	-	.	ID=SCSK_Hap1_Scaffold_3_29614141:29618917-E3;Parent=SCSK_Hap1_Scaffold_3_29614141:29618917
Scaffold_3	genBlastG	exon	29618475	29618840	.	-	.	ID=SCSK_Hap1_Scaffold_3_29614141:29618917-E2;Parent=SCSK_Hap1_Scaffold_3_29614141:29618917
Scaffold_3	genBlastG	exon	29618898	29618917	.	-	.	ID=SCSK_Hap1_Scaffold_3_29614141:29618917-E1;Parent=SCSK_Hap1_Scaffold_3_29614141:29618917
Scaffold_3	genBlastG	gene	29659754	29663688	286.063	-	.	ID=SCSK_Hap1_Scaffold_3_29659754:29663688;Name=KAH9666071.1
Scaffold_3	genBlastG	transcript	29659754	29663688	286.063	-	.	ID=SCSK_Hap1_Scaffold_3_29659754:29663688;Parent=SCSK_Hap1_Scaffold_3_29659754:29663688;Name=KAH9666071.1
Scaffold_3	genBlastG	exon	29659754	29659853	.	-	.	ID=SCSK_Hap1_Scaffold_3_29659754:29663688-E10;Parent=SCSK_Hap1_Scaffold_3_29659754:29663688
Scaffold_3	genBlastG	exon	29659944	29660074	.	-	.	ID=SCSK_Hap1_Scaffold_3_29659754:29663688-E9;Parent=SCSK_Hap1_Scaffold_3_29659754:29663688
Scaffold_3	genBlastG	exon	29660162	29660391	.	-	.	ID=SCSK_Hap1_Scaffold_3_29659754:29663688-E8;Parent=SCSK_Hap1_Scaffold_3_29659754:29663688
Scaffold_3	genBlastG	exon	29660513	29660661	.	-	.	ID=SCSK_Hap1_Scaffold_3_29659754:29663688-E7;Parent=SCSK_Hap1_Scaffold_3_29659754:29663688
Scaffold_3	genBlastG	exon	29660707	29661234	.	-	.	ID=SCSK_Hap1_Scaffold_3_29659754:29663688-E6;Parent=SCSK_Hap1_Scaffold_3_29659754:29663688
Scaffold_3	genBlastG	exon	29661652	29661938	.	-	.	ID=SCSK_Hap1_Scaffold_3_29659754:29663688-E5;Parent=SCSK_Hap1_Scaffold_3_29659754:29663688
Scaffold_3	genBlastG	exon	29661960	29662241	.	-	.	ID=SCSK_Hap1_Scaffold_3_29659754:29663688-E4;Parent=SCSK_Hap1_Scaffold_3_29659754:29663688
Scaffold_3	genBlastG	exon	29662328	29662612	.	-	.	ID=SCSK_Hap1_Scaffold_3_29659754:29663688-E3;Parent=SCSK_Hap1_Scaffold_3_29659754:29663688
Scaffold_3	genBlastG	exon	29662710	29663548	.	-	.	ID=SCSK_Hap1_Scaffold_3_29659754:29663688-E2;Parent=SCSK_Hap1_Scaffold_3_29659754:29663688
Scaffold_3	genBlastG	exon	29663568	29663688	.	-	.	ID=SCSK_Hap1_Scaffold_3_29659754:29663688-E1;Parent=SCSK_Hap1_Scaffold_3_29659754:29663688
Scaffold_3	genBlastG	gene	29674163	29678968	320.416	-	.	ID=SCSK_Hap1_Scaffold_3_29674163:29678968;Name=KAH9725792.1
Scaffold_3	genBlastG	transcript	29674163	29678968	320.416	-	.	ID=SCSK_Hap1_Scaffold_3_29674163:29678968;Parent=SCSK_Hap1_Scaffold_3_29674163:29678968;Name=KAH9725792.1
Scaffold_3	genBlastG	exon	29674163	29674244	.	-	.	ID=SCSK_Hap1_Scaffold_3_29674163:29678968-E7;Parent=SCSK_Hap1_Scaffold_3_29674163:29678968
Scaffold_3	genBlastG	exon	29674265	29674842	.	-	.	ID=SCSK_Hap1_Scaffold_3_29674163:29678968-E6;Parent=SCSK_Hap1_Scaffold_3_29674163:29678968
Scaffold_3	genBlastG	exon	29674940	29675959	.	-	.	ID=SCSK_Hap1_Scaffold_3_29674163:29678968-E5;Parent=SCSK_Hap1_Scaffold_3_29674163:29678968
Scaffold_3	genBlastG	exon	29676078	29676290	.	-	.	ID=SCSK_Hap1_Scaffold_3_29674163:29678968-E4;Parent=SCSK_Hap1_Scaffold_3_29674163:29678968
Scaffold_3	genBlastG	exon	29676528	29676851	.	-	.	ID=SCSK_Hap1_Scaffold_3_29674163:29678968-E3;Parent=SCSK_Hap1_Scaffold_3_29674163:29678968
Scaffold_3	genBlastG	exon	29676958	29677819	.	-	.	ID=SCSK_Hap1_Scaffold_3_29674163:29678968-E2;Parent=SCSK_Hap1_Scaffold_3_29674163:29678968
Scaffold_3	genBlastG	exon	29678898	29678968	.	-	.	ID=SCSK_Hap1_Scaffold_3_29674163:29678968-E1;Parent=SCSK_Hap1_Scaffold_3_29674163:29678968
Scaffold_3	genBlastG	gene	29719095	29723707	144.689	-	.	ID=SCSK_Hap1_Scaffold_3_29719095:29723707;Name=LL_PB44902925-RA
Scaffold_3	genBlastG	transcript	29719095	29723707	144.689	-	.	ID=SCSK_Hap1_Scaffold_3_29719095:29723707;Parent=SCSK_Hap1_Scaffold_3_29719095:29723707;Name=LL_PB44902925-RA
Scaffold_3	genBlastG	exon	29719095	29721263	.	-	.	ID=SCSK_Hap1_Scaffold_3_29719095:29723707-E4;Parent=SCSK_Hap1_Scaffold_3_29719095:29723707
Scaffold_3	genBlastG	exon	29721387	29721668	.	-	.	ID=SCSK_Hap1_Scaffold_3_29719095:29723707-E3;Parent=SCSK_Hap1_Scaffold_3_29719095:29723707
Scaffold_3	genBlastG	exon	29721803	29722874	.	-	.	ID=SCSK_Hap1_Scaffold_3_29719095:29723707-E2;Parent=SCSK_Hap1_Scaffold_3_29719095:29723707
Scaffold_3	genBlastG	exon	29723217	29723707	.	-	.	ID=SCSK_Hap1_Scaffold_3_29719095:29723707-E1;Parent=SCSK_Hap1_Scaffold_3_29719095:29723707
Scaffold_3	genBlastG	gene	29730323	29734857	418.06	-	.	ID=SCSK_Hap1_Scaffold_3_29730323:29734857;Name=PB53316619-RA
Scaffold_3	genBlastG	transcript	29730323	29734857	418.06	-	.	ID=SCSK_Hap1_Scaffold_3_29730323:29734857;Parent=SCSK_Hap1_Scaffold_3_29730323:29734857;Name=PB53316619-RA
Scaffold_3	genBlastG	exon	29730323	29731018	.	-	.	ID=SCSK_Hap1_Scaffold_3_29730323:29734857-E5;Parent=SCSK_Hap1_Scaffold_3_29730323:29734857
Scaffold_3	genBlastG	exon	29731116	29732411	.	-	.	ID=SCSK_Hap1_Scaffold_3_29730323:29734857-E4;Parent=SCSK_Hap1_Scaffold_3_29730323:29734857
Scaffold_3	genBlastG	exon	29732537	29732818	.	-	.	ID=SCSK_Hap1_Scaffold_3_29730323:29734857-E3;Parent=SCSK_Hap1_Scaffold_3_29730323:29734857
Scaffold_3	genBlastG	exon	29732926	29734024	.	-	.	ID=SCSK_Hap1_Scaffold_3_29730323:29734857-E2;Parent=SCSK_Hap1_Scaffold_3_29730323:29734857
Scaffold_3	genBlastG	exon	29734367	29734857	.	-	.	ID=SCSK_Hap1_Scaffold_3_29730323:29734857-E1;Parent=SCSK_Hap1_Scaffold_3_29730323:29734857
Scaffold_3	genBlastG	gene	29797215	29801975	267.009	-	.	ID=SCSK_Hap1_Scaffold_3_29797215:29801975;Name=KAH9725826.1
Scaffold_3	genBlastG	transcript	29797215	29801975	267.009	-	.	ID=SCSK_Hap1_Scaffold_3_29797215:29801975;Parent=SCSK_Hap1_Scaffold_3_29797215:29801975;Name=KAH9725826.1
Scaffold_3	genBlastG	exon	29797215	29797667	.	-	.	ID=SCSK_Hap1_Scaffold_3_29797215:29801975-E5;Parent=SCSK_Hap1_Scaffold_3_29797215:29801975
Scaffold_3	genBlastG	exon	29798055	29799176	.	-	.	ID=SCSK_Hap1_Scaffold_3_29797215:29801975-E4;Parent=SCSK_Hap1_Scaffold_3_29797215:29801975
Scaffold_3	genBlastG	exon	29799288	29799575	.	-	.	ID=SCSK_Hap1_Scaffold_3_29797215:29801975-E3;Parent=SCSK_Hap1_Scaffold_3_29797215:29801975
Scaffold_3	genBlastG	exon	29799677	29800772	.	-	.	ID=SCSK_Hap1_Scaffold_3_29797215:29801975-E2;Parent=SCSK_Hap1_Scaffold_3_29797215:29801975
Scaffold_3	genBlastG	exon	29801497	29801975	.	-	.	ID=SCSK_Hap1_Scaffold_3_29797215:29801975-E1;Parent=SCSK_Hap1_Scaffold_3_29797215:29801975
Scaffold_3	genBlastG	gene	29822401	29827009	395.666	-	.	ID=SCSK_Hap1_Scaffold_3_29822401:29827009;Name=KAH9782094.1
Scaffold_3	genBlastG	transcript	29822401	29827009	395.666	-	.	ID=SCSK_Hap1_Scaffold_3_29822401:29827009;Parent=SCSK_Hap1_Scaffold_3_29822401:29827009;Name=KAH9782094.1
Scaffold_3	genBlastG	exon	29822401	29823063	.	-	.	ID=SCSK_Hap1_Scaffold_3_29822401:29827009-E8;Parent=SCSK_Hap1_Scaffold_3_29822401:29827009
Scaffold_3	genBlastG	exon	29823161	29823473	.	-	.	ID=SCSK_Hap1_Scaffold_3_29822401:29827009-E7;Parent=SCSK_Hap1_Scaffold_3_29822401:29827009
Scaffold_3	genBlastG	exon	29823533	29824012	.	-	.	ID=SCSK_Hap1_Scaffold_3_29822401:29827009-E6;Parent=SCSK_Hap1_Scaffold_3_29822401:29827009
Scaffold_3	genBlastG	exon	29824082	29824455	.	-	.	ID=SCSK_Hap1_Scaffold_3_29822401:29827009-E5;Parent=SCSK_Hap1_Scaffold_3_29822401:29827009
Scaffold_3	genBlastG	exon	29824571	29824855	.	-	.	ID=SCSK_Hap1_Scaffold_3_29822401:29827009-E4;Parent=SCSK_Hap1_Scaffold_3_29822401:29827009
Scaffold_3	genBlastG	exon	29825047	29825942	.	-	.	ID=SCSK_Hap1_Scaffold_3_29822401:29827009-E3;Parent=SCSK_Hap1_Scaffold_3_29822401:29827009
Scaffold_3	genBlastG	exon	29825962	29826143	.	-	.	ID=SCSK_Hap1_Scaffold_3_29822401:29827009-E2;Parent=SCSK_Hap1_Scaffold_3_29822401:29827009
Scaffold_3	genBlastG	exon	29826522	29827009	.	-	.	ID=SCSK_Hap1_Scaffold_3_29822401:29827009-E1;Parent=SCSK_Hap1_Scaffold_3_29822401:29827009
Scaffold_3	genBlastG	gene	29877465	29881981	368.618	-	.	ID=SCSK_Hap1_Scaffold_3_29877465:29881981;Name=KAH9725846.1
Scaffold_3	genBlastG	transcript	29877465	29881981	368.618	-	.	ID=SCSK_Hap1_Scaffold_3_29877465:29881981;Parent=SCSK_Hap1_Scaffold_3_29877465:29881981;Name=KAH9725846.1
Scaffold_3	genBlastG	exon	29877465	29878172	.	-	.	ID=SCSK_Hap1_Scaffold_3_29877465:29881981-E6;Parent=SCSK_Hap1_Scaffold_3_29877465:29881981
Scaffold_3	genBlastG	exon	29878297	29878329	.	-	.	ID=SCSK_Hap1_Scaffold_3_29877465:29881981-E5;Parent=SCSK_Hap1_Scaffold_3_29877465:29881981
Scaffold_3	genBlastG	exon	29878442	29879542	.	-	.	ID=SCSK_Hap1_Scaffold_3_29877465:29881981-E4;Parent=SCSK_Hap1_Scaffold_3_29877465:29881981
Scaffold_3	genBlastG	exon	29879671	29879952	.	-	.	ID=SCSK_Hap1_Scaffold_3_29877465:29881981-E3;Parent=SCSK_Hap1_Scaffold_3_29877465:29881981
Scaffold_3	genBlastG	exon	29880057	29881149	.	-	.	ID=SCSK_Hap1_Scaffold_3_29877465:29881981-E2;Parent=SCSK_Hap1_Scaffold_3_29877465:29881981
Scaffold_3	genBlastG	exon	29881491	29881981	.	-	.	ID=SCSK_Hap1_Scaffold_3_29877465:29881981-E1;Parent=SCSK_Hap1_Scaffold_3_29877465:29881981
Scaffold_3	genBlastG	gene	29891428	29896028	337.291	-	.	ID=SCSK_Hap1_Scaffold_3_29891428:29896028;Name=PB53310936-RA
Scaffold_3	genBlastG	transcript	29891428	29896028	337.291	-	.	ID=SCSK_Hap1_Scaffold_3_29891428:29896028;Parent=SCSK_Hap1_Scaffold_3_29891428:29896028;Name=PB53310936-RA
Scaffold_3	genBlastG	exon	29891428	29892129	.	-	.	ID=SCSK_Hap1_Scaffold_3_29891428:29896028-E5;Parent=SCSK_Hap1_Scaffold_3_29891428:29896028
Scaffold_3	genBlastG	exon	29892235	29893150	.	-	.	ID=SCSK_Hap1_Scaffold_3_29891428:29896028-E4;Parent=SCSK_Hap1_Scaffold_3_29891428:29896028
Scaffold_3	genBlastG	exon	29893385	29893701	.	-	.	ID=SCSK_Hap1_Scaffold_3_29891428:29896028-E3;Parent=SCSK_Hap1_Scaffold_3_29891428:29896028
Scaffold_3	genBlastG	exon	29893787	29894888	.	-	.	ID=SCSK_Hap1_Scaffold_3_29891428:29896028-E2;Parent=SCSK_Hap1_Scaffold_3_29891428:29896028
Scaffold_3	genBlastG	exon	29895541	29896028	.	-	.	ID=SCSK_Hap1_Scaffold_3_29891428:29896028-E1;Parent=SCSK_Hap1_Scaffold_3_29891428:29896028
Scaffold_3	genBlastG	gene	29914110	29918679	222.887	-	.	ID=SCSK_Hap1_Scaffold_3_29914110:29918679;Name=Ptrif.0003s2208.4.v1.3.1
Scaffold_3	genBlastG	transcript	29914110	29918679	222.887	-	.	ID=SCSK_Hap1_Scaffold_3_29914110:29918679;Parent=SCSK_Hap1_Scaffold_3_29914110:29918679;Name=Ptrif.0003s2208.4.v1.3.1
Scaffold_3	genBlastG	exon	29914110	29916077	.	-	.	ID=SCSK_Hap1_Scaffold_3_29914110:29918679-E4;Parent=SCSK_Hap1_Scaffold_3_29914110:29918679
Scaffold_3	genBlastG	exon	29916218	29916493	.	-	.	ID=SCSK_Hap1_Scaffold_3_29914110:29918679-E3;Parent=SCSK_Hap1_Scaffold_3_29914110:29918679
Scaffold_3	genBlastG	exon	29916631	29917723	.	-	.	ID=SCSK_Hap1_Scaffold_3_29914110:29918679-E2;Parent=SCSK_Hap1_Scaffold_3_29914110:29918679
Scaffold_3	genBlastG	exon	29918180	29918679	.	-	.	ID=SCSK_Hap1_Scaffold_3_29914110:29918679-E1;Parent=SCSK_Hap1_Scaffold_3_29914110:29918679
Scaffold_3	genBlastG	gene	29998656	30004424	267.38	-	.	ID=SCSK_Hap1_Scaffold_3_29998656:30004424;Name=orange1.1t01823.1
Scaffold_3	genBlastG	transcript	29998656	30004424	267.38	-	.	ID=SCSK_Hap1_Scaffold_3_29998656:30004424;Parent=SCSK_Hap1_Scaffold_3_29998656:30004424;Name=orange1.1t01823.1
Scaffold_3	genBlastG	exon	29998656	29999165	.	-	.	ID=SCSK_Hap1_Scaffold_3_29998656:30004424-E7;Parent=SCSK_Hap1_Scaffold_3_29998656:30004424
Scaffold_3	genBlastG	exon	29999261	29999665	.	-	.	ID=SCSK_Hap1_Scaffold_3_29998656:30004424-E6;Parent=SCSK_Hap1_Scaffold_3_29998656:30004424
Scaffold_3	genBlastG	exon	30001029	30001751	.	-	.	ID=SCSK_Hap1_Scaffold_3_29998656:30004424-E5;Parent=SCSK_Hap1_Scaffold_3_29998656:30004424
Scaffold_3	genBlastG	exon	30001831	30001942	.	-	.	ID=SCSK_Hap1_Scaffold_3_29998656:30004424-E4;Parent=SCSK_Hap1_Scaffold_3_29998656:30004424
Scaffold_3	genBlastG	exon	30002027	30002112	.	-	.	ID=SCSK_Hap1_Scaffold_3_29998656:30004424-E3;Parent=SCSK_Hap1_Scaffold_3_29998656:30004424
Scaffold_3	genBlastG	exon	30002616	30003705	.	-	.	ID=SCSK_Hap1_Scaffold_3_29998656:30004424-E2;Parent=SCSK_Hap1_Scaffold_3_29998656:30004424
Scaffold_3	genBlastG	exon	30003919	30004424	.	-	.	ID=SCSK_Hap1_Scaffold_3_29998656:30004424-E1;Parent=SCSK_Hap1_Scaffold_3_29998656:30004424
Scaffold_3	genBlastG	gene	30031523	30035978	470.634	-	.	ID=SCSK_Hap1_Scaffold_3_30031523:30035978;Name=orange1.1t01822.1
Scaffold_3	genBlastG	transcript	30031523	30035978	470.634	-	.	ID=SCSK_Hap1_Scaffold_3_30031523:30035978;Parent=SCSK_Hap1_Scaffold_3_30031523:30035978;Name=orange1.1t01822.1
Scaffold_3	genBlastG	exon	30031523	30032068	.	-	.	ID=SCSK_Hap1_Scaffold_3_30031523:30035978-E5;Parent=SCSK_Hap1_Scaffold_3_30031523:30035978
Scaffold_3	genBlastG	exon	30032156	30033208	.	-	.	ID=SCSK_Hap1_Scaffold_3_30031523:30035978-E4;Parent=SCSK_Hap1_Scaffold_3_30031523:30035978
Scaffold_3	genBlastG	exon	30033342	30033611	.	-	.	ID=SCSK_Hap1_Scaffold_3_30031523:30035978-E3;Parent=SCSK_Hap1_Scaffold_3_30031523:30035978
Scaffold_3	genBlastG	exon	30034112	30035201	.	-	.	ID=SCSK_Hap1_Scaffold_3_30031523:30035978-E2;Parent=SCSK_Hap1_Scaffold_3_30031523:30035978
Scaffold_3	genBlastG	exon	30035482	30035978	.	-	.	ID=SCSK_Hap1_Scaffold_3_30031523:30035978-E1;Parent=SCSK_Hap1_Scaffold_3_30031523:30035978
Scaffold_3	genBlastG	gene	30134566	30140613	563.488	-	.	ID=SCSK_Hap1_Scaffold_3_30134566:30140613;Name=KAH9725881.1
Scaffold_3	genBlastG	transcript	30134566	30140613	563.488	-	.	ID=SCSK_Hap1_Scaffold_3_30134566:30140613;Parent=SCSK_Hap1_Scaffold_3_30134566:30140613;Name=KAH9725881.1
Scaffold_3	genBlastG	exon	30134566	30134741	.	-	.	ID=SCSK_Hap1_Scaffold_3_30134566:30140613-E6;Parent=SCSK_Hap1_Scaffold_3_30134566:30140613
Scaffold_3	genBlastG	exon	30135616	30135970	.	-	.	ID=SCSK_Hap1_Scaffold_3_30134566:30140613-E5;Parent=SCSK_Hap1_Scaffold_3_30134566:30140613
Scaffold_3	genBlastG	exon	30136079	30137725	.	-	.	ID=SCSK_Hap1_Scaffold_3_30134566:30140613-E4;Parent=SCSK_Hap1_Scaffold_3_30134566:30140613
Scaffold_3	genBlastG	exon	30137848	30138135	.	-	.	ID=SCSK_Hap1_Scaffold_3_30134566:30140613-E3;Parent=SCSK_Hap1_Scaffold_3_30134566:30140613
Scaffold_3	genBlastG	exon	30138719	30139796	.	-	.	ID=SCSK_Hap1_Scaffold_3_30134566:30140613-E2;Parent=SCSK_Hap1_Scaffold_3_30134566:30140613
Scaffold_3	genBlastG	exon	30140084	30140613	.	-	.	ID=SCSK_Hap1_Scaffold_3_30134566:30140613-E1;Parent=SCSK_Hap1_Scaffold_3_30134566:30140613
Scaffold_3	genBlastG	gene	30173282	30178676	606.941	-	.	ID=SCSK_Hap1_Scaffold_3_30173282:30178676;Name=Ptrif.0003s2224.2.v1.3.1
Scaffold_3	genBlastG	transcript	30173282	30178676	606.941	-	.	ID=SCSK_Hap1_Scaffold_3_30173282:30178676;Parent=SCSK_Hap1_Scaffold_3_30173282:30178676;Name=Ptrif.0003s2224.2.v1.3.1
Scaffold_3	genBlastG	exon	30173282	30173875	.	-	.	ID=SCSK_Hap1_Scaffold_3_30173282:30178676-E6;Parent=SCSK_Hap1_Scaffold_3_30173282:30178676
Scaffold_3	genBlastG	exon	30173978	30174851	.	-	.	ID=SCSK_Hap1_Scaffold_3_30173282:30178676-E5;Parent=SCSK_Hap1_Scaffold_3_30173282:30178676
Scaffold_3	genBlastG	exon	30174875	30175563	.	-	.	ID=SCSK_Hap1_Scaffold_3_30173282:30178676-E4;Parent=SCSK_Hap1_Scaffold_3_30173282:30178676
Scaffold_3	genBlastG	exon	30175999	30176283	.	-	.	ID=SCSK_Hap1_Scaffold_3_30173282:30178676-E3;Parent=SCSK_Hap1_Scaffold_3_30173282:30178676
Scaffold_3	genBlastG	exon	30176804	30177878	.	-	.	ID=SCSK_Hap1_Scaffold_3_30173282:30178676-E2;Parent=SCSK_Hap1_Scaffold_3_30173282:30178676
Scaffold_3	genBlastG	exon	30178177	30178676	.	-	.	ID=SCSK_Hap1_Scaffold_3_30173282:30178676-E1;Parent=SCSK_Hap1_Scaffold_3_30173282:30178676
Scaffold_3	genBlastG	gene	30282649	30288465	351.936	-	.	ID=SCSK_Hap1_Scaffold_3_30282649:30288465;Name=KAH9725890.1
Scaffold_3	genBlastG	transcript	30282649	30288465	351.936	-	.	ID=SCSK_Hap1_Scaffold_3_30282649:30288465;Parent=SCSK_Hap1_Scaffold_3_30282649:30288465;Name=KAH9725890.1
Scaffold_3	genBlastG	exon	30282649	30283152	.	-	.	ID=SCSK_Hap1_Scaffold_3_30282649:30288465-E9;Parent=SCSK_Hap1_Scaffold_3_30282649:30288465
Scaffold_3	genBlastG	exon	30283260	30283734	.	-	.	ID=SCSK_Hap1_Scaffold_3_30282649:30288465-E8;Parent=SCSK_Hap1_Scaffold_3_30282649:30288465
Scaffold_3	genBlastG	exon	30284687	30285081	.	-	.	ID=SCSK_Hap1_Scaffold_3_30282649:30288465-E7;Parent=SCSK_Hap1_Scaffold_3_30282649:30288465
Scaffold_3	genBlastG	exon	30285507	30285791	.	-	.	ID=SCSK_Hap1_Scaffold_3_30282649:30288465-E6;Parent=SCSK_Hap1_Scaffold_3_30282649:30288465
Scaffold_3	genBlastG	exon	30286532	30286993	.	-	.	ID=SCSK_Hap1_Scaffold_3_30282649:30288465-E5;Parent=SCSK_Hap1_Scaffold_3_30282649:30288465
Scaffold_3	genBlastG	exon	30287030	30287417	.	-	.	ID=SCSK_Hap1_Scaffold_3_30282649:30288465-E4;Parent=SCSK_Hap1_Scaffold_3_30282649:30288465
Scaffold_3	genBlastG	exon	30287716	30287875	.	-	.	ID=SCSK_Hap1_Scaffold_3_30282649:30288465-E3;Parent=SCSK_Hap1_Scaffold_3_30282649:30288465
Scaffold_3	genBlastG	exon	30287931	30288345	.	-	.	ID=SCSK_Hap1_Scaffold_3_30282649:30288465-E2;Parent=SCSK_Hap1_Scaffold_3_30282649:30288465
Scaffold_3	genBlastG	exon	30288391	30288465	.	-	.	ID=SCSK_Hap1_Scaffold_3_30282649:30288465-E1;Parent=SCSK_Hap1_Scaffold_3_30282649:30288465
Scaffold_3	genBlastG	gene	30317493	30321638	351.723	-	.	ID=SCSK_Hap1_Scaffold_3_30317493:30321638;Name=KAH9725892.1
Scaffold_3	genBlastG	transcript	30317493	30321638	351.723	-	.	ID=SCSK_Hap1_Scaffold_3_30317493:30321638;Parent=SCSK_Hap1_Scaffold_3_30317493:30321638;Name=KAH9725892.1
Scaffold_3	genBlastG	exon	30317493	30317585	.	-	.	ID=SCSK_Hap1_Scaffold_3_30317493:30321638-E6;Parent=SCSK_Hap1_Scaffold_3_30317493:30321638
Scaffold_3	genBlastG	exon	30317610	30317903	.	-	.	ID=SCSK_Hap1_Scaffold_3_30317493:30321638-E5;Parent=SCSK_Hap1_Scaffold_3_30317493:30321638
Scaffold_3	genBlastG	exon	30318012	30318989	.	-	.	ID=SCSK_Hap1_Scaffold_3_30317493:30321638-E4;Parent=SCSK_Hap1_Scaffold_3_30317493:30321638
Scaffold_3	genBlastG	exon	30319137	30319421	.	-	.	ID=SCSK_Hap1_Scaffold_3_30317493:30321638-E3;Parent=SCSK_Hap1_Scaffold_3_30317493:30321638
Scaffold_3	genBlastG	exon	30319929	30321006	.	-	.	ID=SCSK_Hap1_Scaffold_3_30317493:30321638-E2;Parent=SCSK_Hap1_Scaffold_3_30317493:30321638
Scaffold_3	genBlastG	exon	30321196	30321638	.	-	.	ID=SCSK_Hap1_Scaffold_3_30317493:30321638-E1;Parent=SCSK_Hap1_Scaffold_3_30317493:30321638
Scaffold_3	genBlastG	gene	30333376	30337530	437.827	-	.	ID=SCSK_Hap1_Scaffold_3_30333376:30337530;Name=KAH9782055.1
Scaffold_3	genBlastG	transcript	30333376	30337530	437.827	-	.	ID=SCSK_Hap1_Scaffold_3_30333376:30337530;Parent=SCSK_Hap1_Scaffold_3_30333376:30337530;Name=KAH9782055.1
Scaffold_3	genBlastG	exon	30333376	30333563	.	-	.	ID=SCSK_Hap1_Scaffold_3_30333376:30337530-E6;Parent=SCSK_Hap1_Scaffold_3_30333376:30337530
Scaffold_3	genBlastG	exon	30333762	30333864	.	-	.	ID=SCSK_Hap1_Scaffold_3_30333376:30337530-E5;Parent=SCSK_Hap1_Scaffold_3_30333376:30337530
Scaffold_3	genBlastG	exon	30333986	30335086	.	-	.	ID=SCSK_Hap1_Scaffold_3_30333376:30337530-E4;Parent=SCSK_Hap1_Scaffold_3_30333376:30337530
Scaffold_3	genBlastG	exon	30335177	30335233	.	-	.	ID=SCSK_Hap1_Scaffold_3_30333376:30337530-E3;Parent=SCSK_Hap1_Scaffold_3_30333376:30337530
Scaffold_3	genBlastG	exon	30335528	30336608	.	-	.	ID=SCSK_Hap1_Scaffold_3_30333376:30337530-E2;Parent=SCSK_Hap1_Scaffold_3_30333376:30337530
Scaffold_3	genBlastG	exon	30337037	30337530	.	-	.	ID=SCSK_Hap1_Scaffold_3_30333376:30337530-E1;Parent=SCSK_Hap1_Scaffold_3_30333376:30337530
Scaffold_3	genBlastG	gene	30433066	30437323	466.907	-	.	ID=SCSK_Hap1_Scaffold_3_30433066:30437323;Name=PB53316705-RA
Scaffold_3	genBlastG	transcript	30433066	30437323	466.907	-	.	ID=SCSK_Hap1_Scaffold_3_30433066:30437323;Parent=SCSK_Hap1_Scaffold_3_30433066:30437323;Name=PB53316705-RA
Scaffold_3	genBlastG	exon	30433066	30433617	.	-	.	ID=SCSK_Hap1_Scaffold_3_30433066:30437323-E5;Parent=SCSK_Hap1_Scaffold_3_30433066:30437323
Scaffold_3	genBlastG	exon	30433733	30434566	.	-	.	ID=SCSK_Hap1_Scaffold_3_30433066:30437323-E4;Parent=SCSK_Hap1_Scaffold_3_30433066:30437323
Scaffold_3	genBlastG	exon	30434666	30434962	.	-	.	ID=SCSK_Hap1_Scaffold_3_30433066:30437323-E3;Parent=SCSK_Hap1_Scaffold_3_30433066:30437323
Scaffold_3	genBlastG	exon	30435310	30436393	.	-	.	ID=SCSK_Hap1_Scaffold_3_30433066:30437323-E2;Parent=SCSK_Hap1_Scaffold_3_30433066:30437323
Scaffold_3	genBlastG	exon	30436803	30437323	.	-	.	ID=SCSK_Hap1_Scaffold_3_30433066:30437323-E1;Parent=SCSK_Hap1_Scaffold_3_30433066:30437323
Scaffold_3	genBlastG	gene	30648119	30653478	342.209	-	.	ID=SCSK_Hap1_Scaffold_3_30648119:30653478;Name=PB53316731-RA
Scaffold_3	genBlastG	transcript	30648119	30653478	342.209	-	.	ID=SCSK_Hap1_Scaffold_3_30648119:30653478;Parent=SCSK_Hap1_Scaffold_3_30648119:30653478;Name=PB53316731-RA
Scaffold_3	genBlastG	exon	30648119	30648463	.	-	.	ID=SCSK_Hap1_Scaffold_3_30648119:30653478-E8;Parent=SCSK_Hap1_Scaffold_3_30648119:30653478
Scaffold_3	genBlastG	exon	30648572	30648703	.	-	.	ID=SCSK_Hap1_Scaffold_3_30648119:30653478-E7;Parent=SCSK_Hap1_Scaffold_3_30648119:30653478
Scaffold_3	genBlastG	exon	30648797	30650114	.	-	.	ID=SCSK_Hap1_Scaffold_3_30648119:30653478-E6;Parent=SCSK_Hap1_Scaffold_3_30648119:30653478
Scaffold_3	genBlastG	exon	30650128	30650693	.	-	.	ID=SCSK_Hap1_Scaffold_3_30648119:30653478-E5;Parent=SCSK_Hap1_Scaffold_3_30648119:30653478
Scaffold_3	genBlastG	exon	30650838	30651122	.	-	.	ID=SCSK_Hap1_Scaffold_3_30648119:30653478-E4;Parent=SCSK_Hap1_Scaffold_3_30648119:30653478
Scaffold_3	genBlastG	exon	30651638	30652712	.	-	.	ID=SCSK_Hap1_Scaffold_3_30648119:30653478-E3;Parent=SCSK_Hap1_Scaffold_3_30648119:30653478
Scaffold_3	genBlastG	exon	30653000	30653091	.	-	.	ID=SCSK_Hap1_Scaffold_3_30648119:30653478-E2;Parent=SCSK_Hap1_Scaffold_3_30648119:30653478
Scaffold_3	genBlastG	exon	30653134	30653478	.	-	.	ID=SCSK_Hap1_Scaffold_3_30648119:30653478-E1;Parent=SCSK_Hap1_Scaffold_3_30648119:30653478
Scaffold_3	genBlastG	gene	30694543	30698786	516.77	-	.	ID=SCSK_Hap1_Scaffold_3_30694543:30698786;Name=PB53316734-RA
Scaffold_3	genBlastG	transcript	30694543	30698786	516.77	-	.	ID=SCSK_Hap1_Scaffold_3_30694543:30698786;Parent=SCSK_Hap1_Scaffold_3_30694543:30698786;Name=PB53316734-RA
Scaffold_3	genBlastG	exon	30694543	30694644	.	-	.	ID=SCSK_Hap1_Scaffold_3_30694543:30698786-E6;Parent=SCSK_Hap1_Scaffold_3_30694543:30698786
Scaffold_3	genBlastG	exon	30694858	30695265	.	-	.	ID=SCSK_Hap1_Scaffold_3_30694543:30698786-E5;Parent=SCSK_Hap1_Scaffold_3_30694543:30698786
Scaffold_3	genBlastG	exon	30695372	30696598	.	-	.	ID=SCSK_Hap1_Scaffold_3_30694543:30698786-E4;Parent=SCSK_Hap1_Scaffold_3_30694543:30698786
Scaffold_3	genBlastG	exon	30696698	30696985	.	-	.	ID=SCSK_Hap1_Scaffold_3_30694543:30698786-E3;Parent=SCSK_Hap1_Scaffold_3_30694543:30698786
Scaffold_3	genBlastG	exon	30697078	30698170	.	-	.	ID=SCSK_Hap1_Scaffold_3_30694543:30698786-E2;Parent=SCSK_Hap1_Scaffold_3_30694543:30698786
Scaffold_3	genBlastG	exon	30698287	30698786	.	-	.	ID=SCSK_Hap1_Scaffold_3_30694543:30698786-E1;Parent=SCSK_Hap1_Scaffold_3_30694543:30698786
Scaffold_3	genBlastG	gene	30766455	30768627	45.0039	+	.	ID=SCSK_Hap1_Scaffold_3_30766455:30768627;Name=KAH9714841.1
Scaffold_3	genBlastG	transcript	30766455	30768627	45.0039	+	.	ID=SCSK_Hap1_Scaffold_3_30766455:30768627;Parent=SCSK_Hap1_Scaffold_3_30766455:30768627;Name=KAH9714841.1
Scaffold_3	genBlastG	exon	30766455	30766720	.	+	.	ID=SCSK_Hap1_Scaffold_3_30766455:30768627-E1;Parent=SCSK_Hap1_Scaffold_3_30766455:30768627
Scaffold_3	genBlastG	exon	30766746	30767237	.	+	.	ID=SCSK_Hap1_Scaffold_3_30766455:30768627-E2;Parent=SCSK_Hap1_Scaffold_3_30766455:30768627
Scaffold_3	genBlastG	exon	30767401	30767584	.	+	.	ID=SCSK_Hap1_Scaffold_3_30766455:30768627-E3;Parent=SCSK_Hap1_Scaffold_3_30766455:30768627
Scaffold_3	genBlastG	exon	30767616	30767738	.	+	.	ID=SCSK_Hap1_Scaffold_3_30766455:30768627-E4;Parent=SCSK_Hap1_Scaffold_3_30766455:30768627
Scaffold_3	genBlastG	exon	30767760	30767975	.	+	.	ID=SCSK_Hap1_Scaffold_3_30766455:30768627-E5;Parent=SCSK_Hap1_Scaffold_3_30766455:30768627
Scaffold_3	genBlastG	exon	30767988	30768135	.	+	.	ID=SCSK_Hap1_Scaffold_3_30766455:30768627-E6;Parent=SCSK_Hap1_Scaffold_3_30766455:30768627
Scaffold_3	genBlastG	exon	30768428	30768627	.	+	.	ID=SCSK_Hap1_Scaffold_3_30766455:30768627-E7;Parent=SCSK_Hap1_Scaffold_3_30766455:30768627
Scaffold_3	genBlastG	gene	31442944	31447870	370.594	+	.	ID=SCSK_Hap1_Scaffold_3_31442944:31447870;Name=LL_PB44902576-RA
Scaffold_3	genBlastG	transcript	31442944	31447870	370.594	+	.	ID=SCSK_Hap1_Scaffold_3_31442944:31447870;Parent=SCSK_Hap1_Scaffold_3_31442944:31447870;Name=LL_PB44902576-RA
Scaffold_3	genBlastG	exon	31442944	31442953	.	+	.	ID=SCSK_Hap1_Scaffold_3_31442944:31447870-E1;Parent=SCSK_Hap1_Scaffold_3_31442944:31447870
Scaffold_3	genBlastG	exon	31443686	31444815	.	+	.	ID=SCSK_Hap1_Scaffold_3_31442944:31447870-E2;Parent=SCSK_Hap1_Scaffold_3_31442944:31447870
Scaffold_3	genBlastG	exon	31445712	31446065	.	+	.	ID=SCSK_Hap1_Scaffold_3_31442944:31447870-E3;Parent=SCSK_Hap1_Scaffold_3_31442944:31447870
Scaffold_3	genBlastG	exon	31446187	31446980	.	+	.	ID=SCSK_Hap1_Scaffold_3_31442944:31447870-E4;Parent=SCSK_Hap1_Scaffold_3_31442944:31447870
Scaffold_3	genBlastG	exon	31447003	31447870	.	+	.	ID=SCSK_Hap1_Scaffold_3_31442944:31447870-E5;Parent=SCSK_Hap1_Scaffold_3_31442944:31447870
Scaffold_3	genBlastG	gene	31466270	31476682	537.309	+	.	ID=SCSK_Hap1_Scaffold_3_31466270:31476682;Name=KAH9726113.1
Scaffold_3	genBlastG	transcript	31466270	31476682	537.309	+	.	ID=SCSK_Hap1_Scaffold_3_31466270:31476682;Parent=SCSK_Hap1_Scaffold_3_31466270:31476682;Name=KAH9726113.1
Scaffold_3	genBlastG	exon	31466270	31466650	.	+	.	ID=SCSK_Hap1_Scaffold_3_31466270:31476682-E1;Parent=SCSK_Hap1_Scaffold_3_31466270:31476682
Scaffold_3	genBlastG	exon	31466801	31466949	.	+	.	ID=SCSK_Hap1_Scaffold_3_31466270:31476682-E2;Parent=SCSK_Hap1_Scaffold_3_31466270:31476682
Scaffold_3	genBlastG	exon	31470627	31471157	.	+	.	ID=SCSK_Hap1_Scaffold_3_31466270:31476682-E3;Parent=SCSK_Hap1_Scaffold_3_31466270:31476682
Scaffold_3	genBlastG	exon	31472713	31473781	.	+	.	ID=SCSK_Hap1_Scaffold_3_31466270:31476682-E4;Parent=SCSK_Hap1_Scaffold_3_31466270:31476682
Scaffold_3	genBlastG	exon	31474110	31474409	.	+	.	ID=SCSK_Hap1_Scaffold_3_31466270:31476682-E5;Parent=SCSK_Hap1_Scaffold_3_31466270:31476682
Scaffold_3	genBlastG	exon	31475121	31476071	.	+	.	ID=SCSK_Hap1_Scaffold_3_31466270:31476682-E6;Parent=SCSK_Hap1_Scaffold_3_31466270:31476682
Scaffold_3	genBlastG	exon	31476176	31476682	.	+	.	ID=SCSK_Hap1_Scaffold_3_31466270:31476682-E7;Parent=SCSK_Hap1_Scaffold_3_31466270:31476682
Scaffold_3	genBlastG	gene	31506466	31514989	473.038	+	.	ID=SCSK_Hap1_Scaffold_3_31506466:31514989;Name=KAH9726117.1
Scaffold_3	genBlastG	transcript	31506466	31514989	473.038	+	.	ID=SCSK_Hap1_Scaffold_3_31506466:31514989;Parent=SCSK_Hap1_Scaffold_3_31506466:31514989;Name=KAH9726117.1
Scaffold_3	genBlastG	exon	31506466	31506938	.	+	.	ID=SCSK_Hap1_Scaffold_3_31506466:31514989-E1;Parent=SCSK_Hap1_Scaffold_3_31506466:31514989
Scaffold_3	genBlastG	exon	31508200	31509292	.	+	.	ID=SCSK_Hap1_Scaffold_3_31506466:31514989-E2;Parent=SCSK_Hap1_Scaffold_3_31506466:31514989
Scaffold_3	genBlastG	exon	31510786	31511085	.	+	.	ID=SCSK_Hap1_Scaffold_3_31506466:31514989-E3;Parent=SCSK_Hap1_Scaffold_3_31506466:31514989
Scaffold_3	genBlastG	exon	31513177	31514202	.	+	.	ID=SCSK_Hap1_Scaffold_3_31506466:31514989-E4;Parent=SCSK_Hap1_Scaffold_3_31506466:31514989
Scaffold_3	genBlastG	exon	31514448	31514819	.	+	.	ID=SCSK_Hap1_Scaffold_3_31506466:31514989-E5;Parent=SCSK_Hap1_Scaffold_3_31506466:31514989
Scaffold_3	genBlastG	exon	31514843	31514989	.	+	.	ID=SCSK_Hap1_Scaffold_3_31506466:31514989-E6;Parent=SCSK_Hap1_Scaffold_3_31506466:31514989
Scaffold_3	genBlastG	gene	31807374	31812602	561.824	+	.	ID=SCSK_Hap1_Scaffold_3_31807374:31812602;Name=CL5G018885011.t1_pri
Scaffold_3	genBlastG	transcript	31807374	31812602	561.824	+	.	ID=SCSK_Hap1_Scaffold_3_31807374:31812602;Parent=SCSK_Hap1_Scaffold_3_31807374:31812602;Name=CL5G018885011.t1_pri
Scaffold_3	genBlastG	exon	31807374	31807876	.	+	.	ID=SCSK_Hap1_Scaffold_3_31807374:31812602-E1;Parent=SCSK_Hap1_Scaffold_3_31807374:31812602
Scaffold_3	genBlastG	exon	31808164	31809253	.	+	.	ID=SCSK_Hap1_Scaffold_3_31807374:31812602-E2;Parent=SCSK_Hap1_Scaffold_3_31807374:31812602
Scaffold_3	genBlastG	exon	31809402	31809713	.	+	.	ID=SCSK_Hap1_Scaffold_3_31807374:31812602-E3;Parent=SCSK_Hap1_Scaffold_3_31807374:31812602
Scaffold_3	genBlastG	exon	31809802	31811016	.	+	.	ID=SCSK_Hap1_Scaffold_3_31807374:31812602-E4;Parent=SCSK_Hap1_Scaffold_3_31807374:31812602
Scaffold_3	genBlastG	exon	31811134	31811928	.	+	.	ID=SCSK_Hap1_Scaffold_3_31807374:31812602-E5;Parent=SCSK_Hap1_Scaffold_3_31807374:31812602
Scaffold_3	genBlastG	exon	31812501	31812602	.	+	.	ID=SCSK_Hap1_Scaffold_3_31807374:31812602-E6;Parent=SCSK_Hap1_Scaffold_3_31807374:31812602
Scaffold_3	genBlastG	gene	31823870	31828239	329.193	+	.	ID=SCSK_Hap1_Scaffold_3_31823870:31828239;Name=PB53316866-RA
Scaffold_3	genBlastG	transcript	31823870	31828239	329.193	+	.	ID=SCSK_Hap1_Scaffold_3_31823870:31828239;Parent=SCSK_Hap1_Scaffold_3_31823870:31828239;Name=PB53316866-RA
Scaffold_3	genBlastG	exon	31823870	31824342	.	+	.	ID=SCSK_Hap1_Scaffold_3_31823870:31828239-E1;Parent=SCSK_Hap1_Scaffold_3_31823870:31828239
Scaffold_3	genBlastG	exon	31825066	31826155	.	+	.	ID=SCSK_Hap1_Scaffold_3_31823870:31828239-E2;Parent=SCSK_Hap1_Scaffold_3_31823870:31828239
Scaffold_3	genBlastG	exon	31826715	31827014	.	+	.	ID=SCSK_Hap1_Scaffold_3_31823870:31828239-E3;Parent=SCSK_Hap1_Scaffold_3_31823870:31828239
Scaffold_3	genBlastG	exon	31827134	31827734	.	+	.	ID=SCSK_Hap1_Scaffold_3_31823870:31828239-E4;Parent=SCSK_Hap1_Scaffold_3_31823870:31828239
Scaffold_3	genBlastG	exon	31827819	31827895	.	+	.	ID=SCSK_Hap1_Scaffold_3_31823870:31828239-E5;Parent=SCSK_Hap1_Scaffold_3_31823870:31828239
Scaffold_3	genBlastG	exon	31827973	31828239	.	+	.	ID=SCSK_Hap1_Scaffold_3_31823870:31828239-E6;Parent=SCSK_Hap1_Scaffold_3_31823870:31828239
Scaffold_3	genBlastG	gene	31837214	31842316	368.02	+	.	ID=SCSK_Hap1_Scaffold_3_31837214:31842316;Name=Ptrif.0003s2337.1.v1.3.1
Scaffold_3	genBlastG	transcript	31837214	31842316	368.02	+	.	ID=SCSK_Hap1_Scaffold_3_31837214:31842316;Parent=SCSK_Hap1_Scaffold_3_31837214:31842316;Name=Ptrif.0003s2337.1.v1.3.1
Scaffold_3	genBlastG	exon	31837214	31837686	.	+	.	ID=SCSK_Hap1_Scaffold_3_31837214:31842316-E1;Parent=SCSK_Hap1_Scaffold_3_31837214:31842316
Scaffold_3	genBlastG	exon	31838939	31840025	.	+	.	ID=SCSK_Hap1_Scaffold_3_31837214:31842316-E2;Parent=SCSK_Hap1_Scaffold_3_31837214:31842316
Scaffold_3	genBlastG	exon	31840558	31840857	.	+	.	ID=SCSK_Hap1_Scaffold_3_31837214:31842316-E3;Parent=SCSK_Hap1_Scaffold_3_31837214:31842316
Scaffold_3	genBlastG	exon	31840957	31841566	.	+	.	ID=SCSK_Hap1_Scaffold_3_31837214:31842316-E4;Parent=SCSK_Hap1_Scaffold_3_31837214:31842316
Scaffold_3	genBlastG	exon	31841651	31841727	.	+	.	ID=SCSK_Hap1_Scaffold_3_31837214:31842316-E5;Parent=SCSK_Hap1_Scaffold_3_31837214:31842316
Scaffold_3	genBlastG	exon	31841804	31842316	.	+	.	ID=SCSK_Hap1_Scaffold_3_31837214:31842316-E6;Parent=SCSK_Hap1_Scaffold_3_31837214:31842316
Scaffold_3	genBlastG	gene	31890692	31895757	255.183	+	.	ID=SCSK_Hap1_Scaffold_3_31890692:31895757;Name=LL_PB44901895-RA
Scaffold_3	genBlastG	transcript	31890692	31895757	255.183	+	.	ID=SCSK_Hap1_Scaffold_3_31890692:31895757;Parent=SCSK_Hap1_Scaffold_3_31890692:31895757;Name=LL_PB44901895-RA
Scaffold_3	genBlastG	exon	31890692	31891122	.	+	.	ID=SCSK_Hap1_Scaffold_3_31890692:31895757-E1;Parent=SCSK_Hap1_Scaffold_3_31890692:31895757
Scaffold_3	genBlastG	exon	31892488	31893246	.	+	.	ID=SCSK_Hap1_Scaffold_3_31890692:31895757-E2;Parent=SCSK_Hap1_Scaffold_3_31890692:31895757
Scaffold_3	genBlastG	exon	31894745	31895067	.	+	.	ID=SCSK_Hap1_Scaffold_3_31890692:31895757-E3;Parent=SCSK_Hap1_Scaffold_3_31890692:31895757
Scaffold_3	genBlastG	exon	31895151	31895252	.	+	.	ID=SCSK_Hap1_Scaffold_3_31890692:31895757-E4;Parent=SCSK_Hap1_Scaffold_3_31890692:31895757
Scaffold_3	genBlastG	exon	31895345	31895757	.	+	.	ID=SCSK_Hap1_Scaffold_3_31890692:31895757-E5;Parent=SCSK_Hap1_Scaffold_3_31890692:31895757
Scaffold_3	genBlastG	gene	31906390	31910580	314.786	+	.	ID=SCSK_Hap1_Scaffold_3_31906390:31910580;Name=PB53311159-RA
Scaffold_3	genBlastG	transcript	31906390	31910580	314.786	+	.	ID=SCSK_Hap1_Scaffold_3_31906390:31910580;Parent=SCSK_Hap1_Scaffold_3_31906390:31910580;Name=PB53311159-RA
Scaffold_3	genBlastG	exon	31906390	31906862	.	+	.	ID=SCSK_Hap1_Scaffold_3_31906390:31910580-E1;Parent=SCSK_Hap1_Scaffold_3_31906390:31910580
Scaffold_3	genBlastG	exon	31907660	31908638	.	+	.	ID=SCSK_Hap1_Scaffold_3_31906390:31910580-E2;Parent=SCSK_Hap1_Scaffold_3_31906390:31910580
Scaffold_3	genBlastG	exon	31909091	31909390	.	+	.	ID=SCSK_Hap1_Scaffold_3_31906390:31910580-E3;Parent=SCSK_Hap1_Scaffold_3_31906390:31910580
Scaffold_3	genBlastG	exon	31909490	31910079	.	+	.	ID=SCSK_Hap1_Scaffold_3_31906390:31910580-E4;Parent=SCSK_Hap1_Scaffold_3_31906390:31910580
Scaffold_3	genBlastG	exon	31910304	31910580	.	+	.	ID=SCSK_Hap1_Scaffold_3_31906390:31910580-E5;Parent=SCSK_Hap1_Scaffold_3_31906390:31910580
Scaffold_3	genBlastG	gene	31946765	31951910	234.1	+	.	ID=SCSK_Hap1_Scaffold_3_31946765:31951910;Name=PB53316866-RA
Scaffold_3	genBlastG	transcript	31946765	31951910	234.1	+	.	ID=SCSK_Hap1_Scaffold_3_31946765:31951910;Parent=SCSK_Hap1_Scaffold_3_31946765:31951910;Name=PB53316866-RA
Scaffold_3	genBlastG	exon	31946765	31947237	.	+	.	ID=SCSK_Hap1_Scaffold_3_31946765:31951910-E1;Parent=SCSK_Hap1_Scaffold_3_31946765:31951910
Scaffold_3	genBlastG	exon	31948537	31949623	.	+	.	ID=SCSK_Hap1_Scaffold_3_31946765:31951910-E2;Parent=SCSK_Hap1_Scaffold_3_31946765:31951910
Scaffold_3	genBlastG	exon	31950153	31950452	.	+	.	ID=SCSK_Hap1_Scaffold_3_31946765:31951910-E3;Parent=SCSK_Hap1_Scaffold_3_31946765:31951910
Scaffold_3	genBlastG	exon	31950555	31951162	.	+	.	ID=SCSK_Hap1_Scaffold_3_31946765:31951910-E4;Parent=SCSK_Hap1_Scaffold_3_31946765:31951910
Scaffold_3	genBlastG	exon	31951394	31951910	.	+	.	ID=SCSK_Hap1_Scaffold_3_31946765:31951910-E5;Parent=SCSK_Hap1_Scaffold_3_31946765:31951910
Scaffold_3	genBlastG	gene	31988364	31992015	184.913	+	.	ID=SCSK_Hap1_Scaffold_3_31988364:31992015;Name=CL5G018849011.t1_pri
Scaffold_3	genBlastG	transcript	31988364	31992015	184.913	+	.	ID=SCSK_Hap1_Scaffold_3_31988364:31992015;Parent=SCSK_Hap1_Scaffold_3_31988364:31992015;Name=CL5G018849011.t1_pri
Scaffold_3	genBlastG	exon	31988364	31988392	.	+	.	ID=SCSK_Hap1_Scaffold_3_31988364:31992015-E1;Parent=SCSK_Hap1_Scaffold_3_31988364:31992015
Scaffold_3	genBlastG	exon	31988696	31989838	.	+	.	ID=SCSK_Hap1_Scaffold_3_31988364:31992015-E2;Parent=SCSK_Hap1_Scaffold_3_31988364:31992015
Scaffold_3	genBlastG	exon	31990588	31990654	.	+	.	ID=SCSK_Hap1_Scaffold_3_31988364:31992015-E3;Parent=SCSK_Hap1_Scaffold_3_31988364:31992015
Scaffold_3	genBlastG	exon	31990852	31991455	.	+	.	ID=SCSK_Hap1_Scaffold_3_31988364:31992015-E4;Parent=SCSK_Hap1_Scaffold_3_31988364:31992015
Scaffold_3	genBlastG	exon	31991540	31991616	.	+	.	ID=SCSK_Hap1_Scaffold_3_31988364:31992015-E5;Parent=SCSK_Hap1_Scaffold_3_31988364:31992015
Scaffold_3	genBlastG	exon	31991692	31991957	.	+	.	ID=SCSK_Hap1_Scaffold_3_31988364:31992015-E6;Parent=SCSK_Hap1_Scaffold_3_31988364:31992015
Scaffold_3	genBlastG	exon	31991982	31992015	.	+	.	ID=SCSK_Hap1_Scaffold_3_31988364:31992015-E7;Parent=SCSK_Hap1_Scaffold_3_31988364:31992015
Scaffold_3	genBlastG	gene	32008037	32013462	153.347	+	.	ID=SCSK_Hap1_Scaffold_3_32008037:32013462;Name=Ciclev10024212m
Scaffold_3	genBlastG	transcript	32008037	32013462	153.347	+	.	ID=SCSK_Hap1_Scaffold_3_32008037:32013462;Parent=SCSK_Hap1_Scaffold_3_32008037:32013462;Name=Ciclev10024212m
Scaffold_3	genBlastG	exon	32008037	32008084	.	+	.	ID=SCSK_Hap1_Scaffold_3_32008037:32013462-E1;Parent=SCSK_Hap1_Scaffold_3_32008037:32013462
Scaffold_3	genBlastG	exon	32008114	32008530	.	+	.	ID=SCSK_Hap1_Scaffold_3_32008037:32013462-E2;Parent=SCSK_Hap1_Scaffold_3_32008037:32013462
Scaffold_3	genBlastG	exon	32008610	32008765	.	+	.	ID=SCSK_Hap1_Scaffold_3_32008037:32013462-E3;Parent=SCSK_Hap1_Scaffold_3_32008037:32013462
Scaffold_3	genBlastG	exon	32008858	32009077	.	+	.	ID=SCSK_Hap1_Scaffold_3_32008037:32013462-E4;Parent=SCSK_Hap1_Scaffold_3_32008037:32013462
Scaffold_3	genBlastG	exon	32011769	32012061	.	+	.	ID=SCSK_Hap1_Scaffold_3_32008037:32013462-E5;Parent=SCSK_Hap1_Scaffold_3_32008037:32013462
Scaffold_3	genBlastG	exon	32012100	32012497	.	+	.	ID=SCSK_Hap1_Scaffold_3_32008037:32013462-E6;Parent=SCSK_Hap1_Scaffold_3_32008037:32013462
Scaffold_3	genBlastG	exon	32012952	32013462	.	+	.	ID=SCSK_Hap1_Scaffold_3_32008037:32013462-E7;Parent=SCSK_Hap1_Scaffold_3_32008037:32013462
Scaffold_3	genBlastG	gene	32020825	32025243	414.63	+	.	ID=SCSK_Hap1_Scaffold_3_32020825:32025243;Name=PB53311177-RA
Scaffold_3	genBlastG	transcript	32020825	32025243	414.63	+	.	ID=SCSK_Hap1_Scaffold_3_32020825:32025243;Parent=SCSK_Hap1_Scaffold_3_32020825:32025243;Name=PB53311177-RA
Scaffold_3	genBlastG	exon	32020825	32021297	.	+	.	ID=SCSK_Hap1_Scaffold_3_32020825:32025243-E1;Parent=SCSK_Hap1_Scaffold_3_32020825:32025243
Scaffold_3	genBlastG	exon	32021866	32022955	.	+	.	ID=SCSK_Hap1_Scaffold_3_32020825:32025243-E2;Parent=SCSK_Hap1_Scaffold_3_32020825:32025243
Scaffold_3	genBlastG	exon	32023479	32023778	.	+	.	ID=SCSK_Hap1_Scaffold_3_32020825:32025243-E3;Parent=SCSK_Hap1_Scaffold_3_32020825:32025243
Scaffold_3	genBlastG	exon	32023877	32024455	.	+	.	ID=SCSK_Hap1_Scaffold_3_32020825:32025243-E4;Parent=SCSK_Hap1_Scaffold_3_32020825:32025243
Scaffold_3	genBlastG	exon	32024546	32024659	.	+	.	ID=SCSK_Hap1_Scaffold_3_32020825:32025243-E5;Parent=SCSK_Hap1_Scaffold_3_32020825:32025243
Scaffold_3	genBlastG	exon	32024731	32025243	.	+	.	ID=SCSK_Hap1_Scaffold_3_32020825:32025243-E6;Parent=SCSK_Hap1_Scaffold_3_32020825:32025243
Scaffold_3	genBlastG	gene	32041237	32045686	158.382	+	.	ID=SCSK_Hap1_Scaffold_3_32041237:32045686;Name=KAH9726301.1
Scaffold_3	genBlastG	transcript	32041237	32045686	158.382	+	.	ID=SCSK_Hap1_Scaffold_3_32041237:32045686;Parent=SCSK_Hap1_Scaffold_3_32041237:32045686;Name=KAH9726301.1
Scaffold_3	genBlastG	exon	32041237	32041709	.	+	.	ID=SCSK_Hap1_Scaffold_3_32041237:32045686-E1;Parent=SCSK_Hap1_Scaffold_3_32041237:32045686
Scaffold_3	genBlastG	exon	32042277	32043366	.	+	.	ID=SCSK_Hap1_Scaffold_3_32041237:32045686-E2;Parent=SCSK_Hap1_Scaffold_3_32041237:32045686
Scaffold_3	genBlastG	exon	32043913	32044212	.	+	.	ID=SCSK_Hap1_Scaffold_3_32041237:32045686-E3;Parent=SCSK_Hap1_Scaffold_3_32041237:32045686
Scaffold_3	genBlastG	exon	32044312	32044921	.	+	.	ID=SCSK_Hap1_Scaffold_3_32041237:32045686-E4;Parent=SCSK_Hap1_Scaffold_3_32041237:32045686
Scaffold_3	genBlastG	exon	32044992	32045083	.	+	.	ID=SCSK_Hap1_Scaffold_3_32041237:32045686-E5;Parent=SCSK_Hap1_Scaffold_3_32041237:32045686
Scaffold_3	genBlastG	exon	32045177	32045686	.	+	.	ID=SCSK_Hap1_Scaffold_3_32041237:32045686-E6;Parent=SCSK_Hap1_Scaffold_3_32041237:32045686
Scaffold_3	genBlastG	gene	32088967	32093302	157.882	+	.	ID=SCSK_Hap1_Scaffold_3_32088967:32093302;Name=KAH9726301.1
Scaffold_3	genBlastG	transcript	32088967	32093302	157.882	+	.	ID=SCSK_Hap1_Scaffold_3_32088967:32093302;Parent=SCSK_Hap1_Scaffold_3_32088967:32093302;Name=KAH9726301.1
Scaffold_3	genBlastG	exon	32088967	32089439	.	+	.	ID=SCSK_Hap1_Scaffold_3_32088967:32093302-E1;Parent=SCSK_Hap1_Scaffold_3_32088967:32093302
Scaffold_3	genBlastG	exon	32090017	32091106	.	+	.	ID=SCSK_Hap1_Scaffold_3_32088967:32093302-E2;Parent=SCSK_Hap1_Scaffold_3_32088967:32093302
Scaffold_3	genBlastG	exon	32091530	32091829	.	+	.	ID=SCSK_Hap1_Scaffold_3_32088967:32093302-E3;Parent=SCSK_Hap1_Scaffold_3_32088967:32093302
Scaffold_3	genBlastG	exon	32091929	32092538	.	+	.	ID=SCSK_Hap1_Scaffold_3_32088967:32093302-E4;Parent=SCSK_Hap1_Scaffold_3_32088967:32093302
Scaffold_3	genBlastG	exon	32092608	32092699	.	+	.	ID=SCSK_Hap1_Scaffold_3_32088967:32093302-E5;Parent=SCSK_Hap1_Scaffold_3_32088967:32093302
Scaffold_3	genBlastG	exon	32092793	32093302	.	+	.	ID=SCSK_Hap1_Scaffold_3_32088967:32093302-E6;Parent=SCSK_Hap1_Scaffold_3_32088967:32093302
Scaffold_3	genBlastG	gene	32141953	32146360	373.119	+	.	ID=SCSK_Hap1_Scaffold_3_32141953:32146360;Name=Ptrif.0003s2337.1.v1.3.1
Scaffold_3	genBlastG	transcript	32141953	32146360	373.119	+	.	ID=SCSK_Hap1_Scaffold_3_32141953:32146360;Parent=SCSK_Hap1_Scaffold_3_32141953:32146360;Name=Ptrif.0003s2337.1.v1.3.1
Scaffold_3	genBlastG	exon	32141953	32142425	.	+	.	ID=SCSK_Hap1_Scaffold_3_32141953:32146360-E1;Parent=SCSK_Hap1_Scaffold_3_32141953:32146360
Scaffold_3	genBlastG	exon	32142951	32144040	.	+	.	ID=SCSK_Hap1_Scaffold_3_32141953:32146360-E2;Parent=SCSK_Hap1_Scaffold_3_32141953:32146360
Scaffold_3	genBlastG	exon	32144588	32144887	.	+	.	ID=SCSK_Hap1_Scaffold_3_32141953:32146360-E3;Parent=SCSK_Hap1_Scaffold_3_32141953:32146360
Scaffold_3	genBlastG	exon	32144987	32145596	.	+	.	ID=SCSK_Hap1_Scaffold_3_32141953:32146360-E4;Parent=SCSK_Hap1_Scaffold_3_32141953:32146360
Scaffold_3	genBlastG	exon	32145681	32145769	.	+	.	ID=SCSK_Hap1_Scaffold_3_32141953:32146360-E5;Parent=SCSK_Hap1_Scaffold_3_32141953:32146360
Scaffold_3	genBlastG	exon	32145851	32146360	.	+	.	ID=SCSK_Hap1_Scaffold_3_32141953:32146360-E6;Parent=SCSK_Hap1_Scaffold_3_32141953:32146360
Scaffold_3	genBlastG	gene	32185491	32189827	148.595	+	.	ID=SCSK_Hap1_Scaffold_3_32185491:32189827;Name=KAH9726301.1
Scaffold_3	genBlastG	transcript	32185491	32189827	148.595	+	.	ID=SCSK_Hap1_Scaffold_3_32185491:32189827;Parent=SCSK_Hap1_Scaffold_3_32185491:32189827;Name=KAH9726301.1
Scaffold_3	genBlastG	exon	32185491	32185963	.	+	.	ID=SCSK_Hap1_Scaffold_3_32185491:32189827-E1;Parent=SCSK_Hap1_Scaffold_3_32185491:32189827
Scaffold_3	genBlastG	exon	32186542	32187631	.	+	.	ID=SCSK_Hap1_Scaffold_3_32185491:32189827-E2;Parent=SCSK_Hap1_Scaffold_3_32185491:32189827
Scaffold_3	genBlastG	exon	32188055	32188354	.	+	.	ID=SCSK_Hap1_Scaffold_3_32185491:32189827-E3;Parent=SCSK_Hap1_Scaffold_3_32185491:32189827
Scaffold_3	genBlastG	exon	32188454	32189063	.	+	.	ID=SCSK_Hap1_Scaffold_3_32185491:32189827-E4;Parent=SCSK_Hap1_Scaffold_3_32185491:32189827
Scaffold_3	genBlastG	exon	32189133	32189224	.	+	.	ID=SCSK_Hap1_Scaffold_3_32185491:32189827-E5;Parent=SCSK_Hap1_Scaffold_3_32185491:32189827
Scaffold_3	genBlastG	exon	32189318	32189827	.	+	.	ID=SCSK_Hap1_Scaffold_3_32185491:32189827-E6;Parent=SCSK_Hap1_Scaffold_3_32185491:32189827
Scaffold_3	genBlastG	gene	32259876	32264231	698.236	-	.	ID=SCSK_Hap1_Scaffold_3_32259876:32264231;Name=Ciclev10018504m
Scaffold_3	genBlastG	transcript	32259876	32264231	698.236	-	.	ID=SCSK_Hap1_Scaffold_3_32259876:32264231;Parent=SCSK_Hap1_Scaffold_3_32259876:32264231;Name=Ciclev10018504m
Scaffold_3	genBlastG	exon	32259876	32259901	.	-	.	ID=SCSK_Hap1_Scaffold_3_32259876:32264231-E2;Parent=SCSK_Hap1_Scaffold_3_32259876:32264231
Scaffold_3	genBlastG	exon	32260028	32264231	.	-	.	ID=SCSK_Hap1_Scaffold_3_32259876:32264231-E1;Parent=SCSK_Hap1_Scaffold_3_32259876:32264231
Scaffold_3	genBlastG	gene	32457731	32461978	201.199	-	.	ID=SCSK_Hap1_Scaffold_3_32457731:32461978;Name=Ptrif.0003s2489.2.v1.3.1
Scaffold_3	genBlastG	transcript	32457731	32461978	201.199	-	.	ID=SCSK_Hap1_Scaffold_3_32457731:32461978;Parent=SCSK_Hap1_Scaffold_3_32457731:32461978;Name=Ptrif.0003s2489.2.v1.3.1
Scaffold_3	genBlastG	exon	32457731	32458848	.	-	.	ID=SCSK_Hap1_Scaffold_3_32457731:32461978-E3;Parent=SCSK_Hap1_Scaffold_3_32457731:32461978
Scaffold_3	genBlastG	exon	32458882	32461732	.	-	.	ID=SCSK_Hap1_Scaffold_3_32457731:32461978-E2;Parent=SCSK_Hap1_Scaffold_3_32457731:32461978
Scaffold_3	genBlastG	exon	32461781	32461978	.	-	.	ID=SCSK_Hap1_Scaffold_3_32457731:32461978-E1;Parent=SCSK_Hap1_Scaffold_3_32457731:32461978
Scaffold_3	genBlastG	gene	32475389	32477376	303	-	.	ID=SCSK_Hap1_Scaffold_3_32475389:32477376;Name=KAH9726478.1
Scaffold_3	genBlastG	transcript	32475389	32477376	303	-	.	ID=SCSK_Hap1_Scaffold_3_32475389:32477376;Parent=SCSK_Hap1_Scaffold_3_32475389:32477376;Name=KAH9726478.1
Scaffold_3	genBlastG	exon	32475389	32476651	.	-	.	ID=SCSK_Hap1_Scaffold_3_32475389:32477376-E3;Parent=SCSK_Hap1_Scaffold_3_32475389:32477376
Scaffold_3	genBlastG	exon	32476706	32476747	.	-	.	ID=SCSK_Hap1_Scaffold_3_32475389:32477376-E2;Parent=SCSK_Hap1_Scaffold_3_32475389:32477376
Scaffold_3	genBlastG	exon	32476822	32477376	.	-	.	ID=SCSK_Hap1_Scaffold_3_32475389:32477376-E1;Parent=SCSK_Hap1_Scaffold_3_32475389:32477376
Scaffold_3	genBlastG	gene	32518523	32522659	667.198	-	.	ID=SCSK_Hap1_Scaffold_3_32518523:32522659;Name=Ptrif.0003s2391.4.v1.3.1
Scaffold_3	genBlastG	transcript	32518523	32522659	667.198	-	.	ID=SCSK_Hap1_Scaffold_3_32518523:32522659;Parent=SCSK_Hap1_Scaffold_3_32518523:32522659;Name=Ptrif.0003s2391.4.v1.3.1
Scaffold_3	genBlastG	exon	32518523	32522659	.	-	.	ID=SCSK_Hap1_Scaffold_3_32518523:32522659-E1;Parent=SCSK_Hap1_Scaffold_3_32518523:32522659
Scaffold_3	genBlastG	gene	32612114	32615875	609	+	.	ID=SCSK_Hap1_Scaffold_3_32612114:32615875;Name=Ptrif.0003s2398.1.v1.3.1
Scaffold_3	genBlastG	transcript	32612114	32615875	609	+	.	ID=SCSK_Hap1_Scaffold_3_32612114:32615875;Parent=SCSK_Hap1_Scaffold_3_32612114:32615875;Name=Ptrif.0003s2398.1.v1.3.1
Scaffold_3	genBlastG	exon	32612114	32615875	.	+	.	ID=SCSK_Hap1_Scaffold_3_32612114:32615875-E1;Parent=SCSK_Hap1_Scaffold_3_32612114:32615875
Scaffold_3	genBlastG	gene	32643845	32645903	101.341	+	.	ID=SCSK_Hap1_Scaffold_3_32643845:32645903;Name=WnBG00000011910.1
Scaffold_3	genBlastG	transcript	32643845	32645903	101.341	+	.	ID=SCSK_Hap1_Scaffold_3_32643845:32645903;Parent=SCSK_Hap1_Scaffold_3_32643845:32645903;Name=WnBG00000011910.1
Scaffold_3	genBlastG	exon	32643845	32644706	.	+	.	ID=SCSK_Hap1_Scaffold_3_32643845:32645903-E1;Parent=SCSK_Hap1_Scaffold_3_32643845:32645903
Scaffold_3	genBlastG	exon	32644730	32645049	.	+	.	ID=SCSK_Hap1_Scaffold_3_32643845:32645903-E2;Parent=SCSK_Hap1_Scaffold_3_32643845:32645903
Scaffold_3	genBlastG	exon	32645655	32645903	.	+	.	ID=SCSK_Hap1_Scaffold_3_32643845:32645903-E3;Parent=SCSK_Hap1_Scaffold_3_32643845:32645903
Scaffold_3	genBlastG	gene	32672613	32676341	207.487	+	.	ID=SCSK_Hap1_Scaffold_3_32672613:32676341;Name=Ptrif.0003s2398.1.v1.3.1
Scaffold_3	genBlastG	transcript	32672613	32676341	207.487	+	.	ID=SCSK_Hap1_Scaffold_3_32672613:32676341;Parent=SCSK_Hap1_Scaffold_3_32672613:32676341;Name=Ptrif.0003s2398.1.v1.3.1
Scaffold_3	genBlastG	exon	32672613	32676308	.	+	.	ID=SCSK_Hap1_Scaffold_3_32672613:32676341-E1;Parent=SCSK_Hap1_Scaffold_3_32672613:32676341
Scaffold_3	genBlastG	exon	32676333	32676341	.	+	.	ID=SCSK_Hap1_Scaffold_3_32672613:32676341-E2;Parent=SCSK_Hap1_Scaffold_3_32672613:32676341
Scaffold_3	genBlastG	gene	32793347	32797450	173.353	+	.	ID=SCSK_Hap1_Scaffold_3_32793347:32797450;Name=WnAG00000009470.1
Scaffold_3	genBlastG	transcript	32793347	32797450	173.353	+	.	ID=SCSK_Hap1_Scaffold_3_32793347:32797450;Parent=SCSK_Hap1_Scaffold_3_32793347:32797450;Name=WnAG00000009470.1
Scaffold_3	genBlastG	exon	32793347	32797450	.	+	.	ID=SCSK_Hap1_Scaffold_3_32793347:32797450-E1;Parent=SCSK_Hap1_Scaffold_3_32793347:32797450
Scaffold_3	genBlastG	gene	32859733	32863560	541.065	+	.	ID=SCSK_Hap1_Scaffold_3_32859733:32863560;Name=KAH9782479.1
Scaffold_3	genBlastG	transcript	32859733	32863560	541.065	+	.	ID=SCSK_Hap1_Scaffold_3_32859733:32863560;Parent=SCSK_Hap1_Scaffold_3_32859733:32863560;Name=KAH9782479.1
Scaffold_3	genBlastG	exon	32859733	32861513	.	+	.	ID=SCSK_Hap1_Scaffold_3_32859733:32863560-E1;Parent=SCSK_Hap1_Scaffold_3_32859733:32863560
Scaffold_3	genBlastG	exon	32861952	32863560	.	+	.	ID=SCSK_Hap1_Scaffold_3_32859733:32863560-E2;Parent=SCSK_Hap1_Scaffold_3_32859733:32863560
Scaffold_3	genBlastG	gene	32911301	32915540	572.405	+	.	ID=SCSK_Hap1_Scaffold_3_32911301:32915540;Name=CL2G041921012.t1_alt
Scaffold_3	genBlastG	transcript	32911301	32915540	572.405	+	.	ID=SCSK_Hap1_Scaffold_3_32911301:32915540;Parent=SCSK_Hap1_Scaffold_3_32911301:32915540;Name=CL2G041921012.t1_alt
Scaffold_3	genBlastG	exon	32911301	32912892	.	+	.	ID=SCSK_Hap1_Scaffold_3_32911301:32915540-E1;Parent=SCSK_Hap1_Scaffold_3_32911301:32915540
Scaffold_3	genBlastG	exon	32912918	32915160	.	+	.	ID=SCSK_Hap1_Scaffold_3_32911301:32915540-E2;Parent=SCSK_Hap1_Scaffold_3_32911301:32915540
Scaffold_3	genBlastG	exon	32915365	32915540	.	+	.	ID=SCSK_Hap1_Scaffold_3_32911301:32915540-E3;Parent=SCSK_Hap1_Scaffold_3_32911301:32915540
Scaffold_3	genBlastG	gene	32960908	32965582	630.958	+	.	ID=SCSK_Hap1_Scaffold_3_32960908:32965582;Name=LL_PB44902431-RA
Scaffold_3	genBlastG	transcript	32960908	32965582	630.958	+	.	ID=SCSK_Hap1_Scaffold_3_32960908:32965582;Parent=SCSK_Hap1_Scaffold_3_32960908:32965582;Name=LL_PB44902431-RA
Scaffold_3	genBlastG	exon	32960908	32963999	.	+	.	ID=SCSK_Hap1_Scaffold_3_32960908:32965582-E1;Parent=SCSK_Hap1_Scaffold_3_32960908:32965582
Scaffold_3	genBlastG	exon	32964132	32965008	.	+	.	ID=SCSK_Hap1_Scaffold_3_32960908:32965582-E2;Parent=SCSK_Hap1_Scaffold_3_32960908:32965582
Scaffold_3	genBlastG	exon	32965262	32965582	.	+	.	ID=SCSK_Hap1_Scaffold_3_32960908:32965582-E3;Parent=SCSK_Hap1_Scaffold_3_32960908:32965582
Scaffold_3	genBlastG	gene	33013340	33017590	485	+	.	ID=SCSK_Hap1_Scaffold_3_33013340:33017590;Name=Ptrif.0003s2410.2.v1.3.1
Scaffold_3	genBlastG	transcript	33013340	33017590	485	+	.	ID=SCSK_Hap1_Scaffold_3_33013340:33017590;Parent=SCSK_Hap1_Scaffold_3_33013340:33017590;Name=Ptrif.0003s2410.2.v1.3.1
Scaffold_3	genBlastG	exon	33013340	33017590	.	+	.	ID=SCSK_Hap1_Scaffold_3_33013340:33017590-E1;Parent=SCSK_Hap1_Scaffold_3_33013340:33017590
Scaffold_3	genBlastG	gene	33146630	33151042	578.619	-	.	ID=SCSK_Hap1_Scaffold_3_33146630:33151042;Name=Ciclev10023260m
Scaffold_3	genBlastG	transcript	33146630	33151042	578.619	-	.	ID=SCSK_Hap1_Scaffold_3_33146630:33151042;Parent=SCSK_Hap1_Scaffold_3_33146630:33151042;Name=Ciclev10023260m
Scaffold_3	genBlastG	exon	33146630	33148336	.	-	.	ID=SCSK_Hap1_Scaffold_3_33146630:33151042-E2;Parent=SCSK_Hap1_Scaffold_3_33146630:33151042
Scaffold_3	genBlastG	exon	33148379	33151042	.	-	.	ID=SCSK_Hap1_Scaffold_3_33146630:33151042-E1;Parent=SCSK_Hap1_Scaffold_3_33146630:33151042
Scaffold_3	genBlastG	gene	33177762	33181967	203.345	-	.	ID=SCSK_Hap1_Scaffold_3_33177762:33181967;Name=WnAG00000009470.1
Scaffold_3	genBlastG	transcript	33177762	33181967	203.345	-	.	ID=SCSK_Hap1_Scaffold_3_33177762:33181967;Parent=SCSK_Hap1_Scaffold_3_33177762:33181967;Name=WnAG00000009470.1
Scaffold_3	genBlastG	exon	33177762	33181967	.	-	.	ID=SCSK_Hap1_Scaffold_3_33177762:33181967-E1;Parent=SCSK_Hap1_Scaffold_3_33177762:33181967
Scaffold_3	genBlastG	gene	33201767	33205939	104.785	+	.	ID=SCSK_Hap1_Scaffold_3_33201767:33205939;Name=Ptrif.0009s0944.1.v1.3.1
Scaffold_3	genBlastG	transcript	33201767	33205939	104.785	+	.	ID=SCSK_Hap1_Scaffold_3_33201767:33205939;Parent=SCSK_Hap1_Scaffold_3_33201767:33205939;Name=Ptrif.0009s0944.1.v1.3.1
Scaffold_3	genBlastG	exon	33201767	33205939	.	+	.	ID=SCSK_Hap1_Scaffold_3_33201767:33205939-E1;Parent=SCSK_Hap1_Scaffold_3_33201767:33205939
Scaffold_3	genBlastG	gene	33220566	33224058	315.261	+	.	ID=SCSK_Hap1_Scaffold_3_33220566:33224058;Name=Ptrif.0003s2422.2.v1.3.1
Scaffold_3	genBlastG	transcript	33220566	33224058	315.261	+	.	ID=SCSK_Hap1_Scaffold_3_33220566:33224058;Parent=SCSK_Hap1_Scaffold_3_33220566:33224058;Name=Ptrif.0003s2422.2.v1.3.1
Scaffold_3	genBlastG	exon	33220566	33220580	.	+	.	ID=SCSK_Hap1_Scaffold_3_33220566:33224058-E1;Parent=SCSK_Hap1_Scaffold_3_33220566:33224058
Scaffold_3	genBlastG	exon	33220704	33220795	.	+	.	ID=SCSK_Hap1_Scaffold_3_33220566:33224058-E2;Parent=SCSK_Hap1_Scaffold_3_33220566:33224058
Scaffold_3	genBlastG	exon	33220827	33222179	.	+	.	ID=SCSK_Hap1_Scaffold_3_33220566:33224058-E3;Parent=SCSK_Hap1_Scaffold_3_33220566:33224058
Scaffold_3	genBlastG	exon	33222240	33224058	.	+	.	ID=SCSK_Hap1_Scaffold_3_33220566:33224058-E4;Parent=SCSK_Hap1_Scaffold_3_33220566:33224058
Scaffold_3	genBlastG	gene	33280222	33283180	242.677	+	.	ID=SCSK_Hap1_Scaffold_3_33280222:33283180;Name=WnBG00000023249.1
Scaffold_3	genBlastG	transcript	33280222	33283180	242.677	+	.	ID=SCSK_Hap1_Scaffold_3_33280222:33283180;Parent=SCSK_Hap1_Scaffold_3_33280222:33283180;Name=WnBG00000023249.1
Scaffold_3	genBlastG	exon	33280222	33280864	.	+	.	ID=SCSK_Hap1_Scaffold_3_33280222:33283180-E1;Parent=SCSK_Hap1_Scaffold_3_33280222:33283180
Scaffold_3	genBlastG	exon	33280965	33281368	.	+	.	ID=SCSK_Hap1_Scaffold_3_33280222:33283180-E2;Parent=SCSK_Hap1_Scaffold_3_33280222:33283180
Scaffold_3	genBlastG	exon	33281492	33281844	.	+	.	ID=SCSK_Hap1_Scaffold_3_33280222:33283180-E3;Parent=SCSK_Hap1_Scaffold_3_33280222:33283180
Scaffold_3	genBlastG	exon	33282040	33282248	.	+	.	ID=SCSK_Hap1_Scaffold_3_33280222:33283180-E4;Parent=SCSK_Hap1_Scaffold_3_33280222:33283180
Scaffold_3	genBlastG	exon	33282369	33283180	.	+	.	ID=SCSK_Hap1_Scaffold_3_33280222:33283180-E5;Parent=SCSK_Hap1_Scaffold_3_33280222:33283180
Scaffold_3	genBlastG	gene	34152372	34157544	269.449	+	.	ID=SCSK_Hap1_Scaffold_3_34152372:34157544;Name=KAH9782654.1
Scaffold_3	genBlastG	transcript	34152372	34157544	269.449	+	.	ID=SCSK_Hap1_Scaffold_3_34152372:34157544;Parent=SCSK_Hap1_Scaffold_3_34152372:34157544;Name=KAH9782654.1
Scaffold_3	genBlastG	exon	34152372	34154038	.	+	.	ID=SCSK_Hap1_Scaffold_3_34152372:34157544-E1;Parent=SCSK_Hap1_Scaffold_3_34152372:34157544
Scaffold_3	genBlastG	exon	34154066	34154711	.	+	.	ID=SCSK_Hap1_Scaffold_3_34152372:34157544-E2;Parent=SCSK_Hap1_Scaffold_3_34152372:34157544
Scaffold_3	genBlastG	exon	34154753	34154875	.	+	.	ID=SCSK_Hap1_Scaffold_3_34152372:34157544-E3;Parent=SCSK_Hap1_Scaffold_3_34152372:34157544
Scaffold_3	genBlastG	exon	34154927	34156409	.	+	.	ID=SCSK_Hap1_Scaffold_3_34152372:34157544-E4;Parent=SCSK_Hap1_Scaffold_3_34152372:34157544
Scaffold_3	genBlastG	exon	34157297	34157544	.	+	.	ID=SCSK_Hap1_Scaffold_3_34152372:34157544-E5;Parent=SCSK_Hap1_Scaffold_3_34152372:34157544
Scaffold_3	genBlastG	gene	34178914	34183698	353.436	+	.	ID=SCSK_Hap1_Scaffold_3_34178914:34183698;Name=KAH9726726.1
Scaffold_3	genBlastG	transcript	34178914	34183698	353.436	+	.	ID=SCSK_Hap1_Scaffold_3_34178914:34183698;Parent=SCSK_Hap1_Scaffold_3_34178914:34183698;Name=KAH9726726.1
Scaffold_3	genBlastG	exon	34178914	34183114	.	+	.	ID=SCSK_Hap1_Scaffold_3_34178914:34183698-E1;Parent=SCSK_Hap1_Scaffold_3_34178914:34183698
Scaffold_3	genBlastG	exon	34183514	34183698	.	+	.	ID=SCSK_Hap1_Scaffold_3_34178914:34183698-E2;Parent=SCSK_Hap1_Scaffold_3_34178914:34183698
Scaffold_3	genBlastG	gene	34205280	34212844	571.77	+	.	ID=SCSK_Hap1_Scaffold_3_34205280:34212844;Name=KAH9726745.1
Scaffold_3	genBlastG	transcript	34205280	34212844	571.77	+	.	ID=SCSK_Hap1_Scaffold_3_34205280:34212844;Parent=SCSK_Hap1_Scaffold_3_34205280:34212844;Name=KAH9726745.1
Scaffold_3	genBlastG	exon	34205280	34209523	.	+	.	ID=SCSK_Hap1_Scaffold_3_34205280:34212844-E1;Parent=SCSK_Hap1_Scaffold_3_34205280:34212844
Scaffold_3	genBlastG	exon	34212517	34212844	.	+	.	ID=SCSK_Hap1_Scaffold_3_34205280:34212844-E2;Parent=SCSK_Hap1_Scaffold_3_34205280:34212844
Scaffold_3	genBlastG	gene	34245724	34250706	468.738	+	.	ID=SCSK_Hap1_Scaffold_3_34245724:34250706;Name=KAH9726726.1
Scaffold_3	genBlastG	transcript	34245724	34250706	468.738	+	.	ID=SCSK_Hap1_Scaffold_3_34245724:34250706;Parent=SCSK_Hap1_Scaffold_3_34245724:34250706;Name=KAH9726726.1
Scaffold_3	genBlastG	exon	34245724	34249873	.	+	.	ID=SCSK_Hap1_Scaffold_3_34245724:34250706-E1;Parent=SCSK_Hap1_Scaffold_3_34245724:34250706
Scaffold_3	genBlastG	exon	34250447	34250706	.	+	.	ID=SCSK_Hap1_Scaffold_3_34245724:34250706-E2;Parent=SCSK_Hap1_Scaffold_3_34245724:34250706
Scaffold_3	genBlastG	gene	34263574	34268010	494.853	+	.	ID=SCSK_Hap1_Scaffold_3_34263574:34268010;Name=KAH9782656.1
Scaffold_3	genBlastG	transcript	34263574	34268010	494.853	+	.	ID=SCSK_Hap1_Scaffold_3_34263574:34268010;Parent=SCSK_Hap1_Scaffold_3_34263574:34268010;Name=KAH9782656.1
Scaffold_3	genBlastG	exon	34263574	34263988	.	+	.	ID=SCSK_Hap1_Scaffold_3_34263574:34268010-E1;Parent=SCSK_Hap1_Scaffold_3_34263574:34268010
Scaffold_3	genBlastG	exon	34264036	34266029	.	+	.	ID=SCSK_Hap1_Scaffold_3_34263574:34268010-E2;Parent=SCSK_Hap1_Scaffold_3_34263574:34268010
Scaffold_3	genBlastG	exon	34266272	34267770	.	+	.	ID=SCSK_Hap1_Scaffold_3_34263574:34268010-E3;Parent=SCSK_Hap1_Scaffold_3_34263574:34268010
Scaffold_3	genBlastG	exon	34267803	34268010	.	+	.	ID=SCSK_Hap1_Scaffold_3_34263574:34268010-E4;Parent=SCSK_Hap1_Scaffold_3_34263574:34268010
Scaffold_3	genBlastG	gene	34335326	34340322	346.279	+	.	ID=SCSK_Hap1_Scaffold_3_34335326:34340322;Name=Ciclev10018492m
Scaffold_3	genBlastG	transcript	34335326	34340322	346.279	+	.	ID=SCSK_Hap1_Scaffold_3_34335326:34340322;Parent=SCSK_Hap1_Scaffold_3_34335326:34340322;Name=Ciclev10018492m
Scaffold_3	genBlastG	exon	34335326	34339462	.	+	.	ID=SCSK_Hap1_Scaffold_3_34335326:34340322-E1;Parent=SCSK_Hap1_Scaffold_3_34335326:34340322
Scaffold_3	genBlastG	exon	34340149	34340322	.	+	.	ID=SCSK_Hap1_Scaffold_3_34335326:34340322-E2;Parent=SCSK_Hap1_Scaffold_3_34335326:34340322
Scaffold_3	genBlastG	gene	34778563	34782651	434.898	-	.	ID=SCSK_Hap1_Scaffold_3_34778563:34782651;Name=KAH9782811.1
Scaffold_3	genBlastG	transcript	34778563	34782651	434.898	-	.	ID=SCSK_Hap1_Scaffold_3_34778563:34782651;Parent=SCSK_Hap1_Scaffold_3_34778563:34782651;Name=KAH9782811.1
Scaffold_3	genBlastG	exon	34778563	34779165	.	-	.	ID=SCSK_Hap1_Scaffold_3_34778563:34782651-E5;Parent=SCSK_Hap1_Scaffold_3_34778563:34782651
Scaffold_3	genBlastG	exon	34779238	34780481	.	-	.	ID=SCSK_Hap1_Scaffold_3_34778563:34782651-E4;Parent=SCSK_Hap1_Scaffold_3_34778563:34782651
Scaffold_3	genBlastG	exon	34780892	34780946	.	-	.	ID=SCSK_Hap1_Scaffold_3_34778563:34782651-E3;Parent=SCSK_Hap1_Scaffold_3_34778563:34782651
Scaffold_3	genBlastG	exon	34781013	34782096	.	-	.	ID=SCSK_Hap1_Scaffold_3_34778563:34782651-E2;Parent=SCSK_Hap1_Scaffold_3_34778563:34782651
Scaffold_3	genBlastG	exon	34782188	34782651	.	-	.	ID=SCSK_Hap1_Scaffold_3_34778563:34782651-E1;Parent=SCSK_Hap1_Scaffold_3_34778563:34782651
Scaffold_3	genBlastG	gene	34784540	34789344	543.693	-	.	ID=SCSK_Hap1_Scaffold_3_34784540:34789344;Name=PB53311509-RA
Scaffold_3	genBlastG	transcript	34784540	34789344	543.693	-	.	ID=SCSK_Hap1_Scaffold_3_34784540:34789344;Parent=SCSK_Hap1_Scaffold_3_34784540:34789344;Name=PB53311509-RA
Scaffold_3	genBlastG	exon	34784540	34784606	.	-	.	ID=SCSK_Hap1_Scaffold_3_34784540:34789344-E6;Parent=SCSK_Hap1_Scaffold_3_34784540:34789344
Scaffold_3	genBlastG	exon	34784718	34785370	.	-	.	ID=SCSK_Hap1_Scaffold_3_34784540:34789344-E5;Parent=SCSK_Hap1_Scaffold_3_34784540:34789344
Scaffold_3	genBlastG	exon	34785447	34786661	.	-	.	ID=SCSK_Hap1_Scaffold_3_34784540:34789344-E4;Parent=SCSK_Hap1_Scaffold_3_34784540:34789344
Scaffold_3	genBlastG	exon	34786771	34787082	.	-	.	ID=SCSK_Hap1_Scaffold_3_34784540:34789344-E3;Parent=SCSK_Hap1_Scaffold_3_34784540:34789344
Scaffold_3	genBlastG	exon	34787664	34788762	.	-	.	ID=SCSK_Hap1_Scaffold_3_34784540:34789344-E2;Parent=SCSK_Hap1_Scaffold_3_34784540:34789344
Scaffold_3	genBlastG	exon	34788851	34789344	.	-	.	ID=SCSK_Hap1_Scaffold_3_34784540:34789344-E1;Parent=SCSK_Hap1_Scaffold_3_34784540:34789344
Scaffold_3	genBlastG	gene	34832389	34837112	463.812	-	.	ID=SCSK_Hap1_Scaffold_3_34832389:34837112;Name=KAH9726812.1
Scaffold_3	genBlastG	transcript	34832389	34837112	463.812	-	.	ID=SCSK_Hap1_Scaffold_3_34832389:34837112;Parent=SCSK_Hap1_Scaffold_3_34832389:34837112;Name=KAH9726812.1
Scaffold_3	genBlastG	exon	34832389	34832563	.	-	.	ID=SCSK_Hap1_Scaffold_3_34832389:34837112-E6;Parent=SCSK_Hap1_Scaffold_3_34832389:34837112
Scaffold_3	genBlastG	exon	34832926	34833506	.	-	.	ID=SCSK_Hap1_Scaffold_3_34832389:34837112-E5;Parent=SCSK_Hap1_Scaffold_3_34832389:34837112
Scaffold_3	genBlastG	exon	34833584	34834813	.	-	.	ID=SCSK_Hap1_Scaffold_3_34832389:34837112-E4;Parent=SCSK_Hap1_Scaffold_3_34832389:34837112
Scaffold_3	genBlastG	exon	34834933	34835244	.	-	.	ID=SCSK_Hap1_Scaffold_3_34832389:34837112-E3;Parent=SCSK_Hap1_Scaffold_3_34832389:34837112
Scaffold_3	genBlastG	exon	34835402	34836491	.	-	.	ID=SCSK_Hap1_Scaffold_3_34832389:34837112-E2;Parent=SCSK_Hap1_Scaffold_3_34832389:34837112
Scaffold_3	genBlastG	exon	34836628	34837112	.	-	.	ID=SCSK_Hap1_Scaffold_3_34832389:34837112-E1;Parent=SCSK_Hap1_Scaffold_3_34832389:34837112
Scaffold_3	genBlastG	gene	34881356	34885416	271.457	-	.	ID=SCSK_Hap1_Scaffold_3_34881356:34885416;Name=LL_PB44902247-RA
Scaffold_3	genBlastG	transcript	34881356	34885416	271.457	-	.	ID=SCSK_Hap1_Scaffold_3_34881356:34885416;Parent=SCSK_Hap1_Scaffold_3_34881356:34885416;Name=LL_PB44902247-RA
Scaffold_3	genBlastG	exon	34881356	34881386	.	-	.	ID=SCSK_Hap1_Scaffold_3_34881356:34885416-E9;Parent=SCSK_Hap1_Scaffold_3_34881356:34885416
Scaffold_3	genBlastG	exon	34881408	34881697	.	-	.	ID=SCSK_Hap1_Scaffold_3_34881356:34885416-E8;Parent=SCSK_Hap1_Scaffold_3_34881356:34885416
Scaffold_3	genBlastG	exon	34881789	34882188	.	-	.	ID=SCSK_Hap1_Scaffold_3_34881356:34885416-E7;Parent=SCSK_Hap1_Scaffold_3_34881356:34885416
Scaffold_3	genBlastG	exon	34882267	34882847	.	-	.	ID=SCSK_Hap1_Scaffold_3_34881356:34885416-E6;Parent=SCSK_Hap1_Scaffold_3_34881356:34885416
Scaffold_3	genBlastG	exon	34883661	34884062	.	-	.	ID=SCSK_Hap1_Scaffold_3_34881356:34885416-E5;Parent=SCSK_Hap1_Scaffold_3_34881356:34885416
Scaffold_3	genBlastG	exon	34884088	34884374	.	-	.	ID=SCSK_Hap1_Scaffold_3_34881356:34885416-E4;Parent=SCSK_Hap1_Scaffold_3_34881356:34885416
Scaffold_3	genBlastG	exon	34884426	34884470	.	-	.	ID=SCSK_Hap1_Scaffold_3_34881356:34885416-E3;Parent=SCSK_Hap1_Scaffold_3_34881356:34885416
Scaffold_3	genBlastG	exon	34884498	34884781	.	-	.	ID=SCSK_Hap1_Scaffold_3_34881356:34885416-E2;Parent=SCSK_Hap1_Scaffold_3_34881356:34885416
Scaffold_3	genBlastG	exon	34884947	34885416	.	-	.	ID=SCSK_Hap1_Scaffold_3_34881356:34885416-E1;Parent=SCSK_Hap1_Scaffold_3_34881356:34885416
Scaffold_3	genBlastG	gene	34890327	34894413	432.174	-	.	ID=SCSK_Hap1_Scaffold_3_34890327:34894413;Name=Ptrif.0003s4772.1.v1.3.1
Scaffold_3	genBlastG	transcript	34890327	34894413	432.174	-	.	ID=SCSK_Hap1_Scaffold_3_34890327:34894413;Parent=SCSK_Hap1_Scaffold_3_34890327:34894413;Name=Ptrif.0003s4772.1.v1.3.1
Scaffold_3	genBlastG	exon	34890327	34890953	.	-	.	ID=SCSK_Hap1_Scaffold_3_34890327:34894413-E5;Parent=SCSK_Hap1_Scaffold_3_34890327:34894413
Scaffold_3	genBlastG	exon	34891028	34891798	.	-	.	ID=SCSK_Hap1_Scaffold_3_34890327:34894413-E4;Parent=SCSK_Hap1_Scaffold_3_34890327:34894413
Scaffold_3	genBlastG	exon	34891933	34892244	.	-	.	ID=SCSK_Hap1_Scaffold_3_34890327:34894413-E3;Parent=SCSK_Hap1_Scaffold_3_34890327:34894413
Scaffold_3	genBlastG	exon	34892760	34893849	.	-	.	ID=SCSK_Hap1_Scaffold_3_34890327:34894413-E2;Parent=SCSK_Hap1_Scaffold_3_34890327:34894413
Scaffold_3	genBlastG	exon	34893935	34894413	.	-	.	ID=SCSK_Hap1_Scaffold_3_34890327:34894413-E1;Parent=SCSK_Hap1_Scaffold_3_34890327:34894413
Scaffold_3	genBlastG	gene	35000153	35005288	661.055	-	.	ID=SCSK_Hap1_Scaffold_3_35000153:35005288;Name=PB53311547-RA
Scaffold_3	genBlastG	transcript	35000153	35005288	661.055	-	.	ID=SCSK_Hap1_Scaffold_3_35000153:35005288;Parent=SCSK_Hap1_Scaffold_3_35000153:35005288;Name=PB53311547-RA
Scaffold_3	genBlastG	exon	35000153	35000836	.	-	.	ID=SCSK_Hap1_Scaffold_3_35000153:35005288-E4;Parent=SCSK_Hap1_Scaffold_3_35000153:35005288
Scaffold_3	genBlastG	exon	35000936	35002726	.	-	.	ID=SCSK_Hap1_Scaffold_3_35000153:35005288-E3;Parent=SCSK_Hap1_Scaffold_3_35000153:35005288
Scaffold_3	genBlastG	exon	35003634	35004720	.	-	.	ID=SCSK_Hap1_Scaffold_3_35000153:35005288-E2;Parent=SCSK_Hap1_Scaffold_3_35000153:35005288
Scaffold_3	genBlastG	exon	35004810	35005288	.	-	.	ID=SCSK_Hap1_Scaffold_3_35000153:35005288-E1;Parent=SCSK_Hap1_Scaffold_3_35000153:35005288
Scaffold_3	genBlastG	gene	35038669	35043768	281.94	-	.	ID=SCSK_Hap1_Scaffold_3_35038669:35043768;Name=CL2G005499011.t1_pri
Scaffold_3	genBlastG	transcript	35038669	35043768	281.94	-	.	ID=SCSK_Hap1_Scaffold_3_35038669:35043768;Parent=SCSK_Hap1_Scaffold_3_35038669:35043768;Name=CL2G005499011.t1_pri
Scaffold_3	genBlastG	exon	35038669	35040702	.	-	.	ID=SCSK_Hap1_Scaffold_3_35038669:35043768-E4;Parent=SCSK_Hap1_Scaffold_3_35038669:35043768
Scaffold_3	genBlastG	exon	35040823	35041155	.	-	.	ID=SCSK_Hap1_Scaffold_3_35038669:35043768-E3;Parent=SCSK_Hap1_Scaffold_3_35038669:35043768
Scaffold_3	genBlastG	exon	35042096	35043200	.	-	.	ID=SCSK_Hap1_Scaffold_3_35038669:35043768-E2;Parent=SCSK_Hap1_Scaffold_3_35038669:35043768
Scaffold_3	genBlastG	exon	35043290	35043768	.	-	.	ID=SCSK_Hap1_Scaffold_3_35038669:35043768-E1;Parent=SCSK_Hap1_Scaffold_3_35038669:35043768
Scaffold_3	genBlastG	gene	35050337	35055436	281.94	+	.	ID=SCSK_Hap1_Scaffold_3_35050337:35055436;Name=CL2G005499011.t1_pri
Scaffold_3	genBlastG	transcript	35050337	35055436	281.94	+	.	ID=SCSK_Hap1_Scaffold_3_35050337:35055436;Parent=SCSK_Hap1_Scaffold_3_35050337:35055436;Name=CL2G005499011.t1_pri
Scaffold_3	genBlastG	exon	35050337	35050815	.	+	.	ID=SCSK_Hap1_Scaffold_3_35050337:35055436-E1;Parent=SCSK_Hap1_Scaffold_3_35050337:35055436
Scaffold_3	genBlastG	exon	35050905	35052009	.	+	.	ID=SCSK_Hap1_Scaffold_3_35050337:35055436-E2;Parent=SCSK_Hap1_Scaffold_3_35050337:35055436
Scaffold_3	genBlastG	exon	35052950	35053282	.	+	.	ID=SCSK_Hap1_Scaffold_3_35050337:35055436-E3;Parent=SCSK_Hap1_Scaffold_3_35050337:35055436
Scaffold_3	genBlastG	exon	35053403	35055436	.	+	.	ID=SCSK_Hap1_Scaffold_3_35050337:35055436-E4;Parent=SCSK_Hap1_Scaffold_3_35050337:35055436
Scaffold_3	genBlastG	gene	35177383	35182482	281.94	-	.	ID=SCSK_Hap1_Scaffold_3_35177383:35182482;Name=CL2G005499011.t1_pri
Scaffold_3	genBlastG	transcript	35177383	35182482	281.94	-	.	ID=SCSK_Hap1_Scaffold_3_35177383:35182482;Parent=SCSK_Hap1_Scaffold_3_35177383:35182482;Name=CL2G005499011.t1_pri
Scaffold_3	genBlastG	exon	35177383	35179416	.	-	.	ID=SCSK_Hap1_Scaffold_3_35177383:35182482-E4;Parent=SCSK_Hap1_Scaffold_3_35177383:35182482
Scaffold_3	genBlastG	exon	35179537	35179869	.	-	.	ID=SCSK_Hap1_Scaffold_3_35177383:35182482-E3;Parent=SCSK_Hap1_Scaffold_3_35177383:35182482
Scaffold_3	genBlastG	exon	35180810	35181914	.	-	.	ID=SCSK_Hap1_Scaffold_3_35177383:35182482-E2;Parent=SCSK_Hap1_Scaffold_3_35177383:35182482
Scaffold_3	genBlastG	exon	35182004	35182482	.	-	.	ID=SCSK_Hap1_Scaffold_3_35177383:35182482-E1;Parent=SCSK_Hap1_Scaffold_3_35177383:35182482
Scaffold_3	genBlastG	gene	35219714	35224709	231.782	-	.	ID=SCSK_Hap1_Scaffold_3_35219714:35224709;Name=PB53317286-RA
Scaffold_3	genBlastG	transcript	35219714	35224709	231.782	-	.	ID=SCSK_Hap1_Scaffold_3_35219714:35224709;Parent=SCSK_Hap1_Scaffold_3_35219714:35224709;Name=PB53317286-RA
Scaffold_3	genBlastG	exon	35219714	35221486	.	-	.	ID=SCSK_Hap1_Scaffold_3_35219714:35224709-E4;Parent=SCSK_Hap1_Scaffold_3_35219714:35224709
Scaffold_3	genBlastG	exon	35221509	35222096	.	-	.	ID=SCSK_Hap1_Scaffold_3_35219714:35224709-E3;Parent=SCSK_Hap1_Scaffold_3_35219714:35224709
Scaffold_3	genBlastG	exon	35223037	35224138	.	-	.	ID=SCSK_Hap1_Scaffold_3_35219714:35224709-E2;Parent=SCSK_Hap1_Scaffold_3_35219714:35224709
Scaffold_3	genBlastG	exon	35224228	35224709	.	-	.	ID=SCSK_Hap1_Scaffold_3_35219714:35224709-E1;Parent=SCSK_Hap1_Scaffold_3_35219714:35224709
Scaffold_3	genBlastG	gene	35231099	35236102	237.558	-	.	ID=SCSK_Hap1_Scaffold_3_35231099:35236102;Name=Ciclev10024456m
Scaffold_3	genBlastG	transcript	35231099	35236102	237.558	-	.	ID=SCSK_Hap1_Scaffold_3_35231099:35236102;Parent=SCSK_Hap1_Scaffold_3_35231099:35236102;Name=Ciclev10024456m
Scaffold_3	genBlastG	exon	35231099	35233489	.	-	.	ID=SCSK_Hap1_Scaffold_3_35231099:35236102-E3;Parent=SCSK_Hap1_Scaffold_3_35231099:35236102
Scaffold_3	genBlastG	exon	35234430	35235531	.	-	.	ID=SCSK_Hap1_Scaffold_3_35231099:35236102-E2;Parent=SCSK_Hap1_Scaffold_3_35231099:35236102
Scaffold_3	genBlastG	exon	35235621	35236102	.	-	.	ID=SCSK_Hap1_Scaffold_3_35231099:35236102-E1;Parent=SCSK_Hap1_Scaffold_3_35231099:35236102
Scaffold_3	genBlastG	gene	35248740	35253737	333.866	-	.	ID=SCSK_Hap1_Scaffold_3_35248740:35253737;Name=KAH9783469.1
Scaffold_3	genBlastG	transcript	35248740	35253737	333.866	-	.	ID=SCSK_Hap1_Scaffold_3_35248740:35253737;Parent=SCSK_Hap1_Scaffold_3_35248740:35253737;Name=KAH9783469.1
Scaffold_3	genBlastG	exon	35248740	35249440	.	-	.	ID=SCSK_Hap1_Scaffold_3_35248740:35253737-E4;Parent=SCSK_Hap1_Scaffold_3_35248740:35253737
Scaffold_3	genBlastG	exon	35249464	35251123	.	-	.	ID=SCSK_Hap1_Scaffold_3_35248740:35253737-E3;Parent=SCSK_Hap1_Scaffold_3_35248740:35253737
Scaffold_3	genBlastG	exon	35252068	35253166	.	-	.	ID=SCSK_Hap1_Scaffold_3_35248740:35253737-E2;Parent=SCSK_Hap1_Scaffold_3_35248740:35253737
Scaffold_3	genBlastG	exon	35253256	35253737	.	-	.	ID=SCSK_Hap1_Scaffold_3_35248740:35253737-E1;Parent=SCSK_Hap1_Scaffold_3_35248740:35253737
Scaffold_3	genBlastG	gene	35300007	35304984	221.933	-	.	ID=SCSK_Hap1_Scaffold_3_35300007:35304984;Name=KAH9726923.1
Scaffold_3	genBlastG	transcript	35300007	35304984	221.933	-	.	ID=SCSK_Hap1_Scaffold_3_35300007:35304984;Parent=SCSK_Hap1_Scaffold_3_35300007:35304984;Name=KAH9726923.1
Scaffold_3	genBlastG	exon	35300007	35302415	.	-	.	ID=SCSK_Hap1_Scaffold_3_35300007:35304984-E3;Parent=SCSK_Hap1_Scaffold_3_35300007:35304984
Scaffold_3	genBlastG	exon	35303306	35304404	.	-	.	ID=SCSK_Hap1_Scaffold_3_35300007:35304984-E2;Parent=SCSK_Hap1_Scaffold_3_35300007:35304984
Scaffold_3	genBlastG	exon	35304503	35304984	.	-	.	ID=SCSK_Hap1_Scaffold_3_35300007:35304984-E1;Parent=SCSK_Hap1_Scaffold_3_35300007:35304984
Scaffold_3	genBlastG	gene	35308449	35313426	221.933	-	.	ID=SCSK_Hap1_Scaffold_3_35308449:35313426;Name=KAH9726923.1
Scaffold_3	genBlastG	transcript	35308449	35313426	221.933	-	.	ID=SCSK_Hap1_Scaffold_3_35308449:35313426;Parent=SCSK_Hap1_Scaffold_3_35308449:35313426;Name=KAH9726923.1
Scaffold_3	genBlastG	exon	35308449	35310857	.	-	.	ID=SCSK_Hap1_Scaffold_3_35308449:35313426-E3;Parent=SCSK_Hap1_Scaffold_3_35308449:35313426
Scaffold_3	genBlastG	exon	35311748	35312846	.	-	.	ID=SCSK_Hap1_Scaffold_3_35308449:35313426-E2;Parent=SCSK_Hap1_Scaffold_3_35308449:35313426
Scaffold_3	genBlastG	exon	35312945	35313426	.	-	.	ID=SCSK_Hap1_Scaffold_3_35308449:35313426-E1;Parent=SCSK_Hap1_Scaffold_3_35308449:35313426
Scaffold_3	genBlastG	gene	35374866	35384234	440.429	+	.	ID=SCSK_Hap1_Scaffold_3_35374866:35384234;Name=PB53317299-RA
Scaffold_3	genBlastG	transcript	35374866	35384234	440.429	+	.	ID=SCSK_Hap1_Scaffold_3_35374866:35384234;Parent=SCSK_Hap1_Scaffold_3_35374866:35384234;Name=PB53317299-RA
Scaffold_3	genBlastG	exon	35374866	35375356	.	+	.	ID=SCSK_Hap1_Scaffold_3_35374866:35384234-E1;Parent=SCSK_Hap1_Scaffold_3_35374866:35384234
Scaffold_3	genBlastG	exon	35375781	35376876	.	+	.	ID=SCSK_Hap1_Scaffold_3_35374866:35384234-E2;Parent=SCSK_Hap1_Scaffold_3_35374866:35384234
Scaffold_3	genBlastG	exon	35380832	35381143	.	+	.	ID=SCSK_Hap1_Scaffold_3_35374866:35384234-E3;Parent=SCSK_Hap1_Scaffold_3_35374866:35384234
Scaffold_3	genBlastG	exon	35381259	35382476	.	+	.	ID=SCSK_Hap1_Scaffold_3_35374866:35384234-E4;Parent=SCSK_Hap1_Scaffold_3_35374866:35384234
Scaffold_3	genBlastG	exon	35382556	35383099	.	+	.	ID=SCSK_Hap1_Scaffold_3_35374866:35384234-E5;Parent=SCSK_Hap1_Scaffold_3_35374866:35384234
Scaffold_3	genBlastG	exon	35383984	35384234	.	+	.	ID=SCSK_Hap1_Scaffold_3_35374866:35384234-E6;Parent=SCSK_Hap1_Scaffold_3_35374866:35384234
Scaffold_3	genBlastG	gene	35410752	35415761	619.053	+	.	ID=SCSK_Hap1_Scaffold_3_35410752:35415761;Name=PB53311588-RA
Scaffold_3	genBlastG	transcript	35410752	35415761	619.053	+	.	ID=SCSK_Hap1_Scaffold_3_35410752:35415761;Parent=SCSK_Hap1_Scaffold_3_35410752:35415761;Name=PB53311588-RA
Scaffold_3	genBlastG	exon	35410752	35411230	.	+	.	ID=SCSK_Hap1_Scaffold_3_35410752:35415761-E1;Parent=SCSK_Hap1_Scaffold_3_35410752:35415761
Scaffold_3	genBlastG	exon	35411321	35412419	.	+	.	ID=SCSK_Hap1_Scaffold_3_35410752:35415761-E2;Parent=SCSK_Hap1_Scaffold_3_35410752:35415761
Scaffold_3	genBlastG	exon	35413340	35413693	.	+	.	ID=SCSK_Hap1_Scaffold_3_35410752:35415761-E3;Parent=SCSK_Hap1_Scaffold_3_35410752:35415761
Scaffold_3	genBlastG	exon	35413813	35414997	.	+	.	ID=SCSK_Hap1_Scaffold_3_35410752:35415761-E4;Parent=SCSK_Hap1_Scaffold_3_35410752:35415761
Scaffold_3	genBlastG	exon	35415108	35415761	.	+	.	ID=SCSK_Hap1_Scaffold_3_35410752:35415761-E5;Parent=SCSK_Hap1_Scaffold_3_35410752:35415761
Scaffold_3	genBlastG	gene	35454916	35460328	455.133	-	.	ID=SCSK_Hap1_Scaffold_3_35454916:35460328;Name=PB53311592-RA
Scaffold_3	genBlastG	transcript	35454916	35460328	455.133	-	.	ID=SCSK_Hap1_Scaffold_3_35454916:35460328;Parent=SCSK_Hap1_Scaffold_3_35454916:35460328;Name=PB53311592-RA
Scaffold_3	genBlastG	exon	35454916	35455539	.	-	.	ID=SCSK_Hap1_Scaffold_3_35454916:35460328-E6;Parent=SCSK_Hap1_Scaffold_3_35454916:35460328
Scaffold_3	genBlastG	exon	35455628	35455767	.	-	.	ID=SCSK_Hap1_Scaffold_3_35454916:35460328-E5;Parent=SCSK_Hap1_Scaffold_3_35454916:35460328
Scaffold_3	genBlastG	exon	35455864	35456686	.	-	.	ID=SCSK_Hap1_Scaffold_3_35454916:35460328-E4;Parent=SCSK_Hap1_Scaffold_3_35454916:35460328
Scaffold_3	genBlastG	exon	35456975	35457286	.	-	.	ID=SCSK_Hap1_Scaffold_3_35454916:35460328-E3;Parent=SCSK_Hap1_Scaffold_3_35454916:35460328
Scaffold_3	genBlastG	exon	35458670	35459735	.	-	.	ID=SCSK_Hap1_Scaffold_3_35454916:35460328-E2;Parent=SCSK_Hap1_Scaffold_3_35454916:35460328
Scaffold_3	genBlastG	exon	35459847	35460328	.	-	.	ID=SCSK_Hap1_Scaffold_3_35454916:35460328-E1;Parent=SCSK_Hap1_Scaffold_3_35454916:35460328
Scaffold_3	genBlastG	gene	35473126	35478211	635.488	-	.	ID=SCSK_Hap1_Scaffold_3_35473126:35478211;Name=PB53311595-RA
Scaffold_3	genBlastG	transcript	35473126	35478211	635.488	-	.	ID=SCSK_Hap1_Scaffold_3_35473126:35478211;Parent=SCSK_Hap1_Scaffold_3_35473126:35478211;Name=PB53311595-RA
Scaffold_3	genBlastG	exon	35473126	35473728	.	-	.	ID=SCSK_Hap1_Scaffold_3_35473126:35478211-E5;Parent=SCSK_Hap1_Scaffold_3_35473126:35478211
Scaffold_3	genBlastG	exon	35473828	35475159	.	-	.	ID=SCSK_Hap1_Scaffold_3_35473126:35478211-E4;Parent=SCSK_Hap1_Scaffold_3_35473126:35478211
Scaffold_3	genBlastG	exon	35475279	35475632	.	-	.	ID=SCSK_Hap1_Scaffold_3_35473126:35478211-E3;Parent=SCSK_Hap1_Scaffold_3_35473126:35478211
Scaffold_3	genBlastG	exon	35476541	35477645	.	-	.	ID=SCSK_Hap1_Scaffold_3_35473126:35478211-E2;Parent=SCSK_Hap1_Scaffold_3_35473126:35478211
Scaffold_3	genBlastG	exon	35477736	35478211	.	-	.	ID=SCSK_Hap1_Scaffold_3_35473126:35478211-E1;Parent=SCSK_Hap1_Scaffold_3_35473126:35478211
Scaffold_3	genBlastG	gene	35482755	35487550	505.14	+	.	ID=SCSK_Hap1_Scaffold_3_35482755:35487550;Name=KAH9727017.1
Scaffold_3	genBlastG	transcript	35482755	35487550	505.14	+	.	ID=SCSK_Hap1_Scaffold_3_35482755:35487550;Parent=SCSK_Hap1_Scaffold_3_35482755:35487550;Name=KAH9727017.1
Scaffold_3	genBlastG	exon	35482755	35483236	.	+	.	ID=SCSK_Hap1_Scaffold_3_35482755:35487550-E1;Parent=SCSK_Hap1_Scaffold_3_35482755:35487550
Scaffold_3	genBlastG	exon	35483408	35484522	.	+	.	ID=SCSK_Hap1_Scaffold_3_35482755:35487550-E2;Parent=SCSK_Hap1_Scaffold_3_35482755:35487550
Scaffold_3	genBlastG	exon	35485144	35485436	.	+	.	ID=SCSK_Hap1_Scaffold_3_35482755:35487550-E3;Parent=SCSK_Hap1_Scaffold_3_35482755:35487550
Scaffold_3	genBlastG	exon	35485566	35486789	.	+	.	ID=SCSK_Hap1_Scaffold_3_35482755:35487550-E4;Parent=SCSK_Hap1_Scaffold_3_35482755:35487550
Scaffold_3	genBlastG	exon	35486867	35487284	.	+	.	ID=SCSK_Hap1_Scaffold_3_35482755:35487550-E5;Parent=SCSK_Hap1_Scaffold_3_35482755:35487550
Scaffold_3	genBlastG	exon	35487351	35487550	.	+	.	ID=SCSK_Hap1_Scaffold_3_35482755:35487550-E6;Parent=SCSK_Hap1_Scaffold_3_35482755:35487550
Scaffold_3	genBlastG	gene	35523003	35527770	350.519	+	.	ID=SCSK_Hap1_Scaffold_3_35523003:35527770;Name=PB53317324-RA
Scaffold_3	genBlastG	transcript	35523003	35527770	350.519	+	.	ID=SCSK_Hap1_Scaffold_3_35523003:35527770;Parent=SCSK_Hap1_Scaffold_3_35523003:35527770;Name=PB53317324-RA
Scaffold_3	genBlastG	exon	35523003	35523066	.	+	.	ID=SCSK_Hap1_Scaffold_3_35523003:35527770-E1;Parent=SCSK_Hap1_Scaffold_3_35523003:35527770
Scaffold_3	genBlastG	exon	35523139	35523466	.	+	.	ID=SCSK_Hap1_Scaffold_3_35523003:35527770-E2;Parent=SCSK_Hap1_Scaffold_3_35523003:35527770
Scaffold_3	genBlastG	exon	35523650	35524754	.	+	.	ID=SCSK_Hap1_Scaffold_3_35523003:35527770-E3;Parent=SCSK_Hap1_Scaffold_3_35523003:35527770
Scaffold_3	genBlastG	exon	35525125	35525436	.	+	.	ID=SCSK_Hap1_Scaffold_3_35523003:35527770-E4;Parent=SCSK_Hap1_Scaffold_3_35523003:35527770
Scaffold_3	genBlastG	exon	35525551	35525622	.	+	.	ID=SCSK_Hap1_Scaffold_3_35523003:35527770-E5;Parent=SCSK_Hap1_Scaffold_3_35523003:35527770
Scaffold_3	genBlastG	exon	35525639	35526717	.	+	.	ID=SCSK_Hap1_Scaffold_3_35523003:35527770-E6;Parent=SCSK_Hap1_Scaffold_3_35523003:35527770
Scaffold_3	genBlastG	exon	35526931	35527234	.	+	.	ID=SCSK_Hap1_Scaffold_3_35523003:35527770-E7;Parent=SCSK_Hap1_Scaffold_3_35523003:35527770
Scaffold_3	genBlastG	exon	35527600	35527770	.	+	.	ID=SCSK_Hap1_Scaffold_3_35523003:35527770-E8;Parent=SCSK_Hap1_Scaffold_3_35523003:35527770
Scaffold_3	genBlastG	gene	35555450	35561153	510.628	+	.	ID=SCSK_Hap1_Scaffold_3_35555450:35561153;Name=KAH9783060.1
Scaffold_3	genBlastG	transcript	35555450	35561153	510.628	+	.	ID=SCSK_Hap1_Scaffold_3_35555450:35561153;Parent=SCSK_Hap1_Scaffold_3_35555450:35561153;Name=KAH9783060.1
Scaffold_3	genBlastG	exon	35555450	35555515	.	+	.	ID=SCSK_Hap1_Scaffold_3_35555450:35561153-E1;Parent=SCSK_Hap1_Scaffold_3_35555450:35561153
Scaffold_3	genBlastG	exon	35555831	35556402	.	+	.	ID=SCSK_Hap1_Scaffold_3_35555450:35561153-E2;Parent=SCSK_Hap1_Scaffold_3_35555450:35561153
Scaffold_3	genBlastG	exon	35556571	35557660	.	+	.	ID=SCSK_Hap1_Scaffold_3_35555450:35561153-E3;Parent=SCSK_Hap1_Scaffold_3_35555450:35561153
Scaffold_3	genBlastG	exon	35557809	35558120	.	+	.	ID=SCSK_Hap1_Scaffold_3_35555450:35561153-E4;Parent=SCSK_Hap1_Scaffold_3_35555450:35561153
Scaffold_3	genBlastG	exon	35558235	35559482	.	+	.	ID=SCSK_Hap1_Scaffold_3_35555450:35561153-E5;Parent=SCSK_Hap1_Scaffold_3_35555450:35561153
Scaffold_3	genBlastG	exon	35559549	35559956	.	+	.	ID=SCSK_Hap1_Scaffold_3_35555450:35561153-E6;Parent=SCSK_Hap1_Scaffold_3_35555450:35561153
Scaffold_3	genBlastG	exon	35561016	35561153	.	+	.	ID=SCSK_Hap1_Scaffold_3_35555450:35561153-E7;Parent=SCSK_Hap1_Scaffold_3_35555450:35561153
Scaffold_3	genBlastG	gene	35567720	35571722	201.323	+	.	ID=SCSK_Hap1_Scaffold_3_35567720:35571722;Name=PB53311604-RA
Scaffold_3	genBlastG	transcript	35567720	35571722	201.323	+	.	ID=SCSK_Hap1_Scaffold_3_35567720:35571722;Parent=SCSK_Hap1_Scaffold_3_35567720:35571722;Name=PB53311604-RA
Scaffold_3	genBlastG	exon	35567720	35567794	.	+	.	ID=SCSK_Hap1_Scaffold_3_35567720:35571722-E1;Parent=SCSK_Hap1_Scaffold_3_35567720:35571722
Scaffold_3	genBlastG	exon	35567901	35568078	.	+	.	ID=SCSK_Hap1_Scaffold_3_35567720:35571722-E2;Parent=SCSK_Hap1_Scaffold_3_35567720:35571722
Scaffold_3	genBlastG	exon	35568112	35568361	.	+	.	ID=SCSK_Hap1_Scaffold_3_35567720:35571722-E3;Parent=SCSK_Hap1_Scaffold_3_35567720:35571722
Scaffold_3	genBlastG	exon	35570132	35570661	.	+	.	ID=SCSK_Hap1_Scaffold_3_35567720:35571722-E4;Parent=SCSK_Hap1_Scaffold_3_35567720:35571722
Scaffold_3	genBlastG	exon	35570898	35571067	.	+	.	ID=SCSK_Hap1_Scaffold_3_35567720:35571722-E5;Parent=SCSK_Hap1_Scaffold_3_35567720:35571722
Scaffold_3	genBlastG	exon	35571103	35571276	.	+	.	ID=SCSK_Hap1_Scaffold_3_35567720:35571722-E6;Parent=SCSK_Hap1_Scaffold_3_35567720:35571722
Scaffold_3	genBlastG	exon	35571366	35571722	.	+	.	ID=SCSK_Hap1_Scaffold_3_35567720:35571722-E7;Parent=SCSK_Hap1_Scaffold_3_35567720:35571722
Scaffold_3	genBlastG	gene	35574689	35579432	531.986	+	.	ID=SCSK_Hap1_Scaffold_3_35574689:35579432;Name=CL5G019137011.t1_pri
Scaffold_3	genBlastG	transcript	35574689	35579432	531.986	+	.	ID=SCSK_Hap1_Scaffold_3_35574689:35579432;Parent=SCSK_Hap1_Scaffold_3_35574689:35579432;Name=CL5G019137011.t1_pri
Scaffold_3	genBlastG	exon	35574689	35575185	.	+	.	ID=SCSK_Hap1_Scaffold_3_35574689:35579432-E1;Parent=SCSK_Hap1_Scaffold_3_35574689:35579432
Scaffold_3	genBlastG	exon	35575359	35576451	.	+	.	ID=SCSK_Hap1_Scaffold_3_35574689:35579432-E2;Parent=SCSK_Hap1_Scaffold_3_35574689:35579432
Scaffold_3	genBlastG	exon	35576592	35576897	.	+	.	ID=SCSK_Hap1_Scaffold_3_35574689:35579432-E3;Parent=SCSK_Hap1_Scaffold_3_35574689:35579432
Scaffold_3	genBlastG	exon	35576987	35578078	.	+	.	ID=SCSK_Hap1_Scaffold_3_35574689:35579432-E4;Parent=SCSK_Hap1_Scaffold_3_35574689:35579432
Scaffold_3	genBlastG	exon	35578141	35578846	.	+	.	ID=SCSK_Hap1_Scaffold_3_35574689:35579432-E5;Parent=SCSK_Hap1_Scaffold_3_35574689:35579432
Scaffold_3	genBlastG	exon	35579218	35579277	.	+	.	ID=SCSK_Hap1_Scaffold_3_35574689:35579432-E6;Parent=SCSK_Hap1_Scaffold_3_35574689:35579432
Scaffold_3	genBlastG	exon	35579374	35579432	.	+	.	ID=SCSK_Hap1_Scaffold_3_35574689:35579432-E7;Parent=SCSK_Hap1_Scaffold_3_35574689:35579432
Scaffold_3	genBlastG	gene	35711303	35714459	210.435	+	.	ID=SCSK_Hap1_Scaffold_3_35711303:35714459;Name=KAH9734078.1
Scaffold_3	genBlastG	transcript	35711303	35714459	210.435	+	.	ID=SCSK_Hap1_Scaffold_3_35711303:35714459;Parent=SCSK_Hap1_Scaffold_3_35711303:35714459;Name=KAH9734078.1
Scaffold_3	genBlastG	exon	35711303	35714177	.	+	.	ID=SCSK_Hap1_Scaffold_3_35711303:35714459-E1;Parent=SCSK_Hap1_Scaffold_3_35711303:35714459
Scaffold_3	genBlastG	exon	35714206	35714459	.	+	.	ID=SCSK_Hap1_Scaffold_3_35711303:35714459-E2;Parent=SCSK_Hap1_Scaffold_3_35711303:35714459
Scaffold_3	genBlastG	gene	35902853	35905467	208.322	-	.	ID=SCSK_Hap1_Scaffold_3_35902853:35905467;Name=KAH9727079.1
Scaffold_3	genBlastG	transcript	35902853	35905467	208.322	-	.	ID=SCSK_Hap1_Scaffold_3_35902853:35905467;Parent=SCSK_Hap1_Scaffold_3_35902853:35905467;Name=KAH9727079.1
Scaffold_3	genBlastG	exon	35902853	35903387	.	-	.	ID=SCSK_Hap1_Scaffold_3_35902853:35905467-E5;Parent=SCSK_Hap1_Scaffold_3_35902853:35905467
Scaffold_3	genBlastG	exon	35903433	35904072	.	-	.	ID=SCSK_Hap1_Scaffold_3_35902853:35905467-E4;Parent=SCSK_Hap1_Scaffold_3_35902853:35905467
Scaffold_3	genBlastG	exon	35904130	35904803	.	-	.	ID=SCSK_Hap1_Scaffold_3_35902853:35905467-E3;Parent=SCSK_Hap1_Scaffold_3_35902853:35905467
Scaffold_3	genBlastG	exon	35904831	35904892	.	-	.	ID=SCSK_Hap1_Scaffold_3_35902853:35905467-E2;Parent=SCSK_Hap1_Scaffold_3_35902853:35905467
Scaffold_3	genBlastG	exon	35905333	35905467	.	-	.	ID=SCSK_Hap1_Scaffold_3_35902853:35905467-E1;Parent=SCSK_Hap1_Scaffold_3_35902853:35905467
Scaffold_3	genBlastG	gene	36297957	36302240	173.352	+	.	ID=SCSK_Hap1_Scaffold_3_36297957:36302240;Name=Ptrif.0005s0015.1.v1.3.1
Scaffold_3	genBlastG	transcript	36297957	36302240	173.352	+	.	ID=SCSK_Hap1_Scaffold_3_36297957:36302240;Parent=SCSK_Hap1_Scaffold_3_36297957:36302240;Name=Ptrif.0005s0015.1.v1.3.1
Scaffold_3	genBlastG	exon	36297957	36302240	.	+	.	ID=SCSK_Hap1_Scaffold_3_36297957:36302240-E1;Parent=SCSK_Hap1_Scaffold_3_36297957:36302240
Scaffold_3	genBlastG	gene	36349531	36355361	409.867	-	.	ID=SCSK_Hap1_Scaffold_3_36349531:36355361;Name=orange1.1g046764m
Scaffold_3	genBlastG	transcript	36349531	36355361	409.867	-	.	ID=SCSK_Hap1_Scaffold_3_36349531:36355361;Parent=SCSK_Hap1_Scaffold_3_36349531:36355361;Name=orange1.1g046764m
Scaffold_3	genBlastG	exon	36349531	36350173	.	-	.	ID=SCSK_Hap1_Scaffold_3_36349531:36355361-E11;Parent=SCSK_Hap1_Scaffold_3_36349531:36355361
Scaffold_3	genBlastG	exon	36350654	36350685	.	-	.	ID=SCSK_Hap1_Scaffold_3_36349531:36355361-E10;Parent=SCSK_Hap1_Scaffold_3_36349531:36355361
Scaffold_3	genBlastG	exon	36350697	36350981	.	-	.	ID=SCSK_Hap1_Scaffold_3_36349531:36355361-E9;Parent=SCSK_Hap1_Scaffold_3_36349531:36355361
Scaffold_3	genBlastG	exon	36351104	36351421	.	-	.	ID=SCSK_Hap1_Scaffold_3_36349531:36355361-E8;Parent=SCSK_Hap1_Scaffold_3_36349531:36355361
Scaffold_3	genBlastG	exon	36351487	36351662	.	-	.	ID=SCSK_Hap1_Scaffold_3_36349531:36355361-E7;Parent=SCSK_Hap1_Scaffold_3_36349531:36355361
Scaffold_3	genBlastG	exon	36351768	36351858	.	-	.	ID=SCSK_Hap1_Scaffold_3_36349531:36355361-E6;Parent=SCSK_Hap1_Scaffold_3_36349531:36355361
Scaffold_3	genBlastG	exon	36351954	36352160	.	-	.	ID=SCSK_Hap1_Scaffold_3_36349531:36355361-E5;Parent=SCSK_Hap1_Scaffold_3_36349531:36355361
Scaffold_3	genBlastG	exon	36352253	36352789	.	-	.	ID=SCSK_Hap1_Scaffold_3_36349531:36355361-E4;Parent=SCSK_Hap1_Scaffold_3_36349531:36355361
Scaffold_3	genBlastG	exon	36352902	36353015	.	-	.	ID=SCSK_Hap1_Scaffold_3_36349531:36355361-E3;Parent=SCSK_Hap1_Scaffold_3_36349531:36355361
Scaffold_3	genBlastG	exon	36353163	36353288	.	-	.	ID=SCSK_Hap1_Scaffold_3_36349531:36355361-E2;Parent=SCSK_Hap1_Scaffold_3_36349531:36355361
Scaffold_3	genBlastG	exon	36354618	36355361	.	-	.	ID=SCSK_Hap1_Scaffold_3_36349531:36355361-E1;Parent=SCSK_Hap1_Scaffold_3_36349531:36355361
Scaffold_3	genBlastG	gene	36379316	36388659	711.282	+	.	ID=SCSK_Hap1_Scaffold_3_36379316:36388659;Name=orange1.1g000518m
Scaffold_3	genBlastG	transcript	36379316	36388659	711.282	+	.	ID=SCSK_Hap1_Scaffold_3_36379316:36388659;Parent=SCSK_Hap1_Scaffold_3_36379316:36388659;Name=orange1.1g000518m
Scaffold_3	genBlastG	exon	36379316	36382039	.	+	.	ID=SCSK_Hap1_Scaffold_3_36379316:36388659-E1;Parent=SCSK_Hap1_Scaffold_3_36379316:36388659
Scaffold_3	genBlastG	exon	36382486	36382968	.	+	.	ID=SCSK_Hap1_Scaffold_3_36379316:36388659-E2;Parent=SCSK_Hap1_Scaffold_3_36379316:36388659
Scaffold_3	genBlastG	exon	36384967	36385782	.	+	.	ID=SCSK_Hap1_Scaffold_3_36379316:36388659-E3;Parent=SCSK_Hap1_Scaffold_3_36379316:36388659
Scaffold_3	genBlastG	exon	36386318	36386422	.	+	.	ID=SCSK_Hap1_Scaffold_3_36379316:36388659-E4;Parent=SCSK_Hap1_Scaffold_3_36379316:36388659
Scaffold_3	genBlastG	exon	36387145	36387246	.	+	.	ID=SCSK_Hap1_Scaffold_3_36379316:36388659-E5;Parent=SCSK_Hap1_Scaffold_3_36379316:36388659
Scaffold_3	genBlastG	exon	36388183	36388659	.	+	.	ID=SCSK_Hap1_Scaffold_3_36379316:36388659-E6;Parent=SCSK_Hap1_Scaffold_3_36379316:36388659
Scaffold_3	genBlastG	gene	36413776	36417480	236.34	+	.	ID=SCSK_Hap1_Scaffold_3_36413776:36417480;Name=PB53317438-RA
Scaffold_3	genBlastG	transcript	36413776	36417480	236.34	+	.	ID=SCSK_Hap1_Scaffold_3_36413776:36417480;Parent=SCSK_Hap1_Scaffold_3_36413776:36417480;Name=PB53317438-RA
Scaffold_3	genBlastG	exon	36413776	36415834	.	+	.	ID=SCSK_Hap1_Scaffold_3_36413776:36417480-E1;Parent=SCSK_Hap1_Scaffold_3_36413776:36417480
Scaffold_3	genBlastG	exon	36415856	36417480	.	+	.	ID=SCSK_Hap1_Scaffold_3_36413776:36417480-E2;Parent=SCSK_Hap1_Scaffold_3_36413776:36417480
Scaffold_3	genBlastG	gene	36419016	36422315	485	-	.	ID=SCSK_Hap1_Scaffold_3_36419016:36422315;Name=PB53317432-RA
Scaffold_3	genBlastG	transcript	36419016	36422315	485	-	.	ID=SCSK_Hap1_Scaffold_3_36419016:36422315;Parent=SCSK_Hap1_Scaffold_3_36419016:36422315;Name=PB53317432-RA
Scaffold_3	genBlastG	exon	36419016	36419212	.	-	.	ID=SCSK_Hap1_Scaffold_3_36419016:36422315-E2;Parent=SCSK_Hap1_Scaffold_3_36419016:36422315
Scaffold_3	genBlastG	exon	36419390	36422315	.	-	.	ID=SCSK_Hap1_Scaffold_3_36419016:36422315-E1;Parent=SCSK_Hap1_Scaffold_3_36419016:36422315
Scaffold_3	genBlastG	gene	36471200	36475161	496.5	+	.	ID=SCSK_Hap1_Scaffold_3_36471200:36475161;Name=GWHPBQDX016835
Scaffold_3	genBlastG	transcript	36471200	36475161	496.5	+	.	ID=SCSK_Hap1_Scaffold_3_36471200:36475161;Parent=SCSK_Hap1_Scaffold_3_36471200:36475161;Name=GWHPBQDX016835
Scaffold_3	genBlastG	exon	36471200	36471314	.	+	.	ID=SCSK_Hap1_Scaffold_3_36471200:36475161-E1;Parent=SCSK_Hap1_Scaffold_3_36471200:36475161
Scaffold_3	genBlastG	exon	36471382	36471430	.	+	.	ID=SCSK_Hap1_Scaffold_3_36471200:36475161-E2;Parent=SCSK_Hap1_Scaffold_3_36471200:36475161
Scaffold_3	genBlastG	exon	36472206	36475161	.	+	.	ID=SCSK_Hap1_Scaffold_3_36471200:36475161-E3;Parent=SCSK_Hap1_Scaffold_3_36471200:36475161
Scaffold_3	genBlastG	gene	36475900	36479862	646	-	.	ID=SCSK_Hap1_Scaffold_3_36475900:36479862;Name=WnBG00000012233.1
Scaffold_3	genBlastG	transcript	36475900	36479862	646	-	.	ID=SCSK_Hap1_Scaffold_3_36475900:36479862;Parent=SCSK_Hap1_Scaffold_3_36475900:36479862;Name=WnBG00000012233.1
Scaffold_3	genBlastG	exon	36475900	36479862	.	-	.	ID=SCSK_Hap1_Scaffold_3_36475900:36479862-E1;Parent=SCSK_Hap1_Scaffold_3_36475900:36479862
Scaffold_3	genBlastG	gene	36482157	36485679	482.385	-	.	ID=SCSK_Hap1_Scaffold_3_36482157:36485679;Name=CL5G054999012.t1_alt
Scaffold_3	genBlastG	transcript	36482157	36485679	482.385	-	.	ID=SCSK_Hap1_Scaffold_3_36482157:36485679;Parent=SCSK_Hap1_Scaffold_3_36482157:36485679;Name=CL5G054999012.t1_alt
Scaffold_3	genBlastG	exon	36482157	36482308	.	-	.	ID=SCSK_Hap1_Scaffold_3_36482157:36485679-E3;Parent=SCSK_Hap1_Scaffold_3_36482157:36485679
Scaffold_3	genBlastG	exon	36482378	36482422	.	-	.	ID=SCSK_Hap1_Scaffold_3_36482157:36485679-E2;Parent=SCSK_Hap1_Scaffold_3_36482157:36485679
Scaffold_3	genBlastG	exon	36482691	36485679	.	-	.	ID=SCSK_Hap1_Scaffold_3_36482157:36485679-E1;Parent=SCSK_Hap1_Scaffold_3_36482157:36485679
Scaffold_3	genBlastG	gene	36878750	36884657	149.499	+	.	ID=SCSK_Hap1_Scaffold_3_36878750:36884657;Name=KAH9783333.1
Scaffold_3	genBlastG	transcript	36878750	36884657	149.499	+	.	ID=SCSK_Hap1_Scaffold_3_36878750:36884657;Parent=SCSK_Hap1_Scaffold_3_36878750:36884657;Name=KAH9783333.1
Scaffold_3	genBlastG	exon	36878750	36879354	.	+	.	ID=SCSK_Hap1_Scaffold_3_36878750:36884657-E1;Parent=SCSK_Hap1_Scaffold_3_36878750:36884657
Scaffold_3	genBlastG	exon	36881039	36881400	.	+	.	ID=SCSK_Hap1_Scaffold_3_36878750:36884657-E2;Parent=SCSK_Hap1_Scaffold_3_36878750:36884657
Scaffold_3	genBlastG	exon	36882760	36883448	.	+	.	ID=SCSK_Hap1_Scaffold_3_36878750:36884657-E3;Parent=SCSK_Hap1_Scaffold_3_36878750:36884657
Scaffold_3	genBlastG	exon	36883475	36883894	.	+	.	ID=SCSK_Hap1_Scaffold_3_36878750:36884657-E4;Parent=SCSK_Hap1_Scaffold_3_36878750:36884657
Scaffold_3	genBlastG	exon	36883998	36884657	.	+	.	ID=SCSK_Hap1_Scaffold_3_36878750:36884657-E5;Parent=SCSK_Hap1_Scaffold_3_36878750:36884657
Scaffold_3	genBlastG	gene	37539357	37544601	263.673	-	.	ID=SCSK_Hap1_Scaffold_3_37539357:37544601;Name=PB53317286-RA
Scaffold_3	genBlastG	transcript	37539357	37544601	263.673	-	.	ID=SCSK_Hap1_Scaffold_3_37539357:37544601;Parent=SCSK_Hap1_Scaffold_3_37539357:37544601;Name=PB53317286-RA
Scaffold_3	genBlastG	exon	37539357	37541804	.	-	.	ID=SCSK_Hap1_Scaffold_3_37539357:37544601-E3;Parent=SCSK_Hap1_Scaffold_3_37539357:37544601
Scaffold_3	genBlastG	exon	37542938	37544030	.	-	.	ID=SCSK_Hap1_Scaffold_3_37539357:37544601-E2;Parent=SCSK_Hap1_Scaffold_3_37539357:37544601
Scaffold_3	genBlastG	exon	37544120	37544601	.	-	.	ID=SCSK_Hap1_Scaffold_3_37539357:37544601-E1;Parent=SCSK_Hap1_Scaffold_3_37539357:37544601
Scaffold_3	genBlastG	gene	37989692	37993321	577	-	.	ID=SCSK_Hap1_Scaffold_3_37989692:37993321;Name=KAH9783607.1
Scaffold_3	genBlastG	transcript	37989692	37993321	577	-	.	ID=SCSK_Hap1_Scaffold_3_37989692:37993321;Parent=SCSK_Hap1_Scaffold_3_37989692:37993321;Name=KAH9783607.1
Scaffold_3	genBlastG	exon	37989692	37993321	.	-	.	ID=SCSK_Hap1_Scaffold_3_37989692:37993321-E1;Parent=SCSK_Hap1_Scaffold_3_37989692:37993321
Scaffold_3	genBlastG	gene	38501266	38505869	536.868	-	.	ID=SCSK_Hap1_Scaffold_3_38501266:38505869;Name=CL5G019481011.t1_pri
Scaffold_3	genBlastG	transcript	38501266	38505869	536.868	-	.	ID=SCSK_Hap1_Scaffold_3_38501266:38505869;Parent=SCSK_Hap1_Scaffold_3_38501266:38505869;Name=CL5G019481011.t1_pri
Scaffold_3	genBlastG	exon	38501266	38501386	.	-	.	ID=SCSK_Hap1_Scaffold_3_38501266:38505869-E6;Parent=SCSK_Hap1_Scaffold_3_38501266:38505869
Scaffold_3	genBlastG	exon	38501664	38502331	.	-	.	ID=SCSK_Hap1_Scaffold_3_38501266:38505869-E5;Parent=SCSK_Hap1_Scaffold_3_38501266:38505869
Scaffold_3	genBlastG	exon	38502414	38503580	.	-	.	ID=SCSK_Hap1_Scaffold_3_38501266:38505869-E4;Parent=SCSK_Hap1_Scaffold_3_38501266:38505869
Scaffold_3	genBlastG	exon	38503670	38503981	.	-	.	ID=SCSK_Hap1_Scaffold_3_38501266:38505869-E3;Parent=SCSK_Hap1_Scaffold_3_38501266:38505869
Scaffold_3	genBlastG	exon	38504138	38505230	.	-	.	ID=SCSK_Hap1_Scaffold_3_38501266:38505869-E2;Parent=SCSK_Hap1_Scaffold_3_38501266:38505869
Scaffold_3	genBlastG	exon	38505370	38505869	.	-	.	ID=SCSK_Hap1_Scaffold_3_38501266:38505869-E1;Parent=SCSK_Hap1_Scaffold_3_38501266:38505869
Scaffold_3	genBlastG	gene	38528727	38532468	403.971	-	.	ID=SCSK_Hap1_Scaffold_3_38528727:38532468;Name=Ptrif.0003s4816.1.v1.3.1
Scaffold_3	genBlastG	transcript	38528727	38532468	403.971	-	.	ID=SCSK_Hap1_Scaffold_3_38528727:38532468;Parent=SCSK_Hap1_Scaffold_3_38528727:38532468;Name=Ptrif.0003s4816.1.v1.3.1
Scaffold_3	genBlastG	exon	38528727	38529833	.	-	.	ID=SCSK_Hap1_Scaffold_3_38528727:38532468-E4;Parent=SCSK_Hap1_Scaffold_3_38528727:38532468
Scaffold_3	genBlastG	exon	38529950	38530261	.	-	.	ID=SCSK_Hap1_Scaffold_3_38528727:38532468-E3;Parent=SCSK_Hap1_Scaffold_3_38528727:38532468
Scaffold_3	genBlastG	exon	38530757	38531858	.	-	.	ID=SCSK_Hap1_Scaffold_3_38528727:38532468-E2;Parent=SCSK_Hap1_Scaffold_3_38528727:38532468
Scaffold_3	genBlastG	exon	38531984	38532468	.	-	.	ID=SCSK_Hap1_Scaffold_3_38528727:38532468-E1;Parent=SCSK_Hap1_Scaffold_3_38528727:38532468
Scaffold_3	genBlastG	gene	38533169	38538445	439.155	-	.	ID=SCSK_Hap1_Scaffold_3_38533169:38538445;Name=KAH9783772.1
Scaffold_3	genBlastG	transcript	38533169	38538445	439.155	-	.	ID=SCSK_Hap1_Scaffold_3_38533169:38538445;Parent=SCSK_Hap1_Scaffold_3_38533169:38538445;Name=KAH9783772.1
Scaffold_3	genBlastG	exon	38533169	38533355	.	-	.	ID=SCSK_Hap1_Scaffold_3_38533169:38538445-E7;Parent=SCSK_Hap1_Scaffold_3_38533169:38538445
Scaffold_3	genBlastG	exon	38533987	38534492	.	-	.	ID=SCSK_Hap1_Scaffold_3_38533169:38538445-E6;Parent=SCSK_Hap1_Scaffold_3_38533169:38538445
Scaffold_3	genBlastG	exon	38534571	38535035	.	-	.	ID=SCSK_Hap1_Scaffold_3_38533169:38538445-E5;Parent=SCSK_Hap1_Scaffold_3_38533169:38538445
Scaffold_3	genBlastG	exon	38535151	38535462	.	-	.	ID=SCSK_Hap1_Scaffold_3_38533169:38538445-E4;Parent=SCSK_Hap1_Scaffold_3_38533169:38538445
Scaffold_3	genBlastG	exon	38535994	38537074	.	-	.	ID=SCSK_Hap1_Scaffold_3_38533169:38538445-E3;Parent=SCSK_Hap1_Scaffold_3_38533169:38538445
Scaffold_3	genBlastG	exon	38537247	38537825	.	-	.	ID=SCSK_Hap1_Scaffold_3_38533169:38538445-E2;Parent=SCSK_Hap1_Scaffold_3_38533169:38538445
Scaffold_3	genBlastG	exon	38537949	38538445	.	-	.	ID=SCSK_Hap1_Scaffold_3_38533169:38538445-E1;Parent=SCSK_Hap1_Scaffold_3_38533169:38538445
Scaffold_3	genBlastG	gene	40349443	40357672	691.363	+	.	ID=SCSK_Hap1_Scaffold_3_40349443:40357672;Name=KAH9728324.1
Scaffold_3	genBlastG	transcript	40349443	40357672	691.363	+	.	ID=SCSK_Hap1_Scaffold_3_40349443:40357672;Parent=SCSK_Hap1_Scaffold_3_40349443:40357672;Name=KAH9728324.1
Scaffold_3	genBlastG	exon	40349443	40352739	.	+	.	ID=SCSK_Hap1_Scaffold_3_40349443:40357672-E1;Parent=SCSK_Hap1_Scaffold_3_40349443:40357672
Scaffold_3	genBlastG	exon	40352825	40353242	.	+	.	ID=SCSK_Hap1_Scaffold_3_40349443:40357672-E2;Parent=SCSK_Hap1_Scaffold_3_40349443:40357672
Scaffold_3	genBlastG	exon	40357158	40357672	.	+	.	ID=SCSK_Hap1_Scaffold_3_40349443:40357672-E3;Parent=SCSK_Hap1_Scaffold_3_40349443:40357672
Scaffold_3	genBlastG	gene	40365320	40368109	150.895	+	.	ID=SCSK_Hap1_Scaffold_3_40365320:40368109;Name=PB53312235-RA
Scaffold_3	genBlastG	transcript	40365320	40368109	150.895	+	.	ID=SCSK_Hap1_Scaffold_3_40365320:40368109;Parent=SCSK_Hap1_Scaffold_3_40365320:40368109;Name=PB53312235-RA
Scaffold_3	genBlastG	exon	40365320	40365457	.	+	.	ID=SCSK_Hap1_Scaffold_3_40365320:40368109-E1;Parent=SCSK_Hap1_Scaffold_3_40365320:40368109
Scaffold_3	genBlastG	exon	40365486	40365963	.	+	.	ID=SCSK_Hap1_Scaffold_3_40365320:40368109-E2;Parent=SCSK_Hap1_Scaffold_3_40365320:40368109
Scaffold_3	genBlastG	exon	40366003	40367423	.	+	.	ID=SCSK_Hap1_Scaffold_3_40365320:40368109-E3;Parent=SCSK_Hap1_Scaffold_3_40365320:40368109
Scaffold_3	genBlastG	exon	40367768	40368109	.	+	.	ID=SCSK_Hap1_Scaffold_3_40365320:40368109-E4;Parent=SCSK_Hap1_Scaffold_3_40365320:40368109
Scaffold_3	genBlastG	gene	40385288	40392800	619.027	+	.	ID=SCSK_Hap1_Scaffold_3_40385288:40392800;Name=PB53317955-RA
Scaffold_3	genBlastG	transcript	40385288	40392800	619.027	+	.	ID=SCSK_Hap1_Scaffold_3_40385288:40392800;Parent=SCSK_Hap1_Scaffold_3_40385288:40392800;Name=PB53317955-RA
Scaffold_3	genBlastG	exon	40385288	40388092	.	+	.	ID=SCSK_Hap1_Scaffold_3_40385288:40392800-E1;Parent=SCSK_Hap1_Scaffold_3_40385288:40392800
Scaffold_3	genBlastG	exon	40388178	40388681	.	+	.	ID=SCSK_Hap1_Scaffold_3_40385288:40392800-E2;Parent=SCSK_Hap1_Scaffold_3_40385288:40392800
Scaffold_3	genBlastG	exon	40388826	40389651	.	+	.	ID=SCSK_Hap1_Scaffold_3_40385288:40392800-E3;Parent=SCSK_Hap1_Scaffold_3_40385288:40392800
Scaffold_3	genBlastG	exon	40392480	40392565	.	+	.	ID=SCSK_Hap1_Scaffold_3_40385288:40392800-E4;Parent=SCSK_Hap1_Scaffold_3_40385288:40392800
Scaffold_3	genBlastG	exon	40392606	40392800	.	+	.	ID=SCSK_Hap1_Scaffold_3_40385288:40392800-E5;Parent=SCSK_Hap1_Scaffold_3_40385288:40392800
Scaffold_3	genBlastG	gene	40417776	40422295	594.676	+	.	ID=SCSK_Hap1_Scaffold_3_40417776:40422295;Name=PB53317947-RA
Scaffold_3	genBlastG	transcript	40417776	40422295	594.676	+	.	ID=SCSK_Hap1_Scaffold_3_40417776:40422295;Parent=SCSK_Hap1_Scaffold_3_40417776:40422295;Name=PB53317947-RA
Scaffold_3	genBlastG	exon	40417776	40419069	.	+	.	ID=SCSK_Hap1_Scaffold_3_40417776:40422295-E1;Parent=SCSK_Hap1_Scaffold_3_40417776:40422295
Scaffold_3	genBlastG	exon	40419101	40420161	.	+	.	ID=SCSK_Hap1_Scaffold_3_40417776:40422295-E2;Parent=SCSK_Hap1_Scaffold_3_40417776:40422295
Scaffold_3	genBlastG	exon	40420245	40420736	.	+	.	ID=SCSK_Hap1_Scaffold_3_40417776:40422295-E3;Parent=SCSK_Hap1_Scaffold_3_40417776:40422295
Scaffold_3	genBlastG	exon	40420884	40421752	.	+	.	ID=SCSK_Hap1_Scaffold_3_40417776:40422295-E4;Parent=SCSK_Hap1_Scaffold_3_40417776:40422295
Scaffold_3	genBlastG	exon	40422238	40422295	.	+	.	ID=SCSK_Hap1_Scaffold_3_40417776:40422295-E5;Parent=SCSK_Hap1_Scaffold_3_40417776:40422295
Scaffold_3	genBlastG	gene	40431747	40443188	708.314	+	.	ID=SCSK_Hap1_Scaffold_3_40431747:40443188;Name=LL_PB44901579-RA
Scaffold_3	genBlastG	transcript	40431747	40443188	708.314	+	.	ID=SCSK_Hap1_Scaffold_3_40431747:40443188;Parent=SCSK_Hap1_Scaffold_3_40431747:40443188;Name=LL_PB44901579-RA
Scaffold_3	genBlastG	exon	40431747	40434539	.	+	.	ID=SCSK_Hap1_Scaffold_3_40431747:40443188-E1;Parent=SCSK_Hap1_Scaffold_3_40431747:40443188
Scaffold_3	genBlastG	exon	40434622	40435116	.	+	.	ID=SCSK_Hap1_Scaffold_3_40431747:40443188-E2;Parent=SCSK_Hap1_Scaffold_3_40431747:40443188
Scaffold_3	genBlastG	exon	40435261	40436041	.	+	.	ID=SCSK_Hap1_Scaffold_3_40431747:40443188-E3;Parent=SCSK_Hap1_Scaffold_3_40431747:40443188
Scaffold_3	genBlastG	exon	40439791	40440206	.	+	.	ID=SCSK_Hap1_Scaffold_3_40431747:40443188-E4;Parent=SCSK_Hap1_Scaffold_3_40431747:40443188
Scaffold_3	genBlastG	exon	40440724	40442110	.	+	.	ID=SCSK_Hap1_Scaffold_3_40431747:40443188-E5;Parent=SCSK_Hap1_Scaffold_3_40431747:40443188
Scaffold_3	genBlastG	exon	40443034	40443188	.	+	.	ID=SCSK_Hap1_Scaffold_3_40431747:40443188-E6;Parent=SCSK_Hap1_Scaffold_3_40431747:40443188
Scaffold_3	genBlastG	gene	42631722	42636065	709.5	+	.	ID=SCSK_Hap1_Scaffold_3_42631722:42636065;Name=Ptrif.0003s3300.1.v1.3.1
Scaffold_3	genBlastG	transcript	42631722	42636065	709.5	+	.	ID=SCSK_Hap1_Scaffold_3_42631722:42636065;Parent=SCSK_Hap1_Scaffold_3_42631722:42636065;Name=Ptrif.0003s3300.1.v1.3.1
Scaffold_3	genBlastG	exon	42631722	42636065	.	+	.	ID=SCSK_Hap1_Scaffold_3_42631722:42636065-E1;Parent=SCSK_Hap1_Scaffold_3_42631722:42636065
Scaffold_4	genBlastG	gene	16030201	16033919	100.108	-	.	ID=SCSK_Hap1_Scaffold_4_16030201:16033919;Name=KAH9789910.1
Scaffold_4	genBlastG	transcript	16030201	16033919	100.108	-	.	ID=SCSK_Hap1_Scaffold_4_16030201:16033919;Parent=SCSK_Hap1_Scaffold_4_16030201:16033919;Name=KAH9789910.1
Scaffold_4	genBlastG	exon	16030201	16032087	.	-	.	ID=SCSK_Hap1_Scaffold_4_16030201:16033919-E3;Parent=SCSK_Hap1_Scaffold_4_16030201:16033919
Scaffold_4	genBlastG	exon	16032106	16032961	.	-	.	ID=SCSK_Hap1_Scaffold_4_16030201:16033919-E2;Parent=SCSK_Hap1_Scaffold_4_16030201:16033919
Scaffold_4	genBlastG	exon	16033816	16033919	.	-	.	ID=SCSK_Hap1_Scaffold_4_16030201:16033919-E1;Parent=SCSK_Hap1_Scaffold_4_16030201:16033919
Scaffold_4	genBlastG	gene	20281422	20287606	365.724	+	.	ID=SCSK_Hap1_Scaffold_4_20281422:20287606;Name=GWHPBQDX023792
Scaffold_4	genBlastG	transcript	20281422	20287606	365.724	+	.	ID=SCSK_Hap1_Scaffold_4_20281422:20287606;Parent=SCSK_Hap1_Scaffold_4_20281422:20287606;Name=GWHPBQDX023792
Scaffold_4	genBlastG	exon	20281422	20281977	.	+	.	ID=SCSK_Hap1_Scaffold_4_20281422:20287606-E1;Parent=SCSK_Hap1_Scaffold_4_20281422:20287606
Scaffold_4	genBlastG	exon	20283259	20285525	.	+	.	ID=SCSK_Hap1_Scaffold_4_20281422:20287606-E2;Parent=SCSK_Hap1_Scaffold_4_20281422:20287606
Scaffold_4	genBlastG	exon	20287370	20287606	.	+	.	ID=SCSK_Hap1_Scaffold_4_20281422:20287606-E3;Parent=SCSK_Hap1_Scaffold_4_20281422:20287606
Scaffold_4	genBlastG	gene	21491058	21505204	792.83	-	.	ID=SCSK_Hap1_Scaffold_4_21491058:21505204;Name=PB53315165-RA
Scaffold_4	genBlastG	transcript	21491058	21505204	792.83	-	.	ID=SCSK_Hap1_Scaffold_4_21491058:21505204;Parent=SCSK_Hap1_Scaffold_4_21491058:21505204;Name=PB53315165-RA
Scaffold_4	genBlastG	exon	21491058	21491183	.	-	.	ID=SCSK_Hap1_Scaffold_4_21491058:21505204-E11;Parent=SCSK_Hap1_Scaffold_4_21491058:21505204
Scaffold_4	genBlastG	exon	21491561	21495049	.	-	.	ID=SCSK_Hap1_Scaffold_4_21491058:21505204-E10;Parent=SCSK_Hap1_Scaffold_4_21491058:21505204
Scaffold_4	genBlastG	exon	21495071	21495154	.	-	.	ID=SCSK_Hap1_Scaffold_4_21491058:21505204-E9;Parent=SCSK_Hap1_Scaffold_4_21491058:21505204
Scaffold_4	genBlastG	exon	21497089	21497452	.	-	.	ID=SCSK_Hap1_Scaffold_4_21491058:21505204-E8;Parent=SCSK_Hap1_Scaffold_4_21491058:21505204
Scaffold_4	genBlastG	exon	21497593	21497655	.	-	.	ID=SCSK_Hap1_Scaffold_4_21491058:21505204-E7;Parent=SCSK_Hap1_Scaffold_4_21491058:21505204
Scaffold_4	genBlastG	exon	21498797	21498969	.	-	.	ID=SCSK_Hap1_Scaffold_4_21491058:21505204-E6;Parent=SCSK_Hap1_Scaffold_4_21491058:21505204
Scaffold_4	genBlastG	exon	21499895	21499948	.	-	.	ID=SCSK_Hap1_Scaffold_4_21491058:21505204-E5;Parent=SCSK_Hap1_Scaffold_4_21491058:21505204
Scaffold_4	genBlastG	exon	21500180	21500272	.	-	.	ID=SCSK_Hap1_Scaffold_4_21491058:21505204-E4;Parent=SCSK_Hap1_Scaffold_4_21491058:21505204
Scaffold_4	genBlastG	exon	21500403	21500495	.	-	.	ID=SCSK_Hap1_Scaffold_4_21491058:21505204-E3;Parent=SCSK_Hap1_Scaffold_4_21491058:21505204
Scaffold_4	genBlastG	exon	21500614	21500649	.	-	.	ID=SCSK_Hap1_Scaffold_4_21491058:21505204-E2;Parent=SCSK_Hap1_Scaffold_4_21491058:21505204
Scaffold_4	genBlastG	exon	21504953	21505204	.	-	.	ID=SCSK_Hap1_Scaffold_4_21491058:21505204-E1;Parent=SCSK_Hap1_Scaffold_4_21491058:21505204
Scaffold_4	genBlastG	gene	22338833	22342567	92.9769	-	.	ID=SCSK_Hap1_Scaffold_4_22338833:22342567;Name=MSYJ138290.1
Scaffold_4	genBlastG	transcript	22338833	22342567	92.9769	-	.	ID=SCSK_Hap1_Scaffold_4_22338833:22342567;Parent=SCSK_Hap1_Scaffold_4_22338833:22342567;Name=MSYJ138290.1
Scaffold_4	genBlastG	exon	22338833	22339062	.	-	.	ID=SCSK_Hap1_Scaffold_4_22338833:22342567-E3;Parent=SCSK_Hap1_Scaffold_4_22338833:22342567
Scaffold_4	genBlastG	exon	22339108	22339128	.	-	.	ID=SCSK_Hap1_Scaffold_4_22338833:22342567-E2;Parent=SCSK_Hap1_Scaffold_4_22338833:22342567
Scaffold_4	genBlastG	exon	22339879	22342567	.	-	.	ID=SCSK_Hap1_Scaffold_4_22338833:22342567-E1;Parent=SCSK_Hap1_Scaffold_4_22338833:22342567
Scaffold_4	genBlastG	gene	22366890	22369789	190.08	-	.	ID=SCSK_Hap1_Scaffold_4_22366890:22369789;Name=KAH9715488.1
Scaffold_4	genBlastG	transcript	22366890	22369789	190.08	-	.	ID=SCSK_Hap1_Scaffold_4_22366890:22369789;Parent=SCSK_Hap1_Scaffold_4_22366890:22369789;Name=KAH9715488.1
Scaffold_4	genBlastG	exon	22366890	22369618	.	-	.	ID=SCSK_Hap1_Scaffold_4_22366890:22369789-E2;Parent=SCSK_Hap1_Scaffold_4_22366890:22369789
Scaffold_4	genBlastG	exon	22369753	22369789	.	-	.	ID=SCSK_Hap1_Scaffold_4_22366890:22369789-E1;Parent=SCSK_Hap1_Scaffold_4_22366890:22369789
Scaffold_4	genBlastG	gene	22377972	22381575	48.2868	-	.	ID=SCSK_Hap1_Scaffold_4_22377972:22381575;Name=LL_PB44929458-RA
Scaffold_4	genBlastG	transcript	22377972	22381575	48.2868	-	.	ID=SCSK_Hap1_Scaffold_4_22377972:22381575;Parent=SCSK_Hap1_Scaffold_4_22377972:22381575;Name=LL_PB44929458-RA
Scaffold_4	genBlastG	exon	22377972	22378108	.	-	.	ID=SCSK_Hap1_Scaffold_4_22377972:22381575-E3;Parent=SCSK_Hap1_Scaffold_4_22377972:22381575
Scaffold_4	genBlastG	exon	22378869	22381287	.	-	.	ID=SCSK_Hap1_Scaffold_4_22377972:22381575-E2;Parent=SCSK_Hap1_Scaffold_4_22377972:22381575
Scaffold_4	genBlastG	exon	22381324	22381575	.	-	.	ID=SCSK_Hap1_Scaffold_4_22377972:22381575-E1;Parent=SCSK_Hap1_Scaffold_4_22377972:22381575
Scaffold_4	genBlastG	gene	27862046	27868171	686.038	+	.	ID=SCSK_Hap1_Scaffold_4_27862046:27868171;Name=orange1.1g000630m
Scaffold_4	genBlastG	transcript	27862046	27868171	686.038	+	.	ID=SCSK_Hap1_Scaffold_4_27862046:27868171;Parent=SCSK_Hap1_Scaffold_4_27862046:27868171;Name=orange1.1g000630m
Scaffold_4	genBlastG	exon	27862046	27862512	.	+	.	ID=SCSK_Hap1_Scaffold_4_27862046:27868171-E1;Parent=SCSK_Hap1_Scaffold_4_27862046:27868171
Scaffold_4	genBlastG	exon	27862996	27864136	.	+	.	ID=SCSK_Hap1_Scaffold_4_27862046:27868171-E2;Parent=SCSK_Hap1_Scaffold_4_27862046:27868171
Scaffold_4	genBlastG	exon	27864614	27865021	.	+	.	ID=SCSK_Hap1_Scaffold_4_27862046:27868171-E3;Parent=SCSK_Hap1_Scaffold_4_27862046:27868171
Scaffold_4	genBlastG	exon	27865249	27866373	.	+	.	ID=SCSK_Hap1_Scaffold_4_27862046:27868171-E4;Parent=SCSK_Hap1_Scaffold_4_27862046:27868171
Scaffold_4	genBlastG	exon	27867614	27868171	.	+	.	ID=SCSK_Hap1_Scaffold_4_27862046:27868171-E5;Parent=SCSK_Hap1_Scaffold_4_27862046:27868171
Scaffold_4	genBlastG	gene	29433485	29437756	661.914	+	.	ID=SCSK_Hap1_Scaffold_4_29433485:29437756;Name=LL_PB44927054-RA
Scaffold_4	genBlastG	transcript	29433485	29437756	661.914	+	.	ID=SCSK_Hap1_Scaffold_4_29433485:29437756;Parent=SCSK_Hap1_Scaffold_4_29433485:29437756;Name=LL_PB44927054-RA
Scaffold_4	genBlastG	exon	29433485	29434138	.	+	.	ID=SCSK_Hap1_Scaffold_4_29433485:29437756-E1;Parent=SCSK_Hap1_Scaffold_4_29433485:29437756
Scaffold_4	genBlastG	exon	29434163	29437331	.	+	.	ID=SCSK_Hap1_Scaffold_4_29433485:29437756-E2;Parent=SCSK_Hap1_Scaffold_4_29433485:29437756
Scaffold_4	genBlastG	exon	29437584	29437756	.	+	.	ID=SCSK_Hap1_Scaffold_4_29433485:29437756-E3;Parent=SCSK_Hap1_Scaffold_4_29433485:29437756
Scaffold_5	genBlastG	gene	201557	205578	578.53	+	.	ID=SCSK_Hap1_Scaffold_5_201557:205578;Name=KAH9684308.1
Scaffold_5	genBlastG	transcript	201557	205578	578.53	+	.	ID=SCSK_Hap1_Scaffold_5_201557:205578;Parent=SCSK_Hap1_Scaffold_5_201557:205578;Name=KAH9684308.1
Scaffold_5	genBlastG	exon	201557	202206	.	+	.	ID=SCSK_Hap1_Scaffold_5_201557:205578-E1;Parent=SCSK_Hap1_Scaffold_5_201557:205578
Scaffold_5	genBlastG	exon	202350	203947	.	+	.	ID=SCSK_Hap1_Scaffold_5_201557:205578-E2;Parent=SCSK_Hap1_Scaffold_5_201557:205578
Scaffold_5	genBlastG	exon	203984	204249	.	+	.	ID=SCSK_Hap1_Scaffold_5_201557:205578-E3;Parent=SCSK_Hap1_Scaffold_5_201557:205578
Scaffold_5	genBlastG	exon	204280	205578	.	+	.	ID=SCSK_Hap1_Scaffold_5_201557:205578-E4;Parent=SCSK_Hap1_Scaffold_5_201557:205578
Scaffold_5	genBlastG	gene	210725	215200	241.858	+	.	ID=SCSK_Hap1_Scaffold_5_210725:215200;Name=Ptrif.0005s3085.1.v1.3.1
Scaffold_5	genBlastG	transcript	210725	215200	241.858	+	.	ID=SCSK_Hap1_Scaffold_5_210725:215200;Parent=SCSK_Hap1_Scaffold_5_210725:215200;Name=Ptrif.0005s3085.1.v1.3.1
Scaffold_5	genBlastG	exon	210725	215200	.	+	.	ID=SCSK_Hap1_Scaffold_5_210725:215200-E1;Parent=SCSK_Hap1_Scaffold_5_210725:215200
Scaffold_5	genBlastG	gene	329842	334524	376.052	+	.	ID=SCSK_Hap1_Scaffold_5_329842:334524;Name=KAH9750148.1
Scaffold_5	genBlastG	transcript	329842	334524	376.052	+	.	ID=SCSK_Hap1_Scaffold_5_329842:334524;Parent=SCSK_Hap1_Scaffold_5_329842:334524;Name=KAH9750148.1
Scaffold_5	genBlastG	exon	329842	334261	.	+	.	ID=SCSK_Hap1_Scaffold_5_329842:334524-E1;Parent=SCSK_Hap1_Scaffold_5_329842:334524
Scaffold_5	genBlastG	exon	334382	334524	.	+	.	ID=SCSK_Hap1_Scaffold_5_329842:334524-E2;Parent=SCSK_Hap1_Scaffold_5_329842:334524
Scaffold_5	genBlastG	gene	355600	360057	398.701	+	.	ID=SCSK_Hap1_Scaffold_5_355600:360057;Name=Ptrif.0005s0042.1.v1.3.1
Scaffold_5	genBlastG	transcript	355600	360057	398.701	+	.	ID=SCSK_Hap1_Scaffold_5_355600:360057;Parent=SCSK_Hap1_Scaffold_5_355600:360057;Name=Ptrif.0005s0042.1.v1.3.1
Scaffold_5	genBlastG	exon	355600	360057	.	+	.	ID=SCSK_Hap1_Scaffold_5_355600:360057-E1;Parent=SCSK_Hap1_Scaffold_5_355600:360057
Scaffold_5	genBlastG	gene	372326	376780	266.574	+	.	ID=SCSK_Hap1_Scaffold_5_372326:376780;Name=Ptrif.0005s0037.1.v1.3.1
Scaffold_5	genBlastG	transcript	372326	376780	266.574	+	.	ID=SCSK_Hap1_Scaffold_5_372326:376780;Parent=SCSK_Hap1_Scaffold_5_372326:376780;Name=Ptrif.0005s0037.1.v1.3.1
Scaffold_5	genBlastG	exon	372326	376780	.	+	.	ID=SCSK_Hap1_Scaffold_5_372326:376780-E1;Parent=SCSK_Hap1_Scaffold_5_372326:376780
Scaffold_5	genBlastG	gene	672003	676472	527.009	-	.	ID=SCSK_Hap1_Scaffold_5_672003:676472;Name=Ptrif.0005s0075.1.v1.3.1
Scaffold_5	genBlastG	transcript	672003	676472	527.009	-	.	ID=SCSK_Hap1_Scaffold_5_672003:676472;Parent=SCSK_Hap1_Scaffold_5_672003:676472;Name=Ptrif.0005s0075.1.v1.3.1
Scaffold_5	genBlastG	exon	672003	676472	.	-	.	ID=SCSK_Hap1_Scaffold_5_672003:676472-E1;Parent=SCSK_Hap1_Scaffold_5_672003:676472
Scaffold_5	genBlastG	gene	700295	704731	735	-	.	ID=SCSK_Hap1_Scaffold_5_700295:704731;Name=KAH9750257.1
Scaffold_5	genBlastG	transcript	700295	704731	735	-	.	ID=SCSK_Hap1_Scaffold_5_700295:704731;Parent=SCSK_Hap1_Scaffold_5_700295:704731;Name=KAH9750257.1
Scaffold_5	genBlastG	exon	700295	702869	.	-	.	ID=SCSK_Hap1_Scaffold_5_700295:704731-E2;Parent=SCSK_Hap1_Scaffold_5_700295:704731
Scaffold_5	genBlastG	exon	702906	704731	.	-	.	ID=SCSK_Hap1_Scaffold_5_700295:704731-E1;Parent=SCSK_Hap1_Scaffold_5_700295:704731
Scaffold_5	genBlastG	gene	709309	713772	300.738	-	.	ID=SCSK_Hap1_Scaffold_5_709309:713772;Name=orange1.1t03874.1
Scaffold_5	genBlastG	transcript	709309	713772	300.738	-	.	ID=SCSK_Hap1_Scaffold_5_709309:713772;Parent=SCSK_Hap1_Scaffold_5_709309:713772;Name=orange1.1t03874.1
Scaffold_5	genBlastG	exon	709309	713772	.	-	.	ID=SCSK_Hap1_Scaffold_5_709309:713772-E1;Parent=SCSK_Hap1_Scaffold_5_709309:713772
Scaffold_5	genBlastG	gene	746825	751339	363.959	-	.	ID=SCSK_Hap1_Scaffold_5_746825:751339;Name=Ptrif.0005s3085.1.v1.3.1
Scaffold_5	genBlastG	transcript	746825	751339	363.959	-	.	ID=SCSK_Hap1_Scaffold_5_746825:751339;Parent=SCSK_Hap1_Scaffold_5_746825:751339;Name=Ptrif.0005s3085.1.v1.3.1
Scaffold_5	genBlastG	exon	746825	751339	.	-	.	ID=SCSK_Hap1_Scaffold_5_746825:751339-E1;Parent=SCSK_Hap1_Scaffold_5_746825:751339
Scaffold_5	genBlastG	gene	769730	774208	448.13	-	.	ID=SCSK_Hap1_Scaffold_5_769730:774208;Name=Ptrif.0005s0075.1.v1.3.1
Scaffold_5	genBlastG	transcript	769730	774208	448.13	-	.	ID=SCSK_Hap1_Scaffold_5_769730:774208;Parent=SCSK_Hap1_Scaffold_5_769730:774208;Name=Ptrif.0005s0075.1.v1.3.1
Scaffold_5	genBlastG	exon	769730	774208	.	-	.	ID=SCSK_Hap1_Scaffold_5_769730:774208-E1;Parent=SCSK_Hap1_Scaffold_5_769730:774208
Scaffold_5	genBlastG	gene	804580	809040	432.63	-	.	ID=SCSK_Hap1_Scaffold_5_804580:809040;Name=Ptrif.0005s0075.1.v1.3.1
Scaffold_5	genBlastG	transcript	804580	809040	432.63	-	.	ID=SCSK_Hap1_Scaffold_5_804580:809040;Parent=SCSK_Hap1_Scaffold_5_804580:809040;Name=Ptrif.0005s0075.1.v1.3.1
Scaffold_5	genBlastG	exon	804580	809040	.	-	.	ID=SCSK_Hap1_Scaffold_5_804580:809040-E1;Parent=SCSK_Hap1_Scaffold_5_804580:809040
Scaffold_5	genBlastG	gene	833545	838118	456.505	-	.	ID=SCSK_Hap1_Scaffold_5_833545:838118;Name=Ptrif.0005s0072.2.v1.3.1
Scaffold_5	genBlastG	transcript	833545	838118	456.505	-	.	ID=SCSK_Hap1_Scaffold_5_833545:838118;Parent=SCSK_Hap1_Scaffold_5_833545:838118;Name=Ptrif.0005s0072.2.v1.3.1
Scaffold_5	genBlastG	exon	833545	833601	.	-	.	ID=SCSK_Hap1_Scaffold_5_833545:838118-E3;Parent=SCSK_Hap1_Scaffold_5_833545:838118
Scaffold_5	genBlastG	exon	833717	837265	.	-	.	ID=SCSK_Hap1_Scaffold_5_833545:838118-E2;Parent=SCSK_Hap1_Scaffold_5_833545:838118
Scaffold_5	genBlastG	exon	837297	838118	.	-	.	ID=SCSK_Hap1_Scaffold_5_833545:838118-E1;Parent=SCSK_Hap1_Scaffold_5_833545:838118
Scaffold_5	genBlastG	gene	1554040	1558602	747.141	-	.	ID=SCSK_Hap1_Scaffold_5_1554040:1558602;Name=KAH9750439.1
Scaffold_5	genBlastG	transcript	1554040	1558602	747.141	-	.	ID=SCSK_Hap1_Scaffold_5_1554040:1558602;Parent=SCSK_Hap1_Scaffold_5_1554040:1558602;Name=KAH9750439.1
Scaffold_5	genBlastG	exon	1554040	1558602	.	-	.	ID=SCSK_Hap1_Scaffold_5_1554040:1558602-E1;Parent=SCSK_Hap1_Scaffold_5_1554040:1558602
Scaffold_5	genBlastG	gene	1569460	1573857	298.907	-	.	ID=SCSK_Hap1_Scaffold_5_1569460:1573857;Name=Ptrif.0005s3016.1.v1.3.1
Scaffold_5	genBlastG	transcript	1569460	1573857	298.907	-	.	ID=SCSK_Hap1_Scaffold_5_1569460:1573857;Parent=SCSK_Hap1_Scaffold_5_1569460:1573857;Name=Ptrif.0005s3016.1.v1.3.1
Scaffold_5	genBlastG	exon	1569460	1573857	.	-	.	ID=SCSK_Hap1_Scaffold_5_1569460:1573857-E1;Parent=SCSK_Hap1_Scaffold_5_1569460:1573857
Scaffold_5	genBlastG	gene	1631496	1635887	220.591	-	.	ID=SCSK_Hap1_Scaffold_5_1631496:1635887;Name=KAH9750648.1
Scaffold_5	genBlastG	transcript	1631496	1635887	220.591	-	.	ID=SCSK_Hap1_Scaffold_5_1631496:1635887;Parent=SCSK_Hap1_Scaffold_5_1631496:1635887;Name=KAH9750648.1
Scaffold_5	genBlastG	exon	1631496	1635887	.	-	.	ID=SCSK_Hap1_Scaffold_5_1631496:1635887-E1;Parent=SCSK_Hap1_Scaffold_5_1631496:1635887
Scaffold_5	genBlastG	gene	1694264	1698694	429.469	-	.	ID=SCSK_Hap1_Scaffold_5_1694264:1698694;Name=Ptrif.0005s3192.1.v1.3.1
Scaffold_5	genBlastG	transcript	1694264	1698694	429.469	-	.	ID=SCSK_Hap1_Scaffold_5_1694264:1698694;Parent=SCSK_Hap1_Scaffold_5_1694264:1698694;Name=Ptrif.0005s3192.1.v1.3.1
Scaffold_5	genBlastG	exon	1694264	1698694	.	-	.	ID=SCSK_Hap1_Scaffold_5_1694264:1698694-E1;Parent=SCSK_Hap1_Scaffold_5_1694264:1698694
Scaffold_5	genBlastG	gene	1785717	1790159	402.602	-	.	ID=SCSK_Hap1_Scaffold_5_1785717:1790159;Name=Ptrif.0005s3109.1.v1.3.1
Scaffold_5	genBlastG	transcript	1785717	1790159	402.602	-	.	ID=SCSK_Hap1_Scaffold_5_1785717:1790159;Parent=SCSK_Hap1_Scaffold_5_1785717:1790159;Name=Ptrif.0005s3109.1.v1.3.1
Scaffold_5	genBlastG	exon	1785717	1790159	.	-	.	ID=SCSK_Hap1_Scaffold_5_1785717:1790159-E1;Parent=SCSK_Hap1_Scaffold_5_1785717:1790159
Scaffold_5	genBlastG	gene	1832529	1836986	398.261	-	.	ID=SCSK_Hap1_Scaffold_5_1832529:1836986;Name=Ptrif.0005s3192.1.v1.3.1
Scaffold_5	genBlastG	transcript	1832529	1836986	398.261	-	.	ID=SCSK_Hap1_Scaffold_5_1832529:1836986;Parent=SCSK_Hap1_Scaffold_5_1832529:1836986;Name=Ptrif.0005s3192.1.v1.3.1
Scaffold_5	genBlastG	exon	1832529	1836986	.	-	.	ID=SCSK_Hap1_Scaffold_5_1832529:1836986-E1;Parent=SCSK_Hap1_Scaffold_5_1832529:1836986
Scaffold_5	genBlastG	gene	1902230	1906678	530.523	-	.	ID=SCSK_Hap1_Scaffold_5_1902230:1906678;Name=Ptrif.0005s3117.1.v1.3.1
Scaffold_5	genBlastG	transcript	1902230	1906678	530.523	-	.	ID=SCSK_Hap1_Scaffold_5_1902230:1906678;Parent=SCSK_Hap1_Scaffold_5_1902230:1906678;Name=Ptrif.0005s3117.1.v1.3.1
Scaffold_5	genBlastG	exon	1902230	1906678	.	-	.	ID=SCSK_Hap1_Scaffold_5_1902230:1906678-E1;Parent=SCSK_Hap1_Scaffold_5_1902230:1906678
Scaffold_5	genBlastG	gene	1963944	1968758	378.709	-	.	ID=SCSK_Hap1_Scaffold_5_1963944:1968758;Name=Ptrif.0005s0090.2.v1.3.1
Scaffold_5	genBlastG	transcript	1963944	1968758	378.709	-	.	ID=SCSK_Hap1_Scaffold_5_1963944:1968758;Parent=SCSK_Hap1_Scaffold_5_1963944:1968758;Name=Ptrif.0005s0090.2.v1.3.1
Scaffold_5	genBlastG	exon	1963944	1964413	.	-	.	ID=SCSK_Hap1_Scaffold_5_1963944:1968758-E2;Parent=SCSK_Hap1_Scaffold_5_1963944:1968758
Scaffold_5	genBlastG	exon	1964828	1968758	.	-	.	ID=SCSK_Hap1_Scaffold_5_1963944:1968758-E1;Parent=SCSK_Hap1_Scaffold_5_1963944:1968758
Scaffold_5	genBlastG	gene	1990023	1994566	384.352	-	.	ID=SCSK_Hap1_Scaffold_5_1990023:1994566;Name=orange1.1t03874.1
Scaffold_5	genBlastG	transcript	1990023	1994566	384.352	-	.	ID=SCSK_Hap1_Scaffold_5_1990023:1994566;Parent=SCSK_Hap1_Scaffold_5_1990023:1994566;Name=orange1.1t03874.1
Scaffold_5	genBlastG	exon	1990023	1991670	.	-	.	ID=SCSK_Hap1_Scaffold_5_1990023:1994566-E3;Parent=SCSK_Hap1_Scaffold_5_1990023:1994566
Scaffold_5	genBlastG	exon	1991694	1994458	.	-	.	ID=SCSK_Hap1_Scaffold_5_1990023:1994566-E2;Parent=SCSK_Hap1_Scaffold_5_1990023:1994566
Scaffold_5	genBlastG	exon	1994513	1994566	.	-	.	ID=SCSK_Hap1_Scaffold_5_1990023:1994566-E1;Parent=SCSK_Hap1_Scaffold_5_1990023:1994566
Scaffold_5	genBlastG	gene	2036605	2041062	398.762	-	.	ID=SCSK_Hap1_Scaffold_5_2036605:2041062;Name=Ptrif.0005s3192.1.v1.3.1
Scaffold_5	genBlastG	transcript	2036605	2041062	398.762	-	.	ID=SCSK_Hap1_Scaffold_5_2036605:2041062;Parent=SCSK_Hap1_Scaffold_5_2036605:2041062;Name=Ptrif.0005s3192.1.v1.3.1
Scaffold_5	genBlastG	exon	2036605	2041062	.	-	.	ID=SCSK_Hap1_Scaffold_5_2036605:2041062-E1;Parent=SCSK_Hap1_Scaffold_5_2036605:2041062
Scaffold_5	genBlastG	gene	2102587	2107740	418.669	-	.	ID=SCSK_Hap1_Scaffold_5_2102587:2107740;Name=KAH9750481.1
Scaffold_5	genBlastG	transcript	2102587	2107740	418.669	-	.	ID=SCSK_Hap1_Scaffold_5_2102587:2107740;Parent=SCSK_Hap1_Scaffold_5_2102587:2107740;Name=KAH9750481.1
Scaffold_5	genBlastG	exon	2102587	2106707	.	-	.	ID=SCSK_Hap1_Scaffold_5_2102587:2107740-E3;Parent=SCSK_Hap1_Scaffold_5_2102587:2107740
Scaffold_5	genBlastG	exon	2107584	2107650	.	-	.	ID=SCSK_Hap1_Scaffold_5_2102587:2107740-E2;Parent=SCSK_Hap1_Scaffold_5_2102587:2107740
Scaffold_5	genBlastG	exon	2107702	2107740	.	-	.	ID=SCSK_Hap1_Scaffold_5_2102587:2107740-E1;Parent=SCSK_Hap1_Scaffold_5_2102587:2107740
Scaffold_5	genBlastG	gene	2129651	2134090	537.941	-	.	ID=SCSK_Hap1_Scaffold_5_2129651:2134090;Name=Ptrif.0005s3192.1.v1.3.1
Scaffold_5	genBlastG	transcript	2129651	2134090	537.941	-	.	ID=SCSK_Hap1_Scaffold_5_2129651:2134090;Parent=SCSK_Hap1_Scaffold_5_2129651:2134090;Name=Ptrif.0005s3192.1.v1.3.1
Scaffold_5	genBlastG	exon	2129651	2134090	.	-	.	ID=SCSK_Hap1_Scaffold_5_2129651:2134090-E1;Parent=SCSK_Hap1_Scaffold_5_2129651:2134090
Scaffold_5	genBlastG	gene	2153092	2157435	262.743	-	.	ID=SCSK_Hap1_Scaffold_5_2153092:2157435;Name=Ptrif.0005s0090.2.v1.3.1
Scaffold_5	genBlastG	transcript	2153092	2157435	262.743	-	.	ID=SCSK_Hap1_Scaffold_5_2153092:2157435;Parent=SCSK_Hap1_Scaffold_5_2153092:2157435;Name=Ptrif.0005s0090.2.v1.3.1
Scaffold_5	genBlastG	exon	2153092	2157435	.	-	.	ID=SCSK_Hap1_Scaffold_5_2153092:2157435-E1;Parent=SCSK_Hap1_Scaffold_5_2153092:2157435
Scaffold_5	genBlastG	gene	2664765	2669164	459.442	-	.	ID=SCSK_Hap1_Scaffold_5_2664765:2669164;Name=Ptrif.0005s0072.2.v1.3.1
Scaffold_5	genBlastG	transcript	2664765	2669164	459.442	-	.	ID=SCSK_Hap1_Scaffold_5_2664765:2669164;Parent=SCSK_Hap1_Scaffold_5_2664765:2669164;Name=Ptrif.0005s0072.2.v1.3.1
Scaffold_5	genBlastG	exon	2664765	2666796	.	-	.	ID=SCSK_Hap1_Scaffold_5_2664765:2669164-E2;Parent=SCSK_Hap1_Scaffold_5_2664765:2669164
Scaffold_5	genBlastG	exon	2666877	2669164	.	-	.	ID=SCSK_Hap1_Scaffold_5_2664765:2669164-E1;Parent=SCSK_Hap1_Scaffold_5_2664765:2669164
Scaffold_5	genBlastG	gene	2710007	2714431	508.3	-	.	ID=SCSK_Hap1_Scaffold_5_2710007:2714431;Name=Ptrif.0005s3192.1.v1.3.1
Scaffold_5	genBlastG	transcript	2710007	2714431	508.3	-	.	ID=SCSK_Hap1_Scaffold_5_2710007:2714431;Parent=SCSK_Hap1_Scaffold_5_2710007:2714431;Name=Ptrif.0005s3192.1.v1.3.1
Scaffold_5	genBlastG	exon	2710007	2714431	.	-	.	ID=SCSK_Hap1_Scaffold_5_2710007:2714431-E1;Parent=SCSK_Hap1_Scaffold_5_2710007:2714431
Scaffold_5	genBlastG	gene	2744272	2748642	476.348	-	.	ID=SCSK_Hap1_Scaffold_5_2744272:2748642;Name=Ptrif.0005s3109.1.v1.3.1
Scaffold_5	genBlastG	transcript	2744272	2748642	476.348	-	.	ID=SCSK_Hap1_Scaffold_5_2744272:2748642;Parent=SCSK_Hap1_Scaffold_5_2744272:2748642;Name=Ptrif.0005s3109.1.v1.3.1
Scaffold_5	genBlastG	exon	2744272	2748642	.	-	.	ID=SCSK_Hap1_Scaffold_5_2744272:2748642-E1;Parent=SCSK_Hap1_Scaffold_5_2744272:2748642
Scaffold_5	genBlastG	gene	2773402	2777748	429.6	-	.	ID=SCSK_Hap1_Scaffold_5_2773402:2777748;Name=Ptrif.0005s3109.1.v1.3.1
Scaffold_5	genBlastG	transcript	2773402	2777748	429.6	-	.	ID=SCSK_Hap1_Scaffold_5_2773402:2777748;Parent=SCSK_Hap1_Scaffold_5_2773402:2777748;Name=Ptrif.0005s3109.1.v1.3.1
Scaffold_5	genBlastG	exon	2773402	2777748	.	-	.	ID=SCSK_Hap1_Scaffold_5_2773402:2777748-E1;Parent=SCSK_Hap1_Scaffold_5_2773402:2777748
Scaffold_5	genBlastG	gene	2804475	2808996	633.728	-	.	ID=SCSK_Hap1_Scaffold_5_2804475:2808996;Name=orange1.1g000427m
Scaffold_5	genBlastG	transcript	2804475	2808996	633.728	-	.	ID=SCSK_Hap1_Scaffold_5_2804475:2808996;Parent=SCSK_Hap1_Scaffold_5_2804475:2808996;Name=orange1.1g000427m
Scaffold_5	genBlastG	exon	2804475	2804500	.	-	.	ID=SCSK_Hap1_Scaffold_5_2804475:2808996-E2;Parent=SCSK_Hap1_Scaffold_5_2804475:2808996
Scaffold_5	genBlastG	exon	2804586	2808996	.	-	.	ID=SCSK_Hap1_Scaffold_5_2804475:2808996-E1;Parent=SCSK_Hap1_Scaffold_5_2804475:2808996
Scaffold_5	genBlastG	gene	2830800	2835158	317.687	-	.	ID=SCSK_Hap1_Scaffold_5_2830800:2835158;Name=Ptrif.0005s3016.1.v1.3.1
Scaffold_5	genBlastG	transcript	2830800	2835158	317.687	-	.	ID=SCSK_Hap1_Scaffold_5_2830800:2835158;Parent=SCSK_Hap1_Scaffold_5_2830800:2835158;Name=Ptrif.0005s3016.1.v1.3.1
Scaffold_5	genBlastG	exon	2830800	2835158	.	-	.	ID=SCSK_Hap1_Scaffold_5_2830800:2835158-E1;Parent=SCSK_Hap1_Scaffold_5_2830800:2835158
Scaffold_5	genBlastG	gene	2867111	2871533	565.096	-	.	ID=SCSK_Hap1_Scaffold_5_2867111:2871533;Name=orange1.1g000427m
Scaffold_5	genBlastG	transcript	2867111	2871533	565.096	-	.	ID=SCSK_Hap1_Scaffold_5_2867111:2871533;Parent=SCSK_Hap1_Scaffold_5_2867111:2871533;Name=orange1.1g000427m
Scaffold_5	genBlastG	exon	2867111	2867714	.	-	.	ID=SCSK_Hap1_Scaffold_5_2867111:2871533-E2;Parent=SCSK_Hap1_Scaffold_5_2867111:2871533
Scaffold_5	genBlastG	exon	2867731	2871533	.	-	.	ID=SCSK_Hap1_Scaffold_5_2867111:2871533-E1;Parent=SCSK_Hap1_Scaffold_5_2867111:2871533
Scaffold_5	genBlastG	gene	2899665	2904122	408.569	-	.	ID=SCSK_Hap1_Scaffold_5_2899665:2904122;Name=Ptrif.0005s3192.1.v1.3.1
Scaffold_5	genBlastG	transcript	2899665	2904122	408.569	-	.	ID=SCSK_Hap1_Scaffold_5_2899665:2904122;Parent=SCSK_Hap1_Scaffold_5_2899665:2904122;Name=Ptrif.0005s3192.1.v1.3.1
Scaffold_5	genBlastG	exon	2899665	2904122	.	-	.	ID=SCSK_Hap1_Scaffold_5_2899665:2904122-E1;Parent=SCSK_Hap1_Scaffold_5_2899665:2904122
Scaffold_5	genBlastG	gene	2927367	2931797	492.508	-	.	ID=SCSK_Hap1_Scaffold_5_2927367:2931797;Name=Ptrif.0005s0075.1.v1.3.1
Scaffold_5	genBlastG	transcript	2927367	2931797	492.508	-	.	ID=SCSK_Hap1_Scaffold_5_2927367:2931797;Parent=SCSK_Hap1_Scaffold_5_2927367:2931797;Name=Ptrif.0005s0075.1.v1.3.1
Scaffold_5	genBlastG	exon	2927367	2931203	.	-	.	ID=SCSK_Hap1_Scaffold_5_2927367:2931797-E3;Parent=SCSK_Hap1_Scaffold_5_2927367:2931797
Scaffold_5	genBlastG	exon	2931216	2931345	.	-	.	ID=SCSK_Hap1_Scaffold_5_2927367:2931797-E2;Parent=SCSK_Hap1_Scaffold_5_2927367:2931797
Scaffold_5	genBlastG	exon	2931436	2931797	.	-	.	ID=SCSK_Hap1_Scaffold_5_2927367:2931797-E1;Parent=SCSK_Hap1_Scaffold_5_2927367:2931797
Scaffold_5	genBlastG	gene	2953756	2958726	499.305	-	.	ID=SCSK_Hap1_Scaffold_5_2953756:2958726;Name=orange1.1t03648.1
Scaffold_5	genBlastG	transcript	2953756	2958726	499.305	-	.	ID=SCSK_Hap1_Scaffold_5_2953756:2958726;Parent=SCSK_Hap1_Scaffold_5_2953756:2958726;Name=orange1.1t03648.1
Scaffold_5	genBlastG	exon	2953756	2953808	.	-	.	ID=SCSK_Hap1_Scaffold_5_2953756:2958726-E2;Parent=SCSK_Hap1_Scaffold_5_2953756:2958726
Scaffold_5	genBlastG	exon	2954364	2958726	.	-	.	ID=SCSK_Hap1_Scaffold_5_2953756:2958726-E1;Parent=SCSK_Hap1_Scaffold_5_2953756:2958726
Scaffold_5	genBlastG	gene	3009534	3013931	431.285	-	.	ID=SCSK_Hap1_Scaffold_5_3009534:3013931;Name=Ptrif.0005s3192.1.v1.3.1
Scaffold_5	genBlastG	transcript	3009534	3013931	431.285	-	.	ID=SCSK_Hap1_Scaffold_5_3009534:3013931;Parent=SCSK_Hap1_Scaffold_5_3009534:3013931;Name=Ptrif.0005s3192.1.v1.3.1
Scaffold_5	genBlastG	exon	3009534	3013931	.	-	.	ID=SCSK_Hap1_Scaffold_5_3009534:3013931-E1;Parent=SCSK_Hap1_Scaffold_5_3009534:3013931
Scaffold_5	genBlastG	gene	3034872	3039674	281.132	-	.	ID=SCSK_Hap1_Scaffold_5_3034872:3039674;Name=orange1.1g048507m
Scaffold_5	genBlastG	transcript	3034872	3039674	281.132	-	.	ID=SCSK_Hap1_Scaffold_5_3034872:3039674;Parent=SCSK_Hap1_Scaffold_5_3034872:3039674;Name=orange1.1g048507m
Scaffold_5	genBlastG	exon	3034872	3034892	.	-	.	ID=SCSK_Hap1_Scaffold_5_3034872:3039674-E2;Parent=SCSK_Hap1_Scaffold_5_3034872:3039674
Scaffold_5	genBlastG	exon	3035121	3039674	.	-	.	ID=SCSK_Hap1_Scaffold_5_3034872:3039674-E1;Parent=SCSK_Hap1_Scaffold_5_3034872:3039674
Scaffold_5	genBlastG	gene	3048954	3053398	330.164	-	.	ID=SCSK_Hap1_Scaffold_5_3048954:3053398;Name=orange1.1t03874.1
Scaffold_5	genBlastG	transcript	3048954	3053398	330.164	-	.	ID=SCSK_Hap1_Scaffold_5_3048954:3053398;Parent=SCSK_Hap1_Scaffold_5_3048954:3053398;Name=orange1.1t03874.1
Scaffold_5	genBlastG	exon	3048954	3051030	.	-	.	ID=SCSK_Hap1_Scaffold_5_3048954:3053398-E2;Parent=SCSK_Hap1_Scaffold_5_3048954:3053398
Scaffold_5	genBlastG	exon	3051111	3053398	.	-	.	ID=SCSK_Hap1_Scaffold_5_3048954:3053398-E1;Parent=SCSK_Hap1_Scaffold_5_3048954:3053398
Scaffold_5	genBlastG	gene	4184873	4188667	272.364	+	.	ID=SCSK_Hap1_Scaffold_5_4184873:4188667;Name=LL_PB44906976-RA
Scaffold_5	genBlastG	transcript	4184873	4188667	272.364	+	.	ID=SCSK_Hap1_Scaffold_5_4184873:4188667;Parent=SCSK_Hap1_Scaffold_5_4184873:4188667;Name=LL_PB44906976-RA
Scaffold_5	genBlastG	exon	4184873	4184889	.	+	.	ID=SCSK_Hap1_Scaffold_5_4184873:4188667-E1;Parent=SCSK_Hap1_Scaffold_5_4184873:4188667
Scaffold_5	genBlastG	exon	4184929	4186683	.	+	.	ID=SCSK_Hap1_Scaffold_5_4184873:4188667-E2;Parent=SCSK_Hap1_Scaffold_5_4184873:4188667
Scaffold_5	genBlastG	exon	4186735	4187702	.	+	.	ID=SCSK_Hap1_Scaffold_5_4184873:4188667-E3;Parent=SCSK_Hap1_Scaffold_5_4184873:4188667
Scaffold_5	genBlastG	exon	4188306	4188477	.	+	.	ID=SCSK_Hap1_Scaffold_5_4184873:4188667-E4;Parent=SCSK_Hap1_Scaffold_5_4184873:4188667
Scaffold_5	genBlastG	exon	4188517	4188536	.	+	.	ID=SCSK_Hap1_Scaffold_5_4184873:4188667-E5;Parent=SCSK_Hap1_Scaffold_5_4184873:4188667
Scaffold_5	genBlastG	exon	4188597	4188667	.	+	.	ID=SCSK_Hap1_Scaffold_5_4184873:4188667-E6;Parent=SCSK_Hap1_Scaffold_5_4184873:4188667
Scaffold_5	genBlastG	gene	4197670	4201403	297.104	+	.	ID=SCSK_Hap1_Scaffold_5_4197670:4201403;Name=PB53333005-RA
Scaffold_5	genBlastG	transcript	4197670	4201403	297.104	+	.	ID=SCSK_Hap1_Scaffold_5_4197670:4201403;Parent=SCSK_Hap1_Scaffold_5_4197670:4201403;Name=PB53333005-RA
Scaffold_5	genBlastG	exon	4197670	4197741	.	+	.	ID=SCSK_Hap1_Scaffold_5_4197670:4201403-E1;Parent=SCSK_Hap1_Scaffold_5_4197670:4201403
Scaffold_5	genBlastG	exon	4198551	4200674	.	+	.	ID=SCSK_Hap1_Scaffold_5_4197670:4201403-E2;Parent=SCSK_Hap1_Scaffold_5_4197670:4201403
Scaffold_5	genBlastG	exon	4200774	4201403	.	+	.	ID=SCSK_Hap1_Scaffold_5_4197670:4201403-E3;Parent=SCSK_Hap1_Scaffold_5_4197670:4201403
Scaffold_5	genBlastG	gene	4213791	4217524	309.742	+	.	ID=SCSK_Hap1_Scaffold_5_4213791:4217524;Name=PB53333010-RA
Scaffold_5	genBlastG	transcript	4213791	4217524	309.742	+	.	ID=SCSK_Hap1_Scaffold_5_4213791:4217524;Parent=SCSK_Hap1_Scaffold_5_4213791:4217524;Name=PB53333010-RA
Scaffold_5	genBlastG	exon	4213791	4213862	.	+	.	ID=SCSK_Hap1_Scaffold_5_4213791:4217524-E1;Parent=SCSK_Hap1_Scaffold_5_4213791:4217524
Scaffold_5	genBlastG	exon	4214672	4216745	.	+	.	ID=SCSK_Hap1_Scaffold_5_4213791:4217524-E2;Parent=SCSK_Hap1_Scaffold_5_4213791:4217524
Scaffold_5	genBlastG	exon	4216830	4217524	.	+	.	ID=SCSK_Hap1_Scaffold_5_4213791:4217524-E3;Parent=SCSK_Hap1_Scaffold_5_4213791:4217524
Scaffold_5	genBlastG	gene	4242066	4246120	341.3	+	.	ID=SCSK_Hap1_Scaffold_5_4242066:4246120;Name=PB53333014-RA
Scaffold_5	genBlastG	transcript	4242066	4246120	341.3	+	.	ID=SCSK_Hap1_Scaffold_5_4242066:4246120;Parent=SCSK_Hap1_Scaffold_5_4242066:4246120;Name=PB53333014-RA
Scaffold_5	genBlastG	exon	4242066	4242137	.	+	.	ID=SCSK_Hap1_Scaffold_5_4242066:4246120-E1;Parent=SCSK_Hap1_Scaffold_5_4242066:4246120
Scaffold_5	genBlastG	exon	4242956	4245159	.	+	.	ID=SCSK_Hap1_Scaffold_5_4242066:4246120-E2;Parent=SCSK_Hap1_Scaffold_5_4242066:4246120
Scaffold_5	genBlastG	exon	4245226	4245730	.	+	.	ID=SCSK_Hap1_Scaffold_5_4242066:4246120-E3;Parent=SCSK_Hap1_Scaffold_5_4242066:4246120
Scaffold_5	genBlastG	exon	4245971	4246120	.	+	.	ID=SCSK_Hap1_Scaffold_5_4242066:4246120-E4;Parent=SCSK_Hap1_Scaffold_5_4242066:4246120
Scaffold_5	genBlastG	gene	4262708	4265596	177.926	+	.	ID=SCSK_Hap1_Scaffold_5_4262708:4265596;Name=PB53333061-RA
Scaffold_5	genBlastG	transcript	4262708	4265596	177.926	+	.	ID=SCSK_Hap1_Scaffold_5_4262708:4265596;Parent=SCSK_Hap1_Scaffold_5_4262708:4265596;Name=PB53333061-RA
Scaffold_5	genBlastG	exon	4262708	4262743	.	+	.	ID=SCSK_Hap1_Scaffold_5_4262708:4265596-E1;Parent=SCSK_Hap1_Scaffold_5_4262708:4265596
Scaffold_5	genBlastG	exon	4262780	4265596	.	+	.	ID=SCSK_Hap1_Scaffold_5_4262708:4265596-E2;Parent=SCSK_Hap1_Scaffold_5_4262708:4265596
Scaffold_5	genBlastG	gene	4288965	4293325	468.196	+	.	ID=SCSK_Hap1_Scaffold_5_4288965:4293325;Name=PB53333061-RA
Scaffold_5	genBlastG	transcript	4288965	4293325	468.196	+	.	ID=SCSK_Hap1_Scaffold_5_4288965:4293325;Parent=SCSK_Hap1_Scaffold_5_4288965:4293325;Name=PB53333061-RA
Scaffold_5	genBlastG	exon	4288965	4289036	.	+	.	ID=SCSK_Hap1_Scaffold_5_4288965:4293325-E1;Parent=SCSK_Hap1_Scaffold_5_4288965:4293325
Scaffold_5	genBlastG	exon	4289841	4292673	.	+	.	ID=SCSK_Hap1_Scaffold_5_4288965:4293325-E2;Parent=SCSK_Hap1_Scaffold_5_4288965:4293325
Scaffold_5	genBlastG	exon	4293210	4293325	.	+	.	ID=SCSK_Hap1_Scaffold_5_4288965:4293325-E3;Parent=SCSK_Hap1_Scaffold_5_4288965:4293325
Scaffold_5	genBlastG	gene	4303846	4306141	140.157	+	.	ID=SCSK_Hap1_Scaffold_5_4303846:4306141;Name=PB53333023-RA
Scaffold_5	genBlastG	transcript	4303846	4306141	140.157	+	.	ID=SCSK_Hap1_Scaffold_5_4303846:4306141;Parent=SCSK_Hap1_Scaffold_5_4303846:4306141;Name=PB53333023-RA
Scaffold_5	genBlastG	exon	4303846	4304128	.	+	.	ID=SCSK_Hap1_Scaffold_5_4303846:4306141-E1;Parent=SCSK_Hap1_Scaffold_5_4303846:4306141
Scaffold_5	genBlastG	exon	4304140	4305055	.	+	.	ID=SCSK_Hap1_Scaffold_5_4303846:4306141-E2;Parent=SCSK_Hap1_Scaffold_5_4303846:4306141
Scaffold_5	genBlastG	exon	4305271	4305500	.	+	.	ID=SCSK_Hap1_Scaffold_5_4303846:4306141-E3;Parent=SCSK_Hap1_Scaffold_5_4303846:4306141
Scaffold_5	genBlastG	exon	4305516	4305644	.	+	.	ID=SCSK_Hap1_Scaffold_5_4303846:4306141-E4;Parent=SCSK_Hap1_Scaffold_5_4303846:4306141
Scaffold_5	genBlastG	exon	4305759	4306141	.	+	.	ID=SCSK_Hap1_Scaffold_5_4303846:4306141-E5;Parent=SCSK_Hap1_Scaffold_5_4303846:4306141
Scaffold_5	genBlastG	gene	4355375	4360084	355.975	+	.	ID=SCSK_Hap1_Scaffold_5_4355375:4360084;Name=PB53338882-RA
Scaffold_5	genBlastG	transcript	4355375	4360084	355.975	+	.	ID=SCSK_Hap1_Scaffold_5_4355375:4360084;Parent=SCSK_Hap1_Scaffold_5_4355375:4360084;Name=PB53338882-RA
Scaffold_5	genBlastG	exon	4355375	4355446	.	+	.	ID=SCSK_Hap1_Scaffold_5_4355375:4360084-E1;Parent=SCSK_Hap1_Scaffold_5_4355375:4360084
Scaffold_5	genBlastG	exon	4356226	4358000	.	+	.	ID=SCSK_Hap1_Scaffold_5_4355375:4360084-E2;Parent=SCSK_Hap1_Scaffold_5_4355375:4360084
Scaffold_5	genBlastG	exon	4359025	4360084	.	+	.	ID=SCSK_Hap1_Scaffold_5_4355375:4360084-E3;Parent=SCSK_Hap1_Scaffold_5_4355375:4360084
Scaffold_5	genBlastG	gene	4377913	4380999	469.338	+	.	ID=SCSK_Hap1_Scaffold_5_4377913:4380999;Name=PB53338886-RA
Scaffold_5	genBlastG	transcript	4377913	4380999	469.338	+	.	ID=SCSK_Hap1_Scaffold_5_4377913:4380999;Parent=SCSK_Hap1_Scaffold_5_4377913:4380999;Name=PB53338886-RA
Scaffold_5	genBlastG	exon	4377913	4377924	.	+	.	ID=SCSK_Hap1_Scaffold_5_4377913:4380999-E1;Parent=SCSK_Hap1_Scaffold_5_4377913:4380999
Scaffold_5	genBlastG	exon	4377955	4378029	.	+	.	ID=SCSK_Hap1_Scaffold_5_4377913:4380999-E2;Parent=SCSK_Hap1_Scaffold_5_4377913:4380999
Scaffold_5	genBlastG	exon	4378162	4380999	.	+	.	ID=SCSK_Hap1_Scaffold_5_4377913:4380999-E3;Parent=SCSK_Hap1_Scaffold_5_4377913:4380999
Scaffold_5	genBlastG	gene	4392998	4396765	291.789	+	.	ID=SCSK_Hap1_Scaffold_5_4392998:4396765;Name=PB53338886-RA
Scaffold_5	genBlastG	transcript	4392998	4396765	291.789	+	.	ID=SCSK_Hap1_Scaffold_5_4392998:4396765;Parent=SCSK_Hap1_Scaffold_5_4392998:4396765;Name=PB53338886-RA
Scaffold_5	genBlastG	exon	4392998	4393000	.	+	.	ID=SCSK_Hap1_Scaffold_5_4392998:4396765-E1;Parent=SCSK_Hap1_Scaffold_5_4392998:4396765
Scaffold_5	genBlastG	exon	4393022	4393129	.	+	.	ID=SCSK_Hap1_Scaffold_5_4392998:4396765-E2;Parent=SCSK_Hap1_Scaffold_5_4392998:4396765
Scaffold_5	genBlastG	exon	4393919	4396765	.	+	.	ID=SCSK_Hap1_Scaffold_5_4392998:4396765-E3;Parent=SCSK_Hap1_Scaffold_5_4392998:4396765
Scaffold_5	genBlastG	gene	4412799	4417381	293.188	+	.	ID=SCSK_Hap1_Scaffold_5_4412799:4417381;Name=LL_PB44906976-RA
Scaffold_5	genBlastG	transcript	4412799	4417381	293.188	+	.	ID=SCSK_Hap1_Scaffold_5_4412799:4417381;Parent=SCSK_Hap1_Scaffold_5_4412799:4417381;Name=LL_PB44906976-RA
Scaffold_5	genBlastG	exon	4412799	4412870	.	+	.	ID=SCSK_Hap1_Scaffold_5_4412799:4417381-E1;Parent=SCSK_Hap1_Scaffold_5_4412799:4417381
Scaffold_5	genBlastG	exon	4413597	4416445	.	+	.	ID=SCSK_Hap1_Scaffold_5_4412799:4417381-E2;Parent=SCSK_Hap1_Scaffold_5_4412799:4417381
Scaffold_5	genBlastG	exon	4417243	4417381	.	+	.	ID=SCSK_Hap1_Scaffold_5_4412799:4417381-E3;Parent=SCSK_Hap1_Scaffold_5_4412799:4417381
Scaffold_5	genBlastG	gene	4473265	4477270	463.87	+	.	ID=SCSK_Hap1_Scaffold_5_4473265:4477270;Name=CL3G009331011.t1_pri
Scaffold_5	genBlastG	transcript	4473265	4477270	463.87	+	.	ID=SCSK_Hap1_Scaffold_5_4473265:4477270;Parent=SCSK_Hap1_Scaffold_5_4473265:4477270;Name=CL3G009331011.t1_pri
Scaffold_5	genBlastG	exon	4473265	4473336	.	+	.	ID=SCSK_Hap1_Scaffold_5_4473265:4477270-E1;Parent=SCSK_Hap1_Scaffold_5_4473265:4477270
Scaffold_5	genBlastG	exon	4474146	4476991	.	+	.	ID=SCSK_Hap1_Scaffold_5_4473265:4477270-E2;Parent=SCSK_Hap1_Scaffold_5_4473265:4477270
Scaffold_5	genBlastG	exon	4477075	4477131	.	+	.	ID=SCSK_Hap1_Scaffold_5_4473265:4477270-E3;Parent=SCSK_Hap1_Scaffold_5_4473265:4477270
Scaffold_5	genBlastG	exon	4477207	4477270	.	+	.	ID=SCSK_Hap1_Scaffold_5_4473265:4477270-E4;Parent=SCSK_Hap1_Scaffold_5_4473265:4477270
Scaffold_5	genBlastG	gene	4501305	4505035	210.326	+	.	ID=SCSK_Hap1_Scaffold_5_4501305:4505035;Name=PB53333041-RA
Scaffold_5	genBlastG	transcript	4501305	4505035	210.326	+	.	ID=SCSK_Hap1_Scaffold_5_4501305:4505035;Parent=SCSK_Hap1_Scaffold_5_4501305:4505035;Name=PB53333041-RA
Scaffold_5	genBlastG	exon	4501305	4501428	.	+	.	ID=SCSK_Hap1_Scaffold_5_4501305:4505035-E1;Parent=SCSK_Hap1_Scaffold_5_4501305:4505035
Scaffold_5	genBlastG	exon	4502175	4505035	.	+	.	ID=SCSK_Hap1_Scaffold_5_4501305:4505035-E2;Parent=SCSK_Hap1_Scaffold_5_4501305:4505035
Scaffold_5	genBlastG	gene	4527042	4529930	178.426	+	.	ID=SCSK_Hap1_Scaffold_5_4527042:4529930;Name=PB53333061-RA
Scaffold_5	genBlastG	transcript	4527042	4529930	178.426	+	.	ID=SCSK_Hap1_Scaffold_5_4527042:4529930;Parent=SCSK_Hap1_Scaffold_5_4527042:4529930;Name=PB53333061-RA
Scaffold_5	genBlastG	exon	4527042	4527077	.	+	.	ID=SCSK_Hap1_Scaffold_5_4527042:4529930-E1;Parent=SCSK_Hap1_Scaffold_5_4527042:4529930
Scaffold_5	genBlastG	exon	4527114	4529930	.	+	.	ID=SCSK_Hap1_Scaffold_5_4527042:4529930-E2;Parent=SCSK_Hap1_Scaffold_5_4527042:4529930
Scaffold_5	genBlastG	gene	4548154	4552514	468.696	+	.	ID=SCSK_Hap1_Scaffold_5_4548154:4552514;Name=PB53333061-RA
Scaffold_5	genBlastG	transcript	4548154	4552514	468.696	+	.	ID=SCSK_Hap1_Scaffold_5_4548154:4552514;Parent=SCSK_Hap1_Scaffold_5_4548154:4552514;Name=PB53333061-RA
Scaffold_5	genBlastG	exon	4548154	4548225	.	+	.	ID=SCSK_Hap1_Scaffold_5_4548154:4552514-E1;Parent=SCSK_Hap1_Scaffold_5_4548154:4552514
Scaffold_5	genBlastG	exon	4549030	4551862	.	+	.	ID=SCSK_Hap1_Scaffold_5_4548154:4552514-E2;Parent=SCSK_Hap1_Scaffold_5_4548154:4552514
Scaffold_5	genBlastG	exon	4552399	4552514	.	+	.	ID=SCSK_Hap1_Scaffold_5_4548154:4552514-E3;Parent=SCSK_Hap1_Scaffold_5_4548154:4552514
Scaffold_5	genBlastG	gene	4562450	4565095	427.569	+	.	ID=SCSK_Hap1_Scaffold_5_4562450:4565095;Name=PB53333063-RA
Scaffold_5	genBlastG	transcript	4562450	4565095	427.569	+	.	ID=SCSK_Hap1_Scaffold_5_4562450:4565095;Parent=SCSK_Hap1_Scaffold_5_4562450:4565095;Name=PB53333063-RA
Scaffold_5	genBlastG	exon	4562450	4565095	.	+	.	ID=SCSK_Hap1_Scaffold_5_4562450:4565095-E1;Parent=SCSK_Hap1_Scaffold_5_4562450:4565095
Scaffold_5	genBlastG	gene	4572882	4576844	74.1598	+	.	ID=SCSK_Hap1_Scaffold_5_4572882:4576844;Name=KAH9750814.1
Scaffold_5	genBlastG	transcript	4572882	4576844	74.1598	+	.	ID=SCSK_Hap1_Scaffold_5_4572882:4576844;Parent=SCSK_Hap1_Scaffold_5_4572882:4576844;Name=KAH9750814.1
Scaffold_5	genBlastG	exon	4572882	4572953	.	+	.	ID=SCSK_Hap1_Scaffold_5_4572882:4576844-E1;Parent=SCSK_Hap1_Scaffold_5_4572882:4576844
Scaffold_5	genBlastG	exon	4573713	4575521	.	+	.	ID=SCSK_Hap1_Scaffold_5_4572882:4576844-E2;Parent=SCSK_Hap1_Scaffold_5_4572882:4576844
Scaffold_5	genBlastG	exon	4575924	4576844	.	+	.	ID=SCSK_Hap1_Scaffold_5_4572882:4576844-E3;Parent=SCSK_Hap1_Scaffold_5_4572882:4576844
Scaffold_5	genBlastG	gene	4952306	4955815	486	-	.	ID=SCSK_Hap1_Scaffold_5_4952306:4955815;Name=KAH9685028.1
Scaffold_5	genBlastG	transcript	4952306	4955815	486	-	.	ID=SCSK_Hap1_Scaffold_5_4952306:4955815;Parent=SCSK_Hap1_Scaffold_5_4952306:4955815;Name=KAH9685028.1
Scaffold_5	genBlastG	exon	4952306	4952444	.	-	.	ID=SCSK_Hap1_Scaffold_5_4952306:4955815-E3;Parent=SCSK_Hap1_Scaffold_5_4952306:4955815
Scaffold_5	genBlastG	exon	4952523	4952584	.	-	.	ID=SCSK_Hap1_Scaffold_5_4952306:4955815-E2;Parent=SCSK_Hap1_Scaffold_5_4952306:4955815
Scaffold_5	genBlastG	exon	4952900	4955815	.	-	.	ID=SCSK_Hap1_Scaffold_5_4952306:4955815-E1;Parent=SCSK_Hap1_Scaffold_5_4952306:4955815
Scaffold_5	genBlastG	gene	4980096	4982987	193.546	-	.	ID=SCSK_Hap1_Scaffold_5_4980096:4982987;Name=KAH9750871.1
Scaffold_5	genBlastG	transcript	4980096	4982987	193.546	-	.	ID=SCSK_Hap1_Scaffold_5_4980096:4982987;Parent=SCSK_Hap1_Scaffold_5_4980096:4982987;Name=KAH9750871.1
Scaffold_5	genBlastG	exon	4980096	4981740	.	-	.	ID=SCSK_Hap1_Scaffold_5_4980096:4982987-E3;Parent=SCSK_Hap1_Scaffold_5_4980096:4982987
Scaffold_5	genBlastG	exon	4981793	4982692	.	-	.	ID=SCSK_Hap1_Scaffold_5_4980096:4982987-E2;Parent=SCSK_Hap1_Scaffold_5_4980096:4982987
Scaffold_5	genBlastG	exon	4982710	4982987	.	-	.	ID=SCSK_Hap1_Scaffold_5_4980096:4982987-E1;Parent=SCSK_Hap1_Scaffold_5_4980096:4982987
Scaffold_5	genBlastG	gene	5017895	5021160	264.666	-	.	ID=SCSK_Hap1_Scaffold_5_5017895:5021160;Name=PB53338978-RA
Scaffold_5	genBlastG	transcript	5017895	5021160	264.666	-	.	ID=SCSK_Hap1_Scaffold_5_5017895:5021160;Parent=SCSK_Hap1_Scaffold_5_5017895:5021160;Name=PB53338978-RA
Scaffold_5	genBlastG	exon	5017895	5018127	.	-	.	ID=SCSK_Hap1_Scaffold_5_5017895:5021160-E4;Parent=SCSK_Hap1_Scaffold_5_5017895:5021160
Scaffold_5	genBlastG	exon	5018816	5020250	.	-	.	ID=SCSK_Hap1_Scaffold_5_5017895:5021160-E3;Parent=SCSK_Hap1_Scaffold_5_5017895:5021160
Scaffold_5	genBlastG	exon	5020275	5021025	.	-	.	ID=SCSK_Hap1_Scaffold_5_5017895:5021160-E2;Parent=SCSK_Hap1_Scaffold_5_5017895:5021160
Scaffold_5	genBlastG	exon	5021129	5021160	.	-	.	ID=SCSK_Hap1_Scaffold_5_5017895:5021160-E1;Parent=SCSK_Hap1_Scaffold_5_5017895:5021160
Scaffold_5	genBlastG	gene	5050704	5054334	462.816	-	.	ID=SCSK_Hap1_Scaffold_5_5050704:5054334;Name=PB53338978-RA
Scaffold_5	genBlastG	transcript	5050704	5054334	462.816	-	.	ID=SCSK_Hap1_Scaffold_5_5050704:5054334;Parent=SCSK_Hap1_Scaffold_5_5050704:5054334;Name=PB53338978-RA
Scaffold_5	genBlastG	exon	5050704	5050804	.	-	.	ID=SCSK_Hap1_Scaffold_5_5050704:5054334-E3;Parent=SCSK_Hap1_Scaffold_5_5050704:5054334
Scaffold_5	genBlastG	exon	5050880	5051074	.	-	.	ID=SCSK_Hap1_Scaffold_5_5050704:5054334-E2;Parent=SCSK_Hap1_Scaffold_5_5050704:5054334
Scaffold_5	genBlastG	exon	5051523	5054334	.	-	.	ID=SCSK_Hap1_Scaffold_5_5050704:5054334-E1;Parent=SCSK_Hap1_Scaffold_5_5050704:5054334
Scaffold_5	genBlastG	gene	5081003	5084014	288.478	-	.	ID=SCSK_Hap1_Scaffold_5_5081003:5084014;Name=PB53338978-RA
Scaffold_5	genBlastG	transcript	5081003	5084014	288.478	-	.	ID=SCSK_Hap1_Scaffold_5_5081003:5084014;Parent=SCSK_Hap1_Scaffold_5_5081003:5084014;Name=PB53338978-RA
Scaffold_5	genBlastG	exon	5081003	5081112	.	-	.	ID=SCSK_Hap1_Scaffold_5_5081003:5084014-E4;Parent=SCSK_Hap1_Scaffold_5_5081003:5084014
Scaffold_5	genBlastG	exon	5081188	5081403	.	-	.	ID=SCSK_Hap1_Scaffold_5_5081003:5084014-E3;Parent=SCSK_Hap1_Scaffold_5_5081003:5084014
Scaffold_5	genBlastG	exon	5081851	5083942	.	-	.	ID=SCSK_Hap1_Scaffold_5_5081003:5084014-E2;Parent=SCSK_Hap1_Scaffold_5_5081003:5084014
Scaffold_5	genBlastG	exon	5083964	5084014	.	-	.	ID=SCSK_Hap1_Scaffold_5_5081003:5084014-E1;Parent=SCSK_Hap1_Scaffold_5_5081003:5084014
Scaffold_5	genBlastG	gene	5121624	5124582	103.684	-	.	ID=SCSK_Hap1_Scaffold_5_5121624:5124582;Name=PB53338994-RA
Scaffold_5	genBlastG	transcript	5121624	5124582	103.684	-	.	ID=SCSK_Hap1_Scaffold_5_5121624:5124582;Parent=SCSK_Hap1_Scaffold_5_5121624:5124582;Name=PB53338994-RA
Scaffold_5	genBlastG	exon	5121624	5122146	.	-	.	ID=SCSK_Hap1_Scaffold_5_5121624:5124582-E5;Parent=SCSK_Hap1_Scaffold_5_5121624:5124582
Scaffold_5	genBlastG	exon	5122267	5122357	.	-	.	ID=SCSK_Hap1_Scaffold_5_5121624:5124582-E4;Parent=SCSK_Hap1_Scaffold_5_5121624:5124582
Scaffold_5	genBlastG	exon	5122397	5123207	.	-	.	ID=SCSK_Hap1_Scaffold_5_5121624:5124582-E3;Parent=SCSK_Hap1_Scaffold_5_5121624:5124582
Scaffold_5	genBlastG	exon	5123239	5123326	.	-	.	ID=SCSK_Hap1_Scaffold_5_5121624:5124582-E2;Parent=SCSK_Hap1_Scaffold_5_5121624:5124582
Scaffold_5	genBlastG	exon	5123345	5124582	.	-	.	ID=SCSK_Hap1_Scaffold_5_5121624:5124582-E1;Parent=SCSK_Hap1_Scaffold_5_5121624:5124582
Scaffold_5	genBlastG	gene	5142251	5144217	186.491	-	.	ID=SCSK_Hap1_Scaffold_5_5142251:5144217;Name=CL3G009405011.t1_pri
Scaffold_5	genBlastG	transcript	5142251	5144217	186.491	-	.	ID=SCSK_Hap1_Scaffold_5_5142251:5144217;Parent=SCSK_Hap1_Scaffold_5_5142251:5144217;Name=CL3G009405011.t1_pri
Scaffold_5	genBlastG	exon	5142251	5143363	.	-	.	ID=SCSK_Hap1_Scaffold_5_5142251:5144217-E2;Parent=SCSK_Hap1_Scaffold_5_5142251:5144217
Scaffold_5	genBlastG	exon	5143438	5144217	.	-	.	ID=SCSK_Hap1_Scaffold_5_5142251:5144217-E1;Parent=SCSK_Hap1_Scaffold_5_5142251:5144217
Scaffold_5	genBlastG	gene	5211981	5214869	481	-	.	ID=SCSK_Hap1_Scaffold_5_5211981:5214869;Name=PB53338994-RA
Scaffold_5	genBlastG	transcript	5211981	5214869	481	-	.	ID=SCSK_Hap1_Scaffold_5_5211981:5214869;Parent=SCSK_Hap1_Scaffold_5_5211981:5214869;Name=PB53338994-RA
Scaffold_5	genBlastG	exon	5211981	5214869	.	-	.	ID=SCSK_Hap1_Scaffold_5_5211981:5214869-E1;Parent=SCSK_Hap1_Scaffold_5_5211981:5214869
Scaffold_5	genBlastG	gene	5592842	5596772	496.788	+	.	ID=SCSK_Hap1_Scaffold_5_5592842:5596772;Name=LL_PB44907114-RA
Scaffold_5	genBlastG	transcript	5592842	5596772	496.788	+	.	ID=SCSK_Hap1_Scaffold_5_5592842:5596772;Parent=SCSK_Hap1_Scaffold_5_5592842:5596772;Name=LL_PB44907114-RA
Scaffold_5	genBlastG	exon	5592842	5595646	.	+	.	ID=SCSK_Hap1_Scaffold_5_5592842:5596772-E1;Parent=SCSK_Hap1_Scaffold_5_5592842:5596772
Scaffold_5	genBlastG	exon	5595792	5596210	.	+	.	ID=SCSK_Hap1_Scaffold_5_5592842:5596772-E2;Parent=SCSK_Hap1_Scaffold_5_5592842:5596772
Scaffold_5	genBlastG	exon	5596544	5596633	.	+	.	ID=SCSK_Hap1_Scaffold_5_5592842:5596772-E3;Parent=SCSK_Hap1_Scaffold_5_5592842:5596772
Scaffold_5	genBlastG	exon	5596706	5596772	.	+	.	ID=SCSK_Hap1_Scaffold_5_5592842:5596772-E4;Parent=SCSK_Hap1_Scaffold_5_5592842:5596772
Scaffold_5	genBlastG	gene	5603549	5607652	541.092	+	.	ID=SCSK_Hap1_Scaffold_5_5603549:5607652;Name=KAH9750950.1
Scaffold_5	genBlastG	transcript	5603549	5607652	541.092	+	.	ID=SCSK_Hap1_Scaffold_5_5603549:5607652;Parent=SCSK_Hap1_Scaffold_5_5603549:5607652;Name=KAH9750950.1
Scaffold_5	genBlastG	exon	5603549	5606941	.	+	.	ID=SCSK_Hap1_Scaffold_5_5603549:5607652-E1;Parent=SCSK_Hap1_Scaffold_5_5603549:5607652
Scaffold_5	genBlastG	exon	5607332	5607652	.	+	.	ID=SCSK_Hap1_Scaffold_5_5603549:5607652-E2;Parent=SCSK_Hap1_Scaffold_5_5603549:5607652
Scaffold_5	genBlastG	gene	6226406	6229976	548.5	+	.	ID=SCSK_Hap1_Scaffold_5_6226406:6229976;Name=Ptrif.0005s0379.2.v1.3.1
Scaffold_5	genBlastG	transcript	6226406	6229976	548.5	+	.	ID=SCSK_Hap1_Scaffold_5_6226406:6229976;Parent=SCSK_Hap1_Scaffold_5_6226406:6229976;Name=Ptrif.0005s0379.2.v1.3.1
Scaffold_5	genBlastG	exon	6226406	6229762	.	+	.	ID=SCSK_Hap1_Scaffold_5_6226406:6229976-E1;Parent=SCSK_Hap1_Scaffold_5_6226406:6229976
Scaffold_5	genBlastG	exon	6229878	6229976	.	+	.	ID=SCSK_Hap1_Scaffold_5_6226406:6229976-E2;Parent=SCSK_Hap1_Scaffold_5_6226406:6229976
Scaffold_5	genBlastG	gene	6314232	6316863	307.172	-	.	ID=SCSK_Hap1_Scaffold_5_6314232:6316863;Name=orange1.1g045237m
Scaffold_5	genBlastG	transcript	6314232	6316863	307.172	-	.	ID=SCSK_Hap1_Scaffold_5_6314232:6316863;Parent=SCSK_Hap1_Scaffold_5_6314232:6316863;Name=orange1.1g045237m
Scaffold_5	genBlastG	exon	6314232	6315723	.	-	.	ID=SCSK_Hap1_Scaffold_5_6314232:6316863-E3;Parent=SCSK_Hap1_Scaffold_5_6314232:6316863
Scaffold_5	genBlastG	exon	6315747	6316110	.	-	.	ID=SCSK_Hap1_Scaffold_5_6314232:6316863-E2;Parent=SCSK_Hap1_Scaffold_5_6314232:6316863
Scaffold_5	genBlastG	exon	6316464	6316863	.	-	.	ID=SCSK_Hap1_Scaffold_5_6314232:6316863-E1;Parent=SCSK_Hap1_Scaffold_5_6314232:6316863
Scaffold_5	genBlastG	gene	6485171	6488149	130.797	+	.	ID=SCSK_Hap1_Scaffold_5_6485171:6488149;Name=CL3G045591012.t1_alt
Scaffold_5	genBlastG	transcript	6485171	6488149	130.797	+	.	ID=SCSK_Hap1_Scaffold_5_6485171:6488149;Parent=SCSK_Hap1_Scaffold_5_6485171:6488149;Name=CL3G045591012.t1_alt
Scaffold_5	genBlastG	exon	6485171	6485556	.	+	.	ID=SCSK_Hap1_Scaffold_5_6485171:6488149-E1;Parent=SCSK_Hap1_Scaffold_5_6485171:6488149
Scaffold_5	genBlastG	exon	6486323	6486905	.	+	.	ID=SCSK_Hap1_Scaffold_5_6485171:6488149-E2;Parent=SCSK_Hap1_Scaffold_5_6485171:6488149
Scaffold_5	genBlastG	exon	6487011	6487228	.	+	.	ID=SCSK_Hap1_Scaffold_5_6485171:6488149-E3;Parent=SCSK_Hap1_Scaffold_5_6485171:6488149
Scaffold_5	genBlastG	exon	6487294	6488149	.	+	.	ID=SCSK_Hap1_Scaffold_5_6485171:6488149-E4;Parent=SCSK_Hap1_Scaffold_5_6485171:6488149
Scaffold_5	genBlastG	gene	6500689	6503764	334.901	+	.	ID=SCSK_Hap1_Scaffold_5_6500689:6503764;Name=PB53339146-RA
Scaffold_5	genBlastG	transcript	6500689	6503764	334.901	+	.	ID=SCSK_Hap1_Scaffold_5_6500689:6503764;Parent=SCSK_Hap1_Scaffold_5_6500689:6503764;Name=PB53339146-RA
Scaffold_5	genBlastG	exon	6500689	6503187	.	+	.	ID=SCSK_Hap1_Scaffold_5_6500689:6503764-E1;Parent=SCSK_Hap1_Scaffold_5_6500689:6503764
Scaffold_5	genBlastG	exon	6503609	6503764	.	+	.	ID=SCSK_Hap1_Scaffold_5_6500689:6503764-E2;Parent=SCSK_Hap1_Scaffold_5_6500689:6503764
Scaffold_5	genBlastG	gene	6517222	6520232	373.184	+	.	ID=SCSK_Hap1_Scaffold_5_6517222:6520232;Name=PB53339146-RA
Scaffold_5	genBlastG	transcript	6517222	6520232	373.184	+	.	ID=SCSK_Hap1_Scaffold_5_6517222:6520232;Parent=SCSK_Hap1_Scaffold_5_6517222:6520232;Name=PB53339146-RA
Scaffold_5	genBlastG	exon	6517222	6519751	.	+	.	ID=SCSK_Hap1_Scaffold_5_6517222:6520232-E1;Parent=SCSK_Hap1_Scaffold_5_6517222:6520232
Scaffold_5	genBlastG	exon	6520087	6520232	.	+	.	ID=SCSK_Hap1_Scaffold_5_6517222:6520232-E2;Parent=SCSK_Hap1_Scaffold_5_6517222:6520232
Scaffold_5	genBlastG	gene	6573122	6576032	368.531	+	.	ID=SCSK_Hap1_Scaffold_5_6573122:6576032;Name=KAH9685237.1
Scaffold_5	genBlastG	transcript	6573122	6576032	368.531	+	.	ID=SCSK_Hap1_Scaffold_5_6573122:6576032;Parent=SCSK_Hap1_Scaffold_5_6573122:6576032;Name=KAH9685237.1
Scaffold_5	genBlastG	exon	6573122	6575646	.	+	.	ID=SCSK_Hap1_Scaffold_5_6573122:6576032-E1;Parent=SCSK_Hap1_Scaffold_5_6573122:6576032
Scaffold_5	genBlastG	exon	6575900	6576032	.	+	.	ID=SCSK_Hap1_Scaffold_5_6573122:6576032-E2;Parent=SCSK_Hap1_Scaffold_5_6573122:6576032
Scaffold_5	genBlastG	gene	7227664	7230811	276.632	-	.	ID=SCSK_Hap1_Scaffold_5_7227664:7230811;Name=PB53339146-RA
Scaffold_5	genBlastG	transcript	7227664	7230811	276.632	-	.	ID=SCSK_Hap1_Scaffold_5_7227664:7230811;Parent=SCSK_Hap1_Scaffold_5_7227664:7230811;Name=PB53339146-RA
Scaffold_5	genBlastG	exon	7227664	7227880	.	-	.	ID=SCSK_Hap1_Scaffold_5_7227664:7230811-E2;Parent=SCSK_Hap1_Scaffold_5_7227664:7230811
Scaffold_5	genBlastG	exon	7228281	7230811	.	-	.	ID=SCSK_Hap1_Scaffold_5_7227664:7230811-E1;Parent=SCSK_Hap1_Scaffold_5_7227664:7230811
Scaffold_5	genBlastG	gene	7278778	7282044	184.335	-	.	ID=SCSK_Hap1_Scaffold_5_7278778:7282044;Name=CL3G045632012.t1_alt
Scaffold_5	genBlastG	transcript	7278778	7282044	184.335	-	.	ID=SCSK_Hap1_Scaffold_5_7278778:7282044;Parent=SCSK_Hap1_Scaffold_5_7278778:7282044;Name=CL3G045632012.t1_alt
Scaffold_5	genBlastG	exon	7278778	7278825	.	-	.	ID=SCSK_Hap1_Scaffold_5_7278778:7282044-E3;Parent=SCSK_Hap1_Scaffold_5_7278778:7282044
Scaffold_5	genBlastG	exon	7278874	7278967	.	-	.	ID=SCSK_Hap1_Scaffold_5_7278778:7282044-E2;Parent=SCSK_Hap1_Scaffold_5_7278778:7282044
Scaffold_5	genBlastG	exon	7279514	7282044	.	-	.	ID=SCSK_Hap1_Scaffold_5_7278778:7282044-E1;Parent=SCSK_Hap1_Scaffold_5_7278778:7282044
Scaffold_5	genBlastG	gene	7292635	7295304	110.807	-	.	ID=SCSK_Hap1_Scaffold_5_7292635:7295304;Name=KAH9685237.1
Scaffold_5	genBlastG	transcript	7292635	7295304	110.807	-	.	ID=SCSK_Hap1_Scaffold_5_7292635:7295304;Parent=SCSK_Hap1_Scaffold_5_7292635:7295304;Name=KAH9685237.1
Scaffold_5	genBlastG	exon	7292635	7292874	.	-	.	ID=SCSK_Hap1_Scaffold_5_7292635:7295304-E6;Parent=SCSK_Hap1_Scaffold_5_7292635:7295304
Scaffold_5	genBlastG	exon	7292899	7292940	.	-	.	ID=SCSK_Hap1_Scaffold_5_7292635:7295304-E5;Parent=SCSK_Hap1_Scaffold_5_7292635:7295304
Scaffold_5	genBlastG	exon	7293088	7293994	.	-	.	ID=SCSK_Hap1_Scaffold_5_7292635:7295304-E4;Parent=SCSK_Hap1_Scaffold_5_7292635:7295304
Scaffold_5	genBlastG	exon	7294028	7294718	.	-	.	ID=SCSK_Hap1_Scaffold_5_7292635:7295304-E3;Parent=SCSK_Hap1_Scaffold_5_7292635:7295304
Scaffold_5	genBlastG	exon	7294740	7294906	.	-	.	ID=SCSK_Hap1_Scaffold_5_7292635:7295304-E2;Parent=SCSK_Hap1_Scaffold_5_7292635:7295304
Scaffold_5	genBlastG	exon	7294928	7295304	.	-	.	ID=SCSK_Hap1_Scaffold_5_7292635:7295304-E1;Parent=SCSK_Hap1_Scaffold_5_7292635:7295304
Scaffold_5	genBlastG	gene	7303218	7306401	277.632	-	.	ID=SCSK_Hap1_Scaffold_5_7303218:7306401;Name=PB53339146-RA
Scaffold_5	genBlastG	transcript	7303218	7306401	277.632	-	.	ID=SCSK_Hap1_Scaffold_5_7303218:7306401;Parent=SCSK_Hap1_Scaffold_5_7303218:7306401;Name=PB53339146-RA
Scaffold_5	genBlastG	exon	7303218	7303434	.	-	.	ID=SCSK_Hap1_Scaffold_5_7303218:7306401-E3;Parent=SCSK_Hap1_Scaffold_5_7303218:7306401
Scaffold_5	genBlastG	exon	7303462	7303509	.	-	.	ID=SCSK_Hap1_Scaffold_5_7303218:7306401-E2;Parent=SCSK_Hap1_Scaffold_5_7303218:7306401
Scaffold_5	genBlastG	exon	7303883	7306401	.	-	.	ID=SCSK_Hap1_Scaffold_5_7303218:7306401-E1;Parent=SCSK_Hap1_Scaffold_5_7303218:7306401
Scaffold_5	genBlastG	gene	7313759	7317320	238.788	-	.	ID=SCSK_Hap1_Scaffold_5_7313759:7317320;Name=PB53339145-RA
Scaffold_5	genBlastG	transcript	7313759	7317320	238.788	-	.	ID=SCSK_Hap1_Scaffold_5_7313759:7317320;Parent=SCSK_Hap1_Scaffold_5_7313759:7317320;Name=PB53339145-RA
Scaffold_5	genBlastG	exon	7313759	7313810	.	-	.	ID=SCSK_Hap1_Scaffold_5_7313759:7317320-E2;Parent=SCSK_Hap1_Scaffold_5_7313759:7317320
Scaffold_5	genBlastG	exon	7314793	7317320	.	-	.	ID=SCSK_Hap1_Scaffold_5_7313759:7317320-E1;Parent=SCSK_Hap1_Scaffold_5_7313759:7317320
Scaffold_5	genBlastG	gene	7360875	7364028	284.428	-	.	ID=SCSK_Hap1_Scaffold_5_7360875:7364028;Name=PB53339146-RA
Scaffold_5	genBlastG	transcript	7360875	7364028	284.428	-	.	ID=SCSK_Hap1_Scaffold_5_7360875:7364028;Parent=SCSK_Hap1_Scaffold_5_7360875:7364028;Name=PB53339146-RA
Scaffold_5	genBlastG	exon	7360875	7361091	.	-	.	ID=SCSK_Hap1_Scaffold_5_7360875:7364028-E2;Parent=SCSK_Hap1_Scaffold_5_7360875:7364028
Scaffold_5	genBlastG	exon	7361492	7364028	.	-	.	ID=SCSK_Hap1_Scaffold_5_7360875:7364028-E1;Parent=SCSK_Hap1_Scaffold_5_7360875:7364028
Scaffold_5	genBlastG	gene	7382572	7384509	132.61	-	.	ID=SCSK_Hap1_Scaffold_5_7382572:7384509;Name=WnBG00000017322.1
Scaffold_5	genBlastG	transcript	7382572	7384509	132.61	-	.	ID=SCSK_Hap1_Scaffold_5_7382572:7384509;Parent=SCSK_Hap1_Scaffold_5_7382572:7384509;Name=WnBG00000017322.1
Scaffold_5	genBlastG	exon	7382572	7383228	.	-	.	ID=SCSK_Hap1_Scaffold_5_7382572:7384509-E2;Parent=SCSK_Hap1_Scaffold_5_7382572:7384509
Scaffold_5	genBlastG	exon	7383259	7384509	.	-	.	ID=SCSK_Hap1_Scaffold_5_7382572:7384509-E1;Parent=SCSK_Hap1_Scaffold_5_7382572:7384509
Scaffold_5	genBlastG	gene	7418509	7421587	220.303	-	.	ID=SCSK_Hap1_Scaffold_5_7418509:7421587;Name=KAH9751213.1
Scaffold_5	genBlastG	transcript	7418509	7421587	220.303	-	.	ID=SCSK_Hap1_Scaffold_5_7418509:7421587;Parent=SCSK_Hap1_Scaffold_5_7418509:7421587;Name=KAH9751213.1
Scaffold_5	genBlastG	exon	7418509	7418583	.	-	.	ID=SCSK_Hap1_Scaffold_5_7418509:7421587-E3;Parent=SCSK_Hap1_Scaffold_5_7418509:7421587
Scaffold_5	genBlastG	exon	7418602	7418722	.	-	.	ID=SCSK_Hap1_Scaffold_5_7418509:7421587-E2;Parent=SCSK_Hap1_Scaffold_5_7418509:7421587
Scaffold_5	genBlastG	exon	7419057	7421587	.	-	.	ID=SCSK_Hap1_Scaffold_5_7418509:7421587-E1;Parent=SCSK_Hap1_Scaffold_5_7418509:7421587
Scaffold_5	genBlastG	gene	7433563	7437218	202.979	-	.	ID=SCSK_Hap1_Scaffold_5_7433563:7437218;Name=CL3G045626012.t1_alt
Scaffold_5	genBlastG	transcript	7433563	7437218	202.979	-	.	ID=SCSK_Hap1_Scaffold_5_7433563:7437218;Parent=SCSK_Hap1_Scaffold_5_7433563:7437218;Name=CL3G045626012.t1_alt
Scaffold_5	genBlastG	exon	7433563	7433573	.	-	.	ID=SCSK_Hap1_Scaffold_5_7433563:7437218-E5;Parent=SCSK_Hap1_Scaffold_5_7433563:7437218
Scaffold_5	genBlastG	exon	7433595	7433731	.	-	.	ID=SCSK_Hap1_Scaffold_5_7433563:7437218-E4;Parent=SCSK_Hap1_Scaffold_5_7433563:7437218
Scaffold_5	genBlastG	exon	7434440	7435974	.	-	.	ID=SCSK_Hap1_Scaffold_5_7433563:7437218-E3;Parent=SCSK_Hap1_Scaffold_5_7433563:7437218
Scaffold_5	genBlastG	exon	7436038	7436410	.	-	.	ID=SCSK_Hap1_Scaffold_5_7433563:7437218-E2;Parent=SCSK_Hap1_Scaffold_5_7433563:7437218
Scaffold_5	genBlastG	exon	7436806	7437218	.	-	.	ID=SCSK_Hap1_Scaffold_5_7433563:7437218-E1;Parent=SCSK_Hap1_Scaffold_5_7433563:7437218
Scaffold_5	genBlastG	gene	7456956	7458918	272.5	-	.	ID=SCSK_Hap1_Scaffold_5_7456956:7458918;Name=PB53326256-RA
Scaffold_5	genBlastG	transcript	7456956	7458918	272.5	-	.	ID=SCSK_Hap1_Scaffold_5_7456956:7458918;Parent=SCSK_Hap1_Scaffold_5_7456956:7458918;Name=PB53326256-RA
Scaffold_5	genBlastG	exon	7456956	7457797	.	-	.	ID=SCSK_Hap1_Scaffold_5_7456956:7458918-E3;Parent=SCSK_Hap1_Scaffold_5_7456956:7458918
Scaffold_5	genBlastG	exon	7457820	7457960	.	-	.	ID=SCSK_Hap1_Scaffold_5_7456956:7458918-E2;Parent=SCSK_Hap1_Scaffold_5_7456956:7458918
Scaffold_5	genBlastG	exon	7458123	7458918	.	-	.	ID=SCSK_Hap1_Scaffold_5_7456956:7458918-E1;Parent=SCSK_Hap1_Scaffold_5_7456956:7458918
Scaffold_5	genBlastG	gene	7479745	7481014	138	-	.	ID=SCSK_Hap1_Scaffold_5_7479745:7481014;Name=PB53322488-RA
Scaffold_5	genBlastG	transcript	7479745	7481014	138	-	.	ID=SCSK_Hap1_Scaffold_5_7479745:7481014;Parent=SCSK_Hap1_Scaffold_5_7479745:7481014;Name=PB53322488-RA
Scaffold_5	genBlastG	exon	7479745	7480152	.	-	.	ID=SCSK_Hap1_Scaffold_5_7479745:7481014-E3;Parent=SCSK_Hap1_Scaffold_5_7479745:7481014
Scaffold_5	genBlastG	exon	7480418	7480507	.	-	.	ID=SCSK_Hap1_Scaffold_5_7479745:7481014-E2;Parent=SCSK_Hap1_Scaffold_5_7479745:7481014
Scaffold_5	genBlastG	exon	7480592	7481014	.	-	.	ID=SCSK_Hap1_Scaffold_5_7479745:7481014-E1;Parent=SCSK_Hap1_Scaffold_5_7479745:7481014
Scaffold_5	genBlastG	gene	7500441	7505570	44.6814	+	.	ID=SCSK_Hap1_Scaffold_5_7500441:7505570;Name=KAH9725588.1
Scaffold_5	genBlastG	transcript	7500441	7505570	44.6814	+	.	ID=SCSK_Hap1_Scaffold_5_7500441:7505570;Parent=SCSK_Hap1_Scaffold_5_7500441:7505570;Name=KAH9725588.1
Scaffold_5	genBlastG	exon	7500441	7500538	.	+	.	ID=SCSK_Hap1_Scaffold_5_7500441:7505570-E1;Parent=SCSK_Hap1_Scaffold_5_7500441:7505570
Scaffold_5	genBlastG	exon	7500555	7500724	.	+	.	ID=SCSK_Hap1_Scaffold_5_7500441:7505570-E2;Parent=SCSK_Hap1_Scaffold_5_7500441:7505570
Scaffold_5	genBlastG	exon	7500738	7500862	.	+	.	ID=SCSK_Hap1_Scaffold_5_7500441:7505570-E3;Parent=SCSK_Hap1_Scaffold_5_7500441:7505570
Scaffold_5	genBlastG	exon	7501045	7501314	.	+	.	ID=SCSK_Hap1_Scaffold_5_7500441:7505570-E4;Parent=SCSK_Hap1_Scaffold_5_7500441:7505570
Scaffold_5	genBlastG	exon	7501419	7501855	.	+	.	ID=SCSK_Hap1_Scaffold_5_7500441:7505570-E5;Parent=SCSK_Hap1_Scaffold_5_7500441:7505570
Scaffold_5	genBlastG	exon	7501998	7502092	.	+	.	ID=SCSK_Hap1_Scaffold_5_7500441:7505570-E6;Parent=SCSK_Hap1_Scaffold_5_7500441:7505570
Scaffold_5	genBlastG	exon	7502193	7502487	.	+	.	ID=SCSK_Hap1_Scaffold_5_7500441:7505570-E7;Parent=SCSK_Hap1_Scaffold_5_7500441:7505570
Scaffold_5	genBlastG	exon	7502619	7502750	.	+	.	ID=SCSK_Hap1_Scaffold_5_7500441:7505570-E8;Parent=SCSK_Hap1_Scaffold_5_7500441:7505570
Scaffold_5	genBlastG	exon	7502770	7503006	.	+	.	ID=SCSK_Hap1_Scaffold_5_7500441:7505570-E9;Parent=SCSK_Hap1_Scaffold_5_7500441:7505570
Scaffold_5	genBlastG	exon	7503031	7503220	.	+	.	ID=SCSK_Hap1_Scaffold_5_7500441:7505570-E10;Parent=SCSK_Hap1_Scaffold_5_7500441:7505570
Scaffold_5	genBlastG	exon	7503259	7503520	.	+	.	ID=SCSK_Hap1_Scaffold_5_7500441:7505570-E11;Parent=SCSK_Hap1_Scaffold_5_7500441:7505570
Scaffold_5	genBlastG	exon	7503662	7503783	.	+	.	ID=SCSK_Hap1_Scaffold_5_7500441:7505570-E12;Parent=SCSK_Hap1_Scaffold_5_7500441:7505570
Scaffold_5	genBlastG	exon	7504408	7504658	.	+	.	ID=SCSK_Hap1_Scaffold_5_7500441:7505570-E13;Parent=SCSK_Hap1_Scaffold_5_7500441:7505570
Scaffold_5	genBlastG	exon	7504764	7504786	.	+	.	ID=SCSK_Hap1_Scaffold_5_7500441:7505570-E14;Parent=SCSK_Hap1_Scaffold_5_7500441:7505570
Scaffold_5	genBlastG	exon	7505479	7505570	.	+	.	ID=SCSK_Hap1_Scaffold_5_7500441:7505570-E15;Parent=SCSK_Hap1_Scaffold_5_7500441:7505570
Scaffold_5	genBlastG	gene	7683322	7688513	343.756	-	.	ID=SCSK_Hap1_Scaffold_5_7683322:7688513;Name=LL_PB44907374-RA
Scaffold_5	genBlastG	transcript	7683322	7688513	343.756	-	.	ID=SCSK_Hap1_Scaffold_5_7683322:7688513;Parent=SCSK_Hap1_Scaffold_5_7683322:7688513;Name=LL_PB44907374-RA
Scaffold_5	genBlastG	exon	7683322	7683763	.	-	.	ID=SCSK_Hap1_Scaffold_5_7683322:7688513-E7;Parent=SCSK_Hap1_Scaffold_5_7683322:7688513
Scaffold_5	genBlastG	exon	7683817	7683926	.	-	.	ID=SCSK_Hap1_Scaffold_5_7683322:7688513-E6;Parent=SCSK_Hap1_Scaffold_5_7683322:7688513
Scaffold_5	genBlastG	exon	7685997	7686914	.	-	.	ID=SCSK_Hap1_Scaffold_5_7683322:7688513-E5;Parent=SCSK_Hap1_Scaffold_5_7683322:7688513
Scaffold_5	genBlastG	exon	7687000	7687269	.	-	.	ID=SCSK_Hap1_Scaffold_5_7683322:7688513-E4;Parent=SCSK_Hap1_Scaffold_5_7683322:7688513
Scaffold_5	genBlastG	exon	7687409	7687635	.	-	.	ID=SCSK_Hap1_Scaffold_5_7683322:7688513-E3;Parent=SCSK_Hap1_Scaffold_5_7683322:7688513
Scaffold_5	genBlastG	exon	7687712	7688454	.	-	.	ID=SCSK_Hap1_Scaffold_5_7683322:7688513-E2;Parent=SCSK_Hap1_Scaffold_5_7683322:7688513
Scaffold_5	genBlastG	exon	7688503	7688513	.	-	.	ID=SCSK_Hap1_Scaffold_5_7683322:7688513-E1;Parent=SCSK_Hap1_Scaffold_5_7683322:7688513
Scaffold_5	genBlastG	gene	7706871	7710598	289.531	-	.	ID=SCSK_Hap1_Scaffold_5_7706871:7710598;Name=LL_PB44907374-RA
Scaffold_5	genBlastG	transcript	7706871	7710598	289.531	-	.	ID=SCSK_Hap1_Scaffold_5_7706871:7710598;Parent=SCSK_Hap1_Scaffold_5_7706871:7710598;Name=LL_PB44907374-RA
Scaffold_5	genBlastG	exon	7706871	7706997	.	-	.	ID=SCSK_Hap1_Scaffold_5_7706871:7710598-E10;Parent=SCSK_Hap1_Scaffold_5_7706871:7710598
Scaffold_5	genBlastG	exon	7707010	7707286	.	-	.	ID=SCSK_Hap1_Scaffold_5_7706871:7710598-E9;Parent=SCSK_Hap1_Scaffold_5_7706871:7710598
Scaffold_5	genBlastG	exon	7707328	7707499	.	-	.	ID=SCSK_Hap1_Scaffold_5_7706871:7710598-E8;Parent=SCSK_Hap1_Scaffold_5_7706871:7710598
Scaffold_5	genBlastG	exon	7707783	7707863	.	-	.	ID=SCSK_Hap1_Scaffold_5_7706871:7710598-E7;Parent=SCSK_Hap1_Scaffold_5_7706871:7710598
Scaffold_5	genBlastG	exon	7708150	7708983	.	-	.	ID=SCSK_Hap1_Scaffold_5_7706871:7710598-E6;Parent=SCSK_Hap1_Scaffold_5_7706871:7710598
Scaffold_5	genBlastG	exon	7709069	7709126	.	-	.	ID=SCSK_Hap1_Scaffold_5_7706871:7710598-E5;Parent=SCSK_Hap1_Scaffold_5_7706871:7710598
Scaffold_5	genBlastG	exon	7709161	7709336	.	-	.	ID=SCSK_Hap1_Scaffold_5_7706871:7710598-E4;Parent=SCSK_Hap1_Scaffold_5_7706871:7710598
Scaffold_5	genBlastG	exon	7709476	7709715	.	-	.	ID=SCSK_Hap1_Scaffold_5_7706871:7710598-E3;Parent=SCSK_Hap1_Scaffold_5_7706871:7710598
Scaffold_5	genBlastG	exon	7709731	7710344	.	-	.	ID=SCSK_Hap1_Scaffold_5_7706871:7710598-E2;Parent=SCSK_Hap1_Scaffold_5_7706871:7710598
Scaffold_5	genBlastG	exon	7710379	7710598	.	-	.	ID=SCSK_Hap1_Scaffold_5_7706871:7710598-E1;Parent=SCSK_Hap1_Scaffold_5_7706871:7710598
Scaffold_5	genBlastG	gene	10583288	10587395	461.51	+	.	ID=SCSK_Hap1_Scaffold_5_10583288:10587395;Name=PB53326558-RA
Scaffold_5	genBlastG	transcript	10583288	10587395	461.51	+	.	ID=SCSK_Hap1_Scaffold_5_10583288:10587395;Parent=SCSK_Hap1_Scaffold_5_10583288:10587395;Name=PB53326558-RA
Scaffold_5	genBlastG	exon	10583288	10586393	.	+	.	ID=SCSK_Hap1_Scaffold_5_10583288:10587395-E1;Parent=SCSK_Hap1_Scaffold_5_10583288:10587395
Scaffold_5	genBlastG	exon	10587220	10587258	.	+	.	ID=SCSK_Hap1_Scaffold_5_10583288:10587395-E2;Parent=SCSK_Hap1_Scaffold_5_10583288:10587395
Scaffold_5	genBlastG	exon	10587283	10587395	.	+	.	ID=SCSK_Hap1_Scaffold_5_10583288:10587395-E3;Parent=SCSK_Hap1_Scaffold_5_10583288:10587395
Scaffold_5	genBlastG	gene	10626266	10627771	128.319	+	.	ID=SCSK_Hap1_Scaffold_5_10626266:10627771;Name=PB53326573-RA
Scaffold_5	genBlastG	transcript	10626266	10627771	128.319	+	.	ID=SCSK_Hap1_Scaffold_5_10626266:10627771;Parent=SCSK_Hap1_Scaffold_5_10626266:10627771;Name=PB53326573-RA
Scaffold_5	genBlastG	exon	10626266	10627771	.	+	.	ID=SCSK_Hap1_Scaffold_5_10626266:10627771-E1;Parent=SCSK_Hap1_Scaffold_5_10626266:10627771
Scaffold_5	genBlastG	gene	10664129	10667221	290.682	+	.	ID=SCSK_Hap1_Scaffold_5_10664129:10667221;Name=PB53326663-RA
Scaffold_5	genBlastG	transcript	10664129	10667221	290.682	+	.	ID=SCSK_Hap1_Scaffold_5_10664129:10667221;Parent=SCSK_Hap1_Scaffold_5_10664129:10667221;Name=PB53326663-RA
Scaffold_5	genBlastG	exon	10664129	10664683	.	+	.	ID=SCSK_Hap1_Scaffold_5_10664129:10667221-E1;Parent=SCSK_Hap1_Scaffold_5_10664129:10667221
Scaffold_5	genBlastG	exon	10665263	10667221	.	+	.	ID=SCSK_Hap1_Scaffold_5_10664129:10667221-E2;Parent=SCSK_Hap1_Scaffold_5_10664129:10667221
Scaffold_5	genBlastG	gene	10727688	10730410	281.199	+	.	ID=SCSK_Hap1_Scaffold_5_10727688:10730410;Name=PB53322801-RA
Scaffold_5	genBlastG	transcript	10727688	10730410	281.199	+	.	ID=SCSK_Hap1_Scaffold_5_10727688:10730410;Parent=SCSK_Hap1_Scaffold_5_10727688:10730410;Name=PB53322801-RA
Scaffold_5	genBlastG	exon	10727688	10729934	.	+	.	ID=SCSK_Hap1_Scaffold_5_10727688:10730410-E1;Parent=SCSK_Hap1_Scaffold_5_10727688:10730410
Scaffold_5	genBlastG	exon	10730156	10730410	.	+	.	ID=SCSK_Hap1_Scaffold_5_10727688:10730410-E2;Parent=SCSK_Hap1_Scaffold_5_10727688:10730410
Scaffold_5	genBlastG	gene	10840144	10844185	299.678	+	.	ID=SCSK_Hap1_Scaffold_5_10840144:10844185;Name=PB53322793-RA
Scaffold_5	genBlastG	transcript	10840144	10844185	299.678	+	.	ID=SCSK_Hap1_Scaffold_5_10840144:10844185;Parent=SCSK_Hap1_Scaffold_5_10840144:10844185;Name=PB53322793-RA
Scaffold_5	genBlastG	exon	10840144	10841849	.	+	.	ID=SCSK_Hap1_Scaffold_5_10840144:10844185-E1;Parent=SCSK_Hap1_Scaffold_5_10840144:10844185
Scaffold_5	genBlastG	exon	10841875	10843230	.	+	.	ID=SCSK_Hap1_Scaffold_5_10840144:10844185-E2;Parent=SCSK_Hap1_Scaffold_5_10840144:10844185
Scaffold_5	genBlastG	exon	10843699	10843799	.	+	.	ID=SCSK_Hap1_Scaffold_5_10840144:10844185-E3;Parent=SCSK_Hap1_Scaffold_5_10840144:10844185
Scaffold_5	genBlastG	exon	10843956	10844039	.	+	.	ID=SCSK_Hap1_Scaffold_5_10840144:10844185-E4;Parent=SCSK_Hap1_Scaffold_5_10840144:10844185
Scaffold_5	genBlastG	exon	10844082	10844185	.	+	.	ID=SCSK_Hap1_Scaffold_5_10840144:10844185-E5;Parent=SCSK_Hap1_Scaffold_5_10840144:10844185
Scaffold_5	genBlastG	gene	10883396	10887538	354.195	+	.	ID=SCSK_Hap1_Scaffold_5_10883396:10887538;Name=PB53326585-RA
Scaffold_5	genBlastG	transcript	10883396	10887538	354.195	+	.	ID=SCSK_Hap1_Scaffold_5_10883396:10887538;Parent=SCSK_Hap1_Scaffold_5_10883396:10887538;Name=PB53326585-RA
Scaffold_5	genBlastG	exon	10883396	10883967	.	+	.	ID=SCSK_Hap1_Scaffold_5_10883396:10887538-E1;Parent=SCSK_Hap1_Scaffold_5_10883396:10887538
Scaffold_5	genBlastG	exon	10883993	10886543	.	+	.	ID=SCSK_Hap1_Scaffold_5_10883396:10887538-E2;Parent=SCSK_Hap1_Scaffold_5_10883396:10887538
Scaffold_5	genBlastG	exon	10886963	10887054	.	+	.	ID=SCSK_Hap1_Scaffold_5_10883396:10887538-E3;Parent=SCSK_Hap1_Scaffold_5_10883396:10887538
Scaffold_5	genBlastG	exon	10887265	10887285	.	+	.	ID=SCSK_Hap1_Scaffold_5_10883396:10887538-E4;Parent=SCSK_Hap1_Scaffold_5_10883396:10887538
Scaffold_5	genBlastG	exon	10887307	10887538	.	+	.	ID=SCSK_Hap1_Scaffold_5_10883396:10887538-E5;Parent=SCSK_Hap1_Scaffold_5_10883396:10887538
Scaffold_5	genBlastG	gene	10895409	10899525	504.457	+	.	ID=SCSK_Hap1_Scaffold_5_10895409:10899525;Name=PB53322775-RA
Scaffold_5	genBlastG	transcript	10895409	10899525	504.457	+	.	ID=SCSK_Hap1_Scaffold_5_10895409:10899525;Parent=SCSK_Hap1_Scaffold_5_10895409:10899525;Name=PB53322775-RA
Scaffold_5	genBlastG	exon	10895409	10896647	.	+	.	ID=SCSK_Hap1_Scaffold_5_10895409:10899525-E1;Parent=SCSK_Hap1_Scaffold_5_10895409:10899525
Scaffold_5	genBlastG	exon	10896692	10898496	.	+	.	ID=SCSK_Hap1_Scaffold_5_10895409:10899525-E2;Parent=SCSK_Hap1_Scaffold_5_10895409:10899525
Scaffold_5	genBlastG	exon	10899447	10899525	.	+	.	ID=SCSK_Hap1_Scaffold_5_10895409:10899525-E3;Parent=SCSK_Hap1_Scaffold_5_10895409:10899525
Scaffold_5	genBlastG	gene	10910521	10914563	275.445	+	.	ID=SCSK_Hap1_Scaffold_5_10910521:10914563;Name=PB53326732-RA
Scaffold_5	genBlastG	transcript	10910521	10914563	275.445	+	.	ID=SCSK_Hap1_Scaffold_5_10910521:10914563;Parent=SCSK_Hap1_Scaffold_5_10910521:10914563;Name=PB53326732-RA
Scaffold_5	genBlastG	exon	10910521	10912273	.	+	.	ID=SCSK_Hap1_Scaffold_5_10910521:10914563-E1;Parent=SCSK_Hap1_Scaffold_5_10910521:10914563
Scaffold_5	genBlastG	exon	10912373	10913555	.	+	.	ID=SCSK_Hap1_Scaffold_5_10910521:10914563-E2;Parent=SCSK_Hap1_Scaffold_5_10910521:10914563
Scaffold_5	genBlastG	exon	10914134	10914197	.	+	.	ID=SCSK_Hap1_Scaffold_5_10910521:10914563-E3;Parent=SCSK_Hap1_Scaffold_5_10910521:10914563
Scaffold_5	genBlastG	exon	10914390	10914563	.	+	.	ID=SCSK_Hap1_Scaffold_5_10910521:10914563-E4;Parent=SCSK_Hap1_Scaffold_5_10910521:10914563
Scaffold_5	genBlastG	gene	10936707	10938994	162.591	+	.	ID=SCSK_Hap1_Scaffold_5_10936707:10938994;Name=PB53326594-RA
Scaffold_5	genBlastG	transcript	10936707	10938994	162.591	+	.	ID=SCSK_Hap1_Scaffold_5_10936707:10938994;Parent=SCSK_Hap1_Scaffold_5_10936707:10938994;Name=PB53326594-RA
Scaffold_5	genBlastG	exon	10936707	10936818	.	+	.	ID=SCSK_Hap1_Scaffold_5_10936707:10938994-E1;Parent=SCSK_Hap1_Scaffold_5_10936707:10938994
Scaffold_5	genBlastG	exon	10936909	10937012	.	+	.	ID=SCSK_Hap1_Scaffold_5_10936707:10938994-E2;Parent=SCSK_Hap1_Scaffold_5_10936707:10938994
Scaffold_5	genBlastG	exon	10937094	10937339	.	+	.	ID=SCSK_Hap1_Scaffold_5_10936707:10938994-E3;Parent=SCSK_Hap1_Scaffold_5_10936707:10938994
Scaffold_5	genBlastG	exon	10937477	10938994	.	+	.	ID=SCSK_Hap1_Scaffold_5_10936707:10938994-E4;Parent=SCSK_Hap1_Scaffold_5_10936707:10938994
Scaffold_5	genBlastG	gene	10955632	10959467	480	+	.	ID=SCSK_Hap1_Scaffold_5_10955632:10959467;Name=LL_PB44907606-RA
Scaffold_5	genBlastG	transcript	10955632	10959467	480	+	.	ID=SCSK_Hap1_Scaffold_5_10955632:10959467;Parent=SCSK_Hap1_Scaffold_5_10955632:10959467;Name=LL_PB44907606-RA
Scaffold_5	genBlastG	exon	10955632	10958570	.	+	.	ID=SCSK_Hap1_Scaffold_5_10955632:10959467-E1;Parent=SCSK_Hap1_Scaffold_5_10955632:10959467
Scaffold_5	genBlastG	exon	10959314	10959467	.	+	.	ID=SCSK_Hap1_Scaffold_5_10955632:10959467-E2;Parent=SCSK_Hap1_Scaffold_5_10955632:10959467
Scaffold_5	genBlastG	gene	10968639	10972790	311.411	+	.	ID=SCSK_Hap1_Scaffold_5_10968639:10972790;Name=KAH9751843.1
Scaffold_5	genBlastG	transcript	10968639	10972790	311.411	+	.	ID=SCSK_Hap1_Scaffold_5_10968639:10972790;Parent=SCSK_Hap1_Scaffold_5_10968639:10972790;Name=KAH9751843.1
Scaffold_5	genBlastG	exon	10968639	10970199	.	+	.	ID=SCSK_Hap1_Scaffold_5_10968639:10972790-E1;Parent=SCSK_Hap1_Scaffold_5_10968639:10972790
Scaffold_5	genBlastG	exon	10970223	10970469	.	+	.	ID=SCSK_Hap1_Scaffold_5_10968639:10972790-E2;Parent=SCSK_Hap1_Scaffold_5_10968639:10972790
Scaffold_5	genBlastG	exon	10970488	10971577	.	+	.	ID=SCSK_Hap1_Scaffold_5_10968639:10972790-E3;Parent=SCSK_Hap1_Scaffold_5_10968639:10972790
Scaffold_5	genBlastG	exon	10972614	10972790	.	+	.	ID=SCSK_Hap1_Scaffold_5_10968639:10972790-E4;Parent=SCSK_Hap1_Scaffold_5_10968639:10972790
Scaffold_5	genBlastG	gene	10991767	10995814	499.685	+	.	ID=SCSK_Hap1_Scaffold_5_10991767:10995814;Name=PB53322823-RA
Scaffold_5	genBlastG	transcript	10991767	10995814	499.685	+	.	ID=SCSK_Hap1_Scaffold_5_10991767:10995814;Parent=SCSK_Hap1_Scaffold_5_10991767:10995814;Name=PB53322823-RA
Scaffold_5	genBlastG	exon	10991767	10994858	.	+	.	ID=SCSK_Hap1_Scaffold_5_10991767:10995814-E1;Parent=SCSK_Hap1_Scaffold_5_10991767:10995814
Scaffold_5	genBlastG	exon	10995601	10995814	.	+	.	ID=SCSK_Hap1_Scaffold_5_10991767:10995814-E2;Parent=SCSK_Hap1_Scaffold_5_10991767:10995814
Scaffold_5	genBlastG	gene	11016299	11018958	180.709	+	.	ID=SCSK_Hap1_Scaffold_5_11016299:11018958;Name=PB53326712-RA
Scaffold_5	genBlastG	transcript	11016299	11018958	180.709	+	.	ID=SCSK_Hap1_Scaffold_5_11016299:11018958;Parent=SCSK_Hap1_Scaffold_5_11016299:11018958;Name=PB53326712-RA
Scaffold_5	genBlastG	exon	11016299	11017047	.	+	.	ID=SCSK_Hap1_Scaffold_5_11016299:11018958-E1;Parent=SCSK_Hap1_Scaffold_5_11016299:11018958
Scaffold_5	genBlastG	exon	11017698	11018958	.	+	.	ID=SCSK_Hap1_Scaffold_5_11016299:11018958-E2;Parent=SCSK_Hap1_Scaffold_5_11016299:11018958
Scaffold_5	genBlastG	gene	11024561	11027725	526.5	+	.	ID=SCSK_Hap1_Scaffold_5_11024561:11027725;Name=PB53322801-RA
Scaffold_5	genBlastG	transcript	11024561	11027725	526.5	+	.	ID=SCSK_Hap1_Scaffold_5_11024561:11027725;Parent=SCSK_Hap1_Scaffold_5_11024561:11027725;Name=PB53322801-RA
Scaffold_5	genBlastG	exon	11024561	11027725	.	+	.	ID=SCSK_Hap1_Scaffold_5_11024561:11027725-E1;Parent=SCSK_Hap1_Scaffold_5_11024561:11027725
Scaffold_5	genBlastG	gene	11040232	11042964	138.511	+	.	ID=SCSK_Hap1_Scaffold_5_11040232:11042964;Name=orange1.1g038430m
Scaffold_5	genBlastG	transcript	11040232	11042964	138.511	+	.	ID=SCSK_Hap1_Scaffold_5_11040232:11042964;Parent=SCSK_Hap1_Scaffold_5_11040232:11042964;Name=orange1.1g038430m
Scaffold_5	genBlastG	exon	11040232	11040251	.	+	.	ID=SCSK_Hap1_Scaffold_5_11040232:11042964-E1;Parent=SCSK_Hap1_Scaffold_5_11040232:11042964
Scaffold_5	genBlastG	exon	11040276	11040427	.	+	.	ID=SCSK_Hap1_Scaffold_5_11040232:11042964-E2;Parent=SCSK_Hap1_Scaffold_5_11040232:11042964
Scaffold_5	genBlastG	exon	11040527	11040584	.	+	.	ID=SCSK_Hap1_Scaffold_5_11040232:11042964-E3;Parent=SCSK_Hap1_Scaffold_5_11040232:11042964
Scaffold_5	genBlastG	exon	11040596	11040852	.	+	.	ID=SCSK_Hap1_Scaffold_5_11040232:11042964-E4;Parent=SCSK_Hap1_Scaffold_5_11040232:11042964
Scaffold_5	genBlastG	exon	11041379	11042221	.	+	.	ID=SCSK_Hap1_Scaffold_5_11040232:11042964-E5;Parent=SCSK_Hap1_Scaffold_5_11040232:11042964
Scaffold_5	genBlastG	exon	11042942	11042964	.	+	.	ID=SCSK_Hap1_Scaffold_5_11040232:11042964-E6;Parent=SCSK_Hap1_Scaffold_5_11040232:11042964
Scaffold_5	genBlastG	gene	11057309	11061355	501.185	+	.	ID=SCSK_Hap1_Scaffold_5_11057309:11061355;Name=PB53322823-RA
Scaffold_5	genBlastG	transcript	11057309	11061355	501.185	+	.	ID=SCSK_Hap1_Scaffold_5_11057309:11061355;Parent=SCSK_Hap1_Scaffold_5_11057309:11061355;Name=PB53322823-RA
Scaffold_5	genBlastG	exon	11057309	11060400	.	+	.	ID=SCSK_Hap1_Scaffold_5_11057309:11061355-E1;Parent=SCSK_Hap1_Scaffold_5_11057309:11061355
Scaffold_5	genBlastG	exon	11061142	11061355	.	+	.	ID=SCSK_Hap1_Scaffold_5_11057309:11061355-E2;Parent=SCSK_Hap1_Scaffold_5_11057309:11061355
Scaffold_5	genBlastG	gene	11081912	11084571	180.709	+	.	ID=SCSK_Hap1_Scaffold_5_11081912:11084571;Name=PB53326712-RA
Scaffold_5	genBlastG	transcript	11081912	11084571	180.709	+	.	ID=SCSK_Hap1_Scaffold_5_11081912:11084571;Parent=SCSK_Hap1_Scaffold_5_11081912:11084571;Name=PB53326712-RA
Scaffold_5	genBlastG	exon	11081912	11082660	.	+	.	ID=SCSK_Hap1_Scaffold_5_11081912:11084571-E1;Parent=SCSK_Hap1_Scaffold_5_11081912:11084571
Scaffold_5	genBlastG	exon	11083311	11084571	.	+	.	ID=SCSK_Hap1_Scaffold_5_11081912:11084571-E2;Parent=SCSK_Hap1_Scaffold_5_11081912:11084571
Scaffold_5	genBlastG	gene	11170814	11175000	518	+	.	ID=SCSK_Hap1_Scaffold_5_11170814:11175000;Name=PB53326624-RA
Scaffold_5	genBlastG	transcript	11170814	11175000	518	+	.	ID=SCSK_Hap1_Scaffold_5_11170814:11175000;Parent=SCSK_Hap1_Scaffold_5_11170814:11175000;Name=PB53326624-RA
Scaffold_5	genBlastG	exon	11170814	11173920	.	+	.	ID=SCSK_Hap1_Scaffold_5_11170814:11175000-E1;Parent=SCSK_Hap1_Scaffold_5_11170814:11175000
Scaffold_5	genBlastG	exon	11174751	11175000	.	+	.	ID=SCSK_Hap1_Scaffold_5_11170814:11175000-E2;Parent=SCSK_Hap1_Scaffold_5_11170814:11175000
Scaffold_5	genBlastG	gene	11203879	11208638	194.964	+	.	ID=SCSK_Hap1_Scaffold_5_11203879:11208638;Name=KAH9685810.1
Scaffold_5	genBlastG	transcript	11203879	11208638	194.964	+	.	ID=SCSK_Hap1_Scaffold_5_11203879:11208638;Parent=SCSK_Hap1_Scaffold_5_11203879:11208638;Name=KAH9685810.1
Scaffold_5	genBlastG	exon	11203879	11205292	.	+	.	ID=SCSK_Hap1_Scaffold_5_11203879:11208638-E1;Parent=SCSK_Hap1_Scaffold_5_11203879:11208638
Scaffold_5	genBlastG	exon	11207083	11207785	.	+	.	ID=SCSK_Hap1_Scaffold_5_11203879:11208638-E2;Parent=SCSK_Hap1_Scaffold_5_11203879:11208638
Scaffold_5	genBlastG	exon	11207936	11208638	.	+	.	ID=SCSK_Hap1_Scaffold_5_11203879:11208638-E3;Parent=SCSK_Hap1_Scaffold_5_11203879:11208638
Scaffold_5	genBlastG	gene	11244293	11247448	196.463	+	.	ID=SCSK_Hap1_Scaffold_5_11244293:11247448;Name=PB53326633-RA
Scaffold_5	genBlastG	transcript	11244293	11247448	196.463	+	.	ID=SCSK_Hap1_Scaffold_5_11244293:11247448;Parent=SCSK_Hap1_Scaffold_5_11244293:11247448;Name=PB53326633-RA
Scaffold_5	genBlastG	exon	11244293	11247448	.	+	.	ID=SCSK_Hap1_Scaffold_5_11244293:11247448-E1;Parent=SCSK_Hap1_Scaffold_5_11244293:11247448
Scaffold_5	genBlastG	gene	11272322	11275486	527	+	.	ID=SCSK_Hap1_Scaffold_5_11272322:11275486;Name=PB53322801-RA
Scaffold_5	genBlastG	transcript	11272322	11275486	527	+	.	ID=SCSK_Hap1_Scaffold_5_11272322:11275486;Parent=SCSK_Hap1_Scaffold_5_11272322:11275486;Name=PB53322801-RA
Scaffold_5	genBlastG	exon	11272322	11275486	.	+	.	ID=SCSK_Hap1_Scaffold_5_11272322:11275486-E1;Parent=SCSK_Hap1_Scaffold_5_11272322:11275486
Scaffold_5	genBlastG	gene	11287834	11290581	206.066	+	.	ID=SCSK_Hap1_Scaffold_5_11287834:11290581;Name=orange1.1g038430m
Scaffold_5	genBlastG	transcript	11287834	11290581	206.066	+	.	ID=SCSK_Hap1_Scaffold_5_11287834:11290581;Parent=SCSK_Hap1_Scaffold_5_11287834:11290581;Name=orange1.1g038430m
Scaffold_5	genBlastG	exon	11287834	11287839	.	+	.	ID=SCSK_Hap1_Scaffold_5_11287834:11290581-E1;Parent=SCSK_Hap1_Scaffold_5_11287834:11290581
Scaffold_5	genBlastG	exon	11288035	11288356	.	+	.	ID=SCSK_Hap1_Scaffold_5_11287834:11290581-E2;Parent=SCSK_Hap1_Scaffold_5_11287834:11290581
Scaffold_5	genBlastG	exon	11288470	11288809	.	+	.	ID=SCSK_Hap1_Scaffold_5_11287834:11290581-E3;Parent=SCSK_Hap1_Scaffold_5_11287834:11290581
Scaffold_5	genBlastG	exon	11288979	11289838	.	+	.	ID=SCSK_Hap1_Scaffold_5_11287834:11290581-E4;Parent=SCSK_Hap1_Scaffold_5_11287834:11290581
Scaffold_5	genBlastG	exon	11290559	11290581	.	+	.	ID=SCSK_Hap1_Scaffold_5_11287834:11290581-E5;Parent=SCSK_Hap1_Scaffold_5_11287834:11290581
Scaffold_5	genBlastG	gene	11302800	11305543	117.447	+	.	ID=SCSK_Hap1_Scaffold_5_11302800:11305543;Name=KAH9751823.1
Scaffold_5	genBlastG	transcript	11302800	11305543	117.447	+	.	ID=SCSK_Hap1_Scaffold_5_11302800:11305543;Parent=SCSK_Hap1_Scaffold_5_11302800:11305543;Name=KAH9751823.1
Scaffold_5	genBlastG	exon	11302800	11304619	.	+	.	ID=SCSK_Hap1_Scaffold_5_11302800:11305543-E1;Parent=SCSK_Hap1_Scaffold_5_11302800:11305543
Scaffold_5	genBlastG	exon	11304637	11305543	.	+	.	ID=SCSK_Hap1_Scaffold_5_11302800:11305543-E2;Parent=SCSK_Hap1_Scaffold_5_11302800:11305543
Scaffold_5	genBlastG	gene	11337628	11341536	502.5	+	.	ID=SCSK_Hap1_Scaffold_5_11337628:11341536;Name=PB53326590-RA
Scaffold_5	genBlastG	transcript	11337628	11341536	502.5	+	.	ID=SCSK_Hap1_Scaffold_5_11337628:11341536;Parent=SCSK_Hap1_Scaffold_5_11337628:11341536;Name=PB53326590-RA
Scaffold_5	genBlastG	exon	11337628	11340662	.	+	.	ID=SCSK_Hap1_Scaffold_5_11337628:11341536-E1;Parent=SCSK_Hap1_Scaffold_5_11337628:11341536
Scaffold_5	genBlastG	exon	11341341	11341536	.	+	.	ID=SCSK_Hap1_Scaffold_5_11337628:11341536-E2;Parent=SCSK_Hap1_Scaffold_5_11337628:11341536
Scaffold_5	genBlastG	gene	11404317	11408340	260.256	+	.	ID=SCSK_Hap1_Scaffold_5_11404317:11408340;Name=PB53326712-RA
Scaffold_5	genBlastG	transcript	11404317	11408340	260.256	+	.	ID=SCSK_Hap1_Scaffold_5_11404317:11408340;Parent=SCSK_Hap1_Scaffold_5_11404317:11408340;Name=PB53326712-RA
Scaffold_5	genBlastG	exon	11404317	11405124	.	+	.	ID=SCSK_Hap1_Scaffold_5_11404317:11408340-E1;Parent=SCSK_Hap1_Scaffold_5_11404317:11408340
Scaffold_5	genBlastG	exon	11405536	11407384	.	+	.	ID=SCSK_Hap1_Scaffold_5_11404317:11408340-E2;Parent=SCSK_Hap1_Scaffold_5_11404317:11408340
Scaffold_5	genBlastG	exon	11408190	11408340	.	+	.	ID=SCSK_Hap1_Scaffold_5_11404317:11408340-E3;Parent=SCSK_Hap1_Scaffold_5_11404317:11408340
Scaffold_5	genBlastG	gene	11422557	11425023	195.897	+	.	ID=SCSK_Hap1_Scaffold_5_11422557:11425023;Name=PB53326632-RA
Scaffold_5	genBlastG	transcript	11422557	11425023	195.897	+	.	ID=SCSK_Hap1_Scaffold_5_11422557:11425023;Parent=SCSK_Hap1_Scaffold_5_11422557:11425023;Name=PB53326632-RA
Scaffold_5	genBlastG	exon	11422557	11423211	.	+	.	ID=SCSK_Hap1_Scaffold_5_11422557:11425023-E1;Parent=SCSK_Hap1_Scaffold_5_11422557:11425023
Scaffold_5	genBlastG	exon	11423294	11424774	.	+	.	ID=SCSK_Hap1_Scaffold_5_11422557:11425023-E2;Parent=SCSK_Hap1_Scaffold_5_11422557:11425023
Scaffold_5	genBlastG	exon	11424865	11425023	.	+	.	ID=SCSK_Hap1_Scaffold_5_11422557:11425023-E3;Parent=SCSK_Hap1_Scaffold_5_11422557:11425023
Scaffold_5	genBlastG	gene	11438483	11442530	501.185	+	.	ID=SCSK_Hap1_Scaffold_5_11438483:11442530;Name=PB53322823-RA
Scaffold_5	genBlastG	transcript	11438483	11442530	501.185	+	.	ID=SCSK_Hap1_Scaffold_5_11438483:11442530;Parent=SCSK_Hap1_Scaffold_5_11438483:11442530;Name=PB53322823-RA
Scaffold_5	genBlastG	exon	11438483	11441574	.	+	.	ID=SCSK_Hap1_Scaffold_5_11438483:11442530-E1;Parent=SCSK_Hap1_Scaffold_5_11438483:11442530
Scaffold_5	genBlastG	exon	11442317	11442530	.	+	.	ID=SCSK_Hap1_Scaffold_5_11438483:11442530-E2;Parent=SCSK_Hap1_Scaffold_5_11438483:11442530
Scaffold_5	genBlastG	gene	11461730	11465756	286.922	+	.	ID=SCSK_Hap1_Scaffold_5_11461730:11465756;Name=PB53322825-RA
Scaffold_5	genBlastG	transcript	11461730	11465756	286.922	+	.	ID=SCSK_Hap1_Scaffold_5_11461730:11465756;Parent=SCSK_Hap1_Scaffold_5_11461730:11465756;Name=PB53322825-RA
Scaffold_5	genBlastG	exon	11461730	11462734	.	+	.	ID=SCSK_Hap1_Scaffold_5_11461730:11465756-E1;Parent=SCSK_Hap1_Scaffold_5_11461730:11465756
Scaffold_5	genBlastG	exon	11463076	11463336	.	+	.	ID=SCSK_Hap1_Scaffold_5_11461730:11465756-E2;Parent=SCSK_Hap1_Scaffold_5_11461730:11465756
Scaffold_5	genBlastG	exon	11463490	11463774	.	+	.	ID=SCSK_Hap1_Scaffold_5_11461730:11465756-E3;Parent=SCSK_Hap1_Scaffold_5_11461730:11465756
Scaffold_5	genBlastG	exon	11463883	11464101	.	+	.	ID=SCSK_Hap1_Scaffold_5_11461730:11465756-E4;Parent=SCSK_Hap1_Scaffold_5_11461730:11465756
Scaffold_5	genBlastG	exon	11464719	11465756	.	+	.	ID=SCSK_Hap1_Scaffold_5_11461730:11465756-E5;Parent=SCSK_Hap1_Scaffold_5_11461730:11465756
Scaffold_5	genBlastG	gene	11534129	11537143	311.968	+	.	ID=SCSK_Hap1_Scaffold_5_11534129:11537143;Name=PB53326699-RA
Scaffold_5	genBlastG	transcript	11534129	11537143	311.968	+	.	ID=SCSK_Hap1_Scaffold_5_11534129:11537143;Parent=SCSK_Hap1_Scaffold_5_11534129:11537143;Name=PB53326699-RA
Scaffold_5	genBlastG	exon	11534129	11535764	.	+	.	ID=SCSK_Hap1_Scaffold_5_11534129:11537143-E1;Parent=SCSK_Hap1_Scaffold_5_11534129:11537143
Scaffold_5	genBlastG	exon	11535786	11537143	.	+	.	ID=SCSK_Hap1_Scaffold_5_11534129:11537143-E2;Parent=SCSK_Hap1_Scaffold_5_11534129:11537143
Scaffold_5	genBlastG	gene	11552071	11555852	277.46	-	.	ID=SCSK_Hap1_Scaffold_5_11552071:11555852;Name=PB53326663-RA
Scaffold_5	genBlastG	transcript	11552071	11555852	277.46	-	.	ID=SCSK_Hap1_Scaffold_5_11552071:11555852;Parent=SCSK_Hap1_Scaffold_5_11552071:11555852;Name=PB53326663-RA
Scaffold_5	genBlastG	exon	11552071	11552107	.	-	.	ID=SCSK_Hap1_Scaffold_5_11552071:11555852-E3;Parent=SCSK_Hap1_Scaffold_5_11552071:11555852
Scaffold_5	genBlastG	exon	11552129	11552248	.	-	.	ID=SCSK_Hap1_Scaffold_5_11552071:11555852-E2;Parent=SCSK_Hap1_Scaffold_5_11552071:11555852
Scaffold_5	genBlastG	exon	11552818	11555852	.	-	.	ID=SCSK_Hap1_Scaffold_5_11552071:11555852-E1;Parent=SCSK_Hap1_Scaffold_5_11552071:11555852
Scaffold_5	genBlastG	gene	11570199	11573120	84.7853	+	.	ID=SCSK_Hap1_Scaffold_5_11570199:11573120;Name=KAH9751738.1
Scaffold_5	genBlastG	transcript	11570199	11573120	84.7853	+	.	ID=SCSK_Hap1_Scaffold_5_11570199:11573120;Parent=SCSK_Hap1_Scaffold_5_11570199:11573120;Name=KAH9751738.1
Scaffold_5	genBlastG	exon	11570199	11573120	.	+	.	ID=SCSK_Hap1_Scaffold_5_11570199:11573120-E1;Parent=SCSK_Hap1_Scaffold_5_11570199:11573120
Scaffold_5	genBlastG	gene	11582853	11586779	483	+	.	ID=SCSK_Hap1_Scaffold_5_11582853:11586779;Name=LL_PB44907606-RA
Scaffold_5	genBlastG	transcript	11582853	11586779	483	+	.	ID=SCSK_Hap1_Scaffold_5_11582853:11586779;Parent=SCSK_Hap1_Scaffold_5_11582853:11586779;Name=LL_PB44907606-RA
Scaffold_5	genBlastG	exon	11582853	11584069	.	+	.	ID=SCSK_Hap1_Scaffold_5_11582853:11586779-E1;Parent=SCSK_Hap1_Scaffold_5_11582853:11586779
Scaffold_5	genBlastG	exon	11584087	11585790	.	+	.	ID=SCSK_Hap1_Scaffold_5_11582853:11586779-E2;Parent=SCSK_Hap1_Scaffold_5_11582853:11586779
Scaffold_5	genBlastG	exon	11586566	11586779	.	+	.	ID=SCSK_Hap1_Scaffold_5_11582853:11586779-E3;Parent=SCSK_Hap1_Scaffold_5_11582853:11586779
Scaffold_5	genBlastG	gene	11607288	11610280	178.209	+	.	ID=SCSK_Hap1_Scaffold_5_11607288:11610280;Name=PB53326712-RA
Scaffold_5	genBlastG	transcript	11607288	11610280	178.209	+	.	ID=SCSK_Hap1_Scaffold_5_11607288:11610280;Parent=SCSK_Hap1_Scaffold_5_11607288:11610280;Name=PB53326712-RA
Scaffold_5	genBlastG	exon	11607288	11607719	.	+	.	ID=SCSK_Hap1_Scaffold_5_11607288:11610280-E1;Parent=SCSK_Hap1_Scaffold_5_11607288:11610280
Scaffold_5	genBlastG	exon	11608104	11608438	.	+	.	ID=SCSK_Hap1_Scaffold_5_11607288:11610280-E2;Parent=SCSK_Hap1_Scaffold_5_11607288:11610280
Scaffold_5	genBlastG	exon	11608489	11608689	.	+	.	ID=SCSK_Hap1_Scaffold_5_11607288:11610280-E3;Parent=SCSK_Hap1_Scaffold_5_11607288:11610280
Scaffold_5	genBlastG	exon	11608744	11609996	.	+	.	ID=SCSK_Hap1_Scaffold_5_11607288:11610280-E4;Parent=SCSK_Hap1_Scaffold_5_11607288:11610280
Scaffold_5	genBlastG	exon	11610219	11610280	.	+	.	ID=SCSK_Hap1_Scaffold_5_11607288:11610280-E5;Parent=SCSK_Hap1_Scaffold_5_11607288:11610280
Scaffold_5	genBlastG	gene	11678324	11681599	9.8233	+	.	ID=SCSK_Hap1_Scaffold_5_11678324:11681599;Name=KAH9751808.1
Scaffold_5	genBlastG	transcript	11678324	11681599	9.8233	+	.	ID=SCSK_Hap1_Scaffold_5_11678324:11681599;Parent=SCSK_Hap1_Scaffold_5_11678324:11681599;Name=KAH9751808.1
Scaffold_5	genBlastG	exon	11678324	11678383	.	+	.	ID=SCSK_Hap1_Scaffold_5_11678324:11681599-E1;Parent=SCSK_Hap1_Scaffold_5_11678324:11681599
Scaffold_5	genBlastG	exon	11678396	11681262	.	+	.	ID=SCSK_Hap1_Scaffold_5_11678324:11681599-E2;Parent=SCSK_Hap1_Scaffold_5_11678324:11681599
Scaffold_5	genBlastG	exon	11681563	11681599	.	+	.	ID=SCSK_Hap1_Scaffold_5_11678324:11681599-E3;Parent=SCSK_Hap1_Scaffold_5_11678324:11681599
Scaffold_5	genBlastG	gene	11703324	11707365	421.596	+	.	ID=SCSK_Hap1_Scaffold_5_11703324:11707365;Name=LL_PB44907627-RA
Scaffold_5	genBlastG	transcript	11703324	11707365	421.596	+	.	ID=SCSK_Hap1_Scaffold_5_11703324:11707365;Parent=SCSK_Hap1_Scaffold_5_11703324:11707365;Name=LL_PB44907627-RA
Scaffold_5	genBlastG	exon	11703324	11706310	.	+	.	ID=SCSK_Hap1_Scaffold_5_11703324:11707365-E1;Parent=SCSK_Hap1_Scaffold_5_11703324:11707365
Scaffold_5	genBlastG	exon	11707134	11707365	.	+	.	ID=SCSK_Hap1_Scaffold_5_11703324:11707365-E2;Parent=SCSK_Hap1_Scaffold_5_11703324:11707365
Scaffold_5	genBlastG	gene	11731436	11735275	475.5	+	.	ID=SCSK_Hap1_Scaffold_5_11731436:11735275;Name=CL3G009926011.t1_pri
Scaffold_5	genBlastG	transcript	11731436	11735275	475.5	+	.	ID=SCSK_Hap1_Scaffold_5_11731436:11735275;Parent=SCSK_Hap1_Scaffold_5_11731436:11735275;Name=CL3G009926011.t1_pri
Scaffold_5	genBlastG	exon	11731436	11734329	.	+	.	ID=SCSK_Hap1_Scaffold_5_11731436:11735275-E1;Parent=SCSK_Hap1_Scaffold_5_11731436:11735275
Scaffold_5	genBlastG	exon	11735038	11735275	.	+	.	ID=SCSK_Hap1_Scaffold_5_11731436:11735275-E2;Parent=SCSK_Hap1_Scaffold_5_11731436:11735275
Scaffold_5	genBlastG	gene	11794714	11798553	475.5	+	.	ID=SCSK_Hap1_Scaffold_5_11794714:11798553;Name=CL3G009926011.t1_pri
Scaffold_5	genBlastG	transcript	11794714	11798553	475.5	+	.	ID=SCSK_Hap1_Scaffold_5_11794714:11798553;Parent=SCSK_Hap1_Scaffold_5_11794714:11798553;Name=CL3G009926011.t1_pri
Scaffold_5	genBlastG	exon	11794714	11797607	.	+	.	ID=SCSK_Hap1_Scaffold_5_11794714:11798553-E1;Parent=SCSK_Hap1_Scaffold_5_11794714:11798553
Scaffold_5	genBlastG	exon	11798316	11798553	.	+	.	ID=SCSK_Hap1_Scaffold_5_11794714:11798553-E2;Parent=SCSK_Hap1_Scaffold_5_11794714:11798553
Scaffold_5	genBlastG	gene	12976882	12981462	292.755	-	.	ID=SCSK_Hap1_Scaffold_5_12976882:12981462;Name=Ptrif.0005s3016.1.v1.3.1
Scaffold_5	genBlastG	transcript	12976882	12981462	292.755	-	.	ID=SCSK_Hap1_Scaffold_5_12976882:12981462;Parent=SCSK_Hap1_Scaffold_5_12976882:12981462;Name=Ptrif.0005s3016.1.v1.3.1
Scaffold_5	genBlastG	exon	12976882	12981462	.	-	.	ID=SCSK_Hap1_Scaffold_5_12976882:12981462-E1;Parent=SCSK_Hap1_Scaffold_5_12976882:12981462
Scaffold_5	genBlastG	gene	13304107	13308536	256.943	+	.	ID=SCSK_Hap1_Scaffold_5_13304107:13308536;Name=Ciclev10003880m
Scaffold_5	genBlastG	transcript	13304107	13308536	256.943	+	.	ID=SCSK_Hap1_Scaffold_5_13304107:13308536;Parent=SCSK_Hap1_Scaffold_5_13304107:13308536;Name=Ciclev10003880m
Scaffold_5	genBlastG	exon	13304107	13305300	.	+	.	ID=SCSK_Hap1_Scaffold_5_13304107:13308536-E1;Parent=SCSK_Hap1_Scaffold_5_13304107:13308536
Scaffold_5	genBlastG	exon	13305360	13308536	.	+	.	ID=SCSK_Hap1_Scaffold_5_13304107:13308536-E2;Parent=SCSK_Hap1_Scaffold_5_13304107:13308536
Scaffold_5	genBlastG	gene	13428624	13433099	315.537	+	.	ID=SCSK_Hap1_Scaffold_5_13428624:13433099;Name=Ptrif.0005s0663.1.v1.3.1
Scaffold_5	genBlastG	transcript	13428624	13433099	315.537	+	.	ID=SCSK_Hap1_Scaffold_5_13428624:13433099;Parent=SCSK_Hap1_Scaffold_5_13428624:13433099;Name=Ptrif.0005s0663.1.v1.3.1
Scaffold_5	genBlastG	exon	13428624	13433099	.	+	.	ID=SCSK_Hap1_Scaffold_5_13428624:13433099-E1;Parent=SCSK_Hap1_Scaffold_5_13428624:13433099
Scaffold_5	genBlastG	gene	17211338	17216736	751.5	-	.	ID=SCSK_Hap1_Scaffold_5_17211338:17216736;Name=PB53323388-RA
Scaffold_5	genBlastG	transcript	17211338	17216736	751.5	-	.	ID=SCSK_Hap1_Scaffold_5_17211338:17216736;Parent=SCSK_Hap1_Scaffold_5_17211338:17216736;Name=PB53323388-RA
Scaffold_5	genBlastG	exon	17211338	17215849	.	-	.	ID=SCSK_Hap1_Scaffold_5_17211338:17216736-E2;Parent=SCSK_Hap1_Scaffold_5_17211338:17216736
Scaffold_5	genBlastG	exon	17216728	17216736	.	-	.	ID=SCSK_Hap1_Scaffold_5_17211338:17216736-E1;Parent=SCSK_Hap1_Scaffold_5_17211338:17216736
Scaffold_5	genBlastG	gene	17891084	17896471	529.525	-	.	ID=SCSK_Hap1_Scaffold_5_17891084:17896471;Name=KAH9686728.1
Scaffold_5	genBlastG	transcript	17891084	17896471	529.525	-	.	ID=SCSK_Hap1_Scaffold_5_17891084:17896471;Parent=SCSK_Hap1_Scaffold_5_17891084:17896471;Name=KAH9686728.1
Scaffold_5	genBlastG	exon	17891084	17891122	.	-	.	ID=SCSK_Hap1_Scaffold_5_17891084:17896471-E5;Parent=SCSK_Hap1_Scaffold_5_17891084:17896471
Scaffold_5	genBlastG	exon	17891254	17891721	.	-	.	ID=SCSK_Hap1_Scaffold_5_17891084:17896471-E4;Parent=SCSK_Hap1_Scaffold_5_17891084:17896471
Scaffold_5	genBlastG	exon	17891846	17892070	.	-	.	ID=SCSK_Hap1_Scaffold_5_17891084:17896471-E3;Parent=SCSK_Hap1_Scaffold_5_17891084:17896471
Scaffold_5	genBlastG	exon	17892788	17893267	.	-	.	ID=SCSK_Hap1_Scaffold_5_17891084:17896471-E2;Parent=SCSK_Hap1_Scaffold_5_17891084:17896471
Scaffold_5	genBlastG	exon	17893577	17896471	.	-	.	ID=SCSK_Hap1_Scaffold_5_17891084:17896471-E1;Parent=SCSK_Hap1_Scaffold_5_17891084:17896471
Scaffold_5	genBlastG	gene	17917503	17922953	598.603	-	.	ID=SCSK_Hap1_Scaffold_5_17917503:17922953;Name=KAH9686735.1
Scaffold_5	genBlastG	transcript	17917503	17922953	598.603	-	.	ID=SCSK_Hap1_Scaffold_5_17917503:17922953;Parent=SCSK_Hap1_Scaffold_5_17917503:17922953;Name=KAH9686735.1
Scaffold_5	genBlastG	exon	17917503	17918408	.	-	.	ID=SCSK_Hap1_Scaffold_5_17917503:17922953-E4;Parent=SCSK_Hap1_Scaffold_5_17917503:17922953
Scaffold_5	genBlastG	exon	17918862	17919332	.	-	.	ID=SCSK_Hap1_Scaffold_5_17917503:17922953-E3;Parent=SCSK_Hap1_Scaffold_5_17917503:17922953
Scaffold_5	genBlastG	exon	17919641	17922541	.	-	.	ID=SCSK_Hap1_Scaffold_5_17917503:17922953-E2;Parent=SCSK_Hap1_Scaffold_5_17917503:17922953
Scaffold_5	genBlastG	exon	17922804	17922953	.	-	.	ID=SCSK_Hap1_Scaffold_5_17917503:17922953-E1;Parent=SCSK_Hap1_Scaffold_5_17917503:17922953
Scaffold_5	genBlastG	gene	17943464	17948916	601.603	-	.	ID=SCSK_Hap1_Scaffold_5_17943464:17948916;Name=KAH9686735.1
Scaffold_5	genBlastG	transcript	17943464	17948916	601.603	-	.	ID=SCSK_Hap1_Scaffold_5_17943464:17948916;Parent=SCSK_Hap1_Scaffold_5_17943464:17948916;Name=KAH9686735.1
Scaffold_5	genBlastG	exon	17943464	17944369	.	-	.	ID=SCSK_Hap1_Scaffold_5_17943464:17948916-E4;Parent=SCSK_Hap1_Scaffold_5_17943464:17948916
Scaffold_5	genBlastG	exon	17944823	17945293	.	-	.	ID=SCSK_Hap1_Scaffold_5_17943464:17948916-E3;Parent=SCSK_Hap1_Scaffold_5_17943464:17948916
Scaffold_5	genBlastG	exon	17945602	17948502	.	-	.	ID=SCSK_Hap1_Scaffold_5_17943464:17948916-E2;Parent=SCSK_Hap1_Scaffold_5_17943464:17948916
Scaffold_5	genBlastG	exon	17948767	17948916	.	-	.	ID=SCSK_Hap1_Scaffold_5_17943464:17948916-E1;Parent=SCSK_Hap1_Scaffold_5_17943464:17948916
Scaffold_5	genBlastG	gene	17995462	18001771	465.144	-	.	ID=SCSK_Hap1_Scaffold_5_17995462:18001771;Name=KAH9686735.1
Scaffold_5	genBlastG	transcript	17995462	18001771	465.144	-	.	ID=SCSK_Hap1_Scaffold_5_17995462:18001771;Parent=SCSK_Hap1_Scaffold_5_17995462:18001771;Name=KAH9686735.1
Scaffold_5	genBlastG	exon	17995462	17995474	.	-	.	ID=SCSK_Hap1_Scaffold_5_17995462:18001771-E5;Parent=SCSK_Hap1_Scaffold_5_17995462:18001771
Scaffold_5	genBlastG	exon	17995501	17996387	.	-	.	ID=SCSK_Hap1_Scaffold_5_17995462:18001771-E4;Parent=SCSK_Hap1_Scaffold_5_17995462:18001771
Scaffold_5	genBlastG	exon	17997702	17998178	.	-	.	ID=SCSK_Hap1_Scaffold_5_17995462:18001771-E3;Parent=SCSK_Hap1_Scaffold_5_17995462:18001771
Scaffold_5	genBlastG	exon	17998502	18001319	.	-	.	ID=SCSK_Hap1_Scaffold_5_17995462:18001771-E2;Parent=SCSK_Hap1_Scaffold_5_17995462:18001771
Scaffold_5	genBlastG	exon	18001662	18001771	.	-	.	ID=SCSK_Hap1_Scaffold_5_17995462:18001771-E1;Parent=SCSK_Hap1_Scaffold_5_17995462:18001771
Scaffold_5	genBlastG	gene	18016232	18022227	640.772	-	.	ID=SCSK_Hap1_Scaffold_5_18016232:18022227;Name=KAH9686732.1
Scaffold_5	genBlastG	transcript	18016232	18022227	640.772	-	.	ID=SCSK_Hap1_Scaffold_5_18016232:18022227;Parent=SCSK_Hap1_Scaffold_5_18016232:18022227;Name=KAH9686732.1
Scaffold_5	genBlastG	exon	18016232	18016291	.	-	.	ID=SCSK_Hap1_Scaffold_5_18016232:18022227-E4;Parent=SCSK_Hap1_Scaffold_5_18016232:18022227
Scaffold_5	genBlastG	exon	18016563	18017405	.	-	.	ID=SCSK_Hap1_Scaffold_5_18016232:18022227-E3;Parent=SCSK_Hap1_Scaffold_5_18016232:18022227
Scaffold_5	genBlastG	exon	18017607	18018064	.	-	.	ID=SCSK_Hap1_Scaffold_5_18016232:18022227-E2;Parent=SCSK_Hap1_Scaffold_5_18016232:18022227
Scaffold_5	genBlastG	exon	18019338	18022227	.	-	.	ID=SCSK_Hap1_Scaffold_5_18016232:18022227-E1;Parent=SCSK_Hap1_Scaffold_5_18016232:18022227
Scaffold_5	genBlastG	gene	18141494	18147413	656.97	-	.	ID=SCSK_Hap1_Scaffold_5_18141494:18147413;Name=PB53327446-RA
Scaffold_5	genBlastG	transcript	18141494	18147413	656.97	-	.	ID=SCSK_Hap1_Scaffold_5_18141494:18147413;Parent=SCSK_Hap1_Scaffold_5_18141494:18147413;Name=PB53327446-RA
Scaffold_5	genBlastG	exon	18141494	18141630	.	-	.	ID=SCSK_Hap1_Scaffold_5_18141494:18147413-E4;Parent=SCSK_Hap1_Scaffold_5_18141494:18147413
Scaffold_5	genBlastG	exon	18142379	18143258	.	-	.	ID=SCSK_Hap1_Scaffold_5_18141494:18147413-E3;Parent=SCSK_Hap1_Scaffold_5_18141494:18147413
Scaffold_5	genBlastG	exon	18143759	18144235	.	-	.	ID=SCSK_Hap1_Scaffold_5_18141494:18147413-E2;Parent=SCSK_Hap1_Scaffold_5_18141494:18147413
Scaffold_5	genBlastG	exon	18144519	18147413	.	-	.	ID=SCSK_Hap1_Scaffold_5_18141494:18147413-E1;Parent=SCSK_Hap1_Scaffold_5_18141494:18147413
Scaffold_5	genBlastG	gene	19371683	19375232	532.368	-	.	ID=SCSK_Hap1_Scaffold_5_19371683:19375232;Name=PB53323575-RA
Scaffold_5	genBlastG	transcript	19371683	19375232	532.368	-	.	ID=SCSK_Hap1_Scaffold_5_19371683:19375232;Parent=SCSK_Hap1_Scaffold_5_19371683:19375232;Name=PB53323575-RA
Scaffold_5	genBlastG	exon	19371683	19372174	.	-	.	ID=SCSK_Hap1_Scaffold_5_19371683:19375232-E3;Parent=SCSK_Hap1_Scaffold_5_19371683:19375232
Scaffold_5	genBlastG	exon	19372301	19372374	.	-	.	ID=SCSK_Hap1_Scaffold_5_19371683:19375232-E2;Parent=SCSK_Hap1_Scaffold_5_19371683:19375232
Scaffold_5	genBlastG	exon	19372484	19375232	.	-	.	ID=SCSK_Hap1_Scaffold_5_19371683:19375232-E1;Parent=SCSK_Hap1_Scaffold_5_19371683:19375232
Scaffold_5	genBlastG	gene	19385760	19392509	624.574	-	.	ID=SCSK_Hap1_Scaffold_5_19385760:19392509;Name=PB53323577-RA
Scaffold_5	genBlastG	transcript	19385760	19392509	624.574	-	.	ID=SCSK_Hap1_Scaffold_5_19385760:19392509;Parent=SCSK_Hap1_Scaffold_5_19385760:19392509;Name=PB53323577-RA
Scaffold_5	genBlastG	exon	19385760	19386293	.	-	.	ID=SCSK_Hap1_Scaffold_5_19385760:19392509-E7;Parent=SCSK_Hap1_Scaffold_5_19385760:19392509
Scaffold_5	genBlastG	exon	19386743	19387258	.	-	.	ID=SCSK_Hap1_Scaffold_5_19385760:19392509-E6;Parent=SCSK_Hap1_Scaffold_5_19385760:19392509
Scaffold_5	genBlastG	exon	19387533	19387895	.	-	.	ID=SCSK_Hap1_Scaffold_5_19385760:19392509-E5;Parent=SCSK_Hap1_Scaffold_5_19385760:19392509
Scaffold_5	genBlastG	exon	19389143	19389232	.	-	.	ID=SCSK_Hap1_Scaffold_5_19385760:19392509-E4;Parent=SCSK_Hap1_Scaffold_5_19385760:19392509
Scaffold_5	genBlastG	exon	19389260	19389526	.	-	.	ID=SCSK_Hap1_Scaffold_5_19385760:19392509-E3;Parent=SCSK_Hap1_Scaffold_5_19385760:19392509
Scaffold_5	genBlastG	exon	19389653	19389723	.	-	.	ID=SCSK_Hap1_Scaffold_5_19385760:19392509-E2;Parent=SCSK_Hap1_Scaffold_5_19385760:19392509
Scaffold_5	genBlastG	exon	19389842	19392509	.	-	.	ID=SCSK_Hap1_Scaffold_5_19385760:19392509-E1;Parent=SCSK_Hap1_Scaffold_5_19385760:19392509
Scaffold_5	genBlastG	gene	19415532	19422594	653.457	-	.	ID=SCSK_Hap1_Scaffold_5_19415532:19422594;Name=PB53323580-RA
Scaffold_5	genBlastG	transcript	19415532	19422594	653.457	-	.	ID=SCSK_Hap1_Scaffold_5_19415532:19422594;Parent=SCSK_Hap1_Scaffold_5_19415532:19422594;Name=PB53323580-RA
Scaffold_5	genBlastG	exon	19415532	19416161	.	-	.	ID=SCSK_Hap1_Scaffold_5_19415532:19422594-E7;Parent=SCSK_Hap1_Scaffold_5_19415532:19422594
Scaffold_5	genBlastG	exon	19416621	19417165	.	-	.	ID=SCSK_Hap1_Scaffold_5_19415532:19422594-E6;Parent=SCSK_Hap1_Scaffold_5_19415532:19422594
Scaffold_5	genBlastG	exon	19417663	19417963	.	-	.	ID=SCSK_Hap1_Scaffold_5_19415532:19422594-E5;Parent=SCSK_Hap1_Scaffold_5_19415532:19422594
Scaffold_5	genBlastG	exon	19419106	19419600	.	-	.	ID=SCSK_Hap1_Scaffold_5_19415532:19422594-E4;Parent=SCSK_Hap1_Scaffold_5_19415532:19422594
Scaffold_5	genBlastG	exon	19419727	19419800	.	-	.	ID=SCSK_Hap1_Scaffold_5_19415532:19422594-E3;Parent=SCSK_Hap1_Scaffold_5_19415532:19422594
Scaffold_5	genBlastG	exon	19419913	19420462	.	-	.	ID=SCSK_Hap1_Scaffold_5_19415532:19422594-E2;Parent=SCSK_Hap1_Scaffold_5_19415532:19422594
Scaffold_5	genBlastG	exon	19420561	19422594	.	-	.	ID=SCSK_Hap1_Scaffold_5_19415532:19422594-E1;Parent=SCSK_Hap1_Scaffold_5_19415532:19422594
Scaffold_5	genBlastG	gene	19458569	19465696	360.445	-	.	ID=SCSK_Hap1_Scaffold_5_19458569:19465696;Name=KAH9753034.1
Scaffold_5	genBlastG	transcript	19458569	19465696	360.445	-	.	ID=SCSK_Hap1_Scaffold_5_19458569:19465696;Parent=SCSK_Hap1_Scaffold_5_19458569:19465696;Name=KAH9753034.1
Scaffold_5	genBlastG	exon	19458569	19458588	.	-	.	ID=SCSK_Hap1_Scaffold_5_19458569:19465696-E8;Parent=SCSK_Hap1_Scaffold_5_19458569:19465696
Scaffold_5	genBlastG	exon	19458601	19459198	.	-	.	ID=SCSK_Hap1_Scaffold_5_19458569:19465696-E7;Parent=SCSK_Hap1_Scaffold_5_19458569:19465696
Scaffold_5	genBlastG	exon	19459653	19460174	.	-	.	ID=SCSK_Hap1_Scaffold_5_19458569:19465696-E6;Parent=SCSK_Hap1_Scaffold_5_19458569:19465696
Scaffold_5	genBlastG	exon	19460367	19460729	.	-	.	ID=SCSK_Hap1_Scaffold_5_19458569:19465696-E5;Parent=SCSK_Hap1_Scaffold_5_19458569:19465696
Scaffold_5	genBlastG	exon	19461994	19462485	.	-	.	ID=SCSK_Hap1_Scaffold_5_19458569:19465696-E4;Parent=SCSK_Hap1_Scaffold_5_19458569:19465696
Scaffold_5	genBlastG	exon	19462612	19462685	.	-	.	ID=SCSK_Hap1_Scaffold_5_19458569:19465696-E3;Parent=SCSK_Hap1_Scaffold_5_19458569:19465696
Scaffold_5	genBlastG	exon	19462795	19465443	.	-	.	ID=SCSK_Hap1_Scaffold_5_19458569:19465696-E2;Parent=SCSK_Hap1_Scaffold_5_19458569:19465696
Scaffold_5	genBlastG	exon	19465690	19465696	.	-	.	ID=SCSK_Hap1_Scaffold_5_19458569:19465696-E1;Parent=SCSK_Hap1_Scaffold_5_19458569:19465696
Scaffold_5	genBlastG	gene	19514266	19520619	120.507	-	.	ID=SCSK_Hap1_Scaffold_5_19514266:19520619;Name=MSYJ000820.1
Scaffold_5	genBlastG	transcript	19514266	19520619	120.507	-	.	ID=SCSK_Hap1_Scaffold_5_19514266:19520619;Parent=SCSK_Hap1_Scaffold_5_19514266:19520619;Name=MSYJ000820.1
Scaffold_5	genBlastG	exon	19514266	19514312	.	-	.	ID=SCSK_Hap1_Scaffold_5_19514266:19520619-E6;Parent=SCSK_Hap1_Scaffold_5_19514266:19520619
Scaffold_5	genBlastG	exon	19514358	19514381	.	-	.	ID=SCSK_Hap1_Scaffold_5_19514266:19520619-E5;Parent=SCSK_Hap1_Scaffold_5_19514266:19520619
Scaffold_5	genBlastG	exon	19514501	19514861	.	-	.	ID=SCSK_Hap1_Scaffold_5_19514266:19520619-E4;Parent=SCSK_Hap1_Scaffold_5_19514266:19520619
Scaffold_5	genBlastG	exon	19515843	19515995	.	-	.	ID=SCSK_Hap1_Scaffold_5_19514266:19520619-E3;Parent=SCSK_Hap1_Scaffold_5_19514266:19520619
Scaffold_5	genBlastG	exon	19516149	19516688	.	-	.	ID=SCSK_Hap1_Scaffold_5_19514266:19520619-E2;Parent=SCSK_Hap1_Scaffold_5_19514266:19520619
Scaffold_5	genBlastG	exon	19519636	19520619	.	-	.	ID=SCSK_Hap1_Scaffold_5_19514266:19520619-E1;Parent=SCSK_Hap1_Scaffold_5_19514266:19520619
Scaffold_5	genBlastG	gene	19577822	19583804	284.581	-	.	ID=SCSK_Hap1_Scaffold_5_19577822:19583804;Name=LL_PB44908318-RA
Scaffold_5	genBlastG	transcript	19577822	19583804	284.581	-	.	ID=SCSK_Hap1_Scaffold_5_19577822:19583804;Parent=SCSK_Hap1_Scaffold_5_19577822:19583804;Name=LL_PB44908318-RA
Scaffold_5	genBlastG	exon	19577822	19578094	.	-	.	ID=SCSK_Hap1_Scaffold_5_19577822:19583804-E7;Parent=SCSK_Hap1_Scaffold_5_19577822:19583804
Scaffold_5	genBlastG	exon	19578268	19578630	.	-	.	ID=SCSK_Hap1_Scaffold_5_19577822:19583804-E6;Parent=SCSK_Hap1_Scaffold_5_19577822:19583804
Scaffold_5	genBlastG	exon	19579544	19579696	.	-	.	ID=SCSK_Hap1_Scaffold_5_19577822:19583804-E5;Parent=SCSK_Hap1_Scaffold_5_19577822:19583804
Scaffold_5	genBlastG	exon	19579852	19580363	.	-	.	ID=SCSK_Hap1_Scaffold_5_19577822:19583804-E4;Parent=SCSK_Hap1_Scaffold_5_19577822:19583804
Scaffold_5	genBlastG	exon	19580650	19581760	.	-	.	ID=SCSK_Hap1_Scaffold_5_19577822:19583804-E3;Parent=SCSK_Hap1_Scaffold_5_19577822:19583804
Scaffold_5	genBlastG	exon	19581798	19583152	.	-	.	ID=SCSK_Hap1_Scaffold_5_19577822:19583804-E2;Parent=SCSK_Hap1_Scaffold_5_19577822:19583804
Scaffold_5	genBlastG	exon	19583699	19583804	.	-	.	ID=SCSK_Hap1_Scaffold_5_19577822:19583804-E1;Parent=SCSK_Hap1_Scaffold_5_19577822:19583804
Scaffold_5	genBlastG	gene	19606627	19614323	368.355	-	.	ID=SCSK_Hap1_Scaffold_5_19606627:19614323;Name=KAH9753034.1
Scaffold_5	genBlastG	transcript	19606627	19614323	368.355	-	.	ID=SCSK_Hap1_Scaffold_5_19606627:19614323;Parent=SCSK_Hap1_Scaffold_5_19606627:19614323;Name=KAH9753034.1
Scaffold_5	genBlastG	exon	19606627	19606664	.	-	.	ID=SCSK_Hap1_Scaffold_5_19606627:19614323-E9;Parent=SCSK_Hap1_Scaffold_5_19606627:19614323
Scaffold_5	genBlastG	exon	19606677	19607277	.	-	.	ID=SCSK_Hap1_Scaffold_5_19606627:19614323-E8;Parent=SCSK_Hap1_Scaffold_5_19606627:19614323
Scaffold_5	genBlastG	exon	19607748	19608269	.	-	.	ID=SCSK_Hap1_Scaffold_5_19606627:19614323-E7;Parent=SCSK_Hap1_Scaffold_5_19606627:19614323
Scaffold_5	genBlastG	exon	19608462	19608821	.	-	.	ID=SCSK_Hap1_Scaffold_5_19606627:19614323-E6;Parent=SCSK_Hap1_Scaffold_5_19606627:19614323
Scaffold_5	genBlastG	exon	19609996	19610476	.	-	.	ID=SCSK_Hap1_Scaffold_5_19606627:19614323-E5;Parent=SCSK_Hap1_Scaffold_5_19606627:19614323
Scaffold_5	genBlastG	exon	19611150	19611171	.	-	.	ID=SCSK_Hap1_Scaffold_5_19606627:19614323-E4;Parent=SCSK_Hap1_Scaffold_5_19606627:19614323
Scaffold_5	genBlastG	exon	19611184	19613753	.	-	.	ID=SCSK_Hap1_Scaffold_5_19606627:19614323-E3;Parent=SCSK_Hap1_Scaffold_5_19606627:19614323
Scaffold_5	genBlastG	exon	19614253	19614272	.	-	.	ID=SCSK_Hap1_Scaffold_5_19606627:19614323-E2;Parent=SCSK_Hap1_Scaffold_5_19606627:19614323
Scaffold_5	genBlastG	exon	19614300	19614323	.	-	.	ID=SCSK_Hap1_Scaffold_5_19606627:19614323-E1;Parent=SCSK_Hap1_Scaffold_5_19606627:19614323
Scaffold_5	genBlastG	gene	19661638	19666152	207.994	-	.	ID=SCSK_Hap1_Scaffold_5_19661638:19666152;Name=KAH9753036.1
Scaffold_5	genBlastG	transcript	19661638	19666152	207.994	-	.	ID=SCSK_Hap1_Scaffold_5_19661638:19666152;Parent=SCSK_Hap1_Scaffold_5_19661638:19666152;Name=KAH9753036.1
Scaffold_5	genBlastG	exon	19661638	19662325	.	-	.	ID=SCSK_Hap1_Scaffold_5_19661638:19666152-E5;Parent=SCSK_Hap1_Scaffold_5_19661638:19666152
Scaffold_5	genBlastG	exon	19662355	19662539	.	-	.	ID=SCSK_Hap1_Scaffold_5_19661638:19666152-E4;Parent=SCSK_Hap1_Scaffold_5_19661638:19666152
Scaffold_5	genBlastG	exon	19662692	19663186	.	-	.	ID=SCSK_Hap1_Scaffold_5_19661638:19666152-E3;Parent=SCSK_Hap1_Scaffold_5_19661638:19666152
Scaffold_5	genBlastG	exon	19663302	19663357	.	-	.	ID=SCSK_Hap1_Scaffold_5_19661638:19666152-E2;Parent=SCSK_Hap1_Scaffold_5_19661638:19666152
Scaffold_5	genBlastG	exon	19663473	19666152	.	-	.	ID=SCSK_Hap1_Scaffold_5_19661638:19666152-E1;Parent=SCSK_Hap1_Scaffold_5_19661638:19666152
Scaffold_5	genBlastG	gene	19700572	19708227	371.569	-	.	ID=SCSK_Hap1_Scaffold_5_19700572:19708227;Name=PB53327590-RA
Scaffold_5	genBlastG	transcript	19700572	19708227	371.569	-	.	ID=SCSK_Hap1_Scaffold_5_19700572:19708227;Parent=SCSK_Hap1_Scaffold_5_19700572:19708227;Name=PB53327590-RA
Scaffold_5	genBlastG	exon	19700572	19700601	.	-	.	ID=SCSK_Hap1_Scaffold_5_19700572:19708227-E8;Parent=SCSK_Hap1_Scaffold_5_19700572:19708227
Scaffold_5	genBlastG	exon	19700629	19701243	.	-	.	ID=SCSK_Hap1_Scaffold_5_19700572:19708227-E7;Parent=SCSK_Hap1_Scaffold_5_19700572:19708227
Scaffold_5	genBlastG	exon	19701706	19702227	.	-	.	ID=SCSK_Hap1_Scaffold_5_19700572:19708227-E6;Parent=SCSK_Hap1_Scaffold_5_19700572:19708227
Scaffold_5	genBlastG	exon	19703575	19703886	.	-	.	ID=SCSK_Hap1_Scaffold_5_19700572:19708227-E5;Parent=SCSK_Hap1_Scaffold_5_19700572:19708227
Scaffold_5	genBlastG	exon	19704025	19704312	.	-	.	ID=SCSK_Hap1_Scaffold_5_19700572:19708227-E4;Parent=SCSK_Hap1_Scaffold_5_19700572:19708227
Scaffold_5	genBlastG	exon	19704388	19704416	.	-	.	ID=SCSK_Hap1_Scaffold_5_19700572:19708227-E3;Parent=SCSK_Hap1_Scaffold_5_19700572:19708227
Scaffold_5	genBlastG	exon	19704820	19707484	.	-	.	ID=SCSK_Hap1_Scaffold_5_19700572:19708227-E2;Parent=SCSK_Hap1_Scaffold_5_19700572:19708227
Scaffold_5	genBlastG	exon	19708159	19708227	.	-	.	ID=SCSK_Hap1_Scaffold_5_19700572:19708227-E1;Parent=SCSK_Hap1_Scaffold_5_19700572:19708227
Scaffold_5	genBlastG	gene	19781464	19784055	169.124	-	.	ID=SCSK_Hap1_Scaffold_5_19781464:19784055;Name=orange1.1t03707.1
Scaffold_5	genBlastG	transcript	19781464	19784055	169.124	-	.	ID=SCSK_Hap1_Scaffold_5_19781464:19784055;Parent=SCSK_Hap1_Scaffold_5_19781464:19784055;Name=orange1.1t03707.1
Scaffold_5	genBlastG	exon	19781464	19781576	.	-	.	ID=SCSK_Hap1_Scaffold_5_19781464:19784055-E4;Parent=SCSK_Hap1_Scaffold_5_19781464:19784055
Scaffold_5	genBlastG	exon	19781592	19781663	.	-	.	ID=SCSK_Hap1_Scaffold_5_19781464:19784055-E3;Parent=SCSK_Hap1_Scaffold_5_19781464:19784055
Scaffold_5	genBlastG	exon	19781781	19781860	.	-	.	ID=SCSK_Hap1_Scaffold_5_19781464:19784055-E2;Parent=SCSK_Hap1_Scaffold_5_19781464:19784055
Scaffold_5	genBlastG	exon	19781873	19784055	.	-	.	ID=SCSK_Hap1_Scaffold_5_19781464:19784055-E1;Parent=SCSK_Hap1_Scaffold_5_19781464:19784055
Scaffold_5	genBlastG	gene	19823181	19830037	751.211	-	.	ID=SCSK_Hap1_Scaffold_5_19823181:19830037;Name=PB53323618-RA
Scaffold_5	genBlastG	transcript	19823181	19830037	751.211	-	.	ID=SCSK_Hap1_Scaffold_5_19823181:19830037;Parent=SCSK_Hap1_Scaffold_5_19823181:19830037;Name=PB53323618-RA
Scaffold_5	genBlastG	exon	19823181	19823810	.	-	.	ID=SCSK_Hap1_Scaffold_5_19823181:19830037-E7;Parent=SCSK_Hap1_Scaffold_5_19823181:19830037
Scaffold_5	genBlastG	exon	19824276	19824791	.	-	.	ID=SCSK_Hap1_Scaffold_5_19823181:19830037-E6;Parent=SCSK_Hap1_Scaffold_5_19823181:19830037
Scaffold_5	genBlastG	exon	19824984	19825346	.	-	.	ID=SCSK_Hap1_Scaffold_5_19823181:19830037-E5;Parent=SCSK_Hap1_Scaffold_5_19823181:19830037
Scaffold_5	genBlastG	exon	19826261	19826413	.	-	.	ID=SCSK_Hap1_Scaffold_5_19823181:19830037-E4;Parent=SCSK_Hap1_Scaffold_5_19823181:19830037
Scaffold_5	genBlastG	exon	19826566	19827048	.	-	.	ID=SCSK_Hap1_Scaffold_5_19823181:19830037-E3;Parent=SCSK_Hap1_Scaffold_5_19823181:19830037
Scaffold_5	genBlastG	exon	19827175	19827254	.	-	.	ID=SCSK_Hap1_Scaffold_5_19823181:19830037-E2;Parent=SCSK_Hap1_Scaffold_5_19823181:19830037
Scaffold_5	genBlastG	exon	19827364	19830037	.	-	.	ID=SCSK_Hap1_Scaffold_5_19823181:19830037-E1;Parent=SCSK_Hap1_Scaffold_5_19823181:19830037
Scaffold_5	genBlastG	gene	23840989	23846863	143.372	-	.	ID=SCSK_Hap1_Scaffold_5_23840989:23846863;Name=MSYJ171660.2
Scaffold_5	genBlastG	transcript	23840989	23846863	143.372	-	.	ID=SCSK_Hap1_Scaffold_5_23840989:23846863;Parent=SCSK_Hap1_Scaffold_5_23840989:23846863;Name=MSYJ171660.2
Scaffold_5	genBlastG	exon	23840989	23841247	.	-	.	ID=SCSK_Hap1_Scaffold_5_23840989:23846863-E7;Parent=SCSK_Hap1_Scaffold_5_23840989:23846863
Scaffold_5	genBlastG	exon	23841274	23841565	.	-	.	ID=SCSK_Hap1_Scaffold_5_23840989:23846863-E6;Parent=SCSK_Hap1_Scaffold_5_23840989:23846863
Scaffold_5	genBlastG	exon	23841629	23841887	.	-	.	ID=SCSK_Hap1_Scaffold_5_23840989:23846863-E5;Parent=SCSK_Hap1_Scaffold_5_23840989:23846863
Scaffold_5	genBlastG	exon	23842214	23842668	.	-	.	ID=SCSK_Hap1_Scaffold_5_23840989:23846863-E4;Parent=SCSK_Hap1_Scaffold_5_23840989:23846863
Scaffold_5	genBlastG	exon	23842736	23843156	.	-	.	ID=SCSK_Hap1_Scaffold_5_23840989:23846863-E3;Parent=SCSK_Hap1_Scaffold_5_23840989:23846863
Scaffold_5	genBlastG	exon	23844579	23844833	.	-	.	ID=SCSK_Hap1_Scaffold_5_23840989:23846863-E2;Parent=SCSK_Hap1_Scaffold_5_23840989:23846863
Scaffold_5	genBlastG	exon	23846120	23846863	.	-	.	ID=SCSK_Hap1_Scaffold_5_23840989:23846863-E1;Parent=SCSK_Hap1_Scaffold_5_23840989:23846863
Scaffold_5	genBlastG	gene	23894738	23901947	332.746	-	.	ID=SCSK_Hap1_Scaffold_5_23894738:23901947;Name=LL_PB44908841-RA
Scaffold_5	genBlastG	transcript	23894738	23901947	332.746	-	.	ID=SCSK_Hap1_Scaffold_5_23894738:23901947;Parent=SCSK_Hap1_Scaffold_5_23894738:23901947;Name=LL_PB44908841-RA
Scaffold_5	genBlastG	exon	23894738	23896039	.	-	.	ID=SCSK_Hap1_Scaffold_5_23894738:23901947-E11;Parent=SCSK_Hap1_Scaffold_5_23894738:23901947
Scaffold_5	genBlastG	exon	23896155	23896931	.	-	.	ID=SCSK_Hap1_Scaffold_5_23894738:23901947-E10;Parent=SCSK_Hap1_Scaffold_5_23894738:23901947
Scaffold_5	genBlastG	exon	23897238	23897675	.	-	.	ID=SCSK_Hap1_Scaffold_5_23894738:23901947-E9;Parent=SCSK_Hap1_Scaffold_5_23894738:23901947
Scaffold_5	genBlastG	exon	23898660	23898735	.	-	.	ID=SCSK_Hap1_Scaffold_5_23894738:23901947-E8;Parent=SCSK_Hap1_Scaffold_5_23894738:23901947
Scaffold_5	genBlastG	exon	23898781	23898922	.	-	.	ID=SCSK_Hap1_Scaffold_5_23894738:23901947-E7;Parent=SCSK_Hap1_Scaffold_5_23894738:23901947
Scaffold_5	genBlastG	exon	23899004	23899024	.	-	.	ID=SCSK_Hap1_Scaffold_5_23894738:23901947-E6;Parent=SCSK_Hap1_Scaffold_5_23894738:23901947
Scaffold_5	genBlastG	exon	23899067	23899147	.	-	.	ID=SCSK_Hap1_Scaffold_5_23894738:23901947-E5;Parent=SCSK_Hap1_Scaffold_5_23894738:23901947
Scaffold_5	genBlastG	exon	23899238	23899303	.	-	.	ID=SCSK_Hap1_Scaffold_5_23894738:23901947-E4;Parent=SCSK_Hap1_Scaffold_5_23894738:23901947
Scaffold_5	genBlastG	exon	23899457	23899676	.	-	.	ID=SCSK_Hap1_Scaffold_5_23894738:23901947-E3;Parent=SCSK_Hap1_Scaffold_5_23894738:23901947
Scaffold_5	genBlastG	exon	23899716	23901287	.	-	.	ID=SCSK_Hap1_Scaffold_5_23894738:23901947-E2;Parent=SCSK_Hap1_Scaffold_5_23894738:23901947
Scaffold_5	genBlastG	exon	23901327	23901947	.	-	.	ID=SCSK_Hap1_Scaffold_5_23894738:23901947-E1;Parent=SCSK_Hap1_Scaffold_5_23894738:23901947
Scaffold_5	genBlastG	gene	23928629	23934471	258.533	-	.	ID=SCSK_Hap1_Scaffold_5_23928629:23934471;Name=KAH9688114.1
Scaffold_5	genBlastG	transcript	23928629	23934471	258.533	-	.	ID=SCSK_Hap1_Scaffold_5_23928629:23934471;Parent=SCSK_Hap1_Scaffold_5_23928629:23934471;Name=KAH9688114.1
Scaffold_5	genBlastG	exon	23928629	23929510	.	-	.	ID=SCSK_Hap1_Scaffold_5_23928629:23934471-E2;Parent=SCSK_Hap1_Scaffold_5_23928629:23934471
Scaffold_5	genBlastG	exon	23932075	23934471	.	-	.	ID=SCSK_Hap1_Scaffold_5_23928629:23934471-E1;Parent=SCSK_Hap1_Scaffold_5_23928629:23934471
Scaffold_5	genBlastG	gene	23941687	23948906	698.673	-	.	ID=SCSK_Hap1_Scaffold_5_23941687:23948906;Name=KAH9688128.1
Scaffold_5	genBlastG	transcript	23941687	23948906	698.673	-	.	ID=SCSK_Hap1_Scaffold_5_23941687:23948906;Parent=SCSK_Hap1_Scaffold_5_23941687:23948906;Name=KAH9688128.1
Scaffold_5	genBlastG	exon	23941687	23943864	.	-	.	ID=SCSK_Hap1_Scaffold_5_23941687:23948906-E5;Parent=SCSK_Hap1_Scaffold_5_23941687:23948906
Scaffold_5	genBlastG	exon	23944171	23944445	.	-	.	ID=SCSK_Hap1_Scaffold_5_23941687:23948906-E4;Parent=SCSK_Hap1_Scaffold_5_23941687:23948906
Scaffold_5	genBlastG	exon	23944518	23944625	.	-	.	ID=SCSK_Hap1_Scaffold_5_23941687:23948906-E3;Parent=SCSK_Hap1_Scaffold_5_23941687:23948906
Scaffold_5	genBlastG	exon	23944638	23944750	.	-	.	ID=SCSK_Hap1_Scaffold_5_23941687:23948906-E2;Parent=SCSK_Hap1_Scaffold_5_23941687:23948906
Scaffold_5	genBlastG	exon	23946472	23948906	.	-	.	ID=SCSK_Hap1_Scaffold_5_23941687:23948906-E1;Parent=SCSK_Hap1_Scaffold_5_23941687:23948906
Scaffold_5	genBlastG	gene	23965434	23971275	258.533	-	.	ID=SCSK_Hap1_Scaffold_5_23965434:23971275;Name=KAH9688114.1
Scaffold_5	genBlastG	transcript	23965434	23971275	258.533	-	.	ID=SCSK_Hap1_Scaffold_5_23965434:23971275;Parent=SCSK_Hap1_Scaffold_5_23965434:23971275;Name=KAH9688114.1
Scaffold_5	genBlastG	exon	23965434	23966315	.	-	.	ID=SCSK_Hap1_Scaffold_5_23965434:23971275-E2;Parent=SCSK_Hap1_Scaffold_5_23965434:23971275
Scaffold_5	genBlastG	exon	23968879	23971275	.	-	.	ID=SCSK_Hap1_Scaffold_5_23965434:23971275-E1;Parent=SCSK_Hap1_Scaffold_5_23965434:23971275
Scaffold_5	genBlastG	gene	24007893	24011093	239.173	-	.	ID=SCSK_Hap1_Scaffold_5_24007893:24011093;Name=CL3G010634011.t1_pri
Scaffold_5	genBlastG	transcript	24007893	24011093	239.173	-	.	ID=SCSK_Hap1_Scaffold_5_24007893:24011093;Parent=SCSK_Hap1_Scaffold_5_24007893:24011093;Name=CL3G010634011.t1_pri
Scaffold_5	genBlastG	exon	24007893	24007918	.	-	.	ID=SCSK_Hap1_Scaffold_5_24007893:24011093-E4;Parent=SCSK_Hap1_Scaffold_5_24007893:24011093
Scaffold_5	genBlastG	exon	24007931	24008024	.	-	.	ID=SCSK_Hap1_Scaffold_5_24007893:24011093-E3;Parent=SCSK_Hap1_Scaffold_5_24007893:24011093
Scaffold_5	genBlastG	exon	24008700	24009892	.	-	.	ID=SCSK_Hap1_Scaffold_5_24007893:24011093-E2;Parent=SCSK_Hap1_Scaffold_5_24007893:24011093
Scaffold_5	genBlastG	exon	24009911	24011093	.	-	.	ID=SCSK_Hap1_Scaffold_5_24007893:24011093-E1;Parent=SCSK_Hap1_Scaffold_5_24007893:24011093
Scaffold_5	genBlastG	gene	24035570	24043135	755.468	-	.	ID=SCSK_Hap1_Scaffold_5_24035570:24043135;Name=PB53327039-RA
Scaffold_5	genBlastG	transcript	24035570	24043135	755.468	-	.	ID=SCSK_Hap1_Scaffold_5_24035570:24043135;Parent=SCSK_Hap1_Scaffold_5_24035570:24043135;Name=PB53327039-RA
Scaffold_5	genBlastG	exon	24035570	24037375	.	-	.	ID=SCSK_Hap1_Scaffold_5_24035570:24043135-E4;Parent=SCSK_Hap1_Scaffold_5_24035570:24043135
Scaffold_5	genBlastG	exon	24037491	24038261	.	-	.	ID=SCSK_Hap1_Scaffold_5_24035570:24043135-E3;Parent=SCSK_Hap1_Scaffold_5_24035570:24043135
Scaffold_5	genBlastG	exon	24038594	24039034	.	-	.	ID=SCSK_Hap1_Scaffold_5_24035570:24043135-E2;Parent=SCSK_Hap1_Scaffold_5_24035570:24043135
Scaffold_5	genBlastG	exon	24040736	24043135	.	-	.	ID=SCSK_Hap1_Scaffold_5_24035570:24043135-E1;Parent=SCSK_Hap1_Scaffold_5_24035570:24043135
Scaffold_5	genBlastG	gene	24066895	24073771	806.004	-	.	ID=SCSK_Hap1_Scaffold_5_24066895:24073771;Name=LL_PB44911820-RA
Scaffold_5	genBlastG	transcript	24066895	24073771	806.004	-	.	ID=SCSK_Hap1_Scaffold_5_24066895:24073771;Parent=SCSK_Hap1_Scaffold_5_24066895:24073771;Name=LL_PB44911820-RA
Scaffold_5	genBlastG	exon	24066895	24069069	.	-	.	ID=SCSK_Hap1_Scaffold_5_24066895:24073771-E4;Parent=SCSK_Hap1_Scaffold_5_24066895:24073771
Scaffold_5	genBlastG	exon	24069443	24069868	.	-	.	ID=SCSK_Hap1_Scaffold_5_24066895:24073771-E3;Parent=SCSK_Hap1_Scaffold_5_24066895:24073771
Scaffold_5	genBlastG	exon	24070371	24070460	.	-	.	ID=SCSK_Hap1_Scaffold_5_24066895:24073771-E2;Parent=SCSK_Hap1_Scaffold_5_24066895:24073771
Scaffold_5	genBlastG	exon	24071381	24073771	.	-	.	ID=SCSK_Hap1_Scaffold_5_24066895:24073771-E1;Parent=SCSK_Hap1_Scaffold_5_24066895:24073771
Scaffold_5	genBlastG	gene	24116073	24119523	216.918	-	.	ID=SCSK_Hap1_Scaffold_5_24116073:24119523;Name=CL0G070785012.t1_alt
Scaffold_5	genBlastG	transcript	24116073	24119523	216.918	-	.	ID=SCSK_Hap1_Scaffold_5_24116073:24119523;Parent=SCSK_Hap1_Scaffold_5_24116073:24119523;Name=CL0G070785012.t1_alt
Scaffold_5	genBlastG	exon	24116073	24116543	.	-	.	ID=SCSK_Hap1_Scaffold_5_24116073:24119523-E3;Parent=SCSK_Hap1_Scaffold_5_24116073:24119523
Scaffold_5	genBlastG	exon	24117113	24118605	.	-	.	ID=SCSK_Hap1_Scaffold_5_24116073:24119523-E2;Parent=SCSK_Hap1_Scaffold_5_24116073:24119523
Scaffold_5	genBlastG	exon	24118653	24119523	.	-	.	ID=SCSK_Hap1_Scaffold_5_24116073:24119523-E1;Parent=SCSK_Hap1_Scaffold_5_24116073:24119523
Scaffold_5	genBlastG	gene	24136607	24143559	771.233	-	.	ID=SCSK_Hap1_Scaffold_5_24136607:24143559;Name=LL_PB44911820-RA
Scaffold_5	genBlastG	transcript	24136607	24143559	771.233	-	.	ID=SCSK_Hap1_Scaffold_5_24136607:24143559;Parent=SCSK_Hap1_Scaffold_5_24136607:24143559;Name=LL_PB44911820-RA
Scaffold_5	genBlastG	exon	24136607	24136616	.	-	.	ID=SCSK_Hap1_Scaffold_5_24136607:24143559-E5;Parent=SCSK_Hap1_Scaffold_5_24136607:24143559
Scaffold_5	genBlastG	exon	24136668	24138838	.	-	.	ID=SCSK_Hap1_Scaffold_5_24136607:24143559-E4;Parent=SCSK_Hap1_Scaffold_5_24136607:24143559
Scaffold_5	genBlastG	exon	24139215	24139640	.	-	.	ID=SCSK_Hap1_Scaffold_5_24136607:24143559-E3;Parent=SCSK_Hap1_Scaffold_5_24136607:24143559
Scaffold_5	genBlastG	exon	24140154	24140243	.	-	.	ID=SCSK_Hap1_Scaffold_5_24136607:24143559-E2;Parent=SCSK_Hap1_Scaffold_5_24136607:24143559
Scaffold_5	genBlastG	exon	24141169	24143559	.	-	.	ID=SCSK_Hap1_Scaffold_5_24136607:24143559-E1;Parent=SCSK_Hap1_Scaffold_5_24136607:24143559
Scaffold_5	genBlastG	gene	24170782	24177058	216.625	-	.	ID=SCSK_Hap1_Scaffold_5_24170782:24177058;Name=CL6G022323011.t1_pri
Scaffold_5	genBlastG	transcript	24170782	24177058	216.625	-	.	ID=SCSK_Hap1_Scaffold_5_24170782:24177058;Parent=SCSK_Hap1_Scaffold_5_24170782:24177058;Name=CL6G022323011.t1_pri
Scaffold_5	genBlastG	exon	24170782	24170894	.	-	.	ID=SCSK_Hap1_Scaffold_5_24170782:24177058-E5;Parent=SCSK_Hap1_Scaffold_5_24170782:24177058
Scaffold_5	genBlastG	exon	24171004	24173236	.	-	.	ID=SCSK_Hap1_Scaffold_5_24170782:24177058-E4;Parent=SCSK_Hap1_Scaffold_5_24170782:24177058
Scaffold_5	genBlastG	exon	24173510	24173947	.	-	.	ID=SCSK_Hap1_Scaffold_5_24170782:24177058-E3;Parent=SCSK_Hap1_Scaffold_5_24170782:24177058
Scaffold_5	genBlastG	exon	24174299	24174388	.	-	.	ID=SCSK_Hap1_Scaffold_5_24170782:24177058-E2;Parent=SCSK_Hap1_Scaffold_5_24170782:24177058
Scaffold_5	genBlastG	exon	24174686	24177058	.	-	.	ID=SCSK_Hap1_Scaffold_5_24170782:24177058-E1;Parent=SCSK_Hap1_Scaffold_5_24170782:24177058
Scaffold_5	genBlastG	gene	24211632	24219176	731.108	-	.	ID=SCSK_Hap1_Scaffold_5_24211632:24219176;Name=CL6G022323011.t1_pri
Scaffold_5	genBlastG	transcript	24211632	24219176	731.108	-	.	ID=SCSK_Hap1_Scaffold_5_24211632:24219176;Parent=SCSK_Hap1_Scaffold_5_24211632:24219176;Name=CL6G022323011.t1_pri
Scaffold_5	genBlastG	exon	24211632	24211731	.	-	.	ID=SCSK_Hap1_Scaffold_5_24211632:24219176-E5;Parent=SCSK_Hap1_Scaffold_5_24211632:24219176
Scaffold_5	genBlastG	exon	24211896	24214102	.	-	.	ID=SCSK_Hap1_Scaffold_5_24211632:24219176-E4;Parent=SCSK_Hap1_Scaffold_5_24211632:24219176
Scaffold_5	genBlastG	exon	24214479	24214922	.	-	.	ID=SCSK_Hap1_Scaffold_5_24211632:24219176-E3;Parent=SCSK_Hap1_Scaffold_5_24211632:24219176
Scaffold_5	genBlastG	exon	24215601	24215690	.	-	.	ID=SCSK_Hap1_Scaffold_5_24211632:24219176-E2;Parent=SCSK_Hap1_Scaffold_5_24211632:24219176
Scaffold_5	genBlastG	exon	24216780	24219176	.	-	.	ID=SCSK_Hap1_Scaffold_5_24211632:24219176-E1;Parent=SCSK_Hap1_Scaffold_5_24211632:24219176
Scaffold_5	genBlastG	gene	24253243	24259343	707.099	-	.	ID=SCSK_Hap1_Scaffold_5_24253243:24259343;Name=PB53331772-RA
Scaffold_5	genBlastG	transcript	24253243	24259343	707.099	-	.	ID=SCSK_Hap1_Scaffold_5_24253243:24259343;Parent=SCSK_Hap1_Scaffold_5_24253243:24259343;Name=PB53331772-RA
Scaffold_5	genBlastG	exon	24253243	24253995	.	-	.	ID=SCSK_Hap1_Scaffold_5_24253243:24259343-E5;Parent=SCSK_Hap1_Scaffold_5_24253243:24259343
Scaffold_5	genBlastG	exon	24254059	24255488	.	-	.	ID=SCSK_Hap1_Scaffold_5_24253243:24259343-E4;Parent=SCSK_Hap1_Scaffold_5_24253243:24259343
Scaffold_5	genBlastG	exon	24255902	24256346	.	-	.	ID=SCSK_Hap1_Scaffold_5_24253243:24259343-E3;Parent=SCSK_Hap1_Scaffold_5_24253243:24259343
Scaffold_5	genBlastG	exon	24256710	24256790	.	-	.	ID=SCSK_Hap1_Scaffold_5_24253243:24259343-E2;Parent=SCSK_Hap1_Scaffold_5_24253243:24259343
Scaffold_5	genBlastG	exon	24256968	24259343	.	-	.	ID=SCSK_Hap1_Scaffold_5_24253243:24259343-E1;Parent=SCSK_Hap1_Scaffold_5_24253243:24259343
Scaffold_5	genBlastG	gene	24268932	24276238	635.578	-	.	ID=SCSK_Hap1_Scaffold_5_24268932:24276238;Name=PB53331765-RA
Scaffold_5	genBlastG	transcript	24268932	24276238	635.578	-	.	ID=SCSK_Hap1_Scaffold_5_24268932:24276238;Parent=SCSK_Hap1_Scaffold_5_24268932:24276238;Name=PB53331765-RA
Scaffold_5	genBlastG	exon	24268932	24268982	.	-	.	ID=SCSK_Hap1_Scaffold_5_24268932:24276238-E4;Parent=SCSK_Hap1_Scaffold_5_24268932:24276238
Scaffold_5	genBlastG	exon	24269091	24271292	.	-	.	ID=SCSK_Hap1_Scaffold_5_24268932:24276238-E3;Parent=SCSK_Hap1_Scaffold_5_24268932:24276238
Scaffold_5	genBlastG	exon	24271667	24272191	.	-	.	ID=SCSK_Hap1_Scaffold_5_24268932:24276238-E2;Parent=SCSK_Hap1_Scaffold_5_24268932:24276238
Scaffold_5	genBlastG	exon	24273842	24276238	.	-	.	ID=SCSK_Hap1_Scaffold_5_24268932:24276238-E1;Parent=SCSK_Hap1_Scaffold_5_24268932:24276238
Scaffold_5	genBlastG	gene	24291723	24297280	454.613	-	.	ID=SCSK_Hap1_Scaffold_5_24291723:24297280;Name=Ptrif.0005s1192.3.v1.3.1
Scaffold_5	genBlastG	transcript	24291723	24297280	454.613	-	.	ID=SCSK_Hap1_Scaffold_5_24291723:24297280;Parent=SCSK_Hap1_Scaffold_5_24291723:24297280;Name=Ptrif.0005s1192.3.v1.3.1
Scaffold_5	genBlastG	exon	24291723	24291778	.	-	.	ID=SCSK_Hap1_Scaffold_5_24291723:24297280-E6;Parent=SCSK_Hap1_Scaffold_5_24291723:24297280
Scaffold_5	genBlastG	exon	24291803	24291940	.	-	.	ID=SCSK_Hap1_Scaffold_5_24291723:24297280-E5;Parent=SCSK_Hap1_Scaffold_5_24291723:24297280
Scaffold_5	genBlastG	exon	24292024	24292597	.	-	.	ID=SCSK_Hap1_Scaffold_5_24291723:24297280-E4;Parent=SCSK_Hap1_Scaffold_5_24291723:24297280
Scaffold_5	genBlastG	exon	24293068	24293481	.	-	.	ID=SCSK_Hap1_Scaffold_5_24291723:24297280-E3;Parent=SCSK_Hap1_Scaffold_5_24291723:24297280
Scaffold_5	genBlastG	exon	24293764	24293853	.	-	.	ID=SCSK_Hap1_Scaffold_5_24291723:24297280-E2;Parent=SCSK_Hap1_Scaffold_5_24291723:24297280
Scaffold_5	genBlastG	exon	24294884	24297280	.	-	.	ID=SCSK_Hap1_Scaffold_5_24291723:24297280-E1;Parent=SCSK_Hap1_Scaffold_5_24291723:24297280
Scaffold_5	genBlastG	gene	25428981	25433290	447.732	-	.	ID=SCSK_Hap1_Scaffold_5_25428981:25433290;Name=KAH9688652.1
Scaffold_5	genBlastG	transcript	25428981	25433290	447.732	-	.	ID=SCSK_Hap1_Scaffold_5_25428981:25433290;Parent=SCSK_Hap1_Scaffold_5_25428981:25433290;Name=KAH9688652.1
Scaffold_5	genBlastG	exon	25428981	25429037	.	-	.	ID=SCSK_Hap1_Scaffold_5_25428981:25433290-E4;Parent=SCSK_Hap1_Scaffold_5_25428981:25433290
Scaffold_5	genBlastG	exon	25429158	25429958	.	-	.	ID=SCSK_Hap1_Scaffold_5_25428981:25433290-E3;Parent=SCSK_Hap1_Scaffold_5_25428981:25433290
Scaffold_5	genBlastG	exon	25430041	25430463	.	-	.	ID=SCSK_Hap1_Scaffold_5_25428981:25433290-E2;Parent=SCSK_Hap1_Scaffold_5_25428981:25433290
Scaffold_5	genBlastG	exon	25430900	25433290	.	-	.	ID=SCSK_Hap1_Scaffold_5_25428981:25433290-E1;Parent=SCSK_Hap1_Scaffold_5_25428981:25433290
Scaffold_5	genBlastG	gene	25435965	25441403	428.322	-	.	ID=SCSK_Hap1_Scaffold_5_25435965:25441403;Name=CL0G069990012.t1_alt
Scaffold_5	genBlastG	transcript	25435965	25441403	428.322	-	.	ID=SCSK_Hap1_Scaffold_5_25435965:25441403;Parent=SCSK_Hap1_Scaffold_5_25435965:25441403;Name=CL0G069990012.t1_alt
Scaffold_5	genBlastG	exon	25435965	25436067	.	-	.	ID=SCSK_Hap1_Scaffold_5_25435965:25441403-E3;Parent=SCSK_Hap1_Scaffold_5_25435965:25441403
Scaffold_5	genBlastG	exon	25436591	25437399	.	-	.	ID=SCSK_Hap1_Scaffold_5_25435965:25441403-E2;Parent=SCSK_Hap1_Scaffold_5_25435965:25441403
Scaffold_5	genBlastG	exon	25438563	25441403	.	-	.	ID=SCSK_Hap1_Scaffold_5_25435965:25441403-E1;Parent=SCSK_Hap1_Scaffold_5_25435965:25441403
Scaffold_5	genBlastG	gene	25452103	25461177	676.517	-	.	ID=SCSK_Hap1_Scaffold_5_25452103:25461177;Name=KAH9688587.1
Scaffold_5	genBlastG	transcript	25452103	25461177	676.517	-	.	ID=SCSK_Hap1_Scaffold_5_25452103:25461177;Parent=SCSK_Hap1_Scaffold_5_25452103:25461177;Name=KAH9688587.1
Scaffold_5	genBlastG	exon	25452103	25452599	.	-	.	ID=SCSK_Hap1_Scaffold_5_25452103:25461177-E4;Parent=SCSK_Hap1_Scaffold_5_25452103:25461177
Scaffold_5	genBlastG	exon	25454379	25454459	.	-	.	ID=SCSK_Hap1_Scaffold_5_25452103:25461177-E3;Parent=SCSK_Hap1_Scaffold_5_25452103:25461177
Scaffold_5	genBlastG	exon	25456553	25457372	.	-	.	ID=SCSK_Hap1_Scaffold_5_25452103:25461177-E2;Parent=SCSK_Hap1_Scaffold_5_25452103:25461177
Scaffold_5	genBlastG	exon	25458403	25461177	.	-	.	ID=SCSK_Hap1_Scaffold_5_25452103:25461177-E1;Parent=SCSK_Hap1_Scaffold_5_25452103:25461177
Scaffold_5	genBlastG	gene	25504675	25508980	528.68	-	.	ID=SCSK_Hap1_Scaffold_5_25504675:25508980;Name=CL2G007600011.t1_pri
Scaffold_5	genBlastG	transcript	25504675	25508980	528.68	-	.	ID=SCSK_Hap1_Scaffold_5_25504675:25508980;Parent=SCSK_Hap1_Scaffold_5_25504675:25508980;Name=CL2G007600011.t1_pri
Scaffold_5	genBlastG	exon	25504675	25504731	.	-	.	ID=SCSK_Hap1_Scaffold_5_25504675:25508980-E5;Parent=SCSK_Hap1_Scaffold_5_25504675:25508980
Scaffold_5	genBlastG	exon	25504852	25505652	.	-	.	ID=SCSK_Hap1_Scaffold_5_25504675:25508980-E4;Parent=SCSK_Hap1_Scaffold_5_25504675:25508980
Scaffold_5	genBlastG	exon	25505735	25506145	.	-	.	ID=SCSK_Hap1_Scaffold_5_25504675:25508980-E3;Parent=SCSK_Hap1_Scaffold_5_25504675:25508980
Scaffold_5	genBlastG	exon	25506411	25506497	.	-	.	ID=SCSK_Hap1_Scaffold_5_25504675:25508980-E2;Parent=SCSK_Hap1_Scaffold_5_25504675:25508980
Scaffold_5	genBlastG	exon	25506593	25508980	.	-	.	ID=SCSK_Hap1_Scaffold_5_25504675:25508980-E1;Parent=SCSK_Hap1_Scaffold_5_25504675:25508980
Scaffold_5	genBlastG	gene	25514308	25519313	246.715	-	.	ID=SCSK_Hap1_Scaffold_5_25514308:25519313;Name=LL_PB44909040-RA
Scaffold_5	genBlastG	transcript	25514308	25519313	246.715	-	.	ID=SCSK_Hap1_Scaffold_5_25514308:25519313;Parent=SCSK_Hap1_Scaffold_5_25514308:25519313;Name=LL_PB44909040-RA
Scaffold_5	genBlastG	exon	25514308	25514397	.	-	.	ID=SCSK_Hap1_Scaffold_5_25514308:25519313-E4;Parent=SCSK_Hap1_Scaffold_5_25514308:25519313
Scaffold_5	genBlastG	exon	25514538	25515353	.	-	.	ID=SCSK_Hap1_Scaffold_5_25514308:25519313-E3;Parent=SCSK_Hap1_Scaffold_5_25514308:25519313
Scaffold_5	genBlastG	exon	25516526	25518877	.	-	.	ID=SCSK_Hap1_Scaffold_5_25514308:25519313-E2;Parent=SCSK_Hap1_Scaffold_5_25514308:25519313
Scaffold_5	genBlastG	exon	25518918	25519313	.	-	.	ID=SCSK_Hap1_Scaffold_5_25514308:25519313-E1;Parent=SCSK_Hap1_Scaffold_5_25514308:25519313
Scaffold_5	genBlastG	gene	25536102	25538864	143.816	-	.	ID=SCSK_Hap1_Scaffold_5_25536102:25538864;Name=WnBG00000018575.1
Scaffold_5	genBlastG	transcript	25536102	25538864	143.816	-	.	ID=SCSK_Hap1_Scaffold_5_25536102:25538864;Parent=SCSK_Hap1_Scaffold_5_25536102:25538864;Name=WnBG00000018575.1
Scaffold_5	genBlastG	exon	25536102	25538864	.	-	.	ID=SCSK_Hap1_Scaffold_5_25536102:25538864-E1;Parent=SCSK_Hap1_Scaffold_5_25536102:25538864
Scaffold_5	genBlastG	gene	25567451	25569676	147.541	-	.	ID=SCSK_Hap1_Scaffold_5_25567451:25569676;Name=LL_PB44909062-RA
Scaffold_5	genBlastG	transcript	25567451	25569676	147.541	-	.	ID=SCSK_Hap1_Scaffold_5_25567451:25569676;Parent=SCSK_Hap1_Scaffold_5_25567451:25569676;Name=LL_PB44909062-RA
Scaffold_5	genBlastG	exon	25567451	25567953	.	-	.	ID=SCSK_Hap1_Scaffold_5_25567451:25569676-E4;Parent=SCSK_Hap1_Scaffold_5_25567451:25569676
Scaffold_5	genBlastG	exon	25568076	25568678	.	-	.	ID=SCSK_Hap1_Scaffold_5_25567451:25569676-E3;Parent=SCSK_Hap1_Scaffold_5_25567451:25569676
Scaffold_5	genBlastG	exon	25568716	25568974	.	-	.	ID=SCSK_Hap1_Scaffold_5_25567451:25569676-E2;Parent=SCSK_Hap1_Scaffold_5_25567451:25569676
Scaffold_5	genBlastG	exon	25569065	25569676	.	-	.	ID=SCSK_Hap1_Scaffold_5_25567451:25569676-E1;Parent=SCSK_Hap1_Scaffold_5_25567451:25569676
Scaffold_5	genBlastG	gene	25584997	25589280	381.186	-	.	ID=SCSK_Hap1_Scaffold_5_25584997:25589280;Name=CL2G007600011.t1_pri
Scaffold_5	genBlastG	transcript	25584997	25589280	381.186	-	.	ID=SCSK_Hap1_Scaffold_5_25584997:25589280;Parent=SCSK_Hap1_Scaffold_5_25584997:25589280;Name=CL2G007600011.t1_pri
Scaffold_5	genBlastG	exon	25584997	25585053	.	-	.	ID=SCSK_Hap1_Scaffold_5_25584997:25589280-E5;Parent=SCSK_Hap1_Scaffold_5_25584997:25589280
Scaffold_5	genBlastG	exon	25585174	25585974	.	-	.	ID=SCSK_Hap1_Scaffold_5_25584997:25589280-E4;Parent=SCSK_Hap1_Scaffold_5_25584997:25589280
Scaffold_5	genBlastG	exon	25586057	25586479	.	-	.	ID=SCSK_Hap1_Scaffold_5_25584997:25589280-E3;Parent=SCSK_Hap1_Scaffold_5_25584997:25589280
Scaffold_5	genBlastG	exon	25586916	25588708	.	-	.	ID=SCSK_Hap1_Scaffold_5_25584997:25589280-E2;Parent=SCSK_Hap1_Scaffold_5_25584997:25589280
Scaffold_5	genBlastG	exon	25588734	25589280	.	-	.	ID=SCSK_Hap1_Scaffold_5_25584997:25589280-E1;Parent=SCSK_Hap1_Scaffold_5_25584997:25589280
Scaffold_5	genBlastG	gene	25599307	25601324	120.722	-	.	ID=SCSK_Hap1_Scaffold_5_25599307:25601324;Name=LL_PB44909050-RA
Scaffold_5	genBlastG	transcript	25599307	25601324	120.722	-	.	ID=SCSK_Hap1_Scaffold_5_25599307:25601324;Parent=SCSK_Hap1_Scaffold_5_25599307:25601324;Name=LL_PB44909050-RA
Scaffold_5	genBlastG	exon	25599307	25599391	.	-	.	ID=SCSK_Hap1_Scaffold_5_25599307:25601324-E2;Parent=SCSK_Hap1_Scaffold_5_25599307:25601324
Scaffold_5	genBlastG	exon	25600009	25601324	.	-	.	ID=SCSK_Hap1_Scaffold_5_25599307:25601324-E1;Parent=SCSK_Hap1_Scaffold_5_25599307:25601324
Scaffold_5	genBlastG	gene	25617692	25623101	286.729	-	.	ID=SCSK_Hap1_Scaffold_5_25617692:25623101;Name=CL2G043799012.t1_alt
Scaffold_5	genBlastG	transcript	25617692	25623101	286.729	-	.	ID=SCSK_Hap1_Scaffold_5_25617692:25623101;Parent=SCSK_Hap1_Scaffold_5_25617692:25623101;Name=CL2G043799012.t1_alt
Scaffold_5	genBlastG	exon	25617692	25617846	.	-	.	ID=SCSK_Hap1_Scaffold_5_25617692:25623101-E3;Parent=SCSK_Hap1_Scaffold_5_25617692:25623101
Scaffold_5	genBlastG	exon	25618368	25619190	.	-	.	ID=SCSK_Hap1_Scaffold_5_25617692:25623101-E2;Parent=SCSK_Hap1_Scaffold_5_25617692:25623101
Scaffold_5	genBlastG	exon	25620351	25623101	.	-	.	ID=SCSK_Hap1_Scaffold_5_25617692:25623101-E1;Parent=SCSK_Hap1_Scaffold_5_25617692:25623101
Scaffold_5	genBlastG	gene	25631269	25636637	395.452	-	.	ID=SCSK_Hap1_Scaffold_5_25631269:25636637;Name=CL2G043799012.t1_alt
Scaffold_5	genBlastG	transcript	25631269	25636637	395.452	-	.	ID=SCSK_Hap1_Scaffold_5_25631269:25636637;Parent=SCSK_Hap1_Scaffold_5_25631269:25636637;Name=CL2G043799012.t1_alt
Scaffold_5	genBlastG	exon	25631269	25631423	.	-	.	ID=SCSK_Hap1_Scaffold_5_25631269:25636637-E3;Parent=SCSK_Hap1_Scaffold_5_25631269:25636637
Scaffold_5	genBlastG	exon	25631938	25632757	.	-	.	ID=SCSK_Hap1_Scaffold_5_25631269:25636637-E2;Parent=SCSK_Hap1_Scaffold_5_25631269:25636637
Scaffold_5	genBlastG	exon	25633881	25636637	.	-	.	ID=SCSK_Hap1_Scaffold_5_25631269:25636637-E1;Parent=SCSK_Hap1_Scaffold_5_25631269:25636637
Scaffold_5	genBlastG	gene	25688678	25692961	325.877	-	.	ID=SCSK_Hap1_Scaffold_5_25688678:25692961;Name=CL2G007600011.t1_pri
Scaffold_5	genBlastG	transcript	25688678	25692961	325.877	-	.	ID=SCSK_Hap1_Scaffold_5_25688678:25692961;Parent=SCSK_Hap1_Scaffold_5_25688678:25692961;Name=CL2G007600011.t1_pri
Scaffold_5	genBlastG	exon	25688678	25688734	.	-	.	ID=SCSK_Hap1_Scaffold_5_25688678:25692961-E5;Parent=SCSK_Hap1_Scaffold_5_25688678:25692961
Scaffold_5	genBlastG	exon	25688855	25689655	.	-	.	ID=SCSK_Hap1_Scaffold_5_25688678:25692961-E4;Parent=SCSK_Hap1_Scaffold_5_25688678:25692961
Scaffold_5	genBlastG	exon	25689738	25690160	.	-	.	ID=SCSK_Hap1_Scaffold_5_25688678:25692961-E3;Parent=SCSK_Hap1_Scaffold_5_25688678:25692961
Scaffold_5	genBlastG	exon	25690597	25692389	.	-	.	ID=SCSK_Hap1_Scaffold_5_25688678:25692961-E2;Parent=SCSK_Hap1_Scaffold_5_25688678:25692961
Scaffold_5	genBlastG	exon	25692415	25692961	.	-	.	ID=SCSK_Hap1_Scaffold_5_25688678:25692961-E1;Parent=SCSK_Hap1_Scaffold_5_25688678:25692961
Scaffold_5	genBlastG	gene	25694899	25700343	421.322	-	.	ID=SCSK_Hap1_Scaffold_5_25694899:25700343;Name=CL0G069990012.t1_alt
Scaffold_5	genBlastG	transcript	25694899	25700343	421.322	-	.	ID=SCSK_Hap1_Scaffold_5_25694899:25700343;Parent=SCSK_Hap1_Scaffold_5_25694899:25700343;Name=CL0G069990012.t1_alt
Scaffold_5	genBlastG	exon	25694899	25695001	.	-	.	ID=SCSK_Hap1_Scaffold_5_25694899:25700343-E3;Parent=SCSK_Hap1_Scaffold_5_25694899:25700343
Scaffold_5	genBlastG	exon	25695538	25696346	.	-	.	ID=SCSK_Hap1_Scaffold_5_25694899:25700343-E2;Parent=SCSK_Hap1_Scaffold_5_25694899:25700343
Scaffold_5	genBlastG	exon	25697503	25700343	.	-	.	ID=SCSK_Hap1_Scaffold_5_25694899:25700343-E1;Parent=SCSK_Hap1_Scaffold_5_25694899:25700343
Scaffold_5	genBlastG	gene	25722608	25728212	244.318	-	.	ID=SCSK_Hap1_Scaffold_5_25722608:25728212;Name=PB53331600-RA
Scaffold_5	genBlastG	transcript	25722608	25728212	244.318	-	.	ID=SCSK_Hap1_Scaffold_5_25722608:25728212;Parent=SCSK_Hap1_Scaffold_5_25722608:25728212;Name=PB53331600-RA
Scaffold_5	genBlastG	exon	25722608	25722614	.	-	.	ID=SCSK_Hap1_Scaffold_5_25722608:25728212-E6;Parent=SCSK_Hap1_Scaffold_5_25722608:25728212
Scaffold_5	genBlastG	exon	25722687	25722708	.	-	.	ID=SCSK_Hap1_Scaffold_5_25722608:25728212-E5;Parent=SCSK_Hap1_Scaffold_5_25722608:25728212
Scaffold_5	genBlastG	exon	25722849	25723525	.	-	.	ID=SCSK_Hap1_Scaffold_5_25722608:25728212-E4;Parent=SCSK_Hap1_Scaffold_5_25722608:25728212
Scaffold_5	genBlastG	exon	25723976	25724124	.	-	.	ID=SCSK_Hap1_Scaffold_5_25722608:25728212-E3;Parent=SCSK_Hap1_Scaffold_5_25722608:25728212
Scaffold_5	genBlastG	exon	25725325	25726565	.	-	.	ID=SCSK_Hap1_Scaffold_5_25722608:25728212-E2;Parent=SCSK_Hap1_Scaffold_5_25722608:25728212
Scaffold_5	genBlastG	exon	25726616	25728212	.	-	.	ID=SCSK_Hap1_Scaffold_5_25722608:25728212-E1;Parent=SCSK_Hap1_Scaffold_5_25722608:25728212
Scaffold_5	genBlastG	gene	26212718	26218433	795.676	+	.	ID=SCSK_Hap1_Scaffold_5_26212718:26218433;Name=PB53327268-RA
Scaffold_5	genBlastG	transcript	26212718	26218433	795.676	+	.	ID=SCSK_Hap1_Scaffold_5_26212718:26218433;Parent=SCSK_Hap1_Scaffold_5_26212718:26218433;Name=PB53327268-RA
Scaffold_5	genBlastG	exon	26212718	26215552	.	+	.	ID=SCSK_Hap1_Scaffold_5_26212718:26218433-E1;Parent=SCSK_Hap1_Scaffold_5_26212718:26218433
Scaffold_5	genBlastG	exon	26215706	26216164	.	+	.	ID=SCSK_Hap1_Scaffold_5_26212718:26218433-E2;Parent=SCSK_Hap1_Scaffold_5_26212718:26218433
Scaffold_5	genBlastG	exon	26216314	26217045	.	+	.	ID=SCSK_Hap1_Scaffold_5_26212718:26218433-E3;Parent=SCSK_Hap1_Scaffold_5_26212718:26218433
Scaffold_5	genBlastG	exon	26217219	26218019	.	+	.	ID=SCSK_Hap1_Scaffold_5_26212718:26218433-E4;Parent=SCSK_Hap1_Scaffold_5_26212718:26218433
Scaffold_5	genBlastG	exon	26218332	26218433	.	+	.	ID=SCSK_Hap1_Scaffold_5_26212718:26218433-E5;Parent=SCSK_Hap1_Scaffold_5_26212718:26218433
Scaffold_5	genBlastG	gene	26241032	26242639	14.2053	+	.	ID=SCSK_Hap1_Scaffold_5_26241032:26242639;Name=Ptrif.0005s3213.1.v1.3.1
Scaffold_5	genBlastG	transcript	26241032	26242639	14.2053	+	.	ID=SCSK_Hap1_Scaffold_5_26241032:26242639;Parent=SCSK_Hap1_Scaffold_5_26241032:26242639;Name=Ptrif.0005s3213.1.v1.3.1
Scaffold_5	genBlastG	exon	26241032	26242639	.	+	.	ID=SCSK_Hap1_Scaffold_5_26241032:26242639-E1;Parent=SCSK_Hap1_Scaffold_5_26241032:26242639
Scaffold_5	genBlastG	gene	26253897	26260347	657.426	+	.	ID=SCSK_Hap1_Scaffold_5_26253897:26260347;Name=KAH9754889.1
Scaffold_5	genBlastG	transcript	26253897	26260347	657.426	+	.	ID=SCSK_Hap1_Scaffold_5_26253897:26260347;Parent=SCSK_Hap1_Scaffold_5_26253897:26260347;Name=KAH9754889.1
Scaffold_5	genBlastG	exon	26253897	26256791	.	+	.	ID=SCSK_Hap1_Scaffold_5_26253897:26260347-E1;Parent=SCSK_Hap1_Scaffold_5_26253897:26260347
Scaffold_5	genBlastG	exon	26257903	26258382	.	+	.	ID=SCSK_Hap1_Scaffold_5_26253897:26260347-E2;Parent=SCSK_Hap1_Scaffold_5_26253897:26260347
Scaffold_5	genBlastG	exon	26258583	26259404	.	+	.	ID=SCSK_Hap1_Scaffold_5_26253897:26260347-E3;Parent=SCSK_Hap1_Scaffold_5_26253897:26260347
Scaffold_5	genBlastG	exon	26260135	26260284	.	+	.	ID=SCSK_Hap1_Scaffold_5_26253897:26260347-E4;Parent=SCSK_Hap1_Scaffold_5_26253897:26260347
Scaffold_5	genBlastG	exon	26260318	26260347	.	+	.	ID=SCSK_Hap1_Scaffold_5_26253897:26260347-E5;Parent=SCSK_Hap1_Scaffold_5_26253897:26260347
Scaffold_5	genBlastG	gene	26274171	26277694	220.529	+	.	ID=SCSK_Hap1_Scaffold_5_26274171:26277694;Name=Ciclev10004101m
Scaffold_5	genBlastG	transcript	26274171	26277694	220.529	+	.	ID=SCSK_Hap1_Scaffold_5_26274171:26277694;Parent=SCSK_Hap1_Scaffold_5_26274171:26277694;Name=Ciclev10004101m
Scaffold_5	genBlastG	exon	26274171	26276278	.	+	.	ID=SCSK_Hap1_Scaffold_5_26274171:26277694-E1;Parent=SCSK_Hap1_Scaffold_5_26274171:26277694
Scaffold_5	genBlastG	exon	26276301	26276785	.	+	.	ID=SCSK_Hap1_Scaffold_5_26274171:26277694-E2;Parent=SCSK_Hap1_Scaffold_5_26274171:26277694
Scaffold_5	genBlastG	exon	26277474	26277694	.	+	.	ID=SCSK_Hap1_Scaffold_5_26274171:26277694-E3;Parent=SCSK_Hap1_Scaffold_5_26274171:26277694
Scaffold_5	genBlastG	gene	26284965	26291360	682.198	+	.	ID=SCSK_Hap1_Scaffold_5_26284965:26291360;Name=PB53327292-RA
Scaffold_5	genBlastG	transcript	26284965	26291360	682.198	+	.	ID=SCSK_Hap1_Scaffold_5_26284965:26291360;Parent=SCSK_Hap1_Scaffold_5_26284965:26291360;Name=PB53327292-RA
Scaffold_5	genBlastG	exon	26284965	26287859	.	+	.	ID=SCSK_Hap1_Scaffold_5_26284965:26291360-E1;Parent=SCSK_Hap1_Scaffold_5_26284965:26291360
Scaffold_5	genBlastG	exon	26288964	26289443	.	+	.	ID=SCSK_Hap1_Scaffold_5_26284965:26291360-E2;Parent=SCSK_Hap1_Scaffold_5_26284965:26291360
Scaffold_5	genBlastG	exon	26289644	26290465	.	+	.	ID=SCSK_Hap1_Scaffold_5_26284965:26291360-E3;Parent=SCSK_Hap1_Scaffold_5_26284965:26291360
Scaffold_5	genBlastG	exon	26291196	26291360	.	+	.	ID=SCSK_Hap1_Scaffold_5_26284965:26291360-E4;Parent=SCSK_Hap1_Scaffold_5_26284965:26291360
Scaffold_5	genBlastG	gene	26386620	26393064	498.7	+	.	ID=SCSK_Hap1_Scaffold_5_26386620:26393064;Name=KAH9754889.1
Scaffold_5	genBlastG	transcript	26386620	26393064	498.7	+	.	ID=SCSK_Hap1_Scaffold_5_26386620:26393064;Parent=SCSK_Hap1_Scaffold_5_26386620:26393064;Name=KAH9754889.1
Scaffold_5	genBlastG	exon	26386620	26389514	.	+	.	ID=SCSK_Hap1_Scaffold_5_26386620:26393064-E1;Parent=SCSK_Hap1_Scaffold_5_26386620:26393064
Scaffold_5	genBlastG	exon	26390623	26391102	.	+	.	ID=SCSK_Hap1_Scaffold_5_26386620:26393064-E2;Parent=SCSK_Hap1_Scaffold_5_26386620:26393064
Scaffold_5	genBlastG	exon	26391300	26392121	.	+	.	ID=SCSK_Hap1_Scaffold_5_26386620:26393064-E3;Parent=SCSK_Hap1_Scaffold_5_26386620:26393064
Scaffold_5	genBlastG	exon	26392852	26393001	.	+	.	ID=SCSK_Hap1_Scaffold_5_26386620:26393064-E4;Parent=SCSK_Hap1_Scaffold_5_26386620:26393064
Scaffold_5	genBlastG	exon	26393035	26393064	.	+	.	ID=SCSK_Hap1_Scaffold_5_26386620:26393064-E5;Parent=SCSK_Hap1_Scaffold_5_26386620:26393064
Scaffold_5	genBlastG	gene	26404242	26405993	261.412	+	.	ID=SCSK_Hap1_Scaffold_5_26404242:26405993;Name=PB53327299-RA
Scaffold_5	genBlastG	transcript	26404242	26405993	261.412	+	.	ID=SCSK_Hap1_Scaffold_5_26404242:26405993;Parent=SCSK_Hap1_Scaffold_5_26404242:26405993;Name=PB53327299-RA
Scaffold_5	genBlastG	exon	26404242	26405096	.	+	.	ID=SCSK_Hap1_Scaffold_5_26404242:26405993-E1;Parent=SCSK_Hap1_Scaffold_5_26404242:26405993
Scaffold_5	genBlastG	exon	26405115	26405993	.	+	.	ID=SCSK_Hap1_Scaffold_5_26404242:26405993-E2;Parent=SCSK_Hap1_Scaffold_5_26404242:26405993
Scaffold_5	genBlastG	gene	26419700	26426169	488.699	+	.	ID=SCSK_Hap1_Scaffold_5_26419700:26426169;Name=KAH9754889.1
Scaffold_5	genBlastG	transcript	26419700	26426169	488.699	+	.	ID=SCSK_Hap1_Scaffold_5_26419700:26426169;Parent=SCSK_Hap1_Scaffold_5_26419700:26426169;Name=KAH9754889.1
Scaffold_5	genBlastG	exon	26419700	26422594	.	+	.	ID=SCSK_Hap1_Scaffold_5_26419700:26426169-E1;Parent=SCSK_Hap1_Scaffold_5_26419700:26426169
Scaffold_5	genBlastG	exon	26423702	26424181	.	+	.	ID=SCSK_Hap1_Scaffold_5_26419700:26426169-E2;Parent=SCSK_Hap1_Scaffold_5_26419700:26426169
Scaffold_5	genBlastG	exon	26424382	26425203	.	+	.	ID=SCSK_Hap1_Scaffold_5_26419700:26426169-E3;Parent=SCSK_Hap1_Scaffold_5_26419700:26426169
Scaffold_5	genBlastG	exon	26425957	26426106	.	+	.	ID=SCSK_Hap1_Scaffold_5_26419700:26426169-E4;Parent=SCSK_Hap1_Scaffold_5_26419700:26426169
Scaffold_5	genBlastG	exon	26426140	26426169	.	+	.	ID=SCSK_Hap1_Scaffold_5_26419700:26426169-E5;Parent=SCSK_Hap1_Scaffold_5_26419700:26426169
Scaffold_5	genBlastG	gene	26445357	26448016	221.353	+	.	ID=SCSK_Hap1_Scaffold_5_26445357:26448016;Name=PB53327276-RA
Scaffold_5	genBlastG	transcript	26445357	26448016	221.353	+	.	ID=SCSK_Hap1_Scaffold_5_26445357:26448016;Parent=SCSK_Hap1_Scaffold_5_26445357:26448016;Name=PB53327276-RA
Scaffold_5	genBlastG	exon	26445357	26445770	.	+	.	ID=SCSK_Hap1_Scaffold_5_26445357:26448016-E1;Parent=SCSK_Hap1_Scaffold_5_26445357:26448016
Scaffold_5	genBlastG	exon	26446099	26447416	.	+	.	ID=SCSK_Hap1_Scaffold_5_26445357:26448016-E2;Parent=SCSK_Hap1_Scaffold_5_26445357:26448016
Scaffold_5	genBlastG	exon	26447442	26448016	.	+	.	ID=SCSK_Hap1_Scaffold_5_26445357:26448016-E3;Parent=SCSK_Hap1_Scaffold_5_26445357:26448016
Scaffold_5	genBlastG	gene	26469423	26475848	656.198	+	.	ID=SCSK_Hap1_Scaffold_5_26469423:26475848;Name=PB53327292-RA
Scaffold_5	genBlastG	transcript	26469423	26475848	656.198	+	.	ID=SCSK_Hap1_Scaffold_5_26469423:26475848;Parent=SCSK_Hap1_Scaffold_5_26469423:26475848;Name=PB53327292-RA
Scaffold_5	genBlastG	exon	26469423	26472317	.	+	.	ID=SCSK_Hap1_Scaffold_5_26469423:26475848-E1;Parent=SCSK_Hap1_Scaffold_5_26469423:26475848
Scaffold_5	genBlastG	exon	26473429	26473908	.	+	.	ID=SCSK_Hap1_Scaffold_5_26469423:26475848-E2;Parent=SCSK_Hap1_Scaffold_5_26469423:26475848
Scaffold_5	genBlastG	exon	26474108	26474929	.	+	.	ID=SCSK_Hap1_Scaffold_5_26469423:26475848-E3;Parent=SCSK_Hap1_Scaffold_5_26469423:26475848
Scaffold_5	genBlastG	exon	26475684	26475848	.	+	.	ID=SCSK_Hap1_Scaffold_5_26469423:26475848-E4;Parent=SCSK_Hap1_Scaffold_5_26469423:26475848
Scaffold_5	genBlastG	gene	26480603	26488282	107.573	+	.	ID=SCSK_Hap1_Scaffold_5_26480603:26488282;Name=Ciclev10013727m
Scaffold_5	genBlastG	transcript	26480603	26488282	107.573	+	.	ID=SCSK_Hap1_Scaffold_5_26480603:26488282;Parent=SCSK_Hap1_Scaffold_5_26480603:26488282;Name=Ciclev10013727m
Scaffold_5	genBlastG	exon	26480603	26482240	.	+	.	ID=SCSK_Hap1_Scaffold_5_26480603:26488282-E1;Parent=SCSK_Hap1_Scaffold_5_26480603:26488282
Scaffold_5	genBlastG	exon	26487114	26487517	.	+	.	ID=SCSK_Hap1_Scaffold_5_26480603:26488282-E2;Parent=SCSK_Hap1_Scaffold_5_26480603:26488282
Scaffold_5	genBlastG	exon	26487844	26488282	.	+	.	ID=SCSK_Hap1_Scaffold_5_26480603:26488282-E3;Parent=SCSK_Hap1_Scaffold_5_26480603:26488282
Scaffold_5	genBlastG	gene	26504957	26511439	538.747	+	.	ID=SCSK_Hap1_Scaffold_5_26504957:26511439;Name=PB53327292-RA
Scaffold_5	genBlastG	transcript	26504957	26511439	538.747	+	.	ID=SCSK_Hap1_Scaffold_5_26504957:26511439;Parent=SCSK_Hap1_Scaffold_5_26504957:26511439;Name=PB53327292-RA
Scaffold_5	genBlastG	exon	26504957	26507851	.	+	.	ID=SCSK_Hap1_Scaffold_5_26504957:26511439-E1;Parent=SCSK_Hap1_Scaffold_5_26504957:26511439
Scaffold_5	genBlastG	exon	26508964	26509443	.	+	.	ID=SCSK_Hap1_Scaffold_5_26504957:26511439-E2;Parent=SCSK_Hap1_Scaffold_5_26504957:26511439
Scaffold_5	genBlastG	exon	26509644	26510465	.	+	.	ID=SCSK_Hap1_Scaffold_5_26504957:26511439-E3;Parent=SCSK_Hap1_Scaffold_5_26504957:26511439
Scaffold_5	genBlastG	exon	26511248	26511439	.	+	.	ID=SCSK_Hap1_Scaffold_5_26504957:26511439-E4;Parent=SCSK_Hap1_Scaffold_5_26504957:26511439
Scaffold_5	genBlastG	gene	26539843	26544863	557.17	+	.	ID=SCSK_Hap1_Scaffold_5_26539843:26544863;Name=LL_PB44909166-RA
Scaffold_5	genBlastG	transcript	26539843	26544863	557.17	+	.	ID=SCSK_Hap1_Scaffold_5_26539843:26544863;Parent=SCSK_Hap1_Scaffold_5_26539843:26544863;Name=LL_PB44909166-RA
Scaffold_5	genBlastG	exon	26539843	26542720	.	+	.	ID=SCSK_Hap1_Scaffold_5_26539843:26544863-E1;Parent=SCSK_Hap1_Scaffold_5_26539843:26544863
Scaffold_5	genBlastG	exon	26542842	26543326	.	+	.	ID=SCSK_Hap1_Scaffold_5_26539843:26544863-E2;Parent=SCSK_Hap1_Scaffold_5_26539843:26544863
Scaffold_5	genBlastG	exon	26543550	26544328	.	+	.	ID=SCSK_Hap1_Scaffold_5_26539843:26544863-E3;Parent=SCSK_Hap1_Scaffold_5_26539843:26544863
Scaffold_5	genBlastG	exon	26544542	26544595	.	+	.	ID=SCSK_Hap1_Scaffold_5_26539843:26544863-E4;Parent=SCSK_Hap1_Scaffold_5_26539843:26544863
Scaffold_5	genBlastG	exon	26544614	26544659	.	+	.	ID=SCSK_Hap1_Scaffold_5_26539843:26544863-E5;Parent=SCSK_Hap1_Scaffold_5_26539843:26544863
Scaffold_5	genBlastG	exon	26544708	26544863	.	+	.	ID=SCSK_Hap1_Scaffold_5_26539843:26544863-E6;Parent=SCSK_Hap1_Scaffold_5_26539843:26544863
Scaffold_5	genBlastG	gene	26643182	26646861	261.576	-	.	ID=SCSK_Hap1_Scaffold_5_26643182:26646861;Name=LL_PB44909230-RA
Scaffold_5	genBlastG	transcript	26643182	26646861	261.576	-	.	ID=SCSK_Hap1_Scaffold_5_26643182:26646861;Parent=SCSK_Hap1_Scaffold_5_26643182:26646861;Name=LL_PB44909230-RA
Scaffold_5	genBlastG	exon	26643182	26643363	.	-	.	ID=SCSK_Hap1_Scaffold_5_26643182:26646861-E3;Parent=SCSK_Hap1_Scaffold_5_26643182:26646861
Scaffold_5	genBlastG	exon	26643996	26645079	.	-	.	ID=SCSK_Hap1_Scaffold_5_26643182:26646861-E2;Parent=SCSK_Hap1_Scaffold_5_26643182:26646861
Scaffold_5	genBlastG	exon	26645092	26646861	.	-	.	ID=SCSK_Hap1_Scaffold_5_26643182:26646861-E1;Parent=SCSK_Hap1_Scaffold_5_26643182:26646861
Scaffold_5	genBlastG	gene	26662847	26665984	287.598	-	.	ID=SCSK_Hap1_Scaffold_5_26662847:26665984;Name=PB53331472-RA
Scaffold_5	genBlastG	transcript	26662847	26665984	287.598	-	.	ID=SCSK_Hap1_Scaffold_5_26662847:26665984;Parent=SCSK_Hap1_Scaffold_5_26662847:26665984;Name=PB53331472-RA
Scaffold_5	genBlastG	exon	26662847	26663395	.	-	.	ID=SCSK_Hap1_Scaffold_5_26662847:26665984-E5;Parent=SCSK_Hap1_Scaffold_5_26662847:26665984
Scaffold_5	genBlastG	exon	26663445	26663816	.	-	.	ID=SCSK_Hap1_Scaffold_5_26662847:26665984-E4;Parent=SCSK_Hap1_Scaffold_5_26662847:26665984
Scaffold_5	genBlastG	exon	26663950	26665097	.	-	.	ID=SCSK_Hap1_Scaffold_5_26662847:26665984-E3;Parent=SCSK_Hap1_Scaffold_5_26662847:26665984
Scaffold_5	genBlastG	exon	26665684	26665709	.	-	.	ID=SCSK_Hap1_Scaffold_5_26662847:26665984-E2;Parent=SCSK_Hap1_Scaffold_5_26662847:26665984
Scaffold_5	genBlastG	exon	26665734	26665984	.	-	.	ID=SCSK_Hap1_Scaffold_5_26662847:26665984-E1;Parent=SCSK_Hap1_Scaffold_5_26662847:26665984
Scaffold_5	genBlastG	gene	26686226	26689724	290.905	-	.	ID=SCSK_Hap1_Scaffold_5_26686226:26689724;Name=KAH9755014.1
Scaffold_5	genBlastG	transcript	26686226	26689724	290.905	-	.	ID=SCSK_Hap1_Scaffold_5_26686226:26689724;Parent=SCSK_Hap1_Scaffold_5_26686226:26689724;Name=KAH9755014.1
Scaffold_5	genBlastG	exon	26686226	26686322	.	-	.	ID=SCSK_Hap1_Scaffold_5_26686226:26689724-E2;Parent=SCSK_Hap1_Scaffold_5_26686226:26689724
Scaffold_5	genBlastG	exon	26686858	26689724	.	-	.	ID=SCSK_Hap1_Scaffold_5_26686226:26689724-E1;Parent=SCSK_Hap1_Scaffold_5_26686226:26689724
Scaffold_5	genBlastG	gene	26716516	26723020	692.636	-	.	ID=SCSK_Hap1_Scaffold_5_26716516:26723020;Name=PB53331460-RA
Scaffold_5	genBlastG	transcript	26716516	26723020	692.636	-	.	ID=SCSK_Hap1_Scaffold_5_26716516:26723020;Parent=SCSK_Hap1_Scaffold_5_26716516:26723020;Name=PB53331460-RA
Scaffold_5	genBlastG	exon	26716516	26716570	.	-	.	ID=SCSK_Hap1_Scaffold_5_26716516:26723020-E5;Parent=SCSK_Hap1_Scaffold_5_26716516:26723020
Scaffold_5	genBlastG	exon	26716652	26716707	.	-	.	ID=SCSK_Hap1_Scaffold_5_26716516:26723020-E4;Parent=SCSK_Hap1_Scaffold_5_26716516:26723020
Scaffold_5	genBlastG	exon	26717530	26718390	.	-	.	ID=SCSK_Hap1_Scaffold_5_26716516:26723020-E3;Parent=SCSK_Hap1_Scaffold_5_26716516:26723020
Scaffold_5	genBlastG	exon	26719376	26719858	.	-	.	ID=SCSK_Hap1_Scaffold_5_26716516:26723020-E2;Parent=SCSK_Hap1_Scaffold_5_26716516:26723020
Scaffold_5	genBlastG	exon	26720105	26723020	.	-	.	ID=SCSK_Hap1_Scaffold_5_26716516:26723020-E1;Parent=SCSK_Hap1_Scaffold_5_26716516:26723020
Scaffold_5	genBlastG	gene	26844054	26847542	211.531	-	.	ID=SCSK_Hap1_Scaffold_5_26844054:26847542;Name=LL_PB44909230-RA
Scaffold_5	genBlastG	transcript	26844054	26847542	211.531	-	.	ID=SCSK_Hap1_Scaffold_5_26844054:26847542;Parent=SCSK_Hap1_Scaffold_5_26844054:26847542;Name=LL_PB44909230-RA
Scaffold_5	genBlastG	exon	26844054	26844151	.	-	.	ID=SCSK_Hap1_Scaffold_5_26844054:26847542-E3;Parent=SCSK_Hap1_Scaffold_5_26844054:26847542
Scaffold_5	genBlastG	exon	26844194	26844271	.	-	.	ID=SCSK_Hap1_Scaffold_5_26844054:26847542-E2;Parent=SCSK_Hap1_Scaffold_5_26844054:26847542
Scaffold_5	genBlastG	exon	26844668	26847542	.	-	.	ID=SCSK_Hap1_Scaffold_5_26844054:26847542-E1;Parent=SCSK_Hap1_Scaffold_5_26844054:26847542
Scaffold_5	genBlastG	gene	26913042	26916935	208.784	-	.	ID=SCSK_Hap1_Scaffold_5_26913042:26916935;Name=LL_PB44909230-RA
Scaffold_5	genBlastG	transcript	26913042	26916935	208.784	-	.	ID=SCSK_Hap1_Scaffold_5_26913042:26916935;Parent=SCSK_Hap1_Scaffold_5_26913042:26916935;Name=LL_PB44909230-RA
Scaffold_5	genBlastG	exon	26913042	26913184	.	-	.	ID=SCSK_Hap1_Scaffold_5_26913042:26916935-E3;Parent=SCSK_Hap1_Scaffold_5_26913042:26916935
Scaffold_5	genBlastG	exon	26913215	26913274	.	-	.	ID=SCSK_Hap1_Scaffold_5_26913042:26916935-E2;Parent=SCSK_Hap1_Scaffold_5_26913042:26916935
Scaffold_5	genBlastG	exon	26914061	26916935	.	-	.	ID=SCSK_Hap1_Scaffold_5_26913042:26916935-E1;Parent=SCSK_Hap1_Scaffold_5_26913042:26916935
Scaffold_5	genBlastG	gene	26932981	26940077	212.27	-	.	ID=SCSK_Hap1_Scaffold_5_26932981:26940077;Name=orange1.1g048084m
Scaffold_5	genBlastG	transcript	26932981	26940077	212.27	-	.	ID=SCSK_Hap1_Scaffold_5_26932981:26940077;Parent=SCSK_Hap1_Scaffold_5_26932981:26940077;Name=orange1.1g048084m
Scaffold_5	genBlastG	exon	26932981	26933750	.	-	.	ID=SCSK_Hap1_Scaffold_5_26932981:26940077-E4;Parent=SCSK_Hap1_Scaffold_5_26932981:26940077
Scaffold_5	genBlastG	exon	26937752	26939619	.	-	.	ID=SCSK_Hap1_Scaffold_5_26932981:26940077-E3;Parent=SCSK_Hap1_Scaffold_5_26932981:26940077
Scaffold_5	genBlastG	exon	26939965	26939988	.	-	.	ID=SCSK_Hap1_Scaffold_5_26932981:26940077-E2;Parent=SCSK_Hap1_Scaffold_5_26932981:26940077
Scaffold_5	genBlastG	exon	26940010	26940077	.	-	.	ID=SCSK_Hap1_Scaffold_5_26932981:26940077-E1;Parent=SCSK_Hap1_Scaffold_5_26932981:26940077
Scaffold_5	genBlastG	gene	26989270	26992149	421.5	-	.	ID=SCSK_Hap1_Scaffold_5_26989270:26992149;Name=PB53331475-RA
Scaffold_5	genBlastG	transcript	26989270	26992149	421.5	-	.	ID=SCSK_Hap1_Scaffold_5_26989270:26992149;Parent=SCSK_Hap1_Scaffold_5_26989270:26992149;Name=PB53331475-RA
Scaffold_5	genBlastG	exon	26989270	26992149	.	-	.	ID=SCSK_Hap1_Scaffold_5_26989270:26992149-E1;Parent=SCSK_Hap1_Scaffold_5_26989270:26992149
Scaffold_5	genBlastG	gene	27010168	27013071	361.27	-	.	ID=SCSK_Hap1_Scaffold_5_27010168:27013071;Name=Ptrif.0005s3224.1.v1.3.1
Scaffold_5	genBlastG	transcript	27010168	27013071	361.27	-	.	ID=SCSK_Hap1_Scaffold_5_27010168:27013071;Parent=SCSK_Hap1_Scaffold_5_27010168:27013071;Name=Ptrif.0005s3224.1.v1.3.1
Scaffold_5	genBlastG	exon	27010168	27011170	.	-	.	ID=SCSK_Hap1_Scaffold_5_27010168:27013071-E2;Parent=SCSK_Hap1_Scaffold_5_27010168:27013071
Scaffold_5	genBlastG	exon	27011207	27013071	.	-	.	ID=SCSK_Hap1_Scaffold_5_27010168:27013071-E1;Parent=SCSK_Hap1_Scaffold_5_27010168:27013071
Scaffold_5	genBlastG	gene	27047329	27050712	133.081	-	.	ID=SCSK_Hap1_Scaffold_5_27047329:27050712;Name=LL_PB44909230-RA
Scaffold_5	genBlastG	transcript	27047329	27050712	133.081	-	.	ID=SCSK_Hap1_Scaffold_5_27047329:27050712;Parent=SCSK_Hap1_Scaffold_5_27047329:27050712;Name=LL_PB44909230-RA
Scaffold_5	genBlastG	exon	27047329	27047449	.	-	.	ID=SCSK_Hap1_Scaffold_5_27047329:27050712-E3;Parent=SCSK_Hap1_Scaffold_5_27047329:27050712
Scaffold_5	genBlastG	exon	27047810	27048885	.	-	.	ID=SCSK_Hap1_Scaffold_5_27047329:27050712-E2;Parent=SCSK_Hap1_Scaffold_5_27047329:27050712
Scaffold_5	genBlastG	exon	27048910	27050712	.	-	.	ID=SCSK_Hap1_Scaffold_5_27047329:27050712-E1;Parent=SCSK_Hap1_Scaffold_5_27047329:27050712
Scaffold_5	genBlastG	gene	27059843	27062879	265.987	-	.	ID=SCSK_Hap1_Scaffold_5_27059843:27062879;Name=KAH9755014.1
Scaffold_5	genBlastG	transcript	27059843	27062879	265.987	-	.	ID=SCSK_Hap1_Scaffold_5_27059843:27062879;Parent=SCSK_Hap1_Scaffold_5_27059843:27062879;Name=KAH9755014.1
Scaffold_5	genBlastG	exon	27059843	27059905	.	-	.	ID=SCSK_Hap1_Scaffold_5_27059843:27062879-E3;Parent=SCSK_Hap1_Scaffold_5_27059843:27062879
Scaffold_5	genBlastG	exon	27059921	27059968	.	-	.	ID=SCSK_Hap1_Scaffold_5_27059843:27062879-E2;Parent=SCSK_Hap1_Scaffold_5_27059843:27062879
Scaffold_5	genBlastG	exon	27059997	27062879	.	-	.	ID=SCSK_Hap1_Scaffold_5_27059843:27062879-E1;Parent=SCSK_Hap1_Scaffold_5_27059843:27062879
Scaffold_5	genBlastG	gene	27080914	27084355	304.523	-	.	ID=SCSK_Hap1_Scaffold_5_27080914:27084355;Name=CL2G007469011.t1_pri
Scaffold_5	genBlastG	transcript	27080914	27084355	304.523	-	.	ID=SCSK_Hap1_Scaffold_5_27080914:27084355;Parent=SCSK_Hap1_Scaffold_5_27080914:27084355;Name=CL2G007469011.t1_pri
Scaffold_5	genBlastG	exon	27080914	27081089	.	-	.	ID=SCSK_Hap1_Scaffold_5_27080914:27084355-E3;Parent=SCSK_Hap1_Scaffold_5_27080914:27084355
Scaffold_5	genBlastG	exon	27081493	27082665	.	-	.	ID=SCSK_Hap1_Scaffold_5_27080914:27084355-E2;Parent=SCSK_Hap1_Scaffold_5_27080914:27084355
Scaffold_5	genBlastG	exon	27082807	27084355	.	-	.	ID=SCSK_Hap1_Scaffold_5_27080914:27084355-E1;Parent=SCSK_Hap1_Scaffold_5_27080914:27084355
Scaffold_5	genBlastG	gene	27098295	27101174	231.26	-	.	ID=SCSK_Hap1_Scaffold_5_27098295:27101174;Name=PB53331475-RA
Scaffold_5	genBlastG	transcript	27098295	27101174	231.26	-	.	ID=SCSK_Hap1_Scaffold_5_27098295:27101174;Parent=SCSK_Hap1_Scaffold_5_27098295:27101174;Name=PB53331475-RA
Scaffold_5	genBlastG	exon	27098295	27101174	.	-	.	ID=SCSK_Hap1_Scaffold_5_27098295:27101174-E1;Parent=SCSK_Hap1_Scaffold_5_27098295:27101174
Scaffold_5	genBlastG	gene	27118382	27121968	254.428	-	.	ID=SCSK_Hap1_Scaffold_5_27118382:27121968;Name=KAH9755014.1
Scaffold_5	genBlastG	transcript	27118382	27121968	254.428	-	.	ID=SCSK_Hap1_Scaffold_5_27118382:27121968;Parent=SCSK_Hap1_Scaffold_5_27118382:27121968;Name=KAH9755014.1
Scaffold_5	genBlastG	exon	27118382	27118515	.	-	.	ID=SCSK_Hap1_Scaffold_5_27118382:27121968-E2;Parent=SCSK_Hap1_Scaffold_5_27118382:27121968
Scaffold_5	genBlastG	exon	27119094	27121968	.	-	.	ID=SCSK_Hap1_Scaffold_5_27118382:27121968-E1;Parent=SCSK_Hap1_Scaffold_5_27118382:27121968
Scaffold_5	genBlastG	gene	27142177	27145080	360.77	-	.	ID=SCSK_Hap1_Scaffold_5_27142177:27145080;Name=Ptrif.0005s3224.1.v1.3.1
Scaffold_5	genBlastG	transcript	27142177	27145080	360.77	-	.	ID=SCSK_Hap1_Scaffold_5_27142177:27145080;Parent=SCSK_Hap1_Scaffold_5_27142177:27145080;Name=Ptrif.0005s3224.1.v1.3.1
Scaffold_5	genBlastG	exon	27142177	27145080	.	-	.	ID=SCSK_Hap1_Scaffold_5_27142177:27145080-E1;Parent=SCSK_Hap1_Scaffold_5_27142177:27145080
Scaffold_5	genBlastG	gene	27177591	27180974	133.582	-	.	ID=SCSK_Hap1_Scaffold_5_27177591:27180974;Name=LL_PB44909230-RA
Scaffold_5	genBlastG	transcript	27177591	27180974	133.582	-	.	ID=SCSK_Hap1_Scaffold_5_27177591:27180974;Parent=SCSK_Hap1_Scaffold_5_27177591:27180974;Name=LL_PB44909230-RA
Scaffold_5	genBlastG	exon	27177591	27177711	.	-	.	ID=SCSK_Hap1_Scaffold_5_27177591:27180974-E3;Parent=SCSK_Hap1_Scaffold_5_27177591:27180974
Scaffold_5	genBlastG	exon	27178072	27179147	.	-	.	ID=SCSK_Hap1_Scaffold_5_27177591:27180974-E2;Parent=SCSK_Hap1_Scaffold_5_27177591:27180974
Scaffold_5	genBlastG	exon	27179172	27180974	.	-	.	ID=SCSK_Hap1_Scaffold_5_27177591:27180974-E1;Parent=SCSK_Hap1_Scaffold_5_27177591:27180974
Scaffold_5	genBlastG	gene	27189181	27192226	265.487	-	.	ID=SCSK_Hap1_Scaffold_5_27189181:27192226;Name=KAH9755014.1
Scaffold_5	genBlastG	transcript	27189181	27192226	265.487	-	.	ID=SCSK_Hap1_Scaffold_5_27189181:27192226;Parent=SCSK_Hap1_Scaffold_5_27189181:27192226;Name=KAH9755014.1
Scaffold_5	genBlastG	exon	27189181	27189252	.	-	.	ID=SCSK_Hap1_Scaffold_5_27189181:27192226-E4;Parent=SCSK_Hap1_Scaffold_5_27189181:27192226
Scaffold_5	genBlastG	exon	27189268	27189315	.	-	.	ID=SCSK_Hap1_Scaffold_5_27189181:27192226-E3;Parent=SCSK_Hap1_Scaffold_5_27189181:27192226
Scaffold_5	genBlastG	exon	27189344	27191127	.	-	.	ID=SCSK_Hap1_Scaffold_5_27189181:27192226-E2;Parent=SCSK_Hap1_Scaffold_5_27189181:27192226
Scaffold_5	genBlastG	exon	27191158	27192226	.	-	.	ID=SCSK_Hap1_Scaffold_5_27189181:27192226-E1;Parent=SCSK_Hap1_Scaffold_5_27189181:27192226
Scaffold_5	genBlastG	gene	27215744	27219203	303.596	-	.	ID=SCSK_Hap1_Scaffold_5_27215744:27219203;Name=CL2G007469011.t1_pri
Scaffold_5	genBlastG	transcript	27215744	27219203	303.596	-	.	ID=SCSK_Hap1_Scaffold_5_27215744:27219203;Parent=SCSK_Hap1_Scaffold_5_27215744:27219203;Name=CL2G007469011.t1_pri
Scaffold_5	genBlastG	exon	27215744	27215919	.	-	.	ID=SCSK_Hap1_Scaffold_5_27215744:27219203-E3;Parent=SCSK_Hap1_Scaffold_5_27215744:27219203
Scaffold_5	genBlastG	exon	27216340	27217512	.	-	.	ID=SCSK_Hap1_Scaffold_5_27215744:27219203-E2;Parent=SCSK_Hap1_Scaffold_5_27215744:27219203
Scaffold_5	genBlastG	exon	27217655	27219203	.	-	.	ID=SCSK_Hap1_Scaffold_5_27215744:27219203-E1;Parent=SCSK_Hap1_Scaffold_5_27215744:27219203
Scaffold_5	genBlastG	gene	27247934	27251610	247.709	-	.	ID=SCSK_Hap1_Scaffold_5_27247934:27251610;Name=LL_PB44909230-RA
Scaffold_5	genBlastG	transcript	27247934	27251610	247.709	-	.	ID=SCSK_Hap1_Scaffold_5_27247934:27251610;Parent=SCSK_Hap1_Scaffold_5_27247934:27251610;Name=LL_PB44909230-RA
Scaffold_5	genBlastG	exon	27247934	27248030	.	-	.	ID=SCSK_Hap1_Scaffold_5_27247934:27251610-E2;Parent=SCSK_Hap1_Scaffold_5_27247934:27251610
Scaffold_5	genBlastG	exon	27248720	27251610	.	-	.	ID=SCSK_Hap1_Scaffold_5_27247934:27251610-E1;Parent=SCSK_Hap1_Scaffold_5_27247934:27251610
Scaffold_5	genBlastG	gene	28405955	28410245	604.079	+	.	ID=SCSK_Hap1_Scaffold_5_28405955:28410245;Name=CL2G043431012.t1_alt
Scaffold_5	genBlastG	transcript	28405955	28410245	604.079	+	.	ID=SCSK_Hap1_Scaffold_5_28405955:28410245;Parent=SCSK_Hap1_Scaffold_5_28405955:28410245;Name=CL2G043431012.t1_alt
Scaffold_5	genBlastG	exon	28405955	28408834	.	+	.	ID=SCSK_Hap1_Scaffold_5_28405955:28410245-E1;Parent=SCSK_Hap1_Scaffold_5_28405955:28410245
Scaffold_5	genBlastG	exon	28408983	28409456	.	+	.	ID=SCSK_Hap1_Scaffold_5_28405955:28410245-E2;Parent=SCSK_Hap1_Scaffold_5_28405955:28410245
Scaffold_5	genBlastG	exon	28409614	28409966	.	+	.	ID=SCSK_Hap1_Scaffold_5_28405955:28410245-E3;Parent=SCSK_Hap1_Scaffold_5_28405955:28410245
Scaffold_5	genBlastG	exon	28410092	28410245	.	+	.	ID=SCSK_Hap1_Scaffold_5_28405955:28410245-E4;Parent=SCSK_Hap1_Scaffold_5_28405955:28410245
Scaffold_5	genBlastG	gene	28417873	28433663	1387.68	+	.	ID=SCSK_Hap1_Scaffold_5_28417873:28433663;Name=CL2G007235011.t1_pri
Scaffold_5	genBlastG	transcript	28417873	28433663	1387.68	+	.	ID=SCSK_Hap1_Scaffold_5_28417873:28433663;Parent=SCSK_Hap1_Scaffold_5_28417873:28433663;Name=CL2G007235011.t1_pri
Scaffold_5	genBlastG	exon	28417873	28420755	.	+	.	ID=SCSK_Hap1_Scaffold_5_28417873:28433663-E1;Parent=SCSK_Hap1_Scaffold_5_28417873:28433663
Scaffold_5	genBlastG	exon	28420892	28421272	.	+	.	ID=SCSK_Hap1_Scaffold_5_28417873:28433663-E2;Parent=SCSK_Hap1_Scaffold_5_28417873:28433663
Scaffold_5	genBlastG	exon	28421426	28421917	.	+	.	ID=SCSK_Hap1_Scaffold_5_28417873:28433663-E3;Parent=SCSK_Hap1_Scaffold_5_28417873:28433663
Scaffold_5	genBlastG	exon	28422191	28422775	.	+	.	ID=SCSK_Hap1_Scaffold_5_28417873:28433663-E4;Parent=SCSK_Hap1_Scaffold_5_28417873:28433663
Scaffold_5	genBlastG	exon	28424348	28424854	.	+	.	ID=SCSK_Hap1_Scaffold_5_28417873:28433663-E5;Parent=SCSK_Hap1_Scaffold_5_28417873:28433663
Scaffold_5	genBlastG	exon	28425046	28425564	.	+	.	ID=SCSK_Hap1_Scaffold_5_28417873:28433663-E6;Parent=SCSK_Hap1_Scaffold_5_28417873:28433663
Scaffold_5	genBlastG	exon	28425930	28426490	.	+	.	ID=SCSK_Hap1_Scaffold_5_28417873:28433663-E7;Parent=SCSK_Hap1_Scaffold_5_28417873:28433663
Scaffold_5	genBlastG	exon	28428330	28428836	.	+	.	ID=SCSK_Hap1_Scaffold_5_28417873:28433663-E8;Parent=SCSK_Hap1_Scaffold_5_28417873:28433663
Scaffold_5	genBlastG	exon	28429053	28429568	.	+	.	ID=SCSK_Hap1_Scaffold_5_28417873:28433663-E9;Parent=SCSK_Hap1_Scaffold_5_28417873:28433663
Scaffold_5	genBlastG	exon	28429903	28430487	.	+	.	ID=SCSK_Hap1_Scaffold_5_28417873:28433663-E10;Parent=SCSK_Hap1_Scaffold_5_28417873:28433663
Scaffold_5	genBlastG	exon	28431039	28431545	.	+	.	ID=SCSK_Hap1_Scaffold_5_28417873:28433663-E11;Parent=SCSK_Hap1_Scaffold_5_28417873:28433663
Scaffold_5	genBlastG	exon	28431706	28432224	.	+	.	ID=SCSK_Hap1_Scaffold_5_28417873:28433663-E12;Parent=SCSK_Hap1_Scaffold_5_28417873:28433663
Scaffold_5	genBlastG	exon	28432823	28433391	.	+	.	ID=SCSK_Hap1_Scaffold_5_28417873:28433663-E13;Parent=SCSK_Hap1_Scaffold_5_28417873:28433663
Scaffold_5	genBlastG	exon	28433558	28433663	.	+	.	ID=SCSK_Hap1_Scaffold_5_28417873:28433663-E14;Parent=SCSK_Hap1_Scaffold_5_28417873:28433663
Scaffold_5	genBlastG	gene	29415496	29420396	513.491	-	.	ID=SCSK_Hap1_Scaffold_5_29415496:29420396;Name=PB53331014-RA
Scaffold_5	genBlastG	transcript	29415496	29420396	513.491	-	.	ID=SCSK_Hap1_Scaffold_5_29415496:29420396;Parent=SCSK_Hap1_Scaffold_5_29415496:29420396;Name=PB53331014-RA
Scaffold_5	genBlastG	exon	29415496	29415955	.	-	.	ID=SCSK_Hap1_Scaffold_5_29415496:29420396-E4;Parent=SCSK_Hap1_Scaffold_5_29415496:29420396
Scaffold_5	genBlastG	exon	29416055	29416123	.	-	.	ID=SCSK_Hap1_Scaffold_5_29415496:29420396-E3;Parent=SCSK_Hap1_Scaffold_5_29415496:29420396
Scaffold_5	genBlastG	exon	29416460	29416605	.	-	.	ID=SCSK_Hap1_Scaffold_5_29415496:29420396-E2;Parent=SCSK_Hap1_Scaffold_5_29415496:29420396
Scaffold_5	genBlastG	exon	29416989	29420396	.	-	.	ID=SCSK_Hap1_Scaffold_5_29415496:29420396-E1;Parent=SCSK_Hap1_Scaffold_5_29415496:29420396
Scaffold_5	genBlastG	gene	33823941	33826882	414.545	+	.	ID=SCSK_Hap1_Scaffold_5_33823941:33826882;Name=Cm065890.2
Scaffold_5	genBlastG	transcript	33823941	33826882	414.545	+	.	ID=SCSK_Hap1_Scaffold_5_33823941:33826882;Parent=SCSK_Hap1_Scaffold_5_33823941:33826882;Name=Cm065890.2
Scaffold_5	genBlastG	exon	33823941	33824637	.	+	.	ID=SCSK_Hap1_Scaffold_5_33823941:33826882-E1;Parent=SCSK_Hap1_Scaffold_5_33823941:33826882
Scaffold_5	genBlastG	exon	33824757	33825151	.	+	.	ID=SCSK_Hap1_Scaffold_5_33823941:33826882-E2;Parent=SCSK_Hap1_Scaffold_5_33823941:33826882
Scaffold_5	genBlastG	exon	33825269	33825660	.	+	.	ID=SCSK_Hap1_Scaffold_5_33823941:33826882-E3;Parent=SCSK_Hap1_Scaffold_5_33823941:33826882
Scaffold_5	genBlastG	exon	33825699	33825907	.	+	.	ID=SCSK_Hap1_Scaffold_5_33823941:33826882-E4;Parent=SCSK_Hap1_Scaffold_5_33823941:33826882
Scaffold_5	genBlastG	exon	33826047	33826882	.	+	.	ID=SCSK_Hap1_Scaffold_5_33823941:33826882-E5;Parent=SCSK_Hap1_Scaffold_5_33823941:33826882
Scaffold_6	genBlastG	gene	561110	568417	858.875	+	.	ID=SCSK_Hap1_Scaffold_6_561110:568417;Name=PB53330251-RA
Scaffold_6	genBlastG	transcript	561110	568417	858.875	+	.	ID=SCSK_Hap1_Scaffold_6_561110:568417;Parent=SCSK_Hap1_Scaffold_6_561110:568417;Name=PB53330251-RA
Scaffold_6	genBlastG	exon	561110	563747	.	+	.	ID=SCSK_Hap1_Scaffold_6_561110:568417-E1;Parent=SCSK_Hap1_Scaffold_6_561110:568417
Scaffold_6	genBlastG	exon	563845	563918	.	+	.	ID=SCSK_Hap1_Scaffold_6_561110:568417-E2;Parent=SCSK_Hap1_Scaffold_6_561110:568417
Scaffold_6	genBlastG	exon	564214	564687	.	+	.	ID=SCSK_Hap1_Scaffold_6_561110:568417-E3;Parent=SCSK_Hap1_Scaffold_6_561110:568417
Scaffold_6	genBlastG	exon	565217	565576	.	+	.	ID=SCSK_Hap1_Scaffold_6_561110:568417-E4;Parent=SCSK_Hap1_Scaffold_6_561110:568417
Scaffold_6	genBlastG	exon	566025	566171	.	+	.	ID=SCSK_Hap1_Scaffold_6_561110:568417-E5;Parent=SCSK_Hap1_Scaffold_6_561110:568417
Scaffold_6	genBlastG	exon	566306	566797	.	+	.	ID=SCSK_Hap1_Scaffold_6_561110:568417-E6;Parent=SCSK_Hap1_Scaffold_6_561110:568417
Scaffold_6	genBlastG	exon	566929	567444	.	+	.	ID=SCSK_Hap1_Scaffold_6_561110:568417-E7;Parent=SCSK_Hap1_Scaffold_6_561110:568417
Scaffold_6	genBlastG	exon	567785	568417	.	+	.	ID=SCSK_Hap1_Scaffold_6_561110:568417-E8;Parent=SCSK_Hap1_Scaffold_6_561110:568417
Scaffold_6	genBlastG	gene	8126350	8131668	219.805	-	.	ID=SCSK_Hap1_Scaffold_6_8126350:8131668;Name=KAH9669051.1
Scaffold_6	genBlastG	transcript	8126350	8131668	219.805	-	.	ID=SCSK_Hap1_Scaffold_6_8126350:8131668;Parent=SCSK_Hap1_Scaffold_6_8126350:8131668;Name=KAH9669051.1
Scaffold_6	genBlastG	exon	8126350	8126436	.	-	.	ID=SCSK_Hap1_Scaffold_6_8126350:8131668-E4;Parent=SCSK_Hap1_Scaffold_6_8126350:8131668
Scaffold_6	genBlastG	exon	8127092	8128828	.	-	.	ID=SCSK_Hap1_Scaffold_6_8126350:8131668-E3;Parent=SCSK_Hap1_Scaffold_6_8126350:8131668
Scaffold_6	genBlastG	exon	8128850	8129235	.	-	.	ID=SCSK_Hap1_Scaffold_6_8126350:8131668-E2;Parent=SCSK_Hap1_Scaffold_6_8126350:8131668
Scaffold_6	genBlastG	exon	8129268	8131668	.	-	.	ID=SCSK_Hap1_Scaffold_6_8126350:8131668-E1;Parent=SCSK_Hap1_Scaffold_6_8126350:8131668
Scaffold_6	genBlastG	gene	8652002	8656366	231.278	-	.	ID=SCSK_Hap1_Scaffold_6_8652002:8656366;Name=KAH9752023.1
Scaffold_6	genBlastG	transcript	8652002	8656366	231.278	-	.	ID=SCSK_Hap1_Scaffold_6_8652002:8656366;Parent=SCSK_Hap1_Scaffold_6_8652002:8656366;Name=KAH9752023.1
Scaffold_6	genBlastG	exon	8652002	8654986	.	-	.	ID=SCSK_Hap1_Scaffold_6_8652002:8656366-E2;Parent=SCSK_Hap1_Scaffold_6_8652002:8656366
Scaffold_6	genBlastG	exon	8655032	8656366	.	-	.	ID=SCSK_Hap1_Scaffold_6_8652002:8656366-E1;Parent=SCSK_Hap1_Scaffold_6_8652002:8656366
Scaffold_6	genBlastG	gene	8722038	8726227	16.4247	+	.	ID=SCSK_Hap1_Scaffold_6_8722038:8726227;Name=Ci078160.1
Scaffold_6	genBlastG	transcript	8722038	8726227	16.4247	+	.	ID=SCSK_Hap1_Scaffold_6_8722038:8726227;Parent=SCSK_Hap1_Scaffold_6_8722038:8726227;Name=Ci078160.1
Scaffold_6	genBlastG	exon	8722038	8723673	.	+	.	ID=SCSK_Hap1_Scaffold_6_8722038:8726227-E1;Parent=SCSK_Hap1_Scaffold_6_8722038:8726227
Scaffold_6	genBlastG	exon	8723719	8724147	.	+	.	ID=SCSK_Hap1_Scaffold_6_8722038:8726227-E2;Parent=SCSK_Hap1_Scaffold_6_8722038:8726227
Scaffold_6	genBlastG	exon	8724160	8724508	.	+	.	ID=SCSK_Hap1_Scaffold_6_8722038:8726227-E3;Parent=SCSK_Hap1_Scaffold_6_8722038:8726227
Scaffold_6	genBlastG	exon	8724566	8726098	.	+	.	ID=SCSK_Hap1_Scaffold_6_8722038:8726227-E4;Parent=SCSK_Hap1_Scaffold_6_8722038:8726227
Scaffold_6	genBlastG	exon	8726215	8726227	.	+	.	ID=SCSK_Hap1_Scaffold_6_8722038:8726227-E5;Parent=SCSK_Hap1_Scaffold_6_8722038:8726227
Scaffold_6	genBlastG	gene	8727405	8730674	137.971	-	.	ID=SCSK_Hap1_Scaffold_6_8727405:8730674;Name=KAH9783212.1
Scaffold_6	genBlastG	transcript	8727405	8730674	137.971	-	.	ID=SCSK_Hap1_Scaffold_6_8727405:8730674;Parent=SCSK_Hap1_Scaffold_6_8727405:8730674;Name=KAH9783212.1
Scaffold_6	genBlastG	exon	8727405	8727522	.	-	.	ID=SCSK_Hap1_Scaffold_6_8727405:8730674-E3;Parent=SCSK_Hap1_Scaffold_6_8727405:8730674
Scaffold_6	genBlastG	exon	8727802	8729234	.	-	.	ID=SCSK_Hap1_Scaffold_6_8727405:8730674-E2;Parent=SCSK_Hap1_Scaffold_6_8727405:8730674
Scaffold_6	genBlastG	exon	8729250	8730674	.	-	.	ID=SCSK_Hap1_Scaffold_6_8727405:8730674-E1;Parent=SCSK_Hap1_Scaffold_6_8727405:8730674
Scaffold_6	genBlastG	gene	8934051	8935819	38.7464	+	.	ID=SCSK_Hap1_Scaffold_6_8934051:8935819;Name=KAH9802488.1
Scaffold_6	genBlastG	transcript	8934051	8935819	38.7464	+	.	ID=SCSK_Hap1_Scaffold_6_8934051:8935819;Parent=SCSK_Hap1_Scaffold_6_8934051:8935819;Name=KAH9802488.1
Scaffold_6	genBlastG	exon	8934051	8934077	.	+	.	ID=SCSK_Hap1_Scaffold_6_8934051:8935819-E1;Parent=SCSK_Hap1_Scaffold_6_8934051:8935819
Scaffold_6	genBlastG	exon	8934096	8934260	.	+	.	ID=SCSK_Hap1_Scaffold_6_8934051:8935819-E2;Parent=SCSK_Hap1_Scaffold_6_8934051:8935819
Scaffold_6	genBlastG	exon	8934313	8934673	.	+	.	ID=SCSK_Hap1_Scaffold_6_8934051:8935819-E3;Parent=SCSK_Hap1_Scaffold_6_8934051:8935819
Scaffold_6	genBlastG	exon	8934777	8934801	.	+	.	ID=SCSK_Hap1_Scaffold_6_8934051:8935819-E4;Parent=SCSK_Hap1_Scaffold_6_8934051:8935819
Scaffold_6	genBlastG	exon	8934917	8935012	.	+	.	ID=SCSK_Hap1_Scaffold_6_8934051:8935819-E5;Parent=SCSK_Hap1_Scaffold_6_8934051:8935819
Scaffold_6	genBlastG	exon	8935041	8935208	.	+	.	ID=SCSK_Hap1_Scaffold_6_8934051:8935819-E6;Parent=SCSK_Hap1_Scaffold_6_8934051:8935819
Scaffold_6	genBlastG	exon	8935292	8935521	.	+	.	ID=SCSK_Hap1_Scaffold_6_8934051:8935819-E7;Parent=SCSK_Hap1_Scaffold_6_8934051:8935819
Scaffold_6	genBlastG	exon	8935578	8935819	.	+	.	ID=SCSK_Hap1_Scaffold_6_8934051:8935819-E8;Parent=SCSK_Hap1_Scaffold_6_8934051:8935819
Scaffold_6	genBlastG	gene	10432960	10437880	290.294	+	.	ID=SCSK_Hap1_Scaffold_6_10432960:10437880;Name=orange1.1g038637m
Scaffold_6	genBlastG	transcript	10432960	10437880	290.294	+	.	ID=SCSK_Hap1_Scaffold_6_10432960:10437880;Parent=SCSK_Hap1_Scaffold_6_10432960:10437880;Name=orange1.1g038637m
Scaffold_6	genBlastG	exon	10432960	10434370	.	+	.	ID=SCSK_Hap1_Scaffold_6_10432960:10437880-E1;Parent=SCSK_Hap1_Scaffold_6_10432960:10437880
Scaffold_6	genBlastG	exon	10434852	10437880	.	+	.	ID=SCSK_Hap1_Scaffold_6_10432960:10437880-E2;Parent=SCSK_Hap1_Scaffold_6_10432960:10437880
Scaffold_6	genBlastG	gene	10445804	10450375	340.39	+	.	ID=SCSK_Hap1_Scaffold_6_10445804:10450375;Name=Ptrif.0006s0118.1.v1.3.1
Scaffold_6	genBlastG	transcript	10445804	10450375	340.39	+	.	ID=SCSK_Hap1_Scaffold_6_10445804:10450375;Parent=SCSK_Hap1_Scaffold_6_10445804:10450375;Name=Ptrif.0006s0118.1.v1.3.1
Scaffold_6	genBlastG	exon	10445804	10450197	.	+	.	ID=SCSK_Hap1_Scaffold_6_10445804:10450375-E1;Parent=SCSK_Hap1_Scaffold_6_10445804:10450375
Scaffold_6	genBlastG	exon	10450321	10450375	.	+	.	ID=SCSK_Hap1_Scaffold_6_10445804:10450375-E2;Parent=SCSK_Hap1_Scaffold_6_10445804:10450375
Scaffold_6	genBlastG	gene	10471748	10473551	183.675	+	.	ID=SCSK_Hap1_Scaffold_6_10471748:10473551;Name=CL6G021742011.t1_pri
Scaffold_6	genBlastG	transcript	10471748	10473551	183.675	+	.	ID=SCSK_Hap1_Scaffold_6_10471748:10473551;Parent=SCSK_Hap1_Scaffold_6_10471748:10473551;Name=CL6G021742011.t1_pri
Scaffold_6	genBlastG	exon	10471748	10472649	.	+	.	ID=SCSK_Hap1_Scaffold_6_10471748:10473551-E1;Parent=SCSK_Hap1_Scaffold_6_10471748:10473551
Scaffold_6	genBlastG	exon	10472696	10473551	.	+	.	ID=SCSK_Hap1_Scaffold_6_10471748:10473551-E2;Parent=SCSK_Hap1_Scaffold_6_10471748:10473551
Scaffold_6	genBlastG	gene	10498151	10502754	359.655	+	.	ID=SCSK_Hap1_Scaffold_6_10498151:10502754;Name=KAH9670465.1
Scaffold_6	genBlastG	transcript	10498151	10502754	359.655	+	.	ID=SCSK_Hap1_Scaffold_6_10498151:10502754;Parent=SCSK_Hap1_Scaffold_6_10498151:10502754;Name=KAH9670465.1
Scaffold_6	genBlastG	exon	10498151	10502230	.	+	.	ID=SCSK_Hap1_Scaffold_6_10498151:10502754-E1;Parent=SCSK_Hap1_Scaffold_6_10498151:10502754
Scaffold_6	genBlastG	exon	10502653	10502754	.	+	.	ID=SCSK_Hap1_Scaffold_6_10498151:10502754-E2;Parent=SCSK_Hap1_Scaffold_6_10498151:10502754
Scaffold_6	genBlastG	gene	10528768	10532760	263.416	+	.	ID=SCSK_Hap1_Scaffold_6_10528768:10532760;Name=KAH9670434.1
Scaffold_6	genBlastG	transcript	10528768	10532760	263.416	+	.	ID=SCSK_Hap1_Scaffold_6_10528768:10532760;Parent=SCSK_Hap1_Scaffold_6_10528768:10532760;Name=KAH9670434.1
Scaffold_6	genBlastG	exon	10528768	10529689	.	+	.	ID=SCSK_Hap1_Scaffold_6_10528768:10532760-E1;Parent=SCSK_Hap1_Scaffold_6_10528768:10532760
Scaffold_6	genBlastG	exon	10529897	10530880	.	+	.	ID=SCSK_Hap1_Scaffold_6_10528768:10532760-E2;Parent=SCSK_Hap1_Scaffold_6_10528768:10532760
Scaffold_6	genBlastG	exon	10530952	10531967	.	+	.	ID=SCSK_Hap1_Scaffold_6_10528768:10532760-E3;Parent=SCSK_Hap1_Scaffold_6_10528768:10532760
Scaffold_6	genBlastG	exon	10532668	10532760	.	+	.	ID=SCSK_Hap1_Scaffold_6_10528768:10532760-E4;Parent=SCSK_Hap1_Scaffold_6_10528768:10532760
Scaffold_6	genBlastG	gene	10538468	10546487	170.435	+	.	ID=SCSK_Hap1_Scaffold_6_10538468:10546487;Name=CL0G069605012.t1_alt
Scaffold_6	genBlastG	transcript	10538468	10546487	170.435	+	.	ID=SCSK_Hap1_Scaffold_6_10538468:10546487;Parent=SCSK_Hap1_Scaffold_6_10538468:10546487;Name=CL0G069605012.t1_alt
Scaffold_6	genBlastG	exon	10538468	10538689	.	+	.	ID=SCSK_Hap1_Scaffold_6_10538468:10546487-E1;Parent=SCSK_Hap1_Scaffold_6_10538468:10546487
Scaffold_6	genBlastG	exon	10539041	10539400	.	+	.	ID=SCSK_Hap1_Scaffold_6_10538468:10546487-E2;Parent=SCSK_Hap1_Scaffold_6_10538468:10546487
Scaffold_6	genBlastG	exon	10539419	10539766	.	+	.	ID=SCSK_Hap1_Scaffold_6_10538468:10546487-E3;Parent=SCSK_Hap1_Scaffold_6_10538468:10546487
Scaffold_6	genBlastG	exon	10542822	10544200	.	+	.	ID=SCSK_Hap1_Scaffold_6_10538468:10546487-E4;Parent=SCSK_Hap1_Scaffold_6_10538468:10546487
Scaffold_6	genBlastG	exon	10544237	10546487	.	+	.	ID=SCSK_Hap1_Scaffold_6_10538468:10546487-E5;Parent=SCSK_Hap1_Scaffold_6_10538468:10546487
Scaffold_6	genBlastG	gene	10605410	10611720	293.127	+	.	ID=SCSK_Hap1_Scaffold_6_10605410:10611720;Name=Ptrif.0003s2570.1.v1.3.1
Scaffold_6	genBlastG	transcript	10605410	10611720	293.127	+	.	ID=SCSK_Hap1_Scaffold_6_10605410:10611720;Parent=SCSK_Hap1_Scaffold_6_10605410:10611720;Name=Ptrif.0003s2570.1.v1.3.1
Scaffold_6	genBlastG	exon	10605410	10606236	.	+	.	ID=SCSK_Hap1_Scaffold_6_10605410:10611720-E1;Parent=SCSK_Hap1_Scaffold_6_10605410:10611720
Scaffold_6	genBlastG	exon	10607591	10608174	.	+	.	ID=SCSK_Hap1_Scaffold_6_10605410:10611720-E2;Parent=SCSK_Hap1_Scaffold_6_10605410:10611720
Scaffold_6	genBlastG	exon	10608656	10611720	.	+	.	ID=SCSK_Hap1_Scaffold_6_10605410:10611720-E3;Parent=SCSK_Hap1_Scaffold_6_10605410:10611720
Scaffold_6	genBlastG	gene	10619645	10624141	498.77	+	.	ID=SCSK_Hap1_Scaffold_6_10619645:10624141;Name=Ptrif.0009s1735.1.v1.3.1
Scaffold_6	genBlastG	transcript	10619645	10624141	498.77	+	.	ID=SCSK_Hap1_Scaffold_6_10619645:10624141;Parent=SCSK_Hap1_Scaffold_6_10619645:10624141;Name=Ptrif.0009s1735.1.v1.3.1
Scaffold_6	genBlastG	exon	10619645	10624141	.	+	.	ID=SCSK_Hap1_Scaffold_6_10619645:10624141-E1;Parent=SCSK_Hap1_Scaffold_6_10619645:10624141
Scaffold_6	genBlastG	gene	10645590	10646793	183.175	+	.	ID=SCSK_Hap1_Scaffold_6_10645590:10646793;Name=CL6G021742011.t1_pri
Scaffold_6	genBlastG	transcript	10645590	10646793	183.175	+	.	ID=SCSK_Hap1_Scaffold_6_10645590:10646793;Parent=SCSK_Hap1_Scaffold_6_10645590:10646793;Name=CL6G021742011.t1_pri
Scaffold_6	genBlastG	exon	10645590	10646491	.	+	.	ID=SCSK_Hap1_Scaffold_6_10645590:10646793-E1;Parent=SCSK_Hap1_Scaffold_6_10645590:10646793
Scaffold_6	genBlastG	exon	10646538	10646793	.	+	.	ID=SCSK_Hap1_Scaffold_6_10645590:10646793-E2;Parent=SCSK_Hap1_Scaffold_6_10645590:10646793
Scaffold_6	genBlastG	gene	10690645	10695248	359.655	+	.	ID=SCSK_Hap1_Scaffold_6_10690645:10695248;Name=KAH9670465.1
Scaffold_6	genBlastG	transcript	10690645	10695248	359.655	+	.	ID=SCSK_Hap1_Scaffold_6_10690645:10695248;Parent=SCSK_Hap1_Scaffold_6_10690645:10695248;Name=KAH9670465.1
Scaffold_6	genBlastG	exon	10690645	10694724	.	+	.	ID=SCSK_Hap1_Scaffold_6_10690645:10695248-E1;Parent=SCSK_Hap1_Scaffold_6_10690645:10695248
Scaffold_6	genBlastG	exon	10695147	10695248	.	+	.	ID=SCSK_Hap1_Scaffold_6_10690645:10695248-E2;Parent=SCSK_Hap1_Scaffold_6_10690645:10695248
Scaffold_6	genBlastG	gene	10710526	10714518	264.416	+	.	ID=SCSK_Hap1_Scaffold_6_10710526:10714518;Name=KAH9670434.1
Scaffold_6	genBlastG	transcript	10710526	10714518	264.416	+	.	ID=SCSK_Hap1_Scaffold_6_10710526:10714518;Parent=SCSK_Hap1_Scaffold_6_10710526:10714518;Name=KAH9670434.1
Scaffold_6	genBlastG	exon	10710526	10711447	.	+	.	ID=SCSK_Hap1_Scaffold_6_10710526:10714518-E1;Parent=SCSK_Hap1_Scaffold_6_10710526:10714518
Scaffold_6	genBlastG	exon	10711655	10712638	.	+	.	ID=SCSK_Hap1_Scaffold_6_10710526:10714518-E2;Parent=SCSK_Hap1_Scaffold_6_10710526:10714518
Scaffold_6	genBlastG	exon	10712710	10713725	.	+	.	ID=SCSK_Hap1_Scaffold_6_10710526:10714518-E3;Parent=SCSK_Hap1_Scaffold_6_10710526:10714518
Scaffold_6	genBlastG	exon	10714426	10714518	.	+	.	ID=SCSK_Hap1_Scaffold_6_10710526:10714518-E4;Parent=SCSK_Hap1_Scaffold_6_10710526:10714518
Scaffold_6	genBlastG	gene	10719033	10727051	170.435	+	.	ID=SCSK_Hap1_Scaffold_6_10719033:10727051;Name=CL0G069605012.t1_alt
Scaffold_6	genBlastG	transcript	10719033	10727051	170.435	+	.	ID=SCSK_Hap1_Scaffold_6_10719033:10727051;Parent=SCSK_Hap1_Scaffold_6_10719033:10727051;Name=CL0G069605012.t1_alt
Scaffold_6	genBlastG	exon	10719033	10719254	.	+	.	ID=SCSK_Hap1_Scaffold_6_10719033:10727051-E1;Parent=SCSK_Hap1_Scaffold_6_10719033:10727051
Scaffold_6	genBlastG	exon	10719606	10719965	.	+	.	ID=SCSK_Hap1_Scaffold_6_10719033:10727051-E2;Parent=SCSK_Hap1_Scaffold_6_10719033:10727051
Scaffold_6	genBlastG	exon	10719984	10720331	.	+	.	ID=SCSK_Hap1_Scaffold_6_10719033:10727051-E3;Parent=SCSK_Hap1_Scaffold_6_10719033:10727051
Scaffold_6	genBlastG	exon	10723386	10724764	.	+	.	ID=SCSK_Hap1_Scaffold_6_10719033:10727051-E4;Parent=SCSK_Hap1_Scaffold_6_10719033:10727051
Scaffold_6	genBlastG	exon	10724801	10727051	.	+	.	ID=SCSK_Hap1_Scaffold_6_10719033:10727051-E5;Parent=SCSK_Hap1_Scaffold_6_10719033:10727051
Scaffold_6	genBlastG	gene	10801176	10807486	288.564	+	.	ID=SCSK_Hap1_Scaffold_6_10801176:10807486;Name=orange1.1g038637m
Scaffold_6	genBlastG	transcript	10801176	10807486	288.564	+	.	ID=SCSK_Hap1_Scaffold_6_10801176:10807486;Parent=SCSK_Hap1_Scaffold_6_10801176:10807486;Name=orange1.1g038637m
Scaffold_6	genBlastG	exon	10801176	10802002	.	+	.	ID=SCSK_Hap1_Scaffold_6_10801176:10807486-E1;Parent=SCSK_Hap1_Scaffold_6_10801176:10807486
Scaffold_6	genBlastG	exon	10803357	10803940	.	+	.	ID=SCSK_Hap1_Scaffold_6_10801176:10807486-E2;Parent=SCSK_Hap1_Scaffold_6_10801176:10807486
Scaffold_6	genBlastG	exon	10804422	10807486	.	+	.	ID=SCSK_Hap1_Scaffold_6_10801176:10807486-E3;Parent=SCSK_Hap1_Scaffold_6_10801176:10807486
Scaffold_6	genBlastG	gene	10814088	10819035	432.692	+	.	ID=SCSK_Hap1_Scaffold_6_10814088:10819035;Name=KAH9670433.1
Scaffold_6	genBlastG	transcript	10814088	10819035	432.692	+	.	ID=SCSK_Hap1_Scaffold_6_10814088:10819035;Parent=SCSK_Hap1_Scaffold_6_10814088:10819035;Name=KAH9670433.1
Scaffold_6	genBlastG	exon	10814088	10818569	.	+	.	ID=SCSK_Hap1_Scaffold_6_10814088:10819035-E1;Parent=SCSK_Hap1_Scaffold_6_10814088:10819035
Scaffold_6	genBlastG	exon	10818994	10819035	.	+	.	ID=SCSK_Hap1_Scaffold_6_10814088:10819035-E2;Parent=SCSK_Hap1_Scaffold_6_10814088:10819035
Scaffold_6	genBlastG	gene	10857077	10861525	316.673	+	.	ID=SCSK_Hap1_Scaffold_6_10857077:10861525;Name=orange1.1g036079m
Scaffold_6	genBlastG	transcript	10857077	10861525	316.673	+	.	ID=SCSK_Hap1_Scaffold_6_10857077:10861525;Parent=SCSK_Hap1_Scaffold_6_10857077:10861525;Name=orange1.1g036079m
Scaffold_6	genBlastG	exon	10857077	10857395	.	+	.	ID=SCSK_Hap1_Scaffold_6_10857077:10861525-E1;Parent=SCSK_Hap1_Scaffold_6_10857077:10861525
Scaffold_6	genBlastG	exon	10857495	10857518	.	+	.	ID=SCSK_Hap1_Scaffold_6_10857077:10861525-E2;Parent=SCSK_Hap1_Scaffold_6_10857077:10861525
Scaffold_6	genBlastG	exon	10857540	10857576	.	+	.	ID=SCSK_Hap1_Scaffold_6_10857077:10861525-E3;Parent=SCSK_Hap1_Scaffold_6_10857077:10861525
Scaffold_6	genBlastG	exon	10857600	10857880	.	+	.	ID=SCSK_Hap1_Scaffold_6_10857077:10861525-E4;Parent=SCSK_Hap1_Scaffold_6_10857077:10861525
Scaffold_6	genBlastG	exon	10858278	10858765	.	+	.	ID=SCSK_Hap1_Scaffold_6_10857077:10861525-E5;Parent=SCSK_Hap1_Scaffold_6_10857077:10861525
Scaffold_6	genBlastG	exon	10858787	10859356	.	+	.	ID=SCSK_Hap1_Scaffold_6_10857077:10861525-E6;Parent=SCSK_Hap1_Scaffold_6_10857077:10861525
Scaffold_6	genBlastG	exon	10859396	10861150	.	+	.	ID=SCSK_Hap1_Scaffold_6_10857077:10861525-E7;Parent=SCSK_Hap1_Scaffold_6_10857077:10861525
Scaffold_6	genBlastG	exon	10861214	10861525	.	+	.	ID=SCSK_Hap1_Scaffold_6_10857077:10861525-E8;Parent=SCSK_Hap1_Scaffold_6_10857077:10861525
Scaffold_6	genBlastG	gene	10897427	10901569	286.034	+	.	ID=SCSK_Hap1_Scaffold_6_10897427:10901569;Name=Ptrif.0003s2570.1.v1.3.1
Scaffold_6	genBlastG	transcript	10897427	10901569	286.034	+	.	ID=SCSK_Hap1_Scaffold_6_10897427:10901569;Parent=SCSK_Hap1_Scaffold_6_10897427:10901569;Name=Ptrif.0003s2570.1.v1.3.1
Scaffold_6	genBlastG	exon	10897427	10901569	.	+	.	ID=SCSK_Hap1_Scaffold_6_10897427:10901569-E1;Parent=SCSK_Hap1_Scaffold_6_10897427:10901569
Scaffold_6	genBlastG	gene	10953006	10956998	405.048	+	.	ID=SCSK_Hap1_Scaffold_6_10953006:10956998;Name=orange1.1g038637m
Scaffold_6	genBlastG	transcript	10953006	10956998	405.048	+	.	ID=SCSK_Hap1_Scaffold_6_10953006:10956998;Parent=SCSK_Hap1_Scaffold_6_10953006:10956998;Name=orange1.1g038637m
Scaffold_6	genBlastG	exon	10953006	10956998	.	+	.	ID=SCSK_Hap1_Scaffold_6_10953006:10956998-E1;Parent=SCSK_Hap1_Scaffold_6_10953006:10956998
Scaffold_6	genBlastG	gene	10983482	10987837	222.234	+	.	ID=SCSK_Hap1_Scaffold_6_10983482:10987837;Name=Ptrif.0006s0115.1.v1.3.1
Scaffold_6	genBlastG	transcript	10983482	10987837	222.234	+	.	ID=SCSK_Hap1_Scaffold_6_10983482:10987837;Parent=SCSK_Hap1_Scaffold_6_10983482:10987837;Name=Ptrif.0006s0115.1.v1.3.1
Scaffold_6	genBlastG	exon	10983482	10987837	.	+	.	ID=SCSK_Hap1_Scaffold_6_10983482:10987837-E1;Parent=SCSK_Hap1_Scaffold_6_10983482:10987837
Scaffold_6	genBlastG	gene	11679996	11686188	656.621	+	.	ID=SCSK_Hap1_Scaffold_6_11679996:11686188;Name=PB53339342-RA
Scaffold_6	genBlastG	transcript	11679996	11686188	656.621	+	.	ID=SCSK_Hap1_Scaffold_6_11679996:11686188;Parent=SCSK_Hap1_Scaffold_6_11679996:11686188;Name=PB53339342-RA
Scaffold_6	genBlastG	exon	11679996	11682884	.	+	.	ID=SCSK_Hap1_Scaffold_6_11679996:11686188-E1;Parent=SCSK_Hap1_Scaffold_6_11679996:11686188
Scaffold_6	genBlastG	exon	11683125	11683613	.	+	.	ID=SCSK_Hap1_Scaffold_6_11679996:11686188-E2;Parent=SCSK_Hap1_Scaffold_6_11679996:11686188
Scaffold_6	genBlastG	exon	11683851	11684679	.	+	.	ID=SCSK_Hap1_Scaffold_6_11679996:11686188-E3;Parent=SCSK_Hap1_Scaffold_6_11679996:11686188
Scaffold_6	genBlastG	exon	11684751	11684843	.	+	.	ID=SCSK_Hap1_Scaffold_6_11679996:11686188-E4;Parent=SCSK_Hap1_Scaffold_6_11679996:11686188
Scaffold_6	genBlastG	exon	11685143	11685292	.	+	.	ID=SCSK_Hap1_Scaffold_6_11679996:11686188-E5;Parent=SCSK_Hap1_Scaffold_6_11679996:11686188
Scaffold_6	genBlastG	exon	11685716	11685795	.	+	.	ID=SCSK_Hap1_Scaffold_6_11679996:11686188-E6;Parent=SCSK_Hap1_Scaffold_6_11679996:11686188
Scaffold_6	genBlastG	exon	11685944	11686006	.	+	.	ID=SCSK_Hap1_Scaffold_6_11679996:11686188-E7;Parent=SCSK_Hap1_Scaffold_6_11679996:11686188
Scaffold_6	genBlastG	exon	11686045	11686188	.	+	.	ID=SCSK_Hap1_Scaffold_6_11679996:11686188-E8;Parent=SCSK_Hap1_Scaffold_6_11679996:11686188
Scaffold_6	genBlastG	gene	11694205	11700408	805.446	+	.	ID=SCSK_Hap1_Scaffold_6_11694205:11700408;Name=PB53339342-RA
Scaffold_6	genBlastG	transcript	11694205	11700408	805.446	+	.	ID=SCSK_Hap1_Scaffold_6_11694205:11700408;Parent=SCSK_Hap1_Scaffold_6_11694205:11700408;Name=PB53339342-RA
Scaffold_6	genBlastG	exon	11694205	11697102	.	+	.	ID=SCSK_Hap1_Scaffold_6_11694205:11700408-E1;Parent=SCSK_Hap1_Scaffold_6_11694205:11700408
Scaffold_6	genBlastG	exon	11697343	11697831	.	+	.	ID=SCSK_Hap1_Scaffold_6_11694205:11700408-E2;Parent=SCSK_Hap1_Scaffold_6_11694205:11700408
Scaffold_6	genBlastG	exon	11698066	11698890	.	+	.	ID=SCSK_Hap1_Scaffold_6_11694205:11700408-E3;Parent=SCSK_Hap1_Scaffold_6_11694205:11700408
Scaffold_6	genBlastG	exon	11698979	11699098	.	+	.	ID=SCSK_Hap1_Scaffold_6_11694205:11700408-E4;Parent=SCSK_Hap1_Scaffold_6_11694205:11700408
Scaffold_6	genBlastG	exon	11699352	11699511	.	+	.	ID=SCSK_Hap1_Scaffold_6_11694205:11700408-E5;Parent=SCSK_Hap1_Scaffold_6_11694205:11700408
Scaffold_6	genBlastG	exon	11699936	11700021	.	+	.	ID=SCSK_Hap1_Scaffold_6_11694205:11700408-E6;Parent=SCSK_Hap1_Scaffold_6_11694205:11700408
Scaffold_6	genBlastG	exon	11700118	11700408	.	+	.	ID=SCSK_Hap1_Scaffold_6_11694205:11700408-E7;Parent=SCSK_Hap1_Scaffold_6_11694205:11700408
Scaffold_6	genBlastG	gene	11701888	11708540	502.058	+	.	ID=SCSK_Hap1_Scaffold_6_11701888:11708540;Name=PB53339342-RA
Scaffold_6	genBlastG	transcript	11701888	11708540	502.058	+	.	ID=SCSK_Hap1_Scaffold_6_11701888:11708540;Parent=SCSK_Hap1_Scaffold_6_11701888:11708540;Name=PB53339342-RA
Scaffold_6	genBlastG	exon	11701888	11704776	.	+	.	ID=SCSK_Hap1_Scaffold_6_11701888:11708540-E1;Parent=SCSK_Hap1_Scaffold_6_11701888:11708540
Scaffold_6	genBlastG	exon	11705032	11705520	.	+	.	ID=SCSK_Hap1_Scaffold_6_11701888:11708540-E2;Parent=SCSK_Hap1_Scaffold_6_11701888:11708540
Scaffold_6	genBlastG	exon	11705737	11706523	.	+	.	ID=SCSK_Hap1_Scaffold_6_11701888:11708540-E3;Parent=SCSK_Hap1_Scaffold_6_11701888:11708540
Scaffold_6	genBlastG	exon	11706587	11706729	.	+	.	ID=SCSK_Hap1_Scaffold_6_11701888:11708540-E4;Parent=SCSK_Hap1_Scaffold_6_11701888:11708540
Scaffold_6	genBlastG	exon	11707040	11707192	.	+	.	ID=SCSK_Hap1_Scaffold_6_11701888:11708540-E5;Parent=SCSK_Hap1_Scaffold_6_11701888:11708540
Scaffold_6	genBlastG	exon	11707941	11708540	.	+	.	ID=SCSK_Hap1_Scaffold_6_11701888:11708540-E6;Parent=SCSK_Hap1_Scaffold_6_11701888:11708540
Scaffold_6	genBlastG	gene	11732412	11738547	659.498	+	.	ID=SCSK_Hap1_Scaffold_6_11732412:11738547;Name=PB53339342-RA
Scaffold_6	genBlastG	transcript	11732412	11738547	659.498	+	.	ID=SCSK_Hap1_Scaffold_6_11732412:11738547;Parent=SCSK_Hap1_Scaffold_6_11732412:11738547;Name=PB53339342-RA
Scaffold_6	genBlastG	exon	11732412	11735300	.	+	.	ID=SCSK_Hap1_Scaffold_6_11732412:11738547-E1;Parent=SCSK_Hap1_Scaffold_6_11732412:11738547
Scaffold_6	genBlastG	exon	11735541	11736029	.	+	.	ID=SCSK_Hap1_Scaffold_6_11732412:11738547-E2;Parent=SCSK_Hap1_Scaffold_6_11732412:11738547
Scaffold_6	genBlastG	exon	11736271	11737099	.	+	.	ID=SCSK_Hap1_Scaffold_6_11732412:11738547-E3;Parent=SCSK_Hap1_Scaffold_6_11732412:11738547
Scaffold_6	genBlastG	exon	11737148	11737260	.	+	.	ID=SCSK_Hap1_Scaffold_6_11732412:11738547-E4;Parent=SCSK_Hap1_Scaffold_6_11732412:11738547
Scaffold_6	genBlastG	exon	11737504	11737667	.	+	.	ID=SCSK_Hap1_Scaffold_6_11732412:11738547-E5;Parent=SCSK_Hap1_Scaffold_6_11732412:11738547
Scaffold_6	genBlastG	exon	11738226	11738359	.	+	.	ID=SCSK_Hap1_Scaffold_6_11732412:11738547-E6;Parent=SCSK_Hap1_Scaffold_6_11732412:11738547
Scaffold_6	genBlastG	exon	11738401	11738472	.	+	.	ID=SCSK_Hap1_Scaffold_6_11732412:11738547-E7;Parent=SCSK_Hap1_Scaffold_6_11732412:11738547
Scaffold_6	genBlastG	exon	11738498	11738547	.	+	.	ID=SCSK_Hap1_Scaffold_6_11732412:11738547-E8;Parent=SCSK_Hap1_Scaffold_6_11732412:11738547
Scaffold_6	genBlastG	gene	13858558	13865809	735.135	-	.	ID=SCSK_Hap1_Scaffold_6_13858558:13865809;Name=PB53331765-RA
Scaffold_6	genBlastG	transcript	13858558	13865809	735.135	-	.	ID=SCSK_Hap1_Scaffold_6_13858558:13865809;Parent=SCSK_Hap1_Scaffold_6_13858558:13865809;Name=PB53331765-RA
Scaffold_6	genBlastG	exon	13858558	13858608	.	-	.	ID=SCSK_Hap1_Scaffold_6_13858558:13865809-E5;Parent=SCSK_Hap1_Scaffold_6_13858558:13865809
Scaffold_6	genBlastG	exon	13858701	13860965	.	-	.	ID=SCSK_Hap1_Scaffold_6_13858558:13865809-E4;Parent=SCSK_Hap1_Scaffold_6_13858558:13865809
Scaffold_6	genBlastG	exon	13861329	13861772	.	-	.	ID=SCSK_Hap1_Scaffold_6_13858558:13865809-E3;Parent=SCSK_Hap1_Scaffold_6_13858558:13865809
Scaffold_6	genBlastG	exon	13862382	13862471	.	-	.	ID=SCSK_Hap1_Scaffold_6_13858558:13865809-E2;Parent=SCSK_Hap1_Scaffold_6_13858558:13865809
Scaffold_6	genBlastG	exon	13863413	13865809	.	-	.	ID=SCSK_Hap1_Scaffold_6_13858558:13865809-E1;Parent=SCSK_Hap1_Scaffold_6_13858558:13865809
Scaffold_6	genBlastG	gene	20147408	20152645	704.5	+	.	ID=SCSK_Hap1_Scaffold_6_20147408:20152645;Name=KAH9738233.1
Scaffold_6	genBlastG	transcript	20147408	20152645	704.5	+	.	ID=SCSK_Hap1_Scaffold_6_20147408:20152645;Parent=SCSK_Hap1_Scaffold_6_20147408:20152645;Name=KAH9738233.1
Scaffold_6	genBlastG	exon	20147408	20151722	.	+	.	ID=SCSK_Hap1_Scaffold_6_20147408:20152645-E1;Parent=SCSK_Hap1_Scaffold_6_20147408:20152645
Scaffold_6	genBlastG	exon	20152572	20152645	.	+	.	ID=SCSK_Hap1_Scaffold_6_20147408:20152645-E2;Parent=SCSK_Hap1_Scaffold_6_20147408:20152645
Scaffold_7	genBlastG	gene	1767648	1771167	426	-	.	ID=SCSK_Hap1_Scaffold_7_1767648:1771167;Name=GWHPBQDX002884
Scaffold_7	genBlastG	transcript	1767648	1771167	426	-	.	ID=SCSK_Hap1_Scaffold_7_1767648:1771167;Parent=SCSK_Hap1_Scaffold_7_1767648:1771167;Name=GWHPBQDX002884
Scaffold_7	genBlastG	exon	1767648	1770232	.	-	.	ID=SCSK_Hap1_Scaffold_7_1767648:1771167-E2;Parent=SCSK_Hap1_Scaffold_7_1767648:1771167
Scaffold_7	genBlastG	exon	1771152	1771167	.	-	.	ID=SCSK_Hap1_Scaffold_7_1767648:1771167-E1;Parent=SCSK_Hap1_Scaffold_7_1767648:1771167
Scaffold_7	genBlastG	gene	2903488	2906943	417.184	+	.	ID=SCSK_Hap1_Scaffold_7_2903488:2906943;Name=Ci280580.2
Scaffold_7	genBlastG	transcript	2903488	2906943	417.184	+	.	ID=SCSK_Hap1_Scaffold_7_2903488:2906943;Parent=SCSK_Hap1_Scaffold_7_2903488:2906943;Name=Ci280580.2
Scaffold_7	genBlastG	exon	2903488	2904133	.	+	.	ID=SCSK_Hap1_Scaffold_7_2903488:2906943-E1;Parent=SCSK_Hap1_Scaffold_7_2903488:2906943
Scaffold_7	genBlastG	exon	2904568	2904971	.	+	.	ID=SCSK_Hap1_Scaffold_7_2903488:2906943-E2;Parent=SCSK_Hap1_Scaffold_7_2903488:2906943
Scaffold_7	genBlastG	exon	2905193	2905545	.	+	.	ID=SCSK_Hap1_Scaffold_7_2903488:2906943-E3;Parent=SCSK_Hap1_Scaffold_7_2903488:2906943
Scaffold_7	genBlastG	exon	2905751	2905959	.	+	.	ID=SCSK_Hap1_Scaffold_7_2903488:2906943-E4;Parent=SCSK_Hap1_Scaffold_7_2903488:2906943
Scaffold_7	genBlastG	exon	2906039	2906943	.	+	.	ID=SCSK_Hap1_Scaffold_7_2903488:2906943-E5;Parent=SCSK_Hap1_Scaffold_7_2903488:2906943
Scaffold_7	genBlastG	gene	6248199	6253590	602.241	+	.	ID=SCSK_Hap1_Scaffold_7_6248199:6253590;Name=PB53333986-RA
Scaffold_7	genBlastG	transcript	6248199	6253590	602.241	+	.	ID=SCSK_Hap1_Scaffold_7_6248199:6253590;Parent=SCSK_Hap1_Scaffold_7_6248199:6253590;Name=PB53333986-RA
Scaffold_7	genBlastG	exon	6248199	6250871	.	+	.	ID=SCSK_Hap1_Scaffold_7_6248199:6253590-E1;Parent=SCSK_Hap1_Scaffold_7_6248199:6253590
Scaffold_7	genBlastG	exon	6250895	6250986	.	+	.	ID=SCSK_Hap1_Scaffold_7_6248199:6253590-E2;Parent=SCSK_Hap1_Scaffold_7_6248199:6253590
Scaffold_7	genBlastG	exon	6251654	6251889	.	+	.	ID=SCSK_Hap1_Scaffold_7_6248199:6253590-E3;Parent=SCSK_Hap1_Scaffold_7_6248199:6253590
Scaffold_7	genBlastG	exon	6252341	6252489	.	+	.	ID=SCSK_Hap1_Scaffold_7_6248199:6253590-E4;Parent=SCSK_Hap1_Scaffold_7_6248199:6253590
Scaffold_7	genBlastG	exon	6252624	6252812	.	+	.	ID=SCSK_Hap1_Scaffold_7_6248199:6253590-E5;Parent=SCSK_Hap1_Scaffold_7_6248199:6253590
Scaffold_7	genBlastG	exon	6252910	6253075	.	+	.	ID=SCSK_Hap1_Scaffold_7_6248199:6253590-E6;Parent=SCSK_Hap1_Scaffold_7_6248199:6253590
Scaffold_7	genBlastG	exon	6253169	6253590	.	+	.	ID=SCSK_Hap1_Scaffold_7_6248199:6253590-E7;Parent=SCSK_Hap1_Scaffold_7_6248199:6253590
Scaffold_7	genBlastG	gene	6457996	6461524	421.502	-	.	ID=SCSK_Hap1_Scaffold_7_6457996:6461524;Name=KAH9664892.1
Scaffold_7	genBlastG	transcript	6457996	6461524	421.502	-	.	ID=SCSK_Hap1_Scaffold_7_6457996:6461524;Parent=SCSK_Hap1_Scaffold_7_6457996:6461524;Name=KAH9664892.1
Scaffold_7	genBlastG	exon	6457996	6458123	.	-	.	ID=SCSK_Hap1_Scaffold_7_6457996:6461524-E2;Parent=SCSK_Hap1_Scaffold_7_6457996:6461524
Scaffold_7	genBlastG	exon	6458575	6461524	.	-	.	ID=SCSK_Hap1_Scaffold_7_6457996:6461524-E1;Parent=SCSK_Hap1_Scaffold_7_6457996:6461524
Scaffold_7	genBlastG	gene	6470456	6473985	490.5	-	.	ID=SCSK_Hap1_Scaffold_7_6470456:6473985;Name=KAH9664892.1
Scaffold_7	genBlastG	transcript	6470456	6473985	490.5	-	.	ID=SCSK_Hap1_Scaffold_7_6470456:6473985;Parent=SCSK_Hap1_Scaffold_7_6470456:6473985;Name=KAH9664892.1
Scaffold_7	genBlastG	exon	6470456	6470583	.	-	.	ID=SCSK_Hap1_Scaffold_7_6470456:6473985-E2;Parent=SCSK_Hap1_Scaffold_7_6470456:6473985
Scaffold_7	genBlastG	exon	6471042	6473985	.	-	.	ID=SCSK_Hap1_Scaffold_7_6470456:6473985-E1;Parent=SCSK_Hap1_Scaffold_7_6470456:6473985
Scaffold_7	genBlastG	gene	7398417	7404018	607.514	-	.	ID=SCSK_Hap1_Scaffold_7_7398417:7404018;Name=KAH9665294.1
Scaffold_7	genBlastG	transcript	7398417	7404018	607.514	-	.	ID=SCSK_Hap1_Scaffold_7_7398417:7404018;Parent=SCSK_Hap1_Scaffold_7_7398417:7404018;Name=KAH9665294.1
Scaffold_7	genBlastG	exon	7398417	7398673	.	-	.	ID=SCSK_Hap1_Scaffold_7_7398417:7404018-E5;Parent=SCSK_Hap1_Scaffold_7_7398417:7404018
Scaffold_7	genBlastG	exon	7399080	7399163	.	-	.	ID=SCSK_Hap1_Scaffold_7_7398417:7404018-E4;Parent=SCSK_Hap1_Scaffold_7_7398417:7404018
Scaffold_7	genBlastG	exon	7399334	7402231	.	-	.	ID=SCSK_Hap1_Scaffold_7_7398417:7404018-E3;Parent=SCSK_Hap1_Scaffold_7_7398417:7404018
Scaffold_7	genBlastG	exon	7403432	7403652	.	-	.	ID=SCSK_Hap1_Scaffold_7_7398417:7404018-E2;Parent=SCSK_Hap1_Scaffold_7_7398417:7404018
Scaffold_7	genBlastG	exon	7403747	7404018	.	-	.	ID=SCSK_Hap1_Scaffold_7_7398417:7404018-E1;Parent=SCSK_Hap1_Scaffold_7_7398417:7404018
Scaffold_7	genBlastG	gene	7445203	7448622	531.522	+	.	ID=SCSK_Hap1_Scaffold_7_7445203:7448622;Name=Ciclev10024773m
Scaffold_7	genBlastG	transcript	7445203	7448622	531.522	+	.	ID=SCSK_Hap1_Scaffold_7_7445203:7448622;Parent=SCSK_Hap1_Scaffold_7_7445203:7448622;Name=Ciclev10024773m
Scaffold_7	genBlastG	exon	7445203	7445954	.	+	.	ID=SCSK_Hap1_Scaffold_7_7445203:7448622-E1;Parent=SCSK_Hap1_Scaffold_7_7445203:7448622
Scaffold_7	genBlastG	exon	7446039	7447273	.	+	.	ID=SCSK_Hap1_Scaffold_7_7445203:7448622-E2;Parent=SCSK_Hap1_Scaffold_7_7445203:7448622
Scaffold_7	genBlastG	exon	7447304	7448523	.	+	.	ID=SCSK_Hap1_Scaffold_7_7445203:7448622-E3;Parent=SCSK_Hap1_Scaffold_7_7445203:7448622
Scaffold_7	genBlastG	exon	7448614	7448622	.	+	.	ID=SCSK_Hap1_Scaffold_7_7445203:7448622-E4;Parent=SCSK_Hap1_Scaffold_7_7445203:7448622
Scaffold_7	genBlastG	gene	7465847	7471894	453	+	.	ID=SCSK_Hap1_Scaffold_7_7465847:7471894;Name=MSYJ012750.1
Scaffold_7	genBlastG	transcript	7465847	7471894	453	+	.	ID=SCSK_Hap1_Scaffold_7_7465847:7471894;Parent=SCSK_Hap1_Scaffold_7_7465847:7471894;Name=MSYJ012750.1
Scaffold_7	genBlastG	exon	7465847	7466092	.	+	.	ID=SCSK_Hap1_Scaffold_7_7465847:7471894-E1;Parent=SCSK_Hap1_Scaffold_7_7465847:7471894
Scaffold_7	genBlastG	exon	7468811	7471399	.	+	.	ID=SCSK_Hap1_Scaffold_7_7465847:7471894-E2;Parent=SCSK_Hap1_Scaffold_7_7465847:7471894
Scaffold_7	genBlastG	exon	7471559	7471894	.	+	.	ID=SCSK_Hap1_Scaffold_7_7465847:7471894-E3;Parent=SCSK_Hap1_Scaffold_7_7465847:7471894
Scaffold_7	genBlastG	gene	7480203	7483343	224.448	+	.	ID=SCSK_Hap1_Scaffold_7_7480203:7483343;Name=PB53313308-RA
Scaffold_7	genBlastG	transcript	7480203	7483343	224.448	+	.	ID=SCSK_Hap1_Scaffold_7_7480203:7483343;Parent=SCSK_Hap1_Scaffold_7_7480203:7483343;Name=PB53313308-RA
Scaffold_7	genBlastG	exon	7480203	7483026	.	+	.	ID=SCSK_Hap1_Scaffold_7_7480203:7483343-E1;Parent=SCSK_Hap1_Scaffold_7_7480203:7483343
Scaffold_7	genBlastG	exon	7483270	7483343	.	+	.	ID=SCSK_Hap1_Scaffold_7_7480203:7483343-E2;Parent=SCSK_Hap1_Scaffold_7_7480203:7483343
Scaffold_7	genBlastG	gene	7498471	7500465	328.5	-	.	ID=SCSK_Hap1_Scaffold_7_7498471:7500465;Name=PB53328531-RA
Scaffold_7	genBlastG	transcript	7498471	7500465	328.5	-	.	ID=SCSK_Hap1_Scaffold_7_7498471:7500465;Parent=SCSK_Hap1_Scaffold_7_7498471:7500465;Name=PB53328531-RA
Scaffold_7	genBlastG	exon	7498471	7500465	.	-	.	ID=SCSK_Hap1_Scaffold_7_7498471:7500465-E1;Parent=SCSK_Hap1_Scaffold_7_7498471:7500465
Scaffold_7	genBlastG	gene	7579269	7581936	146.098	-	.	ID=SCSK_Hap1_Scaffold_7_7579269:7581936;Name=PB53328531-RA
Scaffold_7	genBlastG	transcript	7579269	7581936	146.098	-	.	ID=SCSK_Hap1_Scaffold_7_7579269:7581936;Parent=SCSK_Hap1_Scaffold_7_7579269:7581936;Name=PB53328531-RA
Scaffold_7	genBlastG	exon	7579269	7579289	.	-	.	ID=SCSK_Hap1_Scaffold_7_7579269:7581936-E3;Parent=SCSK_Hap1_Scaffold_7_7579269:7581936
Scaffold_7	genBlastG	exon	7579729	7581200	.	-	.	ID=SCSK_Hap1_Scaffold_7_7579269:7581936-E2;Parent=SCSK_Hap1_Scaffold_7_7579269:7581936
Scaffold_7	genBlastG	exon	7581228	7581936	.	-	.	ID=SCSK_Hap1_Scaffold_7_7579269:7581936-E1;Parent=SCSK_Hap1_Scaffold_7_7579269:7581936
Scaffold_7	genBlastG	gene	7615382	7623614	452.041	-	.	ID=SCSK_Hap1_Scaffold_7_7615382:7623614;Name=KAH9713762.1
Scaffold_7	genBlastG	transcript	7615382	7623614	452.041	-	.	ID=SCSK_Hap1_Scaffold_7_7615382:7623614;Parent=SCSK_Hap1_Scaffold_7_7615382:7623614;Name=KAH9713762.1
Scaffold_7	genBlastG	exon	7615382	7615542	.	-	.	ID=SCSK_Hap1_Scaffold_7_7615382:7623614-E3;Parent=SCSK_Hap1_Scaffold_7_7615382:7623614
Scaffold_7	genBlastG	exon	7616697	7617017	.	-	.	ID=SCSK_Hap1_Scaffold_7_7615382:7623614-E2;Parent=SCSK_Hap1_Scaffold_7_7615382:7623614
Scaffold_7	genBlastG	exon	7620761	7623614	.	-	.	ID=SCSK_Hap1_Scaffold_7_7615382:7623614-E1;Parent=SCSK_Hap1_Scaffold_7_7615382:7623614
Scaffold_7	genBlastG	gene	7636479	7639821	451	+	.	ID=SCSK_Hap1_Scaffold_7_7636479:7639821;Name=CL1G038067012.t1_alt
Scaffold_7	genBlastG	transcript	7636479	7639821	451	+	.	ID=SCSK_Hap1_Scaffold_7_7636479:7639821;Parent=SCSK_Hap1_Scaffold_7_7636479:7639821;Name=CL1G038067012.t1_alt
Scaffold_7	genBlastG	exon	7636479	7639277	.	+	.	ID=SCSK_Hap1_Scaffold_7_7636479:7639821-E1;Parent=SCSK_Hap1_Scaffold_7_7636479:7639821
Scaffold_7	genBlastG	exon	7639648	7639821	.	+	.	ID=SCSK_Hap1_Scaffold_7_7636479:7639821-E2;Parent=SCSK_Hap1_Scaffold_7_7636479:7639821
Scaffold_7	genBlastG	gene	8624221	8627800	419	-	.	ID=SCSK_Hap1_Scaffold_7_8624221:8627800;Name=PB53328376-RA
Scaffold_7	genBlastG	transcript	8624221	8627800	419	-	.	ID=SCSK_Hap1_Scaffold_7_8624221:8627800;Parent=SCSK_Hap1_Scaffold_7_8624221:8627800;Name=PB53328376-RA
Scaffold_7	genBlastG	exon	8624221	8624298	.	-	.	ID=SCSK_Hap1_Scaffold_7_8624221:8627800-E3;Parent=SCSK_Hap1_Scaffold_7_8624221:8627800
Scaffold_7	genBlastG	exon	8624539	8624637	.	-	.	ID=SCSK_Hap1_Scaffold_7_8624221:8627800-E2;Parent=SCSK_Hap1_Scaffold_7_8624221:8627800
Scaffold_7	genBlastG	exon	8625206	8627800	.	-	.	ID=SCSK_Hap1_Scaffold_7_8624221:8627800-E1;Parent=SCSK_Hap1_Scaffold_7_8624221:8627800
Scaffold_7	genBlastG	gene	9178910	9183783	403.271	+	.	ID=SCSK_Hap1_Scaffold_7_9178910:9183783;Name=Ciclev10024297m
Scaffold_7	genBlastG	transcript	9178910	9183783	403.271	+	.	ID=SCSK_Hap1_Scaffold_7_9178910:9183783;Parent=SCSK_Hap1_Scaffold_7_9178910:9183783;Name=Ciclev10024297m
Scaffold_7	genBlastG	exon	9178910	9179388	.	+	.	ID=SCSK_Hap1_Scaffold_7_9178910:9183783-E1;Parent=SCSK_Hap1_Scaffold_7_9178910:9183783
Scaffold_7	genBlastG	exon	9180100	9181201	.	+	.	ID=SCSK_Hap1_Scaffold_7_9178910:9183783-E2;Parent=SCSK_Hap1_Scaffold_7_9178910:9183783
Scaffold_7	genBlastG	exon	9181309	9181550	.	+	.	ID=SCSK_Hap1_Scaffold_7_9178910:9183783-E3;Parent=SCSK_Hap1_Scaffold_7_9178910:9183783
Scaffold_7	genBlastG	exon	9181679	9183018	.	+	.	ID=SCSK_Hap1_Scaffold_7_9178910:9183783-E4;Parent=SCSK_Hap1_Scaffold_7_9178910:9183783
Scaffold_7	genBlastG	exon	9183030	9183073	.	+	.	ID=SCSK_Hap1_Scaffold_7_9178910:9183783-E5;Parent=SCSK_Hap1_Scaffold_7_9178910:9183783
Scaffold_7	genBlastG	exon	9183094	9183783	.	+	.	ID=SCSK_Hap1_Scaffold_7_9178910:9183783-E6;Parent=SCSK_Hap1_Scaffold_7_9178910:9183783
Scaffold_7	genBlastG	gene	9915070	9918384	432	+	.	ID=SCSK_Hap1_Scaffold_7_9915070:9918384;Name=PB53312923-RA
Scaffold_7	genBlastG	transcript	9915070	9918384	432	+	.	ID=SCSK_Hap1_Scaffold_7_9915070:9918384;Parent=SCSK_Hap1_Scaffold_7_9915070:9918384;Name=PB53312923-RA
Scaffold_7	genBlastG	exon	9915070	9916892	.	+	.	ID=SCSK_Hap1_Scaffold_7_9915070:9918384-E1;Parent=SCSK_Hap1_Scaffold_7_9915070:9918384
Scaffold_7	genBlastG	exon	9916928	9917681	.	+	.	ID=SCSK_Hap1_Scaffold_7_9915070:9918384-E2;Parent=SCSK_Hap1_Scaffold_7_9915070:9918384
Scaffold_7	genBlastG	exon	9918181	9918384	.	+	.	ID=SCSK_Hap1_Scaffold_7_9915070:9918384-E3;Parent=SCSK_Hap1_Scaffold_7_9915070:9918384
Scaffold_7	genBlastG	gene	9925942	9928605	371.922	+	.	ID=SCSK_Hap1_Scaffold_7_9925942:9928605;Name=orange1.1g038405m
Scaffold_7	genBlastG	transcript	9925942	9928605	371.922	+	.	ID=SCSK_Hap1_Scaffold_7_9925942:9928605;Parent=SCSK_Hap1_Scaffold_7_9925942:9928605;Name=orange1.1g038405m
Scaffold_7	genBlastG	exon	9925942	9926833	.	+	.	ID=SCSK_Hap1_Scaffold_7_9925942:9928605-E1;Parent=SCSK_Hap1_Scaffold_7_9925942:9928605
Scaffold_7	genBlastG	exon	9926864	9928605	.	+	.	ID=SCSK_Hap1_Scaffold_7_9925942:9928605-E2;Parent=SCSK_Hap1_Scaffold_7_9925942:9928605
Scaffold_7	genBlastG	gene	9983696	9986353	442.5	-	.	ID=SCSK_Hap1_Scaffold_7_9983696:9986353;Name=PB53328173-RA
Scaffold_7	genBlastG	transcript	9983696	9986353	442.5	-	.	ID=SCSK_Hap1_Scaffold_7_9983696:9986353;Parent=SCSK_Hap1_Scaffold_7_9983696:9986353;Name=PB53328173-RA
Scaffold_7	genBlastG	exon	9983696	9986353	.	-	.	ID=SCSK_Hap1_Scaffold_7_9983696:9986353-E1;Parent=SCSK_Hap1_Scaffold_7_9983696:9986353
Scaffold_7	genBlastG	gene	10608393	10610612	175.072	+	.	ID=SCSK_Hap1_Scaffold_7_10608393:10610612;Name=PB53312831-RA
Scaffold_7	genBlastG	transcript	10608393	10610612	175.072	+	.	ID=SCSK_Hap1_Scaffold_7_10608393:10610612;Parent=SCSK_Hap1_Scaffold_7_10608393:10610612;Name=PB53312831-RA
Scaffold_7	genBlastG	exon	10608393	10608507	.	+	.	ID=SCSK_Hap1_Scaffold_7_10608393:10610612-E1;Parent=SCSK_Hap1_Scaffold_7_10608393:10610612
Scaffold_7	genBlastG	exon	10608859	10610612	.	+	.	ID=SCSK_Hap1_Scaffold_7_10608393:10610612-E2;Parent=SCSK_Hap1_Scaffold_7_10608393:10610612
Scaffold_7	genBlastG	gene	10616680	10619394	439.68	+	.	ID=SCSK_Hap1_Scaffold_7_10616680:10619394;Name=KAH9666437.1
Scaffold_7	genBlastG	transcript	10616680	10619394	439.68	+	.	ID=SCSK_Hap1_Scaffold_7_10616680:10619394;Parent=SCSK_Hap1_Scaffold_7_10616680:10619394;Name=KAH9666437.1
Scaffold_7	genBlastG	exon	10616680	10618407	.	+	.	ID=SCSK_Hap1_Scaffold_7_10616680:10619394-E1;Parent=SCSK_Hap1_Scaffold_7_10616680:10619394
Scaffold_7	genBlastG	exon	10618465	10619394	.	+	.	ID=SCSK_Hap1_Scaffold_7_10616680:10619394-E2;Parent=SCSK_Hap1_Scaffold_7_10616680:10619394
Scaffold_7	genBlastG	gene	10628711	10635512	41.6661	+	.	ID=SCSK_Hap1_Scaffold_7_10628711:10635512;Name=Cs1g11320.1
Scaffold_7	genBlastG	transcript	10628711	10635512	41.6661	+	.	ID=SCSK_Hap1_Scaffold_7_10628711:10635512;Parent=SCSK_Hap1_Scaffold_7_10628711:10635512;Name=Cs1g11320.1
Scaffold_7	genBlastG	exon	10628711	10629536	.	+	.	ID=SCSK_Hap1_Scaffold_7_10628711:10635512-E1;Parent=SCSK_Hap1_Scaffold_7_10628711:10635512
Scaffold_7	genBlastG	exon	10633612	10635512	.	+	.	ID=SCSK_Hap1_Scaffold_7_10628711:10635512-E2;Parent=SCSK_Hap1_Scaffold_7_10628711:10635512
Scaffold_7	genBlastG	gene	10654655	10657327	335.461	-	.	ID=SCSK_Hap1_Scaffold_7_10654655:10657327;Name=Ptrif.0007s2792.1.v1.3.1
Scaffold_7	genBlastG	transcript	10654655	10657327	335.461	-	.	ID=SCSK_Hap1_Scaffold_7_10654655:10657327;Parent=SCSK_Hap1_Scaffold_7_10654655:10657327;Name=Ptrif.0007s2792.1.v1.3.1
Scaffold_7	genBlastG	exon	10654655	10657327	.	-	.	ID=SCSK_Hap1_Scaffold_7_10654655:10657327-E1;Parent=SCSK_Hap1_Scaffold_7_10654655:10657327
Scaffold_7	genBlastG	gene	10668829	10671450	431.5	-	.	ID=SCSK_Hap1_Scaffold_7_10668829:10671450;Name=Ptrif.0007s2692.1.v1.3.1
Scaffold_7	genBlastG	transcript	10668829	10671450	431.5	-	.	ID=SCSK_Hap1_Scaffold_7_10668829:10671450;Parent=SCSK_Hap1_Scaffold_7_10668829:10671450;Name=Ptrif.0007s2692.1.v1.3.1
Scaffold_7	genBlastG	exon	10668829	10671450	.	-	.	ID=SCSK_Hap1_Scaffold_7_10668829:10671450-E1;Parent=SCSK_Hap1_Scaffold_7_10668829:10671450
Scaffold_7	genBlastG	gene	10675733	10680344	330.907	+	.	ID=SCSK_Hap1_Scaffold_7_10675733:10680344;Name=KAH9666449.1
Scaffold_7	genBlastG	transcript	10675733	10680344	330.907	+	.	ID=SCSK_Hap1_Scaffold_7_10675733:10680344;Parent=SCSK_Hap1_Scaffold_7_10675733:10680344;Name=KAH9666449.1
Scaffold_7	genBlastG	exon	10675733	10675960	.	+	.	ID=SCSK_Hap1_Scaffold_7_10675733:10680344-E1;Parent=SCSK_Hap1_Scaffold_7_10675733:10680344
Scaffold_7	genBlastG	exon	10676501	10677908	.	+	.	ID=SCSK_Hap1_Scaffold_7_10675733:10680344-E2;Parent=SCSK_Hap1_Scaffold_7_10675733:10680344
Scaffold_7	genBlastG	exon	10678073	10678121	.	+	.	ID=SCSK_Hap1_Scaffold_7_10675733:10680344-E3;Parent=SCSK_Hap1_Scaffold_7_10675733:10680344
Scaffold_7	genBlastG	exon	10678245	10679240	.	+	.	ID=SCSK_Hap1_Scaffold_7_10675733:10680344-E4;Parent=SCSK_Hap1_Scaffold_7_10675733:10680344
Scaffold_7	genBlastG	exon	10680203	10680344	.	+	.	ID=SCSK_Hap1_Scaffold_7_10675733:10680344-E5;Parent=SCSK_Hap1_Scaffold_7_10675733:10680344
Scaffold_7	genBlastG	gene	10681147	10683789	436	-	.	ID=SCSK_Hap1_Scaffold_7_10681147:10683789;Name=Ptrif.0007s2792.1.v1.3.1
Scaffold_7	genBlastG	transcript	10681147	10683789	436	-	.	ID=SCSK_Hap1_Scaffold_7_10681147:10683789;Parent=SCSK_Hap1_Scaffold_7_10681147:10683789;Name=Ptrif.0007s2792.1.v1.3.1
Scaffold_7	genBlastG	exon	10681147	10683789	.	-	.	ID=SCSK_Hap1_Scaffold_7_10681147:10683789-E1;Parent=SCSK_Hap1_Scaffold_7_10681147:10683789
Scaffold_7	genBlastG	gene	10709807	10712611	96.9853	-	.	ID=SCSK_Hap1_Scaffold_7_10709807:10712611;Name=Ptrif.0007s1360.1.v1.3.1
Scaffold_7	genBlastG	transcript	10709807	10712611	96.9853	-	.	ID=SCSK_Hap1_Scaffold_7_10709807:10712611;Parent=SCSK_Hap1_Scaffold_7_10709807:10712611;Name=Ptrif.0007s1360.1.v1.3.1
Scaffold_7	genBlastG	exon	10709807	10712611	.	-	.	ID=SCSK_Hap1_Scaffold_7_10709807:10712611-E1;Parent=SCSK_Hap1_Scaffold_7_10709807:10712611
Scaffold_7	genBlastG	gene	10751954	10754492	371.5	-	.	ID=SCSK_Hap1_Scaffold_7_10751954:10754492;Name=PB53318618-RA
Scaffold_7	genBlastG	transcript	10751954	10754492	371.5	-	.	ID=SCSK_Hap1_Scaffold_7_10751954:10754492;Parent=SCSK_Hap1_Scaffold_7_10751954:10754492;Name=PB53318618-RA
Scaffold_7	genBlastG	exon	10751954	10752187	.	-	.	ID=SCSK_Hap1_Scaffold_7_10751954:10754492-E2;Parent=SCSK_Hap1_Scaffold_7_10751954:10754492
Scaffold_7	genBlastG	exon	10752264	10754492	.	-	.	ID=SCSK_Hap1_Scaffold_7_10751954:10754492-E1;Parent=SCSK_Hap1_Scaffold_7_10751954:10754492
Scaffold_7	genBlastG	gene	10784909	10789197	248.831	-	.	ID=SCSK_Hap1_Scaffold_7_10784909:10789197;Name=Ciclev10027288m
Scaffold_7	genBlastG	transcript	10784909	10789197	248.831	-	.	ID=SCSK_Hap1_Scaffold_7_10784909:10789197;Parent=SCSK_Hap1_Scaffold_7_10784909:10789197;Name=Ciclev10027288m
Scaffold_7	genBlastG	exon	10784909	10785778	.	-	.	ID=SCSK_Hap1_Scaffold_7_10784909:10789197-E4;Parent=SCSK_Hap1_Scaffold_7_10784909:10789197
Scaffold_7	genBlastG	exon	10787453	10787878	.	-	.	ID=SCSK_Hap1_Scaffold_7_10784909:10789197-E3;Parent=SCSK_Hap1_Scaffold_7_10784909:10789197
Scaffold_7	genBlastG	exon	10788100	10788324	.	-	.	ID=SCSK_Hap1_Scaffold_7_10784909:10789197-E2;Parent=SCSK_Hap1_Scaffold_7_10784909:10789197
Scaffold_7	genBlastG	exon	10788346	10789197	.	-	.	ID=SCSK_Hap1_Scaffold_7_10784909:10789197-E1;Parent=SCSK_Hap1_Scaffold_7_10784909:10789197
Scaffold_7	genBlastG	gene	10866281	10868926	422	-	.	ID=SCSK_Hap1_Scaffold_7_10866281:10868926;Name=Ptrif.0007s1378.1.v1.3.1
Scaffold_7	genBlastG	transcript	10866281	10868926	422	-	.	ID=SCSK_Hap1_Scaffold_7_10866281:10868926;Parent=SCSK_Hap1_Scaffold_7_10866281:10868926;Name=Ptrif.0007s1378.1.v1.3.1
Scaffold_7	genBlastG	exon	10866281	10868926	.	-	.	ID=SCSK_Hap1_Scaffold_7_10866281:10868926-E1;Parent=SCSK_Hap1_Scaffold_7_10866281:10868926
Scaffold_7	genBlastG	gene	10997047	11001091	420.968	+	.	ID=SCSK_Hap1_Scaffold_7_10997047:11001091;Name=MSYJ138290.1
Scaffold_7	genBlastG	transcript	10997047	11001091	420.968	+	.	ID=SCSK_Hap1_Scaffold_7_10997047:11001091;Parent=SCSK_Hap1_Scaffold_7_10997047:11001091;Name=MSYJ138290.1
Scaffold_7	genBlastG	exon	10997047	10999769	.	+	.	ID=SCSK_Hap1_Scaffold_7_10997047:11001091-E1;Parent=SCSK_Hap1_Scaffold_7_10997047:11001091
Scaffold_7	genBlastG	exon	11000758	11001091	.	+	.	ID=SCSK_Hap1_Scaffold_7_10997047:11001091-E2;Parent=SCSK_Hap1_Scaffold_7_10997047:11001091
Scaffold_7	genBlastG	gene	11002763	11005417	228.079	+	.	ID=SCSK_Hap1_Scaffold_7_11002763:11005417;Name=PB53318654-RA
Scaffold_7	genBlastG	transcript	11002763	11005417	228.079	+	.	ID=SCSK_Hap1_Scaffold_7_11002763:11005417;Parent=SCSK_Hap1_Scaffold_7_11002763:11005417;Name=PB53318654-RA
Scaffold_7	genBlastG	exon	11002763	11003150	.	+	.	ID=SCSK_Hap1_Scaffold_7_11002763:11005417-E1;Parent=SCSK_Hap1_Scaffold_7_11002763:11005417
Scaffold_7	genBlastG	exon	11003193	11003398	.	+	.	ID=SCSK_Hap1_Scaffold_7_11002763:11005417-E2;Parent=SCSK_Hap1_Scaffold_7_11002763:11005417
Scaffold_7	genBlastG	exon	11003447	11004188	.	+	.	ID=SCSK_Hap1_Scaffold_7_11002763:11005417-E3;Parent=SCSK_Hap1_Scaffold_7_11002763:11005417
Scaffold_7	genBlastG	exon	11004224	11004441	.	+	.	ID=SCSK_Hap1_Scaffold_7_11002763:11005417-E4;Parent=SCSK_Hap1_Scaffold_7_11002763:11005417
Scaffold_7	genBlastG	exon	11004500	11005417	.	+	.	ID=SCSK_Hap1_Scaffold_7_11002763:11005417-E5;Parent=SCSK_Hap1_Scaffold_7_11002763:11005417
Scaffold_7	genBlastG	gene	11019436	11022126	441	+	.	ID=SCSK_Hap1_Scaffold_7_11019436:11022126;Name=Ptrif.0007s1398.1.v1.3.1
Scaffold_7	genBlastG	transcript	11019436	11022126	441	+	.	ID=SCSK_Hap1_Scaffold_7_11019436:11022126;Parent=SCSK_Hap1_Scaffold_7_11019436:11022126;Name=Ptrif.0007s1398.1.v1.3.1
Scaffold_7	genBlastG	exon	11019436	11022126	.	+	.	ID=SCSK_Hap1_Scaffold_7_11019436:11022126-E1;Parent=SCSK_Hap1_Scaffold_7_11019436:11022126
Scaffold_7	genBlastG	gene	11056349	11059024	352.405	+	.	ID=SCSK_Hap1_Scaffold_7_11056349:11059024;Name=Ptrif.0007s1415.1.v1.3.1
Scaffold_7	genBlastG	transcript	11056349	11059024	352.405	+	.	ID=SCSK_Hap1_Scaffold_7_11056349:11059024;Parent=SCSK_Hap1_Scaffold_7_11056349:11059024;Name=Ptrif.0007s1415.1.v1.3.1
Scaffold_7	genBlastG	exon	11056349	11059024	.	+	.	ID=SCSK_Hap1_Scaffold_7_11056349:11059024-E1;Parent=SCSK_Hap1_Scaffold_7_11056349:11059024
Scaffold_7	genBlastG	gene	11068617	11071295	393.431	+	.	ID=SCSK_Hap1_Scaffold_7_11068617:11071295;Name=Ptrif.0007s1415.1.v1.3.1
Scaffold_7	genBlastG	transcript	11068617	11071295	393.431	+	.	ID=SCSK_Hap1_Scaffold_7_11068617:11071295;Parent=SCSK_Hap1_Scaffold_7_11068617:11071295;Name=Ptrif.0007s1415.1.v1.3.1
Scaffold_7	genBlastG	exon	11068617	11071295	.	+	.	ID=SCSK_Hap1_Scaffold_7_11068617:11071295-E1;Parent=SCSK_Hap1_Scaffold_7_11068617:11071295
Scaffold_7	genBlastG	gene	11098918	11101617	182.609	+	.	ID=SCSK_Hap1_Scaffold_7_11098918:11101617;Name=PB53318674-RA
Scaffold_7	genBlastG	transcript	11098918	11101617	182.609	+	.	ID=SCSK_Hap1_Scaffold_7_11098918:11101617;Parent=SCSK_Hap1_Scaffold_7_11098918:11101617;Name=PB53318674-RA
Scaffold_7	genBlastG	exon	11098918	11101617	.	+	.	ID=SCSK_Hap1_Scaffold_7_11098918:11101617-E1;Parent=SCSK_Hap1_Scaffold_7_11098918:11101617
Scaffold_7	genBlastG	gene	11132997	11135642	131.233	+	.	ID=SCSK_Hap1_Scaffold_7_11132997:11135642;Name=Ptrif.0007s1411.2.v1.3.1
Scaffold_7	genBlastG	transcript	11132997	11135642	131.233	+	.	ID=SCSK_Hap1_Scaffold_7_11132997:11135642;Parent=SCSK_Hap1_Scaffold_7_11132997:11135642;Name=Ptrif.0007s1411.2.v1.3.1
Scaffold_7	genBlastG	exon	11132997	11135642	.	+	.	ID=SCSK_Hap1_Scaffold_7_11132997:11135642-E1;Parent=SCSK_Hap1_Scaffold_7_11132997:11135642
Scaffold_7	genBlastG	gene	11653604	11656344	320.381	-	.	ID=SCSK_Hap1_Scaffold_7_11653604:11656344;Name=orange1.1g038398m
Scaffold_7	genBlastG	transcript	11653604	11656344	320.381	-	.	ID=SCSK_Hap1_Scaffold_7_11653604:11656344;Parent=SCSK_Hap1_Scaffold_7_11653604:11656344;Name=orange1.1g038398m
Scaffold_7	genBlastG	exon	11653604	11654124	.	-	.	ID=SCSK_Hap1_Scaffold_7_11653604:11656344-E3;Parent=SCSK_Hap1_Scaffold_7_11653604:11656344
Scaffold_7	genBlastG	exon	11654143	11654956	.	-	.	ID=SCSK_Hap1_Scaffold_7_11653604:11656344-E2;Parent=SCSK_Hap1_Scaffold_7_11653604:11656344
Scaffold_7	genBlastG	exon	11654986	11656344	.	-	.	ID=SCSK_Hap1_Scaffold_7_11653604:11656344-E1;Parent=SCSK_Hap1_Scaffold_7_11653604:11656344
Scaffold_7	genBlastG	gene	11672589	11675330	304.938	+	.	ID=SCSK_Hap1_Scaffold_7_11672589:11675330;Name=PB53318739-RA
Scaffold_7	genBlastG	transcript	11672589	11675330	304.938	+	.	ID=SCSK_Hap1_Scaffold_7_11672589:11675330;Parent=SCSK_Hap1_Scaffold_7_11672589:11675330;Name=PB53318739-RA
Scaffold_7	genBlastG	exon	11672589	11673279	.	+	.	ID=SCSK_Hap1_Scaffold_7_11672589:11675330-E1;Parent=SCSK_Hap1_Scaffold_7_11672589:11675330
Scaffold_7	genBlastG	exon	11673319	11673741	.	+	.	ID=SCSK_Hap1_Scaffold_7_11672589:11675330-E2;Parent=SCSK_Hap1_Scaffold_7_11672589:11675330
Scaffold_7	genBlastG	exon	11673844	11674263	.	+	.	ID=SCSK_Hap1_Scaffold_7_11672589:11675330-E3;Parent=SCSK_Hap1_Scaffold_7_11672589:11675330
Scaffold_7	genBlastG	exon	11674342	11674424	.	+	.	ID=SCSK_Hap1_Scaffold_7_11672589:11675330-E4;Parent=SCSK_Hap1_Scaffold_7_11672589:11675330
Scaffold_7	genBlastG	exon	11674512	11675039	.	+	.	ID=SCSK_Hap1_Scaffold_7_11672589:11675330-E5;Parent=SCSK_Hap1_Scaffold_7_11672589:11675330
Scaffold_7	genBlastG	exon	11675106	11675330	.	+	.	ID=SCSK_Hap1_Scaffold_7_11672589:11675330-E6;Parent=SCSK_Hap1_Scaffold_7_11672589:11675330
Scaffold_7	genBlastG	gene	11814009	11816961	313.067	+	.	ID=SCSK_Hap1_Scaffold_7_11814009:11816961;Name=PB53312568-RA
Scaffold_7	genBlastG	transcript	11814009	11816961	313.067	+	.	ID=SCSK_Hap1_Scaffold_7_11814009:11816961;Parent=SCSK_Hap1_Scaffold_7_11814009:11816961;Name=PB53312568-RA
Scaffold_7	genBlastG	exon	11814009	11815734	.	+	.	ID=SCSK_Hap1_Scaffold_7_11814009:11816961-E1;Parent=SCSK_Hap1_Scaffold_7_11814009:11816961
Scaffold_7	genBlastG	exon	11815753	11816709	.	+	.	ID=SCSK_Hap1_Scaffold_7_11814009:11816961-E2;Parent=SCSK_Hap1_Scaffold_7_11814009:11816961
Scaffold_7	genBlastG	exon	11816840	11816961	.	+	.	ID=SCSK_Hap1_Scaffold_7_11814009:11816961-E3;Parent=SCSK_Hap1_Scaffold_7_11814009:11816961
Scaffold_7	genBlastG	gene	11835917	11838754	389.227	+	.	ID=SCSK_Hap1_Scaffold_7_11835917:11838754;Name=CL1G002161011.t1_pri
Scaffold_7	genBlastG	transcript	11835917	11838754	389.227	+	.	ID=SCSK_Hap1_Scaffold_7_11835917:11838754;Parent=SCSK_Hap1_Scaffold_7_11835917:11838754;Name=CL1G002161011.t1_pri
Scaffold_7	genBlastG	exon	11835917	11838754	.	+	.	ID=SCSK_Hap1_Scaffold_7_11835917:11838754-E1;Parent=SCSK_Hap1_Scaffold_7_11835917:11838754
Scaffold_7	genBlastG	gene	11852594	11855951	310.858	+	.	ID=SCSK_Hap1_Scaffold_7_11852594:11855951;Name=KAH9666872.1
Scaffold_7	genBlastG	transcript	11852594	11855951	310.858	+	.	ID=SCSK_Hap1_Scaffold_7_11852594:11855951;Parent=SCSK_Hap1_Scaffold_7_11852594:11855951;Name=KAH9666872.1
Scaffold_7	genBlastG	exon	11852594	11852767	.	+	.	ID=SCSK_Hap1_Scaffold_7_11852594:11855951-E1;Parent=SCSK_Hap1_Scaffold_7_11852594:11855951
Scaffold_7	genBlastG	exon	11852800	11855398	.	+	.	ID=SCSK_Hap1_Scaffold_7_11852594:11855951-E2;Parent=SCSK_Hap1_Scaffold_7_11852594:11855951
Scaffold_7	genBlastG	exon	11855812	11855951	.	+	.	ID=SCSK_Hap1_Scaffold_7_11852594:11855951-E3;Parent=SCSK_Hap1_Scaffold_7_11852594:11855951
Scaffold_7	genBlastG	gene	11864204	11868071	309.84	+	.	ID=SCSK_Hap1_Scaffold_7_11864204:11868071;Name=PB53312568-RA
Scaffold_7	genBlastG	transcript	11864204	11868071	309.84	+	.	ID=SCSK_Hap1_Scaffold_7_11864204:11868071;Parent=SCSK_Hap1_Scaffold_7_11864204:11868071;Name=PB53312568-RA
Scaffold_7	genBlastG	exon	11864204	11864377	.	+	.	ID=SCSK_Hap1_Scaffold_7_11864204:11868071-E1;Parent=SCSK_Hap1_Scaffold_7_11864204:11868071
Scaffold_7	genBlastG	exon	11864410	11866987	.	+	.	ID=SCSK_Hap1_Scaffold_7_11864204:11868071-E2;Parent=SCSK_Hap1_Scaffold_7_11864204:11868071
Scaffold_7	genBlastG	exon	11867887	11868071	.	+	.	ID=SCSK_Hap1_Scaffold_7_11864204:11868071-E3;Parent=SCSK_Hap1_Scaffold_7_11864204:11868071
Scaffold_7	genBlastG	gene	11879970	11883292	467	+	.	ID=SCSK_Hap1_Scaffold_7_11879970:11883292;Name=CL1G038365012.t1_alt
Scaffold_7	genBlastG	transcript	11879970	11883292	467	+	.	ID=SCSK_Hap1_Scaffold_7_11879970:11883292;Parent=SCSK_Hap1_Scaffold_7_11879970:11883292;Name=CL1G038365012.t1_alt
Scaffold_7	genBlastG	exon	11879970	11879997	.	+	.	ID=SCSK_Hap1_Scaffold_7_11879970:11883292-E1;Parent=SCSK_Hap1_Scaffold_7_11879970:11883292
Scaffold_7	genBlastG	exon	11880489	11883292	.	+	.	ID=SCSK_Hap1_Scaffold_7_11879970:11883292-E2;Parent=SCSK_Hap1_Scaffold_7_11879970:11883292
Scaffold_7	genBlastG	gene	11906928	11910784	323.446	+	.	ID=SCSK_Hap1_Scaffold_7_11906928:11910784;Name=PB53312568-RA
Scaffold_7	genBlastG	transcript	11906928	11910784	323.446	+	.	ID=SCSK_Hap1_Scaffold_7_11906928:11910784;Parent=SCSK_Hap1_Scaffold_7_11906928:11910784;Name=PB53312568-RA
Scaffold_7	genBlastG	exon	11906928	11907101	.	+	.	ID=SCSK_Hap1_Scaffold_7_11906928:11910784-E1;Parent=SCSK_Hap1_Scaffold_7_11906928:11910784
Scaffold_7	genBlastG	exon	11907134	11909667	.	+	.	ID=SCSK_Hap1_Scaffold_7_11906928:11910784-E2;Parent=SCSK_Hap1_Scaffold_7_11906928:11910784
Scaffold_7	genBlastG	exon	11910556	11910642	.	+	.	ID=SCSK_Hap1_Scaffold_7_11906928:11910784-E3;Parent=SCSK_Hap1_Scaffold_7_11906928:11910784
Scaffold_7	genBlastG	exon	11910667	11910784	.	+	.	ID=SCSK_Hap1_Scaffold_7_11906928:11910784-E4;Parent=SCSK_Hap1_Scaffold_7_11906928:11910784
Scaffold_7	genBlastG	gene	11917726	11921271	315.523	+	.	ID=SCSK_Hap1_Scaffold_7_11917726:11921271;Name=PB53312568-RA
Scaffold_7	genBlastG	transcript	11917726	11921271	315.523	+	.	ID=SCSK_Hap1_Scaffold_7_11917726:11921271;Parent=SCSK_Hap1_Scaffold_7_11917726:11921271;Name=PB53312568-RA
Scaffold_7	genBlastG	exon	11917726	11917822	.	+	.	ID=SCSK_Hap1_Scaffold_7_11917726:11921271-E1;Parent=SCSK_Hap1_Scaffold_7_11917726:11921271
Scaffold_7	genBlastG	exon	11917880	11920516	.	+	.	ID=SCSK_Hap1_Scaffold_7_11917726:11921271-E2;Parent=SCSK_Hap1_Scaffold_7_11917726:11921271
Scaffold_7	genBlastG	exon	11921168	11921271	.	+	.	ID=SCSK_Hap1_Scaffold_7_11917726:11921271-E3;Parent=SCSK_Hap1_Scaffold_7_11917726:11921271
Scaffold_7	genBlastG	gene	11949331	11952150	195.365	+	.	ID=SCSK_Hap1_Scaffold_7_11949331:11952150;Name=PB53312568-RA
Scaffold_7	genBlastG	transcript	11949331	11952150	195.365	+	.	ID=SCSK_Hap1_Scaffold_7_11949331:11952150;Parent=SCSK_Hap1_Scaffold_7_11949331:11952150;Name=PB53312568-RA
Scaffold_7	genBlastG	exon	11949331	11952150	.	+	.	ID=SCSK_Hap1_Scaffold_7_11949331:11952150-E1;Parent=SCSK_Hap1_Scaffold_7_11949331:11952150
Scaffold_7	genBlastG	gene	11982666	11986361	256.981	+	.	ID=SCSK_Hap1_Scaffold_7_11982666:11986361;Name=PB53300678-RA
Scaffold_7	genBlastG	transcript	11982666	11986361	256.981	+	.	ID=SCSK_Hap1_Scaffold_7_11982666:11986361;Parent=SCSK_Hap1_Scaffold_7_11982666:11986361;Name=PB53300678-RA
Scaffold_7	genBlastG	exon	11982666	11984890	.	+	.	ID=SCSK_Hap1_Scaffold_7_11982666:11986361-E1;Parent=SCSK_Hap1_Scaffold_7_11982666:11986361
Scaffold_7	genBlastG	exon	11984909	11985397	.	+	.	ID=SCSK_Hap1_Scaffold_7_11982666:11986361-E2;Parent=SCSK_Hap1_Scaffold_7_11982666:11986361
Scaffold_7	genBlastG	exon	11986235	11986260	.	+	.	ID=SCSK_Hap1_Scaffold_7_11982666:11986361-E3;Parent=SCSK_Hap1_Scaffold_7_11982666:11986361
Scaffold_7	genBlastG	exon	11986285	11986361	.	+	.	ID=SCSK_Hap1_Scaffold_7_11982666:11986361-E4;Parent=SCSK_Hap1_Scaffold_7_11982666:11986361
Scaffold_7	genBlastG	gene	11986620	11989283	406.5	-	.	ID=SCSK_Hap1_Scaffold_7_11986620:11989283;Name=Ptrif.0007s1534.1.v1.3.1
Scaffold_7	genBlastG	transcript	11986620	11989283	406.5	-	.	ID=SCSK_Hap1_Scaffold_7_11986620:11989283;Parent=SCSK_Hap1_Scaffold_7_11986620:11989283;Name=Ptrif.0007s1534.1.v1.3.1
Scaffold_7	genBlastG	exon	11986620	11989283	.	-	.	ID=SCSK_Hap1_Scaffold_7_11986620:11989283-E1;Parent=SCSK_Hap1_Scaffold_7_11986620:11989283
Scaffold_7	genBlastG	gene	11991678	11997857	196.317	+	.	ID=SCSK_Hap1_Scaffold_7_11991678:11997857;Name=orange1.1g041114m
Scaffold_7	genBlastG	transcript	11991678	11997857	196.317	+	.	ID=SCSK_Hap1_Scaffold_7_11991678:11997857;Parent=SCSK_Hap1_Scaffold_7_11991678:11997857;Name=orange1.1g041114m
Scaffold_7	genBlastG	exon	11991678	11992179	.	+	.	ID=SCSK_Hap1_Scaffold_7_11991678:11997857-E1;Parent=SCSK_Hap1_Scaffold_7_11991678:11997857
Scaffold_7	genBlastG	exon	11995612	11996343	.	+	.	ID=SCSK_Hap1_Scaffold_7_11991678:11997857-E2;Parent=SCSK_Hap1_Scaffold_7_11991678:11997857
Scaffold_7	genBlastG	exon	11996413	11996562	.	+	.	ID=SCSK_Hap1_Scaffold_7_11991678:11997857-E3;Parent=SCSK_Hap1_Scaffold_7_11991678:11997857
Scaffold_7	genBlastG	exon	11996611	11997080	.	+	.	ID=SCSK_Hap1_Scaffold_7_11991678:11997857-E4;Parent=SCSK_Hap1_Scaffold_7_11991678:11997857
Scaffold_7	genBlastG	exon	11997789	11997857	.	+	.	ID=SCSK_Hap1_Scaffold_7_11991678:11997857-E5;Parent=SCSK_Hap1_Scaffold_7_11991678:11997857
Scaffold_7	genBlastG	gene	12031650	12034303	437.167	-	.	ID=SCSK_Hap1_Scaffold_7_12031650:12034303;Name=orange1.1t01365.1
Scaffold_7	genBlastG	transcript	12031650	12034303	437.167	-	.	ID=SCSK_Hap1_Scaffold_7_12031650:12034303;Parent=SCSK_Hap1_Scaffold_7_12031650:12034303;Name=orange1.1t01365.1
Scaffold_7	genBlastG	exon	12031650	12033845	.	-	.	ID=SCSK_Hap1_Scaffold_7_12031650:12034303-E2;Parent=SCSK_Hap1_Scaffold_7_12031650:12034303
Scaffold_7	genBlastG	exon	12033866	12034303	.	-	.	ID=SCSK_Hap1_Scaffold_7_12031650:12034303-E1;Parent=SCSK_Hap1_Scaffold_7_12031650:12034303
Scaffold_7	genBlastG	gene	12050832	12053925	279.897	+	.	ID=SCSK_Hap1_Scaffold_7_12050832:12053925;Name=PB53318790-RA
Scaffold_7	genBlastG	transcript	12050832	12053925	279.897	+	.	ID=SCSK_Hap1_Scaffold_7_12050832:12053925;Parent=SCSK_Hap1_Scaffold_7_12050832:12053925;Name=PB53318790-RA
Scaffold_7	genBlastG	exon	12050832	12051986	.	+	.	ID=SCSK_Hap1_Scaffold_7_12050832:12053925-E1;Parent=SCSK_Hap1_Scaffold_7_12050832:12053925
Scaffold_7	genBlastG	exon	12052105	12053022	.	+	.	ID=SCSK_Hap1_Scaffold_7_12050832:12053925-E2;Parent=SCSK_Hap1_Scaffold_7_12050832:12053925
Scaffold_7	genBlastG	exon	12053110	12053494	.	+	.	ID=SCSK_Hap1_Scaffold_7_12050832:12053925-E3;Parent=SCSK_Hap1_Scaffold_7_12050832:12053925
Scaffold_7	genBlastG	exon	12053819	12053925	.	+	.	ID=SCSK_Hap1_Scaffold_7_12050832:12053925-E4;Parent=SCSK_Hap1_Scaffold_7_12050832:12053925
Scaffold_7	genBlastG	gene	12776529	12780182	239.85	+	.	ID=SCSK_Hap1_Scaffold_7_12776529:12780182;Name=MSYJ004430.2
Scaffold_7	genBlastG	transcript	12776529	12780182	239.85	+	.	ID=SCSK_Hap1_Scaffold_7_12776529:12780182;Parent=SCSK_Hap1_Scaffold_7_12776529:12780182;Name=MSYJ004430.2
Scaffold_7	genBlastG	exon	12776529	12779195	.	+	.	ID=SCSK_Hap1_Scaffold_7_12776529:12780182-E1;Parent=SCSK_Hap1_Scaffold_7_12776529:12780182
Scaffold_7	genBlastG	exon	12780141	12780182	.	+	.	ID=SCSK_Hap1_Scaffold_7_12776529:12780182-E2;Parent=SCSK_Hap1_Scaffold_7_12776529:12780182
Scaffold_7	genBlastG	gene	12823595	12826290	426.675	+	.	ID=SCSK_Hap1_Scaffold_7_12823595:12826290;Name=orange1.1g036761m
Scaffold_7	genBlastG	transcript	12823595	12826290	426.675	+	.	ID=SCSK_Hap1_Scaffold_7_12823595:12826290;Parent=SCSK_Hap1_Scaffold_7_12823595:12826290;Name=orange1.1g036761m
Scaffold_7	genBlastG	exon	12823595	12825549	.	+	.	ID=SCSK_Hap1_Scaffold_7_12823595:12826290-E1;Parent=SCSK_Hap1_Scaffold_7_12823595:12826290
Scaffold_7	genBlastG	exon	12825579	12826290	.	+	.	ID=SCSK_Hap1_Scaffold_7_12823595:12826290-E2;Parent=SCSK_Hap1_Scaffold_7_12823595:12826290
Scaffold_7	genBlastG	gene	12877191	12882983	219.521	+	.	ID=SCSK_Hap1_Scaffold_7_12877191:12882983;Name=MSYJ004430.2
Scaffold_7	genBlastG	transcript	12877191	12882983	219.521	+	.	ID=SCSK_Hap1_Scaffold_7_12877191:12882983;Parent=SCSK_Hap1_Scaffold_7_12877191:12882983;Name=MSYJ004430.2
Scaffold_7	genBlastG	exon	12877191	12877824	.	+	.	ID=SCSK_Hap1_Scaffold_7_12877191:12882983-E1;Parent=SCSK_Hap1_Scaffold_7_12877191:12882983
Scaffold_7	genBlastG	exon	12877921	12879558	.	+	.	ID=SCSK_Hap1_Scaffold_7_12877191:12882983-E2;Parent=SCSK_Hap1_Scaffold_7_12877191:12882983
Scaffold_7	genBlastG	exon	12882670	12882983	.	+	.	ID=SCSK_Hap1_Scaffold_7_12877191:12882983-E3;Parent=SCSK_Hap1_Scaffold_7_12877191:12882983
Scaffold_7	genBlastG	gene	12904316	12906970	96.488	+	.	ID=SCSK_Hap1_Scaffold_7_12904316:12906970;Name=Ptrif.0007s1586.1.v1.3.1
Scaffold_7	genBlastG	transcript	12904316	12906970	96.488	+	.	ID=SCSK_Hap1_Scaffold_7_12904316:12906970;Parent=SCSK_Hap1_Scaffold_7_12904316:12906970;Name=Ptrif.0007s1586.1.v1.3.1
Scaffold_7	genBlastG	exon	12904316	12906970	.	+	.	ID=SCSK_Hap1_Scaffold_7_12904316:12906970-E1;Parent=SCSK_Hap1_Scaffold_7_12904316:12906970
Scaffold_7	genBlastG	gene	12939309	12943084	247.613	-	.	ID=SCSK_Hap1_Scaffold_7_12939309:12943084;Name=CL4G013658011.t1_pri
Scaffold_7	genBlastG	transcript	12939309	12943084	247.613	-	.	ID=SCSK_Hap1_Scaffold_7_12939309:12943084;Parent=SCSK_Hap1_Scaffold_7_12939309:12943084;Name=CL4G013658011.t1_pri
Scaffold_7	genBlastG	exon	12939309	12939436	.	-	.	ID=SCSK_Hap1_Scaffold_7_12939309:12943084-E2;Parent=SCSK_Hap1_Scaffold_7_12939309:12943084
Scaffold_7	genBlastG	exon	12940246	12943084	.	-	.	ID=SCSK_Hap1_Scaffold_7_12939309:12943084-E1;Parent=SCSK_Hap1_Scaffold_7_12939309:12943084
Scaffold_7	genBlastG	gene	12951584	12956832	256.824	+	.	ID=SCSK_Hap1_Scaffold_7_12951584:12956832;Name=MSYJ004430.2
Scaffold_7	genBlastG	transcript	12951584	12956832	256.824	+	.	ID=SCSK_Hap1_Scaffold_7_12951584:12956832;Parent=SCSK_Hap1_Scaffold_7_12951584:12956832;Name=MSYJ004430.2
Scaffold_7	genBlastG	exon	12951584	12953957	.	+	.	ID=SCSK_Hap1_Scaffold_7_12951584:12956832-E1;Parent=SCSK_Hap1_Scaffold_7_12951584:12956832
Scaffold_7	genBlastG	exon	12956522	12956832	.	+	.	ID=SCSK_Hap1_Scaffold_7_12951584:12956832-E2;Parent=SCSK_Hap1_Scaffold_7_12951584:12956832
Scaffold_7	genBlastG	gene	13003736	13006903	245.687	-	.	ID=SCSK_Hap1_Scaffold_7_13003736:13006903;Name=PB53300678-RA
Scaffold_7	genBlastG	transcript	13003736	13006903	245.687	-	.	ID=SCSK_Hap1_Scaffold_7_13003736:13006903;Parent=SCSK_Hap1_Scaffold_7_13003736:13006903;Name=PB53300678-RA
Scaffold_7	genBlastG	exon	13003736	13003959	.	-	.	ID=SCSK_Hap1_Scaffold_7_13003736:13006903-E2;Parent=SCSK_Hap1_Scaffold_7_13003736:13006903
Scaffold_7	genBlastG	exon	13004236	13006903	.	-	.	ID=SCSK_Hap1_Scaffold_7_13003736:13006903-E1;Parent=SCSK_Hap1_Scaffold_7_13003736:13006903
Scaffold_7	genBlastG	gene	13015013	13018081	421	-	.	ID=SCSK_Hap1_Scaffold_7_13015013:13018081;Name=CL1G038592012.t1_alt
Scaffold_7	genBlastG	transcript	13015013	13018081	421	-	.	ID=SCSK_Hap1_Scaffold_7_13015013:13018081;Parent=SCSK_Hap1_Scaffold_7_13015013:13018081;Name=CL1G038592012.t1_alt
Scaffold_7	genBlastG	exon	13015013	13015277	.	-	.	ID=SCSK_Hap1_Scaffold_7_13015013:13018081-E2;Parent=SCSK_Hap1_Scaffold_7_13015013:13018081
Scaffold_7	genBlastG	exon	13015473	13018081	.	-	.	ID=SCSK_Hap1_Scaffold_7_13015013:13018081-E1;Parent=SCSK_Hap1_Scaffold_7_13015013:13018081
Scaffold_7	genBlastG	gene	13023830	13027003	245.187	-	.	ID=SCSK_Hap1_Scaffold_7_13023830:13027003;Name=PB53300678-RA
Scaffold_7	genBlastG	transcript	13023830	13027003	245.187	-	.	ID=SCSK_Hap1_Scaffold_7_13023830:13027003;Parent=SCSK_Hap1_Scaffold_7_13023830:13027003;Name=PB53300678-RA
Scaffold_7	genBlastG	exon	13023830	13024053	.	-	.	ID=SCSK_Hap1_Scaffold_7_13023830:13027003-E2;Parent=SCSK_Hap1_Scaffold_7_13023830:13027003
Scaffold_7	genBlastG	exon	13024330	13027003	.	-	.	ID=SCSK_Hap1_Scaffold_7_13023830:13027003-E1;Parent=SCSK_Hap1_Scaffold_7_13023830:13027003
Scaffold_7	genBlastG	gene	13050789	13053479	99.9037	-	.	ID=SCSK_Hap1_Scaffold_7_13050789:13053479;Name=Ptrif.0007s1595.1.v1.3.1
Scaffold_7	genBlastG	transcript	13050789	13053479	99.9037	-	.	ID=SCSK_Hap1_Scaffold_7_13050789:13053479;Parent=SCSK_Hap1_Scaffold_7_13050789:13053479;Name=Ptrif.0007s1595.1.v1.3.1
Scaffold_7	genBlastG	exon	13050789	13053479	.	-	.	ID=SCSK_Hap1_Scaffold_7_13050789:13053479-E1;Parent=SCSK_Hap1_Scaffold_7_13050789:13053479
Scaffold_7	genBlastG	gene	13325897	13328185	108.114	+	.	ID=SCSK_Hap1_Scaffold_7_13325897:13328185;Name=orange1.1g037229m
Scaffold_7	genBlastG	transcript	13325897	13328185	108.114	+	.	ID=SCSK_Hap1_Scaffold_7_13325897:13328185;Parent=SCSK_Hap1_Scaffold_7_13325897:13328185;Name=orange1.1g037229m
Scaffold_7	genBlastG	exon	13325897	13326090	.	+	.	ID=SCSK_Hap1_Scaffold_7_13325897:13328185-E1;Parent=SCSK_Hap1_Scaffold_7_13325897:13328185
Scaffold_7	genBlastG	exon	13326331	13326625	.	+	.	ID=SCSK_Hap1_Scaffold_7_13325897:13328185-E2;Parent=SCSK_Hap1_Scaffold_7_13325897:13328185
Scaffold_7	genBlastG	exon	13326808	13327008	.	+	.	ID=SCSK_Hap1_Scaffold_7_13325897:13328185-E3;Parent=SCSK_Hap1_Scaffold_7_13325897:13328185
Scaffold_7	genBlastG	exon	13327047	13327338	.	+	.	ID=SCSK_Hap1_Scaffold_7_13325897:13328185-E4;Parent=SCSK_Hap1_Scaffold_7_13325897:13328185
Scaffold_7	genBlastG	exon	13327824	13327923	.	+	.	ID=SCSK_Hap1_Scaffold_7_13325897:13328185-E5;Parent=SCSK_Hap1_Scaffold_7_13325897:13328185
Scaffold_7	genBlastG	exon	13327966	13328185	.	+	.	ID=SCSK_Hap1_Scaffold_7_13325897:13328185-E6;Parent=SCSK_Hap1_Scaffold_7_13325897:13328185
Scaffold_7	genBlastG	gene	13440220	13443021	139.925	+	.	ID=SCSK_Hap1_Scaffold_7_13440220:13443021;Name=WnBG00000024700.1
Scaffold_7	genBlastG	transcript	13440220	13443021	139.925	+	.	ID=SCSK_Hap1_Scaffold_7_13440220:13443021;Parent=SCSK_Hap1_Scaffold_7_13440220:13443021;Name=WnBG00000024700.1
Scaffold_7	genBlastG	exon	13440220	13443021	.	+	.	ID=SCSK_Hap1_Scaffold_7_13440220:13443021-E1;Parent=SCSK_Hap1_Scaffold_7_13440220:13443021
Scaffold_7	genBlastG	gene	14002781	14006536	375.563	-	.	ID=SCSK_Hap1_Scaffold_7_14002781:14006536;Name=Cs1g10970.1
Scaffold_7	genBlastG	transcript	14002781	14006536	375.563	-	.	ID=SCSK_Hap1_Scaffold_7_14002781:14006536;Parent=SCSK_Hap1_Scaffold_7_14002781:14006536;Name=Cs1g10970.1
Scaffold_7	genBlastG	exon	14002781	14005582	.	-	.	ID=SCSK_Hap1_Scaffold_7_14002781:14006536-E3;Parent=SCSK_Hap1_Scaffold_7_14002781:14006536
Scaffold_7	genBlastG	exon	14006387	14006454	.	-	.	ID=SCSK_Hap1_Scaffold_7_14002781:14006536-E2;Parent=SCSK_Hap1_Scaffold_7_14002781:14006536
Scaffold_7	genBlastG	exon	14006500	14006536	.	-	.	ID=SCSK_Hap1_Scaffold_7_14002781:14006536-E1;Parent=SCSK_Hap1_Scaffold_7_14002781:14006536
Scaffold_7	genBlastG	gene	14035860	14038689	338.494	-	.	ID=SCSK_Hap1_Scaffold_7_14035860:14038689;Name=LL_PB44917993-RA
Scaffold_7	genBlastG	transcript	14035860	14038689	338.494	-	.	ID=SCSK_Hap1_Scaffold_7_14035860:14038689;Parent=SCSK_Hap1_Scaffold_7_14035860:14038689;Name=LL_PB44917993-RA
Scaffold_7	genBlastG	exon	14035860	14038613	.	-	.	ID=SCSK_Hap1_Scaffold_7_14035860:14038689-E2;Parent=SCSK_Hap1_Scaffold_7_14035860:14038689
Scaffold_7	genBlastG	exon	14038645	14038689	.	-	.	ID=SCSK_Hap1_Scaffold_7_14035860:14038689-E1;Parent=SCSK_Hap1_Scaffold_7_14035860:14038689
Scaffold_7	genBlastG	gene	14044107	14046968	329.602	-	.	ID=SCSK_Hap1_Scaffold_7_14044107:14046968;Name=PB53319005-RA
Scaffold_7	genBlastG	transcript	14044107	14046968	329.602	-	.	ID=SCSK_Hap1_Scaffold_7_14044107:14046968;Parent=SCSK_Hap1_Scaffold_7_14044107:14046968;Name=PB53319005-RA
Scaffold_7	genBlastG	exon	14044107	14044187	.	-	.	ID=SCSK_Hap1_Scaffold_7_14044107:14046968-E2;Parent=SCSK_Hap1_Scaffold_7_14044107:14046968
Scaffold_7	genBlastG	exon	14044200	14046968	.	-	.	ID=SCSK_Hap1_Scaffold_7_14044107:14046968-E1;Parent=SCSK_Hap1_Scaffold_7_14044107:14046968
Scaffold_7	genBlastG	gene	14067281	14071810	363	-	.	ID=SCSK_Hap1_Scaffold_7_14067281:14071810;Name=CL1G038698012.t1_alt
Scaffold_7	genBlastG	transcript	14067281	14071810	363	-	.	ID=SCSK_Hap1_Scaffold_7_14067281:14071810;Parent=SCSK_Hap1_Scaffold_7_14067281:14071810;Name=CL1G038698012.t1_alt
Scaffold_7	genBlastG	exon	14067281	14071810	.	-	.	ID=SCSK_Hap1_Scaffold_7_14067281:14071810-E1;Parent=SCSK_Hap1_Scaffold_7_14067281:14071810
Scaffold_7	genBlastG	gene	15054257	15061459	560.22	+	.	ID=SCSK_Hap1_Scaffold_7_15054257:15061459;Name=PB53312160-RA
Scaffold_7	genBlastG	transcript	15054257	15061459	560.22	+	.	ID=SCSK_Hap1_Scaffold_7_15054257:15061459;Parent=SCSK_Hap1_Scaffold_7_15054257:15061459;Name=PB53312160-RA
Scaffold_7	genBlastG	exon	15054257	15056926	.	+	.	ID=SCSK_Hap1_Scaffold_7_15054257:15061459-E1;Parent=SCSK_Hap1_Scaffold_7_15054257:15061459
Scaffold_7	genBlastG	exon	15059877	15060033	.	+	.	ID=SCSK_Hap1_Scaffold_7_15054257:15061459-E2;Parent=SCSK_Hap1_Scaffold_7_15054257:15061459
Scaffold_7	genBlastG	exon	15060315	15060793	.	+	.	ID=SCSK_Hap1_Scaffold_7_15054257:15061459-E3;Parent=SCSK_Hap1_Scaffold_7_15054257:15061459
Scaffold_7	genBlastG	exon	15060901	15061240	.	+	.	ID=SCSK_Hap1_Scaffold_7_15054257:15061459-E4;Parent=SCSK_Hap1_Scaffold_7_15054257:15061459
Scaffold_7	genBlastG	exon	15061350	15061459	.	+	.	ID=SCSK_Hap1_Scaffold_7_15054257:15061459-E5;Parent=SCSK_Hap1_Scaffold_7_15054257:15061459
Scaffold_7	genBlastG	gene	15073759	15076431	413	+	.	ID=SCSK_Hap1_Scaffold_7_15073759:15076431;Name=Ptrif.0007s1768.1.v1.3.1
Scaffold_7	genBlastG	transcript	15073759	15076431	413	+	.	ID=SCSK_Hap1_Scaffold_7_15073759:15076431;Parent=SCSK_Hap1_Scaffold_7_15073759:15076431;Name=Ptrif.0007s1768.1.v1.3.1
Scaffold_7	genBlastG	exon	15073759	15076431	.	+	.	ID=SCSK_Hap1_Scaffold_7_15073759:15076431-E1;Parent=SCSK_Hap1_Scaffold_7_15073759:15076431
Scaffold_7	genBlastG	gene	15101531	15108434	232.977	+	.	ID=SCSK_Hap1_Scaffold_7_15101531:15108434;Name=PB53312160-RA
Scaffold_7	genBlastG	transcript	15101531	15108434	232.977	+	.	ID=SCSK_Hap1_Scaffold_7_15101531:15108434;Parent=SCSK_Hap1_Scaffold_7_15101531:15108434;Name=PB53312160-RA
Scaffold_7	genBlastG	exon	15101531	15103812	.	+	.	ID=SCSK_Hap1_Scaffold_7_15101531:15108434-E1;Parent=SCSK_Hap1_Scaffold_7_15101531:15108434
Scaffold_7	genBlastG	exon	15107283	15107655	.	+	.	ID=SCSK_Hap1_Scaffold_7_15101531:15108434-E2;Parent=SCSK_Hap1_Scaffold_7_15101531:15108434
Scaffold_7	genBlastG	exon	15108291	15108434	.	+	.	ID=SCSK_Hap1_Scaffold_7_15101531:15108434-E3;Parent=SCSK_Hap1_Scaffold_7_15101531:15108434
Scaffold_7	genBlastG	gene	15117696	15120533	439.003	+	.	ID=SCSK_Hap1_Scaffold_7_15117696:15120533;Name=PB53319106-RA
Scaffold_7	genBlastG	transcript	15117696	15120533	439.003	+	.	ID=SCSK_Hap1_Scaffold_7_15117696:15120533;Parent=SCSK_Hap1_Scaffold_7_15117696:15120533;Name=PB53319106-RA
Scaffold_7	genBlastG	exon	15117696	15120342	.	+	.	ID=SCSK_Hap1_Scaffold_7_15117696:15120533-E1;Parent=SCSK_Hap1_Scaffold_7_15117696:15120533
Scaffold_7	genBlastG	exon	15120424	15120533	.	+	.	ID=SCSK_Hap1_Scaffold_7_15117696:15120533-E2;Parent=SCSK_Hap1_Scaffold_7_15117696:15120533
Scaffold_7	genBlastG	gene	15125663	15128326	432.892	+	.	ID=SCSK_Hap1_Scaffold_7_15125663:15128326;Name=Ptrif.0007s1768.1.v1.3.1
Scaffold_7	genBlastG	transcript	15125663	15128326	432.892	+	.	ID=SCSK_Hap1_Scaffold_7_15125663:15128326;Parent=SCSK_Hap1_Scaffold_7_15125663:15128326;Name=Ptrif.0007s1768.1.v1.3.1
Scaffold_7	genBlastG	exon	15125663	15128326	.	+	.	ID=SCSK_Hap1_Scaffold_7_15125663:15128326-E1;Parent=SCSK_Hap1_Scaffold_7_15125663:15128326
Scaffold_7	genBlastG	gene	15137951	15140572	176.4	+	.	ID=SCSK_Hap1_Scaffold_7_15137951:15140572;Name=MSYJ115830.1
Scaffold_7	genBlastG	transcript	15137951	15140572	176.4	+	.	ID=SCSK_Hap1_Scaffold_7_15137951:15140572;Parent=SCSK_Hap1_Scaffold_7_15137951:15140572;Name=MSYJ115830.1
Scaffold_7	genBlastG	exon	15137951	15138325	.	+	.	ID=SCSK_Hap1_Scaffold_7_15137951:15140572-E1;Parent=SCSK_Hap1_Scaffold_7_15137951:15140572
Scaffold_7	genBlastG	exon	15138345	15140270	.	+	.	ID=SCSK_Hap1_Scaffold_7_15137951:15140572-E2;Parent=SCSK_Hap1_Scaffold_7_15137951:15140572
Scaffold_7	genBlastG	exon	15140282	15140572	.	+	.	ID=SCSK_Hap1_Scaffold_7_15137951:15140572-E3;Parent=SCSK_Hap1_Scaffold_7_15137951:15140572
Scaffold_7	genBlastG	gene	15151051	15154571	427.677	+	.	ID=SCSK_Hap1_Scaffold_7_15151051:15154571;Name=PB53319111-RA
Scaffold_7	genBlastG	transcript	15151051	15154571	427.677	+	.	ID=SCSK_Hap1_Scaffold_7_15151051:15154571;Parent=SCSK_Hap1_Scaffold_7_15151051:15154571;Name=PB53319111-RA
Scaffold_7	genBlastG	exon	15151051	15153705	.	+	.	ID=SCSK_Hap1_Scaffold_7_15151051:15154571-E1;Parent=SCSK_Hap1_Scaffold_7_15151051:15154571
Scaffold_7	genBlastG	exon	15154449	15154571	.	+	.	ID=SCSK_Hap1_Scaffold_7_15151051:15154571-E2;Parent=SCSK_Hap1_Scaffold_7_15151051:15154571
Scaffold_7	genBlastG	gene	15174537	15176534	141.511	+	.	ID=SCSK_Hap1_Scaffold_7_15174537:15176534;Name=Ptrif.0007s1766.1.v1.3.1
Scaffold_7	genBlastG	transcript	15174537	15176534	141.511	+	.	ID=SCSK_Hap1_Scaffold_7_15174537:15176534;Parent=SCSK_Hap1_Scaffold_7_15174537:15176534;Name=Ptrif.0007s1766.1.v1.3.1
Scaffold_7	genBlastG	exon	15174537	15175010	.	+	.	ID=SCSK_Hap1_Scaffold_7_15174537:15176534-E1;Parent=SCSK_Hap1_Scaffold_7_15174537:15176534
Scaffold_7	genBlastG	exon	15175095	15176121	.	+	.	ID=SCSK_Hap1_Scaffold_7_15174537:15176534-E2;Parent=SCSK_Hap1_Scaffold_7_15174537:15176534
Scaffold_7	genBlastG	exon	15176389	15176443	.	+	.	ID=SCSK_Hap1_Scaffold_7_15174537:15176534-E3;Parent=SCSK_Hap1_Scaffold_7_15174537:15176534
Scaffold_7	genBlastG	exon	15176468	15176534	.	+	.	ID=SCSK_Hap1_Scaffold_7_15174537:15176534-E4;Parent=SCSK_Hap1_Scaffold_7_15174537:15176534
Scaffold_7	genBlastG	gene	15184156	15186936	368.817	+	.	ID=SCSK_Hap1_Scaffold_7_15184156:15186936;Name=PB53319111-RA
Scaffold_7	genBlastG	transcript	15184156	15186936	368.817	+	.	ID=SCSK_Hap1_Scaffold_7_15184156:15186936;Parent=SCSK_Hap1_Scaffold_7_15184156:15186936;Name=PB53319111-RA
Scaffold_7	genBlastG	exon	15184156	15186102	.	+	.	ID=SCSK_Hap1_Scaffold_7_15184156:15186936-E1;Parent=SCSK_Hap1_Scaffold_7_15184156:15186936
Scaffold_7	genBlastG	exon	15186139	15186831	.	+	.	ID=SCSK_Hap1_Scaffold_7_15184156:15186936-E2;Parent=SCSK_Hap1_Scaffold_7_15184156:15186936
Scaffold_7	genBlastG	exon	15186877	15186936	.	+	.	ID=SCSK_Hap1_Scaffold_7_15184156:15186936-E3;Parent=SCSK_Hap1_Scaffold_7_15184156:15186936
Scaffold_7	genBlastG	gene	15566141	15570469	471.5	+	.	ID=SCSK_Hap1_Scaffold_7_15566141:15570469;Name=WnAG00000022585.2
Scaffold_7	genBlastG	transcript	15566141	15570469	471.5	+	.	ID=SCSK_Hap1_Scaffold_7_15566141:15570469;Parent=SCSK_Hap1_Scaffold_7_15566141:15570469;Name=WnAG00000022585.2
Scaffold_7	genBlastG	exon	15566141	15566276	.	+	.	ID=SCSK_Hap1_Scaffold_7_15566141:15570469-E1;Parent=SCSK_Hap1_Scaffold_7_15566141:15570469
Scaffold_7	genBlastG	exon	15567209	15570038	.	+	.	ID=SCSK_Hap1_Scaffold_7_15566141:15570469-E2;Parent=SCSK_Hap1_Scaffold_7_15566141:15570469
Scaffold_7	genBlastG	exon	15570418	15570469	.	+	.	ID=SCSK_Hap1_Scaffold_7_15566141:15570469-E3;Parent=SCSK_Hap1_Scaffold_7_15566141:15570469
Scaffold_7	genBlastG	gene	16094535	16101815	320.862	+	.	ID=SCSK_Hap1_Scaffold_7_16094535:16101815;Name=CL2G006509011.t1_pri
Scaffold_7	genBlastG	transcript	16094535	16101815	320.862	+	.	ID=SCSK_Hap1_Scaffold_7_16094535:16101815;Parent=SCSK_Hap1_Scaffold_7_16094535:16101815;Name=CL2G006509011.t1_pri
Scaffold_7	genBlastG	exon	16094535	16095307	.	+	.	ID=SCSK_Hap1_Scaffold_7_16094535:16101815-E1;Parent=SCSK_Hap1_Scaffold_7_16094535:16101815
Scaffold_7	genBlastG	exon	16099904	16100774	.	+	.	ID=SCSK_Hap1_Scaffold_7_16094535:16101815-E2;Parent=SCSK_Hap1_Scaffold_7_16094535:16101815
Scaffold_7	genBlastG	exon	16100931	16101344	.	+	.	ID=SCSK_Hap1_Scaffold_7_16094535:16101815-E3;Parent=SCSK_Hap1_Scaffold_7_16094535:16101815
Scaffold_7	genBlastG	exon	16101414	16101815	.	+	.	ID=SCSK_Hap1_Scaffold_7_16094535:16101815-E4;Parent=SCSK_Hap1_Scaffold_7_16094535:16101815
Scaffold_7	genBlastG	gene	16118019	16121081	133.703	+	.	ID=SCSK_Hap1_Scaffold_7_16118019:16121081;Name=PB53312053-RA
Scaffold_7	genBlastG	transcript	16118019	16121081	133.703	+	.	ID=SCSK_Hap1_Scaffold_7_16118019:16121081;Parent=SCSK_Hap1_Scaffold_7_16118019:16121081;Name=PB53312053-RA
Scaffold_7	genBlastG	exon	16118019	16118112	.	+	.	ID=SCSK_Hap1_Scaffold_7_16118019:16121081-E1;Parent=SCSK_Hap1_Scaffold_7_16118019:16121081
Scaffold_7	genBlastG	exon	16118796	16119166	.	+	.	ID=SCSK_Hap1_Scaffold_7_16118019:16121081-E2;Parent=SCSK_Hap1_Scaffold_7_16118019:16121081
Scaffold_7	genBlastG	exon	16119327	16120487	.	+	.	ID=SCSK_Hap1_Scaffold_7_16118019:16121081-E3;Parent=SCSK_Hap1_Scaffold_7_16118019:16121081
Scaffold_7	genBlastG	exon	16120590	16121081	.	+	.	ID=SCSK_Hap1_Scaffold_7_16118019:16121081-E4;Parent=SCSK_Hap1_Scaffold_7_16118019:16121081
Scaffold_7	genBlastG	gene	16135222	16138263	229.928	+	.	ID=SCSK_Hap1_Scaffold_7_16135222:16138263;Name=PB53312161-RA
Scaffold_7	genBlastG	transcript	16135222	16138263	229.928	+	.	ID=SCSK_Hap1_Scaffold_7_16135222:16138263;Parent=SCSK_Hap1_Scaffold_7_16135222:16138263;Name=PB53312161-RA
Scaffold_7	genBlastG	exon	16135222	16137872	.	+	.	ID=SCSK_Hap1_Scaffold_7_16135222:16138263-E1;Parent=SCSK_Hap1_Scaffold_7_16135222:16138263
Scaffold_7	genBlastG	exon	16138140	16138263	.	+	.	ID=SCSK_Hap1_Scaffold_7_16135222:16138263-E2;Parent=SCSK_Hap1_Scaffold_7_16135222:16138263
Scaffold_7	genBlastG	gene	21774675	21782587	479.607	+	.	ID=SCSK_Hap1_Scaffold_7_21774675:21782587;Name=PB53338516-RA
Scaffold_7	genBlastG	transcript	21774675	21782587	479.607	+	.	ID=SCSK_Hap1_Scaffold_7_21774675:21782587;Parent=SCSK_Hap1_Scaffold_7_21774675:21782587;Name=PB53338516-RA
Scaffold_7	genBlastG	exon	21774675	21777348	.	+	.	ID=SCSK_Hap1_Scaffold_7_21774675:21782587-E1;Parent=SCSK_Hap1_Scaffold_7_21774675:21782587
Scaffold_7	genBlastG	exon	21777451	21777518	.	+	.	ID=SCSK_Hap1_Scaffold_7_21774675:21782587-E2;Parent=SCSK_Hap1_Scaffold_7_21774675:21782587
Scaffold_7	genBlastG	exon	21777643	21778045	.	+	.	ID=SCSK_Hap1_Scaffold_7_21774675:21782587-E3;Parent=SCSK_Hap1_Scaffold_7_21774675:21782587
Scaffold_7	genBlastG	exon	21778089	21778162	.	+	.	ID=SCSK_Hap1_Scaffold_7_21774675:21782587-E4;Parent=SCSK_Hap1_Scaffold_7_21774675:21782587
Scaffold_7	genBlastG	exon	21778253	21778381	.	+	.	ID=SCSK_Hap1_Scaffold_7_21774675:21782587-E5;Parent=SCSK_Hap1_Scaffold_7_21774675:21782587
Scaffold_7	genBlastG	exon	21779125	21779535	.	+	.	ID=SCSK_Hap1_Scaffold_7_21774675:21782587-E6;Parent=SCSK_Hap1_Scaffold_7_21774675:21782587
Scaffold_7	genBlastG	exon	21780693	21781189	.	+	.	ID=SCSK_Hap1_Scaffold_7_21774675:21782587-E7;Parent=SCSK_Hap1_Scaffold_7_21774675:21782587
Scaffold_7	genBlastG	exon	21781807	21782123	.	+	.	ID=SCSK_Hap1_Scaffold_7_21774675:21782587-E8;Parent=SCSK_Hap1_Scaffold_7_21774675:21782587
Scaffold_7	genBlastG	exon	21782556	21782587	.	+	.	ID=SCSK_Hap1_Scaffold_7_21774675:21782587-E9;Parent=SCSK_Hap1_Scaffold_7_21774675:21782587
Scaffold_7	genBlastG	gene	23081488	23088977	521.462	+	.	ID=SCSK_Hap1_Scaffold_7_23081488:23088977;Name=KAH9668887.1
Scaffold_7	genBlastG	transcript	23081488	23088977	521.462	+	.	ID=SCSK_Hap1_Scaffold_7_23081488:23088977;Parent=SCSK_Hap1_Scaffold_7_23081488:23088977;Name=KAH9668887.1
Scaffold_7	genBlastG	exon	23081488	23084407	.	+	.	ID=SCSK_Hap1_Scaffold_7_23081488:23088977-E1;Parent=SCSK_Hap1_Scaffold_7_23081488:23088977
Scaffold_7	genBlastG	exon	23088541	23088977	.	+	.	ID=SCSK_Hap1_Scaffold_7_23081488:23088977-E2;Parent=SCSK_Hap1_Scaffold_7_23081488:23088977
Scaffold_7	genBlastG	gene	23317328	23320238	99.8676	+	.	ID=SCSK_Hap1_Scaffold_7_23317328:23320238;Name=PB53320513-RA
Scaffold_7	genBlastG	transcript	23317328	23320238	99.8676	+	.	ID=SCSK_Hap1_Scaffold_7_23317328:23320238;Parent=SCSK_Hap1_Scaffold_7_23317328:23320238;Name=PB53320513-RA
Scaffold_7	genBlastG	exon	23317328	23318683	.	+	.	ID=SCSK_Hap1_Scaffold_7_23317328:23320238-E1;Parent=SCSK_Hap1_Scaffold_7_23317328:23320238
Scaffold_7	genBlastG	exon	23318701	23319162	.	+	.	ID=SCSK_Hap1_Scaffold_7_23317328:23320238-E2;Parent=SCSK_Hap1_Scaffold_7_23317328:23320238
Scaffold_7	genBlastG	exon	23319221	23319866	.	+	.	ID=SCSK_Hap1_Scaffold_7_23317328:23320238-E3;Parent=SCSK_Hap1_Scaffold_7_23317328:23320238
Scaffold_7	genBlastG	exon	23319895	23320238	.	+	.	ID=SCSK_Hap1_Scaffold_7_23317328:23320238-E4;Parent=SCSK_Hap1_Scaffold_7_23317328:23320238
Scaffold_7	genBlastG	gene	23329100	23332079	77.0041	+	.	ID=SCSK_Hap1_Scaffold_7_23329100:23332079;Name=PB53319862-RA
Scaffold_7	genBlastG	transcript	23329100	23332079	77.0041	+	.	ID=SCSK_Hap1_Scaffold_7_23329100:23332079;Parent=SCSK_Hap1_Scaffold_7_23329100:23332079;Name=PB53319862-RA
Scaffold_7	genBlastG	exon	23329100	23329381	.	+	.	ID=SCSK_Hap1_Scaffold_7_23329100:23332079-E1;Parent=SCSK_Hap1_Scaffold_7_23329100:23332079
Scaffold_7	genBlastG	exon	23329397	23329790	.	+	.	ID=SCSK_Hap1_Scaffold_7_23329100:23332079-E2;Parent=SCSK_Hap1_Scaffold_7_23329100:23332079
Scaffold_7	genBlastG	exon	23329816	23330057	.	+	.	ID=SCSK_Hap1_Scaffold_7_23329100:23332079-E3;Parent=SCSK_Hap1_Scaffold_7_23329100:23332079
Scaffold_7	genBlastG	exon	23330087	23330389	.	+	.	ID=SCSK_Hap1_Scaffold_7_23329100:23332079-E4;Parent=SCSK_Hap1_Scaffold_7_23329100:23332079
Scaffold_7	genBlastG	exon	23330421	23332079	.	+	.	ID=SCSK_Hap1_Scaffold_7_23329100:23332079-E5;Parent=SCSK_Hap1_Scaffold_7_23329100:23332079
Scaffold_7	genBlastG	gene	23362134	23367855	564.068	+	.	ID=SCSK_Hap1_Scaffold_7_23362134:23367855;Name=KAH9717490.1
Scaffold_7	genBlastG	transcript	23362134	23367855	564.068	+	.	ID=SCSK_Hap1_Scaffold_7_23362134:23367855;Parent=SCSK_Hap1_Scaffold_7_23362134:23367855;Name=KAH9717490.1
Scaffold_7	genBlastG	exon	23362134	23365038	.	+	.	ID=SCSK_Hap1_Scaffold_7_23362134:23367855-E1;Parent=SCSK_Hap1_Scaffold_7_23362134:23367855
Scaffold_7	genBlastG	exon	23366578	23366818	.	+	.	ID=SCSK_Hap1_Scaffold_7_23362134:23367855-E2;Parent=SCSK_Hap1_Scaffold_7_23362134:23367855
Scaffold_7	genBlastG	exon	23366909	23366934	.	+	.	ID=SCSK_Hap1_Scaffold_7_23362134:23367855-E3;Parent=SCSK_Hap1_Scaffold_7_23362134:23367855
Scaffold_7	genBlastG	exon	23367018	23367384	.	+	.	ID=SCSK_Hap1_Scaffold_7_23362134:23367855-E4;Parent=SCSK_Hap1_Scaffold_7_23362134:23367855
Scaffold_7	genBlastG	exon	23367777	23367855	.	+	.	ID=SCSK_Hap1_Scaffold_7_23362134:23367855-E5;Parent=SCSK_Hap1_Scaffold_7_23362134:23367855
Scaffold_7	genBlastG	gene	23423073	23425826	427.94	+	.	ID=SCSK_Hap1_Scaffold_7_23423073:23425826;Name=PB53311362-RA
Scaffold_7	genBlastG	transcript	23423073	23425826	427.94	+	.	ID=SCSK_Hap1_Scaffold_7_23423073:23425826;Parent=SCSK_Hap1_Scaffold_7_23423073:23425826;Name=PB53311362-RA
Scaffold_7	genBlastG	exon	23423073	23423982	.	+	.	ID=SCSK_Hap1_Scaffold_7_23423073:23425826-E1;Parent=SCSK_Hap1_Scaffold_7_23423073:23425826
Scaffold_7	genBlastG	exon	23424142	23425826	.	+	.	ID=SCSK_Hap1_Scaffold_7_23423073:23425826-E2;Parent=SCSK_Hap1_Scaffold_7_23423073:23425826
Scaffold_7	genBlastG	gene	23450108	23453477	206.774	+	.	ID=SCSK_Hap1_Scaffold_7_23450108:23453477;Name=KAH9648473.1
Scaffold_7	genBlastG	transcript	23450108	23453477	206.774	+	.	ID=SCSK_Hap1_Scaffold_7_23450108:23453477;Parent=SCSK_Hap1_Scaffold_7_23450108:23453477;Name=KAH9648473.1
Scaffold_7	genBlastG	exon	23450108	23450160	.	+	.	ID=SCSK_Hap1_Scaffold_7_23450108:23453477-E1;Parent=SCSK_Hap1_Scaffold_7_23450108:23453477
Scaffold_7	genBlastG	exon	23450513	23453082	.	+	.	ID=SCSK_Hap1_Scaffold_7_23450108:23453477-E2;Parent=SCSK_Hap1_Scaffold_7_23450108:23453477
Scaffold_7	genBlastG	exon	23453104	23453477	.	+	.	ID=SCSK_Hap1_Scaffold_7_23450108:23453477-E3;Parent=SCSK_Hap1_Scaffold_7_23450108:23453477
Scaffold_7	genBlastG	gene	24127693	24132240	386.785	+	.	ID=SCSK_Hap1_Scaffold_7_24127693:24132240;Name=CL6G057548012.t1_alt
Scaffold_7	genBlastG	transcript	24127693	24132240	386.785	+	.	ID=SCSK_Hap1_Scaffold_7_24127693:24132240;Parent=SCSK_Hap1_Scaffold_7_24127693:24132240;Name=CL6G057548012.t1_alt
Scaffold_7	genBlastG	exon	24127693	24132197	.	+	.	ID=SCSK_Hap1_Scaffold_7_24127693:24132240-E1;Parent=SCSK_Hap1_Scaffold_7_24127693:24132240
Scaffold_7	genBlastG	exon	24132213	24132240	.	+	.	ID=SCSK_Hap1_Scaffold_7_24127693:24132240-E2;Parent=SCSK_Hap1_Scaffold_7_24127693:24132240
Scaffold_7	genBlastG	gene	26139190	26142026	419.5	-	.	ID=SCSK_Hap1_Scaffold_7_26139190:26142026;Name=LL_PB44929454-RA
Scaffold_7	genBlastG	transcript	26139190	26142026	419.5	-	.	ID=SCSK_Hap1_Scaffold_7_26139190:26142026;Parent=SCSK_Hap1_Scaffold_7_26139190:26142026;Name=LL_PB44929454-RA
Scaffold_7	genBlastG	exon	26139190	26139321	.	-	.	ID=SCSK_Hap1_Scaffold_7_26139190:26142026-E2;Parent=SCSK_Hap1_Scaffold_7_26139190:26142026
Scaffold_7	genBlastG	exon	26139363	26142026	.	-	.	ID=SCSK_Hap1_Scaffold_7_26139190:26142026-E1;Parent=SCSK_Hap1_Scaffold_7_26139190:26142026
Scaffold_7	genBlastG	gene	26347148	26351321	464	-	.	ID=SCSK_Hap1_Scaffold_7_26347148:26351321;Name=PB53310976-RA
Scaffold_7	genBlastG	transcript	26347148	26351321	464	-	.	ID=SCSK_Hap1_Scaffold_7_26347148:26351321;Parent=SCSK_Hap1_Scaffold_7_26347148:26351321;Name=PB53310976-RA
Scaffold_7	genBlastG	exon	26347148	26347303	.	-	.	ID=SCSK_Hap1_Scaffold_7_26347148:26351321-E4;Parent=SCSK_Hap1_Scaffold_7_26347148:26351321
Scaffold_7	genBlastG	exon	26348074	26348124	.	-	.	ID=SCSK_Hap1_Scaffold_7_26347148:26351321-E3;Parent=SCSK_Hap1_Scaffold_7_26347148:26351321
Scaffold_7	genBlastG	exon	26348296	26348446	.	-	.	ID=SCSK_Hap1_Scaffold_7_26347148:26351321-E2;Parent=SCSK_Hap1_Scaffold_7_26347148:26351321
Scaffold_7	genBlastG	exon	26348824	26351321	.	-	.	ID=SCSK_Hap1_Scaffold_7_26347148:26351321-E1;Parent=SCSK_Hap1_Scaffold_7_26347148:26351321
Scaffold_7	genBlastG	gene	26659791	26662139	386	-	.	ID=SCSK_Hap1_Scaffold_7_26659791:26662139;Name=WnAG00000021891.1
Scaffold_7	genBlastG	transcript	26659791	26662139	386	-	.	ID=SCSK_Hap1_Scaffold_7_26659791:26662139;Parent=SCSK_Hap1_Scaffold_7_26659791:26662139;Name=WnAG00000021891.1
Scaffold_7	genBlastG	exon	26659791	26662139	.	-	.	ID=SCSK_Hap1_Scaffold_7_26659791:26662139-E1;Parent=SCSK_Hap1_Scaffold_7_26659791:26662139
Scaffold_7	genBlastG	gene	26938469	26940919	170.507	-	.	ID=SCSK_Hap1_Scaffold_7_26938469:26940919;Name=KAH9718314.1
Scaffold_7	genBlastG	transcript	26938469	26940919	170.507	-	.	ID=SCSK_Hap1_Scaffold_7_26938469:26940919;Parent=SCSK_Hap1_Scaffold_7_26938469:26940919;Name=KAH9718314.1
Scaffold_7	genBlastG	exon	26938469	26938713	.	-	.	ID=SCSK_Hap1_Scaffold_7_26938469:26940919-E7;Parent=SCSK_Hap1_Scaffold_7_26938469:26940919
Scaffold_7	genBlastG	exon	26939007	26939451	.	-	.	ID=SCSK_Hap1_Scaffold_7_26938469:26940919-E6;Parent=SCSK_Hap1_Scaffold_7_26938469:26940919
Scaffold_7	genBlastG	exon	26939523	26939681	.	-	.	ID=SCSK_Hap1_Scaffold_7_26938469:26940919-E5;Parent=SCSK_Hap1_Scaffold_7_26938469:26940919
Scaffold_7	genBlastG	exon	26939699	26939915	.	-	.	ID=SCSK_Hap1_Scaffold_7_26938469:26940919-E4;Parent=SCSK_Hap1_Scaffold_7_26938469:26940919
Scaffold_7	genBlastG	exon	26939952	26940282	.	-	.	ID=SCSK_Hap1_Scaffold_7_26938469:26940919-E3;Parent=SCSK_Hap1_Scaffold_7_26938469:26940919
Scaffold_7	genBlastG	exon	26940345	26940696	.	-	.	ID=SCSK_Hap1_Scaffold_7_26938469:26940919-E2;Parent=SCSK_Hap1_Scaffold_7_26938469:26940919
Scaffold_7	genBlastG	exon	26940719	26940919	.	-	.	ID=SCSK_Hap1_Scaffold_7_26938469:26940919-E1;Parent=SCSK_Hap1_Scaffold_7_26938469:26940919
Scaffold_7	genBlastG	gene	26942703	26945267	426.5	-	.	ID=SCSK_Hap1_Scaffold_7_26942703:26945267;Name=KAH9669661.1
Scaffold_7	genBlastG	transcript	26942703	26945267	426.5	-	.	ID=SCSK_Hap1_Scaffold_7_26942703:26945267;Parent=SCSK_Hap1_Scaffold_7_26942703:26945267;Name=KAH9669661.1
Scaffold_7	genBlastG	exon	26942703	26945267	.	-	.	ID=SCSK_Hap1_Scaffold_7_26942703:26945267-E1;Parent=SCSK_Hap1_Scaffold_7_26942703:26945267
Scaffold_7	genBlastG	gene	26948866	26951285	134.874	-	.	ID=SCSK_Hap1_Scaffold_7_26948866:26951285;Name=orange1.1t03332.1
Scaffold_7	genBlastG	transcript	26948866	26951285	134.874	-	.	ID=SCSK_Hap1_Scaffold_7_26948866:26951285;Parent=SCSK_Hap1_Scaffold_7_26948866:26951285;Name=orange1.1t03332.1
Scaffold_7	genBlastG	exon	26948866	26949110	.	-	.	ID=SCSK_Hap1_Scaffold_7_26948866:26951285-E6;Parent=SCSK_Hap1_Scaffold_7_26948866:26951285
Scaffold_7	genBlastG	exon	26949128	26949228	.	-	.	ID=SCSK_Hap1_Scaffold_7_26948866:26951285-E5;Parent=SCSK_Hap1_Scaffold_7_26948866:26951285
Scaffold_7	genBlastG	exon	26949255	26949736	.	-	.	ID=SCSK_Hap1_Scaffold_7_26948866:26951285-E4;Parent=SCSK_Hap1_Scaffold_7_26948866:26951285
Scaffold_7	genBlastG	exon	26949760	26950189	.	-	.	ID=SCSK_Hap1_Scaffold_7_26948866:26951285-E3;Parent=SCSK_Hap1_Scaffold_7_26948866:26951285
Scaffold_7	genBlastG	exon	26950302	26951089	.	-	.	ID=SCSK_Hap1_Scaffold_7_26948866:26951285-E2;Parent=SCSK_Hap1_Scaffold_7_26948866:26951285
Scaffold_7	genBlastG	exon	26951130	26951285	.	-	.	ID=SCSK_Hap1_Scaffold_7_26948866:26951285-E1;Parent=SCSK_Hap1_Scaffold_7_26948866:26951285
Scaffold_7	genBlastG	gene	27385248	27392677	323.634	+	.	ID=SCSK_Hap1_Scaffold_7_27385248:27392677;Name=KAH9751215.1
Scaffold_7	genBlastG	transcript	27385248	27392677	323.634	+	.	ID=SCSK_Hap1_Scaffold_7_27385248:27392677;Parent=SCSK_Hap1_Scaffold_7_27385248:27392677;Name=KAH9751215.1
Scaffold_7	genBlastG	exon	27385248	27387775	.	+	.	ID=SCSK_Hap1_Scaffold_7_27385248:27392677-E1;Parent=SCSK_Hap1_Scaffold_7_27385248:27392677
Scaffold_7	genBlastG	exon	27392144	27392207	.	+	.	ID=SCSK_Hap1_Scaffold_7_27385248:27392677-E2;Parent=SCSK_Hap1_Scaffold_7_27385248:27392677
Scaffold_7	genBlastG	exon	27392232	27392260	.	+	.	ID=SCSK_Hap1_Scaffold_7_27385248:27392677-E3;Parent=SCSK_Hap1_Scaffold_7_27385248:27392677
Scaffold_7	genBlastG	exon	27392272	27392677	.	+	.	ID=SCSK_Hap1_Scaffold_7_27385248:27392677-E4;Parent=SCSK_Hap1_Scaffold_7_27385248:27392677
Scaffold_7	genBlastG	gene	27408469	27411858	293.825	+	.	ID=SCSK_Hap1_Scaffold_7_27408469:27411858;Name=CL3G045632012.t1_alt
Scaffold_7	genBlastG	transcript	27408469	27411858	293.825	+	.	ID=SCSK_Hap1_Scaffold_7_27408469:27411858;Parent=SCSK_Hap1_Scaffold_7_27408469:27411858;Name=CL3G045632012.t1_alt
Scaffold_7	genBlastG	exon	27408469	27410999	.	+	.	ID=SCSK_Hap1_Scaffold_7_27408469:27411858-E1;Parent=SCSK_Hap1_Scaffold_7_27408469:27411858
Scaffold_7	genBlastG	exon	27411615	27411858	.	+	.	ID=SCSK_Hap1_Scaffold_7_27408469:27411858-E2;Parent=SCSK_Hap1_Scaffold_7_27408469:27411858
Scaffold_7	genBlastG	gene	27433086	27435564	159.341	+	.	ID=SCSK_Hap1_Scaffold_7_27433086:27435564;Name=KAH9751029.1
Scaffold_7	genBlastG	transcript	27433086	27435564	159.341	+	.	ID=SCSK_Hap1_Scaffold_7_27433086:27435564;Parent=SCSK_Hap1_Scaffold_7_27433086:27435564;Name=KAH9751029.1
Scaffold_7	genBlastG	exon	27433086	27433948	.	+	.	ID=SCSK_Hap1_Scaffold_7_27433086:27435564-E1;Parent=SCSK_Hap1_Scaffold_7_27433086:27435564
Scaffold_7	genBlastG	exon	27433977	27434573	.	+	.	ID=SCSK_Hap1_Scaffold_7_27433086:27435564-E2;Parent=SCSK_Hap1_Scaffold_7_27433086:27435564
Scaffold_7	genBlastG	exon	27434652	27435564	.	+	.	ID=SCSK_Hap1_Scaffold_7_27433086:27435564-E3;Parent=SCSK_Hap1_Scaffold_7_27433086:27435564
Scaffold_7	genBlastG	gene	28087482	28095044	502	-	.	ID=SCSK_Hap1_Scaffold_7_28087482:28095044;Name=PB53320480-RA
Scaffold_7	genBlastG	transcript	28087482	28095044	502	-	.	ID=SCSK_Hap1_Scaffold_7_28087482:28095044;Parent=SCSK_Hap1_Scaffold_7_28087482:28095044;Name=PB53320480-RA
Scaffold_7	genBlastG	exon	28087482	28087658	.	-	.	ID=SCSK_Hap1_Scaffold_7_28087482:28095044-E3;Parent=SCSK_Hap1_Scaffold_7_28087482:28095044
Scaffold_7	genBlastG	exon	28089551	28089732	.	-	.	ID=SCSK_Hap1_Scaffold_7_28087482:28095044-E2;Parent=SCSK_Hap1_Scaffold_7_28087482:28095044
Scaffold_7	genBlastG	exon	28092209	28095044	.	-	.	ID=SCSK_Hap1_Scaffold_7_28087482:28095044-E1;Parent=SCSK_Hap1_Scaffold_7_28087482:28095044
Scaffold_7	genBlastG	gene	28141524	28144713	410.823	+	.	ID=SCSK_Hap1_Scaffold_7_28141524:28144713;Name=PB53320480-RA
Scaffold_7	genBlastG	transcript	28141524	28144713	410.823	+	.	ID=SCSK_Hap1_Scaffold_7_28141524:28144713;Parent=SCSK_Hap1_Scaffold_7_28141524:28144713;Name=PB53320480-RA
Scaffold_7	genBlastG	exon	28141524	28144342	.	+	.	ID=SCSK_Hap1_Scaffold_7_28141524:28144713-E1;Parent=SCSK_Hap1_Scaffold_7_28141524:28144713
Scaffold_7	genBlastG	exon	28144590	28144713	.	+	.	ID=SCSK_Hap1_Scaffold_7_28141524:28144713-E2;Parent=SCSK_Hap1_Scaffold_7_28141524:28144713
Scaffold_7	genBlastG	gene	28341311	28344409	203.668	+	.	ID=SCSK_Hap1_Scaffold_7_28341311:28344409;Name=KAH9648473.1
Scaffold_7	genBlastG	transcript	28341311	28344409	203.668	+	.	ID=SCSK_Hap1_Scaffold_7_28341311:28344409;Parent=SCSK_Hap1_Scaffold_7_28341311:28344409;Name=KAH9648473.1
Scaffold_7	genBlastG	exon	28341311	28341430	.	+	.	ID=SCSK_Hap1_Scaffold_7_28341311:28344409-E1;Parent=SCSK_Hap1_Scaffold_7_28341311:28344409
Scaffold_7	genBlastG	exon	28341503	28343289	.	+	.	ID=SCSK_Hap1_Scaffold_7_28341311:28344409-E2;Parent=SCSK_Hap1_Scaffold_7_28341311:28344409
Scaffold_7	genBlastG	exon	28343305	28344409	.	+	.	ID=SCSK_Hap1_Scaffold_7_28341311:28344409-E3;Parent=SCSK_Hap1_Scaffold_7_28341311:28344409
Scaffold_7	genBlastG	gene	28350007	28352137	179.747	+	.	ID=SCSK_Hap1_Scaffold_7_28350007:28352137;Name=KAH9669968.1
Scaffold_7	genBlastG	transcript	28350007	28352137	179.747	+	.	ID=SCSK_Hap1_Scaffold_7_28350007:28352137;Parent=SCSK_Hap1_Scaffold_7_28350007:28352137;Name=KAH9669968.1
Scaffold_7	genBlastG	exon	28350007	28351214	.	+	.	ID=SCSK_Hap1_Scaffold_7_28350007:28352137-E1;Parent=SCSK_Hap1_Scaffold_7_28350007:28352137
Scaffold_7	genBlastG	exon	28351318	28351638	.	+	.	ID=SCSK_Hap1_Scaffold_7_28350007:28352137-E2;Parent=SCSK_Hap1_Scaffold_7_28350007:28352137
Scaffold_7	genBlastG	exon	28351993	28352137	.	+	.	ID=SCSK_Hap1_Scaffold_7_28350007:28352137-E3;Parent=SCSK_Hap1_Scaffold_7_28350007:28352137
Scaffold_7	genBlastG	gene	28364763	28368966	174.033	+	.	ID=SCSK_Hap1_Scaffold_7_28364763:28368966;Name=KAH9648473.1
Scaffold_7	genBlastG	transcript	28364763	28368966	174.033	+	.	ID=SCSK_Hap1_Scaffold_7_28364763:28368966;Parent=SCSK_Hap1_Scaffold_7_28364763:28368966;Name=KAH9648473.1
Scaffold_7	genBlastG	exon	28364763	28364782	.	+	.	ID=SCSK_Hap1_Scaffold_7_28364763:28368966-E1;Parent=SCSK_Hap1_Scaffold_7_28364763:28368966
Scaffold_7	genBlastG	exon	28364930	28367894	.	+	.	ID=SCSK_Hap1_Scaffold_7_28364763:28368966-E2;Parent=SCSK_Hap1_Scaffold_7_28364763:28368966
Scaffold_7	genBlastG	exon	28368934	28368966	.	+	.	ID=SCSK_Hap1_Scaffold_7_28364763:28368966-E3;Parent=SCSK_Hap1_Scaffold_7_28364763:28368966
Scaffold_7	genBlastG	gene	28391804	28395547	485	+	.	ID=SCSK_Hap1_Scaffold_7_28391804:28395547;Name=PB53310676-RA
Scaffold_7	genBlastG	transcript	28391804	28395547	485	+	.	ID=SCSK_Hap1_Scaffold_7_28391804:28395547;Parent=SCSK_Hap1_Scaffold_7_28391804:28395547;Name=PB53310676-RA
Scaffold_7	genBlastG	exon	28391804	28394757	.	+	.	ID=SCSK_Hap1_Scaffold_7_28391804:28395547-E1;Parent=SCSK_Hap1_Scaffold_7_28391804:28395547
Scaffold_7	genBlastG	exon	28395412	28395547	.	+	.	ID=SCSK_Hap1_Scaffold_7_28391804:28395547-E2;Parent=SCSK_Hap1_Scaffold_7_28391804:28395547
Scaffold_8	genBlastG	gene	3903838	3908309	511.839	+	.	ID=SCSK_Hap1_Scaffold_8_3903838:3908309;Name=PB53302927-RA
Scaffold_8	genBlastG	transcript	3903838	3908309	511.839	+	.	ID=SCSK_Hap1_Scaffold_8_3903838:3908309;Parent=SCSK_Hap1_Scaffold_8_3903838:3908309;Name=PB53302927-RA
Scaffold_8	genBlastG	exon	3903838	3907322	.	+	.	ID=SCSK_Hap1_Scaffold_8_3903838:3908309-E1;Parent=SCSK_Hap1_Scaffold_8_3903838:3908309
Scaffold_8	genBlastG	exon	3908135	3908155	.	+	.	ID=SCSK_Hap1_Scaffold_8_3903838:3908309-E2;Parent=SCSK_Hap1_Scaffold_8_3903838:3908309
Scaffold_8	genBlastG	exon	3908168	3908256	.	+	.	ID=SCSK_Hap1_Scaffold_8_3903838:3908309-E3;Parent=SCSK_Hap1_Scaffold_8_3903838:3908309
Scaffold_8	genBlastG	exon	3908293	3908309	.	+	.	ID=SCSK_Hap1_Scaffold_8_3903838:3908309-E4;Parent=SCSK_Hap1_Scaffold_8_3903838:3908309
Scaffold_8	genBlastG	gene	4036674	4039613	84.9862	-	.	ID=SCSK_Hap1_Scaffold_8_4036674:4039613;Name=LL_PB44929401-RA
Scaffold_8	genBlastG	transcript	4036674	4039613	84.9862	-	.	ID=SCSK_Hap1_Scaffold_8_4036674:4039613;Parent=SCSK_Hap1_Scaffold_8_4036674:4039613;Name=LL_PB44929401-RA
Scaffold_8	genBlastG	exon	4036674	4036775	.	-	.	ID=SCSK_Hap1_Scaffold_8_4036674:4039613-E3;Parent=SCSK_Hap1_Scaffold_8_4036674:4039613
Scaffold_8	genBlastG	exon	4036842	4036861	.	-	.	ID=SCSK_Hap1_Scaffold_8_4036674:4039613-E2;Parent=SCSK_Hap1_Scaffold_8_4036674:4039613
Scaffold_8	genBlastG	exon	4036943	4039613	.	-	.	ID=SCSK_Hap1_Scaffold_8_4036674:4039613-E1;Parent=SCSK_Hap1_Scaffold_8_4036674:4039613
Scaffold_8	genBlastG	gene	7162726	7166959	239.498	-	.	ID=SCSK_Hap1_Scaffold_8_7162726:7166959;Name=LL_PB44924349-RA
Scaffold_8	genBlastG	transcript	7162726	7166959	239.498	-	.	ID=SCSK_Hap1_Scaffold_8_7162726:7166959;Parent=SCSK_Hap1_Scaffold_8_7162726:7166959;Name=LL_PB44924349-RA
Scaffold_8	genBlastG	exon	7162726	7163520	.	-	.	ID=SCSK_Hap1_Scaffold_8_7162726:7166959-E2;Parent=SCSK_Hap1_Scaffold_8_7162726:7166959
Scaffold_8	genBlastG	exon	7164008	7166959	.	-	.	ID=SCSK_Hap1_Scaffold_8_7162726:7166959-E1;Parent=SCSK_Hap1_Scaffold_8_7162726:7166959
Scaffold_8	genBlastG	gene	7186363	7190721	153.077	-	.	ID=SCSK_Hap1_Scaffold_8_7186363:7190721;Name=WnBG00000026787.1
Scaffold_8	genBlastG	transcript	7186363	7190721	153.077	-	.	ID=SCSK_Hap1_Scaffold_8_7186363:7190721;Parent=SCSK_Hap1_Scaffold_8_7186363:7190721;Name=WnBG00000026787.1
Scaffold_8	genBlastG	exon	7186363	7187070	.	-	.	ID=SCSK_Hap1_Scaffold_8_7186363:7190721-E5;Parent=SCSK_Hap1_Scaffold_8_7186363:7190721
Scaffold_8	genBlastG	exon	7187629	7189637	.	-	.	ID=SCSK_Hap1_Scaffold_8_7186363:7190721-E4;Parent=SCSK_Hap1_Scaffold_8_7186363:7190721
Scaffold_8	genBlastG	exon	7189659	7190524	.	-	.	ID=SCSK_Hap1_Scaffold_8_7186363:7190721-E3;Parent=SCSK_Hap1_Scaffold_8_7186363:7190721
Scaffold_8	genBlastG	exon	7190591	7190622	.	-	.	ID=SCSK_Hap1_Scaffold_8_7186363:7190721-E2;Parent=SCSK_Hap1_Scaffold_8_7186363:7190721
Scaffold_8	genBlastG	exon	7190638	7190721	.	-	.	ID=SCSK_Hap1_Scaffold_8_7186363:7190721-E1;Parent=SCSK_Hap1_Scaffold_8_7186363:7190721
Scaffold_8	genBlastG	gene	7229314	7233015	208.219	-	.	ID=SCSK_Hap1_Scaffold_8_7229314:7233015;Name=KAH9657288.1
Scaffold_8	genBlastG	transcript	7229314	7233015	208.219	-	.	ID=SCSK_Hap1_Scaffold_8_7229314:7233015;Parent=SCSK_Hap1_Scaffold_8_7229314:7233015;Name=KAH9657288.1
Scaffold_8	genBlastG	exon	7229314	7229439	.	-	.	ID=SCSK_Hap1_Scaffold_8_7229314:7233015-E4;Parent=SCSK_Hap1_Scaffold_8_7229314:7233015
Scaffold_8	genBlastG	exon	7229471	7229513	.	-	.	ID=SCSK_Hap1_Scaffold_8_7229314:7233015-E3;Parent=SCSK_Hap1_Scaffold_8_7229314:7233015
Scaffold_8	genBlastG	exon	7229577	7229614	.	-	.	ID=SCSK_Hap1_Scaffold_8_7229314:7233015-E2;Parent=SCSK_Hap1_Scaffold_8_7229314:7233015
Scaffold_8	genBlastG	exon	7230154	7233015	.	-	.	ID=SCSK_Hap1_Scaffold_8_7229314:7233015-E1;Parent=SCSK_Hap1_Scaffold_8_7229314:7233015
Scaffold_8	genBlastG	gene	7294619	7299179	223.902	-	.	ID=SCSK_Hap1_Scaffold_8_7294619:7299179;Name=PB53301151-RA
Scaffold_8	genBlastG	transcript	7294619	7299179	223.902	-	.	ID=SCSK_Hap1_Scaffold_8_7294619:7299179;Parent=SCSK_Hap1_Scaffold_8_7294619:7299179;Name=PB53301151-RA
Scaffold_8	genBlastG	exon	7294619	7294863	.	-	.	ID=SCSK_Hap1_Scaffold_8_7294619:7299179-E4;Parent=SCSK_Hap1_Scaffold_8_7294619:7299179
Scaffold_8	genBlastG	exon	7295006	7295735	.	-	.	ID=SCSK_Hap1_Scaffold_8_7294619:7299179-E3;Parent=SCSK_Hap1_Scaffold_8_7294619:7299179
Scaffold_8	genBlastG	exon	7296167	7296187	.	-	.	ID=SCSK_Hap1_Scaffold_8_7294619:7299179-E2;Parent=SCSK_Hap1_Scaffold_8_7294619:7299179
Scaffold_8	genBlastG	exon	7296282	7299179	.	-	.	ID=SCSK_Hap1_Scaffold_8_7294619:7299179-E1;Parent=SCSK_Hap1_Scaffold_8_7294619:7299179
Scaffold_8	genBlastG	gene	7810836	7814027	254.532	+	.	ID=SCSK_Hap1_Scaffold_8_7810836:7814027;Name=WnBG00000026787.1
Scaffold_8	genBlastG	transcript	7810836	7814027	254.532	+	.	ID=SCSK_Hap1_Scaffold_8_7810836:7814027;Parent=SCSK_Hap1_Scaffold_8_7810836:7814027;Name=WnBG00000026787.1
Scaffold_8	genBlastG	exon	7810836	7810928	.	+	.	ID=SCSK_Hap1_Scaffold_8_7810836:7814027-E1;Parent=SCSK_Hap1_Scaffold_8_7810836:7814027
Scaffold_8	genBlastG	exon	7811013	7812989	.	+	.	ID=SCSK_Hap1_Scaffold_8_7810836:7814027-E2;Parent=SCSK_Hap1_Scaffold_8_7810836:7814027
Scaffold_8	genBlastG	exon	7813035	7814027	.	+	.	ID=SCSK_Hap1_Scaffold_8_7810836:7814027-E3;Parent=SCSK_Hap1_Scaffold_8_7810836:7814027
Scaffold_8	genBlastG	gene	7824276	7829679	618.021	+	.	ID=SCSK_Hap1_Scaffold_8_7824276:7829679;Name=LL_PB44930623-RA
Scaffold_8	genBlastG	transcript	7824276	7829679	618.021	+	.	ID=SCSK_Hap1_Scaffold_8_7824276:7829679;Parent=SCSK_Hap1_Scaffold_8_7824276:7829679;Name=LL_PB44930623-RA
Scaffold_8	genBlastG	exon	7824276	7827116	.	+	.	ID=SCSK_Hap1_Scaffold_8_7824276:7829679-E1;Parent=SCSK_Hap1_Scaffold_8_7824276:7829679
Scaffold_8	genBlastG	exon	7827197	7827271	.	+	.	ID=SCSK_Hap1_Scaffold_8_7824276:7829679-E2;Parent=SCSK_Hap1_Scaffold_8_7824276:7829679
Scaffold_8	genBlastG	exon	7827706	7828407	.	+	.	ID=SCSK_Hap1_Scaffold_8_7824276:7829679-E3;Parent=SCSK_Hap1_Scaffold_8_7824276:7829679
Scaffold_8	genBlastG	exon	7829119	7829247	.	+	.	ID=SCSK_Hap1_Scaffold_8_7824276:7829679-E4;Parent=SCSK_Hap1_Scaffold_8_7824276:7829679
Scaffold_8	genBlastG	exon	7829494	7829679	.	+	.	ID=SCSK_Hap1_Scaffold_8_7824276:7829679-E5;Parent=SCSK_Hap1_Scaffold_8_7824276:7829679
Scaffold_8	genBlastG	gene	7845322	7850622	569.768	+	.	ID=SCSK_Hap1_Scaffold_8_7845322:7850622;Name=LL_PB44930620-RA
Scaffold_8	genBlastG	transcript	7845322	7850622	569.768	+	.	ID=SCSK_Hap1_Scaffold_8_7845322:7850622;Parent=SCSK_Hap1_Scaffold_8_7845322:7850622;Name=LL_PB44930620-RA
Scaffold_8	genBlastG	exon	7845322	7848162	.	+	.	ID=SCSK_Hap1_Scaffold_8_7845322:7850622-E1;Parent=SCSK_Hap1_Scaffold_8_7845322:7850622
Scaffold_8	genBlastG	exon	7848744	7849685	.	+	.	ID=SCSK_Hap1_Scaffold_8_7845322:7850622-E2;Parent=SCSK_Hap1_Scaffold_8_7845322:7850622
Scaffold_8	genBlastG	exon	7850425	7850622	.	+	.	ID=SCSK_Hap1_Scaffold_8_7845322:7850622-E3;Parent=SCSK_Hap1_Scaffold_8_7845322:7850622
Scaffold_8	genBlastG	gene	7912317	7917352	412.882	+	.	ID=SCSK_Hap1_Scaffold_8_7912317:7917352;Name=LL_PB44930623-RA
Scaffold_8	genBlastG	transcript	7912317	7917352	412.882	+	.	ID=SCSK_Hap1_Scaffold_8_7912317:7917352;Parent=SCSK_Hap1_Scaffold_8_7912317:7917352;Name=LL_PB44930623-RA
Scaffold_8	genBlastG	exon	7912317	7912925	.	+	.	ID=SCSK_Hap1_Scaffold_8_7912317:7917352-E1;Parent=SCSK_Hap1_Scaffold_8_7912317:7917352
Scaffold_8	genBlastG	exon	7912937	7915162	.	+	.	ID=SCSK_Hap1_Scaffold_8_7912317:7917352-E2;Parent=SCSK_Hap1_Scaffold_8_7912317:7917352
Scaffold_8	genBlastG	exon	7915793	7916459	.	+	.	ID=SCSK_Hap1_Scaffold_8_7912317:7917352-E3;Parent=SCSK_Hap1_Scaffold_8_7912317:7917352
Scaffold_8	genBlastG	exon	7917198	7917352	.	+	.	ID=SCSK_Hap1_Scaffold_8_7912317:7917352-E4;Parent=SCSK_Hap1_Scaffold_8_7912317:7917352
Scaffold_8	genBlastG	gene	7962300	7966789	200.559	+	.	ID=SCSK_Hap1_Scaffold_8_7962300:7966789;Name=orange1.1t04588.1
Scaffold_8	genBlastG	transcript	7962300	7966789	200.559	+	.	ID=SCSK_Hap1_Scaffold_8_7962300:7966789;Parent=SCSK_Hap1_Scaffold_8_7962300:7966789;Name=orange1.1t04588.1
Scaffold_8	genBlastG	exon	7962300	7962389	.	+	.	ID=SCSK_Hap1_Scaffold_8_7962300:7966789-E1;Parent=SCSK_Hap1_Scaffold_8_7962300:7966789
Scaffold_8	genBlastG	exon	7962531	7962616	.	+	.	ID=SCSK_Hap1_Scaffold_8_7962300:7966789-E2;Parent=SCSK_Hap1_Scaffold_8_7962300:7966789
Scaffold_8	genBlastG	exon	7962683	7963506	.	+	.	ID=SCSK_Hap1_Scaffold_8_7962300:7966789-E3;Parent=SCSK_Hap1_Scaffold_8_7962300:7966789
Scaffold_8	genBlastG	exon	7963528	7964823	.	+	.	ID=SCSK_Hap1_Scaffold_8_7962300:7966789-E4;Parent=SCSK_Hap1_Scaffold_8_7962300:7966789
Scaffold_8	genBlastG	exon	7964883	7965448	.	+	.	ID=SCSK_Hap1_Scaffold_8_7962300:7966789-E5;Parent=SCSK_Hap1_Scaffold_8_7962300:7966789
Scaffold_8	genBlastG	exon	7966031	7966789	.	+	.	ID=SCSK_Hap1_Scaffold_8_7962300:7966789-E6;Parent=SCSK_Hap1_Scaffold_8_7962300:7966789
Scaffold_8	genBlastG	gene	8042127	8046405	316.476	+	.	ID=SCSK_Hap1_Scaffold_8_8042127:8046405;Name=WnBG00000026787.1
Scaffold_8	genBlastG	transcript	8042127	8046405	316.476	+	.	ID=SCSK_Hap1_Scaffold_8_8042127:8046405;Parent=SCSK_Hap1_Scaffold_8_8042127:8046405;Name=WnBG00000026787.1
Scaffold_8	genBlastG	exon	8042127	8042216	.	+	.	ID=SCSK_Hap1_Scaffold_8_8042127:8046405-E1;Parent=SCSK_Hap1_Scaffold_8_8042127:8046405
Scaffold_8	genBlastG	exon	8042339	8043167	.	+	.	ID=SCSK_Hap1_Scaffold_8_8042127:8046405-E2;Parent=SCSK_Hap1_Scaffold_8_8042127:8046405
Scaffold_8	genBlastG	exon	8043189	8045182	.	+	.	ID=SCSK_Hap1_Scaffold_8_8042127:8046405-E3;Parent=SCSK_Hap1_Scaffold_8_8042127:8046405
Scaffold_8	genBlastG	exon	8045650	8046405	.	+	.	ID=SCSK_Hap1_Scaffold_8_8042127:8046405-E4;Parent=SCSK_Hap1_Scaffold_8_8042127:8046405
Scaffold_8	genBlastG	gene	8093197	8097806	439.469	+	.	ID=SCSK_Hap1_Scaffold_8_8093197:8097806;Name=PB53301151-RA
Scaffold_8	genBlastG	transcript	8093197	8097806	439.469	+	.	ID=SCSK_Hap1_Scaffold_8_8093197:8097806;Parent=SCSK_Hap1_Scaffold_8_8093197:8097806;Name=PB53301151-RA
Scaffold_8	genBlastG	exon	8093197	8096070	.	+	.	ID=SCSK_Hap1_Scaffold_8_8093197:8097806-E1;Parent=SCSK_Hap1_Scaffold_8_8093197:8097806
Scaffold_8	genBlastG	exon	8096157	8096213	.	+	.	ID=SCSK_Hap1_Scaffold_8_8093197:8097806-E2;Parent=SCSK_Hap1_Scaffold_8_8093197:8097806
Scaffold_8	genBlastG	exon	8096647	8097382	.	+	.	ID=SCSK_Hap1_Scaffold_8_8093197:8097806-E3;Parent=SCSK_Hap1_Scaffold_8_8093197:8097806
Scaffold_8	genBlastG	exon	8097685	8097806	.	+	.	ID=SCSK_Hap1_Scaffold_8_8093197:8097806-E4;Parent=SCSK_Hap1_Scaffold_8_8093197:8097806
Scaffold_8	genBlastG	gene	8224989	8227568	424.041	-	.	ID=SCSK_Hap1_Scaffold_8_8224989:8227568;Name=WnBG00000026813.2
Scaffold_8	genBlastG	transcript	8224989	8227568	424.041	-	.	ID=SCSK_Hap1_Scaffold_8_8224989:8227568;Parent=SCSK_Hap1_Scaffold_8_8224989:8227568;Name=WnBG00000026813.2
Scaffold_8	genBlastG	exon	8224989	8227568	.	-	.	ID=SCSK_Hap1_Scaffold_8_8224989:8227568-E1;Parent=SCSK_Hap1_Scaffold_8_8224989:8227568
Scaffold_8	genBlastG	gene	8312641	8319245	665.117	-	.	ID=SCSK_Hap1_Scaffold_8_8312641:8319245;Name=CL5G019083011.t1_pri
Scaffold_8	genBlastG	transcript	8312641	8319245	665.117	-	.	ID=SCSK_Hap1_Scaffold_8_8312641:8319245;Parent=SCSK_Hap1_Scaffold_8_8312641:8319245;Name=CL5G019083011.t1_pri
Scaffold_8	genBlastG	exon	8312641	8312703	.	-	.	ID=SCSK_Hap1_Scaffold_8_8312641:8319245-E6;Parent=SCSK_Hap1_Scaffold_8_8312641:8319245
Scaffold_8	genBlastG	exon	8313310	8313462	.	-	.	ID=SCSK_Hap1_Scaffold_8_8312641:8319245-E5;Parent=SCSK_Hap1_Scaffold_8_8312641:8319245
Scaffold_8	genBlastG	exon	8314210	8314608	.	-	.	ID=SCSK_Hap1_Scaffold_8_8312641:8319245-E4;Parent=SCSK_Hap1_Scaffold_8_8312641:8319245
Scaffold_8	genBlastG	exon	8314702	8315037	.	-	.	ID=SCSK_Hap1_Scaffold_8_8312641:8319245-E3;Parent=SCSK_Hap1_Scaffold_8_8312641:8319245
Scaffold_8	genBlastG	exon	8315669	8316136	.	-	.	ID=SCSK_Hap1_Scaffold_8_8312641:8319245-E2;Parent=SCSK_Hap1_Scaffold_8_8312641:8319245
Scaffold_8	genBlastG	exon	8316408	8319245	.	-	.	ID=SCSK_Hap1_Scaffold_8_8312641:8319245-E1;Parent=SCSK_Hap1_Scaffold_8_8312641:8319245
Scaffold_8	genBlastG	gene	8404914	8411894	652.458	-	.	ID=SCSK_Hap1_Scaffold_8_8404914:8411894;Name=CL5G019083011.t1_pri
Scaffold_8	genBlastG	transcript	8404914	8411894	652.458	-	.	ID=SCSK_Hap1_Scaffold_8_8404914:8411894;Parent=SCSK_Hap1_Scaffold_8_8404914:8411894;Name=CL5G019083011.t1_pri
Scaffold_8	genBlastG	exon	8404914	8405112	.	-	.	ID=SCSK_Hap1_Scaffold_8_8404914:8411894-E6;Parent=SCSK_Hap1_Scaffold_8_8404914:8411894
Scaffold_8	genBlastG	exon	8406589	8406620	.	-	.	ID=SCSK_Hap1_Scaffold_8_8404914:8411894-E5;Parent=SCSK_Hap1_Scaffold_8_8404914:8411894
Scaffold_8	genBlastG	exon	8406875	8407273	.	-	.	ID=SCSK_Hap1_Scaffold_8_8404914:8411894-E4;Parent=SCSK_Hap1_Scaffold_8_8404914:8411894
Scaffold_8	genBlastG	exon	8407367	8407702	.	-	.	ID=SCSK_Hap1_Scaffold_8_8404914:8411894-E3;Parent=SCSK_Hap1_Scaffold_8_8404914:8411894
Scaffold_8	genBlastG	exon	8408236	8408703	.	-	.	ID=SCSK_Hap1_Scaffold_8_8404914:8411894-E2;Parent=SCSK_Hap1_Scaffold_8_8404914:8411894
Scaffold_8	genBlastG	exon	8409045	8411894	.	-	.	ID=SCSK_Hap1_Scaffold_8_8404914:8411894-E1;Parent=SCSK_Hap1_Scaffold_8_8404914:8411894
Scaffold_8	genBlastG	gene	11101916	11107384	280.638	-	.	ID=SCSK_Hap1_Scaffold_8_11101916:11107384;Name=Ciclev10030347m
Scaffold_8	genBlastG	transcript	11101916	11107384	280.638	-	.	ID=SCSK_Hap1_Scaffold_8_11101916:11107384;Parent=SCSK_Hap1_Scaffold_8_11101916:11107384;Name=Ciclev10030347m
Scaffold_8	genBlastG	exon	11101916	11102094	.	-	.	ID=SCSK_Hap1_Scaffold_8_11101916:11107384-E12;Parent=SCSK_Hap1_Scaffold_8_11101916:11107384
Scaffold_8	genBlastG	exon	11102111	11102132	.	-	.	ID=SCSK_Hap1_Scaffold_8_11101916:11107384-E11;Parent=SCSK_Hap1_Scaffold_8_11101916:11107384
Scaffold_8	genBlastG	exon	11102216	11102371	.	-	.	ID=SCSK_Hap1_Scaffold_8_11101916:11107384-E10;Parent=SCSK_Hap1_Scaffold_8_11101916:11107384
Scaffold_8	genBlastG	exon	11102498	11102693	.	-	.	ID=SCSK_Hap1_Scaffold_8_11101916:11107384-E9;Parent=SCSK_Hap1_Scaffold_8_11101916:11107384
Scaffold_8	genBlastG	exon	11102904	11103100	.	-	.	ID=SCSK_Hap1_Scaffold_8_11101916:11107384-E8;Parent=SCSK_Hap1_Scaffold_8_11101916:11107384
Scaffold_8	genBlastG	exon	11104791	11104908	.	-	.	ID=SCSK_Hap1_Scaffold_8_11101916:11107384-E7;Parent=SCSK_Hap1_Scaffold_8_11101916:11107384
Scaffold_8	genBlastG	exon	11105524	11105616	.	-	.	ID=SCSK_Hap1_Scaffold_8_11101916:11107384-E6;Parent=SCSK_Hap1_Scaffold_8_11101916:11107384
Scaffold_8	genBlastG	exon	11105628	11105692	.	-	.	ID=SCSK_Hap1_Scaffold_8_11101916:11107384-E5;Parent=SCSK_Hap1_Scaffold_8_11101916:11107384
Scaffold_8	genBlastG	exon	11105737	11105966	.	-	.	ID=SCSK_Hap1_Scaffold_8_11101916:11107384-E4;Parent=SCSK_Hap1_Scaffold_8_11101916:11107384
Scaffold_8	genBlastG	exon	11106011	11106349	.	-	.	ID=SCSK_Hap1_Scaffold_8_11101916:11107384-E3;Parent=SCSK_Hap1_Scaffold_8_11101916:11107384
Scaffold_8	genBlastG	exon	11106539	11106665	.	-	.	ID=SCSK_Hap1_Scaffold_8_11101916:11107384-E2;Parent=SCSK_Hap1_Scaffold_8_11101916:11107384
Scaffold_8	genBlastG	exon	11107247	11107384	.	-	.	ID=SCSK_Hap1_Scaffold_8_11101916:11107384-E1;Parent=SCSK_Hap1_Scaffold_8_11101916:11107384
Scaffold_8	genBlastG	gene	17432630	17442223	742.262	+	.	ID=SCSK_Hap1_Scaffold_8_17432630:17442223;Name=PB53302142-RA
Scaffold_8	genBlastG	transcript	17432630	17442223	742.262	+	.	ID=SCSK_Hap1_Scaffold_8_17432630:17442223;Parent=SCSK_Hap1_Scaffold_8_17432630:17442223;Name=PB53302142-RA
Scaffold_8	genBlastG	exon	17432630	17433105	.	+	.	ID=SCSK_Hap1_Scaffold_8_17432630:17442223-E1;Parent=SCSK_Hap1_Scaffold_8_17432630:17442223
Scaffold_8	genBlastG	exon	17433389	17434463	.	+	.	ID=SCSK_Hap1_Scaffold_8_17432630:17442223-E2;Parent=SCSK_Hap1_Scaffold_8_17432630:17442223
Scaffold_8	genBlastG	exon	17435571	17435855	.	+	.	ID=SCSK_Hap1_Scaffold_8_17432630:17442223-E3;Parent=SCSK_Hap1_Scaffold_8_17432630:17442223
Scaffold_8	genBlastG	exon	17435980	17436837	.	+	.	ID=SCSK_Hap1_Scaffold_8_17432630:17442223-E4;Parent=SCSK_Hap1_Scaffold_8_17432630:17442223
Scaffold_8	genBlastG	exon	17436946	17437421	.	+	.	ID=SCSK_Hap1_Scaffold_8_17432630:17442223-E5;Parent=SCSK_Hap1_Scaffold_8_17432630:17442223
Scaffold_8	genBlastG	exon	17440672	17441203	.	+	.	ID=SCSK_Hap1_Scaffold_8_17432630:17442223-E6;Parent=SCSK_Hap1_Scaffold_8_17432630:17442223
Scaffold_8	genBlastG	exon	17441303	17441473	.	+	.	ID=SCSK_Hap1_Scaffold_8_17432630:17442223-E7;Parent=SCSK_Hap1_Scaffold_8_17432630:17442223
Scaffold_8	genBlastG	exon	17441594	17442223	.	+	.	ID=SCSK_Hap1_Scaffold_8_17432630:17442223-E8;Parent=SCSK_Hap1_Scaffold_8_17432630:17442223
Scaffold_8	genBlastG	gene	20488891	20492268	382.023	-	.	ID=SCSK_Hap1_Scaffold_8_20488891:20492268;Name=KAH9659127.1
Scaffold_8	genBlastG	transcript	20488891	20492268	382.023	-	.	ID=SCSK_Hap1_Scaffold_8_20488891:20492268;Parent=SCSK_Hap1_Scaffold_8_20488891:20492268;Name=KAH9659127.1
Scaffold_8	genBlastG	exon	20488891	20489709	.	-	.	ID=SCSK_Hap1_Scaffold_8_20488891:20492268-E3;Parent=SCSK_Hap1_Scaffold_8_20488891:20492268
Scaffold_8	genBlastG	exon	20489779	20491456	.	-	.	ID=SCSK_Hap1_Scaffold_8_20488891:20492268-E2;Parent=SCSK_Hap1_Scaffold_8_20488891:20492268
Scaffold_8	genBlastG	exon	20492195	20492268	.	-	.	ID=SCSK_Hap1_Scaffold_8_20488891:20492268-E1;Parent=SCSK_Hap1_Scaffold_8_20488891:20492268
Scaffold_8	genBlastG	gene	20560762	20564117	375.096	-	.	ID=SCSK_Hap1_Scaffold_8_20560762:20564117;Name=KAH9659127.1
Scaffold_8	genBlastG	transcript	20560762	20564117	375.096	-	.	ID=SCSK_Hap1_Scaffold_8_20560762:20564117;Parent=SCSK_Hap1_Scaffold_8_20560762:20564117;Name=KAH9659127.1
Scaffold_8	genBlastG	exon	20560762	20563311	.	-	.	ID=SCSK_Hap1_Scaffold_8_20560762:20564117-E2;Parent=SCSK_Hap1_Scaffold_8_20560762:20564117
Scaffold_8	genBlastG	exon	20564076	20564117	.	-	.	ID=SCSK_Hap1_Scaffold_8_20560762:20564117-E1;Parent=SCSK_Hap1_Scaffold_8_20560762:20564117
Scaffold_8	genBlastG	gene	20612551	20615811	354.14	-	.	ID=SCSK_Hap1_Scaffold_8_20612551:20615811;Name=KAH9659127.1
Scaffold_8	genBlastG	transcript	20612551	20615811	354.14	-	.	ID=SCSK_Hap1_Scaffold_8_20612551:20615811;Parent=SCSK_Hap1_Scaffold_8_20612551:20615811;Name=KAH9659127.1
Scaffold_8	genBlastG	exon	20612551	20615100	.	-	.	ID=SCSK_Hap1_Scaffold_8_20612551:20615811-E2;Parent=SCSK_Hap1_Scaffold_8_20612551:20615811
Scaffold_8	genBlastG	exon	20615785	20615811	.	-	.	ID=SCSK_Hap1_Scaffold_8_20612551:20615811-E1;Parent=SCSK_Hap1_Scaffold_8_20612551:20615811
Scaffold_8	genBlastG	gene	20786695	20790104	357.566	-	.	ID=SCSK_Hap1_Scaffold_8_20786695:20790104;Name=KAH9659127.1
Scaffold_8	genBlastG	transcript	20786695	20790104	357.566	-	.	ID=SCSK_Hap1_Scaffold_8_20786695:20790104;Parent=SCSK_Hap1_Scaffold_8_20786695:20790104;Name=KAH9659127.1
Scaffold_8	genBlastG	exon	20786695	20787513	.	-	.	ID=SCSK_Hap1_Scaffold_8_20786695:20790104-E5;Parent=SCSK_Hap1_Scaffold_8_20786695:20790104
Scaffold_8	genBlastG	exon	20787559	20788148	.	-	.	ID=SCSK_Hap1_Scaffold_8_20786695:20790104-E4;Parent=SCSK_Hap1_Scaffold_8_20786695:20790104
Scaffold_8	genBlastG	exon	20788203	20789260	.	-	.	ID=SCSK_Hap1_Scaffold_8_20786695:20790104-E3;Parent=SCSK_Hap1_Scaffold_8_20786695:20790104
Scaffold_8	genBlastG	exon	20790031	20790053	.	-	.	ID=SCSK_Hap1_Scaffold_8_20786695:20790104-E2;Parent=SCSK_Hap1_Scaffold_8_20786695:20790104
Scaffold_8	genBlastG	exon	20790078	20790104	.	-	.	ID=SCSK_Hap1_Scaffold_8_20786695:20790104-E1;Parent=SCSK_Hap1_Scaffold_8_20786695:20790104
Scaffold_8	genBlastG	gene	20842573	20845950	382.023	-	.	ID=SCSK_Hap1_Scaffold_8_20842573:20845950;Name=KAH9659127.1
Scaffold_8	genBlastG	transcript	20842573	20845950	382.023	-	.	ID=SCSK_Hap1_Scaffold_8_20842573:20845950;Parent=SCSK_Hap1_Scaffold_8_20842573:20845950;Name=KAH9659127.1
Scaffold_8	genBlastG	exon	20842573	20845138	.	-	.	ID=SCSK_Hap1_Scaffold_8_20842573:20845950-E3;Parent=SCSK_Hap1_Scaffold_8_20842573:20845950
Scaffold_8	genBlastG	exon	20845877	20845899	.	-	.	ID=SCSK_Hap1_Scaffold_8_20842573:20845950-E2;Parent=SCSK_Hap1_Scaffold_8_20842573:20845950
Scaffold_8	genBlastG	exon	20845924	20845950	.	-	.	ID=SCSK_Hap1_Scaffold_8_20842573:20845950-E1;Parent=SCSK_Hap1_Scaffold_8_20842573:20845950
Scaffold_8	genBlastG	gene	20890385	20893935	350.962	-	.	ID=SCSK_Hap1_Scaffold_8_20890385:20893935;Name=KAH9659127.1
Scaffold_8	genBlastG	transcript	20890385	20893935	350.962	-	.	ID=SCSK_Hap1_Scaffold_8_20890385:20893935;Parent=SCSK_Hap1_Scaffold_8_20890385:20893935;Name=KAH9659127.1
Scaffold_8	genBlastG	exon	20890385	20890401	.	-	.	ID=SCSK_Hap1_Scaffold_8_20890385:20893935-E6;Parent=SCSK_Hap1_Scaffold_8_20890385:20893935
Scaffold_8	genBlastG	exon	20890588	20892574	.	-	.	ID=SCSK_Hap1_Scaffold_8_20890385:20893935-E5;Parent=SCSK_Hap1_Scaffold_8_20890385:20893935
Scaffold_8	genBlastG	exon	20892592	20892921	.	-	.	ID=SCSK_Hap1_Scaffold_8_20890385:20893935-E4;Parent=SCSK_Hap1_Scaffold_8_20890385:20893935
Scaffold_8	genBlastG	exon	20892949	20893108	.	-	.	ID=SCSK_Hap1_Scaffold_8_20890385:20893935-E3;Parent=SCSK_Hap1_Scaffold_8_20890385:20893935
Scaffold_8	genBlastG	exon	20893847	20893869	.	-	.	ID=SCSK_Hap1_Scaffold_8_20890385:20893935-E2;Parent=SCSK_Hap1_Scaffold_8_20890385:20893935
Scaffold_8	genBlastG	exon	20893894	20893935	.	-	.	ID=SCSK_Hap1_Scaffold_8_20890385:20893935-E1;Parent=SCSK_Hap1_Scaffold_8_20890385:20893935
Scaffold_8	genBlastG	gene	20966841	20971066	423.225	-	.	ID=SCSK_Hap1_Scaffold_8_20966841:20971066;Name=KAH9659127.1
Scaffold_8	genBlastG	transcript	20966841	20971066	423.225	-	.	ID=SCSK_Hap1_Scaffold_8_20966841:20971066;Parent=SCSK_Hap1_Scaffold_8_20966841:20971066;Name=KAH9659127.1
Scaffold_8	genBlastG	exon	20966841	20966920	.	-	.	ID=SCSK_Hap1_Scaffold_8_20966841:20971066-E4;Parent=SCSK_Hap1_Scaffold_8_20966841:20971066
Scaffold_8	genBlastG	exon	20967854	20968339	.	-	.	ID=SCSK_Hap1_Scaffold_8_20966841:20971066-E3;Parent=SCSK_Hap1_Scaffold_8_20966841:20971066
Scaffold_8	genBlastG	exon	20968424	20970363	.	-	.	ID=SCSK_Hap1_Scaffold_8_20966841:20971066-E2;Parent=SCSK_Hap1_Scaffold_8_20966841:20971066
Scaffold_8	genBlastG	exon	20970993	20971066	.	-	.	ID=SCSK_Hap1_Scaffold_8_20966841:20971066-E1;Parent=SCSK_Hap1_Scaffold_8_20966841:20971066
Scaffold_8	genBlastG	gene	21059662	21063809	310.363	-	.	ID=SCSK_Hap1_Scaffold_8_21059662:21063809;Name=Ciclev10023688m
Scaffold_8	genBlastG	transcript	21059662	21063809	310.363	-	.	ID=SCSK_Hap1_Scaffold_8_21059662:21063809;Parent=SCSK_Hap1_Scaffold_8_21059662:21063809;Name=Ciclev10023688m
Scaffold_8	genBlastG	exon	21059662	21059754	.	-	.	ID=SCSK_Hap1_Scaffold_8_21059662:21063809-E8;Parent=SCSK_Hap1_Scaffold_8_21059662:21063809
Scaffold_8	genBlastG	exon	21060292	21060534	.	-	.	ID=SCSK_Hap1_Scaffold_8_21059662:21063809-E7;Parent=SCSK_Hap1_Scaffold_8_21059662:21063809
Scaffold_8	genBlastG	exon	21060590	21060906	.	-	.	ID=SCSK_Hap1_Scaffold_8_21059662:21063809-E6;Parent=SCSK_Hap1_Scaffold_8_21059662:21063809
Scaffold_8	genBlastG	exon	21060930	21061357	.	-	.	ID=SCSK_Hap1_Scaffold_8_21059662:21063809-E5;Parent=SCSK_Hap1_Scaffold_8_21059662:21063809
Scaffold_8	genBlastG	exon	21061942	21062478	.	-	.	ID=SCSK_Hap1_Scaffold_8_21059662:21063809-E4;Parent=SCSK_Hap1_Scaffold_8_21059662:21063809
Scaffold_8	genBlastG	exon	21062539	21062715	.	-	.	ID=SCSK_Hap1_Scaffold_8_21059662:21063809-E3;Parent=SCSK_Hap1_Scaffold_8_21059662:21063809
Scaffold_8	genBlastG	exon	21063286	21063389	.	-	.	ID=SCSK_Hap1_Scaffold_8_21059662:21063809-E2;Parent=SCSK_Hap1_Scaffold_8_21059662:21063809
Scaffold_8	genBlastG	exon	21063411	21063809	.	-	.	ID=SCSK_Hap1_Scaffold_8_21059662:21063809-E1;Parent=SCSK_Hap1_Scaffold_8_21059662:21063809
Scaffold_8	genBlastG	gene	26608149	26610896	191.547	-	.	ID=SCSK_Hap1_Scaffold_8_26608149:26610896;Name=Ptrif.0008s2738.1.v1.3.1
Scaffold_8	genBlastG	transcript	26608149	26610896	191.547	-	.	ID=SCSK_Hap1_Scaffold_8_26608149:26610896;Parent=SCSK_Hap1_Scaffold_8_26608149:26610896;Name=Ptrif.0008s2738.1.v1.3.1
Scaffold_8	genBlastG	exon	26608149	26610896	.	-	.	ID=SCSK_Hap1_Scaffold_8_26608149:26610896-E1;Parent=SCSK_Hap1_Scaffold_8_26608149:26610896
Scaffold_9	genBlastG	gene	7546104	7550404	701.162	+	.	ID=SCSK_Hap1_Scaffold_9_7546104:7550404;Name=orange1.1t03487.3
Scaffold_9	genBlastG	transcript	7546104	7550404	701.162	+	.	ID=SCSK_Hap1_Scaffold_9_7546104:7550404;Parent=SCSK_Hap1_Scaffold_9_7546104:7550404;Name=orange1.1t03487.3
Scaffold_9	genBlastG	exon	7546104	7546590	.	+	.	ID=SCSK_Hap1_Scaffold_9_7546104:7550404-E1;Parent=SCSK_Hap1_Scaffold_9_7546104:7550404
Scaffold_9	genBlastG	exon	7546609	7549472	.	+	.	ID=SCSK_Hap1_Scaffold_9_7546104:7550404-E2;Parent=SCSK_Hap1_Scaffold_9_7546104:7550404
Scaffold_9	genBlastG	exon	7549511	7550404	.	+	.	ID=SCSK_Hap1_Scaffold_9_7546104:7550404-E3;Parent=SCSK_Hap1_Scaffold_9_7546104:7550404
Scaffold_9	genBlastG	gene	7555517	7560650	180.999	-	.	ID=SCSK_Hap1_Scaffold_9_7555517:7560650;Name=KAH9652606.1
Scaffold_9	genBlastG	transcript	7555517	7560650	180.999	-	.	ID=SCSK_Hap1_Scaffold_9_7555517:7560650;Parent=SCSK_Hap1_Scaffold_9_7555517:7560650;Name=KAH9652606.1
Scaffold_9	genBlastG	exon	7555517	7555740	.	-	.	ID=SCSK_Hap1_Scaffold_9_7555517:7560650-E6;Parent=SCSK_Hap1_Scaffold_9_7555517:7560650
Scaffold_9	genBlastG	exon	7556390	7556941	.	-	.	ID=SCSK_Hap1_Scaffold_9_7555517:7560650-E5;Parent=SCSK_Hap1_Scaffold_9_7555517:7560650
Scaffold_9	genBlastG	exon	7556954	7558366	.	-	.	ID=SCSK_Hap1_Scaffold_9_7555517:7560650-E4;Parent=SCSK_Hap1_Scaffold_9_7555517:7560650
Scaffold_9	genBlastG	exon	7558385	7558984	.	-	.	ID=SCSK_Hap1_Scaffold_9_7555517:7560650-E3;Parent=SCSK_Hap1_Scaffold_9_7555517:7560650
Scaffold_9	genBlastG	exon	7559018	7559651	.	-	.	ID=SCSK_Hap1_Scaffold_9_7555517:7560650-E2;Parent=SCSK_Hap1_Scaffold_9_7555517:7560650
Scaffold_9	genBlastG	exon	7559673	7560650	.	-	.	ID=SCSK_Hap1_Scaffold_9_7555517:7560650-E1;Parent=SCSK_Hap1_Scaffold_9_7555517:7560650
Scaffold_9	genBlastG	gene	7573530	7575367	187.013	-	.	ID=SCSK_Hap1_Scaffold_9_7573530:7575367;Name=LL_PB44918661-RA
Scaffold_9	genBlastG	transcript	7573530	7575367	187.013	-	.	ID=SCSK_Hap1_Scaffold_9_7573530:7575367;Parent=SCSK_Hap1_Scaffold_9_7573530:7575367;Name=LL_PB44918661-RA
Scaffold_9	genBlastG	exon	7573530	7573808	.	-	.	ID=SCSK_Hap1_Scaffold_9_7573530:7575367-E4;Parent=SCSK_Hap1_Scaffold_9_7573530:7575367
Scaffold_9	genBlastG	exon	7573854	7574011	.	-	.	ID=SCSK_Hap1_Scaffold_9_7573530:7575367-E3;Parent=SCSK_Hap1_Scaffold_9_7573530:7575367
Scaffold_9	genBlastG	exon	7574071	7574885	.	-	.	ID=SCSK_Hap1_Scaffold_9_7573530:7575367-E2;Parent=SCSK_Hap1_Scaffold_9_7573530:7575367
Scaffold_9	genBlastG	exon	7574904	7575367	.	-	.	ID=SCSK_Hap1_Scaffold_9_7573530:7575367-E1;Parent=SCSK_Hap1_Scaffold_9_7573530:7575367
Scaffold_9	genBlastG	gene	8415416	8424141	322.638	-	.	ID=SCSK_Hap1_Scaffold_9_8415416:8424141;Name=LL_PB44903103-RA
Scaffold_9	genBlastG	transcript	8415416	8424141	322.638	-	.	ID=SCSK_Hap1_Scaffold_9_8415416:8424141;Parent=SCSK_Hap1_Scaffold_9_8415416:8424141;Name=LL_PB44903103-RA
Scaffold_9	genBlastG	exon	8415416	8416034	.	-	.	ID=SCSK_Hap1_Scaffold_9_8415416:8424141-E13;Parent=SCSK_Hap1_Scaffold_9_8415416:8424141
Scaffold_9	genBlastG	exon	8416135	8416214	.	-	.	ID=SCSK_Hap1_Scaffold_9_8415416:8424141-E12;Parent=SCSK_Hap1_Scaffold_9_8415416:8424141
Scaffold_9	genBlastG	exon	8416239	8416401	.	-	.	ID=SCSK_Hap1_Scaffold_9_8415416:8424141-E11;Parent=SCSK_Hap1_Scaffold_9_8415416:8424141
Scaffold_9	genBlastG	exon	8416442	8416658	.	-	.	ID=SCSK_Hap1_Scaffold_9_8415416:8424141-E10;Parent=SCSK_Hap1_Scaffold_9_8415416:8424141
Scaffold_9	genBlastG	exon	8418285	8418311	.	-	.	ID=SCSK_Hap1_Scaffold_9_8415416:8424141-E9;Parent=SCSK_Hap1_Scaffold_9_8415416:8424141
Scaffold_9	genBlastG	exon	8418813	8419581	.	-	.	ID=SCSK_Hap1_Scaffold_9_8415416:8424141-E8;Parent=SCSK_Hap1_Scaffold_9_8415416:8424141
Scaffold_9	genBlastG	exon	8419705	8419910	.	-	.	ID=SCSK_Hap1_Scaffold_9_8415416:8424141-E7;Parent=SCSK_Hap1_Scaffold_9_8415416:8424141
Scaffold_9	genBlastG	exon	8419925	8419988	.	-	.	ID=SCSK_Hap1_Scaffold_9_8415416:8424141-E6;Parent=SCSK_Hap1_Scaffold_9_8415416:8424141
Scaffold_9	genBlastG	exon	8420092	8420961	.	-	.	ID=SCSK_Hap1_Scaffold_9_8415416:8424141-E5;Parent=SCSK_Hap1_Scaffold_9_8415416:8424141
Scaffold_9	genBlastG	exon	8420986	8421128	.	-	.	ID=SCSK_Hap1_Scaffold_9_8415416:8424141-E4;Parent=SCSK_Hap1_Scaffold_9_8415416:8424141
Scaffold_9	genBlastG	exon	8422820	8423006	.	-	.	ID=SCSK_Hap1_Scaffold_9_8415416:8424141-E3;Parent=SCSK_Hap1_Scaffold_9_8415416:8424141
Scaffold_9	genBlastG	exon	8423061	8423294	.	-	.	ID=SCSK_Hap1_Scaffold_9_8415416:8424141-E2;Parent=SCSK_Hap1_Scaffold_9_8415416:8424141
Scaffold_9	genBlastG	exon	8423926	8424141	.	-	.	ID=SCSK_Hap1_Scaffold_9_8415416:8424141-E1;Parent=SCSK_Hap1_Scaffold_9_8415416:8424141
Scaffold_9	genBlastG	gene	17736126	17743641	177.859	-	.	ID=SCSK_Hap1_Scaffold_9_17736126:17743641;Name=KAH9687133.1
Scaffold_9	genBlastG	transcript	17736126	17743641	177.859	-	.	ID=SCSK_Hap1_Scaffold_9_17736126:17743641;Parent=SCSK_Hap1_Scaffold_9_17736126:17743641;Name=KAH9687133.1
Scaffold_9	genBlastG	exon	17736126	17738804	.	-	.	ID=SCSK_Hap1_Scaffold_9_17736126:17743641-E4;Parent=SCSK_Hap1_Scaffold_9_17736126:17743641
Scaffold_9	genBlastG	exon	17741649	17741798	.	-	.	ID=SCSK_Hap1_Scaffold_9_17736126:17743641-E3;Parent=SCSK_Hap1_Scaffold_9_17736126:17743641
Scaffold_9	genBlastG	exon	17743366	17743530	.	-	.	ID=SCSK_Hap1_Scaffold_9_17736126:17743641-E2;Parent=SCSK_Hap1_Scaffold_9_17736126:17743641
Scaffold_9	genBlastG	exon	17743576	17743641	.	-	.	ID=SCSK_Hap1_Scaffold_9_17736126:17743641-E1;Parent=SCSK_Hap1_Scaffold_9_17736126:17743641
Scaffold_9	genBlastG	gene	18911074	18917328	611.899	-	.	ID=SCSK_Hap1_Scaffold_9_18911074:18917328;Name=PB53310191-RA
Scaffold_9	genBlastG	transcript	18911074	18917328	611.899	-	.	ID=SCSK_Hap1_Scaffold_9_18911074:18917328;Parent=SCSK_Hap1_Scaffold_9_18911074:18917328;Name=PB53310191-RA
Scaffold_9	genBlastG	exon	18911074	18911172	.	-	.	ID=SCSK_Hap1_Scaffold_9_18911074:18917328-E7;Parent=SCSK_Hap1_Scaffold_9_18911074:18917328
Scaffold_9	genBlastG	exon	18911285	18911767	.	-	.	ID=SCSK_Hap1_Scaffold_9_18911074:18917328-E6;Parent=SCSK_Hap1_Scaffold_9_18911074:18917328
Scaffold_9	genBlastG	exon	18911875	18913206	.	-	.	ID=SCSK_Hap1_Scaffold_9_18911074:18917328-E5;Parent=SCSK_Hap1_Scaffold_9_18911074:18917328
Scaffold_9	genBlastG	exon	18913306	18913608	.	-	.	ID=SCSK_Hap1_Scaffold_9_18911074:18917328-E4;Parent=SCSK_Hap1_Scaffold_9_18911074:18917328
Scaffold_9	genBlastG	exon	18914705	18915086	.	-	.	ID=SCSK_Hap1_Scaffold_9_18911074:18917328-E3;Parent=SCSK_Hap1_Scaffold_9_18911074:18917328
Scaffold_9	genBlastG	exon	18915108	18915818	.	-	.	ID=SCSK_Hap1_Scaffold_9_18911074:18917328-E2;Parent=SCSK_Hap1_Scaffold_9_18911074:18917328
Scaffold_9	genBlastG	exon	18916841	18917328	.	-	.	ID=SCSK_Hap1_Scaffold_9_18911074:18917328-E1;Parent=SCSK_Hap1_Scaffold_9_18911074:18917328
Scaffold_9	genBlastG	gene	19013004	19018378	82.9687	-	.	ID=SCSK_Hap1_Scaffold_9_19013004:19018378;Name=CL2G040178012.t1_alt
Scaffold_9	genBlastG	transcript	19013004	19018378	82.9687	-	.	ID=SCSK_Hap1_Scaffold_9_19013004:19018378;Parent=SCSK_Hap1_Scaffold_9_19013004:19018378;Name=CL2G040178012.t1_alt
Scaffold_9	genBlastG	exon	19013004	19013099	.	-	.	ID=SCSK_Hap1_Scaffold_9_19013004:19018378-E6;Parent=SCSK_Hap1_Scaffold_9_19013004:19018378
Scaffold_9	genBlastG	exon	19013148	19013757	.	-	.	ID=SCSK_Hap1_Scaffold_9_19013004:19018378-E5;Parent=SCSK_Hap1_Scaffold_9_19013004:19018378
Scaffold_9	genBlastG	exon	19013877	19014799	.	-	.	ID=SCSK_Hap1_Scaffold_9_19013004:19018378-E4;Parent=SCSK_Hap1_Scaffold_9_19013004:19018378
Scaffold_9	genBlastG	exon	19014893	19015195	.	-	.	ID=SCSK_Hap1_Scaffold_9_19013004:19018378-E3;Parent=SCSK_Hap1_Scaffold_9_19013004:19018378
Scaffold_9	genBlastG	exon	19016137	19017250	.	-	.	ID=SCSK_Hap1_Scaffold_9_19013004:19018378-E2;Parent=SCSK_Hap1_Scaffold_9_19013004:19018378
Scaffold_9	genBlastG	exon	19017891	19018378	.	-	.	ID=SCSK_Hap1_Scaffold_9_19013004:19018378-E1;Parent=SCSK_Hap1_Scaffold_9_19013004:19018378
Scaffold_9	genBlastG	gene	19040658	19043252	6.13034	-	.	ID=SCSK_Hap1_Scaffold_9_19040658:19043252;Name=PB53311598-RA
Scaffold_9	genBlastG	transcript	19040658	19043252	6.13034	-	.	ID=SCSK_Hap1_Scaffold_9_19040658:19043252;Parent=SCSK_Hap1_Scaffold_9_19040658:19043252;Name=PB53311598-RA
Scaffold_9	genBlastG	exon	19040658	19040720	.	-	.	ID=SCSK_Hap1_Scaffold_9_19040658:19043252-E4;Parent=SCSK_Hap1_Scaffold_9_19040658:19043252
Scaffold_9	genBlastG	exon	19040739	19040780	.	-	.	ID=SCSK_Hap1_Scaffold_9_19040658:19043252-E3;Parent=SCSK_Hap1_Scaffold_9_19040658:19043252
Scaffold_9	genBlastG	exon	19041378	19042306	.	-	.	ID=SCSK_Hap1_Scaffold_9_19040658:19043252-E2;Parent=SCSK_Hap1_Scaffold_9_19040658:19043252
Scaffold_9	genBlastG	exon	19043246	19043252	.	-	.	ID=SCSK_Hap1_Scaffold_9_19040658:19043252-E1;Parent=SCSK_Hap1_Scaffold_9_19040658:19043252
Scaffold_9	genBlastG	gene	19050800	19056352	407.034	-	.	ID=SCSK_Hap1_Scaffold_9_19050800:19056352;Name=PB53310191-RA
Scaffold_9	genBlastG	transcript	19050800	19056352	407.034	-	.	ID=SCSK_Hap1_Scaffold_9_19050800:19056352;Parent=SCSK_Hap1_Scaffold_9_19050800:19056352;Name=PB53310191-RA
Scaffold_9	genBlastG	exon	19050800	19050901	.	-	.	ID=SCSK_Hap1_Scaffold_9_19050800:19056352-E6;Parent=SCSK_Hap1_Scaffold_9_19050800:19056352
Scaffold_9	genBlastG	exon	19051014	19051508	.	-	.	ID=SCSK_Hap1_Scaffold_9_19050800:19056352-E5;Parent=SCSK_Hap1_Scaffold_9_19050800:19056352
Scaffold_9	genBlastG	exon	19051604	19052668	.	-	.	ID=SCSK_Hap1_Scaffold_9_19050800:19056352-E4;Parent=SCSK_Hap1_Scaffold_9_19050800:19056352
Scaffold_9	genBlastG	exon	19052762	19053064	.	-	.	ID=SCSK_Hap1_Scaffold_9_19050800:19056352-E3;Parent=SCSK_Hap1_Scaffold_9_19050800:19056352
Scaffold_9	genBlastG	exon	19053940	19055059	.	-	.	ID=SCSK_Hap1_Scaffold_9_19050800:19056352-E2;Parent=SCSK_Hap1_Scaffold_9_19050800:19056352
Scaffold_9	genBlastG	exon	19055865	19056352	.	-	.	ID=SCSK_Hap1_Scaffold_9_19050800:19056352-E1;Parent=SCSK_Hap1_Scaffold_9_19050800:19056352
Scaffold_9	genBlastG	gene	19130951	19137362	533.567	-	.	ID=SCSK_Hap1_Scaffold_9_19130951:19137362;Name=PB53310191-RA
Scaffold_9	genBlastG	transcript	19130951	19137362	533.567	-	.	ID=SCSK_Hap1_Scaffold_9_19130951:19137362;Parent=SCSK_Hap1_Scaffold_9_19130951:19137362;Name=PB53310191-RA
Scaffold_9	genBlastG	exon	19130951	19131052	.	-	.	ID=SCSK_Hap1_Scaffold_9_19130951:19137362-E7;Parent=SCSK_Hap1_Scaffold_9_19130951:19137362
Scaffold_9	genBlastG	exon	19131165	19131650	.	-	.	ID=SCSK_Hap1_Scaffold_9_19130951:19137362-E6;Parent=SCSK_Hap1_Scaffold_9_19130951:19137362
Scaffold_9	genBlastG	exon	19131758	19133089	.	-	.	ID=SCSK_Hap1_Scaffold_9_19130951:19137362-E5;Parent=SCSK_Hap1_Scaffold_9_19130951:19137362
Scaffold_9	genBlastG	exon	19133182	19133484	.	-	.	ID=SCSK_Hap1_Scaffold_9_19130951:19137362-E4;Parent=SCSK_Hap1_Scaffold_9_19130951:19137362
Scaffold_9	genBlastG	exon	19134401	19135116	.	-	.	ID=SCSK_Hap1_Scaffold_9_19130951:19137362-E3;Parent=SCSK_Hap1_Scaffold_9_19130951:19137362
Scaffold_9	genBlastG	exon	19135684	19136072	.	-	.	ID=SCSK_Hap1_Scaffold_9_19130951:19137362-E2;Parent=SCSK_Hap1_Scaffold_9_19130951:19137362
Scaffold_9	genBlastG	exon	19136875	19137362	.	-	.	ID=SCSK_Hap1_Scaffold_9_19130951:19137362-E1;Parent=SCSK_Hap1_Scaffold_9_19130951:19137362
Scaffold_9	genBlastG	gene	19242608	19248196	276.457	-	.	ID=SCSK_Hap1_Scaffold_9_19242608:19248196;Name=CL9G032156011.t1_pri
Scaffold_9	genBlastG	transcript	19242608	19248196	276.457	-	.	ID=SCSK_Hap1_Scaffold_9_19242608:19248196;Parent=SCSK_Hap1_Scaffold_9_19242608:19248196;Name=CL9G032156011.t1_pri
Scaffold_9	genBlastG	exon	19242608	19242953	.	-	.	ID=SCSK_Hap1_Scaffold_9_19242608:19248196-E10;Parent=SCSK_Hap1_Scaffold_9_19242608:19248196
Scaffold_9	genBlastG	exon	19243293	19243368	.	-	.	ID=SCSK_Hap1_Scaffold_9_19242608:19248196-E9;Parent=SCSK_Hap1_Scaffold_9_19242608:19248196
Scaffold_9	genBlastG	exon	19243471	19244176	.	-	.	ID=SCSK_Hap1_Scaffold_9_19242608:19248196-E8;Parent=SCSK_Hap1_Scaffold_9_19242608:19248196
Scaffold_9	genBlastG	exon	19244266	19244568	.	-	.	ID=SCSK_Hap1_Scaffold_9_19242608:19248196-E7;Parent=SCSK_Hap1_Scaffold_9_19242608:19248196
Scaffold_9	genBlastG	exon	19245612	19246070	.	-	.	ID=SCSK_Hap1_Scaffold_9_19242608:19248196-E6;Parent=SCSK_Hap1_Scaffold_9_19242608:19248196
Scaffold_9	genBlastG	exon	19246175	19246419	.	-	.	ID=SCSK_Hap1_Scaffold_9_19242608:19248196-E5;Parent=SCSK_Hap1_Scaffold_9_19242608:19248196
Scaffold_9	genBlastG	exon	19246444	19246488	.	-	.	ID=SCSK_Hap1_Scaffold_9_19242608:19248196-E4;Parent=SCSK_Hap1_Scaffold_9_19242608:19248196
Scaffold_9	genBlastG	exon	19246523	19246725	.	-	.	ID=SCSK_Hap1_Scaffold_9_19242608:19248196-E3;Parent=SCSK_Hap1_Scaffold_9_19242608:19248196
Scaffold_9	genBlastG	exon	19247709	19247762	.	-	.	ID=SCSK_Hap1_Scaffold_9_19242608:19248196-E2;Parent=SCSK_Hap1_Scaffold_9_19242608:19248196
Scaffold_9	genBlastG	exon	19247793	19248196	.	-	.	ID=SCSK_Hap1_Scaffold_9_19242608:19248196-E1;Parent=SCSK_Hap1_Scaffold_9_19242608:19248196
Scaffold_9	genBlastG	gene	22104234	22107375	341.011	+	.	ID=SCSK_Hap1_Scaffold_9_22104234:22107375;Name=PB53310545-RA
Scaffold_9	genBlastG	transcript	22104234	22107375	341.011	+	.	ID=SCSK_Hap1_Scaffold_9_22104234:22107375;Parent=SCSK_Hap1_Scaffold_9_22104234:22107375;Name=PB53310545-RA
Scaffold_9	genBlastG	exon	22104234	22106810	.	+	.	ID=SCSK_Hap1_Scaffold_9_22104234:22107375-E1;Parent=SCSK_Hap1_Scaffold_9_22104234:22107375
Scaffold_9	genBlastG	exon	22107136	22107375	.	+	.	ID=SCSK_Hap1_Scaffold_9_22104234:22107375-E2;Parent=SCSK_Hap1_Scaffold_9_22104234:22107375
Scaffold_9	genBlastG	gene	22143051	22144844	190.973	+	.	ID=SCSK_Hap1_Scaffold_9_22143051:22144844;Name=PB53317647-RA
Scaffold_9	genBlastG	transcript	22143051	22144844	190.973	+	.	ID=SCSK_Hap1_Scaffold_9_22143051:22144844;Parent=SCSK_Hap1_Scaffold_9_22143051:22144844;Name=PB53317647-RA
Scaffold_9	genBlastG	exon	22143051	22144844	.	+	.	ID=SCSK_Hap1_Scaffold_9_22143051:22144844-E1;Parent=SCSK_Hap1_Scaffold_9_22143051:22144844
Scaffold_9	genBlastG	gene	22152495	22154427	230.976	+	.	ID=SCSK_Hap1_Scaffold_9_22152495:22154427;Name=KAH9679147.1
Scaffold_9	genBlastG	transcript	22152495	22154427	230.976	+	.	ID=SCSK_Hap1_Scaffold_9_22152495:22154427;Parent=SCSK_Hap1_Scaffold_9_22152495:22154427;Name=KAH9679147.1
Scaffold_9	genBlastG	exon	22152495	22152555	.	+	.	ID=SCSK_Hap1_Scaffold_9_22152495:22154427-E1;Parent=SCSK_Hap1_Scaffold_9_22152495:22154427
Scaffold_9	genBlastG	exon	22152585	22153244	.	+	.	ID=SCSK_Hap1_Scaffold_9_22152495:22154427-E2;Parent=SCSK_Hap1_Scaffold_9_22152495:22154427
Scaffold_9	genBlastG	exon	22153267	22153786	.	+	.	ID=SCSK_Hap1_Scaffold_9_22152495:22154427-E3;Parent=SCSK_Hap1_Scaffold_9_22152495:22154427
Scaffold_9	genBlastG	exon	22153815	22154427	.	+	.	ID=SCSK_Hap1_Scaffold_9_22152495:22154427-E4;Parent=SCSK_Hap1_Scaffold_9_22152495:22154427
Scaffold_9	genBlastG	gene	22177920	22181067	393.74	+	.	ID=SCSK_Hap1_Scaffold_9_22177920:22181067;Name=PB53317654-RA
Scaffold_9	genBlastG	transcript	22177920	22181067	393.74	+	.	ID=SCSK_Hap1_Scaffold_9_22177920:22181067;Parent=SCSK_Hap1_Scaffold_9_22177920:22181067;Name=PB53317654-RA
Scaffold_9	genBlastG	exon	22177920	22180446	.	+	.	ID=SCSK_Hap1_Scaffold_9_22177920:22181067-E1;Parent=SCSK_Hap1_Scaffold_9_22177920:22181067
Scaffold_9	genBlastG	exon	22180982	22181067	.	+	.	ID=SCSK_Hap1_Scaffold_9_22177920:22181067-E2;Parent=SCSK_Hap1_Scaffold_9_22177920:22181067
Scaffold_9	genBlastG	gene	22207096	22214428	317.022	+	.	ID=SCSK_Hap1_Scaffold_9_22207096:22214428;Name=orange1.1g036168m
Scaffold_9	genBlastG	transcript	22207096	22214428	317.022	+	.	ID=SCSK_Hap1_Scaffold_9_22207096:22214428;Parent=SCSK_Hap1_Scaffold_9_22207096:22214428;Name=orange1.1g036168m
Scaffold_9	genBlastG	exon	22207096	22207865	.	+	.	ID=SCSK_Hap1_Scaffold_9_22207096:22214428-E1;Parent=SCSK_Hap1_Scaffold_9_22207096:22214428
Scaffold_9	genBlastG	exon	22207922	22208094	.	+	.	ID=SCSK_Hap1_Scaffold_9_22207096:22214428-E2;Parent=SCSK_Hap1_Scaffold_9_22207096:22214428
Scaffold_9	genBlastG	exon	22213242	22214428	.	+	.	ID=SCSK_Hap1_Scaffold_9_22207096:22214428-E3;Parent=SCSK_Hap1_Scaffold_9_22207096:22214428
Scaffold_9	genBlastG	gene	22234146	22237396	180.356	+	.	ID=SCSK_Hap1_Scaffold_9_22234146:22237396;Name=PB53317654-RA
Scaffold_9	genBlastG	transcript	22234146	22237396	180.356	+	.	ID=SCSK_Hap1_Scaffold_9_22234146:22237396;Parent=SCSK_Hap1_Scaffold_9_22234146:22237396;Name=PB53317654-RA
Scaffold_9	genBlastG	exon	22234146	22236798	.	+	.	ID=SCSK_Hap1_Scaffold_9_22234146:22237396-E1;Parent=SCSK_Hap1_Scaffold_9_22234146:22237396
Scaffold_9	genBlastG	exon	22237311	22237396	.	+	.	ID=SCSK_Hap1_Scaffold_9_22234146:22237396-E2;Parent=SCSK_Hap1_Scaffold_9_22234146:22237396
Scaffold_9	genBlastG	gene	22255811	22264007	380.284	+	.	ID=SCSK_Hap1_Scaffold_9_22255811:22264007;Name=LL_PB44927914-RA
Scaffold_9	genBlastG	transcript	22255811	22264007	380.284	+	.	ID=SCSK_Hap1_Scaffold_9_22255811:22264007;Parent=SCSK_Hap1_Scaffold_9_22255811:22264007;Name=LL_PB44927914-RA
Scaffold_9	genBlastG	exon	22255811	22255847	.	+	.	ID=SCSK_Hap1_Scaffold_9_22255811:22264007-E1;Parent=SCSK_Hap1_Scaffold_9_22255811:22264007
Scaffold_9	genBlastG	exon	22256041	22258596	.	+	.	ID=SCSK_Hap1_Scaffold_9_22255811:22264007-E2;Parent=SCSK_Hap1_Scaffold_9_22255811:22264007
Scaffold_9	genBlastG	exon	22261622	22261754	.	+	.	ID=SCSK_Hap1_Scaffold_9_22255811:22264007-E3;Parent=SCSK_Hap1_Scaffold_9_22255811:22264007
Scaffold_9	genBlastG	exon	22261905	22262019	.	+	.	ID=SCSK_Hap1_Scaffold_9_22255811:22264007-E4;Parent=SCSK_Hap1_Scaffold_9_22255811:22264007
Scaffold_9	genBlastG	exon	22262110	22262195	.	+	.	ID=SCSK_Hap1_Scaffold_9_22255811:22264007-E5;Parent=SCSK_Hap1_Scaffold_9_22255811:22264007
Scaffold_9	genBlastG	exon	22262868	22263115	.	+	.	ID=SCSK_Hap1_Scaffold_9_22255811:22264007-E6;Parent=SCSK_Hap1_Scaffold_9_22255811:22264007
Scaffold_9	genBlastG	exon	22263883	22264007	.	+	.	ID=SCSK_Hap1_Scaffold_9_22255811:22264007-E7;Parent=SCSK_Hap1_Scaffold_9_22255811:22264007
Scaffold_9	genBlastG	gene	22271339	22274474	283.117	+	.	ID=SCSK_Hap1_Scaffold_9_22271339:22274474;Name=PB53317654-RA
Scaffold_9	genBlastG	transcript	22271339	22274474	283.117	+	.	ID=SCSK_Hap1_Scaffold_9_22271339:22274474;Parent=SCSK_Hap1_Scaffold_9_22271339:22274474;Name=PB53317654-RA
Scaffold_9	genBlastG	exon	22271339	22271675	.	+	.	ID=SCSK_Hap1_Scaffold_9_22271339:22274474-E1;Parent=SCSK_Hap1_Scaffold_9_22271339:22274474
Scaffold_9	genBlastG	exon	22271704	22273857	.	+	.	ID=SCSK_Hap1_Scaffold_9_22271339:22274474-E2;Parent=SCSK_Hap1_Scaffold_9_22271339:22274474
Scaffold_9	genBlastG	exon	22274389	22274474	.	+	.	ID=SCSK_Hap1_Scaffold_9_22271339:22274474-E3;Parent=SCSK_Hap1_Scaffold_9_22271339:22274474
Scaffold_9	genBlastG	gene	22287249	22290641	268.469	+	.	ID=SCSK_Hap1_Scaffold_9_22287249:22290641;Name=PB53317613-RA
Scaffold_9	genBlastG	transcript	22287249	22290641	268.469	+	.	ID=SCSK_Hap1_Scaffold_9_22287249:22290641;Parent=SCSK_Hap1_Scaffold_9_22287249:22290641;Name=PB53317613-RA
Scaffold_9	genBlastG	exon	22287249	22289734	.	+	.	ID=SCSK_Hap1_Scaffold_9_22287249:22290641-E1;Parent=SCSK_Hap1_Scaffold_9_22287249:22290641
Scaffold_9	genBlastG	exon	22290395	22290544	.	+	.	ID=SCSK_Hap1_Scaffold_9_22287249:22290641-E2;Parent=SCSK_Hap1_Scaffold_9_22287249:22290641
Scaffold_9	genBlastG	exon	22290614	22290641	.	+	.	ID=SCSK_Hap1_Scaffold_9_22287249:22290641-E3;Parent=SCSK_Hap1_Scaffold_9_22287249:22290641
Scaffold_9	genBlastG	gene	22336822	22339963	296.919	+	.	ID=SCSK_Hap1_Scaffold_9_22336822:22339963;Name=PB53317610-RA
Scaffold_9	genBlastG	transcript	22336822	22339963	296.919	+	.	ID=SCSK_Hap1_Scaffold_9_22336822:22339963;Parent=SCSK_Hap1_Scaffold_9_22336822:22339963;Name=PB53317610-RA
Scaffold_9	genBlastG	exon	22336822	22337260	.	+	.	ID=SCSK_Hap1_Scaffold_9_22336822:22339963-E1;Parent=SCSK_Hap1_Scaffold_9_22336822:22339963
Scaffold_9	genBlastG	exon	22337318	22338316	.	+	.	ID=SCSK_Hap1_Scaffold_9_22336822:22339963-E2;Parent=SCSK_Hap1_Scaffold_9_22336822:22339963
Scaffold_9	genBlastG	exon	22338362	22339366	.	+	.	ID=SCSK_Hap1_Scaffold_9_22336822:22339963-E3;Parent=SCSK_Hap1_Scaffold_9_22336822:22339963
Scaffold_9	genBlastG	exon	22339878	22339963	.	+	.	ID=SCSK_Hap1_Scaffold_9_22336822:22339963-E4;Parent=SCSK_Hap1_Scaffold_9_22336822:22339963
Scaffold_9	genBlastG	gene	22363976	22367129	306.412	+	.	ID=SCSK_Hap1_Scaffold_9_22363976:22367129;Name=LL_PB44927914-RA
Scaffold_9	genBlastG	transcript	22363976	22367129	306.412	+	.	ID=SCSK_Hap1_Scaffold_9_22363976:22367129;Parent=SCSK_Hap1_Scaffold_9_22363976:22367129;Name=LL_PB44927914-RA
Scaffold_9	genBlastG	exon	22363976	22364424	.	+	.	ID=SCSK_Hap1_Scaffold_9_22363976:22367129-E1;Parent=SCSK_Hap1_Scaffold_9_22363976:22367129
Scaffold_9	genBlastG	exon	22364482	22364751	.	+	.	ID=SCSK_Hap1_Scaffold_9_22363976:22367129-E2;Parent=SCSK_Hap1_Scaffold_9_22363976:22367129
Scaffold_9	genBlastG	exon	22364788	22365015	.	+	.	ID=SCSK_Hap1_Scaffold_9_22363976:22367129-E3;Parent=SCSK_Hap1_Scaffold_9_22363976:22367129
Scaffold_9	genBlastG	exon	22365292	22366152	.	+	.	ID=SCSK_Hap1_Scaffold_9_22363976:22367129-E4;Parent=SCSK_Hap1_Scaffold_9_22363976:22367129
Scaffold_9	genBlastG	exon	22366164	22366585	.	+	.	ID=SCSK_Hap1_Scaffold_9_22363976:22367129-E5;Parent=SCSK_Hap1_Scaffold_9_22363976:22367129
Scaffold_9	genBlastG	exon	22367044	22367129	.	+	.	ID=SCSK_Hap1_Scaffold_9_22363976:22367129-E6;Parent=SCSK_Hap1_Scaffold_9_22363976:22367129
Scaffold_9	genBlastG	gene	22386944	22390028	292.529	+	.	ID=SCSK_Hap1_Scaffold_9_22386944:22390028;Name=PB53317605-RA
Scaffold_9	genBlastG	transcript	22386944	22390028	292.529	+	.	ID=SCSK_Hap1_Scaffold_9_22386944:22390028;Parent=SCSK_Hap1_Scaffold_9_22386944:22390028;Name=PB53317605-RA
Scaffold_9	genBlastG	exon	22386944	22389525	.	+	.	ID=SCSK_Hap1_Scaffold_9_22386944:22390028-E1;Parent=SCSK_Hap1_Scaffold_9_22386944:22390028
Scaffold_9	genBlastG	exon	22389812	22390028	.	+	.	ID=SCSK_Hap1_Scaffold_9_22386944:22390028-E2;Parent=SCSK_Hap1_Scaffold_9_22386944:22390028
Scaffold_9	genBlastG	gene	22412241	22415839	372.3	-	.	ID=SCSK_Hap1_Scaffold_9_22412241:22415839;Name=PB53317613-RA
Scaffold_9	genBlastG	transcript	22412241	22415839	372.3	-	.	ID=SCSK_Hap1_Scaffold_9_22412241:22415839;Parent=SCSK_Hap1_Scaffold_9_22412241:22415839;Name=PB53317613-RA
Scaffold_9	genBlastG	exon	22412241	22412365	.	-	.	ID=SCSK_Hap1_Scaffold_9_22412241:22415839-E3;Parent=SCSK_Hap1_Scaffold_9_22412241:22415839
Scaffold_9	genBlastG	exon	22412435	22412495	.	-	.	ID=SCSK_Hap1_Scaffold_9_22412241:22415839-E2;Parent=SCSK_Hap1_Scaffold_9_22412241:22415839
Scaffold_9	genBlastG	exon	22413176	22415839	.	-	.	ID=SCSK_Hap1_Scaffold_9_22412241:22415839-E1;Parent=SCSK_Hap1_Scaffold_9_22412241:22415839
Scaffold_9	genBlastG	gene	22449665	22452759	330.735	+	.	ID=SCSK_Hap1_Scaffold_9_22449665:22452759;Name=PB53310545-RA
Scaffold_9	genBlastG	transcript	22449665	22452759	330.735	+	.	ID=SCSK_Hap1_Scaffold_9_22449665:22452759;Parent=SCSK_Hap1_Scaffold_9_22449665:22452759;Name=PB53310545-RA
Scaffold_9	genBlastG	exon	22449665	22452244	.	+	.	ID=SCSK_Hap1_Scaffold_9_22449665:22452759-E1;Parent=SCSK_Hap1_Scaffold_9_22449665:22452759
Scaffold_9	genBlastG	exon	22452586	22452759	.	+	.	ID=SCSK_Hap1_Scaffold_9_22449665:22452759-E2;Parent=SCSK_Hap1_Scaffold_9_22449665:22452759
Scaffold_9	genBlastG	gene	22477690	22483301	256.106	+	.	ID=SCSK_Hap1_Scaffold_9_22477690:22483301;Name=PB53317654-RA
Scaffold_9	genBlastG	transcript	22477690	22483301	256.106	+	.	ID=SCSK_Hap1_Scaffold_9_22477690:22483301;Parent=SCSK_Hap1_Scaffold_9_22477690:22483301;Name=PB53317654-RA
Scaffold_9	genBlastG	exon	22477690	22478985	.	+	.	ID=SCSK_Hap1_Scaffold_9_22477690:22483301-E1;Parent=SCSK_Hap1_Scaffold_9_22477690:22483301
Scaffold_9	genBlastG	exon	22482217	22483018	.	+	.	ID=SCSK_Hap1_Scaffold_9_22477690:22483301-E2;Parent=SCSK_Hap1_Scaffold_9_22477690:22483301
Scaffold_9	genBlastG	exon	22483072	22483301	.	+	.	ID=SCSK_Hap1_Scaffold_9_22477690:22483301-E3;Parent=SCSK_Hap1_Scaffold_9_22477690:22483301
Scaffold_9	genBlastG	gene	22495176	22497876	242.861	+	.	ID=SCSK_Hap1_Scaffold_9_22495176:22497876;Name=PB53317605-RA
Scaffold_9	genBlastG	transcript	22495176	22497876	242.861	+	.	ID=SCSK_Hap1_Scaffold_9_22495176:22497876;Parent=SCSK_Hap1_Scaffold_9_22495176:22497876;Name=PB53317605-RA
Scaffold_9	genBlastG	exon	22495176	22497699	.	+	.	ID=SCSK_Hap1_Scaffold_9_22495176:22497876-E1;Parent=SCSK_Hap1_Scaffold_9_22495176:22497876
Scaffold_9	genBlastG	exon	22497719	22497876	.	+	.	ID=SCSK_Hap1_Scaffold_9_22495176:22497876-E2;Parent=SCSK_Hap1_Scaffold_9_22495176:22497876
Scaffold_9	genBlastG	gene	22524757	22527534	228.774	+	.	ID=SCSK_Hap1_Scaffold_9_22524757:22527534;Name=PB53310572-RA
Scaffold_9	genBlastG	transcript	22524757	22527534	228.774	+	.	ID=SCSK_Hap1_Scaffold_9_22524757:22527534;Parent=SCSK_Hap1_Scaffold_9_22524757:22527534;Name=PB53310572-RA
Scaffold_9	genBlastG	exon	22524757	22527534	.	+	.	ID=SCSK_Hap1_Scaffold_9_22524757:22527534-E1;Parent=SCSK_Hap1_Scaffold_9_22524757:22527534
Scaffold_9	genBlastG	gene	22542700	22546024	297.273	+	.	ID=SCSK_Hap1_Scaffold_9_22542700:22546024;Name=LL_PB44927937-RA
Scaffold_9	genBlastG	transcript	22542700	22546024	297.273	+	.	ID=SCSK_Hap1_Scaffold_9_22542700:22546024;Parent=SCSK_Hap1_Scaffold_9_22542700:22546024;Name=LL_PB44927937-RA
Scaffold_9	genBlastG	exon	22542700	22542773	.	+	.	ID=SCSK_Hap1_Scaffold_9_22542700:22546024-E1;Parent=SCSK_Hap1_Scaffold_9_22542700:22546024
Scaffold_9	genBlastG	exon	22542863	22544449	.	+	.	ID=SCSK_Hap1_Scaffold_9_22542700:22546024-E2;Parent=SCSK_Hap1_Scaffold_9_22542700:22546024
Scaffold_9	genBlastG	exon	22544462	22544782	.	+	.	ID=SCSK_Hap1_Scaffold_9_22542700:22546024-E3;Parent=SCSK_Hap1_Scaffold_9_22542700:22546024
Scaffold_9	genBlastG	exon	22544878	22545304	.	+	.	ID=SCSK_Hap1_Scaffold_9_22542700:22546024-E4;Parent=SCSK_Hap1_Scaffold_9_22542700:22546024
Scaffold_9	genBlastG	exon	22545905	22546024	.	+	.	ID=SCSK_Hap1_Scaffold_9_22542700:22546024-E5;Parent=SCSK_Hap1_Scaffold_9_22542700:22546024
Scaffold_9	genBlastG	gene	22598760	22601861	239.29	-	.	ID=SCSK_Hap1_Scaffold_9_22598760:22601861;Name=KAH9679143.1
Scaffold_9	genBlastG	transcript	22598760	22601861	239.29	-	.	ID=SCSK_Hap1_Scaffold_9_22598760:22601861;Parent=SCSK_Hap1_Scaffold_9_22598760:22601861;Name=KAH9679143.1
Scaffold_9	genBlastG	exon	22598760	22598768	.	-	.	ID=SCSK_Hap1_Scaffold_9_22598760:22601861-E3;Parent=SCSK_Hap1_Scaffold_9_22598760:22601861
Scaffold_9	genBlastG	exon	22598781	22598943	.	-	.	ID=SCSK_Hap1_Scaffold_9_22598760:22601861-E2;Parent=SCSK_Hap1_Scaffold_9_22598760:22601861
Scaffold_9	genBlastG	exon	22599295	22601861	.	-	.	ID=SCSK_Hap1_Scaffold_9_22598760:22601861-E1;Parent=SCSK_Hap1_Scaffold_9_22598760:22601861
Scaffold_9	genBlastG	gene	22617862	22621235	346.256	-	.	ID=SCSK_Hap1_Scaffold_9_22617862:22621235;Name=KAH9648411.1
Scaffold_9	genBlastG	transcript	22617862	22621235	346.256	-	.	ID=SCSK_Hap1_Scaffold_9_22617862:22621235;Parent=SCSK_Hap1_Scaffold_9_22617862:22621235;Name=KAH9648411.1
Scaffold_9	genBlastG	exon	22617862	22618047	.	-	.	ID=SCSK_Hap1_Scaffold_9_22617862:22621235-E4;Parent=SCSK_Hap1_Scaffold_9_22617862:22621235
Scaffold_9	genBlastG	exon	22618438	22620909	.	-	.	ID=SCSK_Hap1_Scaffold_9_22617862:22621235-E3;Parent=SCSK_Hap1_Scaffold_9_22617862:22621235
Scaffold_9	genBlastG	exon	22620990	22621191	.	-	.	ID=SCSK_Hap1_Scaffold_9_22617862:22621235-E2;Parent=SCSK_Hap1_Scaffold_9_22617862:22621235
Scaffold_9	genBlastG	exon	22621204	22621235	.	-	.	ID=SCSK_Hap1_Scaffold_9_22617862:22621235-E1;Parent=SCSK_Hap1_Scaffold_9_22617862:22621235
Scaffold_9	genBlastG	gene	22627787	22635377	265.016	+	.	ID=SCSK_Hap1_Scaffold_9_22627787:22635377;Name=KAH9679147.1
Scaffold_9	genBlastG	transcript	22627787	22635377	265.016	+	.	ID=SCSK_Hap1_Scaffold_9_22627787:22635377;Parent=SCSK_Hap1_Scaffold_9_22627787:22635377;Name=KAH9679147.1
Scaffold_9	genBlastG	exon	22627787	22628049	.	+	.	ID=SCSK_Hap1_Scaffold_9_22627787:22635377-E1;Parent=SCSK_Hap1_Scaffold_9_22627787:22635377
Scaffold_9	genBlastG	exon	22628158	22629068	.	+	.	ID=SCSK_Hap1_Scaffold_9_22627787:22635377-E2;Parent=SCSK_Hap1_Scaffold_9_22627787:22635377
Scaffold_9	genBlastG	exon	22634191	22635377	.	+	.	ID=SCSK_Hap1_Scaffold_9_22627787:22635377-E3;Parent=SCSK_Hap1_Scaffold_9_22627787:22635377
```
