## Supplemental File 2 for "The spectrum of diversity of nucleotide-binding leucine-rich repeat (NLR) genes in citrus and its relatives": Annotation-NLRs_C.reticulata_SCSK_haplotype_2.gff

```
##gff-version 3
Scaffold_1	genBlastG	gene	8550062	8552906	82.1688	-	.	ID=SCSK_Hap2_Scaffold_1_8550062:8552906;Name=LL_PB44929397-RA
Scaffold_1	genBlastG	transcript	8550062	8552906	82.1688	-	.	ID=SCSK_Hap2_Scaffold_1_8550062:8552906;Parent=SCSK_Hap2_Scaffold_1_8550062:8552906;Name=LL_PB44929397-RA
Scaffold_1	genBlastG	exon	8550062	8550331	.	-	.	ID=SCSK_Hap2_Scaffold_1_8550062:8552906-E3;Parent=SCSK_Hap2_Scaffold_1_8550062:8552906
Scaffold_1	genBlastG	exon	8550573	8551190	.	-	.	ID=SCSK_Hap2_Scaffold_1_8550062:8552906-E2;Parent=SCSK_Hap2_Scaffold_1_8550062:8552906
Scaffold_1	genBlastG	exon	8551866	8552906	.	-	.	ID=SCSK_Hap2_Scaffold_1_8550062:8552906-E1;Parent=SCSK_Hap2_Scaffold_1_8550062:8552906
Scaffold_1	genBlastG	gene	18015172	18018332	512.58	+	.	ID=SCSK_Hap2_Scaffold_1_18015172:18018332;Name=CL4G049905012.t1_alt
Scaffold_1	genBlastG	transcript	18015172	18018332	512.58	+	.	ID=SCSK_Hap2_Scaffold_1_18015172:18018332;Parent=SCSK_Hap2_Scaffold_1_18015172:18018332;Name=CL4G049905012.t1_alt
Scaffold_1	genBlastG	exon	18015172	18015338	.	+	.	ID=SCSK_Hap2_Scaffold_1_18015172:18018332-E1;Parent=SCSK_Hap2_Scaffold_1_18015172:18018332
Scaffold_1	genBlastG	exon	18015365	18018332	.	+	.	ID=SCSK_Hap2_Scaffold_1_18015172:18018332-E2;Parent=SCSK_Hap2_Scaffold_1_18015172:18018332
Scaffold_1	genBlastG	gene	18213440	18216368	373.274	+	.	ID=SCSK_Hap2_Scaffold_1_18213440:18216368;Name=PB53322440-RA
Scaffold_1	genBlastG	transcript	18213440	18216368	373.274	+	.	ID=SCSK_Hap2_Scaffold_1_18213440:18216368;Parent=SCSK_Hap2_Scaffold_1_18213440:18216368;Name=PB53322440-RA
Scaffold_1	genBlastG	exon	18213440	18213470	.	+	.	ID=SCSK_Hap2_Scaffold_1_18213440:18216368-E1;Parent=SCSK_Hap2_Scaffold_1_18213440:18216368
Scaffold_1	genBlastG	exon	18213874	18216368	.	+	.	ID=SCSK_Hap2_Scaffold_1_18213440:18216368-E2;Parent=SCSK_Hap2_Scaffold_1_18213440:18216368
Scaffold_1	genBlastG	gene	18233490	18236327	334.66	+	.	ID=SCSK_Hap2_Scaffold_1_18233490:18236327;Name=PB53305588-RA
Scaffold_1	genBlastG	transcript	18233490	18236327	334.66	+	.	ID=SCSK_Hap2_Scaffold_1_18233490:18236327;Parent=SCSK_Hap2_Scaffold_1_18233490:18236327;Name=PB53305588-RA
Scaffold_1	genBlastG	exon	18233490	18233739	.	+	.	ID=SCSK_Hap2_Scaffold_1_18233490:18236327-E1;Parent=SCSK_Hap2_Scaffold_1_18233490:18236327
Scaffold_1	genBlastG	exon	18233825	18235569	.	+	.	ID=SCSK_Hap2_Scaffold_1_18233490:18236327-E2;Parent=SCSK_Hap2_Scaffold_1_18233490:18236327
Scaffold_1	genBlastG	exon	18235788	18236327	.	+	.	ID=SCSK_Hap2_Scaffold_1_18233490:18236327-E3;Parent=SCSK_Hap2_Scaffold_1_18233490:18236327
Scaffold_1	genBlastG	gene	18247046	18249523	134.277	+	.	ID=SCSK_Hap2_Scaffold_1_18247046:18249523;Name=orange1.1t03332.1
Scaffold_1	genBlastG	transcript	18247046	18249523	134.277	+	.	ID=SCSK_Hap2_Scaffold_1_18247046:18249523;Parent=SCSK_Hap2_Scaffold_1_18247046:18249523;Name=orange1.1t03332.1
Scaffold_1	genBlastG	exon	18247046	18247471	.	+	.	ID=SCSK_Hap2_Scaffold_1_18247046:18249523-E1;Parent=SCSK_Hap2_Scaffold_1_18247046:18249523
Scaffold_1	genBlastG	exon	18247517	18247960	.	+	.	ID=SCSK_Hap2_Scaffold_1_18247046:18249523-E2;Parent=SCSK_Hap2_Scaffold_1_18247046:18249523
Scaffold_1	genBlastG	exon	18247976	18248410	.	+	.	ID=SCSK_Hap2_Scaffold_1_18247046:18249523-E3;Parent=SCSK_Hap2_Scaffold_1_18247046:18249523
Scaffold_1	genBlastG	exon	18248462	18248860	.	+	.	ID=SCSK_Hap2_Scaffold_1_18247046:18249523-E4;Parent=SCSK_Hap2_Scaffold_1_18247046:18249523
Scaffold_1	genBlastG	exon	18248879	18249523	.	+	.	ID=SCSK_Hap2_Scaffold_1_18247046:18249523-E5;Parent=SCSK_Hap2_Scaffold_1_18247046:18249523
Scaffold_1	genBlastG	gene	18266411	18269978	396.776	+	.	ID=SCSK_Hap2_Scaffold_1_18266411:18269978;Name=orange1.1g048418m
Scaffold_1	genBlastG	transcript	18266411	18269978	396.776	+	.	ID=SCSK_Hap2_Scaffold_1_18266411:18269978;Parent=SCSK_Hap2_Scaffold_1_18266411:18269978;Name=orange1.1g048418m
Scaffold_1	genBlastG	exon	18266411	18267061	.	+	.	ID=SCSK_Hap2_Scaffold_1_18266411:18269978-E1;Parent=SCSK_Hap2_Scaffold_1_18266411:18269978
Scaffold_1	genBlastG	exon	18267207	18267776	.	+	.	ID=SCSK_Hap2_Scaffold_1_18266411:18269978-E2;Parent=SCSK_Hap2_Scaffold_1_18266411:18269978
Scaffold_1	genBlastG	exon	18267861	18268855	.	+	.	ID=SCSK_Hap2_Scaffold_1_18266411:18269978-E3;Parent=SCSK_Hap2_Scaffold_1_18266411:18269978
Scaffold_1	genBlastG	exon	18269798	18269978	.	+	.	ID=SCSK_Hap2_Scaffold_1_18266411:18269978-E4;Parent=SCSK_Hap2_Scaffold_1_18266411:18269978
Scaffold_1	genBlastG	gene	18313253	18317039	242.332	+	.	ID=SCSK_Hap2_Scaffold_1_18313253:18317039;Name=CL2G041960012.t1_alt
Scaffold_1	genBlastG	transcript	18313253	18317039	242.332	+	.	ID=SCSK_Hap2_Scaffold_1_18313253:18317039;Parent=SCSK_Hap2_Scaffold_1_18313253:18317039;Name=CL2G041960012.t1_alt
Scaffold_1	genBlastG	exon	18313253	18313442	.	+	.	ID=SCSK_Hap2_Scaffold_1_18313253:18317039-E1;Parent=SCSK_Hap2_Scaffold_1_18313253:18317039
Scaffold_1	genBlastG	exon	18313458	18314077	.	+	.	ID=SCSK_Hap2_Scaffold_1_18313253:18317039-E2;Parent=SCSK_Hap2_Scaffold_1_18313253:18317039
Scaffold_1	genBlastG	exon	18314117	18314802	.	+	.	ID=SCSK_Hap2_Scaffold_1_18313253:18317039-E3;Parent=SCSK_Hap2_Scaffold_1_18313253:18317039
Scaffold_1	genBlastG	exon	18316494	18316920	.	+	.	ID=SCSK_Hap2_Scaffold_1_18313253:18317039-E4;Parent=SCSK_Hap2_Scaffold_1_18313253:18317039
Scaffold_1	genBlastG	exon	18316980	18317039	.	+	.	ID=SCSK_Hap2_Scaffold_1_18313253:18317039-E5;Parent=SCSK_Hap2_Scaffold_1_18313253:18317039
Scaffold_1	genBlastG	gene	18341854	18344723	251.661	+	.	ID=SCSK_Hap2_Scaffold_1_18341854:18344723;Name=PB53322440-RA
Scaffold_1	genBlastG	transcript	18341854	18344723	251.661	+	.	ID=SCSK_Hap2_Scaffold_1_18341854:18344723;Parent=SCSK_Hap2_Scaffold_1_18341854:18344723;Name=PB53322440-RA
Scaffold_1	genBlastG	exon	18341854	18341935	.	+	.	ID=SCSK_Hap2_Scaffold_1_18341854:18344723-E1;Parent=SCSK_Hap2_Scaffold_1_18341854:18344723
Scaffold_1	genBlastG	exon	18342230	18342976	.	+	.	ID=SCSK_Hap2_Scaffold_1_18341854:18344723-E2;Parent=SCSK_Hap2_Scaffold_1_18341854:18344723
Scaffold_1	genBlastG	exon	18343012	18344723	.	+	.	ID=SCSK_Hap2_Scaffold_1_18341854:18344723-E3;Parent=SCSK_Hap2_Scaffold_1_18341854:18344723
Scaffold_1	genBlastG	gene	18396657	18398936	246.105	+	.	ID=SCSK_Hap2_Scaffold_1_18396657:18398936;Name=PB53322475-RA
Scaffold_1	genBlastG	transcript	18396657	18398936	246.105	+	.	ID=SCSK_Hap2_Scaffold_1_18396657:18398936;Parent=SCSK_Hap2_Scaffold_1_18396657:18398936;Name=PB53322475-RA
Scaffold_1	genBlastG	exon	18396657	18396776	.	+	.	ID=SCSK_Hap2_Scaffold_1_18396657:18398936-E1;Parent=SCSK_Hap2_Scaffold_1_18396657:18398936
Scaffold_1	genBlastG	exon	18396828	18397484	.	+	.	ID=SCSK_Hap2_Scaffold_1_18396657:18398936-E2;Parent=SCSK_Hap2_Scaffold_1_18396657:18398936
Scaffold_1	genBlastG	exon	18397506	18398449	.	+	.	ID=SCSK_Hap2_Scaffold_1_18396657:18398936-E3;Parent=SCSK_Hap2_Scaffold_1_18396657:18398936
Scaffold_1	genBlastG	exon	18398651	18398936	.	+	.	ID=SCSK_Hap2_Scaffold_1_18396657:18398936-E4;Parent=SCSK_Hap2_Scaffold_1_18396657:18398936
Scaffold_1	genBlastG	gene	18509145	18512552	466	+	.	ID=SCSK_Hap2_Scaffold_1_18509145:18512552;Name=PB53322467-RA
Scaffold_1	genBlastG	transcript	18509145	18512552	466	+	.	ID=SCSK_Hap2_Scaffold_1_18509145:18512552;Parent=SCSK_Hap2_Scaffold_1_18509145:18512552;Name=PB53322467-RA
Scaffold_1	genBlastG	exon	18509145	18509537	.	+	.	ID=SCSK_Hap2_Scaffold_1_18509145:18512552-E1;Parent=SCSK_Hap2_Scaffold_1_18509145:18512552
Scaffold_1	genBlastG	exon	18510051	18511427	.	+	.	ID=SCSK_Hap2_Scaffold_1_18509145:18512552-E2;Parent=SCSK_Hap2_Scaffold_1_18509145:18512552
Scaffold_1	genBlastG	exon	18511524	18512552	.	+	.	ID=SCSK_Hap2_Scaffold_1_18509145:18512552-E3;Parent=SCSK_Hap2_Scaffold_1_18509145:18512552
Scaffold_1	genBlastG	gene	18544270	18546746	212.826	+	.	ID=SCSK_Hap2_Scaffold_1_18544270:18546746;Name=orange1.1g003154m
Scaffold_1	genBlastG	transcript	18544270	18546746	212.826	+	.	ID=SCSK_Hap2_Scaffold_1_18544270:18546746;Parent=SCSK_Hap2_Scaffold_1_18544270:18546746;Name=orange1.1g003154m
Scaffold_1	genBlastG	exon	18544270	18544549	.	+	.	ID=SCSK_Hap2_Scaffold_1_18544270:18546746-E1;Parent=SCSK_Hap2_Scaffold_1_18544270:18546746
Scaffold_1	genBlastG	exon	18544610	18545076	.	+	.	ID=SCSK_Hap2_Scaffold_1_18544270:18546746-E2;Parent=SCSK_Hap2_Scaffold_1_18544270:18546746
Scaffold_1	genBlastG	exon	18545095	18545372	.	+	.	ID=SCSK_Hap2_Scaffold_1_18544270:18546746-E3;Parent=SCSK_Hap2_Scaffold_1_18544270:18546746
Scaffold_1	genBlastG	exon	18545444	18546746	.	+	.	ID=SCSK_Hap2_Scaffold_1_18544270:18546746-E4;Parent=SCSK_Hap2_Scaffold_1_18544270:18546746
Scaffold_1	genBlastG	gene	18566570	18570412	243.188	+	.	ID=SCSK_Hap2_Scaffold_1_18566570:18570412;Name=PB53305579-RA
Scaffold_1	genBlastG	transcript	18566570	18570412	243.188	+	.	ID=SCSK_Hap2_Scaffold_1_18566570:18570412;Parent=SCSK_Hap2_Scaffold_1_18566570:18570412;Name=PB53305579-RA
Scaffold_1	genBlastG	exon	18566570	18566698	.	+	.	ID=SCSK_Hap2_Scaffold_1_18566570:18570412-E1;Parent=SCSK_Hap2_Scaffold_1_18566570:18570412
Scaffold_1	genBlastG	exon	18567310	18567642	.	+	.	ID=SCSK_Hap2_Scaffold_1_18566570:18570412-E2;Parent=SCSK_Hap2_Scaffold_1_18566570:18570412
Scaffold_1	genBlastG	exon	18567739	18568110	.	+	.	ID=SCSK_Hap2_Scaffold_1_18566570:18570412-E3;Parent=SCSK_Hap2_Scaffold_1_18566570:18570412
Scaffold_1	genBlastG	exon	18568719	18568803	.	+	.	ID=SCSK_Hap2_Scaffold_1_18566570:18570412-E4;Parent=SCSK_Hap2_Scaffold_1_18566570:18570412
Scaffold_1	genBlastG	exon	18568911	18570082	.	+	.	ID=SCSK_Hap2_Scaffold_1_18566570:18570412-E5;Parent=SCSK_Hap2_Scaffold_1_18566570:18570412
Scaffold_1	genBlastG	exon	18570167	18570412	.	+	.	ID=SCSK_Hap2_Scaffold_1_18566570:18570412-E6;Parent=SCSK_Hap2_Scaffold_1_18566570:18570412
Scaffold_1	genBlastG	gene	18595042	18603310	119.965	+	.	ID=SCSK_Hap2_Scaffold_1_18595042:18603310;Name=PB53305579-RA
Scaffold_1	genBlastG	transcript	18595042	18603310	119.965	+	.	ID=SCSK_Hap2_Scaffold_1_18595042:18603310;Parent=SCSK_Hap2_Scaffold_1_18595042:18603310;Name=PB53305579-RA
Scaffold_1	genBlastG	exon	18595042	18595165	.	+	.	ID=SCSK_Hap2_Scaffold_1_18595042:18603310-E1;Parent=SCSK_Hap2_Scaffold_1_18595042:18603310
Scaffold_1	genBlastG	exon	18595722	18596965	.	+	.	ID=SCSK_Hap2_Scaffold_1_18595042:18603310-E2;Parent=SCSK_Hap2_Scaffold_1_18595042:18603310
Scaffold_1	genBlastG	exon	18598762	18598794	.	+	.	ID=SCSK_Hap2_Scaffold_1_18595042:18603310-E3;Parent=SCSK_Hap2_Scaffold_1_18595042:18603310
Scaffold_1	genBlastG	exon	18601778	18602739	.	+	.	ID=SCSK_Hap2_Scaffold_1_18595042:18603310-E4;Parent=SCSK_Hap2_Scaffold_1_18595042:18603310
Scaffold_1	genBlastG	exon	18602857	18602973	.	+	.	ID=SCSK_Hap2_Scaffold_1_18595042:18603310-E5;Parent=SCSK_Hap2_Scaffold_1_18595042:18603310
Scaffold_1	genBlastG	exon	18603058	18603310	.	+	.	ID=SCSK_Hap2_Scaffold_1_18595042:18603310-E6;Parent=SCSK_Hap2_Scaffold_1_18595042:18603310
Scaffold_1	genBlastG	gene	18612478	18615041	298	+	.	ID=SCSK_Hap2_Scaffold_1_18612478:18615041;Name=PB53322449-RA
Scaffold_1	genBlastG	transcript	18612478	18615041	298	+	.	ID=SCSK_Hap2_Scaffold_1_18612478:18615041;Parent=SCSK_Hap2_Scaffold_1_18612478:18615041;Name=PB53322449-RA
Scaffold_1	genBlastG	exon	18612478	18614264	.	+	.	ID=SCSK_Hap2_Scaffold_1_18612478:18615041-E1;Parent=SCSK_Hap2_Scaffold_1_18612478:18615041
Scaffold_1	genBlastG	exon	18614303	18614472	.	+	.	ID=SCSK_Hap2_Scaffold_1_18612478:18615041-E2;Parent=SCSK_Hap2_Scaffold_1_18612478:18615041
Scaffold_1	genBlastG	exon	18614893	18615041	.	+	.	ID=SCSK_Hap2_Scaffold_1_18612478:18615041-E3;Parent=SCSK_Hap2_Scaffold_1_18612478:18615041
Scaffold_1	genBlastG	gene	18622739	18634752	181.537	+	.	ID=SCSK_Hap2_Scaffold_1_18622739:18634752;Name=PB53305579-RA
Scaffold_1	genBlastG	transcript	18622739	18634752	181.537	+	.	ID=SCSK_Hap2_Scaffold_1_18622739:18634752;Parent=SCSK_Hap2_Scaffold_1_18622739:18634752;Name=PB53305579-RA
Scaffold_1	genBlastG	exon	18622739	18622867	.	+	.	ID=SCSK_Hap2_Scaffold_1_18622739:18634752-E1;Parent=SCSK_Hap2_Scaffold_1_18622739:18634752
Scaffold_1	genBlastG	exon	18622907	18623033	.	+	.	ID=SCSK_Hap2_Scaffold_1_18622739:18634752-E2;Parent=SCSK_Hap2_Scaffold_1_18622739:18634752
Scaffold_1	genBlastG	exon	18627456	18627634	.	+	.	ID=SCSK_Hap2_Scaffold_1_18622739:18634752-E3;Parent=SCSK_Hap2_Scaffold_1_18622739:18634752
Scaffold_1	genBlastG	exon	18628046	18628440	.	+	.	ID=SCSK_Hap2_Scaffold_1_18622739:18634752-E4;Parent=SCSK_Hap2_Scaffold_1_18622739:18634752
Scaffold_1	genBlastG	exon	18629368	18630063	.	+	.	ID=SCSK_Hap2_Scaffold_1_18622739:18634752-E5;Parent=SCSK_Hap2_Scaffold_1_18622739:18634752
Scaffold_1	genBlastG	exon	18634439	18634502	.	+	.	ID=SCSK_Hap2_Scaffold_1_18622739:18634752-E6;Parent=SCSK_Hap2_Scaffold_1_18622739:18634752
Scaffold_1	genBlastG	exon	18634594	18634752	.	+	.	ID=SCSK_Hap2_Scaffold_1_18622739:18634752-E7;Parent=SCSK_Hap2_Scaffold_1_18622739:18634752
Scaffold_1	genBlastG	gene	18680468	18682863	292.769	+	.	ID=SCSK_Hap2_Scaffold_1_18680468:18682863;Name=Cs1g07710.1
Scaffold_1	genBlastG	transcript	18680468	18682863	292.769	+	.	ID=SCSK_Hap2_Scaffold_1_18680468:18682863;Parent=SCSK_Hap2_Scaffold_1_18680468:18682863;Name=Cs1g07710.1
Scaffold_1	genBlastG	exon	18680468	18680730	.	+	.	ID=SCSK_Hap2_Scaffold_1_18680468:18682863-E1;Parent=SCSK_Hap2_Scaffold_1_18680468:18682863
Scaffold_1	genBlastG	exon	18680827	18681273	.	+	.	ID=SCSK_Hap2_Scaffold_1_18680468:18682863-E2;Parent=SCSK_Hap2_Scaffold_1_18680468:18682863
Scaffold_1	genBlastG	exon	18681378	18681565	.	+	.	ID=SCSK_Hap2_Scaffold_1_18680468:18682863-E3;Parent=SCSK_Hap2_Scaffold_1_18680468:18682863
Scaffold_1	genBlastG	exon	18681672	18682025	.	+	.	ID=SCSK_Hap2_Scaffold_1_18680468:18682863-E4;Parent=SCSK_Hap2_Scaffold_1_18680468:18682863
Scaffold_1	genBlastG	exon	18682262	18682863	.	+	.	ID=SCSK_Hap2_Scaffold_1_18680468:18682863-E5;Parent=SCSK_Hap2_Scaffold_1_18680468:18682863
Scaffold_1	genBlastG	gene	18703633	18710251	511.046	+	.	ID=SCSK_Hap2_Scaffold_1_18703633:18710251;Name=PB53305588-RA
Scaffold_1	genBlastG	transcript	18703633	18710251	511.046	+	.	ID=SCSK_Hap2_Scaffold_1_18703633:18710251;Parent=SCSK_Hap2_Scaffold_1_18703633:18710251;Name=PB53305588-RA
Scaffold_1	genBlastG	exon	18703633	18703996	.	+	.	ID=SCSK_Hap2_Scaffold_1_18703633:18710251-E1;Parent=SCSK_Hap2_Scaffold_1_18703633:18710251
Scaffold_1	genBlastG	exon	18704542	18704703	.	+	.	ID=SCSK_Hap2_Scaffold_1_18703633:18710251-E2;Parent=SCSK_Hap2_Scaffold_1_18703633:18710251
Scaffold_1	genBlastG	exon	18706394	18706641	.	+	.	ID=SCSK_Hap2_Scaffold_1_18703633:18710251-E3;Parent=SCSK_Hap2_Scaffold_1_18703633:18710251
Scaffold_1	genBlastG	exon	18707753	18710251	.	+	.	ID=SCSK_Hap2_Scaffold_1_18703633:18710251-E4;Parent=SCSK_Hap2_Scaffold_1_18703633:18710251
Scaffold_1	genBlastG	gene	19199171	19203989	551.992	+	.	ID=SCSK_Hap2_Scaffold_1_19199171:19203989;Name=CL4G049811012.t1_alt
Scaffold_1	genBlastG	transcript	19199171	19203989	551.992	+	.	ID=SCSK_Hap2_Scaffold_1_19199171:19203989;Parent=SCSK_Hap2_Scaffold_1_19199171:19203989;Name=CL4G049811012.t1_alt
Scaffold_1	genBlastG	exon	19199171	19199232	.	+	.	ID=SCSK_Hap2_Scaffold_1_19199171:19203989-E1;Parent=SCSK_Hap2_Scaffold_1_19199171:19203989
Scaffold_1	genBlastG	exon	19199764	19202809	.	+	.	ID=SCSK_Hap2_Scaffold_1_19199171:19203989-E2;Parent=SCSK_Hap2_Scaffold_1_19199171:19203989
Scaffold_1	genBlastG	exon	19202945	19203757	.	+	.	ID=SCSK_Hap2_Scaffold_1_19199171:19203989-E3;Parent=SCSK_Hap2_Scaffold_1_19199171:19203989
Scaffold_1	genBlastG	exon	19203867	19203989	.	+	.	ID=SCSK_Hap2_Scaffold_1_19199171:19203989-E4;Parent=SCSK_Hap2_Scaffold_1_19199171:19203989
Scaffold_1	genBlastG	gene	19259745	19267091	727.077	+	.	ID=SCSK_Hap2_Scaffold_1_19259745:19267091;Name=PB53305654-RA
Scaffold_1	genBlastG	transcript	19259745	19267091	727.077	+	.	ID=SCSK_Hap2_Scaffold_1_19259745:19267091;Parent=SCSK_Hap2_Scaffold_1_19259745:19267091;Name=PB53305654-RA
Scaffold_1	genBlastG	exon	19259745	19262107	.	+	.	ID=SCSK_Hap2_Scaffold_1_19259745:19267091-E1;Parent=SCSK_Hap2_Scaffold_1_19259745:19267091
Scaffold_1	genBlastG	exon	19262206	19262782	.	+	.	ID=SCSK_Hap2_Scaffold_1_19259745:19267091-E2;Parent=SCSK_Hap2_Scaffold_1_19259745:19267091
Scaffold_1	genBlastG	exon	19262912	19263803	.	+	.	ID=SCSK_Hap2_Scaffold_1_19259745:19267091-E3;Parent=SCSK_Hap2_Scaffold_1_19259745:19267091
Scaffold_1	genBlastG	exon	19264881	19265102	.	+	.	ID=SCSK_Hap2_Scaffold_1_19259745:19267091-E4;Parent=SCSK_Hap2_Scaffold_1_19259745:19267091
Scaffold_1	genBlastG	exon	19266643	19267091	.	+	.	ID=SCSK_Hap2_Scaffold_1_19259745:19267091-E5;Parent=SCSK_Hap2_Scaffold_1_19259745:19267091
Scaffold_1	genBlastG	gene	19288450	19292889	400.818	-	.	ID=SCSK_Hap2_Scaffold_1_19288450:19292889;Name=CL4G049808012.t1_alt
Scaffold_1	genBlastG	transcript	19288450	19292889	400.818	-	.	ID=SCSK_Hap2_Scaffold_1_19288450:19292889;Parent=SCSK_Hap2_Scaffold_1_19288450:19292889;Name=CL4G049808012.t1_alt
Scaffold_1	genBlastG	exon	19288450	19288471	.	-	.	ID=SCSK_Hap2_Scaffold_1_19288450:19292889-E5;Parent=SCSK_Hap2_Scaffold_1_19288450:19292889
Scaffold_1	genBlastG	exon	19288514	19288560	.	-	.	ID=SCSK_Hap2_Scaffold_1_19288450:19292889-E4;Parent=SCSK_Hap2_Scaffold_1_19288450:19292889
Scaffold_1	genBlastG	exon	19288758	19289699	.	-	.	ID=SCSK_Hap2_Scaffold_1_19288450:19292889-E3;Parent=SCSK_Hap2_Scaffold_1_19288450:19292889
Scaffold_1	genBlastG	exon	19290168	19292736	.	-	.	ID=SCSK_Hap2_Scaffold_1_19288450:19292889-E2;Parent=SCSK_Hap2_Scaffold_1_19288450:19292889
Scaffold_1	genBlastG	exon	19292834	19292889	.	-	.	ID=SCSK_Hap2_Scaffold_1_19288450:19292889-E1;Parent=SCSK_Hap2_Scaffold_1_19288450:19292889
Scaffold_1	genBlastG	gene	19336075	19342856	706.04	-	.	ID=SCSK_Hap2_Scaffold_1_19336075:19342856;Name=PB53322359-RA
Scaffold_1	genBlastG	transcript	19336075	19342856	706.04	-	.	ID=SCSK_Hap2_Scaffold_1_19336075:19342856;Parent=SCSK_Hap2_Scaffold_1_19336075:19342856;Name=PB53322359-RA
Scaffold_1	genBlastG	exon	19336075	19336161	.	-	.	ID=SCSK_Hap2_Scaffold_1_19336075:19342856-E3;Parent=SCSK_Hap2_Scaffold_1_19336075:19342856
Scaffold_1	genBlastG	exon	19336429	19338090	.	-	.	ID=SCSK_Hap2_Scaffold_1_19336075:19342856-E2;Parent=SCSK_Hap2_Scaffold_1_19336075:19342856
Scaffold_1	genBlastG	exon	19340280	19342856	.	-	.	ID=SCSK_Hap2_Scaffold_1_19336075:19342856-E1;Parent=SCSK_Hap2_Scaffold_1_19336075:19342856
Scaffold_1	genBlastG	gene	19354795	19363212	663.127	-	.	ID=SCSK_Hap2_Scaffold_1_19354795:19363212;Name=MSYJ283920.1
Scaffold_1	genBlastG	transcript	19354795	19363212	663.127	-	.	ID=SCSK_Hap2_Scaffold_1_19354795:19363212;Parent=SCSK_Hap2_Scaffold_1_19354795:19363212;Name=MSYJ283920.1
Scaffold_1	genBlastG	exon	19354795	19354881	.	-	.	ID=SCSK_Hap2_Scaffold_1_19354795:19363212-E8;Parent=SCSK_Hap2_Scaffold_1_19354795:19363212
Scaffold_1	genBlastG	exon	19355076	19356017	.	-	.	ID=SCSK_Hap2_Scaffold_1_19354795:19363212-E7;Parent=SCSK_Hap2_Scaffold_1_19354795:19363212
Scaffold_1	genBlastG	exon	19357438	19360009	.	-	.	ID=SCSK_Hap2_Scaffold_1_19354795:19363212-E6;Parent=SCSK_Hap2_Scaffold_1_19354795:19363212
Scaffold_1	genBlastG	exon	19360107	19360189	.	-	.	ID=SCSK_Hap2_Scaffold_1_19354795:19363212-E5;Parent=SCSK_Hap2_Scaffold_1_19354795:19363212
Scaffold_1	genBlastG	exon	19360864	19360908	.	-	.	ID=SCSK_Hap2_Scaffold_1_19354795:19363212-E4;Parent=SCSK_Hap2_Scaffold_1_19354795:19363212
Scaffold_1	genBlastG	exon	19361077	19361126	.	-	.	ID=SCSK_Hap2_Scaffold_1_19354795:19363212-E3;Parent=SCSK_Hap2_Scaffold_1_19354795:19363212
Scaffold_1	genBlastG	exon	19362456	19362561	.	-	.	ID=SCSK_Hap2_Scaffold_1_19354795:19363212-E2;Parent=SCSK_Hap2_Scaffold_1_19354795:19363212
Scaffold_1	genBlastG	exon	19363174	19363212	.	-	.	ID=SCSK_Hap2_Scaffold_1_19354795:19363212-E1;Parent=SCSK_Hap2_Scaffold_1_19354795:19363212
Scaffold_1	genBlastG	gene	19872390	19876460	438.015	+	.	ID=SCSK_Hap2_Scaffold_1_19872390:19876460;Name=CL2G042336012.t1_alt
Scaffold_1	genBlastG	transcript	19872390	19876460	438.015	+	.	ID=SCSK_Hap2_Scaffold_1_19872390:19876460;Parent=SCSK_Hap2_Scaffold_1_19872390:19876460;Name=CL2G042336012.t1_alt
Scaffold_1	genBlastG	exon	19872390	19872397	.	+	.	ID=SCSK_Hap2_Scaffold_1_19872390:19876460-E1;Parent=SCSK_Hap2_Scaffold_1_19872390:19876460
Scaffold_1	genBlastG	exon	19872933	19875852	.	+	.	ID=SCSK_Hap2_Scaffold_1_19872390:19876460-E2;Parent=SCSK_Hap2_Scaffold_1_19872390:19876460
Scaffold_1	genBlastG	exon	19876341	19876460	.	+	.	ID=SCSK_Hap2_Scaffold_1_19872390:19876460-E3;Parent=SCSK_Hap2_Scaffold_1_19872390:19876460
Scaffold_1	genBlastG	gene	21124638	21130417	661.625	+	.	ID=SCSK_Hap2_Scaffold_1_21124638:21130417;Name=KAH9651156.1
Scaffold_1	genBlastG	transcript	21124638	21130417	661.625	+	.	ID=SCSK_Hap2_Scaffold_1_21124638:21130417;Parent=SCSK_Hap2_Scaffold_1_21124638:21130417;Name=KAH9651156.1
Scaffold_1	genBlastG	exon	21124638	21125857	.	+	.	ID=SCSK_Hap2_Scaffold_1_21124638:21130417-E1;Parent=SCSK_Hap2_Scaffold_1_21124638:21130417
Scaffold_1	genBlastG	exon	21126089	21126803	.	+	.	ID=SCSK_Hap2_Scaffold_1_21124638:21130417-E2;Parent=SCSK_Hap2_Scaffold_1_21124638:21130417
Scaffold_1	genBlastG	exon	21126886	21127432	.	+	.	ID=SCSK_Hap2_Scaffold_1_21124638:21130417-E3;Parent=SCSK_Hap2_Scaffold_1_21124638:21130417
Scaffold_1	genBlastG	exon	21127497	21128273	.	+	.	ID=SCSK_Hap2_Scaffold_1_21124638:21130417-E4;Parent=SCSK_Hap2_Scaffold_1_21124638:21130417
Scaffold_1	genBlastG	exon	21128375	21128751	.	+	.	ID=SCSK_Hap2_Scaffold_1_21124638:21130417-E5;Parent=SCSK_Hap2_Scaffold_1_21124638:21130417
Scaffold_1	genBlastG	exon	21129854	21130417	.	+	.	ID=SCSK_Hap2_Scaffold_1_21124638:21130417-E6;Parent=SCSK_Hap2_Scaffold_1_21124638:21130417
Scaffold_1	genBlastG	gene	21142777	21146872	553.627	+	.	ID=SCSK_Hap2_Scaffold_1_21142777:21146872;Name=PB53305884-RA
Scaffold_1	genBlastG	transcript	21142777	21146872	553.627	+	.	ID=SCSK_Hap2_Scaffold_1_21142777:21146872;Parent=SCSK_Hap2_Scaffold_1_21142777:21146872;Name=PB53305884-RA
Scaffold_1	genBlastG	exon	21142777	21142921	.	+	.	ID=SCSK_Hap2_Scaffold_1_21142777:21146872-E1;Parent=SCSK_Hap2_Scaffold_1_21142777:21146872
Scaffold_1	genBlastG	exon	21142995	21143276	.	+	.	ID=SCSK_Hap2_Scaffold_1_21142777:21146872-E2;Parent=SCSK_Hap2_Scaffold_1_21142777:21146872
Scaffold_1	genBlastG	exon	21143386	21144849	.	+	.	ID=SCSK_Hap2_Scaffold_1_21142777:21146872-E3;Parent=SCSK_Hap2_Scaffold_1_21142777:21146872
Scaffold_1	genBlastG	exon	21144916	21145554	.	+	.	ID=SCSK_Hap2_Scaffold_1_21142777:21146872-E4;Parent=SCSK_Hap2_Scaffold_1_21142777:21146872
Scaffold_1	genBlastG	exon	21145630	21146070	.	+	.	ID=SCSK_Hap2_Scaffold_1_21142777:21146872-E5;Parent=SCSK_Hap2_Scaffold_1_21142777:21146872
Scaffold_1	genBlastG	exon	21146141	21146380	.	+	.	ID=SCSK_Hap2_Scaffold_1_21142777:21146872-E6;Parent=SCSK_Hap2_Scaffold_1_21142777:21146872
Scaffold_1	genBlastG	exon	21146412	21146872	.	+	.	ID=SCSK_Hap2_Scaffold_1_21142777:21146872-E7;Parent=SCSK_Hap2_Scaffold_1_21142777:21146872
Scaffold_1	genBlastG	gene	22368965	22374628	537.69	+	.	ID=SCSK_Hap2_Scaffold_1_22368965:22374628;Name=LL_PB44922358-RA
Scaffold_1	genBlastG	transcript	22368965	22374628	537.69	+	.	ID=SCSK_Hap2_Scaffold_1_22368965:22374628;Parent=SCSK_Hap2_Scaffold_1_22368965:22374628;Name=LL_PB44922358-RA
Scaffold_1	genBlastG	exon	22368965	22368998	.	+	.	ID=SCSK_Hap2_Scaffold_1_22368965:22374628-E1;Parent=SCSK_Hap2_Scaffold_1_22368965:22374628
Scaffold_1	genBlastG	exon	22369150	22369524	.	+	.	ID=SCSK_Hap2_Scaffold_1_22368965:22374628-E2;Parent=SCSK_Hap2_Scaffold_1_22368965:22374628
Scaffold_1	genBlastG	exon	22371600	22372124	.	+	.	ID=SCSK_Hap2_Scaffold_1_22368965:22374628-E3;Parent=SCSK_Hap2_Scaffold_1_22368965:22374628
Scaffold_1	genBlastG	exon	22372281	22374628	.	+	.	ID=SCSK_Hap2_Scaffold_1_22368965:22374628-E4;Parent=SCSK_Hap2_Scaffold_1_22368965:22374628
Scaffold_1	genBlastG	gene	22902531	22903670	41.0216	+	.	ID=SCSK_Hap2_Scaffold_1_22902531:22903670;Name=PB53331416-RA
Scaffold_1	genBlastG	transcript	22902531	22903670	41.0216	+	.	ID=SCSK_Hap2_Scaffold_1_22902531:22903670;Parent=SCSK_Hap2_Scaffold_1_22902531:22903670;Name=PB53331416-RA
Scaffold_1	genBlastG	exon	22902531	22903002	.	+	.	ID=SCSK_Hap2_Scaffold_1_22902531:22903670-E1;Parent=SCSK_Hap2_Scaffold_1_22902531:22903670
Scaffold_1	genBlastG	exon	22903030	22903168	.	+	.	ID=SCSK_Hap2_Scaffold_1_22902531:22903670-E2;Parent=SCSK_Hap2_Scaffold_1_22902531:22903670
Scaffold_1	genBlastG	exon	22903247	22903670	.	+	.	ID=SCSK_Hap2_Scaffold_1_22902531:22903670-E3;Parent=SCSK_Hap2_Scaffold_1_22902531:22903670
Scaffold_1	genBlastG	gene	22909102	22910808	253.038	+	.	ID=SCSK_Hap2_Scaffold_1_22909102:22910808;Name=PB53306114-RA
Scaffold_1	genBlastG	transcript	22909102	22910808	253.038	+	.	ID=SCSK_Hap2_Scaffold_1_22909102:22910808;Parent=SCSK_Hap2_Scaffold_1_22909102:22910808;Name=PB53306114-RA
Scaffold_1	genBlastG	exon	22909102	22909300	.	+	.	ID=SCSK_Hap2_Scaffold_1_22909102:22910808-E1;Parent=SCSK_Hap2_Scaffold_1_22909102:22910808
Scaffold_1	genBlastG	exon	22909379	22910112	.	+	.	ID=SCSK_Hap2_Scaffold_1_22909102:22910808-E2;Parent=SCSK_Hap2_Scaffold_1_22909102:22910808
Scaffold_1	genBlastG	exon	22910212	22910808	.	+	.	ID=SCSK_Hap2_Scaffold_1_22909102:22910808-E3;Parent=SCSK_Hap2_Scaffold_1_22909102:22910808
Scaffold_1	genBlastG	gene	23522406	23525800	532.5	+	.	ID=SCSK_Hap2_Scaffold_1_23522406:23525800;Name=WnBG00000003360.1
Scaffold_1	genBlastG	transcript	23522406	23525800	532.5	+	.	ID=SCSK_Hap2_Scaffold_1_23522406:23525800;Parent=SCSK_Hap2_Scaffold_1_23522406:23525800;Name=WnBG00000003360.1
Scaffold_1	genBlastG	exon	23522406	23525602	.	+	.	ID=SCSK_Hap2_Scaffold_1_23522406:23525800-E1;Parent=SCSK_Hap2_Scaffold_1_23522406:23525800
Scaffold_1	genBlastG	exon	23525773	23525800	.	+	.	ID=SCSK_Hap2_Scaffold_1_23522406:23525800-E2;Parent=SCSK_Hap2_Scaffold_1_23522406:23525800
Scaffold_1	genBlastG	gene	23540015	23542492	412.5	-	.	ID=SCSK_Hap2_Scaffold_1_23540015:23542492;Name=PB53321791-RA
Scaffold_1	genBlastG	transcript	23540015	23542492	412.5	-	.	ID=SCSK_Hap2_Scaffold_1_23540015:23542492;Parent=SCSK_Hap2_Scaffold_1_23540015:23542492;Name=PB53321791-RA
Scaffold_1	genBlastG	exon	23540015	23542492	.	-	.	ID=SCSK_Hap2_Scaffold_1_23540015:23542492-E1;Parent=SCSK_Hap2_Scaffold_1_23540015:23542492
Scaffold_1	genBlastG	gene	23577495	23581151	511.5	+	.	ID=SCSK_Hap2_Scaffold_1_23577495:23581151;Name=CL2G041959012.t1_alt
Scaffold_1	genBlastG	transcript	23577495	23581151	511.5	+	.	ID=SCSK_Hap2_Scaffold_1_23577495:23581151;Parent=SCSK_Hap2_Scaffold_1_23577495:23581151;Name=CL2G041959012.t1_alt
Scaffold_1	genBlastG	exon	23577495	23580704	.	+	.	ID=SCSK_Hap2_Scaffold_1_23577495:23581151-E1;Parent=SCSK_Hap2_Scaffold_1_23577495:23581151
Scaffold_1	genBlastG	exon	23581035	23581151	.	+	.	ID=SCSK_Hap2_Scaffold_1_23577495:23581151-E2;Parent=SCSK_Hap2_Scaffold_1_23577495:23581151
Scaffold_1	genBlastG	gene	25504255	25510036	67.2329	-	.	ID=SCSK_Hap2_Scaffold_1_25504255:25510036;Name=KAH9782475.1
Scaffold_1	genBlastG	transcript	25504255	25510036	67.2329	-	.	ID=SCSK_Hap2_Scaffold_1_25504255:25510036;Parent=SCSK_Hap2_Scaffold_1_25504255:25510036;Name=KAH9782475.1
Scaffold_1	genBlastG	exon	25504255	25504358	.	-	.	ID=SCSK_Hap2_Scaffold_1_25504255:25510036-E15;Parent=SCSK_Hap2_Scaffold_1_25504255:25510036
Scaffold_1	genBlastG	exon	25504374	25504784	.	-	.	ID=SCSK_Hap2_Scaffold_1_25504255:25510036-E14;Parent=SCSK_Hap2_Scaffold_1_25504255:25510036
Scaffold_1	genBlastG	exon	25504956	25504986	.	-	.	ID=SCSK_Hap2_Scaffold_1_25504255:25510036-E13;Parent=SCSK_Hap2_Scaffold_1_25504255:25510036
Scaffold_1	genBlastG	exon	25505035	25505256	.	-	.	ID=SCSK_Hap2_Scaffold_1_25504255:25510036-E12;Parent=SCSK_Hap2_Scaffold_1_25504255:25510036
Scaffold_1	genBlastG	exon	25505340	25505548	.	-	.	ID=SCSK_Hap2_Scaffold_1_25504255:25510036-E11;Parent=SCSK_Hap2_Scaffold_1_25504255:25510036
Scaffold_1	genBlastG	exon	25505566	25505834	.	-	.	ID=SCSK_Hap2_Scaffold_1_25504255:25510036-E10;Parent=SCSK_Hap2_Scaffold_1_25504255:25510036
Scaffold_1	genBlastG	exon	25505847	25506043	.	-	.	ID=SCSK_Hap2_Scaffold_1_25504255:25510036-E9;Parent=SCSK_Hap2_Scaffold_1_25504255:25510036
Scaffold_1	genBlastG	exon	25506067	25506260	.	-	.	ID=SCSK_Hap2_Scaffold_1_25504255:25510036-E8;Parent=SCSK_Hap2_Scaffold_1_25504255:25510036
Scaffold_1	genBlastG	exon	25506325	25506643	.	-	.	ID=SCSK_Hap2_Scaffold_1_25504255:25510036-E7;Parent=SCSK_Hap2_Scaffold_1_25504255:25510036
Scaffold_1	genBlastG	exon	25508676	25508955	.	-	.	ID=SCSK_Hap2_Scaffold_1_25504255:25510036-E6;Parent=SCSK_Hap2_Scaffold_1_25504255:25510036
Scaffold_1	genBlastG	exon	25509002	25509362	.	-	.	ID=SCSK_Hap2_Scaffold_1_25504255:25510036-E5;Parent=SCSK_Hap2_Scaffold_1_25504255:25510036
Scaffold_1	genBlastG	exon	25509436	25509460	.	-	.	ID=SCSK_Hap2_Scaffold_1_25504255:25510036-E4;Parent=SCSK_Hap2_Scaffold_1_25504255:25510036
Scaffold_1	genBlastG	exon	25509485	25509508	.	-	.	ID=SCSK_Hap2_Scaffold_1_25504255:25510036-E3;Parent=SCSK_Hap2_Scaffold_1_25504255:25510036
Scaffold_1	genBlastG	exon	25509531	25509797	.	-	.	ID=SCSK_Hap2_Scaffold_1_25504255:25510036-E2;Parent=SCSK_Hap2_Scaffold_1_25504255:25510036
Scaffold_1	genBlastG	exon	25510013	25510036	.	-	.	ID=SCSK_Hap2_Scaffold_1_25504255:25510036-E1;Parent=SCSK_Hap2_Scaffold_1_25504255:25510036
Scaffold_1	genBlastG	gene	25525790	25535499	690.222	+	.	ID=SCSK_Hap2_Scaffold_1_25525790:25535499;Name=LL_PB44922793-RA
Scaffold_1	genBlastG	transcript	25525790	25535499	690.222	+	.	ID=SCSK_Hap2_Scaffold_1_25525790:25535499;Parent=SCSK_Hap2_Scaffold_1_25525790:25535499;Name=LL_PB44922793-RA
Scaffold_1	genBlastG	exon	25525790	25525893	.	+	.	ID=SCSK_Hap2_Scaffold_1_25525790:25535499-E1;Parent=SCSK_Hap2_Scaffold_1_25525790:25535499
Scaffold_1	genBlastG	exon	25527056	25527264	.	+	.	ID=SCSK_Hap2_Scaffold_1_25525790:25535499-E2;Parent=SCSK_Hap2_Scaffold_1_25525790:25535499
Scaffold_1	genBlastG	exon	25527366	25527544	.	+	.	ID=SCSK_Hap2_Scaffold_1_25525790:25535499-E3;Parent=SCSK_Hap2_Scaffold_1_25525790:25535499
Scaffold_1	genBlastG	exon	25527594	25528169	.	+	.	ID=SCSK_Hap2_Scaffold_1_25525790:25535499-E4;Parent=SCSK_Hap2_Scaffold_1_25525790:25535499
Scaffold_1	genBlastG	exon	25531373	25531633	.	+	.	ID=SCSK_Hap2_Scaffold_1_25525790:25535499-E5;Parent=SCSK_Hap2_Scaffold_1_25525790:25535499
Scaffold_1	genBlastG	exon	25532674	25535499	.	+	.	ID=SCSK_Hap2_Scaffold_1_25525790:25535499-E6;Parent=SCSK_Hap2_Scaffold_1_25525790:25535499
Scaffold_1	genBlastG	gene	25543480	25552345	477.935	+	.	ID=SCSK_Hap2_Scaffold_1_25543480:25552345;Name=Cs4g08020.1
Scaffold_1	genBlastG	transcript	25543480	25552345	477.935	+	.	ID=SCSK_Hap2_Scaffold_1_25543480:25552345;Parent=SCSK_Hap2_Scaffold_1_25543480:25552345;Name=Cs4g08020.1
Scaffold_1	genBlastG	exon	25543480	25543749	.	+	.	ID=SCSK_Hap2_Scaffold_1_25543480:25552345-E1;Parent=SCSK_Hap2_Scaffold_1_25543480:25552345
Scaffold_1	genBlastG	exon	25543794	25543814	.	+	.	ID=SCSK_Hap2_Scaffold_1_25543480:25552345-E2;Parent=SCSK_Hap2_Scaffold_1_25543480:25552345
Scaffold_1	genBlastG	exon	25544230	25544952	.	+	.	ID=SCSK_Hap2_Scaffold_1_25543480:25552345-E3;Parent=SCSK_Hap2_Scaffold_1_25543480:25552345
Scaffold_1	genBlastG	exon	25545424	25546024	.	+	.	ID=SCSK_Hap2_Scaffold_1_25543480:25552345-E4;Parent=SCSK_Hap2_Scaffold_1_25543480:25552345
Scaffold_1	genBlastG	exon	25551027	25552345	.	+	.	ID=SCSK_Hap2_Scaffold_1_25543480:25552345-E5;Parent=SCSK_Hap2_Scaffold_1_25543480:25552345
Scaffold_1	genBlastG	gene	25572152	25577206	383.775	+	.	ID=SCSK_Hap2_Scaffold_1_25572152:25577206;Name=WnBG00000003673.1
Scaffold_1	genBlastG	transcript	25572152	25577206	383.775	+	.	ID=SCSK_Hap2_Scaffold_1_25572152:25577206;Parent=SCSK_Hap2_Scaffold_1_25572152:25577206;Name=WnBG00000003673.1
Scaffold_1	genBlastG	exon	25572152	25573428	.	+	.	ID=SCSK_Hap2_Scaffold_1_25572152:25577206-E1;Parent=SCSK_Hap2_Scaffold_1_25572152:25577206
Scaffold_1	genBlastG	exon	25573513	25574881	.	+	.	ID=SCSK_Hap2_Scaffold_1_25572152:25577206-E2;Parent=SCSK_Hap2_Scaffold_1_25572152:25577206
Scaffold_1	genBlastG	exon	25576663	25576821	.	+	.	ID=SCSK_Hap2_Scaffold_1_25572152:25577206-E3;Parent=SCSK_Hap2_Scaffold_1_25572152:25577206
Scaffold_1	genBlastG	exon	25576997	25577206	.	+	.	ID=SCSK_Hap2_Scaffold_1_25572152:25577206-E4;Parent=SCSK_Hap2_Scaffold_1_25572152:25577206
Scaffold_1	genBlastG	gene	25593501	25596208	83.7617	+	.	ID=SCSK_Hap2_Scaffold_1_25593501:25596208;Name=WnAG00000003997.1
Scaffold_1	genBlastG	transcript	25593501	25596208	83.7617	+	.	ID=SCSK_Hap2_Scaffold_1_25593501:25596208;Parent=SCSK_Hap2_Scaffold_1_25593501:25596208;Name=WnAG00000003997.1
Scaffold_1	genBlastG	exon	25593501	25593990	.	+	.	ID=SCSK_Hap2_Scaffold_1_25593501:25596208-E1;Parent=SCSK_Hap2_Scaffold_1_25593501:25596208
Scaffold_1	genBlastG	exon	25594008	25594972	.	+	.	ID=SCSK_Hap2_Scaffold_1_25593501:25596208-E2;Parent=SCSK_Hap2_Scaffold_1_25593501:25596208
Scaffold_1	genBlastG	exon	25594988	25595374	.	+	.	ID=SCSK_Hap2_Scaffold_1_25593501:25596208-E3;Parent=SCSK_Hap2_Scaffold_1_25593501:25596208
Scaffold_1	genBlastG	exon	25596113	25596208	.	+	.	ID=SCSK_Hap2_Scaffold_1_25593501:25596208-E4;Parent=SCSK_Hap2_Scaffold_1_25593501:25596208
Scaffold_1	genBlastG	gene	25601228	25603363	179.879	+	.	ID=SCSK_Hap2_Scaffold_1_25601228:25603363;Name=orange1.1g048733m
Scaffold_1	genBlastG	transcript	25601228	25603363	179.879	+	.	ID=SCSK_Hap2_Scaffold_1_25601228:25603363;Parent=SCSK_Hap2_Scaffold_1_25601228:25603363;Name=orange1.1g048733m
Scaffold_1	genBlastG	exon	25601228	25602382	.	+	.	ID=SCSK_Hap2_Scaffold_1_25601228:25603363-E1;Parent=SCSK_Hap2_Scaffold_1_25601228:25603363
Scaffold_1	genBlastG	exon	25602443	25602952	.	+	.	ID=SCSK_Hap2_Scaffold_1_25601228:25603363-E2;Parent=SCSK_Hap2_Scaffold_1_25601228:25603363
Scaffold_1	genBlastG	exon	25603046	25603363	.	+	.	ID=SCSK_Hap2_Scaffold_1_25601228:25603363-E3;Parent=SCSK_Hap2_Scaffold_1_25601228:25603363
Scaffold_1	genBlastG	gene	25618571	25622341	319.53	+	.	ID=SCSK_Hap2_Scaffold_1_25618571:25622341;Name=KAH9804401.1
Scaffold_1	genBlastG	transcript	25618571	25622341	319.53	+	.	ID=SCSK_Hap2_Scaffold_1_25618571:25622341;Parent=SCSK_Hap2_Scaffold_1_25618571:25622341;Name=KAH9804401.1
Scaffold_1	genBlastG	exon	25618571	25619411	.	+	.	ID=SCSK_Hap2_Scaffold_1_25618571:25622341-E1;Parent=SCSK_Hap2_Scaffold_1_25618571:25622341
Scaffold_1	genBlastG	exon	25619459	25619675	.	+	.	ID=SCSK_Hap2_Scaffold_1_25618571:25622341-E2;Parent=SCSK_Hap2_Scaffold_1_25618571:25622341
Scaffold_1	genBlastG	exon	25619927	25620772	.	+	.	ID=SCSK_Hap2_Scaffold_1_25618571:25622341-E3;Parent=SCSK_Hap2_Scaffold_1_25618571:25622341
Scaffold_1	genBlastG	exon	25620786	25621328	.	+	.	ID=SCSK_Hap2_Scaffold_1_25618571:25622341-E4;Parent=SCSK_Hap2_Scaffold_1_25618571:25622341
Scaffold_1	genBlastG	exon	25622206	25622341	.	+	.	ID=SCSK_Hap2_Scaffold_1_25618571:25622341-E5;Parent=SCSK_Hap2_Scaffold_1_25618571:25622341
Scaffold_1	genBlastG	gene	25631289	25633343	73.3949	+	.	ID=SCSK_Hap2_Scaffold_1_25631289:25633343;Name=Ciclev10010746m
Scaffold_1	genBlastG	transcript	25631289	25633343	73.3949	+	.	ID=SCSK_Hap2_Scaffold_1_25631289:25633343;Parent=SCSK_Hap2_Scaffold_1_25631289:25633343;Name=Ciclev10010746m
Scaffold_1	genBlastG	exon	25631289	25632477	.	+	.	ID=SCSK_Hap2_Scaffold_1_25631289:25633343-E1;Parent=SCSK_Hap2_Scaffold_1_25631289:25633343
Scaffold_1	genBlastG	exon	25633201	25633343	.	+	.	ID=SCSK_Hap2_Scaffold_1_25631289:25633343-E2;Parent=SCSK_Hap2_Scaffold_1_25631289:25633343
Scaffold_1	genBlastG	gene	25636852	25639311	95.8106	+	.	ID=SCSK_Hap2_Scaffold_1_25636852:25639311;Name=Ciclev10010261m
Scaffold_1	genBlastG	transcript	25636852	25639311	95.8106	+	.	ID=SCSK_Hap2_Scaffold_1_25636852:25639311;Parent=SCSK_Hap2_Scaffold_1_25636852:25639311;Name=Ciclev10010261m
Scaffold_1	genBlastG	exon	25636852	25636945	.	+	.	ID=SCSK_Hap2_Scaffold_1_25636852:25639311-E1;Parent=SCSK_Hap2_Scaffold_1_25636852:25639311
Scaffold_1	genBlastG	exon	25637726	25638190	.	+	.	ID=SCSK_Hap2_Scaffold_1_25636852:25639311-E2;Parent=SCSK_Hap2_Scaffold_1_25636852:25639311
Scaffold_1	genBlastG	exon	25638230	25638805	.	+	.	ID=SCSK_Hap2_Scaffold_1_25636852:25639311-E3;Parent=SCSK_Hap2_Scaffold_1_25636852:25639311
Scaffold_1	genBlastG	exon	25638818	25638944	.	+	.	ID=SCSK_Hap2_Scaffold_1_25636852:25639311-E4;Parent=SCSK_Hap2_Scaffold_1_25636852:25639311
Scaffold_1	genBlastG	exon	25638972	25639311	.	+	.	ID=SCSK_Hap2_Scaffold_1_25636852:25639311-E5;Parent=SCSK_Hap2_Scaffold_1_25636852:25639311
Scaffold_1	genBlastG	gene	25663649	25666892	390.274	+	.	ID=SCSK_Hap2_Scaffold_1_25663649:25666892;Name=KAH9652488.1
Scaffold_1	genBlastG	transcript	25663649	25666892	390.274	+	.	ID=SCSK_Hap2_Scaffold_1_25663649:25666892;Parent=SCSK_Hap2_Scaffold_1_25663649:25666892;Name=KAH9652488.1
Scaffold_1	genBlastG	exon	25663649	25663680	.	+	.	ID=SCSK_Hap2_Scaffold_1_25663649:25666892-E1;Parent=SCSK_Hap2_Scaffold_1_25663649:25666892
Scaffold_1	genBlastG	exon	25663711	25663783	.	+	.	ID=SCSK_Hap2_Scaffold_1_25663649:25666892-E2;Parent=SCSK_Hap2_Scaffold_1_25663649:25666892
Scaffold_1	genBlastG	exon	25664052	25666892	.	+	.	ID=SCSK_Hap2_Scaffold_1_25663649:25666892-E3;Parent=SCSK_Hap2_Scaffold_1_25663649:25666892
Scaffold_1	genBlastG	gene	25882029	25891503	712.19	+	.	ID=SCSK_Hap2_Scaffold_1_25882029:25891503;Name=Ptrif.0001s2885.1.v1.3.1
Scaffold_1	genBlastG	transcript	25882029	25891503	712.19	+	.	ID=SCSK_Hap2_Scaffold_1_25882029:25891503;Parent=SCSK_Hap2_Scaffold_1_25882029:25891503;Name=Ptrif.0001s2885.1.v1.3.1
Scaffold_1	genBlastG	exon	25882029	25882126	.	+	.	ID=SCSK_Hap2_Scaffold_1_25882029:25891503-E1;Parent=SCSK_Hap2_Scaffold_1_25882029:25891503
Scaffold_1	genBlastG	exon	25882159	25882360	.	+	.	ID=SCSK_Hap2_Scaffold_1_25882029:25891503-E2;Parent=SCSK_Hap2_Scaffold_1_25882029:25891503
Scaffold_1	genBlastG	exon	25882433	25882626	.	+	.	ID=SCSK_Hap2_Scaffold_1_25882029:25891503-E3;Parent=SCSK_Hap2_Scaffold_1_25882029:25891503
Scaffold_1	genBlastG	exon	25882696	25882795	.	+	.	ID=SCSK_Hap2_Scaffold_1_25882029:25891503-E4;Parent=SCSK_Hap2_Scaffold_1_25882029:25891503
Scaffold_1	genBlastG	exon	25887124	25888133	.	+	.	ID=SCSK_Hap2_Scaffold_1_25882029:25891503-E5;Parent=SCSK_Hap2_Scaffold_1_25882029:25891503
Scaffold_1	genBlastG	exon	25888158	25889892	.	+	.	ID=SCSK_Hap2_Scaffold_1_25882029:25891503-E6;Parent=SCSK_Hap2_Scaffold_1_25882029:25891503
Scaffold_1	genBlastG	exon	25889983	25891503	.	+	.	ID=SCSK_Hap2_Scaffold_1_25882029:25891503-E7;Parent=SCSK_Hap2_Scaffold_1_25882029:25891503
Scaffold_2	genBlastG	gene	4307050	4311491	211.937	-	.	ID=SCSK_Hap2_Scaffold_2_4307050:4311491;Name=Ciclev10000055m
Scaffold_2	genBlastG	transcript	4307050	4311491	211.937	-	.	ID=SCSK_Hap2_Scaffold_2_4307050:4311491;Parent=SCSK_Hap2_Scaffold_2_4307050:4311491;Name=Ciclev10000055m
Scaffold_2	genBlastG	exon	4307050	4307820	.	-	.	ID=SCSK_Hap2_Scaffold_2_4307050:4311491-E6;Parent=SCSK_Hap2_Scaffold_2_4307050:4311491
Scaffold_2	genBlastG	exon	4308656	4308841	.	-	.	ID=SCSK_Hap2_Scaffold_2_4307050:4311491-E5;Parent=SCSK_Hap2_Scaffold_2_4307050:4311491
Scaffold_2	genBlastG	exon	4308885	4310618	.	-	.	ID=SCSK_Hap2_Scaffold_2_4307050:4311491-E4;Parent=SCSK_Hap2_Scaffold_2_4307050:4311491
Scaffold_2	genBlastG	exon	4310632	4310886	.	-	.	ID=SCSK_Hap2_Scaffold_2_4307050:4311491-E3;Parent=SCSK_Hap2_Scaffold_2_4307050:4311491
Scaffold_2	genBlastG	exon	4310901	4311039	.	-	.	ID=SCSK_Hap2_Scaffold_2_4307050:4311491-E2;Parent=SCSK_Hap2_Scaffold_2_4307050:4311491
Scaffold_2	genBlastG	exon	4311130	4311491	.	-	.	ID=SCSK_Hap2_Scaffold_2_4307050:4311491-E1;Parent=SCSK_Hap2_Scaffold_2_4307050:4311491
Scaffold_2	genBlastG	gene	4415164	4418268	84.8685	-	.	ID=SCSK_Hap2_Scaffold_2_4415164:4418268;Name=LL_PB44922793-RA
Scaffold_2	genBlastG	transcript	4415164	4418268	84.8685	-	.	ID=SCSK_Hap2_Scaffold_2_4415164:4418268;Parent=SCSK_Hap2_Scaffold_2_4415164:4418268;Name=LL_PB44922793-RA
Scaffold_2	genBlastG	exon	4415164	4415373	.	-	.	ID=SCSK_Hap2_Scaffold_2_4415164:4418268-E3;Parent=SCSK_Hap2_Scaffold_2_4415164:4418268
Scaffold_2	genBlastG	exon	4415454	4417985	.	-	.	ID=SCSK_Hap2_Scaffold_2_4415164:4418268-E2;Parent=SCSK_Hap2_Scaffold_2_4415164:4418268
Scaffold_2	genBlastG	exon	4418089	4418268	.	-	.	ID=SCSK_Hap2_Scaffold_2_4415164:4418268-E1;Parent=SCSK_Hap2_Scaffold_2_4415164:4418268
Scaffold_2	genBlastG	gene	4628485	4631268	463.5	+	.	ID=SCSK_Hap2_Scaffold_2_4628485:4631268;Name=WnBG00000007831.1
Scaffold_2	genBlastG	transcript	4628485	4631268	463.5	+	.	ID=SCSK_Hap2_Scaffold_2_4628485:4631268;Parent=SCSK_Hap2_Scaffold_2_4628485:4631268;Name=WnBG00000007831.1
Scaffold_2	genBlastG	exon	4628485	4631268	.	+	.	ID=SCSK_Hap2_Scaffold_2_4628485:4631268-E1;Parent=SCSK_Hap2_Scaffold_2_4628485:4631268
Scaffold_2	genBlastG	gene	4635800	4639339	182.565	-	.	ID=SCSK_Hap2_Scaffold_2_4635800:4639339;Name=GWHPBQDX003522
Scaffold_2	genBlastG	transcript	4635800	4639339	182.565	-	.	ID=SCSK_Hap2_Scaffold_2_4635800:4639339;Parent=SCSK_Hap2_Scaffold_2_4635800:4639339;Name=GWHPBQDX003522
Scaffold_2	genBlastG	exon	4635800	4635908	.	-	.	ID=SCSK_Hap2_Scaffold_2_4635800:4639339-E6;Parent=SCSK_Hap2_Scaffold_2_4635800:4639339
Scaffold_2	genBlastG	exon	4636026	4637878	.	-	.	ID=SCSK_Hap2_Scaffold_2_4635800:4639339-E5;Parent=SCSK_Hap2_Scaffold_2_4635800:4639339
Scaffold_2	genBlastG	exon	4637894	4638171	.	-	.	ID=SCSK_Hap2_Scaffold_2_4635800:4639339-E4;Parent=SCSK_Hap2_Scaffold_2_4635800:4639339
Scaffold_2	genBlastG	exon	4638196	4638651	.	-	.	ID=SCSK_Hap2_Scaffold_2_4635800:4639339-E3;Parent=SCSK_Hap2_Scaffold_2_4635800:4639339
Scaffold_2	genBlastG	exon	4639216	4639261	.	-	.	ID=SCSK_Hap2_Scaffold_2_4635800:4639339-E2;Parent=SCSK_Hap2_Scaffold_2_4635800:4639339
Scaffold_2	genBlastG	exon	4639286	4639339	.	-	.	ID=SCSK_Hap2_Scaffold_2_4635800:4639339-E1;Parent=SCSK_Hap2_Scaffold_2_4635800:4639339
Scaffold_2	genBlastG	gene	4641188	4644522	438.5	-	.	ID=SCSK_Hap2_Scaffold_2_4641188:4644522;Name=Ptrif.0002s0376.1.v1.3.1
Scaffold_2	genBlastG	transcript	4641188	4644522	438.5	-	.	ID=SCSK_Hap2_Scaffold_2_4641188:4644522;Parent=SCSK_Hap2_Scaffold_2_4641188:4644522;Name=Ptrif.0002s0376.1.v1.3.1
Scaffold_2	genBlastG	exon	4641188	4641243	.	-	.	ID=SCSK_Hap2_Scaffold_2_4641188:4644522-E3;Parent=SCSK_Hap2_Scaffold_2_4641188:4644522
Scaffold_2	genBlastG	exon	4641849	4644091	.	-	.	ID=SCSK_Hap2_Scaffold_2_4641188:4644522-E2;Parent=SCSK_Hap2_Scaffold_2_4641188:4644522
Scaffold_2	genBlastG	exon	4644131	4644522	.	-	.	ID=SCSK_Hap2_Scaffold_2_4641188:4644522-E1;Parent=SCSK_Hap2_Scaffold_2_4641188:4644522
Scaffold_2	genBlastG	gene	5005907	5010549	306.062	+	.	ID=SCSK_Hap2_Scaffold_2_5005907:5010549;Name=PB53316488-RA
Scaffold_2	genBlastG	transcript	5005907	5010549	306.062	+	.	ID=SCSK_Hap2_Scaffold_2_5005907:5010549;Parent=SCSK_Hap2_Scaffold_2_5005907:5010549;Name=PB53316488-RA
Scaffold_2	genBlastG	exon	5005907	5006424	.	+	.	ID=SCSK_Hap2_Scaffold_2_5005907:5010549-E1;Parent=SCSK_Hap2_Scaffold_2_5005907:5010549
Scaffold_2	genBlastG	exon	5006998	5008096	.	+	.	ID=SCSK_Hap2_Scaffold_2_5005907:5010549-E2;Parent=SCSK_Hap2_Scaffold_2_5005907:5010549
Scaffold_2	genBlastG	exon	5008384	5008680	.	+	.	ID=SCSK_Hap2_Scaffold_2_5005907:5010549-E3;Parent=SCSK_Hap2_Scaffold_2_5005907:5010549
Scaffold_2	genBlastG	exon	5008776	5009831	.	+	.	ID=SCSK_Hap2_Scaffold_2_5005907:5010549-E4;Parent=SCSK_Hap2_Scaffold_2_5005907:5010549
Scaffold_2	genBlastG	exon	5009950	5010549	.	+	.	ID=SCSK_Hap2_Scaffold_2_5005907:5010549-E5;Parent=SCSK_Hap2_Scaffold_2_5005907:5010549
Scaffold_2	genBlastG	gene	5013223	5017976	586.393	+	.	ID=SCSK_Hap2_Scaffold_2_5013223:5017976;Name=PB53328712-RA
Scaffold_2	genBlastG	transcript	5013223	5017976	586.393	+	.	ID=SCSK_Hap2_Scaffold_2_5013223:5017976;Parent=SCSK_Hap2_Scaffold_2_5013223:5017976;Name=PB53328712-RA
Scaffold_2	genBlastG	exon	5013223	5013713	.	+	.	ID=SCSK_Hap2_Scaffold_2_5013223:5017976-E1;Parent=SCSK_Hap2_Scaffold_2_5013223:5017976
Scaffold_2	genBlastG	exon	5014357	5014595	.	+	.	ID=SCSK_Hap2_Scaffold_2_5013223:5017976-E2;Parent=SCSK_Hap2_Scaffold_2_5013223:5017976
Scaffold_2	genBlastG	exon	5014623	5015455	.	+	.	ID=SCSK_Hap2_Scaffold_2_5013223:5017976-E3;Parent=SCSK_Hap2_Scaffold_2_5013223:5017976
Scaffold_2	genBlastG	exon	5015806	5016102	.	+	.	ID=SCSK_Hap2_Scaffold_2_5013223:5017976-E4;Parent=SCSK_Hap2_Scaffold_2_5013223:5017976
Scaffold_2	genBlastG	exon	5016199	5017254	.	+	.	ID=SCSK_Hap2_Scaffold_2_5013223:5017976-E5;Parent=SCSK_Hap2_Scaffold_2_5013223:5017976
Scaffold_2	genBlastG	exon	5017362	5017976	.	+	.	ID=SCSK_Hap2_Scaffold_2_5013223:5017976-E6;Parent=SCSK_Hap2_Scaffold_2_5013223:5017976
Scaffold_2	genBlastG	gene	22795062	22798985	538.568	+	.	ID=SCSK_Hap2_Scaffold_2_22795062:22798985;Name=CL2G042849012.t1_alt
Scaffold_2	genBlastG	transcript	22795062	22798985	538.568	+	.	ID=SCSK_Hap2_Scaffold_2_22795062:22798985;Parent=SCSK_Hap2_Scaffold_2_22795062:22798985;Name=CL2G042849012.t1_alt
Scaffold_2	genBlastG	exon	22795062	22798451	.	+	.	ID=SCSK_Hap2_Scaffold_2_22795062:22798985-E1;Parent=SCSK_Hap2_Scaffold_2_22795062:22798985
Scaffold_2	genBlastG	exon	22798593	22798618	.	+	.	ID=SCSK_Hap2_Scaffold_2_22795062:22798985-E2;Parent=SCSK_Hap2_Scaffold_2_22795062:22798985
Scaffold_2	genBlastG	exon	22798793	22798985	.	+	.	ID=SCSK_Hap2_Scaffold_2_22795062:22798985-E3;Parent=SCSK_Hap2_Scaffold_2_22795062:22798985
Scaffold_2	genBlastG	gene	22810868	22814797	550.5	+	.	ID=SCSK_Hap2_Scaffold_2_22810868:22814797;Name=CL2G042849012.t1_alt
Scaffold_2	genBlastG	transcript	22810868	22814797	550.5	+	.	ID=SCSK_Hap2_Scaffold_2_22810868:22814797;Parent=SCSK_Hap2_Scaffold_2_22810868:22814797;Name=CL2G042849012.t1_alt
Scaffold_2	genBlastG	exon	22810868	22814248	.	+	.	ID=SCSK_Hap2_Scaffold_2_22810868:22814797-E1;Parent=SCSK_Hap2_Scaffold_2_22810868:22814797
Scaffold_2	genBlastG	exon	22814405	22814430	.	+	.	ID=SCSK_Hap2_Scaffold_2_22810868:22814797-E2;Parent=SCSK_Hap2_Scaffold_2_22810868:22814797
Scaffold_2	genBlastG	exon	22814605	22814797	.	+	.	ID=SCSK_Hap2_Scaffold_2_22810868:22814797-E3;Parent=SCSK_Hap2_Scaffold_2_22810868:22814797
Scaffold_2	genBlastG	gene	22818584	22820817	222.062	+	.	ID=SCSK_Hap2_Scaffold_2_22818584:22820817;Name=WnBG00000006276.1
Scaffold_2	genBlastG	transcript	22818584	22820817	222.062	+	.	ID=SCSK_Hap2_Scaffold_2_22818584:22820817;Parent=SCSK_Hap2_Scaffold_2_22818584:22820817;Name=WnBG00000006276.1
Scaffold_2	genBlastG	exon	22818584	22819417	.	+	.	ID=SCSK_Hap2_Scaffold_2_22818584:22820817-E1;Parent=SCSK_Hap2_Scaffold_2_22818584:22820817
Scaffold_2	genBlastG	exon	22819444	22820023	.	+	.	ID=SCSK_Hap2_Scaffold_2_22818584:22820817-E2;Parent=SCSK_Hap2_Scaffold_2_22818584:22820817
Scaffold_2	genBlastG	exon	22820041	22820556	.	+	.	ID=SCSK_Hap2_Scaffold_2_22818584:22820817-E3;Parent=SCSK_Hap2_Scaffold_2_22818584:22820817
Scaffold_2	genBlastG	exon	22820711	22820817	.	+	.	ID=SCSK_Hap2_Scaffold_2_22818584:22820817-E4;Parent=SCSK_Hap2_Scaffold_2_22818584:22820817
Scaffold_2	genBlastG	gene	22834586	22839657	530.951	+	.	ID=SCSK_Hap2_Scaffold_2_22834586:22839657;Name=KAH9745588.1
Scaffold_2	genBlastG	transcript	22834586	22839657	530.951	+	.	ID=SCSK_Hap2_Scaffold_2_22834586:22839657;Parent=SCSK_Hap2_Scaffold_2_22834586:22839657;Name=KAH9745588.1
Scaffold_2	genBlastG	exon	22834586	22837966	.	+	.	ID=SCSK_Hap2_Scaffold_2_22834586:22839657-E1;Parent=SCSK_Hap2_Scaffold_2_22834586:22839657
Scaffold_2	genBlastG	exon	22839185	22839367	.	+	.	ID=SCSK_Hap2_Scaffold_2_22834586:22839657-E2;Parent=SCSK_Hap2_Scaffold_2_22834586:22839657
Scaffold_2	genBlastG	exon	22839535	22839657	.	+	.	ID=SCSK_Hap2_Scaffold_2_22834586:22839657-E3;Parent=SCSK_Hap2_Scaffold_2_22834586:22839657
Scaffold_2	genBlastG	gene	27676958	27681418	-24.989	+	.	ID=SCSK_Hap2_Scaffold_2_27676958:27681418;Name=PB53317236-RA
Scaffold_2	genBlastG	transcript	27676958	27681418	-24.989	+	.	ID=SCSK_Hap2_Scaffold_2_27676958:27681418;Parent=SCSK_Hap2_Scaffold_2_27676958:27681418;Name=PB53317236-RA
Scaffold_2	genBlastG	exon	27676958	27677436	.	+	.	ID=SCSK_Hap2_Scaffold_2_27676958:27681418-E1;Parent=SCSK_Hap2_Scaffold_2_27676958:27681418
Scaffold_2	genBlastG	exon	27678208	27679276	.	+	.	ID=SCSK_Hap2_Scaffold_2_27676958:27681418-E2;Parent=SCSK_Hap2_Scaffold_2_27676958:27681418
Scaffold_2	genBlastG	exon	27679476	27679641	.	+	.	ID=SCSK_Hap2_Scaffold_2_27676958:27681418-E3;Parent=SCSK_Hap2_Scaffold_2_27676958:27681418
Scaffold_2	genBlastG	exon	27679982	27680363	.	+	.	ID=SCSK_Hap2_Scaffold_2_27676958:27681418-E4;Parent=SCSK_Hap2_Scaffold_2_27676958:27681418
Scaffold_2	genBlastG	exon	27680483	27680696	.	+	.	ID=SCSK_Hap2_Scaffold_2_27676958:27681418-E5;Parent=SCSK_Hap2_Scaffold_2_27676958:27681418
Scaffold_2	genBlastG	exon	27680966	27681234	.	+	.	ID=SCSK_Hap2_Scaffold_2_27676958:27681418-E6;Parent=SCSK_Hap2_Scaffold_2_27676958:27681418
Scaffold_2	genBlastG	exon	27681301	27681418	.	+	.	ID=SCSK_Hap2_Scaffold_2_27676958:27681418-E7;Parent=SCSK_Hap2_Scaffold_2_27676958:27681418
Scaffold_3	genBlastG	gene	8238218	8242918	534.28	-	.	ID=SCSK_Hap2_Scaffold_3_8238218:8242918;Name=Cs5g11840.1
Scaffold_3	genBlastG	transcript	8238218	8242918	534.28	-	.	ID=SCSK_Hap2_Scaffold_3_8238218:8242918;Parent=SCSK_Hap2_Scaffold_3_8238218:8242918;Name=Cs5g11840.1
Scaffold_3	genBlastG	exon	8238218	8238304	.	-	.	ID=SCSK_Hap2_Scaffold_3_8238218:8242918-E6;Parent=SCSK_Hap2_Scaffold_3_8238218:8242918
Scaffold_3	genBlastG	exon	8238448	8239068	.	-	.	ID=SCSK_Hap2_Scaffold_3_8238218:8242918-E5;Parent=SCSK_Hap2_Scaffold_3_8238218:8242918
Scaffold_3	genBlastG	exon	8239148	8240383	.	-	.	ID=SCSK_Hap2_Scaffold_3_8238218:8242918-E4;Parent=SCSK_Hap2_Scaffold_3_8238218:8242918
Scaffold_3	genBlastG	exon	8240485	8240781	.	-	.	ID=SCSK_Hap2_Scaffold_3_8238218:8242918-E3;Parent=SCSK_Hap2_Scaffold_3_8238218:8242918
Scaffold_3	genBlastG	exon	8241066	8242158	.	-	.	ID=SCSK_Hap2_Scaffold_3_8238218:8242918-E2;Parent=SCSK_Hap2_Scaffold_3_8238218:8242918
Scaffold_3	genBlastG	exon	8242422	8242918	.	-	.	ID=SCSK_Hap2_Scaffold_3_8238218:8242918-E1;Parent=SCSK_Hap2_Scaffold_3_8238218:8242918
Scaffold_3	genBlastG	gene	9039153	9045543	545.75	-	.	ID=SCSK_Hap2_Scaffold_3_9039153:9045543;Name=PB53334547-RA
Scaffold_3	genBlastG	transcript	9039153	9045543	545.75	-	.	ID=SCSK_Hap2_Scaffold_3_9039153:9045543;Parent=SCSK_Hap2_Scaffold_3_9039153:9045543;Name=PB53334547-RA
Scaffold_3	genBlastG	exon	9039153	9039384	.	-	.	ID=SCSK_Hap2_Scaffold_3_9039153:9045543-E8;Parent=SCSK_Hap2_Scaffold_3_9039153:9045543
Scaffold_3	genBlastG	exon	9039531	9039662	.	-	.	ID=SCSK_Hap2_Scaffold_3_9039153:9045543-E7;Parent=SCSK_Hap2_Scaffold_3_9039153:9045543
Scaffold_3	genBlastG	exon	9039962	9040103	.	-	.	ID=SCSK_Hap2_Scaffold_3_9039153:9045543-E6;Parent=SCSK_Hap2_Scaffold_3_9039153:9045543
Scaffold_3	genBlastG	exon	9040537	9040729	.	-	.	ID=SCSK_Hap2_Scaffold_3_9039153:9045543-E5;Parent=SCSK_Hap2_Scaffold_3_9039153:9045543
Scaffold_3	genBlastG	exon	9041469	9041714	.	-	.	ID=SCSK_Hap2_Scaffold_3_9039153:9045543-E4;Parent=SCSK_Hap2_Scaffold_3_9039153:9045543
Scaffold_3	genBlastG	exon	9041948	9042179	.	-	.	ID=SCSK_Hap2_Scaffold_3_9039153:9045543-E3;Parent=SCSK_Hap2_Scaffold_3_9039153:9045543
Scaffold_3	genBlastG	exon	9042857	9044369	.	-	.	ID=SCSK_Hap2_Scaffold_3_9039153:9045543-E2;Parent=SCSK_Hap2_Scaffold_3_9039153:9045543
Scaffold_3	genBlastG	exon	9044880	9045543	.	-	.	ID=SCSK_Hap2_Scaffold_3_9039153:9045543-E1;Parent=SCSK_Hap2_Scaffold_3_9039153:9045543
Scaffold_3	genBlastG	gene	9983937	9988920	325.609	-	.	ID=SCSK_Hap2_Scaffold_3_9983937:9988920;Name=CL5G054477012.t1_alt
Scaffold_3	genBlastG	transcript	9983937	9988920	325.609	-	.	ID=SCSK_Hap2_Scaffold_3_9983937:9988920;Parent=SCSK_Hap2_Scaffold_3_9983937:9988920;Name=CL5G054477012.t1_alt
Scaffold_3	genBlastG	exon	9983937	9983999	.	-	.	ID=SCSK_Hap2_Scaffold_3_9983937:9988920-E6;Parent=SCSK_Hap2_Scaffold_3_9983937:9988920
Scaffold_3	genBlastG	exon	9984177	9984653	.	-	.	ID=SCSK_Hap2_Scaffold_3_9983937:9988920-E5;Parent=SCSK_Hap2_Scaffold_3_9983937:9988920
Scaffold_3	genBlastG	exon	9984911	9985897	.	-	.	ID=SCSK_Hap2_Scaffold_3_9983937:9988920-E4;Parent=SCSK_Hap2_Scaffold_3_9983937:9988920
Scaffold_3	genBlastG	exon	9986036	9986332	.	-	.	ID=SCSK_Hap2_Scaffold_3_9983937:9988920-E3;Parent=SCSK_Hap2_Scaffold_3_9983937:9988920
Scaffold_3	genBlastG	exon	9987091	9988183	.	-	.	ID=SCSK_Hap2_Scaffold_3_9983937:9988920-E2;Parent=SCSK_Hap2_Scaffold_3_9983937:9988920
Scaffold_3	genBlastG	exon	9988427	9988920	.	-	.	ID=SCSK_Hap2_Scaffold_3_9983937:9988920-E1;Parent=SCSK_Hap2_Scaffold_3_9983937:9988920
Scaffold_3	genBlastG	gene	10003291	10008369	283.947	-	.	ID=SCSK_Hap2_Scaffold_3_10003291:10008369;Name=Cs7g26730.2
Scaffold_3	genBlastG	transcript	10003291	10008369	283.947	-	.	ID=SCSK_Hap2_Scaffold_3_10003291:10008369;Parent=SCSK_Hap2_Scaffold_3_10003291:10008369;Name=Cs7g26730.2
Scaffold_3	genBlastG	exon	10003291	10003809	.	-	.	ID=SCSK_Hap2_Scaffold_3_10003291:10008369-E8;Parent=SCSK_Hap2_Scaffold_3_10003291:10008369
Scaffold_3	genBlastG	exon	10004068	10004222	.	-	.	ID=SCSK_Hap2_Scaffold_3_10003291:10008369-E7;Parent=SCSK_Hap2_Scaffold_3_10003291:10008369
Scaffold_3	genBlastG	exon	10004275	10005052	.	-	.	ID=SCSK_Hap2_Scaffold_3_10003291:10008369-E6;Parent=SCSK_Hap2_Scaffold_3_10003291:10008369
Scaffold_3	genBlastG	exon	10005167	10005265	.	-	.	ID=SCSK_Hap2_Scaffold_3_10003291:10008369-E5;Parent=SCSK_Hap2_Scaffold_3_10003291:10008369
Scaffold_3	genBlastG	exon	10005289	10005462	.	-	.	ID=SCSK_Hap2_Scaffold_3_10003291:10008369-E4;Parent=SCSK_Hap2_Scaffold_3_10003291:10008369
Scaffold_3	genBlastG	exon	10006326	10006467	.	-	.	ID=SCSK_Hap2_Scaffold_3_10003291:10008369-E3;Parent=SCSK_Hap2_Scaffold_3_10003291:10008369
Scaffold_3	genBlastG	exon	10007661	10007761	.	-	.	ID=SCSK_Hap2_Scaffold_3_10003291:10008369-E2;Parent=SCSK_Hap2_Scaffold_3_10003291:10008369
Scaffold_3	genBlastG	exon	10007791	10008369	.	-	.	ID=SCSK_Hap2_Scaffold_3_10003291:10008369-E1;Parent=SCSK_Hap2_Scaffold_3_10003291:10008369
Scaffold_3	genBlastG	gene	10059099	10064123	426.972	-	.	ID=SCSK_Hap2_Scaffold_3_10059099:10064123;Name=CL5G054477012.t1_alt
Scaffold_3	genBlastG	transcript	10059099	10064123	426.972	-	.	ID=SCSK_Hap2_Scaffold_3_10059099:10064123;Parent=SCSK_Hap2_Scaffold_3_10059099:10064123;Name=CL5G054477012.t1_alt
Scaffold_3	genBlastG	exon	10059099	10059210	.	-	.	ID=SCSK_Hap2_Scaffold_3_10059099:10064123-E7;Parent=SCSK_Hap2_Scaffold_3_10059099:10064123
Scaffold_3	genBlastG	exon	10059352	10059457	.	-	.	ID=SCSK_Hap2_Scaffold_3_10059099:10064123-E6;Parent=SCSK_Hap2_Scaffold_3_10059099:10064123
Scaffold_3	genBlastG	exon	10059495	10059957	.	-	.	ID=SCSK_Hap2_Scaffold_3_10059099:10064123-E5;Parent=SCSK_Hap2_Scaffold_3_10059099:10064123
Scaffold_3	genBlastG	exon	10060223	10061209	.	-	.	ID=SCSK_Hap2_Scaffold_3_10059099:10064123-E4;Parent=SCSK_Hap2_Scaffold_3_10059099:10064123
Scaffold_3	genBlastG	exon	10061329	10061625	.	-	.	ID=SCSK_Hap2_Scaffold_3_10059099:10064123-E3;Parent=SCSK_Hap2_Scaffold_3_10059099:10064123
Scaffold_3	genBlastG	exon	10062243	10063335	.	-	.	ID=SCSK_Hap2_Scaffold_3_10059099:10064123-E2;Parent=SCSK_Hap2_Scaffold_3_10059099:10064123
Scaffold_3	genBlastG	exon	10063630	10064123	.	-	.	ID=SCSK_Hap2_Scaffold_3_10059099:10064123-E1;Parent=SCSK_Hap2_Scaffold_3_10059099:10064123
Scaffold_3	genBlastG	gene	17629672	17632928	217.294	-	.	ID=SCSK_Hap2_Scaffold_3_17629672:17632928;Name=CL5G018046011.t1_pri
Scaffold_3	genBlastG	transcript	17629672	17632928	217.294	-	.	ID=SCSK_Hap2_Scaffold_3_17629672:17632928;Parent=SCSK_Hap2_Scaffold_3_17629672:17632928;Name=CL5G018046011.t1_pri
Scaffold_3	genBlastG	exon	17629672	17630089	.	-	.	ID=SCSK_Hap2_Scaffold_3_17629672:17632928-E8;Parent=SCSK_Hap2_Scaffold_3_17629672:17632928
Scaffold_3	genBlastG	exon	17630424	17630577	.	-	.	ID=SCSK_Hap2_Scaffold_3_17629672:17632928-E7;Parent=SCSK_Hap2_Scaffold_3_17629672:17632928
Scaffold_3	genBlastG	exon	17630669	17630798	.	-	.	ID=SCSK_Hap2_Scaffold_3_17629672:17632928-E6;Parent=SCSK_Hap2_Scaffold_3_17629672:17632928
Scaffold_3	genBlastG	exon	17630823	17630909	.	-	.	ID=SCSK_Hap2_Scaffold_3_17629672:17632928-E5;Parent=SCSK_Hap2_Scaffold_3_17629672:17632928
Scaffold_3	genBlastG	exon	17630945	17630985	.	-	.	ID=SCSK_Hap2_Scaffold_3_17629672:17632928-E4;Parent=SCSK_Hap2_Scaffold_3_17629672:17632928
Scaffold_3	genBlastG	exon	17631193	17631381	.	-	.	ID=SCSK_Hap2_Scaffold_3_17629672:17632928-E3;Parent=SCSK_Hap2_Scaffold_3_17629672:17632928
Scaffold_3	genBlastG	exon	17631444	17631704	.	-	.	ID=SCSK_Hap2_Scaffold_3_17629672:17632928-E2;Parent=SCSK_Hap2_Scaffold_3_17629672:17632928
Scaffold_3	genBlastG	exon	17632727	17632928	.	-	.	ID=SCSK_Hap2_Scaffold_3_17629672:17632928-E1;Parent=SCSK_Hap2_Scaffold_3_17629672:17632928
Scaffold_3	genBlastG	gene	23223742	23229775	116.097	-	.	ID=SCSK_Hap2_Scaffold_3_23223742:23229775;Name=PB53317330-RA
Scaffold_3	genBlastG	transcript	23223742	23229775	116.097	-	.	ID=SCSK_Hap2_Scaffold_3_23223742:23229775;Parent=SCSK_Hap2_Scaffold_3_23223742:23229775;Name=PB53317330-RA
Scaffold_3	genBlastG	exon	23223742	23224399	.	-	.	ID=SCSK_Hap2_Scaffold_3_23223742:23229775-E6;Parent=SCSK_Hap2_Scaffold_3_23223742:23229775
Scaffold_3	genBlastG	exon	23224459	23225681	.	-	.	ID=SCSK_Hap2_Scaffold_3_23223742:23229775-E5;Parent=SCSK_Hap2_Scaffold_3_23223742:23229775
Scaffold_3	genBlastG	exon	23225775	23226086	.	-	.	ID=SCSK_Hap2_Scaffold_3_23223742:23229775-E4;Parent=SCSK_Hap2_Scaffold_3_23223742:23229775
Scaffold_3	genBlastG	exon	23226256	23227348	.	-	.	ID=SCSK_Hap2_Scaffold_3_23223742:23229775-E3;Parent=SCSK_Hap2_Scaffold_3_23223742:23229775
Scaffold_3	genBlastG	exon	23229084	23229572	.	-	.	ID=SCSK_Hap2_Scaffold_3_23223742:23229775-E2;Parent=SCSK_Hap2_Scaffold_3_23223742:23229775
Scaffold_3	genBlastG	exon	23229696	23229775	.	-	.	ID=SCSK_Hap2_Scaffold_3_23223742:23229775-E1;Parent=SCSK_Hap2_Scaffold_3_23223742:23229775
Scaffold_3	genBlastG	gene	23260088	23268101	286.831	-	.	ID=SCSK_Hap2_Scaffold_3_23260088:23268101;Name=KAH9780923.1
Scaffold_3	genBlastG	transcript	23260088	23268101	286.831	-	.	ID=SCSK_Hap2_Scaffold_3_23260088:23268101;Parent=SCSK_Hap2_Scaffold_3_23260088:23268101;Name=KAH9780923.1
Scaffold_3	genBlastG	exon	23260088	23260171	.	-	.	ID=SCSK_Hap2_Scaffold_3_23260088:23268101-E14;Parent=SCSK_Hap2_Scaffold_3_23260088:23268101
Scaffold_3	genBlastG	exon	23260300	23260593	.	-	.	ID=SCSK_Hap2_Scaffold_3_23260088:23268101-E13;Parent=SCSK_Hap2_Scaffold_3_23260088:23268101
Scaffold_3	genBlastG	exon	23260621	23260884	.	-	.	ID=SCSK_Hap2_Scaffold_3_23260088:23268101-E12;Parent=SCSK_Hap2_Scaffold_3_23260088:23268101
Scaffold_3	genBlastG	exon	23260962	23261071	.	-	.	ID=SCSK_Hap2_Scaffold_3_23260088:23268101-E11;Parent=SCSK_Hap2_Scaffold_3_23260088:23268101
Scaffold_3	genBlastG	exon	23261100	23261241	.	-	.	ID=SCSK_Hap2_Scaffold_3_23260088:23268101-E10;Parent=SCSK_Hap2_Scaffold_3_23260088:23268101
Scaffold_3	genBlastG	exon	23261257	23261533	.	-	.	ID=SCSK_Hap2_Scaffold_3_23260088:23268101-E9;Parent=SCSK_Hap2_Scaffold_3_23260088:23268101
Scaffold_3	genBlastG	exon	23261553	23262162	.	-	.	ID=SCSK_Hap2_Scaffold_3_23260088:23268101-E8;Parent=SCSK_Hap2_Scaffold_3_23260088:23268101
Scaffold_3	genBlastG	exon	23262262	23262550	.	-	.	ID=SCSK_Hap2_Scaffold_3_23260088:23268101-E7;Parent=SCSK_Hap2_Scaffold_3_23260088:23268101
Scaffold_3	genBlastG	exon	23262711	23262988	.	-	.	ID=SCSK_Hap2_Scaffold_3_23260088:23268101-E6;Parent=SCSK_Hap2_Scaffold_3_23260088:23268101
Scaffold_3	genBlastG	exon	23263013	23263300	.	-	.	ID=SCSK_Hap2_Scaffold_3_23260088:23268101-E5;Parent=SCSK_Hap2_Scaffold_3_23260088:23268101
Scaffold_3	genBlastG	exon	23263326	23263734	.	-	.	ID=SCSK_Hap2_Scaffold_3_23260088:23268101-E4;Parent=SCSK_Hap2_Scaffold_3_23260088:23268101
Scaffold_3	genBlastG	exon	23267106	23267147	.	-	.	ID=SCSK_Hap2_Scaffold_3_23260088:23268101-E3;Parent=SCSK_Hap2_Scaffold_3_23260088:23268101
Scaffold_3	genBlastG	exon	23267178	23267488	.	-	.	ID=SCSK_Hap2_Scaffold_3_23260088:23268101-E2;Parent=SCSK_Hap2_Scaffold_3_23260088:23268101
Scaffold_3	genBlastG	exon	23268086	23268101	.	-	.	ID=SCSK_Hap2_Scaffold_3_23260088:23268101-E1;Parent=SCSK_Hap2_Scaffold_3_23260088:23268101
Scaffold_3	genBlastG	gene	23285859	23289285	107.075	-	.	ID=SCSK_Hap2_Scaffold_3_23285859:23289285;Name=Ptrif.0003s4780.1.v1.3.1
Scaffold_3	genBlastG	transcript	23285859	23289285	107.075	-	.	ID=SCSK_Hap2_Scaffold_3_23285859:23289285;Parent=SCSK_Hap2_Scaffold_3_23285859:23289285;Name=Ptrif.0003s4780.1.v1.3.1
Scaffold_3	genBlastG	exon	23285859	23286650	.	-	.	ID=SCSK_Hap2_Scaffold_3_23285859:23289285-E3;Parent=SCSK_Hap2_Scaffold_3_23285859:23289285
Scaffold_3	genBlastG	exon	23287650	23288661	.	-	.	ID=SCSK_Hap2_Scaffold_3_23285859:23289285-E2;Parent=SCSK_Hap2_Scaffold_3_23285859:23289285
Scaffold_3	genBlastG	exon	23288807	23289285	.	-	.	ID=SCSK_Hap2_Scaffold_3_23285859:23289285-E1;Parent=SCSK_Hap2_Scaffold_3_23285859:23289285
Scaffold_3	genBlastG	gene	23301931	23307317	503.663	-	.	ID=SCSK_Hap2_Scaffold_3_23301931:23307317;Name=KAH9780920.1
Scaffold_3	genBlastG	transcript	23301931	23307317	503.663	-	.	ID=SCSK_Hap2_Scaffold_3_23301931:23307317;Parent=SCSK_Hap2_Scaffold_3_23301931:23307317;Name=KAH9780920.1
Scaffold_3	genBlastG	exon	23301931	23302073	.	-	.	ID=SCSK_Hap2_Scaffold_3_23301931:23307317-E7;Parent=SCSK_Hap2_Scaffold_3_23301931:23307317
Scaffold_3	genBlastG	exon	23302200	23302734	.	-	.	ID=SCSK_Hap2_Scaffold_3_23301931:23307317-E6;Parent=SCSK_Hap2_Scaffold_3_23301931:23307317
Scaffold_3	genBlastG	exon	23302812	23304044	.	-	.	ID=SCSK_Hap2_Scaffold_3_23301931:23307317-E5;Parent=SCSK_Hap2_Scaffold_3_23301931:23307317
Scaffold_3	genBlastG	exon	23304118	23304429	.	-	.	ID=SCSK_Hap2_Scaffold_3_23301931:23307317-E4;Parent=SCSK_Hap2_Scaffold_3_23301931:23307317
Scaffold_3	genBlastG	exon	23304590	23305685	.	-	.	ID=SCSK_Hap2_Scaffold_3_23301931:23307317-E3;Parent=SCSK_Hap2_Scaffold_3_23301931:23307317
Scaffold_3	genBlastG	exon	23306608	23306661	.	-	.	ID=SCSK_Hap2_Scaffold_3_23301931:23307317-E2;Parent=SCSK_Hap2_Scaffold_3_23301931:23307317
Scaffold_3	genBlastG	exon	23306857	23307317	.	-	.	ID=SCSK_Hap2_Scaffold_3_23301931:23307317-E1;Parent=SCSK_Hap2_Scaffold_3_23301931:23307317
Scaffold_3	genBlastG	gene	25681663	25685487	310.743	-	.	ID=SCSK_Hap2_Scaffold_3_25681663:25685487;Name=Ptrif.0003s4680.1.v1.3.1
Scaffold_3	genBlastG	transcript	25681663	25685487	310.743	-	.	ID=SCSK_Hap2_Scaffold_3_25681663:25685487;Parent=SCSK_Hap2_Scaffold_3_25681663:25685487;Name=Ptrif.0003s4680.1.v1.3.1
Scaffold_3	genBlastG	exon	25681663	25682248	.	-	.	ID=SCSK_Hap2_Scaffold_3_25681663:25685487-E5;Parent=SCSK_Hap2_Scaffold_3_25681663:25685487
Scaffold_3	genBlastG	exon	25682323	25682861	.	-	.	ID=SCSK_Hap2_Scaffold_3_25681663:25685487-E4;Parent=SCSK_Hap2_Scaffold_3_25681663:25685487
Scaffold_3	genBlastG	exon	25682962	25683246	.	-	.	ID=SCSK_Hap2_Scaffold_3_25681663:25685487-E3;Parent=SCSK_Hap2_Scaffold_3_25681663:25685487
Scaffold_3	genBlastG	exon	25683701	25684790	.	-	.	ID=SCSK_Hap2_Scaffold_3_25681663:25685487-E2;Parent=SCSK_Hap2_Scaffold_3_25681663:25685487
Scaffold_3	genBlastG	exon	25684991	25685487	.	-	.	ID=SCSK_Hap2_Scaffold_3_25681663:25685487-E1;Parent=SCSK_Hap2_Scaffold_3_25681663:25685487
Scaffold_3	genBlastG	gene	26294984	26300694	497.675	-	.	ID=SCSK_Hap2_Scaffold_3_26294984:26300694;Name=KAH9781302.1
Scaffold_3	genBlastG	transcript	26294984	26300694	497.675	-	.	ID=SCSK_Hap2_Scaffold_3_26294984:26300694;Parent=SCSK_Hap2_Scaffold_3_26294984:26300694;Name=KAH9781302.1
Scaffold_3	genBlastG	exon	26294984	26295086	.	-	.	ID=SCSK_Hap2_Scaffold_3_26294984:26300694-E7;Parent=SCSK_Hap2_Scaffold_3_26294984:26300694
Scaffold_3	genBlastG	exon	26295204	26295856	.	-	.	ID=SCSK_Hap2_Scaffold_3_26294984:26300694-E6;Parent=SCSK_Hap2_Scaffold_3_26294984:26300694
Scaffold_3	genBlastG	exon	26296058	26297170	.	-	.	ID=SCSK_Hap2_Scaffold_3_26294984:26300694-E5;Parent=SCSK_Hap2_Scaffold_3_26294984:26300694
Scaffold_3	genBlastG	exon	26297496	26297807	.	-	.	ID=SCSK_Hap2_Scaffold_3_26294984:26300694-E4;Parent=SCSK_Hap2_Scaffold_3_26294984:26300694
Scaffold_3	genBlastG	exon	26298678	26299773	.	-	.	ID=SCSK_Hap2_Scaffold_3_26294984:26300694-E3;Parent=SCSK_Hap2_Scaffold_3_26294984:26300694
Scaffold_3	genBlastG	exon	26299977	26300478	.	-	.	ID=SCSK_Hap2_Scaffold_3_26294984:26300694-E2;Parent=SCSK_Hap2_Scaffold_3_26294984:26300694
Scaffold_3	genBlastG	exon	26300607	26300694	.	-	.	ID=SCSK_Hap2_Scaffold_3_26294984:26300694-E1;Parent=SCSK_Hap2_Scaffold_3_26294984:26300694
Scaffold_3	genBlastG	gene	27347404	27352262	532.826	+	.	ID=SCSK_Hap2_Scaffold_3_27347404:27352262;Name=Ptrif.0003s2114.1.v1.3.1
Scaffold_3	genBlastG	transcript	27347404	27352262	532.826	+	.	ID=SCSK_Hap2_Scaffold_3_27347404:27352262;Parent=SCSK_Hap2_Scaffold_3_27347404:27352262;Name=Ptrif.0003s2114.1.v1.3.1
Scaffold_3	genBlastG	exon	27347404	27347882	.	+	.	ID=SCSK_Hap2_Scaffold_3_27347404:27352262-E1;Parent=SCSK_Hap2_Scaffold_3_27347404:27352262
Scaffold_3	genBlastG	exon	27348658	27349758	.	+	.	ID=SCSK_Hap2_Scaffold_3_27347404:27352262-E2;Parent=SCSK_Hap2_Scaffold_3_27347404:27352262
Scaffold_3	genBlastG	exon	27349861	27350140	.	+	.	ID=SCSK_Hap2_Scaffold_3_27347404:27352262-E3;Parent=SCSK_Hap2_Scaffold_3_27347404:27352262
Scaffold_3	genBlastG	exon	27350263	27351558	.	+	.	ID=SCSK_Hap2_Scaffold_3_27347404:27352262-E4;Parent=SCSK_Hap2_Scaffold_3_27347404:27352262
Scaffold_3	genBlastG	exon	27351657	27352262	.	+	.	ID=SCSK_Hap2_Scaffold_3_27347404:27352262-E5;Parent=SCSK_Hap2_Scaffold_3_27347404:27352262
Scaffold_3	genBlastG	gene	27511873	27515879	516.7	-	.	ID=SCSK_Hap2_Scaffold_3_27511873:27515879;Name=PB53316488-RA
Scaffold_3	genBlastG	transcript	27511873	27515879	516.7	-	.	ID=SCSK_Hap2_Scaffold_3_27511873:27515879;Parent=SCSK_Hap2_Scaffold_3_27511873:27515879;Name=PB53316488-RA
Scaffold_3	genBlastG	exon	27511873	27512481	.	-	.	ID=SCSK_Hap2_Scaffold_3_27511873:27515879-E5;Parent=SCSK_Hap2_Scaffold_3_27511873:27515879
Scaffold_3	genBlastG	exon	27512566	27513621	.	-	.	ID=SCSK_Hap2_Scaffold_3_27511873:27515879-E4;Parent=SCSK_Hap2_Scaffold_3_27511873:27515879
Scaffold_3	genBlastG	exon	27513710	27514012	.	-	.	ID=SCSK_Hap2_Scaffold_3_27511873:27515879-E3;Parent=SCSK_Hap2_Scaffold_3_27511873:27515879
Scaffold_3	genBlastG	exon	27514089	27515187	.	-	.	ID=SCSK_Hap2_Scaffold_3_27511873:27515879-E2;Parent=SCSK_Hap2_Scaffold_3_27511873:27515879
Scaffold_3	genBlastG	exon	27515374	27515879	.	-	.	ID=SCSK_Hap2_Scaffold_3_27511873:27515879-E1;Parent=SCSK_Hap2_Scaffold_3_27511873:27515879
Scaffold_3	genBlastG	gene	27807306	27813349	305.716	+	.	ID=SCSK_Hap2_Scaffold_3_27807306:27813349;Name=LL_PB44902825-RA
Scaffold_3	genBlastG	transcript	27807306	27813349	305.716	+	.	ID=SCSK_Hap2_Scaffold_3_27807306:27813349;Parent=SCSK_Hap2_Scaffold_3_27807306:27813349;Name=LL_PB44902825-RA
Scaffold_3	genBlastG	exon	27807306	27807781	.	+	.	ID=SCSK_Hap2_Scaffold_3_27807306:27813349-E1;Parent=SCSK_Hap2_Scaffold_3_27807306:27813349
Scaffold_3	genBlastG	exon	27808076	27808136	.	+	.	ID=SCSK_Hap2_Scaffold_3_27807306:27813349-E2;Parent=SCSK_Hap2_Scaffold_3_27807306:27813349
Scaffold_3	genBlastG	exon	27808151	27809146	.	+	.	ID=SCSK_Hap2_Scaffold_3_27807306:27813349-E3;Parent=SCSK_Hap2_Scaffold_3_27807306:27813349
Scaffold_3	genBlastG	exon	27811062	27811361	.	+	.	ID=SCSK_Hap2_Scaffold_3_27807306:27813349-E4;Parent=SCSK_Hap2_Scaffold_3_27807306:27813349
Scaffold_3	genBlastG	exon	27811472	27812485	.	+	.	ID=SCSK_Hap2_Scaffold_3_27807306:27813349-E5;Parent=SCSK_Hap2_Scaffold_3_27807306:27813349
Scaffold_3	genBlastG	exon	27812849	27813349	.	+	.	ID=SCSK_Hap2_Scaffold_3_27807306:27813349-E6;Parent=SCSK_Hap2_Scaffold_3_27807306:27813349
Scaffold_3	genBlastG	gene	27817720	27823483	453.271	+	.	ID=SCSK_Hap2_Scaffold_3_27817720:27823483;Name=Ptrif.0003s4702.3.v1.3.1
Scaffold_3	genBlastG	transcript	27817720	27823483	453.271	+	.	ID=SCSK_Hap2_Scaffold_3_27817720:27823483;Parent=SCSK_Hap2_Scaffold_3_27817720:27823483;Name=Ptrif.0003s4702.3.v1.3.1
Scaffold_3	genBlastG	exon	27817720	27818198	.	+	.	ID=SCSK_Hap2_Scaffold_3_27817720:27823483-E1;Parent=SCSK_Hap2_Scaffold_3_27817720:27823483
Scaffold_3	genBlastG	exon	27818491	27819562	.	+	.	ID=SCSK_Hap2_Scaffold_3_27817720:27823483-E2;Parent=SCSK_Hap2_Scaffold_3_27817720:27823483
Scaffold_3	genBlastG	exon	27821468	27821767	.	+	.	ID=SCSK_Hap2_Scaffold_3_27817720:27823483-E3;Parent=SCSK_Hap2_Scaffold_3_27817720:27823483
Scaffold_3	genBlastG	exon	27821892	27822884	.	+	.	ID=SCSK_Hap2_Scaffold_3_27817720:27823483-E4;Parent=SCSK_Hap2_Scaffold_3_27817720:27823483
Scaffold_3	genBlastG	exon	27822983	27823483	.	+	.	ID=SCSK_Hap2_Scaffold_3_27817720:27823483-E5;Parent=SCSK_Hap2_Scaffold_3_27817720:27823483
Scaffold_3	genBlastG	gene	27850262	27854267	153.209	+	.	ID=SCSK_Hap2_Scaffold_3_27850262:27854267;Name=Ptrif.0003s2153.1.v1.3.1
Scaffold_3	genBlastG	transcript	27850262	27854267	153.209	+	.	ID=SCSK_Hap2_Scaffold_3_27850262:27854267;Parent=SCSK_Hap2_Scaffold_3_27850262:27854267;Name=Ptrif.0003s2153.1.v1.3.1
Scaffold_3	genBlastG	exon	27850262	27850692	.	+	.	ID=SCSK_Hap2_Scaffold_3_27850262:27854267-E1;Parent=SCSK_Hap2_Scaffold_3_27850262:27854267
Scaffold_3	genBlastG	exon	27850866	27851691	.	+	.	ID=SCSK_Hap2_Scaffold_3_27850262:27854267-E2;Parent=SCSK_Hap2_Scaffold_3_27850262:27854267
Scaffold_3	genBlastG	exon	27852251	27852559	.	+	.	ID=SCSK_Hap2_Scaffold_3_27850262:27854267-E3;Parent=SCSK_Hap2_Scaffold_3_27850262:27854267
Scaffold_3	genBlastG	exon	27852679	27853584	.	+	.	ID=SCSK_Hap2_Scaffold_3_27850262:27854267-E4;Parent=SCSK_Hap2_Scaffold_3_27850262:27854267
Scaffold_3	genBlastG	exon	27853696	27854135	.	+	.	ID=SCSK_Hap2_Scaffold_3_27850262:27854267-E5;Parent=SCSK_Hap2_Scaffold_3_27850262:27854267
Scaffold_3	genBlastG	exon	27854165	27854267	.	+	.	ID=SCSK_Hap2_Scaffold_3_27850262:27854267-E6;Parent=SCSK_Hap2_Scaffold_3_27850262:27854267
Scaffold_3	genBlastG	gene	27907529	27911875	385.503	+	.	ID=SCSK_Hap2_Scaffold_3_27907529:27911875;Name=Cs5g19890.1
Scaffold_3	genBlastG	transcript	27907529	27911875	385.503	+	.	ID=SCSK_Hap2_Scaffold_3_27907529:27911875;Parent=SCSK_Hap2_Scaffold_3_27907529:27911875;Name=Cs5g19890.1
Scaffold_3	genBlastG	exon	27907529	27908031	.	+	.	ID=SCSK_Hap2_Scaffold_3_27907529:27911875-E1;Parent=SCSK_Hap2_Scaffold_3_27907529:27911875
Scaffold_3	genBlastG	exon	27908205	27909285	.	+	.	ID=SCSK_Hap2_Scaffold_3_27907529:27911875-E2;Parent=SCSK_Hap2_Scaffold_3_27907529:27911875
Scaffold_3	genBlastG	exon	27909726	27910059	.	+	.	ID=SCSK_Hap2_Scaffold_3_27907529:27911875-E3;Parent=SCSK_Hap2_Scaffold_3_27907529:27911875
Scaffold_3	genBlastG	exon	27910092	27911069	.	+	.	ID=SCSK_Hap2_Scaffold_3_27907529:27911875-E4;Parent=SCSK_Hap2_Scaffold_3_27907529:27911875
Scaffold_3	genBlastG	exon	27911361	27911875	.	+	.	ID=SCSK_Hap2_Scaffold_3_27907529:27911875-E5;Parent=SCSK_Hap2_Scaffold_3_27907529:27911875
Scaffold_3	genBlastG	gene	27924625	27929532	459.078	+	.	ID=SCSK_Hap2_Scaffold_3_27924625:27929532;Name=LL_PB44902821-RA
Scaffold_3	genBlastG	transcript	27924625	27929532	459.078	+	.	ID=SCSK_Hap2_Scaffold_3_27924625:27929532;Parent=SCSK_Hap2_Scaffold_3_27924625:27929532;Name=LL_PB44902821-RA
Scaffold_3	genBlastG	exon	27924625	27925130	.	+	.	ID=SCSK_Hap2_Scaffold_3_27924625:27929532-E1;Parent=SCSK_Hap2_Scaffold_3_27924625:27929532
Scaffold_3	genBlastG	exon	27925391	27926507	.	+	.	ID=SCSK_Hap2_Scaffold_3_27924625:27929532-E2;Parent=SCSK_Hap2_Scaffold_3_27924625:27929532
Scaffold_3	genBlastG	exon	27926822	27927121	.	+	.	ID=SCSK_Hap2_Scaffold_3_27924625:27929532-E3;Parent=SCSK_Hap2_Scaffold_3_27924625:27929532
Scaffold_3	genBlastG	exon	27927210	27928154	.	+	.	ID=SCSK_Hap2_Scaffold_3_27924625:27929532-E4;Parent=SCSK_Hap2_Scaffold_3_27924625:27929532
Scaffold_3	genBlastG	exon	27928281	27928786	.	+	.	ID=SCSK_Hap2_Scaffold_3_27924625:27929532-E5;Parent=SCSK_Hap2_Scaffold_3_27924625:27929532
Scaffold_3	genBlastG	exon	27929463	27929532	.	+	.	ID=SCSK_Hap2_Scaffold_3_27924625:27929532-E6;Parent=SCSK_Hap2_Scaffold_3_27924625:27929532
Scaffold_3	genBlastG	gene	27979538	27983704	165.306	+	.	ID=SCSK_Hap2_Scaffold_3_27979538:27983704;Name=orange1.1t04706.1
Scaffold_3	genBlastG	transcript	27979538	27983704	165.306	+	.	ID=SCSK_Hap2_Scaffold_3_27979538:27983704;Parent=SCSK_Hap2_Scaffold_3_27979538:27983704;Name=orange1.1t04706.1
Scaffold_3	genBlastG	exon	27979538	27979912	.	+	.	ID=SCSK_Hap2_Scaffold_3_27979538:27983704-E1;Parent=SCSK_Hap2_Scaffold_3_27979538:27983704
Scaffold_3	genBlastG	exon	27979951	27980015	.	+	.	ID=SCSK_Hap2_Scaffold_3_27979538:27983704-E2;Parent=SCSK_Hap2_Scaffold_3_27979538:27983704
Scaffold_3	genBlastG	exon	27980670	27981121	.	+	.	ID=SCSK_Hap2_Scaffold_3_27979538:27983704-E3;Parent=SCSK_Hap2_Scaffold_3_27979538:27983704
Scaffold_3	genBlastG	exon	27981239	27981426	.	+	.	ID=SCSK_Hap2_Scaffold_3_27979538:27983704-E4;Parent=SCSK_Hap2_Scaffold_3_27979538:27983704
Scaffold_3	genBlastG	exon	27981512	27981816	.	+	.	ID=SCSK_Hap2_Scaffold_3_27979538:27983704-E5;Parent=SCSK_Hap2_Scaffold_3_27979538:27983704
Scaffold_3	genBlastG	exon	27982039	27983704	.	+	.	ID=SCSK_Hap2_Scaffold_3_27979538:27983704-E6;Parent=SCSK_Hap2_Scaffold_3_27979538:27983704
Scaffold_3	genBlastG	gene	27996041	28000327	431.632	+	.	ID=SCSK_Hap2_Scaffold_3_27996041:28000327;Name=Ptrif.0003s2152.1.v1.3.1
Scaffold_3	genBlastG	transcript	27996041	28000327	431.632	+	.	ID=SCSK_Hap2_Scaffold_3_27996041:28000327;Parent=SCSK_Hap2_Scaffold_3_27996041:28000327;Name=Ptrif.0003s2152.1.v1.3.1
Scaffold_3	genBlastG	exon	27996041	27996537	.	+	.	ID=SCSK_Hap2_Scaffold_3_27996041:28000327-E1;Parent=SCSK_Hap2_Scaffold_3_27996041:28000327
Scaffold_3	genBlastG	exon	27996703	27997783	.	+	.	ID=SCSK_Hap2_Scaffold_3_27996041:28000327-E2;Parent=SCSK_Hap2_Scaffold_3_27996041:28000327
Scaffold_3	genBlastG	exon	27998201	27998500	.	+	.	ID=SCSK_Hap2_Scaffold_3_27996041:28000327-E3;Parent=SCSK_Hap2_Scaffold_3_27996041:28000327
Scaffold_3	genBlastG	exon	27998608	27999540	.	+	.	ID=SCSK_Hap2_Scaffold_3_27996041:28000327-E4;Parent=SCSK_Hap2_Scaffold_3_27996041:28000327
Scaffold_3	genBlastG	exon	27999809	28000327	.	+	.	ID=SCSK_Hap2_Scaffold_3_27996041:28000327-E5;Parent=SCSK_Hap2_Scaffold_3_27996041:28000327
Scaffold_3	genBlastG	gene	28056591	28064148	441.003	+	.	ID=SCSK_Hap2_Scaffold_3_28056591:28064148;Name=Ptrif.0003s2153.1.v1.3.1
Scaffold_3	genBlastG	transcript	28056591	28064148	441.003	+	.	ID=SCSK_Hap2_Scaffold_3_28056591:28064148;Parent=SCSK_Hap2_Scaffold_3_28056591:28064148;Name=Ptrif.0003s2153.1.v1.3.1
Scaffold_3	genBlastG	exon	28056591	28057094	.	+	.	ID=SCSK_Hap2_Scaffold_3_28056591:28064148-E1;Parent=SCSK_Hap2_Scaffold_3_28056591:28064148
Scaffold_3	genBlastG	exon	28057396	28058490	.	+	.	ID=SCSK_Hap2_Scaffold_3_28056591:28064148-E2;Parent=SCSK_Hap2_Scaffold_3_28056591:28064148
Scaffold_3	genBlastG	exon	28058810	28059109	.	+	.	ID=SCSK_Hap2_Scaffold_3_28056591:28064148-E3;Parent=SCSK_Hap2_Scaffold_3_28056591:28064148
Scaffold_3	genBlastG	exon	28059210	28059642	.	+	.	ID=SCSK_Hap2_Scaffold_3_28056591:28064148-E4;Parent=SCSK_Hap2_Scaffold_3_28056591:28064148
Scaffold_3	genBlastG	exon	28062920	28063449	.	+	.	ID=SCSK_Hap2_Scaffold_3_28056591:28064148-E5;Parent=SCSK_Hap2_Scaffold_3_28056591:28064148
Scaffold_3	genBlastG	exon	28063575	28064049	.	+	.	ID=SCSK_Hap2_Scaffold_3_28056591:28064148-E6;Parent=SCSK_Hap2_Scaffold_3_28056591:28064148
Scaffold_3	genBlastG	exon	28064066	28064148	.	+	.	ID=SCSK_Hap2_Scaffold_3_28056591:28064148-E7;Parent=SCSK_Hap2_Scaffold_3_28056591:28064148
Scaffold_3	genBlastG	gene	28079305	28089167	429.034	+	.	ID=SCSK_Hap2_Scaffold_3_28079305:28089167;Name=Ptrif.0003s2158.4.v1.3.1
Scaffold_3	genBlastG	transcript	28079305	28089167	429.034	+	.	ID=SCSK_Hap2_Scaffold_3_28079305:28089167;Parent=SCSK_Hap2_Scaffold_3_28079305:28089167;Name=Ptrif.0003s2158.4.v1.3.1
Scaffold_3	genBlastG	exon	28079305	28079774	.	+	.	ID=SCSK_Hap2_Scaffold_3_28079305:28089167-E1;Parent=SCSK_Hap2_Scaffold_3_28079305:28089167
Scaffold_3	genBlastG	exon	28081295	28082387	.	+	.	ID=SCSK_Hap2_Scaffold_3_28079305:28089167-E2;Parent=SCSK_Hap2_Scaffold_3_28079305:28089167
Scaffold_3	genBlastG	exon	28086961	28087260	.	+	.	ID=SCSK_Hap2_Scaffold_3_28079305:28089167-E3;Parent=SCSK_Hap2_Scaffold_3_28079305:28089167
Scaffold_3	genBlastG	exon	28087386	28088105	.	+	.	ID=SCSK_Hap2_Scaffold_3_28079305:28089167-E4;Parent=SCSK_Hap2_Scaffold_3_28079305:28089167
Scaffold_3	genBlastG	exon	28088604	28089167	.	+	.	ID=SCSK_Hap2_Scaffold_3_28079305:28089167-E5;Parent=SCSK_Hap2_Scaffold_3_28079305:28089167
Scaffold_3	genBlastG	gene	28106768	28112419	573.788	+	.	ID=SCSK_Hap2_Scaffold_3_28106768:28112419;Name=PB53316547-RA
Scaffold_3	genBlastG	transcript	28106768	28112419	573.788	+	.	ID=SCSK_Hap2_Scaffold_3_28106768:28112419;Parent=SCSK_Hap2_Scaffold_3_28106768:28112419;Name=PB53316547-RA
Scaffold_3	genBlastG	exon	28106768	28107312	.	+	.	ID=SCSK_Hap2_Scaffold_3_28106768:28112419-E1;Parent=SCSK_Hap2_Scaffold_3_28106768:28112419
Scaffold_3	genBlastG	exon	28108008	28109103	.	+	.	ID=SCSK_Hap2_Scaffold_3_28106768:28112419-E2;Parent=SCSK_Hap2_Scaffold_3_28106768:28112419
Scaffold_3	genBlastG	exon	28109189	28109476	.	+	.	ID=SCSK_Hap2_Scaffold_3_28106768:28112419-E3;Parent=SCSK_Hap2_Scaffold_3_28106768:28112419
Scaffold_3	genBlastG	exon	28109601	28110893	.	+	.	ID=SCSK_Hap2_Scaffold_3_28106768:28112419-E4;Parent=SCSK_Hap2_Scaffold_3_28106768:28112419
Scaffold_3	genBlastG	exon	28110981	28111693	.	+	.	ID=SCSK_Hap2_Scaffold_3_28106768:28112419-E5;Parent=SCSK_Hap2_Scaffold_3_28106768:28112419
Scaffold_3	genBlastG	exon	28112290	28112419	.	+	.	ID=SCSK_Hap2_Scaffold_3_28106768:28112419-E6;Parent=SCSK_Hap2_Scaffold_3_28106768:28112419
Scaffold_3	genBlastG	gene	28132060	28132698	71.9212	+	.	ID=SCSK_Hap2_Scaffold_3_28132060:28132698;Name=PB53310761-RA
Scaffold_3	genBlastG	transcript	28132060	28132698	71.9212	+	.	ID=SCSK_Hap2_Scaffold_3_28132060:28132698;Parent=SCSK_Hap2_Scaffold_3_28132060:28132698;Name=PB53310761-RA
Scaffold_3	genBlastG	exon	28132060	28132698	.	+	.	ID=SCSK_Hap2_Scaffold_3_28132060:28132698-E1;Parent=SCSK_Hap2_Scaffold_3_28132060:28132698
Scaffold_3	genBlastG	gene	28394208	28397520	432.64	+	.	ID=SCSK_Hap2_Scaffold_3_28394208:28397520;Name=PB53316578-RA
Scaffold_3	genBlastG	transcript	28394208	28397520	432.64	+	.	ID=SCSK_Hap2_Scaffold_3_28394208:28397520;Parent=SCSK_Hap2_Scaffold_3_28394208:28397520;Name=PB53316578-RA
Scaffold_3	genBlastG	exon	28394208	28394726	.	+	.	ID=SCSK_Hap2_Scaffold_3_28394208:28397520-E1;Parent=SCSK_Hap2_Scaffold_3_28394208:28397520
Scaffold_3	genBlastG	exon	28394813	28395301	.	+	.	ID=SCSK_Hap2_Scaffold_3_28394208:28397520-E2;Parent=SCSK_Hap2_Scaffold_3_28394208:28397520
Scaffold_3	genBlastG	exon	28395522	28395644	.	+	.	ID=SCSK_Hap2_Scaffold_3_28394208:28397520-E3;Parent=SCSK_Hap2_Scaffold_3_28394208:28397520
Scaffold_3	genBlastG	exon	28395759	28396116	.	+	.	ID=SCSK_Hap2_Scaffold_3_28394208:28397520-E4;Parent=SCSK_Hap2_Scaffold_3_28394208:28397520
Scaffold_3	genBlastG	exon	28396144	28396853	.	+	.	ID=SCSK_Hap2_Scaffold_3_28394208:28397520-E5;Parent=SCSK_Hap2_Scaffold_3_28394208:28397520
Scaffold_3	genBlastG	exon	28396927	28397520	.	+	.	ID=SCSK_Hap2_Scaffold_3_28394208:28397520-E6;Parent=SCSK_Hap2_Scaffold_3_28394208:28397520
Scaffold_3	genBlastG	gene	28398729	28403304	516.076	+	.	ID=SCSK_Hap2_Scaffold_3_28398729:28403304;Name=LL_PB44903040-RA
Scaffold_3	genBlastG	transcript	28398729	28403304	516.076	+	.	ID=SCSK_Hap2_Scaffold_3_28398729:28403304;Parent=SCSK_Hap2_Scaffold_3_28398729:28403304;Name=LL_PB44903040-RA
Scaffold_3	genBlastG	exon	28398729	28399252	.	+	.	ID=SCSK_Hap2_Scaffold_3_28398729:28403304-E1;Parent=SCSK_Hap2_Scaffold_3_28398729:28403304
Scaffold_3	genBlastG	exon	28399888	28400993	.	+	.	ID=SCSK_Hap2_Scaffold_3_28398729:28403304-E2;Parent=SCSK_Hap2_Scaffold_3_28398729:28403304
Scaffold_3	genBlastG	exon	28401021	28401059	.	+	.	ID=SCSK_Hap2_Scaffold_3_28398729:28403304-E3;Parent=SCSK_Hap2_Scaffold_3_28398729:28403304
Scaffold_3	genBlastG	exon	28401433	28402493	.	+	.	ID=SCSK_Hap2_Scaffold_3_28398729:28403304-E4;Parent=SCSK_Hap2_Scaffold_3_28398729:28403304
Scaffold_3	genBlastG	exon	28402594	28403304	.	+	.	ID=SCSK_Hap2_Scaffold_3_28398729:28403304-E5;Parent=SCSK_Hap2_Scaffold_3_28398729:28403304
Scaffold_3	genBlastG	gene	28515303	28519634	402.543	-	.	ID=SCSK_Hap2_Scaffold_3_28515303:28519634;Name=PB53316597-RA
Scaffold_3	genBlastG	transcript	28515303	28519634	402.543	-	.	ID=SCSK_Hap2_Scaffold_3_28515303:28519634;Parent=SCSK_Hap2_Scaffold_3_28515303:28519634;Name=PB53316597-RA
Scaffold_3	genBlastG	exon	28515303	28515944	.	-	.	ID=SCSK_Hap2_Scaffold_3_28515303:28519634-E5;Parent=SCSK_Hap2_Scaffold_3_28515303:28519634
Scaffold_3	genBlastG	exon	28516038	28517087	.	-	.	ID=SCSK_Hap2_Scaffold_3_28515303:28519634-E4;Parent=SCSK_Hap2_Scaffold_3_28515303:28519634
Scaffold_3	genBlastG	exon	28517208	28517492	.	-	.	ID=SCSK_Hap2_Scaffold_3_28515303:28519634-E3;Parent=SCSK_Hap2_Scaffold_3_28515303:28519634
Scaffold_3	genBlastG	exon	28517812	28518910	.	-	.	ID=SCSK_Hap2_Scaffold_3_28515303:28519634-E2;Parent=SCSK_Hap2_Scaffold_3_28515303:28519634
Scaffold_3	genBlastG	exon	28519255	28519634	.	-	.	ID=SCSK_Hap2_Scaffold_3_28515303:28519634-E1;Parent=SCSK_Hap2_Scaffold_3_28515303:28519634
Scaffold_3	genBlastG	gene	28547646	28552140	521.666	-	.	ID=SCSK_Hap2_Scaffold_3_28547646:28552140;Name=KAH9781750.1
Scaffold_3	genBlastG	transcript	28547646	28552140	521.666	-	.	ID=SCSK_Hap2_Scaffold_3_28547646:28552140;Parent=SCSK_Hap2_Scaffold_3_28547646:28552140;Name=KAH9781750.1
Scaffold_3	genBlastG	exon	28547646	28548332	.	-	.	ID=SCSK_Hap2_Scaffold_3_28547646:28552140-E6;Parent=SCSK_Hap2_Scaffold_3_28547646:28552140
Scaffold_3	genBlastG	exon	28548410	28548508	.	-	.	ID=SCSK_Hap2_Scaffold_3_28547646:28552140-E5;Parent=SCSK_Hap2_Scaffold_3_28547646:28552140
Scaffold_3	genBlastG	exon	28548620	28549717	.	-	.	ID=SCSK_Hap2_Scaffold_3_28547646:28552140-E4;Parent=SCSK_Hap2_Scaffold_3_28547646:28552140
Scaffold_3	genBlastG	exon	28549848	28550129	.	-	.	ID=SCSK_Hap2_Scaffold_3_28547646:28552140-E3;Parent=SCSK_Hap2_Scaffold_3_28547646:28552140
Scaffold_3	genBlastG	exon	28550233	28551331	.	-	.	ID=SCSK_Hap2_Scaffold_3_28547646:28552140-E2;Parent=SCSK_Hap2_Scaffold_3_28547646:28552140
Scaffold_3	genBlastG	exon	28551674	28552140	.	-	.	ID=SCSK_Hap2_Scaffold_3_28547646:28552140-E1;Parent=SCSK_Hap2_Scaffold_3_28547646:28552140
Scaffold_3	genBlastG	gene	28589193	28594874	482.336	-	.	ID=SCSK_Hap2_Scaffold_3_28589193:28594874;Name=LL_PB44903014-RA
Scaffold_3	genBlastG	transcript	28589193	28594874	482.336	-	.	ID=SCSK_Hap2_Scaffold_3_28589193:28594874;Parent=SCSK_Hap2_Scaffold_3_28589193:28594874;Name=LL_PB44903014-RA
Scaffold_3	genBlastG	exon	28589193	28589867	.	-	.	ID=SCSK_Hap2_Scaffold_3_28589193:28594874-E7;Parent=SCSK_Hap2_Scaffold_3_28589193:28594874
Scaffold_3	genBlastG	exon	28589965	28590026	.	-	.	ID=SCSK_Hap2_Scaffold_3_28589193:28594874-E6;Parent=SCSK_Hap2_Scaffold_3_28589193:28594874
Scaffold_3	genBlastG	exon	28590060	28591044	.	-	.	ID=SCSK_Hap2_Scaffold_3_28589193:28594874-E5;Parent=SCSK_Hap2_Scaffold_3_28589193:28594874
Scaffold_3	genBlastG	exon	28591166	28591453	.	-	.	ID=SCSK_Hap2_Scaffold_3_28589193:28594874-E4;Parent=SCSK_Hap2_Scaffold_3_28589193:28594874
Scaffold_3	genBlastG	exon	28591540	28592635	.	-	.	ID=SCSK_Hap2_Scaffold_3_28589193:28594874-E3;Parent=SCSK_Hap2_Scaffold_3_28589193:28594874
Scaffold_3	genBlastG	exon	28593510	28593974	.	-	.	ID=SCSK_Hap2_Scaffold_3_28589193:28594874-E2;Parent=SCSK_Hap2_Scaffold_3_28589193:28594874
Scaffold_3	genBlastG	exon	28594744	28594874	.	-	.	ID=SCSK_Hap2_Scaffold_3_28589193:28594874-E1;Parent=SCSK_Hap2_Scaffold_3_28589193:28594874
Scaffold_3	genBlastG	gene	28679247	28682981	165.05	-	.	ID=SCSK_Hap2_Scaffold_3_28679247:28682981;Name=WnAG00000009821.1
Scaffold_3	genBlastG	transcript	28679247	28682981	165.05	-	.	ID=SCSK_Hap2_Scaffold_3_28679247:28682981;Parent=SCSK_Hap2_Scaffold_3_28679247:28682981;Name=WnAG00000009821.1
Scaffold_3	genBlastG	exon	28679247	28679931	.	-	.	ID=SCSK_Hap2_Scaffold_3_28679247:28682981-E6;Parent=SCSK_Hap2_Scaffold_3_28679247:28682981
Scaffold_3	genBlastG	exon	28680135	28681468	.	-	.	ID=SCSK_Hap2_Scaffold_3_28679247:28682981-E5;Parent=SCSK_Hap2_Scaffold_3_28679247:28682981
Scaffold_3	genBlastG	exon	28681594	28681878	.	-	.	ID=SCSK_Hap2_Scaffold_3_28679247:28682981-E4;Parent=SCSK_Hap2_Scaffold_3_28679247:28682981
Scaffold_3	genBlastG	exon	28682035	28682112	.	-	.	ID=SCSK_Hap2_Scaffold_3_28679247:28682981-E3;Parent=SCSK_Hap2_Scaffold_3_28679247:28682981
Scaffold_3	genBlastG	exon	28682190	28682526	.	-	.	ID=SCSK_Hap2_Scaffold_3_28679247:28682981-E2;Parent=SCSK_Hap2_Scaffold_3_28679247:28682981
Scaffold_3	genBlastG	exon	28682947	28682981	.	-	.	ID=SCSK_Hap2_Scaffold_3_28679247:28682981-E1;Parent=SCSK_Hap2_Scaffold_3_28679247:28682981
Scaffold_3	genBlastG	gene	28709917	28715759	540.241	-	.	ID=SCSK_Hap2_Scaffold_3_28709917:28715759;Name=CL4G050751012.t1_alt
Scaffold_3	genBlastG	transcript	28709917	28715759	540.241	-	.	ID=SCSK_Hap2_Scaffold_3_28709917:28715759;Parent=SCSK_Hap2_Scaffold_3_28709917:28715759;Name=CL4G050751012.t1_alt
Scaffold_3	genBlastG	exon	28709917	28710588	.	-	.	ID=SCSK_Hap2_Scaffold_3_28709917:28715759-E6;Parent=SCSK_Hap2_Scaffold_3_28709917:28715759
Scaffold_3	genBlastG	exon	28710693	28712117	.	-	.	ID=SCSK_Hap2_Scaffold_3_28709917:28715759-E5;Parent=SCSK_Hap2_Scaffold_3_28709917:28715759
Scaffold_3	genBlastG	exon	28712244	28712528	.	-	.	ID=SCSK_Hap2_Scaffold_3_28709917:28715759-E4;Parent=SCSK_Hap2_Scaffold_3_28709917:28715759
Scaffold_3	genBlastG	exon	28712670	28713759	.	-	.	ID=SCSK_Hap2_Scaffold_3_28709917:28715759-E3;Parent=SCSK_Hap2_Scaffold_3_28709917:28715759
Scaffold_3	genBlastG	exon	28714522	28715012	.	-	.	ID=SCSK_Hap2_Scaffold_3_28709917:28715759-E2;Parent=SCSK_Hap2_Scaffold_3_28709917:28715759
Scaffold_3	genBlastG	exon	28715646	28715759	.	-	.	ID=SCSK_Hap2_Scaffold_3_28709917:28715759-E1;Parent=SCSK_Hap2_Scaffold_3_28709917:28715759
Scaffold_3	genBlastG	gene	28752532	28757151	194.84	-	.	ID=SCSK_Hap2_Scaffold_3_28752532:28757151;Name=KAH9781750.1
Scaffold_3	genBlastG	transcript	28752532	28757151	194.84	-	.	ID=SCSK_Hap2_Scaffold_3_28752532:28757151;Parent=SCSK_Hap2_Scaffold_3_28752532:28757151;Name=KAH9781750.1
Scaffold_3	genBlastG	exon	28752532	28752752	.	-	.	ID=SCSK_Hap2_Scaffold_3_28752532:28757151-E6;Parent=SCSK_Hap2_Scaffold_3_28752532:28757151
Scaffold_3	genBlastG	exon	28752807	28753337	.	-	.	ID=SCSK_Hap2_Scaffold_3_28752532:28757151-E5;Parent=SCSK_Hap2_Scaffold_3_28752532:28757151
Scaffold_3	genBlastG	exon	28753543	28754704	.	-	.	ID=SCSK_Hap2_Scaffold_3_28752532:28757151-E4;Parent=SCSK_Hap2_Scaffold_3_28752532:28757151
Scaffold_3	genBlastG	exon	28754828	28755109	.	-	.	ID=SCSK_Hap2_Scaffold_3_28752532:28757151-E3;Parent=SCSK_Hap2_Scaffold_3_28752532:28757151
Scaffold_3	genBlastG	exon	28755214	28756318	.	-	.	ID=SCSK_Hap2_Scaffold_3_28752532:28757151-E2;Parent=SCSK_Hap2_Scaffold_3_28752532:28757151
Scaffold_3	genBlastG	exon	28756661	28757151	.	-	.	ID=SCSK_Hap2_Scaffold_3_28752532:28757151-E1;Parent=SCSK_Hap2_Scaffold_3_28752532:28757151
Scaffold_3	genBlastG	gene	28775111	28779641	566.357	-	.	ID=SCSK_Hap2_Scaffold_3_28775111:28779641;Name=PB53316619-RA
Scaffold_3	genBlastG	transcript	28775111	28779641	566.357	-	.	ID=SCSK_Hap2_Scaffold_3_28775111:28779641;Parent=SCSK_Hap2_Scaffold_3_28775111:28779641;Name=PB53316619-RA
Scaffold_3	genBlastG	exon	28775111	28775806	.	-	.	ID=SCSK_Hap2_Scaffold_3_28775111:28779641-E5;Parent=SCSK_Hap2_Scaffold_3_28775111:28779641
Scaffold_3	genBlastG	exon	28775904	28777199	.	-	.	ID=SCSK_Hap2_Scaffold_3_28775111:28779641-E4;Parent=SCSK_Hap2_Scaffold_3_28775111:28779641
Scaffold_3	genBlastG	exon	28777323	28777604	.	-	.	ID=SCSK_Hap2_Scaffold_3_28775111:28779641-E3;Parent=SCSK_Hap2_Scaffold_3_28775111:28779641
Scaffold_3	genBlastG	exon	28777712	28778810	.	-	.	ID=SCSK_Hap2_Scaffold_3_28775111:28779641-E2;Parent=SCSK_Hap2_Scaffold_3_28775111:28779641
Scaffold_3	genBlastG	exon	28779151	28779641	.	-	.	ID=SCSK_Hap2_Scaffold_3_28775111:28779641-E1;Parent=SCSK_Hap2_Scaffold_3_28775111:28779641
Scaffold_3	genBlastG	gene	28804122	28808966	527.753	-	.	ID=SCSK_Hap2_Scaffold_3_28804122:28808966;Name=PB53316623-RA
Scaffold_3	genBlastG	transcript	28804122	28808966	527.753	-	.	ID=SCSK_Hap2_Scaffold_3_28804122:28808966;Parent=SCSK_Hap2_Scaffold_3_28804122:28808966;Name=PB53316623-RA
Scaffold_3	genBlastG	exon	28804122	28804814	.	-	.	ID=SCSK_Hap2_Scaffold_3_28804122:28808966-E6;Parent=SCSK_Hap2_Scaffold_3_28804122:28808966
Scaffold_3	genBlastG	exon	28804908	28804946	.	-	.	ID=SCSK_Hap2_Scaffold_3_28804122:28808966-E5;Parent=SCSK_Hap2_Scaffold_3_28804122:28808966
Scaffold_3	genBlastG	exon	28805057	28806157	.	-	.	ID=SCSK_Hap2_Scaffold_3_28804122:28808966-E4;Parent=SCSK_Hap2_Scaffold_3_28804122:28808966
Scaffold_3	genBlastG	exon	28806269	28806556	.	-	.	ID=SCSK_Hap2_Scaffold_3_28804122:28808966-E3;Parent=SCSK_Hap2_Scaffold_3_28804122:28808966
Scaffold_3	genBlastG	exon	28806662	28807757	.	-	.	ID=SCSK_Hap2_Scaffold_3_28804122:28808966-E2;Parent=SCSK_Hap2_Scaffold_3_28804122:28808966
Scaffold_3	genBlastG	exon	28808488	28808966	.	-	.	ID=SCSK_Hap2_Scaffold_3_28804122:28808966-E1;Parent=SCSK_Hap2_Scaffold_3_28804122:28808966
Scaffold_3	genBlastG	gene	28818415	28823913	556.19	-	.	ID=SCSK_Hap2_Scaffold_3_28818415:28823913;Name=PB53316626-RA
Scaffold_3	genBlastG	transcript	28818415	28823913	556.19	-	.	ID=SCSK_Hap2_Scaffold_3_28818415:28823913;Parent=SCSK_Hap2_Scaffold_3_28818415:28823913;Name=PB53316626-RA
Scaffold_3	genBlastG	exon	28818415	28818567	.	-	.	ID=SCSK_Hap2_Scaffold_3_28818415:28823913-E6;Parent=SCSK_Hap2_Scaffold_3_28818415:28823913
Scaffold_3	genBlastG	exon	28819003	28819737	.	-	.	ID=SCSK_Hap2_Scaffold_3_28818415:28823913-E5;Parent=SCSK_Hap2_Scaffold_3_28818415:28823913
Scaffold_3	genBlastG	exon	28819843	28821147	.	-	.	ID=SCSK_Hap2_Scaffold_3_28818415:28823913-E4;Parent=SCSK_Hap2_Scaffold_3_28818415:28823913
Scaffold_3	genBlastG	exon	28821260	28821547	.	-	.	ID=SCSK_Hap2_Scaffold_3_28818415:28823913-E3;Parent=SCSK_Hap2_Scaffold_3_28818415:28823913
Scaffold_3	genBlastG	exon	28821682	28822783	.	-	.	ID=SCSK_Hap2_Scaffold_3_28818415:28823913-E2;Parent=SCSK_Hap2_Scaffold_3_28818415:28823913
Scaffold_3	genBlastG	exon	28823435	28823913	.	-	.	ID=SCSK_Hap2_Scaffold_3_28818415:28823913-E1;Parent=SCSK_Hap2_Scaffold_3_28818415:28823913
Scaffold_3	genBlastG	gene	28828566	28833102	463.98	-	.	ID=SCSK_Hap2_Scaffold_3_28828566:28833102;Name=KAH9782094.1
Scaffold_3	genBlastG	transcript	28828566	28833102	463.98	-	.	ID=SCSK_Hap2_Scaffold_3_28828566:28833102;Parent=SCSK_Hap2_Scaffold_3_28828566:28833102;Name=KAH9782094.1
Scaffold_3	genBlastG	exon	28828566	28829228	.	-	.	ID=SCSK_Hap2_Scaffold_3_28828566:28833102-E7;Parent=SCSK_Hap2_Scaffold_3_28828566:28833102
Scaffold_3	genBlastG	exon	28829326	28829474	.	-	.	ID=SCSK_Hap2_Scaffold_3_28828566:28833102-E6;Parent=SCSK_Hap2_Scaffold_3_28828566:28833102
Scaffold_3	genBlastG	exon	28829523	28830301	.	-	.	ID=SCSK_Hap2_Scaffold_3_28828566:28833102-E5;Parent=SCSK_Hap2_Scaffold_3_28828566:28833102
Scaffold_3	genBlastG	exon	28830346	28830670	.	-	.	ID=SCSK_Hap2_Scaffold_3_28828566:28833102-E4;Parent=SCSK_Hap2_Scaffold_3_28828566:28833102
Scaffold_3	genBlastG	exon	28831044	28831689	.	-	.	ID=SCSK_Hap2_Scaffold_3_28828566:28833102-E3;Parent=SCSK_Hap2_Scaffold_3_28828566:28833102
Scaffold_3	genBlastG	exon	28831705	28832236	.	-	.	ID=SCSK_Hap2_Scaffold_3_28828566:28833102-E2;Parent=SCSK_Hap2_Scaffold_3_28828566:28833102
Scaffold_3	genBlastG	exon	28832615	28833102	.	-	.	ID=SCSK_Hap2_Scaffold_3_28828566:28833102-E1;Parent=SCSK_Hap2_Scaffold_3_28828566:28833102
Scaffold_3	genBlastG	gene	28847185	28853807	533.432	-	.	ID=SCSK_Hap2_Scaffold_3_28847185:28853807;Name=KAH9725729.1
Scaffold_3	genBlastG	transcript	28847185	28853807	533.432	-	.	ID=SCSK_Hap2_Scaffold_3_28847185:28853807;Parent=SCSK_Hap2_Scaffold_3_28847185:28853807;Name=KAH9725729.1
Scaffold_3	genBlastG	exon	28847185	28847220	.	-	.	ID=SCSK_Hap2_Scaffold_3_28847185:28853807-E8;Parent=SCSK_Hap2_Scaffold_3_28847185:28853807
Scaffold_3	genBlastG	exon	28847251	28847275	.	-	.	ID=SCSK_Hap2_Scaffold_3_28847185:28853807-E7;Parent=SCSK_Hap2_Scaffold_3_28847185:28853807
Scaffold_3	genBlastG	exon	28848144	28848982	.	-	.	ID=SCSK_Hap2_Scaffold_3_28847185:28853807-E6;Parent=SCSK_Hap2_Scaffold_3_28847185:28853807
Scaffold_3	genBlastG	exon	28849087	28850169	.	-	.	ID=SCSK_Hap2_Scaffold_3_28847185:28853807-E5;Parent=SCSK_Hap2_Scaffold_3_28847185:28853807
Scaffold_3	genBlastG	exon	28850261	28850545	.	-	.	ID=SCSK_Hap2_Scaffold_3_28847185:28853807-E4;Parent=SCSK_Hap2_Scaffold_3_28847185:28853807
Scaffold_3	genBlastG	exon	28850631	28851732	.	-	.	ID=SCSK_Hap2_Scaffold_3_28847185:28853807-E3;Parent=SCSK_Hap2_Scaffold_3_28847185:28853807
Scaffold_3	genBlastG	exon	28852385	28852916	.	-	.	ID=SCSK_Hap2_Scaffold_3_28847185:28853807-E2;Parent=SCSK_Hap2_Scaffold_3_28847185:28853807
Scaffold_3	genBlastG	exon	28853633	28853807	.	-	.	ID=SCSK_Hap2_Scaffold_3_28847185:28853807-E1;Parent=SCSK_Hap2_Scaffold_3_28847185:28853807
Scaffold_3	genBlastG	gene	28919296	28924131	590.423	-	.	ID=SCSK_Hap2_Scaffold_3_28919296:28924131;Name=PB53316646-RA
Scaffold_3	genBlastG	transcript	28919296	28924131	590.423	-	.	ID=SCSK_Hap2_Scaffold_3_28919296:28924131;Parent=SCSK_Hap2_Scaffold_3_28919296:28924131;Name=PB53316646-RA
Scaffold_3	genBlastG	exon	28919296	28920141	.	-	.	ID=SCSK_Hap2_Scaffold_3_28919296:28924131-E6;Parent=SCSK_Hap2_Scaffold_3_28919296:28924131
Scaffold_3	genBlastG	exon	28920250	28920282	.	-	.	ID=SCSK_Hap2_Scaffold_3_28919296:28924131-E5;Parent=SCSK_Hap2_Scaffold_3_28919296:28924131
Scaffold_3	genBlastG	exon	28920395	28921696	.	-	.	ID=SCSK_Hap2_Scaffold_3_28919296:28924131-E4;Parent=SCSK_Hap2_Scaffold_3_28919296:28924131
Scaffold_3	genBlastG	exon	28921821	28922102	.	-	.	ID=SCSK_Hap2_Scaffold_3_28919296:28924131-E3;Parent=SCSK_Hap2_Scaffold_3_28919296:28924131
Scaffold_3	genBlastG	exon	28922206	28923298	.	-	.	ID=SCSK_Hap2_Scaffold_3_28919296:28924131-E2;Parent=SCSK_Hap2_Scaffold_3_28919296:28924131
Scaffold_3	genBlastG	exon	28923641	28924131	.	-	.	ID=SCSK_Hap2_Scaffold_3_28919296:28924131-E1;Parent=SCSK_Hap2_Scaffold_3_28919296:28924131
Scaffold_3	genBlastG	gene	28942298	28945980	236.72	-	.	ID=SCSK_Hap2_Scaffold_3_28942298:28945980;Name=PB53316650-RB
Scaffold_3	genBlastG	transcript	28942298	28945980	236.72	-	.	ID=SCSK_Hap2_Scaffold_3_28942298:28945980;Parent=SCSK_Hap2_Scaffold_3_28942298:28945980;Name=PB53316650-RB
Scaffold_3	genBlastG	exon	28942298	28943494	.	-	.	ID=SCSK_Hap2_Scaffold_3_28942298:28945980-E4;Parent=SCSK_Hap2_Scaffold_3_28942298:28945980
Scaffold_3	genBlastG	exon	28943599	28943883	.	-	.	ID=SCSK_Hap2_Scaffold_3_28942298:28945980-E3;Parent=SCSK_Hap2_Scaffold_3_28942298:28945980
Scaffold_3	genBlastG	exon	28944018	28944875	.	-	.	ID=SCSK_Hap2_Scaffold_3_28942298:28945980-E2;Parent=SCSK_Hap2_Scaffold_3_28942298:28945980
Scaffold_3	genBlastG	exon	28945600	28945980	.	-	.	ID=SCSK_Hap2_Scaffold_3_28942298:28945980-E1;Parent=SCSK_Hap2_Scaffold_3_28942298:28945980
Scaffold_3	genBlastG	gene	28956599	28962189	543.985	-	.	ID=SCSK_Hap2_Scaffold_3_28956599:28962189;Name=PB53316651-RA
Scaffold_3	genBlastG	transcript	28956599	28962189	543.985	-	.	ID=SCSK_Hap2_Scaffold_3_28956599:28962189;Parent=SCSK_Hap2_Scaffold_3_28956599:28962189;Name=PB53316651-RA
Scaffold_3	genBlastG	exon	28956599	28957498	.	-	.	ID=SCSK_Hap2_Scaffold_3_28956599:28962189-E7;Parent=SCSK_Hap2_Scaffold_3_28956599:28962189
Scaffold_3	genBlastG	exon	28957603	28958685	.	-	.	ID=SCSK_Hap2_Scaffold_3_28956599:28962189-E6;Parent=SCSK_Hap2_Scaffold_3_28956599:28962189
Scaffold_3	genBlastG	exon	28958777	28959061	.	-	.	ID=SCSK_Hap2_Scaffold_3_28956599:28962189-E5;Parent=SCSK_Hap2_Scaffold_3_28956599:28962189
Scaffold_3	genBlastG	exon	28959147	28960436	.	-	.	ID=SCSK_Hap2_Scaffold_3_28956599:28962189-E4;Parent=SCSK_Hap2_Scaffold_3_28956599:28962189
Scaffold_3	genBlastG	exon	28960539	28960772	.	-	.	ID=SCSK_Hap2_Scaffold_3_28956599:28962189-E3;Parent=SCSK_Hap2_Scaffold_3_28956599:28962189
Scaffold_3	genBlastG	exon	28960788	28960875	.	-	.	ID=SCSK_Hap2_Scaffold_3_28956599:28962189-E2;Parent=SCSK_Hap2_Scaffold_3_28956599:28962189
Scaffold_3	genBlastG	exon	28961702	28962189	.	-	.	ID=SCSK_Hap2_Scaffold_3_28956599:28962189-E1;Parent=SCSK_Hap2_Scaffold_3_28956599:28962189
Scaffold_3	genBlastG	gene	28984357	28988988	388.99	-	.	ID=SCSK_Hap2_Scaffold_3_28984357:28988988;Name=PB53310942-RA
Scaffold_3	genBlastG	transcript	28984357	28988988	388.99	-	.	ID=SCSK_Hap2_Scaffold_3_28984357:28988988;Parent=SCSK_Hap2_Scaffold_3_28984357:28988988;Name=PB53310942-RA
Scaffold_3	genBlastG	exon	28984357	28986324	.	-	.	ID=SCSK_Hap2_Scaffold_3_28984357:28988988-E5;Parent=SCSK_Hap2_Scaffold_3_28984357:28988988
Scaffold_3	genBlastG	exon	28986454	28986729	.	-	.	ID=SCSK_Hap2_Scaffold_3_28984357:28988988-E4;Parent=SCSK_Hap2_Scaffold_3_28984357:28988988
Scaffold_3	genBlastG	exon	28986867	28987959	.	-	.	ID=SCSK_Hap2_Scaffold_3_28984357:28988988-E3;Parent=SCSK_Hap2_Scaffold_3_28984357:28988988
Scaffold_3	genBlastG	exon	28988417	28988902	.	-	.	ID=SCSK_Hap2_Scaffold_3_28984357:28988988-E2;Parent=SCSK_Hap2_Scaffold_3_28984357:28988988
Scaffold_3	genBlastG	exon	28988984	28988988	.	-	.	ID=SCSK_Hap2_Scaffold_3_28984357:28988988-E1;Parent=SCSK_Hap2_Scaffold_3_28984357:28988988
Scaffold_3	genBlastG	gene	29065369	29070622	493.277	-	.	ID=SCSK_Hap2_Scaffold_3_29065369:29070622;Name=orange1.1t01823.1
Scaffold_3	genBlastG	transcript	29065369	29070622	493.277	-	.	ID=SCSK_Hap2_Scaffold_3_29065369:29070622;Parent=SCSK_Hap2_Scaffold_3_29065369:29070622;Name=orange1.1t01823.1
Scaffold_3	genBlastG	exon	29065369	29065878	.	-	.	ID=SCSK_Hap2_Scaffold_3_29065369:29070622-E7;Parent=SCSK_Hap2_Scaffold_3_29065369:29070622
Scaffold_3	genBlastG	exon	29065974	29067092	.	-	.	ID=SCSK_Hap2_Scaffold_3_29065369:29070622-E6;Parent=SCSK_Hap2_Scaffold_3_29065369:29070622
Scaffold_3	genBlastG	exon	29067175	29067456	.	-	.	ID=SCSK_Hap2_Scaffold_3_29065369:29070622-E5;Parent=SCSK_Hap2_Scaffold_3_29065369:29070622
Scaffold_3	genBlastG	exon	29067955	29069044	.	-	.	ID=SCSK_Hap2_Scaffold_3_29065369:29070622-E4;Parent=SCSK_Hap2_Scaffold_3_29065369:29070622
Scaffold_3	genBlastG	exon	29069258	29069728	.	-	.	ID=SCSK_Hap2_Scaffold_3_29065369:29070622-E3;Parent=SCSK_Hap2_Scaffold_3_29065369:29070622
Scaffold_3	genBlastG	exon	29070474	29070553	.	-	.	ID=SCSK_Hap2_Scaffold_3_29065369:29070622-E2;Parent=SCSK_Hap2_Scaffold_3_29065369:29070622
Scaffold_3	genBlastG	exon	29070572	29070622	.	-	.	ID=SCSK_Hap2_Scaffold_3_29065369:29070622-E1;Parent=SCSK_Hap2_Scaffold_3_29065369:29070622
Scaffold_3	genBlastG	gene	29081406	29085870	471.313	-	.	ID=SCSK_Hap2_Scaffold_3_29081406:29085870;Name=orange1.1t01822.1
Scaffold_3	genBlastG	transcript	29081406	29085870	471.313	-	.	ID=SCSK_Hap2_Scaffold_3_29081406:29085870;Parent=SCSK_Hap2_Scaffold_3_29081406:29085870;Name=orange1.1t01822.1
Scaffold_3	genBlastG	exon	29081406	29081951	.	-	.	ID=SCSK_Hap2_Scaffold_3_29081406:29085870-E5;Parent=SCSK_Hap2_Scaffold_3_29081406:29085870
Scaffold_3	genBlastG	exon	29082039	29083091	.	-	.	ID=SCSK_Hap2_Scaffold_3_29081406:29085870-E4;Parent=SCSK_Hap2_Scaffold_3_29081406:29085870
Scaffold_3	genBlastG	exon	29083225	29083506	.	-	.	ID=SCSK_Hap2_Scaffold_3_29081406:29085870-E3;Parent=SCSK_Hap2_Scaffold_3_29081406:29085870
Scaffold_3	genBlastG	exon	29084004	29085093	.	-	.	ID=SCSK_Hap2_Scaffold_3_29081406:29085870-E2;Parent=SCSK_Hap2_Scaffold_3_29081406:29085870
Scaffold_3	genBlastG	exon	29085374	29085870	.	-	.	ID=SCSK_Hap2_Scaffold_3_29081406:29085870-E1;Parent=SCSK_Hap2_Scaffold_3_29081406:29085870
Scaffold_3	genBlastG	gene	29205829	29211876	560.244	-	.	ID=SCSK_Hap2_Scaffold_3_29205829:29211876;Name=KAH9725881.1
Scaffold_3	genBlastG	transcript	29205829	29211876	560.244	-	.	ID=SCSK_Hap2_Scaffold_3_29205829:29211876;Parent=SCSK_Hap2_Scaffold_3_29205829:29211876;Name=KAH9725881.1
Scaffold_3	genBlastG	exon	29205829	29206004	.	-	.	ID=SCSK_Hap2_Scaffold_3_29205829:29211876-E6;Parent=SCSK_Hap2_Scaffold_3_29205829:29211876
Scaffold_3	genBlastG	exon	29206879	29207233	.	-	.	ID=SCSK_Hap2_Scaffold_3_29205829:29211876-E5;Parent=SCSK_Hap2_Scaffold_3_29205829:29211876
Scaffold_3	genBlastG	exon	29207342	29208988	.	-	.	ID=SCSK_Hap2_Scaffold_3_29205829:29211876-E4;Parent=SCSK_Hap2_Scaffold_3_29205829:29211876
Scaffold_3	genBlastG	exon	29209111	29209398	.	-	.	ID=SCSK_Hap2_Scaffold_3_29205829:29211876-E3;Parent=SCSK_Hap2_Scaffold_3_29205829:29211876
Scaffold_3	genBlastG	exon	29209982	29211059	.	-	.	ID=SCSK_Hap2_Scaffold_3_29205829:29211876-E2;Parent=SCSK_Hap2_Scaffold_3_29205829:29211876
Scaffold_3	genBlastG	exon	29211347	29211876	.	-	.	ID=SCSK_Hap2_Scaffold_3_29205829:29211876-E1;Parent=SCSK_Hap2_Scaffold_3_29205829:29211876
Scaffold_3	genBlastG	gene	29291358	29295857	349.576	-	.	ID=SCSK_Hap2_Scaffold_3_29291358:29295857;Name=PB53310968-RA
Scaffold_3	genBlastG	transcript	29291358	29295857	349.576	-	.	ID=SCSK_Hap2_Scaffold_3_29291358:29295857;Parent=SCSK_Hap2_Scaffold_3_29291358:29295857;Name=PB53310968-RA
Scaffold_3	genBlastG	exon	29291358	29291475	.	-	.	ID=SCSK_Hap2_Scaffold_3_29291358:29295857-E8;Parent=SCSK_Hap2_Scaffold_3_29291358:29295857
Scaffold_3	genBlastG	exon	29291749	29291953	.	-	.	ID=SCSK_Hap2_Scaffold_3_29291358:29295857-E7;Parent=SCSK_Hap2_Scaffold_3_29291358:29295857
Scaffold_3	genBlastG	exon	29291993	29292191	.	-	.	ID=SCSK_Hap2_Scaffold_3_29291358:29295857-E6;Parent=SCSK_Hap2_Scaffold_3_29291358:29295857
Scaffold_3	genBlastG	exon	29292313	29293022	.	-	.	ID=SCSK_Hap2_Scaffold_3_29291358:29295857-E5;Parent=SCSK_Hap2_Scaffold_3_29291358:29295857
Scaffold_3	genBlastG	exon	29293125	29293413	.	-	.	ID=SCSK_Hap2_Scaffold_3_29291358:29295857-E4;Parent=SCSK_Hap2_Scaffold_3_29291358:29295857
Scaffold_3	genBlastG	exon	29293504	29293560	.	-	.	ID=SCSK_Hap2_Scaffold_3_29291358:29295857-E3;Parent=SCSK_Hap2_Scaffold_3_29291358:29295857
Scaffold_3	genBlastG	exon	29293855	29294935	.	-	.	ID=SCSK_Hap2_Scaffold_3_29291358:29295857-E2;Parent=SCSK_Hap2_Scaffold_3_29291358:29295857
Scaffold_3	genBlastG	exon	29295364	29295857	.	-	.	ID=SCSK_Hap2_Scaffold_3_29291358:29295857-E1;Parent=SCSK_Hap2_Scaffold_3_29291358:29295857
Scaffold_3	genBlastG	gene	29403740	29407997	465.666	-	.	ID=SCSK_Hap2_Scaffold_3_29403740:29407997;Name=PB53316705-RA
Scaffold_3	genBlastG	transcript	29403740	29407997	465.666	-	.	ID=SCSK_Hap2_Scaffold_3_29403740:29407997;Parent=SCSK_Hap2_Scaffold_3_29403740:29407997;Name=PB53316705-RA
Scaffold_3	genBlastG	exon	29403740	29404291	.	-	.	ID=SCSK_Hap2_Scaffold_3_29403740:29407997-E5;Parent=SCSK_Hap2_Scaffold_3_29403740:29407997
Scaffold_3	genBlastG	exon	29404407	29405240	.	-	.	ID=SCSK_Hap2_Scaffold_3_29403740:29407997-E4;Parent=SCSK_Hap2_Scaffold_3_29403740:29407997
Scaffold_3	genBlastG	exon	29405340	29405636	.	-	.	ID=SCSK_Hap2_Scaffold_3_29403740:29407997-E3;Parent=SCSK_Hap2_Scaffold_3_29403740:29407997
Scaffold_3	genBlastG	exon	29405984	29407067	.	-	.	ID=SCSK_Hap2_Scaffold_3_29403740:29407997-E2;Parent=SCSK_Hap2_Scaffold_3_29403740:29407997
Scaffold_3	genBlastG	exon	29407477	29407997	.	-	.	ID=SCSK_Hap2_Scaffold_3_29403740:29407997-E1;Parent=SCSK_Hap2_Scaffold_3_29403740:29407997
Scaffold_3	genBlastG	gene	29573486	29578826	350.427	-	.	ID=SCSK_Hap2_Scaffold_3_29573486:29578826;Name=PB53316731-RA
Scaffold_3	genBlastG	transcript	29573486	29578826	350.427	-	.	ID=SCSK_Hap2_Scaffold_3_29573486:29578826;Parent=SCSK_Hap2_Scaffold_3_29573486:29578826;Name=PB53316731-RA
Scaffold_3	genBlastG	exon	29573486	29573818	.	-	.	ID=SCSK_Hap2_Scaffold_3_29573486:29578826-E7;Parent=SCSK_Hap2_Scaffold_3_29573486:29578826
Scaffold_3	genBlastG	exon	29573927	29574058	.	-	.	ID=SCSK_Hap2_Scaffold_3_29573486:29578826-E6;Parent=SCSK_Hap2_Scaffold_3_29573486:29578826
Scaffold_3	genBlastG	exon	29574152	29576050	.	-	.	ID=SCSK_Hap2_Scaffold_3_29573486:29578826-E5;Parent=SCSK_Hap2_Scaffold_3_29573486:29578826
Scaffold_3	genBlastG	exon	29576186	29576470	.	-	.	ID=SCSK_Hap2_Scaffold_3_29573486:29578826-E4;Parent=SCSK_Hap2_Scaffold_3_29573486:29578826
Scaffold_3	genBlastG	exon	29576986	29578060	.	-	.	ID=SCSK_Hap2_Scaffold_3_29573486:29578826-E3;Parent=SCSK_Hap2_Scaffold_3_29573486:29578826
Scaffold_3	genBlastG	exon	29578348	29578439	.	-	.	ID=SCSK_Hap2_Scaffold_3_29573486:29578826-E2;Parent=SCSK_Hap2_Scaffold_3_29573486:29578826
Scaffold_3	genBlastG	exon	29578482	29578826	.	-	.	ID=SCSK_Hap2_Scaffold_3_29573486:29578826-E1;Parent=SCSK_Hap2_Scaffold_3_29573486:29578826
Scaffold_3	genBlastG	gene	29595661	29599960	514.208	-	.	ID=SCSK_Hap2_Scaffold_3_29595661:29599960;Name=CL4G014711011.t1_pri
Scaffold_3	genBlastG	transcript	29595661	29599960	514.208	-	.	ID=SCSK_Hap2_Scaffold_3_29595661:29599960;Parent=SCSK_Hap2_Scaffold_3_29595661:29599960;Name=CL4G014711011.t1_pri
Scaffold_3	genBlastG	exon	29595661	29595868	.	-	.	ID=SCSK_Hap2_Scaffold_3_29595661:29599960-E6;Parent=SCSK_Hap2_Scaffold_3_29595661:29599960
Scaffold_3	genBlastG	exon	29595987	29596438	.	-	.	ID=SCSK_Hap2_Scaffold_3_29595661:29599960-E5;Parent=SCSK_Hap2_Scaffold_3_29595661:29599960
Scaffold_3	genBlastG	exon	29596547	29597773	.	-	.	ID=SCSK_Hap2_Scaffold_3_29595661:29599960-E4;Parent=SCSK_Hap2_Scaffold_3_29595661:29599960
Scaffold_3	genBlastG	exon	29597872	29598159	.	-	.	ID=SCSK_Hap2_Scaffold_3_29595661:29599960-E3;Parent=SCSK_Hap2_Scaffold_3_29595661:29599960
Scaffold_3	genBlastG	exon	29598252	29599344	.	-	.	ID=SCSK_Hap2_Scaffold_3_29595661:29599960-E2;Parent=SCSK_Hap2_Scaffold_3_29595661:29599960
Scaffold_3	genBlastG	exon	29599461	29599960	.	-	.	ID=SCSK_Hap2_Scaffold_3_29595661:29599960-E1;Parent=SCSK_Hap2_Scaffold_3_29595661:29599960
Scaffold_3	genBlastG	gene	29612498	29616669	158.611	-	.	ID=SCSK_Hap2_Scaffold_3_29612498:29616669;Name=LL_PB44902846-RA
Scaffold_3	genBlastG	transcript	29612498	29616669	158.611	-	.	ID=SCSK_Hap2_Scaffold_3_29612498:29616669;Parent=SCSK_Hap2_Scaffold_3_29612498:29616669;Name=LL_PB44902846-RA
Scaffold_3	genBlastG	exon	29612498	29612926	.	-	.	ID=SCSK_Hap2_Scaffold_3_29612498:29616669-E7;Parent=SCSK_Hap2_Scaffold_3_29612498:29616669
Scaffold_3	genBlastG	exon	29613014	29613284	.	-	.	ID=SCSK_Hap2_Scaffold_3_29612498:29616669-E6;Parent=SCSK_Hap2_Scaffold_3_29612498:29616669
Scaffold_3	genBlastG	exon	29613332	29613788	.	-	.	ID=SCSK_Hap2_Scaffold_3_29612498:29616669-E5;Parent=SCSK_Hap2_Scaffold_3_29612498:29616669
Scaffold_3	genBlastG	exon	29614065	29614180	.	-	.	ID=SCSK_Hap2_Scaffold_3_29612498:29616669-E4;Parent=SCSK_Hap2_Scaffold_3_29612498:29616669
Scaffold_3	genBlastG	exon	29614745	29615336	.	-	.	ID=SCSK_Hap2_Scaffold_3_29612498:29616669-E3;Parent=SCSK_Hap2_Scaffold_3_29612498:29616669
Scaffold_3	genBlastG	exon	29615394	29615901	.	-	.	ID=SCSK_Hap2_Scaffold_3_29612498:29616669-E2;Parent=SCSK_Hap2_Scaffold_3_29612498:29616669
Scaffold_3	genBlastG	exon	29616379	29616669	.	-	.	ID=SCSK_Hap2_Scaffold_3_29612498:29616669-E1;Parent=SCSK_Hap2_Scaffold_3_29612498:29616669
Scaffold_3	genBlastG	gene	29669150	29671117	43.3446	+	.	ID=SCSK_Hap2_Scaffold_3_29669150:29671117;Name=LL_PB44929279-RA
Scaffold_3	genBlastG	transcript	29669150	29671117	43.3446	+	.	ID=SCSK_Hap2_Scaffold_3_29669150:29671117;Parent=SCSK_Hap2_Scaffold_3_29669150:29671117;Name=LL_PB44929279-RA
Scaffold_3	genBlastG	exon	29669150	29669355	.	+	.	ID=SCSK_Hap2_Scaffold_3_29669150:29671117-E1;Parent=SCSK_Hap2_Scaffold_3_29669150:29671117
Scaffold_3	genBlastG	exon	29669549	29669798	.	+	.	ID=SCSK_Hap2_Scaffold_3_29669150:29671117-E2;Parent=SCSK_Hap2_Scaffold_3_29669150:29671117
Scaffold_3	genBlastG	exon	29669857	29670270	.	+	.	ID=SCSK_Hap2_Scaffold_3_29669150:29671117-E3;Parent=SCSK_Hap2_Scaffold_3_29669150:29671117
Scaffold_3	genBlastG	exon	29670974	29671117	.	+	.	ID=SCSK_Hap2_Scaffold_3_29669150:29671117-E4;Parent=SCSK_Hap2_Scaffold_3_29669150:29671117
Scaffold_3	genBlastG	gene	30361813	30369700	482.451	+	.	ID=SCSK_Hap2_Scaffold_3_30361813:30369700;Name=KAH9726117.1
Scaffold_3	genBlastG	transcript	30361813	30369700	482.451	+	.	ID=SCSK_Hap2_Scaffold_3_30361813:30369700;Parent=SCSK_Hap2_Scaffold_3_30361813:30369700;Name=KAH9726117.1
Scaffold_3	genBlastG	exon	30361813	30362285	.	+	.	ID=SCSK_Hap2_Scaffold_3_30361813:30369700-E1;Parent=SCSK_Hap2_Scaffold_3_30361813:30369700
Scaffold_3	genBlastG	exon	30362918	30364010	.	+	.	ID=SCSK_Hap2_Scaffold_3_30361813:30369700-E2;Parent=SCSK_Hap2_Scaffold_3_30361813:30369700
Scaffold_3	genBlastG	exon	30365503	30365802	.	+	.	ID=SCSK_Hap2_Scaffold_3_30361813:30369700-E3;Parent=SCSK_Hap2_Scaffold_3_30361813:30369700
Scaffold_3	genBlastG	exon	30367894	30368919	.	+	.	ID=SCSK_Hap2_Scaffold_3_30361813:30369700-E4;Parent=SCSK_Hap2_Scaffold_3_30361813:30369700
Scaffold_3	genBlastG	exon	30369161	30369700	.	+	.	ID=SCSK_Hap2_Scaffold_3_30361813:30369700-E5;Parent=SCSK_Hap2_Scaffold_3_30361813:30369700
Scaffold_3	genBlastG	gene	30654387	30659650	557.15	+	.	ID=SCSK_Hap2_Scaffold_3_30654387:30659650;Name=CL5G018885011.t1_pri
Scaffold_3	genBlastG	transcript	30654387	30659650	557.15	+	.	ID=SCSK_Hap2_Scaffold_3_30654387:30659650;Parent=SCSK_Hap2_Scaffold_3_30654387:30659650;Name=CL5G018885011.t1_pri
Scaffold_3	genBlastG	exon	30654387	30654901	.	+	.	ID=SCSK_Hap2_Scaffold_3_30654387:30659650-E1;Parent=SCSK_Hap2_Scaffold_3_30654387:30659650
Scaffold_3	genBlastG	exon	30655189	30656278	.	+	.	ID=SCSK_Hap2_Scaffold_3_30654387:30659650-E2;Parent=SCSK_Hap2_Scaffold_3_30654387:30659650
Scaffold_3	genBlastG	exon	30656427	30656738	.	+	.	ID=SCSK_Hap2_Scaffold_3_30654387:30659650-E3;Parent=SCSK_Hap2_Scaffold_3_30654387:30659650
Scaffold_3	genBlastG	exon	30656827	30658041	.	+	.	ID=SCSK_Hap2_Scaffold_3_30654387:30659650-E4;Parent=SCSK_Hap2_Scaffold_3_30654387:30659650
Scaffold_3	genBlastG	exon	30658159	30658898	.	+	.	ID=SCSK_Hap2_Scaffold_3_30654387:30659650-E5;Parent=SCSK_Hap2_Scaffold_3_30654387:30659650
Scaffold_3	genBlastG	exon	30659494	30659650	.	+	.	ID=SCSK_Hap2_Scaffold_3_30654387:30659650-E6;Parent=SCSK_Hap2_Scaffold_3_30654387:30659650
Scaffold_3	genBlastG	gene	30678666	30683836	232.665	+	.	ID=SCSK_Hap2_Scaffold_3_30678666:30683836;Name=Ptrif.0003s2337.1.v1.3.1
Scaffold_3	genBlastG	transcript	30678666	30683836	232.665	+	.	ID=SCSK_Hap2_Scaffold_3_30678666:30683836;Parent=SCSK_Hap2_Scaffold_3_30678666:30683836;Name=Ptrif.0003s2337.1.v1.3.1
Scaffold_3	genBlastG	exon	30678666	30679138	.	+	.	ID=SCSK_Hap2_Scaffold_3_30678666:30683836-E1;Parent=SCSK_Hap2_Scaffold_3_30678666:30683836
Scaffold_3	genBlastG	exon	30680425	30681511	.	+	.	ID=SCSK_Hap2_Scaffold_3_30678666:30683836-E2;Parent=SCSK_Hap2_Scaffold_3_30678666:30683836
Scaffold_3	genBlastG	exon	30682070	30682369	.	+	.	ID=SCSK_Hap2_Scaffold_3_30678666:30683836-E3;Parent=SCSK_Hap2_Scaffold_3_30678666:30683836
Scaffold_3	genBlastG	exon	30682469	30683093	.	+	.	ID=SCSK_Hap2_Scaffold_3_30678666:30683836-E4;Parent=SCSK_Hap2_Scaffold_3_30678666:30683836
Scaffold_3	genBlastG	exon	30683178	30683254	.	+	.	ID=SCSK_Hap2_Scaffold_3_30678666:30683836-E5;Parent=SCSK_Hap2_Scaffold_3_30678666:30683836
Scaffold_3	genBlastG	exon	30683327	30683836	.	+	.	ID=SCSK_Hap2_Scaffold_3_30678666:30683836-E6;Parent=SCSK_Hap2_Scaffold_3_30678666:30683836
Scaffold_3	genBlastG	gene	30712901	30718052	366.226	+	.	ID=SCSK_Hap2_Scaffold_3_30712901:30718052;Name=Ptrif.0003s2337.1.v1.3.1
Scaffold_3	genBlastG	transcript	30712901	30718052	366.226	+	.	ID=SCSK_Hap2_Scaffold_3_30712901:30718052;Parent=SCSK_Hap2_Scaffold_3_30712901:30718052;Name=Ptrif.0003s2337.1.v1.3.1
Scaffold_3	genBlastG	exon	30712901	30713373	.	+	.	ID=SCSK_Hap2_Scaffold_3_30712901:30718052-E1;Parent=SCSK_Hap2_Scaffold_3_30712901:30718052
Scaffold_3	genBlastG	exon	30714677	30715763	.	+	.	ID=SCSK_Hap2_Scaffold_3_30712901:30718052-E2;Parent=SCSK_Hap2_Scaffold_3_30712901:30718052
Scaffold_3	genBlastG	exon	30716294	30716593	.	+	.	ID=SCSK_Hap2_Scaffold_3_30712901:30718052-E3;Parent=SCSK_Hap2_Scaffold_3_30712901:30718052
Scaffold_3	genBlastG	exon	30716693	30717302	.	+	.	ID=SCSK_Hap2_Scaffold_3_30712901:30718052-E4;Parent=SCSK_Hap2_Scaffold_3_30712901:30718052
Scaffold_3	genBlastG	exon	30717387	30717463	.	+	.	ID=SCSK_Hap2_Scaffold_3_30712901:30718052-E5;Parent=SCSK_Hap2_Scaffold_3_30712901:30718052
Scaffold_3	genBlastG	exon	30717540	30718052	.	+	.	ID=SCSK_Hap2_Scaffold_3_30712901:30718052-E6;Parent=SCSK_Hap2_Scaffold_3_30712901:30718052
Scaffold_3	genBlastG	gene	30761184	30764807	223.318	+	.	ID=SCSK_Hap2_Scaffold_3_30761184:30764807;Name=Ptrif.0003s2331.1.v1.3.1
Scaffold_3	genBlastG	transcript	30761184	30764807	223.318	+	.	ID=SCSK_Hap2_Scaffold_3_30761184:30764807;Parent=SCSK_Hap2_Scaffold_3_30761184:30764807;Name=Ptrif.0003s2331.1.v1.3.1
Scaffold_3	genBlastG	exon	30761184	30761260	.	+	.	ID=SCSK_Hap2_Scaffold_3_30761184:30764807-E1;Parent=SCSK_Hap2_Scaffold_3_30761184:30764807
Scaffold_3	genBlastG	exon	30761397	30762486	.	+	.	ID=SCSK_Hap2_Scaffold_3_30761184:30764807-E2;Parent=SCSK_Hap2_Scaffold_3_30761184:30764807
Scaffold_3	genBlastG	exon	30763033	30763332	.	+	.	ID=SCSK_Hap2_Scaffold_3_30761184:30764807-E3;Parent=SCSK_Hap2_Scaffold_3_30761184:30764807
Scaffold_3	genBlastG	exon	30763432	30764041	.	+	.	ID=SCSK_Hap2_Scaffold_3_30761184:30764807-E4;Parent=SCSK_Hap2_Scaffold_3_30761184:30764807
Scaffold_3	genBlastG	exon	30764126	30764216	.	+	.	ID=SCSK_Hap2_Scaffold_3_30761184:30764807-E5;Parent=SCSK_Hap2_Scaffold_3_30761184:30764807
Scaffold_3	genBlastG	exon	30764300	30764807	.	+	.	ID=SCSK_Hap2_Scaffold_3_30761184:30764807-E6;Parent=SCSK_Hap2_Scaffold_3_30761184:30764807
Scaffold_3	genBlastG	gene	30773357	30778757	372.73	-	.	ID=SCSK_Hap2_Scaffold_3_30773357:30778757;Name=LL_PB44902701-RA
Scaffold_3	genBlastG	transcript	30773357	30778757	372.73	-	.	ID=SCSK_Hap2_Scaffold_3_30773357:30778757;Parent=SCSK_Hap2_Scaffold_3_30773357:30778757;Name=LL_PB44902701-RA
Scaffold_3	genBlastG	exon	30773357	30773767	.	-	.	ID=SCSK_Hap2_Scaffold_3_30773357:30778757-E6;Parent=SCSK_Hap2_Scaffold_3_30773357:30778757
Scaffold_3	genBlastG	exon	30773881	30775029	.	-	.	ID=SCSK_Hap2_Scaffold_3_30773357:30778757-E5;Parent=SCSK_Hap2_Scaffold_3_30773357:30778757
Scaffold_3	genBlastG	exon	30776675	30776959	.	-	.	ID=SCSK_Hap2_Scaffold_3_30773357:30778757-E4;Parent=SCSK_Hap2_Scaffold_3_30773357:30778757
Scaffold_3	genBlastG	exon	30777045	30778061	.	-	.	ID=SCSK_Hap2_Scaffold_3_30773357:30778757-E3;Parent=SCSK_Hap2_Scaffold_3_30773357:30778757
Scaffold_3	genBlastG	exon	30778110	30778137	.	-	.	ID=SCSK_Hap2_Scaffold_3_30773357:30778757-E2;Parent=SCSK_Hap2_Scaffold_3_30773357:30778757
Scaffold_3	genBlastG	exon	30778258	30778757	.	-	.	ID=SCSK_Hap2_Scaffold_3_30773357:30778757-E1;Parent=SCSK_Hap2_Scaffold_3_30773357:30778757
Scaffold_3	genBlastG	gene	30819941	30824561	227.95	+	.	ID=SCSK_Hap2_Scaffold_3_30819941:30824561;Name=PB53316903-RA
Scaffold_3	genBlastG	transcript	30819941	30824561	227.95	+	.	ID=SCSK_Hap2_Scaffold_3_30819941:30824561;Parent=SCSK_Hap2_Scaffold_3_30819941:30824561;Name=PB53316903-RA
Scaffold_3	genBlastG	exon	30819941	30820413	.	+	.	ID=SCSK_Hap2_Scaffold_3_30819941:30824561-E1;Parent=SCSK_Hap2_Scaffold_3_30819941:30824561
Scaffold_3	genBlastG	exon	30820874	30821024	.	+	.	ID=SCSK_Hap2_Scaffold_3_30819941:30824561-E2;Parent=SCSK_Hap2_Scaffold_3_30819941:30824561
Scaffold_3	genBlastG	exon	30821208	30821960	.	+	.	ID=SCSK_Hap2_Scaffold_3_30819941:30824561-E3;Parent=SCSK_Hap2_Scaffold_3_30819941:30824561
Scaffold_3	genBlastG	exon	30822463	30822762	.	+	.	ID=SCSK_Hap2_Scaffold_3_30819941:30824561-E4;Parent=SCSK_Hap2_Scaffold_3_30819941:30824561
Scaffold_3	genBlastG	exon	30822907	30823452	.	+	.	ID=SCSK_Hap2_Scaffold_3_30819941:30824561-E5;Parent=SCSK_Hap2_Scaffold_3_30819941:30824561
Scaffold_3	genBlastG	exon	30824109	30824561	.	+	.	ID=SCSK_Hap2_Scaffold_3_30819941:30824561-E6;Parent=SCSK_Hap2_Scaffold_3_30819941:30824561
Scaffold_3	genBlastG	gene	30834422	30838748	319.026	+	.	ID=SCSK_Hap2_Scaffold_3_30834422:30838748;Name=Ptrif.0003s2337.1.v1.3.1
Scaffold_3	genBlastG	transcript	30834422	30838748	319.026	+	.	ID=SCSK_Hap2_Scaffold_3_30834422:30838748;Parent=SCSK_Hap2_Scaffold_3_30834422:30838748;Name=Ptrif.0003s2337.1.v1.3.1
Scaffold_3	genBlastG	exon	30834422	30834894	.	+	.	ID=SCSK_Hap2_Scaffold_3_30834422:30838748-E1;Parent=SCSK_Hap2_Scaffold_3_30834422:30838748
Scaffold_3	genBlastG	exon	30835321	30836407	.	+	.	ID=SCSK_Hap2_Scaffold_3_30834422:30838748-E2;Parent=SCSK_Hap2_Scaffold_3_30834422:30838748
Scaffold_3	genBlastG	exon	30836978	30837277	.	+	.	ID=SCSK_Hap2_Scaffold_3_30834422:30838748-E3;Parent=SCSK_Hap2_Scaffold_3_30834422:30838748
Scaffold_3	genBlastG	exon	30837376	30838003	.	+	.	ID=SCSK_Hap2_Scaffold_3_30834422:30838748-E4;Parent=SCSK_Hap2_Scaffold_3_30834422:30838748
Scaffold_3	genBlastG	exon	30838088	30838164	.	+	.	ID=SCSK_Hap2_Scaffold_3_30834422:30838748-E5;Parent=SCSK_Hap2_Scaffold_3_30834422:30838748
Scaffold_3	genBlastG	exon	30838236	30838748	.	+	.	ID=SCSK_Hap2_Scaffold_3_30834422:30838748-E6;Parent=SCSK_Hap2_Scaffold_3_30834422:30838748
Scaffold_3	genBlastG	gene	30868019	30872244	230.68	+	.	ID=SCSK_Hap2_Scaffold_3_30868019:30872244;Name=LL_PB44901895-RA
Scaffold_3	genBlastG	transcript	30868019	30872244	230.68	+	.	ID=SCSK_Hap2_Scaffold_3_30868019:30872244;Parent=SCSK_Hap2_Scaffold_3_30868019:30872244;Name=LL_PB44901895-RA
Scaffold_3	genBlastG	exon	30868019	30868428	.	+	.	ID=SCSK_Hap2_Scaffold_3_30868019:30872244-E1;Parent=SCSK_Hap2_Scaffold_3_30868019:30872244
Scaffold_3	genBlastG	exon	30868847	30869319	.	+	.	ID=SCSK_Hap2_Scaffold_3_30868019:30872244-E2;Parent=SCSK_Hap2_Scaffold_3_30868019:30872244
Scaffold_3	genBlastG	exon	30869488	30869933	.	+	.	ID=SCSK_Hap2_Scaffold_3_30868019:30872244-E3;Parent=SCSK_Hap2_Scaffold_3_30868019:30872244
Scaffold_3	genBlastG	exon	30870476	30870542	.	+	.	ID=SCSK_Hap2_Scaffold_3_30868019:30872244-E4;Parent=SCSK_Hap2_Scaffold_3_30868019:30872244
Scaffold_3	genBlastG	exon	30870642	30870775	.	+	.	ID=SCSK_Hap2_Scaffold_3_30868019:30872244-E5;Parent=SCSK_Hap2_Scaffold_3_30868019:30872244
Scaffold_3	genBlastG	exon	30870875	30871484	.	+	.	ID=SCSK_Hap2_Scaffold_3_30868019:30872244-E6;Parent=SCSK_Hap2_Scaffold_3_30868019:30872244
Scaffold_3	genBlastG	exon	30871575	30871651	.	+	.	ID=SCSK_Hap2_Scaffold_3_30868019:30872244-E7;Parent=SCSK_Hap2_Scaffold_3_30868019:30872244
Scaffold_3	genBlastG	exon	30871732	30872244	.	+	.	ID=SCSK_Hap2_Scaffold_3_30868019:30872244-E8;Parent=SCSK_Hap2_Scaffold_3_30868019:30872244
Scaffold_3	genBlastG	gene	30892616	30895868	162.366	+	.	ID=SCSK_Hap2_Scaffold_3_30892616:30895868;Name=orange1.1t01802.1
Scaffold_3	genBlastG	transcript	30892616	30895868	162.366	+	.	ID=SCSK_Hap2_Scaffold_3_30892616:30895868;Parent=SCSK_Hap2_Scaffold_3_30892616:30895868;Name=orange1.1t01802.1
Scaffold_3	genBlastG	exon	30892616	30892965	.	+	.	ID=SCSK_Hap2_Scaffold_3_30892616:30895868-E1;Parent=SCSK_Hap2_Scaffold_3_30892616:30895868
Scaffold_3	genBlastG	exon	30892994	30893708	.	+	.	ID=SCSK_Hap2_Scaffold_3_30892616:30895868-E2;Parent=SCSK_Hap2_Scaffold_3_30892616:30895868
Scaffold_3	genBlastG	exon	30894079	30894378	.	+	.	ID=SCSK_Hap2_Scaffold_3_30892616:30895868-E3;Parent=SCSK_Hap2_Scaffold_3_30892616:30895868
Scaffold_3	genBlastG	exon	30894478	30895087	.	+	.	ID=SCSK_Hap2_Scaffold_3_30892616:30895868-E4;Parent=SCSK_Hap2_Scaffold_3_30892616:30895868
Scaffold_3	genBlastG	exon	30895174	30895229	.	+	.	ID=SCSK_Hap2_Scaffold_3_30892616:30895868-E5;Parent=SCSK_Hap2_Scaffold_3_30892616:30895868
Scaffold_3	genBlastG	exon	30895317	30895868	.	+	.	ID=SCSK_Hap2_Scaffold_3_30892616:30895868-E6;Parent=SCSK_Hap2_Scaffold_3_30892616:30895868
Scaffold_3	genBlastG	gene	30929814	30934916	357.644	+	.	ID=SCSK_Hap2_Scaffold_3_30929814:30934916;Name=Ptrif.0003s2337.1.v1.3.1
Scaffold_3	genBlastG	transcript	30929814	30934916	357.644	+	.	ID=SCSK_Hap2_Scaffold_3_30929814:30934916;Parent=SCSK_Hap2_Scaffold_3_30929814:30934916;Name=Ptrif.0003s2337.1.v1.3.1
Scaffold_3	genBlastG	exon	30929814	30930286	.	+	.	ID=SCSK_Hap2_Scaffold_3_30929814:30934916-E1;Parent=SCSK_Hap2_Scaffold_3_30929814:30934916
Scaffold_3	genBlastG	exon	30931568	30932654	.	+	.	ID=SCSK_Hap2_Scaffold_3_30929814:30934916-E2;Parent=SCSK_Hap2_Scaffold_3_30929814:30934916
Scaffold_3	genBlastG	exon	30933186	30933485	.	+	.	ID=SCSK_Hap2_Scaffold_3_30929814:30934916-E3;Parent=SCSK_Hap2_Scaffold_3_30929814:30934916
Scaffold_3	genBlastG	exon	30933586	30934207	.	+	.	ID=SCSK_Hap2_Scaffold_3_30929814:30934916-E4;Parent=SCSK_Hap2_Scaffold_3_30929814:30934916
Scaffold_3	genBlastG	exon	30934291	30934367	.	+	.	ID=SCSK_Hap2_Scaffold_3_30929814:30934916-E5;Parent=SCSK_Hap2_Scaffold_3_30929814:30934916
Scaffold_3	genBlastG	exon	30934443	30934916	.	+	.	ID=SCSK_Hap2_Scaffold_3_30929814:30934916-E6;Parent=SCSK_Hap2_Scaffold_3_30929814:30934916
Scaffold_3	genBlastG	gene	30936738	30941218	217.973	+	.	ID=SCSK_Hap2_Scaffold_3_30936738:30941218;Name=Ptrif.0003s2329.4.v1.3.1
Scaffold_3	genBlastG	transcript	30936738	30941218	217.973	+	.	ID=SCSK_Hap2_Scaffold_3_30936738:30941218;Parent=SCSK_Hap2_Scaffold_3_30936738:30941218;Name=Ptrif.0003s2329.4.v1.3.1
Scaffold_3	genBlastG	exon	30936738	30937210	.	+	.	ID=SCSK_Hap2_Scaffold_3_30936738:30941218-E1;Parent=SCSK_Hap2_Scaffold_3_30936738:30941218
Scaffold_3	genBlastG	exon	30937764	30938853	.	+	.	ID=SCSK_Hap2_Scaffold_3_30936738:30941218-E2;Parent=SCSK_Hap2_Scaffold_3_30936738:30941218
Scaffold_3	genBlastG	exon	30939465	30939764	.	+	.	ID=SCSK_Hap2_Scaffold_3_30936738:30941218-E3;Parent=SCSK_Hap2_Scaffold_3_30936738:30941218
Scaffold_3	genBlastG	exon	30939861	30940473	.	+	.	ID=SCSK_Hap2_Scaffold_3_30936738:30941218-E4;Parent=SCSK_Hap2_Scaffold_3_30936738:30941218
Scaffold_3	genBlastG	exon	30940558	30940634	.	+	.	ID=SCSK_Hap2_Scaffold_3_30936738:30941218-E5;Parent=SCSK_Hap2_Scaffold_3_30936738:30941218
Scaffold_3	genBlastG	exon	30940706	30941218	.	+	.	ID=SCSK_Hap2_Scaffold_3_30936738:30941218-E6;Parent=SCSK_Hap2_Scaffold_3_30936738:30941218
Scaffold_3	genBlastG	gene	30957129	30962500	302.781	+	.	ID=SCSK_Hap2_Scaffold_3_30957129:30962500;Name=Ptrif.0003s2337.1.v1.3.1
Scaffold_3	genBlastG	transcript	30957129	30962500	302.781	+	.	ID=SCSK_Hap2_Scaffold_3_30957129:30962500;Parent=SCSK_Hap2_Scaffold_3_30957129:30962500;Name=Ptrif.0003s2337.1.v1.3.1
Scaffold_3	genBlastG	exon	30957129	30957601	.	+	.	ID=SCSK_Hap2_Scaffold_3_30957129:30962500-E1;Parent=SCSK_Hap2_Scaffold_3_30957129:30962500
Scaffold_3	genBlastG	exon	30958026	30958233	.	+	.	ID=SCSK_Hap2_Scaffold_3_30957129:30962500-E2;Parent=SCSK_Hap2_Scaffold_3_30957129:30962500
Scaffold_3	genBlastG	exon	30959555	30960307	.	+	.	ID=SCSK_Hap2_Scaffold_3_30957129:30962500-E3;Parent=SCSK_Hap2_Scaffold_3_30957129:30962500
Scaffold_3	genBlastG	exon	30960748	30961047	.	+	.	ID=SCSK_Hap2_Scaffold_3_30957129:30962500-E4;Parent=SCSK_Hap2_Scaffold_3_30957129:30962500
Scaffold_3	genBlastG	exon	30961168	30961756	.	+	.	ID=SCSK_Hap2_Scaffold_3_30957129:30962500-E5;Parent=SCSK_Hap2_Scaffold_3_30957129:30962500
Scaffold_3	genBlastG	exon	30961845	30961906	.	+	.	ID=SCSK_Hap2_Scaffold_3_30957129:30962500-E6;Parent=SCSK_Hap2_Scaffold_3_30957129:30962500
Scaffold_3	genBlastG	exon	30961988	30962500	.	+	.	ID=SCSK_Hap2_Scaffold_3_30957129:30962500-E7;Parent=SCSK_Hap2_Scaffold_3_30957129:30962500
Scaffold_3	genBlastG	gene	31061204	31062896	62.4219	+	.	ID=SCSK_Hap2_Scaffold_3_31061204:31062896;Name=KAH9782328.1
Scaffold_3	genBlastG	transcript	31061204	31062896	62.4219	+	.	ID=SCSK_Hap2_Scaffold_3_31061204:31062896;Parent=SCSK_Hap2_Scaffold_3_31061204:31062896;Name=KAH9782328.1
Scaffold_3	genBlastG	exon	31061204	31061749	.	+	.	ID=SCSK_Hap2_Scaffold_3_31061204:31062896-E1;Parent=SCSK_Hap2_Scaffold_3_31061204:31062896
Scaffold_3	genBlastG	exon	31062294	31062593	.	+	.	ID=SCSK_Hap2_Scaffold_3_31061204:31062896-E2;Parent=SCSK_Hap2_Scaffold_3_31061204:31062896
Scaffold_3	genBlastG	exon	31062693	31062896	.	+	.	ID=SCSK_Hap2_Scaffold_3_31061204:31062896-E3;Parent=SCSK_Hap2_Scaffold_3_31061204:31062896
Scaffold_3	genBlastG	gene	31085362	31088005	135.272	+	.	ID=SCSK_Hap2_Scaffold_3_31085362:31088005;Name=WnBG00000011735.1
Scaffold_3	genBlastG	transcript	31085362	31088005	135.272	+	.	ID=SCSK_Hap2_Scaffold_3_31085362:31088005;Parent=SCSK_Hap2_Scaffold_3_31085362:31088005;Name=WnBG00000011735.1
Scaffold_3	genBlastG	exon	31085362	31085809	.	+	.	ID=SCSK_Hap2_Scaffold_3_31085362:31088005-E1;Parent=SCSK_Hap2_Scaffold_3_31085362:31088005
Scaffold_3	genBlastG	exon	31085896	31085918	.	+	.	ID=SCSK_Hap2_Scaffold_3_31085362:31088005-E2;Parent=SCSK_Hap2_Scaffold_3_31085362:31088005
Scaffold_3	genBlastG	exon	31086624	31087446	.	+	.	ID=SCSK_Hap2_Scaffold_3_31085362:31088005-E3;Parent=SCSK_Hap2_Scaffold_3_31085362:31088005
Scaffold_3	genBlastG	exon	31087698	31088005	.	+	.	ID=SCSK_Hap2_Scaffold_3_31085362:31088005-E4;Parent=SCSK_Hap2_Scaffold_3_31085362:31088005
Scaffold_3	genBlastG	gene	31098483	31101125	110.946	+	.	ID=SCSK_Hap2_Scaffold_3_31098483:31101125;Name=WnBG00000011735.1
Scaffold_3	genBlastG	transcript	31098483	31101125	110.946	+	.	ID=SCSK_Hap2_Scaffold_3_31098483:31101125;Parent=SCSK_Hap2_Scaffold_3_31098483:31101125;Name=WnBG00000011735.1
Scaffold_3	genBlastG	exon	31098483	31098930	.	+	.	ID=SCSK_Hap2_Scaffold_3_31098483:31101125-E1;Parent=SCSK_Hap2_Scaffold_3_31098483:31101125
Scaffold_3	genBlastG	exon	31099017	31099039	.	+	.	ID=SCSK_Hap2_Scaffold_3_31098483:31101125-E2;Parent=SCSK_Hap2_Scaffold_3_31098483:31101125
Scaffold_3	genBlastG	exon	31099744	31100566	.	+	.	ID=SCSK_Hap2_Scaffold_3_31098483:31101125-E3;Parent=SCSK_Hap2_Scaffold_3_31098483:31101125
Scaffold_3	genBlastG	exon	31100818	31101125	.	+	.	ID=SCSK_Hap2_Scaffold_3_31098483:31101125-E4;Parent=SCSK_Hap2_Scaffold_3_31098483:31101125
Scaffold_3	genBlastG	gene	31167422	31171777	698.245	-	.	ID=SCSK_Hap2_Scaffold_3_31167422:31171777;Name=Ciclev10018504m
Scaffold_3	genBlastG	transcript	31167422	31171777	698.245	-	.	ID=SCSK_Hap2_Scaffold_3_31167422:31171777;Parent=SCSK_Hap2_Scaffold_3_31167422:31171777;Name=Ciclev10018504m
Scaffold_3	genBlastG	exon	31167422	31167447	.	-	.	ID=SCSK_Hap2_Scaffold_3_31167422:31171777-E2;Parent=SCSK_Hap2_Scaffold_3_31167422:31171777
Scaffold_3	genBlastG	exon	31167574	31171777	.	-	.	ID=SCSK_Hap2_Scaffold_3_31167422:31171777-E1;Parent=SCSK_Hap2_Scaffold_3_31167422:31171777
Scaffold_3	genBlastG	gene	31369184	31373420	365.602	-	.	ID=SCSK_Hap2_Scaffold_3_31369184:31373420;Name=KAH9782439.1
Scaffold_3	genBlastG	transcript	31369184	31373420	365.602	-	.	ID=SCSK_Hap2_Scaffold_3_31369184:31373420;Parent=SCSK_Hap2_Scaffold_3_31369184:31373420;Name=KAH9782439.1
Scaffold_3	genBlastG	exon	31369184	31369611	.	-	.	ID=SCSK_Hap2_Scaffold_3_31369184:31373420-E4;Parent=SCSK_Hap2_Scaffold_3_31369184:31373420
Scaffold_3	genBlastG	exon	31369644	31372590	.	-	.	ID=SCSK_Hap2_Scaffold_3_31369184:31373420-E3;Parent=SCSK_Hap2_Scaffold_3_31369184:31373420
Scaffold_3	genBlastG	exon	31372644	31373174	.	-	.	ID=SCSK_Hap2_Scaffold_3_31369184:31373420-E2;Parent=SCSK_Hap2_Scaffold_3_31369184:31373420
Scaffold_3	genBlastG	exon	31373223	31373420	.	-	.	ID=SCSK_Hap2_Scaffold_3_31369184:31373420-E1;Parent=SCSK_Hap2_Scaffold_3_31369184:31373420
Scaffold_3	genBlastG	gene	31386404	31388998	160.888	-	.	ID=SCSK_Hap2_Scaffold_3_31386404:31388998;Name=LL_PB44902469-RA
Scaffold_3	genBlastG	transcript	31386404	31388998	160.888	-	.	ID=SCSK_Hap2_Scaffold_3_31386404:31388998;Parent=SCSK_Hap2_Scaffold_3_31386404:31388998;Name=LL_PB44902469-RA
Scaffold_3	genBlastG	exon	31386404	31386530	.	-	.	ID=SCSK_Hap2_Scaffold_3_31386404:31388998-E5;Parent=SCSK_Hap2_Scaffold_3_31386404:31388998
Scaffold_3	genBlastG	exon	31386968	31388025	.	-	.	ID=SCSK_Hap2_Scaffold_3_31386404:31388998-E4;Parent=SCSK_Hap2_Scaffold_3_31386404:31388998
Scaffold_3	genBlastG	exon	31388056	31388231	.	-	.	ID=SCSK_Hap2_Scaffold_3_31386404:31388998-E3;Parent=SCSK_Hap2_Scaffold_3_31386404:31388998
Scaffold_3	genBlastG	exon	31388243	31388751	.	-	.	ID=SCSK_Hap2_Scaffold_3_31386404:31388998-E2;Parent=SCSK_Hap2_Scaffold_3_31386404:31388998
Scaffold_3	genBlastG	exon	31388820	31388998	.	-	.	ID=SCSK_Hap2_Scaffold_3_31386404:31388998-E1;Parent=SCSK_Hap2_Scaffold_3_31386404:31388998
Scaffold_3	genBlastG	gene	31439625	31443758	476.957	-	.	ID=SCSK_Hap2_Scaffold_3_31439625:31443758;Name=Ptrif.0003s2391.4.v1.3.1
Scaffold_3	genBlastG	transcript	31439625	31443758	476.957	-	.	ID=SCSK_Hap2_Scaffold_3_31439625:31443758;Parent=SCSK_Hap2_Scaffold_3_31439625:31443758;Name=Ptrif.0003s2391.4.v1.3.1
Scaffold_3	genBlastG	exon	31439625	31443758	.	-	.	ID=SCSK_Hap2_Scaffold_3_31439625:31443758-E1;Parent=SCSK_Hap2_Scaffold_3_31439625:31443758
Scaffold_3	genBlastG	gene	31526266	31530000	349.784	+	.	ID=SCSK_Hap2_Scaffold_3_31526266:31530000;Name=orange1.1g047556m
Scaffold_3	genBlastG	transcript	31526266	31530000	349.784	+	.	ID=SCSK_Hap2_Scaffold_3_31526266:31530000;Parent=SCSK_Hap2_Scaffold_3_31526266:31530000;Name=orange1.1g047556m
Scaffold_3	genBlastG	exon	31526266	31530000	.	+	.	ID=SCSK_Hap2_Scaffold_3_31526266:31530000-E1;Parent=SCSK_Hap2_Scaffold_3_31526266:31530000
Scaffold_3	genBlastG	gene	31575711	31579369	346.854	+	.	ID=SCSK_Hap2_Scaffold_3_31575711:31579369;Name=KAH9782459.1
Scaffold_3	genBlastG	transcript	31575711	31579369	346.854	+	.	ID=SCSK_Hap2_Scaffold_3_31575711:31579369;Parent=SCSK_Hap2_Scaffold_3_31575711:31579369;Name=KAH9782459.1
Scaffold_3	genBlastG	exon	31575711	31576228	.	+	.	ID=SCSK_Hap2_Scaffold_3_31575711:31579369-E1;Parent=SCSK_Hap2_Scaffold_3_31575711:31579369
Scaffold_3	genBlastG	exon	31576255	31579369	.	+	.	ID=SCSK_Hap2_Scaffold_3_31575711:31579369-E2;Parent=SCSK_Hap2_Scaffold_3_31575711:31579369
Scaffold_3	genBlastG	gene	31603869	31607628	578.41	+	.	ID=SCSK_Hap2_Scaffold_3_31603869:31607628;Name=KAH9782457.1
Scaffold_3	genBlastG	transcript	31603869	31607628	578.41	+	.	ID=SCSK_Hap2_Scaffold_3_31603869:31607628;Parent=SCSK_Hap2_Scaffold_3_31603869:31607628;Name=KAH9782457.1
Scaffold_3	genBlastG	exon	31603869	31604239	.	+	.	ID=SCSK_Hap2_Scaffold_3_31603869:31607628-E1;Parent=SCSK_Hap2_Scaffold_3_31603869:31607628
Scaffold_3	genBlastG	exon	31604263	31604334	.	+	.	ID=SCSK_Hap2_Scaffold_3_31603869:31607628-E2;Parent=SCSK_Hap2_Scaffold_3_31603869:31607628
Scaffold_3	genBlastG	exon	31604352	31607628	.	+	.	ID=SCSK_Hap2_Scaffold_3_31603869:31607628-E3;Parent=SCSK_Hap2_Scaffold_3_31603869:31607628
Scaffold_3	genBlastG	gene	31628719	31632822	105.186	+	.	ID=SCSK_Hap2_Scaffold_3_31628719:31632822;Name=WnAG00000009470.1
Scaffold_3	genBlastG	transcript	31628719	31632822	105.186	+	.	ID=SCSK_Hap2_Scaffold_3_31628719:31632822;Parent=SCSK_Hap2_Scaffold_3_31628719:31632822;Name=WnAG00000009470.1
Scaffold_3	genBlastG	exon	31628719	31632822	.	+	.	ID=SCSK_Hap2_Scaffold_3_31628719:31632822-E1;Parent=SCSK_Hap2_Scaffold_3_31628719:31632822
Scaffold_3	genBlastG	gene	31691620	31695444	624.546	+	.	ID=SCSK_Hap2_Scaffold_3_31691620:31695444;Name=Ptrif.0003s2407.1.v1.3.1
Scaffold_3	genBlastG	transcript	31691620	31695444	624.546	+	.	ID=SCSK_Hap2_Scaffold_3_31691620:31695444;Parent=SCSK_Hap2_Scaffold_3_31691620:31695444;Name=Ptrif.0003s2407.1.v1.3.1
Scaffold_3	genBlastG	exon	31691620	31695444	.	+	.	ID=SCSK_Hap2_Scaffold_3_31691620:31695444-E1;Parent=SCSK_Hap2_Scaffold_3_31691620:31695444
Scaffold_3	genBlastG	gene	31776485	31780120	346.024	+	.	ID=SCSK_Hap2_Scaffold_3_31776485:31780120;Name=KAH9782481.1
Scaffold_3	genBlastG	transcript	31776485	31780120	346.024	+	.	ID=SCSK_Hap2_Scaffold_3_31776485:31780120;Parent=SCSK_Hap2_Scaffold_3_31776485:31780120;Name=KAH9782481.1
Scaffold_3	genBlastG	exon	31776485	31776705	.	+	.	ID=SCSK_Hap2_Scaffold_3_31776485:31780120-E1;Parent=SCSK_Hap2_Scaffold_3_31776485:31780120
Scaffold_3	genBlastG	exon	31776796	31777758	.	+	.	ID=SCSK_Hap2_Scaffold_3_31776485:31780120-E2;Parent=SCSK_Hap2_Scaffold_3_31776485:31780120
Scaffold_3	genBlastG	exon	31777816	31780120	.	+	.	ID=SCSK_Hap2_Scaffold_3_31776485:31780120-E3;Parent=SCSK_Hap2_Scaffold_3_31776485:31780120
Scaffold_3	genBlastG	gene	31825919	31830593	630.958	+	.	ID=SCSK_Hap2_Scaffold_3_31825919:31830593;Name=LL_PB44902431-RA
Scaffold_3	genBlastG	transcript	31825919	31830593	630.958	+	.	ID=SCSK_Hap2_Scaffold_3_31825919:31830593;Parent=SCSK_Hap2_Scaffold_3_31825919:31830593;Name=LL_PB44902431-RA
Scaffold_3	genBlastG	exon	31825919	31829010	.	+	.	ID=SCSK_Hap2_Scaffold_3_31825919:31830593-E1;Parent=SCSK_Hap2_Scaffold_3_31825919:31830593
Scaffold_3	genBlastG	exon	31829143	31830019	.	+	.	ID=SCSK_Hap2_Scaffold_3_31825919:31830593-E2;Parent=SCSK_Hap2_Scaffold_3_31825919:31830593
Scaffold_3	genBlastG	exon	31830273	31830593	.	+	.	ID=SCSK_Hap2_Scaffold_3_31825919:31830593-E3;Parent=SCSK_Hap2_Scaffold_3_31825919:31830593
Scaffold_3	genBlastG	gene	31865456	31869706	487.952	+	.	ID=SCSK_Hap2_Scaffold_3_31865456:31869706;Name=Ptrif.0003s2410.2.v1.3.1
Scaffold_3	genBlastG	transcript	31865456	31869706	487.952	+	.	ID=SCSK_Hap2_Scaffold_3_31865456:31869706;Parent=SCSK_Hap2_Scaffold_3_31865456:31869706;Name=Ptrif.0003s2410.2.v1.3.1
Scaffold_3	genBlastG	exon	31865456	31869706	.	+	.	ID=SCSK_Hap2_Scaffold_3_31865456:31869706-E1;Parent=SCSK_Hap2_Scaffold_3_31865456:31869706
Scaffold_3	genBlastG	gene	31960720	31965132	570.263	-	.	ID=SCSK_Hap2_Scaffold_3_31960720:31965132;Name=Ciclev10023260m
Scaffold_3	genBlastG	transcript	31960720	31965132	570.263	-	.	ID=SCSK_Hap2_Scaffold_3_31960720:31965132;Parent=SCSK_Hap2_Scaffold_3_31960720:31965132;Name=Ciclev10023260m
Scaffold_3	genBlastG	exon	31960720	31962426	.	-	.	ID=SCSK_Hap2_Scaffold_3_31960720:31965132-E2;Parent=SCSK_Hap2_Scaffold_3_31960720:31965132
Scaffold_3	genBlastG	exon	31962469	31965132	.	-	.	ID=SCSK_Hap2_Scaffold_3_31960720:31965132-E1;Parent=SCSK_Hap2_Scaffold_3_31960720:31965132
Scaffold_3	genBlastG	gene	31983281	31987486	628.828	-	.	ID=SCSK_Hap2_Scaffold_3_31983281:31987486;Name=KAH9726574.1
Scaffold_3	genBlastG	transcript	31983281	31987486	628.828	-	.	ID=SCSK_Hap2_Scaffold_3_31983281:31987486;Parent=SCSK_Hap2_Scaffold_3_31983281:31987486;Name=KAH9726574.1
Scaffold_3	genBlastG	exon	31983281	31983534	.	-	.	ID=SCSK_Hap2_Scaffold_3_31983281:31987486-E3;Parent=SCSK_Hap2_Scaffold_3_31983281:31987486
Scaffold_3	genBlastG	exon	31983552	31986795	.	-	.	ID=SCSK_Hap2_Scaffold_3_31983281:31987486-E2;Parent=SCSK_Hap2_Scaffold_3_31983281:31987486
Scaffold_3	genBlastG	exon	31986851	31987486	.	-	.	ID=SCSK_Hap2_Scaffold_3_31983281:31987486-E1;Parent=SCSK_Hap2_Scaffold_3_31983281:31987486
Scaffold_3	genBlastG	gene	32007342	32011514	681	+	.	ID=SCSK_Hap2_Scaffold_3_32007342:32011514;Name=orange1.1t02498.1
Scaffold_3	genBlastG	transcript	32007342	32011514	681	+	.	ID=SCSK_Hap2_Scaffold_3_32007342:32011514;Parent=SCSK_Hap2_Scaffold_3_32007342:32011514;Name=orange1.1t02498.1
Scaffold_3	genBlastG	exon	32007342	32011514	.	+	.	ID=SCSK_Hap2_Scaffold_3_32007342:32011514-E1;Parent=SCSK_Hap2_Scaffold_3_32007342:32011514
Scaffold_3	genBlastG	gene	32026390	32029712	308.61	+	.	ID=SCSK_Hap2_Scaffold_3_32026390:32029712;Name=Ptrif.0003s2422.2.v1.3.1
Scaffold_3	genBlastG	transcript	32026390	32029712	308.61	+	.	ID=SCSK_Hap2_Scaffold_3_32026390:32029712;Parent=SCSK_Hap2_Scaffold_3_32026390:32029712;Name=Ptrif.0003s2422.2.v1.3.1
Scaffold_3	genBlastG	exon	32026390	32026490	.	+	.	ID=SCSK_Hap2_Scaffold_3_32026390:32029712-E1;Parent=SCSK_Hap2_Scaffold_3_32026390:32029712
Scaffold_3	genBlastG	exon	32026522	32027868	.	+	.	ID=SCSK_Hap2_Scaffold_3_32026390:32029712-E2;Parent=SCSK_Hap2_Scaffold_3_32026390:32029712
Scaffold_3	genBlastG	exon	32027929	32028733	.	+	.	ID=SCSK_Hap2_Scaffold_3_32026390:32029712-E3;Parent=SCSK_Hap2_Scaffold_3_32026390:32029712
Scaffold_3	genBlastG	exon	32028771	32029712	.	+	.	ID=SCSK_Hap2_Scaffold_3_32026390:32029712-E4;Parent=SCSK_Hap2_Scaffold_3_32026390:32029712
Scaffold_3	genBlastG	gene	32095525	32098481	179.233	+	.	ID=SCSK_Hap2_Scaffold_3_32095525:32098481;Name=Ci280580.2
Scaffold_3	genBlastG	transcript	32095525	32098481	179.233	+	.	ID=SCSK_Hap2_Scaffold_3_32095525:32098481;Parent=SCSK_Hap2_Scaffold_3_32095525:32098481;Name=Ci280580.2
Scaffold_3	genBlastG	exon	32095525	32096167	.	+	.	ID=SCSK_Hap2_Scaffold_3_32095525:32098481-E1;Parent=SCSK_Hap2_Scaffold_3_32095525:32098481
Scaffold_3	genBlastG	exon	32096268	32096671	.	+	.	ID=SCSK_Hap2_Scaffold_3_32095525:32098481-E2;Parent=SCSK_Hap2_Scaffold_3_32095525:32098481
Scaffold_3	genBlastG	exon	32096792	32097144	.	+	.	ID=SCSK_Hap2_Scaffold_3_32095525:32098481-E3;Parent=SCSK_Hap2_Scaffold_3_32095525:32098481
Scaffold_3	genBlastG	exon	32097341	32097552	.	+	.	ID=SCSK_Hap2_Scaffold_3_32095525:32098481-E4;Parent=SCSK_Hap2_Scaffold_3_32095525:32098481
Scaffold_3	genBlastG	exon	32097670	32098481	.	+	.	ID=SCSK_Hap2_Scaffold_3_32095525:32098481-E5;Parent=SCSK_Hap2_Scaffold_3_32095525:32098481
Scaffold_3	genBlastG	gene	32828612	32831927	117.513	+	.	ID=SCSK_Hap2_Scaffold_3_32828612:32831927;Name=orange1.1g047598m
Scaffold_3	genBlastG	transcript	32828612	32831927	117.513	+	.	ID=SCSK_Hap2_Scaffold_3_32828612:32831927;Parent=SCSK_Hap2_Scaffold_3_32828612:32831927;Name=orange1.1g047598m
Scaffold_3	genBlastG	exon	32828612	32829861	.	+	.	ID=SCSK_Hap2_Scaffold_3_32828612:32831927-E1;Parent=SCSK_Hap2_Scaffold_3_32828612:32831927
Scaffold_3	genBlastG	exon	32829911	32831006	.	+	.	ID=SCSK_Hap2_Scaffold_3_32828612:32831927-E2;Parent=SCSK_Hap2_Scaffold_3_32828612:32831927
Scaffold_3	genBlastG	exon	32831679	32831774	.	+	.	ID=SCSK_Hap2_Scaffold_3_32828612:32831927-E3;Parent=SCSK_Hap2_Scaffold_3_32828612:32831927
Scaffold_3	genBlastG	exon	32831823	32831927	.	+	.	ID=SCSK_Hap2_Scaffold_3_32828612:32831927-E4;Parent=SCSK_Hap2_Scaffold_3_32828612:32831927
Scaffold_3	genBlastG	gene	32846291	32854656	535.51	+	.	ID=SCSK_Hap2_Scaffold_3_32846291:32854656;Name=KAH9726745.1
Scaffold_3	genBlastG	transcript	32846291	32854656	535.51	+	.	ID=SCSK_Hap2_Scaffold_3_32846291:32854656;Parent=SCSK_Hap2_Scaffold_3_32846291:32854656;Name=KAH9726745.1
Scaffold_3	genBlastG	exon	32846291	32849623	.	+	.	ID=SCSK_Hap2_Scaffold_3_32846291:32854656-E1;Parent=SCSK_Hap2_Scaffold_3_32846291:32854656
Scaffold_3	genBlastG	exon	32849659	32850431	.	+	.	ID=SCSK_Hap2_Scaffold_3_32846291:32854656-E2;Parent=SCSK_Hap2_Scaffold_3_32846291:32854656
Scaffold_3	genBlastG	exon	32854320	32854656	.	+	.	ID=SCSK_Hap2_Scaffold_3_32846291:32854656-E3;Parent=SCSK_Hap2_Scaffold_3_32846291:32854656
Scaffold_3	genBlastG	gene	32871544	32876676	291.733	+	.	ID=SCSK_Hap2_Scaffold_3_32871544:32876676;Name=CL2G005566011.t1_pri
Scaffold_3	genBlastG	transcript	32871544	32876676	291.733	+	.	ID=SCSK_Hap2_Scaffold_3_32871544:32876676;Parent=SCSK_Hap2_Scaffold_3_32871544:32876676;Name=CL2G005566011.t1_pri
Scaffold_3	genBlastG	exon	32871544	32871630	.	+	.	ID=SCSK_Hap2_Scaffold_3_32871544:32876676-E1;Parent=SCSK_Hap2_Scaffold_3_32871544:32876676
Scaffold_3	genBlastG	exon	32872423	32876676	.	+	.	ID=SCSK_Hap2_Scaffold_3_32871544:32876676-E2;Parent=SCSK_Hap2_Scaffold_3_32871544:32876676
Scaffold_3	genBlastG	gene	32904483	32912055	579.079	+	.	ID=SCSK_Hap2_Scaffold_3_32904483:32912055;Name=KAH9726745.1
Scaffold_3	genBlastG	transcript	32904483	32912055	579.079	+	.	ID=SCSK_Hap2_Scaffold_3_32904483:32912055;Parent=SCSK_Hap2_Scaffold_3_32904483:32912055;Name=KAH9726745.1
Scaffold_3	genBlastG	exon	32904483	32907713	.	+	.	ID=SCSK_Hap2_Scaffold_3_32904483:32912055-E1;Parent=SCSK_Hap2_Scaffold_3_32904483:32912055
Scaffold_3	genBlastG	exon	32907966	32908614	.	+	.	ID=SCSK_Hap2_Scaffold_3_32904483:32912055-E2;Parent=SCSK_Hap2_Scaffold_3_32904483:32912055
Scaffold_3	genBlastG	exon	32909258	32909431	.	+	.	ID=SCSK_Hap2_Scaffold_3_32904483:32912055-E3;Parent=SCSK_Hap2_Scaffold_3_32904483:32912055
Scaffold_3	genBlastG	exon	32911733	32912055	.	+	.	ID=SCSK_Hap2_Scaffold_3_32904483:32912055-E4;Parent=SCSK_Hap2_Scaffold_3_32904483:32912055
Scaffold_3	genBlastG	gene	32945398	32950536	293.233	+	.	ID=SCSK_Hap2_Scaffold_3_32945398:32950536;Name=CL2G005566011.t1_pri
Scaffold_3	genBlastG	transcript	32945398	32950536	293.233	+	.	ID=SCSK_Hap2_Scaffold_3_32945398:32950536;Parent=SCSK_Hap2_Scaffold_3_32945398:32950536;Name=CL2G005566011.t1_pri
Scaffold_3	genBlastG	exon	32945398	32945484	.	+	.	ID=SCSK_Hap2_Scaffold_3_32945398:32950536-E1;Parent=SCSK_Hap2_Scaffold_3_32945398:32950536
Scaffold_3	genBlastG	exon	32946331	32950536	.	+	.	ID=SCSK_Hap2_Scaffold_3_32945398:32950536-E2;Parent=SCSK_Hap2_Scaffold_3_32945398:32950536
Scaffold_3	genBlastG	gene	32959295	32962953	210.709	+	.	ID=SCSK_Hap2_Scaffold_3_32959295:32962953;Name=CL2G005566011.t1_pri
Scaffold_3	genBlastG	transcript	32959295	32962953	210.709	+	.	ID=SCSK_Hap2_Scaffold_3_32959295:32962953;Parent=SCSK_Hap2_Scaffold_3_32959295:32962953;Name=CL2G005566011.t1_pri
Scaffold_3	genBlastG	exon	32959295	32959385	.	+	.	ID=SCSK_Hap2_Scaffold_3_32959295:32962953-E1;Parent=SCSK_Hap2_Scaffold_3_32959295:32962953
Scaffold_3	genBlastG	exon	32960124	32962060	.	+	.	ID=SCSK_Hap2_Scaffold_3_32959295:32962953-E2;Parent=SCSK_Hap2_Scaffold_3_32959295:32962953
Scaffold_3	genBlastG	exon	32962804	32962953	.	+	.	ID=SCSK_Hap2_Scaffold_3_32959295:32962953-E3;Parent=SCSK_Hap2_Scaffold_3_32959295:32962953
Scaffold_3	genBlastG	gene	33009959	33015480	629.245	+	.	ID=SCSK_Hap2_Scaffold_3_33009959:33015480;Name=KAH9782670.1
Scaffold_3	genBlastG	transcript	33009959	33015480	629.245	+	.	ID=SCSK_Hap2_Scaffold_3_33009959:33015480;Parent=SCSK_Hap2_Scaffold_3_33009959:33015480;Name=KAH9782670.1
Scaffold_3	genBlastG	exon	33009959	33010585	.	+	.	ID=SCSK_Hap2_Scaffold_3_33009959:33015480-E1;Parent=SCSK_Hap2_Scaffold_3_33009959:33015480
Scaffold_3	genBlastG	exon	33010623	33014084	.	+	.	ID=SCSK_Hap2_Scaffold_3_33009959:33015480-E2;Parent=SCSK_Hap2_Scaffold_3_33009959:33015480
Scaffold_3	genBlastG	exon	33015169	33015480	.	+	.	ID=SCSK_Hap2_Scaffold_3_33009959:33015480-E3;Parent=SCSK_Hap2_Scaffold_3_33009959:33015480
Scaffold_3	genBlastG	gene	33050292	33055008	258.796	+	.	ID=SCSK_Hap2_Scaffold_3_33050292:33055008;Name=KAH9782655.1
Scaffold_3	genBlastG	transcript	33050292	33055008	258.796	+	.	ID=SCSK_Hap2_Scaffold_3_33050292:33055008;Parent=SCSK_Hap2_Scaffold_3_33050292:33055008;Name=KAH9782655.1
Scaffold_3	genBlastG	exon	33050292	33050646	.	+	.	ID=SCSK_Hap2_Scaffold_3_33050292:33055008-E1;Parent=SCSK_Hap2_Scaffold_3_33050292:33055008
Scaffold_3	genBlastG	exon	33050694	33051721	.	+	.	ID=SCSK_Hap2_Scaffold_3_33050292:33055008-E2;Parent=SCSK_Hap2_Scaffold_3_33050292:33055008
Scaffold_3	genBlastG	exon	33051781	33052653	.	+	.	ID=SCSK_Hap2_Scaffold_3_33050292:33055008-E3;Parent=SCSK_Hap2_Scaffold_3_33050292:33055008
Scaffold_3	genBlastG	exon	33052896	33054394	.	+	.	ID=SCSK_Hap2_Scaffold_3_33050292:33055008-E4;Parent=SCSK_Hap2_Scaffold_3_33050292:33055008
Scaffold_3	genBlastG	exon	33054852	33055008	.	+	.	ID=SCSK_Hap2_Scaffold_3_33050292:33055008-E5;Parent=SCSK_Hap2_Scaffold_3_33050292:33055008
Scaffold_3	genBlastG	gene	33123004	33127191	228.396	+	.	ID=SCSK_Hap2_Scaffold_3_33123004:33127191;Name=Ptrif.0003s2489.2.v1.3.1
Scaffold_3	genBlastG	transcript	33123004	33127191	228.396	+	.	ID=SCSK_Hap2_Scaffold_3_33123004:33127191;Parent=SCSK_Hap2_Scaffold_3_33123004:33127191;Name=Ptrif.0003s2489.2.v1.3.1
Scaffold_3	genBlastG	exon	33123004	33127191	.	+	.	ID=SCSK_Hap2_Scaffold_3_33123004:33127191-E1;Parent=SCSK_Hap2_Scaffold_3_33123004:33127191
Scaffold_3	genBlastG	gene	33140350	33151195	479.194	+	.	ID=SCSK_Hap2_Scaffold_3_33140350:33151195;Name=KAH9726745.1
Scaffold_3	genBlastG	transcript	33140350	33151195	479.194	+	.	ID=SCSK_Hap2_Scaffold_3_33140350:33151195;Parent=SCSK_Hap2_Scaffold_3_33140350:33151195;Name=KAH9726745.1
Scaffold_3	genBlastG	exon	33140350	33142647	.	+	.	ID=SCSK_Hap2_Scaffold_3_33140350:33151195-E1;Parent=SCSK_Hap2_Scaffold_3_33140350:33151195
Scaffold_3	genBlastG	exon	33146045	33147978	.	+	.	ID=SCSK_Hap2_Scaffold_3_33140350:33151195-E2;Parent=SCSK_Hap2_Scaffold_3_33140350:33151195
Scaffold_3	genBlastG	exon	33150859	33151195	.	+	.	ID=SCSK_Hap2_Scaffold_3_33140350:33151195-E3;Parent=SCSK_Hap2_Scaffold_3_33140350:33151195
Scaffold_3	genBlastG	gene	33707595	33711683	272.815	-	.	ID=SCSK_Hap2_Scaffold_3_33707595:33711683;Name=KAH9782811.1
Scaffold_3	genBlastG	transcript	33707595	33711683	272.815	-	.	ID=SCSK_Hap2_Scaffold_3_33707595:33711683;Parent=SCSK_Hap2_Scaffold_3_33707595:33711683;Name=KAH9782811.1
Scaffold_3	genBlastG	exon	33707595	33708197	.	-	.	ID=SCSK_Hap2_Scaffold_3_33707595:33711683-E5;Parent=SCSK_Hap2_Scaffold_3_33707595:33711683
Scaffold_3	genBlastG	exon	33708270	33709513	.	-	.	ID=SCSK_Hap2_Scaffold_3_33707595:33711683-E4;Parent=SCSK_Hap2_Scaffold_3_33707595:33711683
Scaffold_3	genBlastG	exon	33709924	33709978	.	-	.	ID=SCSK_Hap2_Scaffold_3_33707595:33711683-E3;Parent=SCSK_Hap2_Scaffold_3_33707595:33711683
Scaffold_3	genBlastG	exon	33710045	33711128	.	-	.	ID=SCSK_Hap2_Scaffold_3_33707595:33711683-E2;Parent=SCSK_Hap2_Scaffold_3_33707595:33711683
Scaffold_3	genBlastG	exon	33711220	33711683	.	-	.	ID=SCSK_Hap2_Scaffold_3_33707595:33711683-E1;Parent=SCSK_Hap2_Scaffold_3_33707595:33711683
Scaffold_3	genBlastG	gene	33713541	33718366	529.148	-	.	ID=SCSK_Hap2_Scaffold_3_33713541:33718366;Name=PB53311509-RA
Scaffold_3	genBlastG	transcript	33713541	33718366	529.148	-	.	ID=SCSK_Hap2_Scaffold_3_33713541:33718366;Parent=SCSK_Hap2_Scaffold_3_33713541:33718366;Name=PB53311509-RA
Scaffold_3	genBlastG	exon	33713541	33713607	.	-	.	ID=SCSK_Hap2_Scaffold_3_33713541:33718366-E6;Parent=SCSK_Hap2_Scaffold_3_33713541:33718366
Scaffold_3	genBlastG	exon	33713736	33714388	.	-	.	ID=SCSK_Hap2_Scaffold_3_33713541:33718366-E5;Parent=SCSK_Hap2_Scaffold_3_33713541:33718366
Scaffold_3	genBlastG	exon	33714465	33715679	.	-	.	ID=SCSK_Hap2_Scaffold_3_33713541:33718366-E4;Parent=SCSK_Hap2_Scaffold_3_33713541:33718366
Scaffold_3	genBlastG	exon	33715789	33716100	.	-	.	ID=SCSK_Hap2_Scaffold_3_33713541:33718366-E3;Parent=SCSK_Hap2_Scaffold_3_33713541:33718366
Scaffold_3	genBlastG	exon	33716686	33717784	.	-	.	ID=SCSK_Hap2_Scaffold_3_33713541:33718366-E2;Parent=SCSK_Hap2_Scaffold_3_33713541:33718366
Scaffold_3	genBlastG	exon	33717873	33718366	.	-	.	ID=SCSK_Hap2_Scaffold_3_33713541:33718366-E1;Parent=SCSK_Hap2_Scaffold_3_33713541:33718366
Scaffold_3	genBlastG	gene	33797574	33802906	465.207	-	.	ID=SCSK_Hap2_Scaffold_3_33797574:33802906;Name=KAH9726815.1
Scaffold_3	genBlastG	transcript	33797574	33802906	465.207	-	.	ID=SCSK_Hap2_Scaffold_3_33797574:33802906;Parent=SCSK_Hap2_Scaffold_3_33797574:33802906;Name=KAH9726815.1
Scaffold_3	genBlastG	exon	33797574	33797712	.	-	.	ID=SCSK_Hap2_Scaffold_3_33797574:33802906-E8;Parent=SCSK_Hap2_Scaffold_3_33797574:33802906
Scaffold_3	genBlastG	exon	33797987	33798567	.	-	.	ID=SCSK_Hap2_Scaffold_3_33797574:33802906-E7;Parent=SCSK_Hap2_Scaffold_3_33797574:33802906
Scaffold_3	genBlastG	exon	33798645	33799015	.	-	.	ID=SCSK_Hap2_Scaffold_3_33797574:33802906-E6;Parent=SCSK_Hap2_Scaffold_3_33797574:33802906
Scaffold_3	genBlastG	exon	33799043	33799874	.	-	.	ID=SCSK_Hap2_Scaffold_3_33797574:33802906-E5;Parent=SCSK_Hap2_Scaffold_3_33797574:33802906
Scaffold_3	genBlastG	exon	33799993	33800304	.	-	.	ID=SCSK_Hap2_Scaffold_3_33797574:33802906-E4;Parent=SCSK_Hap2_Scaffold_3_33797574:33802906
Scaffold_3	genBlastG	exon	33800462	33801551	.	-	.	ID=SCSK_Hap2_Scaffold_3_33797574:33802906-E3;Parent=SCSK_Hap2_Scaffold_3_33797574:33802906
Scaffold_3	genBlastG	exon	33801688	33802172	.	-	.	ID=SCSK_Hap2_Scaffold_3_33797574:33802906-E2;Parent=SCSK_Hap2_Scaffold_3_33797574:33802906
Scaffold_3	genBlastG	exon	33802850	33802906	.	-	.	ID=SCSK_Hap2_Scaffold_3_33797574:33802906-E1;Parent=SCSK_Hap2_Scaffold_3_33797574:33802906
Scaffold_3	genBlastG	gene	33897335	33901394	273.182	-	.	ID=SCSK_Hap2_Scaffold_3_33897335:33901394;Name=LL_PB44902247-RA
Scaffold_3	genBlastG	transcript	33897335	33901394	273.182	-	.	ID=SCSK_Hap2_Scaffold_3_33897335:33901394;Parent=SCSK_Hap2_Scaffold_3_33897335:33901394;Name=LL_PB44902247-RA
Scaffold_3	genBlastG	exon	33897335	33897365	.	-	.	ID=SCSK_Hap2_Scaffold_3_33897335:33901394-E13;Parent=SCSK_Hap2_Scaffold_3_33897335:33901394
Scaffold_3	genBlastG	exon	33897387	33897676	.	-	.	ID=SCSK_Hap2_Scaffold_3_33897335:33901394-E12;Parent=SCSK_Hap2_Scaffold_3_33897335:33901394
Scaffold_3	genBlastG	exon	33897768	33898167	.	-	.	ID=SCSK_Hap2_Scaffold_3_33897335:33901394-E11;Parent=SCSK_Hap2_Scaffold_3_33897335:33901394
Scaffold_3	genBlastG	exon	33898246	33898826	.	-	.	ID=SCSK_Hap2_Scaffold_3_33897335:33901394-E10;Parent=SCSK_Hap2_Scaffold_3_33897335:33901394
Scaffold_3	genBlastG	exon	33898946	33899095	.	-	.	ID=SCSK_Hap2_Scaffold_3_33897335:33901394-E9;Parent=SCSK_Hap2_Scaffold_3_33897335:33901394
Scaffold_3	genBlastG	exon	33899204	33899237	.	-	.	ID=SCSK_Hap2_Scaffold_3_33897335:33901394-E8;Parent=SCSK_Hap2_Scaffold_3_33897335:33901394
Scaffold_3	genBlastG	exon	33899343	33899379	.	-	.	ID=SCSK_Hap2_Scaffold_3_33897335:33901394-E7;Parent=SCSK_Hap2_Scaffold_3_33897335:33901394
Scaffold_3	genBlastG	exon	33899455	33899476	.	-	.	ID=SCSK_Hap2_Scaffold_3_33897335:33901394-E6;Parent=SCSK_Hap2_Scaffold_3_33897335:33901394
Scaffold_3	genBlastG	exon	33899663	33900040	.	-	.	ID=SCSK_Hap2_Scaffold_3_33897335:33901394-E5;Parent=SCSK_Hap2_Scaffold_3_33897335:33901394
Scaffold_3	genBlastG	exon	33900066	33900352	.	-	.	ID=SCSK_Hap2_Scaffold_3_33897335:33901394-E4;Parent=SCSK_Hap2_Scaffold_3_33897335:33901394
Scaffold_3	genBlastG	exon	33900404	33900448	.	-	.	ID=SCSK_Hap2_Scaffold_3_33897335:33901394-E3;Parent=SCSK_Hap2_Scaffold_3_33897335:33901394
Scaffold_3	genBlastG	exon	33900476	33900759	.	-	.	ID=SCSK_Hap2_Scaffold_3_33897335:33901394-E2;Parent=SCSK_Hap2_Scaffold_3_33897335:33901394
Scaffold_3	genBlastG	exon	33900925	33901394	.	-	.	ID=SCSK_Hap2_Scaffold_3_33897335:33901394-E1;Parent=SCSK_Hap2_Scaffold_3_33897335:33901394
Scaffold_3	genBlastG	gene	33907384	33911470	510.614	-	.	ID=SCSK_Hap2_Scaffold_3_33907384:33911470;Name=Ptrif.0003s4772.1.v1.3.1
Scaffold_3	genBlastG	transcript	33907384	33911470	510.614	-	.	ID=SCSK_Hap2_Scaffold_3_33907384:33911470;Parent=SCSK_Hap2_Scaffold_3_33907384:33911470;Name=Ptrif.0003s4772.1.v1.3.1
Scaffold_3	genBlastG	exon	33907384	33908010	.	-	.	ID=SCSK_Hap2_Scaffold_3_33907384:33911470-E5;Parent=SCSK_Hap2_Scaffold_3_33907384:33911470
Scaffold_3	genBlastG	exon	33908085	33908855	.	-	.	ID=SCSK_Hap2_Scaffold_3_33907384:33911470-E4;Parent=SCSK_Hap2_Scaffold_3_33907384:33911470
Scaffold_3	genBlastG	exon	33908990	33909301	.	-	.	ID=SCSK_Hap2_Scaffold_3_33907384:33911470-E3;Parent=SCSK_Hap2_Scaffold_3_33907384:33911470
Scaffold_3	genBlastG	exon	33909817	33910906	.	-	.	ID=SCSK_Hap2_Scaffold_3_33907384:33911470-E2;Parent=SCSK_Hap2_Scaffold_3_33907384:33911470
Scaffold_3	genBlastG	exon	33910992	33911470	.	-	.	ID=SCSK_Hap2_Scaffold_3_33907384:33911470-E1;Parent=SCSK_Hap2_Scaffold_3_33907384:33911470
Scaffold_3	genBlastG	gene	34079257	34084781	204.288	-	.	ID=SCSK_Hap2_Scaffold_3_34079257:34084781;Name=KAH9726939.1
Scaffold_3	genBlastG	transcript	34079257	34084781	204.288	-	.	ID=SCSK_Hap2_Scaffold_3_34079257:34084781;Parent=SCSK_Hap2_Scaffold_3_34079257:34084781;Name=KAH9726939.1
Scaffold_3	genBlastG	exon	34079257	34079328	.	-	.	ID=SCSK_Hap2_Scaffold_3_34079257:34084781-E4;Parent=SCSK_Hap2_Scaffold_3_34079257:34084781
Scaffold_3	genBlastG	exon	34079920	34082194	.	-	.	ID=SCSK_Hap2_Scaffold_3_34079257:34084781-E3;Parent=SCSK_Hap2_Scaffold_3_34079257:34084781
Scaffold_3	genBlastG	exon	34083134	34084213	.	-	.	ID=SCSK_Hap2_Scaffold_3_34079257:34084781-E2;Parent=SCSK_Hap2_Scaffold_3_34079257:34084781
Scaffold_3	genBlastG	exon	34084303	34084781	.	-	.	ID=SCSK_Hap2_Scaffold_3_34079257:34084781-E1;Parent=SCSK_Hap2_Scaffold_3_34079257:34084781
Scaffold_3	genBlastG	gene	34123096	34130462	503.501	-	.	ID=SCSK_Hap2_Scaffold_3_34123096:34130462;Name=KAH9782910.1
Scaffold_3	genBlastG	transcript	34123096	34130462	503.501	-	.	ID=SCSK_Hap2_Scaffold_3_34123096:34130462;Parent=SCSK_Hap2_Scaffold_3_34123096:34130462;Name=KAH9782910.1
Scaffold_3	genBlastG	exon	34123096	34123910	.	-	.	ID=SCSK_Hap2_Scaffold_3_34123096:34130462-E5;Parent=SCSK_Hap2_Scaffold_3_34123096:34130462
Scaffold_3	genBlastG	exon	34123952	34125062	.	-	.	ID=SCSK_Hap2_Scaffold_3_34123096:34130462-E4;Parent=SCSK_Hap2_Scaffold_3_34123096:34130462
Scaffold_3	genBlastG	exon	34125183	34125490	.	-	.	ID=SCSK_Hap2_Scaffold_3_34123096:34130462-E3;Parent=SCSK_Hap2_Scaffold_3_34123096:34130462
Scaffold_3	genBlastG	exon	34128819	34129897	.	-	.	ID=SCSK_Hap2_Scaffold_3_34123096:34130462-E2;Parent=SCSK_Hap2_Scaffold_3_34123096:34130462
Scaffold_3	genBlastG	exon	34129987	34130462	.	-	.	ID=SCSK_Hap2_Scaffold_3_34123096:34130462-E1;Parent=SCSK_Hap2_Scaffold_3_34123096:34130462
Scaffold_3	genBlastG	gene	34160817	34167677	386.764	-	.	ID=SCSK_Hap2_Scaffold_3_34160817:34167677;Name=PB53317571-RA
Scaffold_3	genBlastG	transcript	34160817	34167677	386.764	-	.	ID=SCSK_Hap2_Scaffold_3_34160817:34167677;Parent=SCSK_Hap2_Scaffold_3_34160817:34167677;Name=PB53317571-RA
Scaffold_3	genBlastG	exon	34160817	34163207	.	-	.	ID=SCSK_Hap2_Scaffold_3_34160817:34167677-E3;Parent=SCSK_Hap2_Scaffold_3_34160817:34167677
Scaffold_3	genBlastG	exon	34164148	34165240	.	-	.	ID=SCSK_Hap2_Scaffold_3_34160817:34167677-E2;Parent=SCSK_Hap2_Scaffold_3_34160817:34167677
Scaffold_3	genBlastG	exon	34167202	34167677	.	-	.	ID=SCSK_Hap2_Scaffold_3_34160817:34167677-E1;Parent=SCSK_Hap2_Scaffold_3_34160817:34167677
Scaffold_3	genBlastG	gene	34174377	34179380	237.578	-	.	ID=SCSK_Hap2_Scaffold_3_34174377:34179380;Name=Ciclev10024456m
Scaffold_3	genBlastG	transcript	34174377	34179380	237.578	-	.	ID=SCSK_Hap2_Scaffold_3_34174377:34179380;Parent=SCSK_Hap2_Scaffold_3_34174377:34179380;Name=Ciclev10024456m
Scaffold_3	genBlastG	exon	34174377	34176767	.	-	.	ID=SCSK_Hap2_Scaffold_3_34174377:34179380-E3;Parent=SCSK_Hap2_Scaffold_3_34174377:34179380
Scaffold_3	genBlastG	exon	34177708	34178809	.	-	.	ID=SCSK_Hap2_Scaffold_3_34174377:34179380-E2;Parent=SCSK_Hap2_Scaffold_3_34174377:34179380
Scaffold_3	genBlastG	exon	34178899	34179380	.	-	.	ID=SCSK_Hap2_Scaffold_3_34174377:34179380-E1;Parent=SCSK_Hap2_Scaffold_3_34174377:34179380
Scaffold_3	genBlastG	gene	34192021	34197183	473.995	-	.	ID=SCSK_Hap2_Scaffold_3_34192021:34197183;Name=KAH9726923.1
Scaffold_3	genBlastG	transcript	34192021	34197183	473.995	-	.	ID=SCSK_Hap2_Scaffold_3_34192021:34197183;Parent=SCSK_Hap2_Scaffold_3_34192021:34197183;Name=KAH9726923.1
Scaffold_3	genBlastG	exon	34192021	34192495	.	-	.	ID=SCSK_Hap2_Scaffold_3_34192021:34197183-E4;Parent=SCSK_Hap2_Scaffold_3_34192021:34197183
Scaffold_3	genBlastG	exon	34192848	34194604	.	-	.	ID=SCSK_Hap2_Scaffold_3_34192021:34197183-E3;Parent=SCSK_Hap2_Scaffold_3_34192021:34197183
Scaffold_3	genBlastG	exon	34195514	34196612	.	-	.	ID=SCSK_Hap2_Scaffold_3_34192021:34197183-E2;Parent=SCSK_Hap2_Scaffold_3_34192021:34197183
Scaffold_3	genBlastG	exon	34196702	34197183	.	-	.	ID=SCSK_Hap2_Scaffold_3_34192021:34197183-E1;Parent=SCSK_Hap2_Scaffold_3_34192021:34197183
Scaffold_3	genBlastG	gene	34243495	34248475	223.571	-	.	ID=SCSK_Hap2_Scaffold_3_34243495:34248475;Name=KAH9726923.1
Scaffold_3	genBlastG	transcript	34243495	34248475	223.571	-	.	ID=SCSK_Hap2_Scaffold_3_34243495:34248475;Parent=SCSK_Hap2_Scaffold_3_34243495:34248475;Name=KAH9726923.1
Scaffold_3	genBlastG	exon	34243495	34245903	.	-	.	ID=SCSK_Hap2_Scaffold_3_34243495:34248475-E3;Parent=SCSK_Hap2_Scaffold_3_34243495:34248475
Scaffold_3	genBlastG	exon	34246797	34247895	.	-	.	ID=SCSK_Hap2_Scaffold_3_34243495:34248475-E2;Parent=SCSK_Hap2_Scaffold_3_34243495:34248475
Scaffold_3	genBlastG	exon	34247994	34248475	.	-	.	ID=SCSK_Hap2_Scaffold_3_34243495:34248475-E1;Parent=SCSK_Hap2_Scaffold_3_34243495:34248475
Scaffold_3	genBlastG	gene	34297373	34309395	556.918	+	.	ID=SCSK_Hap2_Scaffold_3_34297373:34309395;Name=PB53317299-RA
Scaffold_3	genBlastG	transcript	34297373	34309395	556.918	+	.	ID=SCSK_Hap2_Scaffold_3_34297373:34309395;Parent=SCSK_Hap2_Scaffold_3_34297373:34309395;Name=PB53317299-RA
Scaffold_3	genBlastG	exon	34297373	34297863	.	+	.	ID=SCSK_Hap2_Scaffold_3_34297373:34309395-E1;Parent=SCSK_Hap2_Scaffold_3_34297373:34309395
Scaffold_3	genBlastG	exon	34298288	34299383	.	+	.	ID=SCSK_Hap2_Scaffold_3_34297373:34309395-E2;Parent=SCSK_Hap2_Scaffold_3_34297373:34309395
Scaffold_3	genBlastG	exon	34303641	34303952	.	+	.	ID=SCSK_Hap2_Scaffold_3_34297373:34309395-E3;Parent=SCSK_Hap2_Scaffold_3_34297373:34309395
Scaffold_3	genBlastG	exon	34304061	34305278	.	+	.	ID=SCSK_Hap2_Scaffold_3_34297373:34309395-E4;Parent=SCSK_Hap2_Scaffold_3_34297373:34309395
Scaffold_3	genBlastG	exon	34305358	34305901	.	+	.	ID=SCSK_Hap2_Scaffold_3_34297373:34309395-E5;Parent=SCSK_Hap2_Scaffold_3_34297373:34309395
Scaffold_3	genBlastG	exon	34306775	34307001	.	+	.	ID=SCSK_Hap2_Scaffold_3_34297373:34309395-E6;Parent=SCSK_Hap2_Scaffold_3_34297373:34309395
Scaffold_3	genBlastG	exon	34308979	34309395	.	+	.	ID=SCSK_Hap2_Scaffold_3_34297373:34309395-E7;Parent=SCSK_Hap2_Scaffold_3_34297373:34309395
Scaffold_3	genBlastG	gene	34364287	34370062	567.689	+	.	ID=SCSK_Hap2_Scaffold_3_34364287:34370062;Name=PB53317305-RA
Scaffold_3	genBlastG	transcript	34364287	34370062	567.689	+	.	ID=SCSK_Hap2_Scaffold_3_34364287:34370062;Parent=SCSK_Hap2_Scaffold_3_34364287:34370062;Name=PB53317305-RA
Scaffold_3	genBlastG	exon	34364287	34364765	.	+	.	ID=SCSK_Hap2_Scaffold_3_34364287:34370062-E1;Parent=SCSK_Hap2_Scaffold_3_34364287:34370062
Scaffold_3	genBlastG	exon	34364856	34365954	.	+	.	ID=SCSK_Hap2_Scaffold_3_34364287:34370062-E2;Parent=SCSK_Hap2_Scaffold_3_34364287:34370062
Scaffold_3	genBlastG	exon	34367529	34367852	.	+	.	ID=SCSK_Hap2_Scaffold_3_34364287:34370062-E3;Parent=SCSK_Hap2_Scaffold_3_34364287:34370062
Scaffold_3	genBlastG	exon	34367974	34369416	.	+	.	ID=SCSK_Hap2_Scaffold_3_34364287:34370062-E4;Parent=SCSK_Hap2_Scaffold_3_34364287:34370062
Scaffold_3	genBlastG	exon	34369460	34370062	.	+	.	ID=SCSK_Hap2_Scaffold_3_34364287:34370062-E5;Parent=SCSK_Hap2_Scaffold_3_34364287:34370062
Scaffold_3	genBlastG	gene	34424567	34429648	628.713	+	.	ID=SCSK_Hap2_Scaffold_3_34424567:34429648;Name=PB53311595-RA
Scaffold_3	genBlastG	transcript	34424567	34429648	628.713	+	.	ID=SCSK_Hap2_Scaffold_3_34424567:34429648;Parent=SCSK_Hap2_Scaffold_3_34424567:34429648;Name=PB53311595-RA
Scaffold_3	genBlastG	exon	34424567	34425042	.	+	.	ID=SCSK_Hap2_Scaffold_3_34424567:34429648-E1;Parent=SCSK_Hap2_Scaffold_3_34424567:34429648
Scaffold_3	genBlastG	exon	34425133	34426237	.	+	.	ID=SCSK_Hap2_Scaffold_3_34424567:34429648-E2;Parent=SCSK_Hap2_Scaffold_3_34424567:34429648
Scaffold_3	genBlastG	exon	34427142	34427495	.	+	.	ID=SCSK_Hap2_Scaffold_3_34424567:34429648-E3;Parent=SCSK_Hap2_Scaffold_3_34424567:34429648
Scaffold_3	genBlastG	exon	34427615	34428946	.	+	.	ID=SCSK_Hap2_Scaffold_3_34424567:34429648-E4;Parent=SCSK_Hap2_Scaffold_3_34424567:34429648
Scaffold_3	genBlastG	exon	34429046	34429648	.	+	.	ID=SCSK_Hap2_Scaffold_3_34424567:34429648-E5;Parent=SCSK_Hap2_Scaffold_3_34424567:34429648
Scaffold_3	genBlastG	gene	34453245	34458177	311.742	+	.	ID=SCSK_Hap2_Scaffold_3_34453245:34458177;Name=PB53311592-RA
Scaffold_3	genBlastG	transcript	34453245	34458177	311.742	+	.	ID=SCSK_Hap2_Scaffold_3_34453245:34458177;Parent=SCSK_Hap2_Scaffold_3_34453245:34458177;Name=PB53311592-RA
Scaffold_3	genBlastG	exon	34453245	34453267	.	+	.	ID=SCSK_Hap2_Scaffold_3_34453245:34458177-E1;Parent=SCSK_Hap2_Scaffold_3_34453245:34458177
Scaffold_3	genBlastG	exon	34453386	34454391	.	+	.	ID=SCSK_Hap2_Scaffold_3_34453245:34458177-E2;Parent=SCSK_Hap2_Scaffold_3_34453245:34458177
Scaffold_3	genBlastG	exon	34455771	34456118	.	+	.	ID=SCSK_Hap2_Scaffold_3_34453245:34458177-E3;Parent=SCSK_Hap2_Scaffold_3_34453245:34458177
Scaffold_3	genBlastG	exon	34456407	34457229	.	+	.	ID=SCSK_Hap2_Scaffold_3_34453245:34458177-E4;Parent=SCSK_Hap2_Scaffold_3_34453245:34458177
Scaffold_3	genBlastG	exon	34457326	34457465	.	+	.	ID=SCSK_Hap2_Scaffold_3_34453245:34458177-E5;Parent=SCSK_Hap2_Scaffold_3_34453245:34458177
Scaffold_3	genBlastG	exon	34457554	34458177	.	+	.	ID=SCSK_Hap2_Scaffold_3_34453245:34458177-E6;Parent=SCSK_Hap2_Scaffold_3_34453245:34458177
Scaffold_3	genBlastG	gene	34462732	34467568	521.086	+	.	ID=SCSK_Hap2_Scaffold_3_34462732:34467568;Name=KAH9782997.1
Scaffold_3	genBlastG	transcript	34462732	34467568	521.086	+	.	ID=SCSK_Hap2_Scaffold_3_34462732:34467568;Parent=SCSK_Hap2_Scaffold_3_34462732:34467568;Name=KAH9782997.1
Scaffold_3	genBlastG	exon	34462732	34463213	.	+	.	ID=SCSK_Hap2_Scaffold_3_34462732:34467568-E1;Parent=SCSK_Hap2_Scaffold_3_34462732:34467568
Scaffold_3	genBlastG	exon	34463386	34464475	.	+	.	ID=SCSK_Hap2_Scaffold_3_34462732:34467568-E2;Parent=SCSK_Hap2_Scaffold_3_34462732:34467568
Scaffold_3	genBlastG	exon	34465100	34465411	.	+	.	ID=SCSK_Hap2_Scaffold_3_34462732:34467568-E3;Parent=SCSK_Hap2_Scaffold_3_34462732:34467568
Scaffold_3	genBlastG	exon	34465517	34466740	.	+	.	ID=SCSK_Hap2_Scaffold_3_34462732:34467568-E4;Parent=SCSK_Hap2_Scaffold_3_34462732:34467568
Scaffold_3	genBlastG	exon	34466820	34467392	.	+	.	ID=SCSK_Hap2_Scaffold_3_34462732:34467568-E5;Parent=SCSK_Hap2_Scaffold_3_34462732:34467568
Scaffold_3	genBlastG	exon	34467443	34467568	.	+	.	ID=SCSK_Hap2_Scaffold_3_34462732:34467568-E6;Parent=SCSK_Hap2_Scaffold_3_34462732:34467568
Scaffold_3	genBlastG	gene	34509702	34514233	539.274	+	.	ID=SCSK_Hap2_Scaffold_3_34509702:34514233;Name=PB53317320-RA
Scaffold_3	genBlastG	transcript	34509702	34514233	539.274	+	.	ID=SCSK_Hap2_Scaffold_3_34509702:34514233;Parent=SCSK_Hap2_Scaffold_3_34509702:34514233;Name=PB53317320-RA
Scaffold_3	genBlastG	exon	34509702	34510174	.	+	.	ID=SCSK_Hap2_Scaffold_3_34509702:34514233-E1;Parent=SCSK_Hap2_Scaffold_3_34509702:34514233
Scaffold_3	genBlastG	exon	34510325	34511417	.	+	.	ID=SCSK_Hap2_Scaffold_3_34509702:34514233-E2;Parent=SCSK_Hap2_Scaffold_3_34509702:34514233
Scaffold_3	genBlastG	exon	34511875	34512186	.	+	.	ID=SCSK_Hap2_Scaffold_3_34509702:34514233-E3;Parent=SCSK_Hap2_Scaffold_3_34509702:34514233
Scaffold_3	genBlastG	exon	34512306	34513568	.	+	.	ID=SCSK_Hap2_Scaffold_3_34509702:34514233-E4;Parent=SCSK_Hap2_Scaffold_3_34509702:34514233
Scaffold_3	genBlastG	exon	34513658	34514233	.	+	.	ID=SCSK_Hap2_Scaffold_3_34509702:34514233-E5;Parent=SCSK_Hap2_Scaffold_3_34509702:34514233
Scaffold_3	genBlastG	gene	34526849	34531610	437.25	+	.	ID=SCSK_Hap2_Scaffold_3_34526849:34531610;Name=orange1.1g046314m
Scaffold_3	genBlastG	transcript	34526849	34531610	437.25	+	.	ID=SCSK_Hap2_Scaffold_3_34526849:34531610;Parent=SCSK_Hap2_Scaffold_3_34526849:34531610;Name=orange1.1g046314m
Scaffold_3	genBlastG	exon	34526849	34527318	.	+	.	ID=SCSK_Hap2_Scaffold_3_34526849:34531610-E1;Parent=SCSK_Hap2_Scaffold_3_34526849:34531610
Scaffold_3	genBlastG	exon	34527426	34528530	.	+	.	ID=SCSK_Hap2_Scaffold_3_34526849:34531610-E2;Parent=SCSK_Hap2_Scaffold_3_34526849:34531610
Scaffold_3	genBlastG	exon	34529327	34529650	.	+	.	ID=SCSK_Hap2_Scaffold_3_34526849:34531610-E3;Parent=SCSK_Hap2_Scaffold_3_34526849:34531610
Scaffold_3	genBlastG	exon	34529763	34531610	.	+	.	ID=SCSK_Hap2_Scaffold_3_34526849:34531610-E4;Parent=SCSK_Hap2_Scaffold_3_34526849:34531610
Scaffold_3	genBlastG	gene	34542969	34547747	394.1	+	.	ID=SCSK_Hap2_Scaffold_3_34542969:34547747;Name=PB53317324-RA
Scaffold_3	genBlastG	transcript	34542969	34547747	394.1	+	.	ID=SCSK_Hap2_Scaffold_3_34542969:34547747;Parent=SCSK_Hap2_Scaffold_3_34542969:34547747;Name=PB53317324-RA
Scaffold_3	genBlastG	exon	34542969	34543032	.	+	.	ID=SCSK_Hap2_Scaffold_3_34542969:34547747-E1;Parent=SCSK_Hap2_Scaffold_3_34542969:34547747
Scaffold_3	genBlastG	exon	34543105	34543432	.	+	.	ID=SCSK_Hap2_Scaffold_3_34542969:34547747-E2;Parent=SCSK_Hap2_Scaffold_3_34542969:34547747
Scaffold_3	genBlastG	exon	34543617	34544721	.	+	.	ID=SCSK_Hap2_Scaffold_3_34542969:34547747-E3;Parent=SCSK_Hap2_Scaffold_3_34542969:34547747
Scaffold_3	genBlastG	exon	34545093	34545404	.	+	.	ID=SCSK_Hap2_Scaffold_3_34542969:34547747-E4;Parent=SCSK_Hap2_Scaffold_3_34542969:34547747
Scaffold_3	genBlastG	exon	34545519	34546604	.	+	.	ID=SCSK_Hap2_Scaffold_3_34542969:34547747-E5;Parent=SCSK_Hap2_Scaffold_3_34542969:34547747
Scaffold_3	genBlastG	exon	34546678	34547211	.	+	.	ID=SCSK_Hap2_Scaffold_3_34542969:34547747-E6;Parent=SCSK_Hap2_Scaffold_3_34542969:34547747
Scaffold_3	genBlastG	exon	34547577	34547747	.	+	.	ID=SCSK_Hap2_Scaffold_3_34542969:34547747-E7;Parent=SCSK_Hap2_Scaffold_3_34542969:34547747
Scaffold_3	genBlastG	gene	34575456	34581159	514.215	+	.	ID=SCSK_Hap2_Scaffold_3_34575456:34581159;Name=KAH9783060.1
Scaffold_3	genBlastG	transcript	34575456	34581159	514.215	+	.	ID=SCSK_Hap2_Scaffold_3_34575456:34581159;Parent=SCSK_Hap2_Scaffold_3_34575456:34581159;Name=KAH9783060.1
Scaffold_3	genBlastG	exon	34575456	34575521	.	+	.	ID=SCSK_Hap2_Scaffold_3_34575456:34581159-E1;Parent=SCSK_Hap2_Scaffold_3_34575456:34581159
Scaffold_3	genBlastG	exon	34575837	34576408	.	+	.	ID=SCSK_Hap2_Scaffold_3_34575456:34581159-E2;Parent=SCSK_Hap2_Scaffold_3_34575456:34581159
Scaffold_3	genBlastG	exon	34576577	34577666	.	+	.	ID=SCSK_Hap2_Scaffold_3_34575456:34581159-E3;Parent=SCSK_Hap2_Scaffold_3_34575456:34581159
Scaffold_3	genBlastG	exon	34577815	34578126	.	+	.	ID=SCSK_Hap2_Scaffold_3_34575456:34581159-E4;Parent=SCSK_Hap2_Scaffold_3_34575456:34581159
Scaffold_3	genBlastG	exon	34578241	34579488	.	+	.	ID=SCSK_Hap2_Scaffold_3_34575456:34581159-E5;Parent=SCSK_Hap2_Scaffold_3_34575456:34581159
Scaffold_3	genBlastG	exon	34579555	34579962	.	+	.	ID=SCSK_Hap2_Scaffold_3_34575456:34581159-E6;Parent=SCSK_Hap2_Scaffold_3_34575456:34581159
Scaffold_3	genBlastG	exon	34581022	34581159	.	+	.	ID=SCSK_Hap2_Scaffold_3_34575456:34581159-E7;Parent=SCSK_Hap2_Scaffold_3_34575456:34581159
Scaffold_3	genBlastG	gene	34587726	34591349	171.018	+	.	ID=SCSK_Hap2_Scaffold_3_34587726:34591349;Name=PB53311604-RA
Scaffold_3	genBlastG	transcript	34587726	34591349	171.018	+	.	ID=SCSK_Hap2_Scaffold_3_34587726:34591349;Parent=SCSK_Hap2_Scaffold_3_34587726:34591349;Name=PB53311604-RA
Scaffold_3	genBlastG	exon	34587726	34587800	.	+	.	ID=SCSK_Hap2_Scaffold_3_34587726:34591349-E1;Parent=SCSK_Hap2_Scaffold_3_34587726:34591349
Scaffold_3	genBlastG	exon	34587907	34588084	.	+	.	ID=SCSK_Hap2_Scaffold_3_34587726:34591349-E2;Parent=SCSK_Hap2_Scaffold_3_34587726:34591349
Scaffold_3	genBlastG	exon	34588118	34588367	.	+	.	ID=SCSK_Hap2_Scaffold_3_34587726:34591349-E3;Parent=SCSK_Hap2_Scaffold_3_34587726:34591349
Scaffold_3	genBlastG	exon	34590130	34590659	.	+	.	ID=SCSK_Hap2_Scaffold_3_34587726:34591349-E4;Parent=SCSK_Hap2_Scaffold_3_34587726:34591349
Scaffold_3	genBlastG	exon	34590896	34591065	.	+	.	ID=SCSK_Hap2_Scaffold_3_34587726:34591349-E5;Parent=SCSK_Hap2_Scaffold_3_34587726:34591349
Scaffold_3	genBlastG	exon	34591101	34591349	.	+	.	ID=SCSK_Hap2_Scaffold_3_34587726:34591349-E6;Parent=SCSK_Hap2_Scaffold_3_34587726:34591349
Scaffold_3	genBlastG	gene	34594687	34599430	538.113	+	.	ID=SCSK_Hap2_Scaffold_3_34594687:34599430;Name=CL5G019137011.t1_pri
Scaffold_3	genBlastG	transcript	34594687	34599430	538.113	+	.	ID=SCSK_Hap2_Scaffold_3_34594687:34599430;Parent=SCSK_Hap2_Scaffold_3_34594687:34599430;Name=CL5G019137011.t1_pri
Scaffold_3	genBlastG	exon	34594687	34595183	.	+	.	ID=SCSK_Hap2_Scaffold_3_34594687:34599430-E1;Parent=SCSK_Hap2_Scaffold_3_34594687:34599430
Scaffold_3	genBlastG	exon	34595357	34596449	.	+	.	ID=SCSK_Hap2_Scaffold_3_34594687:34599430-E2;Parent=SCSK_Hap2_Scaffold_3_34594687:34599430
Scaffold_3	genBlastG	exon	34596590	34596895	.	+	.	ID=SCSK_Hap2_Scaffold_3_34594687:34599430-E3;Parent=SCSK_Hap2_Scaffold_3_34594687:34599430
Scaffold_3	genBlastG	exon	34596985	34598076	.	+	.	ID=SCSK_Hap2_Scaffold_3_34594687:34599430-E4;Parent=SCSK_Hap2_Scaffold_3_34594687:34599430
Scaffold_3	genBlastG	exon	34598139	34598844	.	+	.	ID=SCSK_Hap2_Scaffold_3_34594687:34599430-E5;Parent=SCSK_Hap2_Scaffold_3_34594687:34599430
Scaffold_3	genBlastG	exon	34599216	34599275	.	+	.	ID=SCSK_Hap2_Scaffold_3_34594687:34599430-E6;Parent=SCSK_Hap2_Scaffold_3_34594687:34599430
Scaffold_3	genBlastG	exon	34599372	34599430	.	+	.	ID=SCSK_Hap2_Scaffold_3_34594687:34599430-E7;Parent=SCSK_Hap2_Scaffold_3_34594687:34599430
Scaffold_3	genBlastG	gene	34740250	34743406	214.391	+	.	ID=SCSK_Hap2_Scaffold_3_34740250:34743406;Name=KAH9734078.1
Scaffold_3	genBlastG	transcript	34740250	34743406	214.391	+	.	ID=SCSK_Hap2_Scaffold_3_34740250:34743406;Parent=SCSK_Hap2_Scaffold_3_34740250:34743406;Name=KAH9734078.1
Scaffold_3	genBlastG	exon	34740250	34743124	.	+	.	ID=SCSK_Hap2_Scaffold_3_34740250:34743406-E1;Parent=SCSK_Hap2_Scaffold_3_34740250:34743406
Scaffold_3	genBlastG	exon	34743153	34743406	.	+	.	ID=SCSK_Hap2_Scaffold_3_34740250:34743406-E2;Parent=SCSK_Hap2_Scaffold_3_34740250:34743406
Scaffold_3	genBlastG	gene	35307127	35311410	175.612	+	.	ID=SCSK_Hap2_Scaffold_3_35307127:35311410;Name=Ptrif.0005s0015.1.v1.3.1
Scaffold_3	genBlastG	transcript	35307127	35311410	175.612	+	.	ID=SCSK_Hap2_Scaffold_3_35307127:35311410;Parent=SCSK_Hap2_Scaffold_3_35307127:35311410;Name=Ptrif.0005s0015.1.v1.3.1
Scaffold_3	genBlastG	exon	35307127	35311410	.	+	.	ID=SCSK_Hap2_Scaffold_3_35307127:35311410-E1;Parent=SCSK_Hap2_Scaffold_3_35307127:35311410
Scaffold_3	genBlastG	gene	35345682	35351474	336.598	-	.	ID=SCSK_Hap2_Scaffold_3_35345682:35351474;Name=orange1.1g046764m
Scaffold_3	genBlastG	transcript	35345682	35351474	336.598	-	.	ID=SCSK_Hap2_Scaffold_3_35345682:35351474;Parent=SCSK_Hap2_Scaffold_3_35345682:35351474;Name=orange1.1g046764m
Scaffold_3	genBlastG	exon	35345682	35346324	.	-	.	ID=SCSK_Hap2_Scaffold_3_35345682:35351474-E10;Parent=SCSK_Hap2_Scaffold_3_35345682:35351474
Scaffold_3	genBlastG	exon	35346805	35346836	.	-	.	ID=SCSK_Hap2_Scaffold_3_35345682:35351474-E9;Parent=SCSK_Hap2_Scaffold_3_35345682:35351474
Scaffold_3	genBlastG	exon	35346848	35347132	.	-	.	ID=SCSK_Hap2_Scaffold_3_35345682:35351474-E8;Parent=SCSK_Hap2_Scaffold_3_35345682:35351474
Scaffold_3	genBlastG	exon	35347255	35347682	.	-	.	ID=SCSK_Hap2_Scaffold_3_35345682:35351474-E7;Parent=SCSK_Hap2_Scaffold_3_35345682:35351474
Scaffold_3	genBlastG	exon	35348017	35348048	.	-	.	ID=SCSK_Hap2_Scaffold_3_35345682:35351474-E6;Parent=SCSK_Hap2_Scaffold_3_35345682:35351474
Scaffold_3	genBlastG	exon	35348061	35348321	.	-	.	ID=SCSK_Hap2_Scaffold_3_35345682:35351474-E5;Parent=SCSK_Hap2_Scaffold_3_35345682:35351474
Scaffold_3	genBlastG	exon	35348403	35348893	.	-	.	ID=SCSK_Hap2_Scaffold_3_35345682:35351474-E4;Parent=SCSK_Hap2_Scaffold_3_35345682:35351474
Scaffold_3	genBlastG	exon	35349006	35349119	.	-	.	ID=SCSK_Hap2_Scaffold_3_35345682:35351474-E3;Parent=SCSK_Hap2_Scaffold_3_35345682:35351474
Scaffold_3	genBlastG	exon	35349267	35349392	.	-	.	ID=SCSK_Hap2_Scaffold_3_35345682:35351474-E2;Parent=SCSK_Hap2_Scaffold_3_35345682:35351474
Scaffold_3	genBlastG	exon	35350731	35351474	.	-	.	ID=SCSK_Hap2_Scaffold_3_35345682:35351474-E1;Parent=SCSK_Hap2_Scaffold_3_35345682:35351474
Scaffold_3	genBlastG	gene	35375854	35385231	711.268	+	.	ID=SCSK_Hap2_Scaffold_3_35375854:35385231;Name=orange1.1g000518m
Scaffold_3	genBlastG	transcript	35375854	35385231	711.268	+	.	ID=SCSK_Hap2_Scaffold_3_35375854:35385231;Parent=SCSK_Hap2_Scaffold_3_35375854:35385231;Name=orange1.1g000518m
Scaffold_3	genBlastG	exon	35375854	35378577	.	+	.	ID=SCSK_Hap2_Scaffold_3_35375854:35385231-E1;Parent=SCSK_Hap2_Scaffold_3_35375854:35385231
Scaffold_3	genBlastG	exon	35379024	35379506	.	+	.	ID=SCSK_Hap2_Scaffold_3_35375854:35385231-E2;Parent=SCSK_Hap2_Scaffold_3_35375854:35385231
Scaffold_3	genBlastG	exon	35381524	35382339	.	+	.	ID=SCSK_Hap2_Scaffold_3_35375854:35385231-E3;Parent=SCSK_Hap2_Scaffold_3_35375854:35385231
Scaffold_3	genBlastG	exon	35382875	35382979	.	+	.	ID=SCSK_Hap2_Scaffold_3_35375854:35385231-E4;Parent=SCSK_Hap2_Scaffold_3_35375854:35385231
Scaffold_3	genBlastG	exon	35383702	35383803	.	+	.	ID=SCSK_Hap2_Scaffold_3_35375854:35385231-E5;Parent=SCSK_Hap2_Scaffold_3_35375854:35385231
Scaffold_3	genBlastG	exon	35384755	35385231	.	+	.	ID=SCSK_Hap2_Scaffold_3_35375854:35385231-E6;Parent=SCSK_Hap2_Scaffold_3_35375854:35385231
Scaffold_3	genBlastG	gene	35410333	35414037	59.5397	+	.	ID=SCSK_Hap2_Scaffold_3_35410333:35414037;Name=PB53317438-RA
Scaffold_3	genBlastG	transcript	35410333	35414037	59.5397	+	.	ID=SCSK_Hap2_Scaffold_3_35410333:35414037;Parent=SCSK_Hap2_Scaffold_3_35410333:35414037;Name=PB53317438-RA
Scaffold_3	genBlastG	exon	35410333	35412391	.	+	.	ID=SCSK_Hap2_Scaffold_3_35410333:35414037-E1;Parent=SCSK_Hap2_Scaffold_3_35410333:35414037
Scaffold_3	genBlastG	exon	35412413	35414037	.	+	.	ID=SCSK_Hap2_Scaffold_3_35410333:35414037-E2;Parent=SCSK_Hap2_Scaffold_3_35410333:35414037
Scaffold_3	genBlastG	gene	35415573	35418872	489	-	.	ID=SCSK_Hap2_Scaffold_3_35415573:35418872;Name=PB53317432-RA
Scaffold_3	genBlastG	transcript	35415573	35418872	489	-	.	ID=SCSK_Hap2_Scaffold_3_35415573:35418872;Parent=SCSK_Hap2_Scaffold_3_35415573:35418872;Name=PB53317432-RA
Scaffold_3	genBlastG	exon	35415573	35415769	.	-	.	ID=SCSK_Hap2_Scaffold_3_35415573:35418872-E2;Parent=SCSK_Hap2_Scaffold_3_35415573:35418872
Scaffold_3	genBlastG	exon	35415947	35418872	.	-	.	ID=SCSK_Hap2_Scaffold_3_35415573:35418872-E1;Parent=SCSK_Hap2_Scaffold_3_35415573:35418872
Scaffold_3	genBlastG	gene	35423556	35426057	322.182	+	.	ID=SCSK_Hap2_Scaffold_3_35423556:35426057;Name=WnAG00000009212.1
Scaffold_3	genBlastG	transcript	35423556	35426057	322.182	+	.	ID=SCSK_Hap2_Scaffold_3_35423556:35426057;Parent=SCSK_Hap2_Scaffold_3_35423556:35426057;Name=WnAG00000009212.1
Scaffold_3	genBlastG	exon	35423556	35424047	.	+	.	ID=SCSK_Hap2_Scaffold_3_35423556:35426057-E1;Parent=SCSK_Hap2_Scaffold_3_35423556:35426057
Scaffold_3	genBlastG	exon	35424086	35424458	.	+	.	ID=SCSK_Hap2_Scaffold_3_35423556:35426057-E2;Parent=SCSK_Hap2_Scaffold_3_35423556:35426057
Scaffold_3	genBlastG	exon	35424476	35425865	.	+	.	ID=SCSK_Hap2_Scaffold_3_35423556:35426057-E3;Parent=SCSK_Hap2_Scaffold_3_35423556:35426057
Scaffold_3	genBlastG	exon	35425925	35426057	.	+	.	ID=SCSK_Hap2_Scaffold_3_35423556:35426057-E4;Parent=SCSK_Hap2_Scaffold_3_35423556:35426057
Scaffold_3	genBlastG	gene	35426816	35430231	431.403	-	.	ID=SCSK_Hap2_Scaffold_3_35426816:35430231;Name=WnBG00000012233.1
Scaffold_3	genBlastG	transcript	35426816	35430231	431.403	-	.	ID=SCSK_Hap2_Scaffold_3_35426816:35430231;Parent=SCSK_Hap2_Scaffold_3_35426816:35430231;Name=WnBG00000012233.1
Scaffold_3	genBlastG	exon	35426816	35426997	.	-	.	ID=SCSK_Hap2_Scaffold_3_35426816:35430231-E8;Parent=SCSK_Hap2_Scaffold_3_35426816:35430231
Scaffold_3	genBlastG	exon	35427020	35427822	.	-	.	ID=SCSK_Hap2_Scaffold_3_35426816:35430231-E7;Parent=SCSK_Hap2_Scaffold_3_35426816:35430231
Scaffold_3	genBlastG	exon	35427851	35428163	.	-	.	ID=SCSK_Hap2_Scaffold_3_35426816:35430231-E6;Parent=SCSK_Hap2_Scaffold_3_35426816:35430231
Scaffold_3	genBlastG	exon	35428195	35429514	.	-	.	ID=SCSK_Hap2_Scaffold_3_35426816:35430231-E5;Parent=SCSK_Hap2_Scaffold_3_35426816:35430231
Scaffold_3	genBlastG	exon	35429528	35429555	.	-	.	ID=SCSK_Hap2_Scaffold_3_35426816:35430231-E4;Parent=SCSK_Hap2_Scaffold_3_35426816:35430231
Scaffold_3	genBlastG	exon	35429577	35429759	.	-	.	ID=SCSK_Hap2_Scaffold_3_35426816:35430231-E3;Parent=SCSK_Hap2_Scaffold_3_35426816:35430231
Scaffold_3	genBlastG	exon	35429772	35429970	.	-	.	ID=SCSK_Hap2_Scaffold_3_35426816:35430231-E2;Parent=SCSK_Hap2_Scaffold_3_35426816:35430231
Scaffold_3	genBlastG	exon	35430101	35430231	.	-	.	ID=SCSK_Hap2_Scaffold_3_35426816:35430231-E1;Parent=SCSK_Hap2_Scaffold_3_35426816:35430231
Scaffold_3	genBlastG	gene	35448897	35452318	229.098	+	.	ID=SCSK_Hap2_Scaffold_3_35448897:35452318;Name=Ptrif.0003s4793.1.v1.3.1
Scaffold_3	genBlastG	transcript	35448897	35452318	229.098	+	.	ID=SCSK_Hap2_Scaffold_3_35448897:35452318;Parent=SCSK_Hap2_Scaffold_3_35448897:35452318;Name=Ptrif.0003s4793.1.v1.3.1
Scaffold_3	genBlastG	exon	35448897	35451916	.	+	.	ID=SCSK_Hap2_Scaffold_3_35448897:35452318-E1;Parent=SCSK_Hap2_Scaffold_3_35448897:35452318
Scaffold_3	genBlastG	exon	35452252	35452318	.	+	.	ID=SCSK_Hap2_Scaffold_3_35448897:35452318-E2;Parent=SCSK_Hap2_Scaffold_3_35448897:35452318
Scaffold_3	genBlastG	gene	35454731	35459405	629.5	+	.	ID=SCSK_Hap2_Scaffold_3_35454731:35459405;Name=PB53317438-RA
Scaffold_3	genBlastG	transcript	35454731	35459405	629.5	+	.	ID=SCSK_Hap2_Scaffold_3_35454731:35459405;Parent=SCSK_Hap2_Scaffold_3_35454731:35459405;Name=PB53317438-RA
Scaffold_3	genBlastG	exon	35454731	35454791	.	+	.	ID=SCSK_Hap2_Scaffold_3_35454731:35459405-E1;Parent=SCSK_Hap2_Scaffold_3_35454731:35459405
Scaffold_3	genBlastG	exon	35455624	35459405	.	+	.	ID=SCSK_Hap2_Scaffold_3_35454731:35459405-E2;Parent=SCSK_Hap2_Scaffold_3_35454731:35459405
Scaffold_3	genBlastG	gene	35465003	35468095	348.47	-	.	ID=SCSK_Hap2_Scaffold_3_35465003:35468095;Name=GWHPBQDX016835
Scaffold_3	genBlastG	transcript	35465003	35468095	348.47	-	.	ID=SCSK_Hap2_Scaffold_3_35465003:35468095;Parent=SCSK_Hap2_Scaffold_3_35465003:35468095;Name=GWHPBQDX016835
Scaffold_3	genBlastG	exon	35465003	35465801	.	-	.	ID=SCSK_Hap2_Scaffold_3_35465003:35468095-E3;Parent=SCSK_Hap2_Scaffold_3_35465003:35468095
Scaffold_3	genBlastG	exon	35465814	35467979	.	-	.	ID=SCSK_Hap2_Scaffold_3_35465003:35468095-E2;Parent=SCSK_Hap2_Scaffold_3_35465003:35468095
Scaffold_3	genBlastG	exon	35468031	35468095	.	-	.	ID=SCSK_Hap2_Scaffold_3_35465003:35468095-E1;Parent=SCSK_Hap2_Scaffold_3_35465003:35468095
Scaffold_3	genBlastG	gene	35471841	35475226	246.402	+	.	ID=SCSK_Hap2_Scaffold_3_35471841:35475226;Name=CL5G019229011.t1_pri
Scaffold_3	genBlastG	transcript	35471841	35475226	246.402	+	.	ID=SCSK_Hap2_Scaffold_3_35471841:35475226;Parent=SCSK_Hap2_Scaffold_3_35471841:35475226;Name=CL5G019229011.t1_pri
Scaffold_3	genBlastG	exon	35471841	35472297	.	+	.	ID=SCSK_Hap2_Scaffold_3_35471841:35475226-E1;Parent=SCSK_Hap2_Scaffold_3_35471841:35475226
Scaffold_3	genBlastG	exon	35472406	35473064	.	+	.	ID=SCSK_Hap2_Scaffold_3_35471841:35475226-E2;Parent=SCSK_Hap2_Scaffold_3_35471841:35475226
Scaffold_3	genBlastG	exon	35473225	35473333	.	+	.	ID=SCSK_Hap2_Scaffold_3_35471841:35475226-E3;Parent=SCSK_Hap2_Scaffold_3_35471841:35475226
Scaffold_3	genBlastG	exon	35474781	35475226	.	+	.	ID=SCSK_Hap2_Scaffold_3_35471841:35475226-E4;Parent=SCSK_Hap2_Scaffold_3_35471841:35475226
Scaffold_3	genBlastG	gene	35486459	35488171	80.5207	-	.	ID=SCSK_Hap2_Scaffold_3_35486459:35488171;Name=WnAG00000009213.1
Scaffold_3	genBlastG	transcript	35486459	35488171	80.5207	-	.	ID=SCSK_Hap2_Scaffold_3_35486459:35488171;Parent=SCSK_Hap2_Scaffold_3_35486459:35488171;Name=WnAG00000009213.1
Scaffold_3	genBlastG	exon	35486459	35486685	.	-	.	ID=SCSK_Hap2_Scaffold_3_35486459:35488171-E7;Parent=SCSK_Hap2_Scaffold_3_35486459:35488171
Scaffold_3	genBlastG	exon	35486907	35486993	.	-	.	ID=SCSK_Hap2_Scaffold_3_35486459:35488171-E6;Parent=SCSK_Hap2_Scaffold_3_35486459:35488171
Scaffold_3	genBlastG	exon	35487020	35487208	.	-	.	ID=SCSK_Hap2_Scaffold_3_35486459:35488171-E5;Parent=SCSK_Hap2_Scaffold_3_35486459:35488171
Scaffold_3	genBlastG	exon	35487224	35487418	.	-	.	ID=SCSK_Hap2_Scaffold_3_35486459:35488171-E4;Parent=SCSK_Hap2_Scaffold_3_35486459:35488171
Scaffold_3	genBlastG	exon	35487460	35487618	.	-	.	ID=SCSK_Hap2_Scaffold_3_35486459:35488171-E3;Parent=SCSK_Hap2_Scaffold_3_35486459:35488171
Scaffold_3	genBlastG	exon	35487712	35487916	.	-	.	ID=SCSK_Hap2_Scaffold_3_35486459:35488171-E2;Parent=SCSK_Hap2_Scaffold_3_35486459:35488171
Scaffold_3	genBlastG	exon	35488028	35488171	.	-	.	ID=SCSK_Hap2_Scaffold_3_35486459:35488171-E1;Parent=SCSK_Hap2_Scaffold_3_35486459:35488171
Scaffold_3	genBlastG	gene	35855060	35860988	159.504	+	.	ID=SCSK_Hap2_Scaffold_3_35855060:35860988;Name=KAH9783333.1
Scaffold_3	genBlastG	transcript	35855060	35860988	159.504	+	.	ID=SCSK_Hap2_Scaffold_3_35855060:35860988;Parent=SCSK_Hap2_Scaffold_3_35855060:35860988;Name=KAH9783333.1
Scaffold_3	genBlastG	exon	35855060	35855664	.	+	.	ID=SCSK_Hap2_Scaffold_3_35855060:35860988-E1;Parent=SCSK_Hap2_Scaffold_3_35855060:35860988
Scaffold_3	genBlastG	exon	35857367	35857536	.	+	.	ID=SCSK_Hap2_Scaffold_3_35855060:35860988-E2;Parent=SCSK_Hap2_Scaffold_3_35855060:35860988
Scaffold_3	genBlastG	exon	35859091	35859779	.	+	.	ID=SCSK_Hap2_Scaffold_3_35855060:35860988-E3;Parent=SCSK_Hap2_Scaffold_3_35855060:35860988
Scaffold_3	genBlastG	exon	35859806	35860225	.	+	.	ID=SCSK_Hap2_Scaffold_3_35855060:35860988-E4;Parent=SCSK_Hap2_Scaffold_3_35855060:35860988
Scaffold_3	genBlastG	exon	35860329	35860988	.	+	.	ID=SCSK_Hap2_Scaffold_3_35855060:35860988-E5;Parent=SCSK_Hap2_Scaffold_3_35855060:35860988
Scaffold_3	genBlastG	gene	36462132	36467216	202.417	-	.	ID=SCSK_Hap2_Scaffold_3_36462132:36467216;Name=KAH9726923.1
Scaffold_3	genBlastG	transcript	36462132	36467216	202.417	-	.	ID=SCSK_Hap2_Scaffold_3_36462132:36467216;Parent=SCSK_Hap2_Scaffold_3_36462132:36467216;Name=KAH9726923.1
Scaffold_3	genBlastG	exon	36462132	36464619	.	-	.	ID=SCSK_Hap2_Scaffold_3_36462132:36467216-E3;Parent=SCSK_Hap2_Scaffold_3_36462132:36467216
Scaffold_3	genBlastG	exon	36465563	36466645	.	-	.	ID=SCSK_Hap2_Scaffold_3_36462132:36467216-E2;Parent=SCSK_Hap2_Scaffold_3_36462132:36467216
Scaffold_3	genBlastG	exon	36466735	36467216	.	-	.	ID=SCSK_Hap2_Scaffold_3_36462132:36467216-E1;Parent=SCSK_Hap2_Scaffold_3_36462132:36467216
Scaffold_3	genBlastG	gene	36841820	36850312	389.971	-	.	ID=SCSK_Hap2_Scaffold_3_36841820:36850312;Name=Cs5g22710.1
Scaffold_3	genBlastG	transcript	36841820	36850312	389.971	-	.	ID=SCSK_Hap2_Scaffold_3_36841820:36850312;Parent=SCSK_Hap2_Scaffold_3_36841820:36850312;Name=Cs5g22710.1
Scaffold_3	genBlastG	exon	36841820	36842523	.	-	.	ID=SCSK_Hap2_Scaffold_3_36841820:36850312-E9;Parent=SCSK_Hap2_Scaffold_3_36841820:36850312
Scaffold_3	genBlastG	exon	36842549	36842691	.	-	.	ID=SCSK_Hap2_Scaffold_3_36841820:36850312-E8;Parent=SCSK_Hap2_Scaffold_3_36841820:36850312
Scaffold_3	genBlastG	exon	36842711	36843233	.	-	.	ID=SCSK_Hap2_Scaffold_3_36841820:36850312-E7;Parent=SCSK_Hap2_Scaffold_3_36841820:36850312
Scaffold_3	genBlastG	exon	36843256	36843543	.	-	.	ID=SCSK_Hap2_Scaffold_3_36841820:36850312-E6;Parent=SCSK_Hap2_Scaffold_3_36841820:36850312
Scaffold_3	genBlastG	exon	36843580	36843917	.	-	.	ID=SCSK_Hap2_Scaffold_3_36841820:36850312-E5;Parent=SCSK_Hap2_Scaffold_3_36841820:36850312
Scaffold_3	genBlastG	exon	36843941	36844088	.	-	.	ID=SCSK_Hap2_Scaffold_3_36841820:36850312-E4;Parent=SCSK_Hap2_Scaffold_3_36841820:36850312
Scaffold_3	genBlastG	exon	36844123	36844457	.	-	.	ID=SCSK_Hap2_Scaffold_3_36841820:36850312-E3;Parent=SCSK_Hap2_Scaffold_3_36841820:36850312
Scaffold_3	genBlastG	exon	36844515	36844866	.	-	.	ID=SCSK_Hap2_Scaffold_3_36841820:36850312-E2;Parent=SCSK_Hap2_Scaffold_3_36841820:36850312
Scaffold_3	genBlastG	exon	36849856	36850312	.	-	.	ID=SCSK_Hap2_Scaffold_3_36841820:36850312-E1;Parent=SCSK_Hap2_Scaffold_3_36841820:36850312
Scaffold_3	genBlastG	gene	36912925	36914032	93.2292	-	.	ID=SCSK_Hap2_Scaffold_3_36912925:36914032;Name=orange1.1g046301m
Scaffold_3	genBlastG	transcript	36912925	36914032	93.2292	-	.	ID=SCSK_Hap2_Scaffold_3_36912925:36914032;Parent=SCSK_Hap2_Scaffold_3_36912925:36914032;Name=orange1.1g046301m
Scaffold_3	genBlastG	exon	36912925	36913116	.	-	.	ID=SCSK_Hap2_Scaffold_3_36912925:36914032-E4;Parent=SCSK_Hap2_Scaffold_3_36912925:36914032
Scaffold_3	genBlastG	exon	36913174	36913351	.	-	.	ID=SCSK_Hap2_Scaffold_3_36912925:36914032-E3;Parent=SCSK_Hap2_Scaffold_3_36912925:36914032
Scaffold_3	genBlastG	exon	36913385	36913741	.	-	.	ID=SCSK_Hap2_Scaffold_3_36912925:36914032-E2;Parent=SCSK_Hap2_Scaffold_3_36912925:36914032
Scaffold_3	genBlastG	exon	36913758	36914032	.	-	.	ID=SCSK_Hap2_Scaffold_3_36912925:36914032-E1;Parent=SCSK_Hap2_Scaffold_3_36912925:36914032
Scaffold_3	genBlastG	gene	36957475	36961110	580.684	-	.	ID=SCSK_Hap2_Scaffold_3_36957475:36961110;Name=KAH9783607.1
Scaffold_3	genBlastG	transcript	36957475	36961110	580.684	-	.	ID=SCSK_Hap2_Scaffold_3_36957475:36961110;Parent=SCSK_Hap2_Scaffold_3_36957475:36961110;Name=KAH9783607.1
Scaffold_3	genBlastG	exon	36957475	36961110	.	-	.	ID=SCSK_Hap2_Scaffold_3_36957475:36961110-E1;Parent=SCSK_Hap2_Scaffold_3_36957475:36961110
Scaffold_3	genBlastG	gene	37443662	37448258	366.817	-	.	ID=SCSK_Hap2_Scaffold_3_37443662:37448258;Name=CL5G055187012.t1_alt
Scaffold_3	genBlastG	transcript	37443662	37448258	366.817	-	.	ID=SCSK_Hap2_Scaffold_3_37443662:37448258;Parent=SCSK_Hap2_Scaffold_3_37443662:37448258;Name=CL5G055187012.t1_alt
Scaffold_3	genBlastG	exon	37443662	37443782	.	-	.	ID=SCSK_Hap2_Scaffold_3_37443662:37448258-E6;Parent=SCSK_Hap2_Scaffold_3_37443662:37448258
Scaffold_3	genBlastG	exon	37444060	37444727	.	-	.	ID=SCSK_Hap2_Scaffold_3_37443662:37448258-E5;Parent=SCSK_Hap2_Scaffold_3_37443662:37448258
Scaffold_3	genBlastG	exon	37444810	37445976	.	-	.	ID=SCSK_Hap2_Scaffold_3_37443662:37448258-E4;Parent=SCSK_Hap2_Scaffold_3_37443662:37448258
Scaffold_3	genBlastG	exon	37446066	37446377	.	-	.	ID=SCSK_Hap2_Scaffold_3_37443662:37448258-E3;Parent=SCSK_Hap2_Scaffold_3_37443662:37448258
Scaffold_3	genBlastG	exon	37446534	37447626	.	-	.	ID=SCSK_Hap2_Scaffold_3_37443662:37448258-E2;Parent=SCSK_Hap2_Scaffold_3_37443662:37448258
Scaffold_3	genBlastG	exon	37447762	37448258	.	-	.	ID=SCSK_Hap2_Scaffold_3_37443662:37448258-E1;Parent=SCSK_Hap2_Scaffold_3_37443662:37448258
Scaffold_3	genBlastG	gene	37469834	37473575	405.749	-	.	ID=SCSK_Hap2_Scaffold_3_37469834:37473575;Name=Ptrif.0003s4816.1.v1.3.1
Scaffold_3	genBlastG	transcript	37469834	37473575	405.749	-	.	ID=SCSK_Hap2_Scaffold_3_37469834:37473575;Parent=SCSK_Hap2_Scaffold_3_37469834:37473575;Name=Ptrif.0003s4816.1.v1.3.1
Scaffold_3	genBlastG	exon	37469834	37470940	.	-	.	ID=SCSK_Hap2_Scaffold_3_37469834:37473575-E4;Parent=SCSK_Hap2_Scaffold_3_37469834:37473575
Scaffold_3	genBlastG	exon	37471057	37471368	.	-	.	ID=SCSK_Hap2_Scaffold_3_37469834:37473575-E3;Parent=SCSK_Hap2_Scaffold_3_37469834:37473575
Scaffold_3	genBlastG	exon	37471864	37472965	.	-	.	ID=SCSK_Hap2_Scaffold_3_37469834:37473575-E2;Parent=SCSK_Hap2_Scaffold_3_37469834:37473575
Scaffold_3	genBlastG	exon	37473091	37473575	.	-	.	ID=SCSK_Hap2_Scaffold_3_37469834:37473575-E1;Parent=SCSK_Hap2_Scaffold_3_37469834:37473575
Scaffold_3	genBlastG	gene	37474260	37479536	441.375	-	.	ID=SCSK_Hap2_Scaffold_3_37474260:37479536;Name=KAH9783772.1
Scaffold_3	genBlastG	transcript	37474260	37479536	441.375	-	.	ID=SCSK_Hap2_Scaffold_3_37474260:37479536;Parent=SCSK_Hap2_Scaffold_3_37474260:37479536;Name=KAH9783772.1
Scaffold_3	genBlastG	exon	37474260	37474446	.	-	.	ID=SCSK_Hap2_Scaffold_3_37474260:37479536-E7;Parent=SCSK_Hap2_Scaffold_3_37474260:37479536
Scaffold_3	genBlastG	exon	37475078	37475583	.	-	.	ID=SCSK_Hap2_Scaffold_3_37474260:37479536-E6;Parent=SCSK_Hap2_Scaffold_3_37474260:37479536
Scaffold_3	genBlastG	exon	37475662	37476126	.	-	.	ID=SCSK_Hap2_Scaffold_3_37474260:37479536-E5;Parent=SCSK_Hap2_Scaffold_3_37474260:37479536
Scaffold_3	genBlastG	exon	37476242	37476553	.	-	.	ID=SCSK_Hap2_Scaffold_3_37474260:37479536-E4;Parent=SCSK_Hap2_Scaffold_3_37474260:37479536
Scaffold_3	genBlastG	exon	37477085	37478165	.	-	.	ID=SCSK_Hap2_Scaffold_3_37474260:37479536-E3;Parent=SCSK_Hap2_Scaffold_3_37474260:37479536
Scaffold_3	genBlastG	exon	37478338	37478916	.	-	.	ID=SCSK_Hap2_Scaffold_3_37474260:37479536-E2;Parent=SCSK_Hap2_Scaffold_3_37474260:37479536
Scaffold_3	genBlastG	exon	37479040	37479536	.	-	.	ID=SCSK_Hap2_Scaffold_3_37474260:37479536-E1;Parent=SCSK_Hap2_Scaffold_3_37474260:37479536
Scaffold_3	genBlastG	gene	39298740	39306980	685.26	+	.	ID=SCSK_Hap2_Scaffold_3_39298740:39306980;Name=KAH9728324.1
Scaffold_3	genBlastG	transcript	39298740	39306980	685.26	+	.	ID=SCSK_Hap2_Scaffold_3_39298740:39306980;Parent=SCSK_Hap2_Scaffold_3_39298740:39306980;Name=KAH9728324.1
Scaffold_3	genBlastG	exon	39298740	39302036	.	+	.	ID=SCSK_Hap2_Scaffold_3_39298740:39306980-E1;Parent=SCSK_Hap2_Scaffold_3_39298740:39306980
Scaffold_3	genBlastG	exon	39302122	39302528	.	+	.	ID=SCSK_Hap2_Scaffold_3_39298740:39306980-E2;Parent=SCSK_Hap2_Scaffold_3_39298740:39306980
Scaffold_3	genBlastG	exon	39306446	39306980	.	+	.	ID=SCSK_Hap2_Scaffold_3_39298740:39306980-E3;Parent=SCSK_Hap2_Scaffold_3_39298740:39306980
Scaffold_3	genBlastG	gene	39313149	39317983	373.937	+	.	ID=SCSK_Hap2_Scaffold_3_39313149:39317983;Name=PB53317955-RA
Scaffold_3	genBlastG	transcript	39313149	39317983	373.937	+	.	ID=SCSK_Hap2_Scaffold_3_39313149:39317983;Parent=SCSK_Hap2_Scaffold_3_39313149:39317983;Name=PB53317955-RA
Scaffold_3	genBlastG	exon	39313149	39313836	.	+	.	ID=SCSK_Hap2_Scaffold_3_39313149:39317983-E1;Parent=SCSK_Hap2_Scaffold_3_39313149:39317983
Scaffold_3	genBlastG	exon	39313876	39315576	.	+	.	ID=SCSK_Hap2_Scaffold_3_39313149:39317983-E2;Parent=SCSK_Hap2_Scaffold_3_39313149:39317983
Scaffold_3	genBlastG	exon	39315600	39316108	.	+	.	ID=SCSK_Hap2_Scaffold_3_39313149:39317983-E3;Parent=SCSK_Hap2_Scaffold_3_39313149:39317983
Scaffold_3	genBlastG	exon	39316255	39317163	.	+	.	ID=SCSK_Hap2_Scaffold_3_39313149:39317983-E4;Parent=SCSK_Hap2_Scaffold_3_39313149:39317983
Scaffold_3	genBlastG	exon	39317927	39317983	.	+	.	ID=SCSK_Hap2_Scaffold_3_39313149:39317983-E5;Parent=SCSK_Hap2_Scaffold_3_39313149:39317983
Scaffold_3	genBlastG	gene	39329294	39338007	614.602	+	.	ID=SCSK_Hap2_Scaffold_3_39329294:39338007;Name=PB53317955-RA
Scaffold_3	genBlastG	transcript	39329294	39338007	614.602	+	.	ID=SCSK_Hap2_Scaffold_3_39329294:39338007;Parent=SCSK_Hap2_Scaffold_3_39329294:39338007;Name=PB53317955-RA
Scaffold_3	genBlastG	exon	39329294	39332098	.	+	.	ID=SCSK_Hap2_Scaffold_3_39329294:39338007-E1;Parent=SCSK_Hap2_Scaffold_3_39329294:39338007
Scaffold_3	genBlastG	exon	39332184	39332678	.	+	.	ID=SCSK_Hap2_Scaffold_3_39329294:39338007-E2;Parent=SCSK_Hap2_Scaffold_3_39329294:39338007
Scaffold_3	genBlastG	exon	39332823	39333648	.	+	.	ID=SCSK_Hap2_Scaffold_3_39329294:39338007-E3;Parent=SCSK_Hap2_Scaffold_3_39329294:39338007
Scaffold_3	genBlastG	exon	39337639	39337724	.	+	.	ID=SCSK_Hap2_Scaffold_3_39329294:39338007-E4;Parent=SCSK_Hap2_Scaffold_3_39329294:39338007
Scaffold_3	genBlastG	exon	39337759	39338007	.	+	.	ID=SCSK_Hap2_Scaffold_3_39329294:39338007-E5;Parent=SCSK_Hap2_Scaffold_3_39329294:39338007
Scaffold_3	genBlastG	gene	39358436	39367237	657.07	+	.	ID=SCSK_Hap2_Scaffold_3_39358436:39367237;Name=PB53317955-RA
Scaffold_3	genBlastG	transcript	39358436	39367237	657.07	+	.	ID=SCSK_Hap2_Scaffold_3_39358436:39367237;Parent=SCSK_Hap2_Scaffold_3_39358436:39367237;Name=PB53317955-RA
Scaffold_3	genBlastG	exon	39358436	39361228	.	+	.	ID=SCSK_Hap2_Scaffold_3_39358436:39367237-E1;Parent=SCSK_Hap2_Scaffold_3_39358436:39367237
Scaffold_3	genBlastG	exon	39361311	39361805	.	+	.	ID=SCSK_Hap2_Scaffold_3_39358436:39367237-E2;Parent=SCSK_Hap2_Scaffold_3_39358436:39367237
Scaffold_3	genBlastG	exon	39361958	39362781	.	+	.	ID=SCSK_Hap2_Scaffold_3_39358436:39367237-E3;Parent=SCSK_Hap2_Scaffold_3_39358436:39367237
Scaffold_3	genBlastG	exon	39366495	39366561	.	+	.	ID=SCSK_Hap2_Scaffold_3_39358436:39367237-E4;Parent=SCSK_Hap2_Scaffold_3_39358436:39367237
Scaffold_3	genBlastG	exon	39366602	39366732	.	+	.	ID=SCSK_Hap2_Scaffold_3_39358436:39367237-E5;Parent=SCSK_Hap2_Scaffold_3_39358436:39367237
Scaffold_3	genBlastG	exon	39367153	39367237	.	+	.	ID=SCSK_Hap2_Scaffold_3_39358436:39367237-E6;Parent=SCSK_Hap2_Scaffold_3_39358436:39367237
Scaffold_3	genBlastG	gene	39383111	39387044	328.725	+	.	ID=SCSK_Hap2_Scaffold_3_39383111:39387044;Name=PB53317953-RA
Scaffold_3	genBlastG	transcript	39383111	39387044	328.725	+	.	ID=SCSK_Hap2_Scaffold_3_39383111:39387044;Parent=SCSK_Hap2_Scaffold_3_39383111:39387044;Name=PB53317953-RA
Scaffold_3	genBlastG	exon	39383111	39383452	.	+	.	ID=SCSK_Hap2_Scaffold_3_39383111:39387044-E1;Parent=SCSK_Hap2_Scaffold_3_39383111:39387044
Scaffold_3	genBlastG	exon	39383464	39385477	.	+	.	ID=SCSK_Hap2_Scaffold_3_39383111:39387044-E2;Parent=SCSK_Hap2_Scaffold_3_39383111:39387044
Scaffold_3	genBlastG	exon	39385497	39386020	.	+	.	ID=SCSK_Hap2_Scaffold_3_39383111:39387044-E3;Parent=SCSK_Hap2_Scaffold_3_39383111:39387044
Scaffold_3	genBlastG	exon	39386166	39387044	.	+	.	ID=SCSK_Hap2_Scaffold_3_39383111:39387044-E4;Parent=SCSK_Hap2_Scaffold_3_39383111:39387044
Scaffold_3	genBlastG	gene	39399096	39407874	620.788	+	.	ID=SCSK_Hap2_Scaffold_3_39399096:39407874;Name=PB53317955-RA
Scaffold_3	genBlastG	transcript	39399096	39407874	620.788	+	.	ID=SCSK_Hap2_Scaffold_3_39399096:39407874;Parent=SCSK_Hap2_Scaffold_3_39399096:39407874;Name=PB53317955-RA
Scaffold_3	genBlastG	exon	39399096	39401888	.	+	.	ID=SCSK_Hap2_Scaffold_3_39399096:39407874-E1;Parent=SCSK_Hap2_Scaffold_3_39399096:39407874
Scaffold_3	genBlastG	exon	39401973	39402467	.	+	.	ID=SCSK_Hap2_Scaffold_3_39399096:39407874-E2;Parent=SCSK_Hap2_Scaffold_3_39399096:39407874
Scaffold_3	genBlastG	exon	39402612	39403462	.	+	.	ID=SCSK_Hap2_Scaffold_3_39399096:39407874-E3;Parent=SCSK_Hap2_Scaffold_3_39399096:39407874
Scaffold_3	genBlastG	exon	39407633	39407729	.	+	.	ID=SCSK_Hap2_Scaffold_3_39399096:39407874-E4;Parent=SCSK_Hap2_Scaffold_3_39399096:39407874
Scaffold_3	genBlastG	exon	39407758	39407874	.	+	.	ID=SCSK_Hap2_Scaffold_3_39399096:39407874-E5;Parent=SCSK_Hap2_Scaffold_3_39399096:39407874
Scaffold_3	genBlastG	gene	39431465	39445481	959.87	+	.	ID=SCSK_Hap2_Scaffold_3_39431465:39445481;Name=LL_PB44901579-RA
Scaffold_3	genBlastG	transcript	39431465	39445481	959.87	+	.	ID=SCSK_Hap2_Scaffold_3_39431465:39445481;Parent=SCSK_Hap2_Scaffold_3_39431465:39445481;Name=LL_PB44901579-RA
Scaffold_3	genBlastG	exon	39431465	39434257	.	+	.	ID=SCSK_Hap2_Scaffold_3_39431465:39445481-E1;Parent=SCSK_Hap2_Scaffold_3_39431465:39445481
Scaffold_3	genBlastG	exon	39434340	39434834	.	+	.	ID=SCSK_Hap2_Scaffold_3_39431465:39445481-E2;Parent=SCSK_Hap2_Scaffold_3_39431465:39445481
Scaffold_3	genBlastG	exon	39434978	39435801	.	+	.	ID=SCSK_Hap2_Scaffold_3_39431465:39445481-E3;Parent=SCSK_Hap2_Scaffold_3_39431465:39445481
Scaffold_3	genBlastG	exon	39439544	39439724	.	+	.	ID=SCSK_Hap2_Scaffold_3_39431465:39445481-E4;Parent=SCSK_Hap2_Scaffold_3_39431465:39445481
Scaffold_3	genBlastG	exon	39440718	39441791	.	+	.	ID=SCSK_Hap2_Scaffold_3_39431465:39445481-E5;Parent=SCSK_Hap2_Scaffold_3_39431465:39445481
Scaffold_3	genBlastG	exon	39443634	39443993	.	+	.	ID=SCSK_Hap2_Scaffold_3_39431465:39445481-E6;Parent=SCSK_Hap2_Scaffold_3_39431465:39445481
Scaffold_3	genBlastG	exon	39444016	39444996	.	+	.	ID=SCSK_Hap2_Scaffold_3_39431465:39445481-E7;Parent=SCSK_Hap2_Scaffold_3_39431465:39445481
Scaffold_3	genBlastG	exon	39445113	39445481	.	+	.	ID=SCSK_Hap2_Scaffold_3_39431465:39445481-E8;Parent=SCSK_Hap2_Scaffold_3_39431465:39445481
Scaffold_3	genBlastG	gene	41633568	41637911	711.5	+	.	ID=SCSK_Hap2_Scaffold_3_41633568:41637911;Name=Ptrif.0003s3300.1.v1.3.1
Scaffold_3	genBlastG	transcript	41633568	41637911	711.5	+	.	ID=SCSK_Hap2_Scaffold_3_41633568:41637911;Parent=SCSK_Hap2_Scaffold_3_41633568:41637911;Name=Ptrif.0003s3300.1.v1.3.1
Scaffold_3	genBlastG	exon	41633568	41637911	.	+	.	ID=SCSK_Hap2_Scaffold_3_41633568:41637911-E1;Parent=SCSK_Hap2_Scaffold_3_41633568:41637911
Scaffold_4	genBlastG	gene	20115627	20121811	366.521	+	.	ID=SCSK_Hap2_Scaffold_4_20115627:20121811;Name=GWHPBQDX023792
Scaffold_4	genBlastG	transcript	20115627	20121811	366.521	+	.	ID=SCSK_Hap2_Scaffold_4_20115627:20121811;Parent=SCSK_Hap2_Scaffold_4_20115627:20121811;Name=GWHPBQDX023792
Scaffold_4	genBlastG	exon	20115627	20116182	.	+	.	ID=SCSK_Hap2_Scaffold_4_20115627:20121811-E1;Parent=SCSK_Hap2_Scaffold_4_20115627:20121811
Scaffold_4	genBlastG	exon	20117464	20119730	.	+	.	ID=SCSK_Hap2_Scaffold_4_20115627:20121811-E2;Parent=SCSK_Hap2_Scaffold_4_20115627:20121811
Scaffold_4	genBlastG	exon	20121575	20121811	.	+	.	ID=SCSK_Hap2_Scaffold_4_20115627:20121811-E3;Parent=SCSK_Hap2_Scaffold_4_20115627:20121811
Scaffold_4	genBlastG	gene	21439738	21447225	585.202	-	.	ID=SCSK_Hap2_Scaffold_4_21439738:21447225;Name=PB53315165-RA
Scaffold_4	genBlastG	transcript	21439738	21447225	585.202	-	.	ID=SCSK_Hap2_Scaffold_4_21439738:21447225;Parent=SCSK_Hap2_Scaffold_4_21439738:21447225;Name=PB53315165-RA
Scaffold_4	genBlastG	exon	21439738	21439863	.	-	.	ID=SCSK_Hap2_Scaffold_4_21439738:21447225-E7;Parent=SCSK_Hap2_Scaffold_4_21439738:21447225
Scaffold_4	genBlastG	exon	21440241	21443729	.	-	.	ID=SCSK_Hap2_Scaffold_4_21439738:21447225-E6;Parent=SCSK_Hap2_Scaffold_4_21439738:21447225
Scaffold_4	genBlastG	exon	21443751	21443834	.	-	.	ID=SCSK_Hap2_Scaffold_4_21439738:21447225-E5;Parent=SCSK_Hap2_Scaffold_4_21439738:21447225
Scaffold_4	genBlastG	exon	21445757	21446120	.	-	.	ID=SCSK_Hap2_Scaffold_4_21439738:21447225-E4;Parent=SCSK_Hap2_Scaffold_4_21439738:21447225
Scaffold_4	genBlastG	exon	21446249	21446426	.	-	.	ID=SCSK_Hap2_Scaffold_4_21439738:21447225-E3;Parent=SCSK_Hap2_Scaffold_4_21439738:21447225
Scaffold_4	genBlastG	exon	21446991	21447026	.	-	.	ID=SCSK_Hap2_Scaffold_4_21439738:21447225-E2;Parent=SCSK_Hap2_Scaffold_4_21439738:21447225
Scaffold_4	genBlastG	exon	21447153	21447225	.	-	.	ID=SCSK_Hap2_Scaffold_4_21439738:21447225-E1;Parent=SCSK_Hap2_Scaffold_4_21439738:21447225
Scaffold_4	genBlastG	gene	22281568	22284875	87.735	-	.	ID=SCSK_Hap2_Scaffold_4_22281568:22284875;Name=MSYJ115810.1
Scaffold_4	genBlastG	transcript	22281568	22284875	87.735	-	.	ID=SCSK_Hap2_Scaffold_4_22281568:22284875;Parent=SCSK_Hap2_Scaffold_4_22281568:22284875;Name=MSYJ115810.1
Scaffold_4	genBlastG	exon	22281568	22281752	.	-	.	ID=SCSK_Hap2_Scaffold_4_22281568:22284875-E5;Parent=SCSK_Hap2_Scaffold_4_22281568:22284875
Scaffold_4	genBlastG	exon	22282193	22283521	.	-	.	ID=SCSK_Hap2_Scaffold_4_22281568:22284875-E4;Parent=SCSK_Hap2_Scaffold_4_22281568:22284875
Scaffold_4	genBlastG	exon	22283537	22283959	.	-	.	ID=SCSK_Hap2_Scaffold_4_22281568:22284875-E3;Parent=SCSK_Hap2_Scaffold_4_22281568:22284875
Scaffold_4	genBlastG	exon	22283972	22284200	.	-	.	ID=SCSK_Hap2_Scaffold_4_22281568:22284875-E2;Parent=SCSK_Hap2_Scaffold_4_22281568:22284875
Scaffold_4	genBlastG	exon	22284219	22284875	.	-	.	ID=SCSK_Hap2_Scaffold_4_22281568:22284875-E1;Parent=SCSK_Hap2_Scaffold_4_22281568:22284875
Scaffold_4	genBlastG	gene	22294504	22298333	89.3569	-	.	ID=SCSK_Hap2_Scaffold_4_22294504:22298333;Name=MSYJ138290.1
Scaffold_4	genBlastG	transcript	22294504	22298333	89.3569	-	.	ID=SCSK_Hap2_Scaffold_4_22294504:22298333;Parent=SCSK_Hap2_Scaffold_4_22294504:22298333;Name=MSYJ138290.1
Scaffold_4	genBlastG	exon	22294504	22294727	.	-	.	ID=SCSK_Hap2_Scaffold_4_22294504:22298333-E2;Parent=SCSK_Hap2_Scaffold_4_22294504:22298333
Scaffold_4	genBlastG	exon	22295624	22298333	.	-	.	ID=SCSK_Hap2_Scaffold_4_22294504:22298333-E1;Parent=SCSK_Hap2_Scaffold_4_22294504:22298333
Scaffold_4	genBlastG	gene	27964348	27970473	685.781	+	.	ID=SCSK_Hap2_Scaffold_4_27964348:27970473;Name=orange1.1g000630m
Scaffold_4	genBlastG	transcript	27964348	27970473	685.781	+	.	ID=SCSK_Hap2_Scaffold_4_27964348:27970473;Parent=SCSK_Hap2_Scaffold_4_27964348:27970473;Name=orange1.1g000630m
Scaffold_4	genBlastG	exon	27964348	27964814	.	+	.	ID=SCSK_Hap2_Scaffold_4_27964348:27970473-E1;Parent=SCSK_Hap2_Scaffold_4_27964348:27970473
Scaffold_4	genBlastG	exon	27965298	27966438	.	+	.	ID=SCSK_Hap2_Scaffold_4_27964348:27970473-E2;Parent=SCSK_Hap2_Scaffold_4_27964348:27970473
Scaffold_4	genBlastG	exon	27966916	27967323	.	+	.	ID=SCSK_Hap2_Scaffold_4_27964348:27970473-E3;Parent=SCSK_Hap2_Scaffold_4_27964348:27970473
Scaffold_4	genBlastG	exon	27967551	27969140	.	+	.	ID=SCSK_Hap2_Scaffold_4_27964348:27970473-E4;Parent=SCSK_Hap2_Scaffold_4_27964348:27970473
Scaffold_4	genBlastG	exon	27969916	27970473	.	+	.	ID=SCSK_Hap2_Scaffold_4_27964348:27970473-E5;Parent=SCSK_Hap2_Scaffold_4_27964348:27970473
Scaffold_4	genBlastG	gene	29590216	29594488	661.864	+	.	ID=SCSK_Hap2_Scaffold_4_29590216:29594488;Name=LL_PB44927054-RA
Scaffold_4	genBlastG	transcript	29590216	29594488	661.864	+	.	ID=SCSK_Hap2_Scaffold_4_29590216:29594488;Parent=SCSK_Hap2_Scaffold_4_29590216:29594488;Name=LL_PB44927054-RA
Scaffold_4	genBlastG	exon	29590216	29590869	.	+	.	ID=SCSK_Hap2_Scaffold_4_29590216:29594488-E1;Parent=SCSK_Hap2_Scaffold_4_29590216:29594488
Scaffold_4	genBlastG	exon	29590900	29594062	.	+	.	ID=SCSK_Hap2_Scaffold_4_29590216:29594488-E2;Parent=SCSK_Hap2_Scaffold_4_29590216:29594488
Scaffold_4	genBlastG	exon	29594316	29594488	.	+	.	ID=SCSK_Hap2_Scaffold_4_29590216:29594488-E3;Parent=SCSK_Hap2_Scaffold_4_29590216:29594488
Scaffold_5	genBlastG	gene	185086	189369	543.087	+	.	ID=SCSK_Hap2_Scaffold_5_185086:189369;Name=KAH9684308.1
Scaffold_5	genBlastG	transcript	185086	189369	543.087	+	.	ID=SCSK_Hap2_Scaffold_5_185086:189369;Parent=SCSK_Hap2_Scaffold_5_185086:189369;Name=KAH9684308.1
Scaffold_5	genBlastG	exon	185086	185351	.	+	.	ID=SCSK_Hap2_Scaffold_5_185086:189369-E1;Parent=SCSK_Hap2_Scaffold_5_185086:189369
Scaffold_5	genBlastG	exon	185428	186091	.	+	.	ID=SCSK_Hap2_Scaffold_5_185086:189369-E2;Parent=SCSK_Hap2_Scaffold_5_185086:189369
Scaffold_5	genBlastG	exon	186233	187182	.	+	.	ID=SCSK_Hap2_Scaffold_5_185086:189369-E3;Parent=SCSK_Hap2_Scaffold_5_185086:189369
Scaffold_5	genBlastG	exon	187209	187945	.	+	.	ID=SCSK_Hap2_Scaffold_5_185086:189369-E4;Parent=SCSK_Hap2_Scaffold_5_185086:189369
Scaffold_5	genBlastG	exon	188387	189369	.	+	.	ID=SCSK_Hap2_Scaffold_5_185086:189369-E5;Parent=SCSK_Hap2_Scaffold_5_185086:189369
Scaffold_5	genBlastG	gene	194616	199091	228.967	+	.	ID=SCSK_Hap2_Scaffold_5_194616:199091;Name=Ptrif.0005s3085.1.v1.3.1
Scaffold_5	genBlastG	transcript	194616	199091	228.967	+	.	ID=SCSK_Hap2_Scaffold_5_194616:199091;Parent=SCSK_Hap2_Scaffold_5_194616:199091;Name=Ptrif.0005s3085.1.v1.3.1
Scaffold_5	genBlastG	exon	194616	199091	.	+	.	ID=SCSK_Hap2_Scaffold_5_194616:199091-E1;Parent=SCSK_Hap2_Scaffold_5_194616:199091
Scaffold_5	genBlastG	gene	326585	331000	431.745	+	.	ID=SCSK_Hap2_Scaffold_5_326585:331000;Name=Ptrif.0005s0075.1.v1.3.1
Scaffold_5	genBlastG	transcript	326585	331000	431.745	+	.	ID=SCSK_Hap2_Scaffold_5_326585:331000;Parent=SCSK_Hap2_Scaffold_5_326585:331000;Name=Ptrif.0005s0075.1.v1.3.1
Scaffold_5	genBlastG	exon	326585	331000	.	+	.	ID=SCSK_Hap2_Scaffold_5_326585:331000-E1;Parent=SCSK_Hap2_Scaffold_5_326585:331000
Scaffold_5	genBlastG	gene	344738	349192	314.511	+	.	ID=SCSK_Hap2_Scaffold_5_344738:349192;Name=Ptrif.0005s0181.1.v1.3.1
Scaffold_5	genBlastG	transcript	344738	349192	314.511	+	.	ID=SCSK_Hap2_Scaffold_5_344738:349192;Parent=SCSK_Hap2_Scaffold_5_344738:349192;Name=Ptrif.0005s0181.1.v1.3.1
Scaffold_5	genBlastG	exon	344738	349192	.	+	.	ID=SCSK_Hap2_Scaffold_5_344738:349192-E1;Parent=SCSK_Hap2_Scaffold_5_344738:349192
Scaffold_5	genBlastG	gene	354696	359153	242.198	+	.	ID=SCSK_Hap2_Scaffold_5_354696:359153;Name=Ptrif.0005s0037.1.v1.3.1
Scaffold_5	genBlastG	transcript	354696	359153	242.198	+	.	ID=SCSK_Hap2_Scaffold_5_354696:359153;Parent=SCSK_Hap2_Scaffold_5_354696:359153;Name=Ptrif.0005s0037.1.v1.3.1
Scaffold_5	genBlastG	exon	354696	359153	.	+	.	ID=SCSK_Hap2_Scaffold_5_354696:359153-E1;Parent=SCSK_Hap2_Scaffold_5_354696:359153
Scaffold_5	genBlastG	gene	370174	374628	314.511	+	.	ID=SCSK_Hap2_Scaffold_5_370174:374628;Name=Ptrif.0005s0181.1.v1.3.1
Scaffold_5	genBlastG	transcript	370174	374628	314.511	+	.	ID=SCSK_Hap2_Scaffold_5_370174:374628;Parent=SCSK_Hap2_Scaffold_5_370174:374628;Name=Ptrif.0005s0181.1.v1.3.1
Scaffold_5	genBlastG	exon	370174	374628	.	+	.	ID=SCSK_Hap2_Scaffold_5_370174:374628-E1;Parent=SCSK_Hap2_Scaffold_5_370174:374628
Scaffold_5	genBlastG	gene	380132	384589	242.198	+	.	ID=SCSK_Hap2_Scaffold_5_380132:384589;Name=Ptrif.0005s0037.1.v1.3.1
Scaffold_5	genBlastG	transcript	380132	384589	242.198	+	.	ID=SCSK_Hap2_Scaffold_5_380132:384589;Parent=SCSK_Hap2_Scaffold_5_380132:384589;Name=Ptrif.0005s0037.1.v1.3.1
Scaffold_5	genBlastG	exon	380132	384589	.	+	.	ID=SCSK_Hap2_Scaffold_5_380132:384589-E1;Parent=SCSK_Hap2_Scaffold_5_380132:384589
Scaffold_5	genBlastG	gene	395610	400064	314.511	+	.	ID=SCSK_Hap2_Scaffold_5_395610:400064;Name=Ptrif.0005s0181.1.v1.3.1
Scaffold_5	genBlastG	transcript	395610	400064	314.511	+	.	ID=SCSK_Hap2_Scaffold_5_395610:400064;Parent=SCSK_Hap2_Scaffold_5_395610:400064;Name=Ptrif.0005s0181.1.v1.3.1
Scaffold_5	genBlastG	exon	395610	400064	.	+	.	ID=SCSK_Hap2_Scaffold_5_395610:400064-E1;Parent=SCSK_Hap2_Scaffold_5_395610:400064
Scaffold_5	genBlastG	gene	421761	426212	403.587	+	.	ID=SCSK_Hap2_Scaffold_5_421761:426212;Name=Ptrif.0005s0042.1.v1.3.1
Scaffold_5	genBlastG	transcript	421761	426212	403.587	+	.	ID=SCSK_Hap2_Scaffold_5_421761:426212;Parent=SCSK_Hap2_Scaffold_5_421761:426212;Name=Ptrif.0005s0042.1.v1.3.1
Scaffold_5	genBlastG	exon	421761	426212	.	+	.	ID=SCSK_Hap2_Scaffold_5_421761:426212-E1;Parent=SCSK_Hap2_Scaffold_5_421761:426212
Scaffold_5	genBlastG	gene	678107	682546	260.576	-	.	ID=SCSK_Hap2_Scaffold_5_678107:682546;Name=Ptrif.0005s3085.1.v1.3.1
Scaffold_5	genBlastG	transcript	678107	682546	260.576	-	.	ID=SCSK_Hap2_Scaffold_5_678107:682546;Parent=SCSK_Hap2_Scaffold_5_678107:682546;Name=Ptrif.0005s3085.1.v1.3.1
Scaffold_5	genBlastG	exon	678107	682546	.	-	.	ID=SCSK_Hap2_Scaffold_5_678107:682546-E1;Parent=SCSK_Hap2_Scaffold_5_678107:682546
Scaffold_5	genBlastG	gene	730617	735167	277.496	-	.	ID=SCSK_Hap2_Scaffold_5_730617:735167;Name=Ptrif.0005s3085.1.v1.3.1
Scaffold_5	genBlastG	transcript	730617	735167	277.496	-	.	ID=SCSK_Hap2_Scaffold_5_730617:735167;Parent=SCSK_Hap2_Scaffold_5_730617:735167;Name=Ptrif.0005s3085.1.v1.3.1
Scaffold_5	genBlastG	exon	730617	735167	.	-	.	ID=SCSK_Hap2_Scaffold_5_730617:735167-E1;Parent=SCSK_Hap2_Scaffold_5_730617:735167
Scaffold_5	genBlastG	gene	786683	791110	442.305	-	.	ID=SCSK_Hap2_Scaffold_5_786683:791110;Name=Ptrif.0005s0075.1.v1.3.1
Scaffold_5	genBlastG	transcript	786683	791110	442.305	-	.	ID=SCSK_Hap2_Scaffold_5_786683:791110;Parent=SCSK_Hap2_Scaffold_5_786683:791110;Name=Ptrif.0005s0075.1.v1.3.1
Scaffold_5	genBlastG	exon	786683	791110	.	-	.	ID=SCSK_Hap2_Scaffold_5_786683:791110-E1;Parent=SCSK_Hap2_Scaffold_5_786683:791110
Scaffold_5	genBlastG	gene	861351	866036	332.336	-	.	ID=SCSK_Hap2_Scaffold_5_861351:866036;Name=Ptrif.0005s0072.2.v1.3.1
Scaffold_5	genBlastG	transcript	861351	866036	332.336	-	.	ID=SCSK_Hap2_Scaffold_5_861351:866036;Parent=SCSK_Hap2_Scaffold_5_861351:866036;Name=Ptrif.0005s0072.2.v1.3.1
Scaffold_5	genBlastG	exon	861351	861499	.	-	.	ID=SCSK_Hap2_Scaffold_5_861351:866036-E2;Parent=SCSK_Hap2_Scaffold_5_861351:866036
Scaffold_5	genBlastG	exon	861620	866036	.	-	.	ID=SCSK_Hap2_Scaffold_5_861351:866036-E1;Parent=SCSK_Hap2_Scaffold_5_861351:866036
Scaffold_5	genBlastG	gene	879425	884017	394.781	-	.	ID=SCSK_Hap2_Scaffold_5_879425:884017;Name=CL2G007649011.t1_pri
Scaffold_5	genBlastG	transcript	879425	884017	394.781	-	.	ID=SCSK_Hap2_Scaffold_5_879425:884017;Parent=SCSK_Hap2_Scaffold_5_879425:884017;Name=CL2G007649011.t1_pri
Scaffold_5	genBlastG	exon	879425	879447	.	-	.	ID=SCSK_Hap2_Scaffold_5_879425:884017-E2;Parent=SCSK_Hap2_Scaffold_5_879425:884017
Scaffold_5	genBlastG	exon	879598	884017	.	-	.	ID=SCSK_Hap2_Scaffold_5_879425:884017-E1;Parent=SCSK_Hap2_Scaffold_5_879425:884017
Scaffold_5	genBlastG	gene	914621	919063	425.805	-	.	ID=SCSK_Hap2_Scaffold_5_914621:919063;Name=Ptrif.0005s0075.1.v1.3.1
Scaffold_5	genBlastG	transcript	914621	919063	425.805	-	.	ID=SCSK_Hap2_Scaffold_5_914621:919063;Parent=SCSK_Hap2_Scaffold_5_914621:919063;Name=Ptrif.0005s0075.1.v1.3.1
Scaffold_5	genBlastG	exon	914621	919063	.	-	.	ID=SCSK_Hap2_Scaffold_5_914621:919063-E1;Parent=SCSK_Hap2_Scaffold_5_914621:919063
Scaffold_5	genBlastG	gene	939193	943625	530.993	-	.	ID=SCSK_Hap2_Scaffold_5_939193:943625;Name=orange1.1g000427m
Scaffold_5	genBlastG	transcript	939193	943625	530.993	-	.	ID=SCSK_Hap2_Scaffold_5_939193:943625;Parent=SCSK_Hap2_Scaffold_5_939193:943625;Name=orange1.1g000427m
Scaffold_5	genBlastG	exon	939193	939468	.	-	.	ID=SCSK_Hap2_Scaffold_5_939193:943625-E3;Parent=SCSK_Hap2_Scaffold_5_939193:943625
Scaffold_5	genBlastG	exon	939492	939820	.	-	.	ID=SCSK_Hap2_Scaffold_5_939193:943625-E2;Parent=SCSK_Hap2_Scaffold_5_939193:943625
Scaffold_5	genBlastG	exon	939878	943625	.	-	.	ID=SCSK_Hap2_Scaffold_5_939193:943625-E1;Parent=SCSK_Hap2_Scaffold_5_939193:943625
Scaffold_5	genBlastG	gene	978826	983265	382.788	-	.	ID=SCSK_Hap2_Scaffold_5_978826:983265;Name=Ptrif.0005s0090.2.v1.3.1
Scaffold_5	genBlastG	transcript	978826	983265	382.788	-	.	ID=SCSK_Hap2_Scaffold_5_978826:983265;Parent=SCSK_Hap2_Scaffold_5_978826:983265;Name=Ptrif.0005s0090.2.v1.3.1
Scaffold_5	genBlastG	exon	978826	983265	.	-	.	ID=SCSK_Hap2_Scaffold_5_978826:983265-E1;Parent=SCSK_Hap2_Scaffold_5_978826:983265
Scaffold_5	genBlastG	gene	1004916	1009604	720.75	-	.	ID=SCSK_Hap2_Scaffold_5_1004916:1009604;Name=Ptrif.0005s0072.2.v1.3.1
Scaffold_5	genBlastG	transcript	1004916	1009604	720.75	-	.	ID=SCSK_Hap2_Scaffold_5_1004916:1009604;Parent=SCSK_Hap2_Scaffold_5_1004916:1009604;Name=Ptrif.0005s0072.2.v1.3.1
Scaffold_5	genBlastG	exon	1004916	1005064	.	-	.	ID=SCSK_Hap2_Scaffold_5_1004916:1009604-E2;Parent=SCSK_Hap2_Scaffold_5_1004916:1009604
Scaffold_5	genBlastG	exon	1005185	1009604	.	-	.	ID=SCSK_Hap2_Scaffold_5_1004916:1009604-E1;Parent=SCSK_Hap2_Scaffold_5_1004916:1009604
Scaffold_5	genBlastG	gene	1079489	1084024	331.544	-	.	ID=SCSK_Hap2_Scaffold_5_1079489:1084024;Name=orange1.1t03874.1
Scaffold_5	genBlastG	transcript	1079489	1084024	331.544	-	.	ID=SCSK_Hap2_Scaffold_5_1079489:1084024;Parent=SCSK_Hap2_Scaffold_5_1079489:1084024;Name=orange1.1t03874.1
Scaffold_5	genBlastG	exon	1079489	1084024	.	-	.	ID=SCSK_Hap2_Scaffold_5_1079489:1084024-E1;Parent=SCSK_Hap2_Scaffold_5_1079489:1084024
Scaffold_5	genBlastG	gene	1139875	1144490	274.389	-	.	ID=SCSK_Hap2_Scaffold_5_1139875:1144490;Name=CL4G049717012.t1_alt
Scaffold_5	genBlastG	transcript	1139875	1144490	274.389	-	.	ID=SCSK_Hap2_Scaffold_5_1139875:1144490;Parent=SCSK_Hap2_Scaffold_5_1139875:1144490;Name=CL4G049717012.t1_alt
Scaffold_5	genBlastG	exon	1139875	1139900	.	-	.	ID=SCSK_Hap2_Scaffold_5_1139875:1144490-E2;Parent=SCSK_Hap2_Scaffold_5_1139875:1144490
Scaffold_5	genBlastG	exon	1140059	1144490	.	-	.	ID=SCSK_Hap2_Scaffold_5_1139875:1144490-E1;Parent=SCSK_Hap2_Scaffold_5_1139875:1144490
Scaffold_5	genBlastG	gene	1185340	1191233	183.955	-	.	ID=SCSK_Hap2_Scaffold_5_1185340:1191233;Name=KAH9685967.1
Scaffold_5	genBlastG	transcript	1185340	1191233	183.955	-	.	ID=SCSK_Hap2_Scaffold_5_1185340:1191233;Parent=SCSK_Hap2_Scaffold_5_1185340:1191233;Name=KAH9685967.1
Scaffold_5	genBlastG	exon	1185340	1186061	.	-	.	ID=SCSK_Hap2_Scaffold_5_1185340:1191233-E2;Parent=SCSK_Hap2_Scaffold_5_1185340:1191233
Scaffold_5	genBlastG	exon	1187291	1191233	.	-	.	ID=SCSK_Hap2_Scaffold_5_1185340:1191233-E1;Parent=SCSK_Hap2_Scaffold_5_1185340:1191233
Scaffold_5	genBlastG	gene	1248311	1252750	438.809	-	.	ID=SCSK_Hap2_Scaffold_5_1248311:1252750;Name=orange1.1t03648.1
Scaffold_5	genBlastG	transcript	1248311	1252750	438.809	-	.	ID=SCSK_Hap2_Scaffold_5_1248311:1252750;Parent=SCSK_Hap2_Scaffold_5_1248311:1252750;Name=orange1.1t03648.1
Scaffold_5	genBlastG	exon	1248311	1248936	.	-	.	ID=SCSK_Hap2_Scaffold_5_1248311:1252750-E2;Parent=SCSK_Hap2_Scaffold_5_1248311:1252750
Scaffold_5	genBlastG	exon	1249000	1252750	.	-	.	ID=SCSK_Hap2_Scaffold_5_1248311:1252750-E1;Parent=SCSK_Hap2_Scaffold_5_1248311:1252750
Scaffold_5	genBlastG	gene	1282362	1286977	272.889	-	.	ID=SCSK_Hap2_Scaffold_5_1282362:1286977;Name=CL4G049717012.t1_alt
Scaffold_5	genBlastG	transcript	1282362	1286977	272.889	-	.	ID=SCSK_Hap2_Scaffold_5_1282362:1286977;Parent=SCSK_Hap2_Scaffold_5_1282362:1286977;Name=CL4G049717012.t1_alt
Scaffold_5	genBlastG	exon	1282362	1282387	.	-	.	ID=SCSK_Hap2_Scaffold_5_1282362:1286977-E2;Parent=SCSK_Hap2_Scaffold_5_1282362:1286977
Scaffold_5	genBlastG	exon	1282546	1286977	.	-	.	ID=SCSK_Hap2_Scaffold_5_1282362:1286977-E1;Parent=SCSK_Hap2_Scaffold_5_1282362:1286977
Scaffold_5	genBlastG	gene	1332683	1337086	294.19	-	.	ID=SCSK_Hap2_Scaffold_5_1332683:1337086;Name=Ptrif.0005s0090.2.v1.3.1
Scaffold_5	genBlastG	transcript	1332683	1337086	294.19	-	.	ID=SCSK_Hap2_Scaffold_5_1332683:1337086;Parent=SCSK_Hap2_Scaffold_5_1332683:1337086;Name=Ptrif.0005s0090.2.v1.3.1
Scaffold_5	genBlastG	exon	1332683	1334493	.	-	.	ID=SCSK_Hap2_Scaffold_5_1332683:1337086-E2;Parent=SCSK_Hap2_Scaffold_5_1332683:1337086
Scaffold_5	genBlastG	exon	1334560	1337086	.	-	.	ID=SCSK_Hap2_Scaffold_5_1332683:1337086-E1;Parent=SCSK_Hap2_Scaffold_5_1332683:1337086
Scaffold_5	genBlastG	gene	1371487	1374795	134.073	-	.	ID=SCSK_Hap2_Scaffold_5_1371487:1374795;Name=CL0G069605012.t1_alt
Scaffold_5	genBlastG	transcript	1371487	1374795	134.073	-	.	ID=SCSK_Hap2_Scaffold_5_1371487:1374795;Parent=SCSK_Hap2_Scaffold_5_1371487:1374795;Name=CL0G069605012.t1_alt
Scaffold_5	genBlastG	exon	1371487	1374795	.	-	.	ID=SCSK_Hap2_Scaffold_5_1371487:1374795-E1;Parent=SCSK_Hap2_Scaffold_5_1371487:1374795
Scaffold_5	genBlastG	gene	1414892	1419389	212.583	-	.	ID=SCSK_Hap2_Scaffold_5_1414892:1419389;Name=orange1.1g000660m
Scaffold_5	genBlastG	transcript	1414892	1419389	212.583	-	.	ID=SCSK_Hap2_Scaffold_5_1414892:1419389;Parent=SCSK_Hap2_Scaffold_5_1414892:1419389;Name=orange1.1g000660m
Scaffold_5	genBlastG	exon	1414892	1414933	.	-	.	ID=SCSK_Hap2_Scaffold_5_1414892:1419389-E5;Parent=SCSK_Hap2_Scaffold_5_1414892:1419389
Scaffold_5	genBlastG	exon	1414983	1416173	.	-	.	ID=SCSK_Hap2_Scaffold_5_1414892:1419389-E4;Parent=SCSK_Hap2_Scaffold_5_1414892:1419389
Scaffold_5	genBlastG	exon	1416214	1417114	.	-	.	ID=SCSK_Hap2_Scaffold_5_1414892:1419389-E3;Parent=SCSK_Hap2_Scaffold_5_1414892:1419389
Scaffold_5	genBlastG	exon	1417439	1417461	.	-	.	ID=SCSK_Hap2_Scaffold_5_1414892:1419389-E2;Parent=SCSK_Hap2_Scaffold_5_1414892:1419389
Scaffold_5	genBlastG	exon	1417536	1419389	.	-	.	ID=SCSK_Hap2_Scaffold_5_1414892:1419389-E1;Parent=SCSK_Hap2_Scaffold_5_1414892:1419389
Scaffold_5	genBlastG	gene	1484263	1488765	568.143	-	.	ID=SCSK_Hap2_Scaffold_5_1484263:1488765;Name=orange1.1t03874.1
Scaffold_5	genBlastG	transcript	1484263	1488765	568.143	-	.	ID=SCSK_Hap2_Scaffold_5_1484263:1488765;Parent=SCSK_Hap2_Scaffold_5_1484263:1488765;Name=orange1.1t03874.1
Scaffold_5	genBlastG	exon	1484263	1488765	.	-	.	ID=SCSK_Hap2_Scaffold_5_1484263:1488765-E1;Parent=SCSK_Hap2_Scaffold_5_1484263:1488765
Scaffold_5	genBlastG	gene	1535441	1539996	356.155	-	.	ID=SCSK_Hap2_Scaffold_5_1535441:1539996;Name=orange1.1g047584m
Scaffold_5	genBlastG	transcript	1535441	1539996	356.155	-	.	ID=SCSK_Hap2_Scaffold_5_1535441:1539996;Parent=SCSK_Hap2_Scaffold_5_1535441:1539996;Name=orange1.1g047584m
Scaffold_5	genBlastG	exon	1535441	1535445	.	-	.	ID=SCSK_Hap2_Scaffold_5_1535441:1539996-E2;Parent=SCSK_Hap2_Scaffold_5_1535441:1539996
Scaffold_5	genBlastG	exon	1537371	1539996	.	-	.	ID=SCSK_Hap2_Scaffold_5_1535441:1539996-E1;Parent=SCSK_Hap2_Scaffold_5_1535441:1539996
Scaffold_5	genBlastG	gene	1594275	1598798	432.426	-	.	ID=SCSK_Hap2_Scaffold_5_1594275:1598798;Name=orange1.1t03874.1
Scaffold_5	genBlastG	transcript	1594275	1598798	432.426	-	.	ID=SCSK_Hap2_Scaffold_5_1594275:1598798;Parent=SCSK_Hap2_Scaffold_5_1594275:1598798;Name=orange1.1t03874.1
Scaffold_5	genBlastG	exon	1594275	1598798	.	-	.	ID=SCSK_Hap2_Scaffold_5_1594275:1598798-E1;Parent=SCSK_Hap2_Scaffold_5_1594275:1598798
Scaffold_5	genBlastG	gene	2728319	2732887	747.656	-	.	ID=SCSK_Hap2_Scaffold_5_2728319:2732887;Name=KAH9750439.1
Scaffold_5	genBlastG	transcript	2728319	2732887	747.656	-	.	ID=SCSK_Hap2_Scaffold_5_2728319:2732887;Parent=SCSK_Hap2_Scaffold_5_2728319:2732887;Name=KAH9750439.1
Scaffold_5	genBlastG	exon	2728319	2732887	.	-	.	ID=SCSK_Hap2_Scaffold_5_2728319:2732887-E1;Parent=SCSK_Hap2_Scaffold_5_2728319:2732887
Scaffold_5	genBlastG	gene	2743739	2748136	296.618	-	.	ID=SCSK_Hap2_Scaffold_5_2743739:2748136;Name=Ptrif.0005s3016.1.v1.3.1
Scaffold_5	genBlastG	transcript	2743739	2748136	296.618	-	.	ID=SCSK_Hap2_Scaffold_5_2743739:2748136;Parent=SCSK_Hap2_Scaffold_5_2743739:2748136;Name=Ptrif.0005s3016.1.v1.3.1
Scaffold_5	genBlastG	exon	2743739	2748136	.	-	.	ID=SCSK_Hap2_Scaffold_5_2743739:2748136-E1;Parent=SCSK_Hap2_Scaffold_5_2743739:2748136
Scaffold_5	genBlastG	gene	2805512	2810190	244.21	-	.	ID=SCSK_Hap2_Scaffold_5_2805512:2810190;Name=CL2G007649011.t1_pri
Scaffold_5	genBlastG	transcript	2805512	2810190	244.21	-	.	ID=SCSK_Hap2_Scaffold_5_2805512:2810190;Parent=SCSK_Hap2_Scaffold_5_2805512:2810190;Name=CL2G007649011.t1_pri
Scaffold_5	genBlastG	exon	2805512	2805532	.	-	.	ID=SCSK_Hap2_Scaffold_5_2805512:2810190-E2;Parent=SCSK_Hap2_Scaffold_5_2805512:2810190
Scaffold_5	genBlastG	exon	2805811	2810190	.	-	.	ID=SCSK_Hap2_Scaffold_5_2805512:2810190-E1;Parent=SCSK_Hap2_Scaffold_5_2805512:2810190
Scaffold_5	genBlastG	gene	2868567	2872997	427.584	-	.	ID=SCSK_Hap2_Scaffold_5_2868567:2872997;Name=Ptrif.0005s3192.1.v1.3.1
Scaffold_5	genBlastG	transcript	2868567	2872997	427.584	-	.	ID=SCSK_Hap2_Scaffold_5_2868567:2872997;Parent=SCSK_Hap2_Scaffold_5_2868567:2872997;Name=Ptrif.0005s3192.1.v1.3.1
Scaffold_5	genBlastG	exon	2868567	2872997	.	-	.	ID=SCSK_Hap2_Scaffold_5_2868567:2872997-E1;Parent=SCSK_Hap2_Scaffold_5_2868567:2872997
Scaffold_5	genBlastG	gene	2924847	2929343	428.584	-	.	ID=SCSK_Hap2_Scaffold_5_2924847:2929343;Name=Ptrif.0005s3192.1.v1.3.1
Scaffold_5	genBlastG	transcript	2924847	2929343	428.584	-	.	ID=SCSK_Hap2_Scaffold_5_2924847:2929343;Parent=SCSK_Hap2_Scaffold_5_2924847:2929343;Name=Ptrif.0005s3192.1.v1.3.1
Scaffold_5	genBlastG	exon	2924847	2925764	.	-	.	ID=SCSK_Hap2_Scaffold_5_2924847:2929343-E2;Parent=SCSK_Hap2_Scaffold_5_2924847:2929343
Scaffold_5	genBlastG	exon	2925810	2929343	.	-	.	ID=SCSK_Hap2_Scaffold_5_2924847:2929343-E1;Parent=SCSK_Hap2_Scaffold_5_2924847:2929343
Scaffold_5	genBlastG	gene	2950746	2955176	428.584	-	.	ID=SCSK_Hap2_Scaffold_5_2950746:2955176;Name=Ptrif.0005s3192.1.v1.3.1
Scaffold_5	genBlastG	transcript	2950746	2955176	428.584	-	.	ID=SCSK_Hap2_Scaffold_5_2950746:2955176;Parent=SCSK_Hap2_Scaffold_5_2950746:2955176;Name=Ptrif.0005s3192.1.v1.3.1
Scaffold_5	genBlastG	exon	2950746	2955176	.	-	.	ID=SCSK_Hap2_Scaffold_5_2950746:2955176-E1;Parent=SCSK_Hap2_Scaffold_5_2950746:2955176
Scaffold_5	genBlastG	gene	2964958	2969355	297.618	-	.	ID=SCSK_Hap2_Scaffold_5_2964958:2969355;Name=Ptrif.0005s3016.1.v1.3.1
Scaffold_5	genBlastG	transcript	2964958	2969355	297.618	-	.	ID=SCSK_Hap2_Scaffold_5_2964958:2969355;Parent=SCSK_Hap2_Scaffold_5_2964958:2969355;Name=Ptrif.0005s3016.1.v1.3.1
Scaffold_5	genBlastG	exon	2964958	2969355	.	-	.	ID=SCSK_Hap2_Scaffold_5_2964958:2969355-E1;Parent=SCSK_Hap2_Scaffold_5_2964958:2969355
Scaffold_5	genBlastG	gene	2988647	2993068	264.038	-	.	ID=SCSK_Hap2_Scaffold_5_2988647:2993068;Name=Ptrif.0005s0090.2.v1.3.1
Scaffold_5	genBlastG	transcript	2988647	2993068	264.038	-	.	ID=SCSK_Hap2_Scaffold_5_2988647:2993068;Parent=SCSK_Hap2_Scaffold_5_2988647:2993068;Name=Ptrif.0005s0090.2.v1.3.1
Scaffold_5	genBlastG	exon	2988647	2991417	.	-	.	ID=SCSK_Hap2_Scaffold_5_2988647:2993068-E2;Parent=SCSK_Hap2_Scaffold_5_2988647:2993068
Scaffold_5	genBlastG	exon	2991442	2993068	.	-	.	ID=SCSK_Hap2_Scaffold_5_2988647:2993068-E1;Parent=SCSK_Hap2_Scaffold_5_2988647:2993068
Scaffold_5	genBlastG	gene	3592334	3594928	95.2585	-	.	ID=SCSK_Hap2_Scaffold_5_3592334:3594928;Name=CL6G021742011.t1_pri
Scaffold_5	genBlastG	transcript	3592334	3594928	95.2585	-	.	ID=SCSK_Hap2_Scaffold_5_3592334:3594928;Parent=SCSK_Hap2_Scaffold_5_3592334:3594928;Name=CL6G021742011.t1_pri
Scaffold_5	genBlastG	exon	3592334	3594928	.	-	.	ID=SCSK_Hap2_Scaffold_5_3592334:3594928-E1;Parent=SCSK_Hap2_Scaffold_5_3592334:3594928
Scaffold_5	genBlastG	gene	3616457	3620815	314.892	-	.	ID=SCSK_Hap2_Scaffold_5_3616457:3620815;Name=Ptrif.0005s3016.1.v1.3.1
Scaffold_5	genBlastG	transcript	3616457	3620815	314.892	-	.	ID=SCSK_Hap2_Scaffold_5_3616457:3620815;Parent=SCSK_Hap2_Scaffold_5_3616457:3620815;Name=Ptrif.0005s3016.1.v1.3.1
Scaffold_5	genBlastG	exon	3616457	3620815	.	-	.	ID=SCSK_Hap2_Scaffold_5_3616457:3620815-E1;Parent=SCSK_Hap2_Scaffold_5_3616457:3620815
Scaffold_5	genBlastG	gene	3651611	3655978	437.44	-	.	ID=SCSK_Hap2_Scaffold_5_3651611:3655978;Name=Ptrif.0005s3192.1.v1.3.1
Scaffold_5	genBlastG	transcript	3651611	3655978	437.44	-	.	ID=SCSK_Hap2_Scaffold_5_3651611:3655978;Parent=SCSK_Hap2_Scaffold_5_3651611:3655978;Name=Ptrif.0005s3192.1.v1.3.1
Scaffold_5	genBlastG	exon	3651611	3655978	.	-	.	ID=SCSK_Hap2_Scaffold_5_3651611:3655978-E1;Parent=SCSK_Hap2_Scaffold_5_3651611:3655978
Scaffold_5	genBlastG	gene	3677542	3681900	315.892	-	.	ID=SCSK_Hap2_Scaffold_5_3677542:3681900;Name=Ptrif.0005s3016.1.v1.3.1
Scaffold_5	genBlastG	transcript	3677542	3681900	315.892	-	.	ID=SCSK_Hap2_Scaffold_5_3677542:3681900;Parent=SCSK_Hap2_Scaffold_5_3677542:3681900;Name=Ptrif.0005s3016.1.v1.3.1
Scaffold_5	genBlastG	exon	3677542	3681900	.	-	.	ID=SCSK_Hap2_Scaffold_5_3677542:3681900-E1;Parent=SCSK_Hap2_Scaffold_5_3677542:3681900
Scaffold_5	genBlastG	gene	3713659	3718185	387.077	-	.	ID=SCSK_Hap2_Scaffold_5_3713659:3718185;Name=Ptrif.0005s3016.1.v1.3.1
Scaffold_5	genBlastG	transcript	3713659	3718185	387.077	-	.	ID=SCSK_Hap2_Scaffold_5_3713659:3718185;Parent=SCSK_Hap2_Scaffold_5_3713659:3718185;Name=Ptrif.0005s3016.1.v1.3.1
Scaffold_5	genBlastG	exon	3713659	3718185	.	-	.	ID=SCSK_Hap2_Scaffold_5_3713659:3718185-E1;Parent=SCSK_Hap2_Scaffold_5_3713659:3718185
Scaffold_5	genBlastG	gene	3740750	3745312	372.208	-	.	ID=SCSK_Hap2_Scaffold_5_3740750:3745312;Name=Ptrif.0005s0075.1.v1.3.1
Scaffold_5	genBlastG	transcript	3740750	3745312	372.208	-	.	ID=SCSK_Hap2_Scaffold_5_3740750:3745312;Parent=SCSK_Hap2_Scaffold_5_3740750:3745312;Name=Ptrif.0005s0075.1.v1.3.1
Scaffold_5	genBlastG	exon	3740750	3745312	.	-	.	ID=SCSK_Hap2_Scaffold_5_3740750:3745312-E1;Parent=SCSK_Hap2_Scaffold_5_3740750:3745312
Scaffold_5	genBlastG	gene	3797848	3802206	390.577	-	.	ID=SCSK_Hap2_Scaffold_5_3797848:3802206;Name=Ptrif.0005s3016.1.v1.3.1
Scaffold_5	genBlastG	transcript	3797848	3802206	390.577	-	.	ID=SCSK_Hap2_Scaffold_5_3797848:3802206;Parent=SCSK_Hap2_Scaffold_5_3797848:3802206;Name=Ptrif.0005s3016.1.v1.3.1
Scaffold_5	genBlastG	exon	3797848	3802206	.	-	.	ID=SCSK_Hap2_Scaffold_5_3797848:3802206-E1;Parent=SCSK_Hap2_Scaffold_5_3797848:3802206
Scaffold_5	genBlastG	gene	3820160	3824587	415.058	-	.	ID=SCSK_Hap2_Scaffold_5_3820160:3824587;Name=Ptrif.0005s0075.1.v1.3.1
Scaffold_5	genBlastG	transcript	3820160	3824587	415.058	-	.	ID=SCSK_Hap2_Scaffold_5_3820160:3824587;Parent=SCSK_Hap2_Scaffold_5_3820160:3824587;Name=Ptrif.0005s0075.1.v1.3.1
Scaffold_5	genBlastG	exon	3820160	3824587	.	-	.	ID=SCSK_Hap2_Scaffold_5_3820160:3824587-E1;Parent=SCSK_Hap2_Scaffold_5_3820160:3824587
Scaffold_5	genBlastG	gene	3858541	3863104	556.568	-	.	ID=SCSK_Hap2_Scaffold_5_3858541:3863104;Name=Ptrif.0005s0042.1.v1.3.1
Scaffold_5	genBlastG	transcript	3858541	3863104	556.568	-	.	ID=SCSK_Hap2_Scaffold_5_3858541:3863104;Parent=SCSK_Hap2_Scaffold_5_3858541:3863104;Name=Ptrif.0005s0042.1.v1.3.1
Scaffold_5	genBlastG	exon	3858541	3858569	.	-	.	ID=SCSK_Hap2_Scaffold_5_3858541:3863104-E3;Parent=SCSK_Hap2_Scaffold_5_3858541:3863104
Scaffold_5	genBlastG	exon	3858697	3861593	.	-	.	ID=SCSK_Hap2_Scaffold_5_3858541:3863104-E2;Parent=SCSK_Hap2_Scaffold_5_3858541:3863104
Scaffold_5	genBlastG	exon	3861627	3863104	.	-	.	ID=SCSK_Hap2_Scaffold_5_3858541:3863104-E1;Parent=SCSK_Hap2_Scaffold_5_3858541:3863104
Scaffold_5	genBlastG	gene	3925291	3929662	424.257	-	.	ID=SCSK_Hap2_Scaffold_5_3925291:3929662;Name=Ptrif.0005s3192.1.v1.3.1
Scaffold_5	genBlastG	transcript	3925291	3929662	424.257	-	.	ID=SCSK_Hap2_Scaffold_5_3925291:3929662;Parent=SCSK_Hap2_Scaffold_5_3925291:3929662;Name=Ptrif.0005s3192.1.v1.3.1
Scaffold_5	genBlastG	exon	3925291	3925907	.	-	.	ID=SCSK_Hap2_Scaffold_5_3925291:3929662-E2;Parent=SCSK_Hap2_Scaffold_5_3925291:3929662
Scaffold_5	genBlastG	exon	3925951	3929662	.	-	.	ID=SCSK_Hap2_Scaffold_5_3925291:3929662-E1;Parent=SCSK_Hap2_Scaffold_5_3925291:3929662
Scaffold_5	genBlastG	gene	3951232	3955677	372.456	-	.	ID=SCSK_Hap2_Scaffold_5_3951232:3955677;Name=Ptrif.0005s0075.1.v1.3.1
Scaffold_5	genBlastG	transcript	3951232	3955677	372.456	-	.	ID=SCSK_Hap2_Scaffold_5_3951232:3955677;Parent=SCSK_Hap2_Scaffold_5_3951232:3955677;Name=Ptrif.0005s0075.1.v1.3.1
Scaffold_5	genBlastG	exon	3951232	3955677	.	-	.	ID=SCSK_Hap2_Scaffold_5_3951232:3955677-E1;Parent=SCSK_Hap2_Scaffold_5_3951232:3955677
Scaffold_5	genBlastG	gene	3981323	3985693	368.2	-	.	ID=SCSK_Hap2_Scaffold_5_3981323:3985693;Name=Ptrif.0005s3192.1.v1.3.1
Scaffold_5	genBlastG	transcript	3981323	3985693	368.2	-	.	ID=SCSK_Hap2_Scaffold_5_3981323:3985693;Parent=SCSK_Hap2_Scaffold_5_3981323:3985693;Name=Ptrif.0005s3192.1.v1.3.1
Scaffold_5	genBlastG	exon	3981323	3985693	.	-	.	ID=SCSK_Hap2_Scaffold_5_3981323:3985693-E1;Parent=SCSK_Hap2_Scaffold_5_3981323:3985693
Scaffold_5	genBlastG	gene	4042733	4049305	522.009	-	.	ID=SCSK_Hap2_Scaffold_5_4042733:4049305;Name=orange1.1t03648.1
Scaffold_5	genBlastG	transcript	4042733	4049305	522.009	-	.	ID=SCSK_Hap2_Scaffold_5_4042733:4049305;Parent=SCSK_Hap2_Scaffold_5_4042733:4049305;Name=orange1.1t03648.1
Scaffold_5	genBlastG	exon	4042733	4042758	.	-	.	ID=SCSK_Hap2_Scaffold_5_4042733:4049305-E3;Parent=SCSK_Hap2_Scaffold_5_4042733:4049305
Scaffold_5	genBlastG	exon	4043677	4046114	.	-	.	ID=SCSK_Hap2_Scaffold_5_4042733:4049305-E2;Parent=SCSK_Hap2_Scaffold_5_4042733:4049305
Scaffold_5	genBlastG	exon	4047426	4049305	.	-	.	ID=SCSK_Hap2_Scaffold_5_4042733:4049305-E1;Parent=SCSK_Hap2_Scaffold_5_4042733:4049305
Scaffold_5	genBlastG	gene	5232162	5236098	393.159	+	.	ID=SCSK_Hap2_Scaffold_5_5232162:5236098;Name=LL_PB44906964-RA
Scaffold_5	genBlastG	transcript	5232162	5236098	393.159	+	.	ID=SCSK_Hap2_Scaffold_5_5232162:5236098;Parent=SCSK_Hap2_Scaffold_5_5232162:5236098;Name=LL_PB44906964-RA
Scaffold_5	genBlastG	exon	5232162	5233964	.	+	.	ID=SCSK_Hap2_Scaffold_5_5232162:5236098-E1;Parent=SCSK_Hap2_Scaffold_5_5232162:5236098
Scaffold_5	genBlastG	exon	5233998	5234940	.	+	.	ID=SCSK_Hap2_Scaffold_5_5232162:5236098-E2;Parent=SCSK_Hap2_Scaffold_5_5232162:5236098
Scaffold_5	genBlastG	exon	5235554	5235725	.	+	.	ID=SCSK_Hap2_Scaffold_5_5232162:5236098-E3;Parent=SCSK_Hap2_Scaffold_5_5232162:5236098
Scaffold_5	genBlastG	exon	5235765	5235784	.	+	.	ID=SCSK_Hap2_Scaffold_5_5232162:5236098-E4;Parent=SCSK_Hap2_Scaffold_5_5232162:5236098
Scaffold_5	genBlastG	exon	5235845	5236098	.	+	.	ID=SCSK_Hap2_Scaffold_5_5232162:5236098-E5;Parent=SCSK_Hap2_Scaffold_5_5232162:5236098
Scaffold_5	genBlastG	gene	5253178	5256264	469.777	+	.	ID=SCSK_Hap2_Scaffold_5_5253178:5256264;Name=PB53338886-RA
Scaffold_5	genBlastG	transcript	5253178	5256264	469.777	+	.	ID=SCSK_Hap2_Scaffold_5_5253178:5256264;Parent=SCSK_Hap2_Scaffold_5_5253178:5256264;Name=PB53338886-RA
Scaffold_5	genBlastG	exon	5253178	5253189	.	+	.	ID=SCSK_Hap2_Scaffold_5_5253178:5256264-E1;Parent=SCSK_Hap2_Scaffold_5_5253178:5256264
Scaffold_5	genBlastG	exon	5253220	5253294	.	+	.	ID=SCSK_Hap2_Scaffold_5_5253178:5256264-E2;Parent=SCSK_Hap2_Scaffold_5_5253178:5256264
Scaffold_5	genBlastG	exon	5253427	5256264	.	+	.	ID=SCSK_Hap2_Scaffold_5_5253178:5256264-E3;Parent=SCSK_Hap2_Scaffold_5_5253178:5256264
Scaffold_5	genBlastG	gene	5268368	5272034	471.08	+	.	ID=SCSK_Hap2_Scaffold_5_5268368:5272034;Name=PB53338889-RA
Scaffold_5	genBlastG	transcript	5268368	5272034	471.08	+	.	ID=SCSK_Hap2_Scaffold_5_5268368:5272034;Parent=SCSK_Hap2_Scaffold_5_5268368:5272034;Name=PB53338889-RA
Scaffold_5	genBlastG	exon	5268368	5268439	.	+	.	ID=SCSK_Hap2_Scaffold_5_5268368:5272034-E1;Parent=SCSK_Hap2_Scaffold_5_5268368:5272034
Scaffold_5	genBlastG	exon	5269185	5272034	.	+	.	ID=SCSK_Hap2_Scaffold_5_5268368:5272034-E2;Parent=SCSK_Hap2_Scaffold_5_5268368:5272034
Scaffold_5	genBlastG	gene	5312675	5316287	460.089	+	.	ID=SCSK_Hap2_Scaffold_5_5312675:5316287;Name=KAH9684960.1
Scaffold_5	genBlastG	transcript	5312675	5316287	460.089	+	.	ID=SCSK_Hap2_Scaffold_5_5312675:5316287;Parent=SCSK_Hap2_Scaffold_5_5312675:5316287;Name=KAH9684960.1
Scaffold_5	genBlastG	exon	5312675	5312746	.	+	.	ID=SCSK_Hap2_Scaffold_5_5312675:5316287-E1;Parent=SCSK_Hap2_Scaffold_5_5312675:5316287
Scaffold_5	genBlastG	exon	5313492	5316287	.	+	.	ID=SCSK_Hap2_Scaffold_5_5312675:5316287-E2;Parent=SCSK_Hap2_Scaffold_5_5312675:5316287
Scaffold_5	genBlastG	gene	5346679	5351239	206.629	+	.	ID=SCSK_Hap2_Scaffold_5_5346679:5351239;Name=KAH9750803.1
Scaffold_5	genBlastG	transcript	5346679	5351239	206.629	+	.	ID=SCSK_Hap2_Scaffold_5_5346679:5351239;Parent=SCSK_Hap2_Scaffold_5_5346679:5351239;Name=KAH9750803.1
Scaffold_5	genBlastG	exon	5346679	5346750	.	+	.	ID=SCSK_Hap2_Scaffold_5_5346679:5351239-E1;Parent=SCSK_Hap2_Scaffold_5_5346679:5351239
Scaffold_5	genBlastG	exon	5347524	5350338	.	+	.	ID=SCSK_Hap2_Scaffold_5_5346679:5351239-E2;Parent=SCSK_Hap2_Scaffold_5_5346679:5351239
Scaffold_5	genBlastG	exon	5351118	5351239	.	+	.	ID=SCSK_Hap2_Scaffold_5_5346679:5351239-E3;Parent=SCSK_Hap2_Scaffold_5_5346679:5351239
Scaffold_5	genBlastG	gene	5868253	5871762	483	-	.	ID=SCSK_Hap2_Scaffold_5_5868253:5871762;Name=KAH9685028.1
Scaffold_5	genBlastG	transcript	5868253	5871762	483	-	.	ID=SCSK_Hap2_Scaffold_5_5868253:5871762;Parent=SCSK_Hap2_Scaffold_5_5868253:5871762;Name=KAH9685028.1
Scaffold_5	genBlastG	exon	5868253	5868391	.	-	.	ID=SCSK_Hap2_Scaffold_5_5868253:5871762-E3;Parent=SCSK_Hap2_Scaffold_5_5868253:5871762
Scaffold_5	genBlastG	exon	5868470	5868531	.	-	.	ID=SCSK_Hap2_Scaffold_5_5868253:5871762-E2;Parent=SCSK_Hap2_Scaffold_5_5868253:5871762
Scaffold_5	genBlastG	exon	5868847	5871762	.	-	.	ID=SCSK_Hap2_Scaffold_5_5868253:5871762-E1;Parent=SCSK_Hap2_Scaffold_5_5868253:5871762
Scaffold_5	genBlastG	gene	5896052	5899010	185.071	-	.	ID=SCSK_Hap2_Scaffold_5_5896052:5899010;Name=PB53338889-RA
Scaffold_5	genBlastG	transcript	5896052	5899010	185.071	-	.	ID=SCSK_Hap2_Scaffold_5_5896052:5899010;Parent=SCSK_Hap2_Scaffold_5_5896052:5899010;Name=PB53338889-RA
Scaffold_5	genBlastG	exon	5896052	5897696	.	-	.	ID=SCSK_Hap2_Scaffold_5_5896052:5899010-E2;Parent=SCSK_Hap2_Scaffold_5_5896052:5899010
Scaffold_5	genBlastG	exon	5897749	5899010	.	-	.	ID=SCSK_Hap2_Scaffold_5_5896052:5899010-E1;Parent=SCSK_Hap2_Scaffold_5_5896052:5899010
Scaffold_5	genBlastG	gene	5913831	5917096	268.198	-	.	ID=SCSK_Hap2_Scaffold_5_5913831:5917096;Name=PB53338978-RA
Scaffold_5	genBlastG	transcript	5913831	5917096	268.198	-	.	ID=SCSK_Hap2_Scaffold_5_5913831:5917096;Parent=SCSK_Hap2_Scaffold_5_5913831:5917096;Name=PB53338978-RA
Scaffold_5	genBlastG	exon	5913831	5914063	.	-	.	ID=SCSK_Hap2_Scaffold_5_5913831:5917096-E4;Parent=SCSK_Hap2_Scaffold_5_5913831:5917096
Scaffold_5	genBlastG	exon	5914752	5916186	.	-	.	ID=SCSK_Hap2_Scaffold_5_5913831:5917096-E3;Parent=SCSK_Hap2_Scaffold_5_5913831:5917096
Scaffold_5	genBlastG	exon	5916211	5916961	.	-	.	ID=SCSK_Hap2_Scaffold_5_5913831:5917096-E2;Parent=SCSK_Hap2_Scaffold_5_5913831:5917096
Scaffold_5	genBlastG	exon	5917065	5917096	.	-	.	ID=SCSK_Hap2_Scaffold_5_5913831:5917096-E1;Parent=SCSK_Hap2_Scaffold_5_5913831:5917096
Scaffold_5	genBlastG	gene	5942062	5945692	467.816	-	.	ID=SCSK_Hap2_Scaffold_5_5942062:5945692;Name=PB53338978-RA
Scaffold_5	genBlastG	transcript	5942062	5945692	467.816	-	.	ID=SCSK_Hap2_Scaffold_5_5942062:5945692;Parent=SCSK_Hap2_Scaffold_5_5942062:5945692;Name=PB53338978-RA
Scaffold_5	genBlastG	exon	5942062	5942162	.	-	.	ID=SCSK_Hap2_Scaffold_5_5942062:5945692-E3;Parent=SCSK_Hap2_Scaffold_5_5942062:5945692
Scaffold_5	genBlastG	exon	5942238	5942432	.	-	.	ID=SCSK_Hap2_Scaffold_5_5942062:5945692-E2;Parent=SCSK_Hap2_Scaffold_5_5942062:5945692
Scaffold_5	genBlastG	exon	5942881	5945692	.	-	.	ID=SCSK_Hap2_Scaffold_5_5942062:5945692-E1;Parent=SCSK_Hap2_Scaffold_5_5942062:5945692
Scaffold_5	genBlastG	gene	6063759	6066647	481	-	.	ID=SCSK_Hap2_Scaffold_5_6063759:6066647;Name=PB53338994-RA
Scaffold_5	genBlastG	transcript	6063759	6066647	481	-	.	ID=SCSK_Hap2_Scaffold_5_6063759:6066647;Parent=SCSK_Hap2_Scaffold_5_6063759:6066647;Name=PB53338994-RA
Scaffold_5	genBlastG	exon	6063759	6066647	.	-	.	ID=SCSK_Hap2_Scaffold_5_6063759:6066647-E1;Parent=SCSK_Hap2_Scaffold_5_6063759:6066647
Scaffold_5	genBlastG	gene	6540045	6543978	506.38	+	.	ID=SCSK_Hap2_Scaffold_5_6540045:6543978;Name=LL_PB44907114-RA
Scaffold_5	genBlastG	transcript	6540045	6543978	506.38	+	.	ID=SCSK_Hap2_Scaffold_5_6540045:6543978;Parent=SCSK_Hap2_Scaffold_5_6540045:6543978;Name=LL_PB44907114-RA
Scaffold_5	genBlastG	exon	6540045	6542852	.	+	.	ID=SCSK_Hap2_Scaffold_5_6540045:6543978-E1;Parent=SCSK_Hap2_Scaffold_5_6540045:6543978
Scaffold_5	genBlastG	exon	6542998	6543416	.	+	.	ID=SCSK_Hap2_Scaffold_5_6540045:6543978-E2;Parent=SCSK_Hap2_Scaffold_5_6540045:6543978
Scaffold_5	genBlastG	exon	6543750	6543839	.	+	.	ID=SCSK_Hap2_Scaffold_5_6540045:6543978-E3;Parent=SCSK_Hap2_Scaffold_5_6540045:6543978
Scaffold_5	genBlastG	exon	6543912	6543978	.	+	.	ID=SCSK_Hap2_Scaffold_5_6540045:6543978-E4;Parent=SCSK_Hap2_Scaffold_5_6540045:6543978
Scaffold_5	genBlastG	gene	6550705	6554808	520.942	+	.	ID=SCSK_Hap2_Scaffold_5_6550705:6554808;Name=KAH9750950.1
Scaffold_5	genBlastG	transcript	6550705	6554808	520.942	+	.	ID=SCSK_Hap2_Scaffold_5_6550705:6554808;Parent=SCSK_Hap2_Scaffold_5_6550705:6554808;Name=KAH9750950.1
Scaffold_5	genBlastG	exon	6550705	6554097	.	+	.	ID=SCSK_Hap2_Scaffold_5_6550705:6554808-E1;Parent=SCSK_Hap2_Scaffold_5_6550705:6554808
Scaffold_5	genBlastG	exon	6554488	6554808	.	+	.	ID=SCSK_Hap2_Scaffold_5_6550705:6554808-E2;Parent=SCSK_Hap2_Scaffold_5_6550705:6554808
Scaffold_5	genBlastG	gene	7189006	7192576	548.5	+	.	ID=SCSK_Hap2_Scaffold_5_7189006:7192576;Name=Ptrif.0005s0379.2.v1.3.1
Scaffold_5	genBlastG	transcript	7189006	7192576	548.5	+	.	ID=SCSK_Hap2_Scaffold_5_7189006:7192576;Parent=SCSK_Hap2_Scaffold_5_7189006:7192576;Name=Ptrif.0005s0379.2.v1.3.1
Scaffold_5	genBlastG	exon	7189006	7192362	.	+	.	ID=SCSK_Hap2_Scaffold_5_7189006:7192576-E1;Parent=SCSK_Hap2_Scaffold_5_7189006:7192576
Scaffold_5	genBlastG	exon	7192478	7192576	.	+	.	ID=SCSK_Hap2_Scaffold_5_7189006:7192576-E2;Parent=SCSK_Hap2_Scaffold_5_7189006:7192576
Scaffold_5	genBlastG	gene	7270212	7272816	266.989	-	.	ID=SCSK_Hap2_Scaffold_5_7270212:7272816;Name=LL_PB44907179-RA
Scaffold_5	genBlastG	transcript	7270212	7272816	266.989	-	.	ID=SCSK_Hap2_Scaffold_5_7270212:7272816;Parent=SCSK_Hap2_Scaffold_5_7270212:7272816;Name=LL_PB44907179-RA
Scaffold_5	genBlastG	exon	7270212	7271703	.	-	.	ID=SCSK_Hap2_Scaffold_5_7270212:7272816-E4;Parent=SCSK_Hap2_Scaffold_5_7270212:7272816
Scaffold_5	genBlastG	exon	7271727	7272090	.	-	.	ID=SCSK_Hap2_Scaffold_5_7270212:7272816-E3;Parent=SCSK_Hap2_Scaffold_5_7270212:7272816
Scaffold_5	genBlastG	exon	7272270	7272295	.	-	.	ID=SCSK_Hap2_Scaffold_5_7270212:7272816-E2;Parent=SCSK_Hap2_Scaffold_5_7270212:7272816
Scaffold_5	genBlastG	exon	7272365	7272816	.	-	.	ID=SCSK_Hap2_Scaffold_5_7270212:7272816-E1;Parent=SCSK_Hap2_Scaffold_5_7270212:7272816
Scaffold_5	genBlastG	gene	7476581	7479121	290.306	+	.	ID=SCSK_Hap2_Scaffold_5_7476581:7479121;Name=WnBG00000017255.1
Scaffold_5	genBlastG	transcript	7476581	7479121	290.306	+	.	ID=SCSK_Hap2_Scaffold_5_7476581:7479121;Parent=SCSK_Hap2_Scaffold_5_7476581:7479121;Name=WnBG00000017255.1
Scaffold_5	genBlastG	exon	7476581	7477876	.	+	.	ID=SCSK_Hap2_Scaffold_5_7476581:7479121-E1;Parent=SCSK_Hap2_Scaffold_5_7476581:7479121
Scaffold_5	genBlastG	exon	7477931	7479121	.	+	.	ID=SCSK_Hap2_Scaffold_5_7476581:7479121-E2;Parent=SCSK_Hap2_Scaffold_5_7476581:7479121
Scaffold_5	genBlastG	gene	7488522	7491065	407.5	+	.	ID=SCSK_Hap2_Scaffold_5_7488522:7491065;Name=WnAG00000018636.1
Scaffold_5	genBlastG	transcript	7488522	7491065	407.5	+	.	ID=SCSK_Hap2_Scaffold_5_7488522:7491065;Parent=SCSK_Hap2_Scaffold_5_7488522:7491065;Name=WnAG00000018636.1
Scaffold_5	genBlastG	exon	7488522	7491065	.	+	.	ID=SCSK_Hap2_Scaffold_5_7488522:7491065-E1;Parent=SCSK_Hap2_Scaffold_5_7488522:7491065
Scaffold_5	genBlastG	gene	7520805	7523596	172.887	+	.	ID=SCSK_Hap2_Scaffold_5_7520805:7523596;Name=KAH9751224.1
Scaffold_5	genBlastG	transcript	7520805	7523596	172.887	+	.	ID=SCSK_Hap2_Scaffold_5_7520805:7523596;Parent=SCSK_Hap2_Scaffold_5_7520805:7523596;Name=KAH9751224.1
Scaffold_5	genBlastG	exon	7520805	7523326	.	+	.	ID=SCSK_Hap2_Scaffold_5_7520805:7523596-E1;Parent=SCSK_Hap2_Scaffold_5_7520805:7523596
Scaffold_5	genBlastG	exon	7523479	7523596	.	+	.	ID=SCSK_Hap2_Scaffold_5_7520805:7523596-E2;Parent=SCSK_Hap2_Scaffold_5_7520805:7523596
Scaffold_5	genBlastG	gene	7527237	7530315	421.5	+	.	ID=SCSK_Hap2_Scaffold_5_7527237:7530315;Name=PB53339146-RA
Scaffold_5	genBlastG	transcript	7527237	7530315	421.5	+	.	ID=SCSK_Hap2_Scaffold_5_7527237:7530315;Parent=SCSK_Hap2_Scaffold_5_7527237:7530315;Name=PB53339146-RA
Scaffold_5	genBlastG	exon	7527237	7529773	.	+	.	ID=SCSK_Hap2_Scaffold_5_7527237:7530315-E1;Parent=SCSK_Hap2_Scaffold_5_7527237:7530315
Scaffold_5	genBlastG	exon	7530129	7530315	.	+	.	ID=SCSK_Hap2_Scaffold_5_7527237:7530315-E2;Parent=SCSK_Hap2_Scaffold_5_7527237:7530315
Scaffold_5	genBlastG	gene	8135431	8138578	276.384	-	.	ID=SCSK_Hap2_Scaffold_5_8135431:8138578;Name=PB53339146-RA
Scaffold_5	genBlastG	transcript	8135431	8138578	276.384	-	.	ID=SCSK_Hap2_Scaffold_5_8135431:8138578;Parent=SCSK_Hap2_Scaffold_5_8135431:8138578;Name=PB53339146-RA
Scaffold_5	genBlastG	exon	8135431	8135647	.	-	.	ID=SCSK_Hap2_Scaffold_5_8135431:8138578-E2;Parent=SCSK_Hap2_Scaffold_5_8135431:8138578
Scaffold_5	genBlastG	exon	8136048	8138578	.	-	.	ID=SCSK_Hap2_Scaffold_5_8135431:8138578-E1;Parent=SCSK_Hap2_Scaffold_5_8135431:8138578
Scaffold_5	genBlastG	gene	8186822	8190088	189.268	-	.	ID=SCSK_Hap2_Scaffold_5_8186822:8190088;Name=CL3G045632012.t1_alt
Scaffold_5	genBlastG	transcript	8186822	8190088	189.268	-	.	ID=SCSK_Hap2_Scaffold_5_8186822:8190088;Parent=SCSK_Hap2_Scaffold_5_8186822:8190088;Name=CL3G045632012.t1_alt
Scaffold_5	genBlastG	exon	8186822	8186869	.	-	.	ID=SCSK_Hap2_Scaffold_5_8186822:8190088-E3;Parent=SCSK_Hap2_Scaffold_5_8186822:8190088
Scaffold_5	genBlastG	exon	8186918	8187011	.	-	.	ID=SCSK_Hap2_Scaffold_5_8186822:8190088-E2;Parent=SCSK_Hap2_Scaffold_5_8186822:8190088
Scaffold_5	genBlastG	exon	8187558	8190088	.	-	.	ID=SCSK_Hap2_Scaffold_5_8186822:8190088-E1;Parent=SCSK_Hap2_Scaffold_5_8186822:8190088
Scaffold_5	genBlastG	gene	8200886	8203555	111.763	-	.	ID=SCSK_Hap2_Scaffold_5_8200886:8203555;Name=KAH9685237.1
Scaffold_5	genBlastG	transcript	8200886	8203555	111.763	-	.	ID=SCSK_Hap2_Scaffold_5_8200886:8203555;Parent=SCSK_Hap2_Scaffold_5_8200886:8203555;Name=KAH9685237.1
Scaffold_5	genBlastG	exon	8200886	8201125	.	-	.	ID=SCSK_Hap2_Scaffold_5_8200886:8203555-E5;Parent=SCSK_Hap2_Scaffold_5_8200886:8203555
Scaffold_5	genBlastG	exon	8201150	8201191	.	-	.	ID=SCSK_Hap2_Scaffold_5_8200886:8203555-E4;Parent=SCSK_Hap2_Scaffold_5_8200886:8203555
Scaffold_5	genBlastG	exon	8201339	8202245	.	-	.	ID=SCSK_Hap2_Scaffold_5_8200886:8203555-E3;Parent=SCSK_Hap2_Scaffold_5_8200886:8203555
Scaffold_5	genBlastG	exon	8202279	8203157	.	-	.	ID=SCSK_Hap2_Scaffold_5_8200886:8203555-E2;Parent=SCSK_Hap2_Scaffold_5_8200886:8203555
Scaffold_5	genBlastG	exon	8203179	8203555	.	-	.	ID=SCSK_Hap2_Scaffold_5_8200886:8203555-E1;Parent=SCSK_Hap2_Scaffold_5_8200886:8203555
Scaffold_5	genBlastG	gene	8211435	8214618	276.884	-	.	ID=SCSK_Hap2_Scaffold_5_8211435:8214618;Name=PB53339146-RA
Scaffold_5	genBlastG	transcript	8211435	8214618	276.884	-	.	ID=SCSK_Hap2_Scaffold_5_8211435:8214618;Parent=SCSK_Hap2_Scaffold_5_8211435:8214618;Name=PB53339146-RA
Scaffold_5	genBlastG	exon	8211435	8211651	.	-	.	ID=SCSK_Hap2_Scaffold_5_8211435:8214618-E3;Parent=SCSK_Hap2_Scaffold_5_8211435:8214618
Scaffold_5	genBlastG	exon	8211679	8211726	.	-	.	ID=SCSK_Hap2_Scaffold_5_8211435:8214618-E2;Parent=SCSK_Hap2_Scaffold_5_8211435:8214618
Scaffold_5	genBlastG	exon	8212100	8214618	.	-	.	ID=SCSK_Hap2_Scaffold_5_8211435:8214618-E1;Parent=SCSK_Hap2_Scaffold_5_8211435:8214618
Scaffold_5	genBlastG	gene	8221702	8225263	231.603	-	.	ID=SCSK_Hap2_Scaffold_5_8221702:8225263;Name=PB53339145-RA
Scaffold_5	genBlastG	transcript	8221702	8225263	231.603	-	.	ID=SCSK_Hap2_Scaffold_5_8221702:8225263;Parent=SCSK_Hap2_Scaffold_5_8221702:8225263;Name=PB53339145-RA
Scaffold_5	genBlastG	exon	8221702	8221753	.	-	.	ID=SCSK_Hap2_Scaffold_5_8221702:8225263-E2;Parent=SCSK_Hap2_Scaffold_5_8221702:8225263
Scaffold_5	genBlastG	exon	8222736	8225263	.	-	.	ID=SCSK_Hap2_Scaffold_5_8221702:8225263-E1;Parent=SCSK_Hap2_Scaffold_5_8221702:8225263
Scaffold_5	genBlastG	gene	8257152	8260305	284.182	-	.	ID=SCSK_Hap2_Scaffold_5_8257152:8260305;Name=PB53339146-RA
Scaffold_5	genBlastG	transcript	8257152	8260305	284.182	-	.	ID=SCSK_Hap2_Scaffold_5_8257152:8260305;Parent=SCSK_Hap2_Scaffold_5_8257152:8260305;Name=PB53339146-RA
Scaffold_5	genBlastG	exon	8257152	8257368	.	-	.	ID=SCSK_Hap2_Scaffold_5_8257152:8260305-E2;Parent=SCSK_Hap2_Scaffold_5_8257152:8260305
Scaffold_5	genBlastG	exon	8257769	8260305	.	-	.	ID=SCSK_Hap2_Scaffold_5_8257152:8260305-E1;Parent=SCSK_Hap2_Scaffold_5_8257152:8260305
Scaffold_5	genBlastG	gene	8280554	8282440	133.332	-	.	ID=SCSK_Hap2_Scaffold_5_8280554:8282440;Name=WnBG00000017322.1
Scaffold_5	genBlastG	transcript	8280554	8282440	133.332	-	.	ID=SCSK_Hap2_Scaffold_5_8280554:8282440;Parent=SCSK_Hap2_Scaffold_5_8280554:8282440;Name=WnBG00000017322.1
Scaffold_5	genBlastG	exon	8280554	8282440	.	-	.	ID=SCSK_Hap2_Scaffold_5_8280554:8282440-E1;Parent=SCSK_Hap2_Scaffold_5_8280554:8282440
Scaffold_5	genBlastG	gene	8316055	8319132	227.81	-	.	ID=SCSK_Hap2_Scaffold_5_8316055:8319132;Name=KAH9751213.1
Scaffold_5	genBlastG	transcript	8316055	8319132	227.81	-	.	ID=SCSK_Hap2_Scaffold_5_8316055:8319132;Parent=SCSK_Hap2_Scaffold_5_8316055:8319132;Name=KAH9751213.1
Scaffold_5	genBlastG	exon	8316055	8316129	.	-	.	ID=SCSK_Hap2_Scaffold_5_8316055:8319132-E3;Parent=SCSK_Hap2_Scaffold_5_8316055:8319132
Scaffold_5	genBlastG	exon	8316148	8316268	.	-	.	ID=SCSK_Hap2_Scaffold_5_8316055:8319132-E2;Parent=SCSK_Hap2_Scaffold_5_8316055:8319132
Scaffold_5	genBlastG	exon	8316602	8319132	.	-	.	ID=SCSK_Hap2_Scaffold_5_8316055:8319132-E1;Parent=SCSK_Hap2_Scaffold_5_8316055:8319132
Scaffold_5	genBlastG	gene	8331131	8335084	208.745	-	.	ID=SCSK_Hap2_Scaffold_5_8331131:8335084;Name=KAH9751074.1
Scaffold_5	genBlastG	transcript	8331131	8335084	208.745	-	.	ID=SCSK_Hap2_Scaffold_5_8331131:8335084;Parent=SCSK_Hap2_Scaffold_5_8331131:8335084;Name=KAH9751074.1
Scaffold_5	genBlastG	exon	8331131	8331275	.	-	.	ID=SCSK_Hap2_Scaffold_5_8331131:8335084-E4;Parent=SCSK_Hap2_Scaffold_5_8331131:8335084
Scaffold_5	genBlastG	exon	8331984	8333518	.	-	.	ID=SCSK_Hap2_Scaffold_5_8331131:8335084-E3;Parent=SCSK_Hap2_Scaffold_5_8331131:8335084
Scaffold_5	genBlastG	exon	8333582	8333954	.	-	.	ID=SCSK_Hap2_Scaffold_5_8331131:8335084-E2;Parent=SCSK_Hap2_Scaffold_5_8331131:8335084
Scaffold_5	genBlastG	exon	8334735	8335084	.	-	.	ID=SCSK_Hap2_Scaffold_5_8331131:8335084-E1;Parent=SCSK_Hap2_Scaffold_5_8331131:8335084
Scaffold_5	genBlastG	gene	8359483	8361445	271.862	-	.	ID=SCSK_Hap2_Scaffold_5_8359483:8361445;Name=PB53326256-RA
Scaffold_5	genBlastG	transcript	8359483	8361445	271.862	-	.	ID=SCSK_Hap2_Scaffold_5_8359483:8361445;Parent=SCSK_Hap2_Scaffold_5_8359483:8361445;Name=PB53326256-RA
Scaffold_5	genBlastG	exon	8359483	8360324	.	-	.	ID=SCSK_Hap2_Scaffold_5_8359483:8361445-E3;Parent=SCSK_Hap2_Scaffold_5_8359483:8361445
Scaffold_5	genBlastG	exon	8360347	8360487	.	-	.	ID=SCSK_Hap2_Scaffold_5_8359483:8361445-E2;Parent=SCSK_Hap2_Scaffold_5_8359483:8361445
Scaffold_5	genBlastG	exon	8360650	8361445	.	-	.	ID=SCSK_Hap2_Scaffold_5_8359483:8361445-E1;Parent=SCSK_Hap2_Scaffold_5_8359483:8361445
Scaffold_5	genBlastG	gene	8402901	8406554	50.7004	+	.	ID=SCSK_Hap2_Scaffold_5_8402901:8406554;Name=Ptrif.0003s2114.1.v1.3.1
Scaffold_5	genBlastG	transcript	8402901	8406554	50.7004	+	.	ID=SCSK_Hap2_Scaffold_5_8402901:8406554;Parent=SCSK_Hap2_Scaffold_5_8402901:8406554;Name=Ptrif.0003s2114.1.v1.3.1
Scaffold_5	genBlastG	exon	8402901	8403001	.	+	.	ID=SCSK_Hap2_Scaffold_5_8402901:8406554-E1;Parent=SCSK_Hap2_Scaffold_5_8402901:8406554
Scaffold_5	genBlastG	exon	8403053	8403388	.	+	.	ID=SCSK_Hap2_Scaffold_5_8402901:8406554-E2;Parent=SCSK_Hap2_Scaffold_5_8402901:8406554
Scaffold_5	genBlastG	exon	8403499	8403736	.	+	.	ID=SCSK_Hap2_Scaffold_5_8402901:8406554-E3;Parent=SCSK_Hap2_Scaffold_5_8402901:8406554
Scaffold_5	genBlastG	exon	8403756	8404006	.	+	.	ID=SCSK_Hap2_Scaffold_5_8402901:8406554-E4;Parent=SCSK_Hap2_Scaffold_5_8402901:8406554
Scaffold_5	genBlastG	exon	8404023	8404292	.	+	.	ID=SCSK_Hap2_Scaffold_5_8402901:8406554-E5;Parent=SCSK_Hap2_Scaffold_5_8402901:8406554
Scaffold_5	genBlastG	exon	8404310	8404394	.	+	.	ID=SCSK_Hap2_Scaffold_5_8402901:8406554-E6;Parent=SCSK_Hap2_Scaffold_5_8402901:8406554
Scaffold_5	genBlastG	exon	8404448	8404553	.	+	.	ID=SCSK_Hap2_Scaffold_5_8402901:8406554-E7;Parent=SCSK_Hap2_Scaffold_5_8402901:8406554
Scaffold_5	genBlastG	exon	8404654	8404874	.	+	.	ID=SCSK_Hap2_Scaffold_5_8402901:8406554-E8;Parent=SCSK_Hap2_Scaffold_5_8402901:8406554
Scaffold_5	genBlastG	exon	8405019	8405136	.	+	.	ID=SCSK_Hap2_Scaffold_5_8402901:8406554-E9;Parent=SCSK_Hap2_Scaffold_5_8402901:8406554
Scaffold_5	genBlastG	exon	8405192	8405673	.	+	.	ID=SCSK_Hap2_Scaffold_5_8402901:8406554-E10;Parent=SCSK_Hap2_Scaffold_5_8402901:8406554
Scaffold_5	genBlastG	exon	8405712	8405909	.	+	.	ID=SCSK_Hap2_Scaffold_5_8402901:8406554-E11;Parent=SCSK_Hap2_Scaffold_5_8402901:8406554
Scaffold_5	genBlastG	exon	8405945	8405995	.	+	.	ID=SCSK_Hap2_Scaffold_5_8402901:8406554-E12;Parent=SCSK_Hap2_Scaffold_5_8402901:8406554
Scaffold_5	genBlastG	exon	8406087	8406554	.	+	.	ID=SCSK_Hap2_Scaffold_5_8402901:8406554-E13;Parent=SCSK_Hap2_Scaffold_5_8402901:8406554
Scaffold_5	genBlastG	gene	8609855	8615909	351.775	-	.	ID=SCSK_Hap2_Scaffold_5_8609855:8615909;Name=LL_PB44913089-RA
Scaffold_5	genBlastG	transcript	8609855	8615909	351.775	-	.	ID=SCSK_Hap2_Scaffold_5_8609855:8615909;Parent=SCSK_Hap2_Scaffold_5_8609855:8615909;Name=LL_PB44913089-RA
Scaffold_5	genBlastG	exon	8609855	8610296	.	-	.	ID=SCSK_Hap2_Scaffold_5_8609855:8615909-E8;Parent=SCSK_Hap2_Scaffold_5_8609855:8615909
Scaffold_5	genBlastG	exon	8610326	8610459	.	-	.	ID=SCSK_Hap2_Scaffold_5_8609855:8615909-E7;Parent=SCSK_Hap2_Scaffold_5_8609855:8615909
Scaffold_5	genBlastG	exon	8612563	8613447	.	-	.	ID=SCSK_Hap2_Scaffold_5_8609855:8615909-E6;Parent=SCSK_Hap2_Scaffold_5_8609855:8615909
Scaffold_5	genBlastG	exon	8613533	8613802	.	-	.	ID=SCSK_Hap2_Scaffold_5_8609855:8615909-E5;Parent=SCSK_Hap2_Scaffold_5_8609855:8615909
Scaffold_5	genBlastG	exon	8613942	8614168	.	-	.	ID=SCSK_Hap2_Scaffold_5_8609855:8615909-E4;Parent=SCSK_Hap2_Scaffold_5_8609855:8615909
Scaffold_5	genBlastG	exon	8614245	8615035	.	-	.	ID=SCSK_Hap2_Scaffold_5_8609855:8615909-E3;Parent=SCSK_Hap2_Scaffold_5_8609855:8615909
Scaffold_5	genBlastG	exon	8615662	8615794	.	-	.	ID=SCSK_Hap2_Scaffold_5_8609855:8615909-E2;Parent=SCSK_Hap2_Scaffold_5_8609855:8615909
Scaffold_5	genBlastG	exon	8615861	8615909	.	-	.	ID=SCSK_Hap2_Scaffold_5_8609855:8615909-E1;Parent=SCSK_Hap2_Scaffold_5_8609855:8615909
Scaffold_5	genBlastG	gene	8633404	8637131	280.038	-	.	ID=SCSK_Hap2_Scaffold_5_8633404:8637131;Name=LL_PB44907374-RA
Scaffold_5	genBlastG	transcript	8633404	8637131	280.038	-	.	ID=SCSK_Hap2_Scaffold_5_8633404:8637131;Parent=SCSK_Hap2_Scaffold_5_8633404:8637131;Name=LL_PB44907374-RA
Scaffold_5	genBlastG	exon	8633404	8633530	.	-	.	ID=SCSK_Hap2_Scaffold_5_8633404:8637131-E10;Parent=SCSK_Hap2_Scaffold_5_8633404:8637131
Scaffold_5	genBlastG	exon	8633543	8633819	.	-	.	ID=SCSK_Hap2_Scaffold_5_8633404:8637131-E9;Parent=SCSK_Hap2_Scaffold_5_8633404:8637131
Scaffold_5	genBlastG	exon	8633861	8634032	.	-	.	ID=SCSK_Hap2_Scaffold_5_8633404:8637131-E8;Parent=SCSK_Hap2_Scaffold_5_8633404:8637131
Scaffold_5	genBlastG	exon	8634316	8634396	.	-	.	ID=SCSK_Hap2_Scaffold_5_8633404:8637131-E7;Parent=SCSK_Hap2_Scaffold_5_8633404:8637131
Scaffold_5	genBlastG	exon	8634683	8635516	.	-	.	ID=SCSK_Hap2_Scaffold_5_8633404:8637131-E6;Parent=SCSK_Hap2_Scaffold_5_8633404:8637131
Scaffold_5	genBlastG	exon	8635602	8635659	.	-	.	ID=SCSK_Hap2_Scaffold_5_8633404:8637131-E5;Parent=SCSK_Hap2_Scaffold_5_8633404:8637131
Scaffold_5	genBlastG	exon	8635694	8635869	.	-	.	ID=SCSK_Hap2_Scaffold_5_8633404:8637131-E4;Parent=SCSK_Hap2_Scaffold_5_8633404:8637131
Scaffold_5	genBlastG	exon	8636009	8636248	.	-	.	ID=SCSK_Hap2_Scaffold_5_8633404:8637131-E3;Parent=SCSK_Hap2_Scaffold_5_8633404:8637131
Scaffold_5	genBlastG	exon	8636264	8636877	.	-	.	ID=SCSK_Hap2_Scaffold_5_8633404:8637131-E2;Parent=SCSK_Hap2_Scaffold_5_8633404:8637131
Scaffold_5	genBlastG	exon	8636912	8637131	.	-	.	ID=SCSK_Hap2_Scaffold_5_8633404:8637131-E1;Parent=SCSK_Hap2_Scaffold_5_8633404:8637131
Scaffold_5	genBlastG	gene	11432005	11436113	505.824	+	.	ID=SCSK_Hap2_Scaffold_5_11432005:11436113;Name=PB53326558-RA
Scaffold_5	genBlastG	transcript	11432005	11436113	505.824	+	.	ID=SCSK_Hap2_Scaffold_5_11432005:11436113;Parent=SCSK_Hap2_Scaffold_5_11432005:11436113;Name=PB53326558-RA
Scaffold_5	genBlastG	exon	11432005	11435107	.	+	.	ID=SCSK_Hap2_Scaffold_5_11432005:11436113-E1;Parent=SCSK_Hap2_Scaffold_5_11432005:11436113
Scaffold_5	genBlastG	exon	11435911	11435949	.	+	.	ID=SCSK_Hap2_Scaffold_5_11432005:11436113-E2;Parent=SCSK_Hap2_Scaffold_5_11432005:11436113
Scaffold_5	genBlastG	exon	11435974	11436113	.	+	.	ID=SCSK_Hap2_Scaffold_5_11432005:11436113-E3;Parent=SCSK_Hap2_Scaffold_5_11432005:11436113
Scaffold_5	genBlastG	gene	11476913	11478418	127.699	+	.	ID=SCSK_Hap2_Scaffold_5_11476913:11478418;Name=PB53326573-RA
Scaffold_5	genBlastG	transcript	11476913	11478418	127.699	+	.	ID=SCSK_Hap2_Scaffold_5_11476913:11478418;Parent=SCSK_Hap2_Scaffold_5_11476913:11478418;Name=PB53326573-RA
Scaffold_5	genBlastG	exon	11476913	11478418	.	+	.	ID=SCSK_Hap2_Scaffold_5_11476913:11478418-E1;Parent=SCSK_Hap2_Scaffold_5_11476913:11478418
Scaffold_5	genBlastG	gene	11514785	11517877	275.066	+	.	ID=SCSK_Hap2_Scaffold_5_11514785:11517877;Name=PB53326663-RA
Scaffold_5	genBlastG	transcript	11514785	11517877	275.066	+	.	ID=SCSK_Hap2_Scaffold_5_11514785:11517877;Parent=SCSK_Hap2_Scaffold_5_11514785:11517877;Name=PB53326663-RA
Scaffold_5	genBlastG	exon	11514785	11515339	.	+	.	ID=SCSK_Hap2_Scaffold_5_11514785:11517877-E1;Parent=SCSK_Hap2_Scaffold_5_11514785:11517877
Scaffold_5	genBlastG	exon	11515919	11517877	.	+	.	ID=SCSK_Hap2_Scaffold_5_11514785:11517877-E2;Parent=SCSK_Hap2_Scaffold_5_11514785:11517877
Scaffold_5	genBlastG	gene	11579791	11582513	298.274	+	.	ID=SCSK_Hap2_Scaffold_5_11579791:11582513;Name=PB53322801-RA
Scaffold_5	genBlastG	transcript	11579791	11582513	298.274	+	.	ID=SCSK_Hap2_Scaffold_5_11579791:11582513;Parent=SCSK_Hap2_Scaffold_5_11579791:11582513;Name=PB53322801-RA
Scaffold_5	genBlastG	exon	11579791	11582037	.	+	.	ID=SCSK_Hap2_Scaffold_5_11579791:11582513-E1;Parent=SCSK_Hap2_Scaffold_5_11579791:11582513
Scaffold_5	genBlastG	exon	11582259	11582513	.	+	.	ID=SCSK_Hap2_Scaffold_5_11579791:11582513-E2;Parent=SCSK_Hap2_Scaffold_5_11579791:11582513
Scaffold_5	genBlastG	gene	11691965	11696006	302.312	+	.	ID=SCSK_Hap2_Scaffold_5_11691965:11696006;Name=PB53322793-RA
Scaffold_5	genBlastG	transcript	11691965	11696006	302.312	+	.	ID=SCSK_Hap2_Scaffold_5_11691965:11696006;Parent=SCSK_Hap2_Scaffold_5_11691965:11696006;Name=PB53322793-RA
Scaffold_5	genBlastG	exon	11691965	11693670	.	+	.	ID=SCSK_Hap2_Scaffold_5_11691965:11696006-E1;Parent=SCSK_Hap2_Scaffold_5_11691965:11696006
Scaffold_5	genBlastG	exon	11693696	11695051	.	+	.	ID=SCSK_Hap2_Scaffold_5_11691965:11696006-E2;Parent=SCSK_Hap2_Scaffold_5_11691965:11696006
Scaffold_5	genBlastG	exon	11695520	11695620	.	+	.	ID=SCSK_Hap2_Scaffold_5_11691965:11696006-E3;Parent=SCSK_Hap2_Scaffold_5_11691965:11696006
Scaffold_5	genBlastG	exon	11695777	11695860	.	+	.	ID=SCSK_Hap2_Scaffold_5_11691965:11696006-E4;Parent=SCSK_Hap2_Scaffold_5_11691965:11696006
Scaffold_5	genBlastG	exon	11695903	11696006	.	+	.	ID=SCSK_Hap2_Scaffold_5_11691965:11696006-E5;Parent=SCSK_Hap2_Scaffold_5_11691965:11696006
Scaffold_5	genBlastG	gene	11726478	11730622	525.5	+	.	ID=SCSK_Hap2_Scaffold_5_11726478:11730622;Name=PB53326585-RA
Scaffold_5	genBlastG	transcript	11726478	11730622	525.5	+	.	ID=SCSK_Hap2_Scaffold_5_11726478:11730622;Parent=SCSK_Hap2_Scaffold_5_11726478:11730622;Name=PB53326585-RA
Scaffold_5	genBlastG	exon	11726478	11729627	.	+	.	ID=SCSK_Hap2_Scaffold_5_11726478:11730622-E1;Parent=SCSK_Hap2_Scaffold_5_11726478:11730622
Scaffold_5	genBlastG	exon	11730047	11730138	.	+	.	ID=SCSK_Hap2_Scaffold_5_11726478:11730622-E2;Parent=SCSK_Hap2_Scaffold_5_11726478:11730622
Scaffold_5	genBlastG	exon	11730349	11730369	.	+	.	ID=SCSK_Hap2_Scaffold_5_11726478:11730622-E3;Parent=SCSK_Hap2_Scaffold_5_11726478:11730622
Scaffold_5	genBlastG	exon	11730391	11730622	.	+	.	ID=SCSK_Hap2_Scaffold_5_11726478:11730622-E4;Parent=SCSK_Hap2_Scaffold_5_11726478:11730622
Scaffold_5	genBlastG	gene	11738493	11742609	504.557	+	.	ID=SCSK_Hap2_Scaffold_5_11738493:11742609;Name=PB53322775-RA
Scaffold_5	genBlastG	transcript	11738493	11742609	504.557	+	.	ID=SCSK_Hap2_Scaffold_5_11738493:11742609;Parent=SCSK_Hap2_Scaffold_5_11738493:11742609;Name=PB53322775-RA
Scaffold_5	genBlastG	exon	11738493	11739731	.	+	.	ID=SCSK_Hap2_Scaffold_5_11738493:11742609-E1;Parent=SCSK_Hap2_Scaffold_5_11738493:11742609
Scaffold_5	genBlastG	exon	11739776	11741580	.	+	.	ID=SCSK_Hap2_Scaffold_5_11738493:11742609-E2;Parent=SCSK_Hap2_Scaffold_5_11738493:11742609
Scaffold_5	genBlastG	exon	11742531	11742609	.	+	.	ID=SCSK_Hap2_Scaffold_5_11738493:11742609-E3;Parent=SCSK_Hap2_Scaffold_5_11738493:11742609
Scaffold_5	genBlastG	gene	11750626	11754668	495.357	+	.	ID=SCSK_Hap2_Scaffold_5_11750626:11754668;Name=PB53326590-RA
Scaffold_5	genBlastG	transcript	11750626	11754668	495.357	+	.	ID=SCSK_Hap2_Scaffold_5_11750626:11754668;Parent=SCSK_Hap2_Scaffold_5_11750626:11754668;Name=PB53326590-RA
Scaffold_5	genBlastG	exon	11750626	11753635	.	+	.	ID=SCSK_Hap2_Scaffold_5_11750626:11754668-E1;Parent=SCSK_Hap2_Scaffold_5_11750626:11754668
Scaffold_5	genBlastG	exon	11754508	11754668	.	+	.	ID=SCSK_Hap2_Scaffold_5_11750626:11754668-E2;Parent=SCSK_Hap2_Scaffold_5_11750626:11754668
Scaffold_5	genBlastG	gene	11776794	11779081	165.836	+	.	ID=SCSK_Hap2_Scaffold_5_11776794:11779081;Name=PB53326594-RA
Scaffold_5	genBlastG	transcript	11776794	11779081	165.836	+	.	ID=SCSK_Hap2_Scaffold_5_11776794:11779081;Parent=SCSK_Hap2_Scaffold_5_11776794:11779081;Name=PB53326594-RA
Scaffold_5	genBlastG	exon	11776794	11776905	.	+	.	ID=SCSK_Hap2_Scaffold_5_11776794:11779081-E1;Parent=SCSK_Hap2_Scaffold_5_11776794:11779081
Scaffold_5	genBlastG	exon	11776996	11777099	.	+	.	ID=SCSK_Hap2_Scaffold_5_11776794:11779081-E2;Parent=SCSK_Hap2_Scaffold_5_11776794:11779081
Scaffold_5	genBlastG	exon	11777181	11777426	.	+	.	ID=SCSK_Hap2_Scaffold_5_11776794:11779081-E3;Parent=SCSK_Hap2_Scaffold_5_11776794:11779081
Scaffold_5	genBlastG	exon	11777564	11779081	.	+	.	ID=SCSK_Hap2_Scaffold_5_11776794:11779081-E4;Parent=SCSK_Hap2_Scaffold_5_11776794:11779081
Scaffold_5	genBlastG	gene	11796053	11799888	479.5	+	.	ID=SCSK_Hap2_Scaffold_5_11796053:11799888;Name=LL_PB44907606-RA
Scaffold_5	genBlastG	transcript	11796053	11799888	479.5	+	.	ID=SCSK_Hap2_Scaffold_5_11796053:11799888;Parent=SCSK_Hap2_Scaffold_5_11796053:11799888;Name=LL_PB44907606-RA
Scaffold_5	genBlastG	exon	11796053	11798991	.	+	.	ID=SCSK_Hap2_Scaffold_5_11796053:11799888-E1;Parent=SCSK_Hap2_Scaffold_5_11796053:11799888
Scaffold_5	genBlastG	exon	11799735	11799888	.	+	.	ID=SCSK_Hap2_Scaffold_5_11796053:11799888-E2;Parent=SCSK_Hap2_Scaffold_5_11796053:11799888
Scaffold_5	genBlastG	gene	11809212	11813364	361.62	+	.	ID=SCSK_Hap2_Scaffold_5_11809212:11813364;Name=KAH9751843.1
Scaffold_5	genBlastG	transcript	11809212	11813364	361.62	+	.	ID=SCSK_Hap2_Scaffold_5_11809212:11813364;Parent=SCSK_Hap2_Scaffold_5_11809212:11813364;Name=KAH9751843.1
Scaffold_5	genBlastG	exon	11809212	11811043	.	+	.	ID=SCSK_Hap2_Scaffold_5_11809212:11813364-E1;Parent=SCSK_Hap2_Scaffold_5_11809212:11813364
Scaffold_5	genBlastG	exon	11811062	11812151	.	+	.	ID=SCSK_Hap2_Scaffold_5_11809212:11813364-E2;Parent=SCSK_Hap2_Scaffold_5_11809212:11813364
Scaffold_5	genBlastG	exon	11813188	11813364	.	+	.	ID=SCSK_Hap2_Scaffold_5_11809212:11813364-E3;Parent=SCSK_Hap2_Scaffold_5_11809212:11813364
Scaffold_5	genBlastG	gene	11814970	11818685	287.926	+	.	ID=SCSK_Hap2_Scaffold_5_11814970:11818685;Name=PB53326623-RA
Scaffold_5	genBlastG	transcript	11814970	11818685	287.926	+	.	ID=SCSK_Hap2_Scaffold_5_11814970:11818685;Parent=SCSK_Hap2_Scaffold_5_11814970:11818685;Name=PB53326623-RA
Scaffold_5	genBlastG	exon	11814970	11814984	.	+	.	ID=SCSK_Hap2_Scaffold_5_11814970:11818685-E1;Parent=SCSK_Hap2_Scaffold_5_11814970:11818685
Scaffold_5	genBlastG	exon	11815919	11816503	.	+	.	ID=SCSK_Hap2_Scaffold_5_11814970:11818685-E2;Parent=SCSK_Hap2_Scaffold_5_11814970:11818685
Scaffold_5	genBlastG	exon	11816524	11817208	.	+	.	ID=SCSK_Hap2_Scaffold_5_11814970:11818685-E3;Parent=SCSK_Hap2_Scaffold_5_11814970:11818685
Scaffold_5	genBlastG	exon	11817224	11817848	.	+	.	ID=SCSK_Hap2_Scaffold_5_11814970:11818685-E4;Parent=SCSK_Hap2_Scaffold_5_11814970:11818685
Scaffold_5	genBlastG	exon	11818361	11818436	.	+	.	ID=SCSK_Hap2_Scaffold_5_11814970:11818685-E5;Parent=SCSK_Hap2_Scaffold_5_11814970:11818685
Scaffold_5	genBlastG	exon	11818512	11818685	.	+	.	ID=SCSK_Hap2_Scaffold_5_11814970:11818685-E6;Parent=SCSK_Hap2_Scaffold_5_11814970:11818685
Scaffold_5	genBlastG	gene	11829793	11832536	120.948	+	.	ID=SCSK_Hap2_Scaffold_5_11829793:11832536;Name=KAH9751823.1
Scaffold_5	genBlastG	transcript	11829793	11832536	120.948	+	.	ID=SCSK_Hap2_Scaffold_5_11829793:11832536;Parent=SCSK_Hap2_Scaffold_5_11829793:11832536;Name=KAH9751823.1
Scaffold_5	genBlastG	exon	11829793	11831612	.	+	.	ID=SCSK_Hap2_Scaffold_5_11829793:11832536-E1;Parent=SCSK_Hap2_Scaffold_5_11829793:11832536
Scaffold_5	genBlastG	exon	11831630	11832536	.	+	.	ID=SCSK_Hap2_Scaffold_5_11829793:11832536-E2;Parent=SCSK_Hap2_Scaffold_5_11829793:11832536
Scaffold_5	genBlastG	gene	11861923	11864988	510.5	+	.	ID=SCSK_Hap2_Scaffold_5_11861923:11864988;Name=PB53326609-RA
Scaffold_5	genBlastG	transcript	11861923	11864988	510.5	+	.	ID=SCSK_Hap2_Scaffold_5_11861923:11864988;Parent=SCSK_Hap2_Scaffold_5_11861923:11864988;Name=PB53326609-RA
Scaffold_5	genBlastG	exon	11861923	11864988	.	+	.	ID=SCSK_Hap2_Scaffold_5_11861923:11864988-E1;Parent=SCSK_Hap2_Scaffold_5_11861923:11864988
Scaffold_5	genBlastG	gene	11896658	11900402	491.625	+	.	ID=SCSK_Hap2_Scaffold_5_11896658:11900402;Name=PB53326614-RA
Scaffold_5	genBlastG	transcript	11896658	11900402	491.625	+	.	ID=SCSK_Hap2_Scaffold_5_11896658:11900402;Parent=SCSK_Hap2_Scaffold_5_11896658:11900402;Name=PB53326614-RA
Scaffold_5	genBlastG	exon	11896658	11899610	.	+	.	ID=SCSK_Hap2_Scaffold_5_11896658:11900402-E1;Parent=SCSK_Hap2_Scaffold_5_11896658:11900402
Scaffold_5	genBlastG	exon	11900314	11900402	.	+	.	ID=SCSK_Hap2_Scaffold_5_11896658:11900402-E2;Parent=SCSK_Hap2_Scaffold_5_11896658:11900402
Scaffold_5	genBlastG	gene	11916604	11918915	90.3102	+	.	ID=SCSK_Hap2_Scaffold_5_11916604:11918915;Name=PB53326645-RA
Scaffold_5	genBlastG	transcript	11916604	11918915	90.3102	+	.	ID=SCSK_Hap2_Scaffold_5_11916604:11918915;Parent=SCSK_Hap2_Scaffold_5_11916604:11918915;Name=PB53326645-RA
Scaffold_5	genBlastG	exon	11916604	11918662	.	+	.	ID=SCSK_Hap2_Scaffold_5_11916604:11918915-E1;Parent=SCSK_Hap2_Scaffold_5_11916604:11918915
Scaffold_5	genBlastG	exon	11918689	11918915	.	+	.	ID=SCSK_Hap2_Scaffold_5_11916604:11918915-E2;Parent=SCSK_Hap2_Scaffold_5_11916604:11918915
Scaffold_5	genBlastG	gene	11951977	11954553	166.45	+	.	ID=SCSK_Hap2_Scaffold_5_11951977:11954553;Name=KAH9685816.1
Scaffold_5	genBlastG	transcript	11951977	11954553	166.45	+	.	ID=SCSK_Hap2_Scaffold_5_11951977:11954553;Parent=SCSK_Hap2_Scaffold_5_11951977:11954553;Name=KAH9685816.1
Scaffold_5	genBlastG	exon	11951977	11952784	.	+	.	ID=SCSK_Hap2_Scaffold_5_11951977:11954553-E1;Parent=SCSK_Hap2_Scaffold_5_11951977:11954553
Scaffold_5	genBlastG	exon	11953082	11953783	.	+	.	ID=SCSK_Hap2_Scaffold_5_11951977:11954553-E2;Parent=SCSK_Hap2_Scaffold_5_11951977:11954553
Scaffold_5	genBlastG	exon	11953817	11954553	.	+	.	ID=SCSK_Hap2_Scaffold_5_11951977:11954553-E3;Parent=SCSK_Hap2_Scaffold_5_11951977:11954553
Scaffold_5	genBlastG	gene	11960941	11964516	315.325	+	.	ID=SCSK_Hap2_Scaffold_5_11960941:11964516;Name=PB53326623-RA
Scaffold_5	genBlastG	transcript	11960941	11964516	315.325	+	.	ID=SCSK_Hap2_Scaffold_5_11960941:11964516;Parent=SCSK_Hap2_Scaffold_5_11960941:11964516;Name=PB53326623-RA
Scaffold_5	genBlastG	exon	11960941	11960975	.	+	.	ID=SCSK_Hap2_Scaffold_5_11960941:11964516-E1;Parent=SCSK_Hap2_Scaffold_5_11960941:11964516
Scaffold_5	genBlastG	exon	11961039	11961063	.	+	.	ID=SCSK_Hap2_Scaffold_5_11960941:11964516-E2;Parent=SCSK_Hap2_Scaffold_5_11960941:11964516
Scaffold_5	genBlastG	exon	11961594	11963504	.	+	.	ID=SCSK_Hap2_Scaffold_5_11960941:11964516-E3;Parent=SCSK_Hap2_Scaffold_5_11960941:11964516
Scaffold_5	genBlastG	exon	11964010	11964096	.	+	.	ID=SCSK_Hap2_Scaffold_5_11960941:11964516-E4;Parent=SCSK_Hap2_Scaffold_5_11960941:11964516
Scaffold_5	genBlastG	exon	11964172	11964272	.	+	.	ID=SCSK_Hap2_Scaffold_5_11960941:11964516-E5;Parent=SCSK_Hap2_Scaffold_5_11960941:11964516
Scaffold_5	genBlastG	exon	11964423	11964516	.	+	.	ID=SCSK_Hap2_Scaffold_5_11960941:11964516-E6;Parent=SCSK_Hap2_Scaffold_5_11960941:11964516
Scaffold_5	genBlastG	gene	11978291	11982477	518.5	+	.	ID=SCSK_Hap2_Scaffold_5_11978291:11982477;Name=PB53326624-RA
Scaffold_5	genBlastG	transcript	11978291	11982477	518.5	+	.	ID=SCSK_Hap2_Scaffold_5_11978291:11982477;Parent=SCSK_Hap2_Scaffold_5_11978291:11982477;Name=PB53326624-RA
Scaffold_5	genBlastG	exon	11978291	11981397	.	+	.	ID=SCSK_Hap2_Scaffold_5_11978291:11982477-E1;Parent=SCSK_Hap2_Scaffold_5_11978291:11982477
Scaffold_5	genBlastG	exon	11982228	11982477	.	+	.	ID=SCSK_Hap2_Scaffold_5_11978291:11982477-E2;Parent=SCSK_Hap2_Scaffold_5_11978291:11982477
Scaffold_5	genBlastG	gene	12011300	12015261	357.032	+	.	ID=SCSK_Hap2_Scaffold_5_12011300:12015261;Name=CL9G067411012.t1_alt
Scaffold_5	genBlastG	transcript	12011300	12015261	357.032	+	.	ID=SCSK_Hap2_Scaffold_5_12011300:12015261;Parent=SCSK_Hap2_Scaffold_5_12011300:12015261;Name=CL9G067411012.t1_alt
Scaffold_5	genBlastG	exon	12011300	12012383	.	+	.	ID=SCSK_Hap2_Scaffold_5_12011300:12015261-E1;Parent=SCSK_Hap2_Scaffold_5_12011300:12015261
Scaffold_5	genBlastG	exon	12013452	12014077	.	+	.	ID=SCSK_Hap2_Scaffold_5_12011300:12015261-E2;Parent=SCSK_Hap2_Scaffold_5_12011300:12015261
Scaffold_5	genBlastG	exon	12014092	12015261	.	+	.	ID=SCSK_Hap2_Scaffold_5_12011300:12015261-E3;Parent=SCSK_Hap2_Scaffold_5_12011300:12015261
Scaffold_5	genBlastG	gene	12047581	12050034	244.968	+	.	ID=SCSK_Hap2_Scaffold_5_12047581:12050034;Name=CL9G067409012.t1_alt
Scaffold_5	genBlastG	transcript	12047581	12050034	244.968	+	.	ID=SCSK_Hap2_Scaffold_5_12047581:12050034;Parent=SCSK_Hap2_Scaffold_5_12047581:12050034;Name=CL9G067409012.t1_alt
Scaffold_5	genBlastG	exon	12047581	12050034	.	+	.	ID=SCSK_Hap2_Scaffold_5_12047581:12050034-E1;Parent=SCSK_Hap2_Scaffold_5_12047581:12050034
Scaffold_5	genBlastG	gene	12107750	12110216	194.15	+	.	ID=SCSK_Hap2_Scaffold_5_12107750:12110216;Name=PB53326632-RA
Scaffold_5	genBlastG	transcript	12107750	12110216	194.15	+	.	ID=SCSK_Hap2_Scaffold_5_12107750:12110216;Parent=SCSK_Hap2_Scaffold_5_12107750:12110216;Name=PB53326632-RA
Scaffold_5	genBlastG	exon	12107750	12108404	.	+	.	ID=SCSK_Hap2_Scaffold_5_12107750:12110216-E1;Parent=SCSK_Hap2_Scaffold_5_12107750:12110216
Scaffold_5	genBlastG	exon	12108487	12109967	.	+	.	ID=SCSK_Hap2_Scaffold_5_12107750:12110216-E2;Parent=SCSK_Hap2_Scaffold_5_12107750:12110216
Scaffold_5	genBlastG	exon	12110058	12110216	.	+	.	ID=SCSK_Hap2_Scaffold_5_12107750:12110216-E3;Parent=SCSK_Hap2_Scaffold_5_12107750:12110216
Scaffold_5	genBlastG	gene	12121337	12124288	489.748	+	.	ID=SCSK_Hap2_Scaffold_5_12121337:12124288;Name=PB53326633-RA
Scaffold_5	genBlastG	transcript	12121337	12124288	489.748	+	.	ID=SCSK_Hap2_Scaffold_5_12121337:12124288;Parent=SCSK_Hap2_Scaffold_5_12121337:12124288;Name=PB53326633-RA
Scaffold_5	genBlastG	exon	12121337	12124288	.	+	.	ID=SCSK_Hap2_Scaffold_5_12121337:12124288-E1;Parent=SCSK_Hap2_Scaffold_5_12121337:12124288
Scaffold_5	genBlastG	gene	12142433	12146382	206.816	+	.	ID=SCSK_Hap2_Scaffold_5_12142433:12146382;Name=PB53326663-RA
Scaffold_5	genBlastG	transcript	12142433	12146382	206.816	+	.	ID=SCSK_Hap2_Scaffold_5_12142433:12146382;Parent=SCSK_Hap2_Scaffold_5_12142433:12146382;Name=PB53326663-RA
Scaffold_5	genBlastG	exon	12142433	12145483	.	+	.	ID=SCSK_Hap2_Scaffold_5_12142433:12146382-E1;Parent=SCSK_Hap2_Scaffold_5_12142433:12146382
Scaffold_5	genBlastG	exon	12146011	12146382	.	+	.	ID=SCSK_Hap2_Scaffold_5_12142433:12146382-E2;Parent=SCSK_Hap2_Scaffold_5_12142433:12146382
Scaffold_5	genBlastG	gene	12167427	12171925	284.141	+	.	ID=SCSK_Hap2_Scaffold_5_12167427:12171925;Name=PB53322825-RA
Scaffold_5	genBlastG	transcript	12167427	12171925	284.141	+	.	ID=SCSK_Hap2_Scaffold_5_12167427:12171925;Parent=SCSK_Hap2_Scaffold_5_12167427:12171925;Name=PB53322825-RA
Scaffold_5	genBlastG	exon	12167427	12168387	.	+	.	ID=SCSK_Hap2_Scaffold_5_12167427:12171925-E1;Parent=SCSK_Hap2_Scaffold_5_12167427:12171925
Scaffold_5	genBlastG	exon	12169682	12169944	.	+	.	ID=SCSK_Hap2_Scaffold_5_12167427:12171925-E2;Parent=SCSK_Hap2_Scaffold_5_12167427:12171925
Scaffold_5	genBlastG	exon	12170053	12170271	.	+	.	ID=SCSK_Hap2_Scaffold_5_12167427:12171925-E3;Parent=SCSK_Hap2_Scaffold_5_12167427:12171925
Scaffold_5	genBlastG	exon	12170888	12171925	.	+	.	ID=SCSK_Hap2_Scaffold_5_12167427:12171925-E4;Parent=SCSK_Hap2_Scaffold_5_12167427:12171925
Scaffold_5	genBlastG	gene	12188912	12192748	479.5	+	.	ID=SCSK_Hap2_Scaffold_5_12188912:12192748;Name=LL_PB44907606-RA
Scaffold_5	genBlastG	transcript	12188912	12192748	479.5	+	.	ID=SCSK_Hap2_Scaffold_5_12188912:12192748;Parent=SCSK_Hap2_Scaffold_5_12188912:12192748;Name=LL_PB44907606-RA
Scaffold_5	genBlastG	exon	12188912	12191850	.	+	.	ID=SCSK_Hap2_Scaffold_5_12188912:12192748-E1;Parent=SCSK_Hap2_Scaffold_5_12188912:12192748
Scaffold_5	genBlastG	exon	12192595	12192748	.	+	.	ID=SCSK_Hap2_Scaffold_5_12188912:12192748-E2;Parent=SCSK_Hap2_Scaffold_5_12188912:12192748
Scaffold_5	genBlastG	gene	12201920	12205012	300.389	+	.	ID=SCSK_Hap2_Scaffold_5_12201920:12205012;Name=KAH9751744.1
Scaffold_5	genBlastG	transcript	12201920	12205012	300.389	+	.	ID=SCSK_Hap2_Scaffold_5_12201920:12205012;Parent=SCSK_Hap2_Scaffold_5_12201920:12205012;Name=KAH9751744.1
Scaffold_5	genBlastG	exon	12201920	12203326	.	+	.	ID=SCSK_Hap2_Scaffold_5_12201920:12205012-E1;Parent=SCSK_Hap2_Scaffold_5_12201920:12205012
Scaffold_5	genBlastG	exon	12203447	12205012	.	+	.	ID=SCSK_Hap2_Scaffold_5_12201920:12205012-E2;Parent=SCSK_Hap2_Scaffold_5_12201920:12205012
Scaffold_5	genBlastG	gene	12246983	12250090	137.133	+	.	ID=SCSK_Hap2_Scaffold_5_12246983:12250090;Name=KAH9751735.1
Scaffold_5	genBlastG	transcript	12246983	12250090	137.133	+	.	ID=SCSK_Hap2_Scaffold_5_12246983:12250090;Parent=SCSK_Hap2_Scaffold_5_12246983:12250090;Name=KAH9751735.1
Scaffold_5	genBlastG	exon	12246983	12248906	.	+	.	ID=SCSK_Hap2_Scaffold_5_12246983:12250090-E1;Parent=SCSK_Hap2_Scaffold_5_12246983:12250090
Scaffold_5	genBlastG	exon	12249429	12250090	.	+	.	ID=SCSK_Hap2_Scaffold_5_12246983:12250090-E2;Parent=SCSK_Hap2_Scaffold_5_12246983:12250090
Scaffold_5	genBlastG	gene	12268831	12271921	223.023	+	.	ID=SCSK_Hap2_Scaffold_5_12268831:12271921;Name=PB53326656-RA
Scaffold_5	genBlastG	transcript	12268831	12271921	223.023	+	.	ID=SCSK_Hap2_Scaffold_5_12268831:12271921;Parent=SCSK_Hap2_Scaffold_5_12268831:12271921;Name=PB53326656-RA
Scaffold_5	genBlastG	exon	12268831	12268909	.	+	.	ID=SCSK_Hap2_Scaffold_5_12268831:12271921-E1;Parent=SCSK_Hap2_Scaffold_5_12268831:12271921
Scaffold_5	genBlastG	exon	12268988	12269229	.	+	.	ID=SCSK_Hap2_Scaffold_5_12268831:12271921-E2;Parent=SCSK_Hap2_Scaffold_5_12268831:12271921
Scaffold_5	genBlastG	exon	12269407	12270902	.	+	.	ID=SCSK_Hap2_Scaffold_5_12268831:12271921-E3;Parent=SCSK_Hap2_Scaffold_5_12268831:12271921
Scaffold_5	genBlastG	exon	12271576	12271665	.	+	.	ID=SCSK_Hap2_Scaffold_5_12268831:12271921-E4;Parent=SCSK_Hap2_Scaffold_5_12268831:12271921
Scaffold_5	genBlastG	exon	12271828	12271921	.	+	.	ID=SCSK_Hap2_Scaffold_5_12268831:12271921-E5;Parent=SCSK_Hap2_Scaffold_5_12268831:12271921
Scaffold_5	genBlastG	gene	12285520	12289764	510.5	+	.	ID=SCSK_Hap2_Scaffold_5_12285520:12289764;Name=PB53326624-RA
Scaffold_5	genBlastG	transcript	12285520	12289764	510.5	+	.	ID=SCSK_Hap2_Scaffold_5_12285520:12289764;Parent=SCSK_Hap2_Scaffold_5_12285520:12289764;Name=PB53326624-RA
Scaffold_5	genBlastG	exon	12285520	12288670	.	+	.	ID=SCSK_Hap2_Scaffold_5_12285520:12289764-E1;Parent=SCSK_Hap2_Scaffold_5_12285520:12289764
Scaffold_5	genBlastG	exon	12289481	12289550	.	+	.	ID=SCSK_Hap2_Scaffold_5_12285520:12289764-E2;Parent=SCSK_Hap2_Scaffold_5_12285520:12289764
Scaffold_5	genBlastG	exon	12289578	12289764	.	+	.	ID=SCSK_Hap2_Scaffold_5_12285520:12289764-E3;Parent=SCSK_Hap2_Scaffold_5_12285520:12289764
Scaffold_5	genBlastG	gene	12358488	12362404	205.048	+	.	ID=SCSK_Hap2_Scaffold_5_12358488:12362404;Name=PB53326663-RA
Scaffold_5	genBlastG	transcript	12358488	12362404	205.048	+	.	ID=SCSK_Hap2_Scaffold_5_12358488:12362404;Parent=SCSK_Hap2_Scaffold_5_12358488:12362404;Name=PB53326663-RA
Scaffold_5	genBlastG	exon	12358488	12361468	.	+	.	ID=SCSK_Hap2_Scaffold_5_12358488:12362404-E1;Parent=SCSK_Hap2_Scaffold_5_12358488:12362404
Scaffold_5	genBlastG	exon	12362320	12362404	.	+	.	ID=SCSK_Hap2_Scaffold_5_12358488:12362404-E2;Parent=SCSK_Hap2_Scaffold_5_12358488:12362404
Scaffold_5	genBlastG	gene	12374614	12378565	481.411	+	.	ID=SCSK_Hap2_Scaffold_5_12374614:12378565;Name=PB53326663-RA
Scaffold_5	genBlastG	transcript	12374614	12378565	481.411	+	.	ID=SCSK_Hap2_Scaffold_5_12374614:12378565;Parent=SCSK_Hap2_Scaffold_5_12374614:12378565;Name=PB53326663-RA
Scaffold_5	genBlastG	exon	12374614	12377670	.	+	.	ID=SCSK_Hap2_Scaffold_5_12374614:12378565-E1;Parent=SCSK_Hap2_Scaffold_5_12374614:12378565
Scaffold_5	genBlastG	exon	12378194	12378565	.	+	.	ID=SCSK_Hap2_Scaffold_5_12374614:12378565-E2;Parent=SCSK_Hap2_Scaffold_5_12374614:12378565
Scaffold_5	genBlastG	gene	12426894	12431011	276.954	+	.	ID=SCSK_Hap2_Scaffold_5_12426894:12431011;Name=PB53322823-RA
Scaffold_5	genBlastG	transcript	12426894	12431011	276.954	+	.	ID=SCSK_Hap2_Scaffold_5_12426894:12431011;Parent=SCSK_Hap2_Scaffold_5_12426894:12431011;Name=PB53322823-RA
Scaffold_5	genBlastG	exon	12426894	12429943	.	+	.	ID=SCSK_Hap2_Scaffold_5_12426894:12431011-E1;Parent=SCSK_Hap2_Scaffold_5_12426894:12431011
Scaffold_5	genBlastG	exon	12430456	12430600	.	+	.	ID=SCSK_Hap2_Scaffold_5_12426894:12431011-E2;Parent=SCSK_Hap2_Scaffold_5_12426894:12431011
Scaffold_5	genBlastG	exon	12430841	12431011	.	+	.	ID=SCSK_Hap2_Scaffold_5_12426894:12431011-E3;Parent=SCSK_Hap2_Scaffold_5_12426894:12431011
Scaffold_5	genBlastG	gene	12471324	12475259	489.682	+	.	ID=SCSK_Hap2_Scaffold_5_12471324:12475259;Name=PB53326716-RA
Scaffold_5	genBlastG	transcript	12471324	12475259	489.682	+	.	ID=SCSK_Hap2_Scaffold_5_12471324:12475259;Parent=SCSK_Hap2_Scaffold_5_12471324:12475259;Name=PB53326716-RA
Scaffold_5	genBlastG	exon	12471324	12474386	.	+	.	ID=SCSK_Hap2_Scaffold_5_12471324:12475259-E1;Parent=SCSK_Hap2_Scaffold_5_12471324:12475259
Scaffold_5	genBlastG	exon	12474978	12475259	.	+	.	ID=SCSK_Hap2_Scaffold_5_12471324:12475259-E2;Parent=SCSK_Hap2_Scaffold_5_12471324:12475259
Scaffold_5	genBlastG	gene	12499775	12502327	203.182	+	.	ID=SCSK_Hap2_Scaffold_5_12499775:12502327;Name=PB53326656-RA
Scaffold_5	genBlastG	transcript	12499775	12502327	203.182	+	.	ID=SCSK_Hap2_Scaffold_5_12499775:12502327;Parent=SCSK_Hap2_Scaffold_5_12499775:12502327;Name=PB53326656-RA
Scaffold_5	genBlastG	exon	12499775	12499817	.	+	.	ID=SCSK_Hap2_Scaffold_5_12499775:12502327-E1;Parent=SCSK_Hap2_Scaffold_5_12499775:12502327
Scaffold_5	genBlastG	exon	12500006	12501461	.	+	.	ID=SCSK_Hap2_Scaffold_5_12499775:12502327-E2;Parent=SCSK_Hap2_Scaffold_5_12499775:12502327
Scaffold_5	genBlastG	exon	12502003	12502078	.	+	.	ID=SCSK_Hap2_Scaffold_5_12499775:12502327-E3;Parent=SCSK_Hap2_Scaffold_5_12499775:12502327
Scaffold_5	genBlastG	exon	12502154	12502327	.	+	.	ID=SCSK_Hap2_Scaffold_5_12499775:12502327-E4;Parent=SCSK_Hap2_Scaffold_5_12499775:12502327
Scaffold_5	genBlastG	gene	12514455	12518641	518	+	.	ID=SCSK_Hap2_Scaffold_5_12514455:12518641;Name=PB53326624-RA
Scaffold_5	genBlastG	transcript	12514455	12518641	518	+	.	ID=SCSK_Hap2_Scaffold_5_12514455:12518641;Parent=SCSK_Hap2_Scaffold_5_12514455:12518641;Name=PB53326624-RA
Scaffold_5	genBlastG	exon	12514455	12517561	.	+	.	ID=SCSK_Hap2_Scaffold_5_12514455:12518641-E1;Parent=SCSK_Hap2_Scaffold_5_12514455:12518641
Scaffold_5	genBlastG	exon	12518392	12518641	.	+	.	ID=SCSK_Hap2_Scaffold_5_12514455:12518641-E2;Parent=SCSK_Hap2_Scaffold_5_12514455:12518641
Scaffold_5	genBlastG	gene	12546594	12548956	357.952	+	.	ID=SCSK_Hap2_Scaffold_5_12546594:12548956;Name=LL_PB44907603-RA
Scaffold_5	genBlastG	transcript	12546594	12548956	357.952	+	.	ID=SCSK_Hap2_Scaffold_5_12546594:12548956;Parent=SCSK_Hap2_Scaffold_5_12546594:12548956;Name=LL_PB44907603-RA
Scaffold_5	genBlastG	exon	12546594	12547028	.	+	.	ID=SCSK_Hap2_Scaffold_5_12546594:12548956-E1;Parent=SCSK_Hap2_Scaffold_5_12546594:12548956
Scaffold_5	genBlastG	exon	12547557	12548315	.	+	.	ID=SCSK_Hap2_Scaffold_5_12546594:12548956-E2;Parent=SCSK_Hap2_Scaffold_5_12546594:12548956
Scaffold_5	genBlastG	exon	12548330	12548956	.	+	.	ID=SCSK_Hap2_Scaffold_5_12546594:12548956-E3;Parent=SCSK_Hap2_Scaffold_5_12546594:12548956
Scaffold_5	genBlastG	gene	12562692	12565768	287.794	+	.	ID=SCSK_Hap2_Scaffold_5_12562692:12565768;Name=PB53326623-RA
Scaffold_5	genBlastG	transcript	12562692	12565768	287.794	+	.	ID=SCSK_Hap2_Scaffold_5_12562692:12565768;Parent=SCSK_Hap2_Scaffold_5_12562692:12565768;Name=PB53326623-RA
Scaffold_5	genBlastG	exon	12562692	12562804	.	+	.	ID=SCSK_Hap2_Scaffold_5_12562692:12565768-E1;Parent=SCSK_Hap2_Scaffold_5_12562692:12565768
Scaffold_5	genBlastG	exon	12563300	12563763	.	+	.	ID=SCSK_Hap2_Scaffold_5_12562692:12565768-E2;Parent=SCSK_Hap2_Scaffold_5_12562692:12565768
Scaffold_5	genBlastG	exon	12564082	12564760	.	+	.	ID=SCSK_Hap2_Scaffold_5_12562692:12565768-E3;Parent=SCSK_Hap2_Scaffold_5_12562692:12565768
Scaffold_5	genBlastG	exon	12565273	12565348	.	+	.	ID=SCSK_Hap2_Scaffold_5_12562692:12565768-E4;Parent=SCSK_Hap2_Scaffold_5_12562692:12565768
Scaffold_5	genBlastG	exon	12565424	12565524	.	+	.	ID=SCSK_Hap2_Scaffold_5_12562692:12565768-E5;Parent=SCSK_Hap2_Scaffold_5_12562692:12565768
Scaffold_5	genBlastG	exon	12565675	12565768	.	+	.	ID=SCSK_Hap2_Scaffold_5_12562692:12565768-E6;Parent=SCSK_Hap2_Scaffold_5_12562692:12565768
Scaffold_5	genBlastG	gene	12592127	12595987	356.285	+	.	ID=SCSK_Hap2_Scaffold_5_12592127:12595987;Name=PB53322839-RA
Scaffold_5	genBlastG	transcript	12592127	12595987	356.285	+	.	ID=SCSK_Hap2_Scaffold_5_12592127:12595987;Parent=SCSK_Hap2_Scaffold_5_12592127:12595987;Name=PB53322839-RA
Scaffold_5	genBlastG	exon	12592127	12593020	.	+	.	ID=SCSK_Hap2_Scaffold_5_12592127:12595987-E1;Parent=SCSK_Hap2_Scaffold_5_12592127:12595987
Scaffold_5	genBlastG	exon	12593228	12594924	.	+	.	ID=SCSK_Hap2_Scaffold_5_12592127:12595987-E2;Parent=SCSK_Hap2_Scaffold_5_12592127:12595987
Scaffold_5	genBlastG	exon	12595735	12595987	.	+	.	ID=SCSK_Hap2_Scaffold_5_12592127:12595987-E3;Parent=SCSK_Hap2_Scaffold_5_12592127:12595987
Scaffold_5	genBlastG	gene	12599285	12603339	512.343	+	.	ID=SCSK_Hap2_Scaffold_5_12599285:12603339;Name=PB53326732-RA
Scaffold_5	genBlastG	transcript	12599285	12603339	512.343	+	.	ID=SCSK_Hap2_Scaffold_5_12599285:12603339;Parent=SCSK_Hap2_Scaffold_5_12599285:12603339;Name=PB53326732-RA
Scaffold_5	genBlastG	exon	12599285	12602367	.	+	.	ID=SCSK_Hap2_Scaffold_5_12599285:12603339-E1;Parent=SCSK_Hap2_Scaffold_5_12599285:12603339
Scaffold_5	genBlastG	exon	12603111	12603168	.	+	.	ID=SCSK_Hap2_Scaffold_5_12599285:12603339-E2;Parent=SCSK_Hap2_Scaffold_5_12599285:12603339
Scaffold_5	genBlastG	exon	12603199	12603339	.	+	.	ID=SCSK_Hap2_Scaffold_5_12599285:12603339-E3;Parent=SCSK_Hap2_Scaffold_5_12599285:12603339
Scaffold_5	genBlastG	gene	12635186	12639102	205.048	+	.	ID=SCSK_Hap2_Scaffold_5_12635186:12639102;Name=PB53326663-RA
Scaffold_5	genBlastG	transcript	12635186	12639102	205.048	+	.	ID=SCSK_Hap2_Scaffold_5_12635186:12639102;Parent=SCSK_Hap2_Scaffold_5_12635186:12639102;Name=PB53326663-RA
Scaffold_5	genBlastG	exon	12635186	12638166	.	+	.	ID=SCSK_Hap2_Scaffold_5_12635186:12639102-E1;Parent=SCSK_Hap2_Scaffold_5_12635186:12639102
Scaffold_5	genBlastG	exon	12639018	12639102	.	+	.	ID=SCSK_Hap2_Scaffold_5_12635186:12639102-E2;Parent=SCSK_Hap2_Scaffold_5_12635186:12639102
Scaffold_5	genBlastG	gene	12651399	12654522	318.959	+	.	ID=SCSK_Hap2_Scaffold_5_12651399:12654522;Name=PB53326663-RA
Scaffold_5	genBlastG	transcript	12651399	12654522	318.959	+	.	ID=SCSK_Hap2_Scaffold_5_12651399:12654522;Parent=SCSK_Hap2_Scaffold_5_12651399:12654522;Name=PB53326663-RA
Scaffold_5	genBlastG	exon	12651399	12653893	.	+	.	ID=SCSK_Hap2_Scaffold_5_12651399:12654522-E1;Parent=SCSK_Hap2_Scaffold_5_12651399:12654522
Scaffold_5	genBlastG	exon	12653934	12654522	.	+	.	ID=SCSK_Hap2_Scaffold_5_12651399:12654522-E2;Parent=SCSK_Hap2_Scaffold_5_12651399:12654522
Scaffold_5	genBlastG	gene	12703667	12707785	276.454	+	.	ID=SCSK_Hap2_Scaffold_5_12703667:12707785;Name=PB53322823-RA
Scaffold_5	genBlastG	transcript	12703667	12707785	276.454	+	.	ID=SCSK_Hap2_Scaffold_5_12703667:12707785;Parent=SCSK_Hap2_Scaffold_5_12703667:12707785;Name=PB53322823-RA
Scaffold_5	genBlastG	exon	12703667	12706716	.	+	.	ID=SCSK_Hap2_Scaffold_5_12703667:12707785-E1;Parent=SCSK_Hap2_Scaffold_5_12703667:12707785
Scaffold_5	genBlastG	exon	12707230	12707374	.	+	.	ID=SCSK_Hap2_Scaffold_5_12703667:12707785-E2;Parent=SCSK_Hap2_Scaffold_5_12703667:12707785
Scaffold_5	genBlastG	exon	12707615	12707785	.	+	.	ID=SCSK_Hap2_Scaffold_5_12703667:12707785-E3;Parent=SCSK_Hap2_Scaffold_5_12703667:12707785
Scaffold_5	genBlastG	gene	12743052	12746987	489.682	+	.	ID=SCSK_Hap2_Scaffold_5_12743052:12746987;Name=PB53326716-RA
Scaffold_5	genBlastG	transcript	12743052	12746987	489.682	+	.	ID=SCSK_Hap2_Scaffold_5_12743052:12746987;Parent=SCSK_Hap2_Scaffold_5_12743052:12746987;Name=PB53326716-RA
Scaffold_5	genBlastG	exon	12743052	12746114	.	+	.	ID=SCSK_Hap2_Scaffold_5_12743052:12746987-E1;Parent=SCSK_Hap2_Scaffold_5_12743052:12746987
Scaffold_5	genBlastG	exon	12746706	12746987	.	+	.	ID=SCSK_Hap2_Scaffold_5_12743052:12746987-E2;Parent=SCSK_Hap2_Scaffold_5_12743052:12746987
Scaffold_5	genBlastG	gene	12771505	12774057	202.682	+	.	ID=SCSK_Hap2_Scaffold_5_12771505:12774057;Name=PB53326656-RA
Scaffold_5	genBlastG	transcript	12771505	12774057	202.682	+	.	ID=SCSK_Hap2_Scaffold_5_12771505:12774057;Parent=SCSK_Hap2_Scaffold_5_12771505:12774057;Name=PB53326656-RA
Scaffold_5	genBlastG	exon	12771505	12771547	.	+	.	ID=SCSK_Hap2_Scaffold_5_12771505:12774057-E1;Parent=SCSK_Hap2_Scaffold_5_12771505:12774057
Scaffold_5	genBlastG	exon	12771736	12773191	.	+	.	ID=SCSK_Hap2_Scaffold_5_12771505:12774057-E2;Parent=SCSK_Hap2_Scaffold_5_12771505:12774057
Scaffold_5	genBlastG	exon	12773733	12773808	.	+	.	ID=SCSK_Hap2_Scaffold_5_12771505:12774057-E3;Parent=SCSK_Hap2_Scaffold_5_12771505:12774057
Scaffold_5	genBlastG	exon	12773884	12774057	.	+	.	ID=SCSK_Hap2_Scaffold_5_12771505:12774057-E4;Parent=SCSK_Hap2_Scaffold_5_12771505:12774057
Scaffold_5	genBlastG	gene	12786186	12790372	518	+	.	ID=SCSK_Hap2_Scaffold_5_12786186:12790372;Name=PB53326624-RA
Scaffold_5	genBlastG	transcript	12786186	12790372	518	+	.	ID=SCSK_Hap2_Scaffold_5_12786186:12790372;Parent=SCSK_Hap2_Scaffold_5_12786186:12790372;Name=PB53326624-RA
Scaffold_5	genBlastG	exon	12786186	12789292	.	+	.	ID=SCSK_Hap2_Scaffold_5_12786186:12790372-E1;Parent=SCSK_Hap2_Scaffold_5_12786186:12790372
Scaffold_5	genBlastG	exon	12790123	12790372	.	+	.	ID=SCSK_Hap2_Scaffold_5_12786186:12790372-E2;Parent=SCSK_Hap2_Scaffold_5_12786186:12790372
Scaffold_5	genBlastG	gene	12818234	12820596	357.452	+	.	ID=SCSK_Hap2_Scaffold_5_12818234:12820596;Name=LL_PB44907603-RA
Scaffold_5	genBlastG	transcript	12818234	12820596	357.452	+	.	ID=SCSK_Hap2_Scaffold_5_12818234:12820596;Parent=SCSK_Hap2_Scaffold_5_12818234:12820596;Name=LL_PB44907603-RA
Scaffold_5	genBlastG	exon	12818234	12818668	.	+	.	ID=SCSK_Hap2_Scaffold_5_12818234:12820596-E1;Parent=SCSK_Hap2_Scaffold_5_12818234:12820596
Scaffold_5	genBlastG	exon	12819197	12819955	.	+	.	ID=SCSK_Hap2_Scaffold_5_12818234:12820596-E2;Parent=SCSK_Hap2_Scaffold_5_12818234:12820596
Scaffold_5	genBlastG	exon	12819970	12820596	.	+	.	ID=SCSK_Hap2_Scaffold_5_12818234:12820596-E3;Parent=SCSK_Hap2_Scaffold_5_12818234:12820596
Scaffold_5	genBlastG	gene	12834327	12837403	287.294	+	.	ID=SCSK_Hap2_Scaffold_5_12834327:12837403;Name=PB53326623-RA
Scaffold_5	genBlastG	transcript	12834327	12837403	287.294	+	.	ID=SCSK_Hap2_Scaffold_5_12834327:12837403;Parent=SCSK_Hap2_Scaffold_5_12834327:12837403;Name=PB53326623-RA
Scaffold_5	genBlastG	exon	12834327	12834439	.	+	.	ID=SCSK_Hap2_Scaffold_5_12834327:12837403-E1;Parent=SCSK_Hap2_Scaffold_5_12834327:12837403
Scaffold_5	genBlastG	exon	12834935	12835398	.	+	.	ID=SCSK_Hap2_Scaffold_5_12834327:12837403-E2;Parent=SCSK_Hap2_Scaffold_5_12834327:12837403
Scaffold_5	genBlastG	exon	12835717	12836395	.	+	.	ID=SCSK_Hap2_Scaffold_5_12834327:12837403-E3;Parent=SCSK_Hap2_Scaffold_5_12834327:12837403
Scaffold_5	genBlastG	exon	12836908	12836983	.	+	.	ID=SCSK_Hap2_Scaffold_5_12834327:12837403-E4;Parent=SCSK_Hap2_Scaffold_5_12834327:12837403
Scaffold_5	genBlastG	exon	12837059	12837159	.	+	.	ID=SCSK_Hap2_Scaffold_5_12834327:12837403-E5;Parent=SCSK_Hap2_Scaffold_5_12834327:12837403
Scaffold_5	genBlastG	exon	12837310	12837403	.	+	.	ID=SCSK_Hap2_Scaffold_5_12834327:12837403-E6;Parent=SCSK_Hap2_Scaffold_5_12834327:12837403
Scaffold_5	genBlastG	gene	12863801	12867661	356.285	+	.	ID=SCSK_Hap2_Scaffold_5_12863801:12867661;Name=PB53322839-RA
Scaffold_5	genBlastG	transcript	12863801	12867661	356.285	+	.	ID=SCSK_Hap2_Scaffold_5_12863801:12867661;Parent=SCSK_Hap2_Scaffold_5_12863801:12867661;Name=PB53322839-RA
Scaffold_5	genBlastG	exon	12863801	12864694	.	+	.	ID=SCSK_Hap2_Scaffold_5_12863801:12867661-E1;Parent=SCSK_Hap2_Scaffold_5_12863801:12867661
Scaffold_5	genBlastG	exon	12864902	12866598	.	+	.	ID=SCSK_Hap2_Scaffold_5_12863801:12867661-E2;Parent=SCSK_Hap2_Scaffold_5_12863801:12867661
Scaffold_5	genBlastG	exon	12867409	12867661	.	+	.	ID=SCSK_Hap2_Scaffold_5_12863801:12867661-E3;Parent=SCSK_Hap2_Scaffold_5_12863801:12867661
Scaffold_5	genBlastG	gene	12870905	12874959	391.939	+	.	ID=SCSK_Hap2_Scaffold_5_12870905:12874959;Name=PB53322823-RA
Scaffold_5	genBlastG	transcript	12870905	12874959	391.939	+	.	ID=SCSK_Hap2_Scaffold_5_12870905:12874959;Parent=SCSK_Hap2_Scaffold_5_12870905:12874959;Name=PB53322823-RA
Scaffold_5	genBlastG	exon	12870905	12873987	.	+	.	ID=SCSK_Hap2_Scaffold_5_12870905:12874959-E1;Parent=SCSK_Hap2_Scaffold_5_12870905:12874959
Scaffold_5	genBlastG	exon	12874731	12874959	.	+	.	ID=SCSK_Hap2_Scaffold_5_12870905:12874959-E2;Parent=SCSK_Hap2_Scaffold_5_12870905:12874959
Scaffold_5	genBlastG	gene	12896607	12900443	474.5	+	.	ID=SCSK_Hap2_Scaffold_5_12896607:12900443;Name=CL3G009926011.t1_pri
Scaffold_5	genBlastG	transcript	12896607	12900443	474.5	+	.	ID=SCSK_Hap2_Scaffold_5_12896607:12900443;Parent=SCSK_Hap2_Scaffold_5_12896607:12900443;Name=CL3G009926011.t1_pri
Scaffold_5	genBlastG	exon	12896607	12899500	.	+	.	ID=SCSK_Hap2_Scaffold_5_12896607:12900443-E1;Parent=SCSK_Hap2_Scaffold_5_12896607:12900443
Scaffold_5	genBlastG	exon	12900206	12900443	.	+	.	ID=SCSK_Hap2_Scaffold_5_12896607:12900443-E2;Parent=SCSK_Hap2_Scaffold_5_12896607:12900443
Scaffold_5	genBlastG	gene	12971333	12975171	475.5	+	.	ID=SCSK_Hap2_Scaffold_5_12971333:12975171;Name=CL3G009926011.t1_pri
Scaffold_5	genBlastG	transcript	12971333	12975171	475.5	+	.	ID=SCSK_Hap2_Scaffold_5_12971333:12975171;Parent=SCSK_Hap2_Scaffold_5_12971333:12975171;Name=CL3G009926011.t1_pri
Scaffold_5	genBlastG	exon	12971333	12974226	.	+	.	ID=SCSK_Hap2_Scaffold_5_12971333:12975171-E1;Parent=SCSK_Hap2_Scaffold_5_12971333:12975171
Scaffold_5	genBlastG	exon	12974934	12975171	.	+	.	ID=SCSK_Hap2_Scaffold_5_12971333:12975171-E2;Parent=SCSK_Hap2_Scaffold_5_12971333:12975171
Scaffold_5	genBlastG	gene	14124688	14129268	288.778	-	.	ID=SCSK_Hap2_Scaffold_5_14124688:14129268;Name=Ptrif.0005s3016.1.v1.3.1
Scaffold_5	genBlastG	transcript	14124688	14129268	288.778	-	.	ID=SCSK_Hap2_Scaffold_5_14124688:14129268;Parent=SCSK_Hap2_Scaffold_5_14124688:14129268;Name=Ptrif.0005s3016.1.v1.3.1
Scaffold_5	genBlastG	exon	14124688	14129268	.	-	.	ID=SCSK_Hap2_Scaffold_5_14124688:14129268-E1;Parent=SCSK_Hap2_Scaffold_5_14124688:14129268
Scaffold_5	genBlastG	gene	14478283	14480178	274.252	+	.	ID=SCSK_Hap2_Scaffold_5_14478283:14480178;Name=Ciclev10003880m
Scaffold_5	genBlastG	transcript	14478283	14480178	274.252	+	.	ID=SCSK_Hap2_Scaffold_5_14478283:14480178;Parent=SCSK_Hap2_Scaffold_5_14478283:14480178;Name=Ciclev10003880m
Scaffold_5	genBlastG	exon	14478283	14479492	.	+	.	ID=SCSK_Hap2_Scaffold_5_14478283:14480178-E1;Parent=SCSK_Hap2_Scaffold_5_14478283:14480178
Scaffold_5	genBlastG	exon	14479553	14480178	.	+	.	ID=SCSK_Hap2_Scaffold_5_14478283:14480178-E2;Parent=SCSK_Hap2_Scaffold_5_14478283:14480178
Scaffold_5	genBlastG	gene	14532828	14543105	471.225	+	.	ID=SCSK_Hap2_Scaffold_5_14532828:14543105;Name=CL3G009600011.t2_pri
Scaffold_5	genBlastG	transcript	14532828	14543105	471.225	+	.	ID=SCSK_Hap2_Scaffold_5_14532828:14543105;Parent=SCSK_Hap2_Scaffold_5_14532828:14543105;Name=CL3G009600011.t2_pri
Scaffold_5	genBlastG	exon	14532828	14533333	.	+	.	ID=SCSK_Hap2_Scaffold_5_14532828:14543105-E1;Parent=SCSK_Hap2_Scaffold_5_14532828:14543105
Scaffold_5	genBlastG	exon	14534644	14534685	.	+	.	ID=SCSK_Hap2_Scaffold_5_14532828:14543105-E2;Parent=SCSK_Hap2_Scaffold_5_14532828:14543105
Scaffold_5	genBlastG	exon	14537903	14538995	.	+	.	ID=SCSK_Hap2_Scaffold_5_14532828:14543105-E3;Parent=SCSK_Hap2_Scaffold_5_14532828:14543105
Scaffold_5	genBlastG	exon	14539135	14539404	.	+	.	ID=SCSK_Hap2_Scaffold_5_14532828:14543105-E4;Parent=SCSK_Hap2_Scaffold_5_14532828:14543105
Scaffold_5	genBlastG	exon	14539490	14540374	.	+	.	ID=SCSK_Hap2_Scaffold_5_14532828:14543105-E5;Parent=SCSK_Hap2_Scaffold_5_14532828:14543105
Scaffold_5	genBlastG	exon	14542491	14543105	.	+	.	ID=SCSK_Hap2_Scaffold_5_14532828:14543105-E6;Parent=SCSK_Hap2_Scaffold_5_14532828:14543105
Scaffold_5	genBlastG	gene	14676429	14680904	661.849	+	.	ID=SCSK_Hap2_Scaffold_5_14676429:14680904;Name=KAH9752031.1
Scaffold_5	genBlastG	transcript	14676429	14680904	661.849	+	.	ID=SCSK_Hap2_Scaffold_5_14676429:14680904;Parent=SCSK_Hap2_Scaffold_5_14676429:14680904;Name=KAH9752031.1
Scaffold_5	genBlastG	exon	14676429	14680904	.	+	.	ID=SCSK_Hap2_Scaffold_5_14676429:14680904-E1;Parent=SCSK_Hap2_Scaffold_5_14676429:14680904
Scaffold_5	genBlastG	gene	18335285	18340683	739	-	.	ID=SCSK_Hap2_Scaffold_5_18335285:18340683;Name=PB53323388-RA
Scaffold_5	genBlastG	transcript	18335285	18340683	739	-	.	ID=SCSK_Hap2_Scaffold_5_18335285:18340683;Parent=SCSK_Hap2_Scaffold_5_18335285:18340683;Name=PB53323388-RA
Scaffold_5	genBlastG	exon	18335285	18339796	.	-	.	ID=SCSK_Hap2_Scaffold_5_18335285:18340683-E2;Parent=SCSK_Hap2_Scaffold_5_18335285:18340683
Scaffold_5	genBlastG	exon	18340675	18340683	.	-	.	ID=SCSK_Hap2_Scaffold_5_18335285:18340683-E1;Parent=SCSK_Hap2_Scaffold_5_18335285:18340683
Scaffold_5	genBlastG	gene	18894846	18901188	591.648	-	.	ID=SCSK_Hap2_Scaffold_5_18894846:18901188;Name=PB53327372-RA
Scaffold_5	genBlastG	transcript	18894846	18901188	591.648	-	.	ID=SCSK_Hap2_Scaffold_5_18894846:18901188;Parent=SCSK_Hap2_Scaffold_5_18894846:18901188;Name=PB53327372-RA
Scaffold_5	genBlastG	exon	18894846	18894941	.	-	.	ID=SCSK_Hap2_Scaffold_5_18894846:18901188-E5;Parent=SCSK_Hap2_Scaffold_5_18894846:18901188
Scaffold_5	genBlastG	exon	18895014	18895040	.	-	.	ID=SCSK_Hap2_Scaffold_5_18894846:18901188-E4;Parent=SCSK_Hap2_Scaffold_5_18894846:18901188
Scaffold_5	genBlastG	exon	18895949	18896782	.	-	.	ID=SCSK_Hap2_Scaffold_5_18894846:18901188-E3;Parent=SCSK_Hap2_Scaffold_5_18894846:18901188
Scaffold_5	genBlastG	exon	18897500	18897979	.	-	.	ID=SCSK_Hap2_Scaffold_5_18894846:18901188-E2;Parent=SCSK_Hap2_Scaffold_5_18894846:18901188
Scaffold_5	genBlastG	exon	18898294	18901188	.	-	.	ID=SCSK_Hap2_Scaffold_5_18894846:18901188-E1;Parent=SCSK_Hap2_Scaffold_5_18894846:18901188
Scaffold_5	genBlastG	gene	18935337	18941718	435.233	-	.	ID=SCSK_Hap2_Scaffold_5_18935337:18941718;Name=KAH9759925.1
Scaffold_5	genBlastG	transcript	18935337	18941718	435.233	-	.	ID=SCSK_Hap2_Scaffold_5_18935337:18941718;Parent=SCSK_Hap2_Scaffold_5_18935337:18941718;Name=KAH9759925.1
Scaffold_5	genBlastG	exon	18935337	18935378	.	-	.	ID=SCSK_Hap2_Scaffold_5_18935337:18941718-E7;Parent=SCSK_Hap2_Scaffold_5_18935337:18941718
Scaffold_5	genBlastG	exon	18935491	18935701	.	-	.	ID=SCSK_Hap2_Scaffold_5_18935337:18941718-E6;Parent=SCSK_Hap2_Scaffold_5_18935337:18941718
Scaffold_5	genBlastG	exon	18935719	18936326	.	-	.	ID=SCSK_Hap2_Scaffold_5_18935337:18941718-E5;Parent=SCSK_Hap2_Scaffold_5_18935337:18941718
Scaffold_5	genBlastG	exon	18936776	18937252	.	-	.	ID=SCSK_Hap2_Scaffold_5_18935337:18941718-E4;Parent=SCSK_Hap2_Scaffold_5_18935337:18941718
Scaffold_5	genBlastG	exon	18937566	18937935	.	-	.	ID=SCSK_Hap2_Scaffold_5_18935337:18941718-E3;Parent=SCSK_Hap2_Scaffold_5_18935337:18941718
Scaffold_5	genBlastG	exon	18939476	18940837	.	-	.	ID=SCSK_Hap2_Scaffold_5_18935337:18941718-E2;Parent=SCSK_Hap2_Scaffold_5_18935337:18941718
Scaffold_5	genBlastG	exon	18940901	18941718	.	-	.	ID=SCSK_Hap2_Scaffold_5_18935337:18941718-E1;Parent=SCSK_Hap2_Scaffold_5_18935337:18941718
Scaffold_5	genBlastG	gene	18957095	18968106	527.23	-	.	ID=SCSK_Hap2_Scaffold_5_18957095:18968106;Name=KAH9686732.1
Scaffold_5	genBlastG	transcript	18957095	18968106	527.23	-	.	ID=SCSK_Hap2_Scaffold_5_18957095:18968106;Parent=SCSK_Hap2_Scaffold_5_18957095:18968106;Name=KAH9686732.1
Scaffold_5	genBlastG	exon	18957095	18957154	.	-	.	ID=SCSK_Hap2_Scaffold_5_18957095:18968106-E5;Parent=SCSK_Hap2_Scaffold_5_18957095:18968106
Scaffold_5	genBlastG	exon	18957426	18958268	.	-	.	ID=SCSK_Hap2_Scaffold_5_18957095:18968106-E4;Parent=SCSK_Hap2_Scaffold_5_18957095:18968106
Scaffold_5	genBlastG	exon	18958480	18958949	.	-	.	ID=SCSK_Hap2_Scaffold_5_18957095:18968106-E3;Parent=SCSK_Hap2_Scaffold_5_18957095:18968106
Scaffold_5	genBlastG	exon	18960242	18961327	.	-	.	ID=SCSK_Hap2_Scaffold_5_18957095:18968106-E2;Parent=SCSK_Hap2_Scaffold_5_18957095:18968106
Scaffold_5	genBlastG	exon	18966303	18968106	.	-	.	ID=SCSK_Hap2_Scaffold_5_18957095:18968106-E1;Parent=SCSK_Hap2_Scaffold_5_18957095:18968106
Scaffold_5	genBlastG	gene	18978052	18984014	291.698	-	.	ID=SCSK_Hap2_Scaffold_5_18978052:18984014;Name=KAH9686735.1
Scaffold_5	genBlastG	transcript	18978052	18984014	291.698	-	.	ID=SCSK_Hap2_Scaffold_5_18978052:18984014;Parent=SCSK_Hap2_Scaffold_5_18978052:18984014;Name=KAH9686735.1
Scaffold_5	genBlastG	exon	18978052	18978933	.	-	.	ID=SCSK_Hap2_Scaffold_5_18978052:18984014-E4;Parent=SCSK_Hap2_Scaffold_5_18978052:18984014
Scaffold_5	genBlastG	exon	18979388	18979870	.	-	.	ID=SCSK_Hap2_Scaffold_5_18978052:18984014-E3;Parent=SCSK_Hap2_Scaffold_5_18978052:18984014
Scaffold_5	genBlastG	exon	18980113	18983061	.	-	.	ID=SCSK_Hap2_Scaffold_5_18978052:18984014-E2;Parent=SCSK_Hap2_Scaffold_5_18978052:18984014
Scaffold_5	genBlastG	exon	18983991	18984014	.	-	.	ID=SCSK_Hap2_Scaffold_5_18978052:18984014-E1;Parent=SCSK_Hap2_Scaffold_5_18978052:18984014
Scaffold_5	genBlastG	gene	19000906	19006843	506.116	-	.	ID=SCSK_Hap2_Scaffold_5_19000906:19006843;Name=KAH9686735.1
Scaffold_5	genBlastG	transcript	19000906	19006843	506.116	-	.	ID=SCSK_Hap2_Scaffold_5_19000906:19006843;Parent=SCSK_Hap2_Scaffold_5_19000906:19006843;Name=KAH9686735.1
Scaffold_5	genBlastG	exon	19000906	19001802	.	-	.	ID=SCSK_Hap2_Scaffold_5_19000906:19006843-E4;Parent=SCSK_Hap2_Scaffold_5_19000906:19006843
Scaffold_5	genBlastG	exon	19002521	19002997	.	-	.	ID=SCSK_Hap2_Scaffold_5_19000906:19006843-E3;Parent=SCSK_Hap2_Scaffold_5_19000906:19006843
Scaffold_5	genBlastG	exon	19003309	19006230	.	-	.	ID=SCSK_Hap2_Scaffold_5_19000906:19006843-E2;Parent=SCSK_Hap2_Scaffold_5_19000906:19006843
Scaffold_5	genBlastG	exon	19006802	19006843	.	-	.	ID=SCSK_Hap2_Scaffold_5_19000906:19006843-E1;Parent=SCSK_Hap2_Scaffold_5_19000906:19006843
Scaffold_5	genBlastG	gene	19022652	19028175	523.043	-	.	ID=SCSK_Hap2_Scaffold_5_19022652:19028175;Name=KAH9686732.1
Scaffold_5	genBlastG	transcript	19022652	19028175	523.043	-	.	ID=SCSK_Hap2_Scaffold_5_19022652:19028175;Parent=SCSK_Hap2_Scaffold_5_19022652:19028175;Name=KAH9686732.1
Scaffold_5	genBlastG	exon	19022652	19022711	.	-	.	ID=SCSK_Hap2_Scaffold_5_19022652:19028175-E4;Parent=SCSK_Hap2_Scaffold_5_19022652:19028175
Scaffold_5	genBlastG	exon	19023271	19024113	.	-	.	ID=SCSK_Hap2_Scaffold_5_19022652:19028175-E3;Parent=SCSK_Hap2_Scaffold_5_19022652:19028175
Scaffold_5	genBlastG	exon	19024648	19025105	.	-	.	ID=SCSK_Hap2_Scaffold_5_19022652:19028175-E2;Parent=SCSK_Hap2_Scaffold_5_19022652:19028175
Scaffold_5	genBlastG	exon	19025286	19028175	.	-	.	ID=SCSK_Hap2_Scaffold_5_19022652:19028175-E1;Parent=SCSK_Hap2_Scaffold_5_19022652:19028175
Scaffold_5	genBlastG	gene	19075856	19079061	213.018	-	.	ID=SCSK_Hap2_Scaffold_5_19075856:19079061;Name=KAH9752712.1
Scaffold_5	genBlastG	transcript	19075856	19079061	213.018	-	.	ID=SCSK_Hap2_Scaffold_5_19075856:19079061;Parent=SCSK_Hap2_Scaffold_5_19075856:19079061;Name=KAH9752712.1
Scaffold_5	genBlastG	exon	19075856	19076088	.	-	.	ID=SCSK_Hap2_Scaffold_5_19075856:19079061-E4;Parent=SCSK_Hap2_Scaffold_5_19075856:19079061
Scaffold_5	genBlastG	exon	19076138	19078043	.	-	.	ID=SCSK_Hap2_Scaffold_5_19075856:19079061-E3;Parent=SCSK_Hap2_Scaffold_5_19075856:19079061
Scaffold_5	genBlastG	exon	19078080	19078171	.	-	.	ID=SCSK_Hap2_Scaffold_5_19075856:19079061-E2;Parent=SCSK_Hap2_Scaffold_5_19075856:19079061
Scaffold_5	genBlastG	exon	19078581	19079061	.	-	.	ID=SCSK_Hap2_Scaffold_5_19075856:19079061-E1;Parent=SCSK_Hap2_Scaffold_5_19075856:19079061
Scaffold_5	genBlastG	gene	19102235	19107504	257.887	-	.	ID=SCSK_Hap2_Scaffold_5_19102235:19107504;Name=KAH9686638.1
Scaffold_5	genBlastG	transcript	19102235	19107504	257.887	-	.	ID=SCSK_Hap2_Scaffold_5_19102235:19107504;Parent=SCSK_Hap2_Scaffold_5_19102235:19107504;Name=KAH9686638.1
Scaffold_5	genBlastG	exon	19102235	19102357	.	-	.	ID=SCSK_Hap2_Scaffold_5_19102235:19107504-E5;Parent=SCSK_Hap2_Scaffold_5_19102235:19107504
Scaffold_5	genBlastG	exon	19102373	19102458	.	-	.	ID=SCSK_Hap2_Scaffold_5_19102235:19107504-E4;Parent=SCSK_Hap2_Scaffold_5_19102235:19107504
Scaffold_5	genBlastG	exon	19102672	19103455	.	-	.	ID=SCSK_Hap2_Scaffold_5_19102235:19107504-E3;Parent=SCSK_Hap2_Scaffold_5_19102235:19107504
Scaffold_5	genBlastG	exon	19103979	19104436	.	-	.	ID=SCSK_Hap2_Scaffold_5_19102235:19107504-E2;Parent=SCSK_Hap2_Scaffold_5_19102235:19107504
Scaffold_5	genBlastG	exon	19104618	19107504	.	-	.	ID=SCSK_Hap2_Scaffold_5_19102235:19107504-E1;Parent=SCSK_Hap2_Scaffold_5_19102235:19107504
Scaffold_5	genBlastG	gene	19117801	19121428	180.939	-	.	ID=SCSK_Hap2_Scaffold_5_19117801:19121428;Name=KAH9686729.1
Scaffold_5	genBlastG	transcript	19117801	19121428	180.939	-	.	ID=SCSK_Hap2_Scaffold_5_19117801:19121428;Parent=SCSK_Hap2_Scaffold_5_19117801:19121428;Name=KAH9686729.1
Scaffold_5	genBlastG	exon	19117801	19118250	.	-	.	ID=SCSK_Hap2_Scaffold_5_19117801:19121428-E3;Parent=SCSK_Hap2_Scaffold_5_19117801:19121428
Scaffold_5	genBlastG	exon	19118543	19119239	.	-	.	ID=SCSK_Hap2_Scaffold_5_19117801:19121428-E2;Parent=SCSK_Hap2_Scaffold_5_19117801:19121428
Scaffold_5	genBlastG	exon	19119309	19121428	.	-	.	ID=SCSK_Hap2_Scaffold_5_19117801:19121428-E1;Parent=SCSK_Hap2_Scaffold_5_19117801:19121428
Scaffold_5	genBlastG	gene	19164564	19169812	276.265	-	.	ID=SCSK_Hap2_Scaffold_5_19164564:19169812;Name=CL3G009678011.t2_pri
Scaffold_5	genBlastG	transcript	19164564	19169812	276.265	-	.	ID=SCSK_Hap2_Scaffold_5_19164564:19169812;Parent=SCSK_Hap2_Scaffold_5_19164564:19169812;Name=CL3G009678011.t2_pri
Scaffold_5	genBlastG	exon	19164564	19164702	.	-	.	ID=SCSK_Hap2_Scaffold_5_19164564:19169812-E4;Parent=SCSK_Hap2_Scaffold_5_19164564:19169812
Scaffold_5	genBlastG	exon	19164912	19165657	.	-	.	ID=SCSK_Hap2_Scaffold_5_19164564:19169812-E3;Parent=SCSK_Hap2_Scaffold_5_19164564:19169812
Scaffold_5	genBlastG	exon	19166130	19166606	.	-	.	ID=SCSK_Hap2_Scaffold_5_19164564:19169812-E2;Parent=SCSK_Hap2_Scaffold_5_19164564:19169812
Scaffold_5	genBlastG	exon	19166927	19169812	.	-	.	ID=SCSK_Hap2_Scaffold_5_19164564:19169812-E1;Parent=SCSK_Hap2_Scaffold_5_19164564:19169812
Scaffold_5	genBlastG	gene	19215225	19220611	393.392	-	.	ID=SCSK_Hap2_Scaffold_5_19215225:19220611;Name=KAH9752594.1
Scaffold_5	genBlastG	transcript	19215225	19220611	393.392	-	.	ID=SCSK_Hap2_Scaffold_5_19215225:19220611;Parent=SCSK_Hap2_Scaffold_5_19215225:19220611;Name=KAH9752594.1
Scaffold_5	genBlastG	exon	19215225	19215285	.	-	.	ID=SCSK_Hap2_Scaffold_5_19215225:19220611-E4;Parent=SCSK_Hap2_Scaffold_5_19215225:19220611
Scaffold_5	genBlastG	exon	19215350	19216236	.	-	.	ID=SCSK_Hap2_Scaffold_5_19215225:19220611-E3;Parent=SCSK_Hap2_Scaffold_5_19215225:19220611
Scaffold_5	genBlastG	exon	19216953	19217429	.	-	.	ID=SCSK_Hap2_Scaffold_5_19215225:19220611-E2;Parent=SCSK_Hap2_Scaffold_5_19215225:19220611
Scaffold_5	genBlastG	exon	19217717	19220611	.	-	.	ID=SCSK_Hap2_Scaffold_5_19215225:19220611-E1;Parent=SCSK_Hap2_Scaffold_5_19215225:19220611
Scaffold_5	genBlastG	gene	19234968	19241266	541.412	-	.	ID=SCSK_Hap2_Scaffold_5_19234968:19241266;Name=KAH9686732.1
Scaffold_5	genBlastG	transcript	19234968	19241266	541.412	-	.	ID=SCSK_Hap2_Scaffold_5_19234968:19241266;Parent=SCSK_Hap2_Scaffold_5_19234968:19241266;Name=KAH9686732.1
Scaffold_5	genBlastG	exon	19234968	19235027	.	-	.	ID=SCSK_Hap2_Scaffold_5_19234968:19241266-E4;Parent=SCSK_Hap2_Scaffold_5_19234968:19241266
Scaffold_5	genBlastG	exon	19235598	19236446	.	-	.	ID=SCSK_Hap2_Scaffold_5_19234968:19241266-E3;Parent=SCSK_Hap2_Scaffold_5_19234968:19241266
Scaffold_5	genBlastG	exon	19236615	19237072	.	-	.	ID=SCSK_Hap2_Scaffold_5_19234968:19241266-E2;Parent=SCSK_Hap2_Scaffold_5_19234968:19241266
Scaffold_5	genBlastG	exon	19238377	19241266	.	-	.	ID=SCSK_Hap2_Scaffold_5_19234968:19241266-E1;Parent=SCSK_Hap2_Scaffold_5_19234968:19241266
Scaffold_5	genBlastG	gene	19251064	19255681	353.647	-	.	ID=SCSK_Hap2_Scaffold_5_19251064:19255681;Name=KAH9686734.1
Scaffold_5	genBlastG	transcript	19251064	19255681	353.647	-	.	ID=SCSK_Hap2_Scaffold_5_19251064:19255681;Parent=SCSK_Hap2_Scaffold_5_19251064:19255681;Name=KAH9686734.1
Scaffold_5	genBlastG	exon	19251064	19251105	.	-	.	ID=SCSK_Hap2_Scaffold_5_19251064:19255681-E6;Parent=SCSK_Hap2_Scaffold_5_19251064:19255681
Scaffold_5	genBlastG	exon	19251237	19252025	.	-	.	ID=SCSK_Hap2_Scaffold_5_19251064:19255681-E5;Parent=SCSK_Hap2_Scaffold_5_19251064:19255681
Scaffold_5	genBlastG	exon	19252546	19253022	.	-	.	ID=SCSK_Hap2_Scaffold_5_19251064:19255681-E4;Parent=SCSK_Hap2_Scaffold_5_19251064:19255681
Scaffold_5	genBlastG	exon	19253310	19255366	.	-	.	ID=SCSK_Hap2_Scaffold_5_19251064:19255681-E3;Parent=SCSK_Hap2_Scaffold_5_19251064:19255681
Scaffold_5	genBlastG	exon	19255519	19255595	.	-	.	ID=SCSK_Hap2_Scaffold_5_19251064:19255681-E2;Parent=SCSK_Hap2_Scaffold_5_19251064:19255681
Scaffold_5	genBlastG	exon	19255611	19255681	.	-	.	ID=SCSK_Hap2_Scaffold_5_19251064:19255681-E1;Parent=SCSK_Hap2_Scaffold_5_19251064:19255681
Scaffold_5	genBlastG	gene	19270781	19277190	570.611	-	.	ID=SCSK_Hap2_Scaffold_5_19270781:19277190;Name=KAH9686735.1
Scaffold_5	genBlastG	transcript	19270781	19277190	570.611	-	.	ID=SCSK_Hap2_Scaffold_5_19270781:19277190;Parent=SCSK_Hap2_Scaffold_5_19270781:19277190;Name=KAH9686735.1
Scaffold_5	genBlastG	exon	19270781	19270835	.	-	.	ID=SCSK_Hap2_Scaffold_5_19270781:19277190-E5;Parent=SCSK_Hap2_Scaffold_5_19270781:19277190
Scaffold_5	genBlastG	exon	19271177	19272024	.	-	.	ID=SCSK_Hap2_Scaffold_5_19270781:19277190-E4;Parent=SCSK_Hap2_Scaffold_5_19270781:19277190
Scaffold_5	genBlastG	exon	19272508	19272987	.	-	.	ID=SCSK_Hap2_Scaffold_5_19270781:19277190-E3;Parent=SCSK_Hap2_Scaffold_5_19270781:19277190
Scaffold_5	genBlastG	exon	19273265	19276186	.	-	.	ID=SCSK_Hap2_Scaffold_5_19270781:19277190-E2;Parent=SCSK_Hap2_Scaffold_5_19270781:19277190
Scaffold_5	genBlastG	exon	19277044	19277190	.	-	.	ID=SCSK_Hap2_Scaffold_5_19270781:19277190-E1;Parent=SCSK_Hap2_Scaffold_5_19270781:19277190
Scaffold_5	genBlastG	gene	19378255	19380220	110.364	-	.	ID=SCSK_Hap2_Scaffold_5_19378255:19380220;Name=CL3G009683011.t1_pri
Scaffold_5	genBlastG	transcript	19378255	19380220	110.364	-	.	ID=SCSK_Hap2_Scaffold_5_19378255:19380220;Parent=SCSK_Hap2_Scaffold_5_19378255:19380220;Name=CL3G009683011.t1_pri
Scaffold_5	genBlastG	exon	19378255	19378294	.	-	.	ID=SCSK_Hap2_Scaffold_5_19378255:19380220-E3;Parent=SCSK_Hap2_Scaffold_5_19378255:19380220
Scaffold_5	genBlastG	exon	19378322	19378407	.	-	.	ID=SCSK_Hap2_Scaffold_5_19378255:19380220-E2;Parent=SCSK_Hap2_Scaffold_5_19378255:19380220
Scaffold_5	genBlastG	exon	19378733	19380220	.	-	.	ID=SCSK_Hap2_Scaffold_5_19378255:19380220-E1;Parent=SCSK_Hap2_Scaffold_5_19378255:19380220
Scaffold_5	genBlastG	gene	19402329	19407990	446.678	-	.	ID=SCSK_Hap2_Scaffold_5_19402329:19407990;Name=KAH9686758.1
Scaffold_5	genBlastG	transcript	19402329	19407990	446.678	-	.	ID=SCSK_Hap2_Scaffold_5_19402329:19407990;Parent=SCSK_Hap2_Scaffold_5_19402329:19407990;Name=KAH9686758.1
Scaffold_5	genBlastG	exon	19402329	19402476	.	-	.	ID=SCSK_Hap2_Scaffold_5_19402329:19407990-E4;Parent=SCSK_Hap2_Scaffold_5_19402329:19407990
Scaffold_5	genBlastG	exon	19403038	19403189	.	-	.	ID=SCSK_Hap2_Scaffold_5_19402329:19407990-E3;Parent=SCSK_Hap2_Scaffold_5_19402329:19407990
Scaffold_5	genBlastG	exon	19403350	19403811	.	-	.	ID=SCSK_Hap2_Scaffold_5_19402329:19407990-E2;Parent=SCSK_Hap2_Scaffold_5_19402329:19407990
Scaffold_5	genBlastG	exon	19405105	19407990	.	-	.	ID=SCSK_Hap2_Scaffold_5_19402329:19407990-E1;Parent=SCSK_Hap2_Scaffold_5_19402329:19407990
Scaffold_5	genBlastG	gene	19494593	19500530	629.253	-	.	ID=SCSK_Hap2_Scaffold_5_19494593:19500530;Name=PB53327446-RA
Scaffold_5	genBlastG	transcript	19494593	19500530	629.253	-	.	ID=SCSK_Hap2_Scaffold_5_19494593:19500530;Parent=SCSK_Hap2_Scaffold_5_19494593:19500530;Name=PB53327446-RA
Scaffold_5	genBlastG	exon	19494593	19494706	.	-	.	ID=SCSK_Hap2_Scaffold_5_19494593:19500530-E4;Parent=SCSK_Hap2_Scaffold_5_19494593:19500530
Scaffold_5	genBlastG	exon	19495547	19496377	.	-	.	ID=SCSK_Hap2_Scaffold_5_19494593:19500530-E3;Parent=SCSK_Hap2_Scaffold_5_19494593:19500530
Scaffold_5	genBlastG	exon	19496876	19497352	.	-	.	ID=SCSK_Hap2_Scaffold_5_19494593:19500530-E2;Parent=SCSK_Hap2_Scaffold_5_19494593:19500530
Scaffold_5	genBlastG	exon	19497636	19500530	.	-	.	ID=SCSK_Hap2_Scaffold_5_19494593:19500530-E1;Parent=SCSK_Hap2_Scaffold_5_19494593:19500530
Scaffold_5	genBlastG	gene	20690402	20692947	86.2136	-	.	ID=SCSK_Hap2_Scaffold_5_20690402:20692947;Name=orange1.1g004895m
Scaffold_5	genBlastG	transcript	20690402	20692947	86.2136	-	.	ID=SCSK_Hap2_Scaffold_5_20690402:20692947;Parent=SCSK_Hap2_Scaffold_5_20690402:20692947;Name=orange1.1g004895m
Scaffold_5	genBlastG	exon	20690402	20690523	.	-	.	ID=SCSK_Hap2_Scaffold_5_20690402:20692947-E2;Parent=SCSK_Hap2_Scaffold_5_20690402:20692947
Scaffold_5	genBlastG	exon	20691015	20692947	.	-	.	ID=SCSK_Hap2_Scaffold_5_20690402:20692947-E1;Parent=SCSK_Hap2_Scaffold_5_20690402:20692947
Scaffold_5	genBlastG	gene	20734349	20741396	360.95	-	.	ID=SCSK_Hap2_Scaffold_5_20734349:20741396;Name=KAH9753034.1
Scaffold_5	genBlastG	transcript	20734349	20741396	360.95	-	.	ID=SCSK_Hap2_Scaffold_5_20734349:20741396;Parent=SCSK_Hap2_Scaffold_5_20734349:20741396;Name=KAH9753034.1
Scaffold_5	genBlastG	exon	20734349	20734386	.	-	.	ID=SCSK_Hap2_Scaffold_5_20734349:20741396-E8;Parent=SCSK_Hap2_Scaffold_5_20734349:20741396
Scaffold_5	genBlastG	exon	20734399	20734996	.	-	.	ID=SCSK_Hap2_Scaffold_5_20734349:20741396-E7;Parent=SCSK_Hap2_Scaffold_5_20734349:20741396
Scaffold_5	genBlastG	exon	20735455	20735970	.	-	.	ID=SCSK_Hap2_Scaffold_5_20734349:20741396-E6;Parent=SCSK_Hap2_Scaffold_5_20734349:20741396
Scaffold_5	genBlastG	exon	20736231	20736590	.	-	.	ID=SCSK_Hap2_Scaffold_5_20734349:20741396-E5;Parent=SCSK_Hap2_Scaffold_5_20734349:20741396
Scaffold_5	genBlastG	exon	20737747	20738241	.	-	.	ID=SCSK_Hap2_Scaffold_5_20734349:20741396-E4;Parent=SCSK_Hap2_Scaffold_5_20734349:20741396
Scaffold_5	genBlastG	exon	20738368	20738491	.	-	.	ID=SCSK_Hap2_Scaffold_5_20734349:20741396-E3;Parent=SCSK_Hap2_Scaffold_5_20734349:20741396
Scaffold_5	genBlastG	exon	20738601	20740739	.	-	.	ID=SCSK_Hap2_Scaffold_5_20734349:20741396-E2;Parent=SCSK_Hap2_Scaffold_5_20734349:20741396
Scaffold_5	genBlastG	exon	20741317	20741396	.	-	.	ID=SCSK_Hap2_Scaffold_5_20734349:20741396-E1;Parent=SCSK_Hap2_Scaffold_5_20734349:20741396
Scaffold_5	genBlastG	gene	20767766	20774871	657.407	-	.	ID=SCSK_Hap2_Scaffold_5_20767766:20774871;Name=KAH9687125.1
Scaffold_5	genBlastG	transcript	20767766	20774871	657.407	-	.	ID=SCSK_Hap2_Scaffold_5_20767766:20774871;Parent=SCSK_Hap2_Scaffold_5_20767766:20774871;Name=KAH9687125.1
Scaffold_5	genBlastG	exon	20767766	20767807	.	-	.	ID=SCSK_Hap2_Scaffold_5_20767766:20774871-E8;Parent=SCSK_Hap2_Scaffold_5_20767766:20774871
Scaffold_5	genBlastG	exon	20768089	20768703	.	-	.	ID=SCSK_Hap2_Scaffold_5_20767766:20774871-E7;Parent=SCSK_Hap2_Scaffold_5_20767766:20774871
Scaffold_5	genBlastG	exon	20769103	20769624	.	-	.	ID=SCSK_Hap2_Scaffold_5_20767766:20774871-E6;Parent=SCSK_Hap2_Scaffold_5_20767766:20774871
Scaffold_5	genBlastG	exon	20769817	20770179	.	-	.	ID=SCSK_Hap2_Scaffold_5_20767766:20774871-E5;Parent=SCSK_Hap2_Scaffold_5_20767766:20774871
Scaffold_5	genBlastG	exon	20771097	20771249	.	-	.	ID=SCSK_Hap2_Scaffold_5_20767766:20774871-E4;Parent=SCSK_Hap2_Scaffold_5_20767766:20774871
Scaffold_5	genBlastG	exon	20771405	20771887	.	-	.	ID=SCSK_Hap2_Scaffold_5_20767766:20774871-E3;Parent=SCSK_Hap2_Scaffold_5_20767766:20774871
Scaffold_5	genBlastG	exon	20772014	20772087	.	-	.	ID=SCSK_Hap2_Scaffold_5_20767766:20774871-E2;Parent=SCSK_Hap2_Scaffold_5_20767766:20774871
Scaffold_5	genBlastG	exon	20772198	20774871	.	-	.	ID=SCSK_Hap2_Scaffold_5_20767766:20774871-E1;Parent=SCSK_Hap2_Scaffold_5_20767766:20774871
Scaffold_5	genBlastG	gene	20821935	20828983	360.95	-	.	ID=SCSK_Hap2_Scaffold_5_20821935:20828983;Name=KAH9753034.1
Scaffold_5	genBlastG	transcript	20821935	20828983	360.95	-	.	ID=SCSK_Hap2_Scaffold_5_20821935:20828983;Parent=SCSK_Hap2_Scaffold_5_20821935:20828983;Name=KAH9753034.1
Scaffold_5	genBlastG	exon	20821935	20821972	.	-	.	ID=SCSK_Hap2_Scaffold_5_20821935:20828983-E8;Parent=SCSK_Hap2_Scaffold_5_20821935:20828983
Scaffold_5	genBlastG	exon	20821985	20822582	.	-	.	ID=SCSK_Hap2_Scaffold_5_20821935:20828983-E7;Parent=SCSK_Hap2_Scaffold_5_20821935:20828983
Scaffold_5	genBlastG	exon	20823042	20823557	.	-	.	ID=SCSK_Hap2_Scaffold_5_20821935:20828983-E6;Parent=SCSK_Hap2_Scaffold_5_20821935:20828983
Scaffold_5	genBlastG	exon	20823818	20824177	.	-	.	ID=SCSK_Hap2_Scaffold_5_20821935:20828983-E5;Parent=SCSK_Hap2_Scaffold_5_20821935:20828983
Scaffold_5	genBlastG	exon	20825334	20825828	.	-	.	ID=SCSK_Hap2_Scaffold_5_20821935:20828983-E4;Parent=SCSK_Hap2_Scaffold_5_20821935:20828983
Scaffold_5	genBlastG	exon	20825955	20826078	.	-	.	ID=SCSK_Hap2_Scaffold_5_20821935:20828983-E3;Parent=SCSK_Hap2_Scaffold_5_20821935:20828983
Scaffold_5	genBlastG	exon	20826188	20828326	.	-	.	ID=SCSK_Hap2_Scaffold_5_20821935:20828983-E2;Parent=SCSK_Hap2_Scaffold_5_20821935:20828983
Scaffold_5	genBlastG	exon	20828904	20828983	.	-	.	ID=SCSK_Hap2_Scaffold_5_20821935:20828983-E1;Parent=SCSK_Hap2_Scaffold_5_20821935:20828983
Scaffold_5	genBlastG	gene	20855350	20862455	657.407	-	.	ID=SCSK_Hap2_Scaffold_5_20855350:20862455;Name=KAH9687125.1
Scaffold_5	genBlastG	transcript	20855350	20862455	657.407	-	.	ID=SCSK_Hap2_Scaffold_5_20855350:20862455;Parent=SCSK_Hap2_Scaffold_5_20855350:20862455;Name=KAH9687125.1
Scaffold_5	genBlastG	exon	20855350	20855391	.	-	.	ID=SCSK_Hap2_Scaffold_5_20855350:20862455-E8;Parent=SCSK_Hap2_Scaffold_5_20855350:20862455
Scaffold_5	genBlastG	exon	20855673	20856287	.	-	.	ID=SCSK_Hap2_Scaffold_5_20855350:20862455-E7;Parent=SCSK_Hap2_Scaffold_5_20855350:20862455
Scaffold_5	genBlastG	exon	20856687	20857208	.	-	.	ID=SCSK_Hap2_Scaffold_5_20855350:20862455-E6;Parent=SCSK_Hap2_Scaffold_5_20855350:20862455
Scaffold_5	genBlastG	exon	20857401	20857763	.	-	.	ID=SCSK_Hap2_Scaffold_5_20855350:20862455-E5;Parent=SCSK_Hap2_Scaffold_5_20855350:20862455
Scaffold_5	genBlastG	exon	20858681	20858833	.	-	.	ID=SCSK_Hap2_Scaffold_5_20855350:20862455-E4;Parent=SCSK_Hap2_Scaffold_5_20855350:20862455
Scaffold_5	genBlastG	exon	20858989	20859471	.	-	.	ID=SCSK_Hap2_Scaffold_5_20855350:20862455-E3;Parent=SCSK_Hap2_Scaffold_5_20855350:20862455
Scaffold_5	genBlastG	exon	20859598	20859671	.	-	.	ID=SCSK_Hap2_Scaffold_5_20855350:20862455-E2;Parent=SCSK_Hap2_Scaffold_5_20855350:20862455
Scaffold_5	genBlastG	exon	20859782	20862455	.	-	.	ID=SCSK_Hap2_Scaffold_5_20855350:20862455-E1;Parent=SCSK_Hap2_Scaffold_5_20855350:20862455
Scaffold_5	genBlastG	gene	20923447	20931125	603.388	-	.	ID=SCSK_Hap2_Scaffold_5_20923447:20931125;Name=PB53327590-RA
Scaffold_5	genBlastG	transcript	20923447	20931125	603.388	-	.	ID=SCSK_Hap2_Scaffold_5_20923447:20931125;Parent=SCSK_Hap2_Scaffold_5_20923447:20931125;Name=PB53327590-RA
Scaffold_5	genBlastG	exon	20923447	20924118	.	-	.	ID=SCSK_Hap2_Scaffold_5_20923447:20931125-E9;Parent=SCSK_Hap2_Scaffold_5_20923447:20931125
Scaffold_5	genBlastG	exon	20924572	20925087	.	-	.	ID=SCSK_Hap2_Scaffold_5_20923447:20931125-E8;Parent=SCSK_Hap2_Scaffold_5_20923447:20931125
Scaffold_5	genBlastG	exon	20925347	20925706	.	-	.	ID=SCSK_Hap2_Scaffold_5_20923447:20931125-E7;Parent=SCSK_Hap2_Scaffold_5_20923447:20931125
Scaffold_5	genBlastG	exon	20926615	20926767	.	-	.	ID=SCSK_Hap2_Scaffold_5_20923447:20931125-E6;Parent=SCSK_Hap2_Scaffold_5_20923447:20931125
Scaffold_5	genBlastG	exon	20926921	20927248	.	-	.	ID=SCSK_Hap2_Scaffold_5_20923447:20931125-E5;Parent=SCSK_Hap2_Scaffold_5_20923447:20931125
Scaffold_5	genBlastG	exon	20927333	20927415	.	-	.	ID=SCSK_Hap2_Scaffold_5_20923447:20931125-E4;Parent=SCSK_Hap2_Scaffold_5_20923447:20931125
Scaffold_5	genBlastG	exon	20927542	20927615	.	-	.	ID=SCSK_Hap2_Scaffold_5_20923447:20931125-E3;Parent=SCSK_Hap2_Scaffold_5_20923447:20931125
Scaffold_5	genBlastG	exon	20927728	20930446	.	-	.	ID=SCSK_Hap2_Scaffold_5_20923447:20931125-E2;Parent=SCSK_Hap2_Scaffold_5_20923447:20931125
Scaffold_5	genBlastG	exon	20931120	20931125	.	-	.	ID=SCSK_Hap2_Scaffold_5_20923447:20931125-E1;Parent=SCSK_Hap2_Scaffold_5_20923447:20931125
Scaffold_5	genBlastG	gene	21132250	21138894	204.66	-	.	ID=SCSK_Hap2_Scaffold_5_21132250:21138894;Name=PB53344355-RA
Scaffold_5	genBlastG	transcript	21132250	21138894	204.66	-	.	ID=SCSK_Hap2_Scaffold_5_21132250:21138894;Parent=SCSK_Hap2_Scaffold_5_21132250:21138894;Name=PB53344355-RA
Scaffold_5	genBlastG	exon	21132250	21132630	.	-	.	ID=SCSK_Hap2_Scaffold_5_21132250:21138894-E7;Parent=SCSK_Hap2_Scaffold_5_21132250:21138894
Scaffold_5	genBlastG	exon	21133620	21133772	.	-	.	ID=SCSK_Hap2_Scaffold_5_21132250:21138894-E6;Parent=SCSK_Hap2_Scaffold_5_21132250:21138894
Scaffold_5	genBlastG	exon	21133927	21134421	.	-	.	ID=SCSK_Hap2_Scaffold_5_21132250:21138894-E5;Parent=SCSK_Hap2_Scaffold_5_21132250:21138894
Scaffold_5	genBlastG	exon	21137313	21137447	.	-	.	ID=SCSK_Hap2_Scaffold_5_21132250:21138894-E4;Parent=SCSK_Hap2_Scaffold_5_21132250:21138894
Scaffold_5	genBlastG	exon	21137544	21138385	.	-	.	ID=SCSK_Hap2_Scaffold_5_21132250:21138894-E3;Parent=SCSK_Hap2_Scaffold_5_21132250:21138894
Scaffold_5	genBlastG	exon	21138750	21138790	.	-	.	ID=SCSK_Hap2_Scaffold_5_21132250:21138894-E2;Parent=SCSK_Hap2_Scaffold_5_21132250:21138894
Scaffold_5	genBlastG	exon	21138824	21138894	.	-	.	ID=SCSK_Hap2_Scaffold_5_21132250:21138894-E1;Parent=SCSK_Hap2_Scaffold_5_21132250:21138894
Scaffold_5	genBlastG	gene	21173582	21180226	204.66	-	.	ID=SCSK_Hap2_Scaffold_5_21173582:21180226;Name=PB53344355-RA
Scaffold_5	genBlastG	transcript	21173582	21180226	204.66	-	.	ID=SCSK_Hap2_Scaffold_5_21173582:21180226;Parent=SCSK_Hap2_Scaffold_5_21173582:21180226;Name=PB53344355-RA
Scaffold_5	genBlastG	exon	21173582	21173962	.	-	.	ID=SCSK_Hap2_Scaffold_5_21173582:21180226-E7;Parent=SCSK_Hap2_Scaffold_5_21173582:21180226
Scaffold_5	genBlastG	exon	21174952	21175104	.	-	.	ID=SCSK_Hap2_Scaffold_5_21173582:21180226-E6;Parent=SCSK_Hap2_Scaffold_5_21173582:21180226
Scaffold_5	genBlastG	exon	21175259	21175753	.	-	.	ID=SCSK_Hap2_Scaffold_5_21173582:21180226-E5;Parent=SCSK_Hap2_Scaffold_5_21173582:21180226
Scaffold_5	genBlastG	exon	21178645	21178779	.	-	.	ID=SCSK_Hap2_Scaffold_5_21173582:21180226-E4;Parent=SCSK_Hap2_Scaffold_5_21173582:21180226
Scaffold_5	genBlastG	exon	21178876	21179717	.	-	.	ID=SCSK_Hap2_Scaffold_5_21173582:21180226-E3;Parent=SCSK_Hap2_Scaffold_5_21173582:21180226
Scaffold_5	genBlastG	exon	21180082	21180122	.	-	.	ID=SCSK_Hap2_Scaffold_5_21173582:21180226-E2;Parent=SCSK_Hap2_Scaffold_5_21173582:21180226
Scaffold_5	genBlastG	exon	21180156	21180226	.	-	.	ID=SCSK_Hap2_Scaffold_5_21173582:21180226-E1;Parent=SCSK_Hap2_Scaffold_5_21173582:21180226
Scaffold_5	genBlastG	gene	21255747	21262919	238.14	-	.	ID=SCSK_Hap2_Scaffold_5_21255747:21262919;Name=CL3G010312011.t2_pri
Scaffold_5	genBlastG	transcript	21255747	21262919	238.14	-	.	ID=SCSK_Hap2_Scaffold_5_21255747:21262919;Parent=SCSK_Hap2_Scaffold_5_21255747:21262919;Name=CL3G010312011.t2_pri
Scaffold_5	genBlastG	exon	21255747	21255944	.	-	.	ID=SCSK_Hap2_Scaffold_5_21255747:21262919-E10;Parent=SCSK_Hap2_Scaffold_5_21255747:21262919
Scaffold_5	genBlastG	exon	21256114	21256710	.	-	.	ID=SCSK_Hap2_Scaffold_5_21255747:21262919-E9;Parent=SCSK_Hap2_Scaffold_5_21255747:21262919
Scaffold_5	genBlastG	exon	21257176	21257691	.	-	.	ID=SCSK_Hap2_Scaffold_5_21255747:21262919-E8;Parent=SCSK_Hap2_Scaffold_5_21255747:21262919
Scaffold_5	genBlastG	exon	21257865	21257936	.	-	.	ID=SCSK_Hap2_Scaffold_5_21255747:21262919-E7;Parent=SCSK_Hap2_Scaffold_5_21255747:21262919
Scaffold_5	genBlastG	exon	21257949	21258227	.	-	.	ID=SCSK_Hap2_Scaffold_5_21255747:21262919-E6;Parent=SCSK_Hap2_Scaffold_5_21255747:21262919
Scaffold_5	genBlastG	exon	21259146	21259298	.	-	.	ID=SCSK_Hap2_Scaffold_5_21255747:21262919-E5;Parent=SCSK_Hap2_Scaffold_5_21255747:21262919
Scaffold_5	genBlastG	exon	21259452	21259536	.	-	.	ID=SCSK_Hap2_Scaffold_5_21255747:21262919-E4;Parent=SCSK_Hap2_Scaffold_5_21255747:21262919
Scaffold_5	genBlastG	exon	21259645	21259934	.	-	.	ID=SCSK_Hap2_Scaffold_5_21255747:21262919-E3;Parent=SCSK_Hap2_Scaffold_5_21255747:21262919
Scaffold_5	genBlastG	exon	21260061	21260134	.	-	.	ID=SCSK_Hap2_Scaffold_5_21255747:21262919-E2;Parent=SCSK_Hap2_Scaffold_5_21255747:21262919
Scaffold_5	genBlastG	exon	21260246	21262919	.	-	.	ID=SCSK_Hap2_Scaffold_5_21255747:21262919-E1;Parent=SCSK_Hap2_Scaffold_5_21255747:21262919
Scaffold_5	genBlastG	gene	25372876	25378299	485.17	-	.	ID=SCSK_Hap2_Scaffold_5_25372876:25378299;Name=PB53331791-RA
Scaffold_5	genBlastG	transcript	25372876	25378299	485.17	-	.	ID=SCSK_Hap2_Scaffold_5_25372876:25378299;Parent=SCSK_Hap2_Scaffold_5_25372876:25378299;Name=PB53331791-RA
Scaffold_5	genBlastG	exon	25372876	25372974	.	-	.	ID=SCSK_Hap2_Scaffold_5_25372876:25378299-E5;Parent=SCSK_Hap2_Scaffold_5_25372876:25378299
Scaffold_5	genBlastG	exon	25373073	25373849	.	-	.	ID=SCSK_Hap2_Scaffold_5_25372876:25378299-E4;Parent=SCSK_Hap2_Scaffold_5_25372876:25378299
Scaffold_5	genBlastG	exon	25374068	25374483	.	-	.	ID=SCSK_Hap2_Scaffold_5_25372876:25378299-E3;Parent=SCSK_Hap2_Scaffold_5_25372876:25378299
Scaffold_5	genBlastG	exon	25374496	25374545	.	-	.	ID=SCSK_Hap2_Scaffold_5_25372876:25378299-E2;Parent=SCSK_Hap2_Scaffold_5_25372876:25378299
Scaffold_5	genBlastG	exon	25375922	25378299	.	-	.	ID=SCSK_Hap2_Scaffold_5_25372876:25378299-E1;Parent=SCSK_Hap2_Scaffold_5_25372876:25378299
Scaffold_5	genBlastG	gene	25410168	25421187	905.599	-	.	ID=SCSK_Hap2_Scaffold_5_25410168:25421187;Name=LL_PB44908841-RA
Scaffold_5	genBlastG	transcript	25410168	25421187	905.599	-	.	ID=SCSK_Hap2_Scaffold_5_25410168:25421187;Parent=SCSK_Hap2_Scaffold_5_25410168:25421187;Name=LL_PB44908841-RA
Scaffold_5	genBlastG	exon	25410168	25411472	.	-	.	ID=SCSK_Hap2_Scaffold_5_25410168:25421187-E7;Parent=SCSK_Hap2_Scaffold_5_25410168:25421187
Scaffold_5	genBlastG	exon	25411585	25412355	.	-	.	ID=SCSK_Hap2_Scaffold_5_25410168:25421187-E6;Parent=SCSK_Hap2_Scaffold_5_25410168:25421187
Scaffold_5	genBlastG	exon	25412666	25413100	.	-	.	ID=SCSK_Hap2_Scaffold_5_25410168:25421187-E5;Parent=SCSK_Hap2_Scaffold_5_25410168:25421187
Scaffold_5	genBlastG	exon	25413171	25413605	.	-	.	ID=SCSK_Hap2_Scaffold_5_25410168:25421187-E4;Parent=SCSK_Hap2_Scaffold_5_25410168:25421187
Scaffold_5	genBlastG	exon	25414577	25414666	.	-	.	ID=SCSK_Hap2_Scaffold_5_25410168:25421187-E3;Parent=SCSK_Hap2_Scaffold_5_25410168:25421187
Scaffold_5	genBlastG	exon	25416318	25416776	.	-	.	ID=SCSK_Hap2_Scaffold_5_25410168:25421187-E2;Parent=SCSK_Hap2_Scaffold_5_25410168:25421187
Scaffold_5	genBlastG	exon	25418764	25421187	.	-	.	ID=SCSK_Hap2_Scaffold_5_25410168:25421187-E1;Parent=SCSK_Hap2_Scaffold_5_25410168:25421187
Scaffold_5	genBlastG	gene	25444899	25451851	615.973	-	.	ID=SCSK_Hap2_Scaffold_5_25444899:25451851;Name=KAH9688189.1
Scaffold_5	genBlastG	transcript	25444899	25451851	615.973	-	.	ID=SCSK_Hap2_Scaffold_5_25444899:25451851;Parent=SCSK_Hap2_Scaffold_5_25444899:25451851;Name=KAH9688189.1
Scaffold_5	genBlastG	exon	25444899	25444991	.	-	.	ID=SCSK_Hap2_Scaffold_5_25444899:25451851-E6;Parent=SCSK_Hap2_Scaffold_5_25444899:25451851
Scaffold_5	genBlastG	exon	25445019	25445053	.	-	.	ID=SCSK_Hap2_Scaffold_5_25444899:25451851-E5;Parent=SCSK_Hap2_Scaffold_5_25444899:25451851
Scaffold_5	genBlastG	exon	25445078	25446579	.	-	.	ID=SCSK_Hap2_Scaffold_5_25444899:25451851-E4;Parent=SCSK_Hap2_Scaffold_5_25444899:25451851
Scaffold_5	genBlastG	exon	25446613	25447175	.	-	.	ID=SCSK_Hap2_Scaffold_5_25444899:25451851-E3;Parent=SCSK_Hap2_Scaffold_5_25444899:25451851
Scaffold_5	genBlastG	exon	25447570	25447995	.	-	.	ID=SCSK_Hap2_Scaffold_5_25444899:25451851-E2;Parent=SCSK_Hap2_Scaffold_5_25444899:25451851
Scaffold_5	genBlastG	exon	25449461	25451851	.	-	.	ID=SCSK_Hap2_Scaffold_5_25444899:25451851-E1;Parent=SCSK_Hap2_Scaffold_5_25444899:25451851
Scaffold_5	genBlastG	gene	25459976	25467695	715.436	-	.	ID=SCSK_Hap2_Scaffold_5_25459976:25467695;Name=PB53331779-RA
Scaffold_5	genBlastG	transcript	25459976	25467695	715.436	-	.	ID=SCSK_Hap2_Scaffold_5_25459976:25467695;Parent=SCSK_Hap2_Scaffold_5_25459976:25467695;Name=PB53331779-RA
Scaffold_5	genBlastG	exon	25459976	25460752	.	-	.	ID=SCSK_Hap2_Scaffold_5_25459976:25467695-E5;Parent=SCSK_Hap2_Scaffold_5_25459976:25467695
Scaffold_5	genBlastG	exon	25460981	25461236	.	-	.	ID=SCSK_Hap2_Scaffold_5_25459976:25467695-E4;Parent=SCSK_Hap2_Scaffold_5_25459976:25467695
Scaffold_5	genBlastG	exon	25461360	25462816	.	-	.	ID=SCSK_Hap2_Scaffold_5_25459976:25467695-E3;Parent=SCSK_Hap2_Scaffold_5_25459976:25467695
Scaffold_5	genBlastG	exon	25463087	25463360	.	-	.	ID=SCSK_Hap2_Scaffold_5_25459976:25467695-E2;Parent=SCSK_Hap2_Scaffold_5_25459976:25467695
Scaffold_5	genBlastG	exon	25465342	25467695	.	-	.	ID=SCSK_Hap2_Scaffold_5_25459976:25467695-E1;Parent=SCSK_Hap2_Scaffold_5_25459976:25467695
Scaffold_5	genBlastG	gene	25492083	25499637	680.515	-	.	ID=SCSK_Hap2_Scaffold_5_25492083:25499637;Name=CL6G022323011.t1_pri
Scaffold_5	genBlastG	transcript	25492083	25499637	680.515	-	.	ID=SCSK_Hap2_Scaffold_5_25492083:25499637;Parent=SCSK_Hap2_Scaffold_5_25492083:25499637;Name=CL6G022323011.t1_pri
Scaffold_5	genBlastG	exon	25492083	25492182	.	-	.	ID=SCSK_Hap2_Scaffold_5_25492083:25499637-E6;Parent=SCSK_Hap2_Scaffold_5_25492083:25499637
Scaffold_5	genBlastG	exon	25492347	25493779	.	-	.	ID=SCSK_Hap2_Scaffold_5_25492083:25499637-E5;Parent=SCSK_Hap2_Scaffold_5_25492083:25499637
Scaffold_5	genBlastG	exon	25493798	25494553	.	-	.	ID=SCSK_Hap2_Scaffold_5_25492083:25499637-E4;Parent=SCSK_Hap2_Scaffold_5_25492083:25499637
Scaffold_5	genBlastG	exon	25494930	25495373	.	-	.	ID=SCSK_Hap2_Scaffold_5_25492083:25499637-E3;Parent=SCSK_Hap2_Scaffold_5_25492083:25499637
Scaffold_5	genBlastG	exon	25496079	25496168	.	-	.	ID=SCSK_Hap2_Scaffold_5_25492083:25499637-E2;Parent=SCSK_Hap2_Scaffold_5_25492083:25499637
Scaffold_5	genBlastG	exon	25497241	25499637	.	-	.	ID=SCSK_Hap2_Scaffold_5_25492083:25499637-E1;Parent=SCSK_Hap2_Scaffold_5_25492083:25499637
Scaffold_5	genBlastG	gene	25503816	25506959	350.607	-	.	ID=SCSK_Hap2_Scaffold_5_25503816:25506959;Name=PB53331773-RA
Scaffold_5	genBlastG	transcript	25503816	25506959	350.607	-	.	ID=SCSK_Hap2_Scaffold_5_25503816:25506959;Parent=SCSK_Hap2_Scaffold_5_25503816:25506959;Name=PB53331773-RA
Scaffold_5	genBlastG	exon	25503816	25503889	.	-	.	ID=SCSK_Hap2_Scaffold_5_25503816:25506959-E3;Parent=SCSK_Hap2_Scaffold_5_25503816:25506959
Scaffold_5	genBlastG	exon	25503911	25504004	.	-	.	ID=SCSK_Hap2_Scaffold_5_25503816:25506959-E2;Parent=SCSK_Hap2_Scaffold_5_25503816:25506959
Scaffold_5	genBlastG	exon	25504593	25506959	.	-	.	ID=SCSK_Hap2_Scaffold_5_25503816:25506959-E1;Parent=SCSK_Hap2_Scaffold_5_25503816:25506959
Scaffold_5	genBlastG	gene	25539465	25545751	177.112	-	.	ID=SCSK_Hap2_Scaffold_5_25539465:25545751;Name=CL6G022323011.t1_pri
Scaffold_5	genBlastG	transcript	25539465	25545751	177.112	-	.	ID=SCSK_Hap2_Scaffold_5_25539465:25545751;Parent=SCSK_Hap2_Scaffold_5_25539465:25545751;Name=CL6G022323011.t1_pri
Scaffold_5	genBlastG	exon	25539465	25539547	.	-	.	ID=SCSK_Hap2_Scaffold_5_25539465:25545751-E6;Parent=SCSK_Hap2_Scaffold_5_25539465:25545751
Scaffold_5	genBlastG	exon	25539664	25541914	.	-	.	ID=SCSK_Hap2_Scaffold_5_25539465:25545751-E5;Parent=SCSK_Hap2_Scaffold_5_25539465:25545751
Scaffold_5	genBlastG	exon	25542314	25542754	.	-	.	ID=SCSK_Hap2_Scaffold_5_25539465:25545751-E4;Parent=SCSK_Hap2_Scaffold_5_25539465:25545751
Scaffold_5	genBlastG	exon	25543004	25543089	.	-	.	ID=SCSK_Hap2_Scaffold_5_25539465:25545751-E3;Parent=SCSK_Hap2_Scaffold_5_25539465:25545751
Scaffold_5	genBlastG	exon	25543114	25543198	.	-	.	ID=SCSK_Hap2_Scaffold_5_25539465:25545751-E2;Parent=SCSK_Hap2_Scaffold_5_25539465:25545751
Scaffold_5	genBlastG	exon	25543376	25545751	.	-	.	ID=SCSK_Hap2_Scaffold_5_25539465:25545751-E1;Parent=SCSK_Hap2_Scaffold_5_25539465:25545751
Scaffold_5	genBlastG	gene	25556725	25560098	151.032	-	.	ID=SCSK_Hap2_Scaffold_5_25556725:25560098;Name=KAH9754123.1
Scaffold_5	genBlastG	transcript	25556725	25560098	151.032	-	.	ID=SCSK_Hap2_Scaffold_5_25556725:25560098;Parent=SCSK_Hap2_Scaffold_5_25556725:25560098;Name=KAH9754123.1
Scaffold_5	genBlastG	exon	25556725	25556790	.	-	.	ID=SCSK_Hap2_Scaffold_5_25556725:25560098-E3;Parent=SCSK_Hap2_Scaffold_5_25556725:25560098
Scaffold_5	genBlastG	exon	25557688	25559289	.	-	.	ID=SCSK_Hap2_Scaffold_5_25556725:25560098-E2;Parent=SCSK_Hap2_Scaffold_5_25556725:25560098
Scaffold_5	genBlastG	exon	25559328	25560098	.	-	.	ID=SCSK_Hap2_Scaffold_5_25556725:25560098-E1;Parent=SCSK_Hap2_Scaffold_5_25556725:25560098
Scaffold_5	genBlastG	gene	25571273	25578466	271.511	-	.	ID=SCSK_Hap2_Scaffold_5_25571273:25578466;Name=PB53331762-RA
Scaffold_5	genBlastG	transcript	25571273	25578466	271.511	-	.	ID=SCSK_Hap2_Scaffold_5_25571273:25578466;Parent=SCSK_Hap2_Scaffold_5_25571273:25578466;Name=PB53331762-RA
Scaffold_5	genBlastG	exon	25571273	25573543	.	-	.	ID=SCSK_Hap2_Scaffold_5_25571273:25578466-E4;Parent=SCSK_Hap2_Scaffold_5_25571273:25578466
Scaffold_5	genBlastG	exon	25573769	25574206	.	-	.	ID=SCSK_Hap2_Scaffold_5_25571273:25578466-E3;Parent=SCSK_Hap2_Scaffold_5_25571273:25578466
Scaffold_5	genBlastG	exon	25574708	25574797	.	-	.	ID=SCSK_Hap2_Scaffold_5_25571273:25578466-E2;Parent=SCSK_Hap2_Scaffold_5_25571273:25578466
Scaffold_5	genBlastG	exon	25576088	25578466	.	-	.	ID=SCSK_Hap2_Scaffold_5_25571273:25578466-E1;Parent=SCSK_Hap2_Scaffold_5_25571273:25578466
Scaffold_5	genBlastG	gene	25603440	25610937	682.787	-	.	ID=SCSK_Hap2_Scaffold_5_25603440:25610937;Name=CL6G022323011.t1_pri
Scaffold_5	genBlastG	transcript	25603440	25610937	682.787	-	.	ID=SCSK_Hap2_Scaffold_5_25603440:25610937;Parent=SCSK_Hap2_Scaffold_5_25603440:25610937;Name=CL6G022323011.t1_pri
Scaffold_5	genBlastG	exon	25603440	25603539	.	-	.	ID=SCSK_Hap2_Scaffold_5_25603440:25610937-E5;Parent=SCSK_Hap2_Scaffold_5_25603440:25610937
Scaffold_5	genBlastG	exon	25603704	25605910	.	-	.	ID=SCSK_Hap2_Scaffold_5_25603440:25610937-E4;Parent=SCSK_Hap2_Scaffold_5_25603440:25610937
Scaffold_5	genBlastG	exon	25606287	25606730	.	-	.	ID=SCSK_Hap2_Scaffold_5_25603440:25610937-E3;Parent=SCSK_Hap2_Scaffold_5_25603440:25610937
Scaffold_5	genBlastG	exon	25607389	25607478	.	-	.	ID=SCSK_Hap2_Scaffold_5_25603440:25610937-E2;Parent=SCSK_Hap2_Scaffold_5_25603440:25610937
Scaffold_5	genBlastG	exon	25608541	25610937	.	-	.	ID=SCSK_Hap2_Scaffold_5_25603440:25610937-E1;Parent=SCSK_Hap2_Scaffold_5_25603440:25610937
Scaffold_5	genBlastG	gene	25631371	25638564	729.114	-	.	ID=SCSK_Hap2_Scaffold_5_25631371:25638564;Name=PB53331762-RA
Scaffold_5	genBlastG	transcript	25631371	25638564	729.114	-	.	ID=SCSK_Hap2_Scaffold_5_25631371:25638564;Parent=SCSK_Hap2_Scaffold_5_25631371:25638564;Name=PB53331762-RA
Scaffold_5	genBlastG	exon	25631371	25633617	.	-	.	ID=SCSK_Hap2_Scaffold_5_25631371:25638564-E4;Parent=SCSK_Hap2_Scaffold_5_25631371:25638564
Scaffold_5	genBlastG	exon	25633893	25634330	.	-	.	ID=SCSK_Hap2_Scaffold_5_25631371:25638564-E3;Parent=SCSK_Hap2_Scaffold_5_25631371:25638564
Scaffold_5	genBlastG	exon	25634385	25634420	.	-	.	ID=SCSK_Hap2_Scaffold_5_25631371:25638564-E2;Parent=SCSK_Hap2_Scaffold_5_25631371:25638564
Scaffold_5	genBlastG	exon	25636192	25638564	.	-	.	ID=SCSK_Hap2_Scaffold_5_25631371:25638564-E1;Parent=SCSK_Hap2_Scaffold_5_25631371:25638564
Scaffold_5	genBlastG	gene	25666907	25680612	655	-	.	ID=SCSK_Hap2_Scaffold_5_25666907:25680612;Name=CL0G071687012.t1_alt
Scaffold_5	genBlastG	transcript	25666907	25680612	655	-	.	ID=SCSK_Hap2_Scaffold_5_25666907:25680612;Parent=SCSK_Hap2_Scaffold_5_25666907:25680612;Name=CL0G071687012.t1_alt
Scaffold_5	genBlastG	exon	25666907	25666957	.	-	.	ID=SCSK_Hap2_Scaffold_5_25666907:25680612-E12;Parent=SCSK_Hap2_Scaffold_5_25666907:25680612
Scaffold_5	genBlastG	exon	25667052	25667101	.	-	.	ID=SCSK_Hap2_Scaffold_5_25666907:25680612-E11;Parent=SCSK_Hap2_Scaffold_5_25666907:25680612
Scaffold_5	genBlastG	exon	25667117	25667348	.	-	.	ID=SCSK_Hap2_Scaffold_5_25666907:25680612-E10;Parent=SCSK_Hap2_Scaffold_5_25666907:25680612
Scaffold_5	genBlastG	exon	25667436	25669328	.	-	.	ID=SCSK_Hap2_Scaffold_5_25666907:25680612-E9;Parent=SCSK_Hap2_Scaffold_5_25666907:25680612
Scaffold_5	genBlastG	exon	25669744	25670148	.	-	.	ID=SCSK_Hap2_Scaffold_5_25666907:25680612-E8;Parent=SCSK_Hap2_Scaffold_5_25666907:25680612
Scaffold_5	genBlastG	exon	25671992	25672128	.	-	.	ID=SCSK_Hap2_Scaffold_5_25666907:25680612-E7;Parent=SCSK_Hap2_Scaffold_5_25666907:25680612
Scaffold_5	genBlastG	exon	25672222	25672428	.	-	.	ID=SCSK_Hap2_Scaffold_5_25666907:25680612-E6;Parent=SCSK_Hap2_Scaffold_5_25666907:25680612
Scaffold_5	genBlastG	exon	25672522	25673365	.	-	.	ID=SCSK_Hap2_Scaffold_5_25666907:25680612-E5;Parent=SCSK_Hap2_Scaffold_5_25666907:25680612
Scaffold_5	genBlastG	exon	25673387	25674346	.	-	.	ID=SCSK_Hap2_Scaffold_5_25666907:25680612-E4;Parent=SCSK_Hap2_Scaffold_5_25666907:25680612
Scaffold_5	genBlastG	exon	25678981	25679137	.	-	.	ID=SCSK_Hap2_Scaffold_5_25666907:25680612-E3;Parent=SCSK_Hap2_Scaffold_5_25666907:25680612
Scaffold_5	genBlastG	exon	25679243	25679990	.	-	.	ID=SCSK_Hap2_Scaffold_5_25666907:25680612-E2;Parent=SCSK_Hap2_Scaffold_5_25666907:25680612
Scaffold_5	genBlastG	exon	25680570	25680612	.	-	.	ID=SCSK_Hap2_Scaffold_5_25666907:25680612-E1;Parent=SCSK_Hap2_Scaffold_5_25666907:25680612
Scaffold_5	genBlastG	gene	25711187	25718143	539.862	-	.	ID=SCSK_Hap2_Scaffold_5_25711187:25718143;Name=CL6G022323011.t1_pri
Scaffold_5	genBlastG	transcript	25711187	25718143	539.862	-	.	ID=SCSK_Hap2_Scaffold_5_25711187:25718143;Parent=SCSK_Hap2_Scaffold_5_25711187:25718143;Name=CL6G022323011.t1_pri
Scaffold_5	genBlastG	exon	25711187	25711269	.	-	.	ID=SCSK_Hap2_Scaffold_5_25711187:25718143-E6;Parent=SCSK_Hap2_Scaffold_5_25711187:25718143
Scaffold_5	genBlastG	exon	25711388	25713635	.	-	.	ID=SCSK_Hap2_Scaffold_5_25711187:25718143-E5;Parent=SCSK_Hap2_Scaffold_5_25711187:25718143
Scaffold_5	genBlastG	exon	25714528	25714564	.	-	.	ID=SCSK_Hap2_Scaffold_5_25711187:25718143-E4;Parent=SCSK_Hap2_Scaffold_5_25711187:25718143
Scaffold_5	genBlastG	exon	25714661	25714686	.	-	.	ID=SCSK_Hap2_Scaffold_5_25711187:25718143-E3;Parent=SCSK_Hap2_Scaffold_5_25711187:25718143
Scaffold_5	genBlastG	exon	25715747	25716583	.	-	.	ID=SCSK_Hap2_Scaffold_5_25711187:25718143-E2;Parent=SCSK_Hap2_Scaffold_5_25711187:25718143
Scaffold_5	genBlastG	exon	25716602	25718143	.	-	.	ID=SCSK_Hap2_Scaffold_5_25711187:25718143-E1;Parent=SCSK_Hap2_Scaffold_5_25711187:25718143
Scaffold_5	genBlastG	gene	25737796	25743899	549.52	-	.	ID=SCSK_Hap2_Scaffold_5_25737796:25743899;Name=PB53331772-RA
Scaffold_5	genBlastG	transcript	25737796	25743899	549.52	-	.	ID=SCSK_Hap2_Scaffold_5_25737796:25743899;Parent=SCSK_Hap2_Scaffold_5_25737796:25743899;Name=PB53331772-RA
Scaffold_5	genBlastG	exon	25737796	25738547	.	-	.	ID=SCSK_Hap2_Scaffold_5_25737796:25743899-E4;Parent=SCSK_Hap2_Scaffold_5_25737796:25743899
Scaffold_5	genBlastG	exon	25738596	25740041	.	-	.	ID=SCSK_Hap2_Scaffold_5_25737796:25743899-E3;Parent=SCSK_Hap2_Scaffold_5_25737796:25743899
Scaffold_5	genBlastG	exon	25740455	25740917	.	-	.	ID=SCSK_Hap2_Scaffold_5_25737796:25743899-E2;Parent=SCSK_Hap2_Scaffold_5_25737796:25743899
Scaffold_5	genBlastG	exon	25741515	25743899	.	-	.	ID=SCSK_Hap2_Scaffold_5_25737796:25743899-E1;Parent=SCSK_Hap2_Scaffold_5_25737796:25743899
Scaffold_5	genBlastG	gene	25761045	25767905	667.361	-	.	ID=SCSK_Hap2_Scaffold_5_25761045:25767905;Name=LL_PB44908848-RA
Scaffold_5	genBlastG	transcript	25761045	25767905	667.361	-	.	ID=SCSK_Hap2_Scaffold_5_25761045:25767905;Parent=SCSK_Hap2_Scaffold_5_25761045:25767905;Name=LL_PB44908848-RA
Scaffold_5	genBlastG	exon	25761045	25763231	.	-	.	ID=SCSK_Hap2_Scaffold_5_25761045:25767905-E5;Parent=SCSK_Hap2_Scaffold_5_25761045:25767905
Scaffold_5	genBlastG	exon	25763608	25764038	.	-	.	ID=SCSK_Hap2_Scaffold_5_25761045:25767905-E4;Parent=SCSK_Hap2_Scaffold_5_25761045:25767905
Scaffold_5	genBlastG	exon	25764069	25764130	.	-	.	ID=SCSK_Hap2_Scaffold_5_25761045:25767905-E3;Parent=SCSK_Hap2_Scaffold_5_25761045:25767905
Scaffold_5	genBlastG	exon	25765522	25767223	.	-	.	ID=SCSK_Hap2_Scaffold_5_25761045:25767905-E2;Parent=SCSK_Hap2_Scaffold_5_25761045:25767905
Scaffold_5	genBlastG	exon	25767260	25767905	.	-	.	ID=SCSK_Hap2_Scaffold_5_25761045:25767905-E1;Parent=SCSK_Hap2_Scaffold_5_25761045:25767905
Scaffold_5	genBlastG	gene	25802851	25808949	554.019	-	.	ID=SCSK_Hap2_Scaffold_5_25802851:25808949;Name=PB53331772-RA
Scaffold_5	genBlastG	transcript	25802851	25808949	554.019	-	.	ID=SCSK_Hap2_Scaffold_5_25802851:25808949;Parent=SCSK_Hap2_Scaffold_5_25802851:25808949;Name=PB53331772-RA
Scaffold_5	genBlastG	exon	25802851	25803603	.	-	.	ID=SCSK_Hap2_Scaffold_5_25802851:25808949-E4;Parent=SCSK_Hap2_Scaffold_5_25802851:25808949
Scaffold_5	genBlastG	exon	25803667	25805096	.	-	.	ID=SCSK_Hap2_Scaffold_5_25802851:25808949-E3;Parent=SCSK_Hap2_Scaffold_5_25802851:25808949
Scaffold_5	genBlastG	exon	25805507	25805969	.	-	.	ID=SCSK_Hap2_Scaffold_5_25802851:25808949-E2;Parent=SCSK_Hap2_Scaffold_5_25802851:25808949
Scaffold_5	genBlastG	exon	25806565	25808949	.	-	.	ID=SCSK_Hap2_Scaffold_5_25802851:25808949-E1;Parent=SCSK_Hap2_Scaffold_5_25802851:25808949
Scaffold_5	genBlastG	gene	25818104	25825410	643.584	-	.	ID=SCSK_Hap2_Scaffold_5_25818104:25825410;Name=PB53331765-RA
Scaffold_5	genBlastG	transcript	25818104	25825410	643.584	-	.	ID=SCSK_Hap2_Scaffold_5_25818104:25825410;Parent=SCSK_Hap2_Scaffold_5_25818104:25825410;Name=PB53331765-RA
Scaffold_5	genBlastG	exon	25818104	25818154	.	-	.	ID=SCSK_Hap2_Scaffold_5_25818104:25825410-E4;Parent=SCSK_Hap2_Scaffold_5_25818104:25825410
Scaffold_5	genBlastG	exon	25818263	25820464	.	-	.	ID=SCSK_Hap2_Scaffold_5_25818104:25825410-E3;Parent=SCSK_Hap2_Scaffold_5_25818104:25825410
Scaffold_5	genBlastG	exon	25820839	25821363	.	-	.	ID=SCSK_Hap2_Scaffold_5_25818104:25825410-E2;Parent=SCSK_Hap2_Scaffold_5_25818104:25825410
Scaffold_5	genBlastG	exon	25823014	25825410	.	-	.	ID=SCSK_Hap2_Scaffold_5_25818104:25825410-E1;Parent=SCSK_Hap2_Scaffold_5_25818104:25825410
Scaffold_5	genBlastG	gene	25840282	25845830	220.426	-	.	ID=SCSK_Hap2_Scaffold_5_25840282:25845830;Name=Ptrif.0005s1192.3.v1.3.1
Scaffold_5	genBlastG	transcript	25840282	25845830	220.426	-	.	ID=SCSK_Hap2_Scaffold_5_25840282:25845830;Parent=SCSK_Hap2_Scaffold_5_25840282:25845830;Name=Ptrif.0005s1192.3.v1.3.1
Scaffold_5	genBlastG	exon	25840282	25840337	.	-	.	ID=SCSK_Hap2_Scaffold_5_25840282:25845830-E8;Parent=SCSK_Hap2_Scaffold_5_25840282:25845830
Scaffold_5	genBlastG	exon	25840362	25840499	.	-	.	ID=SCSK_Hap2_Scaffold_5_25840282:25845830-E7;Parent=SCSK_Hap2_Scaffold_5_25840282:25845830
Scaffold_5	genBlastG	exon	25840583	25841156	.	-	.	ID=SCSK_Hap2_Scaffold_5_25840282:25845830-E6;Parent=SCSK_Hap2_Scaffold_5_25840282:25845830
Scaffold_5	genBlastG	exon	25841627	25842040	.	-	.	ID=SCSK_Hap2_Scaffold_5_25840282:25845830-E5;Parent=SCSK_Hap2_Scaffold_5_25840282:25845830
Scaffold_5	genBlastG	exon	25842323	25842412	.	-	.	ID=SCSK_Hap2_Scaffold_5_25840282:25845830-E4;Parent=SCSK_Hap2_Scaffold_5_25840282:25845830
Scaffold_5	genBlastG	exon	25843442	25844157	.	-	.	ID=SCSK_Hap2_Scaffold_5_25840282:25845830-E3;Parent=SCSK_Hap2_Scaffold_5_25840282:25845830
Scaffold_5	genBlastG	exon	25844227	25844262	.	-	.	ID=SCSK_Hap2_Scaffold_5_25840282:25845830-E2;Parent=SCSK_Hap2_Scaffold_5_25840282:25845830
Scaffold_5	genBlastG	exon	25844309	25845830	.	-	.	ID=SCSK_Hap2_Scaffold_5_25840282:25845830-E1;Parent=SCSK_Hap2_Scaffold_5_25840282:25845830
Scaffold_5	genBlastG	gene	26911409	26917858	636.441	-	.	ID=SCSK_Hap2_Scaffold_5_26911409:26917858;Name=PB53331600-RA
Scaffold_5	genBlastG	transcript	26911409	26917858	636.441	-	.	ID=SCSK_Hap2_Scaffold_5_26911409:26917858;Parent=SCSK_Hap2_Scaffold_5_26911409:26917858;Name=PB53331600-RA
Scaffold_5	genBlastG	exon	26911409	26911501	.	-	.	ID=SCSK_Hap2_Scaffold_5_26911409:26917858-E4;Parent=SCSK_Hap2_Scaffold_5_26911409:26917858
Scaffold_5	genBlastG	exon	26911642	26912457	.	-	.	ID=SCSK_Hap2_Scaffold_5_26911409:26917858-E3;Parent=SCSK_Hap2_Scaffold_5_26911409:26917858
Scaffold_5	genBlastG	exon	26913665	26913940	.	-	.	ID=SCSK_Hap2_Scaffold_5_26911409:26917858-E2;Parent=SCSK_Hap2_Scaffold_5_26911409:26917858
Scaffold_5	genBlastG	exon	26914853	26917858	.	-	.	ID=SCSK_Hap2_Scaffold_5_26911409:26917858-E1;Parent=SCSK_Hap2_Scaffold_5_26911409:26917858
Scaffold_5	genBlastG	gene	26939683	26942718	134.117	-	.	ID=SCSK_Hap2_Scaffold_5_26939683:26942718;Name=CL2G043826012.t1_alt
Scaffold_5	genBlastG	transcript	26939683	26942718	134.117	-	.	ID=SCSK_Hap2_Scaffold_5_26939683:26942718;Parent=SCSK_Hap2_Scaffold_5_26939683:26942718;Name=CL2G043826012.t1_alt
Scaffold_5	genBlastG	exon	26939683	26939812	.	-	.	ID=SCSK_Hap2_Scaffold_5_26939683:26942718-E6;Parent=SCSK_Hap2_Scaffold_5_26939683:26942718
Scaffold_5	genBlastG	exon	26940414	26941299	.	-	.	ID=SCSK_Hap2_Scaffold_5_26939683:26942718-E5;Parent=SCSK_Hap2_Scaffold_5_26939683:26942718
Scaffold_5	genBlastG	exon	26941615	26941732	.	-	.	ID=SCSK_Hap2_Scaffold_5_26939683:26942718-E4;Parent=SCSK_Hap2_Scaffold_5_26939683:26942718
Scaffold_5	genBlastG	exon	26941775	26941887	.	-	.	ID=SCSK_Hap2_Scaffold_5_26939683:26942718-E3;Parent=SCSK_Hap2_Scaffold_5_26939683:26942718
Scaffold_5	genBlastG	exon	26941932	26942043	.	-	.	ID=SCSK_Hap2_Scaffold_5_26939683:26942718-E2;Parent=SCSK_Hap2_Scaffold_5_26939683:26942718
Scaffold_5	genBlastG	exon	26942092	26942718	.	-	.	ID=SCSK_Hap2_Scaffold_5_26939683:26942718-E1;Parent=SCSK_Hap2_Scaffold_5_26939683:26942718
Scaffold_5	genBlastG	gene	26965746	26970063	373.391	-	.	ID=SCSK_Hap2_Scaffold_5_26965746:26970063;Name=LL_PB44911617-RA
Scaffold_5	genBlastG	transcript	26965746	26970063	373.391	-	.	ID=SCSK_Hap2_Scaffold_5_26965746:26970063;Parent=SCSK_Hap2_Scaffold_5_26965746:26970063;Name=LL_PB44911617-RA
Scaffold_5	genBlastG	exon	26965746	26965802	.	-	.	ID=SCSK_Hap2_Scaffold_5_26965746:26970063-E6;Parent=SCSK_Hap2_Scaffold_5_26965746:26970063
Scaffold_5	genBlastG	exon	26965923	26966723	.	-	.	ID=SCSK_Hap2_Scaffold_5_26965746:26970063-E5;Parent=SCSK_Hap2_Scaffold_5_26965746:26970063
Scaffold_5	genBlastG	exon	26966806	26967228	.	-	.	ID=SCSK_Hap2_Scaffold_5_26965746:26970063-E4;Parent=SCSK_Hap2_Scaffold_5_26965746:26970063
Scaffold_5	genBlastG	exon	26967322	26967372	.	-	.	ID=SCSK_Hap2_Scaffold_5_26965746:26970063-E3;Parent=SCSK_Hap2_Scaffold_5_26965746:26970063
Scaffold_5	genBlastG	exon	26967664	26969433	.	-	.	ID=SCSK_Hap2_Scaffold_5_26965746:26970063-E2;Parent=SCSK_Hap2_Scaffold_5_26965746:26970063
Scaffold_5	genBlastG	exon	26969485	26970063	.	-	.	ID=SCSK_Hap2_Scaffold_5_26965746:26970063-E1;Parent=SCSK_Hap2_Scaffold_5_26965746:26970063
Scaffold_5	genBlastG	gene	26988627	26990267	140.027	+	.	ID=SCSK_Hap2_Scaffold_5_26988627:26990267;Name=PB53331592-RA
Scaffold_5	genBlastG	transcript	26988627	26990267	140.027	+	.	ID=SCSK_Hap2_Scaffold_5_26988627:26990267;Parent=SCSK_Hap2_Scaffold_5_26988627:26990267;Name=PB53331592-RA
Scaffold_5	genBlastG	exon	26988627	26989775	.	+	.	ID=SCSK_Hap2_Scaffold_5_26988627:26990267-E1;Parent=SCSK_Hap2_Scaffold_5_26988627:26990267
Scaffold_5	genBlastG	exon	26989842	26989981	.	+	.	ID=SCSK_Hap2_Scaffold_5_26988627:26990267-E2;Parent=SCSK_Hap2_Scaffold_5_26988627:26990267
Scaffold_5	genBlastG	exon	26990057	26990267	.	+	.	ID=SCSK_Hap2_Scaffold_5_26988627:26990267-E3;Parent=SCSK_Hap2_Scaffold_5_26988627:26990267
Scaffold_5	genBlastG	gene	27017527	27022552	439.564	-	.	ID=SCSK_Hap2_Scaffold_5_27017527:27022552;Name=CL0G071517012.t1_alt
Scaffold_5	genBlastG	transcript	27017527	27022552	439.564	-	.	ID=SCSK_Hap2_Scaffold_5_27017527:27022552;Parent=SCSK_Hap2_Scaffold_5_27017527:27022552;Name=CL0G071517012.t1_alt
Scaffold_5	genBlastG	exon	27017527	27017549	.	-	.	ID=SCSK_Hap2_Scaffold_5_27017527:27022552-E4;Parent=SCSK_Hap2_Scaffold_5_27017527:27022552
Scaffold_5	genBlastG	exon	27017571	27017610	.	-	.	ID=SCSK_Hap2_Scaffold_5_27017527:27022552-E3;Parent=SCSK_Hap2_Scaffold_5_27017527:27022552
Scaffold_5	genBlastG	exon	27018198	27018995	.	-	.	ID=SCSK_Hap2_Scaffold_5_27017527:27022552-E2;Parent=SCSK_Hap2_Scaffold_5_27017527:27022552
Scaffold_5	genBlastG	exon	27019769	27022552	.	-	.	ID=SCSK_Hap2_Scaffold_5_27017527:27022552-E1;Parent=SCSK_Hap2_Scaffold_5_27017527:27022552
Scaffold_5	genBlastG	gene	27030510	27034430	133.839	-	.	ID=SCSK_Hap2_Scaffold_5_27030510:27034430;Name=LL_PB44911614-RA
Scaffold_5	genBlastG	transcript	27030510	27034430	133.839	-	.	ID=SCSK_Hap2_Scaffold_5_27030510:27034430;Parent=SCSK_Hap2_Scaffold_5_27030510:27034430;Name=LL_PB44911614-RA
Scaffold_5	genBlastG	exon	27030510	27030642	.	-	.	ID=SCSK_Hap2_Scaffold_5_27030510:27034430-E7;Parent=SCSK_Hap2_Scaffold_5_27030510:27034430
Scaffold_5	genBlastG	exon	27031190	27032125	.	-	.	ID=SCSK_Hap2_Scaffold_5_27030510:27034430-E6;Parent=SCSK_Hap2_Scaffold_5_27030510:27034430
Scaffold_5	genBlastG	exon	27032177	27032257	.	-	.	ID=SCSK_Hap2_Scaffold_5_27030510:27034430-E5;Parent=SCSK_Hap2_Scaffold_5_27030510:27034430
Scaffold_5	genBlastG	exon	27033488	27033629	.	-	.	ID=SCSK_Hap2_Scaffold_5_27030510:27034430-E4;Parent=SCSK_Hap2_Scaffold_5_27030510:27034430
Scaffold_5	genBlastG	exon	27033644	27033755	.	-	.	ID=SCSK_Hap2_Scaffold_5_27030510:27034430-E3;Parent=SCSK_Hap2_Scaffold_5_27030510:27034430
Scaffold_5	genBlastG	exon	27033804	27034007	.	-	.	ID=SCSK_Hap2_Scaffold_5_27030510:27034430-E2;Parent=SCSK_Hap2_Scaffold_5_27030510:27034430
Scaffold_5	genBlastG	exon	27034035	27034430	.	-	.	ID=SCSK_Hap2_Scaffold_5_27030510:27034430-E1;Parent=SCSK_Hap2_Scaffold_5_27030510:27034430
Scaffold_5	genBlastG	gene	27076373	27080941	355.35	-	.	ID=SCSK_Hap2_Scaffold_5_27076373:27080941;Name=CL2G007600011.t1_pri
Scaffold_5	genBlastG	transcript	27076373	27080941	355.35	-	.	ID=SCSK_Hap2_Scaffold_5_27076373:27080941;Parent=SCSK_Hap2_Scaffold_5_27076373:27080941;Name=CL2G007600011.t1_pri
Scaffold_5	genBlastG	exon	27076373	27076429	.	-	.	ID=SCSK_Hap2_Scaffold_5_27076373:27080941-E5;Parent=SCSK_Hap2_Scaffold_5_27076373:27080941
Scaffold_5	genBlastG	exon	27076550	27077350	.	-	.	ID=SCSK_Hap2_Scaffold_5_27076373:27080941-E4;Parent=SCSK_Hap2_Scaffold_5_27076373:27080941
Scaffold_5	genBlastG	exon	27077433	27077855	.	-	.	ID=SCSK_Hap2_Scaffold_5_27076373:27080941-E3;Parent=SCSK_Hap2_Scaffold_5_27076373:27080941
Scaffold_5	genBlastG	exon	27078292	27080016	.	-	.	ID=SCSK_Hap2_Scaffold_5_27076373:27080941-E2;Parent=SCSK_Hap2_Scaffold_5_27076373:27080941
Scaffold_5	genBlastG	exon	27080825	27080941	.	-	.	ID=SCSK_Hap2_Scaffold_5_27076373:27080941-E1;Parent=SCSK_Hap2_Scaffold_5_27076373:27080941
Scaffold_5	genBlastG	gene	27113978	27115995	115.288	-	.	ID=SCSK_Hap2_Scaffold_5_27113978:27115995;Name=LL_PB44909050-RA
Scaffold_5	genBlastG	transcript	27113978	27115995	115.288	-	.	ID=SCSK_Hap2_Scaffold_5_27113978:27115995;Parent=SCSK_Hap2_Scaffold_5_27113978:27115995;Name=LL_PB44909050-RA
Scaffold_5	genBlastG	exon	27113978	27114062	.	-	.	ID=SCSK_Hap2_Scaffold_5_27113978:27115995-E2;Parent=SCSK_Hap2_Scaffold_5_27113978:27115995
Scaffold_5	genBlastG	exon	27114680	27115995	.	-	.	ID=SCSK_Hap2_Scaffold_5_27113978:27115995-E1;Parent=SCSK_Hap2_Scaffold_5_27113978:27115995
Scaffold_5	genBlastG	gene	27134926	27139971	452.03	-	.	ID=SCSK_Hap2_Scaffold_5_27134926:27139971;Name=CL0G071517012.t1_alt
Scaffold_5	genBlastG	transcript	27134926	27139971	452.03	-	.	ID=SCSK_Hap2_Scaffold_5_27134926:27139971;Parent=SCSK_Hap2_Scaffold_5_27134926:27139971;Name=CL0G071517012.t1_alt
Scaffold_5	genBlastG	exon	27134926	27135000	.	-	.	ID=SCSK_Hap2_Scaffold_5_27134926:27139971-E4;Parent=SCSK_Hap2_Scaffold_5_27134926:27139971
Scaffold_5	genBlastG	exon	27135512	27136327	.	-	.	ID=SCSK_Hap2_Scaffold_5_27134926:27139971-E3;Parent=SCSK_Hap2_Scaffold_5_27134926:27139971
Scaffold_5	genBlastG	exon	27136545	27136723	.	-	.	ID=SCSK_Hap2_Scaffold_5_27134926:27139971-E2;Parent=SCSK_Hap2_Scaffold_5_27134926:27139971
Scaffold_5	genBlastG	exon	27137190	27139971	.	-	.	ID=SCSK_Hap2_Scaffold_5_27134926:27139971-E1;Parent=SCSK_Hap2_Scaffold_5_27134926:27139971
Scaffold_5	genBlastG	gene	27188751	27191608	285.974	-	.	ID=SCSK_Hap2_Scaffold_5_27188751:27191608;Name=Ciclev10000179m
Scaffold_5	genBlastG	transcript	27188751	27191608	285.974	-	.	ID=SCSK_Hap2_Scaffold_5_27188751:27191608;Parent=SCSK_Hap2_Scaffold_5_27188751:27191608;Name=Ciclev10000179m
Scaffold_5	genBlastG	exon	27188751	27189099	.	-	.	ID=SCSK_Hap2_Scaffold_5_27188751:27191608-E4;Parent=SCSK_Hap2_Scaffold_5_27188751:27191608
Scaffold_5	genBlastG	exon	27189170	27189465	.	-	.	ID=SCSK_Hap2_Scaffold_5_27188751:27191608-E3;Parent=SCSK_Hap2_Scaffold_5_27188751:27191608
Scaffold_5	genBlastG	exon	27189497	27190608	.	-	.	ID=SCSK_Hap2_Scaffold_5_27188751:27191608-E2;Parent=SCSK_Hap2_Scaffold_5_27188751:27191608
Scaffold_5	genBlastG	exon	27190627	27191608	.	-	.	ID=SCSK_Hap2_Scaffold_5_27188751:27191608-E1;Parent=SCSK_Hap2_Scaffold_5_27188751:27191608
Scaffold_5	genBlastG	gene	27225311	27227835	268.27	-	.	ID=SCSK_Hap2_Scaffold_5_27225311:27227835;Name=orange1.1g038110m
Scaffold_5	genBlastG	transcript	27225311	27227835	268.27	-	.	ID=SCSK_Hap2_Scaffold_5_27225311:27227835;Parent=SCSK_Hap2_Scaffold_5_27225311:27227835;Name=orange1.1g038110m
Scaffold_5	genBlastG	exon	27225311	27225721	.	-	.	ID=SCSK_Hap2_Scaffold_5_27225311:27227835-E6;Parent=SCSK_Hap2_Scaffold_5_27225311:27227835
Scaffold_5	genBlastG	exon	27225786	27226310	.	-	.	ID=SCSK_Hap2_Scaffold_5_27225311:27227835-E5;Parent=SCSK_Hap2_Scaffold_5_27225311:27227835
Scaffold_5	genBlastG	exon	27226372	27226520	.	-	.	ID=SCSK_Hap2_Scaffold_5_27225311:27227835-E4;Parent=SCSK_Hap2_Scaffold_5_27225311:27227835
Scaffold_5	genBlastG	exon	27226555	27226936	.	-	.	ID=SCSK_Hap2_Scaffold_5_27225311:27227835-E3;Parent=SCSK_Hap2_Scaffold_5_27225311:27227835
Scaffold_5	genBlastG	exon	27226971	27227111	.	-	.	ID=SCSK_Hap2_Scaffold_5_27225311:27227835-E2;Parent=SCSK_Hap2_Scaffold_5_27225311:27227835
Scaffold_5	genBlastG	exon	27227440	27227835	.	-	.	ID=SCSK_Hap2_Scaffold_5_27225311:27227835-E1;Parent=SCSK_Hap2_Scaffold_5_27225311:27227835
Scaffold_5	genBlastG	gene	27246278	27251282	484.993	-	.	ID=SCSK_Hap2_Scaffold_5_27246278:27251282;Name=PB53331600-RA
Scaffold_5	genBlastG	transcript	27246278	27251282	484.993	-	.	ID=SCSK_Hap2_Scaffold_5_27246278:27251282;Parent=SCSK_Hap2_Scaffold_5_27246278:27251282;Name=PB53331600-RA
Scaffold_5	genBlastG	exon	27246278	27246382	.	-	.	ID=SCSK_Hap2_Scaffold_5_27246278:27251282-E4;Parent=SCSK_Hap2_Scaffold_5_27246278:27251282
Scaffold_5	genBlastG	exon	27246521	27247336	.	-	.	ID=SCSK_Hap2_Scaffold_5_27246278:27251282-E3;Parent=SCSK_Hap2_Scaffold_5_27246278:27251282
Scaffold_5	genBlastG	exon	27247838	27247910	.	-	.	ID=SCSK_Hap2_Scaffold_5_27246278:27251282-E2;Parent=SCSK_Hap2_Scaffold_5_27246278:27251282
Scaffold_5	genBlastG	exon	27248479	27251282	.	-	.	ID=SCSK_Hap2_Scaffold_5_27246278:27251282-E1;Parent=SCSK_Hap2_Scaffold_5_27246278:27251282
Scaffold_5	genBlastG	gene	27283840	27289511	540.439	-	.	ID=SCSK_Hap2_Scaffold_5_27283840:27289511;Name=PB53331573-RA
Scaffold_5	genBlastG	transcript	27283840	27289511	540.439	-	.	ID=SCSK_Hap2_Scaffold_5_27283840:27289511;Parent=SCSK_Hap2_Scaffold_5_27283840:27289511;Name=PB53331573-RA
Scaffold_5	genBlastG	exon	27283840	27283947	.	-	.	ID=SCSK_Hap2_Scaffold_5_27283840:27289511-E5;Parent=SCSK_Hap2_Scaffold_5_27283840:27289511
Scaffold_5	genBlastG	exon	27284455	27285267	.	-	.	ID=SCSK_Hap2_Scaffold_5_27283840:27289511-E4;Parent=SCSK_Hap2_Scaffold_5_27283840:27289511
Scaffold_5	genBlastG	exon	27286257	27287768	.	-	.	ID=SCSK_Hap2_Scaffold_5_27283840:27289511-E3;Parent=SCSK_Hap2_Scaffold_5_27283840:27289511
Scaffold_5	genBlastG	exon	27287829	27288925	.	-	.	ID=SCSK_Hap2_Scaffold_5_27283840:27289511-E2;Parent=SCSK_Hap2_Scaffold_5_27283840:27289511
Scaffold_5	genBlastG	exon	27289241	27289511	.	-	.	ID=SCSK_Hap2_Scaffold_5_27283840:27289511-E1;Parent=SCSK_Hap2_Scaffold_5_27283840:27289511
Scaffold_5	genBlastG	gene	27861712	27864784	141.798	+	.	ID=SCSK_Hap2_Scaffold_5_27861712:27864784;Name=Ciclev10003128m
Scaffold_5	genBlastG	transcript	27861712	27864784	141.798	+	.	ID=SCSK_Hap2_Scaffold_5_27861712:27864784;Parent=SCSK_Hap2_Scaffold_5_27861712:27864784;Name=Ciclev10003128m
Scaffold_5	genBlastG	exon	27861712	27862133	.	+	.	ID=SCSK_Hap2_Scaffold_5_27861712:27864784-E1;Parent=SCSK_Hap2_Scaffold_5_27861712:27864784
Scaffold_5	genBlastG	exon	27862252	27863783	.	+	.	ID=SCSK_Hap2_Scaffold_5_27861712:27864784-E2;Parent=SCSK_Hap2_Scaffold_5_27861712:27864784
Scaffold_5	genBlastG	exon	27863868	27863901	.	+	.	ID=SCSK_Hap2_Scaffold_5_27861712:27864784-E3;Parent=SCSK_Hap2_Scaffold_5_27861712:27864784
Scaffold_5	genBlastG	exon	27863941	27864080	.	+	.	ID=SCSK_Hap2_Scaffold_5_27861712:27864784-E4;Parent=SCSK_Hap2_Scaffold_5_27861712:27864784
Scaffold_5	genBlastG	exon	27864174	27864784	.	+	.	ID=SCSK_Hap2_Scaffold_5_27861712:27864784-E5;Parent=SCSK_Hap2_Scaffold_5_27861712:27864784
Scaffold_5	genBlastG	gene	27865879	27871593	679.201	+	.	ID=SCSK_Hap2_Scaffold_5_27865879:27871593;Name=PB53327268-RA
Scaffold_5	genBlastG	transcript	27865879	27871593	679.201	+	.	ID=SCSK_Hap2_Scaffold_5_27865879:27871593;Parent=SCSK_Hap2_Scaffold_5_27865879:27871593;Name=PB53327268-RA
Scaffold_5	genBlastG	exon	27865879	27867996	.	+	.	ID=SCSK_Hap2_Scaffold_5_27865879:27871593-E1;Parent=SCSK_Hap2_Scaffold_5_27865879:27871593
Scaffold_5	genBlastG	exon	27868014	27868712	.	+	.	ID=SCSK_Hap2_Scaffold_5_27865879:27871593-E2;Parent=SCSK_Hap2_Scaffold_5_27865879:27871593
Scaffold_5	genBlastG	exon	27868866	27869324	.	+	.	ID=SCSK_Hap2_Scaffold_5_27865879:27871593-E3;Parent=SCSK_Hap2_Scaffold_5_27865879:27871593
Scaffold_5	genBlastG	exon	27869474	27870205	.	+	.	ID=SCSK_Hap2_Scaffold_5_27865879:27871593-E4;Parent=SCSK_Hap2_Scaffold_5_27865879:27871593
Scaffold_5	genBlastG	exon	27870379	27871179	.	+	.	ID=SCSK_Hap2_Scaffold_5_27865879:27871593-E5;Parent=SCSK_Hap2_Scaffold_5_27865879:27871593
Scaffold_5	genBlastG	exon	27871492	27871593	.	+	.	ID=SCSK_Hap2_Scaffold_5_27865879:27871593-E6;Parent=SCSK_Hap2_Scaffold_5_27865879:27871593
Scaffold_5	genBlastG	gene	27894679	27896286	33.6758	+	.	ID=SCSK_Hap2_Scaffold_5_27894679:27896286;Name=Ptrif.0005s3213.1.v1.3.1
Scaffold_5	genBlastG	transcript	27894679	27896286	33.6758	+	.	ID=SCSK_Hap2_Scaffold_5_27894679:27896286;Parent=SCSK_Hap2_Scaffold_5_27894679:27896286;Name=Ptrif.0005s3213.1.v1.3.1
Scaffold_5	genBlastG	exon	27894679	27896286	.	+	.	ID=SCSK_Hap2_Scaffold_5_27894679:27896286-E1;Parent=SCSK_Hap2_Scaffold_5_27894679:27896286
Scaffold_5	genBlastG	gene	27907529	27913979	656.902	+	.	ID=SCSK_Hap2_Scaffold_5_27907529:27913979;Name=KAH9754889.1
Scaffold_5	genBlastG	transcript	27907529	27913979	656.902	+	.	ID=SCSK_Hap2_Scaffold_5_27907529:27913979;Parent=SCSK_Hap2_Scaffold_5_27907529:27913979;Name=KAH9754889.1
Scaffold_5	genBlastG	exon	27907529	27910423	.	+	.	ID=SCSK_Hap2_Scaffold_5_27907529:27913979-E1;Parent=SCSK_Hap2_Scaffold_5_27907529:27913979
Scaffold_5	genBlastG	exon	27911535	27912014	.	+	.	ID=SCSK_Hap2_Scaffold_5_27907529:27913979-E2;Parent=SCSK_Hap2_Scaffold_5_27907529:27913979
Scaffold_5	genBlastG	exon	27912215	27913036	.	+	.	ID=SCSK_Hap2_Scaffold_5_27907529:27913979-E3;Parent=SCSK_Hap2_Scaffold_5_27907529:27913979
Scaffold_5	genBlastG	exon	27913767	27913916	.	+	.	ID=SCSK_Hap2_Scaffold_5_27907529:27913979-E4;Parent=SCSK_Hap2_Scaffold_5_27907529:27913979
Scaffold_5	genBlastG	exon	27913950	27913979	.	+	.	ID=SCSK_Hap2_Scaffold_5_27907529:27913979-E5;Parent=SCSK_Hap2_Scaffold_5_27907529:27913979
Scaffold_5	genBlastG	gene	27931206	27934264	223.393	+	.	ID=SCSK_Hap2_Scaffold_5_27931206:27934264;Name=PB53327276-RA
Scaffold_5	genBlastG	transcript	27931206	27934264	223.393	+	.	ID=SCSK_Hap2_Scaffold_5_27931206:27934264;Parent=SCSK_Hap2_Scaffold_5_27931206:27934264;Name=PB53327276-RA
Scaffold_5	genBlastG	exon	27931206	27931737	.	+	.	ID=SCSK_Hap2_Scaffold_5_27931206:27934264-E1;Parent=SCSK_Hap2_Scaffold_5_27931206:27934264
Scaffold_5	genBlastG	exon	27932336	27933664	.	+	.	ID=SCSK_Hap2_Scaffold_5_27931206:27934264-E2;Parent=SCSK_Hap2_Scaffold_5_27931206:27934264
Scaffold_5	genBlastG	exon	27933690	27934264	.	+	.	ID=SCSK_Hap2_Scaffold_5_27931206:27934264-E3;Parent=SCSK_Hap2_Scaffold_5_27931206:27934264
Scaffold_5	genBlastG	gene	27948072	27954498	538.753	+	.	ID=SCSK_Hap2_Scaffold_5_27948072:27954498;Name=PB53327292-RA
Scaffold_5	genBlastG	transcript	27948072	27954498	538.753	+	.	ID=SCSK_Hap2_Scaffold_5_27948072:27954498;Parent=SCSK_Hap2_Scaffold_5_27948072:27954498;Name=PB53327292-RA
Scaffold_5	genBlastG	exon	27948072	27950966	.	+	.	ID=SCSK_Hap2_Scaffold_5_27948072:27954498-E1;Parent=SCSK_Hap2_Scaffold_5_27948072:27954498
Scaffold_5	genBlastG	exon	27952079	27952558	.	+	.	ID=SCSK_Hap2_Scaffold_5_27948072:27954498-E2;Parent=SCSK_Hap2_Scaffold_5_27948072:27954498
Scaffold_5	genBlastG	exon	27952758	27953579	.	+	.	ID=SCSK_Hap2_Scaffold_5_27948072:27954498-E3;Parent=SCSK_Hap2_Scaffold_5_27948072:27954498
Scaffold_5	genBlastG	exon	27954334	27954498	.	+	.	ID=SCSK_Hap2_Scaffold_5_27948072:27954498-E4;Parent=SCSK_Hap2_Scaffold_5_27948072:27954498
Scaffold_5	genBlastG	gene	27959268	27966764	106.962	+	.	ID=SCSK_Hap2_Scaffold_5_27959268:27966764;Name=Ciclev10013727m
Scaffold_5	genBlastG	transcript	27959268	27966764	106.962	+	.	ID=SCSK_Hap2_Scaffold_5_27959268:27966764;Parent=SCSK_Hap2_Scaffold_5_27959268:27966764;Name=Ciclev10013727m
Scaffold_5	genBlastG	exon	27959268	27960908	.	+	.	ID=SCSK_Hap2_Scaffold_5_27959268:27966764-E1;Parent=SCSK_Hap2_Scaffold_5_27959268:27966764
Scaffold_5	genBlastG	exon	27965791	27966190	.	+	.	ID=SCSK_Hap2_Scaffold_5_27959268:27966764-E2;Parent=SCSK_Hap2_Scaffold_5_27959268:27966764
Scaffold_5	genBlastG	exon	27966244	27966764	.	+	.	ID=SCSK_Hap2_Scaffold_5_27959268:27966764-E3;Parent=SCSK_Hap2_Scaffold_5_27959268:27966764
Scaffold_5	genBlastG	gene	27983463	27989944	555.753	+	.	ID=SCSK_Hap2_Scaffold_5_27983463:27989944;Name=PB53327292-RA
Scaffold_5	genBlastG	transcript	27983463	27989944	555.753	+	.	ID=SCSK_Hap2_Scaffold_5_27983463:27989944;Parent=SCSK_Hap2_Scaffold_5_27983463:27989944;Name=PB53327292-RA
Scaffold_5	genBlastG	exon	27983463	27986357	.	+	.	ID=SCSK_Hap2_Scaffold_5_27983463:27989944-E1;Parent=SCSK_Hap2_Scaffold_5_27983463:27989944
Scaffold_5	genBlastG	exon	27987469	27987948	.	+	.	ID=SCSK_Hap2_Scaffold_5_27983463:27989944-E2;Parent=SCSK_Hap2_Scaffold_5_27983463:27989944
Scaffold_5	genBlastG	exon	27988149	27988970	.	+	.	ID=SCSK_Hap2_Scaffold_5_27983463:27989944-E3;Parent=SCSK_Hap2_Scaffold_5_27983463:27989944
Scaffold_5	genBlastG	exon	27989753	27989944	.	+	.	ID=SCSK_Hap2_Scaffold_5_27983463:27989944-E4;Parent=SCSK_Hap2_Scaffold_5_27983463:27989944
Scaffold_5	genBlastG	gene	28017132	28022067	422.406	+	.	ID=SCSK_Hap2_Scaffold_5_28017132:28022067;Name=KAH9754908.1
Scaffold_5	genBlastG	transcript	28017132	28022067	422.406	+	.	ID=SCSK_Hap2_Scaffold_5_28017132:28022067;Parent=SCSK_Hap2_Scaffold_5_28017132:28022067;Name=KAH9754908.1
Scaffold_5	genBlastG	exon	28017132	28020009	.	+	.	ID=SCSK_Hap2_Scaffold_5_28017132:28022067-E1;Parent=SCSK_Hap2_Scaffold_5_28017132:28022067
Scaffold_5	genBlastG	exon	28020131	28020615	.	+	.	ID=SCSK_Hap2_Scaffold_5_28017132:28022067-E2;Parent=SCSK_Hap2_Scaffold_5_28017132:28022067
Scaffold_5	genBlastG	exon	28020839	28021692	.	+	.	ID=SCSK_Hap2_Scaffold_5_28017132:28022067-E3;Parent=SCSK_Hap2_Scaffold_5_28017132:28022067
Scaffold_5	genBlastG	exon	28021914	28022067	.	+	.	ID=SCSK_Hap2_Scaffold_5_28017132:28022067-E4;Parent=SCSK_Hap2_Scaffold_5_28017132:28022067
Scaffold_5	genBlastG	gene	28120957	28124549	293.251	-	.	ID=SCSK_Hap2_Scaffold_5_28120957:28124549;Name=KAH9755014.1
Scaffold_5	genBlastG	transcript	28120957	28124549	293.251	-	.	ID=SCSK_Hap2_Scaffold_5_28120957:28124549;Parent=SCSK_Hap2_Scaffold_5_28120957:28124549;Name=KAH9755014.1
Scaffold_5	genBlastG	exon	28120957	28121053	.	-	.	ID=SCSK_Hap2_Scaffold_5_28120957:28124549-E2;Parent=SCSK_Hap2_Scaffold_5_28120957:28124549
Scaffold_5	genBlastG	exon	28121668	28124549	.	-	.	ID=SCSK_Hap2_Scaffold_5_28120957:28124549-E1;Parent=SCSK_Hap2_Scaffold_5_28120957:28124549
Scaffold_5	genBlastG	gene	28139032	28143316	276.527	-	.	ID=SCSK_Hap2_Scaffold_5_28139032:28143316;Name=Cs3g13390.1
Scaffold_5	genBlastG	transcript	28139032	28143316	276.527	-	.	ID=SCSK_Hap2_Scaffold_5_28139032:28143316;Parent=SCSK_Hap2_Scaffold_5_28139032:28143316;Name=Cs3g13390.1
Scaffold_5	genBlastG	exon	28139032	28140012	.	-	.	ID=SCSK_Hap2_Scaffold_5_28139032:28143316-E3;Parent=SCSK_Hap2_Scaffold_5_28139032:28143316
Scaffold_5	genBlastG	exon	28140125	28141288	.	-	.	ID=SCSK_Hap2_Scaffold_5_28139032:28143316-E2;Parent=SCSK_Hap2_Scaffold_5_28139032:28143316
Scaffold_5	genBlastG	exon	28142681	28143316	.	-	.	ID=SCSK_Hap2_Scaffold_5_28139032:28143316-E1;Parent=SCSK_Hap2_Scaffold_5_28139032:28143316
Scaffold_5	genBlastG	gene	28161941	28165436	295.379	-	.	ID=SCSK_Hap2_Scaffold_5_28161941:28165436;Name=KAH9755014.1
Scaffold_5	genBlastG	transcript	28161941	28165436	295.379	-	.	ID=SCSK_Hap2_Scaffold_5_28161941:28165436;Parent=SCSK_Hap2_Scaffold_5_28161941:28165436;Name=KAH9755014.1
Scaffold_5	genBlastG	exon	28161941	28162037	.	-	.	ID=SCSK_Hap2_Scaffold_5_28161941:28165436-E2;Parent=SCSK_Hap2_Scaffold_5_28161941:28165436
Scaffold_5	genBlastG	exon	28162570	28165436	.	-	.	ID=SCSK_Hap2_Scaffold_5_28161941:28165436-E1;Parent=SCSK_Hap2_Scaffold_5_28161941:28165436
Scaffold_5	genBlastG	gene	28192039	28198587	709.64	-	.	ID=SCSK_Hap2_Scaffold_5_28192039:28198587;Name=PB53331460-RA
Scaffold_5	genBlastG	transcript	28192039	28198587	709.64	-	.	ID=SCSK_Hap2_Scaffold_5_28192039:28198587;Parent=SCSK_Hap2_Scaffold_5_28192039:28198587;Name=PB53331460-RA
Scaffold_5	genBlastG	exon	28192039	28192093	.	-	.	ID=SCSK_Hap2_Scaffold_5_28192039:28198587-E5;Parent=SCSK_Hap2_Scaffold_5_28192039:28198587
Scaffold_5	genBlastG	exon	28192175	28192230	.	-	.	ID=SCSK_Hap2_Scaffold_5_28192039:28198587-E4;Parent=SCSK_Hap2_Scaffold_5_28192039:28198587
Scaffold_5	genBlastG	exon	28193073	28193933	.	-	.	ID=SCSK_Hap2_Scaffold_5_28192039:28198587-E3;Parent=SCSK_Hap2_Scaffold_5_28192039:28198587
Scaffold_5	genBlastG	exon	28194943	28195425	.	-	.	ID=SCSK_Hap2_Scaffold_5_28192039:28198587-E2;Parent=SCSK_Hap2_Scaffold_5_28192039:28198587
Scaffold_5	genBlastG	exon	28195672	28198587	.	-	.	ID=SCSK_Hap2_Scaffold_5_28192039:28198587-E1;Parent=SCSK_Hap2_Scaffold_5_28192039:28198587
Scaffold_5	genBlastG	gene	28345711	28349409	181.779	-	.	ID=SCSK_Hap2_Scaffold_5_28345711:28349409;Name=PB53331465-RA
Scaffold_5	genBlastG	transcript	28345711	28349409	181.779	-	.	ID=SCSK_Hap2_Scaffold_5_28345711:28349409;Parent=SCSK_Hap2_Scaffold_5_28345711:28349409;Name=PB53331465-RA
Scaffold_5	genBlastG	exon	28345711	28346078	.	-	.	ID=SCSK_Hap2_Scaffold_5_28345711:28349409-E3;Parent=SCSK_Hap2_Scaffold_5_28345711:28349409
Scaffold_5	genBlastG	exon	28346845	28348156	.	-	.	ID=SCSK_Hap2_Scaffold_5_28345711:28349409-E2;Parent=SCSK_Hap2_Scaffold_5_28345711:28349409
Scaffold_5	genBlastG	exon	28348174	28349409	.	-	.	ID=SCSK_Hap2_Scaffold_5_28345711:28349409-E1;Parent=SCSK_Hap2_Scaffold_5_28345711:28349409
Scaffold_5	genBlastG	gene	28359561	28363025	400.594	-	.	ID=SCSK_Hap2_Scaffold_5_28359561:28363025;Name=LL_PB44909230-RA
Scaffold_5	genBlastG	transcript	28359561	28363025	400.594	-	.	ID=SCSK_Hap2_Scaffold_5_28359561:28363025;Parent=SCSK_Hap2_Scaffold_5_28359561:28363025;Name=LL_PB44909230-RA
Scaffold_5	genBlastG	exon	28359561	28359681	.	-	.	ID=SCSK_Hap2_Scaffold_5_28359561:28363025-E2;Parent=SCSK_Hap2_Scaffold_5_28359561:28363025
Scaffold_5	genBlastG	exon	28360162	28363025	.	-	.	ID=SCSK_Hap2_Scaffold_5_28359561:28363025-E1;Parent=SCSK_Hap2_Scaffold_5_28359561:28363025
Scaffold_5	genBlastG	gene	28407860	28411305	206.984	-	.	ID=SCSK_Hap2_Scaffold_5_28407860:28411305;Name=LL_PB44909230-RA
Scaffold_5	genBlastG	transcript	28407860	28411305	206.984	-	.	ID=SCSK_Hap2_Scaffold_5_28407860:28411305;Parent=SCSK_Hap2_Scaffold_5_28407860:28411305;Name=LL_PB44909230-RA
Scaffold_5	genBlastG	exon	28407860	28407956	.	-	.	ID=SCSK_Hap2_Scaffold_5_28407860:28411305-E2;Parent=SCSK_Hap2_Scaffold_5_28407860:28411305
Scaffold_5	genBlastG	exon	28408442	28411305	.	-	.	ID=SCSK_Hap2_Scaffold_5_28407860:28411305-E1;Parent=SCSK_Hap2_Scaffold_5_28407860:28411305
Scaffold_5	genBlastG	gene	28476839	28480719	204.471	-	.	ID=SCSK_Hap2_Scaffold_5_28476839:28480719;Name=LL_PB44909230-RA
Scaffold_5	genBlastG	transcript	28476839	28480719	204.471	-	.	ID=SCSK_Hap2_Scaffold_5_28476839:28480719;Parent=SCSK_Hap2_Scaffold_5_28476839:28480719;Name=LL_PB44909230-RA
Scaffold_5	genBlastG	exon	28476839	28476968	.	-	.	ID=SCSK_Hap2_Scaffold_5_28476839:28480719-E2;Parent=SCSK_Hap2_Scaffold_5_28476839:28480719
Scaffold_5	genBlastG	exon	28477820	28480719	.	-	.	ID=SCSK_Hap2_Scaffold_5_28476839:28480719-E1;Parent=SCSK_Hap2_Scaffold_5_28476839:28480719
Scaffold_5	genBlastG	gene	28496795	28502641	194.765	-	.	ID=SCSK_Hap2_Scaffold_5_28496795:28502641;Name=orange1.1g044935m
Scaffold_5	genBlastG	transcript	28496795	28502641	194.765	-	.	ID=SCSK_Hap2_Scaffold_5_28496795:28502641;Parent=SCSK_Hap2_Scaffold_5_28496795:28502641;Name=orange1.1g044935m
Scaffold_5	genBlastG	exon	28496795	28497323	.	-	.	ID=SCSK_Hap2_Scaffold_5_28496795:28502641-E4;Parent=SCSK_Hap2_Scaffold_5_28496795:28502641
Scaffold_5	genBlastG	exon	28501183	28501305	.	-	.	ID=SCSK_Hap2_Scaffold_5_28496795:28502641-E3;Parent=SCSK_Hap2_Scaffold_5_28496795:28502641
Scaffold_5	genBlastG	exon	28501351	28502311	.	-	.	ID=SCSK_Hap2_Scaffold_5_28496795:28502641-E2;Parent=SCSK_Hap2_Scaffold_5_28496795:28502641
Scaffold_5	genBlastG	exon	28502350	28502641	.	-	.	ID=SCSK_Hap2_Scaffold_5_28496795:28502641-E1;Parent=SCSK_Hap2_Scaffold_5_28496795:28502641
Scaffold_5	genBlastG	gene	28504514	28507156	217.556	-	.	ID=SCSK_Hap2_Scaffold_5_28504514:28507156;Name=orange1.1t02518.1
Scaffold_5	genBlastG	transcript	28504514	28507156	217.556	-	.	ID=SCSK_Hap2_Scaffold_5_28504514:28507156;Parent=SCSK_Hap2_Scaffold_5_28504514:28507156;Name=orange1.1t02518.1
Scaffold_5	genBlastG	exon	28504514	28505023	.	-	.	ID=SCSK_Hap2_Scaffold_5_28504514:28507156-E2;Parent=SCSK_Hap2_Scaffold_5_28504514:28507156
Scaffold_5	genBlastG	exon	28505060	28507156	.	-	.	ID=SCSK_Hap2_Scaffold_5_28504514:28507156-E1;Parent=SCSK_Hap2_Scaffold_5_28504514:28507156
Scaffold_5	genBlastG	gene	28551275	28554118	473.5	-	.	ID=SCSK_Hap2_Scaffold_5_28551275:28554118;Name=PB53331400-RA
Scaffold_5	genBlastG	transcript	28551275	28554118	473.5	-	.	ID=SCSK_Hap2_Scaffold_5_28551275:28554118;Parent=SCSK_Hap2_Scaffold_5_28551275:28554118;Name=PB53331400-RA
Scaffold_5	genBlastG	exon	28551275	28554118	.	-	.	ID=SCSK_Hap2_Scaffold_5_28551275:28554118-E1;Parent=SCSK_Hap2_Scaffold_5_28551275:28554118
Scaffold_5	genBlastG	gene	28572172	28575075	361.336	-	.	ID=SCSK_Hap2_Scaffold_5_28572172:28575075;Name=Ptrif.0005s3224.1.v1.3.1
Scaffold_5	genBlastG	transcript	28572172	28575075	361.336	-	.	ID=SCSK_Hap2_Scaffold_5_28572172:28575075;Parent=SCSK_Hap2_Scaffold_5_28572172:28575075;Name=Ptrif.0005s3224.1.v1.3.1
Scaffold_5	genBlastG	exon	28572172	28573174	.	-	.	ID=SCSK_Hap2_Scaffold_5_28572172:28575075-E2;Parent=SCSK_Hap2_Scaffold_5_28572172:28575075
Scaffold_5	genBlastG	exon	28573211	28575075	.	-	.	ID=SCSK_Hap2_Scaffold_5_28572172:28575075-E1;Parent=SCSK_Hap2_Scaffold_5_28572172:28575075
Scaffold_5	genBlastG	gene	28611787	28615170	317.84	-	.	ID=SCSK_Hap2_Scaffold_5_28611787:28615170;Name=LL_PB44909230-RA
Scaffold_5	genBlastG	transcript	28611787	28615170	317.84	-	.	ID=SCSK_Hap2_Scaffold_5_28611787:28615170;Parent=SCSK_Hap2_Scaffold_5_28611787:28615170;Name=LL_PB44909230-RA
Scaffold_5	genBlastG	exon	28611787	28611907	.	-	.	ID=SCSK_Hap2_Scaffold_5_28611787:28615170-E3;Parent=SCSK_Hap2_Scaffold_5_28611787:28615170
Scaffold_5	genBlastG	exon	28612268	28613343	.	-	.	ID=SCSK_Hap2_Scaffold_5_28611787:28615170-E2;Parent=SCSK_Hap2_Scaffold_5_28611787:28615170
Scaffold_5	genBlastG	exon	28613368	28615170	.	-	.	ID=SCSK_Hap2_Scaffold_5_28611787:28615170-E1;Parent=SCSK_Hap2_Scaffold_5_28611787:28615170
Scaffold_5	genBlastG	gene	28624315	28627342	268.933	-	.	ID=SCSK_Hap2_Scaffold_5_28624315:28627342;Name=KAH9755014.1
Scaffold_5	genBlastG	transcript	28624315	28627342	268.933	-	.	ID=SCSK_Hap2_Scaffold_5_28624315:28627342;Parent=SCSK_Hap2_Scaffold_5_28624315:28627342;Name=KAH9755014.1
Scaffold_5	genBlastG	exon	28624315	28624368	.	-	.	ID=SCSK_Hap2_Scaffold_5_28624315:28627342-E4;Parent=SCSK_Hap2_Scaffold_5_28624315:28627342
Scaffold_5	genBlastG	exon	28624384	28624431	.	-	.	ID=SCSK_Hap2_Scaffold_5_28624315:28627342-E3;Parent=SCSK_Hap2_Scaffold_5_28624315:28627342
Scaffold_5	genBlastG	exon	28624460	28626243	.	-	.	ID=SCSK_Hap2_Scaffold_5_28624315:28627342-E2;Parent=SCSK_Hap2_Scaffold_5_28624315:28627342
Scaffold_5	genBlastG	exon	28626274	28627342	.	-	.	ID=SCSK_Hap2_Scaffold_5_28624315:28627342-E1;Parent=SCSK_Hap2_Scaffold_5_28624315:28627342
Scaffold_5	genBlastG	gene	28644249	28647690	111.339	-	.	ID=SCSK_Hap2_Scaffold_5_28644249:28647690;Name=LL_PB44909230-RA
Scaffold_5	genBlastG	transcript	28644249	28647690	111.339	-	.	ID=SCSK_Hap2_Scaffold_5_28644249:28647690;Parent=SCSK_Hap2_Scaffold_5_28644249:28647690;Name=LL_PB44909230-RA
Scaffold_5	genBlastG	exon	28644249	28644346	.	-	.	ID=SCSK_Hap2_Scaffold_5_28644249:28647690-E3;Parent=SCSK_Hap2_Scaffold_5_28644249:28647690
Scaffold_5	genBlastG	exon	28644380	28644460	.	-	.	ID=SCSK_Hap2_Scaffold_5_28644249:28647690-E2;Parent=SCSK_Hap2_Scaffold_5_28644249:28647690
Scaffold_5	genBlastG	exon	28644828	28647690	.	-	.	ID=SCSK_Hap2_Scaffold_5_28644249:28647690-E1;Parent=SCSK_Hap2_Scaffold_5_28644249:28647690
Scaffold_5	genBlastG	gene	28664682	28667754	408.696	-	.	ID=SCSK_Hap2_Scaffold_5_28664682:28667754;Name=LL_PB44909230-RA
Scaffold_5	genBlastG	transcript	28664682	28667754	408.696	-	.	ID=SCSK_Hap2_Scaffold_5_28664682:28667754;Parent=SCSK_Hap2_Scaffold_5_28664682:28667754;Name=LL_PB44909230-RA
Scaffold_5	genBlastG	exon	28664682	28664853	.	-	.	ID=SCSK_Hap2_Scaffold_5_28664682:28667754-E2;Parent=SCSK_Hap2_Scaffold_5_28664682:28667754
Scaffold_5	genBlastG	exon	28664897	28667754	.	-	.	ID=SCSK_Hap2_Scaffold_5_28664682:28667754-E1;Parent=SCSK_Hap2_Scaffold_5_28664682:28667754
Scaffold_5	genBlastG	gene	29857465	29861534	531.695	+	.	ID=SCSK_Hap2_Scaffold_5_29857465:29861534;Name=PB53331177-RA
Scaffold_5	genBlastG	transcript	29857465	29861534	531.695	+	.	ID=SCSK_Hap2_Scaffold_5_29857465:29861534;Parent=SCSK_Hap2_Scaffold_5_29857465:29861534;Name=PB53331177-RA
Scaffold_5	genBlastG	exon	29857465	29860344	.	+	.	ID=SCSK_Hap2_Scaffold_5_29857465:29861534-E1;Parent=SCSK_Hap2_Scaffold_5_29857465:29861534
Scaffold_5	genBlastG	exon	29860496	29860969	.	+	.	ID=SCSK_Hap2_Scaffold_5_29857465:29861534-E2;Parent=SCSK_Hap2_Scaffold_5_29857465:29861534
Scaffold_5	genBlastG	exon	29861127	29861534	.	+	.	ID=SCSK_Hap2_Scaffold_5_29857465:29861534-E3;Parent=SCSK_Hap2_Scaffold_5_29857465:29861534
Scaffold_5	genBlastG	gene	29869367	29885164	1386.79	+	.	ID=SCSK_Hap2_Scaffold_5_29869367:29885164;Name=CL2G007235011.t1_pri
Scaffold_5	genBlastG	transcript	29869367	29885164	1386.79	+	.	ID=SCSK_Hap2_Scaffold_5_29869367:29885164;Parent=SCSK_Hap2_Scaffold_5_29869367:29885164;Name=CL2G007235011.t1_pri
Scaffold_5	genBlastG	exon	29869367	29872249	.	+	.	ID=SCSK_Hap2_Scaffold_5_29869367:29885164-E1;Parent=SCSK_Hap2_Scaffold_5_29869367:29885164
Scaffold_5	genBlastG	exon	29872386	29872766	.	+	.	ID=SCSK_Hap2_Scaffold_5_29869367:29885164-E2;Parent=SCSK_Hap2_Scaffold_5_29869367:29885164
Scaffold_5	genBlastG	exon	29872920	29873411	.	+	.	ID=SCSK_Hap2_Scaffold_5_29869367:29885164-E3;Parent=SCSK_Hap2_Scaffold_5_29869367:29885164
Scaffold_5	genBlastG	exon	29873685	29874269	.	+	.	ID=SCSK_Hap2_Scaffold_5_29869367:29885164-E4;Parent=SCSK_Hap2_Scaffold_5_29869367:29885164
Scaffold_5	genBlastG	exon	29875841	29876347	.	+	.	ID=SCSK_Hap2_Scaffold_5_29869367:29885164-E5;Parent=SCSK_Hap2_Scaffold_5_29869367:29885164
Scaffold_5	genBlastG	exon	29876547	29877065	.	+	.	ID=SCSK_Hap2_Scaffold_5_29869367:29885164-E6;Parent=SCSK_Hap2_Scaffold_5_29869367:29885164
Scaffold_5	genBlastG	exon	29877431	29877991	.	+	.	ID=SCSK_Hap2_Scaffold_5_29869367:29885164-E7;Parent=SCSK_Hap2_Scaffold_5_29869367:29885164
Scaffold_5	genBlastG	exon	29879831	29880337	.	+	.	ID=SCSK_Hap2_Scaffold_5_29869367:29885164-E8;Parent=SCSK_Hap2_Scaffold_5_29869367:29885164
Scaffold_5	genBlastG	exon	29880554	29881069	.	+	.	ID=SCSK_Hap2_Scaffold_5_29869367:29885164-E9;Parent=SCSK_Hap2_Scaffold_5_29869367:29885164
Scaffold_5	genBlastG	exon	29881404	29881988	.	+	.	ID=SCSK_Hap2_Scaffold_5_29869367:29885164-E10;Parent=SCSK_Hap2_Scaffold_5_29869367:29885164
Scaffold_5	genBlastG	exon	29882540	29883046	.	+	.	ID=SCSK_Hap2_Scaffold_5_29869367:29885164-E11;Parent=SCSK_Hap2_Scaffold_5_29869367:29885164
Scaffold_5	genBlastG	exon	29883207	29883725	.	+	.	ID=SCSK_Hap2_Scaffold_5_29869367:29885164-E12;Parent=SCSK_Hap2_Scaffold_5_29869367:29885164
Scaffold_5	genBlastG	exon	29884324	29884892	.	+	.	ID=SCSK_Hap2_Scaffold_5_29869367:29885164-E13;Parent=SCSK_Hap2_Scaffold_5_29869367:29885164
Scaffold_5	genBlastG	exon	29885059	29885164	.	+	.	ID=SCSK_Hap2_Scaffold_5_29869367:29885164-E14;Parent=SCSK_Hap2_Scaffold_5_29869367:29885164
Scaffold_5	genBlastG	gene	30874393	30879293	502.824	-	.	ID=SCSK_Hap2_Scaffold_5_30874393:30879293;Name=PB53331014-RA
Scaffold_5	genBlastG	transcript	30874393	30879293	502.824	-	.	ID=SCSK_Hap2_Scaffold_5_30874393:30879293;Parent=SCSK_Hap2_Scaffold_5_30874393:30879293;Name=PB53331014-RA
Scaffold_5	genBlastG	exon	30874393	30874852	.	-	.	ID=SCSK_Hap2_Scaffold_5_30874393:30879293-E4;Parent=SCSK_Hap2_Scaffold_5_30874393:30879293
Scaffold_5	genBlastG	exon	30874952	30875020	.	-	.	ID=SCSK_Hap2_Scaffold_5_30874393:30879293-E3;Parent=SCSK_Hap2_Scaffold_5_30874393:30879293
Scaffold_5	genBlastG	exon	30875357	30875502	.	-	.	ID=SCSK_Hap2_Scaffold_5_30874393:30879293-E2;Parent=SCSK_Hap2_Scaffold_5_30874393:30879293
Scaffold_5	genBlastG	exon	30875886	30879293	.	-	.	ID=SCSK_Hap2_Scaffold_5_30874393:30879293-E1;Parent=SCSK_Hap2_Scaffold_5_30874393:30879293
Scaffold_5	genBlastG	gene	37379527	37382468	414.545	+	.	ID=SCSK_Hap2_Scaffold_5_37379527:37382468;Name=Cm065890.2
Scaffold_5	genBlastG	transcript	37379527	37382468	414.545	+	.	ID=SCSK_Hap2_Scaffold_5_37379527:37382468;Parent=SCSK_Hap2_Scaffold_5_37379527:37382468;Name=Cm065890.2
Scaffold_5	genBlastG	exon	37379527	37380223	.	+	.	ID=SCSK_Hap2_Scaffold_5_37379527:37382468-E1;Parent=SCSK_Hap2_Scaffold_5_37379527:37382468
Scaffold_5	genBlastG	exon	37380343	37380737	.	+	.	ID=SCSK_Hap2_Scaffold_5_37379527:37382468-E2;Parent=SCSK_Hap2_Scaffold_5_37379527:37382468
Scaffold_5	genBlastG	exon	37380855	37381246	.	+	.	ID=SCSK_Hap2_Scaffold_5_37379527:37382468-E3;Parent=SCSK_Hap2_Scaffold_5_37379527:37382468
Scaffold_5	genBlastG	exon	37381285	37381493	.	+	.	ID=SCSK_Hap2_Scaffold_5_37379527:37382468-E4;Parent=SCSK_Hap2_Scaffold_5_37379527:37382468
Scaffold_5	genBlastG	exon	37381633	37382468	.	+	.	ID=SCSK_Hap2_Scaffold_5_37379527:37382468-E5;Parent=SCSK_Hap2_Scaffold_5_37379527:37382468
Scaffold_6	genBlastG	gene	299104	303645	741.5	+	.	ID=SCSK_Hap2_Scaffold_6_299104:303645;Name=Ptrif.0006s0118.1.v1.3.1
Scaffold_6	genBlastG	transcript	299104	303645	741.5	+	.	ID=SCSK_Hap2_Scaffold_6_299104:303645;Parent=SCSK_Hap2_Scaffold_6_299104:303645;Name=Ptrif.0006s0118.1.v1.3.1
Scaffold_6	genBlastG	exon	299104	303645	.	+	.	ID=SCSK_Hap2_Scaffold_6_299104:303645-E1;Parent=SCSK_Hap2_Scaffold_6_299104:303645
Scaffold_6	genBlastG	gene	329386	333085	155.915	+	.	ID=SCSK_Hap2_Scaffold_6_329386:333085;Name=KAH9734035.1
Scaffold_6	genBlastG	transcript	329386	333085	155.915	+	.	ID=SCSK_Hap2_Scaffold_6_329386:333085;Parent=SCSK_Hap2_Scaffold_6_329386:333085;Name=KAH9734035.1
Scaffold_6	genBlastG	exon	329386	329740	.	+	.	ID=SCSK_Hap2_Scaffold_6_329386:333085-E1;Parent=SCSK_Hap2_Scaffold_6_329386:333085
Scaffold_6	genBlastG	exon	329762	329798	.	+	.	ID=SCSK_Hap2_Scaffold_6_329386:333085-E2;Parent=SCSK_Hap2_Scaffold_6_329386:333085
Scaffold_6	genBlastG	exon	329822	330098	.	+	.	ID=SCSK_Hap2_Scaffold_6_329386:333085-E3;Parent=SCSK_Hap2_Scaffold_6_329386:333085
Scaffold_6	genBlastG	exon	330111	331574	.	+	.	ID=SCSK_Hap2_Scaffold_6_329386:333085-E4;Parent=SCSK_Hap2_Scaffold_6_329386:333085
Scaffold_6	genBlastG	exon	331593	332340	.	+	.	ID=SCSK_Hap2_Scaffold_6_329386:333085-E5;Parent=SCSK_Hap2_Scaffold_6_329386:333085
Scaffold_6	genBlastG	exon	332829	333085	.	+	.	ID=SCSK_Hap2_Scaffold_6_329386:333085-E6;Parent=SCSK_Hap2_Scaffold_6_329386:333085
Scaffold_6	genBlastG	gene	398702	403060	125.485	+	.	ID=SCSK_Hap2_Scaffold_6_398702:403060;Name=KAH9750157.1
Scaffold_6	genBlastG	transcript	398702	403060	125.485	+	.	ID=SCSK_Hap2_Scaffold_6_398702:403060;Parent=SCSK_Hap2_Scaffold_6_398702:403060;Name=KAH9750157.1
Scaffold_6	genBlastG	exon	398702	402832	.	+	.	ID=SCSK_Hap2_Scaffold_6_398702:403060-E1;Parent=SCSK_Hap2_Scaffold_6_398702:403060
Scaffold_6	genBlastG	exon	402941	403060	.	+	.	ID=SCSK_Hap2_Scaffold_6_398702:403060-E2;Parent=SCSK_Hap2_Scaffold_6_398702:403060
Scaffold_6	genBlastG	gene	1322424	1328615	681.942	+	.	ID=SCSK_Hap2_Scaffold_6_1322424:1328615;Name=PB53339342-RA
Scaffold_6	genBlastG	transcript	1322424	1328615	681.942	+	.	ID=SCSK_Hap2_Scaffold_6_1322424:1328615;Parent=SCSK_Hap2_Scaffold_6_1322424:1328615;Name=PB53339342-RA
Scaffold_6	genBlastG	exon	1322424	1325312	.	+	.	ID=SCSK_Hap2_Scaffold_6_1322424:1328615-E1;Parent=SCSK_Hap2_Scaffold_6_1322424:1328615
Scaffold_6	genBlastG	exon	1325553	1326041	.	+	.	ID=SCSK_Hap2_Scaffold_6_1322424:1328615-E2;Parent=SCSK_Hap2_Scaffold_6_1322424:1328615
Scaffold_6	genBlastG	exon	1326279	1327107	.	+	.	ID=SCSK_Hap2_Scaffold_6_1322424:1328615-E3;Parent=SCSK_Hap2_Scaffold_6_1322424:1328615
Scaffold_6	genBlastG	exon	1327253	1327294	.	+	.	ID=SCSK_Hap2_Scaffold_6_1322424:1328615-E4;Parent=SCSK_Hap2_Scaffold_6_1322424:1328615
Scaffold_6	genBlastG	exon	1327570	1327719	.	+	.	ID=SCSK_Hap2_Scaffold_6_1322424:1328615-E5;Parent=SCSK_Hap2_Scaffold_6_1322424:1328615
Scaffold_6	genBlastG	exon	1328143	1328222	.	+	.	ID=SCSK_Hap2_Scaffold_6_1322424:1328615-E6;Parent=SCSK_Hap2_Scaffold_6_1322424:1328615
Scaffold_6	genBlastG	exon	1328371	1328433	.	+	.	ID=SCSK_Hap2_Scaffold_6_1322424:1328615-E7;Parent=SCSK_Hap2_Scaffold_6_1322424:1328615
Scaffold_6	genBlastG	exon	1328472	1328615	.	+	.	ID=SCSK_Hap2_Scaffold_6_1322424:1328615-E8;Parent=SCSK_Hap2_Scaffold_6_1322424:1328615
Scaffold_6	genBlastG	gene	1336635	1342838	805.927	+	.	ID=SCSK_Hap2_Scaffold_6_1336635:1342838;Name=PB53339342-RA
Scaffold_6	genBlastG	transcript	1336635	1342838	805.927	+	.	ID=SCSK_Hap2_Scaffold_6_1336635:1342838;Parent=SCSK_Hap2_Scaffold_6_1336635:1342838;Name=PB53339342-RA
Scaffold_6	genBlastG	exon	1336635	1339532	.	+	.	ID=SCSK_Hap2_Scaffold_6_1336635:1342838-E1;Parent=SCSK_Hap2_Scaffold_6_1336635:1342838
Scaffold_6	genBlastG	exon	1339773	1340261	.	+	.	ID=SCSK_Hap2_Scaffold_6_1336635:1342838-E2;Parent=SCSK_Hap2_Scaffold_6_1336635:1342838
Scaffold_6	genBlastG	exon	1340496	1341320	.	+	.	ID=SCSK_Hap2_Scaffold_6_1336635:1342838-E3;Parent=SCSK_Hap2_Scaffold_6_1336635:1342838
Scaffold_6	genBlastG	exon	1341409	1341528	.	+	.	ID=SCSK_Hap2_Scaffold_6_1336635:1342838-E4;Parent=SCSK_Hap2_Scaffold_6_1336635:1342838
Scaffold_6	genBlastG	exon	1341782	1341941	.	+	.	ID=SCSK_Hap2_Scaffold_6_1336635:1342838-E5;Parent=SCSK_Hap2_Scaffold_6_1336635:1342838
Scaffold_6	genBlastG	exon	1342366	1342451	.	+	.	ID=SCSK_Hap2_Scaffold_6_1336635:1342838-E6;Parent=SCSK_Hap2_Scaffold_6_1336635:1342838
Scaffold_6	genBlastG	exon	1342548	1342838	.	+	.	ID=SCSK_Hap2_Scaffold_6_1336635:1342838-E7;Parent=SCSK_Hap2_Scaffold_6_1336635:1342838
Scaffold_6	genBlastG	gene	1344319	1350971	503.303	+	.	ID=SCSK_Hap2_Scaffold_6_1344319:1350971;Name=PB53339342-RA
Scaffold_6	genBlastG	transcript	1344319	1350971	503.303	+	.	ID=SCSK_Hap2_Scaffold_6_1344319:1350971;Parent=SCSK_Hap2_Scaffold_6_1344319:1350971;Name=PB53339342-RA
Scaffold_6	genBlastG	exon	1344319	1347207	.	+	.	ID=SCSK_Hap2_Scaffold_6_1344319:1350971-E1;Parent=SCSK_Hap2_Scaffold_6_1344319:1350971
Scaffold_6	genBlastG	exon	1347463	1347951	.	+	.	ID=SCSK_Hap2_Scaffold_6_1344319:1350971-E2;Parent=SCSK_Hap2_Scaffold_6_1344319:1350971
Scaffold_6	genBlastG	exon	1348168	1348954	.	+	.	ID=SCSK_Hap2_Scaffold_6_1344319:1350971-E3;Parent=SCSK_Hap2_Scaffold_6_1344319:1350971
Scaffold_6	genBlastG	exon	1349018	1349160	.	+	.	ID=SCSK_Hap2_Scaffold_6_1344319:1350971-E4;Parent=SCSK_Hap2_Scaffold_6_1344319:1350971
Scaffold_6	genBlastG	exon	1349471	1349623	.	+	.	ID=SCSK_Hap2_Scaffold_6_1344319:1350971-E5;Parent=SCSK_Hap2_Scaffold_6_1344319:1350971
Scaffold_6	genBlastG	exon	1350372	1350971	.	+	.	ID=SCSK_Hap2_Scaffold_6_1344319:1350971-E6;Parent=SCSK_Hap2_Scaffold_6_1344319:1350971
Scaffold_6	genBlastG	gene	1374847	1380980	661.281	+	.	ID=SCSK_Hap2_Scaffold_6_1374847:1380980;Name=PB53339342-RA
Scaffold_6	genBlastG	transcript	1374847	1380980	661.281	+	.	ID=SCSK_Hap2_Scaffold_6_1374847:1380980;Parent=SCSK_Hap2_Scaffold_6_1374847:1380980;Name=PB53339342-RA
Scaffold_6	genBlastG	exon	1374847	1377735	.	+	.	ID=SCSK_Hap2_Scaffold_6_1374847:1380980-E1;Parent=SCSK_Hap2_Scaffold_6_1374847:1380980
Scaffold_6	genBlastG	exon	1377976	1378464	.	+	.	ID=SCSK_Hap2_Scaffold_6_1374847:1380980-E2;Parent=SCSK_Hap2_Scaffold_6_1374847:1380980
Scaffold_6	genBlastG	exon	1378706	1379534	.	+	.	ID=SCSK_Hap2_Scaffold_6_1374847:1380980-E3;Parent=SCSK_Hap2_Scaffold_6_1374847:1380980
Scaffold_6	genBlastG	exon	1379583	1379695	.	+	.	ID=SCSK_Hap2_Scaffold_6_1374847:1380980-E4;Parent=SCSK_Hap2_Scaffold_6_1374847:1380980
Scaffold_6	genBlastG	exon	1379939	1380102	.	+	.	ID=SCSK_Hap2_Scaffold_6_1374847:1380980-E5;Parent=SCSK_Hap2_Scaffold_6_1374847:1380980
Scaffold_6	genBlastG	exon	1380659	1380792	.	+	.	ID=SCSK_Hap2_Scaffold_6_1374847:1380980-E6;Parent=SCSK_Hap2_Scaffold_6_1374847:1380980
Scaffold_6	genBlastG	exon	1380834	1380905	.	+	.	ID=SCSK_Hap2_Scaffold_6_1374847:1380980-E7;Parent=SCSK_Hap2_Scaffold_6_1374847:1380980
Scaffold_6	genBlastG	exon	1380931	1380980	.	+	.	ID=SCSK_Hap2_Scaffold_6_1374847:1380980-E8;Parent=SCSK_Hap2_Scaffold_6_1374847:1380980
Scaffold_6	genBlastG	gene	3604350	3611654	872.099	+	.	ID=SCSK_Hap2_Scaffold_6_3604350:3611654;Name=PB53330251-RA
Scaffold_6	genBlastG	transcript	3604350	3611654	872.099	+	.	ID=SCSK_Hap2_Scaffold_6_3604350:3611654;Parent=SCSK_Hap2_Scaffold_6_3604350:3611654;Name=PB53330251-RA
Scaffold_6	genBlastG	exon	3604350	3606987	.	+	.	ID=SCSK_Hap2_Scaffold_6_3604350:3611654-E1;Parent=SCSK_Hap2_Scaffold_6_3604350:3611654
Scaffold_6	genBlastG	exon	3607085	3607158	.	+	.	ID=SCSK_Hap2_Scaffold_6_3604350:3611654-E2;Parent=SCSK_Hap2_Scaffold_6_3604350:3611654
Scaffold_6	genBlastG	exon	3607454	3607927	.	+	.	ID=SCSK_Hap2_Scaffold_6_3604350:3611654-E3;Parent=SCSK_Hap2_Scaffold_6_3604350:3611654
Scaffold_6	genBlastG	exon	3608457	3608816	.	+	.	ID=SCSK_Hap2_Scaffold_6_3604350:3611654-E4;Parent=SCSK_Hap2_Scaffold_6_3604350:3611654
Scaffold_6	genBlastG	exon	3609265	3609411	.	+	.	ID=SCSK_Hap2_Scaffold_6_3604350:3611654-E5;Parent=SCSK_Hap2_Scaffold_6_3604350:3611654
Scaffold_6	genBlastG	exon	3609546	3610037	.	+	.	ID=SCSK_Hap2_Scaffold_6_3604350:3611654-E6;Parent=SCSK_Hap2_Scaffold_6_3604350:3611654
Scaffold_6	genBlastG	exon	3610169	3610684	.	+	.	ID=SCSK_Hap2_Scaffold_6_3604350:3611654-E7;Parent=SCSK_Hap2_Scaffold_6_3604350:3611654
Scaffold_6	genBlastG	exon	3611022	3611654	.	+	.	ID=SCSK_Hap2_Scaffold_6_3604350:3611654-E8;Parent=SCSK_Hap2_Scaffold_6_3604350:3611654
Scaffold_6	genBlastG	gene	11584743	11589902	498.761	-	.	ID=SCSK_Hap2_Scaffold_6_11584743:11589902;Name=KAH9669051.1
Scaffold_6	genBlastG	transcript	11584743	11589902	498.761	-	.	ID=SCSK_Hap2_Scaffold_6_11584743:11589902;Parent=SCSK_Hap2_Scaffold_6_11584743:11589902;Name=KAH9669051.1
Scaffold_6	genBlastG	exon	11584743	11584829	.	-	.	ID=SCSK_Hap2_Scaffold_6_11584743:11589902-E4;Parent=SCSK_Hap2_Scaffold_6_11584743:11589902
Scaffold_6	genBlastG	exon	11585485	11587221	.	-	.	ID=SCSK_Hap2_Scaffold_6_11584743:11589902-E3;Parent=SCSK_Hap2_Scaffold_6_11584743:11589902
Scaffold_6	genBlastG	exon	11587243	11587617	.	-	.	ID=SCSK_Hap2_Scaffold_6_11584743:11589902-E2;Parent=SCSK_Hap2_Scaffold_6_11584743:11589902
Scaffold_6	genBlastG	exon	11587638	11589902	.	-	.	ID=SCSK_Hap2_Scaffold_6_11584743:11589902-E1;Parent=SCSK_Hap2_Scaffold_6_11584743:11589902
Scaffold_6	genBlastG	gene	12237441	12239209	43.1215	+	.	ID=SCSK_Hap2_Scaffold_6_12237441:12239209;Name=KAH9802488.1
Scaffold_6	genBlastG	transcript	12237441	12239209	43.1215	+	.	ID=SCSK_Hap2_Scaffold_6_12237441:12239209;Parent=SCSK_Hap2_Scaffold_6_12237441:12239209;Name=KAH9802488.1
Scaffold_6	genBlastG	exon	12237441	12237467	.	+	.	ID=SCSK_Hap2_Scaffold_6_12237441:12239209-E1;Parent=SCSK_Hap2_Scaffold_6_12237441:12239209
Scaffold_6	genBlastG	exon	12237486	12237650	.	+	.	ID=SCSK_Hap2_Scaffold_6_12237441:12239209-E2;Parent=SCSK_Hap2_Scaffold_6_12237441:12239209
Scaffold_6	genBlastG	exon	12237703	12238063	.	+	.	ID=SCSK_Hap2_Scaffold_6_12237441:12239209-E3;Parent=SCSK_Hap2_Scaffold_6_12237441:12239209
Scaffold_6	genBlastG	exon	12238167	12238191	.	+	.	ID=SCSK_Hap2_Scaffold_6_12237441:12239209-E4;Parent=SCSK_Hap2_Scaffold_6_12237441:12239209
Scaffold_6	genBlastG	exon	12238307	12238402	.	+	.	ID=SCSK_Hap2_Scaffold_6_12237441:12239209-E5;Parent=SCSK_Hap2_Scaffold_6_12237441:12239209
Scaffold_6	genBlastG	exon	12238431	12238598	.	+	.	ID=SCSK_Hap2_Scaffold_6_12237441:12239209-E6;Parent=SCSK_Hap2_Scaffold_6_12237441:12239209
Scaffold_6	genBlastG	exon	12238682	12238911	.	+	.	ID=SCSK_Hap2_Scaffold_6_12237441:12239209-E7;Parent=SCSK_Hap2_Scaffold_6_12237441:12239209
Scaffold_6	genBlastG	exon	12238968	12239209	.	+	.	ID=SCSK_Hap2_Scaffold_6_12237441:12239209-E8;Parent=SCSK_Hap2_Scaffold_6_12237441:12239209
Scaffold_6	genBlastG	gene	15394691	15403089	345.745	-	.	ID=SCSK_Hap2_Scaffold_6_15394691:15403089;Name=PB53331781-RA
Scaffold_6	genBlastG	transcript	15394691	15403089	345.745	-	.	ID=SCSK_Hap2_Scaffold_6_15394691:15403089;Parent=SCSK_Hap2_Scaffold_6_15394691:15403089;Name=PB53331781-RA
Scaffold_6	genBlastG	exon	15394691	15394795	.	-	.	ID=SCSK_Hap2_Scaffold_6_15394691:15403089-E7;Parent=SCSK_Hap2_Scaffold_6_15394691:15403089
Scaffold_6	genBlastG	exon	15394814	15394833	.	-	.	ID=SCSK_Hap2_Scaffold_6_15394691:15403089-E6;Parent=SCSK_Hap2_Scaffold_6_15394691:15403089
Scaffold_6	genBlastG	exon	15395787	15395852	.	-	.	ID=SCSK_Hap2_Scaffold_6_15394691:15403089-E5;Parent=SCSK_Hap2_Scaffold_6_15394691:15403089
Scaffold_6	genBlastG	exon	15396065	15398282	.	-	.	ID=SCSK_Hap2_Scaffold_6_15394691:15403089-E4;Parent=SCSK_Hap2_Scaffold_6_15394691:15403089
Scaffold_6	genBlastG	exon	15398657	15399061	.	-	.	ID=SCSK_Hap2_Scaffold_6_15394691:15403089-E3;Parent=SCSK_Hap2_Scaffold_6_15394691:15403089
Scaffold_6	genBlastG	exon	15399662	15399751	.	-	.	ID=SCSK_Hap2_Scaffold_6_15394691:15403089-E2;Parent=SCSK_Hap2_Scaffold_6_15394691:15403089
Scaffold_6	genBlastG	exon	15400693	15403089	.	-	.	ID=SCSK_Hap2_Scaffold_6_15394691:15403089-E1;Parent=SCSK_Hap2_Scaffold_6_15394691:15403089
Scaffold_6	genBlastG	gene	22219422	22223750	91.4545	+	.	ID=SCSK_Hap2_Scaffold_6_22219422:22223750;Name=CL2G041859012.t1_alt
Scaffold_6	genBlastG	transcript	22219422	22223750	91.4545	+	.	ID=SCSK_Hap2_Scaffold_6_22219422:22223750;Parent=SCSK_Hap2_Scaffold_6_22219422:22223750;Name=CL2G041859012.t1_alt
Scaffold_6	genBlastG	exon	22219422	22222086	.	+	.	ID=SCSK_Hap2_Scaffold_6_22219422:22223750-E1;Parent=SCSK_Hap2_Scaffold_6_22219422:22223750
Scaffold_6	genBlastG	exon	22222141	22223750	.	+	.	ID=SCSK_Hap2_Scaffold_6_22219422:22223750-E2;Parent=SCSK_Hap2_Scaffold_6_22219422:22223750
Scaffold_7	genBlastG	gene	1823417	1826936	425.5	-	.	ID=SCSK_Hap2_Scaffold_7_1823417:1826936;Name=GWHPBQDX002884
Scaffold_7	genBlastG	transcript	1823417	1826936	425.5	-	.	ID=SCSK_Hap2_Scaffold_7_1823417:1826936;Parent=SCSK_Hap2_Scaffold_7_1823417:1826936;Name=GWHPBQDX002884
Scaffold_7	genBlastG	exon	1823417	1826001	.	-	.	ID=SCSK_Hap2_Scaffold_7_1823417:1826936-E2;Parent=SCSK_Hap2_Scaffold_7_1823417:1826936
Scaffold_7	genBlastG	exon	1826921	1826936	.	-	.	ID=SCSK_Hap2_Scaffold_7_1823417:1826936-E1;Parent=SCSK_Hap2_Scaffold_7_1823417:1826936
Scaffold_7	genBlastG	gene	2945092	2948547	417.275	+	.	ID=SCSK_Hap2_Scaffold_7_2945092:2948547;Name=Ci280580.2
Scaffold_7	genBlastG	transcript	2945092	2948547	417.275	+	.	ID=SCSK_Hap2_Scaffold_7_2945092:2948547;Parent=SCSK_Hap2_Scaffold_7_2945092:2948547;Name=Ci280580.2
Scaffold_7	genBlastG	exon	2945092	2945737	.	+	.	ID=SCSK_Hap2_Scaffold_7_2945092:2948547-E1;Parent=SCSK_Hap2_Scaffold_7_2945092:2948547
Scaffold_7	genBlastG	exon	2946172	2946575	.	+	.	ID=SCSK_Hap2_Scaffold_7_2945092:2948547-E2;Parent=SCSK_Hap2_Scaffold_7_2945092:2948547
Scaffold_7	genBlastG	exon	2946797	2947149	.	+	.	ID=SCSK_Hap2_Scaffold_7_2945092:2948547-E3;Parent=SCSK_Hap2_Scaffold_7_2945092:2948547
Scaffold_7	genBlastG	exon	2947355	2947563	.	+	.	ID=SCSK_Hap2_Scaffold_7_2945092:2948547-E4;Parent=SCSK_Hap2_Scaffold_7_2945092:2948547
Scaffold_7	genBlastG	exon	2947643	2948547	.	+	.	ID=SCSK_Hap2_Scaffold_7_2945092:2948547-E5;Parent=SCSK_Hap2_Scaffold_7_2945092:2948547
Scaffold_7	genBlastG	gene	6304365	6309754	567.316	+	.	ID=SCSK_Hap2_Scaffold_7_6304365:6309754;Name=PB53333986-RA
Scaffold_7	genBlastG	transcript	6304365	6309754	567.316	+	.	ID=SCSK_Hap2_Scaffold_7_6304365:6309754;Parent=SCSK_Hap2_Scaffold_7_6304365:6309754;Name=PB53333986-RA
Scaffold_7	genBlastG	exon	6304365	6307037	.	+	.	ID=SCSK_Hap2_Scaffold_7_6304365:6309754-E1;Parent=SCSK_Hap2_Scaffold_7_6304365:6309754
Scaffold_7	genBlastG	exon	6307061	6307152	.	+	.	ID=SCSK_Hap2_Scaffold_7_6304365:6309754-E2;Parent=SCSK_Hap2_Scaffold_7_6304365:6309754
Scaffold_7	genBlastG	exon	6307820	6308055	.	+	.	ID=SCSK_Hap2_Scaffold_7_6304365:6309754-E3;Parent=SCSK_Hap2_Scaffold_7_6304365:6309754
Scaffold_7	genBlastG	exon	6308505	6308653	.	+	.	ID=SCSK_Hap2_Scaffold_7_6304365:6309754-E4;Parent=SCSK_Hap2_Scaffold_7_6304365:6309754
Scaffold_7	genBlastG	exon	6308788	6308976	.	+	.	ID=SCSK_Hap2_Scaffold_7_6304365:6309754-E5;Parent=SCSK_Hap2_Scaffold_7_6304365:6309754
Scaffold_7	genBlastG	exon	6309074	6309239	.	+	.	ID=SCSK_Hap2_Scaffold_7_6304365:6309754-E6;Parent=SCSK_Hap2_Scaffold_7_6304365:6309754
Scaffold_7	genBlastG	exon	6309333	6309754	.	+	.	ID=SCSK_Hap2_Scaffold_7_6304365:6309754-E7;Parent=SCSK_Hap2_Scaffold_7_6304365:6309754
Scaffold_7	genBlastG	gene	6485578	6489106	421.52	-	.	ID=SCSK_Hap2_Scaffold_7_6485578:6489106;Name=KAH9664892.1
Scaffold_7	genBlastG	transcript	6485578	6489106	421.52	-	.	ID=SCSK_Hap2_Scaffold_7_6485578:6489106;Parent=SCSK_Hap2_Scaffold_7_6485578:6489106;Name=KAH9664892.1
Scaffold_7	genBlastG	exon	6485578	6485705	.	-	.	ID=SCSK_Hap2_Scaffold_7_6485578:6489106-E2;Parent=SCSK_Hap2_Scaffold_7_6485578:6489106
Scaffold_7	genBlastG	exon	6486157	6489106	.	-	.	ID=SCSK_Hap2_Scaffold_7_6485578:6489106-E1;Parent=SCSK_Hap2_Scaffold_7_6485578:6489106
Scaffold_7	genBlastG	gene	6498038	6501567	490.5	-	.	ID=SCSK_Hap2_Scaffold_7_6498038:6501567;Name=KAH9664892.1
Scaffold_7	genBlastG	transcript	6498038	6501567	490.5	-	.	ID=SCSK_Hap2_Scaffold_7_6498038:6501567;Parent=SCSK_Hap2_Scaffold_7_6498038:6501567;Name=KAH9664892.1
Scaffold_7	genBlastG	exon	6498038	6498165	.	-	.	ID=SCSK_Hap2_Scaffold_7_6498038:6501567-E2;Parent=SCSK_Hap2_Scaffold_7_6498038:6501567
Scaffold_7	genBlastG	exon	6498624	6501567	.	-	.	ID=SCSK_Hap2_Scaffold_7_6498038:6501567-E1;Parent=SCSK_Hap2_Scaffold_7_6498038:6501567
Scaffold_7	genBlastG	gene	7434049	7439650	607.514	-	.	ID=SCSK_Hap2_Scaffold_7_7434049:7439650;Name=KAH9665294.1
Scaffold_7	genBlastG	transcript	7434049	7439650	607.514	-	.	ID=SCSK_Hap2_Scaffold_7_7434049:7439650;Parent=SCSK_Hap2_Scaffold_7_7434049:7439650;Name=KAH9665294.1
Scaffold_7	genBlastG	exon	7434049	7434305	.	-	.	ID=SCSK_Hap2_Scaffold_7_7434049:7439650-E5;Parent=SCSK_Hap2_Scaffold_7_7434049:7439650
Scaffold_7	genBlastG	exon	7434712	7434795	.	-	.	ID=SCSK_Hap2_Scaffold_7_7434049:7439650-E4;Parent=SCSK_Hap2_Scaffold_7_7434049:7439650
Scaffold_7	genBlastG	exon	7434966	7437863	.	-	.	ID=SCSK_Hap2_Scaffold_7_7434049:7439650-E3;Parent=SCSK_Hap2_Scaffold_7_7434049:7439650
Scaffold_7	genBlastG	exon	7439064	7439284	.	-	.	ID=SCSK_Hap2_Scaffold_7_7434049:7439650-E2;Parent=SCSK_Hap2_Scaffold_7_7434049:7439650
Scaffold_7	genBlastG	exon	7439379	7439650	.	-	.	ID=SCSK_Hap2_Scaffold_7_7434049:7439650-E1;Parent=SCSK_Hap2_Scaffold_7_7434049:7439650
Scaffold_7	genBlastG	gene	7480533	7483952	529.531	+	.	ID=SCSK_Hap2_Scaffold_7_7480533:7483952;Name=Ciclev10024773m
Scaffold_7	genBlastG	transcript	7480533	7483952	529.531	+	.	ID=SCSK_Hap2_Scaffold_7_7480533:7483952;Parent=SCSK_Hap2_Scaffold_7_7480533:7483952;Name=Ciclev10024773m
Scaffold_7	genBlastG	exon	7480533	7481284	.	+	.	ID=SCSK_Hap2_Scaffold_7_7480533:7483952-E1;Parent=SCSK_Hap2_Scaffold_7_7480533:7483952
Scaffold_7	genBlastG	exon	7481369	7482603	.	+	.	ID=SCSK_Hap2_Scaffold_7_7480533:7483952-E2;Parent=SCSK_Hap2_Scaffold_7_7480533:7483952
Scaffold_7	genBlastG	exon	7482634	7483853	.	+	.	ID=SCSK_Hap2_Scaffold_7_7480533:7483952-E3;Parent=SCSK_Hap2_Scaffold_7_7480533:7483952
Scaffold_7	genBlastG	exon	7483944	7483952	.	+	.	ID=SCSK_Hap2_Scaffold_7_7480533:7483952-E4;Parent=SCSK_Hap2_Scaffold_7_7480533:7483952
Scaffold_7	genBlastG	gene	7501190	7507237	452.5	+	.	ID=SCSK_Hap2_Scaffold_7_7501190:7507237;Name=MSYJ012750.1
Scaffold_7	genBlastG	transcript	7501190	7507237	452.5	+	.	ID=SCSK_Hap2_Scaffold_7_7501190:7507237;Parent=SCSK_Hap2_Scaffold_7_7501190:7507237;Name=MSYJ012750.1
Scaffold_7	genBlastG	exon	7501190	7501435	.	+	.	ID=SCSK_Hap2_Scaffold_7_7501190:7507237-E1;Parent=SCSK_Hap2_Scaffold_7_7501190:7507237
Scaffold_7	genBlastG	exon	7504154	7506742	.	+	.	ID=SCSK_Hap2_Scaffold_7_7501190:7507237-E2;Parent=SCSK_Hap2_Scaffold_7_7501190:7507237
Scaffold_7	genBlastG	exon	7506902	7507237	.	+	.	ID=SCSK_Hap2_Scaffold_7_7501190:7507237-E3;Parent=SCSK_Hap2_Scaffold_7_7501190:7507237
Scaffold_7	genBlastG	gene	7511733	7515846	500	+	.	ID=SCSK_Hap2_Scaffold_7_7511733:7515846;Name=PB53313308-RA
Scaffold_7	genBlastG	transcript	7511733	7515846	500	+	.	ID=SCSK_Hap2_Scaffold_7_7511733:7515846;Parent=SCSK_Hap2_Scaffold_7_7511733:7515846;Name=PB53313308-RA
Scaffold_7	genBlastG	exon	7511733	7514750	.	+	.	ID=SCSK_Hap2_Scaffold_7_7511733:7515846-E1;Parent=SCSK_Hap2_Scaffold_7_7511733:7515846
Scaffold_7	genBlastG	exon	7515739	7515846	.	+	.	ID=SCSK_Hap2_Scaffold_7_7511733:7515846-E2;Parent=SCSK_Hap2_Scaffold_7_7511733:7515846
Scaffold_7	genBlastG	gene	7543393	7545856	241.081	-	.	ID=SCSK_Hap2_Scaffold_7_7543393:7545856;Name=PB53328531-RA
Scaffold_7	genBlastG	transcript	7543393	7545856	241.081	-	.	ID=SCSK_Hap2_Scaffold_7_7543393:7545856;Parent=SCSK_Hap2_Scaffold_7_7543393:7545856;Name=PB53328531-RA
Scaffold_7	genBlastG	exon	7543393	7543437	.	-	.	ID=SCSK_Hap2_Scaffold_7_7543393:7545856-E2;Parent=SCSK_Hap2_Scaffold_7_7543393:7545856
Scaffold_7	genBlastG	exon	7543916	7545856	.	-	.	ID=SCSK_Hap2_Scaffold_7_7543393:7545856-E1;Parent=SCSK_Hap2_Scaffold_7_7543393:7545856
Scaffold_7	genBlastG	gene	8586885	8589544	235.912	-	.	ID=SCSK_Hap2_Scaffold_7_8586885:8589544;Name=PB53328376-RA
Scaffold_7	genBlastG	transcript	8586885	8589544	235.912	-	.	ID=SCSK_Hap2_Scaffold_7_8586885:8589544;Parent=SCSK_Hap2_Scaffold_7_8586885:8589544;Name=PB53328376-RA
Scaffold_7	genBlastG	exon	8586885	8587656	.	-	.	ID=SCSK_Hap2_Scaffold_7_8586885:8589544-E3;Parent=SCSK_Hap2_Scaffold_7_8586885:8589544
Scaffold_7	genBlastG	exon	8587679	8588699	.	-	.	ID=SCSK_Hap2_Scaffold_7_8586885:8589544-E2;Parent=SCSK_Hap2_Scaffold_7_8586885:8589544
Scaffold_7	genBlastG	exon	8588770	8589544	.	-	.	ID=SCSK_Hap2_Scaffold_7_8586885:8589544-E1;Parent=SCSK_Hap2_Scaffold_7_8586885:8589544
Scaffold_7	genBlastG	gene	9135119	9140800	380.835	+	.	ID=SCSK_Hap2_Scaffold_7_9135119:9140800;Name=LL_PB44903103-RA
Scaffold_7	genBlastG	transcript	9135119	9140800	380.835	+	.	ID=SCSK_Hap2_Scaffold_7_9135119:9140800;Parent=SCSK_Hap2_Scaffold_7_9135119:9140800;Name=LL_PB44903103-RA
Scaffold_7	genBlastG	exon	9135119	9135172	.	+	.	ID=SCSK_Hap2_Scaffold_7_9135119:9140800-E1;Parent=SCSK_Hap2_Scaffold_7_9135119:9140800
Scaffold_7	genBlastG	exon	9136025	9136506	.	+	.	ID=SCSK_Hap2_Scaffold_7_9135119:9140800-E2;Parent=SCSK_Hap2_Scaffold_7_9135119:9140800
Scaffold_7	genBlastG	exon	9137143	9138244	.	+	.	ID=SCSK_Hap2_Scaffold_7_9135119:9140800-E3;Parent=SCSK_Hap2_Scaffold_7_9135119:9140800
Scaffold_7	genBlastG	exon	9138352	9138633	.	+	.	ID=SCSK_Hap2_Scaffold_7_9135119:9140800-E4;Parent=SCSK_Hap2_Scaffold_7_9135119:9140800
Scaffold_7	genBlastG	exon	9138757	9140046	.	+	.	ID=SCSK_Hap2_Scaffold_7_9135119:9140800-E5;Parent=SCSK_Hap2_Scaffold_7_9135119:9140800
Scaffold_7	genBlastG	exon	9140144	9140800	.	+	.	ID=SCSK_Hap2_Scaffold_7_9135119:9140800-E6;Parent=SCSK_Hap2_Scaffold_7_9135119:9140800
Scaffold_7	genBlastG	gene	9193903	9199356	353.57	+	.	ID=SCSK_Hap2_Scaffold_7_9193903:9199356;Name=LL_PB44902815-RA
Scaffold_7	genBlastG	transcript	9193903	9199356	353.57	+	.	ID=SCSK_Hap2_Scaffold_7_9193903:9199356;Parent=SCSK_Hap2_Scaffold_7_9193903:9199356;Name=LL_PB44902815-RA
Scaffold_7	genBlastG	exon	9193903	9194381	.	+	.	ID=SCSK_Hap2_Scaffold_7_9193903:9199356-E1;Parent=SCSK_Hap2_Scaffold_7_9193903:9199356
Scaffold_7	genBlastG	exon	9195092	9196193	.	+	.	ID=SCSK_Hap2_Scaffold_7_9193903:9199356-E2;Parent=SCSK_Hap2_Scaffold_7_9193903:9199356
Scaffold_7	genBlastG	exon	9196301	9196582	.	+	.	ID=SCSK_Hap2_Scaffold_7_9193903:9199356-E3;Parent=SCSK_Hap2_Scaffold_7_9193903:9199356
Scaffold_7	genBlastG	exon	9196704	9197993	.	+	.	ID=SCSK_Hap2_Scaffold_7_9193903:9199356-E4;Parent=SCSK_Hap2_Scaffold_7_9193903:9199356
Scaffold_7	genBlastG	exon	9198091	9198263	.	+	.	ID=SCSK_Hap2_Scaffold_7_9193903:9199356-E5;Parent=SCSK_Hap2_Scaffold_7_9193903:9199356
Scaffold_7	genBlastG	exon	9198284	9198572	.	+	.	ID=SCSK_Hap2_Scaffold_7_9193903:9199356-E6;Parent=SCSK_Hap2_Scaffold_7_9193903:9199356
Scaffold_7	genBlastG	exon	9199171	9199356	.	+	.	ID=SCSK_Hap2_Scaffold_7_9193903:9199356-E7;Parent=SCSK_Hap2_Scaffold_7_9193903:9199356
Scaffold_7	genBlastG	gene	10014681	10017998	432.5	+	.	ID=SCSK_Hap2_Scaffold_7_10014681:10017998;Name=PB53312923-RA
Scaffold_7	genBlastG	transcript	10014681	10017998	432.5	+	.	ID=SCSK_Hap2_Scaffold_7_10014681:10017998;Parent=SCSK_Hap2_Scaffold_7_10014681:10017998;Name=PB53312923-RA
Scaffold_7	genBlastG	exon	10014681	10017293	.	+	.	ID=SCSK_Hap2_Scaffold_7_10014681:10017998-E1;Parent=SCSK_Hap2_Scaffold_7_10014681:10017998
Scaffold_7	genBlastG	exon	10017795	10017998	.	+	.	ID=SCSK_Hap2_Scaffold_7_10014681:10017998-E2;Parent=SCSK_Hap2_Scaffold_7_10014681:10017998
Scaffold_7	genBlastG	gene	10025553	10028215	371.93	+	.	ID=SCSK_Hap2_Scaffold_7_10025553:10028215;Name=orange1.1g038405m
Scaffold_7	genBlastG	transcript	10025553	10028215	371.93	+	.	ID=SCSK_Hap2_Scaffold_7_10025553:10028215;Parent=SCSK_Hap2_Scaffold_7_10025553:10028215;Name=orange1.1g038405m
Scaffold_7	genBlastG	exon	10025553	10026444	.	+	.	ID=SCSK_Hap2_Scaffold_7_10025553:10028215-E1;Parent=SCSK_Hap2_Scaffold_7_10025553:10028215
Scaffold_7	genBlastG	exon	10026475	10027336	.	+	.	ID=SCSK_Hap2_Scaffold_7_10025553:10028215-E2;Parent=SCSK_Hap2_Scaffold_7_10025553:10028215
Scaffold_7	genBlastG	exon	10027375	10028215	.	+	.	ID=SCSK_Hap2_Scaffold_7_10025553:10028215-E3;Parent=SCSK_Hap2_Scaffold_7_10025553:10028215
Scaffold_7	genBlastG	gene	10088960	10091618	433.803	-	.	ID=SCSK_Hap2_Scaffold_7_10088960:10091618;Name=PB53328173-RA
Scaffold_7	genBlastG	transcript	10088960	10091618	433.803	-	.	ID=SCSK_Hap2_Scaffold_7_10088960:10091618;Parent=SCSK_Hap2_Scaffold_7_10088960:10091618;Name=PB53328173-RA
Scaffold_7	genBlastG	exon	10088960	10089824	.	-	.	ID=SCSK_Hap2_Scaffold_7_10088960:10091618-E2;Parent=SCSK_Hap2_Scaffold_7_10088960:10091618
Scaffold_7	genBlastG	exon	10089886	10091618	.	-	.	ID=SCSK_Hap2_Scaffold_7_10088960:10091618-E1;Parent=SCSK_Hap2_Scaffold_7_10088960:10091618
Scaffold_7	genBlastG	gene	10653662	10656627	387.755	+	.	ID=SCSK_Hap2_Scaffold_7_10653662:10656627;Name=LL_PB44929458-RA
Scaffold_7	genBlastG	transcript	10653662	10656627	387.755	+	.	ID=SCSK_Hap2_Scaffold_7_10653662:10656627;Parent=SCSK_Hap2_Scaffold_7_10653662:10656627;Name=LL_PB44929458-RA
Scaffold_7	genBlastG	exon	10653662	10653772	.	+	.	ID=SCSK_Hap2_Scaffold_7_10653662:10656627-E1;Parent=SCSK_Hap2_Scaffold_7_10653662:10656627
Scaffold_7	genBlastG	exon	10653807	10656297	.	+	.	ID=SCSK_Hap2_Scaffold_7_10653662:10656627-E2;Parent=SCSK_Hap2_Scaffold_7_10653662:10656627
Scaffold_7	genBlastG	exon	10656560	10656627	.	+	.	ID=SCSK_Hap2_Scaffold_7_10653662:10656627-E3;Parent=SCSK_Hap2_Scaffold_7_10653662:10656627
Scaffold_7	genBlastG	gene	10662384	10665098	442.176	+	.	ID=SCSK_Hap2_Scaffold_7_10662384:10665098;Name=KAH9666437.1
Scaffold_7	genBlastG	transcript	10662384	10665098	442.176	+	.	ID=SCSK_Hap2_Scaffold_7_10662384:10665098;Parent=SCSK_Hap2_Scaffold_7_10662384:10665098;Name=KAH9666437.1
Scaffold_7	genBlastG	exon	10662384	10664111	.	+	.	ID=SCSK_Hap2_Scaffold_7_10662384:10665098-E1;Parent=SCSK_Hap2_Scaffold_7_10662384:10665098
Scaffold_7	genBlastG	exon	10664169	10665098	.	+	.	ID=SCSK_Hap2_Scaffold_7_10662384:10665098-E2;Parent=SCSK_Hap2_Scaffold_7_10662384:10665098
Scaffold_7	genBlastG	gene	10679610	10686452	506.315	+	.	ID=SCSK_Hap2_Scaffold_7_10679610:10686452;Name=MSYJ138740.1
Scaffold_7	genBlastG	transcript	10679610	10686452	506.315	+	.	ID=SCSK_Hap2_Scaffold_7_10679610:10686452;Parent=SCSK_Hap2_Scaffold_7_10679610:10686452;Name=MSYJ138740.1
Scaffold_7	genBlastG	exon	10679610	10680374	.	+	.	ID=SCSK_Hap2_Scaffold_7_10679610:10686452-E1;Parent=SCSK_Hap2_Scaffold_7_10679610:10686452
Scaffold_7	genBlastG	exon	10684470	10686452	.	+	.	ID=SCSK_Hap2_Scaffold_7_10679610:10686452-E2;Parent=SCSK_Hap2_Scaffold_7_10679610:10686452
Scaffold_7	genBlastG	gene	10712272	10714909	234.92	-	.	ID=SCSK_Hap2_Scaffold_7_10712272:10714909;Name=Ptrif.0007s2792.1.v1.3.1
Scaffold_7	genBlastG	transcript	10712272	10714909	234.92	-	.	ID=SCSK_Hap2_Scaffold_7_10712272:10714909;Parent=SCSK_Hap2_Scaffold_7_10712272:10714909;Name=Ptrif.0007s2792.1.v1.3.1
Scaffold_7	genBlastG	exon	10712272	10712609	.	-	.	ID=SCSK_Hap2_Scaffold_7_10712272:10714909-E2;Parent=SCSK_Hap2_Scaffold_7_10712272:10714909
Scaffold_7	genBlastG	exon	10712638	10714909	.	-	.	ID=SCSK_Hap2_Scaffold_7_10712272:10714909-E1;Parent=SCSK_Hap2_Scaffold_7_10712272:10714909
Scaffold_7	genBlastG	gene	10722311	10725478	313.438	-	.	ID=SCSK_Hap2_Scaffold_7_10722311:10725478;Name=PB53312823-RA
Scaffold_7	genBlastG	transcript	10722311	10725478	313.438	-	.	ID=SCSK_Hap2_Scaffold_7_10722311:10725478;Parent=SCSK_Hap2_Scaffold_7_10722311:10725478;Name=PB53312823-RA
Scaffold_7	genBlastG	exon	10722311	10724832	.	-	.	ID=SCSK_Hap2_Scaffold_7_10722311:10725478-E2;Parent=SCSK_Hap2_Scaffold_7_10722311:10725478
Scaffold_7	genBlastG	exon	10725304	10725478	.	-	.	ID=SCSK_Hap2_Scaffold_7_10722311:10725478-E1;Parent=SCSK_Hap2_Scaffold_7_10722311:10725478
Scaffold_7	genBlastG	gene	10729458	10734067	334.923	+	.	ID=SCSK_Hap2_Scaffold_7_10729458:10734067;Name=KAH9666449.1
Scaffold_7	genBlastG	transcript	10729458	10734067	334.923	+	.	ID=SCSK_Hap2_Scaffold_7_10729458:10734067;Parent=SCSK_Hap2_Scaffold_7_10729458:10734067;Name=KAH9666449.1
Scaffold_7	genBlastG	exon	10729458	10729685	.	+	.	ID=SCSK_Hap2_Scaffold_7_10729458:10734067-E1;Parent=SCSK_Hap2_Scaffold_7_10729458:10734067
Scaffold_7	genBlastG	exon	10730226	10731633	.	+	.	ID=SCSK_Hap2_Scaffold_7_10729458:10734067-E2;Parent=SCSK_Hap2_Scaffold_7_10729458:10734067
Scaffold_7	genBlastG	exon	10731798	10731846	.	+	.	ID=SCSK_Hap2_Scaffold_7_10729458:10734067-E3;Parent=SCSK_Hap2_Scaffold_7_10729458:10734067
Scaffold_7	genBlastG	exon	10731970	10732981	.	+	.	ID=SCSK_Hap2_Scaffold_7_10729458:10734067-E4;Parent=SCSK_Hap2_Scaffold_7_10729458:10734067
Scaffold_7	genBlastG	exon	10733924	10734067	.	+	.	ID=SCSK_Hap2_Scaffold_7_10729458:10734067-E5;Parent=SCSK_Hap2_Scaffold_7_10729458:10734067
Scaffold_7	genBlastG	gene	10734870	10737512	437	-	.	ID=SCSK_Hap2_Scaffold_7_10734870:10737512;Name=Ptrif.0007s2792.1.v1.3.1
Scaffold_7	genBlastG	transcript	10734870	10737512	437	-	.	ID=SCSK_Hap2_Scaffold_7_10734870:10737512;Parent=SCSK_Hap2_Scaffold_7_10734870:10737512;Name=Ptrif.0007s2792.1.v1.3.1
Scaffold_7	genBlastG	exon	10734870	10737512	.	-	.	ID=SCSK_Hap2_Scaffold_7_10734870:10737512-E1;Parent=SCSK_Hap2_Scaffold_7_10734870:10737512
Scaffold_7	genBlastG	gene	10745223	10749972	465.855	-	.	ID=SCSK_Hap2_Scaffold_7_10745223:10749972;Name=PB53312823-RA
Scaffold_7	genBlastG	transcript	10745223	10749972	465.855	-	.	ID=SCSK_Hap2_Scaffold_7_10745223:10749972;Parent=SCSK_Hap2_Scaffold_7_10745223:10749972;Name=PB53312823-RA
Scaffold_7	genBlastG	exon	10745223	10747724	.	-	.	ID=SCSK_Hap2_Scaffold_7_10745223:10749972-E3;Parent=SCSK_Hap2_Scaffold_7_10745223:10749972
Scaffold_7	genBlastG	exon	10749186	10749617	.	-	.	ID=SCSK_Hap2_Scaffold_7_10745223:10749972-E2;Parent=SCSK_Hap2_Scaffold_7_10745223:10749972
Scaffold_7	genBlastG	exon	10749781	10749972	.	-	.	ID=SCSK_Hap2_Scaffold_7_10745223:10749972-E1;Parent=SCSK_Hap2_Scaffold_7_10745223:10749972
Scaffold_7	genBlastG	gene	10790989	10793527	370.5	-	.	ID=SCSK_Hap2_Scaffold_7_10790989:10793527;Name=PB53318618-RA
Scaffold_7	genBlastG	transcript	10790989	10793527	370.5	-	.	ID=SCSK_Hap2_Scaffold_7_10790989:10793527;Parent=SCSK_Hap2_Scaffold_7_10790989:10793527;Name=PB53318618-RA
Scaffold_7	genBlastG	exon	10790989	10791222	.	-	.	ID=SCSK_Hap2_Scaffold_7_10790989:10793527-E2;Parent=SCSK_Hap2_Scaffold_7_10790989:10793527
Scaffold_7	genBlastG	exon	10791299	10793527	.	-	.	ID=SCSK_Hap2_Scaffold_7_10790989:10793527-E1;Parent=SCSK_Hap2_Scaffold_7_10790989:10793527
Scaffold_7	genBlastG	gene	10830439	10833133	191.969	-	.	ID=SCSK_Hap2_Scaffold_7_10830439:10833133;Name=Ciclev10013966m
Scaffold_7	genBlastG	transcript	10830439	10833133	191.969	-	.	ID=SCSK_Hap2_Scaffold_7_10830439:10833133;Parent=SCSK_Hap2_Scaffold_7_10830439:10833133;Name=Ciclev10013966m
Scaffold_7	genBlastG	exon	10830439	10831625	.	-	.	ID=SCSK_Hap2_Scaffold_7_10830439:10833133-E5;Parent=SCSK_Hap2_Scaffold_7_10830439:10833133
Scaffold_7	genBlastG	exon	10831651	10831811	.	-	.	ID=SCSK_Hap2_Scaffold_7_10830439:10833133-E4;Parent=SCSK_Hap2_Scaffold_7_10830439:10833133
Scaffold_7	genBlastG	exon	10831838	10831921	.	-	.	ID=SCSK_Hap2_Scaffold_7_10830439:10833133-E3;Parent=SCSK_Hap2_Scaffold_7_10830439:10833133
Scaffold_7	genBlastG	exon	10831959	10832284	.	-	.	ID=SCSK_Hap2_Scaffold_7_10830439:10833133-E2;Parent=SCSK_Hap2_Scaffold_7_10830439:10833133
Scaffold_7	genBlastG	exon	10832327	10833133	.	-	.	ID=SCSK_Hap2_Scaffold_7_10830439:10833133-E1;Parent=SCSK_Hap2_Scaffold_7_10830439:10833133
Scaffold_7	genBlastG	gene	10905909	10908554	422	-	.	ID=SCSK_Hap2_Scaffold_7_10905909:10908554;Name=Ptrif.0007s1378.1.v1.3.1
Scaffold_7	genBlastG	transcript	10905909	10908554	422	-	.	ID=SCSK_Hap2_Scaffold_7_10905909:10908554;Parent=SCSK_Hap2_Scaffold_7_10905909:10908554;Name=Ptrif.0007s1378.1.v1.3.1
Scaffold_7	genBlastG	exon	10905909	10908554	.	-	.	ID=SCSK_Hap2_Scaffold_7_10905909:10908554-E1;Parent=SCSK_Hap2_Scaffold_7_10905909:10908554
Scaffold_7	genBlastG	gene	11060577	11064621	421.266	+	.	ID=SCSK_Hap2_Scaffold_7_11060577:11064621;Name=MSYJ138290.1
Scaffold_7	genBlastG	transcript	11060577	11064621	421.266	+	.	ID=SCSK_Hap2_Scaffold_7_11060577:11064621;Parent=SCSK_Hap2_Scaffold_7_11060577:11064621;Name=MSYJ138290.1
Scaffold_7	genBlastG	exon	11060577	11063299	.	+	.	ID=SCSK_Hap2_Scaffold_7_11060577:11064621-E1;Parent=SCSK_Hap2_Scaffold_7_11060577:11064621
Scaffold_7	genBlastG	exon	11064288	11064621	.	+	.	ID=SCSK_Hap2_Scaffold_7_11060577:11064621-E2;Parent=SCSK_Hap2_Scaffold_7_11060577:11064621
Scaffold_7	genBlastG	gene	11066290	11068946	214.892	+	.	ID=SCSK_Hap2_Scaffold_7_11066290:11068946;Name=PB53318654-RA
Scaffold_7	genBlastG	transcript	11066290	11068946	214.892	+	.	ID=SCSK_Hap2_Scaffold_7_11066290:11068946;Parent=SCSK_Hap2_Scaffold_7_11066290:11068946;Name=PB53318654-RA
Scaffold_7	genBlastG	exon	11066290	11066670	.	+	.	ID=SCSK_Hap2_Scaffold_7_11066290:11068946-E1;Parent=SCSK_Hap2_Scaffold_7_11066290:11068946
Scaffold_7	genBlastG	exon	11066940	11067717	.	+	.	ID=SCSK_Hap2_Scaffold_7_11066290:11068946-E2;Parent=SCSK_Hap2_Scaffold_7_11066290:11068946
Scaffold_7	genBlastG	exon	11067753	11067970	.	+	.	ID=SCSK_Hap2_Scaffold_7_11066290:11068946-E3;Parent=SCSK_Hap2_Scaffold_7_11066290:11068946
Scaffold_7	genBlastG	exon	11068029	11068946	.	+	.	ID=SCSK_Hap2_Scaffold_7_11066290:11068946-E4;Parent=SCSK_Hap2_Scaffold_7_11066290:11068946
Scaffold_7	genBlastG	gene	11082952	11085642	441	+	.	ID=SCSK_Hap2_Scaffold_7_11082952:11085642;Name=Ptrif.0007s1398.1.v1.3.1
Scaffold_7	genBlastG	transcript	11082952	11085642	441	+	.	ID=SCSK_Hap2_Scaffold_7_11082952:11085642;Parent=SCSK_Hap2_Scaffold_7_11082952:11085642;Name=Ptrif.0007s1398.1.v1.3.1
Scaffold_7	genBlastG	exon	11082952	11085642	.	+	.	ID=SCSK_Hap2_Scaffold_7_11082952:11085642-E1;Parent=SCSK_Hap2_Scaffold_7_11082952:11085642
Scaffold_7	genBlastG	gene	11116296	11118968	397	+	.	ID=SCSK_Hap2_Scaffold_7_11116296:11118968;Name=Ptrif.0007s1415.1.v1.3.1
Scaffold_7	genBlastG	transcript	11116296	11118968	397	+	.	ID=SCSK_Hap2_Scaffold_7_11116296:11118968;Parent=SCSK_Hap2_Scaffold_7_11116296:11118968;Name=Ptrif.0007s1415.1.v1.3.1
Scaffold_7	genBlastG	exon	11116296	11118968	.	+	.	ID=SCSK_Hap2_Scaffold_7_11116296:11118968-E1;Parent=SCSK_Hap2_Scaffold_7_11116296:11118968
Scaffold_7	genBlastG	gene	11127266	11129944	332.17	+	.	ID=SCSK_Hap2_Scaffold_7_11127266:11129944;Name=PB53312771-RA
Scaffold_7	genBlastG	transcript	11127266	11129944	332.17	+	.	ID=SCSK_Hap2_Scaffold_7_11127266:11129944;Parent=SCSK_Hap2_Scaffold_7_11127266:11129944;Name=PB53312771-RA
Scaffold_7	genBlastG	exon	11127266	11129482	.	+	.	ID=SCSK_Hap2_Scaffold_7_11127266:11129944-E1;Parent=SCSK_Hap2_Scaffold_7_11127266:11129944
Scaffold_7	genBlastG	exon	11129540	11129944	.	+	.	ID=SCSK_Hap2_Scaffold_7_11127266:11129944-E2;Parent=SCSK_Hap2_Scaffold_7_11127266:11129944
Scaffold_7	genBlastG	gene	11152575	11155274	184.717	+	.	ID=SCSK_Hap2_Scaffold_7_11152575:11155274;Name=PB53318674-RA
Scaffold_7	genBlastG	transcript	11152575	11155274	184.717	+	.	ID=SCSK_Hap2_Scaffold_7_11152575:11155274;Parent=SCSK_Hap2_Scaffold_7_11152575:11155274;Name=PB53318674-RA
Scaffold_7	genBlastG	exon	11152575	11155274	.	+	.	ID=SCSK_Hap2_Scaffold_7_11152575:11155274-E1;Parent=SCSK_Hap2_Scaffold_7_11152575:11155274
Scaffold_7	genBlastG	gene	11181897	11184554	315.104	+	.	ID=SCSK_Hap2_Scaffold_7_11181897:11184554;Name=PB53318674-RA
Scaffold_7	genBlastG	transcript	11181897	11184554	315.104	+	.	ID=SCSK_Hap2_Scaffold_7_11181897:11184554;Parent=SCSK_Hap2_Scaffold_7_11181897:11184554;Name=PB53318674-RA
Scaffold_7	genBlastG	exon	11181897	11184554	.	+	.	ID=SCSK_Hap2_Scaffold_7_11181897:11184554-E1;Parent=SCSK_Hap2_Scaffold_7_11181897:11184554
Scaffold_7	genBlastG	gene	11737105	11739667	205.057	-	.	ID=SCSK_Hap2_Scaffold_7_11737105:11739667;Name=orange1.1g038398m
Scaffold_7	genBlastG	transcript	11737105	11739667	205.057	-	.	ID=SCSK_Hap2_Scaffold_7_11737105:11739667;Parent=SCSK_Hap2_Scaffold_7_11737105:11739667;Name=orange1.1g038398m
Scaffold_7	genBlastG	exon	11737105	11738141	.	-	.	ID=SCSK_Hap2_Scaffold_7_11737105:11739667-E6;Parent=SCSK_Hap2_Scaffold_7_11737105:11739667
Scaffold_7	genBlastG	exon	11738175	11738200	.	-	.	ID=SCSK_Hap2_Scaffold_7_11737105:11739667-E5;Parent=SCSK_Hap2_Scaffold_7_11737105:11739667
Scaffold_7	genBlastG	exon	11738275	11738374	.	-	.	ID=SCSK_Hap2_Scaffold_7_11737105:11739667-E4;Parent=SCSK_Hap2_Scaffold_7_11737105:11739667
Scaffold_7	genBlastG	exon	11738432	11738872	.	-	.	ID=SCSK_Hap2_Scaffold_7_11737105:11739667-E3;Parent=SCSK_Hap2_Scaffold_7_11737105:11739667
Scaffold_7	genBlastG	exon	11738891	11739289	.	-	.	ID=SCSK_Hap2_Scaffold_7_11737105:11739667-E2;Parent=SCSK_Hap2_Scaffold_7_11737105:11739667
Scaffold_7	genBlastG	exon	11739310	11739667	.	-	.	ID=SCSK_Hap2_Scaffold_7_11737105:11739667-E1;Parent=SCSK_Hap2_Scaffold_7_11737105:11739667
Scaffold_7	genBlastG	gene	11758811	11761548	328.662	-	.	ID=SCSK_Hap2_Scaffold_7_11758811:11761548;Name=MSYJ128050.1
Scaffold_7	genBlastG	transcript	11758811	11761548	328.662	-	.	ID=SCSK_Hap2_Scaffold_7_11758811:11761548;Parent=SCSK_Hap2_Scaffold_7_11758811:11761548;Name=MSYJ128050.1
Scaffold_7	genBlastG	exon	11758811	11761479	.	-	.	ID=SCSK_Hap2_Scaffold_7_11758811:11761548-E2;Parent=SCSK_Hap2_Scaffold_7_11758811:11761548
Scaffold_7	genBlastG	exon	11761497	11761548	.	-	.	ID=SCSK_Hap2_Scaffold_7_11758811:11761548-E1;Parent=SCSK_Hap2_Scaffold_7_11758811:11761548
Scaffold_7	genBlastG	gene	11850359	11853085	155.376	+	.	ID=SCSK_Hap2_Scaffold_7_11850359:11853085;Name=Ptrif.0007s1503.1.v1.3.1
Scaffold_7	genBlastG	transcript	11850359	11853085	155.376	+	.	ID=SCSK_Hap2_Scaffold_7_11850359:11853085;Parent=SCSK_Hap2_Scaffold_7_11850359:11853085;Name=Ptrif.0007s1503.1.v1.3.1
Scaffold_7	genBlastG	exon	11850359	11853085	.	+	.	ID=SCSK_Hap2_Scaffold_7_11850359:11853085-E1;Parent=SCSK_Hap2_Scaffold_7_11850359:11853085
Scaffold_7	genBlastG	gene	11870346	11873201	243.755	+	.	ID=SCSK_Hap2_Scaffold_7_11870346:11873201;Name=CL1G038365012.t1_alt
Scaffold_7	genBlastG	transcript	11870346	11873201	243.755	+	.	ID=SCSK_Hap2_Scaffold_7_11870346:11873201;Parent=SCSK_Hap2_Scaffold_7_11870346:11873201;Name=CL1G038365012.t1_alt
Scaffold_7	genBlastG	exon	11870346	11873201	.	+	.	ID=SCSK_Hap2_Scaffold_7_11870346:11873201-E1;Parent=SCSK_Hap2_Scaffold_7_11870346:11873201
Scaffold_7	genBlastG	gene	11878097	11880991	113.023	+	.	ID=SCSK_Hap2_Scaffold_7_11878097:11880991;Name=orange1.1t01356.1
Scaffold_7	genBlastG	transcript	11878097	11880991	113.023	+	.	ID=SCSK_Hap2_Scaffold_7_11878097:11880991;Parent=SCSK_Hap2_Scaffold_7_11878097:11880991;Name=orange1.1t01356.1
Scaffold_7	genBlastG	exon	11878097	11878159	.	+	.	ID=SCSK_Hap2_Scaffold_7_11878097:11880991-E1;Parent=SCSK_Hap2_Scaffold_7_11878097:11880991
Scaffold_7	genBlastG	exon	11878175	11878686	.	+	.	ID=SCSK_Hap2_Scaffold_7_11878097:11880991-E2;Parent=SCSK_Hap2_Scaffold_7_11878097:11880991
Scaffold_7	genBlastG	exon	11878777	11880991	.	+	.	ID=SCSK_Hap2_Scaffold_7_11878097:11880991-E3;Parent=SCSK_Hap2_Scaffold_7_11878097:11880991
Scaffold_7	genBlastG	gene	11910327	11913122	229.874	+	.	ID=SCSK_Hap2_Scaffold_7_11910327:11913122;Name=CL1G038365012.t1_alt
Scaffold_7	genBlastG	transcript	11910327	11913122	229.874	+	.	ID=SCSK_Hap2_Scaffold_7_11910327:11913122;Parent=SCSK_Hap2_Scaffold_7_11910327:11913122;Name=CL1G038365012.t1_alt
Scaffold_7	genBlastG	exon	11910327	11913122	.	+	.	ID=SCSK_Hap2_Scaffold_7_11910327:11913122-E1;Parent=SCSK_Hap2_Scaffold_7_11910327:11913122
Scaffold_7	genBlastG	gene	11944599	11947418	184.639	+	.	ID=SCSK_Hap2_Scaffold_7_11944599:11947418;Name=PB53312568-RA
Scaffold_7	genBlastG	transcript	11944599	11947418	184.639	+	.	ID=SCSK_Hap2_Scaffold_7_11944599:11947418;Parent=SCSK_Hap2_Scaffold_7_11944599:11947418;Name=PB53312568-RA
Scaffold_7	genBlastG	exon	11944599	11947418	.	+	.	ID=SCSK_Hap2_Scaffold_7_11944599:11947418-E1;Parent=SCSK_Hap2_Scaffold_7_11944599:11947418
Scaffold_7	genBlastG	gene	11988724	11991599	193.729	-	.	ID=SCSK_Hap2_Scaffold_7_11988724:11991599;Name=LL_PB44929279-RA
Scaffold_7	genBlastG	transcript	11988724	11991599	193.729	-	.	ID=SCSK_Hap2_Scaffold_7_11988724:11991599;Parent=SCSK_Hap2_Scaffold_7_11988724:11991599;Name=LL_PB44929279-RA
Scaffold_7	genBlastG	exon	11988724	11988885	.	-	.	ID=SCSK_Hap2_Scaffold_7_11988724:11991599-E3;Parent=SCSK_Hap2_Scaffold_7_11988724:11991599
Scaffold_7	genBlastG	exon	11990014	11991375	.	-	.	ID=SCSK_Hap2_Scaffold_7_11988724:11991599-E2;Parent=SCSK_Hap2_Scaffold_7_11988724:11991599
Scaffold_7	genBlastG	exon	11991390	11991599	.	-	.	ID=SCSK_Hap2_Scaffold_7_11988724:11991599-E1;Parent=SCSK_Hap2_Scaffold_7_11988724:11991599
Scaffold_7	genBlastG	gene	12022638	12025526	131.888	+	.	ID=SCSK_Hap2_Scaffold_7_12022638:12025526;Name=KAH9715177.1
Scaffold_7	genBlastG	transcript	12022638	12025526	131.888	+	.	ID=SCSK_Hap2_Scaffold_7_12022638:12025526;Parent=SCSK_Hap2_Scaffold_7_12022638:12025526;Name=KAH9715177.1
Scaffold_7	genBlastG	exon	12022638	12022688	.	+	.	ID=SCSK_Hap2_Scaffold_7_12022638:12025526-E1;Parent=SCSK_Hap2_Scaffold_7_12022638:12025526
Scaffold_7	genBlastG	exon	12022821	12025526	.	+	.	ID=SCSK_Hap2_Scaffold_7_12022638:12025526-E2;Parent=SCSK_Hap2_Scaffold_7_12022638:12025526
Scaffold_7	genBlastG	gene	12042465	12045913	443.731	+	.	ID=SCSK_Hap2_Scaffold_7_12042465:12045913;Name=PB53312627-RA
Scaffold_7	genBlastG	transcript	12042465	12045913	443.731	+	.	ID=SCSK_Hap2_Scaffold_7_12042465:12045913;Parent=SCSK_Hap2_Scaffold_7_12042465:12045913;Name=PB53312627-RA
Scaffold_7	genBlastG	exon	12042465	12045159	.	+	.	ID=SCSK_Hap2_Scaffold_7_12042465:12045913-E1;Parent=SCSK_Hap2_Scaffold_7_12042465:12045913
Scaffold_7	genBlastG	exon	12045843	12045913	.	+	.	ID=SCSK_Hap2_Scaffold_7_12042465:12045913-E2;Parent=SCSK_Hap2_Scaffold_7_12042465:12045913
Scaffold_7	genBlastG	gene	12054152	12057334	207.968	+	.	ID=SCSK_Hap2_Scaffold_7_12054152:12057334;Name=Ciclev10027362m
Scaffold_7	genBlastG	transcript	12054152	12057334	207.968	+	.	ID=SCSK_Hap2_Scaffold_7_12054152:12057334;Parent=SCSK_Hap2_Scaffold_7_12054152:12057334;Name=Ciclev10027362m
Scaffold_7	genBlastG	exon	12054152	12054951	.	+	.	ID=SCSK_Hap2_Scaffold_7_12054152:12057334-E1;Parent=SCSK_Hap2_Scaffold_7_12054152:12057334
Scaffold_7	genBlastG	exon	12055045	12055497	.	+	.	ID=SCSK_Hap2_Scaffold_7_12054152:12057334-E2;Parent=SCSK_Hap2_Scaffold_7_12054152:12057334
Scaffold_7	genBlastG	exon	12056656	12057334	.	+	.	ID=SCSK_Hap2_Scaffold_7_12054152:12057334-E3;Parent=SCSK_Hap2_Scaffold_7_12054152:12057334
Scaffold_7	genBlastG	gene	12087118	12089964	189.139	+	.	ID=SCSK_Hap2_Scaffold_7_12087118:12089964;Name=PB53312568-RA
Scaffold_7	genBlastG	transcript	12087118	12089964	189.139	+	.	ID=SCSK_Hap2_Scaffold_7_12087118:12089964;Parent=SCSK_Hap2_Scaffold_7_12087118:12089964;Name=PB53312568-RA
Scaffold_7	genBlastG	exon	12087118	12089964	.	+	.	ID=SCSK_Hap2_Scaffold_7_12087118:12089964-E1;Parent=SCSK_Hap2_Scaffold_7_12087118:12089964
Scaffold_7	genBlastG	gene	12108968	12112402	426.438	+	.	ID=SCSK_Hap2_Scaffold_7_12108968:12112402;Name=PB53312615-RA
Scaffold_7	genBlastG	transcript	12108968	12112402	426.438	+	.	ID=SCSK_Hap2_Scaffold_7_12108968:12112402;Parent=SCSK_Hap2_Scaffold_7_12108968:12112402;Name=PB53312615-RA
Scaffold_7	genBlastG	exon	12108968	12111684	.	+	.	ID=SCSK_Hap2_Scaffold_7_12108968:12112402-E1;Parent=SCSK_Hap2_Scaffold_7_12108968:12112402
Scaffold_7	genBlastG	exon	12111904	12112023	.	+	.	ID=SCSK_Hap2_Scaffold_7_12108968:12112402-E2;Parent=SCSK_Hap2_Scaffold_7_12108968:12112402
Scaffold_7	genBlastG	exon	12112315	12112402	.	+	.	ID=SCSK_Hap2_Scaffold_7_12108968:12112402-E3;Parent=SCSK_Hap2_Scaffold_7_12108968:12112402
Scaffold_7	genBlastG	gene	12138128	12140917	181.799	+	.	ID=SCSK_Hap2_Scaffold_7_12138128:12140917;Name=CL1G002161011.t1_pri
Scaffold_7	genBlastG	transcript	12138128	12140917	181.799	+	.	ID=SCSK_Hap2_Scaffold_7_12138128:12140917;Parent=SCSK_Hap2_Scaffold_7_12138128:12140917;Name=CL1G002161011.t1_pri
Scaffold_7	genBlastG	exon	12138128	12140917	.	+	.	ID=SCSK_Hap2_Scaffold_7_12138128:12140917-E1;Parent=SCSK_Hap2_Scaffold_7_12138128:12140917
Scaffold_7	genBlastG	gene	12161397	12164838	399.625	+	.	ID=SCSK_Hap2_Scaffold_7_12161397:12164838;Name=CL1G002161011.t1_pri
Scaffold_7	genBlastG	transcript	12161397	12164838	399.625	+	.	ID=SCSK_Hap2_Scaffold_7_12161397:12164838;Parent=SCSK_Hap2_Scaffold_7_12161397:12164838;Name=CL1G002161011.t1_pri
Scaffold_7	genBlastG	exon	12161397	12161421	.	+	.	ID=SCSK_Hap2_Scaffold_7_12161397:12164838-E1;Parent=SCSK_Hap2_Scaffold_7_12161397:12164838
Scaffold_7	genBlastG	exon	12162029	12164838	.	+	.	ID=SCSK_Hap2_Scaffold_7_12161397:12164838-E2;Parent=SCSK_Hap2_Scaffold_7_12161397:12164838
Scaffold_7	genBlastG	gene	12178896	12182241	234.176	+	.	ID=SCSK_Hap2_Scaffold_7_12178896:12182241;Name=PB53312593-RA
Scaffold_7	genBlastG	transcript	12178896	12182241	234.176	+	.	ID=SCSK_Hap2_Scaffold_7_12178896:12182241;Parent=SCSK_Hap2_Scaffold_7_12178896:12182241;Name=PB53312593-RA
Scaffold_7	genBlastG	exon	12178896	12180429	.	+	.	ID=SCSK_Hap2_Scaffold_7_12178896:12182241-E1;Parent=SCSK_Hap2_Scaffold_7_12178896:12182241
Scaffold_7	genBlastG	exon	12180448	12181397	.	+	.	ID=SCSK_Hap2_Scaffold_7_12178896:12182241-E2;Parent=SCSK_Hap2_Scaffold_7_12178896:12182241
Scaffold_7	genBlastG	exon	12182101	12182241	.	+	.	ID=SCSK_Hap2_Scaffold_7_12178896:12182241-E3;Parent=SCSK_Hap2_Scaffold_7_12178896:12182241
Scaffold_7	genBlastG	gene	12199970	12203395	396.945	+	.	ID=SCSK_Hap2_Scaffold_7_12199970:12203395;Name=PB53312593-RA
Scaffold_7	genBlastG	transcript	12199970	12203395	396.945	+	.	ID=SCSK_Hap2_Scaffold_7_12199970:12203395;Parent=SCSK_Hap2_Scaffold_7_12199970:12203395;Name=PB53312593-RA
Scaffold_7	genBlastG	exon	12199970	12202643	.	+	.	ID=SCSK_Hap2_Scaffold_7_12199970:12203395-E1;Parent=SCSK_Hap2_Scaffold_7_12199970:12203395
Scaffold_7	genBlastG	exon	12203130	12203395	.	+	.	ID=SCSK_Hap2_Scaffold_7_12199970:12203395-E2;Parent=SCSK_Hap2_Scaffold_7_12199970:12203395
Scaffold_7	genBlastG	gene	12212252	12215354	179.063	+	.	ID=SCSK_Hap2_Scaffold_7_12212252:12215354;Name=PB53312568-RA
Scaffold_7	genBlastG	transcript	12212252	12215354	179.063	+	.	ID=SCSK_Hap2_Scaffold_7_12212252:12215354;Parent=SCSK_Hap2_Scaffold_7_12212252:12215354;Name=PB53312568-RA
Scaffold_7	genBlastG	exon	12212252	12214937	.	+	.	ID=SCSK_Hap2_Scaffold_7_12212252:12215354-E1;Parent=SCSK_Hap2_Scaffold_7_12212252:12215354
Scaffold_7	genBlastG	exon	12215164	12215354	.	+	.	ID=SCSK_Hap2_Scaffold_7_12212252:12215354-E2;Parent=SCSK_Hap2_Scaffold_7_12212252:12215354
Scaffold_7	genBlastG	gene	12225612	12229054	239.905	+	.	ID=SCSK_Hap2_Scaffold_7_12225612:12229054;Name=PB53312591-RA
Scaffold_7	genBlastG	transcript	12225612	12229054	239.905	+	.	ID=SCSK_Hap2_Scaffold_7_12225612:12229054;Parent=SCSK_Hap2_Scaffold_7_12225612:12229054;Name=PB53312591-RA
Scaffold_7	genBlastG	exon	12225612	12225984	.	+	.	ID=SCSK_Hap2_Scaffold_7_12225612:12229054-E1;Parent=SCSK_Hap2_Scaffold_7_12225612:12229054
Scaffold_7	genBlastG	exon	12226398	12228404	.	+	.	ID=SCSK_Hap2_Scaffold_7_12225612:12229054-E2;Parent=SCSK_Hap2_Scaffold_7_12225612:12229054
Scaffold_7	genBlastG	exon	12228558	12229054	.	+	.	ID=SCSK_Hap2_Scaffold_7_12225612:12229054-E3;Parent=SCSK_Hap2_Scaffold_7_12225612:12229054
Scaffold_7	genBlastG	gene	12256757	12259576	184.139	+	.	ID=SCSK_Hap2_Scaffold_7_12256757:12259576;Name=PB53312568-RA
Scaffold_7	genBlastG	transcript	12256757	12259576	184.139	+	.	ID=SCSK_Hap2_Scaffold_7_12256757:12259576;Parent=SCSK_Hap2_Scaffold_7_12256757:12259576;Name=PB53312568-RA
Scaffold_7	genBlastG	exon	12256757	12259576	.	+	.	ID=SCSK_Hap2_Scaffold_7_12256757:12259576-E1;Parent=SCSK_Hap2_Scaffold_7_12256757:12259576
Scaffold_7	genBlastG	gene	12286146	12287791	116.767	-	.	ID=SCSK_Hap2_Scaffold_7_12286146:12287791;Name=KAH9715207.1
Scaffold_7	genBlastG	transcript	12286146	12287791	116.767	-	.	ID=SCSK_Hap2_Scaffold_7_12286146:12287791;Parent=SCSK_Hap2_Scaffold_7_12286146:12287791;Name=KAH9715207.1
Scaffold_7	genBlastG	exon	12286146	12286394	.	-	.	ID=SCSK_Hap2_Scaffold_7_12286146:12287791-E2;Parent=SCSK_Hap2_Scaffold_7_12286146:12287791
Scaffold_7	genBlastG	exon	12286448	12287791	.	-	.	ID=SCSK_Hap2_Scaffold_7_12286146:12287791-E1;Parent=SCSK_Hap2_Scaffold_7_12286146:12287791
Scaffold_7	genBlastG	gene	12298866	12302298	412	+	.	ID=SCSK_Hap2_Scaffold_7_12298866:12302298;Name=CL1G002161011.t1_pri
Scaffold_7	genBlastG	transcript	12298866	12302298	412	+	.	ID=SCSK_Hap2_Scaffold_7_12298866:12302298;Parent=SCSK_Hap2_Scaffold_7_12298866:12302298;Name=CL1G002161011.t1_pri
Scaffold_7	genBlastG	exon	12298866	12298890	.	+	.	ID=SCSK_Hap2_Scaffold_7_12298866:12302298-E1;Parent=SCSK_Hap2_Scaffold_7_12298866:12302298
Scaffold_7	genBlastG	exon	12299498	12302298	.	+	.	ID=SCSK_Hap2_Scaffold_7_12298866:12302298-E2;Parent=SCSK_Hap2_Scaffold_7_12298866:12302298
Scaffold_7	genBlastG	gene	12335623	12338478	218.226	+	.	ID=SCSK_Hap2_Scaffold_7_12335623:12338478;Name=PB53312593-RA
Scaffold_7	genBlastG	transcript	12335623	12338478	218.226	+	.	ID=SCSK_Hap2_Scaffold_7_12335623:12338478;Parent=SCSK_Hap2_Scaffold_7_12335623:12338478;Name=PB53312593-RA
Scaffold_7	genBlastG	exon	12335623	12338320	.	+	.	ID=SCSK_Hap2_Scaffold_7_12335623:12338478-E1;Parent=SCSK_Hap2_Scaffold_7_12335623:12338478
Scaffold_7	genBlastG	exon	12338342	12338478	.	+	.	ID=SCSK_Hap2_Scaffold_7_12335623:12338478-E2;Parent=SCSK_Hap2_Scaffold_7_12335623:12338478
Scaffold_7	genBlastG	gene	12347095	12350969	364.462	+	.	ID=SCSK_Hap2_Scaffold_7_12347095:12350969;Name=PB53312615-RA
Scaffold_7	genBlastG	transcript	12347095	12350969	364.462	+	.	ID=SCSK_Hap2_Scaffold_7_12347095:12350969;Parent=SCSK_Hap2_Scaffold_7_12347095:12350969;Name=PB53312615-RA
Scaffold_7	genBlastG	exon	12347095	12349792	.	+	.	ID=SCSK_Hap2_Scaffold_7_12347095:12350969-E1;Parent=SCSK_Hap2_Scaffold_7_12347095:12350969
Scaffold_7	genBlastG	exon	12350806	12350969	.	+	.	ID=SCSK_Hap2_Scaffold_7_12347095:12350969-E2;Parent=SCSK_Hap2_Scaffold_7_12347095:12350969
Scaffold_7	genBlastG	gene	12373676	12376489	248.396	+	.	ID=SCSK_Hap2_Scaffold_7_12373676:12376489;Name=Ptrif.0007s1522.1.v1.3.1
Scaffold_7	genBlastG	transcript	12373676	12376489	248.396	+	.	ID=SCSK_Hap2_Scaffold_7_12373676:12376489;Parent=SCSK_Hap2_Scaffold_7_12373676:12376489;Name=Ptrif.0007s1522.1.v1.3.1
Scaffold_7	genBlastG	exon	12373676	12376489	.	+	.	ID=SCSK_Hap2_Scaffold_7_12373676:12376489-E1;Parent=SCSK_Hap2_Scaffold_7_12373676:12376489
Scaffold_7	genBlastG	gene	12382114	12384915	350.805	+	.	ID=SCSK_Hap2_Scaffold_7_12382114:12384915;Name=CL1G038365012.t1_alt
Scaffold_7	genBlastG	transcript	12382114	12384915	350.805	+	.	ID=SCSK_Hap2_Scaffold_7_12382114:12384915;Parent=SCSK_Hap2_Scaffold_7_12382114:12384915;Name=CL1G038365012.t1_alt
Scaffold_7	genBlastG	exon	12382114	12384915	.	+	.	ID=SCSK_Hap2_Scaffold_7_12382114:12384915-E1;Parent=SCSK_Hap2_Scaffold_7_12382114:12384915
Scaffold_7	genBlastG	gene	12400257	12403041	338.423	+	.	ID=SCSK_Hap2_Scaffold_7_12400257:12403041;Name=CL1G002161011.t1_pri
Scaffold_7	genBlastG	transcript	12400257	12403041	338.423	+	.	ID=SCSK_Hap2_Scaffold_7_12400257:12403041;Parent=SCSK_Hap2_Scaffold_7_12400257:12403041;Name=CL1G002161011.t1_pri
Scaffold_7	genBlastG	exon	12400257	12400306	.	+	.	ID=SCSK_Hap2_Scaffold_7_12400257:12403041-E1;Parent=SCSK_Hap2_Scaffold_7_12400257:12403041
Scaffold_7	genBlastG	exon	12400335	12403041	.	+	.	ID=SCSK_Hap2_Scaffold_7_12400257:12403041-E2;Parent=SCSK_Hap2_Scaffold_7_12400257:12403041
Scaffold_7	genBlastG	gene	12418121	12420940	183.098	+	.	ID=SCSK_Hap2_Scaffold_7_12418121:12420940;Name=PB53312568-RA
Scaffold_7	genBlastG	transcript	12418121	12420940	183.098	+	.	ID=SCSK_Hap2_Scaffold_7_12418121:12420940;Parent=SCSK_Hap2_Scaffold_7_12418121:12420940;Name=PB53312568-RA
Scaffold_7	genBlastG	exon	12418121	12420940	.	+	.	ID=SCSK_Hap2_Scaffold_7_12418121:12420940-E1;Parent=SCSK_Hap2_Scaffold_7_12418121:12420940
Scaffold_7	genBlastG	gene	12433545	12436387	165.289	+	.	ID=SCSK_Hap2_Scaffold_7_12433545:12436387;Name=MSYJ268380.1
Scaffold_7	genBlastG	transcript	12433545	12436387	165.289	+	.	ID=SCSK_Hap2_Scaffold_7_12433545:12436387;Parent=SCSK_Hap2_Scaffold_7_12433545:12436387;Name=MSYJ268380.1
Scaffold_7	genBlastG	exon	12433545	12436235	.	+	.	ID=SCSK_Hap2_Scaffold_7_12433545:12436387-E1;Parent=SCSK_Hap2_Scaffold_7_12433545:12436387
Scaffold_7	genBlastG	exon	12436334	12436387	.	+	.	ID=SCSK_Hap2_Scaffold_7_12433545:12436387-E2;Parent=SCSK_Hap2_Scaffold_7_12433545:12436387
Scaffold_7	genBlastG	gene	12437498	12440158	405.233	-	.	ID=SCSK_Hap2_Scaffold_7_12437498:12440158;Name=Ptrif.0007s1534.1.v1.3.1
Scaffold_7	genBlastG	transcript	12437498	12440158	405.233	-	.	ID=SCSK_Hap2_Scaffold_7_12437498:12440158;Parent=SCSK_Hap2_Scaffold_7_12437498:12440158;Name=Ptrif.0007s1534.1.v1.3.1
Scaffold_7	genBlastG	exon	12437498	12440158	.	-	.	ID=SCSK_Hap2_Scaffold_7_12437498:12440158-E1;Parent=SCSK_Hap2_Scaffold_7_12437498:12440158
Scaffold_7	genBlastG	gene	12452556	12455291	443.5	+	.	ID=SCSK_Hap2_Scaffold_7_12452556:12455291;Name=Ptrif.0007s1535.1.v1.3.1
Scaffold_7	genBlastG	transcript	12452556	12455291	443.5	+	.	ID=SCSK_Hap2_Scaffold_7_12452556:12455291;Parent=SCSK_Hap2_Scaffold_7_12452556:12455291;Name=Ptrif.0007s1535.1.v1.3.1
Scaffold_7	genBlastG	exon	12452556	12455291	.	+	.	ID=SCSK_Hap2_Scaffold_7_12452556:12455291-E1;Parent=SCSK_Hap2_Scaffold_7_12452556:12455291
Scaffold_7	genBlastG	gene	12488983	12491544	341.694	+	.	ID=SCSK_Hap2_Scaffold_7_12488983:12491544;Name=Ciclev10026939m
Scaffold_7	genBlastG	transcript	12488983	12491544	341.694	+	.	ID=SCSK_Hap2_Scaffold_7_12488983:12491544;Parent=SCSK_Hap2_Scaffold_7_12488983:12491544;Name=Ciclev10026939m
Scaffold_7	genBlastG	exon	12488983	12491175	.	+	.	ID=SCSK_Hap2_Scaffold_7_12488983:12491544-E1;Parent=SCSK_Hap2_Scaffold_7_12488983:12491544
Scaffold_7	genBlastG	exon	12491305	12491544	.	+	.	ID=SCSK_Hap2_Scaffold_7_12488983:12491544-E2;Parent=SCSK_Hap2_Scaffold_7_12488983:12491544
Scaffold_7	genBlastG	gene	13430185	13432857	420	+	.	ID=SCSK_Hap2_Scaffold_7_13430185:13432857;Name=Ptrif.0007s1586.1.v1.3.1
Scaffold_7	genBlastG	transcript	13430185	13432857	420	+	.	ID=SCSK_Hap2_Scaffold_7_13430185:13432857;Parent=SCSK_Hap2_Scaffold_7_13430185:13432857;Name=Ptrif.0007s1586.1.v1.3.1
Scaffold_7	genBlastG	exon	13430185	13432857	.	+	.	ID=SCSK_Hap2_Scaffold_7_13430185:13432857-E1;Parent=SCSK_Hap2_Scaffold_7_13430185:13432857
Scaffold_7	genBlastG	gene	13476821	13479514	448.5	+	.	ID=SCSK_Hap2_Scaffold_7_13476821:13479514;Name=orange1.1g036761m
Scaffold_7	genBlastG	transcript	13476821	13479514	448.5	+	.	ID=SCSK_Hap2_Scaffold_7_13476821:13479514;Parent=SCSK_Hap2_Scaffold_7_13476821:13479514;Name=orange1.1g036761m
Scaffold_7	genBlastG	exon	13476821	13479514	.	+	.	ID=SCSK_Hap2_Scaffold_7_13476821:13479514-E1;Parent=SCSK_Hap2_Scaffold_7_13476821:13479514
Scaffold_7	genBlastG	gene	13501871	13504549	313.931	+	.	ID=SCSK_Hap2_Scaffold_7_13501871:13504549;Name=Ptrif.0007s1595.1.v1.3.1
Scaffold_7	genBlastG	transcript	13501871	13504549	313.931	+	.	ID=SCSK_Hap2_Scaffold_7_13501871:13504549;Parent=SCSK_Hap2_Scaffold_7_13501871:13504549;Name=Ptrif.0007s1595.1.v1.3.1
Scaffold_7	genBlastG	exon	13501871	13504549	.	+	.	ID=SCSK_Hap2_Scaffold_7_13501871:13504549-E1;Parent=SCSK_Hap2_Scaffold_7_13501871:13504549
Scaffold_7	genBlastG	gene	13549006	13552245	329.214	-	.	ID=SCSK_Hap2_Scaffold_7_13549006:13552245;Name=CL1G038592012.t1_alt
Scaffold_7	genBlastG	transcript	13549006	13552245	329.214	-	.	ID=SCSK_Hap2_Scaffold_7_13549006:13552245;Parent=SCSK_Hap2_Scaffold_7_13549006:13552245;Name=CL1G038592012.t1_alt
Scaffold_7	genBlastG	exon	13549006	13549179	.	-	.	ID=SCSK_Hap2_Scaffold_7_13549006:13552245-E3;Parent=SCSK_Hap2_Scaffold_7_13549006:13552245
Scaffold_7	genBlastG	exon	13549276	13549429	.	-	.	ID=SCSK_Hap2_Scaffold_7_13549006:13552245-E2;Parent=SCSK_Hap2_Scaffold_7_13549006:13552245
Scaffold_7	genBlastG	exon	13549625	13552245	.	-	.	ID=SCSK_Hap2_Scaffold_7_13549006:13552245-E1;Parent=SCSK_Hap2_Scaffold_7_13549006:13552245
Scaffold_7	genBlastG	gene	13565455	13568556	421.5	-	.	ID=SCSK_Hap2_Scaffold_7_13565455:13568556;Name=CL1G038592012.t1_alt
Scaffold_7	genBlastG	transcript	13565455	13568556	421.5	-	.	ID=SCSK_Hap2_Scaffold_7_13565455:13568556;Parent=SCSK_Hap2_Scaffold_7_13565455:13568556;Name=CL1G038592012.t1_alt
Scaffold_7	genBlastG	exon	13565455	13565502	.	-	.	ID=SCSK_Hap2_Scaffold_7_13565455:13568556-E3;Parent=SCSK_Hap2_Scaffold_7_13565455:13568556
Scaffold_7	genBlastG	exon	13565554	13565752	.	-	.	ID=SCSK_Hap2_Scaffold_7_13565455:13568556-E2;Parent=SCSK_Hap2_Scaffold_7_13565455:13568556
Scaffold_7	genBlastG	exon	13565948	13568556	.	-	.	ID=SCSK_Hap2_Scaffold_7_13565455:13568556-E1;Parent=SCSK_Hap2_Scaffold_7_13565455:13568556
Scaffold_7	genBlastG	gene	13574705	13577775	383.539	-	.	ID=SCSK_Hap2_Scaffold_7_13574705:13577775;Name=CL1G038592012.t1_alt
Scaffold_7	genBlastG	transcript	13574705	13577775	383.539	-	.	ID=SCSK_Hap2_Scaffold_7_13574705:13577775;Parent=SCSK_Hap2_Scaffold_7_13574705:13577775;Name=CL1G038592012.t1_alt
Scaffold_7	genBlastG	exon	13574705	13574820	.	-	.	ID=SCSK_Hap2_Scaffold_7_13574705:13577775-E2;Parent=SCSK_Hap2_Scaffold_7_13574705:13577775
Scaffold_7	genBlastG	exon	13575108	13577775	.	-	.	ID=SCSK_Hap2_Scaffold_7_13574705:13577775-E1;Parent=SCSK_Hap2_Scaffold_7_13574705:13577775
Scaffold_7	genBlastG	gene	13591765	13594455	99.4247	-	.	ID=SCSK_Hap2_Scaffold_7_13591765:13594455;Name=Ptrif.0007s1595.1.v1.3.1
Scaffold_7	genBlastG	transcript	13591765	13594455	99.4247	-	.	ID=SCSK_Hap2_Scaffold_7_13591765:13594455;Parent=SCSK_Hap2_Scaffold_7_13591765:13594455;Name=Ptrif.0007s1595.1.v1.3.1
Scaffold_7	genBlastG	exon	13591765	13594455	.	-	.	ID=SCSK_Hap2_Scaffold_7_13591765:13594455-E1;Parent=SCSK_Hap2_Scaffold_7_13591765:13594455
Scaffold_7	genBlastG	gene	14017955	14020756	144.946	+	.	ID=SCSK_Hap2_Scaffold_7_14017955:14020756;Name=WnBG00000024700.1
Scaffold_7	genBlastG	transcript	14017955	14020756	144.946	+	.	ID=SCSK_Hap2_Scaffold_7_14017955:14020756;Parent=SCSK_Hap2_Scaffold_7_14017955:14020756;Name=WnBG00000024700.1
Scaffold_7	genBlastG	exon	14017955	14020756	.	+	.	ID=SCSK_Hap2_Scaffold_7_14017955:14020756-E1;Parent=SCSK_Hap2_Scaffold_7_14017955:14020756
Scaffold_7	genBlastG	gene	14526294	14529849	406.656	-	.	ID=SCSK_Hap2_Scaffold_7_14526294:14529849;Name=LL_PB44917993-RA
Scaffold_7	genBlastG	transcript	14526294	14529849	406.656	-	.	ID=SCSK_Hap2_Scaffold_7_14526294:14529849;Parent=SCSK_Hap2_Scaffold_7_14526294:14529849;Name=LL_PB44917993-RA
Scaffold_7	genBlastG	exon	14526294	14529095	.	-	.	ID=SCSK_Hap2_Scaffold_7_14526294:14529849-E3;Parent=SCSK_Hap2_Scaffold_7_14526294:14529849
Scaffold_7	genBlastG	exon	14529114	14529131	.	-	.	ID=SCSK_Hap2_Scaffold_7_14526294:14529849-E2;Parent=SCSK_Hap2_Scaffold_7_14526294:14529849
Scaffold_7	genBlastG	exon	14529784	14529849	.	-	.	ID=SCSK_Hap2_Scaffold_7_14526294:14529849-E1;Parent=SCSK_Hap2_Scaffold_7_14526294:14529849
Scaffold_7	genBlastG	gene	14538438	14541195	63.0755	-	.	ID=SCSK_Hap2_Scaffold_7_14538438:14541195;Name=orange1.1g043332m
Scaffold_7	genBlastG	transcript	14538438	14541195	63.0755	-	.	ID=SCSK_Hap2_Scaffold_7_14538438:14541195;Parent=SCSK_Hap2_Scaffold_7_14538438:14541195;Name=orange1.1g043332m
Scaffold_7	genBlastG	exon	14538438	14539526	.	-	.	ID=SCSK_Hap2_Scaffold_7_14538438:14541195-E3;Parent=SCSK_Hap2_Scaffold_7_14538438:14541195
Scaffold_7	genBlastG	exon	14539554	14540722	.	-	.	ID=SCSK_Hap2_Scaffold_7_14538438:14541195-E2;Parent=SCSK_Hap2_Scaffold_7_14538438:14541195
Scaffold_7	genBlastG	exon	14540751	14541195	.	-	.	ID=SCSK_Hap2_Scaffold_7_14538438:14541195-E1;Parent=SCSK_Hap2_Scaffold_7_14538438:14541195
Scaffold_7	genBlastG	gene	14551330	14554588	265.96	-	.	ID=SCSK_Hap2_Scaffold_7_14551330:14554588;Name=MSYJ005090.1
Scaffold_7	genBlastG	transcript	14551330	14554588	265.96	-	.	ID=SCSK_Hap2_Scaffold_7_14551330:14554588;Parent=SCSK_Hap2_Scaffold_7_14551330:14554588;Name=MSYJ005090.1
Scaffold_7	genBlastG	exon	14551330	14554128	.	-	.	ID=SCSK_Hap2_Scaffold_7_14551330:14554588-E2;Parent=SCSK_Hap2_Scaffold_7_14551330:14554588
Scaffold_7	genBlastG	exon	14554532	14554588	.	-	.	ID=SCSK_Hap2_Scaffold_7_14551330:14554588-E1;Parent=SCSK_Hap2_Scaffold_7_14551330:14554588
Scaffold_7	genBlastG	gene	14569093	14571211	115.944	-	.	ID=SCSK_Hap2_Scaffold_7_14569093:14571211;Name=Ci261410.1
Scaffold_7	genBlastG	transcript	14569093	14571211	115.944	-	.	ID=SCSK_Hap2_Scaffold_7_14569093:14571211;Parent=SCSK_Hap2_Scaffold_7_14569093:14571211;Name=Ci261410.1
Scaffold_7	genBlastG	exon	14569093	14569404	.	-	.	ID=SCSK_Hap2_Scaffold_7_14569093:14571211-E6;Parent=SCSK_Hap2_Scaffold_7_14569093:14571211
Scaffold_7	genBlastG	exon	14569679	14570094	.	-	.	ID=SCSK_Hap2_Scaffold_7_14569093:14571211-E5;Parent=SCSK_Hap2_Scaffold_7_14569093:14571211
Scaffold_7	genBlastG	exon	14570118	14570208	.	-	.	ID=SCSK_Hap2_Scaffold_7_14569093:14571211-E4;Parent=SCSK_Hap2_Scaffold_7_14569093:14571211
Scaffold_7	genBlastG	exon	14570233	14570883	.	-	.	ID=SCSK_Hap2_Scaffold_7_14569093:14571211-E3;Parent=SCSK_Hap2_Scaffold_7_14569093:14571211
Scaffold_7	genBlastG	exon	14570902	14570928	.	-	.	ID=SCSK_Hap2_Scaffold_7_14569093:14571211-E2;Parent=SCSK_Hap2_Scaffold_7_14569093:14571211
Scaffold_7	genBlastG	exon	14571194	14571211	.	-	.	ID=SCSK_Hap2_Scaffold_7_14569093:14571211-E1;Parent=SCSK_Hap2_Scaffold_7_14569093:14571211
Scaffold_7	genBlastG	gene	14582251	14585405	390.643	-	.	ID=SCSK_Hap2_Scaffold_7_14582251:14585405;Name=Cs1g10970.1
Scaffold_7	genBlastG	transcript	14582251	14585405	390.643	-	.	ID=SCSK_Hap2_Scaffold_7_14582251:14585405;Parent=SCSK_Hap2_Scaffold_7_14582251:14585405;Name=Cs1g10970.1
Scaffold_7	genBlastG	exon	14582251	14585082	.	-	.	ID=SCSK_Hap2_Scaffold_7_14582251:14585405-E2;Parent=SCSK_Hap2_Scaffold_7_14582251:14585405
Scaffold_7	genBlastG	exon	14585265	14585405	.	-	.	ID=SCSK_Hap2_Scaffold_7_14582251:14585405-E1;Parent=SCSK_Hap2_Scaffold_7_14582251:14585405
Scaffold_7	genBlastG	gene	14625092	14628496	163.242	-	.	ID=SCSK_Hap2_Scaffold_7_14625092:14628496;Name=PB53319004-RA
Scaffold_7	genBlastG	transcript	14625092	14628496	163.242	-	.	ID=SCSK_Hap2_Scaffold_7_14625092:14628496;Parent=SCSK_Hap2_Scaffold_7_14625092:14628496;Name=PB53319004-RA
Scaffold_7	genBlastG	exon	14625092	14627881	.	-	.	ID=SCSK_Hap2_Scaffold_7_14625092:14628496-E2;Parent=SCSK_Hap2_Scaffold_7_14625092:14628496
Scaffold_7	genBlastG	exon	14628404	14628496	.	-	.	ID=SCSK_Hap2_Scaffold_7_14625092:14628496-E1;Parent=SCSK_Hap2_Scaffold_7_14625092:14628496
Scaffold_7	genBlastG	gene	15620995	15628225	562.907	+	.	ID=SCSK_Hap2_Scaffold_7_15620995:15628225;Name=PB53312160-RA
Scaffold_7	genBlastG	transcript	15620995	15628225	562.907	+	.	ID=SCSK_Hap2_Scaffold_7_15620995:15628225;Parent=SCSK_Hap2_Scaffold_7_15620995:15628225;Name=PB53312160-RA
Scaffold_7	genBlastG	exon	15620995	15623664	.	+	.	ID=SCSK_Hap2_Scaffold_7_15620995:15628225-E1;Parent=SCSK_Hap2_Scaffold_7_15620995:15628225
Scaffold_7	genBlastG	exon	15626644	15626800	.	+	.	ID=SCSK_Hap2_Scaffold_7_15620995:15628225-E2;Parent=SCSK_Hap2_Scaffold_7_15620995:15628225
Scaffold_7	genBlastG	exon	15627082	15627560	.	+	.	ID=SCSK_Hap2_Scaffold_7_15620995:15628225-E3;Parent=SCSK_Hap2_Scaffold_7_15620995:15628225
Scaffold_7	genBlastG	exon	15627668	15628007	.	+	.	ID=SCSK_Hap2_Scaffold_7_15620995:15628225-E4;Parent=SCSK_Hap2_Scaffold_7_15620995:15628225
Scaffold_7	genBlastG	exon	15628116	15628225	.	+	.	ID=SCSK_Hap2_Scaffold_7_15620995:15628225-E5;Parent=SCSK_Hap2_Scaffold_7_15620995:15628225
Scaffold_7	genBlastG	gene	15640503	15643988	282.402	+	.	ID=SCSK_Hap2_Scaffold_7_15640503:15643988;Name=PB53312160-RA
Scaffold_7	genBlastG	transcript	15640503	15643988	282.402	+	.	ID=SCSK_Hap2_Scaffold_7_15640503:15643988;Parent=SCSK_Hap2_Scaffold_7_15640503:15643988;Name=PB53312160-RA
Scaffold_7	genBlastG	exon	15640503	15643165	.	+	.	ID=SCSK_Hap2_Scaffold_7_15640503:15643988-E1;Parent=SCSK_Hap2_Scaffold_7_15640503:15643988
Scaffold_7	genBlastG	exon	15643814	15643988	.	+	.	ID=SCSK_Hap2_Scaffold_7_15640503:15643988-E2;Parent=SCSK_Hap2_Scaffold_7_15640503:15643988
Scaffold_7	genBlastG	gene	15649740	15652412	433.5	+	.	ID=SCSK_Hap2_Scaffold_7_15649740:15652412;Name=Ptrif.0007s1768.1.v1.3.1
Scaffold_7	genBlastG	transcript	15649740	15652412	433.5	+	.	ID=SCSK_Hap2_Scaffold_7_15649740:15652412;Parent=SCSK_Hap2_Scaffold_7_15649740:15652412;Name=Ptrif.0007s1768.1.v1.3.1
Scaffold_7	genBlastG	exon	15649740	15652412	.	+	.	ID=SCSK_Hap2_Scaffold_7_15649740:15652412-E1;Parent=SCSK_Hap2_Scaffold_7_15649740:15652412
Scaffold_7	genBlastG	gene	16025109	16029385	473	+	.	ID=SCSK_Hap2_Scaffold_7_16025109:16029385;Name=WnAG00000022585.2
Scaffold_7	genBlastG	transcript	16025109	16029385	473	+	.	ID=SCSK_Hap2_Scaffold_7_16025109:16029385;Parent=SCSK_Hap2_Scaffold_7_16025109:16029385;Name=WnAG00000022585.2
Scaffold_7	genBlastG	exon	16025109	16025244	.	+	.	ID=SCSK_Hap2_Scaffold_7_16025109:16029385-E1;Parent=SCSK_Hap2_Scaffold_7_16025109:16029385
Scaffold_7	genBlastG	exon	16026123	16028952	.	+	.	ID=SCSK_Hap2_Scaffold_7_16025109:16029385-E2;Parent=SCSK_Hap2_Scaffold_7_16025109:16029385
Scaffold_7	genBlastG	exon	16029334	16029385	.	+	.	ID=SCSK_Hap2_Scaffold_7_16025109:16029385-E3;Parent=SCSK_Hap2_Scaffold_7_16025109:16029385
Scaffold_7	genBlastG	gene	16543487	16550729	377	+	.	ID=SCSK_Hap2_Scaffold_7_16543487:16550729;Name=PB53312057-RA
Scaffold_7	genBlastG	transcript	16543487	16550729	377	+	.	ID=SCSK_Hap2_Scaffold_7_16543487:16550729;Parent=SCSK_Hap2_Scaffold_7_16543487:16550729;Name=PB53312057-RA
Scaffold_7	genBlastG	exon	16543487	16544257	.	+	.	ID=SCSK_Hap2_Scaffold_7_16543487:16550729-E1;Parent=SCSK_Hap2_Scaffold_7_16543487:16550729
Scaffold_7	genBlastG	exon	16548899	16549673	.	+	.	ID=SCSK_Hap2_Scaffold_7_16543487:16550729-E2;Parent=SCSK_Hap2_Scaffold_7_16543487:16550729
Scaffold_7	genBlastG	exon	16549761	16550081	.	+	.	ID=SCSK_Hap2_Scaffold_7_16543487:16550729-E3;Parent=SCSK_Hap2_Scaffold_7_16543487:16550729
Scaffold_7	genBlastG	exon	16550182	16550258	.	+	.	ID=SCSK_Hap2_Scaffold_7_16543487:16550729-E4;Parent=SCSK_Hap2_Scaffold_7_16543487:16550729
Scaffold_7	genBlastG	exon	16550328	16550729	.	+	.	ID=SCSK_Hap2_Scaffold_7_16543487:16550729-E5;Parent=SCSK_Hap2_Scaffold_7_16543487:16550729
Scaffold_7	genBlastG	gene	16566846	16569995	213.998	+	.	ID=SCSK_Hap2_Scaffold_7_16566846:16569995;Name=orange1.1t02845.1
Scaffold_7	genBlastG	transcript	16566846	16569995	213.998	+	.	ID=SCSK_Hap2_Scaffold_7_16566846:16569995;Parent=SCSK_Hap2_Scaffold_7_16566846:16569995;Name=orange1.1t02845.1
Scaffold_7	genBlastG	exon	16566846	16567026	.	+	.	ID=SCSK_Hap2_Scaffold_7_16566846:16569995-E1;Parent=SCSK_Hap2_Scaffold_7_16566846:16569995
Scaffold_7	genBlastG	exon	16567710	16568080	.	+	.	ID=SCSK_Hap2_Scaffold_7_16566846:16569995-E2;Parent=SCSK_Hap2_Scaffold_7_16566846:16569995
Scaffold_7	genBlastG	exon	16568241	16569449	.	+	.	ID=SCSK_Hap2_Scaffold_7_16566846:16569995-E3;Parent=SCSK_Hap2_Scaffold_7_16566846:16569995
Scaffold_7	genBlastG	exon	16569504	16569995	.	+	.	ID=SCSK_Hap2_Scaffold_7_16566846:16569995-E4;Parent=SCSK_Hap2_Scaffold_7_16566846:16569995
Scaffold_7	genBlastG	gene	16584147	16587188	231.352	+	.	ID=SCSK_Hap2_Scaffold_7_16584147:16587188;Name=PB53312161-RA
Scaffold_7	genBlastG	transcript	16584147	16587188	231.352	+	.	ID=SCSK_Hap2_Scaffold_7_16584147:16587188;Parent=SCSK_Hap2_Scaffold_7_16584147:16587188;Name=PB53312161-RA
Scaffold_7	genBlastG	exon	16584147	16586797	.	+	.	ID=SCSK_Hap2_Scaffold_7_16584147:16587188-E1;Parent=SCSK_Hap2_Scaffold_7_16584147:16587188
Scaffold_7	genBlastG	exon	16587065	16587188	.	+	.	ID=SCSK_Hap2_Scaffold_7_16584147:16587188-E2;Parent=SCSK_Hap2_Scaffold_7_16584147:16587188
Scaffold_7	genBlastG	gene	22216912	22224797	496.636	+	.	ID=SCSK_Hap2_Scaffold_7_22216912:22224797;Name=PB53338516-RA
Scaffold_7	genBlastG	transcript	22216912	22224797	496.636	+	.	ID=SCSK_Hap2_Scaffold_7_22216912:22224797;Parent=SCSK_Hap2_Scaffold_7_22216912:22224797;Name=PB53338516-RA
Scaffold_7	genBlastG	exon	22216912	22219585	.	+	.	ID=SCSK_Hap2_Scaffold_7_22216912:22224797-E1;Parent=SCSK_Hap2_Scaffold_7_22216912:22224797
Scaffold_7	genBlastG	exon	22219688	22219755	.	+	.	ID=SCSK_Hap2_Scaffold_7_22216912:22224797-E2;Parent=SCSK_Hap2_Scaffold_7_22216912:22224797
Scaffold_7	genBlastG	exon	22219880	22220371	.	+	.	ID=SCSK_Hap2_Scaffold_7_22216912:22224797-E3;Parent=SCSK_Hap2_Scaffold_7_22216912:22224797
Scaffold_7	genBlastG	exon	22220463	22220591	.	+	.	ID=SCSK_Hap2_Scaffold_7_22216912:22224797-E4;Parent=SCSK_Hap2_Scaffold_7_22216912:22224797
Scaffold_7	genBlastG	exon	22221335	22221745	.	+	.	ID=SCSK_Hap2_Scaffold_7_22216912:22224797-E5;Parent=SCSK_Hap2_Scaffold_7_22216912:22224797
Scaffold_7	genBlastG	exon	22222903	22223399	.	+	.	ID=SCSK_Hap2_Scaffold_7_22216912:22224797-E6;Parent=SCSK_Hap2_Scaffold_7_22216912:22224797
Scaffold_7	genBlastG	exon	22224017	22224333	.	+	.	ID=SCSK_Hap2_Scaffold_7_22216912:22224797-E7;Parent=SCSK_Hap2_Scaffold_7_22216912:22224797
Scaffold_7	genBlastG	exon	22224766	22224797	.	+	.	ID=SCSK_Hap2_Scaffold_7_22216912:22224797-E8;Parent=SCSK_Hap2_Scaffold_7_22216912:22224797
Scaffold_7	genBlastG	gene	23477924	23485411	527.126	+	.	ID=SCSK_Hap2_Scaffold_7_23477924:23485411;Name=KAH9668887.1
Scaffold_7	genBlastG	transcript	23477924	23485411	527.126	+	.	ID=SCSK_Hap2_Scaffold_7_23477924:23485411;Parent=SCSK_Hap2_Scaffold_7_23477924:23485411;Name=KAH9668887.1
Scaffold_7	genBlastG	exon	23477924	23480843	.	+	.	ID=SCSK_Hap2_Scaffold_7_23477924:23485411-E1;Parent=SCSK_Hap2_Scaffold_7_23477924:23485411
Scaffold_7	genBlastG	exon	23484975	23485411	.	+	.	ID=SCSK_Hap2_Scaffold_7_23477924:23485411-E2;Parent=SCSK_Hap2_Scaffold_7_23477924:23485411
Scaffold_7	genBlastG	gene	23675054	23677942	187.542	+	.	ID=SCSK_Hap2_Scaffold_7_23675054:23677942;Name=PB53319872-RA
Scaffold_7	genBlastG	transcript	23675054	23677942	187.542	+	.	ID=SCSK_Hap2_Scaffold_7_23675054:23677942;Parent=SCSK_Hap2_Scaffold_7_23675054:23677942;Name=PB53319872-RA
Scaffold_7	genBlastG	exon	23675054	23677030	.	+	.	ID=SCSK_Hap2_Scaffold_7_23675054:23677942-E1;Parent=SCSK_Hap2_Scaffold_7_23675054:23677942
Scaffold_7	genBlastG	exon	23677049	23677942	.	+	.	ID=SCSK_Hap2_Scaffold_7_23675054:23677942-E2;Parent=SCSK_Hap2_Scaffold_7_23675054:23677942
Scaffold_7	genBlastG	gene	23687295	23690281	118.432	+	.	ID=SCSK_Hap2_Scaffold_7_23687295:23690281;Name=PB53319872-RA
Scaffold_7	genBlastG	transcript	23687295	23690281	118.432	+	.	ID=SCSK_Hap2_Scaffold_7_23687295:23690281;Parent=SCSK_Hap2_Scaffold_7_23687295:23690281;Name=PB53319872-RA
Scaffold_7	genBlastG	exon	23687295	23688426	.	+	.	ID=SCSK_Hap2_Scaffold_7_23687295:23690281-E1;Parent=SCSK_Hap2_Scaffold_7_23687295:23690281
Scaffold_7	genBlastG	exon	23688599	23688754	.	+	.	ID=SCSK_Hap2_Scaffold_7_23687295:23690281-E2;Parent=SCSK_Hap2_Scaffold_7_23687295:23690281
Scaffold_7	genBlastG	exon	23688768	23690281	.	+	.	ID=SCSK_Hap2_Scaffold_7_23687295:23690281-E3;Parent=SCSK_Hap2_Scaffold_7_23687295:23690281
Scaffold_7	genBlastG	gene	23723156	23728229	309.135	+	.	ID=SCSK_Hap2_Scaffold_7_23723156:23728229;Name=KAH9717490.1
Scaffold_7	genBlastG	transcript	23723156	23728229	309.135	+	.	ID=SCSK_Hap2_Scaffold_7_23723156:23728229;Parent=SCSK_Hap2_Scaffold_7_23723156:23728229;Name=KAH9717490.1
Scaffold_7	genBlastG	exon	23723156	23723264	.	+	.	ID=SCSK_Hap2_Scaffold_7_23723156:23728229-E1;Parent=SCSK_Hap2_Scaffold_7_23723156:23728229
Scaffold_7	genBlastG	exon	23723523	23725412	.	+	.	ID=SCSK_Hap2_Scaffold_7_23723156:23728229-E2;Parent=SCSK_Hap2_Scaffold_7_23723156:23728229
Scaffold_7	genBlastG	exon	23726952	23727192	.	+	.	ID=SCSK_Hap2_Scaffold_7_23723156:23728229-E3;Parent=SCSK_Hap2_Scaffold_7_23723156:23728229
Scaffold_7	genBlastG	exon	23727283	23727308	.	+	.	ID=SCSK_Hap2_Scaffold_7_23723156:23728229-E4;Parent=SCSK_Hap2_Scaffold_7_23723156:23728229
Scaffold_7	genBlastG	exon	23727392	23727758	.	+	.	ID=SCSK_Hap2_Scaffold_7_23723156:23728229-E5;Parent=SCSK_Hap2_Scaffold_7_23723156:23728229
Scaffold_7	genBlastG	exon	23728151	23728229	.	+	.	ID=SCSK_Hap2_Scaffold_7_23723156:23728229-E6;Parent=SCSK_Hap2_Scaffold_7_23723156:23728229
Scaffold_7	genBlastG	gene	23753547	23757479	465.5	+	.	ID=SCSK_Hap2_Scaffold_7_23753547:23757479;Name=Cs1g09350.1
Scaffold_7	genBlastG	transcript	23753547	23757479	465.5	+	.	ID=SCSK_Hap2_Scaffold_7_23753547:23757479;Parent=SCSK_Hap2_Scaffold_7_23753547:23757479;Name=Cs1g09350.1
Scaffold_7	genBlastG	exon	23753547	23753846	.	+	.	ID=SCSK_Hap2_Scaffold_7_23753547:23757479-E1;Parent=SCSK_Hap2_Scaffold_7_23753547:23757479
Scaffold_7	genBlastG	exon	23753925	23756423	.	+	.	ID=SCSK_Hap2_Scaffold_7_23753547:23757479-E2;Parent=SCSK_Hap2_Scaffold_7_23753547:23757479
Scaffold_7	genBlastG	exon	23757285	23757479	.	+	.	ID=SCSK_Hap2_Scaffold_7_23753547:23757479-E3;Parent=SCSK_Hap2_Scaffold_7_23753547:23757479
Scaffold_7	genBlastG	gene	23788403	23791159	432.71	+	.	ID=SCSK_Hap2_Scaffold_7_23788403:23791159;Name=PB53311362-RA
Scaffold_7	genBlastG	transcript	23788403	23791159	432.71	+	.	ID=SCSK_Hap2_Scaffold_7_23788403:23791159;Parent=SCSK_Hap2_Scaffold_7_23788403:23791159;Name=PB53311362-RA
Scaffold_7	genBlastG	exon	23788403	23789312	.	+	.	ID=SCSK_Hap2_Scaffold_7_23788403:23791159-E1;Parent=SCSK_Hap2_Scaffold_7_23788403:23791159
Scaffold_7	genBlastG	exon	23789472	23791159	.	+	.	ID=SCSK_Hap2_Scaffold_7_23788403:23791159-E2;Parent=SCSK_Hap2_Scaffold_7_23788403:23791159
Scaffold_7	genBlastG	gene	23814811	23818209	175.784	+	.	ID=SCSK_Hap2_Scaffold_7_23814811:23818209;Name=KAH9648473.1
Scaffold_7	genBlastG	transcript	23814811	23818209	175.784	+	.	ID=SCSK_Hap2_Scaffold_7_23814811:23818209;Parent=SCSK_Hap2_Scaffold_7_23814811:23818209;Name=KAH9648473.1
Scaffold_7	genBlastG	exon	23814811	23814863	.	+	.	ID=SCSK_Hap2_Scaffold_7_23814811:23818209-E1;Parent=SCSK_Hap2_Scaffold_7_23814811:23818209
Scaffold_7	genBlastG	exon	23815246	23815980	.	+	.	ID=SCSK_Hap2_Scaffold_7_23814811:23818209-E2;Parent=SCSK_Hap2_Scaffold_7_23814811:23818209
Scaffold_7	genBlastG	exon	23815998	23817814	.	+	.	ID=SCSK_Hap2_Scaffold_7_23814811:23818209-E3;Parent=SCSK_Hap2_Scaffold_7_23814811:23818209
Scaffold_7	genBlastG	exon	23817836	23818209	.	+	.	ID=SCSK_Hap2_Scaffold_7_23814811:23818209-E4;Parent=SCSK_Hap2_Scaffold_7_23814811:23818209
Scaffold_7	genBlastG	gene	24487417	24491964	432.278	+	.	ID=SCSK_Hap2_Scaffold_7_24487417:24491964;Name=CL6G057548012.t1_alt
Scaffold_7	genBlastG	transcript	24487417	24491964	432.278	+	.	ID=SCSK_Hap2_Scaffold_7_24487417:24491964;Parent=SCSK_Hap2_Scaffold_7_24487417:24491964;Name=CL6G057548012.t1_alt
Scaffold_7	genBlastG	exon	24487417	24491921	.	+	.	ID=SCSK_Hap2_Scaffold_7_24487417:24491964-E1;Parent=SCSK_Hap2_Scaffold_7_24487417:24491964
Scaffold_7	genBlastG	exon	24491937	24491964	.	+	.	ID=SCSK_Hap2_Scaffold_7_24487417:24491964-E2;Parent=SCSK_Hap2_Scaffold_7_24487417:24491964
Scaffold_7	genBlastG	gene	26466694	26469530	419.5	-	.	ID=SCSK_Hap2_Scaffold_7_26466694:26469530;Name=LL_PB44929454-RA
Scaffold_7	genBlastG	transcript	26466694	26469530	419.5	-	.	ID=SCSK_Hap2_Scaffold_7_26466694:26469530;Parent=SCSK_Hap2_Scaffold_7_26466694:26469530;Name=LL_PB44929454-RA
Scaffold_7	genBlastG	exon	26466694	26466825	.	-	.	ID=SCSK_Hap2_Scaffold_7_26466694:26469530-E2;Parent=SCSK_Hap2_Scaffold_7_26466694:26469530
Scaffold_7	genBlastG	exon	26466867	26469530	.	-	.	ID=SCSK_Hap2_Scaffold_7_26466694:26469530-E1;Parent=SCSK_Hap2_Scaffold_7_26466694:26469530
Scaffold_7	genBlastG	gene	26703505	26706797	416.156	-	.	ID=SCSK_Hap2_Scaffold_7_26703505:26706797;Name=PB53310976-RA
Scaffold_7	genBlastG	transcript	26703505	26706797	416.156	-	.	ID=SCSK_Hap2_Scaffold_7_26703505:26706797;Parent=SCSK_Hap2_Scaffold_7_26703505:26706797;Name=PB53310976-RA
Scaffold_7	genBlastG	exon	26703505	26703600	.	-	.	ID=SCSK_Hap2_Scaffold_7_26703505:26706797-E3;Parent=SCSK_Hap2_Scaffold_7_26703505:26706797
Scaffold_7	genBlastG	exon	26703772	26703922	.	-	.	ID=SCSK_Hap2_Scaffold_7_26703505:26706797-E2;Parent=SCSK_Hap2_Scaffold_7_26703505:26706797
Scaffold_7	genBlastG	exon	26704300	26706797	.	-	.	ID=SCSK_Hap2_Scaffold_7_26703505:26706797-E1;Parent=SCSK_Hap2_Scaffold_7_26703505:26706797
Scaffold_7	genBlastG	gene	27006061	27008409	391	-	.	ID=SCSK_Hap2_Scaffold_7_27006061:27008409;Name=WnAG00000021891.1
Scaffold_7	genBlastG	transcript	27006061	27008409	391	-	.	ID=SCSK_Hap2_Scaffold_7_27006061:27008409;Parent=SCSK_Hap2_Scaffold_7_27006061:27008409;Name=WnAG00000021891.1
Scaffold_7	genBlastG	exon	27006061	27008409	.	-	.	ID=SCSK_Hap2_Scaffold_7_27006061:27008409-E1;Parent=SCSK_Hap2_Scaffold_7_27006061:27008409
Scaffold_7	genBlastG	gene	27266269	27268719	96.1562	-	.	ID=SCSK_Hap2_Scaffold_7_27266269:27268719;Name=KAH9718314.1
Scaffold_7	genBlastG	transcript	27266269	27268719	96.1562	-	.	ID=SCSK_Hap2_Scaffold_7_27266269:27268719;Parent=SCSK_Hap2_Scaffold_7_27266269:27268719;Name=KAH9718314.1
Scaffold_7	genBlastG	exon	27266269	27266513	.	-	.	ID=SCSK_Hap2_Scaffold_7_27266269:27268719-E7;Parent=SCSK_Hap2_Scaffold_7_27266269:27268719
Scaffold_7	genBlastG	exon	27266807	27267251	.	-	.	ID=SCSK_Hap2_Scaffold_7_27266269:27268719-E6;Parent=SCSK_Hap2_Scaffold_7_27266269:27268719
Scaffold_7	genBlastG	exon	27267323	27267481	.	-	.	ID=SCSK_Hap2_Scaffold_7_27266269:27268719-E5;Parent=SCSK_Hap2_Scaffold_7_27266269:27268719
Scaffold_7	genBlastG	exon	27267499	27267715	.	-	.	ID=SCSK_Hap2_Scaffold_7_27266269:27268719-E4;Parent=SCSK_Hap2_Scaffold_7_27266269:27268719
Scaffold_7	genBlastG	exon	27267752	27268082	.	-	.	ID=SCSK_Hap2_Scaffold_7_27266269:27268719-E3;Parent=SCSK_Hap2_Scaffold_7_27266269:27268719
Scaffold_7	genBlastG	exon	27268145	27268496	.	-	.	ID=SCSK_Hap2_Scaffold_7_27266269:27268719-E2;Parent=SCSK_Hap2_Scaffold_7_27266269:27268719
Scaffold_7	genBlastG	exon	27268531	27268719	.	-	.	ID=SCSK_Hap2_Scaffold_7_27266269:27268719-E1;Parent=SCSK_Hap2_Scaffold_7_27266269:27268719
Scaffold_7	genBlastG	gene	27270503	27273067	427	-	.	ID=SCSK_Hap2_Scaffold_7_27270503:27273067;Name=KAH9669661.1
Scaffold_7	genBlastG	transcript	27270503	27273067	427	-	.	ID=SCSK_Hap2_Scaffold_7_27270503:27273067;Parent=SCSK_Hap2_Scaffold_7_27270503:27273067;Name=KAH9669661.1
Scaffold_7	genBlastG	exon	27270503	27273067	.	-	.	ID=SCSK_Hap2_Scaffold_7_27270503:27273067-E1;Parent=SCSK_Hap2_Scaffold_7_27270503:27273067
Scaffold_7	genBlastG	gene	27276667	27279086	133.426	-	.	ID=SCSK_Hap2_Scaffold_7_27276667:27279086;Name=orange1.1t03332.1
Scaffold_7	genBlastG	transcript	27276667	27279086	133.426	-	.	ID=SCSK_Hap2_Scaffold_7_27276667:27279086;Parent=SCSK_Hap2_Scaffold_7_27276667:27279086;Name=orange1.1t03332.1
Scaffold_7	genBlastG	exon	27276667	27276911	.	-	.	ID=SCSK_Hap2_Scaffold_7_27276667:27279086-E6;Parent=SCSK_Hap2_Scaffold_7_27276667:27279086
Scaffold_7	genBlastG	exon	27276929	27277029	.	-	.	ID=SCSK_Hap2_Scaffold_7_27276667:27279086-E5;Parent=SCSK_Hap2_Scaffold_7_27276667:27279086
Scaffold_7	genBlastG	exon	27277056	27277537	.	-	.	ID=SCSK_Hap2_Scaffold_7_27276667:27279086-E4;Parent=SCSK_Hap2_Scaffold_7_27276667:27279086
Scaffold_7	genBlastG	exon	27277561	27277990	.	-	.	ID=SCSK_Hap2_Scaffold_7_27276667:27279086-E3;Parent=SCSK_Hap2_Scaffold_7_27276667:27279086
Scaffold_7	genBlastG	exon	27278103	27278890	.	-	.	ID=SCSK_Hap2_Scaffold_7_27276667:27279086-E2;Parent=SCSK_Hap2_Scaffold_7_27276667:27279086
Scaffold_7	genBlastG	exon	27278931	27279086	.	-	.	ID=SCSK_Hap2_Scaffold_7_27276667:27279086-E1;Parent=SCSK_Hap2_Scaffold_7_27276667:27279086
Scaffold_7	genBlastG	gene	27675816	27683236	321.638	+	.	ID=SCSK_Hap2_Scaffold_7_27675816:27683236;Name=KAH9751215.1
Scaffold_7	genBlastG	transcript	27675816	27683236	321.638	+	.	ID=SCSK_Hap2_Scaffold_7_27675816:27683236;Parent=SCSK_Hap2_Scaffold_7_27675816:27683236;Name=KAH9751215.1
Scaffold_7	genBlastG	exon	27675816	27678343	.	+	.	ID=SCSK_Hap2_Scaffold_7_27675816:27683236-E1;Parent=SCSK_Hap2_Scaffold_7_27675816:27683236
Scaffold_7	genBlastG	exon	27682703	27682766	.	+	.	ID=SCSK_Hap2_Scaffold_7_27675816:27683236-E2;Parent=SCSK_Hap2_Scaffold_7_27675816:27683236
Scaffold_7	genBlastG	exon	27682791	27682819	.	+	.	ID=SCSK_Hap2_Scaffold_7_27675816:27683236-E3;Parent=SCSK_Hap2_Scaffold_7_27675816:27683236
Scaffold_7	genBlastG	exon	27682831	27683236	.	+	.	ID=SCSK_Hap2_Scaffold_7_27675816:27683236-E4;Parent=SCSK_Hap2_Scaffold_7_27675816:27683236
Scaffold_7	genBlastG	gene	27699028	27702417	299.165	+	.	ID=SCSK_Hap2_Scaffold_7_27699028:27702417;Name=CL3G045632012.t1_alt
Scaffold_7	genBlastG	transcript	27699028	27702417	299.165	+	.	ID=SCSK_Hap2_Scaffold_7_27699028:27702417;Parent=SCSK_Hap2_Scaffold_7_27699028:27702417;Name=CL3G045632012.t1_alt
Scaffold_7	genBlastG	exon	27699028	27701558	.	+	.	ID=SCSK_Hap2_Scaffold_7_27699028:27702417-E1;Parent=SCSK_Hap2_Scaffold_7_27699028:27702417
Scaffold_7	genBlastG	exon	27702174	27702417	.	+	.	ID=SCSK_Hap2_Scaffold_7_27699028:27702417-E2;Parent=SCSK_Hap2_Scaffold_7_27699028:27702417
Scaffold_7	genBlastG	gene	27724687	27727339	336.999	+	.	ID=SCSK_Hap2_Scaffold_7_27724687:27727339;Name=LL_PB44913104-RA
Scaffold_7	genBlastG	transcript	27724687	27727339	336.999	+	.	ID=SCSK_Hap2_Scaffold_7_27724687:27727339;Parent=SCSK_Hap2_Scaffold_7_27724687:27727339;Name=LL_PB44913104-RA
Scaffold_7	genBlastG	exon	27724687	27724697	.	+	.	ID=SCSK_Hap2_Scaffold_7_27724687:27727339-E1;Parent=SCSK_Hap2_Scaffold_7_27724687:27727339
Scaffold_7	genBlastG	exon	27724854	27725749	.	+	.	ID=SCSK_Hap2_Scaffold_7_27724687:27727339-E2;Parent=SCSK_Hap2_Scaffold_7_27724687:27727339
Scaffold_7	genBlastG	exon	27725763	27726304	.	+	.	ID=SCSK_Hap2_Scaffold_7_27724687:27727339-E3;Parent=SCSK_Hap2_Scaffold_7_27724687:27727339
Scaffold_7	genBlastG	exon	27726413	27727339	.	+	.	ID=SCSK_Hap2_Scaffold_7_27724687:27727339-E4;Parent=SCSK_Hap2_Scaffold_7_27724687:27727339
Scaffold_7	genBlastG	gene	28368451	28371464	445.649	-	.	ID=SCSK_Hap2_Scaffold_7_28368451:28371464;Name=PB53320480-RA
Scaffold_7	genBlastG	transcript	28368451	28371464	445.649	-	.	ID=SCSK_Hap2_Scaffold_7_28368451:28371464;Parent=SCSK_Hap2_Scaffold_7_28368451:28371464;Name=PB53320480-RA
Scaffold_7	genBlastG	exon	28368451	28368466	.	-	.	ID=SCSK_Hap2_Scaffold_7_28368451:28371464-E3;Parent=SCSK_Hap2_Scaffold_7_28368451:28371464
Scaffold_7	genBlastG	exon	28368530	28368575	.	-	.	ID=SCSK_Hap2_Scaffold_7_28368451:28371464-E2;Parent=SCSK_Hap2_Scaffold_7_28368451:28371464
Scaffold_7	genBlastG	exon	28368656	28371464	.	-	.	ID=SCSK_Hap2_Scaffold_7_28368451:28371464-E1;Parent=SCSK_Hap2_Scaffold_7_28368451:28371464
Scaffold_7	genBlastG	gene	28410541	28413757	437.374	+	.	ID=SCSK_Hap2_Scaffold_7_28410541:28413757;Name=PB53320480-RA
Scaffold_7	genBlastG	transcript	28410541	28413757	437.374	+	.	ID=SCSK_Hap2_Scaffold_7_28410541:28413757;Parent=SCSK_Hap2_Scaffold_7_28410541:28413757;Name=PB53320480-RA
Scaffold_7	genBlastG	exon	28410541	28413359	.	+	.	ID=SCSK_Hap2_Scaffold_7_28410541:28413757-E1;Parent=SCSK_Hap2_Scaffold_7_28410541:28413757
Scaffold_7	genBlastG	exon	28413607	28413757	.	+	.	ID=SCSK_Hap2_Scaffold_7_28410541:28413757-E2;Parent=SCSK_Hap2_Scaffold_7_28410541:28413757
Scaffold_7	genBlastG	gene	28607367	28610465	173.423	+	.	ID=SCSK_Hap2_Scaffold_7_28607367:28610465;Name=KAH9648473.1
Scaffold_7	genBlastG	transcript	28607367	28610465	173.423	+	.	ID=SCSK_Hap2_Scaffold_7_28607367:28610465;Parent=SCSK_Hap2_Scaffold_7_28607367:28610465;Name=KAH9648473.1
Scaffold_7	genBlastG	exon	28607367	28607486	.	+	.	ID=SCSK_Hap2_Scaffold_7_28607367:28610465-E1;Parent=SCSK_Hap2_Scaffold_7_28607367:28610465
Scaffold_7	genBlastG	exon	28607559	28609345	.	+	.	ID=SCSK_Hap2_Scaffold_7_28607367:28610465-E2;Parent=SCSK_Hap2_Scaffold_7_28607367:28610465
Scaffold_7	genBlastG	exon	28609361	28610465	.	+	.	ID=SCSK_Hap2_Scaffold_7_28607367:28610465-E3;Parent=SCSK_Hap2_Scaffold_7_28607367:28610465
Scaffold_7	genBlastG	gene	28617823	28620882	187.71	+	.	ID=SCSK_Hap2_Scaffold_7_28617823:28620882;Name=KAH9679218.1
Scaffold_7	genBlastG	transcript	28617823	28620882	187.71	+	.	ID=SCSK_Hap2_Scaffold_7_28617823:28620882;Parent=SCSK_Hap2_Scaffold_7_28617823:28620882;Name=KAH9679218.1
Scaffold_7	genBlastG	exon	28617823	28617837	.	+	.	ID=SCSK_Hap2_Scaffold_7_28617823:28620882-E1;Parent=SCSK_Hap2_Scaffold_7_28617823:28620882
Scaffold_7	genBlastG	exon	28617895	28620611	.	+	.	ID=SCSK_Hap2_Scaffold_7_28617823:28620882-E2;Parent=SCSK_Hap2_Scaffold_7_28617823:28620882
Scaffold_7	genBlastG	exon	28620648	28620882	.	+	.	ID=SCSK_Hap2_Scaffold_7_28617823:28620882-E3;Parent=SCSK_Hap2_Scaffold_7_28617823:28620882
Scaffold_7	genBlastG	gene	28634177	28638131	142.485	+	.	ID=SCSK_Hap2_Scaffold_7_28634177:28638131;Name=KAH9648473.1
Scaffold_7	genBlastG	transcript	28634177	28638131	142.485	+	.	ID=SCSK_Hap2_Scaffold_7_28634177:28638131;Parent=SCSK_Hap2_Scaffold_7_28634177:28638131;Name=KAH9648473.1
Scaffold_7	genBlastG	exon	28634177	28637059	.	+	.	ID=SCSK_Hap2_Scaffold_7_28634177:28638131-E1;Parent=SCSK_Hap2_Scaffold_7_28634177:28638131
Scaffold_7	genBlastG	exon	28638099	28638131	.	+	.	ID=SCSK_Hap2_Scaffold_7_28634177:28638131-E2;Parent=SCSK_Hap2_Scaffold_7_28634177:28638131
Scaffold_7	genBlastG	gene	28658363	28662345	68.2562	+	.	ID=SCSK_Hap2_Scaffold_7_28658363:28662345;Name=KAH9648473.1
Scaffold_7	genBlastG	transcript	28658363	28662345	68.2562	+	.	ID=SCSK_Hap2_Scaffold_7_28658363:28662345;Parent=SCSK_Hap2_Scaffold_7_28658363:28662345;Name=KAH9648473.1
Scaffold_7	genBlastG	exon	28658363	28658364	.	+	.	ID=SCSK_Hap2_Scaffold_7_28658363:28662345-E1;Parent=SCSK_Hap2_Scaffold_7_28658363:28662345
Scaffold_7	genBlastG	exon	28659246	28662345	.	+	.	ID=SCSK_Hap2_Scaffold_7_28658363:28662345-E2;Parent=SCSK_Hap2_Scaffold_7_28658363:28662345
Scaffold_8	genBlastG	gene	3895282	3899753	511.957	+	.	ID=SCSK_Hap2_Scaffold_8_3895282:3899753;Name=PB53302927-RA
Scaffold_8	genBlastG	transcript	3895282	3899753	511.957	+	.	ID=SCSK_Hap2_Scaffold_8_3895282:3899753;Parent=SCSK_Hap2_Scaffold_8_3895282:3899753;Name=PB53302927-RA
Scaffold_8	genBlastG	exon	3895282	3898766	.	+	.	ID=SCSK_Hap2_Scaffold_8_3895282:3899753-E1;Parent=SCSK_Hap2_Scaffold_8_3895282:3899753
Scaffold_8	genBlastG	exon	3899579	3899599	.	+	.	ID=SCSK_Hap2_Scaffold_8_3895282:3899753-E2;Parent=SCSK_Hap2_Scaffold_8_3895282:3899753
Scaffold_8	genBlastG	exon	3899612	3899700	.	+	.	ID=SCSK_Hap2_Scaffold_8_3895282:3899753-E3;Parent=SCSK_Hap2_Scaffold_8_3895282:3899753
Scaffold_8	genBlastG	exon	3899737	3899753	.	+	.	ID=SCSK_Hap2_Scaffold_8_3895282:3899753-E4;Parent=SCSK_Hap2_Scaffold_8_3895282:3899753
Scaffold_8	genBlastG	gene	4027370	4030324	173.735	-	.	ID=SCSK_Hap2_Scaffold_8_4027370:4030324;Name=PB53312568-RA
Scaffold_8	genBlastG	transcript	4027370	4030324	173.735	-	.	ID=SCSK_Hap2_Scaffold_8_4027370:4030324;Parent=SCSK_Hap2_Scaffold_8_4027370:4030324;Name=PB53312568-RA
Scaffold_8	genBlastG	exon	4027370	4027621	.	-	.	ID=SCSK_Hap2_Scaffold_8_4027370:4030324-E2;Parent=SCSK_Hap2_Scaffold_8_4027370:4030324
Scaffold_8	genBlastG	exon	4027667	4030324	.	-	.	ID=SCSK_Hap2_Scaffold_8_4027370:4030324-E1;Parent=SCSK_Hap2_Scaffold_8_4027370:4030324
Scaffold_8	genBlastG	gene	4041491	4045979	37.7981	-	.	ID=SCSK_Hap2_Scaffold_8_4041491:4045979;Name=CgUng018350.1
Scaffold_8	genBlastG	transcript	4041491	4045979	37.7981	-	.	ID=SCSK_Hap2_Scaffold_8_4041491:4045979;Parent=SCSK_Hap2_Scaffold_8_4041491:4045979;Name=CgUng018350.1
Scaffold_8	genBlastG	exon	4041491	4041577	.	-	.	ID=SCSK_Hap2_Scaffold_8_4041491:4045979-E7;Parent=SCSK_Hap2_Scaffold_8_4041491:4045979
Scaffold_8	genBlastG	exon	4041593	4041651	.	-	.	ID=SCSK_Hap2_Scaffold_8_4041491:4045979-E6;Parent=SCSK_Hap2_Scaffold_8_4041491:4045979
Scaffold_8	genBlastG	exon	4042185	4042395	.	-	.	ID=SCSK_Hap2_Scaffold_8_4041491:4045979-E5;Parent=SCSK_Hap2_Scaffold_8_4041491:4045979
Scaffold_8	genBlastG	exon	4042852	4043113	.	-	.	ID=SCSK_Hap2_Scaffold_8_4041491:4045979-E4;Parent=SCSK_Hap2_Scaffold_8_4041491:4045979
Scaffold_8	genBlastG	exon	4043948	4044426	.	-	.	ID=SCSK_Hap2_Scaffold_8_4041491:4045979-E3;Parent=SCSK_Hap2_Scaffold_8_4041491:4045979
Scaffold_8	genBlastG	exon	4045462	4045581	.	-	.	ID=SCSK_Hap2_Scaffold_8_4041491:4045979-E2;Parent=SCSK_Hap2_Scaffold_8_4041491:4045979
Scaffold_8	genBlastG	exon	4045935	4045979	.	-	.	ID=SCSK_Hap2_Scaffold_8_4041491:4045979-E1;Parent=SCSK_Hap2_Scaffold_8_4041491:4045979
Scaffold_8	genBlastG	gene	6962669	6966866	413.167	-	.	ID=SCSK_Hap2_Scaffold_8_6962669:6966866;Name=Cs8g07700.2
Scaffold_8	genBlastG	transcript	6962669	6966866	413.167	-	.	ID=SCSK_Hap2_Scaffold_8_6962669:6966866;Parent=SCSK_Hap2_Scaffold_8_6962669:6966866;Name=Cs8g07700.2
Scaffold_8	genBlastG	exon	6962669	6962775	.	-	.	ID=SCSK_Hap2_Scaffold_8_6962669:6966866-E3;Parent=SCSK_Hap2_Scaffold_8_6962669:6966866
Scaffold_8	genBlastG	exon	6962791	6963520	.	-	.	ID=SCSK_Hap2_Scaffold_8_6962669:6966866-E2;Parent=SCSK_Hap2_Scaffold_8_6962669:6966866
Scaffold_8	genBlastG	exon	6964026	6966866	.	-	.	ID=SCSK_Hap2_Scaffold_8_6962669:6966866-E1;Parent=SCSK_Hap2_Scaffold_8_6962669:6966866
Scaffold_8	genBlastG	gene	6995243	6999744	334.175	-	.	ID=SCSK_Hap2_Scaffold_8_6995243:6999744;Name=Ptrif.0008s0878.2.v1.3.1
Scaffold_8	genBlastG	transcript	6995243	6999744	334.175	-	.	ID=SCSK_Hap2_Scaffold_8_6995243:6999744;Parent=SCSK_Hap2_Scaffold_8_6995243:6999744;Name=Ptrif.0008s0878.2.v1.3.1
Scaffold_8	genBlastG	exon	6995243	6995441	.	-	.	ID=SCSK_Hap2_Scaffold_8_6995243:6999744-E3;Parent=SCSK_Hap2_Scaffold_8_6995243:6999744
Scaffold_8	genBlastG	exon	6995683	6996407	.	-	.	ID=SCSK_Hap2_Scaffold_8_6995243:6999744-E2;Parent=SCSK_Hap2_Scaffold_8_6995243:6999744
Scaffold_8	genBlastG	exon	6996913	6999744	.	-	.	ID=SCSK_Hap2_Scaffold_8_6995243:6999744-E1;Parent=SCSK_Hap2_Scaffold_8_6995243:6999744
Scaffold_8	genBlastG	gene	7019042	7023902	555.278	-	.	ID=SCSK_Hap2_Scaffold_8_7019042:7023902;Name=PB53301078-RB
Scaffold_8	genBlastG	transcript	7019042	7023902	555.278	-	.	ID=SCSK_Hap2_Scaffold_8_7019042:7023902;Parent=SCSK_Hap2_Scaffold_8_7019042:7023902;Name=PB53301078-RB
Scaffold_8	genBlastG	exon	7019042	7019080	.	-	.	ID=SCSK_Hap2_Scaffold_8_7019042:7023902-E4;Parent=SCSK_Hap2_Scaffold_8_7019042:7023902
Scaffold_8	genBlastG	exon	7019093	7019341	.	-	.	ID=SCSK_Hap2_Scaffold_8_7019042:7023902-E3;Parent=SCSK_Hap2_Scaffold_8_7019042:7023902
Scaffold_8	genBlastG	exon	7019507	7020511	.	-	.	ID=SCSK_Hap2_Scaffold_8_7019042:7023902-E2;Parent=SCSK_Hap2_Scaffold_8_7019042:7023902
Scaffold_8	genBlastG	exon	7021071	7023902	.	-	.	ID=SCSK_Hap2_Scaffold_8_7019042:7023902-E1;Parent=SCSK_Hap2_Scaffold_8_7019042:7023902
Scaffold_8	genBlastG	gene	7035968	7042075	527.675	-	.	ID=SCSK_Hap2_Scaffold_8_7035968:7042075;Name=PB53301080-RA
Scaffold_8	genBlastG	transcript	7035968	7042075	527.675	-	.	ID=SCSK_Hap2_Scaffold_8_7035968:7042075;Parent=SCSK_Hap2_Scaffold_8_7035968:7042075;Name=PB53301080-RA
Scaffold_8	genBlastG	exon	7035968	7036339	.	-	.	ID=SCSK_Hap2_Scaffold_8_7035968:7042075-E3;Parent=SCSK_Hap2_Scaffold_8_7035968:7042075
Scaffold_8	genBlastG	exon	7038486	7038674	.	-	.	ID=SCSK_Hap2_Scaffold_8_7035968:7042075-E2;Parent=SCSK_Hap2_Scaffold_8_7035968:7042075
Scaffold_8	genBlastG	exon	7039235	7042075	.	-	.	ID=SCSK_Hap2_Scaffold_8_7035968:7042075-E1;Parent=SCSK_Hap2_Scaffold_8_7035968:7042075
Scaffold_8	genBlastG	gene	7058472	7062841	180.972	-	.	ID=SCSK_Hap2_Scaffold_8_7058472:7062841;Name=Ptrif.0008s0879.1.v1.3.1
Scaffold_8	genBlastG	transcript	7058472	7062841	180.972	-	.	ID=SCSK_Hap2_Scaffold_8_7058472:7062841;Parent=SCSK_Hap2_Scaffold_8_7058472:7062841;Name=Ptrif.0008s0879.1.v1.3.1
Scaffold_8	genBlastG	exon	7058472	7059422	.	-	.	ID=SCSK_Hap2_Scaffold_8_7058472:7062841-E2;Parent=SCSK_Hap2_Scaffold_8_7058472:7062841
Scaffold_8	genBlastG	exon	7059989	7062841	.	-	.	ID=SCSK_Hap2_Scaffold_8_7058472:7062841-E1;Parent=SCSK_Hap2_Scaffold_8_7058472:7062841
Scaffold_8	genBlastG	gene	7114876	7118375	273.35	-	.	ID=SCSK_Hap2_Scaffold_8_7114876:7118375;Name=MSYJ004170.1
Scaffold_8	genBlastG	transcript	7114876	7118375	273.35	-	.	ID=SCSK_Hap2_Scaffold_8_7114876:7118375;Parent=SCSK_Hap2_Scaffold_8_7114876:7118375;Name=MSYJ004170.1
Scaffold_8	genBlastG	exon	7114876	7115133	.	-	.	ID=SCSK_Hap2_Scaffold_8_7114876:7118375-E6;Parent=SCSK_Hap2_Scaffold_8_7114876:7118375
Scaffold_8	genBlastG	exon	7115517	7115626	.	-	.	ID=SCSK_Hap2_Scaffold_8_7114876:7118375-E5;Parent=SCSK_Hap2_Scaffold_8_7114876:7118375
Scaffold_8	genBlastG	exon	7115639	7115955	.	-	.	ID=SCSK_Hap2_Scaffold_8_7114876:7118375-E4;Parent=SCSK_Hap2_Scaffold_8_7114876:7118375
Scaffold_8	genBlastG	exon	7115968	7116634	.	-	.	ID=SCSK_Hap2_Scaffold_8_7114876:7118375-E3;Parent=SCSK_Hap2_Scaffold_8_7114876:7118375
Scaffold_8	genBlastG	exon	7116683	7117860	.	-	.	ID=SCSK_Hap2_Scaffold_8_7114876:7118375-E2;Parent=SCSK_Hap2_Scaffold_8_7114876:7118375
Scaffold_8	genBlastG	exon	7117915	7118375	.	-	.	ID=SCSK_Hap2_Scaffold_8_7114876:7118375-E1;Parent=SCSK_Hap2_Scaffold_8_7114876:7118375
Scaffold_8	genBlastG	gene	7134268	7138693	214.281	-	.	ID=SCSK_Hap2_Scaffold_8_7134268:7138693;Name=WnBG00000026787.1
Scaffold_8	genBlastG	transcript	7134268	7138693	214.281	-	.	ID=SCSK_Hap2_Scaffold_8_7134268:7138693;Parent=SCSK_Hap2_Scaffold_8_7134268:7138693;Name=WnBG00000026787.1
Scaffold_8	genBlastG	exon	7134268	7135014	.	-	.	ID=SCSK_Hap2_Scaffold_8_7134268:7138693-E3;Parent=SCSK_Hap2_Scaffold_8_7134268:7138693
Scaffold_8	genBlastG	exon	7135550	7138502	.	-	.	ID=SCSK_Hap2_Scaffold_8_7134268:7138693-E2;Parent=SCSK_Hap2_Scaffold_8_7134268:7138693
Scaffold_8	genBlastG	exon	7138599	7138693	.	-	.	ID=SCSK_Hap2_Scaffold_8_7134268:7138693-E1;Parent=SCSK_Hap2_Scaffold_8_7134268:7138693
Scaffold_8	genBlastG	gene	7162869	7167410	513.317	-	.	ID=SCSK_Hap2_Scaffold_8_7162869:7167410;Name=Ptrif.0008s0878.2.v1.3.1
Scaffold_8	genBlastG	transcript	7162869	7167410	513.317	-	.	ID=SCSK_Hap2_Scaffold_8_7162869:7167410;Parent=SCSK_Hap2_Scaffold_8_7162869:7167410;Name=Ptrif.0008s0878.2.v1.3.1
Scaffold_8	genBlastG	exon	7162869	7163048	.	-	.	ID=SCSK_Hap2_Scaffold_8_7162869:7167410-E3;Parent=SCSK_Hap2_Scaffold_8_7162869:7167410
Scaffold_8	genBlastG	exon	7163325	7164032	.	-	.	ID=SCSK_Hap2_Scaffold_8_7162869:7167410-E2;Parent=SCSK_Hap2_Scaffold_8_7162869:7167410
Scaffold_8	genBlastG	exon	7164564	7167410	.	-	.	ID=SCSK_Hap2_Scaffold_8_7162869:7167410-E1;Parent=SCSK_Hap2_Scaffold_8_7162869:7167410
Scaffold_8	genBlastG	gene	7209374	7214229	221.806	-	.	ID=SCSK_Hap2_Scaffold_8_7209374:7214229;Name=LL_PB44930623-RA
Scaffold_8	genBlastG	transcript	7209374	7214229	221.806	-	.	ID=SCSK_Hap2_Scaffold_8_7209374:7214229;Parent=SCSK_Hap2_Scaffold_8_7209374:7214229;Name=LL_PB44930623-RA
Scaffold_8	genBlastG	exon	7209374	7209450	.	-	.	ID=SCSK_Hap2_Scaffold_8_7209374:7214229-E4;Parent=SCSK_Hap2_Scaffold_8_7209374:7214229
Scaffold_8	genBlastG	exon	7210118	7210874	.	-	.	ID=SCSK_Hap2_Scaffold_8_7209374:7214229-E3;Parent=SCSK_Hap2_Scaffold_8_7209374:7214229
Scaffold_8	genBlastG	exon	7211257	7211277	.	-	.	ID=SCSK_Hap2_Scaffold_8_7209374:7214229-E2;Parent=SCSK_Hap2_Scaffold_8_7209374:7214229
Scaffold_8	genBlastG	exon	7211371	7214229	.	-	.	ID=SCSK_Hap2_Scaffold_8_7209374:7214229-E1;Parent=SCSK_Hap2_Scaffold_8_7209374:7214229
Scaffold_8	genBlastG	gene	7233458	7237840	237.043	-	.	ID=SCSK_Hap2_Scaffold_8_7233458:7237840;Name=WnBG00000026787.1
Scaffold_8	genBlastG	transcript	7233458	7237840	237.043	-	.	ID=SCSK_Hap2_Scaffold_8_7233458:7237840;Parent=SCSK_Hap2_Scaffold_8_7233458:7237840;Name=WnBG00000026787.1
Scaffold_8	genBlastG	exon	7233458	7234213	.	-	.	ID=SCSK_Hap2_Scaffold_8_7233458:7237840-E4;Parent=SCSK_Hap2_Scaffold_8_7233458:7237840
Scaffold_8	genBlastG	exon	7234765	7236806	.	-	.	ID=SCSK_Hap2_Scaffold_8_7233458:7237840-E3;Parent=SCSK_Hap2_Scaffold_8_7233458:7237840
Scaffold_8	genBlastG	exon	7236828	7237659	.	-	.	ID=SCSK_Hap2_Scaffold_8_7233458:7237840-E2;Parent=SCSK_Hap2_Scaffold_8_7233458:7237840
Scaffold_8	genBlastG	exon	7237769	7237840	.	-	.	ID=SCSK_Hap2_Scaffold_8_7233458:7237840-E1;Parent=SCSK_Hap2_Scaffold_8_7233458:7237840
Scaffold_8	genBlastG	gene	7710673	7713843	249.595	+	.	ID=SCSK_Hap2_Scaffold_8_7710673:7713843;Name=WnBG00000026787.1
Scaffold_8	genBlastG	transcript	7710673	7713843	249.595	+	.	ID=SCSK_Hap2_Scaffold_8_7710673:7713843;Parent=SCSK_Hap2_Scaffold_8_7710673:7713843;Name=WnBG00000026787.1
Scaffold_8	genBlastG	exon	7710673	7710765	.	+	.	ID=SCSK_Hap2_Scaffold_8_7710673:7713843-E1;Parent=SCSK_Hap2_Scaffold_8_7710673:7713843
Scaffold_8	genBlastG	exon	7710850	7712839	.	+	.	ID=SCSK_Hap2_Scaffold_8_7710673:7713843-E2;Parent=SCSK_Hap2_Scaffold_8_7710673:7713843
Scaffold_8	genBlastG	exon	7713080	7713843	.	+	.	ID=SCSK_Hap2_Scaffold_8_7710673:7713843-E3;Parent=SCSK_Hap2_Scaffold_8_7710673:7713843
Scaffold_8	genBlastG	gene	7723556	7728536	580.767	+	.	ID=SCSK_Hap2_Scaffold_8_7723556:7728536;Name=PB53301151-RA
Scaffold_8	genBlastG	transcript	7723556	7728536	580.767	+	.	ID=SCSK_Hap2_Scaffold_8_7723556:7728536;Parent=SCSK_Hap2_Scaffold_8_7723556:7728536;Name=PB53301151-RA
Scaffold_8	genBlastG	exon	7723556	7726396	.	+	.	ID=SCSK_Hap2_Scaffold_8_7723556:7728536-E1;Parent=SCSK_Hap2_Scaffold_8_7723556:7728536
Scaffold_8	genBlastG	exon	7726477	7726560	.	+	.	ID=SCSK_Hap2_Scaffold_8_7723556:7728536-E2;Parent=SCSK_Hap2_Scaffold_8_7723556:7728536
Scaffold_8	genBlastG	exon	7726986	7727687	.	+	.	ID=SCSK_Hap2_Scaffold_8_7723556:7728536-E3;Parent=SCSK_Hap2_Scaffold_8_7723556:7728536
Scaffold_8	genBlastG	exon	7728258	7728536	.	+	.	ID=SCSK_Hap2_Scaffold_8_7723556:7728536-E4;Parent=SCSK_Hap2_Scaffold_8_7723556:7728536
Scaffold_8	genBlastG	gene	7740847	7745417	283.268	+	.	ID=SCSK_Hap2_Scaffold_8_7740847:7745417;Name=PB53301151-RA
Scaffold_8	genBlastG	transcript	7740847	7745417	283.268	+	.	ID=SCSK_Hap2_Scaffold_8_7740847:7745417;Parent=SCSK_Hap2_Scaffold_8_7740847:7745417;Name=PB53301151-RA
Scaffold_8	genBlastG	exon	7740847	7743648	.	+	.	ID=SCSK_Hap2_Scaffold_8_7740847:7745417-E1;Parent=SCSK_Hap2_Scaffold_8_7740847:7745417
Scaffold_8	genBlastG	exon	7743737	7743764	.	+	.	ID=SCSK_Hap2_Scaffold_8_7740847:7745417-E2;Parent=SCSK_Hap2_Scaffold_8_7740847:7745417
Scaffold_8	genBlastG	exon	7744251	7744964	.	+	.	ID=SCSK_Hap2_Scaffold_8_7740847:7745417-E3;Parent=SCSK_Hap2_Scaffold_8_7740847:7745417
Scaffold_8	genBlastG	exon	7745242	7745417	.	+	.	ID=SCSK_Hap2_Scaffold_8_7740847:7745417-E4;Parent=SCSK_Hap2_Scaffold_8_7740847:7745417
Scaffold_8	genBlastG	gene	7758737	7762944	598.466	-	.	ID=SCSK_Hap2_Scaffold_8_7758737:7762944;Name=PB53301155-RA
Scaffold_8	genBlastG	transcript	7758737	7762944	598.466	-	.	ID=SCSK_Hap2_Scaffold_8_7758737:7762944;Parent=SCSK_Hap2_Scaffold_8_7758737:7762944;Name=PB53301155-RA
Scaffold_8	genBlastG	exon	7758737	7759486	.	-	.	ID=SCSK_Hap2_Scaffold_8_7758737:7762944-E4;Parent=SCSK_Hap2_Scaffold_8_7758737:7762944
Scaffold_8	genBlastG	exon	7759925	7759981	.	-	.	ID=SCSK_Hap2_Scaffold_8_7758737:7762944-E3;Parent=SCSK_Hap2_Scaffold_8_7758737:7762944
Scaffold_8	genBlastG	exon	7760068	7761165	.	-	.	ID=SCSK_Hap2_Scaffold_8_7758737:7762944-E2;Parent=SCSK_Hap2_Scaffold_8_7758737:7762944
Scaffold_8	genBlastG	exon	7761190	7762944	.	-	.	ID=SCSK_Hap2_Scaffold_8_7758737:7762944-E1;Parent=SCSK_Hap2_Scaffold_8_7758737:7762944
Scaffold_8	genBlastG	gene	7771920	7775972	164.452	+	.	ID=SCSK_Hap2_Scaffold_8_7771920:7775972;Name=Ptrif.0008s2557.1.v1.3.1
Scaffold_8	genBlastG	transcript	7771920	7775972	164.452	+	.	ID=SCSK_Hap2_Scaffold_8_7771920:7775972;Parent=SCSK_Hap2_Scaffold_8_7771920:7775972;Name=Ptrif.0008s2557.1.v1.3.1
Scaffold_8	genBlastG	exon	7771920	7771979	.	+	.	ID=SCSK_Hap2_Scaffold_8_7771920:7775972-E1;Parent=SCSK_Hap2_Scaffold_8_7771920:7775972
Scaffold_8	genBlastG	exon	7772821	7774857	.	+	.	ID=SCSK_Hap2_Scaffold_8_7771920:7775972-E2;Parent=SCSK_Hap2_Scaffold_8_7771920:7775972
Scaffold_8	genBlastG	exon	7775106	7775972	.	+	.	ID=SCSK_Hap2_Scaffold_8_7771920:7775972-E3;Parent=SCSK_Hap2_Scaffold_8_7771920:7775972
Scaffold_8	genBlastG	gene	7794263	7798464	566.817	+	.	ID=SCSK_Hap2_Scaffold_8_7794263:7798464;Name=KAH9657281.1
Scaffold_8	genBlastG	transcript	7794263	7798464	566.817	+	.	ID=SCSK_Hap2_Scaffold_8_7794263:7798464;Parent=SCSK_Hap2_Scaffold_8_7794263:7798464;Name=KAH9657281.1
Scaffold_8	genBlastG	exon	7794263	7795613	.	+	.	ID=SCSK_Hap2_Scaffold_8_7794263:7798464-E1;Parent=SCSK_Hap2_Scaffold_8_7794263:7798464
Scaffold_8	genBlastG	exon	7795656	7796973	.	+	.	ID=SCSK_Hap2_Scaffold_8_7794263:7798464-E2;Parent=SCSK_Hap2_Scaffold_8_7794263:7798464
Scaffold_8	genBlastG	exon	7797015	7797135	.	+	.	ID=SCSK_Hap2_Scaffold_8_7794263:7798464-E3;Parent=SCSK_Hap2_Scaffold_8_7794263:7798464
Scaffold_8	genBlastG	exon	7797712	7798464	.	+	.	ID=SCSK_Hap2_Scaffold_8_7794263:7798464-E4;Parent=SCSK_Hap2_Scaffold_8_7794263:7798464
Scaffold_8	genBlastG	gene	7824501	7829584	324.221	+	.	ID=SCSK_Hap2_Scaffold_8_7824501:7829584;Name=LL_PB44930623-RA
Scaffold_8	genBlastG	transcript	7824501	7829584	324.221	+	.	ID=SCSK_Hap2_Scaffold_8_7824501:7829584;Parent=SCSK_Hap2_Scaffold_8_7824501:7829584;Name=LL_PB44930623-RA
Scaffold_8	genBlastG	exon	7824501	7827410	.	+	.	ID=SCSK_Hap2_Scaffold_8_7824501:7829584-E1;Parent=SCSK_Hap2_Scaffold_8_7824501:7829584
Scaffold_8	genBlastG	exon	7827973	7828618	.	+	.	ID=SCSK_Hap2_Scaffold_8_7824501:7829584-E2;Parent=SCSK_Hap2_Scaffold_8_7824501:7829584
Scaffold_8	genBlastG	exon	7829418	7829584	.	+	.	ID=SCSK_Hap2_Scaffold_8_7824501:7829584-E3;Parent=SCSK_Hap2_Scaffold_8_7824501:7829584
Scaffold_8	genBlastG	gene	7852397	7856850	589	+	.	ID=SCSK_Hap2_Scaffold_8_7852397:7856850;Name=PB53301168-RA
Scaffold_8	genBlastG	transcript	7852397	7856850	589	+	.	ID=SCSK_Hap2_Scaffold_8_7852397:7856850;Parent=SCSK_Hap2_Scaffold_8_7852397:7856850;Name=PB53301168-RA
Scaffold_8	genBlastG	exon	7852397	7855231	.	+	.	ID=SCSK_Hap2_Scaffold_8_7852397:7856850-E1;Parent=SCSK_Hap2_Scaffold_8_7852397:7856850
Scaffold_8	genBlastG	exon	7855898	7856113	.	+	.	ID=SCSK_Hap2_Scaffold_8_7852397:7856850-E2;Parent=SCSK_Hap2_Scaffold_8_7852397:7856850
Scaffold_8	genBlastG	exon	7856149	7856850	.	+	.	ID=SCSK_Hap2_Scaffold_8_7852397:7856850-E3;Parent=SCSK_Hap2_Scaffold_8_7852397:7856850
Scaffold_8	genBlastG	gene	7984519	7987098	423.542	-	.	ID=SCSK_Hap2_Scaffold_8_7984519:7987098;Name=WnBG00000026813.2
Scaffold_8	genBlastG	transcript	7984519	7987098	423.542	-	.	ID=SCSK_Hap2_Scaffold_8_7984519:7987098;Parent=SCSK_Hap2_Scaffold_8_7984519:7987098;Name=WnBG00000026813.2
Scaffold_8	genBlastG	exon	7984519	7987098	.	-	.	ID=SCSK_Hap2_Scaffold_8_7984519:7987098-E1;Parent=SCSK_Hap2_Scaffold_8_7984519:7987098
Scaffold_8	genBlastG	gene	8082478	8089090	665.479	-	.	ID=SCSK_Hap2_Scaffold_8_8082478:8089090;Name=CL5G019083011.t1_pri
Scaffold_8	genBlastG	transcript	8082478	8089090	665.479	-	.	ID=SCSK_Hap2_Scaffold_8_8082478:8089090;Parent=SCSK_Hap2_Scaffold_8_8082478:8089090;Name=CL5G019083011.t1_pri
Scaffold_8	genBlastG	exon	8082478	8082540	.	-	.	ID=SCSK_Hap2_Scaffold_8_8082478:8089090-E6;Parent=SCSK_Hap2_Scaffold_8_8082478:8089090
Scaffold_8	genBlastG	exon	8083155	8083307	.	-	.	ID=SCSK_Hap2_Scaffold_8_8082478:8089090-E5;Parent=SCSK_Hap2_Scaffold_8_8082478:8089090
Scaffold_8	genBlastG	exon	8084055	8084453	.	-	.	ID=SCSK_Hap2_Scaffold_8_8082478:8089090-E4;Parent=SCSK_Hap2_Scaffold_8_8082478:8089090
Scaffold_8	genBlastG	exon	8084547	8084882	.	-	.	ID=SCSK_Hap2_Scaffold_8_8082478:8089090-E3;Parent=SCSK_Hap2_Scaffold_8_8082478:8089090
Scaffold_8	genBlastG	exon	8085514	8085981	.	-	.	ID=SCSK_Hap2_Scaffold_8_8082478:8089090-E2;Parent=SCSK_Hap2_Scaffold_8_8082478:8089090
Scaffold_8	genBlastG	exon	8086253	8089090	.	-	.	ID=SCSK_Hap2_Scaffold_8_8082478:8089090-E1;Parent=SCSK_Hap2_Scaffold_8_8082478:8089090
Scaffold_8	genBlastG	gene	8127539	8134520	651.302	-	.	ID=SCSK_Hap2_Scaffold_8_8127539:8134520;Name=CL5G019083011.t1_pri
Scaffold_8	genBlastG	transcript	8127539	8134520	651.302	-	.	ID=SCSK_Hap2_Scaffold_8_8127539:8134520;Parent=SCSK_Hap2_Scaffold_8_8127539:8134520;Name=CL5G019083011.t1_pri
Scaffold_8	genBlastG	exon	8127539	8127737	.	-	.	ID=SCSK_Hap2_Scaffold_8_8127539:8134520-E6;Parent=SCSK_Hap2_Scaffold_8_8127539:8134520
Scaffold_8	genBlastG	exon	8129215	8129246	.	-	.	ID=SCSK_Hap2_Scaffold_8_8127539:8134520-E5;Parent=SCSK_Hap2_Scaffold_8_8127539:8134520
Scaffold_8	genBlastG	exon	8129501	8129899	.	-	.	ID=SCSK_Hap2_Scaffold_8_8127539:8134520-E4;Parent=SCSK_Hap2_Scaffold_8_8127539:8134520
Scaffold_8	genBlastG	exon	8129993	8130328	.	-	.	ID=SCSK_Hap2_Scaffold_8_8127539:8134520-E3;Parent=SCSK_Hap2_Scaffold_8_8127539:8134520
Scaffold_8	genBlastG	exon	8130862	8131329	.	-	.	ID=SCSK_Hap2_Scaffold_8_8127539:8134520-E2;Parent=SCSK_Hap2_Scaffold_8_8127539:8134520
Scaffold_8	genBlastG	exon	8131671	8134520	.	-	.	ID=SCSK_Hap2_Scaffold_8_8127539:8134520-E1;Parent=SCSK_Hap2_Scaffold_8_8127539:8134520
Scaffold_8	genBlastG	gene	11077370	11082846	308.039	-	.	ID=SCSK_Hap2_Scaffold_8_11077370:11082846;Name=Ciclev10030347m
Scaffold_8	genBlastG	transcript	11077370	11082846	308.039	-	.	ID=SCSK_Hap2_Scaffold_8_11077370:11082846;Parent=SCSK_Hap2_Scaffold_8_11077370:11082846;Name=Ciclev10030347m
Scaffold_8	genBlastG	exon	11077370	11077548	.	-	.	ID=SCSK_Hap2_Scaffold_8_11077370:11082846-E11;Parent=SCSK_Hap2_Scaffold_8_11077370:11082846
Scaffold_8	genBlastG	exon	11077565	11077586	.	-	.	ID=SCSK_Hap2_Scaffold_8_11077370:11082846-E10;Parent=SCSK_Hap2_Scaffold_8_11077370:11082846
Scaffold_8	genBlastG	exon	11077670	11077825	.	-	.	ID=SCSK_Hap2_Scaffold_8_11077370:11082846-E9;Parent=SCSK_Hap2_Scaffold_8_11077370:11082846
Scaffold_8	genBlastG	exon	11077953	11078148	.	-	.	ID=SCSK_Hap2_Scaffold_8_11077370:11082846-E8;Parent=SCSK_Hap2_Scaffold_8_11077370:11082846
Scaffold_8	genBlastG	exon	11078359	11078555	.	-	.	ID=SCSK_Hap2_Scaffold_8_11077370:11082846-E7;Parent=SCSK_Hap2_Scaffold_8_11077370:11082846
Scaffold_8	genBlastG	exon	11080260	11080377	.	-	.	ID=SCSK_Hap2_Scaffold_8_11077370:11082846-E6;Parent=SCSK_Hap2_Scaffold_8_11077370:11082846
Scaffold_8	genBlastG	exon	11080993	11081129	.	-	.	ID=SCSK_Hap2_Scaffold_8_11077370:11082846-E5;Parent=SCSK_Hap2_Scaffold_8_11077370:11082846
Scaffold_8	genBlastG	exon	11081174	11081403	.	-	.	ID=SCSK_Hap2_Scaffold_8_11077370:11082846-E4;Parent=SCSK_Hap2_Scaffold_8_11077370:11082846
Scaffold_8	genBlastG	exon	11081448	11081786	.	-	.	ID=SCSK_Hap2_Scaffold_8_11077370:11082846-E3;Parent=SCSK_Hap2_Scaffold_8_11077370:11082846
Scaffold_8	genBlastG	exon	11081977	11082125	.	-	.	ID=SCSK_Hap2_Scaffold_8_11077370:11082846-E2;Parent=SCSK_Hap2_Scaffold_8_11077370:11082846
Scaffold_8	genBlastG	exon	11082674	11082846	.	-	.	ID=SCSK_Hap2_Scaffold_8_11077370:11082846-E1;Parent=SCSK_Hap2_Scaffold_8_11077370:11082846
Scaffold_8	genBlastG	gene	18142450	18152051	747.216	+	.	ID=SCSK_Hap2_Scaffold_8_18142450:18152051;Name=PB53302142-RA
Scaffold_8	genBlastG	transcript	18142450	18152051	747.216	+	.	ID=SCSK_Hap2_Scaffold_8_18142450:18152051;Parent=SCSK_Hap2_Scaffold_8_18142450:18152051;Name=PB53302142-RA
Scaffold_8	genBlastG	exon	18142450	18142925	.	+	.	ID=SCSK_Hap2_Scaffold_8_18142450:18152051-E1;Parent=SCSK_Hap2_Scaffold_8_18142450:18152051
Scaffold_8	genBlastG	exon	18143209	18144283	.	+	.	ID=SCSK_Hap2_Scaffold_8_18142450:18152051-E2;Parent=SCSK_Hap2_Scaffold_8_18142450:18152051
Scaffold_8	genBlastG	exon	18145392	18145676	.	+	.	ID=SCSK_Hap2_Scaffold_8_18142450:18152051-E3;Parent=SCSK_Hap2_Scaffold_8_18142450:18152051
Scaffold_8	genBlastG	exon	18145801	18146658	.	+	.	ID=SCSK_Hap2_Scaffold_8_18142450:18152051-E4;Parent=SCSK_Hap2_Scaffold_8_18142450:18152051
Scaffold_8	genBlastG	exon	18146767	18147251	.	+	.	ID=SCSK_Hap2_Scaffold_8_18142450:18152051-E5;Parent=SCSK_Hap2_Scaffold_8_18142450:18152051
Scaffold_8	genBlastG	exon	18150500	18151031	.	+	.	ID=SCSK_Hap2_Scaffold_8_18142450:18152051-E6;Parent=SCSK_Hap2_Scaffold_8_18142450:18152051
Scaffold_8	genBlastG	exon	18151131	18151301	.	+	.	ID=SCSK_Hap2_Scaffold_8_18142450:18152051-E7;Parent=SCSK_Hap2_Scaffold_8_18142450:18152051
Scaffold_8	genBlastG	exon	18151422	18152051	.	+	.	ID=SCSK_Hap2_Scaffold_8_18142450:18152051-E8;Parent=SCSK_Hap2_Scaffold_8_18142450:18152051
Scaffold_8	genBlastG	gene	21315879	21319256	382.011	-	.	ID=SCSK_Hap2_Scaffold_8_21315879:21319256;Name=KAH9659127.1
Scaffold_8	genBlastG	transcript	21315879	21319256	382.011	-	.	ID=SCSK_Hap2_Scaffold_8_21315879:21319256;Parent=SCSK_Hap2_Scaffold_8_21315879:21319256;Name=KAH9659127.1
Scaffold_8	genBlastG	exon	21315879	21318444	.	-	.	ID=SCSK_Hap2_Scaffold_8_21315879:21319256-E2;Parent=SCSK_Hap2_Scaffold_8_21315879:21319256
Scaffold_8	genBlastG	exon	21319183	21319256	.	-	.	ID=SCSK_Hap2_Scaffold_8_21315879:21319256-E1;Parent=SCSK_Hap2_Scaffold_8_21315879:21319256
Scaffold_8	genBlastG	gene	21391477	21394886	379.011	-	.	ID=SCSK_Hap2_Scaffold_8_21391477:21394886;Name=KAH9659127.1
Scaffold_8	genBlastG	transcript	21391477	21394886	379.011	-	.	ID=SCSK_Hap2_Scaffold_8_21391477:21394886;Parent=SCSK_Hap2_Scaffold_8_21391477:21394886;Name=KAH9659127.1
Scaffold_8	genBlastG	exon	21391477	21394042	.	-	.	ID=SCSK_Hap2_Scaffold_8_21391477:21394886-E3;Parent=SCSK_Hap2_Scaffold_8_21391477:21394886
Scaffold_8	genBlastG	exon	21394813	21394835	.	-	.	ID=SCSK_Hap2_Scaffold_8_21391477:21394886-E2;Parent=SCSK_Hap2_Scaffold_8_21391477:21394886
Scaffold_8	genBlastG	exon	21394860	21394886	.	-	.	ID=SCSK_Hap2_Scaffold_8_21391477:21394886-E1;Parent=SCSK_Hap2_Scaffold_8_21391477:21394886
Scaffold_8	genBlastG	gene	21457448	21460825	382.511	-	.	ID=SCSK_Hap2_Scaffold_8_21457448:21460825;Name=KAH9659127.1
Scaffold_8	genBlastG	transcript	21457448	21460825	382.511	-	.	ID=SCSK_Hap2_Scaffold_8_21457448:21460825;Parent=SCSK_Hap2_Scaffold_8_21457448:21460825;Name=KAH9659127.1
Scaffold_8	genBlastG	exon	21457448	21460013	.	-	.	ID=SCSK_Hap2_Scaffold_8_21457448:21460825-E3;Parent=SCSK_Hap2_Scaffold_8_21457448:21460825
Scaffold_8	genBlastG	exon	21460752	21460774	.	-	.	ID=SCSK_Hap2_Scaffold_8_21457448:21460825-E2;Parent=SCSK_Hap2_Scaffold_8_21457448:21460825
Scaffold_8	genBlastG	exon	21460799	21460825	.	-	.	ID=SCSK_Hap2_Scaffold_8_21457448:21460825-E1;Parent=SCSK_Hap2_Scaffold_8_21457448:21460825
Scaffold_8	genBlastG	gene	21494998	21498653	350.173	-	.	ID=SCSK_Hap2_Scaffold_8_21494998:21498653;Name=KAH9659127.1
Scaffold_8	genBlastG	transcript	21494998	21498653	350.173	-	.	ID=SCSK_Hap2_Scaffold_8_21494998:21498653;Parent=SCSK_Hap2_Scaffold_8_21494998:21498653;Name=KAH9659127.1
Scaffold_8	genBlastG	exon	21494998	21495029	.	-	.	ID=SCSK_Hap2_Scaffold_8_21494998:21498653-E6;Parent=SCSK_Hap2_Scaffold_8_21494998:21498653
Scaffold_8	genBlastG	exon	21495306	21497292	.	-	.	ID=SCSK_Hap2_Scaffold_8_21494998:21498653-E5;Parent=SCSK_Hap2_Scaffold_8_21494998:21498653
Scaffold_8	genBlastG	exon	21497310	21497639	.	-	.	ID=SCSK_Hap2_Scaffold_8_21494998:21498653-E4;Parent=SCSK_Hap2_Scaffold_8_21494998:21498653
Scaffold_8	genBlastG	exon	21497667	21497826	.	-	.	ID=SCSK_Hap2_Scaffold_8_21494998:21498653-E3;Parent=SCSK_Hap2_Scaffold_8_21494998:21498653
Scaffold_8	genBlastG	exon	21498565	21498587	.	-	.	ID=SCSK_Hap2_Scaffold_8_21494998:21498653-E2;Parent=SCSK_Hap2_Scaffold_8_21494998:21498653
Scaffold_8	genBlastG	exon	21498612	21498653	.	-	.	ID=SCSK_Hap2_Scaffold_8_21494998:21498653-E1;Parent=SCSK_Hap2_Scaffold_8_21494998:21498653
Scaffold_8	genBlastG	gene	21544987	21549221	434.251	-	.	ID=SCSK_Hap2_Scaffold_8_21544987:21549221;Name=KAH9659127.1
Scaffold_8	genBlastG	transcript	21544987	21549221	434.251	-	.	ID=SCSK_Hap2_Scaffold_8_21544987:21549221;Parent=SCSK_Hap2_Scaffold_8_21544987:21549221;Name=KAH9659127.1
Scaffold_8	genBlastG	exon	21544987	21545066	.	-	.	ID=SCSK_Hap2_Scaffold_8_21544987:21549221-E3;Parent=SCSK_Hap2_Scaffold_8_21544987:21549221
Scaffold_8	genBlastG	exon	21545978	21548514	.	-	.	ID=SCSK_Hap2_Scaffold_8_21544987:21549221-E2;Parent=SCSK_Hap2_Scaffold_8_21544987:21549221
Scaffold_8	genBlastG	exon	21549148	21549221	.	-	.	ID=SCSK_Hap2_Scaffold_8_21544987:21549221-E1;Parent=SCSK_Hap2_Scaffold_8_21544987:21549221
Scaffold_8	genBlastG	gene	21621548	21625692	317.136	-	.	ID=SCSK_Hap2_Scaffold_8_21621548:21625692;Name=Ciclev10023688m
Scaffold_8	genBlastG	transcript	21621548	21625692	317.136	-	.	ID=SCSK_Hap2_Scaffold_8_21621548:21625692;Parent=SCSK_Hap2_Scaffold_8_21621548:21625692;Name=Ciclev10023688m
Scaffold_8	genBlastG	exon	21621548	21621640	.	-	.	ID=SCSK_Hap2_Scaffold_8_21621548:21625692-E10;Parent=SCSK_Hap2_Scaffold_8_21621548:21625692
Scaffold_8	genBlastG	exon	21622176	21622418	.	-	.	ID=SCSK_Hap2_Scaffold_8_21621548:21625692-E9;Parent=SCSK_Hap2_Scaffold_8_21621548:21625692
Scaffold_8	genBlastG	exon	21622474	21622790	.	-	.	ID=SCSK_Hap2_Scaffold_8_21621548:21625692-E8;Parent=SCSK_Hap2_Scaffold_8_21621548:21625692
Scaffold_8	genBlastG	exon	21622814	21623007	.	-	.	ID=SCSK_Hap2_Scaffold_8_21621548:21625692-E7;Parent=SCSK_Hap2_Scaffold_8_21621548:21625692
Scaffold_8	genBlastG	exon	21623029	21623241	.	-	.	ID=SCSK_Hap2_Scaffold_8_21621548:21625692-E6;Parent=SCSK_Hap2_Scaffold_8_21621548:21625692
Scaffold_8	genBlastG	exon	21623823	21624089	.	-	.	ID=SCSK_Hap2_Scaffold_8_21621548:21625692-E5;Parent=SCSK_Hap2_Scaffold_8_21621548:21625692
Scaffold_8	genBlastG	exon	21624112	21624390	.	-	.	ID=SCSK_Hap2_Scaffold_8_21621548:21625692-E4;Parent=SCSK_Hap2_Scaffold_8_21621548:21625692
Scaffold_8	genBlastG	exon	21624424	21624589	.	-	.	ID=SCSK_Hap2_Scaffold_8_21621548:21625692-E3;Parent=SCSK_Hap2_Scaffold_8_21621548:21625692
Scaffold_8	genBlastG	exon	21625149	21625272	.	-	.	ID=SCSK_Hap2_Scaffold_8_21621548:21625692-E2;Parent=SCSK_Hap2_Scaffold_8_21621548:21625692
Scaffold_8	genBlastG	exon	21625294	21625692	.	-	.	ID=SCSK_Hap2_Scaffold_8_21621548:21625692-E1;Parent=SCSK_Hap2_Scaffold_8_21621548:21625692
Scaffold_8	genBlastG	gene	27462919	27465666	457.5	-	.	ID=SCSK_Hap2_Scaffold_8_27462919:27465666;Name=PB53303249-RA
Scaffold_8	genBlastG	transcript	27462919	27465666	457.5	-	.	ID=SCSK_Hap2_Scaffold_8_27462919:27465666;Parent=SCSK_Hap2_Scaffold_8_27462919:27465666;Name=PB53303249-RA
Scaffold_8	genBlastG	exon	27462919	27465666	.	-	.	ID=SCSK_Hap2_Scaffold_8_27462919:27465666-E1;Parent=SCSK_Hap2_Scaffold_8_27462919:27465666
Scaffold_9	genBlastG	gene	7706003	7711102	308.246	+	.	ID=SCSK_Hap2_Scaffold_9_7706003:7711102;Name=KAH9681542.1
Scaffold_9	genBlastG	transcript	7706003	7711102	308.246	+	.	ID=SCSK_Hap2_Scaffold_9_7706003:7711102;Parent=SCSK_Hap2_Scaffold_9_7706003:7711102;Name=KAH9681542.1
Scaffold_9	genBlastG	exon	7706003	7710358	.	+	.	ID=SCSK_Hap2_Scaffold_9_7706003:7711102-E1;Parent=SCSK_Hap2_Scaffold_9_7706003:7711102
Scaffold_9	genBlastG	exon	7710941	7711102	.	+	.	ID=SCSK_Hap2_Scaffold_9_7706003:7711102-E2;Parent=SCSK_Hap2_Scaffold_9_7706003:7711102
Scaffold_9	genBlastG	gene	7715457	7720590	180.624	-	.	ID=SCSK_Hap2_Scaffold_9_7715457:7720590;Name=KAH9652606.1
Scaffold_9	genBlastG	transcript	7715457	7720590	180.624	-	.	ID=SCSK_Hap2_Scaffold_9_7715457:7720590;Parent=SCSK_Hap2_Scaffold_9_7715457:7720590;Name=KAH9652606.1
Scaffold_9	genBlastG	exon	7715457	7715680	.	-	.	ID=SCSK_Hap2_Scaffold_9_7715457:7720590-E6;Parent=SCSK_Hap2_Scaffold_9_7715457:7720590
Scaffold_9	genBlastG	exon	7716330	7716881	.	-	.	ID=SCSK_Hap2_Scaffold_9_7715457:7720590-E5;Parent=SCSK_Hap2_Scaffold_9_7715457:7720590
Scaffold_9	genBlastG	exon	7716894	7718306	.	-	.	ID=SCSK_Hap2_Scaffold_9_7715457:7720590-E4;Parent=SCSK_Hap2_Scaffold_9_7715457:7720590
Scaffold_9	genBlastG	exon	7718325	7718924	.	-	.	ID=SCSK_Hap2_Scaffold_9_7715457:7720590-E3;Parent=SCSK_Hap2_Scaffold_9_7715457:7720590
Scaffold_9	genBlastG	exon	7718958	7719591	.	-	.	ID=SCSK_Hap2_Scaffold_9_7715457:7720590-E2;Parent=SCSK_Hap2_Scaffold_9_7715457:7720590
Scaffold_9	genBlastG	exon	7719613	7720590	.	-	.	ID=SCSK_Hap2_Scaffold_9_7715457:7720590-E1;Parent=SCSK_Hap2_Scaffold_9_7715457:7720590
Scaffold_9	genBlastG	gene	7744452	7746289	185.931	-	.	ID=SCSK_Hap2_Scaffold_9_7744452:7746289;Name=LL_PB44918661-RA
Scaffold_9	genBlastG	transcript	7744452	7746289	185.931	-	.	ID=SCSK_Hap2_Scaffold_9_7744452:7746289;Parent=SCSK_Hap2_Scaffold_9_7744452:7746289;Name=LL_PB44918661-RA
Scaffold_9	genBlastG	exon	7744452	7744721	.	-	.	ID=SCSK_Hap2_Scaffold_9_7744452:7746289-E6;Parent=SCSK_Hap2_Scaffold_9_7744452:7746289
Scaffold_9	genBlastG	exon	7744776	7744933	.	-	.	ID=SCSK_Hap2_Scaffold_9_7744452:7746289-E5;Parent=SCSK_Hap2_Scaffold_9_7744452:7746289
Scaffold_9	genBlastG	exon	7744993	7745079	.	-	.	ID=SCSK_Hap2_Scaffold_9_7744452:7746289-E4;Parent=SCSK_Hap2_Scaffold_9_7744452:7746289
Scaffold_9	genBlastG	exon	7745092	7745458	.	-	.	ID=SCSK_Hap2_Scaffold_9_7744452:7746289-E3;Parent=SCSK_Hap2_Scaffold_9_7744452:7746289
Scaffold_9	genBlastG	exon	7745471	7745807	.	-	.	ID=SCSK_Hap2_Scaffold_9_7744452:7746289-E2;Parent=SCSK_Hap2_Scaffold_9_7744452:7746289
Scaffold_9	genBlastG	exon	7745826	7746289	.	-	.	ID=SCSK_Hap2_Scaffold_9_7744452:7746289-E1;Parent=SCSK_Hap2_Scaffold_9_7744452:7746289
Scaffold_9	genBlastG	gene	8806356	8815084	359.809	-	.	ID=SCSK_Hap2_Scaffold_9_8806356:8815084;Name=LL_PB44903103-RA
Scaffold_9	genBlastG	transcript	8806356	8815084	359.809	-	.	ID=SCSK_Hap2_Scaffold_9_8806356:8815084;Parent=SCSK_Hap2_Scaffold_9_8806356:8815084;Name=LL_PB44903103-RA
Scaffold_9	genBlastG	exon	8806356	8806974	.	-	.	ID=SCSK_Hap2_Scaffold_9_8806356:8815084-E13;Parent=SCSK_Hap2_Scaffold_9_8806356:8815084
Scaffold_9	genBlastG	exon	8807075	8807154	.	-	.	ID=SCSK_Hap2_Scaffold_9_8806356:8815084-E12;Parent=SCSK_Hap2_Scaffold_9_8806356:8815084
Scaffold_9	genBlastG	exon	8807179	8807341	.	-	.	ID=SCSK_Hap2_Scaffold_9_8806356:8815084-E11;Parent=SCSK_Hap2_Scaffold_9_8806356:8815084
Scaffold_9	genBlastG	exon	8807382	8807600	.	-	.	ID=SCSK_Hap2_Scaffold_9_8806356:8815084-E10;Parent=SCSK_Hap2_Scaffold_9_8806356:8815084
Scaffold_9	genBlastG	exon	8809219	8809252	.	-	.	ID=SCSK_Hap2_Scaffold_9_8806356:8815084-E9;Parent=SCSK_Hap2_Scaffold_9_8806356:8815084
Scaffold_9	genBlastG	exon	8809754	8810522	.	-	.	ID=SCSK_Hap2_Scaffold_9_8806356:8815084-E8;Parent=SCSK_Hap2_Scaffold_9_8806356:8815084
Scaffold_9	genBlastG	exon	8810646	8810851	.	-	.	ID=SCSK_Hap2_Scaffold_9_8806356:8815084-E7;Parent=SCSK_Hap2_Scaffold_9_8806356:8815084
Scaffold_9	genBlastG	exon	8810866	8810929	.	-	.	ID=SCSK_Hap2_Scaffold_9_8806356:8815084-E6;Parent=SCSK_Hap2_Scaffold_9_8806356:8815084
Scaffold_9	genBlastG	exon	8811032	8811901	.	-	.	ID=SCSK_Hap2_Scaffold_9_8806356:8815084-E5;Parent=SCSK_Hap2_Scaffold_9_8806356:8815084
Scaffold_9	genBlastG	exon	8811926	8812068	.	-	.	ID=SCSK_Hap2_Scaffold_9_8806356:8815084-E4;Parent=SCSK_Hap2_Scaffold_9_8806356:8815084
Scaffold_9	genBlastG	exon	8813763	8813949	.	-	.	ID=SCSK_Hap2_Scaffold_9_8806356:8815084-E3;Parent=SCSK_Hap2_Scaffold_9_8806356:8815084
Scaffold_9	genBlastG	exon	8814004	8814237	.	-	.	ID=SCSK_Hap2_Scaffold_9_8806356:8815084-E2;Parent=SCSK_Hap2_Scaffold_9_8806356:8815084
Scaffold_9	genBlastG	exon	8814869	8815084	.	-	.	ID=SCSK_Hap2_Scaffold_9_8806356:8815084-E1;Parent=SCSK_Hap2_Scaffold_9_8806356:8815084
Scaffold_9	genBlastG	gene	18232561	18238446	171.24	-	.	ID=SCSK_Hap2_Scaffold_9_18232561:18238446;Name=KAH9752942.1
Scaffold_9	genBlastG	transcript	18232561	18238446	171.24	-	.	ID=SCSK_Hap2_Scaffold_9_18232561:18238446;Parent=SCSK_Hap2_Scaffold_9_18232561:18238446;Name=KAH9752942.1
Scaffold_9	genBlastG	exon	18232561	18232727	.	-	.	ID=SCSK_Hap2_Scaffold_9_18232561:18238446-E6;Parent=SCSK_Hap2_Scaffold_9_18232561:18238446
Scaffold_9	genBlastG	exon	18232797	18232859	.	-	.	ID=SCSK_Hap2_Scaffold_9_18232561:18238446-E5;Parent=SCSK_Hap2_Scaffold_9_18232561:18238446
Scaffold_9	genBlastG	exon	18233418	18233744	.	-	.	ID=SCSK_Hap2_Scaffold_9_18232561:18238446-E4;Parent=SCSK_Hap2_Scaffold_9_18232561:18238446
Scaffold_9	genBlastG	exon	18233772	18233915	.	-	.	ID=SCSK_Hap2_Scaffold_9_18232561:18238446-E3;Parent=SCSK_Hap2_Scaffold_9_18232561:18238446
Scaffold_9	genBlastG	exon	18233928	18236091	.	-	.	ID=SCSK_Hap2_Scaffold_9_18232561:18238446-E2;Parent=SCSK_Hap2_Scaffold_9_18232561:18238446
Scaffold_9	genBlastG	exon	18238258	18238446	.	-	.	ID=SCSK_Hap2_Scaffold_9_18232561:18238446-E1;Parent=SCSK_Hap2_Scaffold_9_18232561:18238446
Scaffold_9	genBlastG	gene	19493011	19499785	618.746	-	.	ID=SCSK_Hap2_Scaffold_9_19493011:19499785;Name=PB53310191-RA
Scaffold_9	genBlastG	transcript	19493011	19499785	618.746	-	.	ID=SCSK_Hap2_Scaffold_9_19493011:19499785;Parent=SCSK_Hap2_Scaffold_9_19493011:19499785;Name=PB53310191-RA
Scaffold_9	genBlastG	exon	19493011	19493109	.	-	.	ID=SCSK_Hap2_Scaffold_9_19493011:19499785-E6;Parent=SCSK_Hap2_Scaffold_9_19493011:19499785
Scaffold_9	genBlastG	exon	19493222	19493704	.	-	.	ID=SCSK_Hap2_Scaffold_9_19493011:19499785-E5;Parent=SCSK_Hap2_Scaffold_9_19493011:19499785
Scaffold_9	genBlastG	exon	19493812	19495143	.	-	.	ID=SCSK_Hap2_Scaffold_9_19493011:19499785-E4;Parent=SCSK_Hap2_Scaffold_9_19493011:19499785
Scaffold_9	genBlastG	exon	19495243	19495545	.	-	.	ID=SCSK_Hap2_Scaffold_9_19493011:19499785-E3;Parent=SCSK_Hap2_Scaffold_9_19493011:19499785
Scaffold_9	genBlastG	exon	19496649	19497762	.	-	.	ID=SCSK_Hap2_Scaffold_9_19493011:19499785-E2;Parent=SCSK_Hap2_Scaffold_9_19493011:19499785
Scaffold_9	genBlastG	exon	19499298	19499785	.	-	.	ID=SCSK_Hap2_Scaffold_9_19493011:19499785-E1;Parent=SCSK_Hap2_Scaffold_9_19493011:19499785
Scaffold_9	genBlastG	gene	19657775	19663890	535.263	-	.	ID=SCSK_Hap2_Scaffold_9_19657775:19663890;Name=PB53310191-RA
Scaffold_9	genBlastG	transcript	19657775	19663890	535.263	-	.	ID=SCSK_Hap2_Scaffold_9_19657775:19663890;Parent=SCSK_Hap2_Scaffold_9_19657775:19663890;Name=PB53310191-RA
Scaffold_9	genBlastG	exon	19657775	19657876	.	-	.	ID=SCSK_Hap2_Scaffold_9_19657775:19663890-E6;Parent=SCSK_Hap2_Scaffold_9_19657775:19663890
Scaffold_9	genBlastG	exon	19657989	19658474	.	-	.	ID=SCSK_Hap2_Scaffold_9_19657775:19663890-E5;Parent=SCSK_Hap2_Scaffold_9_19657775:19663890
Scaffold_9	genBlastG	exon	19658615	19659946	.	-	.	ID=SCSK_Hap2_Scaffold_9_19657775:19663890-E4;Parent=SCSK_Hap2_Scaffold_9_19657775:19663890
Scaffold_9	genBlastG	exon	19660039	19660341	.	-	.	ID=SCSK_Hap2_Scaffold_9_19657775:19663890-E3;Parent=SCSK_Hap2_Scaffold_9_19657775:19663890
Scaffold_9	genBlastG	exon	19661259	19662372	.	-	.	ID=SCSK_Hap2_Scaffold_9_19657775:19663890-E2;Parent=SCSK_Hap2_Scaffold_9_19657775:19663890
Scaffold_9	genBlastG	exon	19663403	19663890	.	-	.	ID=SCSK_Hap2_Scaffold_9_19657775:19663890-E1;Parent=SCSK_Hap2_Scaffold_9_19657775:19663890
Scaffold_9	genBlastG	gene	19684234	19690417	271.542	-	.	ID=SCSK_Hap2_Scaffold_9_19684234:19690417;Name=PB53310191-RA
Scaffold_9	genBlastG	transcript	19684234	19690417	271.542	-	.	ID=SCSK_Hap2_Scaffold_9_19684234:19690417;Parent=SCSK_Hap2_Scaffold_9_19684234:19690417;Name=PB53310191-RA
Scaffold_9	genBlastG	exon	19684234	19684485	.	-	.	ID=SCSK_Hap2_Scaffold_9_19684234:19690417-E7;Parent=SCSK_Hap2_Scaffold_9_19684234:19690417
Scaffold_9	genBlastG	exon	19684598	19685092	.	-	.	ID=SCSK_Hap2_Scaffold_9_19684234:19690417-E6;Parent=SCSK_Hap2_Scaffold_9_19684234:19690417
Scaffold_9	genBlastG	exon	19685189	19686253	.	-	.	ID=SCSK_Hap2_Scaffold_9_19684234:19690417-E5;Parent=SCSK_Hap2_Scaffold_9_19684234:19690417
Scaffold_9	genBlastG	exon	19686347	19686649	.	-	.	ID=SCSK_Hap2_Scaffold_9_19684234:19690417-E4;Parent=SCSK_Hap2_Scaffold_9_19684234:19690417
Scaffold_9	genBlastG	exon	19688235	19688263	.	-	.	ID=SCSK_Hap2_Scaffold_9_19684234:19690417-E3;Parent=SCSK_Hap2_Scaffold_9_19684234:19690417
Scaffold_9	genBlastG	exon	19688284	19689347	.	-	.	ID=SCSK_Hap2_Scaffold_9_19684234:19690417-E2;Parent=SCSK_Hap2_Scaffold_9_19684234:19690417
Scaffold_9	genBlastG	exon	19690341	19690417	.	-	.	ID=SCSK_Hap2_Scaffold_9_19684234:19690417-E1;Parent=SCSK_Hap2_Scaffold_9_19684234:19690417
Scaffold_9	genBlastG	gene	22600769	22604470	464.411	+	.	ID=SCSK_Hap2_Scaffold_9_22600769:22604470;Name=KAH9648473.1
Scaffold_9	genBlastG	transcript	22600769	22604470	464.411	+	.	ID=SCSK_Hap2_Scaffold_9_22600769:22604470;Parent=SCSK_Hap2_Scaffold_9_22600769:22604470;Name=KAH9648473.1
Scaffold_9	genBlastG	exon	22600769	22600954	.	+	.	ID=SCSK_Hap2_Scaffold_9_22600769:22604470-E1;Parent=SCSK_Hap2_Scaffold_9_22600769:22604470
Scaffold_9	genBlastG	exon	22601531	22604470	.	+	.	ID=SCSK_Hap2_Scaffold_9_22600769:22604470-E2;Parent=SCSK_Hap2_Scaffold_9_22600769:22604470
Scaffold_9	genBlastG	gene	22706748	22713067	380.703	+	.	ID=SCSK_Hap2_Scaffold_9_22706748:22713067;Name=PB53317640-RA
Scaffold_9	genBlastG	transcript	22706748	22713067	380.703	+	.	ID=SCSK_Hap2_Scaffold_9_22706748:22713067;Parent=SCSK_Hap2_Scaffold_9_22706748:22713067;Name=PB53317640-RA
Scaffold_9	genBlastG	exon	22706748	22709355	.	+	.	ID=SCSK_Hap2_Scaffold_9_22706748:22713067-E1;Parent=SCSK_Hap2_Scaffold_9_22706748:22713067
Scaffold_9	genBlastG	exon	22710663	22710797	.	+	.	ID=SCSK_Hap2_Scaffold_9_22706748:22713067-E2;Parent=SCSK_Hap2_Scaffold_9_22706748:22713067
Scaffold_9	genBlastG	exon	22710813	22710851	.	+	.	ID=SCSK_Hap2_Scaffold_9_22706748:22713067-E3;Parent=SCSK_Hap2_Scaffold_9_22706748:22713067
Scaffold_9	genBlastG	exon	22712564	22712874	.	+	.	ID=SCSK_Hap2_Scaffold_9_22706748:22713067-E4;Parent=SCSK_Hap2_Scaffold_9_22706748:22713067
Scaffold_9	genBlastG	exon	22712963	22713067	.	+	.	ID=SCSK_Hap2_Scaffold_9_22706748:22713067-E5;Parent=SCSK_Hap2_Scaffold_9_22706748:22713067
Scaffold_9	genBlastG	gene	22723896	22727765	194.73	+	.	ID=SCSK_Hap2_Scaffold_9_22723896:22727765;Name=LL_PB44927937-RA
Scaffold_9	genBlastG	transcript	22723896	22727765	194.73	+	.	ID=SCSK_Hap2_Scaffold_9_22723896:22727765;Parent=SCSK_Hap2_Scaffold_9_22723896:22727765;Name=LL_PB44927937-RA
Scaffold_9	genBlastG	exon	22723896	22723989	.	+	.	ID=SCSK_Hap2_Scaffold_9_22723896:22727765-E1;Parent=SCSK_Hap2_Scaffold_9_22723896:22727765
Scaffold_9	genBlastG	exon	22724416	22726918	.	+	.	ID=SCSK_Hap2_Scaffold_9_22723896:22727765-E2;Parent=SCSK_Hap2_Scaffold_9_22723896:22727765
Scaffold_9	genBlastG	exon	22727483	22727765	.	+	.	ID=SCSK_Hap2_Scaffold_9_22723896:22727765-E3;Parent=SCSK_Hap2_Scaffold_9_22723896:22727765
Scaffold_9	genBlastG	gene	22752980	22759049	180.663	+	.	ID=SCSK_Hap2_Scaffold_9_22752980:22759049;Name=KAH9648428.1
Scaffold_9	genBlastG	transcript	22752980	22759049	180.663	+	.	ID=SCSK_Hap2_Scaffold_9_22752980:22759049;Parent=SCSK_Hap2_Scaffold_9_22752980:22759049;Name=KAH9648428.1
Scaffold_9	genBlastG	exon	22752980	22753005	.	+	.	ID=SCSK_Hap2_Scaffold_9_22752980:22759049-E1;Parent=SCSK_Hap2_Scaffold_9_22752980:22759049
Scaffold_9	genBlastG	exon	22753024	22753073	.	+	.	ID=SCSK_Hap2_Scaffold_9_22752980:22759049-E2;Parent=SCSK_Hap2_Scaffold_9_22752980:22759049
Scaffold_9	genBlastG	exon	22753289	22754029	.	+	.	ID=SCSK_Hap2_Scaffold_9_22752980:22759049-E3;Parent=SCSK_Hap2_Scaffold_9_22752980:22759049
Scaffold_9	genBlastG	exon	22754072	22754664	.	+	.	ID=SCSK_Hap2_Scaffold_9_22752980:22759049-E4;Parent=SCSK_Hap2_Scaffold_9_22752980:22759049
Scaffold_9	genBlastG	exon	22756883	22758041	.	+	.	ID=SCSK_Hap2_Scaffold_9_22752980:22759049-E5;Parent=SCSK_Hap2_Scaffold_9_22752980:22759049
Scaffold_9	genBlastG	exon	22758964	22759049	.	+	.	ID=SCSK_Hap2_Scaffold_9_22752980:22759049-E6;Parent=SCSK_Hap2_Scaffold_9_22752980:22759049
Scaffold_9	genBlastG	gene	22779383	22785196	420.502	+	.	ID=SCSK_Hap2_Scaffold_9_22779383:22785196;Name=PB53317640-RA
Scaffold_9	genBlastG	transcript	22779383	22785196	420.502	+	.	ID=SCSK_Hap2_Scaffold_9_22779383:22785196;Parent=SCSK_Hap2_Scaffold_9_22779383:22785196;Name=PB53317640-RA
Scaffold_9	genBlastG	exon	22779383	22781106	.	+	.	ID=SCSK_Hap2_Scaffold_9_22779383:22785196-E1;Parent=SCSK_Hap2_Scaffold_9_22779383:22785196
Scaffold_9	genBlastG	exon	22781433	22781992	.	+	.	ID=SCSK_Hap2_Scaffold_9_22779383:22785196-E2;Parent=SCSK_Hap2_Scaffold_9_22779383:22785196
Scaffold_9	genBlastG	exon	22783208	22783342	.	+	.	ID=SCSK_Hap2_Scaffold_9_22779383:22785196-E3;Parent=SCSK_Hap2_Scaffold_9_22779383:22785196
Scaffold_9	genBlastG	exon	22783358	22783393	.	+	.	ID=SCSK_Hap2_Scaffold_9_22779383:22785196-E4;Parent=SCSK_Hap2_Scaffold_9_22779383:22785196
Scaffold_9	genBlastG	exon	22783541	22783574	.	+	.	ID=SCSK_Hap2_Scaffold_9_22779383:22785196-E5;Parent=SCSK_Hap2_Scaffold_9_22779383:22785196
Scaffold_9	genBlastG	exon	22783674	22783720	.	+	.	ID=SCSK_Hap2_Scaffold_9_22779383:22785196-E6;Parent=SCSK_Hap2_Scaffold_9_22779383:22785196
Scaffold_9	genBlastG	exon	22784693	22784973	.	+	.	ID=SCSK_Hap2_Scaffold_9_22779383:22785196-E7;Parent=SCSK_Hap2_Scaffold_9_22779383:22785196
Scaffold_9	genBlastG	exon	22785092	22785196	.	+	.	ID=SCSK_Hap2_Scaffold_9_22779383:22785196-E8;Parent=SCSK_Hap2_Scaffold_9_22779383:22785196
Scaffold_9	genBlastG	gene	22833211	22838443	455.268	-	.	ID=SCSK_Hap2_Scaffold_9_22833211:22838443;Name=PB53317654-RA
Scaffold_9	genBlastG	transcript	22833211	22838443	455.268	-	.	ID=SCSK_Hap2_Scaffold_9_22833211:22838443;Parent=SCSK_Hap2_Scaffold_9_22833211:22838443;Name=PB53317654-RA
Scaffold_9	genBlastG	exon	22833211	22833430	.	-	.	ID=SCSK_Hap2_Scaffold_9_22833211:22838443-E3;Parent=SCSK_Hap2_Scaffold_9_22833211:22838443
Scaffold_9	genBlastG	exon	22833494	22833585	.	-	.	ID=SCSK_Hap2_Scaffold_9_22833211:22838443-E2;Parent=SCSK_Hap2_Scaffold_9_22833211:22838443
Scaffold_9	genBlastG	exon	22835888	22838443	.	-	.	ID=SCSK_Hap2_Scaffold_9_22833211:22838443-E1;Parent=SCSK_Hap2_Scaffold_9_22833211:22838443
Scaffold_9	genBlastG	gene	22851541	22857921	340.27	-	.	ID=SCSK_Hap2_Scaffold_9_22851541:22857921;Name=PB53317640-RA
Scaffold_9	genBlastG	transcript	22851541	22857921	340.27	-	.	ID=SCSK_Hap2_Scaffold_9_22851541:22857921;Parent=SCSK_Hap2_Scaffold_9_22851541:22857921;Name=PB53317640-RA
Scaffold_9	genBlastG	exon	22851541	22851645	.	-	.	ID=SCSK_Hap2_Scaffold_9_22851541:22857921-E5;Parent=SCSK_Hap2_Scaffold_9_22851541:22857921
Scaffold_9	genBlastG	exon	22851734	22852044	.	-	.	ID=SCSK_Hap2_Scaffold_9_22851541:22857921-E4;Parent=SCSK_Hap2_Scaffold_9_22851541:22857921
Scaffold_9	genBlastG	exon	22855002	22856871	.	-	.	ID=SCSK_Hap2_Scaffold_9_22851541:22857921-E3;Parent=SCSK_Hap2_Scaffold_9_22851541:22857921
Scaffold_9	genBlastG	exon	22856890	22857519	.	-	.	ID=SCSK_Hap2_Scaffold_9_22851541:22857921-E2;Parent=SCSK_Hap2_Scaffold_9_22851541:22857921
Scaffold_9	genBlastG	exon	22857850	22857921	.	-	.	ID=SCSK_Hap2_Scaffold_9_22851541:22857921-E1;Parent=SCSK_Hap2_Scaffold_9_22851541:22857921
Scaffold_9	genBlastG	gene	22864395	22871997	319.252	+	.	ID=SCSK_Hap2_Scaffold_9_22864395:22871997;Name=KAH9679147.1
Scaffold_9	genBlastG	transcript	22864395	22871997	319.252	+	.	ID=SCSK_Hap2_Scaffold_9_22864395:22871997;Parent=SCSK_Hap2_Scaffold_9_22864395:22871997;Name=KAH9679147.1
Scaffold_9	genBlastG	exon	22864395	22864657	.	+	.	ID=SCSK_Hap2_Scaffold_9_22864395:22871997-E1;Parent=SCSK_Hap2_Scaffold_9_22864395:22871997
Scaffold_9	genBlastG	exon	22864766	22865676	.	+	.	ID=SCSK_Hap2_Scaffold_9_22864395:22871997-E2;Parent=SCSK_Hap2_Scaffold_9_22864395:22871997
Scaffold_9	genBlastG	exon	22870811	22871997	.	+	.	ID=SCSK_Hap2_Scaffold_9_22864395:22871997-E3;Parent=SCSK_Hap2_Scaffold_9_22864395:22871997
Scaffold_9	genBlastG	gene	22909534	22912520	288.068	+	.	ID=SCSK_Hap2_Scaffold_9_22909534:22912520;Name=KAH9679143.1
Scaffold_9	genBlastG	transcript	22909534	22912520	288.068	+	.	ID=SCSK_Hap2_Scaffold_9_22909534:22912520;Parent=SCSK_Hap2_Scaffold_9_22909534:22912520;Name=KAH9679143.1
Scaffold_9	genBlastG	exon	22909534	22911254	.	+	.	ID=SCSK_Hap2_Scaffold_9_22909534:22912520-E1;Parent=SCSK_Hap2_Scaffold_9_22909534:22912520
Scaffold_9	genBlastG	exon	22911267	22911587	.	+	.	ID=SCSK_Hap2_Scaffold_9_22909534:22912520-E2;Parent=SCSK_Hap2_Scaffold_9_22909534:22912520
Scaffold_9	genBlastG	exon	22911683	22912094	.	+	.	ID=SCSK_Hap2_Scaffold_9_22909534:22912520-E3;Parent=SCSK_Hap2_Scaffold_9_22909534:22912520
Scaffold_9	genBlastG	exon	22912434	22912520	.	+	.	ID=SCSK_Hap2_Scaffold_9_22909534:22912520-E4;Parent=SCSK_Hap2_Scaffold_9_22909534:22912520
Scaffold_9	genBlastG	gene	22973964	22979196	455.268	-	.	ID=SCSK_Hap2_Scaffold_9_22973964:22979196;Name=PB53317654-RA
Scaffold_9	genBlastG	transcript	22973964	22979196	455.268	-	.	ID=SCSK_Hap2_Scaffold_9_22973964:22979196;Parent=SCSK_Hap2_Scaffold_9_22973964:22979196;Name=PB53317654-RA
Scaffold_9	genBlastG	exon	22973964	22974183	.	-	.	ID=SCSK_Hap2_Scaffold_9_22973964:22979196-E3;Parent=SCSK_Hap2_Scaffold_9_22973964:22979196
Scaffold_9	genBlastG	exon	22974247	22974338	.	-	.	ID=SCSK_Hap2_Scaffold_9_22973964:22979196-E2;Parent=SCSK_Hap2_Scaffold_9_22973964:22979196
Scaffold_9	genBlastG	exon	22976641	22979196	.	-	.	ID=SCSK_Hap2_Scaffold_9_22973964:22979196-E1;Parent=SCSK_Hap2_Scaffold_9_22973964:22979196
Scaffold_9	genBlastG	gene	22992243	22998623	328.963	-	.	ID=SCSK_Hap2_Scaffold_9_22992243:22998623;Name=PB53317640-RA
Scaffold_9	genBlastG	transcript	22992243	22998623	328.963	-	.	ID=SCSK_Hap2_Scaffold_9_22992243:22998623;Parent=SCSK_Hap2_Scaffold_9_22992243:22998623;Name=PB53317640-RA
Scaffold_9	genBlastG	exon	22992243	22992347	.	-	.	ID=SCSK_Hap2_Scaffold_9_22992243:22998623-E5;Parent=SCSK_Hap2_Scaffold_9_22992243:22998623
Scaffold_9	genBlastG	exon	22992436	22992746	.	-	.	ID=SCSK_Hap2_Scaffold_9_22992243:22998623-E4;Parent=SCSK_Hap2_Scaffold_9_22992243:22998623
Scaffold_9	genBlastG	exon	22995704	22997573	.	-	.	ID=SCSK_Hap2_Scaffold_9_22992243:22998623-E3;Parent=SCSK_Hap2_Scaffold_9_22992243:22998623
Scaffold_9	genBlastG	exon	22997592	22998221	.	-	.	ID=SCSK_Hap2_Scaffold_9_22992243:22998623-E2;Parent=SCSK_Hap2_Scaffold_9_22992243:22998623
Scaffold_9	genBlastG	exon	22998552	22998623	.	-	.	ID=SCSK_Hap2_Scaffold_9_22992243:22998623-E1;Parent=SCSK_Hap2_Scaffold_9_22992243:22998623
Scaffold_9	genBlastG	gene	23005098	23013197	186.647	+	.	ID=SCSK_Hap2_Scaffold_9_23005098:23013197;Name=PB53317640-RA
Scaffold_9	genBlastG	transcript	23005098	23013197	186.647	+	.	ID=SCSK_Hap2_Scaffold_9_23005098:23013197;Parent=SCSK_Hap2_Scaffold_9_23005098:23013197;Name=PB53317640-RA
Scaffold_9	genBlastG	exon	23005098	23005349	.	+	.	ID=SCSK_Hap2_Scaffold_9_23005098:23013197-E1;Parent=SCSK_Hap2_Scaffold_9_23005098:23013197
Scaffold_9	genBlastG	exon	23005461	23006379	.	+	.	ID=SCSK_Hap2_Scaffold_9_23005098:23013197-E2;Parent=SCSK_Hap2_Scaffold_9_23005098:23013197
Scaffold_9	genBlastG	exon	23011502	23012663	.	+	.	ID=SCSK_Hap2_Scaffold_9_23005098:23013197-E3;Parent=SCSK_Hap2_Scaffold_9_23005098:23013197
Scaffold_9	genBlastG	exon	23012966	23013197	.	+	.	ID=SCSK_Hap2_Scaffold_9_23005098:23013197-E4;Parent=SCSK_Hap2_Scaffold_9_23005098:23013197
```
