## Supplemental File 2 for "The spectrum of diversity of nucleotide-binding leucine-rich repeat (NLR) genes in citrus and its relatives": Annotation-NLRs_C.sinensis_Valencia_haplotype.gff

```
##gff-version 3
CM039161.1	genBlastG	gene	8387732	8391644	171.124	-	.	ID=DVS_A_CM039161.1_8387732:8391644;Name=KAH9715488.1
CM039161.1	genBlastG	transcript	8387732	8391644	171.124	-	.	ID=DVS_A_CM039161.1_8387732:8391644;Parent=DVS_A_CM039161.1_8387732:8391644;Name=KAH9715488.1
CM039161.1	genBlastG	exon	8387732	8389978	.	-	.	ID=DVS_A_CM039161.1_8387732:8391644-E3;Parent=DVS_A_CM039161.1_8387732:8391644
CM039161.1	genBlastG	exon	8389994	8390303	.	-	.	ID=DVS_A_CM039161.1_8387732:8391644-E2;Parent=DVS_A_CM039161.1_8387732:8391644
CM039161.1	genBlastG	exon	8391037	8391644	.	-	.	ID=DVS_A_CM039161.1_8387732:8391644-E1;Parent=DVS_A_CM039161.1_8387732:8391644
CM039161.1	genBlastG	gene	17023598	17026758	512.083	+	.	ID=DVS_A_CM039161.1_17023598:17026758;Name=CL4G049905012.t1_alt
CM039161.1	genBlastG	transcript	17023598	17026758	512.083	+	.	ID=DVS_A_CM039161.1_17023598:17026758;Parent=DVS_A_CM039161.1_17023598:17026758;Name=CL4G049905012.t1_alt
CM039161.1	genBlastG	exon	17023598	17023764	.	+	.	ID=DVS_A_CM039161.1_17023598:17026758-E1;Parent=DVS_A_CM039161.1_17023598:17026758
CM039161.1	genBlastG	exon	17023791	17026758	.	+	.	ID=DVS_A_CM039161.1_17023598:17026758-E2;Parent=DVS_A_CM039161.1_17023598:17026758
CM039161.1	genBlastG	gene	17231167	17233392	104.864	+	.	ID=DVS_A_CM039161.1_17231167:17233392;Name=LL_PB44921911-RA
CM039161.1	genBlastG	transcript	17231167	17233392	104.864	+	.	ID=DVS_A_CM039161.1_17231167:17233392;Parent=DVS_A_CM039161.1_17231167:17233392;Name=LL_PB44921911-RA
CM039161.1	genBlastG	exon	17231167	17231234	.	+	.	ID=DVS_A_CM039161.1_17231167:17233392-E1;Parent=DVS_A_CM039161.1_17231167:17233392
CM039161.1	genBlastG	exon	17231309	17231332	.	+	.	ID=DVS_A_CM039161.1_17231167:17233392-E2;Parent=DVS_A_CM039161.1_17231167:17233392
CM039161.1	genBlastG	exon	17231411	17231497	.	+	.	ID=DVS_A_CM039161.1_17231167:17233392-E3;Parent=DVS_A_CM039161.1_17231167:17233392
CM039161.1	genBlastG	exon	17231536	17231943	.	+	.	ID=DVS_A_CM039161.1_17231167:17233392-E4;Parent=DVS_A_CM039161.1_17231167:17233392
CM039161.1	genBlastG	exon	17232450	17232727	.	+	.	ID=DVS_A_CM039161.1_17231167:17233392-E5;Parent=DVS_A_CM039161.1_17231167:17233392
CM039161.1	genBlastG	exon	17232790	17232977	.	+	.	ID=DVS_A_CM039161.1_17231167:17233392-E6;Parent=DVS_A_CM039161.1_17231167:17233392
CM039161.1	genBlastG	exon	17232998	17233026	.	+	.	ID=DVS_A_CM039161.1_17231167:17233392-E7;Parent=DVS_A_CM039161.1_17231167:17233392
CM039161.1	genBlastG	exon	17233063	17233299	.	+	.	ID=DVS_A_CM039161.1_17231167:17233392-E8;Parent=DVS_A_CM039161.1_17231167:17233392
CM039161.1	genBlastG	exon	17233314	17233392	.	+	.	ID=DVS_A_CM039161.1_17231167:17233392-E9;Parent=DVS_A_CM039161.1_17231167:17233392
CM039161.1	genBlastG	gene	17245848	17248530	292.349	+	.	ID=DVS_A_CM039161.1_17245848:17248530;Name=orange1.1g045113m
CM039161.1	genBlastG	transcript	17245848	17248530	292.349	+	.	ID=DVS_A_CM039161.1_17245848:17248530;Parent=DVS_A_CM039161.1_17245848:17248530;Name=orange1.1g045113m
CM039161.1	genBlastG	exon	17245848	17245853	.	+	.	ID=DVS_A_CM039161.1_17245848:17248530-E1;Parent=DVS_A_CM039161.1_17245848:17248530
CM039161.1	genBlastG	exon	17246093	17246260	.	+	.	ID=DVS_A_CM039161.1_17245848:17248530-E2;Parent=DVS_A_CM039161.1_17245848:17248530
CM039161.1	genBlastG	exon	17246276	17246932	.	+	.	ID=DVS_A_CM039161.1_17245848:17248530-E3;Parent=DVS_A_CM039161.1_17245848:17248530
CM039161.1	genBlastG	exon	17246954	17248016	.	+	.	ID=DVS_A_CM039161.1_17245848:17248530-E4;Parent=DVS_A_CM039161.1_17245848:17248530
CM039161.1	genBlastG	exon	17248056	17248371	.	+	.	ID=DVS_A_CM039161.1_17245848:17248530-E5;Parent=DVS_A_CM039161.1_17245848:17248530
CM039161.1	genBlastG	exon	17248401	17248530	.	+	.	ID=DVS_A_CM039161.1_17245848:17248530-E6;Parent=DVS_A_CM039161.1_17245848:17248530
CM039161.1	genBlastG	gene	17360465	17363778	194.253	+	.	ID=DVS_A_CM039161.1_17360465:17363778;Name=PB53305588-RA
CM039161.1	genBlastG	transcript	17360465	17363778	194.253	+	.	ID=DVS_A_CM039161.1_17360465:17363778;Parent=DVS_A_CM039161.1_17360465:17363778;Name=PB53305588-RA
CM039161.1	genBlastG	exon	17360465	17360599	.	+	.	ID=DVS_A_CM039161.1_17360465:17363778-E1;Parent=DVS_A_CM039161.1_17360465:17363778
CM039161.1	genBlastG	exon	17361277	17363778	.	+	.	ID=DVS_A_CM039161.1_17360465:17363778-E2;Parent=DVS_A_CM039161.1_17360465:17363778
CM039161.1	genBlastG	gene	17417827	17425988	522.027	+	.	ID=DVS_A_CM039161.1_17417827:17425988;Name=PB53305579-RA
CM039161.1	genBlastG	transcript	17417827	17425988	522.027	+	.	ID=DVS_A_CM039161.1_17417827:17425988;Parent=DVS_A_CM039161.1_17417827:17425988;Name=PB53305579-RA
CM039161.1	genBlastG	exon	17417827	17417955	.	+	.	ID=DVS_A_CM039161.1_17417827:17425988-E1;Parent=DVS_A_CM039161.1_17417827:17425988
CM039161.1	genBlastG	exon	17417995	17418255	.	+	.	ID=DVS_A_CM039161.1_17417827:17425988-E2;Parent=DVS_A_CM039161.1_17417827:17425988
CM039161.1	genBlastG	exon	17421510	17421611	.	+	.	ID=DVS_A_CM039161.1_17417827:17425988-E3;Parent=DVS_A_CM039161.1_17417827:17425988
CM039161.1	genBlastG	exon	17421717	17422103	.	+	.	ID=DVS_A_CM039161.1_17417827:17425988-E4;Parent=DVS_A_CM039161.1_17417827:17425988
CM039161.1	genBlastG	exon	17422608	17422718	.	+	.	ID=DVS_A_CM039161.1_17417827:17425988-E5;Parent=DVS_A_CM039161.1_17417827:17425988
CM039161.1	genBlastG	exon	17422886	17423218	.	+	.	ID=DVS_A_CM039161.1_17417827:17425988-E6;Parent=DVS_A_CM039161.1_17417827:17425988
CM039161.1	genBlastG	exon	17423315	17423686	.	+	.	ID=DVS_A_CM039161.1_17417827:17425988-E7;Parent=DVS_A_CM039161.1_17417827:17425988
CM039161.1	genBlastG	exon	17424295	17424379	.	+	.	ID=DVS_A_CM039161.1_17417827:17425988-E8;Parent=DVS_A_CM039161.1_17417827:17425988
CM039161.1	genBlastG	exon	17424487	17425658	.	+	.	ID=DVS_A_CM039161.1_17417827:17425988-E9;Parent=DVS_A_CM039161.1_17417827:17425988
CM039161.1	genBlastG	exon	17425743	17425988	.	+	.	ID=DVS_A_CM039161.1_17417827:17425988-E10;Parent=DVS_A_CM039161.1_17417827:17425988
CM039161.1	genBlastG	gene	17443323	17449469	154.903	+	.	ID=DVS_A_CM039161.1_17443323:17449469;Name=PB53305579-RA
CM039161.1	genBlastG	transcript	17443323	17449469	154.903	+	.	ID=DVS_A_CM039161.1_17443323:17449469;Parent=DVS_A_CM039161.1_17443323:17449469;Name=PB53305579-RA
CM039161.1	genBlastG	exon	17443323	17443451	.	+	.	ID=DVS_A_CM039161.1_17443323:17449469-E1;Parent=DVS_A_CM039161.1_17443323:17449469
CM039161.1	genBlastG	exon	17443491	17443745	.	+	.	ID=DVS_A_CM039161.1_17443323:17449469-E2;Parent=DVS_A_CM039161.1_17443323:17449469
CM039161.1	genBlastG	exon	17446997	17447140	.	+	.	ID=DVS_A_CM039161.1_17443323:17449469-E3;Parent=DVS_A_CM039161.1_17443323:17449469
CM039161.1	genBlastG	exon	17447276	17447409	.	+	.	ID=DVS_A_CM039161.1_17443323:17449469-E4;Parent=DVS_A_CM039161.1_17443323:17449469
CM039161.1	genBlastG	exon	17447471	17448898	.	+	.	ID=DVS_A_CM039161.1_17443323:17449469-E5;Parent=DVS_A_CM039161.1_17443323:17449469
CM039161.1	genBlastG	exon	17449016	17449132	.	+	.	ID=DVS_A_CM039161.1_17443323:17449469-E6;Parent=DVS_A_CM039161.1_17443323:17449469
CM039161.1	genBlastG	exon	17449217	17449469	.	+	.	ID=DVS_A_CM039161.1_17443323:17449469-E7;Parent=DVS_A_CM039161.1_17443323:17449469
CM039161.1	genBlastG	gene	17475562	17487652	236.623	+	.	ID=DVS_A_CM039161.1_17475562:17487652;Name=PB53305579-RA
CM039161.1	genBlastG	transcript	17475562	17487652	236.623	+	.	ID=DVS_A_CM039161.1_17475562:17487652;Parent=DVS_A_CM039161.1_17475562:17487652;Name=PB53305579-RA
CM039161.1	genBlastG	exon	17475562	17475690	.	+	.	ID=DVS_A_CM039161.1_17475562:17487652-E1;Parent=DVS_A_CM039161.1_17475562:17487652
CM039161.1	genBlastG	exon	17475730	17475858	.	+	.	ID=DVS_A_CM039161.1_17475562:17487652-E2;Parent=DVS_A_CM039161.1_17475562:17487652
CM039161.1	genBlastG	exon	17475886	17475990	.	+	.	ID=DVS_A_CM039161.1_17475562:17487652-E3;Parent=DVS_A_CM039161.1_17475562:17487652
CM039161.1	genBlastG	exon	17480023	17480181	.	+	.	ID=DVS_A_CM039161.1_17475562:17487652-E4;Parent=DVS_A_CM039161.1_17475562:17487652
CM039161.1	genBlastG	exon	17480281	17481257	.	+	.	ID=DVS_A_CM039161.1_17475562:17487652-E5;Parent=DVS_A_CM039161.1_17475562:17487652
CM039161.1	genBlastG	exon	17482182	17482877	.	+	.	ID=DVS_A_CM039161.1_17475562:17487652-E6;Parent=DVS_A_CM039161.1_17475562:17487652
CM039161.1	genBlastG	exon	17485397	17485450	.	+	.	ID=DVS_A_CM039161.1_17475562:17487652-E7;Parent=DVS_A_CM039161.1_17475562:17487652
CM039161.1	genBlastG	exon	17487252	17487315	.	+	.	ID=DVS_A_CM039161.1_17475562:17487652-E8;Parent=DVS_A_CM039161.1_17475562:17487652
CM039161.1	genBlastG	exon	17487407	17487525	.	+	.	ID=DVS_A_CM039161.1_17475562:17487652-E9;Parent=DVS_A_CM039161.1_17475562:17487652
CM039161.1	genBlastG	exon	17487586	17487652	.	+	.	ID=DVS_A_CM039161.1_17475562:17487652-E10;Parent=DVS_A_CM039161.1_17475562:17487652
CM039161.1	genBlastG	gene	17533258	17535653	184.928	+	.	ID=DVS_A_CM039161.1_17533258:17535653;Name=Ptrif.0001s2836.1.v1.3.1
CM039161.1	genBlastG	transcript	17533258	17535653	184.928	+	.	ID=DVS_A_CM039161.1_17533258:17535653;Parent=DVS_A_CM039161.1_17533258:17535653;Name=Ptrif.0001s2836.1.v1.3.1
CM039161.1	genBlastG	exon	17533258	17533512	.	+	.	ID=DVS_A_CM039161.1_17533258:17535653-E1;Parent=DVS_A_CM039161.1_17533258:17535653
CM039161.1	genBlastG	exon	17533525	17534087	.	+	.	ID=DVS_A_CM039161.1_17533258:17535653-E2;Parent=DVS_A_CM039161.1_17533258:17535653
CM039161.1	genBlastG	exon	17534120	17534408	.	+	.	ID=DVS_A_CM039161.1_17533258:17535653-E3;Parent=DVS_A_CM039161.1_17533258:17535653
CM039161.1	genBlastG	exon	17534440	17534822	.	+	.	ID=DVS_A_CM039161.1_17533258:17535653-E4;Parent=DVS_A_CM039161.1_17533258:17535653
CM039161.1	genBlastG	exon	17534861	17535021	.	+	.	ID=DVS_A_CM039161.1_17533258:17535653-E5;Parent=DVS_A_CM039161.1_17533258:17535653
CM039161.1	genBlastG	exon	17535052	17535653	.	+	.	ID=DVS_A_CM039161.1_17533258:17535653-E6;Parent=DVS_A_CM039161.1_17533258:17535653
CM039161.1	genBlastG	gene	17556423	17563041	551.112	+	.	ID=DVS_A_CM039161.1_17556423:17563041;Name=PB53305588-RA
CM039161.1	genBlastG	transcript	17556423	17563041	551.112	+	.	ID=DVS_A_CM039161.1_17556423:17563041;Parent=DVS_A_CM039161.1_17556423:17563041;Name=PB53305588-RA
CM039161.1	genBlastG	exon	17556423	17556786	.	+	.	ID=DVS_A_CM039161.1_17556423:17563041-E1;Parent=DVS_A_CM039161.1_17556423:17563041
CM039161.1	genBlastG	exon	17557332	17557471	.	+	.	ID=DVS_A_CM039161.1_17556423:17563041-E2;Parent=DVS_A_CM039161.1_17556423:17563041
CM039161.1	genBlastG	exon	17558647	17558751	.	+	.	ID=DVS_A_CM039161.1_17556423:17563041-E3;Parent=DVS_A_CM039161.1_17556423:17563041
CM039161.1	genBlastG	exon	17559213	17559431	.	+	.	ID=DVS_A_CM039161.1_17556423:17563041-E4;Parent=DVS_A_CM039161.1_17556423:17563041
CM039161.1	genBlastG	exon	17560543	17563041	.	+	.	ID=DVS_A_CM039161.1_17556423:17563041-E5;Parent=DVS_A_CM039161.1_17556423:17563041
CM039162.1	genBlastG	gene	2861828	2864774	153.591	-	.	ID=DVS_A_CM039162.1_2861828:2864774;Name=KAH9754872.1
CM039162.1	genBlastG	transcript	2861828	2864774	153.591	-	.	ID=DVS_A_CM039162.1_2861828:2864774;Parent=DVS_A_CM039162.1_2861828:2864774;Name=KAH9754872.1
CM039162.1	genBlastG	exon	2861828	2862124	.	-	.	ID=DVS_A_CM039162.1_2861828:2864774-E5;Parent=DVS_A_CM039162.1_2861828:2864774
CM039162.1	genBlastG	exon	2862171	2863901	.	-	.	ID=DVS_A_CM039162.1_2861828:2864774-E4;Parent=DVS_A_CM039162.1_2861828:2864774
CM039162.1	genBlastG	exon	2863915	2864169	.	-	.	ID=DVS_A_CM039162.1_2861828:2864774-E3;Parent=DVS_A_CM039162.1_2861828:2864774
CM039162.1	genBlastG	exon	2864184	2864322	.	-	.	ID=DVS_A_CM039162.1_2861828:2864774-E2;Parent=DVS_A_CM039162.1_2861828:2864774
CM039162.1	genBlastG	exon	2864413	2864774	.	-	.	ID=DVS_A_CM039162.1_2861828:2864774-E1;Parent=DVS_A_CM039162.1_2861828:2864774
CM039162.1	genBlastG	gene	2968467	2971485	102.553	-	.	ID=DVS_A_CM039162.1_2968467:2971485;Name=LL_PB44922793-RA
CM039162.1	genBlastG	transcript	2968467	2971485	102.553	-	.	ID=DVS_A_CM039162.1_2968467:2971485;Parent=DVS_A_CM039162.1_2968467:2971485;Name=LL_PB44922793-RA
CM039162.1	genBlastG	exon	2968467	2969513	.	-	.	ID=DVS_A_CM039162.1_2968467:2971485-E7;Parent=DVS_A_CM039162.1_2968467:2971485
CM039162.1	genBlastG	exon	2969543	2969933	.	-	.	ID=DVS_A_CM039162.1_2968467:2971485-E6;Parent=DVS_A_CM039162.1_2968467:2971485
CM039162.1	genBlastG	exon	2969971	2970413	.	-	.	ID=DVS_A_CM039162.1_2968467:2971485-E5;Parent=DVS_A_CM039162.1_2968467:2971485
CM039162.1	genBlastG	exon	2970470	2970975	.	-	.	ID=DVS_A_CM039162.1_2968467:2971485-E4;Parent=DVS_A_CM039162.1_2968467:2971485
CM039162.1	genBlastG	exon	2970995	2971068	.	-	.	ID=DVS_A_CM039162.1_2968467:2971485-E3;Parent=DVS_A_CM039162.1_2968467:2971485
CM039162.1	genBlastG	exon	2971094	2971289	.	-	.	ID=DVS_A_CM039162.1_2968467:2971485-E2;Parent=DVS_A_CM039162.1_2968467:2971485
CM039162.1	genBlastG	exon	2971335	2971485	.	-	.	ID=DVS_A_CM039162.1_2968467:2971485-E1;Parent=DVS_A_CM039162.1_2968467:2971485
CM039162.1	genBlastG	gene	3189120	3191903	463.5	+	.	ID=DVS_A_CM039162.1_3189120:3191903;Name=WnBG00000007831.1
CM039162.1	genBlastG	transcript	3189120	3191903	463.5	+	.	ID=DVS_A_CM039162.1_3189120:3191903;Parent=DVS_A_CM039162.1_3189120:3191903;Name=WnBG00000007831.1
CM039162.1	genBlastG	exon	3189120	3191903	.	+	.	ID=DVS_A_CM039162.1_3189120:3191903-E1;Parent=DVS_A_CM039162.1_3189120:3191903
CM039162.1	genBlastG	gene	3195253	3198793	179.67	-	.	ID=DVS_A_CM039162.1_3195253:3198793;Name=GWHPBQDX003522
CM039162.1	genBlastG	transcript	3195253	3198793	179.67	-	.	ID=DVS_A_CM039162.1_3195253:3198793;Parent=DVS_A_CM039162.1_3195253:3198793;Name=GWHPBQDX003522
CM039162.1	genBlastG	exon	3195253	3195361	.	-	.	ID=DVS_A_CM039162.1_3195253:3198793-E6;Parent=DVS_A_CM039162.1_3195253:3198793
CM039162.1	genBlastG	exon	3195479	3197331	.	-	.	ID=DVS_A_CM039162.1_3195253:3198793-E5;Parent=DVS_A_CM039162.1_3195253:3198793
CM039162.1	genBlastG	exon	3197347	3197630	.	-	.	ID=DVS_A_CM039162.1_3195253:3198793-E4;Parent=DVS_A_CM039162.1_3195253:3198793
CM039162.1	genBlastG	exon	3197652	3198101	.	-	.	ID=DVS_A_CM039162.1_3195253:3198793-E3;Parent=DVS_A_CM039162.1_3195253:3198793
CM039162.1	genBlastG	exon	3198640	3198681	.	-	.	ID=DVS_A_CM039162.1_3195253:3198793-E2;Parent=DVS_A_CM039162.1_3195253:3198793
CM039162.1	genBlastG	exon	3198733	3198793	.	-	.	ID=DVS_A_CM039162.1_3195253:3198793-E1;Parent=DVS_A_CM039162.1_3195253:3198793
CM039162.1	genBlastG	gene	3201255	3204259	98.4589	-	.	ID=DVS_A_CM039162.1_3201255:3204259;Name=WnBG00000007831.1
CM039162.1	genBlastG	transcript	3201255	3204259	98.4589	-	.	ID=DVS_A_CM039162.1_3201255:3204259;Parent=DVS_A_CM039162.1_3201255:3204259;Name=WnBG00000007831.1
CM039162.1	genBlastG	exon	3201255	3201847	.	-	.	ID=DVS_A_CM039162.1_3201255:3204259-E6;Parent=DVS_A_CM039162.1_3201255:3204259
CM039162.1	genBlastG	exon	3201872	3202526	.	-	.	ID=DVS_A_CM039162.1_3201255:3204259-E5;Parent=DVS_A_CM039162.1_3201255:3204259
CM039162.1	genBlastG	exon	3202545	3202779	.	-	.	ID=DVS_A_CM039162.1_3201255:3204259-E4;Parent=DVS_A_CM039162.1_3201255:3204259
CM039162.1	genBlastG	exon	3202806	3204027	.	-	.	ID=DVS_A_CM039162.1_3201255:3204259-E3;Parent=DVS_A_CM039162.1_3201255:3204259
CM039162.1	genBlastG	exon	3204181	3204213	.	-	.	ID=DVS_A_CM039162.1_3201255:3204259-E2;Parent=DVS_A_CM039162.1_3201255:3204259
CM039162.1	genBlastG	exon	3204256	3204259	.	-	.	ID=DVS_A_CM039162.1_3201255:3204259-E1;Parent=DVS_A_CM039162.1_3201255:3204259
CM039162.1	genBlastG	gene	3578963	3583679	271.311	+	.	ID=DVS_A_CM039162.1_3578963:3583679;Name=PB53316488-RA
CM039162.1	genBlastG	transcript	3578963	3583679	271.311	+	.	ID=DVS_A_CM039162.1_3578963:3583679;Parent=DVS_A_CM039162.1_3578963:3583679;Name=PB53316488-RA
CM039162.1	genBlastG	exon	3578963	3579310	.	+	.	ID=DVS_A_CM039162.1_3578963:3583679-E1;Parent=DVS_A_CM039162.1_3578963:3583679
CM039162.1	genBlastG	exon	3579328	3579479	.	+	.	ID=DVS_A_CM039162.1_3578963:3583679-E2;Parent=DVS_A_CM039162.1_3578963:3583679
CM039162.1	genBlastG	exon	3580053	3581151	.	+	.	ID=DVS_A_CM039162.1_3578963:3583679-E3;Parent=DVS_A_CM039162.1_3578963:3583679
CM039162.1	genBlastG	exon	3581502	3581570	.	+	.	ID=DVS_A_CM039162.1_3578963:3583679-E4;Parent=DVS_A_CM039162.1_3578963:3583679
CM039162.1	genBlastG	exon	3581590	3581805	.	+	.	ID=DVS_A_CM039162.1_3578963:3583679-E5;Parent=DVS_A_CM039162.1_3578963:3583679
CM039162.1	genBlastG	exon	3581902	3582957	.	+	.	ID=DVS_A_CM039162.1_3578963:3583679-E6;Parent=DVS_A_CM039162.1_3578963:3583679
CM039162.1	genBlastG	exon	3583065	3583679	.	+	.	ID=DVS_A_CM039162.1_3578963:3583679-E7;Parent=DVS_A_CM039162.1_3578963:3583679
CM039162.1	genBlastG	gene	22065675	22069597	535.293	+	.	ID=DVS_A_CM039162.1_22065675:22069597;Name=CL2G042849012.t1_alt
CM039162.1	genBlastG	transcript	22065675	22069597	535.293	+	.	ID=DVS_A_CM039162.1_22065675:22069597;Parent=DVS_A_CM039162.1_22065675:22069597;Name=CL2G042849012.t1_alt
CM039162.1	genBlastG	exon	22065675	22069064	.	+	.	ID=DVS_A_CM039162.1_22065675:22069597-E1;Parent=DVS_A_CM039162.1_22065675:22069597
CM039162.1	genBlastG	exon	22069205	22069230	.	+	.	ID=DVS_A_CM039162.1_22065675:22069597-E2;Parent=DVS_A_CM039162.1_22065675:22069597
CM039162.1	genBlastG	exon	22069405	22069597	.	+	.	ID=DVS_A_CM039162.1_22065675:22069597-E3;Parent=DVS_A_CM039162.1_22065675:22069597
CM039162.1	genBlastG	gene	22082190	22087255	512.25	+	.	ID=DVS_A_CM039162.1_22082190:22087255;Name=KAH9745588.1
CM039162.1	genBlastG	transcript	22082190	22087255	512.25	+	.	ID=DVS_A_CM039162.1_22082190:22087255;Parent=DVS_A_CM039162.1_22082190:22087255;Name=KAH9745588.1
CM039162.1	genBlastG	exon	22082190	22085642	.	+	.	ID=DVS_A_CM039162.1_22082190:22087255-E1;Parent=DVS_A_CM039162.1_22082190:22087255
CM039162.1	genBlastG	exon	22086876	22086968	.	+	.	ID=DVS_A_CM039162.1_22082190:22087255-E2;Parent=DVS_A_CM039162.1_22082190:22087255
CM039162.1	genBlastG	exon	22087133	22087255	.	+	.	ID=DVS_A_CM039162.1_22082190:22087255-E3;Parent=DVS_A_CM039162.1_22082190:22087255
CM039162.1	genBlastG	gene	22113787	22119329	652.561	+	.	ID=DVS_A_CM039162.1_22113787:22119329;Name=KAH9745588.1
CM039162.1	genBlastG	transcript	22113787	22119329	652.561	+	.	ID=DVS_A_CM039162.1_22113787:22119329;Parent=DVS_A_CM039162.1_22113787:22119329;Name=KAH9745588.1
CM039162.1	genBlastG	exon	22113787	22117182	.	+	.	ID=DVS_A_CM039162.1_22113787:22119329-E1;Parent=DVS_A_CM039162.1_22113787:22119329
CM039162.1	genBlastG	exon	22118399	22118678	.	+	.	ID=DVS_A_CM039162.1_22113787:22119329-E2;Parent=DVS_A_CM039162.1_22113787:22119329
CM039162.1	genBlastG	exon	22118938	22119068	.	+	.	ID=DVS_A_CM039162.1_22113787:22119329-E3;Parent=DVS_A_CM039162.1_22113787:22119329
CM039162.1	genBlastG	exon	22119207	22119329	.	+	.	ID=DVS_A_CM039162.1_22113787:22119329-E4;Parent=DVS_A_CM039162.1_22113787:22119329
CM039162.1	genBlastG	gene	22133246	22138197	503.747	+	.	ID=DVS_A_CM039162.1_22133246:22138197;Name=KAH9745588.1
CM039162.1	genBlastG	transcript	22133246	22138197	503.747	+	.	ID=DVS_A_CM039162.1_22133246:22138197;Parent=DVS_A_CM039162.1_22133246:22138197;Name=KAH9745588.1
CM039162.1	genBlastG	exon	22133246	22136635	.	+	.	ID=DVS_A_CM039162.1_22133246:22138197-E1;Parent=DVS_A_CM039162.1_22133246:22138197
CM039162.1	genBlastG	exon	22137749	22137920	.	+	.	ID=DVS_A_CM039162.1_22133246:22138197-E2;Parent=DVS_A_CM039162.1_22133246:22138197
CM039162.1	genBlastG	exon	22137942	22137988	.	+	.	ID=DVS_A_CM039162.1_22133246:22138197-E3;Parent=DVS_A_CM039162.1_22133246:22138197
CM039162.1	genBlastG	exon	22138075	22138197	.	+	.	ID=DVS_A_CM039162.1_22133246:22138197-E4;Parent=DVS_A_CM039162.1_22133246:22138197
CM039162.1	genBlastG	gene	26907898	26912486	130.619	+	.	ID=DVS_A_CM039162.1_26907898:26912486;Name=KAH9783077.1
CM039162.1	genBlastG	transcript	26907898	26912486	130.619	+	.	ID=DVS_A_CM039162.1_26907898:26912486;Parent=DVS_A_CM039162.1_26907898:26912486;Name=KAH9783077.1
CM039162.1	genBlastG	exon	26907898	26907920	.	+	.	ID=DVS_A_CM039162.1_26907898:26912486-E1;Parent=DVS_A_CM039162.1_26907898:26912486
CM039162.1	genBlastG	exon	26907967	26908195	.	+	.	ID=DVS_A_CM039162.1_26907898:26912486-E2;Parent=DVS_A_CM039162.1_26907898:26912486
CM039162.1	genBlastG	exon	26908217	26908413	.	+	.	ID=DVS_A_CM039162.1_26907898:26912486-E3;Parent=DVS_A_CM039162.1_26907898:26912486
CM039162.1	genBlastG	exon	26909416	26910502	.	+	.	ID=DVS_A_CM039162.1_26907898:26912486-E4;Parent=DVS_A_CM039162.1_26907898:26912486
CM039162.1	genBlastG	exon	26910682	26910972	.	+	.	ID=DVS_A_CM039162.1_26907898:26912486-E5;Parent=DVS_A_CM039162.1_26907898:26912486
CM039162.1	genBlastG	exon	26911236	26911639	.	+	.	ID=DVS_A_CM039162.1_26907898:26912486-E6;Parent=DVS_A_CM039162.1_26907898:26912486
CM039162.1	genBlastG	exon	26911720	26911922	.	+	.	ID=DVS_A_CM039162.1_26907898:26912486-E7;Parent=DVS_A_CM039162.1_26907898:26912486
CM039162.1	genBlastG	exon	26912185	26912486	.	+	.	ID=DVS_A_CM039162.1_26907898:26912486-E8;Parent=DVS_A_CM039162.1_26907898:26912486
CM039162.1	genBlastG	gene	26920110	26924654	-28.3011	+	.	ID=DVS_A_CM039162.1_26920110:26924654;Name=PB53317236-RA
CM039162.1	genBlastG	transcript	26920110	26924654	-28.3011	+	.	ID=DVS_A_CM039162.1_26920110:26924654;Parent=DVS_A_CM039162.1_26920110:26924654;Name=PB53317236-RA
CM039162.1	genBlastG	exon	26920110	26920588	.	+	.	ID=DVS_A_CM039162.1_26920110:26924654-E1;Parent=DVS_A_CM039162.1_26920110:26924654
CM039162.1	genBlastG	exon	26921346	26922414	.	+	.	ID=DVS_A_CM039162.1_26920110:26924654-E2;Parent=DVS_A_CM039162.1_26920110:26924654
CM039162.1	genBlastG	exon	26922614	26922885	.	+	.	ID=DVS_A_CM039162.1_26920110:26924654-E3;Parent=DVS_A_CM039162.1_26920110:26924654
CM039162.1	genBlastG	exon	26923228	26923542	.	+	.	ID=DVS_A_CM039162.1_26920110:26924654-E4;Parent=DVS_A_CM039162.1_26920110:26924654
CM039162.1	genBlastG	exon	26923623	26923787	.	+	.	ID=DVS_A_CM039162.1_26920110:26924654-E5;Parent=DVS_A_CM039162.1_26920110:26924654
CM039162.1	genBlastG	exon	26924120	26924311	.	+	.	ID=DVS_A_CM039162.1_26920110:26924654-E6;Parent=DVS_A_CM039162.1_26920110:26924654
CM039162.1	genBlastG	exon	26924339	26924358	.	+	.	ID=DVS_A_CM039162.1_26920110:26924654-E7;Parent=DVS_A_CM039162.1_26920110:26924654
CM039162.1	genBlastG	exon	26924485	26924586	.	+	.	ID=DVS_A_CM039162.1_26920110:26924654-E8;Parent=DVS_A_CM039162.1_26920110:26924654
CM039162.1	genBlastG	exon	26924614	26924654	.	+	.	ID=DVS_A_CM039162.1_26920110:26924654-E9;Parent=DVS_A_CM039162.1_26920110:26924654
CM039169.1	genBlastG	gene	7142402	7150501	261.103	-	.	ID=DVS_A_CM039169.1_7142402:7150501;Name=LL_PB44927914-RA
CM039169.1	genBlastG	transcript	7142402	7150501	261.103	-	.	ID=DVS_A_CM039169.1_7142402:7150501;Parent=DVS_A_CM039169.1_7142402:7150501;Name=LL_PB44927914-RA
CM039169.1	genBlastG	exon	7142402	7142633	.	-	.	ID=DVS_A_CM039169.1_7142402:7150501-E5;Parent=DVS_A_CM039169.1_7142402:7150501
CM039169.1	genBlastG	exon	7142936	7144070	.	-	.	ID=DVS_A_CM039169.1_7142402:7150501-E4;Parent=DVS_A_CM039169.1_7142402:7150501
CM039169.1	genBlastG	exon	7149061	7149185	.	-	.	ID=DVS_A_CM039169.1_7142402:7150501-E3;Parent=DVS_A_CM039169.1_7142402:7150501
CM039169.1	genBlastG	exon	7149246	7150234	.	-	.	ID=DVS_A_CM039169.1_7142402:7150501-E2;Parent=DVS_A_CM039169.1_7142402:7150501
CM039169.1	genBlastG	exon	7150250	7150501	.	-	.	ID=DVS_A_CM039169.1_7142402:7150501-E1;Parent=DVS_A_CM039169.1_7142402:7150501
CM039169.1	genBlastG	gene	7156991	7163356	340.72	+	.	ID=DVS_A_CM039169.1_7156991:7163356;Name=PB53317640-RA
CM039169.1	genBlastG	transcript	7156991	7163356	340.72	+	.	ID=DVS_A_CM039169.1_7156991:7163356;Parent=DVS_A_CM039169.1_7156991:7163356;Name=PB53317640-RA
CM039169.1	genBlastG	exon	7156991	7157047	.	+	.	ID=DVS_A_CM039169.1_7156991:7163356-E1;Parent=DVS_A_CM039169.1_7156991:7163356
CM039169.1	genBlastG	exon	7157378	7158007	.	+	.	ID=DVS_A_CM039169.1_7156991:7163356-E2;Parent=DVS_A_CM039169.1_7156991:7163356
CM039169.1	genBlastG	exon	7158026	7159895	.	+	.	ID=DVS_A_CM039169.1_7156991:7163356-E3;Parent=DVS_A_CM039169.1_7156991:7163356
CM039169.1	genBlastG	exon	7162853	7163163	.	+	.	ID=DVS_A_CM039169.1_7156991:7163356-E4;Parent=DVS_A_CM039169.1_7156991:7163356
CM039169.1	genBlastG	exon	7163252	7163356	.	+	.	ID=DVS_A_CM039169.1_7156991:7163356-E5;Parent=DVS_A_CM039169.1_7156991:7163356
CM039169.1	genBlastG	gene	7176403	7181635	452.143	+	.	ID=DVS_A_CM039169.1_7176403:7181635;Name=PB53317654-RA
CM039169.1	genBlastG	transcript	7176403	7181635	452.143	+	.	ID=DVS_A_CM039169.1_7176403:7181635;Parent=DVS_A_CM039169.1_7176403:7181635;Name=PB53317654-RA
CM039169.1	genBlastG	exon	7176403	7178958	.	+	.	ID=DVS_A_CM039169.1_7176403:7181635-E1;Parent=DVS_A_CM039169.1_7176403:7181635
CM039169.1	genBlastG	exon	7181261	7181352	.	+	.	ID=DVS_A_CM039169.1_7176403:7181635-E2;Parent=DVS_A_CM039169.1_7176403:7181635
CM039169.1	genBlastG	exon	7181416	7181635	.	+	.	ID=DVS_A_CM039169.1_7176403:7181635-E3;Parent=DVS_A_CM039169.1_7176403:7181635
CM039169.1	genBlastG	gene	7242910	7246065	310.003	-	.	ID=DVS_A_CM039169.1_7242910:7246065;Name=PB53310545-RA
CM039169.1	genBlastG	transcript	7242910	7246065	310.003	-	.	ID=DVS_A_CM039169.1_7242910:7246065;Parent=DVS_A_CM039169.1_7242910:7246065;Name=PB53310545-RA
CM039169.1	genBlastG	exon	7242910	7243110	.	-	.	ID=DVS_A_CM039169.1_7242910:7246065-E4;Parent=DVS_A_CM039169.1_7242910:7246065
CM039169.1	genBlastG	exon	7243490	7243916	.	-	.	ID=DVS_A_CM039169.1_7242910:7246065-E3;Parent=DVS_A_CM039169.1_7242910:7246065
CM039169.1	genBlastG	exon	7244012	7244332	.	-	.	ID=DVS_A_CM039169.1_7242910:7246065-E2;Parent=DVS_A_CM039169.1_7242910:7246065
CM039169.1	genBlastG	exon	7244345	7246065	.	-	.	ID=DVS_A_CM039169.1_7242910:7246065-E1;Parent=DVS_A_CM039169.1_7242910:7246065
CM039169.1	genBlastG	gene	7283092	7291203	256.584	-	.	ID=DVS_A_CM039169.1_7283092:7291203;Name=PB53317640-RA
CM039169.1	genBlastG	transcript	7283092	7291203	256.584	-	.	ID=DVS_A_CM039169.1_7283092:7291203;Parent=DVS_A_CM039169.1_7283092:7291203;Name=PB53317640-RA
CM039169.1	genBlastG	exon	7283092	7283323	.	-	.	ID=DVS_A_CM039169.1_7283092:7291203-E5;Parent=DVS_A_CM039169.1_7283092:7291203
CM039169.1	genBlastG	exon	7283626	7284770	.	-	.	ID=DVS_A_CM039169.1_7283092:7291203-E4;Parent=DVS_A_CM039169.1_7283092:7291203
CM039169.1	genBlastG	exon	7289764	7289898	.	-	.	ID=DVS_A_CM039169.1_7283092:7291203-E3;Parent=DVS_A_CM039169.1_7283092:7291203
CM039169.1	genBlastG	exon	7289929	7290936	.	-	.	ID=DVS_A_CM039169.1_7283092:7291203-E2;Parent=DVS_A_CM039169.1_7283092:7291203
CM039169.1	genBlastG	exon	7290952	7291203	.	-	.	ID=DVS_A_CM039169.1_7283092:7291203-E1;Parent=DVS_A_CM039169.1_7283092:7291203
CM039169.1	genBlastG	gene	7297692	7304057	340.72	+	.	ID=DVS_A_CM039169.1_7297692:7304057;Name=PB53317640-RA
CM039169.1	genBlastG	transcript	7297692	7304057	340.72	+	.	ID=DVS_A_CM039169.1_7297692:7304057;Parent=DVS_A_CM039169.1_7297692:7304057;Name=PB53317640-RA
CM039169.1	genBlastG	exon	7297692	7297748	.	+	.	ID=DVS_A_CM039169.1_7297692:7304057-E1;Parent=DVS_A_CM039169.1_7297692:7304057
CM039169.1	genBlastG	exon	7298079	7298708	.	+	.	ID=DVS_A_CM039169.1_7297692:7304057-E2;Parent=DVS_A_CM039169.1_7297692:7304057
CM039169.1	genBlastG	exon	7298727	7300596	.	+	.	ID=DVS_A_CM039169.1_7297692:7304057-E3;Parent=DVS_A_CM039169.1_7297692:7304057
CM039169.1	genBlastG	exon	7303554	7303864	.	+	.	ID=DVS_A_CM039169.1_7297692:7304057-E4;Parent=DVS_A_CM039169.1_7297692:7304057
CM039169.1	genBlastG	exon	7303953	7304057	.	+	.	ID=DVS_A_CM039169.1_7297692:7304057-E5;Parent=DVS_A_CM039169.1_7297692:7304057
CM039169.1	genBlastG	gene	7317157	7320258	139.148	+	.	ID=DVS_A_CM039169.1_7317157:7320258;Name=KAH9679143.1
CM039169.1	genBlastG	transcript	7317157	7320258	139.148	+	.	ID=DVS_A_CM039169.1_7317157:7320258;Parent=DVS_A_CM039169.1_7317157:7320258;Name=KAH9679143.1
CM039169.1	genBlastG	exon	7317157	7319723	.	+	.	ID=DVS_A_CM039169.1_7317157:7320258-E1;Parent=DVS_A_CM039169.1_7317157:7320258
CM039169.1	genBlastG	exon	7320075	7320237	.	+	.	ID=DVS_A_CM039169.1_7317157:7320258-E2;Parent=DVS_A_CM039169.1_7317157:7320258
CM039169.1	genBlastG	exon	7320250	7320258	.	+	.	ID=DVS_A_CM039169.1_7317157:7320258-E3;Parent=DVS_A_CM039169.1_7317157:7320258
CM039169.1	genBlastG	gene	7370409	7376222	421.151	-	.	ID=DVS_A_CM039169.1_7370409:7376222;Name=PB53317640-RA
CM039169.1	genBlastG	transcript	7370409	7376222	421.151	-	.	ID=DVS_A_CM039169.1_7370409:7376222;Parent=DVS_A_CM039169.1_7370409:7376222;Name=PB53317640-RA
CM039169.1	genBlastG	exon	7370409	7370513	.	-	.	ID=DVS_A_CM039169.1_7370409:7376222-E10;Parent=DVS_A_CM039169.1_7370409:7376222
CM039169.1	genBlastG	exon	7370602	7370617	.	-	.	ID=DVS_A_CM039169.1_7370409:7376222-E9;Parent=DVS_A_CM039169.1_7370409:7376222
CM039169.1	genBlastG	exon	7370630	7370912	.	-	.	ID=DVS_A_CM039169.1_7370409:7376222-E8;Parent=DVS_A_CM039169.1_7370409:7376222
CM039169.1	genBlastG	exon	7371885	7371931	.	-	.	ID=DVS_A_CM039169.1_7370409:7376222-E7;Parent=DVS_A_CM039169.1_7370409:7376222
CM039169.1	genBlastG	exon	7372031	7372064	.	-	.	ID=DVS_A_CM039169.1_7370409:7376222-E6;Parent=DVS_A_CM039169.1_7370409:7376222
CM039169.1	genBlastG	exon	7372212	7372247	.	-	.	ID=DVS_A_CM039169.1_7370409:7376222-E5;Parent=DVS_A_CM039169.1_7370409:7376222
CM039169.1	genBlastG	exon	7372263	7372397	.	-	.	ID=DVS_A_CM039169.1_7370409:7376222-E4;Parent=DVS_A_CM039169.1_7370409:7376222
CM039169.1	genBlastG	exon	7373613	7374070	.	-	.	ID=DVS_A_CM039169.1_7370409:7376222-E3;Parent=DVS_A_CM039169.1_7370409:7376222
CM039169.1	genBlastG	exon	7374166	7374486	.	-	.	ID=DVS_A_CM039169.1_7370409:7376222-E2;Parent=DVS_A_CM039169.1_7370409:7376222
CM039169.1	genBlastG	exon	7374499	7376222	.	-	.	ID=DVS_A_CM039169.1_7370409:7376222-E1;Parent=DVS_A_CM039169.1_7370409:7376222
CM039169.1	genBlastG	gene	7397029	7402380	261.603	-	.	ID=DVS_A_CM039169.1_7397029:7402380;Name=LL_PB44927914-RA
CM039169.1	genBlastG	transcript	7397029	7402380	261.603	-	.	ID=DVS_A_CM039169.1_7397029:7402380;Parent=DVS_A_CM039169.1_7397029:7402380;Name=LL_PB44927914-RA
CM039169.1	genBlastG	exon	7397029	7397275	.	-	.	ID=DVS_A_CM039169.1_7397029:7402380-E4;Parent=DVS_A_CM039169.1_7397029:7402380
CM039169.1	genBlastG	exon	7397590	7398722	.	-	.	ID=DVS_A_CM039169.1_7397029:7402380-E3;Parent=DVS_A_CM039169.1_7397029:7402380
CM039169.1	genBlastG	exon	7400941	7401533	.	-	.	ID=DVS_A_CM039169.1_7397029:7402380-E2;Parent=DVS_A_CM039169.1_7397029:7402380
CM039169.1	genBlastG	exon	7401576	7402380	.	-	.	ID=DVS_A_CM039169.1_7397029:7402380-E1;Parent=DVS_A_CM039169.1_7397029:7402380
CM039169.1	genBlastG	gene	7427840	7431709	196.371	-	.	ID=DVS_A_CM039169.1_7427840:7431709;Name=LL_PB44927937-RA
CM039169.1	genBlastG	transcript	7427840	7431709	196.371	-	.	ID=DVS_A_CM039169.1_7427840:7431709;Parent=DVS_A_CM039169.1_7427840:7431709;Name=LL_PB44927937-RA
CM039169.1	genBlastG	exon	7427840	7428122	.	-	.	ID=DVS_A_CM039169.1_7427840:7431709-E3;Parent=DVS_A_CM039169.1_7427840:7431709
CM039169.1	genBlastG	exon	7428687	7431189	.	-	.	ID=DVS_A_CM039169.1_7427840:7431709-E2;Parent=DVS_A_CM039169.1_7427840:7431709
CM039169.1	genBlastG	exon	7431616	7431709	.	-	.	ID=DVS_A_CM039169.1_7427840:7431709-E1;Parent=DVS_A_CM039169.1_7427840:7431709
CM039169.1	genBlastG	gene	7442538	7448857	381.336	-	.	ID=DVS_A_CM039169.1_7442538:7448857;Name=PB53317640-RA
CM039169.1	genBlastG	transcript	7442538	7448857	381.336	-	.	ID=DVS_A_CM039169.1_7442538:7448857;Parent=DVS_A_CM039169.1_7442538:7448857;Name=PB53317640-RA
CM039169.1	genBlastG	exon	7442538	7442642	.	-	.	ID=DVS_A_CM039169.1_7442538:7448857-E5;Parent=DVS_A_CM039169.1_7442538:7448857
CM039169.1	genBlastG	exon	7442731	7443041	.	-	.	ID=DVS_A_CM039169.1_7442538:7448857-E4;Parent=DVS_A_CM039169.1_7442538:7448857
CM039169.1	genBlastG	exon	7444754	7444792	.	-	.	ID=DVS_A_CM039169.1_7442538:7448857-E3;Parent=DVS_A_CM039169.1_7442538:7448857
CM039169.1	genBlastG	exon	7444808	7444942	.	-	.	ID=DVS_A_CM039169.1_7442538:7448857-E2;Parent=DVS_A_CM039169.1_7442538:7448857
CM039169.1	genBlastG	exon	7446250	7448857	.	-	.	ID=DVS_A_CM039169.1_7442538:7448857-E1;Parent=DVS_A_CM039169.1_7442538:7448857
CM039169.1	genBlastG	gene	7551138	7554839	439.104	-	.	ID=DVS_A_CM039169.1_7551138:7554839;Name=KAH9648473.1
CM039169.1	genBlastG	transcript	7551138	7554839	439.104	-	.	ID=DVS_A_CM039169.1_7551138:7554839;Parent=DVS_A_CM039169.1_7551138:7554839;Name=KAH9648473.1
CM039169.1	genBlastG	exon	7551138	7554077	.	-	.	ID=DVS_A_CM039169.1_7551138:7554839-E2;Parent=DVS_A_CM039169.1_7551138:7554839
CM039169.1	genBlastG	exon	7554654	7554839	.	-	.	ID=DVS_A_CM039169.1_7551138:7554839-E1;Parent=DVS_A_CM039169.1_7551138:7554839
CM039169.1	genBlastG	gene	10465271	10471454	269.894	+	.	ID=DVS_A_CM039169.1_10465271:10471454;Name=PB53310191-RA
CM039169.1	genBlastG	transcript	10465271	10471454	269.894	+	.	ID=DVS_A_CM039169.1_10465271:10471454;Parent=DVS_A_CM039169.1_10465271:10471454;Name=PB53310191-RA
CM039169.1	genBlastG	exon	10465271	10465347	.	+	.	ID=DVS_A_CM039169.1_10465271:10471454-E1;Parent=DVS_A_CM039169.1_10465271:10471454
CM039169.1	genBlastG	exon	10466341	10467404	.	+	.	ID=DVS_A_CM039169.1_10465271:10471454-E2;Parent=DVS_A_CM039169.1_10465271:10471454
CM039169.1	genBlastG	exon	10467425	10467453	.	+	.	ID=DVS_A_CM039169.1_10465271:10471454-E3;Parent=DVS_A_CM039169.1_10465271:10471454
CM039169.1	genBlastG	exon	10469039	10469341	.	+	.	ID=DVS_A_CM039169.1_10465271:10471454-E4;Parent=DVS_A_CM039169.1_10465271:10471454
CM039169.1	genBlastG	exon	10469435	10470499	.	+	.	ID=DVS_A_CM039169.1_10465271:10471454-E5;Parent=DVS_A_CM039169.1_10465271:10471454
CM039169.1	genBlastG	exon	10470596	10471090	.	+	.	ID=DVS_A_CM039169.1_10465271:10471454-E6;Parent=DVS_A_CM039169.1_10465271:10471454
CM039169.1	genBlastG	exon	10471203	10471454	.	+	.	ID=DVS_A_CM039169.1_10465271:10471454-E7;Parent=DVS_A_CM039169.1_10465271:10471454
CM039169.1	genBlastG	gene	10491798	10497913	535.241	+	.	ID=DVS_A_CM039169.1_10491798:10497913;Name=PB53310191-RA
CM039169.1	genBlastG	transcript	10491798	10497913	535.241	+	.	ID=DVS_A_CM039169.1_10491798:10497913;Parent=DVS_A_CM039169.1_10491798:10497913;Name=PB53310191-RA
CM039169.1	genBlastG	exon	10491798	10492285	.	+	.	ID=DVS_A_CM039169.1_10491798:10497913-E1;Parent=DVS_A_CM039169.1_10491798:10497913
CM039169.1	genBlastG	exon	10493316	10494429	.	+	.	ID=DVS_A_CM039169.1_10491798:10497913-E2;Parent=DVS_A_CM039169.1_10491798:10497913
CM039169.1	genBlastG	exon	10495347	10495649	.	+	.	ID=DVS_A_CM039169.1_10491798:10497913-E3;Parent=DVS_A_CM039169.1_10491798:10497913
CM039169.1	genBlastG	exon	10495742	10497073	.	+	.	ID=DVS_A_CM039169.1_10491798:10497913-E4;Parent=DVS_A_CM039169.1_10491798:10497913
CM039169.1	genBlastG	exon	10497214	10497699	.	+	.	ID=DVS_A_CM039169.1_10491798:10497913-E5;Parent=DVS_A_CM039169.1_10491798:10497913
CM039169.1	genBlastG	exon	10497812	10497913	.	+	.	ID=DVS_A_CM039169.1_10491798:10497913-E6;Parent=DVS_A_CM039169.1_10491798:10497913
CM039169.1	genBlastG	gene	10655901	10662675	618.64	+	.	ID=DVS_A_CM039169.1_10655901:10662675;Name=PB53310191-RA
CM039169.1	genBlastG	transcript	10655901	10662675	618.64	+	.	ID=DVS_A_CM039169.1_10655901:10662675;Parent=DVS_A_CM039169.1_10655901:10662675;Name=PB53310191-RA
CM039169.1	genBlastG	exon	10655901	10656388	.	+	.	ID=DVS_A_CM039169.1_10655901:10662675-E1;Parent=DVS_A_CM039169.1_10655901:10662675
CM039169.1	genBlastG	exon	10657924	10659037	.	+	.	ID=DVS_A_CM039169.1_10655901:10662675-E2;Parent=DVS_A_CM039169.1_10655901:10662675
CM039169.1	genBlastG	exon	10660141	10660443	.	+	.	ID=DVS_A_CM039169.1_10655901:10662675-E3;Parent=DVS_A_CM039169.1_10655901:10662675
CM039169.1	genBlastG	exon	10660543	10661874	.	+	.	ID=DVS_A_CM039169.1_10655901:10662675-E4;Parent=DVS_A_CM039169.1_10655901:10662675
CM039169.1	genBlastG	exon	10661982	10662464	.	+	.	ID=DVS_A_CM039169.1_10655901:10662675-E5;Parent=DVS_A_CM039169.1_10655901:10662675
CM039169.1	genBlastG	exon	10662577	10662675	.	+	.	ID=DVS_A_CM039169.1_10655901:10662675-E6;Parent=DVS_A_CM039169.1_10655901:10662675
CM039169.1	genBlastG	gene	11919604	11923131	186.244	+	.	ID=DVS_A_CM039169.1_11919604:11923131;Name=Cs3g08140.1
CM039169.1	genBlastG	transcript	11919604	11923131	186.244	+	.	ID=DVS_A_CM039169.1_11919604:11923131;Parent=DVS_A_CM039169.1_11919604:11923131;Name=Cs3g08140.1
CM039169.1	genBlastG	exon	11919604	11922274	.	+	.	ID=DVS_A_CM039169.1_11919604:11923131-E1;Parent=DVS_A_CM039169.1_11919604:11923131
CM039169.1	genBlastG	exon	11922833	11922880	.	+	.	ID=DVS_A_CM039169.1_11919604:11923131-E2;Parent=DVS_A_CM039169.1_11919604:11923131
CM039169.1	genBlastG	exon	11922929	11923131	.	+	.	ID=DVS_A_CM039169.1_11919604:11923131-E3;Parent=DVS_A_CM039169.1_11919604:11923131
CM039169.1	genBlastG	gene	21340540	21349268	347.39	+	.	ID=DVS_A_CM039169.1_21340540:21349268;Name=LL_PB44903103-RA
CM039169.1	genBlastG	transcript	21340540	21349268	347.39	+	.	ID=DVS_A_CM039169.1_21340540:21349268;Parent=DVS_A_CM039169.1_21340540:21349268;Name=LL_PB44903103-RA
CM039169.1	genBlastG	exon	21340540	21340755	.	+	.	ID=DVS_A_CM039169.1_21340540:21349268-E1;Parent=DVS_A_CM039169.1_21340540:21349268
CM039169.1	genBlastG	exon	21341387	21341620	.	+	.	ID=DVS_A_CM039169.1_21340540:21349268-E2;Parent=DVS_A_CM039169.1_21340540:21349268
CM039169.1	genBlastG	exon	21341675	21341880	.	+	.	ID=DVS_A_CM039169.1_21340540:21349268-E3;Parent=DVS_A_CM039169.1_21340540:21349268
CM039169.1	genBlastG	exon	21343734	21344592	.	+	.	ID=DVS_A_CM039169.1_21340540:21349268-E4;Parent=DVS_A_CM039169.1_21340540:21349268
CM039169.1	genBlastG	exon	21344695	21344758	.	+	.	ID=DVS_A_CM039169.1_21340540:21349268-E5;Parent=DVS_A_CM039169.1_21340540:21349268
CM039169.1	genBlastG	exon	21344773	21344978	.	+	.	ID=DVS_A_CM039169.1_21340540:21349268-E6;Parent=DVS_A_CM039169.1_21340540:21349268
CM039169.1	genBlastG	exon	21345102	21345870	.	+	.	ID=DVS_A_CM039169.1_21340540:21349268-E7;Parent=DVS_A_CM039169.1_21340540:21349268
CM039169.1	genBlastG	exon	21346372	21346405	.	+	.	ID=DVS_A_CM039169.1_21340540:21349268-E8;Parent=DVS_A_CM039169.1_21340540:21349268
CM039169.1	genBlastG	exon	21348024	21348242	.	+	.	ID=DVS_A_CM039169.1_21340540:21349268-E9;Parent=DVS_A_CM039169.1_21340540:21349268
CM039169.1	genBlastG	exon	21348283	21348445	.	+	.	ID=DVS_A_CM039169.1_21340540:21349268-E10;Parent=DVS_A_CM039169.1_21340540:21349268
CM039169.1	genBlastG	exon	21348591	21349268	.	+	.	ID=DVS_A_CM039169.1_21340540:21349268-E11;Parent=DVS_A_CM039169.1_21340540:21349268
CM039169.1	genBlastG	gene	22409334	22410883	208.634	+	.	ID=DVS_A_CM039169.1_22409334:22410883;Name=CL9G067259012.t1_alt
CM039169.1	genBlastG	transcript	22409334	22410883	208.634	+	.	ID=DVS_A_CM039169.1_22409334:22410883;Parent=DVS_A_CM039169.1_22409334:22410883;Name=CL9G067259012.t1_alt
CM039169.1	genBlastG	exon	22409334	22409855	.	+	.	ID=DVS_A_CM039169.1_22409334:22410883-E1;Parent=DVS_A_CM039169.1_22409334:22410883
CM039169.1	genBlastG	exon	22410165	22410531	.	+	.	ID=DVS_A_CM039169.1_22409334:22410883-E2;Parent=DVS_A_CM039169.1_22409334:22410883
CM039169.1	genBlastG	exon	22410666	22410883	.	+	.	ID=DVS_A_CM039169.1_22409334:22410883-E3;Parent=DVS_A_CM039169.1_22409334:22410883
CM039169.1	genBlastG	gene	22842624	22851275	742.18	+	.	ID=DVS_A_CM039169.1_22842624:22851275;Name=PB53322371-RA
CM039169.1	genBlastG	transcript	22842624	22851275	742.18	+	.	ID=DVS_A_CM039169.1_22842624:22851275;Parent=DVS_A_CM039169.1_22842624:22851275;Name=PB53322371-RA
CM039169.1	genBlastG	exon	22842624	22845680	.	+	.	ID=DVS_A_CM039169.1_22842624:22851275-E1;Parent=DVS_A_CM039169.1_22842624:22851275
CM039169.1	genBlastG	exon	22845816	22846628	.	+	.	ID=DVS_A_CM039169.1_22842624:22851275-E2;Parent=DVS_A_CM039169.1_22842624:22851275
CM039169.1	genBlastG	exon	22846738	22846833	.	+	.	ID=DVS_A_CM039169.1_22842624:22851275-E3;Parent=DVS_A_CM039169.1_22842624:22851275
CM039169.1	genBlastG	exon	22850297	22850438	.	+	.	ID=DVS_A_CM039169.1_22842624:22851275-E4;Parent=DVS_A_CM039169.1_22842624:22851275
CM039169.1	genBlastG	exon	22850542	22850681	.	+	.	ID=DVS_A_CM039169.1_22842624:22851275-E5;Parent=DVS_A_CM039169.1_22842624:22851275
CM039169.1	genBlastG	exon	22850796	22850926	.	+	.	ID=DVS_A_CM039169.1_22842624:22851275-E6;Parent=DVS_A_CM039169.1_22842624:22851275
CM039169.1	genBlastG	exon	22851041	22851275	.	+	.	ID=DVS_A_CM039169.1_22842624:22851275-E7;Parent=DVS_A_CM039169.1_22842624:22851275
CM039169.1	genBlastG	gene	22902615	22909961	742.027	+	.	ID=DVS_A_CM039169.1_22902615:22909961;Name=KAH9802684.1
CM039169.1	genBlastG	transcript	22902615	22909961	742.027	+	.	ID=DVS_A_CM039169.1_22902615:22909961;Parent=DVS_A_CM039169.1_22902615:22909961;Name=KAH9802684.1
CM039169.1	genBlastG	exon	22902615	22905023	.	+	.	ID=DVS_A_CM039169.1_22902615:22909961-E1;Parent=DVS_A_CM039169.1_22902615:22909961
CM039169.1	genBlastG	exon	22905038	22905652	.	+	.	ID=DVS_A_CM039169.1_22902615:22909961-E2;Parent=DVS_A_CM039169.1_22902615:22909961
CM039169.1	genBlastG	exon	22905782	22906673	.	+	.	ID=DVS_A_CM039169.1_22902615:22909961-E3;Parent=DVS_A_CM039169.1_22902615:22909961
CM039169.1	genBlastG	exon	22907751	22907991	.	+	.	ID=DVS_A_CM039169.1_22902615:22909961-E4;Parent=DVS_A_CM039169.1_22902615:22909961
CM039169.1	genBlastG	exon	22909493	22909961	.	+	.	ID=DVS_A_CM039169.1_22902615:22909961-E5;Parent=DVS_A_CM039169.1_22902615:22909961
CM039169.1	genBlastG	gene	22931344	22935596	612.401	-	.	ID=DVS_A_CM039169.1_22931344:22935596;Name=PB53322359-RA
CM039169.1	genBlastG	transcript	22931344	22935596	612.401	-	.	ID=DVS_A_CM039169.1_22931344:22935596;Parent=DVS_A_CM039169.1_22931344:22935596;Name=PB53322359-RA
CM039169.1	genBlastG	exon	22931344	22931427	.	-	.	ID=DVS_A_CM039169.1_22931344:22935596-E3;Parent=DVS_A_CM039169.1_22931344:22935596
CM039169.1	genBlastG	exon	22931625	22932566	.	-	.	ID=DVS_A_CM039169.1_22931344:22935596-E2;Parent=DVS_A_CM039169.1_22931344:22935596
CM039169.1	genBlastG	exon	22933035	22935596	.	-	.	ID=DVS_A_CM039169.1_22931344:22935596-E1;Parent=DVS_A_CM039169.1_22931344:22935596
CM039169.1	genBlastG	gene	22978941	22985722	706.04	-	.	ID=DVS_A_CM039169.1_22978941:22985722;Name=PB53322359-RA
CM039169.1	genBlastG	transcript	22978941	22985722	706.04	-	.	ID=DVS_A_CM039169.1_22978941:22985722;Parent=DVS_A_CM039169.1_22978941:22985722;Name=PB53322359-RA
CM039169.1	genBlastG	exon	22978941	22979027	.	-	.	ID=DVS_A_CM039169.1_22978941:22985722-E3;Parent=DVS_A_CM039169.1_22978941:22985722
CM039169.1	genBlastG	exon	22979295	22980956	.	-	.	ID=DVS_A_CM039169.1_22978941:22985722-E2;Parent=DVS_A_CM039169.1_22978941:22985722
CM039169.1	genBlastG	exon	22983146	22985722	.	-	.	ID=DVS_A_CM039169.1_22978941:22985722-E1;Parent=DVS_A_CM039169.1_22978941:22985722
CM039169.1	genBlastG	gene	22997661	23006078	661.511	-	.	ID=DVS_A_CM039169.1_22997661:23006078;Name=MSYJ283920.1
CM039169.1	genBlastG	transcript	22997661	23006078	661.511	-	.	ID=DVS_A_CM039169.1_22997661:23006078;Parent=DVS_A_CM039169.1_22997661:23006078;Name=MSYJ283920.1
CM039169.1	genBlastG	exon	22997661	22997747	.	-	.	ID=DVS_A_CM039169.1_22997661:23006078-E8;Parent=DVS_A_CM039169.1_22997661:23006078
CM039169.1	genBlastG	exon	22997942	22998883	.	-	.	ID=DVS_A_CM039169.1_22997661:23006078-E7;Parent=DVS_A_CM039169.1_22997661:23006078
CM039169.1	genBlastG	exon	23000304	23002875	.	-	.	ID=DVS_A_CM039169.1_22997661:23006078-E6;Parent=DVS_A_CM039169.1_22997661:23006078
CM039169.1	genBlastG	exon	23002973	23003055	.	-	.	ID=DVS_A_CM039169.1_22997661:23006078-E5;Parent=DVS_A_CM039169.1_22997661:23006078
CM039169.1	genBlastG	exon	23003730	23003774	.	-	.	ID=DVS_A_CM039169.1_22997661:23006078-E4;Parent=DVS_A_CM039169.1_22997661:23006078
CM039169.1	genBlastG	exon	23003943	23003992	.	-	.	ID=DVS_A_CM039169.1_22997661:23006078-E3;Parent=DVS_A_CM039169.1_22997661:23006078
CM039169.1	genBlastG	exon	23005322	23005427	.	-	.	ID=DVS_A_CM039169.1_22997661:23006078-E2;Parent=DVS_A_CM039169.1_22997661:23006078
CM039169.1	genBlastG	exon	23006040	23006078	.	-	.	ID=DVS_A_CM039169.1_22997661:23006078-E1;Parent=DVS_A_CM039169.1_22997661:23006078
CM039169.1	genBlastG	gene	23521940	23526422	424.051	+	.	ID=DVS_A_CM039169.1_23521940:23526422;Name=CL2G042336012.t1_alt
CM039169.1	genBlastG	transcript	23521940	23526422	424.051	+	.	ID=DVS_A_CM039169.1_23521940:23526422;Parent=DVS_A_CM039169.1_23521940:23526422;Name=CL2G042336012.t1_alt
CM039169.1	genBlastG	exon	23521940	23521994	.	+	.	ID=DVS_A_CM039169.1_23521940:23526422-E1;Parent=DVS_A_CM039169.1_23521940:23526422
CM039169.1	genBlastG	exon	23522908	23525813	.	+	.	ID=DVS_A_CM039169.1_23521940:23526422-E2;Parent=DVS_A_CM039169.1_23521940:23526422
CM039169.1	genBlastG	exon	23526303	23526422	.	+	.	ID=DVS_A_CM039169.1_23521940:23526422-E3;Parent=DVS_A_CM039169.1_23521940:23526422
CM039169.1	genBlastG	gene	24778125	24784128	655.76	+	.	ID=DVS_A_CM039169.1_24778125:24784128;Name=KAH9651156.1
CM039169.1	genBlastG	transcript	24778125	24784128	655.76	+	.	ID=DVS_A_CM039169.1_24778125:24784128;Parent=DVS_A_CM039169.1_24778125:24784128;Name=KAH9651156.1
CM039169.1	genBlastG	exon	24778125	24779344	.	+	.	ID=DVS_A_CM039169.1_24778125:24784128-E1;Parent=DVS_A_CM039169.1_24778125:24784128
CM039169.1	genBlastG	exon	24779576	24780290	.	+	.	ID=DVS_A_CM039169.1_24778125:24784128-E2;Parent=DVS_A_CM039169.1_24778125:24784128
CM039169.1	genBlastG	exon	24780373	24780919	.	+	.	ID=DVS_A_CM039169.1_24778125:24784128-E3;Parent=DVS_A_CM039169.1_24778125:24784128
CM039169.1	genBlastG	exon	24780984	24781760	.	+	.	ID=DVS_A_CM039169.1_24778125:24784128-E4;Parent=DVS_A_CM039169.1_24778125:24784128
CM039169.1	genBlastG	exon	24781862	24782238	.	+	.	ID=DVS_A_CM039169.1_24778125:24784128-E5;Parent=DVS_A_CM039169.1_24778125:24784128
CM039169.1	genBlastG	exon	24783340	24784128	.	+	.	ID=DVS_A_CM039169.1_24778125:24784128-E6;Parent=DVS_A_CM039169.1_24778125:24784128
CM039169.1	genBlastG	gene	24792154	24796249	586.529	+	.	ID=DVS_A_CM039169.1_24792154:24796249;Name=PB53305884-RA
CM039169.1	genBlastG	transcript	24792154	24796249	586.529	+	.	ID=DVS_A_CM039169.1_24792154:24796249;Parent=DVS_A_CM039169.1_24792154:24796249;Name=PB53305884-RA
CM039169.1	genBlastG	exon	24792154	24792298	.	+	.	ID=DVS_A_CM039169.1_24792154:24796249-E1;Parent=DVS_A_CM039169.1_24792154:24796249
CM039169.1	genBlastG	exon	24792372	24792653	.	+	.	ID=DVS_A_CM039169.1_24792154:24796249-E2;Parent=DVS_A_CM039169.1_24792154:24796249
CM039169.1	genBlastG	exon	24792763	24794226	.	+	.	ID=DVS_A_CM039169.1_24792154:24796249-E3;Parent=DVS_A_CM039169.1_24792154:24796249
CM039169.1	genBlastG	exon	24794293	24794931	.	+	.	ID=DVS_A_CM039169.1_24792154:24796249-E4;Parent=DVS_A_CM039169.1_24792154:24796249
CM039169.1	genBlastG	exon	24795007	24795447	.	+	.	ID=DVS_A_CM039169.1_24792154:24796249-E5;Parent=DVS_A_CM039169.1_24792154:24796249
CM039169.1	genBlastG	exon	24795518	24795757	.	+	.	ID=DVS_A_CM039169.1_24792154:24796249-E6;Parent=DVS_A_CM039169.1_24792154:24796249
CM039169.1	genBlastG	exon	24795792	24796249	.	+	.	ID=DVS_A_CM039169.1_24792154:24796249-E7;Parent=DVS_A_CM039169.1_24792154:24796249
CM039169.1	genBlastG	gene	25841626	25847291	536.72	+	.	ID=DVS_A_CM039169.1_25841626:25847291;Name=LL_PB44922358-RA
CM039169.1	genBlastG	transcript	25841626	25847291	536.72	+	.	ID=DVS_A_CM039169.1_25841626:25847291;Parent=DVS_A_CM039169.1_25841626:25847291;Name=LL_PB44922358-RA
CM039169.1	genBlastG	exon	25841626	25841659	.	+	.	ID=DVS_A_CM039169.1_25841626:25847291-E1;Parent=DVS_A_CM039169.1_25841626:25847291
CM039169.1	genBlastG	exon	25841811	25841925	.	+	.	ID=DVS_A_CM039169.1_25841626:25847291-E2;Parent=DVS_A_CM039169.1_25841626:25847291
CM039169.1	genBlastG	exon	25841949	25842187	.	+	.	ID=DVS_A_CM039169.1_25841626:25847291-E3;Parent=DVS_A_CM039169.1_25841626:25847291
CM039169.1	genBlastG	exon	25844263	25844787	.	+	.	ID=DVS_A_CM039169.1_25841626:25847291-E4;Parent=DVS_A_CM039169.1_25841626:25847291
CM039169.1	genBlastG	exon	25844944	25847291	.	+	.	ID=DVS_A_CM039169.1_25841626:25847291-E5;Parent=DVS_A_CM039169.1_25841626:25847291
CM039169.1	genBlastG	gene	26424564	26427939	111.143	+	.	ID=DVS_A_CM039169.1_26424564:26427939;Name=CL3G009338011.t1_pri
CM039169.1	genBlastG	transcript	26424564	26427939	111.143	+	.	ID=DVS_A_CM039169.1_26424564:26427939;Parent=DVS_A_CM039169.1_26424564:26427939;Name=CL3G009338011.t1_pri
CM039169.1	genBlastG	exon	26424564	26424604	.	+	.	ID=DVS_A_CM039169.1_26424564:26427939-E1;Parent=DVS_A_CM039169.1_26424564:26427939
CM039169.1	genBlastG	exon	26425070	26425367	.	+	.	ID=DVS_A_CM039169.1_26424564:26427939-E2;Parent=DVS_A_CM039169.1_26424564:26427939
CM039169.1	genBlastG	exon	26425530	26425895	.	+	.	ID=DVS_A_CM039169.1_26424564:26427939-E3;Parent=DVS_A_CM039169.1_26424564:26427939
CM039169.1	genBlastG	exon	26425934	26426399	.	+	.	ID=DVS_A_CM039169.1_26424564:26427939-E4;Parent=DVS_A_CM039169.1_26424564:26427939
CM039169.1	genBlastG	exon	26426463	26427400	.	+	.	ID=DVS_A_CM039169.1_26424564:26427939-E5;Parent=DVS_A_CM039169.1_26424564:26427939
CM039169.1	genBlastG	exon	26427424	26427939	.	+	.	ID=DVS_A_CM039169.1_26424564:26427939-E6;Parent=DVS_A_CM039169.1_26424564:26427939
CM039169.1	genBlastG	gene	26918427	26921822	532.5	+	.	ID=DVS_A_CM039169.1_26918427:26921822;Name=WnBG00000003360.1
CM039169.1	genBlastG	transcript	26918427	26921822	532.5	+	.	ID=DVS_A_CM039169.1_26918427:26921822;Parent=DVS_A_CM039169.1_26918427:26921822;Name=WnBG00000003360.1
CM039169.1	genBlastG	exon	26918427	26921623	.	+	.	ID=DVS_A_CM039169.1_26918427:26921822-E1;Parent=DVS_A_CM039169.1_26918427:26921822
CM039169.1	genBlastG	exon	26921795	26921822	.	+	.	ID=DVS_A_CM039169.1_26918427:26921822-E2;Parent=DVS_A_CM039169.1_26918427:26921822
CM039169.1	genBlastG	gene	26931494	26937120	109.403	-	.	ID=DVS_A_CM039169.1_26931494:26937120;Name=Cs3g05890.1
CM039169.1	genBlastG	transcript	26931494	26937120	109.403	-	.	ID=DVS_A_CM039169.1_26931494:26937120;Parent=DVS_A_CM039169.1_26931494:26937120;Name=Cs3g05890.1
CM039169.1	genBlastG	exon	26931494	26931980	.	-	.	ID=DVS_A_CM039169.1_26931494:26937120-E3;Parent=DVS_A_CM039169.1_26931494:26937120
CM039169.1	genBlastG	exon	26934694	26935960	.	-	.	ID=DVS_A_CM039169.1_26931494:26937120-E2;Parent=DVS_A_CM039169.1_26931494:26937120
CM039169.1	genBlastG	exon	26936214	26937120	.	-	.	ID=DVS_A_CM039169.1_26931494:26937120-E1;Parent=DVS_A_CM039169.1_26931494:26937120
CM039169.1	genBlastG	gene	26976193	26979849	512	+	.	ID=DVS_A_CM039169.1_26976193:26979849;Name=CL2G041959012.t1_alt
CM039169.1	genBlastG	transcript	26976193	26979849	512	+	.	ID=DVS_A_CM039169.1_26976193:26979849;Parent=DVS_A_CM039169.1_26976193:26979849;Name=CL2G041959012.t1_alt
CM039169.1	genBlastG	exon	26976193	26979402	.	+	.	ID=DVS_A_CM039169.1_26976193:26979849-E1;Parent=DVS_A_CM039169.1_26976193:26979849
CM039169.1	genBlastG	exon	26979733	26979849	.	+	.	ID=DVS_A_CM039169.1_26976193:26979849-E2;Parent=DVS_A_CM039169.1_26976193:26979849
CM039169.1	genBlastG	gene	28956095	28961948	265.678	-	.	ID=DVS_A_CM039169.1_28956095:28961948;Name=LL_PB44922789-RA
CM039169.1	genBlastG	transcript	28956095	28961948	265.678	-	.	ID=DVS_A_CM039169.1_28956095:28961948;Parent=DVS_A_CM039169.1_28956095:28961948;Name=LL_PB44922789-RA
CM039169.1	genBlastG	exon	28956095	28956238	.	-	.	ID=DVS_A_CM039169.1_28956095:28961948-E8;Parent=DVS_A_CM039169.1_28956095:28961948
CM039169.1	genBlastG	exon	28956506	28956715	.	-	.	ID=DVS_A_CM039169.1_28956095:28961948-E7;Parent=DVS_A_CM039169.1_28956095:28961948
CM039169.1	genBlastG	exon	28957572	28957762	.	-	.	ID=DVS_A_CM039169.1_28956095:28961948-E6;Parent=DVS_A_CM039169.1_28956095:28961948
CM039169.1	genBlastG	exon	28957798	28957989	.	-	.	ID=DVS_A_CM039169.1_28956095:28961948-E5;Parent=DVS_A_CM039169.1_28956095:28961948
CM039169.1	genBlastG	exon	28958066	28958341	.	-	.	ID=DVS_A_CM039169.1_28956095:28961948-E4;Parent=DVS_A_CM039169.1_28956095:28961948
CM039169.1	genBlastG	exon	28960884	28961077	.	-	.	ID=DVS_A_CM039169.1_28956095:28961948-E3;Parent=DVS_A_CM039169.1_28956095:28961948
CM039169.1	genBlastG	exon	28961233	28961319	.	-	.	ID=DVS_A_CM039169.1_28956095:28961948-E2;Parent=DVS_A_CM039169.1_28956095:28961948
CM039169.1	genBlastG	exon	28961593	28961948	.	-	.	ID=DVS_A_CM039169.1_28956095:28961948-E1;Parent=DVS_A_CM039169.1_28956095:28961948
CM039169.1	genBlastG	gene	28971132	28974998	497.43	+	.	ID=DVS_A_CM039169.1_28971132:28974998;Name=CL4G014478011.t1_pri
CM039169.1	genBlastG	transcript	28971132	28974998	497.43	+	.	ID=DVS_A_CM039169.1_28971132:28974998;Parent=DVS_A_CM039169.1_28971132:28974998;Name=CL4G014478011.t1_pri
CM039169.1	genBlastG	exon	28971132	28971383	.	+	.	ID=DVS_A_CM039169.1_28971132:28974998-E1;Parent=DVS_A_CM039169.1_28971132:28974998
CM039169.1	genBlastG	exon	28971410	28971622	.	+	.	ID=DVS_A_CM039169.1_28971132:28974998-E2;Parent=DVS_A_CM039169.1_28971132:28974998
CM039169.1	genBlastG	exon	28972158	28974998	.	+	.	ID=DVS_A_CM039169.1_28971132:28974998-E3;Parent=DVS_A_CM039169.1_28971132:28974998
CM039169.1	genBlastG	gene	28982458	28990403	377.039	+	.	ID=DVS_A_CM039169.1_28982458:28990403;Name=KAH9804401.1
CM039169.1	genBlastG	transcript	28982458	28990403	377.039	+	.	ID=DVS_A_CM039169.1_28982458:28990403;Parent=DVS_A_CM039169.1_28982458:28990403;Name=KAH9804401.1
CM039169.1	genBlastG	exon	28982458	28983208	.	+	.	ID=DVS_A_CM039169.1_28982458:28990403-E1;Parent=DVS_A_CM039169.1_28982458:28990403
CM039169.1	genBlastG	exon	28983275	28983628	.	+	.	ID=DVS_A_CM039169.1_28982458:28990403-E2;Parent=DVS_A_CM039169.1_28982458:28990403
CM039169.1	genBlastG	exon	28983836	28984390	.	+	.	ID=DVS_A_CM039169.1_28982458:28990403-E3;Parent=DVS_A_CM039169.1_28982458:28990403
CM039169.1	genBlastG	exon	28984526	28984926	.	+	.	ID=DVS_A_CM039169.1_28982458:28990403-E4;Parent=DVS_A_CM039169.1_28982458:28990403
CM039169.1	genBlastG	exon	28984979	28985224	.	+	.	ID=DVS_A_CM039169.1_28982458:28990403-E5;Parent=DVS_A_CM039169.1_28982458:28990403
CM039169.1	genBlastG	exon	28989152	28989336	.	+	.	ID=DVS_A_CM039169.1_28982458:28990403-E6;Parent=DVS_A_CM039169.1_28982458:28990403
CM039169.1	genBlastG	exon	28989360	28989386	.	+	.	ID=DVS_A_CM039169.1_28982458:28990403-E7;Parent=DVS_A_CM039169.1_28982458:28990403
CM039169.1	genBlastG	exon	28989557	28990403	.	+	.	ID=DVS_A_CM039169.1_28982458:28990403-E8;Parent=DVS_A_CM039169.1_28982458:28990403
CM039169.1	genBlastG	gene	28996586	29000457	502.671	+	.	ID=DVS_A_CM039169.1_28996586:29000457;Name=PB53321449-RA
CM039169.1	genBlastG	transcript	28996586	29000457	502.671	+	.	ID=DVS_A_CM039169.1_28996586:29000457;Parent=DVS_A_CM039169.1_28996586:29000457;Name=PB53321449-RA
CM039169.1	genBlastG	exon	28996586	28996724	.	+	.	ID=DVS_A_CM039169.1_28996586:29000457-E1;Parent=DVS_A_CM039169.1_28996586:29000457
CM039169.1	genBlastG	exon	28996782	28997269	.	+	.	ID=DVS_A_CM039169.1_28996586:29000457-E2;Parent=DVS_A_CM039169.1_28996586:29000457
CM039169.1	genBlastG	exon	28997614	29000457	.	+	.	ID=DVS_A_CM039169.1_28996586:29000457-E3;Parent=DVS_A_CM039169.1_28996586:29000457
CM039169.1	genBlastG	gene	29005799	29013417	461.379	+	.	ID=DVS_A_CM039169.1_29005799:29013417;Name=LL_PB44922793-RA
CM039169.1	genBlastG	transcript	29005799	29013417	461.379	+	.	ID=DVS_A_CM039169.1_29005799:29013417;Parent=DVS_A_CM039169.1_29005799:29013417;Name=LL_PB44922793-RA
CM039169.1	genBlastG	exon	29005799	29005965	.	+	.	ID=DVS_A_CM039169.1_29005799:29013417-E1;Parent=DVS_A_CM039169.1_29005799:29013417
CM039169.1	genBlastG	exon	29006091	29006295	.	+	.	ID=DVS_A_CM039169.1_29005799:29013417-E2;Parent=DVS_A_CM039169.1_29005799:29013417
CM039169.1	genBlastG	exon	29006341	29006365	.	+	.	ID=DVS_A_CM039169.1_29005799:29013417-E3;Parent=DVS_A_CM039169.1_29005799:29013417
CM039169.1	genBlastG	exon	29006401	29006999	.	+	.	ID=DVS_A_CM039169.1_29005799:29013417-E4;Parent=DVS_A_CM039169.1_29005799:29013417
CM039169.1	genBlastG	exon	29010577	29013417	.	+	.	ID=DVS_A_CM039169.1_29005799:29013417-E5;Parent=DVS_A_CM039169.1_29005799:29013417
CM039169.1	genBlastG	gene	29027636	29029690	78.9959	+	.	ID=DVS_A_CM039169.1_29027636:29029690;Name=Ciclev10010746m
CM039169.1	genBlastG	transcript	29027636	29029690	78.9959	+	.	ID=DVS_A_CM039169.1_29027636:29029690;Parent=DVS_A_CM039169.1_29027636:29029690;Name=Ciclev10010746m
CM039169.1	genBlastG	exon	29027636	29028824	.	+	.	ID=DVS_A_CM039169.1_29027636:29029690-E1;Parent=DVS_A_CM039169.1_29027636:29029690
CM039169.1	genBlastG	exon	29029548	29029690	.	+	.	ID=DVS_A_CM039169.1_29027636:29029690-E2;Parent=DVS_A_CM039169.1_29027636:29029690
CM039169.1	genBlastG	gene	29033228	29035658	140.962	+	.	ID=DVS_A_CM039169.1_29033228:29035658;Name=MSYJ087690.1
CM039169.1	genBlastG	transcript	29033228	29035658	140.962	+	.	ID=DVS_A_CM039169.1_29033228:29035658;Parent=DVS_A_CM039169.1_29033228:29035658;Name=MSYJ087690.1
CM039169.1	genBlastG	exon	29033228	29033500	.	+	.	ID=DVS_A_CM039169.1_29033228:29035658-E1;Parent=DVS_A_CM039169.1_29033228:29035658
CM039169.1	genBlastG	exon	29033522	29033666	.	+	.	ID=DVS_A_CM039169.1_29033228:29035658-E2;Parent=DVS_A_CM039169.1_29033228:29035658
CM039169.1	genBlastG	exon	29034073	29035658	.	+	.	ID=DVS_A_CM039169.1_29033228:29035658-E3;Parent=DVS_A_CM039169.1_29033228:29035658
CM039169.1	genBlastG	gene	29061181	29064488	347.274	+	.	ID=DVS_A_CM039169.1_29061181:29064488;Name=KAH9652488.1
CM039169.1	genBlastG	transcript	29061181	29064488	347.274	+	.	ID=DVS_A_CM039169.1_29061181:29064488;Parent=DVS_A_CM039169.1_29061181:29064488;Name=KAH9652488.1
CM039169.1	genBlastG	exon	29061181	29061212	.	+	.	ID=DVS_A_CM039169.1_29061181:29064488-E1;Parent=DVS_A_CM039169.1_29061181:29064488
CM039169.1	genBlastG	exon	29061243	29061315	.	+	.	ID=DVS_A_CM039169.1_29061181:29064488-E2;Parent=DVS_A_CM039169.1_29061181:29064488
CM039169.1	genBlastG	exon	29061648	29064488	.	+	.	ID=DVS_A_CM039169.1_29061181:29064488-E3;Parent=DVS_A_CM039169.1_29061181:29064488
CM039169.1	genBlastG	gene	29308499	29316964	712.231	+	.	ID=DVS_A_CM039169.1_29308499:29316964;Name=Ptrif.0001s2885.1.v1.3.1
CM039169.1	genBlastG	transcript	29308499	29316964	712.231	+	.	ID=DVS_A_CM039169.1_29308499:29316964;Parent=DVS_A_CM039169.1_29308499:29316964;Name=Ptrif.0001s2885.1.v1.3.1
CM039169.1	genBlastG	exon	29308499	29308596	.	+	.	ID=DVS_A_CM039169.1_29308499:29316964-E1;Parent=DVS_A_CM039169.1_29308499:29316964
CM039169.1	genBlastG	exon	29308629	29308830	.	+	.	ID=DVS_A_CM039169.1_29308499:29316964-E2;Parent=DVS_A_CM039169.1_29308499:29316964
CM039169.1	genBlastG	exon	29308903	29309096	.	+	.	ID=DVS_A_CM039169.1_29308499:29316964-E3;Parent=DVS_A_CM039169.1_29308499:29316964
CM039169.1	genBlastG	exon	29309166	29309265	.	+	.	ID=DVS_A_CM039169.1_29308499:29316964-E4;Parent=DVS_A_CM039169.1_29308499:29316964
CM039169.1	genBlastG	exon	29312594	29313603	.	+	.	ID=DVS_A_CM039169.1_29308499:29316964-E5;Parent=DVS_A_CM039169.1_29308499:29316964
CM039169.1	genBlastG	exon	29313628	29315368	.	+	.	ID=DVS_A_CM039169.1_29308499:29316964-E6;Parent=DVS_A_CM039169.1_29308499:29316964
CM039169.1	genBlastG	exon	29315459	29316964	.	+	.	ID=DVS_A_CM039169.1_29308499:29316964-E7;Parent=DVS_A_CM039169.1_29308499:29316964
CM039165.1	genBlastG	gene	203084	207105	578.366	+	.	ID=DVS_A_CM039165.1_203084:207105;Name=KAH9684308.1
CM039165.1	genBlastG	transcript	203084	207105	578.366	+	.	ID=DVS_A_CM039165.1_203084:207105;Parent=DVS_A_CM039165.1_203084:207105;Name=KAH9684308.1
CM039165.1	genBlastG	exon	203084	203733	.	+	.	ID=DVS_A_CM039165.1_203084:207105-E1;Parent=DVS_A_CM039165.1_203084:207105
CM039165.1	genBlastG	exon	203877	205474	.	+	.	ID=DVS_A_CM039165.1_203084:207105-E2;Parent=DVS_A_CM039165.1_203084:207105
CM039165.1	genBlastG	exon	205511	205776	.	+	.	ID=DVS_A_CM039165.1_203084:207105-E3;Parent=DVS_A_CM039165.1_203084:207105
CM039165.1	genBlastG	exon	205807	207105	.	+	.	ID=DVS_A_CM039165.1_203084:207105-E4;Parent=DVS_A_CM039165.1_203084:207105
CM039165.1	genBlastG	gene	212252	216727	183.297	+	.	ID=DVS_A_CM039165.1_212252:216727;Name=Ptrif.0005s3085.1.v1.3.1
CM039165.1	genBlastG	transcript	212252	216727	183.297	+	.	ID=DVS_A_CM039165.1_212252:216727;Parent=DVS_A_CM039165.1_212252:216727;Name=Ptrif.0005s3085.1.v1.3.1
CM039165.1	genBlastG	exon	212252	216727	.	+	.	ID=DVS_A_CM039165.1_212252:216727-E1;Parent=DVS_A_CM039165.1_212252:216727
CM039165.1	genBlastG	gene	331380	336062	505.998	+	.	ID=DVS_A_CM039165.1_331380:336062;Name=KAH9750157.1
CM039165.1	genBlastG	transcript	331380	336062	505.998	+	.	ID=DVS_A_CM039165.1_331380:336062;Parent=DVS_A_CM039165.1_331380:336062;Name=KAH9750157.1
CM039165.1	genBlastG	exon	331380	335799	.	+	.	ID=DVS_A_CM039165.1_331380:336062-E1;Parent=DVS_A_CM039165.1_331380:336062
CM039165.1	genBlastG	exon	335920	336062	.	+	.	ID=DVS_A_CM039165.1_331380:336062-E2;Parent=DVS_A_CM039165.1_331380:336062
CM039165.1	genBlastG	gene	357138	361595	491.084	+	.	ID=DVS_A_CM039165.1_357138:361595;Name=orange1.1t03874.1
CM039165.1	genBlastG	transcript	357138	361595	491.084	+	.	ID=DVS_A_CM039165.1_357138:361595;Parent=DVS_A_CM039165.1_357138:361595;Name=orange1.1t03874.1
CM039165.1	genBlastG	exon	357138	361595	.	+	.	ID=DVS_A_CM039165.1_357138:361595-E1;Parent=DVS_A_CM039165.1_357138:361595
CM039165.1	genBlastG	gene	373864	378318	223.473	+	.	ID=DVS_A_CM039165.1_373864:378318;Name=Ptrif.0005s3085.1.v1.3.1
CM039165.1	genBlastG	transcript	373864	378318	223.473	+	.	ID=DVS_A_CM039165.1_373864:378318;Parent=DVS_A_CM039165.1_373864:378318;Name=Ptrif.0005s3085.1.v1.3.1
CM039165.1	genBlastG	exon	373864	378318	.	+	.	ID=DVS_A_CM039165.1_373864:378318-E1;Parent=DVS_A_CM039165.1_373864:378318
CM039165.1	genBlastG	gene	673530	677999	263.896	-	.	ID=DVS_A_CM039165.1_673530:677999;Name=Ptrif.0005s0232.1.v1.3.1
CM039165.1	genBlastG	transcript	673530	677999	263.896	-	.	ID=DVS_A_CM039165.1_673530:677999;Parent=DVS_A_CM039165.1_673530:677999;Name=Ptrif.0005s0232.1.v1.3.1
CM039165.1	genBlastG	exon	673530	677999	.	-	.	ID=DVS_A_CM039165.1_673530:677999-E1;Parent=DVS_A_CM039165.1_673530:677999
CM039165.1	genBlastG	gene	701822	706258	208.136	-	.	ID=DVS_A_CM039165.1_701822:706258;Name=Ptrif.0005s0037.1.v1.3.1
CM039165.1	genBlastG	transcript	701822	706258	208.136	-	.	ID=DVS_A_CM039165.1_701822:706258;Parent=DVS_A_CM039165.1_701822:706258;Name=Ptrif.0005s0037.1.v1.3.1
CM039165.1	genBlastG	exon	701822	704396	.	-	.	ID=DVS_A_CM039165.1_701822:706258-E2;Parent=DVS_A_CM039165.1_701822:706258
CM039165.1	genBlastG	exon	704433	706258	.	-	.	ID=DVS_A_CM039165.1_701822:706258-E1;Parent=DVS_A_CM039165.1_701822:706258
CM039165.1	genBlastG	gene	710836	715284	488.542	-	.	ID=DVS_A_CM039165.1_710836:715284;Name=Ptrif.0005s3192.1.v1.3.1
CM039165.1	genBlastG	transcript	710836	715284	488.542	-	.	ID=DVS_A_CM039165.1_710836:715284;Parent=DVS_A_CM039165.1_710836:715284;Name=Ptrif.0005s3192.1.v1.3.1
CM039165.1	genBlastG	exon	710836	715284	.	-	.	ID=DVS_A_CM039165.1_710836:715284-E1;Parent=DVS_A_CM039165.1_710836:715284
CM039165.1	genBlastG	gene	748345	752859	304.706	-	.	ID=DVS_A_CM039165.1_748345:752859;Name=Ptrif.0005s3085.1.v1.3.1
CM039165.1	genBlastG	transcript	748345	752859	304.706	-	.	ID=DVS_A_CM039165.1_748345:752859;Parent=DVS_A_CM039165.1_748345:752859;Name=Ptrif.0005s3085.1.v1.3.1
CM039165.1	genBlastG	exon	748345	752859	.	-	.	ID=DVS_A_CM039165.1_748345:752859-E1;Parent=DVS_A_CM039165.1_748345:752859
CM039165.1	genBlastG	gene	771250	775728	449.347	-	.	ID=DVS_A_CM039165.1_771250:775728;Name=Ptrif.0005s0075.1.v1.3.1
CM039165.1	genBlastG	transcript	771250	775728	449.347	-	.	ID=DVS_A_CM039165.1_771250:775728;Parent=DVS_A_CM039165.1_771250:775728;Name=Ptrif.0005s0075.1.v1.3.1
CM039165.1	genBlastG	exon	771250	775728	.	-	.	ID=DVS_A_CM039165.1_771250:775728-E1;Parent=DVS_A_CM039165.1_771250:775728
CM039165.1	genBlastG	gene	806098	810558	433.847	-	.	ID=DVS_A_CM039165.1_806098:810558;Name=Ptrif.0005s0075.1.v1.3.1
CM039165.1	genBlastG	transcript	806098	810558	433.847	-	.	ID=DVS_A_CM039165.1_806098:810558;Parent=DVS_A_CM039165.1_806098:810558;Name=Ptrif.0005s0075.1.v1.3.1
CM039165.1	genBlastG	exon	806098	810558	.	-	.	ID=DVS_A_CM039165.1_806098:810558-E1;Parent=DVS_A_CM039165.1_806098:810558
CM039165.1	genBlastG	gene	835061	839702	396.676	-	.	ID=DVS_A_CM039165.1_835061:839702;Name=orange1.1t03874.1
CM039165.1	genBlastG	transcript	835061	839702	396.676	-	.	ID=DVS_A_CM039165.1_835061:839702;Parent=DVS_A_CM039165.1_835061:839702;Name=orange1.1t03874.1
CM039165.1	genBlastG	exon	835061	835141	.	-	.	ID=DVS_A_CM039165.1_835061:839702-E3;Parent=DVS_A_CM039165.1_835061:839702
CM039165.1	genBlastG	exon	835220	838768	.	-	.	ID=DVS_A_CM039165.1_835061:839702-E2;Parent=DVS_A_CM039165.1_835061:839702
CM039165.1	genBlastG	exon	838800	839702	.	-	.	ID=DVS_A_CM039165.1_835061:839702-E1;Parent=DVS_A_CM039165.1_835061:839702
CM039165.1	genBlastG	gene	1568049	1572611	747.158	-	.	ID=DVS_A_CM039165.1_1568049:1572611;Name=KAH9750439.1
CM039165.1	genBlastG	transcript	1568049	1572611	747.158	-	.	ID=DVS_A_CM039165.1_1568049:1572611;Parent=DVS_A_CM039165.1_1568049:1572611;Name=KAH9750439.1
CM039165.1	genBlastG	exon	1568049	1572611	.	-	.	ID=DVS_A_CM039165.1_1568049:1572611-E1;Parent=DVS_A_CM039165.1_1568049:1572611
CM039165.1	genBlastG	gene	1583468	1587865	332.799	-	.	ID=DVS_A_CM039165.1_1583468:1587865;Name=Ptrif.0005s3016.1.v1.3.1
CM039165.1	genBlastG	transcript	1583468	1587865	332.799	-	.	ID=DVS_A_CM039165.1_1583468:1587865;Parent=DVS_A_CM039165.1_1583468:1587865;Name=Ptrif.0005s3016.1.v1.3.1
CM039165.1	genBlastG	exon	1583468	1587865	.	-	.	ID=DVS_A_CM039165.1_1583468:1587865-E1;Parent=DVS_A_CM039165.1_1583468:1587865
CM039165.1	genBlastG	gene	1645514	1649905	297.103	-	.	ID=DVS_A_CM039165.1_1645514:1649905;Name=Ptrif.0005s3016.1.v1.3.1
CM039165.1	genBlastG	transcript	1645514	1649905	297.103	-	.	ID=DVS_A_CM039165.1_1645514:1649905;Parent=DVS_A_CM039165.1_1645514:1649905;Name=Ptrif.0005s3016.1.v1.3.1
CM039165.1	genBlastG	exon	1645514	1649905	.	-	.	ID=DVS_A_CM039165.1_1645514:1649905-E1;Parent=DVS_A_CM039165.1_1645514:1649905
CM039165.1	genBlastG	gene	1708281	1712711	430.712	-	.	ID=DVS_A_CM039165.1_1708281:1712711;Name=Ptrif.0005s3192.1.v1.3.1
CM039165.1	genBlastG	transcript	1708281	1712711	430.712	-	.	ID=DVS_A_CM039165.1_1708281:1712711;Parent=DVS_A_CM039165.1_1708281:1712711;Name=Ptrif.0005s3192.1.v1.3.1
CM039165.1	genBlastG	exon	1708281	1712711	.	-	.	ID=DVS_A_CM039165.1_1708281:1712711-E1;Parent=DVS_A_CM039165.1_1708281:1712711
CM039165.1	genBlastG	gene	1771532	1775974	319.433	-	.	ID=DVS_A_CM039165.1_1771532:1775974;Name=Ptrif.0005s3117.1.v1.3.1
CM039165.1	genBlastG	transcript	1771532	1775974	319.433	-	.	ID=DVS_A_CM039165.1_1771532:1775974;Parent=DVS_A_CM039165.1_1771532:1775974;Name=Ptrif.0005s3117.1.v1.3.1
CM039165.1	genBlastG	exon	1771532	1775974	.	-	.	ID=DVS_A_CM039165.1_1771532:1775974-E1;Parent=DVS_A_CM039165.1_1771532:1775974
CM039165.1	genBlastG	gene	1818344	1822801	399.467	-	.	ID=DVS_A_CM039165.1_1818344:1822801;Name=Ptrif.0005s3192.1.v1.3.1
CM039165.1	genBlastG	transcript	1818344	1822801	399.467	-	.	ID=DVS_A_CM039165.1_1818344:1822801;Parent=DVS_A_CM039165.1_1818344:1822801;Name=Ptrif.0005s3192.1.v1.3.1
CM039165.1	genBlastG	exon	1818344	1822801	.	-	.	ID=DVS_A_CM039165.1_1818344:1822801-E1;Parent=DVS_A_CM039165.1_1818344:1822801
CM039165.1	genBlastG	gene	1888044	1892492	491.109	-	.	ID=DVS_A_CM039165.1_1888044:1892492;Name=Ptrif.0005s3117.1.v1.3.1
CM039165.1	genBlastG	transcript	1888044	1892492	491.109	-	.	ID=DVS_A_CM039165.1_1888044:1892492;Parent=DVS_A_CM039165.1_1888044:1892492;Name=Ptrif.0005s3117.1.v1.3.1
CM039165.1	genBlastG	exon	1888044	1892492	.	-	.	ID=DVS_A_CM039165.1_1888044:1892492-E1;Parent=DVS_A_CM039165.1_1888044:1892492
CM039165.1	genBlastG	gene	1949758	1954572	380.914	-	.	ID=DVS_A_CM039165.1_1949758:1954572;Name=Ptrif.0005s0090.2.v1.3.1
CM039165.1	genBlastG	transcript	1949758	1954572	380.914	-	.	ID=DVS_A_CM039165.1_1949758:1954572;Parent=DVS_A_CM039165.1_1949758:1954572;Name=Ptrif.0005s0090.2.v1.3.1
CM039165.1	genBlastG	exon	1949758	1950227	.	-	.	ID=DVS_A_CM039165.1_1949758:1954572-E2;Parent=DVS_A_CM039165.1_1949758:1954572
CM039165.1	genBlastG	exon	1950642	1954572	.	-	.	ID=DVS_A_CM039165.1_1949758:1954572-E1;Parent=DVS_A_CM039165.1_1949758:1954572
CM039165.1	genBlastG	gene	1975837	1980380	378.882	-	.	ID=DVS_A_CM039165.1_1975837:1980380;Name=orange1.1t03874.1
CM039165.1	genBlastG	transcript	1975837	1980380	378.882	-	.	ID=DVS_A_CM039165.1_1975837:1980380;Parent=DVS_A_CM039165.1_1975837:1980380;Name=orange1.1t03874.1
CM039165.1	genBlastG	exon	1975837	1977484	.	-	.	ID=DVS_A_CM039165.1_1975837:1980380-E3;Parent=DVS_A_CM039165.1_1975837:1980380
CM039165.1	genBlastG	exon	1977508	1980272	.	-	.	ID=DVS_A_CM039165.1_1975837:1980380-E2;Parent=DVS_A_CM039165.1_1975837:1980380
CM039165.1	genBlastG	exon	1980327	1980380	.	-	.	ID=DVS_A_CM039165.1_1975837:1980380-E1;Parent=DVS_A_CM039165.1_1975837:1980380
CM039165.1	genBlastG	gene	2022419	2026876	399.967	-	.	ID=DVS_A_CM039165.1_2022419:2026876;Name=Ptrif.0005s3192.1.v1.3.1
CM039165.1	genBlastG	transcript	2022419	2026876	399.967	-	.	ID=DVS_A_CM039165.1_2022419:2026876;Parent=DVS_A_CM039165.1_2022419:2026876;Name=Ptrif.0005s3192.1.v1.3.1
CM039165.1	genBlastG	exon	2022419	2026876	.	-	.	ID=DVS_A_CM039165.1_2022419:2026876-E1;Parent=DVS_A_CM039165.1_2022419:2026876
CM039165.1	genBlastG	gene	2088400	2093553	420.861	-	.	ID=DVS_A_CM039165.1_2088400:2093553;Name=KAH9750481.1
CM039165.1	genBlastG	transcript	2088400	2093553	420.861	-	.	ID=DVS_A_CM039165.1_2088400:2093553;Parent=DVS_A_CM039165.1_2088400:2093553;Name=KAH9750481.1
CM039165.1	genBlastG	exon	2088400	2092520	.	-	.	ID=DVS_A_CM039165.1_2088400:2093553-E3;Parent=DVS_A_CM039165.1_2088400:2093553
CM039165.1	genBlastG	exon	2093397	2093463	.	-	.	ID=DVS_A_CM039165.1_2088400:2093553-E2;Parent=DVS_A_CM039165.1_2088400:2093553
CM039165.1	genBlastG	exon	2093515	2093553	.	-	.	ID=DVS_A_CM039165.1_2088400:2093553-E1;Parent=DVS_A_CM039165.1_2088400:2093553
CM039165.1	genBlastG	gene	2115464	2119903	538.414	-	.	ID=DVS_A_CM039165.1_2115464:2119903;Name=Ptrif.0005s3192.1.v1.3.1
CM039165.1	genBlastG	transcript	2115464	2119903	538.414	-	.	ID=DVS_A_CM039165.1_2115464:2119903;Parent=DVS_A_CM039165.1_2115464:2119903;Name=Ptrif.0005s3192.1.v1.3.1
CM039165.1	genBlastG	exon	2115464	2119903	.	-	.	ID=DVS_A_CM039165.1_2115464:2119903-E1;Parent=DVS_A_CM039165.1_2115464:2119903
CM039165.1	genBlastG	gene	2138905	2143248	264.735	-	.	ID=DVS_A_CM039165.1_2138905:2143248;Name=Ptrif.0005s0090.2.v1.3.1
CM039165.1	genBlastG	transcript	2138905	2143248	264.735	-	.	ID=DVS_A_CM039165.1_2138905:2143248;Parent=DVS_A_CM039165.1_2138905:2143248;Name=Ptrif.0005s0090.2.v1.3.1
CM039165.1	genBlastG	exon	2138905	2143248	.	-	.	ID=DVS_A_CM039165.1_2138905:2143248-E1;Parent=DVS_A_CM039165.1_2138905:2143248
CM039165.1	genBlastG	gene	2536692	2541098	255.122	-	.	ID=DVS_A_CM039165.1_2536692:2541098;Name=Ptrif.0005s3109.1.v1.3.1
CM039165.1	genBlastG	transcript	2536692	2541098	255.122	-	.	ID=DVS_A_CM039165.1_2536692:2541098;Parent=DVS_A_CM039165.1_2536692:2541098;Name=Ptrif.0005s3109.1.v1.3.1
CM039165.1	genBlastG	exon	2536692	2541098	.	-	.	ID=DVS_A_CM039165.1_2536692:2541098-E1;Parent=DVS_A_CM039165.1_2536692:2541098
CM039165.1	genBlastG	gene	2786882	2791249	442.96	-	.	ID=DVS_A_CM039165.1_2786882:2791249;Name=Ptrif.0005s3192.1.v1.3.1
CM039165.1	genBlastG	transcript	2786882	2791249	442.96	-	.	ID=DVS_A_CM039165.1_2786882:2791249;Parent=DVS_A_CM039165.1_2786882:2791249;Name=Ptrif.0005s3192.1.v1.3.1
CM039165.1	genBlastG	exon	2786882	2791249	.	-	.	ID=DVS_A_CM039165.1_2786882:2791249-E1;Parent=DVS_A_CM039165.1_2786882:2791249
CM039165.1	genBlastG	gene	2835261	2840063	174.939	-	.	ID=DVS_A_CM039165.1_2835261:2840063;Name=orange1.1g048507m
CM039165.1	genBlastG	transcript	2835261	2840063	174.939	-	.	ID=DVS_A_CM039165.1_2835261:2840063;Parent=DVS_A_CM039165.1_2835261:2840063;Name=orange1.1g048507m
CM039165.1	genBlastG	exon	2835261	2835281	.	-	.	ID=DVS_A_CM039165.1_2835261:2840063-E2;Parent=DVS_A_CM039165.1_2835261:2840063
CM039165.1	genBlastG	exon	2835510	2840063	.	-	.	ID=DVS_A_CM039165.1_2835261:2840063-E1;Parent=DVS_A_CM039165.1_2835261:2840063
CM039165.1	genBlastG	gene	2875213	2879658	376.758	-	.	ID=DVS_A_CM039165.1_2875213:2879658;Name=Ptrif.0005s0075.1.v1.3.1
CM039165.1	genBlastG	transcript	2875213	2879658	376.758	-	.	ID=DVS_A_CM039165.1_2875213:2879658;Parent=DVS_A_CM039165.1_2875213:2879658;Name=Ptrif.0005s0075.1.v1.3.1
CM039165.1	genBlastG	exon	2875213	2879658	.	-	.	ID=DVS_A_CM039165.1_2875213:2879658-E1;Parent=DVS_A_CM039165.1_2875213:2879658
CM039165.1	genBlastG	gene	3533427	3535520	238.571	+	.	ID=DVS_A_CM039165.1_3533427:3535520;Name=KAH9752995.1
CM039165.1	genBlastG	transcript	3533427	3535520	238.571	+	.	ID=DVS_A_CM039165.1_3533427:3535520;Parent=DVS_A_CM039165.1_3533427:3535520;Name=KAH9752995.1
CM039165.1	genBlastG	exon	3533427	3534316	.	+	.	ID=DVS_A_CM039165.1_3533427:3535520-E1;Parent=DVS_A_CM039165.1_3533427:3535520
CM039165.1	genBlastG	exon	3534344	3535520	.	+	.	ID=DVS_A_CM039165.1_3533427:3535520-E2;Parent=DVS_A_CM039165.1_3533427:3535520
CM039165.1	genBlastG	gene	3879488	3883277	366.025	+	.	ID=DVS_A_CM039165.1_3879488:3883277;Name=LL_PB44906964-RA
CM039165.1	genBlastG	transcript	3879488	3883277	366.025	+	.	ID=DVS_A_CM039165.1_3879488:3883277;Parent=DVS_A_CM039165.1_3879488:3883277;Name=LL_PB44906964-RA
CM039165.1	genBlastG	exon	3879488	3881284	.	+	.	ID=DVS_A_CM039165.1_3879488:3883277-E1;Parent=DVS_A_CM039165.1_3879488:3883277
CM039165.1	genBlastG	exon	3881330	3882257	.	+	.	ID=DVS_A_CM039165.1_3879488:3883277-E2;Parent=DVS_A_CM039165.1_3879488:3883277
CM039165.1	genBlastG	exon	3882862	3883033	.	+	.	ID=DVS_A_CM039165.1_3879488:3883277-E3;Parent=DVS_A_CM039165.1_3879488:3883277
CM039165.1	genBlastG	exon	3883073	3883092	.	+	.	ID=DVS_A_CM039165.1_3879488:3883277-E4;Parent=DVS_A_CM039165.1_3879488:3883277
CM039165.1	genBlastG	exon	3883153	3883277	.	+	.	ID=DVS_A_CM039165.1_3879488:3883277-E5;Parent=DVS_A_CM039165.1_3879488:3883277
CM039165.1	genBlastG	gene	3907493	3911106	459.994	+	.	ID=DVS_A_CM039165.1_3907493:3911106;Name=KAH9684960.1
CM039165.1	genBlastG	transcript	3907493	3911106	459.994	+	.	ID=DVS_A_CM039165.1_3907493:3911106;Parent=DVS_A_CM039165.1_3907493:3911106;Name=KAH9684960.1
CM039165.1	genBlastG	exon	3907493	3907564	.	+	.	ID=DVS_A_CM039165.1_3907493:3911106-E1;Parent=DVS_A_CM039165.1_3907493:3911106
CM039165.1	genBlastG	exon	3908311	3911106	.	+	.	ID=DVS_A_CM039165.1_3907493:3911106-E2;Parent=DVS_A_CM039165.1_3907493:3911106
CM039165.1	genBlastG	gene	3941494	3946054	212.797	+	.	ID=DVS_A_CM039165.1_3941494:3946054;Name=KAH9750803.1
CM039165.1	genBlastG	transcript	3941494	3946054	212.797	+	.	ID=DVS_A_CM039165.1_3941494:3946054;Parent=DVS_A_CM039165.1_3941494:3946054;Name=KAH9750803.1
CM039165.1	genBlastG	exon	3941494	3941565	.	+	.	ID=DVS_A_CM039165.1_3941494:3946054-E1;Parent=DVS_A_CM039165.1_3941494:3946054
CM039165.1	genBlastG	exon	3942339	3945153	.	+	.	ID=DVS_A_CM039165.1_3941494:3946054-E2;Parent=DVS_A_CM039165.1_3941494:3946054
CM039165.1	genBlastG	exon	3945933	3946054	.	+	.	ID=DVS_A_CM039165.1_3941494:3946054-E3;Parent=DVS_A_CM039165.1_3941494:3946054
CM039165.1	genBlastG	gene	4349535	4353044	486	-	.	ID=DVS_A_CM039165.1_4349535:4353044;Name=KAH9685028.1
CM039165.1	genBlastG	transcript	4349535	4353044	486	-	.	ID=DVS_A_CM039165.1_4349535:4353044;Parent=DVS_A_CM039165.1_4349535:4353044;Name=KAH9685028.1
CM039165.1	genBlastG	exon	4349535	4349673	.	-	.	ID=DVS_A_CM039165.1_4349535:4353044-E3;Parent=DVS_A_CM039165.1_4349535:4353044
CM039165.1	genBlastG	exon	4349752	4349813	.	-	.	ID=DVS_A_CM039165.1_4349535:4353044-E2;Parent=DVS_A_CM039165.1_4349535:4353044
CM039165.1	genBlastG	exon	4350129	4353044	.	-	.	ID=DVS_A_CM039165.1_4349535:4353044-E1;Parent=DVS_A_CM039165.1_4349535:4353044
CM039165.1	genBlastG	gene	4384623	4387581	211.6	-	.	ID=DVS_A_CM039165.1_4384623:4387581;Name=PB53338889-RA
CM039165.1	genBlastG	transcript	4384623	4387581	211.6	-	.	ID=DVS_A_CM039165.1_4384623:4387581;Parent=DVS_A_CM039165.1_4384623:4387581;Name=PB53338889-RA
CM039165.1	genBlastG	exon	4384623	4385060	.	-	.	ID=DVS_A_CM039165.1_4384623:4387581-E5;Parent=DVS_A_CM039165.1_4384623:4387581
CM039165.1	genBlastG	exon	4385163	4385356	.	-	.	ID=DVS_A_CM039165.1_4384623:4387581-E4;Parent=DVS_A_CM039165.1_4384623:4387581
CM039165.1	genBlastG	exon	4385396	4386206	.	-	.	ID=DVS_A_CM039165.1_4384623:4387581-E3;Parent=DVS_A_CM039165.1_4384623:4387581
CM039165.1	genBlastG	exon	4386247	4386325	.	-	.	ID=DVS_A_CM039165.1_4384623:4387581-E2;Parent=DVS_A_CM039165.1_4384623:4387581
CM039165.1	genBlastG	exon	4386344	4387581	.	-	.	ID=DVS_A_CM039165.1_4384623:4387581-E1;Parent=DVS_A_CM039165.1_4384623:4387581
CM039165.1	genBlastG	gene	4405240	4407206	310.996	-	.	ID=DVS_A_CM039165.1_4405240:4407206;Name=PB53333137-RA
CM039165.1	genBlastG	transcript	4405240	4407206	310.996	-	.	ID=DVS_A_CM039165.1_4405240:4407206;Parent=DVS_A_CM039165.1_4405240:4407206;Name=PB53333137-RA
CM039165.1	genBlastG	exon	4405240	4406349	.	-	.	ID=DVS_A_CM039165.1_4405240:4407206-E2;Parent=DVS_A_CM039165.1_4405240:4407206
CM039165.1	genBlastG	exon	4406427	4407206	.	-	.	ID=DVS_A_CM039165.1_4405240:4407206-E1;Parent=DVS_A_CM039165.1_4405240:4407206
CM039165.1	genBlastG	gene	4452554	4455442	481	-	.	ID=DVS_A_CM039165.1_4452554:4455442;Name=PB53338994-RA
CM039165.1	genBlastG	transcript	4452554	4455442	481	-	.	ID=DVS_A_CM039165.1_4452554:4455442;Parent=DVS_A_CM039165.1_4452554:4455442;Name=PB53338994-RA
CM039165.1	genBlastG	exon	4452554	4455442	.	-	.	ID=DVS_A_CM039165.1_4452554:4455442-E1;Parent=DVS_A_CM039165.1_4452554:4455442
CM039165.1	genBlastG	gene	4950145	4954078	512.158	+	.	ID=DVS_A_CM039165.1_4950145:4954078;Name=LL_PB44907114-RA
CM039165.1	genBlastG	transcript	4950145	4954078	512.158	+	.	ID=DVS_A_CM039165.1_4950145:4954078;Parent=DVS_A_CM039165.1_4950145:4954078;Name=LL_PB44907114-RA
CM039165.1	genBlastG	exon	4950145	4952952	.	+	.	ID=DVS_A_CM039165.1_4950145:4954078-E1;Parent=DVS_A_CM039165.1_4950145:4954078
CM039165.1	genBlastG	exon	4953098	4953516	.	+	.	ID=DVS_A_CM039165.1_4950145:4954078-E2;Parent=DVS_A_CM039165.1_4950145:4954078
CM039165.1	genBlastG	exon	4953850	4953939	.	+	.	ID=DVS_A_CM039165.1_4950145:4954078-E3;Parent=DVS_A_CM039165.1_4950145:4954078
CM039165.1	genBlastG	exon	4954012	4954078	.	+	.	ID=DVS_A_CM039165.1_4950145:4954078-E4;Parent=DVS_A_CM039165.1_4950145:4954078
CM039165.1	genBlastG	gene	4960805	4964908	519.85	+	.	ID=DVS_A_CM039165.1_4960805:4964908;Name=KAH9750950.1
CM039165.1	genBlastG	transcript	4960805	4964908	519.85	+	.	ID=DVS_A_CM039165.1_4960805:4964908;Parent=DVS_A_CM039165.1_4960805:4964908;Name=KAH9750950.1
CM039165.1	genBlastG	exon	4960805	4964197	.	+	.	ID=DVS_A_CM039165.1_4960805:4964908-E1;Parent=DVS_A_CM039165.1_4960805:4964908
CM039165.1	genBlastG	exon	4964588	4964908	.	+	.	ID=DVS_A_CM039165.1_4960805:4964908-E2;Parent=DVS_A_CM039165.1_4960805:4964908
CM039165.1	genBlastG	gene	5605723	5609293	548.5	+	.	ID=DVS_A_CM039165.1_5605723:5609293;Name=Ptrif.0005s0379.2.v1.3.1
CM039165.1	genBlastG	transcript	5605723	5609293	548.5	+	.	ID=DVS_A_CM039165.1_5605723:5609293;Parent=DVS_A_CM039165.1_5605723:5609293;Name=Ptrif.0005s0379.2.v1.3.1
CM039165.1	genBlastG	exon	5605723	5609079	.	+	.	ID=DVS_A_CM039165.1_5605723:5609293-E1;Parent=DVS_A_CM039165.1_5605723:5609293
CM039165.1	genBlastG	exon	5609195	5609293	.	+	.	ID=DVS_A_CM039165.1_5605723:5609293-E2;Parent=DVS_A_CM039165.1_5605723:5609293
CM039165.1	genBlastG	gene	5693559	5695477	149.014	-	.	ID=DVS_A_CM039165.1_5693559:5695477;Name=Ptrif.0005s0382.2.v1.3.1
CM039165.1	genBlastG	transcript	5693559	5695477	149.014	-	.	ID=DVS_A_CM039165.1_5693559:5695477;Parent=DVS_A_CM039165.1_5693559:5695477;Name=Ptrif.0005s0382.2.v1.3.1
CM039165.1	genBlastG	exon	5693559	5695050	.	-	.	ID=DVS_A_CM039165.1_5693559:5695477-E2;Parent=DVS_A_CM039165.1_5693559:5695477
CM039165.1	genBlastG	exon	5695074	5695477	.	-	.	ID=DVS_A_CM039165.1_5693559:5695477-E1;Parent=DVS_A_CM039165.1_5693559:5695477
CM039165.1	genBlastG	gene	5867209	5870394	271.848	+	.	ID=DVS_A_CM039165.1_5867209:5870394;Name=WnBG00000017252.1
CM039165.1	genBlastG	transcript	5867209	5870394	271.848	+	.	ID=DVS_A_CM039165.1_5867209:5870394;Parent=DVS_A_CM039165.1_5867209:5870394;Name=WnBG00000017252.1
CM039165.1	genBlastG	exon	5867209	5867429	.	+	.	ID=DVS_A_CM039165.1_5867209:5870394-E1;Parent=DVS_A_CM039165.1_5867209:5870394
CM039165.1	genBlastG	exon	5867459	5867815	.	+	.	ID=DVS_A_CM039165.1_5867209:5870394-E2;Parent=DVS_A_CM039165.1_5867209:5870394
CM039165.1	genBlastG	exon	5868582	5869164	.	+	.	ID=DVS_A_CM039165.1_5867209:5870394-E3;Parent=DVS_A_CM039165.1_5867209:5870394
CM039165.1	genBlastG	exon	5869219	5870394	.	+	.	ID=DVS_A_CM039165.1_5867209:5870394-E4;Parent=DVS_A_CM039165.1_5867209:5870394
CM039165.1	genBlastG	gene	5906731	5909552	171.663	+	.	ID=DVS_A_CM039165.1_5906731:5909552;Name=KAH9751224.1
CM039165.1	genBlastG	transcript	5906731	5909552	171.663	+	.	ID=DVS_A_CM039165.1_5906731:5909552;Parent=DVS_A_CM039165.1_5906731:5909552;Name=KAH9751224.1
CM039165.1	genBlastG	exon	5906731	5909252	.	+	.	ID=DVS_A_CM039165.1_5906731:5909552-E1;Parent=DVS_A_CM039165.1_5906731:5909552
CM039165.1	genBlastG	exon	5909405	5909552	.	+	.	ID=DVS_A_CM039165.1_5906731:5909552-E2;Parent=DVS_A_CM039165.1_5906731:5909552
CM039165.1	genBlastG	gene	5921125	5923664	124.946	+	.	ID=DVS_A_CM039165.1_5921125:5923664;Name=KAH9751075.1
CM039165.1	genBlastG	transcript	5921125	5923664	124.946	+	.	ID=DVS_A_CM039165.1_5921125:5923664;Parent=DVS_A_CM039165.1_5921125:5923664;Name=KAH9751075.1
CM039165.1	genBlastG	exon	5921125	5922203	.	+	.	ID=DVS_A_CM039165.1_5921125:5923664-E1;Parent=DVS_A_CM039165.1_5921125:5923664
CM039165.1	genBlastG	exon	5922231	5923330	.	+	.	ID=DVS_A_CM039165.1_5921125:5923664-E2;Parent=DVS_A_CM039165.1_5921125:5923664
CM039165.1	genBlastG	exon	5923354	5923664	.	+	.	ID=DVS_A_CM039165.1_5921125:5923664-E3;Parent=DVS_A_CM039165.1_5921125:5923664
CM039165.1	genBlastG	gene	5940151	5943226	335.148	+	.	ID=DVS_A_CM039165.1_5940151:5943226;Name=PB53339146-RA
CM039165.1	genBlastG	transcript	5940151	5943226	335.148	+	.	ID=DVS_A_CM039165.1_5940151:5943226;Parent=DVS_A_CM039165.1_5940151:5943226;Name=PB53339146-RA
CM039165.1	genBlastG	exon	5940151	5942672	.	+	.	ID=DVS_A_CM039165.1_5940151:5943226-E1;Parent=DVS_A_CM039165.1_5940151:5943226
CM039165.1	genBlastG	exon	5943040	5943226	.	+	.	ID=DVS_A_CM039165.1_5940151:5943226-E2;Parent=DVS_A_CM039165.1_5940151:5943226
CM039165.1	genBlastG	gene	5976695	5979605	368.35	+	.	ID=DVS_A_CM039165.1_5976695:5979605;Name=KAH9685237.1
CM039165.1	genBlastG	transcript	5976695	5979605	368.35	+	.	ID=DVS_A_CM039165.1_5976695:5979605;Parent=DVS_A_CM039165.1_5976695:5979605;Name=KAH9685237.1
CM039165.1	genBlastG	exon	5976695	5979219	.	+	.	ID=DVS_A_CM039165.1_5976695:5979605-E1;Parent=DVS_A_CM039165.1_5976695:5979605
CM039165.1	genBlastG	exon	5979473	5979605	.	+	.	ID=DVS_A_CM039165.1_5976695:5979605-E2;Parent=DVS_A_CM039165.1_5976695:5979605
CM039165.1	genBlastG	gene	6515112	6518375	228.84	-	.	ID=DVS_A_CM039165.1_6515112:6518375;Name=KAH9751224.1
CM039165.1	genBlastG	transcript	6515112	6518375	228.84	-	.	ID=DVS_A_CM039165.1_6515112:6518375;Parent=DVS_A_CM039165.1_6515112:6518375;Name=KAH9751224.1
CM039165.1	genBlastG	exon	6515112	6515165	.	-	.	ID=DVS_A_CM039165.1_6515112:6518375-E4;Parent=DVS_A_CM039165.1_6515112:6518375
CM039165.1	genBlastG	exon	6515178	6515206	.	-	.	ID=DVS_A_CM039165.1_6515112:6518375-E3;Parent=DVS_A_CM039165.1_6515112:6518375
CM039165.1	genBlastG	exon	6515231	6515319	.	-	.	ID=DVS_A_CM039165.1_6515112:6518375-E2;Parent=DVS_A_CM039165.1_6515112:6518375
CM039165.1	genBlastG	exon	6515854	6518375	.	-	.	ID=DVS_A_CM039165.1_6515112:6518375-E1;Parent=DVS_A_CM039165.1_6515112:6518375
CM039165.1	genBlastG	gene	6567876	6571160	194.506	-	.	ID=DVS_A_CM039165.1_6567876:6571160;Name=KAH9751224.1
CM039165.1	genBlastG	transcript	6567876	6571160	194.506	-	.	ID=DVS_A_CM039165.1_6567876:6571160;Parent=DVS_A_CM039165.1_6567876:6571160;Name=KAH9751224.1
CM039165.1	genBlastG	exon	6567876	6567929	.	-	.	ID=DVS_A_CM039165.1_6567876:6571160-E4;Parent=DVS_A_CM039165.1_6567876:6571160
CM039165.1	genBlastG	exon	6567942	6567970	.	-	.	ID=DVS_A_CM039165.1_6567876:6571160-E3;Parent=DVS_A_CM039165.1_6567876:6571160
CM039165.1	genBlastG	exon	6567995	6568083	.	-	.	ID=DVS_A_CM039165.1_6567876:6571160-E2;Parent=DVS_A_CM039165.1_6567876:6571160
CM039165.1	genBlastG	exon	6568618	6571160	.	-	.	ID=DVS_A_CM039165.1_6567876:6571160-E1;Parent=DVS_A_CM039165.1_6567876:6571160
CM039165.1	genBlastG	gene	6587020	6589689	112.092	-	.	ID=DVS_A_CM039165.1_6587020:6589689;Name=KAH9685237.1
CM039165.1	genBlastG	transcript	6587020	6589689	112.092	-	.	ID=DVS_A_CM039165.1_6587020:6589689;Parent=DVS_A_CM039165.1_6587020:6589689;Name=KAH9685237.1
CM039165.1	genBlastG	exon	6587020	6587259	.	-	.	ID=DVS_A_CM039165.1_6587020:6589689-E5;Parent=DVS_A_CM039165.1_6587020:6589689
CM039165.1	genBlastG	exon	6587284	6587325	.	-	.	ID=DVS_A_CM039165.1_6587020:6589689-E4;Parent=DVS_A_CM039165.1_6587020:6589689
CM039165.1	genBlastG	exon	6587473	6588379	.	-	.	ID=DVS_A_CM039165.1_6587020:6589689-E3;Parent=DVS_A_CM039165.1_6587020:6589689
CM039165.1	genBlastG	exon	6588413	6589291	.	-	.	ID=DVS_A_CM039165.1_6587020:6589689-E2;Parent=DVS_A_CM039165.1_6587020:6589689
CM039165.1	genBlastG	exon	6589313	6589689	.	-	.	ID=DVS_A_CM039165.1_6587020:6589689-E1;Parent=DVS_A_CM039165.1_6587020:6589689
CM039165.1	genBlastG	gene	6597486	6600669	229.861	-	.	ID=DVS_A_CM039165.1_6597486:6600669;Name=PB53339145-RA
CM039165.1	genBlastG	transcript	6597486	6600669	229.861	-	.	ID=DVS_A_CM039165.1_6597486:6600669;Parent=DVS_A_CM039165.1_6597486:6600669;Name=PB53339145-RA
CM039165.1	genBlastG	exon	6597486	6597702	.	-	.	ID=DVS_A_CM039165.1_6597486:6600669-E2;Parent=DVS_A_CM039165.1_6597486:6600669
CM039165.1	genBlastG	exon	6598193	6600669	.	-	.	ID=DVS_A_CM039165.1_6597486:6600669-E1;Parent=DVS_A_CM039165.1_6597486:6600669
CM039165.1	genBlastG	gene	6607704	6611260	229.223	-	.	ID=DVS_A_CM039165.1_6607704:6611260;Name=PB53339145-RA
CM039165.1	genBlastG	transcript	6607704	6611260	229.223	-	.	ID=DVS_A_CM039165.1_6607704:6611260;Parent=DVS_A_CM039165.1_6607704:6611260;Name=PB53339145-RA
CM039165.1	genBlastG	exon	6607704	6607755	.	-	.	ID=DVS_A_CM039165.1_6607704:6611260-E3;Parent=DVS_A_CM039165.1_6607704:6611260
CM039165.1	genBlastG	exon	6608738	6609953	.	-	.	ID=DVS_A_CM039165.1_6607704:6611260-E2;Parent=DVS_A_CM039165.1_6607704:6611260
CM039165.1	genBlastG	exon	6609973	6611260	.	-	.	ID=DVS_A_CM039165.1_6607704:6611260-E1;Parent=DVS_A_CM039165.1_6607704:6611260
CM039165.1	genBlastG	gene	6625878	6634746	268.273	-	.	ID=DVS_A_CM039165.1_6625878:6634746;Name=WnAG00000018636.1
CM039165.1	genBlastG	transcript	6625878	6634746	268.273	-	.	ID=DVS_A_CM039165.1_6625878:6634746;Parent=DVS_A_CM039165.1_6625878:6634746;Name=WnAG00000018636.1
CM039165.1	genBlastG	exon	6625878	6625898	.	-	.	ID=DVS_A_CM039165.1_6625878:6634746-E6;Parent=DVS_A_CM039165.1_6625878:6634746
CM039165.1	genBlastG	exon	6626034	6626095	.	-	.	ID=DVS_A_CM039165.1_6625878:6634746-E5;Parent=DVS_A_CM039165.1_6625878:6634746
CM039165.1	genBlastG	exon	6626143	6626168	.	-	.	ID=DVS_A_CM039165.1_6625878:6634746-E4;Parent=DVS_A_CM039165.1_6625878:6634746
CM039165.1	genBlastG	exon	6626220	6626444	.	-	.	ID=DVS_A_CM039165.1_6625878:6634746-E3;Parent=DVS_A_CM039165.1_6625878:6634746
CM039165.1	genBlastG	exon	6627789	6628780	.	-	.	ID=DVS_A_CM039165.1_6625878:6634746-E2;Parent=DVS_A_CM039165.1_6625878:6634746
CM039165.1	genBlastG	exon	6633745	6634746	.	-	.	ID=DVS_A_CM039165.1_6625878:6634746-E1;Parent=DVS_A_CM039165.1_6625878:6634746
CM039165.1	genBlastG	gene	6664116	6667272	303.761	-	.	ID=DVS_A_CM039165.1_6664116:6667272;Name=KAH9751224.1
CM039165.1	genBlastG	transcript	6664116	6667272	303.761	-	.	ID=DVS_A_CM039165.1_6664116:6667272;Parent=DVS_A_CM039165.1_6664116:6667272;Name=KAH9751224.1
CM039165.1	genBlastG	exon	6664116	6664419	.	-	.	ID=DVS_A_CM039165.1_6664116:6667272-E2;Parent=DVS_A_CM039165.1_6664116:6667272
CM039165.1	genBlastG	exon	6664745	6667272	.	-	.	ID=DVS_A_CM039165.1_6664116:6667272-E1;Parent=DVS_A_CM039165.1_6664116:6667272
CM039165.1	genBlastG	gene	6709465	6712143	178.174	-	.	ID=DVS_A_CM039165.1_6709465:6712143;Name=MSYJ194930.1
CM039165.1	genBlastG	transcript	6709465	6712143	178.174	-	.	ID=DVS_A_CM039165.1_6709465:6712143;Parent=DVS_A_CM039165.1_6709465:6712143;Name=MSYJ194930.1
CM039165.1	genBlastG	exon	6709465	6709500	.	-	.	ID=DVS_A_CM039165.1_6709465:6712143-E4;Parent=DVS_A_CM039165.1_6709465:6712143
CM039165.1	genBlastG	exon	6710232	6710768	.	-	.	ID=DVS_A_CM039165.1_6709465:6712143-E3;Parent=DVS_A_CM039165.1_6709465:6712143
CM039165.1	genBlastG	exon	6710783	6711436	.	-	.	ID=DVS_A_CM039165.1_6709465:6712143-E2;Parent=DVS_A_CM039165.1_6709465:6712143
CM039165.1	genBlastG	exon	6711463	6712143	.	-	.	ID=DVS_A_CM039165.1_6709465:6712143-E1;Parent=DVS_A_CM039165.1_6709465:6712143
CM039165.1	genBlastG	gene	6719228	6722356	344.343	-	.	ID=DVS_A_CM039165.1_6719228:6722356;Name=KAH9685362.1
CM039165.1	genBlastG	transcript	6719228	6722356	344.343	-	.	ID=DVS_A_CM039165.1_6719228:6722356;Parent=DVS_A_CM039165.1_6719228:6722356;Name=KAH9685362.1
CM039165.1	genBlastG	exon	6719228	6719300	.	-	.	ID=DVS_A_CM039165.1_6719228:6722356-E3;Parent=DVS_A_CM039165.1_6719228:6722356
CM039165.1	genBlastG	exon	6719905	6720833	.	-	.	ID=DVS_A_CM039165.1_6719228:6722356-E2;Parent=DVS_A_CM039165.1_6719228:6722356
CM039165.1	genBlastG	exon	6720986	6722356	.	-	.	ID=DVS_A_CM039165.1_6719228:6722356-E1;Parent=DVS_A_CM039165.1_6719228:6722356
CM039165.1	genBlastG	gene	6753598	6758612	-76.7767	+	.	ID=DVS_A_CM039165.1_6753598:6758612;Name=PB53310936-RA
CM039165.1	genBlastG	transcript	6753598	6758612	-76.7767	+	.	ID=DVS_A_CM039165.1_6753598:6758612;Parent=DVS_A_CM039165.1_6753598:6758612;Name=PB53310936-RA
CM039165.1	genBlastG	exon	6753598	6753604	.	+	.	ID=DVS_A_CM039165.1_6753598:6758612-E1;Parent=DVS_A_CM039165.1_6753598:6758612
CM039165.1	genBlastG	exon	6754454	6754937	.	+	.	ID=DVS_A_CM039165.1_6753598:6758612-E2;Parent=DVS_A_CM039165.1_6753598:6758612
CM039165.1	genBlastG	exon	6755048	6755282	.	+	.	ID=DVS_A_CM039165.1_6753598:6758612-E3;Parent=DVS_A_CM039165.1_6753598:6758612
CM039165.1	genBlastG	exon	6755321	6755818	.	+	.	ID=DVS_A_CM039165.1_6753598:6758612-E4;Parent=DVS_A_CM039165.1_6753598:6758612
CM039165.1	genBlastG	exon	6755859	6755914	.	+	.	ID=DVS_A_CM039165.1_6753598:6758612-E5;Parent=DVS_A_CM039165.1_6753598:6758612
CM039165.1	genBlastG	exon	6756008	6756093	.	+	.	ID=DVS_A_CM039165.1_6753598:6758612-E6;Parent=DVS_A_CM039165.1_6753598:6758612
CM039165.1	genBlastG	exon	6756194	6756533	.	+	.	ID=DVS_A_CM039165.1_6753598:6758612-E7;Parent=DVS_A_CM039165.1_6753598:6758612
CM039165.1	genBlastG	exon	6756629	6756760	.	+	.	ID=DVS_A_CM039165.1_6753598:6758612-E8;Parent=DVS_A_CM039165.1_6753598:6758612
CM039165.1	genBlastG	exon	6756780	6757262	.	+	.	ID=DVS_A_CM039165.1_6753598:6758612-E9;Parent=DVS_A_CM039165.1_6753598:6758612
CM039165.1	genBlastG	exon	6757283	6757541	.	+	.	ID=DVS_A_CM039165.1_6753598:6758612-E10;Parent=DVS_A_CM039165.1_6753598:6758612
CM039165.1	genBlastG	exon	6758253	6758612	.	+	.	ID=DVS_A_CM039165.1_6753598:6758612-E11;Parent=DVS_A_CM039165.1_6753598:6758612
CM039165.1	genBlastG	gene	6934710	6944871	493.018	-	.	ID=DVS_A_CM039165.1_6934710:6944871;Name=CL3G009600011.t2_pri
CM039165.1	genBlastG	transcript	6934710	6944871	493.018	-	.	ID=DVS_A_CM039165.1_6934710:6944871;Parent=DVS_A_CM039165.1_6934710:6944871;Name=CL3G009600011.t2_pri
CM039165.1	genBlastG	exon	6934710	6935324	.	-	.	ID=DVS_A_CM039165.1_6934710:6944871-E6;Parent=DVS_A_CM039165.1_6934710:6944871
CM039165.1	genBlastG	exon	6937432	6938316	.	-	.	ID=DVS_A_CM039165.1_6934710:6944871-E5;Parent=DVS_A_CM039165.1_6934710:6944871
CM039165.1	genBlastG	exon	6938402	6938671	.	-	.	ID=DVS_A_CM039165.1_6934710:6944871-E4;Parent=DVS_A_CM039165.1_6934710:6944871
CM039165.1	genBlastG	exon	6938811	6939903	.	-	.	ID=DVS_A_CM039165.1_6934710:6944871-E3;Parent=DVS_A_CM039165.1_6934710:6944871
CM039165.1	genBlastG	exon	6942633	6942674	.	-	.	ID=DVS_A_CM039165.1_6934710:6944871-E2;Parent=DVS_A_CM039165.1_6934710:6944871
CM039165.1	genBlastG	exon	6944366	6944871	.	-	.	ID=DVS_A_CM039165.1_6934710:6944871-E1;Parent=DVS_A_CM039165.1_6934710:6944871
CM039165.1	genBlastG	gene	6949322	6953605	387.509	-	.	ID=DVS_A_CM039165.1_6949322:6953605;Name=LL_PB44907374-RA
CM039165.1	genBlastG	transcript	6949322	6953605	387.509	-	.	ID=DVS_A_CM039165.1_6949322:6953605;Parent=DVS_A_CM039165.1_6949322:6953605;Name=LL_PB44907374-RA
CM039165.1	genBlastG	exon	6949322	6949951	.	-	.	ID=DVS_A_CM039165.1_6949322:6953605-E7;Parent=DVS_A_CM039165.1_6949322:6953605
CM039165.1	genBlastG	exon	6950245	6950332	.	-	.	ID=DVS_A_CM039165.1_6949322:6953605-E6;Parent=DVS_A_CM039165.1_6949322:6953605
CM039165.1	genBlastG	exon	6950570	6951435	.	-	.	ID=DVS_A_CM039165.1_6949322:6953605-E5;Parent=DVS_A_CM039165.1_6949322:6953605
CM039165.1	genBlastG	exon	6951521	6951748	.	-	.	ID=DVS_A_CM039165.1_6949322:6953605-E4;Parent=DVS_A_CM039165.1_6949322:6953605
CM039165.1	genBlastG	exon	6951929	6952477	.	-	.	ID=DVS_A_CM039165.1_6949322:6953605-E3;Parent=DVS_A_CM039165.1_6949322:6953605
CM039165.1	genBlastG	exon	6952493	6953021	.	-	.	ID=DVS_A_CM039165.1_6949322:6953605-E2;Parent=DVS_A_CM039165.1_6949322:6953605
CM039165.1	genBlastG	exon	6953487	6953605	.	-	.	ID=DVS_A_CM039165.1_6949322:6953605-E1;Parent=DVS_A_CM039165.1_6949322:6953605
CM039165.1	genBlastG	gene	9668346	9672335	106.797	+	.	ID=DVS_A_CM039165.1_9668346:9672335;Name=PB53326716-RA
CM039165.1	genBlastG	transcript	9668346	9672335	106.797	+	.	ID=DVS_A_CM039165.1_9668346:9672335;Parent=DVS_A_CM039165.1_9668346:9672335;Name=PB53326716-RA
CM039165.1	genBlastG	exon	9668346	9670935	.	+	.	ID=DVS_A_CM039165.1_9668346:9672335-E1;Parent=DVS_A_CM039165.1_9668346:9672335
CM039165.1	genBlastG	exon	9671809	9672335	.	+	.	ID=DVS_A_CM039165.1_9668346:9672335-E2;Parent=DVS_A_CM039165.1_9668346:9672335
CM039165.1	genBlastG	gene	9761036	9764832	224.891	+	.	ID=DVS_A_CM039165.1_9761036:9764832;Name=PB53326614-RA
CM039165.1	genBlastG	transcript	9761036	9764832	224.891	+	.	ID=DVS_A_CM039165.1_9761036:9764832;Parent=DVS_A_CM039165.1_9761036:9764832;Name=PB53326614-RA
CM039165.1	genBlastG	exon	9761036	9761767	.	+	.	ID=DVS_A_CM039165.1_9761036:9764832-E1;Parent=DVS_A_CM039165.1_9761036:9764832
CM039165.1	genBlastG	exon	9761790	9763960	.	+	.	ID=DVS_A_CM039165.1_9761036:9764832-E2;Parent=DVS_A_CM039165.1_9761036:9764832
CM039165.1	genBlastG	exon	9764679	9764832	.	+	.	ID=DVS_A_CM039165.1_9761036:9764832-E3;Parent=DVS_A_CM039165.1_9761036:9764832
CM039165.1	genBlastG	gene	9808297	9812461	288.735	+	.	ID=DVS_A_CM039165.1_9808297:9812461;Name=PB53326558-RA
CM039165.1	genBlastG	transcript	9808297	9812461	288.735	+	.	ID=DVS_A_CM039165.1_9808297:9812461;Parent=DVS_A_CM039165.1_9808297:9812461;Name=PB53326558-RA
CM039165.1	genBlastG	exon	9808297	9811388	.	+	.	ID=DVS_A_CM039165.1_9808297:9812461-E1;Parent=DVS_A_CM039165.1_9808297:9812461
CM039165.1	genBlastG	exon	9812290	9812461	.	+	.	ID=DVS_A_CM039165.1_9808297:9812461-E2;Parent=DVS_A_CM039165.1_9808297:9812461
CM039165.1	genBlastG	gene	9828779	9832602	183.809	+	.	ID=DVS_A_CM039165.1_9828779:9832602;Name=PB53322823-RA
CM039165.1	genBlastG	transcript	9828779	9832602	183.809	+	.	ID=DVS_A_CM039165.1_9828779:9832602;Parent=DVS_A_CM039165.1_9828779:9832602;Name=PB53322823-RA
CM039165.1	genBlastG	exon	9828779	9831723	.	+	.	ID=DVS_A_CM039165.1_9828779:9832602-E1;Parent=DVS_A_CM039165.1_9828779:9832602
CM039165.1	genBlastG	exon	9832449	9832544	.	+	.	ID=DVS_A_CM039165.1_9828779:9832602-E2;Parent=DVS_A_CM039165.1_9828779:9832602
CM039165.1	genBlastG	exon	9832572	9832602	.	+	.	ID=DVS_A_CM039165.1_9828779:9832602-E3;Parent=DVS_A_CM039165.1_9828779:9832602
CM039165.1	genBlastG	gene	9849425	9851142	132.48	+	.	ID=DVS_A_CM039165.1_9849425:9851142;Name=KAH9751734.1
CM039165.1	genBlastG	transcript	9849425	9851142	132.48	+	.	ID=DVS_A_CM039165.1_9849425:9851142;Parent=DVS_A_CM039165.1_9849425:9851142;Name=KAH9751734.1
CM039165.1	genBlastG	exon	9849425	9850969	.	+	.	ID=DVS_A_CM039165.1_9849425:9851142-E1;Parent=DVS_A_CM039165.1_9849425:9851142
CM039165.1	genBlastG	exon	9851056	9851142	.	+	.	ID=DVS_A_CM039165.1_9849425:9851142-E2;Parent=DVS_A_CM039165.1_9849425:9851142
CM039165.1	genBlastG	gene	9867538	9871588	174.789	+	.	ID=DVS_A_CM039165.1_9867538:9871588;Name=PB53326712-RA
CM039165.1	genBlastG	transcript	9867538	9871588	174.789	+	.	ID=DVS_A_CM039165.1_9867538:9871588;Parent=DVS_A_CM039165.1_9867538:9871588;Name=PB53326712-RA
CM039165.1	genBlastG	exon	9867538	9870647	.	+	.	ID=DVS_A_CM039165.1_9867538:9871588-E1;Parent=DVS_A_CM039165.1_9867538:9871588
CM039165.1	genBlastG	exon	9871486	9871588	.	+	.	ID=DVS_A_CM039165.1_9867538:9871588-E2;Parent=DVS_A_CM039165.1_9867538:9871588
CM039165.1	genBlastG	gene	9923705	9927443	75.3406	+	.	ID=DVS_A_CM039165.1_9923705:9927443;Name=Cs3g04020.1
CM039165.1	genBlastG	transcript	9923705	9927443	75.3406	+	.	ID=DVS_A_CM039165.1_9923705:9927443;Parent=DVS_A_CM039165.1_9923705:9927443;Name=Cs3g04020.1
CM039165.1	genBlastG	exon	9923705	9925998	.	+	.	ID=DVS_A_CM039165.1_9923705:9927443-E1;Parent=DVS_A_CM039165.1_9923705:9927443
CM039165.1	genBlastG	exon	9926167	9926784	.	+	.	ID=DVS_A_CM039165.1_9923705:9927443-E2;Parent=DVS_A_CM039165.1_9923705:9927443
CM039165.1	genBlastG	exon	9927314	9927443	.	+	.	ID=DVS_A_CM039165.1_9923705:9927443-E3;Parent=DVS_A_CM039165.1_9923705:9927443
CM039165.1	genBlastG	gene	9934494	9938127	293.733	+	.	ID=DVS_A_CM039165.1_9934494:9938127;Name=PB53326623-RA
CM039165.1	genBlastG	transcript	9934494	9938127	293.733	+	.	ID=DVS_A_CM039165.1_9934494:9938127;Parent=DVS_A_CM039165.1_9934494:9938127;Name=PB53326623-RA
CM039165.1	genBlastG	exon	9934494	9934499	.	+	.	ID=DVS_A_CM039165.1_9934494:9938127-E1;Parent=DVS_A_CM039165.1_9934494:9938127
CM039165.1	genBlastG	exon	9935179	9935763	.	+	.	ID=DVS_A_CM039165.1_9934494:9938127-E2;Parent=DVS_A_CM039165.1_9934494:9938127
CM039165.1	genBlastG	exon	9935783	9936467	.	+	.	ID=DVS_A_CM039165.1_9934494:9938127-E3;Parent=DVS_A_CM039165.1_9934494:9938127
CM039165.1	genBlastG	exon	9936483	9937107	.	+	.	ID=DVS_A_CM039165.1_9934494:9938127-E4;Parent=DVS_A_CM039165.1_9934494:9938127
CM039165.1	genBlastG	exon	9937620	9937704	.	+	.	ID=DVS_A_CM039165.1_9934494:9938127-E5;Parent=DVS_A_CM039165.1_9934494:9938127
CM039165.1	genBlastG	exon	9937771	9937796	.	+	.	ID=DVS_A_CM039165.1_9934494:9938127-E6;Parent=DVS_A_CM039165.1_9934494:9938127
CM039165.1	genBlastG	exon	9938034	9938127	.	+	.	ID=DVS_A_CM039165.1_9934494:9938127-E7;Parent=DVS_A_CM039165.1_9934494:9938127
CM039165.1	genBlastG	gene	9951103	9955150	501.365	+	.	ID=DVS_A_CM039165.1_9951103:9955150;Name=PB53322823-RA
CM039165.1	genBlastG	transcript	9951103	9955150	501.365	+	.	ID=DVS_A_CM039165.1_9951103:9955150;Parent=DVS_A_CM039165.1_9951103:9955150;Name=PB53322823-RA
CM039165.1	genBlastG	exon	9951103	9954194	.	+	.	ID=DVS_A_CM039165.1_9951103:9955150-E1;Parent=DVS_A_CM039165.1_9951103:9955150
CM039165.1	genBlastG	exon	9954937	9955150	.	+	.	ID=DVS_A_CM039165.1_9951103:9955150-E2;Parent=DVS_A_CM039165.1_9951103:9955150
CM039165.1	genBlastG	gene	10008695	10012531	474	+	.	ID=DVS_A_CM039165.1_10008695:10012531;Name=CL3G009926011.t1_pri
CM039165.1	genBlastG	transcript	10008695	10012531	474	+	.	ID=DVS_A_CM039165.1_10008695:10012531;Parent=DVS_A_CM039165.1_10008695:10012531;Name=CL3G009926011.t1_pri
CM039165.1	genBlastG	exon	10008695	10011588	.	+	.	ID=DVS_A_CM039165.1_10008695:10012531-E1;Parent=DVS_A_CM039165.1_10008695:10012531
CM039165.1	genBlastG	exon	10012294	10012531	.	+	.	ID=DVS_A_CM039165.1_10008695:10012531-E2;Parent=DVS_A_CM039165.1_10008695:10012531
CM039165.1	genBlastG	gene	11229067	11233716	333.873	-	.	ID=DVS_A_CM039165.1_11229067:11233716;Name=orange1.1t03874.1
CM039165.1	genBlastG	transcript	11229067	11233716	333.873	-	.	ID=DVS_A_CM039165.1_11229067:11233716;Parent=DVS_A_CM039165.1_11229067:11233716;Name=orange1.1t03874.1
CM039165.1	genBlastG	exon	11229067	11233716	.	-	.	ID=DVS_A_CM039165.1_11229067:11233716-E1;Parent=DVS_A_CM039165.1_11229067:11233716
CM039165.1	genBlastG	gene	11542167	11546597	726.5	+	.	ID=DVS_A_CM039165.1_11542167:11546597;Name=orange1.1t01159.1
CM039165.1	genBlastG	transcript	11542167	11546597	726.5	+	.	ID=DVS_A_CM039165.1_11542167:11546597;Parent=DVS_A_CM039165.1_11542167:11546597;Name=orange1.1t01159.1
CM039165.1	genBlastG	exon	11542167	11546597	.	+	.	ID=DVS_A_CM039165.1_11542167:11546597-E1;Parent=DVS_A_CM039165.1_11542167:11546597
CM039165.1	genBlastG	gene	11696686	11701169	735.111	+	.	ID=DVS_A_CM039165.1_11696686:11701169;Name=KAH9752031.1
CM039165.1	genBlastG	transcript	11696686	11701169	735.111	+	.	ID=DVS_A_CM039165.1_11696686:11701169;Parent=DVS_A_CM039165.1_11696686:11701169;Name=KAH9752031.1
CM039165.1	genBlastG	exon	11696686	11698966	.	+	.	ID=DVS_A_CM039165.1_11696686:11701169-E1;Parent=DVS_A_CM039165.1_11696686:11701169
CM039165.1	genBlastG	exon	11698987	11701169	.	+	.	ID=DVS_A_CM039165.1_11696686:11701169-E2;Parent=DVS_A_CM039165.1_11696686:11701169
CM039165.1	genBlastG	gene	15615985	15621383	739.5	-	.	ID=DVS_A_CM039165.1_15615985:15621383;Name=PB53323388-RA
CM039165.1	genBlastG	transcript	15615985	15621383	739.5	-	.	ID=DVS_A_CM039165.1_15615985:15621383;Parent=DVS_A_CM039165.1_15615985:15621383;Name=PB53323388-RA
CM039165.1	genBlastG	exon	15615985	15620496	.	-	.	ID=DVS_A_CM039165.1_15615985:15621383-E2;Parent=DVS_A_CM039165.1_15615985:15621383
CM039165.1	genBlastG	exon	15621375	15621383	.	-	.	ID=DVS_A_CM039165.1_15615985:15621383-E1;Parent=DVS_A_CM039165.1_15615985:15621383
CM039165.1	genBlastG	gene	16152816	16159158	578.372	-	.	ID=DVS_A_CM039165.1_16152816:16159158;Name=PB53327372-RA
CM039165.1	genBlastG	transcript	16152816	16159158	578.372	-	.	ID=DVS_A_CM039165.1_16152816:16159158;Parent=DVS_A_CM039165.1_16152816:16159158;Name=PB53327372-RA
CM039165.1	genBlastG	exon	16152816	16152911	.	-	.	ID=DVS_A_CM039165.1_16152816:16159158-E5;Parent=DVS_A_CM039165.1_16152816:16159158
CM039165.1	genBlastG	exon	16152984	16153010	.	-	.	ID=DVS_A_CM039165.1_16152816:16159158-E4;Parent=DVS_A_CM039165.1_16152816:16159158
CM039165.1	genBlastG	exon	16153919	16154752	.	-	.	ID=DVS_A_CM039165.1_16152816:16159158-E3;Parent=DVS_A_CM039165.1_16152816:16159158
CM039165.1	genBlastG	exon	16155470	16155949	.	-	.	ID=DVS_A_CM039165.1_16152816:16159158-E2;Parent=DVS_A_CM039165.1_16152816:16159158
CM039165.1	genBlastG	exon	16156264	16159158	.	-	.	ID=DVS_A_CM039165.1_16152816:16159158-E1;Parent=DVS_A_CM039165.1_16152816:16159158
CM039165.1	genBlastG	gene	16191754	16198038	365.371	-	.	ID=DVS_A_CM039165.1_16191754:16198038;Name=KAH9686732.1
CM039165.1	genBlastG	transcript	16191754	16198038	365.371	-	.	ID=DVS_A_CM039165.1_16191754:16198038;Parent=DVS_A_CM039165.1_16191754:16198038;Name=KAH9686732.1
CM039165.1	genBlastG	exon	16191754	16191813	.	-	.	ID=DVS_A_CM039165.1_16191754:16198038-E5;Parent=DVS_A_CM039165.1_16191754:16198038
CM039165.1	genBlastG	exon	16192389	16193231	.	-	.	ID=DVS_A_CM039165.1_16191754:16198038-E4;Parent=DVS_A_CM039165.1_16191754:16198038
CM039165.1	genBlastG	exon	16193426	16193887	.	-	.	ID=DVS_A_CM039165.1_16191754:16198038-E3;Parent=DVS_A_CM039165.1_16191754:16198038
CM039165.1	genBlastG	exon	16195154	16195847	.	-	.	ID=DVS_A_CM039165.1_16191754:16198038-E2;Parent=DVS_A_CM039165.1_16191754:16198038
CM039165.1	genBlastG	exon	16195874	16198038	.	-	.	ID=DVS_A_CM039165.1_16191754:16198038-E1;Parent=DVS_A_CM039165.1_16191754:16198038
CM039165.1	genBlastG	gene	16253270	16258146	559.051	-	.	ID=DVS_A_CM039165.1_16253270:16258146;Name=KAH9686642.1
CM039165.1	genBlastG	transcript	16253270	16258146	559.051	-	.	ID=DVS_A_CM039165.1_16253270:16258146;Parent=DVS_A_CM039165.1_16253270:16258146;Name=KAH9686642.1
CM039165.1	genBlastG	exon	16253270	16253430	.	-	.	ID=DVS_A_CM039165.1_16253270:16258146-E5;Parent=DVS_A_CM039165.1_16253270:16258146
CM039165.1	genBlastG	exon	16253483	16254239	.	-	.	ID=DVS_A_CM039165.1_16253270:16258146-E4;Parent=DVS_A_CM039165.1_16253270:16258146
CM039165.1	genBlastG	exon	16254632	16254858	.	-	.	ID=DVS_A_CM039165.1_16253270:16258146-E3;Parent=DVS_A_CM039165.1_16253270:16258146
CM039165.1	genBlastG	exon	16254904	16255108	.	-	.	ID=DVS_A_CM039165.1_16253270:16258146-E2;Parent=DVS_A_CM039165.1_16253270:16258146
CM039165.1	genBlastG	exon	16255342	16258146	.	-	.	ID=DVS_A_CM039165.1_16253270:16258146-E1;Parent=DVS_A_CM039165.1_16253270:16258146
CM039165.1	genBlastG	gene	16267993	16272284	305.931	-	.	ID=DVS_A_CM039165.1_16267993:16272284;Name=KAH9686735.1
CM039165.1	genBlastG	transcript	16267993	16272284	305.931	-	.	ID=DVS_A_CM039165.1_16267993:16272284;Parent=DVS_A_CM039165.1_16267993:16272284;Name=KAH9686735.1
CM039165.1	genBlastG	exon	16267993	16268316	.	-	.	ID=DVS_A_CM039165.1_16267993:16272284-E3;Parent=DVS_A_CM039165.1_16267993:16272284
CM039165.1	genBlastG	exon	16268594	16271485	.	-	.	ID=DVS_A_CM039165.1_16267993:16272284-E2;Parent=DVS_A_CM039165.1_16267993:16272284
CM039165.1	genBlastG	exon	16272243	16272284	.	-	.	ID=DVS_A_CM039165.1_16267993:16272284-E1;Parent=DVS_A_CM039165.1_16267993:16272284
CM039165.1	genBlastG	gene	16309360	16314416	295.18	-	.	ID=DVS_A_CM039165.1_16309360:16314416;Name=Ptrif.0005s0817.1.v1.3.1
CM039165.1	genBlastG	transcript	16309360	16314416	295.18	-	.	ID=DVS_A_CM039165.1_16309360:16314416;Parent=DVS_A_CM039165.1_16309360:16314416;Name=Ptrif.0005s0817.1.v1.3.1
CM039165.1	genBlastG	exon	16309360	16310256	.	-	.	ID=DVS_A_CM039165.1_16309360:16314416-E3;Parent=DVS_A_CM039165.1_16309360:16314416
CM039165.1	genBlastG	exon	16310743	16311222	.	-	.	ID=DVS_A_CM039165.1_16309360:16314416-E2;Parent=DVS_A_CM039165.1_16309360:16314416
CM039165.1	genBlastG	exon	16311534	16314416	.	-	.	ID=DVS_A_CM039165.1_16309360:16314416-E1;Parent=DVS_A_CM039165.1_16309360:16314416
CM039165.1	genBlastG	gene	16349918	16355052	313.157	-	.	ID=DVS_A_CM039165.1_16349918:16355052;Name=KAH9686734.1
CM039165.1	genBlastG	transcript	16349918	16355052	313.157	-	.	ID=DVS_A_CM039165.1_16349918:16355052;Parent=DVS_A_CM039165.1_16349918:16355052;Name=KAH9686734.1
CM039165.1	genBlastG	exon	16349918	16349959	.	-	.	ID=DVS_A_CM039165.1_16349918:16355052-E5;Parent=DVS_A_CM039165.1_16349918:16355052
CM039165.1	genBlastG	exon	16350095	16351014	.	-	.	ID=DVS_A_CM039165.1_16349918:16355052-E4;Parent=DVS_A_CM039165.1_16349918:16355052
CM039165.1	genBlastG	exon	16352113	16352936	.	-	.	ID=DVS_A_CM039165.1_16349918:16355052-E3;Parent=DVS_A_CM039165.1_16349918:16355052
CM039165.1	genBlastG	exon	16352954	16354184	.	-	.	ID=DVS_A_CM039165.1_16349918:16355052-E2;Parent=DVS_A_CM039165.1_16349918:16355052
CM039165.1	genBlastG	exon	16354212	16355052	.	-	.	ID=DVS_A_CM039165.1_16349918:16355052-E1;Parent=DVS_A_CM039165.1_16349918:16355052
CM039165.1	genBlastG	gene	16392198	16396804	208.704	-	.	ID=DVS_A_CM039165.1_16392198:16396804;Name=WnBG00000017872.1
CM039165.1	genBlastG	transcript	16392198	16396804	208.704	-	.	ID=DVS_A_CM039165.1_16392198:16396804;Parent=DVS_A_CM039165.1_16392198:16396804;Name=WnBG00000017872.1
CM039165.1	genBlastG	exon	16392198	16392668	.	-	.	ID=DVS_A_CM039165.1_16392198:16396804-E6;Parent=DVS_A_CM039165.1_16392198:16396804
CM039165.1	genBlastG	exon	16392684	16393159	.	-	.	ID=DVS_A_CM039165.1_16392198:16396804-E5;Parent=DVS_A_CM039165.1_16392198:16396804
CM039165.1	genBlastG	exon	16394323	16394411	.	-	.	ID=DVS_A_CM039165.1_16392198:16396804-E4;Parent=DVS_A_CM039165.1_16392198:16396804
CM039165.1	genBlastG	exon	16394460	16394507	.	-	.	ID=DVS_A_CM039165.1_16392198:16396804-E3;Parent=DVS_A_CM039165.1_16392198:16396804
CM039165.1	genBlastG	exon	16394858	16396045	.	-	.	ID=DVS_A_CM039165.1_16392198:16396804-E2;Parent=DVS_A_CM039165.1_16392198:16396804
CM039165.1	genBlastG	exon	16396776	16396804	.	-	.	ID=DVS_A_CM039165.1_16392198:16396804-E1;Parent=DVS_A_CM039165.1_16392198:16396804
CM039165.1	genBlastG	gene	16417535	16422478	555.081	-	.	ID=DVS_A_CM039165.1_16417535:16422478;Name=KAH9686656.1
CM039165.1	genBlastG	transcript	16417535	16422478	555.081	-	.	ID=DVS_A_CM039165.1_16417535:16422478;Parent=DVS_A_CM039165.1_16417535:16422478;Name=KAH9686656.1
CM039165.1	genBlastG	exon	16417535	16418326	.	-	.	ID=DVS_A_CM039165.1_16417535:16422478-E4;Parent=DVS_A_CM039165.1_16417535:16422478
CM039165.1	genBlastG	exon	16418813	16419271	.	-	.	ID=DVS_A_CM039165.1_16417535:16422478-E3;Parent=DVS_A_CM039165.1_16417535:16422478
CM039165.1	genBlastG	exon	16419627	16420722	.	-	.	ID=DVS_A_CM039165.1_16417535:16422478-E2;Parent=DVS_A_CM039165.1_16417535:16422478
CM039165.1	genBlastG	exon	16420812	16422478	.	-	.	ID=DVS_A_CM039165.1_16417535:16422478-E1;Parent=DVS_A_CM039165.1_16417535:16422478
CM039165.1	genBlastG	gene	16439763	16444766	299.253	-	.	ID=DVS_A_CM039165.1_16439763:16444766;Name=KAH9686737.1
CM039165.1	genBlastG	transcript	16439763	16444766	299.253	-	.	ID=DVS_A_CM039165.1_16439763:16444766;Parent=DVS_A_CM039165.1_16439763:16444766;Name=KAH9686737.1
CM039165.1	genBlastG	exon	16439763	16440668	.	-	.	ID=DVS_A_CM039165.1_16439763:16444766-E3;Parent=DVS_A_CM039165.1_16439763:16444766
CM039165.1	genBlastG	exon	16441125	16441601	.	-	.	ID=DVS_A_CM039165.1_16439763:16444766-E2;Parent=DVS_A_CM039165.1_16439763:16444766
CM039165.1	genBlastG	exon	16441884	16444766	.	-	.	ID=DVS_A_CM039165.1_16439763:16444766-E1;Parent=DVS_A_CM039165.1_16439763:16444766
CM039165.1	genBlastG	gene	16448377	16452330	393.803	-	.	ID=DVS_A_CM039165.1_16448377:16452330;Name=orange1.1g039180m
CM039165.1	genBlastG	transcript	16448377	16452330	393.803	-	.	ID=DVS_A_CM039165.1_16448377:16452330;Parent=DVS_A_CM039165.1_16448377:16452330;Name=orange1.1g039180m
CM039165.1	genBlastG	exon	16448377	16448733	.	-	.	ID=DVS_A_CM039165.1_16448377:16452330-E4;Parent=DVS_A_CM039165.1_16448377:16452330
CM039165.1	genBlastG	exon	16450219	16451092	.	-	.	ID=DVS_A_CM039165.1_16448377:16452330-E3;Parent=DVS_A_CM039165.1_16448377:16452330
CM039165.1	genBlastG	exon	16451105	16451860	.	-	.	ID=DVS_A_CM039165.1_16448377:16452330-E2;Parent=DVS_A_CM039165.1_16448377:16452330
CM039165.1	genBlastG	exon	16451945	16452330	.	-	.	ID=DVS_A_CM039165.1_16448377:16452330-E1;Parent=DVS_A_CM039165.1_16448377:16452330
CM039165.1	genBlastG	gene	16489643	16495933	545.255	-	.	ID=DVS_A_CM039165.1_16489643:16495933;Name=KAH9686732.1
CM039165.1	genBlastG	transcript	16489643	16495933	545.255	-	.	ID=DVS_A_CM039165.1_16489643:16495933;Parent=DVS_A_CM039165.1_16489643:16495933;Name=KAH9686732.1
CM039165.1	genBlastG	exon	16489643	16489702	.	-	.	ID=DVS_A_CM039165.1_16489643:16495933-E4;Parent=DVS_A_CM039165.1_16489643:16495933
CM039165.1	genBlastG	exon	16490272	16491114	.	-	.	ID=DVS_A_CM039165.1_16489643:16495933-E3;Parent=DVS_A_CM039165.1_16489643:16495933
CM039165.1	genBlastG	exon	16491313	16491774	.	-	.	ID=DVS_A_CM039165.1_16489643:16495933-E2;Parent=DVS_A_CM039165.1_16489643:16495933
CM039165.1	genBlastG	exon	16493048	16495933	.	-	.	ID=DVS_A_CM039165.1_16489643:16495933-E1;Parent=DVS_A_CM039165.1_16489643:16495933
CM039165.1	genBlastG	gene	16516129	16521205	302.767	-	.	ID=DVS_A_CM039165.1_16516129:16521205;Name=PB53327446-RA
CM039165.1	genBlastG	transcript	16516129	16521205	302.767	-	.	ID=DVS_A_CM039165.1_16516129:16521205;Parent=DVS_A_CM039165.1_16516129:16521205;Name=PB53327446-RA
CM039165.1	genBlastG	exon	16516129	16517047	.	-	.	ID=DVS_A_CM039165.1_16516129:16521205-E4;Parent=DVS_A_CM039165.1_16516129:16521205
CM039165.1	genBlastG	exon	16517554	16518020	.	-	.	ID=DVS_A_CM039165.1_16516129:16521205-E3;Parent=DVS_A_CM039165.1_16516129:16521205
CM039165.1	genBlastG	exon	16518313	16519450	.	-	.	ID=DVS_A_CM039165.1_16516129:16521205-E2;Parent=DVS_A_CM039165.1_16516129:16521205
CM039165.1	genBlastG	exon	16519470	16521205	.	-	.	ID=DVS_A_CM039165.1_16516129:16521205-E1;Parent=DVS_A_CM039165.1_16516129:16521205
CM039165.1	genBlastG	gene	16554082	16559216	581.339	-	.	ID=DVS_A_CM039165.1_16554082:16559216;Name=KAH9686670.1
CM039165.1	genBlastG	transcript	16554082	16559216	581.339	-	.	ID=DVS_A_CM039165.1_16554082:16559216;Parent=DVS_A_CM039165.1_16554082:16559216;Name=KAH9686670.1
CM039165.1	genBlastG	exon	16554082	16554123	.	-	.	ID=DVS_A_CM039165.1_16554082:16559216-E4;Parent=DVS_A_CM039165.1_16554082:16559216
CM039165.1	genBlastG	exon	16554254	16555087	.	-	.	ID=DVS_A_CM039165.1_16554082:16559216-E3;Parent=DVS_A_CM039165.1_16554082:16559216
CM039165.1	genBlastG	exon	16555543	16556019	.	-	.	ID=DVS_A_CM039165.1_16554082:16559216-E2;Parent=DVS_A_CM039165.1_16554082:16559216
CM039165.1	genBlastG	exon	16556331	16559216	.	-	.	ID=DVS_A_CM039165.1_16554082:16559216-E1;Parent=DVS_A_CM039165.1_16554082:16559216
CM039165.1	genBlastG	gene	16589819	16594664	309.048	-	.	ID=DVS_A_CM039165.1_16589819:16594664;Name=LL_PB44912356-RA
CM039165.1	genBlastG	transcript	16589819	16594664	309.048	-	.	ID=DVS_A_CM039165.1_16589819:16594664;Parent=DVS_A_CM039165.1_16589819:16594664;Name=LL_PB44912356-RA
CM039165.1	genBlastG	exon	16589819	16590402	.	-	.	ID=DVS_A_CM039165.1_16589819:16594664-E5;Parent=DVS_A_CM039165.1_16589819:16594664
CM039165.1	genBlastG	exon	16590439	16590798	.	-	.	ID=DVS_A_CM039165.1_16589819:16594664-E4;Parent=DVS_A_CM039165.1_16589819:16594664
CM039165.1	genBlastG	exon	16591746	16593057	.	-	.	ID=DVS_A_CM039165.1_16589819:16594664-E3;Parent=DVS_A_CM039165.1_16589819:16594664
CM039165.1	genBlastG	exon	16593103	16593277	.	-	.	ID=DVS_A_CM039165.1_16589819:16594664-E2;Parent=DVS_A_CM039165.1_16589819:16594664
CM039165.1	genBlastG	exon	16593295	16594664	.	-	.	ID=DVS_A_CM039165.1_16589819:16594664-E1;Parent=DVS_A_CM039165.1_16589819:16594664
CM039165.1	genBlastG	gene	16667665	16672821	384.098	-	.	ID=DVS_A_CM039165.1_16667665:16672821;Name=KAH9686722.1
CM039165.1	genBlastG	transcript	16667665	16672821	384.098	-	.	ID=DVS_A_CM039165.1_16667665:16672821;Parent=DVS_A_CM039165.1_16667665:16672821;Name=KAH9686722.1
CM039165.1	genBlastG	exon	16667665	16667737	.	-	.	ID=DVS_A_CM039165.1_16667665:16672821-E4;Parent=DVS_A_CM039165.1_16667665:16672821
CM039165.1	genBlastG	exon	16667845	16668692	.	-	.	ID=DVS_A_CM039165.1_16667665:16672821-E3;Parent=DVS_A_CM039165.1_16667665:16672821
CM039165.1	genBlastG	exon	16669147	16669626	.	-	.	ID=DVS_A_CM039165.1_16667665:16672821-E2;Parent=DVS_A_CM039165.1_16667665:16672821
CM039165.1	genBlastG	exon	16669918	16672821	.	-	.	ID=DVS_A_CM039165.1_16667665:16672821-E1;Parent=DVS_A_CM039165.1_16667665:16672821
CM039165.1	genBlastG	gene	16748327	16750231	119.893	-	.	ID=DVS_A_CM039165.1_16748327:16750231;Name=PB53327397-RA
CM039165.1	genBlastG	transcript	16748327	16750231	119.893	-	.	ID=DVS_A_CM039165.1_16748327:16750231;Parent=DVS_A_CM039165.1_16748327:16750231;Name=PB53327397-RA
CM039165.1	genBlastG	exon	16748327	16750231	.	-	.	ID=DVS_A_CM039165.1_16748327:16750231-E1;Parent=DVS_A_CM039165.1_16748327:16750231
CM039165.1	genBlastG	gene	16784845	16789853	582.327	-	.	ID=DVS_A_CM039165.1_16784845:16789853;Name=KAH9686699.1
CM039165.1	genBlastG	transcript	16784845	16789853	582.327	-	.	ID=DVS_A_CM039165.1_16784845:16789853;Parent=DVS_A_CM039165.1_16784845:16789853;Name=KAH9686699.1
CM039165.1	genBlastG	exon	16784845	16785750	.	-	.	ID=DVS_A_CM039165.1_16784845:16789853-E3;Parent=DVS_A_CM039165.1_16784845:16789853
CM039165.1	genBlastG	exon	16786207	16786683	.	-	.	ID=DVS_A_CM039165.1_16784845:16789853-E2;Parent=DVS_A_CM039165.1_16784845:16789853
CM039165.1	genBlastG	exon	16786968	16789853	.	-	.	ID=DVS_A_CM039165.1_16784845:16789853-E1;Parent=DVS_A_CM039165.1_16784845:16789853
CM039165.1	genBlastG	gene	16812337	16818031	526.927	-	.	ID=DVS_A_CM039165.1_16812337:16818031;Name=PB53327385-RA
CM039165.1	genBlastG	transcript	16812337	16818031	526.927	-	.	ID=DVS_A_CM039165.1_16812337:16818031;Parent=DVS_A_CM039165.1_16812337:16818031;Name=PB53327385-RA
CM039165.1	genBlastG	exon	16812337	16812414	.	-	.	ID=DVS_A_CM039165.1_16812337:16818031-E6;Parent=DVS_A_CM039165.1_16812337:16818031
CM039165.1	genBlastG	exon	16812436	16812508	.	-	.	ID=DVS_A_CM039165.1_16812337:16818031-E5;Parent=DVS_A_CM039165.1_16812337:16818031
CM039165.1	genBlastG	exon	16812527	16812560	.	-	.	ID=DVS_A_CM039165.1_16812337:16818031-E4;Parent=DVS_A_CM039165.1_16812337:16818031
CM039165.1	genBlastG	exon	16813579	16814359	.	-	.	ID=DVS_A_CM039165.1_16812337:16818031-E3;Parent=DVS_A_CM039165.1_16812337:16818031
CM039165.1	genBlastG	exon	16815078	16815221	.	-	.	ID=DVS_A_CM039165.1_16812337:16818031-E2;Parent=DVS_A_CM039165.1_16812337:16818031
CM039165.1	genBlastG	exon	16815236	16818031	.	-	.	ID=DVS_A_CM039165.1_16812337:16818031-E1;Parent=DVS_A_CM039165.1_16812337:16818031
CM039165.1	genBlastG	gene	16843771	16846659	286.559	-	.	ID=DVS_A_CM039165.1_16843771:16846659;Name=KAH9752607.1
CM039165.1	genBlastG	transcript	16843771	16846659	286.559	-	.	ID=DVS_A_CM039165.1_16843771:16846659;Parent=DVS_A_CM039165.1_16843771:16846659;Name=KAH9752607.1
CM039165.1	genBlastG	exon	16843771	16844535	.	-	.	ID=DVS_A_CM039165.1_16843771:16846659-E6;Parent=DVS_A_CM039165.1_16843771:16846659
CM039165.1	genBlastG	exon	16844548	16845292	.	-	.	ID=DVS_A_CM039165.1_16843771:16846659-E5;Parent=DVS_A_CM039165.1_16843771:16846659
CM039165.1	genBlastG	exon	16845323	16845504	.	-	.	ID=DVS_A_CM039165.1_16843771:16846659-E4;Parent=DVS_A_CM039165.1_16843771:16846659
CM039165.1	genBlastG	exon	16845524	16845681	.	-	.	ID=DVS_A_CM039165.1_16843771:16846659-E3;Parent=DVS_A_CM039165.1_16843771:16846659
CM039165.1	genBlastG	exon	16845816	16846362	.	-	.	ID=DVS_A_CM039165.1_16843771:16846659-E2;Parent=DVS_A_CM039165.1_16843771:16846659
CM039165.1	genBlastG	exon	16846411	16846659	.	-	.	ID=DVS_A_CM039165.1_16843771:16846659-E1;Parent=DVS_A_CM039165.1_16843771:16846659
CM039165.1	genBlastG	gene	16911326	16914954	302.44	-	.	ID=DVS_A_CM039165.1_16911326:16914954;Name=KAH9752628.1
CM039165.1	genBlastG	transcript	16911326	16914954	302.44	-	.	ID=DVS_A_CM039165.1_16911326:16914954;Parent=DVS_A_CM039165.1_16911326:16914954;Name=KAH9752628.1
CM039165.1	genBlastG	exon	16911326	16911808	.	-	.	ID=DVS_A_CM039165.1_16911326:16914954-E4;Parent=DVS_A_CM039165.1_16911326:16914954
CM039165.1	genBlastG	exon	16912072	16913633	.	-	.	ID=DVS_A_CM039165.1_16911326:16914954-E3;Parent=DVS_A_CM039165.1_16911326:16914954
CM039165.1	genBlastG	exon	16913673	16914447	.	-	.	ID=DVS_A_CM039165.1_16911326:16914954-E2;Parent=DVS_A_CM039165.1_16911326:16914954
CM039165.1	genBlastG	exon	16914466	16914954	.	-	.	ID=DVS_A_CM039165.1_16911326:16914954-E1;Parent=DVS_A_CM039165.1_16911326:16914954
CM039165.1	genBlastG	gene	16976130	16981230	571.295	-	.	ID=DVS_A_CM039165.1_16976130:16981230;Name=KAH9686722.1
CM039165.1	genBlastG	transcript	16976130	16981230	571.295	-	.	ID=DVS_A_CM039165.1_16976130:16981230;Parent=DVS_A_CM039165.1_16976130:16981230;Name=KAH9686722.1
CM039165.1	genBlastG	exon	16976130	16976186	.	-	.	ID=DVS_A_CM039165.1_16976130:16981230-E4;Parent=DVS_A_CM039165.1_16976130:16981230
CM039165.1	genBlastG	exon	16976320	16977153	.	-	.	ID=DVS_A_CM039165.1_16976130:16981230-E3;Parent=DVS_A_CM039165.1_16976130:16981230
CM039165.1	genBlastG	exon	16977640	16978119	.	-	.	ID=DVS_A_CM039165.1_16976130:16981230-E2;Parent=DVS_A_CM039165.1_16976130:16981230
CM039165.1	genBlastG	exon	16978432	16981230	.	-	.	ID=DVS_A_CM039165.1_16976130:16981230-E1;Parent=DVS_A_CM039165.1_16976130:16981230
CM039165.1	genBlastG	gene	17036103	17042100	486.34	-	.	ID=DVS_A_CM039165.1_17036103:17042100;Name=CL3G009689011.t1_pri
CM039165.1	genBlastG	transcript	17036103	17042100	486.34	-	.	ID=DVS_A_CM039165.1_17036103:17042100;Parent=DVS_A_CM039165.1_17036103:17042100;Name=CL3G009689011.t1_pri
CM039165.1	genBlastG	exon	17036103	17036144	.	-	.	ID=DVS_A_CM039165.1_17036103:17042100-E4;Parent=DVS_A_CM039165.1_17036103:17042100
CM039165.1	genBlastG	exon	17036277	17037110	.	-	.	ID=DVS_A_CM039165.1_17036103:17042100-E3;Parent=DVS_A_CM039165.1_17036103:17042100
CM039165.1	genBlastG	exon	17038425	17038901	.	-	.	ID=DVS_A_CM039165.1_17036103:17042100-E2;Parent=DVS_A_CM039165.1_17036103:17042100
CM039165.1	genBlastG	exon	17039224	17042100	.	-	.	ID=DVS_A_CM039165.1_17036103:17042100-E1;Parent=DVS_A_CM039165.1_17036103:17042100
CM039165.1	genBlastG	gene	17060177	17066324	482.072	-	.	ID=DVS_A_CM039165.1_17060177:17066324;Name=KAH9759925.1
CM039165.1	genBlastG	transcript	17060177	17066324	482.072	-	.	ID=DVS_A_CM039165.1_17060177:17066324;Parent=DVS_A_CM039165.1_17060177:17066324;Name=KAH9759925.1
CM039165.1	genBlastG	exon	17060177	17060215	.	-	.	ID=DVS_A_CM039165.1_17060177:17066324-E7;Parent=DVS_A_CM039165.1_17060177:17066324
CM039165.1	genBlastG	exon	17060347	17060907	.	-	.	ID=DVS_A_CM039165.1_17060177:17066324-E6;Parent=DVS_A_CM039165.1_17060177:17066324
CM039165.1	genBlastG	exon	17060925	17061164	.	-	.	ID=DVS_A_CM039165.1_17060177:17066324-E5;Parent=DVS_A_CM039165.1_17060177:17066324
CM039165.1	genBlastG	exon	17062938	17063411	.	-	.	ID=DVS_A_CM039165.1_17060177:17066324-E4;Parent=DVS_A_CM039165.1_17060177:17066324
CM039165.1	genBlastG	exon	17063727	17065263	.	-	.	ID=DVS_A_CM039165.1_17060177:17066324-E3;Parent=DVS_A_CM039165.1_17060177:17066324
CM039165.1	genBlastG	exon	17065312	17065540	.	-	.	ID=DVS_A_CM039165.1_17060177:17066324-E2;Parent=DVS_A_CM039165.1_17060177:17066324
CM039165.1	genBlastG	exon	17065589	17066324	.	-	.	ID=DVS_A_CM039165.1_17060177:17066324-E1;Parent=DVS_A_CM039165.1_17060177:17066324
CM039165.1	genBlastG	gene	17092578	17098861	587.755	-	.	ID=DVS_A_CM039165.1_17092578:17098861;Name=KAH9686732.1
CM039165.1	genBlastG	transcript	17092578	17098861	587.755	-	.	ID=DVS_A_CM039165.1_17092578:17098861;Parent=DVS_A_CM039165.1_17092578:17098861;Name=KAH9686732.1
CM039165.1	genBlastG	exon	17092578	17092637	.	-	.	ID=DVS_A_CM039165.1_17092578:17098861-E4;Parent=DVS_A_CM039165.1_17092578:17098861
CM039165.1	genBlastG	exon	17093212	17094054	.	-	.	ID=DVS_A_CM039165.1_17092578:17098861-E3;Parent=DVS_A_CM039165.1_17092578:17098861
CM039165.1	genBlastG	exon	17094249	17094710	.	-	.	ID=DVS_A_CM039165.1_17092578:17098861-E2;Parent=DVS_A_CM039165.1_17092578:17098861
CM039165.1	genBlastG	exon	17095976	17098861	.	-	.	ID=DVS_A_CM039165.1_17092578:17098861-E1;Parent=DVS_A_CM039165.1_17092578:17098861
CM039165.1	genBlastG	gene	17108867	17113484	357.636	-	.	ID=DVS_A_CM039165.1_17108867:17113484;Name=KAH9686734.1
CM039165.1	genBlastG	transcript	17108867	17113484	357.636	-	.	ID=DVS_A_CM039165.1_17108867:17113484;Parent=DVS_A_CM039165.1_17108867:17113484;Name=KAH9686734.1
CM039165.1	genBlastG	exon	17108867	17108908	.	-	.	ID=DVS_A_CM039165.1_17108867:17113484-E6;Parent=DVS_A_CM039165.1_17108867:17113484
CM039165.1	genBlastG	exon	17109040	17109828	.	-	.	ID=DVS_A_CM039165.1_17108867:17113484-E5;Parent=DVS_A_CM039165.1_17108867:17113484
CM039165.1	genBlastG	exon	17110349	17110825	.	-	.	ID=DVS_A_CM039165.1_17108867:17113484-E4;Parent=DVS_A_CM039165.1_17108867:17113484
CM039165.1	genBlastG	exon	17111113	17113172	.	-	.	ID=DVS_A_CM039165.1_17108867:17113484-E3;Parent=DVS_A_CM039165.1_17108867:17113484
CM039165.1	genBlastG	exon	17113322	17113398	.	-	.	ID=DVS_A_CM039165.1_17108867:17113484-E2;Parent=DVS_A_CM039165.1_17108867:17113484
CM039165.1	genBlastG	exon	17113414	17113484	.	-	.	ID=DVS_A_CM039165.1_17108867:17113484-E1;Parent=DVS_A_CM039165.1_17108867:17113484
CM039165.1	genBlastG	gene	17128588	17134997	562.624	-	.	ID=DVS_A_CM039165.1_17128588:17134997;Name=KAH9686735.1
CM039165.1	genBlastG	transcript	17128588	17134997	562.624	-	.	ID=DVS_A_CM039165.1_17128588:17134997;Parent=DVS_A_CM039165.1_17128588:17134997;Name=KAH9686735.1
CM039165.1	genBlastG	exon	17128588	17128642	.	-	.	ID=DVS_A_CM039165.1_17128588:17134997-E5;Parent=DVS_A_CM039165.1_17128588:17134997
CM039165.1	genBlastG	exon	17128984	17129831	.	-	.	ID=DVS_A_CM039165.1_17128588:17134997-E4;Parent=DVS_A_CM039165.1_17128588:17134997
CM039165.1	genBlastG	exon	17130315	17130794	.	-	.	ID=DVS_A_CM039165.1_17128588:17134997-E3;Parent=DVS_A_CM039165.1_17128588:17134997
CM039165.1	genBlastG	exon	17131072	17133993	.	-	.	ID=DVS_A_CM039165.1_17128588:17134997-E2;Parent=DVS_A_CM039165.1_17128588:17134997
CM039165.1	genBlastG	exon	17134851	17134997	.	-	.	ID=DVS_A_CM039165.1_17128588:17134997-E1;Parent=DVS_A_CM039165.1_17128588:17134997
CM039165.1	genBlastG	gene	17213531	17219002	433.049	-	.	ID=DVS_A_CM039165.1_17213531:17219002;Name=KAH9686752.1
CM039165.1	genBlastG	transcript	17213531	17219002	433.049	-	.	ID=DVS_A_CM039165.1_17213531:17219002;Parent=DVS_A_CM039165.1_17213531:17219002;Name=KAH9686752.1
CM039165.1	genBlastG	exon	17213531	17214061	.	-	.	ID=DVS_A_CM039165.1_17213531:17219002-E3;Parent=DVS_A_CM039165.1_17213531:17219002
CM039165.1	genBlastG	exon	17214361	17215699	.	-	.	ID=DVS_A_CM039165.1_17213531:17219002-E2;Parent=DVS_A_CM039165.1_17213531:17219002
CM039165.1	genBlastG	exon	17217501	17219002	.	-	.	ID=DVS_A_CM039165.1_17213531:17219002-E1;Parent=DVS_A_CM039165.1_17213531:17219002
CM039165.1	genBlastG	gene	17245748	17252086	585.141	-	.	ID=DVS_A_CM039165.1_17245748:17252086;Name=KAH9686758.1
CM039165.1	genBlastG	transcript	17245748	17252086	585.141	-	.	ID=DVS_A_CM039165.1_17245748:17252086;Parent=DVS_A_CM039165.1_17245748:17252086;Name=KAH9686758.1
CM039165.1	genBlastG	exon	17245748	17246554	.	-	.	ID=DVS_A_CM039165.1_17245748:17252086-E4;Parent=DVS_A_CM039165.1_17245748:17252086
CM039165.1	genBlastG	exon	17247384	17247427	.	-	.	ID=DVS_A_CM039165.1_17245748:17252086-E3;Parent=DVS_A_CM039165.1_17245748:17252086
CM039165.1	genBlastG	exon	17247485	17247908	.	-	.	ID=DVS_A_CM039165.1_17245748:17252086-E2;Parent=DVS_A_CM039165.1_17245748:17252086
CM039165.1	genBlastG	exon	17249201	17252086	.	-	.	ID=DVS_A_CM039165.1_17245748:17252086-E1;Parent=DVS_A_CM039165.1_17245748:17252086
CM039165.1	genBlastG	gene	17345207	17351146	543.481	-	.	ID=DVS_A_CM039165.1_17345207:17351146;Name=PB53327446-RA
CM039165.1	genBlastG	transcript	17345207	17351146	543.481	-	.	ID=DVS_A_CM039165.1_17345207:17351146;Parent=DVS_A_CM039165.1_17345207:17351146;Name=PB53327446-RA
CM039165.1	genBlastG	exon	17345207	17345320	.	-	.	ID=DVS_A_CM039165.1_17345207:17351146-E4;Parent=DVS_A_CM039165.1_17345207:17351146
CM039165.1	genBlastG	exon	17346161	17346991	.	-	.	ID=DVS_A_CM039165.1_17345207:17351146-E3;Parent=DVS_A_CM039165.1_17345207:17351146
CM039165.1	genBlastG	exon	17347492	17347968	.	-	.	ID=DVS_A_CM039165.1_17345207:17351146-E2;Parent=DVS_A_CM039165.1_17345207:17351146
CM039165.1	genBlastG	exon	17348252	17351146	.	-	.	ID=DVS_A_CM039165.1_17345207:17351146-E1;Parent=DVS_A_CM039165.1_17345207:17351146
CM039165.1	genBlastG	gene	18600136	18607106	249.777	-	.	ID=DVS_A_CM039165.1_18600136:18607106;Name=LL_PB44908318-RA
CM039165.1	genBlastG	transcript	18600136	18607106	249.777	-	.	ID=DVS_A_CM039165.1_18600136:18607106;Parent=DVS_A_CM039165.1_18600136:18607106;Name=LL_PB44908318-RA
CM039165.1	genBlastG	exon	18600136	18600802	.	-	.	ID=DVS_A_CM039165.1_18600136:18607106-E6;Parent=DVS_A_CM039165.1_18600136:18607106
CM039165.1	genBlastG	exon	18601957	18602335	.	-	.	ID=DVS_A_CM039165.1_18600136:18607106-E5;Parent=DVS_A_CM039165.1_18600136:18607106
CM039165.1	genBlastG	exon	18602591	18602627	.	-	.	ID=DVS_A_CM039165.1_18600136:18607106-E4;Parent=DVS_A_CM039165.1_18600136:18607106
CM039165.1	genBlastG	exon	18603630	18604124	.	-	.	ID=DVS_A_CM039165.1_18600136:18607106-E3;Parent=DVS_A_CM039165.1_18600136:18607106
CM039165.1	genBlastG	exon	18604251	18604324	.	-	.	ID=DVS_A_CM039165.1_18600136:18607106-E2;Parent=DVS_A_CM039165.1_18600136:18607106
CM039165.1	genBlastG	exon	18604424	18607106	.	-	.	ID=DVS_A_CM039165.1_18600136:18607106-E1;Parent=DVS_A_CM039165.1_18600136:18607106
CM039165.1	genBlastG	gene	18623202	18630108	344.04	-	.	ID=DVS_A_CM039165.1_18623202:18630108;Name=KAH9717218.1
CM039165.1	genBlastG	transcript	18623202	18630108	344.04	-	.	ID=DVS_A_CM039165.1_18623202:18630108;Parent=DVS_A_CM039165.1_18623202:18630108;Name=KAH9717218.1
CM039165.1	genBlastG	exon	18623202	18623735	.	-	.	ID=DVS_A_CM039165.1_18623202:18630108-E4;Parent=DVS_A_CM039165.1_18623202:18630108
CM039165.1	genBlastG	exon	18624204	18624719	.	-	.	ID=DVS_A_CM039165.1_18623202:18630108-E3;Parent=DVS_A_CM039165.1_18623202:18630108
CM039165.1	genBlastG	exon	18626641	18627164	.	-	.	ID=DVS_A_CM039165.1_18623202:18630108-E2;Parent=DVS_A_CM039165.1_18623202:18630108
CM039165.1	genBlastG	exon	18627447	18630108	.	-	.	ID=DVS_A_CM039165.1_18623202:18630108-E1;Parent=DVS_A_CM039165.1_18623202:18630108
CM039165.1	genBlastG	gene	18649972	18656689	260.009	-	.	ID=DVS_A_CM039165.1_18649972:18656689;Name=LL_PB44908325-RA
CM039165.1	genBlastG	transcript	18649972	18656689	260.009	-	.	ID=DVS_A_CM039165.1_18649972:18656689;Parent=DVS_A_CM039165.1_18649972:18656689;Name=LL_PB44908325-RA
CM039165.1	genBlastG	exon	18649972	18650607	.	-	.	ID=DVS_A_CM039165.1_18649972:18656689-E4;Parent=DVS_A_CM039165.1_18649972:18656689
CM039165.1	genBlastG	exon	18651048	18651639	.	-	.	ID=DVS_A_CM039165.1_18649972:18656689-E3;Parent=DVS_A_CM039165.1_18649972:18656689
CM039165.1	genBlastG	exon	18653346	18653742	.	-	.	ID=DVS_A_CM039165.1_18649972:18656689-E2;Parent=DVS_A_CM039165.1_18649972:18656689
CM039165.1	genBlastG	exon	18654016	18656689	.	-	.	ID=DVS_A_CM039165.1_18649972:18656689-E1;Parent=DVS_A_CM039165.1_18649972:18656689
CM039165.1	genBlastG	gene	18701750	18706592	215.059	-	.	ID=DVS_A_CM039165.1_18701750:18706592;Name=LL_PB44908326-RA
CM039165.1	genBlastG	transcript	18701750	18706592	215.059	-	.	ID=DVS_A_CM039165.1_18701750:18706592;Parent=DVS_A_CM039165.1_18701750:18706592;Name=LL_PB44908326-RA
CM039165.1	genBlastG	exon	18701750	18701983	.	-	.	ID=DVS_A_CM039165.1_18701750:18706592-E3;Parent=DVS_A_CM039165.1_18701750:18706592
CM039165.1	genBlastG	exon	18702137	18702631	.	-	.	ID=DVS_A_CM039165.1_18701750:18706592-E2;Parent=DVS_A_CM039165.1_18701750:18706592
CM039165.1	genBlastG	exon	18705522	18706592	.	-	.	ID=DVS_A_CM039165.1_18701750:18706592-E1;Parent=DVS_A_CM039165.1_18701750:18706592
CM039165.1	genBlastG	gene	18715748	18722618	366.77	-	.	ID=DVS_A_CM039165.1_18715748:18722618;Name=KAH9717218.1
CM039165.1	genBlastG	transcript	18715748	18722618	366.77	-	.	ID=DVS_A_CM039165.1_18715748:18722618;Parent=DVS_A_CM039165.1_18715748:18722618;Name=KAH9717218.1
CM039165.1	genBlastG	exon	18715748	18716308	.	-	.	ID=DVS_A_CM039165.1_18715748:18722618-E4;Parent=DVS_A_CM039165.1_18715748:18722618
CM039165.1	genBlastG	exon	18716766	18717281	.	-	.	ID=DVS_A_CM039165.1_18715748:18722618-E3;Parent=DVS_A_CM039165.1_18715748:18722618
CM039165.1	genBlastG	exon	18719140	18719663	.	-	.	ID=DVS_A_CM039165.1_18715748:18722618-E2;Parent=DVS_A_CM039165.1_18715748:18722618
CM039165.1	genBlastG	exon	18719945	18722618	.	-	.	ID=DVS_A_CM039165.1_18715748:18722618-E1;Parent=DVS_A_CM039165.1_18715748:18722618
CM039165.1	genBlastG	gene	18775689	18779571	160.842	-	.	ID=DVS_A_CM039165.1_18775689:18779571;Name=MSYJ052110.1
CM039165.1	genBlastG	transcript	18775689	18779571	160.842	-	.	ID=DVS_A_CM039165.1_18775689:18779571;Parent=DVS_A_CM039165.1_18775689:18779571;Name=MSYJ052110.1
CM039165.1	genBlastG	exon	18775689	18775883	.	-	.	ID=DVS_A_CM039165.1_18775689:18779571-E5;Parent=DVS_A_CM039165.1_18775689:18779571
CM039165.1	genBlastG	exon	18776038	18776532	.	-	.	ID=DVS_A_CM039165.1_18775689:18779571-E4;Parent=DVS_A_CM039165.1_18775689:18779571
CM039165.1	genBlastG	exon	18776659	18776732	.	-	.	ID=DVS_A_CM039165.1_18775689:18779571-E3;Parent=DVS_A_CM039165.1_18775689:18779571
CM039165.1	genBlastG	exon	18776843	18778677	.	-	.	ID=DVS_A_CM039165.1_18775689:18779571-E2;Parent=DVS_A_CM039165.1_18775689:18779571
CM039165.1	genBlastG	exon	18779501	18779571	.	-	.	ID=DVS_A_CM039165.1_18775689:18779571-E1;Parent=DVS_A_CM039165.1_18775689:18779571
CM039165.1	genBlastG	gene	18794439	18801208	356.417	-	.	ID=DVS_A_CM039165.1_18794439:18801208;Name=KAH9717218.1
CM039165.1	genBlastG	transcript	18794439	18801208	356.417	-	.	ID=DVS_A_CM039165.1_18794439:18801208;Parent=DVS_A_CM039165.1_18794439:18801208;Name=KAH9717218.1
CM039165.1	genBlastG	exon	18794439	18795047	.	-	.	ID=DVS_A_CM039165.1_18794439:18801208-E6;Parent=DVS_A_CM039165.1_18794439:18801208
CM039165.1	genBlastG	exon	18795565	18796080	.	-	.	ID=DVS_A_CM039165.1_18794439:18801208-E5;Parent=DVS_A_CM039165.1_18794439:18801208
CM039165.1	genBlastG	exon	18797708	18797873	.	-	.	ID=DVS_A_CM039165.1_18794439:18801208-E4;Parent=DVS_A_CM039165.1_18794439:18801208
CM039165.1	genBlastG	exon	18797943	18798241	.	-	.	ID=DVS_A_CM039165.1_18794439:18801208-E3;Parent=DVS_A_CM039165.1_18794439:18801208
CM039165.1	genBlastG	exon	18798368	18798431	.	-	.	ID=DVS_A_CM039165.1_18794439:18801208-E2;Parent=DVS_A_CM039165.1_18794439:18801208
CM039165.1	genBlastG	exon	18798546	18801208	.	-	.	ID=DVS_A_CM039165.1_18794439:18801208-E1;Parent=DVS_A_CM039165.1_18794439:18801208
CM039165.1	genBlastG	gene	18855592	18862860	311.03	-	.	ID=DVS_A_CM039165.1_18855592:18862860;Name=LL_PB44908318-RA
CM039165.1	genBlastG	transcript	18855592	18862860	311.03	-	.	ID=DVS_A_CM039165.1_18855592:18862860;Parent=DVS_A_CM039165.1_18855592:18862860;Name=LL_PB44908318-RA
CM039165.1	genBlastG	exon	18855592	18855610	.	-	.	ID=DVS_A_CM039165.1_18855592:18862860-E9;Parent=DVS_A_CM039165.1_18855592:18862860
CM039165.1	genBlastG	exon	18855924	18856561	.	-	.	ID=DVS_A_CM039165.1_18855592:18862860-E8;Parent=DVS_A_CM039165.1_18855592:18862860
CM039165.1	genBlastG	exon	18857021	18857542	.	-	.	ID=DVS_A_CM039165.1_18855592:18862860-E7;Parent=DVS_A_CM039165.1_18855592:18862860
CM039165.1	genBlastG	exon	18857737	18858096	.	-	.	ID=DVS_A_CM039165.1_18855592:18862860-E6;Parent=DVS_A_CM039165.1_18855592:18862860
CM039165.1	genBlastG	exon	18859063	18859237	.	-	.	ID=DVS_A_CM039165.1_18855592:18862860-E5;Parent=DVS_A_CM039165.1_18855592:18862860
CM039165.1	genBlastG	exon	18859322	18859368	.	-	.	ID=DVS_A_CM039165.1_18855592:18862860-E4;Parent=DVS_A_CM039165.1_18855592:18862860
CM039165.1	genBlastG	exon	18859414	18859808	.	-	.	ID=DVS_A_CM039165.1_18855592:18862860-E3;Parent=DVS_A_CM039165.1_18855592:18862860
CM039165.1	genBlastG	exon	18860057	18862302	.	-	.	ID=DVS_A_CM039165.1_18855592:18862860-E2;Parent=DVS_A_CM039165.1_18855592:18862860
CM039165.1	genBlastG	exon	18862724	18862860	.	-	.	ID=DVS_A_CM039165.1_18855592:18862860-E1;Parent=DVS_A_CM039165.1_18855592:18862860
CM039165.1	genBlastG	gene	18907725	18914648	270.861	-	.	ID=DVS_A_CM039165.1_18907725:18914648;Name=KAH9687010.1
CM039165.1	genBlastG	transcript	18907725	18914648	270.861	-	.	ID=DVS_A_CM039165.1_18907725:18914648;Parent=DVS_A_CM039165.1_18907725:18914648;Name=KAH9687010.1
CM039165.1	genBlastG	exon	18907725	18908366	.	-	.	ID=DVS_A_CM039165.1_18907725:18914648-E6;Parent=DVS_A_CM039165.1_18907725:18914648
CM039165.1	genBlastG	exon	18908823	18909338	.	-	.	ID=DVS_A_CM039165.1_18907725:18914648-E5;Parent=DVS_A_CM039165.1_18907725:18914648
CM039165.1	genBlastG	exon	18909579	18909602	.	-	.	ID=DVS_A_CM039165.1_18907725:18914648-E4;Parent=DVS_A_CM039165.1_18907725:18914648
CM039165.1	genBlastG	exon	18909702	18909731	.	-	.	ID=DVS_A_CM039165.1_18907725:18914648-E3;Parent=DVS_A_CM039165.1_18907725:18914648
CM039165.1	genBlastG	exon	18909783	18910100	.	-	.	ID=DVS_A_CM039165.1_18907725:18914648-E2;Parent=DVS_A_CM039165.1_18907725:18914648
CM039165.1	genBlastG	exon	18912015	18914648	.	-	.	ID=DVS_A_CM039165.1_18907725:18914648-E1;Parent=DVS_A_CM039165.1_18907725:18914648
CM039165.1	genBlastG	gene	18946217	18953412	412.555	-	.	ID=DVS_A_CM039165.1_18946217:18953412;Name=KAH9687009.1
CM039165.1	genBlastG	transcript	18946217	18953412	412.555	-	.	ID=DVS_A_CM039165.1_18946217:18953412;Parent=DVS_A_CM039165.1_18946217:18953412;Name=KAH9687009.1
CM039165.1	genBlastG	exon	18946217	18946276	.	-	.	ID=DVS_A_CM039165.1_18946217:18953412-E9;Parent=DVS_A_CM039165.1_18946217:18953412
CM039165.1	genBlastG	exon	18946619	18947212	.	-	.	ID=DVS_A_CM039165.1_18946217:18953412-E8;Parent=DVS_A_CM039165.1_18946217:18953412
CM039165.1	genBlastG	exon	18947543	18948027	.	-	.	ID=DVS_A_CM039165.1_18946217:18953412-E7;Parent=DVS_A_CM039165.1_18946217:18953412
CM039165.1	genBlastG	exon	18948295	18948343	.	-	.	ID=DVS_A_CM039165.1_18946217:18953412-E6;Parent=DVS_A_CM039165.1_18946217:18953412
CM039165.1	genBlastG	exon	18948383	18948427	.	-	.	ID=DVS_A_CM039165.1_18946217:18953412-E5;Parent=DVS_A_CM039165.1_18946217:18953412
CM039165.1	genBlastG	exon	18948773	18948867	.	-	.	ID=DVS_A_CM039165.1_18946217:18953412-E4;Parent=DVS_A_CM039165.1_18946217:18953412
CM039165.1	genBlastG	exon	18949909	18950434	.	-	.	ID=DVS_A_CM039165.1_18946217:18953412-E3;Parent=DVS_A_CM039165.1_18946217:18953412
CM039165.1	genBlastG	exon	18950561	18950634	.	-	.	ID=DVS_A_CM039165.1_18946217:18953412-E2;Parent=DVS_A_CM039165.1_18946217:18953412
CM039165.1	genBlastG	exon	18950742	18953412	.	-	.	ID=DVS_A_CM039165.1_18946217:18953412-E1;Parent=DVS_A_CM039165.1_18946217:18953412
CM039165.1	genBlastG	gene	18986796	18993922	405.763	-	.	ID=DVS_A_CM039165.1_18986796:18993922;Name=KAH9687014.1
CM039165.1	genBlastG	transcript	18986796	18993922	405.763	-	.	ID=DVS_A_CM039165.1_18986796:18993922;Parent=DVS_A_CM039165.1_18986796:18993922;Name=KAH9687014.1
CM039165.1	genBlastG	exon	18986796	18986837	.	-	.	ID=DVS_A_CM039165.1_18986796:18993922-E8;Parent=DVS_A_CM039165.1_18986796:18993922
CM039165.1	genBlastG	exon	18987020	18987698	.	-	.	ID=DVS_A_CM039165.1_18986796:18993922-E7;Parent=DVS_A_CM039165.1_18986796:18993922
CM039165.1	genBlastG	exon	18988827	18989239	.	-	.	ID=DVS_A_CM039165.1_18986796:18993922-E6;Parent=DVS_A_CM039165.1_18986796:18993922
CM039165.1	genBlastG	exon	18990182	18990356	.	-	.	ID=DVS_A_CM039165.1_18986796:18993922-E5;Parent=DVS_A_CM039165.1_18986796:18993922
CM039165.1	genBlastG	exon	18990576	18990940	.	-	.	ID=DVS_A_CM039165.1_18986796:18993922-E4;Parent=DVS_A_CM039165.1_18986796:18993922
CM039165.1	genBlastG	exon	18991067	18991140	.	-	.	ID=DVS_A_CM039165.1_18986796:18993922-E3;Parent=DVS_A_CM039165.1_18986796:18993922
CM039165.1	genBlastG	exon	18991243	18992422	.	-	.	ID=DVS_A_CM039165.1_18986796:18993922-E2;Parent=DVS_A_CM039165.1_18986796:18993922
CM039165.1	genBlastG	exon	18992453	18993922	.	-	.	ID=DVS_A_CM039165.1_18986796:18993922-E1;Parent=DVS_A_CM039165.1_18986796:18993922
CM039165.1	genBlastG	gene	19014438	19021285	368.971	-	.	ID=DVS_A_CM039165.1_19014438:19021285;Name=KAH9717218.1
CM039165.1	genBlastG	transcript	19014438	19021285	368.971	-	.	ID=DVS_A_CM039165.1_19014438:19021285;Parent=DVS_A_CM039165.1_19014438:19021285;Name=KAH9717218.1
CM039165.1	genBlastG	exon	19014438	19015103	.	-	.	ID=DVS_A_CM039165.1_19014438:19021285-E5;Parent=DVS_A_CM039165.1_19014438:19021285
CM039165.1	genBlastG	exon	19015579	19016094	.	-	.	ID=DVS_A_CM039165.1_19014438:19021285-E4;Parent=DVS_A_CM039165.1_19014438:19021285
CM039165.1	genBlastG	exon	19017809	19018300	.	-	.	ID=DVS_A_CM039165.1_19014438:19021285-E3;Parent=DVS_A_CM039165.1_19014438:19021285
CM039165.1	genBlastG	exon	19018427	19018500	.	-	.	ID=DVS_A_CM039165.1_19014438:19021285-E2;Parent=DVS_A_CM039165.1_19014438:19021285
CM039165.1	genBlastG	exon	19018609	19021285	.	-	.	ID=DVS_A_CM039165.1_19014438:19021285-E1;Parent=DVS_A_CM039165.1_19014438:19021285
CM039165.1	genBlastG	gene	19058520	19065213	429.031	-	.	ID=DVS_A_CM039165.1_19058520:19065213;Name=KAH9687029.1
CM039165.1	genBlastG	transcript	19058520	19065213	429.031	-	.	ID=DVS_A_CM039165.1_19058520:19065213;Parent=DVS_A_CM039165.1_19058520:19065213;Name=KAH9687029.1
CM039165.1	genBlastG	exon	19058520	19059161	.	-	.	ID=DVS_A_CM039165.1_19058520:19065213-E5;Parent=DVS_A_CM039165.1_19058520:19065213
CM039165.1	genBlastG	exon	19060292	19060684	.	-	.	ID=DVS_A_CM039165.1_19058520:19065213-E4;Parent=DVS_A_CM039165.1_19058520:19065213
CM039165.1	genBlastG	exon	19061594	19061746	.	-	.	ID=DVS_A_CM039165.1_19058520:19065213-E3;Parent=DVS_A_CM039165.1_19058520:19065213
CM039165.1	genBlastG	exon	19061855	19062261	.	-	.	ID=DVS_A_CM039165.1_19058520:19065213-E2;Parent=DVS_A_CM039165.1_19058520:19065213
CM039165.1	genBlastG	exon	19062552	19065213	.	-	.	ID=DVS_A_CM039165.1_19058520:19065213-E1;Parent=DVS_A_CM039165.1_19058520:19065213
CM039165.1	genBlastG	gene	19076137	19080680	502.046	-	.	ID=DVS_A_CM039165.1_19076137:19080680;Name=KAH9687042.1
CM039165.1	genBlastG	transcript	19076137	19080680	502.046	-	.	ID=DVS_A_CM039165.1_19076137:19080680;Parent=DVS_A_CM039165.1_19076137:19080680;Name=KAH9687042.1
CM039165.1	genBlastG	exon	19076137	19076763	.	-	.	ID=DVS_A_CM039165.1_19076137:19080680-E3;Parent=DVS_A_CM039165.1_19076137:19080680
CM039165.1	genBlastG	exon	19077221	19077710	.	-	.	ID=DVS_A_CM039165.1_19076137:19080680-E2;Parent=DVS_A_CM039165.1_19076137:19080680
CM039165.1	genBlastG	exon	19077997	19080680	.	-	.	ID=DVS_A_CM039165.1_19076137:19080680-E1;Parent=DVS_A_CM039165.1_19076137:19080680
CM039165.1	genBlastG	gene	19101661	19104990	149.091	-	.	ID=DVS_A_CM039165.1_19101661:19104990;Name=Cs1g08330.1
CM039165.1	genBlastG	transcript	19101661	19104990	149.091	-	.	ID=DVS_A_CM039165.1_19101661:19104990;Parent=DVS_A_CM039165.1_19101661:19104990;Name=Cs1g08330.1
CM039165.1	genBlastG	exon	19101661	19101935	.	-	.	ID=DVS_A_CM039165.1_19101661:19104990-E3;Parent=DVS_A_CM039165.1_19101661:19104990
CM039165.1	genBlastG	exon	19102684	19103066	.	-	.	ID=DVS_A_CM039165.1_19101661:19104990-E2;Parent=DVS_A_CM039165.1_19101661:19104990
CM039165.1	genBlastG	exon	19103084	19104990	.	-	.	ID=DVS_A_CM039165.1_19101661:19104990-E1;Parent=DVS_A_CM039165.1_19101661:19104990
CM039165.1	genBlastG	gene	19154228	19160875	418.435	-	.	ID=DVS_A_CM039165.1_19154228:19160875;Name=MSYJ241590.1
CM039165.1	genBlastG	transcript	19154228	19160875	418.435	-	.	ID=DVS_A_CM039165.1_19154228:19160875;Parent=DVS_A_CM039165.1_19154228:19160875;Name=MSYJ241590.1
CM039165.1	genBlastG	exon	19154228	19154791	.	-	.	ID=DVS_A_CM039165.1_19154228:19160875-E9;Parent=DVS_A_CM039165.1_19154228:19160875
CM039165.1	genBlastG	exon	19155337	19155468	.	-	.	ID=DVS_A_CM039165.1_19154228:19160875-E8;Parent=DVS_A_CM039165.1_19154228:19160875
CM039165.1	genBlastG	exon	19155625	19155699	.	-	.	ID=DVS_A_CM039165.1_19154228:19160875-E7;Parent=DVS_A_CM039165.1_19154228:19160875
CM039165.1	genBlastG	exon	19155865	19155975	.	-	.	ID=DVS_A_CM039165.1_19154228:19160875-E6;Parent=DVS_A_CM039165.1_19154228:19160875
CM039165.1	genBlastG	exon	19156383	19156895	.	-	.	ID=DVS_A_CM039165.1_19154228:19160875-E5;Parent=DVS_A_CM039165.1_19154228:19160875
CM039165.1	genBlastG	exon	19157479	19157804	.	-	.	ID=DVS_A_CM039165.1_19154228:19160875-E4;Parent=DVS_A_CM039165.1_19154228:19160875
CM039165.1	genBlastG	exon	19158118	19158195	.	-	.	ID=DVS_A_CM039165.1_19154228:19160875-E3;Parent=DVS_A_CM039165.1_19154228:19160875
CM039165.1	genBlastG	exon	19158278	19158704	.	-	.	ID=DVS_A_CM039165.1_19154228:19160875-E2;Parent=DVS_A_CM039165.1_19154228:19160875
CM039165.1	genBlastG	exon	19160102	19160875	.	-	.	ID=DVS_A_CM039165.1_19154228:19160875-E1;Parent=DVS_A_CM039165.1_19154228:19160875
CM039165.1	genBlastG	gene	19202889	19205210	112.011	-	.	ID=DVS_A_CM039165.1_19202889:19205210;Name=LL_PB44917171-RB
CM039165.1	genBlastG	transcript	19202889	19205210	112.011	-	.	ID=DVS_A_CM039165.1_19202889:19205210;Parent=DVS_A_CM039165.1_19202889:19205210;Name=LL_PB44917171-RB
CM039165.1	genBlastG	exon	19202889	19205210	.	-	.	ID=DVS_A_CM039165.1_19202889:19205210-E1;Parent=DVS_A_CM039165.1_19202889:19205210
CM039165.1	genBlastG	gene	19248120	19253934	276.641	-	.	ID=DVS_A_CM039165.1_19248120:19253934;Name=orange1.1g038494m
CM039165.1	genBlastG	transcript	19248120	19253934	276.641	-	.	ID=DVS_A_CM039165.1_19248120:19253934;Parent=DVS_A_CM039165.1_19248120:19253934;Name=orange1.1g038494m
CM039165.1	genBlastG	exon	19248120	19248179	.	-	.	ID=DVS_A_CM039165.1_19248120:19253934-E4;Parent=DVS_A_CM039165.1_19248120:19253934
CM039165.1	genBlastG	exon	19248830	19249309	.	-	.	ID=DVS_A_CM039165.1_19248120:19253934-E3;Parent=DVS_A_CM039165.1_19248120:19253934
CM039165.1	genBlastG	exon	19249571	19249944	.	-	.	ID=DVS_A_CM039165.1_19248120:19253934-E2;Parent=DVS_A_CM039165.1_19248120:19253934
CM039165.1	genBlastG	exon	19251267	19253934	.	-	.	ID=DVS_A_CM039165.1_19248120:19253934-E1;Parent=DVS_A_CM039165.1_19248120:19253934
CM039165.1	genBlastG	gene	19266628	19273557	442.923	-	.	ID=DVS_A_CM039165.1_19266628:19273557;Name=KAH9687078.1
CM039165.1	genBlastG	transcript	19266628	19273557	442.923	-	.	ID=DVS_A_CM039165.1_19266628:19273557;Parent=DVS_A_CM039165.1_19266628:19273557;Name=KAH9687078.1
CM039165.1	genBlastG	exon	19266628	19267221	.	-	.	ID=DVS_A_CM039165.1_19266628:19273557-E4;Parent=DVS_A_CM039165.1_19266628:19273557
CM039165.1	genBlastG	exon	19267735	19268296	.	-	.	ID=DVS_A_CM039165.1_19266628:19273557-E3;Parent=DVS_A_CM039165.1_19266628:19273557
CM039165.1	genBlastG	exon	19268729	19269004	.	-	.	ID=DVS_A_CM039165.1_19266628:19273557-E2;Parent=DVS_A_CM039165.1_19266628:19273557
CM039165.1	genBlastG	exon	19270886	19273557	.	-	.	ID=DVS_A_CM039165.1_19266628:19273557-E1;Parent=DVS_A_CM039165.1_19266628:19273557
CM039165.1	genBlastG	gene	19291890	19298779	279.476	-	.	ID=DVS_A_CM039165.1_19291890:19298779;Name=LL_PB44908322-RA
CM039165.1	genBlastG	transcript	19291890	19298779	279.476	-	.	ID=DVS_A_CM039165.1_19291890:19298779;Parent=DVS_A_CM039165.1_19291890:19298779;Name=LL_PB44908322-RA
CM039165.1	genBlastG	exon	19291890	19292501	.	-	.	ID=DVS_A_CM039165.1_19291890:19298779-E5;Parent=DVS_A_CM039165.1_19291890:19298779
CM039165.1	genBlastG	exon	19292965	19293480	.	-	.	ID=DVS_A_CM039165.1_19291890:19298779-E4;Parent=DVS_A_CM039165.1_19291890:19298779
CM039165.1	genBlastG	exon	19295298	19295792	.	-	.	ID=DVS_A_CM039165.1_19291890:19298779-E3;Parent=DVS_A_CM039165.1_19291890:19298779
CM039165.1	genBlastG	exon	19295919	19295992	.	-	.	ID=DVS_A_CM039165.1_19291890:19298779-E2;Parent=DVS_A_CM039165.1_19291890:19298779
CM039165.1	genBlastG	exon	19296106	19298779	.	-	.	ID=DVS_A_CM039165.1_19291890:19298779-E1;Parent=DVS_A_CM039165.1_19291890:19298779
CM039165.1	genBlastG	gene	19325342	19333250	418.017	-	.	ID=DVS_A_CM039165.1_19325342:19333250;Name=KAH9717218.1
CM039165.1	genBlastG	transcript	19325342	19333250	418.017	-	.	ID=DVS_A_CM039165.1_19325342:19333250;Parent=DVS_A_CM039165.1_19325342:19333250;Name=KAH9717218.1
CM039165.1	genBlastG	exon	19325342	19325950	.	-	.	ID=DVS_A_CM039165.1_19325342:19333250-E5;Parent=DVS_A_CM039165.1_19325342:19333250
CM039165.1	genBlastG	exon	19326402	19326917	.	-	.	ID=DVS_A_CM039165.1_19325342:19333250-E4;Parent=DVS_A_CM039165.1_19325342:19333250
CM039165.1	genBlastG	exon	19329770	19330293	.	-	.	ID=DVS_A_CM039165.1_19325342:19333250-E3;Parent=DVS_A_CM039165.1_19325342:19333250
CM039165.1	genBlastG	exon	19330574	19330974	.	-	.	ID=DVS_A_CM039165.1_19325342:19333250-E2;Parent=DVS_A_CM039165.1_19325342:19333250
CM039165.1	genBlastG	exon	19330987	19333250	.	-	.	ID=DVS_A_CM039165.1_19325342:19333250-E1;Parent=DVS_A_CM039165.1_19325342:19333250
CM039165.1	genBlastG	gene	19356809	19363674	394.766	-	.	ID=DVS_A_CM039165.1_19356809:19363674;Name=LL_PB44908308-RA
CM039165.1	genBlastG	transcript	19356809	19363674	394.766	-	.	ID=DVS_A_CM039165.1_19356809:19363674;Parent=DVS_A_CM039165.1_19356809:19363674;Name=LL_PB44908308-RA
CM039165.1	genBlastG	exon	19356809	19357417	.	-	.	ID=DVS_A_CM039165.1_19356809:19363674-E8;Parent=DVS_A_CM039165.1_19356809:19363674
CM039165.1	genBlastG	exon	19357872	19358393	.	-	.	ID=DVS_A_CM039165.1_19356809:19363674-E7;Parent=DVS_A_CM039165.1_19356809:19363674
CM039165.1	genBlastG	exon	19358586	19358948	.	-	.	ID=DVS_A_CM039165.1_19356809:19363674-E6;Parent=DVS_A_CM039165.1_19356809:19363674
CM039165.1	genBlastG	exon	19359912	19360064	.	-	.	ID=DVS_A_CM039165.1_19356809:19363674-E5;Parent=DVS_A_CM039165.1_19356809:19363674
CM039165.1	genBlastG	exon	19360215	19360706	.	-	.	ID=DVS_A_CM039165.1_19356809:19363674-E4;Parent=DVS_A_CM039165.1_19356809:19363674
CM039165.1	genBlastG	exon	19360833	19360906	.	-	.	ID=DVS_A_CM039165.1_19356809:19363674-E3;Parent=DVS_A_CM039165.1_19356809:19363674
CM039165.1	genBlastG	exon	19361016	19362644	.	-	.	ID=DVS_A_CM039165.1_19356809:19363674-E2;Parent=DVS_A_CM039165.1_19356809:19363674
CM039165.1	genBlastG	exon	19362684	19363674	.	-	.	ID=DVS_A_CM039165.1_19356809:19363674-E1;Parent=DVS_A_CM039165.1_19356809:19363674
CM039165.1	genBlastG	gene	19421584	19427480	97.1615	-	.	ID=DVS_A_CM039165.1_19421584:19427480;Name=PB53344355-RA
CM039165.1	genBlastG	transcript	19421584	19427480	97.1615	-	.	ID=DVS_A_CM039165.1_19421584:19427480;Parent=DVS_A_CM039165.1_19421584:19427480;Name=PB53344355-RA
CM039165.1	genBlastG	exon	19421584	19421817	.	-	.	ID=DVS_A_CM039165.1_19421584:19427480-E6;Parent=DVS_A_CM039165.1_19421584:19427480
CM039165.1	genBlastG	exon	19421970	19422464	.	-	.	ID=DVS_A_CM039165.1_19421584:19427480-E5;Parent=DVS_A_CM039165.1_19421584:19427480
CM039165.1	genBlastG	exon	19425358	19425492	.	-	.	ID=DVS_A_CM039165.1_19421584:19427480-E4;Parent=DVS_A_CM039165.1_19421584:19427480
CM039165.1	genBlastG	exon	19425589	19426464	.	-	.	ID=DVS_A_CM039165.1_19421584:19427480-E3;Parent=DVS_A_CM039165.1_19421584:19427480
CM039165.1	genBlastG	exon	19427352	19427399	.	-	.	ID=DVS_A_CM039165.1_19421584:19427480-E2;Parent=DVS_A_CM039165.1_19421584:19427480
CM039165.1	genBlastG	exon	19427439	19427480	.	-	.	ID=DVS_A_CM039165.1_19421584:19427480-E1;Parent=DVS_A_CM039165.1_19421584:19427480
CM039165.1	genBlastG	gene	19492793	19500077	544.578	-	.	ID=DVS_A_CM039165.1_19492793:19500077;Name=PB53338516-RA
CM039165.1	genBlastG	transcript	19492793	19500077	544.578	-	.	ID=DVS_A_CM039165.1_19492793:19500077;Parent=DVS_A_CM039165.1_19492793:19500077;Name=PB53338516-RA
CM039165.1	genBlastG	exon	19492793	19492837	.	-	.	ID=DVS_A_CM039165.1_19492793:19500077-E8;Parent=DVS_A_CM039165.1_19492793:19500077
CM039165.1	genBlastG	exon	19493272	19493868	.	-	.	ID=DVS_A_CM039165.1_19492793:19500077-E7;Parent=DVS_A_CM039165.1_19492793:19500077
CM039165.1	genBlastG	exon	19494334	19494849	.	-	.	ID=DVS_A_CM039165.1_19492793:19500077-E6;Parent=DVS_A_CM039165.1_19492793:19500077
CM039165.1	genBlastG	exon	19495023	19495385	.	-	.	ID=DVS_A_CM039165.1_19492793:19500077-E5;Parent=DVS_A_CM039165.1_19492793:19500077
CM039165.1	genBlastG	exon	19496304	19496456	.	-	.	ID=DVS_A_CM039165.1_19492793:19500077-E4;Parent=DVS_A_CM039165.1_19492793:19500077
CM039165.1	genBlastG	exon	19496610	19497092	.	-	.	ID=DVS_A_CM039165.1_19492793:19500077-E3;Parent=DVS_A_CM039165.1_19492793:19500077
CM039165.1	genBlastG	exon	19497219	19497292	.	-	.	ID=DVS_A_CM039165.1_19492793:19500077-E2;Parent=DVS_A_CM039165.1_19492793:19500077
CM039165.1	genBlastG	exon	19497404	19500077	.	-	.	ID=DVS_A_CM039165.1_19492793:19500077-E1;Parent=DVS_A_CM039165.1_19492793:19500077
CM039165.1	genBlastG	gene	23652107	23657521	491.156	-	.	ID=DVS_A_CM039165.1_23652107:23657521;Name=PB53331791-RA
CM039165.1	genBlastG	transcript	23652107	23657521	491.156	-	.	ID=DVS_A_CM039165.1_23652107:23657521;Parent=DVS_A_CM039165.1_23652107:23657521;Name=PB53331791-RA
CM039165.1	genBlastG	exon	23652107	23652205	.	-	.	ID=DVS_A_CM039165.1_23652107:23657521-E5;Parent=DVS_A_CM039165.1_23652107:23657521
CM039165.1	genBlastG	exon	23652304	23653080	.	-	.	ID=DVS_A_CM039165.1_23652107:23657521-E4;Parent=DVS_A_CM039165.1_23652107:23657521
CM039165.1	genBlastG	exon	23653297	23653712	.	-	.	ID=DVS_A_CM039165.1_23652107:23657521-E3;Parent=DVS_A_CM039165.1_23652107:23657521
CM039165.1	genBlastG	exon	23653725	23653774	.	-	.	ID=DVS_A_CM039165.1_23652107:23657521-E2;Parent=DVS_A_CM039165.1_23652107:23657521
CM039165.1	genBlastG	exon	23655144	23657521	.	-	.	ID=DVS_A_CM039165.1_23652107:23657521-E1;Parent=DVS_A_CM039165.1_23652107:23657521
CM039165.1	genBlastG	gene	23697150	23700453	367.465	-	.	ID=DVS_A_CM039165.1_23697150:23700453;Name=KAH9688090.1
CM039165.1	genBlastG	transcript	23697150	23700453	367.465	-	.	ID=DVS_A_CM039165.1_23697150:23700453;Parent=DVS_A_CM039165.1_23697150:23700453;Name=KAH9688090.1
CM039165.1	genBlastG	exon	23697150	23697175	.	-	.	ID=DVS_A_CM039165.1_23697150:23700453-E3;Parent=DVS_A_CM039165.1_23697150:23700453
CM039165.1	genBlastG	exon	23697188	23697281	.	-	.	ID=DVS_A_CM039165.1_23697150:23700453-E2;Parent=DVS_A_CM039165.1_23697150:23700453
CM039165.1	genBlastG	exon	23698030	23700453	.	-	.	ID=DVS_A_CM039165.1_23697150:23700453-E1;Parent=DVS_A_CM039165.1_23697150:23700453
CM039165.1	genBlastG	gene	23737956	23745120	242.325	-	.	ID=DVS_A_CM039165.1_23737956:23745120;Name=PB53327039-RA
CM039165.1	genBlastG	transcript	23737956	23745120	242.325	-	.	ID=DVS_A_CM039165.1_23737956:23745120;Parent=DVS_A_CM039165.1_23737956:23745120;Name=PB53327039-RA
CM039165.1	genBlastG	exon	23737956	23739257	.	-	.	ID=DVS_A_CM039165.1_23737956:23745120-E10;Parent=DVS_A_CM039165.1_23737956:23745120
CM039165.1	genBlastG	exon	23739373	23740152	.	-	.	ID=DVS_A_CM039165.1_23737956:23745120-E9;Parent=DVS_A_CM039165.1_23737956:23745120
CM039165.1	genBlastG	exon	23740489	23740908	.	-	.	ID=DVS_A_CM039165.1_23737956:23745120-E8;Parent=DVS_A_CM039165.1_23737956:23745120
CM039165.1	genBlastG	exon	23740963	23741003	.	-	.	ID=DVS_A_CM039165.1_23737956:23745120-E7;Parent=DVS_A_CM039165.1_23737956:23745120
CM039165.1	genBlastG	exon	23741043	23741072	.	-	.	ID=DVS_A_CM039165.1_23737956:23745120-E6;Parent=DVS_A_CM039165.1_23737956:23745120
CM039165.1	genBlastG	exon	23741280	23741321	.	-	.	ID=DVS_A_CM039165.1_23737956:23745120-E5;Parent=DVS_A_CM039165.1_23737956:23745120
CM039165.1	genBlastG	exon	23741418	23741474	.	-	.	ID=DVS_A_CM039165.1_23737956:23745120-E4;Parent=DVS_A_CM039165.1_23737956:23745120
CM039165.1	genBlastG	exon	23741529	23741580	.	-	.	ID=DVS_A_CM039165.1_23737956:23745120-E3;Parent=DVS_A_CM039165.1_23737956:23745120
CM039165.1	genBlastG	exon	23741929	23742012	.	-	.	ID=DVS_A_CM039165.1_23737956:23745120-E2;Parent=DVS_A_CM039165.1_23737956:23745120
CM039165.1	genBlastG	exon	23742748	23745120	.	-	.	ID=DVS_A_CM039165.1_23737956:23745120-E1;Parent=DVS_A_CM039165.1_23737956:23745120
CM039165.1	genBlastG	gene	23751279	23754409	251.271	-	.	ID=DVS_A_CM039165.1_23751279:23754409;Name=KAH9688142.1
CM039165.1	genBlastG	transcript	23751279	23754409	251.271	-	.	ID=DVS_A_CM039165.1_23751279:23754409;Parent=DVS_A_CM039165.1_23751279:23754409;Name=KAH9688142.1
CM039165.1	genBlastG	exon	23751279	23751385	.	-	.	ID=DVS_A_CM039165.1_23751279:23754409-E3;Parent=DVS_A_CM039165.1_23751279:23754409
CM039165.1	genBlastG	exon	23751464	23751523	.	-	.	ID=DVS_A_CM039165.1_23751279:23754409-E2;Parent=DVS_A_CM039165.1_23751279:23754409
CM039165.1	genBlastG	exon	23752276	23754409	.	-	.	ID=DVS_A_CM039165.1_23751279:23754409-E1;Parent=DVS_A_CM039165.1_23751279:23754409
CM039165.1	genBlastG	gene	23768442	23775492	267.274	-	.	ID=DVS_A_CM039165.1_23768442:23775492;Name=CL3G010609011.t1_pri
CM039165.1	genBlastG	transcript	23768442	23775492	267.274	-	.	ID=DVS_A_CM039165.1_23768442:23775492;Parent=DVS_A_CM039165.1_23768442:23775492;Name=CL3G010609011.t1_pri
CM039165.1	genBlastG	exon	23768442	23769269	.	-	.	ID=DVS_A_CM039165.1_23768442:23775492-E5;Parent=DVS_A_CM039165.1_23768442:23775492
CM039165.1	genBlastG	exon	23770801	23771235	.	-	.	ID=DVS_A_CM039165.1_23768442:23775492-E4;Parent=DVS_A_CM039165.1_23768442:23775492
CM039165.1	genBlastG	exon	23771980	23772048	.	-	.	ID=DVS_A_CM039165.1_23768442:23775492-E3;Parent=DVS_A_CM039165.1_23768442:23775492
CM039165.1	genBlastG	exon	23773057	23773276	.	-	.	ID=DVS_A_CM039165.1_23768442:23775492-E2;Parent=DVS_A_CM039165.1_23768442:23775492
CM039165.1	genBlastG	exon	23773301	23775492	.	-	.	ID=DVS_A_CM039165.1_23768442:23775492-E1;Parent=DVS_A_CM039165.1_23768442:23775492
CM039165.1	genBlastG	gene	23799750	23806984	757.58	-	.	ID=DVS_A_CM039165.1_23799750:23806984;Name=KAH9688128.1
CM039165.1	genBlastG	transcript	23799750	23806984	757.58	-	.	ID=DVS_A_CM039165.1_23799750:23806984;Parent=DVS_A_CM039165.1_23799750:23806984;Name=KAH9688128.1
CM039165.1	genBlastG	exon	23799750	23801927	.	-	.	ID=DVS_A_CM039165.1_23799750:23806984-E5;Parent=DVS_A_CM039165.1_23799750:23806984
CM039165.1	genBlastG	exon	23802234	23802508	.	-	.	ID=DVS_A_CM039165.1_23799750:23806984-E4;Parent=DVS_A_CM039165.1_23799750:23806984
CM039165.1	genBlastG	exon	23802581	23802688	.	-	.	ID=DVS_A_CM039165.1_23799750:23806984-E3;Parent=DVS_A_CM039165.1_23799750:23806984
CM039165.1	genBlastG	exon	23802701	23802750	.	-	.	ID=DVS_A_CM039165.1_23799750:23806984-E2;Parent=DVS_A_CM039165.1_23799750:23806984
CM039165.1	genBlastG	exon	23804466	23806984	.	-	.	ID=DVS_A_CM039165.1_23799750:23806984-E1;Parent=DVS_A_CM039165.1_23799750:23806984
CM039165.1	genBlastG	gene	23857376	23865140	720.441	-	.	ID=DVS_A_CM039165.1_23857376:23865140;Name=KAH9688141.1
CM039165.1	genBlastG	transcript	23857376	23865140	720.441	-	.	ID=DVS_A_CM039165.1_23857376:23865140;Parent=DVS_A_CM039165.1_23857376:23865140;Name=KAH9688141.1
CM039165.1	genBlastG	exon	23857376	23858677	.	-	.	ID=DVS_A_CM039165.1_23857376:23865140-E4;Parent=DVS_A_CM039165.1_23857376:23865140
CM039165.1	genBlastG	exon	23858793	23859560	.	-	.	ID=DVS_A_CM039165.1_23857376:23865140-E3;Parent=DVS_A_CM039165.1_23857376:23865140
CM039165.1	genBlastG	exon	23860437	23860668	.	-	.	ID=DVS_A_CM039165.1_23857376:23865140-E2;Parent=DVS_A_CM039165.1_23857376:23865140
CM039165.1	genBlastG	exon	23862748	23865140	.	-	.	ID=DVS_A_CM039165.1_23857376:23865140-E1;Parent=DVS_A_CM039165.1_23857376:23865140
CM039165.1	genBlastG	gene	23902028	23905245	348.821	-	.	ID=DVS_A_CM039165.1_23902028:23905245;Name=KAH9688154.1
CM039165.1	genBlastG	transcript	23902028	23905245	348.821	-	.	ID=DVS_A_CM039165.1_23902028:23905245;Parent=DVS_A_CM039165.1_23902028:23905245;Name=KAH9688154.1
CM039165.1	genBlastG	exon	23902028	23902053	.	-	.	ID=DVS_A_CM039165.1_23902028:23905245-E3;Parent=DVS_A_CM039165.1_23902028:23905245
CM039165.1	genBlastG	exon	23902066	23902159	.	-	.	ID=DVS_A_CM039165.1_23902028:23905245-E2;Parent=DVS_A_CM039165.1_23902028:23905245
CM039165.1	genBlastG	exon	23902840	23905245	.	-	.	ID=DVS_A_CM039165.1_23902028:23905245-E1;Parent=DVS_A_CM039165.1_23902028:23905245
CM039165.1	genBlastG	gene	23929405	23936238	746	-	.	ID=DVS_A_CM039165.1_23929405:23936238;Name=KAH9754195.1
CM039165.1	genBlastG	transcript	23929405	23936238	746	-	.	ID=DVS_A_CM039165.1_23929405:23936238;Parent=DVS_A_CM039165.1_23929405:23936238;Name=KAH9754195.1
CM039165.1	genBlastG	exon	23929405	23931579	.	-	.	ID=DVS_A_CM039165.1_23929405:23936238-E3;Parent=DVS_A_CM039165.1_23929405:23936238
CM039165.1	genBlastG	exon	23931949	23932374	.	-	.	ID=DVS_A_CM039165.1_23929405:23936238-E2;Parent=DVS_A_CM039165.1_23929405:23936238
CM039165.1	genBlastG	exon	23933848	23936238	.	-	.	ID=DVS_A_CM039165.1_23929405:23936238-E1;Parent=DVS_A_CM039165.1_23929405:23936238
CM039165.1	genBlastG	gene	23961046	23964060	153.85	-	.	ID=DVS_A_CM039165.1_23961046:23964060;Name=CL3G010655011.t1_pri
CM039165.1	genBlastG	transcript	23961046	23964060	153.85	-	.	ID=DVS_A_CM039165.1_23961046:23964060;Parent=DVS_A_CM039165.1_23961046:23964060;Name=CL3G010655011.t1_pri
CM039165.1	genBlastG	exon	23961046	23961149	.	-	.	ID=DVS_A_CM039165.1_23961046:23964060-E2;Parent=DVS_A_CM039165.1_23961046:23964060
CM039165.1	genBlastG	exon	23961717	23964060	.	-	.	ID=DVS_A_CM039165.1_23961046:23964060-E1;Parent=DVS_A_CM039165.1_23961046:23964060
CM039165.1	genBlastG	gene	24079498	24086337	503.645	+	.	ID=DVS_A_CM039165.1_24079498:24086337;Name=orange1.1g040332m
CM039165.1	genBlastG	transcript	24079498	24086337	503.645	+	.	ID=DVS_A_CM039165.1_24079498:24086337;Parent=DVS_A_CM039165.1_24079498:24086337;Name=orange1.1g040332m
CM039165.1	genBlastG	exon	24079498	24080223	.	+	.	ID=DVS_A_CM039165.1_24079498:24086337-E1;Parent=DVS_A_CM039165.1_24079498:24086337
CM039165.1	genBlastG	exon	24080251	24081894	.	+	.	ID=DVS_A_CM039165.1_24079498:24086337-E2;Parent=DVS_A_CM039165.1_24079498:24086337
CM039165.1	genBlastG	exon	24084636	24085055	.	+	.	ID=DVS_A_CM039165.1_24079498:24086337-E3;Parent=DVS_A_CM039165.1_24079498:24086337
CM039165.1	genBlastG	exon	24085504	24086337	.	+	.	ID=DVS_A_CM039165.1_24079498:24086337-E4;Parent=DVS_A_CM039165.1_24079498:24086337
CM039165.1	genBlastG	gene	24141645	24144187	94.3257	-	.	ID=DVS_A_CM039165.1_24141645:24144187;Name=WnAG00000017343.1
CM039165.1	genBlastG	transcript	24141645	24144187	94.3257	-	.	ID=DVS_A_CM039165.1_24141645:24144187;Parent=DVS_A_CM039165.1_24141645:24144187;Name=WnAG00000017343.1
CM039165.1	genBlastG	exon	24141645	24142484	.	-	.	ID=DVS_A_CM039165.1_24141645:24144187-E3;Parent=DVS_A_CM039165.1_24141645:24144187
CM039165.1	genBlastG	exon	24142949	24143696	.	-	.	ID=DVS_A_CM039165.1_24141645:24144187-E2;Parent=DVS_A_CM039165.1_24141645:24144187
CM039165.1	genBlastG	exon	24143727	24144187	.	-	.	ID=DVS_A_CM039165.1_24141645:24144187-E1;Parent=DVS_A_CM039165.1_24141645:24144187
CM039165.1	genBlastG	gene	24175097	24176997	148.204	-	.	ID=DVS_A_CM039165.1_24175097:24176997;Name=orange1.1g048213m
CM039165.1	genBlastG	transcript	24175097	24176997	148.204	-	.	ID=DVS_A_CM039165.1_24175097:24176997;Parent=DVS_A_CM039165.1_24175097:24176997;Name=orange1.1g048213m
CM039165.1	genBlastG	exon	24175097	24175284	.	-	.	ID=DVS_A_CM039165.1_24175097:24176997-E4;Parent=DVS_A_CM039165.1_24175097:24176997
CM039165.1	genBlastG	exon	24175318	24175469	.	-	.	ID=DVS_A_CM039165.1_24175097:24176997-E3;Parent=DVS_A_CM039165.1_24175097:24176997
CM039165.1	genBlastG	exon	24175811	24176433	.	-	.	ID=DVS_A_CM039165.1_24175097:24176997-E2;Parent=DVS_A_CM039165.1_24175097:24176997
CM039165.1	genBlastG	exon	24176506	24176997	.	-	.	ID=DVS_A_CM039165.1_24175097:24176997-E1;Parent=DVS_A_CM039165.1_24175097:24176997
CM039165.1	genBlastG	gene	24199234	24206162	636.626	-	.	ID=DVS_A_CM039165.1_24199234:24206162;Name=Cs3g11190.1
CM039165.1	genBlastG	transcript	24199234	24206162	636.626	-	.	ID=DVS_A_CM039165.1_24199234:24206162;Parent=DVS_A_CM039165.1_24199234:24206162;Name=Cs3g11190.1
CM039165.1	genBlastG	exon	24199234	24200881	.	-	.	ID=DVS_A_CM039165.1_24199234:24206162-E4;Parent=DVS_A_CM039165.1_24199234:24206162
CM039165.1	genBlastG	exon	24200910	24201478	.	-	.	ID=DVS_A_CM039165.1_24199234:24206162-E3;Parent=DVS_A_CM039165.1_24199234:24206162
CM039165.1	genBlastG	exon	24201855	24202280	.	-	.	ID=DVS_A_CM039165.1_24199234:24206162-E2;Parent=DVS_A_CM039165.1_24199234:24206162
CM039165.1	genBlastG	exon	24203772	24206162	.	-	.	ID=DVS_A_CM039165.1_24199234:24206162-E1;Parent=DVS_A_CM039165.1_24199234:24206162
CM039165.1	genBlastG	gene	24239072	24246182	344.941	-	.	ID=DVS_A_CM039165.1_24239072:24246182;Name=PB53331779-RA
CM039165.1	genBlastG	transcript	24239072	24246182	344.941	-	.	ID=DVS_A_CM039165.1_24239072:24246182;Parent=DVS_A_CM039165.1_24239072:24246182;Name=PB53331779-RA
CM039165.1	genBlastG	exon	24239072	24241258	.	-	.	ID=DVS_A_CM039165.1_24239072:24246182-E3;Parent=DVS_A_CM039165.1_24239072:24246182
CM039165.1	genBlastG	exon	24241484	24241784	.	-	.	ID=DVS_A_CM039165.1_24239072:24246182-E2;Parent=DVS_A_CM039165.1_24239072:24246182
CM039165.1	genBlastG	exon	24243856	24246182	.	-	.	ID=DVS_A_CM039165.1_24239072:24246182-E1;Parent=DVS_A_CM039165.1_24239072:24246182
CM039165.1	genBlastG	gene	24274123	24281640	706.279	-	.	ID=DVS_A_CM039165.1_24274123:24281640;Name=CL6G022323011.t1_pri
CM039165.1	genBlastG	transcript	24274123	24281640	706.279	-	.	ID=DVS_A_CM039165.1_24274123:24281640;Parent=DVS_A_CM039165.1_24274123:24281640;Name=CL6G022323011.t1_pri
CM039165.1	genBlastG	exon	24274123	24274205	.	-	.	ID=DVS_A_CM039165.1_24274123:24281640-E5;Parent=DVS_A_CM039165.1_24274123:24281640
CM039165.1	genBlastG	exon	24274322	24276593	.	-	.	ID=DVS_A_CM039165.1_24274123:24281640-E4;Parent=DVS_A_CM039165.1_24274123:24281640
CM039165.1	genBlastG	exon	24276970	24277413	.	-	.	ID=DVS_A_CM039165.1_24274123:24281640-E3;Parent=DVS_A_CM039165.1_24274123:24281640
CM039165.1	genBlastG	exon	24278095	24278184	.	-	.	ID=DVS_A_CM039165.1_24274123:24281640-E2;Parent=DVS_A_CM039165.1_24274123:24281640
CM039165.1	genBlastG	exon	24279244	24281640	.	-	.	ID=DVS_A_CM039165.1_24274123:24281640-E1;Parent=DVS_A_CM039165.1_24274123:24281640
CM039165.1	genBlastG	gene	24296716	24299095	79.0046	-	.	ID=DVS_A_CM039165.1_24296716:24299095;Name=orange1.1g005747m
CM039165.1	genBlastG	transcript	24296716	24299095	79.0046	-	.	ID=DVS_A_CM039165.1_24296716:24299095;Parent=DVS_A_CM039165.1_24296716:24299095;Name=orange1.1g005747m
CM039165.1	genBlastG	exon	24296716	24297439	.	-	.	ID=DVS_A_CM039165.1_24296716:24299095-E5;Parent=DVS_A_CM039165.1_24296716:24299095
CM039165.1	genBlastG	exon	24297635	24297725	.	-	.	ID=DVS_A_CM039165.1_24296716:24299095-E4;Parent=DVS_A_CM039165.1_24296716:24299095
CM039165.1	genBlastG	exon	24297804	24298765	.	-	.	ID=DVS_A_CM039165.1_24296716:24299095-E3;Parent=DVS_A_CM039165.1_24296716:24299095
CM039165.1	genBlastG	exon	24298812	24298939	.	-	.	ID=DVS_A_CM039165.1_24296716:24299095-E2;Parent=DVS_A_CM039165.1_24296716:24299095
CM039165.1	genBlastG	exon	24299018	24299095	.	-	.	ID=DVS_A_CM039165.1_24296716:24299095-E1;Parent=DVS_A_CM039165.1_24296716:24299095
CM039165.1	genBlastG	gene	24315303	24321401	580.479	-	.	ID=DVS_A_CM039165.1_24315303:24321401;Name=PB53331772-RA
CM039165.1	genBlastG	transcript	24315303	24321401	580.479	-	.	ID=DVS_A_CM039165.1_24315303:24321401;Parent=DVS_A_CM039165.1_24315303:24321401;Name=PB53331772-RA
CM039165.1	genBlastG	exon	24315303	24316055	.	-	.	ID=DVS_A_CM039165.1_24315303:24321401-E5;Parent=DVS_A_CM039165.1_24315303:24321401
CM039165.1	genBlastG	exon	24316119	24317316	.	-	.	ID=DVS_A_CM039165.1_24315303:24321401-E4;Parent=DVS_A_CM039165.1_24315303:24321401
CM039165.1	genBlastG	exon	24317332	24317545	.	-	.	ID=DVS_A_CM039165.1_24315303:24321401-E3;Parent=DVS_A_CM039165.1_24315303:24321401
CM039165.1	genBlastG	exon	24317959	24318421	.	-	.	ID=DVS_A_CM039165.1_24315303:24321401-E2;Parent=DVS_A_CM039165.1_24315303:24321401
CM039165.1	genBlastG	exon	24319017	24321401	.	-	.	ID=DVS_A_CM039165.1_24315303:24321401-E1;Parent=DVS_A_CM039165.1_24315303:24321401
CM039165.1	genBlastG	gene	24339251	24346520	493.083	-	.	ID=DVS_A_CM039165.1_24339251:24346520;Name=LL_PB44908867-RA
CM039165.1	genBlastG	transcript	24339251	24346520	493.083	-	.	ID=DVS_A_CM039165.1_24339251:24346520;Parent=DVS_A_CM039165.1_24339251:24346520;Name=LL_PB44908867-RA
CM039165.1	genBlastG	exon	24339251	24339416	.	-	.	ID=DVS_A_CM039165.1_24339251:24346520-E4;Parent=DVS_A_CM039165.1_24339251:24346520
CM039165.1	genBlastG	exon	24339442	24341609	.	-	.	ID=DVS_A_CM039165.1_24339251:24346520-E3;Parent=DVS_A_CM039165.1_24339251:24346520
CM039165.1	genBlastG	exon	24341879	24342316	.	-	.	ID=DVS_A_CM039165.1_24339251:24346520-E2;Parent=DVS_A_CM039165.1_24339251:24346520
CM039165.1	genBlastG	exon	24344142	24346520	.	-	.	ID=DVS_A_CM039165.1_24339251:24346520-E1;Parent=DVS_A_CM039165.1_24339251:24346520
CM039165.1	genBlastG	gene	24375032	24388387	657.793	-	.	ID=DVS_A_CM039165.1_24375032:24388387;Name=CL0G071687012.t1_alt
CM039165.1	genBlastG	transcript	24375032	24388387	657.793	-	.	ID=DVS_A_CM039165.1_24375032:24388387;Parent=DVS_A_CM039165.1_24375032:24388387;Name=CL0G071687012.t1_alt
CM039165.1	genBlastG	exon	24375032	24375082	.	-	.	ID=DVS_A_CM039165.1_24375032:24388387-E12;Parent=DVS_A_CM039165.1_24375032:24388387
CM039165.1	genBlastG	exon	24375177	24375226	.	-	.	ID=DVS_A_CM039165.1_24375032:24388387-E11;Parent=DVS_A_CM039165.1_24375032:24388387
CM039165.1	genBlastG	exon	24375242	24375473	.	-	.	ID=DVS_A_CM039165.1_24375032:24388387-E10;Parent=DVS_A_CM039165.1_24375032:24388387
CM039165.1	genBlastG	exon	24375561	24377453	.	-	.	ID=DVS_A_CM039165.1_24375032:24388387-E9;Parent=DVS_A_CM039165.1_24375032:24388387
CM039165.1	genBlastG	exon	24377870	24378274	.	-	.	ID=DVS_A_CM039165.1_24375032:24388387-E8;Parent=DVS_A_CM039165.1_24375032:24388387
CM039165.1	genBlastG	exon	24380130	24380266	.	-	.	ID=DVS_A_CM039165.1_24375032:24388387-E7;Parent=DVS_A_CM039165.1_24375032:24388387
CM039165.1	genBlastG	exon	24380360	24380566	.	-	.	ID=DVS_A_CM039165.1_24375032:24388387-E6;Parent=DVS_A_CM039165.1_24375032:24388387
CM039165.1	genBlastG	exon	24380660	24381503	.	-	.	ID=DVS_A_CM039165.1_24375032:24388387-E5;Parent=DVS_A_CM039165.1_24375032:24388387
CM039165.1	genBlastG	exon	24381525	24382484	.	-	.	ID=DVS_A_CM039165.1_24375032:24388387-E4;Parent=DVS_A_CM039165.1_24375032:24388387
CM039165.1	genBlastG	exon	24387092	24387290	.	-	.	ID=DVS_A_CM039165.1_24375032:24388387-E3;Parent=DVS_A_CM039165.1_24375032:24388387
CM039165.1	genBlastG	exon	24387375	24388173	.	-	.	ID=DVS_A_CM039165.1_24375032:24388387-E2;Parent=DVS_A_CM039165.1_24375032:24388387
CM039165.1	genBlastG	exon	24388198	24388387	.	-	.	ID=DVS_A_CM039165.1_24375032:24388387-E1;Parent=DVS_A_CM039165.1_24375032:24388387
CM039165.1	genBlastG	gene	24412486	24419938	614.867	-	.	ID=DVS_A_CM039165.1_24412486:24419938;Name=PB53331765-RA
CM039165.1	genBlastG	transcript	24412486	24419938	614.867	-	.	ID=DVS_A_CM039165.1_24412486:24419938;Parent=DVS_A_CM039165.1_24412486:24419938;Name=PB53331765-RA
CM039165.1	genBlastG	exon	24412486	24412536	.	-	.	ID=DVS_A_CM039165.1_24412486:24419938-E4;Parent=DVS_A_CM039165.1_24412486:24419938
CM039165.1	genBlastG	exon	24412631	24414889	.	-	.	ID=DVS_A_CM039165.1_24412486:24419938-E3;Parent=DVS_A_CM039165.1_24412486:24419938
CM039165.1	genBlastG	exon	24415237	24415758	.	-	.	ID=DVS_A_CM039165.1_24412486:24419938-E2;Parent=DVS_A_CM039165.1_24412486:24419938
CM039165.1	genBlastG	exon	24417542	24419938	.	-	.	ID=DVS_A_CM039165.1_24412486:24419938-E1;Parent=DVS_A_CM039165.1_24412486:24419938
CM039165.1	genBlastG	gene	24439040	24444907	498.547	-	.	ID=DVS_A_CM039165.1_24439040:24444907;Name=Ptrif.0005s1184.2.v1.3.1
CM039165.1	genBlastG	transcript	24439040	24444907	498.547	-	.	ID=DVS_A_CM039165.1_24439040:24444907;Parent=DVS_A_CM039165.1_24439040:24444907;Name=Ptrif.0005s1184.2.v1.3.1
CM039165.1	genBlastG	exon	24439040	24439239	.	-	.	ID=DVS_A_CM039165.1_24439040:24444907-E5;Parent=DVS_A_CM039165.1_24439040:24444907
CM039165.1	genBlastG	exon	24439264	24440116	.	-	.	ID=DVS_A_CM039165.1_24439040:24444907-E4;Parent=DVS_A_CM039165.1_24439040:24444907
CM039165.1	genBlastG	exon	24440681	24441109	.	-	.	ID=DVS_A_CM039165.1_24439040:24444907-E3;Parent=DVS_A_CM039165.1_24439040:24444907
CM039165.1	genBlastG	exon	24441377	24441466	.	-	.	ID=DVS_A_CM039165.1_24439040:24444907-E2;Parent=DVS_A_CM039165.1_24439040:24444907
CM039165.1	genBlastG	exon	24442511	24444907	.	-	.	ID=DVS_A_CM039165.1_24439040:24444907-E1;Parent=DVS_A_CM039165.1_24439040:24444907
CM039165.1	genBlastG	gene	25618681	25622990	446.324	-	.	ID=DVS_A_CM039165.1_25618681:25622990;Name=KAH9688652.1
CM039165.1	genBlastG	transcript	25618681	25622990	446.324	-	.	ID=DVS_A_CM039165.1_25618681:25622990;Parent=DVS_A_CM039165.1_25618681:25622990;Name=KAH9688652.1
CM039165.1	genBlastG	exon	25618681	25618737	.	-	.	ID=DVS_A_CM039165.1_25618681:25622990-E4;Parent=DVS_A_CM039165.1_25618681:25622990
CM039165.1	genBlastG	exon	25618858	25619658	.	-	.	ID=DVS_A_CM039165.1_25618681:25622990-E3;Parent=DVS_A_CM039165.1_25618681:25622990
CM039165.1	genBlastG	exon	25619741	25620163	.	-	.	ID=DVS_A_CM039165.1_25618681:25622990-E2;Parent=DVS_A_CM039165.1_25618681:25622990
CM039165.1	genBlastG	exon	25620600	25622990	.	-	.	ID=DVS_A_CM039165.1_25618681:25622990-E1;Parent=DVS_A_CM039165.1_25618681:25622990
CM039165.1	genBlastG	gene	25625665	25631103	302.881	-	.	ID=DVS_A_CM039165.1_25625665:25631103;Name=CL0G069990012.t1_alt
CM039165.1	genBlastG	transcript	25625665	25631103	302.881	-	.	ID=DVS_A_CM039165.1_25625665:25631103;Parent=DVS_A_CM039165.1_25625665:25631103;Name=CL0G069990012.t1_alt
CM039165.1	genBlastG	exon	25625665	25625767	.	-	.	ID=DVS_A_CM039165.1_25625665:25631103-E3;Parent=DVS_A_CM039165.1_25625665:25631103
CM039165.1	genBlastG	exon	25626291	25627099	.	-	.	ID=DVS_A_CM039165.1_25625665:25631103-E2;Parent=DVS_A_CM039165.1_25625665:25631103
CM039165.1	genBlastG	exon	25628263	25631103	.	-	.	ID=DVS_A_CM039165.1_25625665:25631103-E1;Parent=DVS_A_CM039165.1_25625665:25631103
CM039165.1	genBlastG	gene	25645670	25650879	482.159	-	.	ID=DVS_A_CM039165.1_25645670:25650879;Name=CL0G071517012.t1_alt
CM039165.1	genBlastG	transcript	25645670	25650879	482.159	-	.	ID=DVS_A_CM039165.1_25645670:25650879;Parent=DVS_A_CM039165.1_25645670:25650879;Name=CL0G071517012.t1_alt
CM039165.1	genBlastG	exon	25645670	25645686	.	-	.	ID=DVS_A_CM039165.1_25645670:25650879-E6;Parent=DVS_A_CM039165.1_25645670:25650879
CM039165.1	genBlastG	exon	25645714	25645753	.	-	.	ID=DVS_A_CM039165.1_25645670:25650879-E5;Parent=DVS_A_CM039165.1_25645670:25650879
CM039165.1	genBlastG	exon	25646259	25647074	.	-	.	ID=DVS_A_CM039165.1_25645670:25650879-E4;Parent=DVS_A_CM039165.1_25645670:25650879
CM039165.1	genBlastG	exon	25647250	25647346	.	-	.	ID=DVS_A_CM039165.1_25645670:25650879-E3;Parent=DVS_A_CM039165.1_25645670:25650879
CM039165.1	genBlastG	exon	25648031	25649267	.	-	.	ID=DVS_A_CM039165.1_25645670:25650879-E2;Parent=DVS_A_CM039165.1_25645670:25650879
CM039165.1	genBlastG	exon	25649280	25650879	.	-	.	ID=DVS_A_CM039165.1_25645670:25650879-E1;Parent=DVS_A_CM039165.1_25645670:25650879
CM039165.1	genBlastG	gene	25694482	25698787	529.18	-	.	ID=DVS_A_CM039165.1_25694482:25698787;Name=CL2G007600011.t1_pri
CM039165.1	genBlastG	transcript	25694482	25698787	529.18	-	.	ID=DVS_A_CM039165.1_25694482:25698787;Parent=DVS_A_CM039165.1_25694482:25698787;Name=CL2G007600011.t1_pri
CM039165.1	genBlastG	exon	25694482	25694538	.	-	.	ID=DVS_A_CM039165.1_25694482:25698787-E5;Parent=DVS_A_CM039165.1_25694482:25698787
CM039165.1	genBlastG	exon	25694659	25695459	.	-	.	ID=DVS_A_CM039165.1_25694482:25698787-E4;Parent=DVS_A_CM039165.1_25694482:25698787
CM039165.1	genBlastG	exon	25695542	25695952	.	-	.	ID=DVS_A_CM039165.1_25694482:25698787-E3;Parent=DVS_A_CM039165.1_25694482:25698787
CM039165.1	genBlastG	exon	25696218	25696304	.	-	.	ID=DVS_A_CM039165.1_25694482:25698787-E2;Parent=DVS_A_CM039165.1_25694482:25698787
CM039165.1	genBlastG	exon	25696400	25698787	.	-	.	ID=DVS_A_CM039165.1_25694482:25698787-E1;Parent=DVS_A_CM039165.1_25694482:25698787
CM039165.1	genBlastG	gene	25703769	25707537	384.966	-	.	ID=DVS_A_CM039165.1_25703769:25707537;Name=KAH9688602.1
CM039165.1	genBlastG	transcript	25703769	25707537	384.966	-	.	ID=DVS_A_CM039165.1_25703769:25707537;Parent=DVS_A_CM039165.1_25703769:25707537;Name=KAH9688602.1
CM039165.1	genBlastG	exon	25703769	25704164	.	-	.	ID=DVS_A_CM039165.1_25703769:25707537-E4;Parent=DVS_A_CM039165.1_25703769:25707537
CM039165.1	genBlastG	exon	25704738	25706074	.	-	.	ID=DVS_A_CM039165.1_25703769:25707537-E3;Parent=DVS_A_CM039165.1_25703769:25707537
CM039165.1	genBlastG	exon	25706159	25707245	.	-	.	ID=DVS_A_CM039165.1_25703769:25707537-E2;Parent=DVS_A_CM039165.1_25703769:25707537
CM039165.1	genBlastG	exon	25707295	25707537	.	-	.	ID=DVS_A_CM039165.1_25703769:25707537-E1;Parent=DVS_A_CM039165.1_25703769:25707537
CM039165.1	genBlastG	gene	25731373	25738399	337.464	-	.	ID=DVS_A_CM039165.1_25731373:25738399;Name=CL0G071517012.t1_alt
CM039165.1	genBlastG	transcript	25731373	25738399	337.464	-	.	ID=DVS_A_CM039165.1_25731373:25738399;Parent=DVS_A_CM039165.1_25731373:25738399;Name=CL0G071517012.t1_alt
CM039165.1	genBlastG	exon	25731373	25731491	.	-	.	ID=DVS_A_CM039165.1_25731373:25738399-E6;Parent=DVS_A_CM039165.1_25731373:25738399
CM039165.1	genBlastG	exon	25731510	25732320	.	-	.	ID=DVS_A_CM039165.1_25731373:25738399-E5;Parent=DVS_A_CM039165.1_25731373:25738399
CM039165.1	genBlastG	exon	25733334	25733394	.	-	.	ID=DVS_A_CM039165.1_25731373:25738399-E4;Parent=DVS_A_CM039165.1_25731373:25738399
CM039165.1	genBlastG	exon	25733434	25733785	.	-	.	ID=DVS_A_CM039165.1_25731373:25738399-E3;Parent=DVS_A_CM039165.1_25731373:25738399
CM039165.1	genBlastG	exon	25733847	25735719	.	-	.	ID=DVS_A_CM039165.1_25731373:25738399-E2;Parent=DVS_A_CM039165.1_25731373:25738399
CM039165.1	genBlastG	exon	25737941	25738399	.	-	.	ID=DVS_A_CM039165.1_25731373:25738399-E1;Parent=DVS_A_CM039165.1_25731373:25738399
CM039165.1	genBlastG	gene	25758712	25763687	408.827	-	.	ID=DVS_A_CM039165.1_25758712:25763687;Name=LL_PB44909040-RA
CM039165.1	genBlastG	transcript	25758712	25763687	408.827	-	.	ID=DVS_A_CM039165.1_25758712:25763687;Parent=DVS_A_CM039165.1_25758712:25763687;Name=LL_PB44909040-RA
CM039165.1	genBlastG	exon	25758712	25758816	.	-	.	ID=DVS_A_CM039165.1_25758712:25763687-E5;Parent=DVS_A_CM039165.1_25758712:25763687
CM039165.1	genBlastG	exon	25758952	25759741	.	-	.	ID=DVS_A_CM039165.1_25758712:25763687-E4;Parent=DVS_A_CM039165.1_25758712:25763687
CM039165.1	genBlastG	exon	25760814	25760858	.	-	.	ID=DVS_A_CM039165.1_25758712:25763687-E3;Parent=DVS_A_CM039165.1_25758712:25763687
CM039165.1	genBlastG	exon	25760877	25760914	.	-	.	ID=DVS_A_CM039165.1_25758712:25763687-E2;Parent=DVS_A_CM039165.1_25758712:25763687
CM039165.1	genBlastG	exon	25760928	25763687	.	-	.	ID=DVS_A_CM039165.1_25758712:25763687-E1;Parent=DVS_A_CM039165.1_25758712:25763687
CM039165.1	genBlastG	gene	25797936	25804175	577	-	.	ID=DVS_A_CM039165.1_25797936:25804175;Name=KAH9688620.1
CM039165.1	genBlastG	transcript	25797936	25804175	577	-	.	ID=DVS_A_CM039165.1_25797936:25804175;Parent=DVS_A_CM039165.1_25797936:25804175;Name=KAH9688620.1
CM039165.1	genBlastG	exon	25797936	25798040	.	-	.	ID=DVS_A_CM039165.1_25797936:25804175-E4;Parent=DVS_A_CM039165.1_25797936:25804175
CM039165.1	genBlastG	exon	25798170	25798985	.	-	.	ID=DVS_A_CM039165.1_25797936:25804175-E3;Parent=DVS_A_CM039165.1_25797936:25804175
CM039165.1	genBlastG	exon	25800134	25800409	.	-	.	ID=DVS_A_CM039165.1_25797936:25804175-E2;Parent=DVS_A_CM039165.1_25797936:25804175
CM039165.1	genBlastG	exon	25801533	25804175	.	-	.	ID=DVS_A_CM039165.1_25797936:25804175-E1;Parent=DVS_A_CM039165.1_25797936:25804175
CM039165.1	genBlastG	gene	25864205	25870576	635.03	-	.	ID=DVS_A_CM039165.1_25864205:25870576;Name=PB53331600-RA
CM039165.1	genBlastG	transcript	25864205	25870576	635.03	-	.	ID=DVS_A_CM039165.1_25864205:25870576;Parent=DVS_A_CM039165.1_25864205:25870576;Name=PB53331600-RA
CM039165.1	genBlastG	exon	25864205	25864297	.	-	.	ID=DVS_A_CM039165.1_25864205:25870576-E4;Parent=DVS_A_CM039165.1_25864205:25870576
CM039165.1	genBlastG	exon	25864438	25865253	.	-	.	ID=DVS_A_CM039165.1_25864205:25870576-E3;Parent=DVS_A_CM039165.1_25864205:25870576
CM039165.1	genBlastG	exon	25866461	25866736	.	-	.	ID=DVS_A_CM039165.1_25864205:25870576-E2;Parent=DVS_A_CM039165.1_25864205:25870576
CM039165.1	genBlastG	exon	25867571	25870576	.	-	.	ID=DVS_A_CM039165.1_25864205:25870576-E1;Parent=DVS_A_CM039165.1_25864205:25870576
CM039165.1	genBlastG	gene	25928893	25933209	475.321	-	.	ID=DVS_A_CM039165.1_25928893:25933209;Name=CL2G007600011.t1_pri
CM039165.1	genBlastG	transcript	25928893	25933209	475.321	-	.	ID=DVS_A_CM039165.1_25928893:25933209;Parent=DVS_A_CM039165.1_25928893:25933209;Name=CL2G007600011.t1_pri
CM039165.1	genBlastG	exon	25928893	25928949	.	-	.	ID=DVS_A_CM039165.1_25928893:25933209-E5;Parent=DVS_A_CM039165.1_25928893:25933209
CM039165.1	genBlastG	exon	25929070	25929870	.	-	.	ID=DVS_A_CM039165.1_25928893:25933209-E4;Parent=DVS_A_CM039165.1_25928893:25933209
CM039165.1	genBlastG	exon	25929953	25930375	.	-	.	ID=DVS_A_CM039165.1_25928893:25933209-E3;Parent=DVS_A_CM039165.1_25928893:25933209
CM039165.1	genBlastG	exon	25930812	25932978	.	-	.	ID=DVS_A_CM039165.1_25928893:25933209-E2;Parent=DVS_A_CM039165.1_25928893:25933209
CM039165.1	genBlastG	exon	25932995	25933209	.	-	.	ID=DVS_A_CM039165.1_25928893:25933209-E1;Parent=DVS_A_CM039165.1_25928893:25933209
CM039165.1	genBlastG	gene	25943454	25945255	84.5317	-	.	ID=DVS_A_CM039165.1_25943454:25945255;Name=CL2G007590011.t1_pri
CM039165.1	genBlastG	transcript	25943454	25945255	84.5317	-	.	ID=DVS_A_CM039165.1_25943454:25945255;Parent=DVS_A_CM039165.1_25943454:25945255;Name=CL2G007590011.t1_pri
CM039165.1	genBlastG	exon	25943454	25943520	.	-	.	ID=DVS_A_CM039165.1_25943454:25945255-E3;Parent=DVS_A_CM039165.1_25943454:25945255
CM039165.1	genBlastG	exon	25943533	25943587	.	-	.	ID=DVS_A_CM039165.1_25943454:25945255-E2;Parent=DVS_A_CM039165.1_25943454:25945255
CM039165.1	genBlastG	exon	25943974	25945255	.	-	.	ID=DVS_A_CM039165.1_25943454:25945255-E1;Parent=DVS_A_CM039165.1_25943454:25945255
CM039165.1	genBlastG	gene	25958756	25963821	471.115	-	.	ID=DVS_A_CM039165.1_25958756:25963821;Name=CL0G071517012.t1_alt
CM039165.1	genBlastG	transcript	25958756	25963821	471.115	-	.	ID=DVS_A_CM039165.1_25958756:25963821;Parent=DVS_A_CM039165.1_25958756:25963821;Name=CL0G071517012.t1_alt
CM039165.1	genBlastG	exon	25958756	25958830	.	-	.	ID=DVS_A_CM039165.1_25958756:25963821-E4;Parent=DVS_A_CM039165.1_25958756:25963821
CM039165.1	genBlastG	exon	25959341	25960156	.	-	.	ID=DVS_A_CM039165.1_25958756:25963821-E3;Parent=DVS_A_CM039165.1_25958756:25963821
CM039165.1	genBlastG	exon	25960379	25960611	.	-	.	ID=DVS_A_CM039165.1_25958756:25963821-E2;Parent=DVS_A_CM039165.1_25958756:25963821
CM039165.1	genBlastG	exon	25961055	25963821	.	-	.	ID=DVS_A_CM039165.1_25958756:25963821-E1;Parent=DVS_A_CM039165.1_25958756:25963821
CM039165.1	genBlastG	gene	26000045	26002902	208.895	-	.	ID=DVS_A_CM039165.1_26000045:26002902;Name=Ciclev10000179m
CM039165.1	genBlastG	transcript	26000045	26002902	208.895	-	.	ID=DVS_A_CM039165.1_26000045:26002902;Parent=DVS_A_CM039165.1_26000045:26002902;Name=Ciclev10000179m
CM039165.1	genBlastG	exon	26000045	26000441	.	-	.	ID=DVS_A_CM039165.1_26000045:26002902-E3;Parent=DVS_A_CM039165.1_26000045:26002902
CM039165.1	genBlastG	exon	26000729	26001902	.	-	.	ID=DVS_A_CM039165.1_26000045:26002902-E2;Parent=DVS_A_CM039165.1_26000045:26002902
CM039165.1	genBlastG	exon	26001921	26002902	.	-	.	ID=DVS_A_CM039165.1_26000045:26002902-E1;Parent=DVS_A_CM039165.1_26000045:26002902
CM039165.1	genBlastG	gene	26024136	26026660	266.708	-	.	ID=DVS_A_CM039165.1_26024136:26026660;Name=orange1.1g038110m
CM039165.1	genBlastG	transcript	26024136	26026660	266.708	-	.	ID=DVS_A_CM039165.1_26024136:26026660;Parent=DVS_A_CM039165.1_26024136:26026660;Name=orange1.1g038110m
CM039165.1	genBlastG	exon	26024136	26024546	.	-	.	ID=DVS_A_CM039165.1_26024136:26026660-E6;Parent=DVS_A_CM039165.1_26024136:26026660
CM039165.1	genBlastG	exon	26024611	26025135	.	-	.	ID=DVS_A_CM039165.1_26024136:26026660-E5;Parent=DVS_A_CM039165.1_26024136:26026660
CM039165.1	genBlastG	exon	26025197	26025345	.	-	.	ID=DVS_A_CM039165.1_26024136:26026660-E4;Parent=DVS_A_CM039165.1_26024136:26026660
CM039165.1	genBlastG	exon	26025380	26025761	.	-	.	ID=DVS_A_CM039165.1_26024136:26026660-E3;Parent=DVS_A_CM039165.1_26024136:26026660
CM039165.1	genBlastG	exon	26025796	26025936	.	-	.	ID=DVS_A_CM039165.1_26024136:26026660-E2;Parent=DVS_A_CM039165.1_26024136:26026660
CM039165.1	genBlastG	exon	26026265	26026660	.	-	.	ID=DVS_A_CM039165.1_26024136:26026660-E1;Parent=DVS_A_CM039165.1_26024136:26026660
CM039165.1	genBlastG	gene	26045101	26050105	483.379	-	.	ID=DVS_A_CM039165.1_26045101:26050105;Name=PB53331600-RA
CM039165.1	genBlastG	transcript	26045101	26050105	483.379	-	.	ID=DVS_A_CM039165.1_26045101:26050105;Parent=DVS_A_CM039165.1_26045101:26050105;Name=PB53331600-RA
CM039165.1	genBlastG	exon	26045101	26045205	.	-	.	ID=DVS_A_CM039165.1_26045101:26050105-E4;Parent=DVS_A_CM039165.1_26045101:26050105
CM039165.1	genBlastG	exon	26045344	26046159	.	-	.	ID=DVS_A_CM039165.1_26045101:26050105-E3;Parent=DVS_A_CM039165.1_26045101:26050105
CM039165.1	genBlastG	exon	26046661	26046733	.	-	.	ID=DVS_A_CM039165.1_26045101:26050105-E2;Parent=DVS_A_CM039165.1_26045101:26050105
CM039165.1	genBlastG	exon	26047302	26050105	.	-	.	ID=DVS_A_CM039165.1_26045101:26050105-E1;Parent=DVS_A_CM039165.1_26045101:26050105
CM039165.1	genBlastG	gene	26112935	26118884	517.381	-	.	ID=DVS_A_CM039165.1_26112935:26118884;Name=PB53331573-RA
CM039165.1	genBlastG	transcript	26112935	26118884	517.381	-	.	ID=DVS_A_CM039165.1_26112935:26118884;Parent=DVS_A_CM039165.1_26112935:26118884;Name=PB53331573-RA
CM039165.1	genBlastG	exon	26112935	26113040	.	-	.	ID=DVS_A_CM039165.1_26112935:26118884-E7;Parent=DVS_A_CM039165.1_26112935:26118884
CM039165.1	genBlastG	exon	26113549	26114381	.	-	.	ID=DVS_A_CM039165.1_26112935:26118884-E6;Parent=DVS_A_CM039165.1_26112935:26118884
CM039165.1	genBlastG	exon	26115465	26116213	.	-	.	ID=DVS_A_CM039165.1_26112935:26118884-E5;Parent=DVS_A_CM039165.1_26112935:26118884
CM039165.1	genBlastG	exon	26116290	26116981	.	-	.	ID=DVS_A_CM039165.1_26112935:26118884-E4;Parent=DVS_A_CM039165.1_26112935:26118884
CM039165.1	genBlastG	exon	26117225	26117459	.	-	.	ID=DVS_A_CM039165.1_26112935:26118884-E3;Parent=DVS_A_CM039165.1_26112935:26118884
CM039165.1	genBlastG	exon	26117478	26118422	.	-	.	ID=DVS_A_CM039165.1_26112935:26118884-E2;Parent=DVS_A_CM039165.1_26112935:26118884
CM039165.1	genBlastG	exon	26118605	26118884	.	-	.	ID=DVS_A_CM039165.1_26112935:26118884-E1;Parent=DVS_A_CM039165.1_26112935:26118884
CM039165.1	genBlastG	gene	26683135	26686207	132.787	+	.	ID=DVS_A_CM039165.1_26683135:26686207;Name=Ciclev10003128m
CM039165.1	genBlastG	transcript	26683135	26686207	132.787	+	.	ID=DVS_A_CM039165.1_26683135:26686207;Parent=DVS_A_CM039165.1_26683135:26686207;Name=Ciclev10003128m
CM039165.1	genBlastG	exon	26683135	26683556	.	+	.	ID=DVS_A_CM039165.1_26683135:26686207-E1;Parent=DVS_A_CM039165.1_26683135:26686207
CM039165.1	genBlastG	exon	26683675	26685206	.	+	.	ID=DVS_A_CM039165.1_26683135:26686207-E2;Parent=DVS_A_CM039165.1_26683135:26686207
CM039165.1	genBlastG	exon	26685291	26685324	.	+	.	ID=DVS_A_CM039165.1_26683135:26686207-E3;Parent=DVS_A_CM039165.1_26683135:26686207
CM039165.1	genBlastG	exon	26685364	26685503	.	+	.	ID=DVS_A_CM039165.1_26683135:26686207-E4;Parent=DVS_A_CM039165.1_26683135:26686207
CM039165.1	genBlastG	exon	26685597	26686207	.	+	.	ID=DVS_A_CM039165.1_26683135:26686207-E5;Parent=DVS_A_CM039165.1_26683135:26686207
CM039165.1	genBlastG	gene	26687302	26693018	672.904	+	.	ID=DVS_A_CM039165.1_26687302:26693018;Name=PB53327268-RA
CM039165.1	genBlastG	transcript	26687302	26693018	672.904	+	.	ID=DVS_A_CM039165.1_26687302:26693018;Parent=DVS_A_CM039165.1_26687302:26693018;Name=PB53327268-RA
CM039165.1	genBlastG	exon	26687302	26690136	.	+	.	ID=DVS_A_CM039165.1_26687302:26693018-E1;Parent=DVS_A_CM039165.1_26687302:26693018
CM039165.1	genBlastG	exon	26690290	26690748	.	+	.	ID=DVS_A_CM039165.1_26687302:26693018-E2;Parent=DVS_A_CM039165.1_26687302:26693018
CM039165.1	genBlastG	exon	26690898	26691629	.	+	.	ID=DVS_A_CM039165.1_26687302:26693018-E3;Parent=DVS_A_CM039165.1_26687302:26693018
CM039165.1	genBlastG	exon	26691804	26692604	.	+	.	ID=DVS_A_CM039165.1_26687302:26693018-E4;Parent=DVS_A_CM039165.1_26687302:26693018
CM039165.1	genBlastG	exon	26692917	26693018	.	+	.	ID=DVS_A_CM039165.1_26687302:26693018-E5;Parent=DVS_A_CM039165.1_26687302:26693018
CM039165.1	genBlastG	gene	26716091	26717698	34.0145	+	.	ID=DVS_A_CM039165.1_26716091:26717698;Name=Ptrif.0005s3213.1.v1.3.1
CM039165.1	genBlastG	transcript	26716091	26717698	34.0145	+	.	ID=DVS_A_CM039165.1_26716091:26717698;Parent=DVS_A_CM039165.1_26716091:26717698;Name=Ptrif.0005s3213.1.v1.3.1
CM039165.1	genBlastG	exon	26716091	26717698	.	+	.	ID=DVS_A_CM039165.1_26716091:26717698-E1;Parent=DVS_A_CM039165.1_26716091:26717698
CM039165.1	genBlastG	gene	26728941	26735392	538.717	+	.	ID=DVS_A_CM039165.1_26728941:26735392;Name=KAH9754889.1
CM039165.1	genBlastG	transcript	26728941	26735392	538.717	+	.	ID=DVS_A_CM039165.1_26728941:26735392;Parent=DVS_A_CM039165.1_26728941:26735392;Name=KAH9754889.1
CM039165.1	genBlastG	exon	26728941	26731835	.	+	.	ID=DVS_A_CM039165.1_26728941:26735392-E1;Parent=DVS_A_CM039165.1_26728941:26735392
CM039165.1	genBlastG	exon	26732948	26733427	.	+	.	ID=DVS_A_CM039165.1_26728941:26735392-E2;Parent=DVS_A_CM039165.1_26728941:26735392
CM039165.1	genBlastG	exon	26733628	26734449	.	+	.	ID=DVS_A_CM039165.1_26728941:26735392-E3;Parent=DVS_A_CM039165.1_26728941:26735392
CM039165.1	genBlastG	exon	26735180	26735329	.	+	.	ID=DVS_A_CM039165.1_26728941:26735392-E4;Parent=DVS_A_CM039165.1_26728941:26735392
CM039165.1	genBlastG	exon	26735363	26735392	.	+	.	ID=DVS_A_CM039165.1_26728941:26735392-E5;Parent=DVS_A_CM039165.1_26728941:26735392
CM039165.1	genBlastG	gene	26769583	26776006	537.804	+	.	ID=DVS_A_CM039165.1_26769583:26776006;Name=PB53327274-RA
CM039165.1	genBlastG	transcript	26769583	26776006	537.804	+	.	ID=DVS_A_CM039165.1_26769583:26776006;Parent=DVS_A_CM039165.1_26769583:26776006;Name=PB53327274-RA
CM039165.1	genBlastG	exon	26769583	26772474	.	+	.	ID=DVS_A_CM039165.1_26769583:26776006-E1;Parent=DVS_A_CM039165.1_26769583:26776006
CM039165.1	genBlastG	exon	26773587	26774066	.	+	.	ID=DVS_A_CM039165.1_26769583:26776006-E2;Parent=DVS_A_CM039165.1_26769583:26776006
CM039165.1	genBlastG	exon	26774266	26775087	.	+	.	ID=DVS_A_CM039165.1_26769583:26776006-E3;Parent=DVS_A_CM039165.1_26769583:26776006
CM039165.1	genBlastG	exon	26775842	26776006	.	+	.	ID=DVS_A_CM039165.1_26769583:26776006-E4;Parent=DVS_A_CM039165.1_26769583:26776006
CM039165.1	genBlastG	gene	26780778	26782436	135.522	+	.	ID=DVS_A_CM039165.1_26780778:26782436;Name=PB53327380-RA
CM039165.1	genBlastG	transcript	26780778	26782436	135.522	+	.	ID=DVS_A_CM039165.1_26780778:26782436;Parent=DVS_A_CM039165.1_26780778:26782436;Name=PB53327380-RA
CM039165.1	genBlastG	exon	26780778	26782436	.	+	.	ID=DVS_A_CM039165.1_26780778:26782436-E1;Parent=DVS_A_CM039165.1_26780778:26782436
CM039165.1	genBlastG	gene	26804957	26811435	582.5	+	.	ID=DVS_A_CM039165.1_26804957:26811435;Name=KAH9754890.1
CM039165.1	genBlastG	transcript	26804957	26811435	582.5	+	.	ID=DVS_A_CM039165.1_26804957:26811435;Parent=DVS_A_CM039165.1_26804957:26811435;Name=KAH9754890.1
CM039165.1	genBlastG	exon	26804957	26807851	.	+	.	ID=DVS_A_CM039165.1_26804957:26811435-E1;Parent=DVS_A_CM039165.1_26804957:26811435
CM039165.1	genBlastG	exon	26808960	26809439	.	+	.	ID=DVS_A_CM039165.1_26804957:26811435-E2;Parent=DVS_A_CM039165.1_26804957:26811435
CM039165.1	genBlastG	exon	26809640	26810461	.	+	.	ID=DVS_A_CM039165.1_26804957:26811435-E3;Parent=DVS_A_CM039165.1_26804957:26811435
CM039165.1	genBlastG	exon	26811244	26811435	.	+	.	ID=DVS_A_CM039165.1_26804957:26811435-E4;Parent=DVS_A_CM039165.1_26804957:26811435
CM039165.1	genBlastG	gene	26856377	26862882	565.081	+	.	ID=DVS_A_CM039165.1_26856377:26862882;Name=PB53327292-RA
CM039165.1	genBlastG	transcript	26856377	26862882	565.081	+	.	ID=DVS_A_CM039165.1_26856377:26862882;Parent=DVS_A_CM039165.1_26856377:26862882;Name=PB53327292-RA
CM039165.1	genBlastG	exon	26856377	26859271	.	+	.	ID=DVS_A_CM039165.1_26856377:26862882-E1;Parent=DVS_A_CM039165.1_26856377:26862882
CM039165.1	genBlastG	exon	26860407	26860886	.	+	.	ID=DVS_A_CM039165.1_26856377:26862882-E2;Parent=DVS_A_CM039165.1_26856377:26862882
CM039165.1	genBlastG	exon	26861087	26861908	.	+	.	ID=DVS_A_CM039165.1_26856377:26862882-E3;Parent=DVS_A_CM039165.1_26856377:26862882
CM039165.1	genBlastG	exon	26862691	26862882	.	+	.	ID=DVS_A_CM039165.1_26856377:26862882-E4;Parent=DVS_A_CM039165.1_26856377:26862882
CM039165.1	genBlastG	gene	26932089	26938613	566.581	+	.	ID=DVS_A_CM039165.1_26932089:26938613;Name=PB53327292-RA
CM039165.1	genBlastG	transcript	26932089	26938613	566.581	+	.	ID=DVS_A_CM039165.1_26932089:26938613;Parent=DVS_A_CM039165.1_26932089:26938613;Name=PB53327292-RA
CM039165.1	genBlastG	exon	26932089	26934983	.	+	.	ID=DVS_A_CM039165.1_26932089:26938613-E1;Parent=DVS_A_CM039165.1_26932089:26938613
CM039165.1	genBlastG	exon	26936138	26936617	.	+	.	ID=DVS_A_CM039165.1_26932089:26938613-E2;Parent=DVS_A_CM039165.1_26932089:26938613
CM039165.1	genBlastG	exon	26936818	26937639	.	+	.	ID=DVS_A_CM039165.1_26932089:26938613-E3;Parent=DVS_A_CM039165.1_26932089:26938613
CM039165.1	genBlastG	exon	26938422	26938613	.	+	.	ID=DVS_A_CM039165.1_26932089:26938613-E4;Parent=DVS_A_CM039165.1_26932089:26938613
CM039165.1	genBlastG	gene	26970113	26975133	445.236	+	.	ID=DVS_A_CM039165.1_26970113:26975133;Name=LL_PB44909166-RA
CM039165.1	genBlastG	transcript	26970113	26975133	445.236	+	.	ID=DVS_A_CM039165.1_26970113:26975133;Parent=DVS_A_CM039165.1_26970113:26975133;Name=LL_PB44909166-RA
CM039165.1	genBlastG	exon	26970113	26972986	.	+	.	ID=DVS_A_CM039165.1_26970113:26975133-E1;Parent=DVS_A_CM039165.1_26970113:26975133
CM039165.1	genBlastG	exon	26973108	26973596	.	+	.	ID=DVS_A_CM039165.1_26970113:26975133-E2;Parent=DVS_A_CM039165.1_26970113:26975133
CM039165.1	genBlastG	exon	26973820	26974598	.	+	.	ID=DVS_A_CM039165.1_26970113:26975133-E3;Parent=DVS_A_CM039165.1_26970113:26975133
CM039165.1	genBlastG	exon	26974812	26974865	.	+	.	ID=DVS_A_CM039165.1_26970113:26975133-E4;Parent=DVS_A_CM039165.1_26970113:26975133
CM039165.1	genBlastG	exon	26974884	26974929	.	+	.	ID=DVS_A_CM039165.1_26970113:26975133-E5;Parent=DVS_A_CM039165.1_26970113:26975133
CM039165.1	genBlastG	exon	26974978	26975133	.	+	.	ID=DVS_A_CM039165.1_26970113:26975133-E6;Parent=DVS_A_CM039165.1_26970113:26975133
CM039165.1	genBlastG	gene	27073961	27076982	273.797	-	.	ID=DVS_A_CM039165.1_27073961:27076982;Name=KAH9755014.1
CM039165.1	genBlastG	transcript	27073961	27076982	273.797	-	.	ID=DVS_A_CM039165.1_27073961:27076982;Parent=DVS_A_CM039165.1_27073961:27076982;Name=KAH9755014.1
CM039165.1	genBlastG	exon	27073961	27074078	.	-	.	ID=DVS_A_CM039165.1_27073961:27076982-E2;Parent=DVS_A_CM039165.1_27073961:27076982
CM039165.1	genBlastG	exon	27074122	27076982	.	-	.	ID=DVS_A_CM039165.1_27073961:27076982-E1;Parent=DVS_A_CM039165.1_27073961:27076982
CM039165.1	genBlastG	gene	27094347	27098634	322.209	-	.	ID=DVS_A_CM039165.1_27094347:27098634;Name=orange1.1g048084m
CM039165.1	genBlastG	transcript	27094347	27098634	322.209	-	.	ID=DVS_A_CM039165.1_27094347:27098634;Parent=DVS_A_CM039165.1_27094347:27098634;Name=orange1.1g048084m
CM039165.1	genBlastG	exon	27094347	27095327	.	-	.	ID=DVS_A_CM039165.1_27094347:27098634-E3;Parent=DVS_A_CM039165.1_27094347:27098634
CM039165.1	genBlastG	exon	27095440	27096596	.	-	.	ID=DVS_A_CM039165.1_27094347:27098634-E2;Parent=DVS_A_CM039165.1_27094347:27098634
CM039165.1	genBlastG	exon	27097995	27098634	.	-	.	ID=DVS_A_CM039165.1_27094347:27098634-E1;Parent=DVS_A_CM039165.1_27094347:27098634
CM039165.1	genBlastG	gene	27121166	27124668	296.729	-	.	ID=DVS_A_CM039165.1_27121166:27124668;Name=KAH9755014.1
CM039165.1	genBlastG	transcript	27121166	27124668	296.729	-	.	ID=DVS_A_CM039165.1_27121166:27124668;Parent=DVS_A_CM039165.1_27121166:27124668;Name=KAH9755014.1
CM039165.1	genBlastG	exon	27121166	27121307	.	-	.	ID=DVS_A_CM039165.1_27121166:27124668-E2;Parent=DVS_A_CM039165.1_27121166:27124668
CM039165.1	genBlastG	exon	27121802	27124668	.	-	.	ID=DVS_A_CM039165.1_27121166:27124668-E1;Parent=DVS_A_CM039165.1_27121166:27124668
CM039165.1	genBlastG	gene	27152509	27164022	697.368	-	.	ID=DVS_A_CM039165.1_27152509:27164022;Name=PB53331460-RA
CM039165.1	genBlastG	transcript	27152509	27164022	697.368	-	.	ID=DVS_A_CM039165.1_27152509:27164022;Parent=DVS_A_CM039165.1_27152509:27164022;Name=PB53331460-RA
CM039165.1	genBlastG	exon	27152509	27152563	.	-	.	ID=DVS_A_CM039165.1_27152509:27164022-E6;Parent=DVS_A_CM039165.1_27152509:27164022
CM039165.1	genBlastG	exon	27152645	27152700	.	-	.	ID=DVS_A_CM039165.1_27152509:27164022-E5;Parent=DVS_A_CM039165.1_27152509:27164022
CM039165.1	genBlastG	exon	27153518	27154378	.	-	.	ID=DVS_A_CM039165.1_27152509:27164022-E4;Parent=DVS_A_CM039165.1_27152509:27164022
CM039165.1	genBlastG	exon	27155385	27155867	.	-	.	ID=DVS_A_CM039165.1_27152509:27164022-E3;Parent=DVS_A_CM039165.1_27152509:27164022
CM039165.1	genBlastG	exon	27156114	27157421	.	-	.	ID=DVS_A_CM039165.1_27152509:27164022-E2;Parent=DVS_A_CM039165.1_27152509:27164022
CM039165.1	genBlastG	exon	27162415	27164022	.	-	.	ID=DVS_A_CM039165.1_27152509:27164022-E1;Parent=DVS_A_CM039165.1_27152509:27164022
CM039165.1	genBlastG	gene	27289329	27292202	143.399	-	.	ID=DVS_A_CM039165.1_27289329:27292202;Name=PB53331475-RA
CM039165.1	genBlastG	transcript	27289329	27292202	143.399	-	.	ID=DVS_A_CM039165.1_27289329:27292202;Parent=DVS_A_CM039165.1_27289329:27292202;Name=PB53331475-RA
CM039165.1	genBlastG	exon	27289329	27289917	.	-	.	ID=DVS_A_CM039165.1_27289329:27292202-E2;Parent=DVS_A_CM039165.1_27289329:27292202
CM039165.1	genBlastG	exon	27289948	27292202	.	-	.	ID=DVS_A_CM039165.1_27289329:27292202-E1;Parent=DVS_A_CM039165.1_27289329:27292202
CM039165.1	genBlastG	gene	27294705	27298585	202.982	-	.	ID=DVS_A_CM039165.1_27294705:27298585;Name=LL_PB44909230-RA
CM039165.1	genBlastG	transcript	27294705	27298585	202.982	-	.	ID=DVS_A_CM039165.1_27294705:27298585;Parent=DVS_A_CM039165.1_27294705:27298585;Name=LL_PB44909230-RA
CM039165.1	genBlastG	exon	27294705	27294834	.	-	.	ID=DVS_A_CM039165.1_27294705:27298585-E2;Parent=DVS_A_CM039165.1_27294705:27298585
CM039165.1	genBlastG	exon	27295686	27298585	.	-	.	ID=DVS_A_CM039165.1_27294705:27298585-E1;Parent=DVS_A_CM039165.1_27294705:27298585
CM039165.1	genBlastG	gene	27326736	27330135	341.911	-	.	ID=DVS_A_CM039165.1_27326736:27330135;Name=LL_PB44909230-RA
CM039165.1	genBlastG	transcript	27326736	27330135	341.911	-	.	ID=DVS_A_CM039165.1_27326736:27330135;Parent=DVS_A_CM039165.1_27326736:27330135;Name=LL_PB44909230-RA
CM039165.1	genBlastG	exon	27326736	27326925	.	-	.	ID=DVS_A_CM039165.1_27326736:27330135-E2;Parent=DVS_A_CM039165.1_27326736:27330135
CM039165.1	genBlastG	exon	27327236	27330135	.	-	.	ID=DVS_A_CM039165.1_27326736:27330135-E1;Parent=DVS_A_CM039165.1_27326736:27330135
CM039165.1	genBlastG	gene	27453036	27456500	398.542	+	.	ID=DVS_A_CM039165.1_27453036:27456500;Name=LL_PB44909230-RA
CM039165.1	genBlastG	transcript	27453036	27456500	398.542	+	.	ID=DVS_A_CM039165.1_27453036:27456500;Parent=DVS_A_CM039165.1_27453036:27456500;Name=LL_PB44909230-RA
CM039165.1	genBlastG	exon	27453036	27455899	.	+	.	ID=DVS_A_CM039165.1_27453036:27456500-E1;Parent=DVS_A_CM039165.1_27453036:27456500
CM039165.1	genBlastG	exon	27456380	27456500	.	+	.	ID=DVS_A_CM039165.1_27453036:27456500-E2;Parent=DVS_A_CM039165.1_27453036:27456500
CM039165.1	genBlastG	gene	27465216	27467598	362.5	+	.	ID=DVS_A_CM039165.1_27465216:27467598;Name=orange1.1g036753m
CM039165.1	genBlastG	transcript	27465216	27467598	362.5	+	.	ID=DVS_A_CM039165.1_27465216:27467598;Parent=DVS_A_CM039165.1_27465216:27467598;Name=orange1.1g036753m
CM039165.1	genBlastG	exon	27465216	27466020	.	+	.	ID=DVS_A_CM039165.1_27465216:27467598-E1;Parent=DVS_A_CM039165.1_27465216:27467598
CM039165.1	genBlastG	exon	27466226	27467598	.	+	.	ID=DVS_A_CM039165.1_27465216:27467598-E2;Parent=DVS_A_CM039165.1_27465216:27467598
CM039165.1	genBlastG	gene	27520565	27523435	232.677	+	.	ID=DVS_A_CM039165.1_27520565:27523435;Name=Ptrif.0005s3525.1.v1.3.1
CM039165.1	genBlastG	transcript	27520565	27523435	232.677	+	.	ID=DVS_A_CM039165.1_27520565:27523435;Parent=DVS_A_CM039165.1_27520565:27523435;Name=Ptrif.0005s3525.1.v1.3.1
CM039165.1	genBlastG	exon	27520565	27523435	.	+	.	ID=DVS_A_CM039165.1_27520565:27523435-E1;Parent=DVS_A_CM039165.1_27520565:27523435
CM039165.1	genBlastG	gene	27540165	27543207	266.886	+	.	ID=DVS_A_CM039165.1_27540165:27543207;Name=Cs3g13740.1
CM039165.1	genBlastG	transcript	27540165	27543207	266.886	+	.	ID=DVS_A_CM039165.1_27540165:27543207;Parent=DVS_A_CM039165.1_27540165:27543207;Name=Cs3g13740.1
CM039165.1	genBlastG	exon	27540165	27543047	.	+	.	ID=DVS_A_CM039165.1_27540165:27543207-E1;Parent=DVS_A_CM039165.1_27540165:27543207
CM039165.1	genBlastG	exon	27543076	27543123	.	+	.	ID=DVS_A_CM039165.1_27540165:27543207-E2;Parent=DVS_A_CM039165.1_27540165:27543207
CM039165.1	genBlastG	exon	27543139	27543207	.	+	.	ID=DVS_A_CM039165.1_27540165:27543207-E3;Parent=DVS_A_CM039165.1_27540165:27543207
CM039165.1	genBlastG	gene	27550953	27553939	293.745	+	.	ID=DVS_A_CM039165.1_27550953:27553939;Name=KAH9689137.1
CM039165.1	genBlastG	transcript	27550953	27553939	293.745	+	.	ID=DVS_A_CM039165.1_27550953:27553939;Parent=DVS_A_CM039165.1_27550953:27553939;Name=KAH9689137.1
CM039165.1	genBlastG	exon	27550953	27553791	.	+	.	ID=DVS_A_CM039165.1_27550953:27553939-E1;Parent=DVS_A_CM039165.1_27550953:27553939
CM039165.1	genBlastG	exon	27553857	27553939	.	+	.	ID=DVS_A_CM039165.1_27550953:27553939-E2;Parent=DVS_A_CM039165.1_27550953:27553939
CM039165.1	genBlastG	gene	27594095	27596998	350.161	+	.	ID=DVS_A_CM039165.1_27594095:27596998;Name=Ptrif.0005s3224.1.v1.3.1
CM039165.1	genBlastG	transcript	27594095	27596998	350.161	+	.	ID=DVS_A_CM039165.1_27594095:27596998;Parent=DVS_A_CM039165.1_27594095:27596998;Name=Ptrif.0005s3224.1.v1.3.1
CM039165.1	genBlastG	exon	27594095	27596998	.	+	.	ID=DVS_A_CM039165.1_27594095:27596998-E1;Parent=DVS_A_CM039165.1_27594095:27596998
CM039165.1	genBlastG	gene	27630224	27632706	255.389	+	.	ID=DVS_A_CM039165.1_27630224:27632706;Name=orange1.1g039861m
CM039165.1	genBlastG	transcript	27630224	27632706	255.389	+	.	ID=DVS_A_CM039165.1_27630224:27632706;Parent=DVS_A_CM039165.1_27630224:27632706;Name=orange1.1g039861m
CM039165.1	genBlastG	exon	27630224	27631444	.	+	.	ID=DVS_A_CM039165.1_27630224:27632706-E1;Parent=DVS_A_CM039165.1_27630224:27632706
CM039165.1	genBlastG	exon	27631519	27631628	.	+	.	ID=DVS_A_CM039165.1_27630224:27632706-E2;Parent=DVS_A_CM039165.1_27630224:27632706
CM039165.1	genBlastG	exon	27632307	27632706	.	+	.	ID=DVS_A_CM039165.1_27630224:27632706-E3;Parent=DVS_A_CM039165.1_27630224:27632706
CM039165.1	genBlastG	gene	27671248	27674692	204.608	-	.	ID=DVS_A_CM039165.1_27671248:27674692;Name=LL_PB44909230-RA
CM039165.1	genBlastG	transcript	27671248	27674692	204.608	-	.	ID=DVS_A_CM039165.1_27671248:27674692;Parent=DVS_A_CM039165.1_27671248:27674692;Name=LL_PB44909230-RA
CM039165.1	genBlastG	exon	27671248	27671328	.	-	.	ID=DVS_A_CM039165.1_27671248:27674692-E2;Parent=DVS_A_CM039165.1_27671248:27674692
CM039165.1	genBlastG	exon	27671795	27674692	.	-	.	ID=DVS_A_CM039165.1_27671248:27674692-E1;Parent=DVS_A_CM039165.1_27671248:27674692
CM039165.1	genBlastG	gene	27693823	27696729	484	-	.	ID=DVS_A_CM039165.1_27693823:27696729;Name=KAH9689107.1
CM039165.1	genBlastG	transcript	27693823	27696729	484	-	.	ID=DVS_A_CM039165.1_27693823:27696729;Parent=DVS_A_CM039165.1_27693823:27696729;Name=KAH9689107.1
CM039165.1	genBlastG	exon	27693823	27696729	.	-	.	ID=DVS_A_CM039165.1_27693823:27696729-E1;Parent=DVS_A_CM039165.1_27693823:27696729
CM039165.1	genBlastG	gene	27777625	27780516	106.078	-	.	ID=DVS_A_CM039165.1_27777625:27780516;Name=PB53331475-RA
CM039165.1	genBlastG	transcript	27777625	27780516	106.078	-	.	ID=DVS_A_CM039165.1_27777625:27780516;Parent=DVS_A_CM039165.1_27777625:27780516;Name=PB53331475-RA
CM039165.1	genBlastG	exon	27777625	27780516	.	-	.	ID=DVS_A_CM039165.1_27777625:27780516-E1;Parent=DVS_A_CM039165.1_27777625:27780516
CM039165.1	genBlastG	gene	27802189	27805153	280.013	-	.	ID=DVS_A_CM039165.1_27802189:27805153;Name=KAH9755014.1
CM039165.1	genBlastG	transcript	27802189	27805153	280.013	-	.	ID=DVS_A_CM039165.1_27802189:27805153;Parent=DVS_A_CM039165.1_27802189:27805153;Name=KAH9755014.1
CM039165.1	genBlastG	exon	27802189	27802235	.	-	.	ID=DVS_A_CM039165.1_27802189:27805153-E2;Parent=DVS_A_CM039165.1_27802189:27805153
CM039165.1	genBlastG	exon	27802285	27805153	.	-	.	ID=DVS_A_CM039165.1_27802189:27805153-E1;Parent=DVS_A_CM039165.1_27802189:27805153
CM039165.1	genBlastG	gene	27826210	27829071	333.748	-	.	ID=DVS_A_CM039165.1_27826210:27829071;Name=PB53331475-RA
CM039165.1	genBlastG	transcript	27826210	27829071	333.748	-	.	ID=DVS_A_CM039165.1_27826210:27829071;Parent=DVS_A_CM039165.1_27826210:27829071;Name=PB53331475-RA
CM039165.1	genBlastG	exon	27826210	27829071	.	-	.	ID=DVS_A_CM039165.1_27826210:27829071-E1;Parent=DVS_A_CM039165.1_27826210:27829071
CM039165.1	genBlastG	gene	27846791	27850249	283.373	-	.	ID=DVS_A_CM039165.1_27846791:27850249;Name=CL2G007469011.t1_pri
CM039165.1	genBlastG	transcript	27846791	27850249	283.373	-	.	ID=DVS_A_CM039165.1_27846791:27850249;Parent=DVS_A_CM039165.1_27846791:27850249;Name=CL2G007469011.t1_pri
CM039165.1	genBlastG	exon	27846791	27846966	.	-	.	ID=DVS_A_CM039165.1_27846791:27850249-E3;Parent=DVS_A_CM039165.1_27846791:27850249
CM039165.1	genBlastG	exon	27847387	27848534	.	-	.	ID=DVS_A_CM039165.1_27846791:27850249-E2;Parent=DVS_A_CM039165.1_27846791:27850249
CM039165.1	genBlastG	exon	27848661	27850249	.	-	.	ID=DVS_A_CM039165.1_27846791:27850249-E1;Parent=DVS_A_CM039165.1_27846791:27850249
CM039165.1	genBlastG	gene	27874304	27877751	397.405	-	.	ID=DVS_A_CM039165.1_27874304:27877751;Name=LL_PB44909230-RA
CM039165.1	genBlastG	transcript	27874304	27877751	397.405	-	.	ID=DVS_A_CM039165.1_27874304:27877751;Parent=DVS_A_CM039165.1_27874304:27877751;Name=LL_PB44909230-RA
CM039165.1	genBlastG	exon	27874304	27874425	.	-	.	ID=DVS_A_CM039165.1_27874304:27877751-E2;Parent=DVS_A_CM039165.1_27874304:27877751
CM039165.1	genBlastG	exon	27874883	27877751	.	-	.	ID=DVS_A_CM039165.1_27874304:27877751-E1;Parent=DVS_A_CM039165.1_27874304:27877751
CM039165.1	genBlastG	gene	27940586	27943599	433.389	-	.	ID=DVS_A_CM039165.1_27940586:27943599;Name=KAH9689137.1
CM039165.1	genBlastG	transcript	27940586	27943599	433.389	-	.	ID=DVS_A_CM039165.1_27940586:27943599;Parent=DVS_A_CM039165.1_27940586:27943599;Name=KAH9689137.1
CM039165.1	genBlastG	exon	27940586	27940827	.	-	.	ID=DVS_A_CM039165.1_27940586:27943599-E2;Parent=DVS_A_CM039165.1_27940586:27943599
CM039165.1	genBlastG	exon	27940893	27943599	.	-	.	ID=DVS_A_CM039165.1_27940586:27943599-E1;Parent=DVS_A_CM039165.1_27940586:27943599
CM039165.1	genBlastG	gene	27966943	27969931	283.702	-	.	ID=DVS_A_CM039165.1_27966943:27969931;Name=KAH9755014.1
CM039165.1	genBlastG	transcript	27966943	27969931	283.702	-	.	ID=DVS_A_CM039165.1_27966943:27969931;Parent=DVS_A_CM039165.1_27966943:27969931;Name=KAH9755014.1
CM039165.1	genBlastG	exon	27966943	27967057	.	-	.	ID=DVS_A_CM039165.1_27966943:27969931-E2;Parent=DVS_A_CM039165.1_27966943:27969931
CM039165.1	genBlastG	exon	27967095	27969931	.	-	.	ID=DVS_A_CM039165.1_27966943:27969931-E1;Parent=DVS_A_CM039165.1_27966943:27969931
CM039165.1	genBlastG	gene	28002741	28006199	283.373	-	.	ID=DVS_A_CM039165.1_28002741:28006199;Name=CL2G007469011.t1_pri
CM039165.1	genBlastG	transcript	28002741	28006199	283.373	-	.	ID=DVS_A_CM039165.1_28002741:28006199;Parent=DVS_A_CM039165.1_28002741:28006199;Name=CL2G007469011.t1_pri
CM039165.1	genBlastG	exon	28002741	28002916	.	-	.	ID=DVS_A_CM039165.1_28002741:28006199-E3;Parent=DVS_A_CM039165.1_28002741:28006199
CM039165.1	genBlastG	exon	28003337	28004484	.	-	.	ID=DVS_A_CM039165.1_28002741:28006199-E2;Parent=DVS_A_CM039165.1_28002741:28006199
CM039165.1	genBlastG	exon	28004611	28006199	.	-	.	ID=DVS_A_CM039165.1_28002741:28006199-E1;Parent=DVS_A_CM039165.1_28002741:28006199
CM039165.1	genBlastG	gene	28046739	28049618	237.25	-	.	ID=DVS_A_CM039165.1_28046739:28049618;Name=PB53331475-RA
CM039165.1	genBlastG	transcript	28046739	28049618	237.25	-	.	ID=DVS_A_CM039165.1_28046739:28049618;Parent=DVS_A_CM039165.1_28046739:28049618;Name=PB53331475-RA
CM039165.1	genBlastG	exon	28046739	28049618	.	-	.	ID=DVS_A_CM039165.1_28046739:28049618-E1;Parent=DVS_A_CM039165.1_28046739:28049618
CM039165.1	genBlastG	gene	28097870	28101309	205.108	-	.	ID=DVS_A_CM039165.1_28097870:28101309;Name=LL_PB44909230-RA
CM039165.1	genBlastG	transcript	28097870	28101309	205.108	-	.	ID=DVS_A_CM039165.1_28097870:28101309;Parent=DVS_A_CM039165.1_28097870:28101309;Name=LL_PB44909230-RA
CM039165.1	genBlastG	exon	28097870	28097966	.	-	.	ID=DVS_A_CM039165.1_28097870:28101309-E2;Parent=DVS_A_CM039165.1_28097870:28101309
CM039165.1	genBlastG	exon	28098446	28101309	.	-	.	ID=DVS_A_CM039165.1_28097870:28101309-E1;Parent=DVS_A_CM039165.1_28097870:28101309
CM039165.1	genBlastG	gene	28166559	28170439	201.982	-	.	ID=DVS_A_CM039165.1_28166559:28170439;Name=LL_PB44909230-RA
CM039165.1	genBlastG	transcript	28166559	28170439	201.982	-	.	ID=DVS_A_CM039165.1_28166559:28170439;Parent=DVS_A_CM039165.1_28166559:28170439;Name=LL_PB44909230-RA
CM039165.1	genBlastG	exon	28166559	28166688	.	-	.	ID=DVS_A_CM039165.1_28166559:28170439-E2;Parent=DVS_A_CM039165.1_28166559:28170439
CM039165.1	genBlastG	exon	28167540	28170439	.	-	.	ID=DVS_A_CM039165.1_28166559:28170439-E1;Parent=DVS_A_CM039165.1_28166559:28170439
CM039165.1	genBlastG	gene	28207422	28210824	288.747	-	.	ID=DVS_A_CM039165.1_28207422:28210824;Name=KAH9755014.1
CM039165.1	genBlastG	transcript	28207422	28210824	288.747	-	.	ID=DVS_A_CM039165.1_28207422:28210824;Parent=DVS_A_CM039165.1_28207422:28210824;Name=KAH9755014.1
CM039165.1	genBlastG	exon	28207422	28207502	.	-	.	ID=DVS_A_CM039165.1_28207422:28210824-E3;Parent=DVS_A_CM039165.1_28207422:28210824
CM039165.1	genBlastG	exon	28207879	28207897	.	-	.	ID=DVS_A_CM039165.1_28207422:28210824-E2;Parent=DVS_A_CM039165.1_28207422:28210824
CM039165.1	genBlastG	exon	28207958	28210824	.	-	.	ID=DVS_A_CM039165.1_28207422:28210824-E1;Parent=DVS_A_CM039165.1_28207422:28210824
CM039165.1	genBlastG	gene	28234241	28237644	201.396	-	.	ID=DVS_A_CM039165.1_28234241:28237644;Name=LL_PB44909230-RA
CM039165.1	genBlastG	transcript	28234241	28237644	201.396	-	.	ID=DVS_A_CM039165.1_28234241:28237644;Parent=DVS_A_CM039165.1_28234241:28237644;Name=LL_PB44909230-RA
CM039165.1	genBlastG	exon	28234241	28234361	.	-	.	ID=DVS_A_CM039165.1_28234241:28237644-E2;Parent=DVS_A_CM039165.1_28234241:28237644
CM039165.1	genBlastG	exon	28234778	28237644	.	-	.	ID=DVS_A_CM039165.1_28234241:28237644-E1;Parent=DVS_A_CM039165.1_28234241:28237644
CM039165.1	genBlastG	gene	28252597	28259669	215.851	-	.	ID=DVS_A_CM039165.1_28252597:28259669;Name=KAH9754926.1
CM039165.1	genBlastG	transcript	28252597	28259669	215.851	-	.	ID=DVS_A_CM039165.1_28252597:28259669;Parent=DVS_A_CM039165.1_28252597:28259669;Name=KAH9754926.1
CM039165.1	genBlastG	exon	28252597	28253280	.	-	.	ID=DVS_A_CM039165.1_28252597:28259669-E5;Parent=DVS_A_CM039165.1_28252597:28259669
CM039165.1	genBlastG	exon	28257261	28257640	.	-	.	ID=DVS_A_CM039165.1_28252597:28259669-E4;Parent=DVS_A_CM039165.1_28252597:28259669
CM039165.1	genBlastG	exon	28257671	28259211	.	-	.	ID=DVS_A_CM039165.1_28252597:28259669-E3;Parent=DVS_A_CM039165.1_28252597:28259669
CM039165.1	genBlastG	exon	28259557	28259580	.	-	.	ID=DVS_A_CM039165.1_28252597:28259669-E2;Parent=DVS_A_CM039165.1_28252597:28259669
CM039165.1	genBlastG	exon	28259602	28259669	.	-	.	ID=DVS_A_CM039165.1_28252597:28259669-E1;Parent=DVS_A_CM039165.1_28252597:28259669
CM039165.1	genBlastG	gene	28303341	28310606	435.721	-	.	ID=DVS_A_CM039165.1_28303341:28310606;Name=PB53331475-RA
CM039165.1	genBlastG	transcript	28303341	28310606	435.721	-	.	ID=DVS_A_CM039165.1_28303341:28310606;Parent=DVS_A_CM039165.1_28303341:28310606;Name=PB53331475-RA
CM039165.1	genBlastG	exon	28303341	28303657	.	-	.	ID=DVS_A_CM039165.1_28303341:28310606-E2;Parent=DVS_A_CM039165.1_28303341:28310606
CM039165.1	genBlastG	exon	28308041	28310606	.	-	.	ID=DVS_A_CM039165.1_28303341:28310606-E1;Parent=DVS_A_CM039165.1_28303341:28310606
CM039165.1	genBlastG	gene	28342784	28345651	280.907	-	.	ID=DVS_A_CM039165.1_28342784:28345651;Name=PB53331386-RA
CM039165.1	genBlastG	transcript	28342784	28345651	280.907	-	.	ID=DVS_A_CM039165.1_28342784:28345651;Parent=DVS_A_CM039165.1_28342784:28345651;Name=PB53331386-RA
CM039165.1	genBlastG	exon	28342784	28345651	.	-	.	ID=DVS_A_CM039165.1_28342784:28345651-E1;Parent=DVS_A_CM039165.1_28342784:28345651
CM039165.1	genBlastG	gene	28379277	28381787	133.232	-	.	ID=DVS_A_CM039165.1_28379277:28381787;Name=LL_PB44909176-RA
CM039165.1	genBlastG	transcript	28379277	28381787	133.232	-	.	ID=DVS_A_CM039165.1_28379277:28381787;Parent=DVS_A_CM039165.1_28379277:28381787;Name=LL_PB44909176-RA
CM039165.1	genBlastG	exon	28379277	28381787	.	-	.	ID=DVS_A_CM039165.1_28379277:28381787-E1;Parent=DVS_A_CM039165.1_28379277:28381787
CM039165.1	genBlastG	gene	28398868	28401747	226.352	-	.	ID=DVS_A_CM039165.1_28398868:28401747;Name=PB53327320-RA
CM039165.1	genBlastG	transcript	28398868	28401747	226.352	-	.	ID=DVS_A_CM039165.1_28398868:28401747;Parent=DVS_A_CM039165.1_28398868:28401747;Name=PB53327320-RA
CM039165.1	genBlastG	exon	28398868	28401747	.	-	.	ID=DVS_A_CM039165.1_28398868:28401747-E1;Parent=DVS_A_CM039165.1_28398868:28401747
CM039165.1	genBlastG	gene	28422978	28426618	262.562	-	.	ID=DVS_A_CM039165.1_28422978:28426618;Name=CL2G007469011.t1_pri
CM039165.1	genBlastG	transcript	28422978	28426618	262.562	-	.	ID=DVS_A_CM039165.1_28422978:28426618;Parent=DVS_A_CM039165.1_28422978:28426618;Name=CL2G007469011.t1_pri
CM039165.1	genBlastG	exon	28422978	28423230	.	-	.	ID=DVS_A_CM039165.1_28422978:28426618-E4;Parent=DVS_A_CM039165.1_28422978:28426618
CM039165.1	genBlastG	exon	28423782	28424919	.	-	.	ID=DVS_A_CM039165.1_28422978:28426618-E3;Parent=DVS_A_CM039165.1_28422978:28426618
CM039165.1	genBlastG	exon	28424935	28424997	.	-	.	ID=DVS_A_CM039165.1_28422978:28426618-E2;Parent=DVS_A_CM039165.1_28422978:28426618
CM039165.1	genBlastG	exon	28425142	28426618	.	-	.	ID=DVS_A_CM039165.1_28422978:28426618-E1;Parent=DVS_A_CM039165.1_28422978:28426618
CM039165.1	genBlastG	gene	29702370	29706660	604.951	+	.	ID=DVS_A_CM039165.1_29702370:29706660;Name=CL2G043431012.t1_alt
CM039165.1	genBlastG	transcript	29702370	29706660	604.951	+	.	ID=DVS_A_CM039165.1_29702370:29706660;Parent=DVS_A_CM039165.1_29702370:29706660;Name=CL2G043431012.t1_alt
CM039165.1	genBlastG	exon	29702370	29705249	.	+	.	ID=DVS_A_CM039165.1_29702370:29706660-E1;Parent=DVS_A_CM039165.1_29702370:29706660
CM039165.1	genBlastG	exon	29705398	29705871	.	+	.	ID=DVS_A_CM039165.1_29702370:29706660-E2;Parent=DVS_A_CM039165.1_29702370:29706660
CM039165.1	genBlastG	exon	29706029	29706381	.	+	.	ID=DVS_A_CM039165.1_29702370:29706660-E3;Parent=DVS_A_CM039165.1_29702370:29706660
CM039165.1	genBlastG	exon	29706507	29706660	.	+	.	ID=DVS_A_CM039165.1_29702370:29706660-E4;Parent=DVS_A_CM039165.1_29702370:29706660
CM039165.1	genBlastG	gene	29714293	29730090	1332.8	+	.	ID=DVS_A_CM039165.1_29714293:29730090;Name=CL2G007235011.t1_pri
CM039165.1	genBlastG	transcript	29714293	29730090	1332.8	+	.	ID=DVS_A_CM039165.1_29714293:29730090;Parent=DVS_A_CM039165.1_29714293:29730090;Name=CL2G007235011.t1_pri
CM039165.1	genBlastG	exon	29714293	29717175	.	+	.	ID=DVS_A_CM039165.1_29714293:29730090-E1;Parent=DVS_A_CM039165.1_29714293:29730090
CM039165.1	genBlastG	exon	29717312	29717692	.	+	.	ID=DVS_A_CM039165.1_29714293:29730090-E2;Parent=DVS_A_CM039165.1_29714293:29730090
CM039165.1	genBlastG	exon	29717846	29718337	.	+	.	ID=DVS_A_CM039165.1_29714293:29730090-E3;Parent=DVS_A_CM039165.1_29714293:29730090
CM039165.1	genBlastG	exon	29718611	29719195	.	+	.	ID=DVS_A_CM039165.1_29714293:29730090-E4;Parent=DVS_A_CM039165.1_29714293:29730090
CM039165.1	genBlastG	exon	29720767	29721273	.	+	.	ID=DVS_A_CM039165.1_29714293:29730090-E5;Parent=DVS_A_CM039165.1_29714293:29730090
CM039165.1	genBlastG	exon	29721473	29721991	.	+	.	ID=DVS_A_CM039165.1_29714293:29730090-E6;Parent=DVS_A_CM039165.1_29714293:29730090
CM039165.1	genBlastG	exon	29722357	29722917	.	+	.	ID=DVS_A_CM039165.1_29714293:29730090-E7;Parent=DVS_A_CM039165.1_29714293:29730090
CM039165.1	genBlastG	exon	29724757	29725263	.	+	.	ID=DVS_A_CM039165.1_29714293:29730090-E8;Parent=DVS_A_CM039165.1_29714293:29730090
CM039165.1	genBlastG	exon	29725480	29725995	.	+	.	ID=DVS_A_CM039165.1_29714293:29730090-E9;Parent=DVS_A_CM039165.1_29714293:29730090
CM039165.1	genBlastG	exon	29726330	29726914	.	+	.	ID=DVS_A_CM039165.1_29714293:29730090-E10;Parent=DVS_A_CM039165.1_29714293:29730090
CM039165.1	genBlastG	exon	29727466	29727972	.	+	.	ID=DVS_A_CM039165.1_29714293:29730090-E11;Parent=DVS_A_CM039165.1_29714293:29730090
CM039165.1	genBlastG	exon	29728133	29728651	.	+	.	ID=DVS_A_CM039165.1_29714293:29730090-E12;Parent=DVS_A_CM039165.1_29714293:29730090
CM039165.1	genBlastG	exon	29729250	29729818	.	+	.	ID=DVS_A_CM039165.1_29714293:29730090-E13;Parent=DVS_A_CM039165.1_29714293:29730090
CM039165.1	genBlastG	exon	29729985	29730090	.	+	.	ID=DVS_A_CM039165.1_29714293:29730090-E14;Parent=DVS_A_CM039165.1_29714293:29730090
CM039165.1	genBlastG	gene	30748197	30752290	497.17	-	.	ID=DVS_A_CM039165.1_30748197:30752290;Name=PB53331014-RA
CM039165.1	genBlastG	transcript	30748197	30752290	497.17	-	.	ID=DVS_A_CM039165.1_30748197:30752290;Parent=DVS_A_CM039165.1_30748197:30752290;Name=PB53331014-RA
CM039165.1	genBlastG	exon	30748197	30748386	.	-	.	ID=DVS_A_CM039165.1_30748197:30752290-E4;Parent=DVS_A_CM039165.1_30748197:30752290
CM039165.1	genBlastG	exon	30748441	30748472	.	-	.	ID=DVS_A_CM039165.1_30748197:30752290-E3;Parent=DVS_A_CM039165.1_30748197:30752290
CM039165.1	genBlastG	exon	30748808	30750094	.	-	.	ID=DVS_A_CM039165.1_30748197:30752290-E2;Parent=DVS_A_CM039165.1_30748197:30752290
CM039165.1	genBlastG	exon	30750107	30752290	.	-	.	ID=DVS_A_CM039165.1_30748197:30752290-E1;Parent=DVS_A_CM039165.1_30748197:30752290
CM039165.1	genBlastG	gene	36153202	36156141	415.597	+	.	ID=DVS_A_CM039165.1_36153202:36156141;Name=Cm065890.2
CM039165.1	genBlastG	transcript	36153202	36156141	415.597	+	.	ID=DVS_A_CM039165.1_36153202:36156141;Parent=DVS_A_CM039165.1_36153202:36156141;Name=Cm065890.2
CM039165.1	genBlastG	exon	36153202	36153898	.	+	.	ID=DVS_A_CM039165.1_36153202:36156141-E1;Parent=DVS_A_CM039165.1_36153202:36156141
CM039165.1	genBlastG	exon	36154017	36154411	.	+	.	ID=DVS_A_CM039165.1_36153202:36156141-E2;Parent=DVS_A_CM039165.1_36153202:36156141
CM039165.1	genBlastG	exon	36154529	36154920	.	+	.	ID=DVS_A_CM039165.1_36153202:36156141-E3;Parent=DVS_A_CM039165.1_36153202:36156141
CM039165.1	genBlastG	exon	36154959	36155167	.	+	.	ID=DVS_A_CM039165.1_36153202:36156141-E4;Parent=DVS_A_CM039165.1_36153202:36156141
CM039165.1	genBlastG	exon	36155306	36156141	.	+	.	ID=DVS_A_CM039165.1_36153202:36156141-E5;Parent=DVS_A_CM039165.1_36153202:36156141
CM039163.1	genBlastG	gene	8124342	8129042	530.689	-	.	ID=DVS_A_CM039163.1_8124342:8129042;Name=Cs5g11840.1
CM039163.1	genBlastG	transcript	8124342	8129042	530.689	-	.	ID=DVS_A_CM039163.1_8124342:8129042;Parent=DVS_A_CM039163.1_8124342:8129042;Name=Cs5g11840.1
CM039163.1	genBlastG	exon	8124342	8124428	.	-	.	ID=DVS_A_CM039163.1_8124342:8129042-E6;Parent=DVS_A_CM039163.1_8124342:8129042
CM039163.1	genBlastG	exon	8124572	8125192	.	-	.	ID=DVS_A_CM039163.1_8124342:8129042-E5;Parent=DVS_A_CM039163.1_8124342:8129042
CM039163.1	genBlastG	exon	8125272	8126507	.	-	.	ID=DVS_A_CM039163.1_8124342:8129042-E4;Parent=DVS_A_CM039163.1_8124342:8129042
CM039163.1	genBlastG	exon	8126608	8126904	.	-	.	ID=DVS_A_CM039163.1_8124342:8129042-E3;Parent=DVS_A_CM039163.1_8124342:8129042
CM039163.1	genBlastG	exon	8127189	8128281	.	-	.	ID=DVS_A_CM039163.1_8124342:8129042-E2;Parent=DVS_A_CM039163.1_8124342:8129042
CM039163.1	genBlastG	exon	8128546	8129042	.	-	.	ID=DVS_A_CM039163.1_8124342:8129042-E1;Parent=DVS_A_CM039163.1_8124342:8129042
CM039163.1	genBlastG	gene	8912780	8919170	545.748	-	.	ID=DVS_A_CM039163.1_8912780:8919170;Name=PB53334547-RA
CM039163.1	genBlastG	transcript	8912780	8919170	545.748	-	.	ID=DVS_A_CM039163.1_8912780:8919170;Parent=DVS_A_CM039163.1_8912780:8919170;Name=PB53334547-RA
CM039163.1	genBlastG	exon	8912780	8913011	.	-	.	ID=DVS_A_CM039163.1_8912780:8919170-E8;Parent=DVS_A_CM039163.1_8912780:8919170
CM039163.1	genBlastG	exon	8913158	8913289	.	-	.	ID=DVS_A_CM039163.1_8912780:8919170-E7;Parent=DVS_A_CM039163.1_8912780:8919170
CM039163.1	genBlastG	exon	8913589	8913730	.	-	.	ID=DVS_A_CM039163.1_8912780:8919170-E6;Parent=DVS_A_CM039163.1_8912780:8919170
CM039163.1	genBlastG	exon	8914164	8914356	.	-	.	ID=DVS_A_CM039163.1_8912780:8919170-E5;Parent=DVS_A_CM039163.1_8912780:8919170
CM039163.1	genBlastG	exon	8915096	8915341	.	-	.	ID=DVS_A_CM039163.1_8912780:8919170-E4;Parent=DVS_A_CM039163.1_8912780:8919170
CM039163.1	genBlastG	exon	8915575	8915806	.	-	.	ID=DVS_A_CM039163.1_8912780:8919170-E3;Parent=DVS_A_CM039163.1_8912780:8919170
CM039163.1	genBlastG	exon	8916484	8917996	.	-	.	ID=DVS_A_CM039163.1_8912780:8919170-E2;Parent=DVS_A_CM039163.1_8912780:8919170
CM039163.1	genBlastG	exon	8918507	8919170	.	-	.	ID=DVS_A_CM039163.1_8912780:8919170-E1;Parent=DVS_A_CM039163.1_8912780:8919170
CM039163.1	genBlastG	gene	9850556	9856978	315.178	-	.	ID=DVS_A_CM039163.1_9850556:9856978;Name=CL5G054477012.t1_alt
CM039163.1	genBlastG	transcript	9850556	9856978	315.178	-	.	ID=DVS_A_CM039163.1_9850556:9856978;Parent=DVS_A_CM039163.1_9850556:9856978;Name=CL5G054477012.t1_alt
CM039163.1	genBlastG	exon	9850556	9850783	.	-	.	ID=DVS_A_CM039163.1_9850556:9856978-E9;Parent=DVS_A_CM039163.1_9850556:9856978
CM039163.1	genBlastG	exon	9850808	9850828	.	-	.	ID=DVS_A_CM039163.1_9850556:9856978-E8;Parent=DVS_A_CM039163.1_9850556:9856978
CM039163.1	genBlastG	exon	9850871	9850891	.	-	.	ID=DVS_A_CM039163.1_9850556:9856978-E7;Parent=DVS_A_CM039163.1_9850556:9856978
CM039163.1	genBlastG	exon	9850940	9851311	.	-	.	ID=DVS_A_CM039163.1_9850556:9856978-E6;Parent=DVS_A_CM039163.1_9850556:9856978
CM039163.1	genBlastG	exon	9851569	9852555	.	-	.	ID=DVS_A_CM039163.1_9850556:9856978-E5;Parent=DVS_A_CM039163.1_9850556:9856978
CM039163.1	genBlastG	exon	9854096	9854392	.	-	.	ID=DVS_A_CM039163.1_9850556:9856978-E4;Parent=DVS_A_CM039163.1_9850556:9856978
CM039163.1	genBlastG	exon	9855150	9855701	.	-	.	ID=DVS_A_CM039163.1_9850556:9856978-E3;Parent=DVS_A_CM039163.1_9850556:9856978
CM039163.1	genBlastG	exon	9855717	9856242	.	-	.	ID=DVS_A_CM039163.1_9850556:9856978-E2;Parent=DVS_A_CM039163.1_9850556:9856978
CM039163.1	genBlastG	exon	9856485	9856978	.	-	.	ID=DVS_A_CM039163.1_9850556:9856978-E1;Parent=DVS_A_CM039163.1_9850556:9856978
CM039163.1	genBlastG	gene	9871744	9877327	151.892	-	.	ID=DVS_A_CM039163.1_9871744:9877327;Name=Ptrif.0003s1300.2.v1.3.1
CM039163.1	genBlastG	transcript	9871744	9877327	151.892	-	.	ID=DVS_A_CM039163.1_9871744:9877327;Parent=DVS_A_CM039163.1_9871744:9877327;Name=Ptrif.0003s1300.2.v1.3.1
CM039163.1	genBlastG	exon	9871744	9872262	.	-	.	ID=DVS_A_CM039163.1_9871744:9877327-E6;Parent=DVS_A_CM039163.1_9871744:9877327
CM039163.1	genBlastG	exon	9872521	9872675	.	-	.	ID=DVS_A_CM039163.1_9871744:9877327-E5;Parent=DVS_A_CM039163.1_9871744:9877327
CM039163.1	genBlastG	exon	9872728	9873505	.	-	.	ID=DVS_A_CM039163.1_9871744:9877327-E4;Parent=DVS_A_CM039163.1_9871744:9877327
CM039163.1	genBlastG	exon	9873620	9873906	.	-	.	ID=DVS_A_CM039163.1_9871744:9877327-E3;Parent=DVS_A_CM039163.1_9871744:9877327
CM039163.1	genBlastG	exon	9876152	9876905	.	-	.	ID=DVS_A_CM039163.1_9871744:9877327-E2;Parent=DVS_A_CM039163.1_9871744:9877327
CM039163.1	genBlastG	exon	9877190	9877327	.	-	.	ID=DVS_A_CM039163.1_9871744:9877327-E1;Parent=DVS_A_CM039163.1_9871744:9877327
CM039163.1	genBlastG	gene	9914817	9919845	418.337	-	.	ID=DVS_A_CM039163.1_9914817:9919845;Name=CL5G054477012.t1_alt
CM039163.1	genBlastG	transcript	9914817	9919845	418.337	-	.	ID=DVS_A_CM039163.1_9914817:9919845;Parent=DVS_A_CM039163.1_9914817:9919845;Name=CL5G054477012.t1_alt
CM039163.1	genBlastG	exon	9914817	9914928	.	-	.	ID=DVS_A_CM039163.1_9914817:9919845-E7;Parent=DVS_A_CM039163.1_9914817:9919845
CM039163.1	genBlastG	exon	9915070	9915175	.	-	.	ID=DVS_A_CM039163.1_9914817:9919845-E6;Parent=DVS_A_CM039163.1_9914817:9919845
CM039163.1	genBlastG	exon	9915213	9915675	.	-	.	ID=DVS_A_CM039163.1_9914817:9919845-E5;Parent=DVS_A_CM039163.1_9914817:9919845
CM039163.1	genBlastG	exon	9915941	9916927	.	-	.	ID=DVS_A_CM039163.1_9914817:9919845-E4;Parent=DVS_A_CM039163.1_9914817:9919845
CM039163.1	genBlastG	exon	9917047	9917343	.	-	.	ID=DVS_A_CM039163.1_9914817:9919845-E3;Parent=DVS_A_CM039163.1_9914817:9919845
CM039163.1	genBlastG	exon	9917962	9919054	.	-	.	ID=DVS_A_CM039163.1_9914817:9919845-E2;Parent=DVS_A_CM039163.1_9914817:9919845
CM039163.1	genBlastG	exon	9919349	9919845	.	-	.	ID=DVS_A_CM039163.1_9914817:9919845-E1;Parent=DVS_A_CM039163.1_9914817:9919845
CM039163.1	genBlastG	gene	17388506	17391762	217.383	-	.	ID=DVS_A_CM039163.1_17388506:17391762;Name=CL5G018046011.t1_pri
CM039163.1	genBlastG	transcript	17388506	17391762	217.383	-	.	ID=DVS_A_CM039163.1_17388506:17391762;Parent=DVS_A_CM039163.1_17388506:17391762;Name=CL5G018046011.t1_pri
CM039163.1	genBlastG	exon	17388506	17388923	.	-	.	ID=DVS_A_CM039163.1_17388506:17391762-E8;Parent=DVS_A_CM039163.1_17388506:17391762
CM039163.1	genBlastG	exon	17389258	17389411	.	-	.	ID=DVS_A_CM039163.1_17388506:17391762-E7;Parent=DVS_A_CM039163.1_17388506:17391762
CM039163.1	genBlastG	exon	17389503	17389632	.	-	.	ID=DVS_A_CM039163.1_17388506:17391762-E6;Parent=DVS_A_CM039163.1_17388506:17391762
CM039163.1	genBlastG	exon	17389657	17389743	.	-	.	ID=DVS_A_CM039163.1_17388506:17391762-E5;Parent=DVS_A_CM039163.1_17388506:17391762
CM039163.1	genBlastG	exon	17389779	17389819	.	-	.	ID=DVS_A_CM039163.1_17388506:17391762-E4;Parent=DVS_A_CM039163.1_17388506:17391762
CM039163.1	genBlastG	exon	17390027	17390215	.	-	.	ID=DVS_A_CM039163.1_17388506:17391762-E3;Parent=DVS_A_CM039163.1_17388506:17391762
CM039163.1	genBlastG	exon	17390278	17390538	.	-	.	ID=DVS_A_CM039163.1_17388506:17391762-E2;Parent=DVS_A_CM039163.1_17388506:17391762
CM039163.1	genBlastG	exon	17391561	17391762	.	-	.	ID=DVS_A_CM039163.1_17388506:17391762-E1;Parent=DVS_A_CM039163.1_17388506:17391762
CM039163.1	genBlastG	gene	22898585	22904566	109.505	-	.	ID=DVS_A_CM039163.1_22898585:22904566;Name=PB53317330-RA
CM039163.1	genBlastG	transcript	22898585	22904566	109.505	-	.	ID=DVS_A_CM039163.1_22898585:22904566;Parent=DVS_A_CM039163.1_22898585:22904566;Name=PB53317330-RA
CM039163.1	genBlastG	exon	22898585	22899242	.	-	.	ID=DVS_A_CM039163.1_22898585:22904566-E6;Parent=DVS_A_CM039163.1_22898585:22904566
CM039163.1	genBlastG	exon	22899302	22900524	.	-	.	ID=DVS_A_CM039163.1_22898585:22904566-E5;Parent=DVS_A_CM039163.1_22898585:22904566
CM039163.1	genBlastG	exon	22900618	22900929	.	-	.	ID=DVS_A_CM039163.1_22898585:22904566-E4;Parent=DVS_A_CM039163.1_22898585:22904566
CM039163.1	genBlastG	exon	22901099	22902191	.	-	.	ID=DVS_A_CM039163.1_22898585:22904566-E3;Parent=DVS_A_CM039163.1_22898585:22904566
CM039163.1	genBlastG	exon	22903926	22904414	.	-	.	ID=DVS_A_CM039163.1_22898585:22904566-E2;Parent=DVS_A_CM039163.1_22898585:22904566
CM039163.1	genBlastG	exon	22904538	22904566	.	-	.	ID=DVS_A_CM039163.1_22898585:22904566-E1;Parent=DVS_A_CM039163.1_22898585:22904566
CM039163.1	genBlastG	gene	22934941	22942375	283.503	-	.	ID=DVS_A_CM039163.1_22934941:22942375;Name=KAH9780923.1
CM039163.1	genBlastG	transcript	22934941	22942375	283.503	-	.	ID=DVS_A_CM039163.1_22934941:22942375;Parent=DVS_A_CM039163.1_22934941:22942375;Name=KAH9780923.1
CM039163.1	genBlastG	exon	22934941	22935024	.	-	.	ID=DVS_A_CM039163.1_22934941:22942375-E13;Parent=DVS_A_CM039163.1_22934941:22942375
CM039163.1	genBlastG	exon	22935153	22935446	.	-	.	ID=DVS_A_CM039163.1_22934941:22942375-E12;Parent=DVS_A_CM039163.1_22934941:22942375
CM039163.1	genBlastG	exon	22935474	22935737	.	-	.	ID=DVS_A_CM039163.1_22934941:22942375-E11;Parent=DVS_A_CM039163.1_22934941:22942375
CM039163.1	genBlastG	exon	22935815	22935924	.	-	.	ID=DVS_A_CM039163.1_22934941:22942375-E10;Parent=DVS_A_CM039163.1_22934941:22942375
CM039163.1	genBlastG	exon	22935953	22936094	.	-	.	ID=DVS_A_CM039163.1_22934941:22942375-E9;Parent=DVS_A_CM039163.1_22934941:22942375
CM039163.1	genBlastG	exon	22936110	22936386	.	-	.	ID=DVS_A_CM039163.1_22934941:22942375-E8;Parent=DVS_A_CM039163.1_22934941:22942375
CM039163.1	genBlastG	exon	22936406	22937015	.	-	.	ID=DVS_A_CM039163.1_22934941:22942375-E7;Parent=DVS_A_CM039163.1_22934941:22942375
CM039163.1	genBlastG	exon	22937115	22937403	.	-	.	ID=DVS_A_CM039163.1_22934941:22942375-E6;Parent=DVS_A_CM039163.1_22934941:22942375
CM039163.1	genBlastG	exon	22937564	22937841	.	-	.	ID=DVS_A_CM039163.1_22934941:22942375-E5;Parent=DVS_A_CM039163.1_22934941:22942375
CM039163.1	genBlastG	exon	22937866	22938153	.	-	.	ID=DVS_A_CM039163.1_22934941:22942375-E4;Parent=DVS_A_CM039163.1_22934941:22942375
CM039163.1	genBlastG	exon	22938179	22938587	.	-	.	ID=DVS_A_CM039163.1_22934941:22942375-E3;Parent=DVS_A_CM039163.1_22934941:22942375
CM039163.1	genBlastG	exon	22941959	22942000	.	-	.	ID=DVS_A_CM039163.1_22934941:22942375-E2;Parent=DVS_A_CM039163.1_22934941:22942375
CM039163.1	genBlastG	exon	22942031	22942375	.	-	.	ID=DVS_A_CM039163.1_22934941:22942375-E1;Parent=DVS_A_CM039163.1_22934941:22942375
CM039163.1	genBlastG	gene	22976879	22982265	504.9	-	.	ID=DVS_A_CM039163.1_22976879:22982265;Name=KAH9780920.1
CM039163.1	genBlastG	transcript	22976879	22982265	504.9	-	.	ID=DVS_A_CM039163.1_22976879:22982265;Parent=DVS_A_CM039163.1_22976879:22982265;Name=KAH9780920.1
CM039163.1	genBlastG	exon	22976879	22977021	.	-	.	ID=DVS_A_CM039163.1_22976879:22982265-E7;Parent=DVS_A_CM039163.1_22976879:22982265
CM039163.1	genBlastG	exon	22977148	22977682	.	-	.	ID=DVS_A_CM039163.1_22976879:22982265-E6;Parent=DVS_A_CM039163.1_22976879:22982265
CM039163.1	genBlastG	exon	22977760	22978992	.	-	.	ID=DVS_A_CM039163.1_22976879:22982265-E5;Parent=DVS_A_CM039163.1_22976879:22982265
CM039163.1	genBlastG	exon	22979066	22979377	.	-	.	ID=DVS_A_CM039163.1_22976879:22982265-E4;Parent=DVS_A_CM039163.1_22976879:22982265
CM039163.1	genBlastG	exon	22979538	22980633	.	-	.	ID=DVS_A_CM039163.1_22976879:22982265-E3;Parent=DVS_A_CM039163.1_22976879:22982265
CM039163.1	genBlastG	exon	22981556	22981609	.	-	.	ID=DVS_A_CM039163.1_22976879:22982265-E2;Parent=DVS_A_CM039163.1_22976879:22982265
CM039163.1	genBlastG	exon	22981805	22982265	.	-	.	ID=DVS_A_CM039163.1_22976879:22982265-E1;Parent=DVS_A_CM039163.1_22976879:22982265
CM039163.1	genBlastG	gene	25213065	25217031	247.726	-	.	ID=DVS_A_CM039163.1_25213065:25217031;Name=KAH9725096.1
CM039163.1	genBlastG	transcript	25213065	25217031	247.726	-	.	ID=DVS_A_CM039163.1_25213065:25217031;Parent=DVS_A_CM039163.1_25213065:25217031;Name=KAH9725096.1
CM039163.1	genBlastG	exon	25213065	25213595	.	-	.	ID=DVS_A_CM039163.1_25213065:25217031-E6;Parent=DVS_A_CM039163.1_25213065:25217031
CM039163.1	genBlastG	exon	25213829	25214401	.	-	.	ID=DVS_A_CM039163.1_25213065:25217031-E5;Parent=DVS_A_CM039163.1_25213065:25217031
CM039163.1	genBlastG	exon	25214502	25214786	.	-	.	ID=DVS_A_CM039163.1_25213065:25217031-E4;Parent=DVS_A_CM039163.1_25213065:25217031
CM039163.1	genBlastG	exon	25215241	25216067	.	-	.	ID=DVS_A_CM039163.1_25213065:25217031-E3;Parent=DVS_A_CM039163.1_25213065:25217031
CM039163.1	genBlastG	exon	25216098	25216311	.	-	.	ID=DVS_A_CM039163.1_25213065:25217031-E2;Parent=DVS_A_CM039163.1_25213065:25217031
CM039163.1	genBlastG	exon	25216669	25217031	.	-	.	ID=DVS_A_CM039163.1_25213065:25217031-E1;Parent=DVS_A_CM039163.1_25213065:25217031
CM039163.1	genBlastG	gene	26175349	26181065	495.517	-	.	ID=DVS_A_CM039163.1_26175349:26181065;Name=KAH9781302.1
CM039163.1	genBlastG	transcript	26175349	26181065	495.517	-	.	ID=DVS_A_CM039163.1_26175349:26181065;Parent=DVS_A_CM039163.1_26175349:26181065;Name=KAH9781302.1
CM039163.1	genBlastG	exon	26175349	26175451	.	-	.	ID=DVS_A_CM039163.1_26175349:26181065-E7;Parent=DVS_A_CM039163.1_26175349:26181065
CM039163.1	genBlastG	exon	26175569	26176221	.	-	.	ID=DVS_A_CM039163.1_26175349:26181065-E6;Parent=DVS_A_CM039163.1_26175349:26181065
CM039163.1	genBlastG	exon	26176423	26177535	.	-	.	ID=DVS_A_CM039163.1_26175349:26181065-E5;Parent=DVS_A_CM039163.1_26175349:26181065
CM039163.1	genBlastG	exon	26177861	26178172	.	-	.	ID=DVS_A_CM039163.1_26175349:26181065-E4;Parent=DVS_A_CM039163.1_26175349:26181065
CM039163.1	genBlastG	exon	26179049	26180144	.	-	.	ID=DVS_A_CM039163.1_26175349:26181065-E3;Parent=DVS_A_CM039163.1_26175349:26181065
CM039163.1	genBlastG	exon	26180348	26180849	.	-	.	ID=DVS_A_CM039163.1_26175349:26181065-E2;Parent=DVS_A_CM039163.1_26175349:26181065
CM039163.1	genBlastG	exon	26180978	26181065	.	-	.	ID=DVS_A_CM039163.1_26175349:26181065-E1;Parent=DVS_A_CM039163.1_26175349:26181065
CM039163.1	genBlastG	gene	27163764	27168618	537.335	+	.	ID=DVS_A_CM039163.1_27163764:27168618;Name=Ptrif.0003s2114.1.v1.3.1
CM039163.1	genBlastG	transcript	27163764	27168618	537.335	+	.	ID=DVS_A_CM039163.1_27163764:27168618;Parent=DVS_A_CM039163.1_27163764:27168618;Name=Ptrif.0003s2114.1.v1.3.1
CM039163.1	genBlastG	exon	27163764	27164242	.	+	.	ID=DVS_A_CM039163.1_27163764:27168618-E1;Parent=DVS_A_CM039163.1_27163764:27168618
CM039163.1	genBlastG	exon	27165015	27166116	.	+	.	ID=DVS_A_CM039163.1_27163764:27168618-E2;Parent=DVS_A_CM039163.1_27163764:27168618
CM039163.1	genBlastG	exon	27166214	27166498	.	+	.	ID=DVS_A_CM039163.1_27163764:27168618-E3;Parent=DVS_A_CM039163.1_27163764:27168618
CM039163.1	genBlastG	exon	27166619	27167914	.	+	.	ID=DVS_A_CM039163.1_27163764:27168618-E4;Parent=DVS_A_CM039163.1_27163764:27168618
CM039163.1	genBlastG	exon	27168013	27168618	.	+	.	ID=DVS_A_CM039163.1_27163764:27168618-E5;Parent=DVS_A_CM039163.1_27163764:27168618
CM039163.1	genBlastG	gene	27308997	27313003	512.93	-	.	ID=DVS_A_CM039163.1_27308997:27313003;Name=PB53316488-RA
CM039163.1	genBlastG	transcript	27308997	27313003	512.93	-	.	ID=DVS_A_CM039163.1_27308997:27313003;Parent=DVS_A_CM039163.1_27308997:27313003;Name=PB53316488-RA
CM039163.1	genBlastG	exon	27308997	27309605	.	-	.	ID=DVS_A_CM039163.1_27308997:27313003-E5;Parent=DVS_A_CM039163.1_27308997:27313003
CM039163.1	genBlastG	exon	27309690	27310745	.	-	.	ID=DVS_A_CM039163.1_27308997:27313003-E4;Parent=DVS_A_CM039163.1_27308997:27313003
CM039163.1	genBlastG	exon	27310834	27311136	.	-	.	ID=DVS_A_CM039163.1_27308997:27313003-E3;Parent=DVS_A_CM039163.1_27308997:27313003
CM039163.1	genBlastG	exon	27311213	27312311	.	-	.	ID=DVS_A_CM039163.1_27308997:27313003-E2;Parent=DVS_A_CM039163.1_27308997:27313003
CM039163.1	genBlastG	exon	27312498	27313003	.	-	.	ID=DVS_A_CM039163.1_27308997:27313003-E1;Parent=DVS_A_CM039163.1_27308997:27313003
CM039163.1	genBlastG	gene	27688337	27694382	423.048	+	.	ID=DVS_A_CM039163.1_27688337:27694382;Name=Ptrif.0003s4702.3.v1.3.1
CM039163.1	genBlastG	transcript	27688337	27694382	423.048	+	.	ID=DVS_A_CM039163.1_27688337:27694382;Parent=DVS_A_CM039163.1_27688337:27694382;Name=Ptrif.0003s4702.3.v1.3.1
CM039163.1	genBlastG	exon	27688337	27688815	.	+	.	ID=DVS_A_CM039163.1_27688337:27694382-E1;Parent=DVS_A_CM039163.1_27688337:27694382
CM039163.1	genBlastG	exon	27689110	27689170	.	+	.	ID=DVS_A_CM039163.1_27688337:27694382-E2;Parent=DVS_A_CM039163.1_27688337:27694382
CM039163.1	genBlastG	exon	27689185	27690180	.	+	.	ID=DVS_A_CM039163.1_27688337:27694382-E3;Parent=DVS_A_CM039163.1_27688337:27694382
CM039163.1	genBlastG	exon	27692095	27692394	.	+	.	ID=DVS_A_CM039163.1_27688337:27694382-E4;Parent=DVS_A_CM039163.1_27688337:27694382
CM039163.1	genBlastG	exon	27692505	27693497	.	+	.	ID=DVS_A_CM039163.1_27688337:27694382-E5;Parent=DVS_A_CM039163.1_27688337:27694382
CM039163.1	genBlastG	exon	27693882	27694382	.	+	.	ID=DVS_A_CM039163.1_27688337:27694382-E6;Parent=DVS_A_CM039163.1_27688337:27694382
CM039163.1	genBlastG	gene	27698753	27704517	453.788	+	.	ID=DVS_A_CM039163.1_27698753:27704517;Name=Ptrif.0003s4702.3.v1.3.1
CM039163.1	genBlastG	transcript	27698753	27704517	453.788	+	.	ID=DVS_A_CM039163.1_27698753:27704517;Parent=DVS_A_CM039163.1_27698753:27704517;Name=Ptrif.0003s4702.3.v1.3.1
CM039163.1	genBlastG	exon	27698753	27699231	.	+	.	ID=DVS_A_CM039163.1_27698753:27704517-E1;Parent=DVS_A_CM039163.1_27698753:27704517
CM039163.1	genBlastG	exon	27699524	27700595	.	+	.	ID=DVS_A_CM039163.1_27698753:27704517-E2;Parent=DVS_A_CM039163.1_27698753:27704517
CM039163.1	genBlastG	exon	27702502	27702801	.	+	.	ID=DVS_A_CM039163.1_27698753:27704517-E3;Parent=DVS_A_CM039163.1_27698753:27704517
CM039163.1	genBlastG	exon	27702926	27703918	.	+	.	ID=DVS_A_CM039163.1_27698753:27704517-E4;Parent=DVS_A_CM039163.1_27698753:27704517
CM039163.1	genBlastG	exon	27704017	27704517	.	+	.	ID=DVS_A_CM039163.1_27698753:27704517-E5;Parent=DVS_A_CM039163.1_27698753:27704517
CM039163.1	genBlastG	gene	27724014	27728038	463.541	+	.	ID=DVS_A_CM039163.1_27724014:27728038;Name=CL6G021967011.t1_pri
CM039163.1	genBlastG	transcript	27724014	27728038	463.541	+	.	ID=DVS_A_CM039163.1_27724014:27728038;Parent=DVS_A_CM039163.1_27724014:27728038;Name=CL6G021967011.t1_pri
CM039163.1	genBlastG	exon	27724014	27724516	.	+	.	ID=DVS_A_CM039163.1_27724014:27728038-E1;Parent=DVS_A_CM039163.1_27724014:27728038
CM039163.1	genBlastG	exon	27724690	27725770	.	+	.	ID=DVS_A_CM039163.1_27724014:27728038-E2;Parent=DVS_A_CM039163.1_27724014:27728038
CM039163.1	genBlastG	exon	27726076	27726378	.	+	.	ID=DVS_A_CM039163.1_27724014:27728038-E3;Parent=DVS_A_CM039163.1_27724014:27728038
CM039163.1	genBlastG	exon	27726465	27726987	.	+	.	ID=DVS_A_CM039163.1_27724014:27728038-E4;Parent=DVS_A_CM039163.1_27724014:27728038
CM039163.1	genBlastG	exon	27727035	27727412	.	+	.	ID=DVS_A_CM039163.1_27724014:27728038-E5;Parent=DVS_A_CM039163.1_27724014:27728038
CM039163.1	genBlastG	exon	27727533	27728038	.	+	.	ID=DVS_A_CM039163.1_27724014:27728038-E6;Parent=DVS_A_CM039163.1_27724014:27728038
CM039163.1	genBlastG	gene	27778500	27782846	258.071	+	.	ID=DVS_A_CM039163.1_27778500:27782846;Name=Cs5g19890.1
CM039163.1	genBlastG	transcript	27778500	27782846	258.071	+	.	ID=DVS_A_CM039163.1_27778500:27782846;Parent=DVS_A_CM039163.1_27778500:27782846;Name=Cs5g19890.1
CM039163.1	genBlastG	exon	27778500	27779002	.	+	.	ID=DVS_A_CM039163.1_27778500:27782846-E1;Parent=DVS_A_CM039163.1_27778500:27782846
CM039163.1	genBlastG	exon	27779176	27780256	.	+	.	ID=DVS_A_CM039163.1_27778500:27782846-E2;Parent=DVS_A_CM039163.1_27778500:27782846
CM039163.1	genBlastG	exon	27780697	27781030	.	+	.	ID=DVS_A_CM039163.1_27778500:27782846-E3;Parent=DVS_A_CM039163.1_27778500:27782846
CM039163.1	genBlastG	exon	27781063	27782040	.	+	.	ID=DVS_A_CM039163.1_27778500:27782846-E4;Parent=DVS_A_CM039163.1_27778500:27782846
CM039163.1	genBlastG	exon	27782332	27782846	.	+	.	ID=DVS_A_CM039163.1_27778500:27782846-E5;Parent=DVS_A_CM039163.1_27778500:27782846
CM039163.1	genBlastG	gene	27795627	27799853	269.687	+	.	ID=DVS_A_CM039163.1_27795627:27799853;Name=LL_PB44902821-RA
CM039163.1	genBlastG	transcript	27795627	27799853	269.687	+	.	ID=DVS_A_CM039163.1_27795627:27799853;Parent=DVS_A_CM039163.1_27795627:27799853;Name=LL_PB44902821-RA
CM039163.1	genBlastG	exon	27795627	27796132	.	+	.	ID=DVS_A_CM039163.1_27795627:27799853-E1;Parent=DVS_A_CM039163.1_27795627:27799853
CM039163.1	genBlastG	exon	27796393	27797509	.	+	.	ID=DVS_A_CM039163.1_27795627:27799853-E2;Parent=DVS_A_CM039163.1_27795627:27799853
CM039163.1	genBlastG	exon	27797822	27798121	.	+	.	ID=DVS_A_CM039163.1_27795627:27799853-E3;Parent=DVS_A_CM039163.1_27795627:27799853
CM039163.1	genBlastG	exon	27798210	27799154	.	+	.	ID=DVS_A_CM039163.1_27795627:27799853-E4;Parent=DVS_A_CM039163.1_27795627:27799853
CM039163.1	genBlastG	exon	27799281	27799853	.	+	.	ID=DVS_A_CM039163.1_27795627:27799853-E5;Parent=DVS_A_CM039163.1_27795627:27799853
CM039163.1	genBlastG	gene	27837163	27841680	291.581	+	.	ID=DVS_A_CM039163.1_27837163:27841680;Name=Ciclev10023686m
CM039163.1	genBlastG	transcript	27837163	27841680	291.581	+	.	ID=DVS_A_CM039163.1_27837163:27841680;Parent=DVS_A_CM039163.1_27837163:27841680;Name=Ciclev10023686m
CM039163.1	genBlastG	exon	27837163	27837516	.	+	.	ID=DVS_A_CM039163.1_27837163:27841680-E1;Parent=DVS_A_CM039163.1_27837163:27841680
CM039163.1	genBlastG	exon	27838353	27839055	.	+	.	ID=DVS_A_CM039163.1_27837163:27841680-E2;Parent=DVS_A_CM039163.1_27837163:27841680
CM039163.1	genBlastG	exon	27839071	27839121	.	+	.	ID=DVS_A_CM039163.1_27837163:27841680-E3;Parent=DVS_A_CM039163.1_27837163:27841680
CM039163.1	genBlastG	exon	27839726	27841276	.	+	.	ID=DVS_A_CM039163.1_27837163:27841680-E4;Parent=DVS_A_CM039163.1_27837163:27841680
CM039163.1	genBlastG	exon	27841370	27841680	.	+	.	ID=DVS_A_CM039163.1_27837163:27841680-E5;Parent=DVS_A_CM039163.1_27837163:27841680
CM039163.1	genBlastG	gene	27856944	27861245	271.925	+	.	ID=DVS_A_CM039163.1_27856944:27861245;Name=Cs5g19880.1
CM039163.1	genBlastG	transcript	27856944	27861245	271.925	+	.	ID=DVS_A_CM039163.1_27856944:27861245;Parent=DVS_A_CM039163.1_27856944:27861245;Name=Cs5g19880.1
CM039163.1	genBlastG	exon	27856944	27857455	.	+	.	ID=DVS_A_CM039163.1_27856944:27861245-E1;Parent=DVS_A_CM039163.1_27856944:27861245
CM039163.1	genBlastG	exon	27857621	27858701	.	+	.	ID=DVS_A_CM039163.1_27856944:27861245-E2;Parent=DVS_A_CM039163.1_27856944:27861245
CM039163.1	genBlastG	exon	27859119	27859418	.	+	.	ID=DVS_A_CM039163.1_27856944:27861245-E3;Parent=DVS_A_CM039163.1_27856944:27861245
CM039163.1	genBlastG	exon	27859526	27860458	.	+	.	ID=DVS_A_CM039163.1_27856944:27861245-E4;Parent=DVS_A_CM039163.1_27856944:27861245
CM039163.1	genBlastG	exon	27860727	27861245	.	+	.	ID=DVS_A_CM039163.1_27856944:27861245-E5;Parent=DVS_A_CM039163.1_27856944:27861245
CM039163.1	genBlastG	gene	27913913	27921473	442.482	+	.	ID=DVS_A_CM039163.1_27913913:27921473;Name=Ptrif.0003s2153.1.v1.3.1
CM039163.1	genBlastG	transcript	27913913	27921473	442.482	+	.	ID=DVS_A_CM039163.1_27913913:27921473;Parent=DVS_A_CM039163.1_27913913:27921473;Name=Ptrif.0003s2153.1.v1.3.1
CM039163.1	genBlastG	exon	27913913	27914416	.	+	.	ID=DVS_A_CM039163.1_27913913:27921473-E1;Parent=DVS_A_CM039163.1_27913913:27921473
CM039163.1	genBlastG	exon	27914726	27915820	.	+	.	ID=DVS_A_CM039163.1_27913913:27921473-E2;Parent=DVS_A_CM039163.1_27913913:27921473
CM039163.1	genBlastG	exon	27916134	27916433	.	+	.	ID=DVS_A_CM039163.1_27913913:27921473-E3;Parent=DVS_A_CM039163.1_27913913:27921473
CM039163.1	genBlastG	exon	27916534	27916966	.	+	.	ID=DVS_A_CM039163.1_27913913:27921473-E4;Parent=DVS_A_CM039163.1_27913913:27921473
CM039163.1	genBlastG	exon	27920244	27920773	.	+	.	ID=DVS_A_CM039163.1_27913913:27921473-E5;Parent=DVS_A_CM039163.1_27913913:27921473
CM039163.1	genBlastG	exon	27920900	27921374	.	+	.	ID=DVS_A_CM039163.1_27913913:27921473-E6;Parent=DVS_A_CM039163.1_27913913:27921473
CM039163.1	genBlastG	exon	27921391	27921473	.	+	.	ID=DVS_A_CM039163.1_27913913:27921473-E7;Parent=DVS_A_CM039163.1_27913913:27921473
CM039163.1	genBlastG	gene	27932949	27940969	312.241	+	.	ID=DVS_A_CM039163.1_27932949:27940969;Name=Ptrif.0003s2158.4.v1.3.1
CM039163.1	genBlastG	transcript	27932949	27940969	312.241	+	.	ID=DVS_A_CM039163.1_27932949:27940969;Parent=DVS_A_CM039163.1_27932949:27940969;Name=Ptrif.0003s2158.4.v1.3.1
CM039163.1	genBlastG	exon	27932949	27932975	.	+	.	ID=DVS_A_CM039163.1_27932949:27940969-E1;Parent=DVS_A_CM039163.1_27932949:27940969
CM039163.1	genBlastG	exon	27933085	27934197	.	+	.	ID=DVS_A_CM039163.1_27932949:27940969-E2;Parent=DVS_A_CM039163.1_27932949:27940969
CM039163.1	genBlastG	exon	27938764	27939063	.	+	.	ID=DVS_A_CM039163.1_27932949:27940969-E3;Parent=DVS_A_CM039163.1_27932949:27940969
CM039163.1	genBlastG	exon	27939188	27939907	.	+	.	ID=DVS_A_CM039163.1_27932949:27940969-E4;Parent=DVS_A_CM039163.1_27932949:27940969
CM039163.1	genBlastG	exon	27940406	27940969	.	+	.	ID=DVS_A_CM039163.1_27932949:27940969-E5;Parent=DVS_A_CM039163.1_27932949:27940969
CM039163.1	genBlastG	gene	27976996	27982716	572.404	+	.	ID=DVS_A_CM039163.1_27976996:27982716;Name=PB53316547-RA
CM039163.1	genBlastG	transcript	27976996	27982716	572.404	+	.	ID=DVS_A_CM039163.1_27976996:27982716;Parent=DVS_A_CM039163.1_27976996:27982716;Name=PB53316547-RA
CM039163.1	genBlastG	exon	27976996	27977540	.	+	.	ID=DVS_A_CM039163.1_27976996:27982716-E1;Parent=DVS_A_CM039163.1_27976996:27982716
CM039163.1	genBlastG	exon	27978236	27979331	.	+	.	ID=DVS_A_CM039163.1_27976996:27982716-E2;Parent=DVS_A_CM039163.1_27976996:27982716
CM039163.1	genBlastG	exon	27979417	27979704	.	+	.	ID=DVS_A_CM039163.1_27976996:27982716-E3;Parent=DVS_A_CM039163.1_27976996:27982716
CM039163.1	genBlastG	exon	27979829	27981121	.	+	.	ID=DVS_A_CM039163.1_27976996:27982716-E4;Parent=DVS_A_CM039163.1_27976996:27982716
CM039163.1	genBlastG	exon	27981209	27981921	.	+	.	ID=DVS_A_CM039163.1_27976996:27982716-E5;Parent=DVS_A_CM039163.1_27976996:27982716
CM039163.1	genBlastG	exon	27982518	27982559	.	+	.	ID=DVS_A_CM039163.1_27976996:27982716-E6;Parent=DVS_A_CM039163.1_27976996:27982716
CM039163.1	genBlastG	exon	27982686	27982716	.	+	.	ID=DVS_A_CM039163.1_27976996:27982716-E7;Parent=DVS_A_CM039163.1_27976996:27982716
CM039163.1	genBlastG	gene	28002273	28002911	69.7255	+	.	ID=DVS_A_CM039163.1_28002273:28002911;Name=PB53310761-RA
CM039163.1	genBlastG	transcript	28002273	28002911	69.7255	+	.	ID=DVS_A_CM039163.1_28002273:28002911;Parent=DVS_A_CM039163.1_28002273:28002911;Name=PB53310761-RA
CM039163.1	genBlastG	exon	28002273	28002911	.	+	.	ID=DVS_A_CM039163.1_28002273:28002911-E1;Parent=DVS_A_CM039163.1_28002273:28002911
CM039163.1	genBlastG	gene	28317632	28320893	247.228	+	.	ID=DVS_A_CM039163.1_28317632:28320893;Name=PB53310799-RA
CM039163.1	genBlastG	transcript	28317632	28320893	247.228	+	.	ID=DVS_A_CM039163.1_28317632:28320893;Parent=DVS_A_CM039163.1_28317632:28320893;Name=PB53310799-RA
CM039163.1	genBlastG	exon	28317632	28317691	.	+	.	ID=DVS_A_CM039163.1_28317632:28320893-E1;Parent=DVS_A_CM039163.1_28317632:28320893
CM039163.1	genBlastG	exon	28317812	28318099	.	+	.	ID=DVS_A_CM039163.1_28317632:28320893-E2;Parent=DVS_A_CM039163.1_28317632:28320893
CM039163.1	genBlastG	exon	28318186	28318628	.	+	.	ID=DVS_A_CM039163.1_28317632:28320893-E3;Parent=DVS_A_CM039163.1_28317632:28320893
CM039163.1	genBlastG	exon	28319141	28319360	.	+	.	ID=DVS_A_CM039163.1_28317632:28320893-E4;Parent=DVS_A_CM039163.1_28317632:28320893
CM039163.1	genBlastG	exon	28319405	28320226	.	+	.	ID=DVS_A_CM039163.1_28317632:28320893-E5;Parent=DVS_A_CM039163.1_28317632:28320893
CM039163.1	genBlastG	exon	28320300	28320893	.	+	.	ID=DVS_A_CM039163.1_28317632:28320893-E6;Parent=DVS_A_CM039163.1_28317632:28320893
CM039163.1	genBlastG	gene	28374395	28378837	397.368	-	.	ID=DVS_A_CM039163.1_28374395:28378837;Name=PB53316597-RA
CM039163.1	genBlastG	transcript	28374395	28378837	397.368	-	.	ID=DVS_A_CM039163.1_28374395:28378837;Parent=DVS_A_CM039163.1_28374395:28378837;Name=PB53316597-RA
CM039163.1	genBlastG	exon	28374395	28375036	.	-	.	ID=DVS_A_CM039163.1_28374395:28378837-E5;Parent=DVS_A_CM039163.1_28374395:28378837
CM039163.1	genBlastG	exon	28375130	28376179	.	-	.	ID=DVS_A_CM039163.1_28374395:28378837-E4;Parent=DVS_A_CM039163.1_28374395:28378837
CM039163.1	genBlastG	exon	28376300	28376584	.	-	.	ID=DVS_A_CM039163.1_28374395:28378837-E3;Parent=DVS_A_CM039163.1_28374395:28378837
CM039163.1	genBlastG	exon	28376904	28378002	.	-	.	ID=DVS_A_CM039163.1_28374395:28378837-E2;Parent=DVS_A_CM039163.1_28374395:28378837
CM039163.1	genBlastG	exon	28378347	28378837	.	-	.	ID=DVS_A_CM039163.1_28374395:28378837-E1;Parent=DVS_A_CM039163.1_28374395:28378837
CM039163.1	genBlastG	gene	28400933	28405440	302.799	-	.	ID=DVS_A_CM039163.1_28400933:28405440;Name=KAH9781752.1
CM039163.1	genBlastG	transcript	28400933	28405440	302.799	-	.	ID=DVS_A_CM039163.1_28400933:28405440;Parent=DVS_A_CM039163.1_28400933:28405440;Name=KAH9781752.1
CM039163.1	genBlastG	exon	28400933	28402990	.	-	.	ID=DVS_A_CM039163.1_28400933:28405440-E4;Parent=DVS_A_CM039163.1_28400933:28405440
CM039163.1	genBlastG	exon	28403124	28403405	.	-	.	ID=DVS_A_CM039163.1_28400933:28405440-E3;Parent=DVS_A_CM039163.1_28400933:28405440
CM039163.1	genBlastG	exon	28403509	28404607	.	-	.	ID=DVS_A_CM039163.1_28400933:28405440-E2;Parent=DVS_A_CM039163.1_28400933:28405440
CM039163.1	genBlastG	exon	28404950	28405440	.	-	.	ID=DVS_A_CM039163.1_28400933:28405440-E1;Parent=DVS_A_CM039163.1_28400933:28405440
CM039163.1	genBlastG	gene	28443315	28448710	514.128	-	.	ID=DVS_A_CM039163.1_28443315:28448710;Name=CL0G070768012.t1_alt
CM039163.1	genBlastG	transcript	28443315	28448710	514.128	-	.	ID=DVS_A_CM039163.1_28443315:28448710;Parent=DVS_A_CM039163.1_28443315:28448710;Name=CL0G070768012.t1_alt
CM039163.1	genBlastG	exon	28443315	28443989	.	-	.	ID=DVS_A_CM039163.1_28443315:28448710-E6;Parent=DVS_A_CM039163.1_28443315:28448710
CM039163.1	genBlastG	exon	28444087	28445166	.	-	.	ID=DVS_A_CM039163.1_28443315:28448710-E5;Parent=DVS_A_CM039163.1_28443315:28448710
CM039163.1	genBlastG	exon	28445288	28445575	.	-	.	ID=DVS_A_CM039163.1_28443315:28448710-E4;Parent=DVS_A_CM039163.1_28443315:28448710
CM039163.1	genBlastG	exon	28445662	28446757	.	-	.	ID=DVS_A_CM039163.1_28443315:28448710-E3;Parent=DVS_A_CM039163.1_28443315:28448710
CM039163.1	genBlastG	exon	28447632	28448125	.	-	.	ID=DVS_A_CM039163.1_28443315:28448710-E2;Parent=DVS_A_CM039163.1_28443315:28448710
CM039163.1	genBlastG	exon	28448687	28448710	.	-	.	ID=DVS_A_CM039163.1_28443315:28448710-E1;Parent=DVS_A_CM039163.1_28443315:28448710
CM039163.1	genBlastG	gene	28483179	28488627	485.681	-	.	ID=DVS_A_CM039163.1_28483179:28488627;Name=WnAG00000009821.1
CM039163.1	genBlastG	transcript	28483179	28488627	485.681	-	.	ID=DVS_A_CM039163.1_28483179:28488627;Parent=DVS_A_CM039163.1_28483179:28488627;Name=WnAG00000009821.1
CM039163.1	genBlastG	exon	28483179	28483865	.	-	.	ID=DVS_A_CM039163.1_28483179:28488627-E7;Parent=DVS_A_CM039163.1_28483179:28488627
CM039163.1	genBlastG	exon	28483972	28484010	.	-	.	ID=DVS_A_CM039163.1_28483179:28488627-E6;Parent=DVS_A_CM039163.1_28483179:28488627
CM039163.1	genBlastG	exon	28484122	28485432	.	-	.	ID=DVS_A_CM039163.1_28483179:28488627-E5;Parent=DVS_A_CM039163.1_28483179:28488627
CM039163.1	genBlastG	exon	28485559	28485843	.	-	.	ID=DVS_A_CM039163.1_28483179:28488627-E4;Parent=DVS_A_CM039163.1_28483179:28488627
CM039163.1	genBlastG	exon	28485973	28486588	.	-	.	ID=DVS_A_CM039163.1_28483179:28488627-E3;Parent=DVS_A_CM039163.1_28483179:28488627
CM039163.1	genBlastG	exon	28486951	28487064	.	-	.	ID=DVS_A_CM039163.1_28483179:28488627-E2;Parent=DVS_A_CM039163.1_28483179:28488627
CM039163.1	genBlastG	exon	28488149	28488627	.	-	.	ID=DVS_A_CM039163.1_28483179:28488627-E1;Parent=DVS_A_CM039163.1_28483179:28488627
CM039163.1	genBlastG	gene	28513549	28518233	411.473	-	.	ID=DVS_A_CM039163.1_28513549:28518233;Name=CL4G050751012.t1_alt
CM039163.1	genBlastG	transcript	28513549	28518233	411.473	-	.	ID=DVS_A_CM039163.1_28513549:28518233;Parent=DVS_A_CM039163.1_28513549:28518233;Name=CL4G050751012.t1_alt
CM039163.1	genBlastG	exon	28513549	28514220	.	-	.	ID=DVS_A_CM039163.1_28513549:28518233-E6;Parent=DVS_A_CM039163.1_28513549:28518233
CM039163.1	genBlastG	exon	28514325	28515749	.	-	.	ID=DVS_A_CM039163.1_28513549:28518233-E5;Parent=DVS_A_CM039163.1_28513549:28518233
CM039163.1	genBlastG	exon	28515876	28516160	.	-	.	ID=DVS_A_CM039163.1_28513549:28518233-E4;Parent=DVS_A_CM039163.1_28513549:28518233
CM039163.1	genBlastG	exon	28516302	28517391	.	-	.	ID=DVS_A_CM039163.1_28513549:28518233-E3;Parent=DVS_A_CM039163.1_28513549:28518233
CM039163.1	genBlastG	exon	28517698	28518188	.	-	.	ID=DVS_A_CM039163.1_28513549:28518233-E2;Parent=DVS_A_CM039163.1_28513549:28518233
CM039163.1	genBlastG	exon	28518216	28518233	.	-	.	ID=DVS_A_CM039163.1_28513549:28518233-E1;Parent=DVS_A_CM039163.1_28513549:28518233
CM039163.1	genBlastG	gene	28555872	28560230	379.379	-	.	ID=DVS_A_CM039163.1_28555872:28560230;Name=PB53316616-RA
CM039163.1	genBlastG	transcript	28555872	28560230	379.379	-	.	ID=DVS_A_CM039163.1_28555872:28560230;Parent=DVS_A_CM039163.1_28555872:28560230;Name=PB53316616-RA
CM039163.1	genBlastG	exon	28555872	28556429	.	-	.	ID=DVS_A_CM039163.1_28555872:28560230-E6;Parent=DVS_A_CM039163.1_28555872:28560230
CM039163.1	genBlastG	exon	28556518	28556571	.	-	.	ID=DVS_A_CM039163.1_28555872:28560230-E5;Parent=DVS_A_CM039163.1_28555872:28560230
CM039163.1	genBlastG	exon	28556683	28557786	.	-	.	ID=DVS_A_CM039163.1_28555872:28560230-E4;Parent=DVS_A_CM039163.1_28555872:28560230
CM039163.1	genBlastG	exon	28557907	28558188	.	-	.	ID=DVS_A_CM039163.1_28555872:28560230-E3;Parent=DVS_A_CM039163.1_28555872:28560230
CM039163.1	genBlastG	exon	28558293	28559397	.	-	.	ID=DVS_A_CM039163.1_28555872:28560230-E2;Parent=DVS_A_CM039163.1_28555872:28560230
CM039163.1	genBlastG	exon	28559740	28560230	.	-	.	ID=DVS_A_CM039163.1_28555872:28560230-E1;Parent=DVS_A_CM039163.1_28555872:28560230
CM039163.1	genBlastG	gene	28578010	28582543	434.052	-	.	ID=DVS_A_CM039163.1_28578010:28582543;Name=PB53316619-RA
CM039163.1	genBlastG	transcript	28578010	28582543	434.052	-	.	ID=DVS_A_CM039163.1_28578010:28582543;Parent=DVS_A_CM039163.1_28578010:28582543;Name=PB53316619-RA
CM039163.1	genBlastG	exon	28578010	28578705	.	-	.	ID=DVS_A_CM039163.1_28578010:28582543-E5;Parent=DVS_A_CM039163.1_28578010:28582543
CM039163.1	genBlastG	exon	28578803	28580098	.	-	.	ID=DVS_A_CM039163.1_28578010:28582543-E4;Parent=DVS_A_CM039163.1_28578010:28582543
CM039163.1	genBlastG	exon	28580223	28580504	.	-	.	ID=DVS_A_CM039163.1_28578010:28582543-E3;Parent=DVS_A_CM039163.1_28578010:28582543
CM039163.1	genBlastG	exon	28580612	28581710	.	-	.	ID=DVS_A_CM039163.1_28578010:28582543-E2;Parent=DVS_A_CM039163.1_28578010:28582543
CM039163.1	genBlastG	exon	28582053	28582543	.	-	.	ID=DVS_A_CM039163.1_28578010:28582543-E1;Parent=DVS_A_CM039163.1_28578010:28582543
CM039163.1	genBlastG	gene	28588431	28592964	419.052	-	.	ID=DVS_A_CM039163.1_28588431:28592964;Name=PB53316619-RA
CM039163.1	genBlastG	transcript	28588431	28592964	419.052	-	.	ID=DVS_A_CM039163.1_28588431:28592964;Parent=DVS_A_CM039163.1_28588431:28592964;Name=PB53316619-RA
CM039163.1	genBlastG	exon	28588431	28589126	.	-	.	ID=DVS_A_CM039163.1_28588431:28592964-E5;Parent=DVS_A_CM039163.1_28588431:28592964
CM039163.1	genBlastG	exon	28589224	28590519	.	-	.	ID=DVS_A_CM039163.1_28588431:28592964-E4;Parent=DVS_A_CM039163.1_28588431:28592964
CM039163.1	genBlastG	exon	28590644	28590925	.	-	.	ID=DVS_A_CM039163.1_28588431:28592964-E3;Parent=DVS_A_CM039163.1_28588431:28592964
CM039163.1	genBlastG	exon	28591033	28592131	.	-	.	ID=DVS_A_CM039163.1_28588431:28592964-E2;Parent=DVS_A_CM039163.1_28588431:28592964
CM039163.1	genBlastG	exon	28592474	28592964	.	-	.	ID=DVS_A_CM039163.1_28588431:28592964-E1;Parent=DVS_A_CM039163.1_28588431:28592964
CM039163.1	genBlastG	gene	28653187	28657950	264.964	-	.	ID=DVS_A_CM039163.1_28653187:28657950;Name=KAH9725826.1
CM039163.1	genBlastG	transcript	28653187	28657950	264.964	-	.	ID=DVS_A_CM039163.1_28653187:28657950;Parent=DVS_A_CM039163.1_28653187:28657950;Name=KAH9725826.1
CM039163.1	genBlastG	exon	28653187	28653639	.	-	.	ID=DVS_A_CM039163.1_28653187:28657950-E5;Parent=DVS_A_CM039163.1_28653187:28657950
CM039163.1	genBlastG	exon	28654027	28655148	.	-	.	ID=DVS_A_CM039163.1_28653187:28657950-E4;Parent=DVS_A_CM039163.1_28653187:28657950
CM039163.1	genBlastG	exon	28655260	28655547	.	-	.	ID=DVS_A_CM039163.1_28653187:28657950-E3;Parent=DVS_A_CM039163.1_28653187:28657950
CM039163.1	genBlastG	exon	28655649	28656744	.	-	.	ID=DVS_A_CM039163.1_28653187:28657950-E2;Parent=DVS_A_CM039163.1_28653187:28657950
CM039163.1	genBlastG	exon	28657472	28657950	.	-	.	ID=DVS_A_CM039163.1_28653187:28657950-E1;Parent=DVS_A_CM039163.1_28653187:28657950
CM039163.1	genBlastG	gene	28667404	28672910	407.087	-	.	ID=DVS_A_CM039163.1_28667404:28672910;Name=PB53316626-RA
CM039163.1	genBlastG	transcript	28667404	28672910	407.087	-	.	ID=DVS_A_CM039163.1_28667404:28672910;Parent=DVS_A_CM039163.1_28667404:28672910;Name=PB53316626-RA
CM039163.1	genBlastG	exon	28667404	28667556	.	-	.	ID=DVS_A_CM039163.1_28667404:28672910-E6;Parent=DVS_A_CM039163.1_28667404:28672910
CM039163.1	genBlastG	exon	28668038	28668736	.	-	.	ID=DVS_A_CM039163.1_28667404:28672910-E5;Parent=DVS_A_CM039163.1_28667404:28672910
CM039163.1	genBlastG	exon	28668842	28670146	.	-	.	ID=DVS_A_CM039163.1_28667404:28672910-E4;Parent=DVS_A_CM039163.1_28667404:28672910
CM039163.1	genBlastG	exon	28670259	28670546	.	-	.	ID=DVS_A_CM039163.1_28667404:28672910-E3;Parent=DVS_A_CM039163.1_28667404:28672910
CM039163.1	genBlastG	exon	28670681	28671782	.	-	.	ID=DVS_A_CM039163.1_28667404:28672910-E2;Parent=DVS_A_CM039163.1_28667404:28672910
CM039163.1	genBlastG	exon	28672432	28672910	.	-	.	ID=DVS_A_CM039163.1_28667404:28672910-E1;Parent=DVS_A_CM039163.1_28667404:28672910
CM039163.1	genBlastG	gene	28687460	28692010	411.992	-	.	ID=DVS_A_CM039163.1_28687460:28692010;Name=KAH9782094.1
CM039163.1	genBlastG	transcript	28687460	28692010	411.992	-	.	ID=DVS_A_CM039163.1_28687460:28692010;Parent=DVS_A_CM039163.1_28687460:28692010;Name=KAH9782094.1
CM039163.1	genBlastG	exon	28687460	28688122	.	-	.	ID=DVS_A_CM039163.1_28687460:28692010-E7;Parent=DVS_A_CM039163.1_28687460:28692010
CM039163.1	genBlastG	exon	28688220	28689515	.	-	.	ID=DVS_A_CM039163.1_28687460:28692010-E6;Parent=DVS_A_CM039163.1_28687460:28692010
CM039163.1	genBlastG	exon	28689631	28689661	.	-	.	ID=DVS_A_CM039163.1_28687460:28692010-E5;Parent=DVS_A_CM039163.1_28687460:28692010
CM039163.1	genBlastG	exon	28689701	28689915	.	-	.	ID=DVS_A_CM039163.1_28687460:28692010-E4;Parent=DVS_A_CM039163.1_28687460:28692010
CM039163.1	genBlastG	exon	28690046	28691144	.	-	.	ID=DVS_A_CM039163.1_28687460:28692010-E3;Parent=DVS_A_CM039163.1_28687460:28692010
CM039163.1	genBlastG	exon	28691523	28691707	.	-	.	ID=DVS_A_CM039163.1_28687460:28692010-E2;Parent=DVS_A_CM039163.1_28687460:28692010
CM039163.1	genBlastG	exon	28691774	28692010	.	-	.	ID=DVS_A_CM039163.1_28687460:28692010-E1;Parent=DVS_A_CM039163.1_28687460:28692010
CM039163.1	genBlastG	gene	28751362	28755746	399.093	-	.	ID=DVS_A_CM039163.1_28751362:28755746;Name=KAH9725846.1
CM039163.1	genBlastG	transcript	28751362	28755746	399.093	-	.	ID=DVS_A_CM039163.1_28751362:28755746;Parent=DVS_A_CM039163.1_28751362:28755746;Name=KAH9725846.1
CM039163.1	genBlastG	exon	28751362	28752069	.	-	.	ID=DVS_A_CM039163.1_28751362:28755746-E6;Parent=DVS_A_CM039163.1_28751362:28755746
CM039163.1	genBlastG	exon	28752171	28752200	.	-	.	ID=DVS_A_CM039163.1_28751362:28755746-E5;Parent=DVS_A_CM039163.1_28751362:28755746
CM039163.1	genBlastG	exon	28752311	28753411	.	-	.	ID=DVS_A_CM039163.1_28751362:28755746-E4;Parent=DVS_A_CM039163.1_28751362:28755746
CM039163.1	genBlastG	exon	28753540	28753814	.	-	.	ID=DVS_A_CM039163.1_28751362:28755746-E3;Parent=DVS_A_CM039163.1_28751362:28755746
CM039163.1	genBlastG	exon	28753870	28754912	.	-	.	ID=DVS_A_CM039163.1_28751362:28755746-E2;Parent=DVS_A_CM039163.1_28751362:28755746
CM039163.1	genBlastG	exon	28755256	28755746	.	-	.	ID=DVS_A_CM039163.1_28751362:28755746-E1;Parent=DVS_A_CM039163.1_28751362:28755746
CM039163.1	genBlastG	gene	28767994	28772551	412.309	-	.	ID=DVS_A_CM039163.1_28767994:28772551;Name=KAH9782094.1
CM039163.1	genBlastG	transcript	28767994	28772551	412.309	-	.	ID=DVS_A_CM039163.1_28767994:28772551;Parent=DVS_A_CM039163.1_28767994:28772551;Name=KAH9782094.1
CM039163.1	genBlastG	exon	28767994	28768656	.	-	.	ID=DVS_A_CM039163.1_28767994:28772551-E5;Parent=DVS_A_CM039163.1_28767994:28772551
CM039163.1	genBlastG	exon	28768754	28770049	.	-	.	ID=DVS_A_CM039163.1_28767994:28772551-E4;Parent=DVS_A_CM039163.1_28767994:28772551
CM039163.1	genBlastG	exon	28770166	28770450	.	-	.	ID=DVS_A_CM039163.1_28767994:28772551-E3;Parent=DVS_A_CM039163.1_28767994:28772551
CM039163.1	genBlastG	exon	28770588	28771679	.	-	.	ID=DVS_A_CM039163.1_28767994:28772551-E2;Parent=DVS_A_CM039163.1_28767994:28772551
CM039163.1	genBlastG	exon	28772171	28772551	.	-	.	ID=DVS_A_CM039163.1_28767994:28772551-E1;Parent=DVS_A_CM039163.1_28767994:28772551
CM039163.1	genBlastG	gene	28806257	28810949	238.699	-	.	ID=DVS_A_CM039163.1_28806257:28810949;Name=Ptrif.0003s2204.3.v1.3.1
CM039163.1	genBlastG	transcript	28806257	28810949	238.699	-	.	ID=DVS_A_CM039163.1_28806257:28810949;Parent=DVS_A_CM039163.1_28806257:28810949;Name=Ptrif.0003s2204.3.v1.3.1
CM039163.1	genBlastG	exon	28806257	28806943	.	-	.	ID=DVS_A_CM039163.1_28806257:28810949-E6;Parent=DVS_A_CM039163.1_28806257:28810949
CM039163.1	genBlastG	exon	28807053	28807085	.	-	.	ID=DVS_A_CM039163.1_28806257:28810949-E5;Parent=DVS_A_CM039163.1_28806257:28810949
CM039163.1	genBlastG	exon	28807197	28808543	.	-	.	ID=DVS_A_CM039163.1_28806257:28810949-E4;Parent=DVS_A_CM039163.1_28806257:28810949
CM039163.1	genBlastG	exon	28808981	28809005	.	-	.	ID=DVS_A_CM039163.1_28806257:28810949-E3;Parent=DVS_A_CM039163.1_28806257:28810949
CM039163.1	genBlastG	exon	28809036	28810115	.	-	.	ID=DVS_A_CM039163.1_28806257:28810949-E2;Parent=DVS_A_CM039163.1_28806257:28810949
CM039163.1	genBlastG	exon	28810459	28810949	.	-	.	ID=DVS_A_CM039163.1_28806257:28810949-E1;Parent=DVS_A_CM039163.1_28806257:28810949
CM039163.1	genBlastG	gene	28833451	28837644	207.634	-	.	ID=DVS_A_CM039163.1_28833451:28837644;Name=KAH9782094.1
CM039163.1	genBlastG	transcript	28833451	28837644	207.634	-	.	ID=DVS_A_CM039163.1_28833451:28837644;Parent=DVS_A_CM039163.1_28833451:28837644;Name=KAH9782094.1
CM039163.1	genBlastG	exon	28833451	28833759	.	-	.	ID=DVS_A_CM039163.1_28833451:28837644-E5;Parent=DVS_A_CM039163.1_28833451:28837644
CM039163.1	genBlastG	exon	28833857	28835152	.	-	.	ID=DVS_A_CM039163.1_28833451:28837644-E4;Parent=DVS_A_CM039163.1_28833451:28837644
CM039163.1	genBlastG	exon	28835268	28835405	.	-	.	ID=DVS_A_CM039163.1_28833451:28837644-E3;Parent=DVS_A_CM039163.1_28833451:28837644
CM039163.1	genBlastG	exon	28835654	28836779	.	-	.	ID=DVS_A_CM039163.1_28833451:28837644-E2;Parent=DVS_A_CM039163.1_28833451:28837644
CM039163.1	genBlastG	exon	28837157	28837644	.	-	.	ID=DVS_A_CM039163.1_28833451:28837644-E1;Parent=DVS_A_CM039163.1_28833451:28837644
CM039163.1	genBlastG	gene	28847461	28853199	409.123	-	.	ID=DVS_A_CM039163.1_28847461:28853199;Name=KAH9725729.1
CM039163.1	genBlastG	transcript	28847461	28853199	409.123	-	.	ID=DVS_A_CM039163.1_28847461:28853199;Parent=DVS_A_CM039163.1_28847461:28853199;Name=KAH9725729.1
CM039163.1	genBlastG	exon	28847461	28847496	.	-	.	ID=DVS_A_CM039163.1_28847461:28853199-E7;Parent=DVS_A_CM039163.1_28847461:28853199
CM039163.1	genBlastG	exon	28847527	28847572	.	-	.	ID=DVS_A_CM039163.1_28847461:28853199-E6;Parent=DVS_A_CM039163.1_28847461:28853199
CM039163.1	genBlastG	exon	28848442	28849247	.	-	.	ID=DVS_A_CM039163.1_28847461:28853199-E5;Parent=DVS_A_CM039163.1_28847461:28853199
CM039163.1	genBlastG	exon	28849352	28850434	.	-	.	ID=DVS_A_CM039163.1_28847461:28853199-E4;Parent=DVS_A_CM039163.1_28847461:28853199
CM039163.1	genBlastG	exon	28850526	28850810	.	-	.	ID=DVS_A_CM039163.1_28847461:28853199-E3;Parent=DVS_A_CM039163.1_28847461:28853199
CM039163.1	genBlastG	exon	28850896	28851997	.	-	.	ID=DVS_A_CM039163.1_28847461:28853199-E2;Parent=DVS_A_CM039163.1_28847461:28853199
CM039163.1	genBlastG	exon	28852649	28853199	.	-	.	ID=DVS_A_CM039163.1_28847461:28853199-E1;Parent=DVS_A_CM039163.1_28847461:28853199
CM039163.1	genBlastG	gene	28882249	28887120	404.231	-	.	ID=DVS_A_CM039163.1_28882249:28887120;Name=KAH9725731.1
CM039163.1	genBlastG	transcript	28882249	28887120	404.231	-	.	ID=DVS_A_CM039163.1_28882249:28887120;Parent=DVS_A_CM039163.1_28882249:28887120;Name=KAH9725731.1
CM039163.1	genBlastG	exon	28882249	28882935	.	-	.	ID=DVS_A_CM039163.1_28882249:28887120-E5;Parent=DVS_A_CM039163.1_28882249:28887120
CM039163.1	genBlastG	exon	28883195	28884295	.	-	.	ID=DVS_A_CM039163.1_28882249:28887120-E4;Parent=DVS_A_CM039163.1_28882249:28887120
CM039163.1	genBlastG	exon	28884424	28884705	.	-	.	ID=DVS_A_CM039163.1_28882249:28887120-E3;Parent=DVS_A_CM039163.1_28882249:28887120
CM039163.1	genBlastG	exon	28884811	28885912	.	-	.	ID=DVS_A_CM039163.1_28882249:28887120-E2;Parent=DVS_A_CM039163.1_28882249:28887120
CM039163.1	genBlastG	exon	28886642	28887120	.	-	.	ID=DVS_A_CM039163.1_28882249:28887120-E1;Parent=DVS_A_CM039163.1_28882249:28887120
CM039163.1	genBlastG	gene	28915858	28921371	406.587	-	.	ID=DVS_A_CM039163.1_28915858:28921371;Name=PB53316626-RA
CM039163.1	genBlastG	transcript	28915858	28921371	406.587	-	.	ID=DVS_A_CM039163.1_28915858:28921371;Parent=DVS_A_CM039163.1_28915858:28921371;Name=PB53316626-RA
CM039163.1	genBlastG	exon	28915858	28915968	.	-	.	ID=DVS_A_CM039163.1_28915858:28921371-E6;Parent=DVS_A_CM039163.1_28915858:28921371
CM039163.1	genBlastG	exon	28916499	28917197	.	-	.	ID=DVS_A_CM039163.1_28915858:28921371-E5;Parent=DVS_A_CM039163.1_28915858:28921371
CM039163.1	genBlastG	exon	28917303	28918607	.	-	.	ID=DVS_A_CM039163.1_28915858:28921371-E4;Parent=DVS_A_CM039163.1_28915858:28921371
CM039163.1	genBlastG	exon	28918720	28919007	.	-	.	ID=DVS_A_CM039163.1_28915858:28921371-E3;Parent=DVS_A_CM039163.1_28915858:28921371
CM039163.1	genBlastG	exon	28919142	28920243	.	-	.	ID=DVS_A_CM039163.1_28915858:28921371-E2;Parent=DVS_A_CM039163.1_28915858:28921371
CM039163.1	genBlastG	exon	28920893	28921371	.	-	.	ID=DVS_A_CM039163.1_28915858:28921371-E1;Parent=DVS_A_CM039163.1_28915858:28921371
CM039163.1	genBlastG	gene	28926096	28930646	409.492	-	.	ID=DVS_A_CM039163.1_28926096:28930646;Name=KAH9782094.1
CM039163.1	genBlastG	transcript	28926096	28930646	409.492	-	.	ID=DVS_A_CM039163.1_28926096:28930646;Parent=DVS_A_CM039163.1_28926096:28930646;Name=KAH9782094.1
CM039163.1	genBlastG	exon	28926096	28926758	.	-	.	ID=DVS_A_CM039163.1_28926096:28930646-E7;Parent=DVS_A_CM039163.1_28926096:28930646
CM039163.1	genBlastG	exon	28926856	28928151	.	-	.	ID=DVS_A_CM039163.1_28926096:28930646-E6;Parent=DVS_A_CM039163.1_28926096:28930646
CM039163.1	genBlastG	exon	28928267	28928297	.	-	.	ID=DVS_A_CM039163.1_28926096:28930646-E5;Parent=DVS_A_CM039163.1_28926096:28930646
CM039163.1	genBlastG	exon	28928337	28928551	.	-	.	ID=DVS_A_CM039163.1_28926096:28930646-E4;Parent=DVS_A_CM039163.1_28926096:28930646
CM039163.1	genBlastG	exon	28928682	28929780	.	-	.	ID=DVS_A_CM039163.1_28926096:28930646-E3;Parent=DVS_A_CM039163.1_28926096:28930646
CM039163.1	genBlastG	exon	28930159	28930343	.	-	.	ID=DVS_A_CM039163.1_28926096:28930646-E2;Parent=DVS_A_CM039163.1_28926096:28930646
CM039163.1	genBlastG	exon	28930410	28930646	.	-	.	ID=DVS_A_CM039163.1_28926096:28930646-E1;Parent=DVS_A_CM039163.1_28926096:28930646
CM039163.1	genBlastG	gene	28987014	28992433	305.14	-	.	ID=DVS_A_CM039163.1_28987014:28992433;Name=Cs5g19470.1
CM039163.1	genBlastG	transcript	28987014	28992433	305.14	-	.	ID=DVS_A_CM039163.1_28987014:28992433;Parent=DVS_A_CM039163.1_28987014:28992433;Name=Cs5g19470.1
CM039163.1	genBlastG	exon	28987014	28987682	.	-	.	ID=DVS_A_CM039163.1_28987014:28992433-E5;Parent=DVS_A_CM039163.1_28987014:28992433
CM039163.1	genBlastG	exon	28987995	28989272	.	-	.	ID=DVS_A_CM039163.1_28987014:28992433-E4;Parent=DVS_A_CM039163.1_28987014:28992433
CM039163.1	genBlastG	exon	28989402	28989686	.	-	.	ID=DVS_A_CM039163.1_28987014:28992433-E3;Parent=DVS_A_CM039163.1_28987014:28992433
CM039163.1	genBlastG	exon	28989816	28990917	.	-	.	ID=DVS_A_CM039163.1_28987014:28992433-E2;Parent=DVS_A_CM039163.1_28987014:28992433
CM039163.1	genBlastG	exon	28991955	28992433	.	-	.	ID=DVS_A_CM039163.1_28987014:28992433-E1;Parent=DVS_A_CM039163.1_28987014:28992433
CM039163.1	genBlastG	gene	29011666	29018539	455.654	-	.	ID=DVS_A_CM039163.1_29011666:29018539;Name=KAH9725748.1
CM039163.1	genBlastG	transcript	29011666	29018539	455.654	-	.	ID=DVS_A_CM039163.1_29011666:29018539;Parent=DVS_A_CM039163.1_29011666:29018539;Name=KAH9725748.1
CM039163.1	genBlastG	exon	29011666	29012360	.	-	.	ID=DVS_A_CM039163.1_29011666:29018539-E6;Parent=DVS_A_CM039163.1_29011666:29018539
CM039163.1	genBlastG	exon	29013282	29013909	.	-	.	ID=DVS_A_CM039163.1_29011666:29018539-E5;Parent=DVS_A_CM039163.1_29011666:29018539
CM039163.1	genBlastG	exon	29014197	29015720	.	-	.	ID=DVS_A_CM039163.1_29011666:29018539-E4;Parent=DVS_A_CM039163.1_29011666:29018539
CM039163.1	genBlastG	exon	29015832	29016119	.	-	.	ID=DVS_A_CM039163.1_29011666:29018539-E3;Parent=DVS_A_CM039163.1_29011666:29018539
CM039163.1	genBlastG	exon	29016221	29017316	.	-	.	ID=DVS_A_CM039163.1_29011666:29018539-E2;Parent=DVS_A_CM039163.1_29011666:29018539
CM039163.1	genBlastG	exon	29018061	29018539	.	-	.	ID=DVS_A_CM039163.1_29011666:29018539-E1;Parent=DVS_A_CM039163.1_29011666:29018539
CM039163.1	genBlastG	gene	29047636	29051817	108.291	-	.	ID=DVS_A_CM039163.1_29047636:29051817;Name=orange1.1g045458m
CM039163.1	genBlastG	transcript	29047636	29051817	108.291	-	.	ID=DVS_A_CM039163.1_29047636:29051817;Parent=DVS_A_CM039163.1_29047636:29051817;Name=orange1.1g045458m
CM039163.1	genBlastG	exon	29047636	29048477	.	-	.	ID=DVS_A_CM039163.1_29047636:29051817-E6;Parent=DVS_A_CM039163.1_29047636:29051817
CM039163.1	genBlastG	exon	29048902	29049302	.	-	.	ID=DVS_A_CM039163.1_29047636:29051817-E5;Parent=DVS_A_CM039163.1_29047636:29051817
CM039163.1	genBlastG	exon	29049364	29049844	.	-	.	ID=DVS_A_CM039163.1_29047636:29051817-E4;Parent=DVS_A_CM039163.1_29047636:29051817
CM039163.1	genBlastG	exon	29049871	29050180	.	-	.	ID=DVS_A_CM039163.1_29047636:29051817-E3;Parent=DVS_A_CM039163.1_29047636:29051817
CM039163.1	genBlastG	exon	29050296	29050580	.	-	.	ID=DVS_A_CM039163.1_29047636:29051817-E2;Parent=DVS_A_CM039163.1_29047636:29051817
CM039163.1	genBlastG	exon	29050711	29051817	.	-	.	ID=DVS_A_CM039163.1_29047636:29051817-E1;Parent=DVS_A_CM039163.1_29047636:29051817
CM039163.1	genBlastG	gene	29092737	29097430	238.199	-	.	ID=DVS_A_CM039163.1_29092737:29097430;Name=Ptrif.0003s2204.3.v1.3.1
CM039163.1	genBlastG	transcript	29092737	29097430	238.199	-	.	ID=DVS_A_CM039163.1_29092737:29097430;Parent=DVS_A_CM039163.1_29092737:29097430;Name=Ptrif.0003s2204.3.v1.3.1
CM039163.1	genBlastG	exon	29092737	29093423	.	-	.	ID=DVS_A_CM039163.1_29092737:29097430-E6;Parent=DVS_A_CM039163.1_29092737:29097430
CM039163.1	genBlastG	exon	29093533	29093565	.	-	.	ID=DVS_A_CM039163.1_29092737:29097430-E5;Parent=DVS_A_CM039163.1_29092737:29097430
CM039163.1	genBlastG	exon	29093677	29095023	.	-	.	ID=DVS_A_CM039163.1_29092737:29097430-E4;Parent=DVS_A_CM039163.1_29092737:29097430
CM039163.1	genBlastG	exon	29095462	29095486	.	-	.	ID=DVS_A_CM039163.1_29092737:29097430-E3;Parent=DVS_A_CM039163.1_29092737:29097430
CM039163.1	genBlastG	exon	29095517	29096596	.	-	.	ID=DVS_A_CM039163.1_29092737:29097430-E2;Parent=DVS_A_CM039163.1_29092737:29097430
CM039163.1	genBlastG	exon	29096940	29097430	.	-	.	ID=DVS_A_CM039163.1_29092737:29097430-E1;Parent=DVS_A_CM039163.1_29092737:29097430
CM039163.1	genBlastG	gene	29120030	29124256	262.082	-	.	ID=DVS_A_CM039163.1_29120030:29124256;Name=LL_PB44902920-RA
CM039163.1	genBlastG	transcript	29120030	29124256	262.082	-	.	ID=DVS_A_CM039163.1_29120030:29124256;Parent=DVS_A_CM039163.1_29120030:29124256;Name=LL_PB44902920-RA
CM039163.1	genBlastG	exon	29120030	29120043	.	-	.	ID=DVS_A_CM039163.1_29120030:29124256-E7;Parent=DVS_A_CM039163.1_29120030:29124256
CM039163.1	genBlastG	exon	29120089	29120109	.	-	.	ID=DVS_A_CM039163.1_29120030:29124256-E6;Parent=DVS_A_CM039163.1_29120030:29124256
CM039163.1	genBlastG	exon	29120221	29120371	.	-	.	ID=DVS_A_CM039163.1_29120030:29124256-E5;Parent=DVS_A_CM039163.1_29120030:29124256
CM039163.1	genBlastG	exon	29120469	29121764	.	-	.	ID=DVS_A_CM039163.1_29120030:29124256-E4;Parent=DVS_A_CM039163.1_29120030:29124256
CM039163.1	genBlastG	exon	29121880	29122017	.	-	.	ID=DVS_A_CM039163.1_29120030:29124256-E3;Parent=DVS_A_CM039163.1_29120030:29124256
CM039163.1	genBlastG	exon	29122266	29123391	.	-	.	ID=DVS_A_CM039163.1_29120030:29124256-E2;Parent=DVS_A_CM039163.1_29120030:29124256
CM039163.1	genBlastG	exon	29123769	29124256	.	-	.	ID=DVS_A_CM039163.1_29120030:29124256-E1;Parent=DVS_A_CM039163.1_29120030:29124256
CM039163.1	genBlastG	gene	29133745	29138521	323.743	-	.	ID=DVS_A_CM039163.1_29133745:29138521;Name=PB53310864-RA
CM039163.1	genBlastG	transcript	29133745	29138521	323.743	-	.	ID=DVS_A_CM039163.1_29133745:29138521;Parent=DVS_A_CM039163.1_29133745:29138521;Name=PB53310864-RA
CM039163.1	genBlastG	exon	29133745	29134224	.	-	.	ID=DVS_A_CM039163.1_29133745:29138521-E8;Parent=DVS_A_CM039163.1_29133745:29138521
CM039163.1	genBlastG	exon	29134249	29134680	.	-	.	ID=DVS_A_CM039163.1_29133745:29138521-E7;Parent=DVS_A_CM039163.1_29133745:29138521
CM039163.1	genBlastG	exon	29134785	29135867	.	-	.	ID=DVS_A_CM039163.1_29133745:29138521-E6;Parent=DVS_A_CM039163.1_29133745:29138521
CM039163.1	genBlastG	exon	29135959	29136243	.	-	.	ID=DVS_A_CM039163.1_29133745:29138521-E5;Parent=DVS_A_CM039163.1_29133745:29138521
CM039163.1	genBlastG	exon	29136331	29136505	.	-	.	ID=DVS_A_CM039163.1_29133745:29138521-E4;Parent=DVS_A_CM039163.1_29133745:29138521
CM039163.1	genBlastG	exon	29136556	29137431	.	-	.	ID=DVS_A_CM039163.1_29133745:29138521-E3;Parent=DVS_A_CM039163.1_29133745:29138521
CM039163.1	genBlastG	exon	29138079	29138444	.	-	.	ID=DVS_A_CM039163.1_29133745:29138521-E2;Parent=DVS_A_CM039163.1_29133745:29138521
CM039163.1	genBlastG	exon	29138502	29138521	.	-	.	ID=DVS_A_CM039163.1_29133745:29138521-E1;Parent=DVS_A_CM039163.1_29133745:29138521
CM039163.1	genBlastG	gene	29191782	29195716	235.814	-	.	ID=DVS_A_CM039163.1_29191782:29195716;Name=KAH9666071.1
CM039163.1	genBlastG	transcript	29191782	29195716	235.814	-	.	ID=DVS_A_CM039163.1_29191782:29195716;Parent=DVS_A_CM039163.1_29191782:29195716;Name=KAH9666071.1
CM039163.1	genBlastG	exon	29191782	29191881	.	-	.	ID=DVS_A_CM039163.1_29191782:29195716-E11;Parent=DVS_A_CM039163.1_29191782:29195716
CM039163.1	genBlastG	exon	29191972	29192102	.	-	.	ID=DVS_A_CM039163.1_29191782:29195716-E10;Parent=DVS_A_CM039163.1_29191782:29195716
CM039163.1	genBlastG	exon	29192190	29192419	.	-	.	ID=DVS_A_CM039163.1_29191782:29195716-E9;Parent=DVS_A_CM039163.1_29191782:29195716
CM039163.1	genBlastG	exon	29192541	29192689	.	-	.	ID=DVS_A_CM039163.1_29191782:29195716-E8;Parent=DVS_A_CM039163.1_29191782:29195716
CM039163.1	genBlastG	exon	29192735	29193262	.	-	.	ID=DVS_A_CM039163.1_29191782:29195716-E7;Parent=DVS_A_CM039163.1_29191782:29195716
CM039163.1	genBlastG	exon	29193323	29193433	.	-	.	ID=DVS_A_CM039163.1_29191782:29195716-E6;Parent=DVS_A_CM039163.1_29191782:29195716
CM039163.1	genBlastG	exon	29193857	29193966	.	-	.	ID=DVS_A_CM039163.1_29191782:29195716-E5;Parent=DVS_A_CM039163.1_29191782:29195716
CM039163.1	genBlastG	exon	29193988	29194269	.	-	.	ID=DVS_A_CM039163.1_29191782:29195716-E4;Parent=DVS_A_CM039163.1_29191782:29195716
CM039163.1	genBlastG	exon	29194356	29194640	.	-	.	ID=DVS_A_CM039163.1_29191782:29195716-E3;Parent=DVS_A_CM039163.1_29191782:29195716
CM039163.1	genBlastG	exon	29194738	29195576	.	-	.	ID=DVS_A_CM039163.1_29191782:29195716-E2;Parent=DVS_A_CM039163.1_29191782:29195716
CM039163.1	genBlastG	exon	29195596	29195716	.	-	.	ID=DVS_A_CM039163.1_29191782:29195716-E1;Parent=DVS_A_CM039163.1_29191782:29195716
CM039163.1	genBlastG	gene	29206181	29210996	237.242	-	.	ID=DVS_A_CM039163.1_29206181:29210996;Name=KAH9666071.1
CM039163.1	genBlastG	transcript	29206181	29210996	237.242	-	.	ID=DVS_A_CM039163.1_29206181:29210996;Parent=DVS_A_CM039163.1_29206181:29210996;Name=KAH9666071.1
CM039163.1	genBlastG	exon	29206181	29206879	.	-	.	ID=DVS_A_CM039163.1_29206181:29210996-E7;Parent=DVS_A_CM039163.1_29206181:29210996
CM039163.1	genBlastG	exon	29206977	29207884	.	-	.	ID=DVS_A_CM039163.1_29206181:29210996-E6;Parent=DVS_A_CM039163.1_29206181:29210996
CM039163.1	genBlastG	exon	29208096	29208367	.	-	.	ID=DVS_A_CM039163.1_29206181:29210996-E5;Parent=DVS_A_CM039163.1_29206181:29210996
CM039163.1	genBlastG	exon	29208391	29208479	.	-	.	ID=DVS_A_CM039163.1_29206181:29210996-E4;Parent=DVS_A_CM039163.1_29206181:29210996
CM039163.1	genBlastG	exon	29208601	29208888	.	-	.	ID=DVS_A_CM039163.1_29206181:29210996-E3;Parent=DVS_A_CM039163.1_29206181:29210996
CM039163.1	genBlastG	exon	29208995	29209918	.	-	.	ID=DVS_A_CM039163.1_29206181:29210996-E2;Parent=DVS_A_CM039163.1_29206181:29210996
CM039163.1	genBlastG	exon	29210931	29210996	.	-	.	ID=DVS_A_CM039163.1_29206181:29210996-E1;Parent=DVS_A_CM039163.1_29206181:29210996
CM039163.1	genBlastG	gene	29251137	29255749	154.236	-	.	ID=DVS_A_CM039163.1_29251137:29255749;Name=LL_PB44902925-RA
CM039163.1	genBlastG	transcript	29251137	29255749	154.236	-	.	ID=DVS_A_CM039163.1_29251137:29255749;Parent=DVS_A_CM039163.1_29251137:29255749;Name=LL_PB44902925-RA
CM039163.1	genBlastG	exon	29251137	29253305	.	-	.	ID=DVS_A_CM039163.1_29251137:29255749-E4;Parent=DVS_A_CM039163.1_29251137:29255749
CM039163.1	genBlastG	exon	29253429	29253710	.	-	.	ID=DVS_A_CM039163.1_29251137:29255749-E3;Parent=DVS_A_CM039163.1_29251137:29255749
CM039163.1	genBlastG	exon	29253845	29254916	.	-	.	ID=DVS_A_CM039163.1_29251137:29255749-E2;Parent=DVS_A_CM039163.1_29251137:29255749
CM039163.1	genBlastG	exon	29255259	29255749	.	-	.	ID=DVS_A_CM039163.1_29251137:29255749-E1;Parent=DVS_A_CM039163.1_29251137:29255749
CM039163.1	genBlastG	gene	29262365	29266899	418.552	-	.	ID=DVS_A_CM039163.1_29262365:29266899;Name=PB53316619-RA
CM039163.1	genBlastG	transcript	29262365	29266899	418.552	-	.	ID=DVS_A_CM039163.1_29262365:29266899;Parent=DVS_A_CM039163.1_29262365:29266899;Name=PB53316619-RA
CM039163.1	genBlastG	exon	29262365	29263060	.	-	.	ID=DVS_A_CM039163.1_29262365:29266899-E5;Parent=DVS_A_CM039163.1_29262365:29266899
CM039163.1	genBlastG	exon	29263158	29264453	.	-	.	ID=DVS_A_CM039163.1_29262365:29266899-E4;Parent=DVS_A_CM039163.1_29262365:29266899
CM039163.1	genBlastG	exon	29264579	29264860	.	-	.	ID=DVS_A_CM039163.1_29262365:29266899-E3;Parent=DVS_A_CM039163.1_29262365:29266899
CM039163.1	genBlastG	exon	29264968	29266066	.	-	.	ID=DVS_A_CM039163.1_29262365:29266899-E2;Parent=DVS_A_CM039163.1_29262365:29266899
CM039163.1	genBlastG	exon	29266409	29266899	.	-	.	ID=DVS_A_CM039163.1_29262365:29266899-E1;Parent=DVS_A_CM039163.1_29262365:29266899
CM039163.1	genBlastG	gene	29273515	29278049	418.552	-	.	ID=DVS_A_CM039163.1_29273515:29278049;Name=PB53316619-RA
CM039163.1	genBlastG	transcript	29273515	29278049	418.552	-	.	ID=DVS_A_CM039163.1_29273515:29278049;Parent=DVS_A_CM039163.1_29273515:29278049;Name=PB53316619-RA
CM039163.1	genBlastG	exon	29273515	29274210	.	-	.	ID=DVS_A_CM039163.1_29273515:29278049-E5;Parent=DVS_A_CM039163.1_29273515:29278049
CM039163.1	genBlastG	exon	29274308	29275603	.	-	.	ID=DVS_A_CM039163.1_29273515:29278049-E4;Parent=DVS_A_CM039163.1_29273515:29278049
CM039163.1	genBlastG	exon	29275729	29276010	.	-	.	ID=DVS_A_CM039163.1_29273515:29278049-E3;Parent=DVS_A_CM039163.1_29273515:29278049
CM039163.1	genBlastG	exon	29276118	29277216	.	-	.	ID=DVS_A_CM039163.1_29273515:29278049-E2;Parent=DVS_A_CM039163.1_29273515:29278049
CM039163.1	genBlastG	exon	29277559	29278049	.	-	.	ID=DVS_A_CM039163.1_29273515:29278049-E1;Parent=DVS_A_CM039163.1_29273515:29278049
CM039163.1	genBlastG	gene	29284665	29289199	418.552	-	.	ID=DVS_A_CM039163.1_29284665:29289199;Name=PB53316619-RA
CM039163.1	genBlastG	transcript	29284665	29289199	418.552	-	.	ID=DVS_A_CM039163.1_29284665:29289199;Parent=DVS_A_CM039163.1_29284665:29289199;Name=PB53316619-RA
CM039163.1	genBlastG	exon	29284665	29285360	.	-	.	ID=DVS_A_CM039163.1_29284665:29289199-E5;Parent=DVS_A_CM039163.1_29284665:29289199
CM039163.1	genBlastG	exon	29285458	29286753	.	-	.	ID=DVS_A_CM039163.1_29284665:29289199-E4;Parent=DVS_A_CM039163.1_29284665:29289199
CM039163.1	genBlastG	exon	29286879	29287160	.	-	.	ID=DVS_A_CM039163.1_29284665:29289199-E3;Parent=DVS_A_CM039163.1_29284665:29289199
CM039163.1	genBlastG	exon	29287268	29288366	.	-	.	ID=DVS_A_CM039163.1_29284665:29289199-E2;Parent=DVS_A_CM039163.1_29284665:29289199
CM039163.1	genBlastG	exon	29288709	29289199	.	-	.	ID=DVS_A_CM039163.1_29284665:29289199-E1;Parent=DVS_A_CM039163.1_29284665:29289199
CM039163.1	genBlastG	gene	29351570	29356330	268.464	-	.	ID=DVS_A_CM039163.1_29351570:29356330;Name=KAH9725826.1
CM039163.1	genBlastG	transcript	29351570	29356330	268.464	-	.	ID=DVS_A_CM039163.1_29351570:29356330;Parent=DVS_A_CM039163.1_29351570:29356330;Name=KAH9725826.1
CM039163.1	genBlastG	exon	29351570	29352022	.	-	.	ID=DVS_A_CM039163.1_29351570:29356330-E5;Parent=DVS_A_CM039163.1_29351570:29356330
CM039163.1	genBlastG	exon	29352410	29353531	.	-	.	ID=DVS_A_CM039163.1_29351570:29356330-E4;Parent=DVS_A_CM039163.1_29351570:29356330
CM039163.1	genBlastG	exon	29353643	29353930	.	-	.	ID=DVS_A_CM039163.1_29351570:29356330-E3;Parent=DVS_A_CM039163.1_29351570:29356330
CM039163.1	genBlastG	exon	29354032	29355127	.	-	.	ID=DVS_A_CM039163.1_29351570:29356330-E2;Parent=DVS_A_CM039163.1_29351570:29356330
CM039163.1	genBlastG	exon	29355852	29356330	.	-	.	ID=DVS_A_CM039163.1_29351570:29356330-E1;Parent=DVS_A_CM039163.1_29351570:29356330
CM039163.1	genBlastG	gene	29376754	29381353	267.539	-	.	ID=DVS_A_CM039163.1_29376754:29381353;Name=KAH9782094.1
CM039163.1	genBlastG	transcript	29376754	29381353	267.539	-	.	ID=DVS_A_CM039163.1_29376754:29381353;Parent=DVS_A_CM039163.1_29376754:29381353;Name=KAH9782094.1
CM039163.1	genBlastG	exon	29376754	29377416	.	-	.	ID=DVS_A_CM039163.1_29376754:29381353-E8;Parent=DVS_A_CM039163.1_29376754:29381353
CM039163.1	genBlastG	exon	29377514	29377826	.	-	.	ID=DVS_A_CM039163.1_29376754:29381353-E7;Parent=DVS_A_CM039163.1_29376754:29381353
CM039163.1	genBlastG	exon	29377886	29378365	.	-	.	ID=DVS_A_CM039163.1_29376754:29381353-E6;Parent=DVS_A_CM039163.1_29376754:29381353
CM039163.1	genBlastG	exon	29378435	29378808	.	-	.	ID=DVS_A_CM039163.1_29376754:29381353-E5;Parent=DVS_A_CM039163.1_29376754:29381353
CM039163.1	genBlastG	exon	29378924	29379208	.	-	.	ID=DVS_A_CM039163.1_29376754:29381353-E4;Parent=DVS_A_CM039163.1_29376754:29381353
CM039163.1	genBlastG	exon	29379391	29380286	.	-	.	ID=DVS_A_CM039163.1_29376754:29381353-E3;Parent=DVS_A_CM039163.1_29376754:29381353
CM039163.1	genBlastG	exon	29380306	29380487	.	-	.	ID=DVS_A_CM039163.1_29376754:29381353-E2;Parent=DVS_A_CM039163.1_29376754:29381353
CM039163.1	genBlastG	exon	29380866	29381353	.	-	.	ID=DVS_A_CM039163.1_29376754:29381353-E1;Parent=DVS_A_CM039163.1_29376754:29381353
CM039163.1	genBlastG	gene	29431817	29436333	365.842	-	.	ID=DVS_A_CM039163.1_29431817:29436333;Name=KAH9725846.1
CM039163.1	genBlastG	transcript	29431817	29436333	365.842	-	.	ID=DVS_A_CM039163.1_29431817:29436333;Parent=DVS_A_CM039163.1_29431817:29436333;Name=KAH9725846.1
CM039163.1	genBlastG	exon	29431817	29432524	.	-	.	ID=DVS_A_CM039163.1_29431817:29436333-E6;Parent=DVS_A_CM039163.1_29431817:29436333
CM039163.1	genBlastG	exon	29432649	29432681	.	-	.	ID=DVS_A_CM039163.1_29431817:29436333-E5;Parent=DVS_A_CM039163.1_29431817:29436333
CM039163.1	genBlastG	exon	29432794	29433894	.	-	.	ID=DVS_A_CM039163.1_29431817:29436333-E4;Parent=DVS_A_CM039163.1_29431817:29436333
CM039163.1	genBlastG	exon	29434023	29434304	.	-	.	ID=DVS_A_CM039163.1_29431817:29436333-E3;Parent=DVS_A_CM039163.1_29431817:29436333
CM039163.1	genBlastG	exon	29434409	29435501	.	-	.	ID=DVS_A_CM039163.1_29431817:29436333-E2;Parent=DVS_A_CM039163.1_29431817:29436333
CM039163.1	genBlastG	exon	29435843	29436333	.	-	.	ID=DVS_A_CM039163.1_29431817:29436333-E1;Parent=DVS_A_CM039163.1_29431817:29436333
CM039163.1	genBlastG	gene	29445780	29450380	334.99	-	.	ID=DVS_A_CM039163.1_29445780:29450380;Name=PB53310936-RA
CM039163.1	genBlastG	transcript	29445780	29450380	334.99	-	.	ID=DVS_A_CM039163.1_29445780:29450380;Parent=DVS_A_CM039163.1_29445780:29450380;Name=PB53310936-RA
CM039163.1	genBlastG	exon	29445780	29446481	.	-	.	ID=DVS_A_CM039163.1_29445780:29450380-E5;Parent=DVS_A_CM039163.1_29445780:29450380
CM039163.1	genBlastG	exon	29446587	29447502	.	-	.	ID=DVS_A_CM039163.1_29445780:29450380-E4;Parent=DVS_A_CM039163.1_29445780:29450380
CM039163.1	genBlastG	exon	29447737	29448053	.	-	.	ID=DVS_A_CM039163.1_29445780:29450380-E3;Parent=DVS_A_CM039163.1_29445780:29450380
CM039163.1	genBlastG	exon	29448139	29449240	.	-	.	ID=DVS_A_CM039163.1_29445780:29450380-E2;Parent=DVS_A_CM039163.1_29445780:29450380
CM039163.1	genBlastG	exon	29449893	29450380	.	-	.	ID=DVS_A_CM039163.1_29445780:29450380-E1;Parent=DVS_A_CM039163.1_29445780:29450380
CM039163.1	genBlastG	gene	29468462	29473031	197.791	-	.	ID=DVS_A_CM039163.1_29468462:29473031;Name=Ptrif.0003s2208.4.v1.3.1
CM039163.1	genBlastG	transcript	29468462	29473031	197.791	-	.	ID=DVS_A_CM039163.1_29468462:29473031;Parent=DVS_A_CM039163.1_29468462:29473031;Name=Ptrif.0003s2208.4.v1.3.1
CM039163.1	genBlastG	exon	29468462	29470429	.	-	.	ID=DVS_A_CM039163.1_29468462:29473031-E4;Parent=DVS_A_CM039163.1_29468462:29473031
CM039163.1	genBlastG	exon	29470570	29470845	.	-	.	ID=DVS_A_CM039163.1_29468462:29473031-E3;Parent=DVS_A_CM039163.1_29468462:29473031
CM039163.1	genBlastG	exon	29470983	29472075	.	-	.	ID=DVS_A_CM039163.1_29468462:29473031-E2;Parent=DVS_A_CM039163.1_29468462:29473031
CM039163.1	genBlastG	exon	29472532	29473031	.	-	.	ID=DVS_A_CM039163.1_29468462:29473031-E1;Parent=DVS_A_CM039163.1_29468462:29473031
CM039163.1	genBlastG	gene	29553011	29558779	266.094	-	.	ID=DVS_A_CM039163.1_29553011:29558779;Name=orange1.1t01823.1
CM039163.1	genBlastG	transcript	29553011	29558779	266.094	-	.	ID=DVS_A_CM039163.1_29553011:29558779;Parent=DVS_A_CM039163.1_29553011:29558779;Name=orange1.1t01823.1
CM039163.1	genBlastG	exon	29553011	29553520	.	-	.	ID=DVS_A_CM039163.1_29553011:29558779-E7;Parent=DVS_A_CM039163.1_29553011:29558779
CM039163.1	genBlastG	exon	29553616	29554020	.	-	.	ID=DVS_A_CM039163.1_29553011:29558779-E6;Parent=DVS_A_CM039163.1_29553011:29558779
CM039163.1	genBlastG	exon	29555384	29556106	.	-	.	ID=DVS_A_CM039163.1_29553011:29558779-E5;Parent=DVS_A_CM039163.1_29553011:29558779
CM039163.1	genBlastG	exon	29556186	29556297	.	-	.	ID=DVS_A_CM039163.1_29553011:29558779-E4;Parent=DVS_A_CM039163.1_29553011:29558779
CM039163.1	genBlastG	exon	29556382	29556467	.	-	.	ID=DVS_A_CM039163.1_29553011:29558779-E3;Parent=DVS_A_CM039163.1_29553011:29558779
CM039163.1	genBlastG	exon	29556971	29558060	.	-	.	ID=DVS_A_CM039163.1_29553011:29558779-E2;Parent=DVS_A_CM039163.1_29553011:29558779
CM039163.1	genBlastG	exon	29558274	29558779	.	-	.	ID=DVS_A_CM039163.1_29553011:29558779-E1;Parent=DVS_A_CM039163.1_29553011:29558779
CM039163.1	genBlastG	gene	29585846	29590301	280.138	-	.	ID=DVS_A_CM039163.1_29585846:29590301;Name=orange1.1t01822.1
CM039163.1	genBlastG	transcript	29585846	29590301	280.138	-	.	ID=DVS_A_CM039163.1_29585846:29590301;Parent=DVS_A_CM039163.1_29585846:29590301;Name=orange1.1t01822.1
CM039163.1	genBlastG	exon	29585846	29586391	.	-	.	ID=DVS_A_CM039163.1_29585846:29590301-E5;Parent=DVS_A_CM039163.1_29585846:29590301
CM039163.1	genBlastG	exon	29586479	29587531	.	-	.	ID=DVS_A_CM039163.1_29585846:29590301-E4;Parent=DVS_A_CM039163.1_29585846:29590301
CM039163.1	genBlastG	exon	29587665	29587934	.	-	.	ID=DVS_A_CM039163.1_29585846:29590301-E3;Parent=DVS_A_CM039163.1_29585846:29590301
CM039163.1	genBlastG	exon	29588435	29589524	.	-	.	ID=DVS_A_CM039163.1_29585846:29590301-E2;Parent=DVS_A_CM039163.1_29585846:29590301
CM039163.1	genBlastG	exon	29589805	29590301	.	-	.	ID=DVS_A_CM039163.1_29585846:29590301-E1;Parent=DVS_A_CM039163.1_29585846:29590301
CM039163.1	genBlastG	gene	29688840	29694887	563.465	-	.	ID=DVS_A_CM039163.1_29688840:29694887;Name=KAH9725881.1
CM039163.1	genBlastG	transcript	29688840	29694887	563.465	-	.	ID=DVS_A_CM039163.1_29688840:29694887;Parent=DVS_A_CM039163.1_29688840:29694887;Name=KAH9725881.1
CM039163.1	genBlastG	exon	29688840	29689015	.	-	.	ID=DVS_A_CM039163.1_29688840:29694887-E6;Parent=DVS_A_CM039163.1_29688840:29694887
CM039163.1	genBlastG	exon	29689890	29690244	.	-	.	ID=DVS_A_CM039163.1_29688840:29694887-E5;Parent=DVS_A_CM039163.1_29688840:29694887
CM039163.1	genBlastG	exon	29690353	29691999	.	-	.	ID=DVS_A_CM039163.1_29688840:29694887-E4;Parent=DVS_A_CM039163.1_29688840:29694887
CM039163.1	genBlastG	exon	29692122	29692409	.	-	.	ID=DVS_A_CM039163.1_29688840:29694887-E3;Parent=DVS_A_CM039163.1_29688840:29694887
CM039163.1	genBlastG	exon	29692993	29694070	.	-	.	ID=DVS_A_CM039163.1_29688840:29694887-E2;Parent=DVS_A_CM039163.1_29688840:29694887
CM039163.1	genBlastG	exon	29694358	29694887	.	-	.	ID=DVS_A_CM039163.1_29688840:29694887-E1;Parent=DVS_A_CM039163.1_29688840:29694887
CM039163.1	genBlastG	gene	29727554	29732948	480.185	-	.	ID=DVS_A_CM039163.1_29727554:29732948;Name=Ptrif.0003s2224.2.v1.3.1
CM039163.1	genBlastG	transcript	29727554	29732948	480.185	-	.	ID=DVS_A_CM039163.1_29727554:29732948;Parent=DVS_A_CM039163.1_29727554:29732948;Name=Ptrif.0003s2224.2.v1.3.1
CM039163.1	genBlastG	exon	29727554	29728147	.	-	.	ID=DVS_A_CM039163.1_29727554:29732948-E6;Parent=DVS_A_CM039163.1_29727554:29732948
CM039163.1	genBlastG	exon	29728250	29729123	.	-	.	ID=DVS_A_CM039163.1_29727554:29732948-E5;Parent=DVS_A_CM039163.1_29727554:29732948
CM039163.1	genBlastG	exon	29729147	29729835	.	-	.	ID=DVS_A_CM039163.1_29727554:29732948-E4;Parent=DVS_A_CM039163.1_29727554:29732948
CM039163.1	genBlastG	exon	29730271	29730555	.	-	.	ID=DVS_A_CM039163.1_29727554:29732948-E3;Parent=DVS_A_CM039163.1_29727554:29732948
CM039163.1	genBlastG	exon	29731076	29732150	.	-	.	ID=DVS_A_CM039163.1_29727554:29732948-E2;Parent=DVS_A_CM039163.1_29727554:29732948
CM039163.1	genBlastG	exon	29732449	29732948	.	-	.	ID=DVS_A_CM039163.1_29727554:29732948-E1;Parent=DVS_A_CM039163.1_29727554:29732948
CM039163.1	genBlastG	gene	29836913	29842731	351.482	-	.	ID=DVS_A_CM039163.1_29836913:29842731;Name=KAH9725890.1
CM039163.1	genBlastG	transcript	29836913	29842731	351.482	-	.	ID=DVS_A_CM039163.1_29836913:29842731;Parent=DVS_A_CM039163.1_29836913:29842731;Name=KAH9725890.1
CM039163.1	genBlastG	exon	29836913	29837416	.	-	.	ID=DVS_A_CM039163.1_29836913:29842731-E9;Parent=DVS_A_CM039163.1_29836913:29842731
CM039163.1	genBlastG	exon	29837524	29837998	.	-	.	ID=DVS_A_CM039163.1_29836913:29842731-E8;Parent=DVS_A_CM039163.1_29836913:29842731
CM039163.1	genBlastG	exon	29838954	29839348	.	-	.	ID=DVS_A_CM039163.1_29836913:29842731-E7;Parent=DVS_A_CM039163.1_29836913:29842731
CM039163.1	genBlastG	exon	29839774	29840058	.	-	.	ID=DVS_A_CM039163.1_29836913:29842731-E6;Parent=DVS_A_CM039163.1_29836913:29842731
CM039163.1	genBlastG	exon	29840798	29841259	.	-	.	ID=DVS_A_CM039163.1_29836913:29842731-E5;Parent=DVS_A_CM039163.1_29836913:29842731
CM039163.1	genBlastG	exon	29841296	29841683	.	-	.	ID=DVS_A_CM039163.1_29836913:29842731-E4;Parent=DVS_A_CM039163.1_29836913:29842731
CM039163.1	genBlastG	exon	29841982	29842141	.	-	.	ID=DVS_A_CM039163.1_29836913:29842731-E3;Parent=DVS_A_CM039163.1_29836913:29842731
CM039163.1	genBlastG	exon	29842197	29842611	.	-	.	ID=DVS_A_CM039163.1_29836913:29842731-E2;Parent=DVS_A_CM039163.1_29836913:29842731
CM039163.1	genBlastG	exon	29842657	29842731	.	-	.	ID=DVS_A_CM039163.1_29836913:29842731-E1;Parent=DVS_A_CM039163.1_29836913:29842731
CM039163.1	genBlastG	gene	29871757	29875902	351.107	-	.	ID=DVS_A_CM039163.1_29871757:29875902;Name=KAH9725892.1
CM039163.1	genBlastG	transcript	29871757	29875902	351.107	-	.	ID=DVS_A_CM039163.1_29871757:29875902;Parent=DVS_A_CM039163.1_29871757:29875902;Name=KAH9725892.1
CM039163.1	genBlastG	exon	29871757	29871849	.	-	.	ID=DVS_A_CM039163.1_29871757:29875902-E6;Parent=DVS_A_CM039163.1_29871757:29875902
CM039163.1	genBlastG	exon	29871874	29872167	.	-	.	ID=DVS_A_CM039163.1_29871757:29875902-E5;Parent=DVS_A_CM039163.1_29871757:29875902
CM039163.1	genBlastG	exon	29872276	29873253	.	-	.	ID=DVS_A_CM039163.1_29871757:29875902-E4;Parent=DVS_A_CM039163.1_29871757:29875902
CM039163.1	genBlastG	exon	29873401	29873685	.	-	.	ID=DVS_A_CM039163.1_29871757:29875902-E3;Parent=DVS_A_CM039163.1_29871757:29875902
CM039163.1	genBlastG	exon	29874193	29875270	.	-	.	ID=DVS_A_CM039163.1_29871757:29875902-E2;Parent=DVS_A_CM039163.1_29871757:29875902
CM039163.1	genBlastG	exon	29875460	29875902	.	-	.	ID=DVS_A_CM039163.1_29871757:29875902-E1;Parent=DVS_A_CM039163.1_29871757:29875902
CM039163.1	genBlastG	gene	29887639	29891793	437.865	-	.	ID=DVS_A_CM039163.1_29887639:29891793;Name=KAH9782055.1
CM039163.1	genBlastG	transcript	29887639	29891793	437.865	-	.	ID=DVS_A_CM039163.1_29887639:29891793;Parent=DVS_A_CM039163.1_29887639:29891793;Name=KAH9782055.1
CM039163.1	genBlastG	exon	29887639	29887826	.	-	.	ID=DVS_A_CM039163.1_29887639:29891793-E6;Parent=DVS_A_CM039163.1_29887639:29891793
CM039163.1	genBlastG	exon	29888025	29888127	.	-	.	ID=DVS_A_CM039163.1_29887639:29891793-E5;Parent=DVS_A_CM039163.1_29887639:29891793
CM039163.1	genBlastG	exon	29888249	29889349	.	-	.	ID=DVS_A_CM039163.1_29887639:29891793-E4;Parent=DVS_A_CM039163.1_29887639:29891793
CM039163.1	genBlastG	exon	29889440	29889496	.	-	.	ID=DVS_A_CM039163.1_29887639:29891793-E3;Parent=DVS_A_CM039163.1_29887639:29891793
CM039163.1	genBlastG	exon	29889791	29890871	.	-	.	ID=DVS_A_CM039163.1_29887639:29891793-E2;Parent=DVS_A_CM039163.1_29887639:29891793
CM039163.1	genBlastG	exon	29891300	29891793	.	-	.	ID=DVS_A_CM039163.1_29887639:29891793-E1;Parent=DVS_A_CM039163.1_29887639:29891793
CM039163.1	genBlastG	gene	29987327	29991584	465.878	-	.	ID=DVS_A_CM039163.1_29987327:29991584;Name=PB53316705-RA
CM039163.1	genBlastG	transcript	29987327	29991584	465.878	-	.	ID=DVS_A_CM039163.1_29987327:29991584;Parent=DVS_A_CM039163.1_29987327:29991584;Name=PB53316705-RA
CM039163.1	genBlastG	exon	29987327	29987878	.	-	.	ID=DVS_A_CM039163.1_29987327:29991584-E5;Parent=DVS_A_CM039163.1_29987327:29991584
CM039163.1	genBlastG	exon	29987994	29988827	.	-	.	ID=DVS_A_CM039163.1_29987327:29991584-E4;Parent=DVS_A_CM039163.1_29987327:29991584
CM039163.1	genBlastG	exon	29988927	29989223	.	-	.	ID=DVS_A_CM039163.1_29987327:29991584-E3;Parent=DVS_A_CM039163.1_29987327:29991584
CM039163.1	genBlastG	exon	29989571	29990654	.	-	.	ID=DVS_A_CM039163.1_29987327:29991584-E2;Parent=DVS_A_CM039163.1_29987327:29991584
CM039163.1	genBlastG	exon	29991064	29991584	.	-	.	ID=DVS_A_CM039163.1_29987327:29991584-E1;Parent=DVS_A_CM039163.1_29987327:29991584
CM039163.1	genBlastG	gene	30193650	30199009	349.348	-	.	ID=DVS_A_CM039163.1_30193650:30199009;Name=PB53316731-RA
CM039163.1	genBlastG	transcript	30193650	30199009	349.348	-	.	ID=DVS_A_CM039163.1_30193650:30199009;Parent=DVS_A_CM039163.1_30193650:30199009;Name=PB53316731-RA
CM039163.1	genBlastG	exon	30193650	30193994	.	-	.	ID=DVS_A_CM039163.1_30193650:30199009-E8;Parent=DVS_A_CM039163.1_30193650:30199009
CM039163.1	genBlastG	exon	30194103	30194234	.	-	.	ID=DVS_A_CM039163.1_30193650:30199009-E7;Parent=DVS_A_CM039163.1_30193650:30199009
CM039163.1	genBlastG	exon	30194328	30195645	.	-	.	ID=DVS_A_CM039163.1_30193650:30199009-E6;Parent=DVS_A_CM039163.1_30193650:30199009
CM039163.1	genBlastG	exon	30195659	30196224	.	-	.	ID=DVS_A_CM039163.1_30193650:30199009-E5;Parent=DVS_A_CM039163.1_30193650:30199009
CM039163.1	genBlastG	exon	30196369	30196653	.	-	.	ID=DVS_A_CM039163.1_30193650:30199009-E4;Parent=DVS_A_CM039163.1_30193650:30199009
CM039163.1	genBlastG	exon	30197169	30198243	.	-	.	ID=DVS_A_CM039163.1_30193650:30199009-E3;Parent=DVS_A_CM039163.1_30193650:30199009
CM039163.1	genBlastG	exon	30198531	30198622	.	-	.	ID=DVS_A_CM039163.1_30193650:30199009-E2;Parent=DVS_A_CM039163.1_30193650:30199009
CM039163.1	genBlastG	exon	30198665	30199009	.	-	.	ID=DVS_A_CM039163.1_30193650:30199009-E1;Parent=DVS_A_CM039163.1_30193650:30199009
CM039163.1	genBlastG	gene	30238978	30243221	412.028	-	.	ID=DVS_A_CM039163.1_30238978:30243221;Name=PB53316734-RA
CM039163.1	genBlastG	transcript	30238978	30243221	412.028	-	.	ID=DVS_A_CM039163.1_30238978:30243221;Parent=DVS_A_CM039163.1_30238978:30243221;Name=PB53316734-RA
CM039163.1	genBlastG	exon	30238978	30239105	.	-	.	ID=DVS_A_CM039163.1_30238978:30243221-E6;Parent=DVS_A_CM039163.1_30238978:30243221
CM039163.1	genBlastG	exon	30239307	30239700	.	-	.	ID=DVS_A_CM039163.1_30238978:30243221-E5;Parent=DVS_A_CM039163.1_30238978:30243221
CM039163.1	genBlastG	exon	30239807	30241033	.	-	.	ID=DVS_A_CM039163.1_30238978:30243221-E4;Parent=DVS_A_CM039163.1_30238978:30243221
CM039163.1	genBlastG	exon	30241133	30241420	.	-	.	ID=DVS_A_CM039163.1_30238978:30243221-E3;Parent=DVS_A_CM039163.1_30238978:30243221
CM039163.1	genBlastG	exon	30241513	30242605	.	-	.	ID=DVS_A_CM039163.1_30238978:30243221-E2;Parent=DVS_A_CM039163.1_30238978:30243221
CM039163.1	genBlastG	exon	30242722	30243221	.	-	.	ID=DVS_A_CM039163.1_30238978:30243221-E1;Parent=DVS_A_CM039163.1_30238978:30243221
CM039163.1	genBlastG	gene	30310997	30313169	46.6428	+	.	ID=DVS_A_CM039163.1_30310997:30313169;Name=KAH9714841.1
CM039163.1	genBlastG	transcript	30310997	30313169	46.6428	+	.	ID=DVS_A_CM039163.1_30310997:30313169;Parent=DVS_A_CM039163.1_30310997:30313169;Name=KAH9714841.1
CM039163.1	genBlastG	exon	30310997	30311262	.	+	.	ID=DVS_A_CM039163.1_30310997:30313169-E1;Parent=DVS_A_CM039163.1_30310997:30313169
CM039163.1	genBlastG	exon	30311288	30311779	.	+	.	ID=DVS_A_CM039163.1_30310997:30313169-E2;Parent=DVS_A_CM039163.1_30310997:30313169
CM039163.1	genBlastG	exon	30311943	30312126	.	+	.	ID=DVS_A_CM039163.1_30310997:30313169-E3;Parent=DVS_A_CM039163.1_30310997:30313169
CM039163.1	genBlastG	exon	30312158	30312280	.	+	.	ID=DVS_A_CM039163.1_30310997:30313169-E4;Parent=DVS_A_CM039163.1_30310997:30313169
CM039163.1	genBlastG	exon	30312302	30312517	.	+	.	ID=DVS_A_CM039163.1_30310997:30313169-E5;Parent=DVS_A_CM039163.1_30310997:30313169
CM039163.1	genBlastG	exon	30312530	30312677	.	+	.	ID=DVS_A_CM039163.1_30310997:30313169-E6;Parent=DVS_A_CM039163.1_30310997:30313169
CM039163.1	genBlastG	exon	30312970	30313169	.	+	.	ID=DVS_A_CM039163.1_30310997:30313169-E7;Parent=DVS_A_CM039163.1_30310997:30313169
CM039163.1	genBlastG	gene	31016489	31020481	286.559	+	.	ID=DVS_A_CM039163.1_31016489:31020481;Name=LL_PB44902576-RA
CM039163.1	genBlastG	transcript	31016489	31020481	286.559	+	.	ID=DVS_A_CM039163.1_31016489:31020481;Parent=DVS_A_CM039163.1_31016489:31020481;Name=LL_PB44902576-RA
CM039163.1	genBlastG	exon	31016489	31017424	.	+	.	ID=DVS_A_CM039163.1_31016489:31020481-E1;Parent=DVS_A_CM039163.1_31016489:31020481
CM039163.1	genBlastG	exon	31018323	31018676	.	+	.	ID=DVS_A_CM039163.1_31016489:31020481-E2;Parent=DVS_A_CM039163.1_31016489:31020481
CM039163.1	genBlastG	exon	31018798	31019591	.	+	.	ID=DVS_A_CM039163.1_31016489:31020481-E3;Parent=DVS_A_CM039163.1_31016489:31020481
CM039163.1	genBlastG	exon	31019614	31020481	.	+	.	ID=DVS_A_CM039163.1_31016489:31020481-E4;Parent=DVS_A_CM039163.1_31016489:31020481
CM039163.1	genBlastG	gene	31034841	31041136	439.423	+	.	ID=DVS_A_CM039163.1_31034841:31041136;Name=KAH9726113.1
CM039163.1	genBlastG	transcript	31034841	31041136	439.423	+	.	ID=DVS_A_CM039163.1_31034841:31041136;Parent=DVS_A_CM039163.1_31034841:31041136;Name=KAH9726113.1
CM039163.1	genBlastG	exon	31034841	31034896	.	+	.	ID=DVS_A_CM039163.1_31034841:31041136-E1;Parent=DVS_A_CM039163.1_31034841:31041136
CM039163.1	genBlastG	exon	31035078	31035608	.	+	.	ID=DVS_A_CM039163.1_31034841:31041136-E2;Parent=DVS_A_CM039163.1_31034841:31041136
CM039163.1	genBlastG	exon	31037166	31038234	.	+	.	ID=DVS_A_CM039163.1_31034841:31041136-E3;Parent=DVS_A_CM039163.1_31034841:31041136
CM039163.1	genBlastG	exon	31038563	31038862	.	+	.	ID=DVS_A_CM039163.1_31034841:31041136-E4;Parent=DVS_A_CM039163.1_31034841:31041136
CM039163.1	genBlastG	exon	31039574	31040524	.	+	.	ID=DVS_A_CM039163.1_31034841:31041136-E5;Parent=DVS_A_CM039163.1_31034841:31041136
CM039163.1	genBlastG	exon	31040630	31041136	.	+	.	ID=DVS_A_CM039163.1_31034841:31041136-E6;Parent=DVS_A_CM039163.1_31034841:31041136
CM039163.1	genBlastG	gene	31066936	31075453	487.487	+	.	ID=DVS_A_CM039163.1_31066936:31075453;Name=KAH9726117.1
CM039163.1	genBlastG	transcript	31066936	31075453	487.487	+	.	ID=DVS_A_CM039163.1_31066936:31075453;Parent=DVS_A_CM039163.1_31066936:31075453;Name=KAH9726117.1
CM039163.1	genBlastG	exon	31066936	31067408	.	+	.	ID=DVS_A_CM039163.1_31066936:31075453-E1;Parent=DVS_A_CM039163.1_31066936:31075453
CM039163.1	genBlastG	exon	31068670	31069762	.	+	.	ID=DVS_A_CM039163.1_31066936:31075453-E2;Parent=DVS_A_CM039163.1_31066936:31075453
CM039163.1	genBlastG	exon	31071255	31071554	.	+	.	ID=DVS_A_CM039163.1_31066936:31075453-E3;Parent=DVS_A_CM039163.1_31066936:31075453
CM039163.1	genBlastG	exon	31073647	31074672	.	+	.	ID=DVS_A_CM039163.1_31066936:31075453-E4;Parent=DVS_A_CM039163.1_31066936:31075453
CM039163.1	genBlastG	exon	31074914	31075453	.	+	.	ID=DVS_A_CM039163.1_31066936:31075453-E5;Parent=DVS_A_CM039163.1_31066936:31075453
CM039163.1	genBlastG	gene	31351287	31356549	564.373	+	.	ID=DVS_A_CM039163.1_31351287:31356549;Name=CL5G018885011.t1_pri
CM039163.1	genBlastG	transcript	31351287	31356549	564.373	+	.	ID=DVS_A_CM039163.1_31351287:31356549;Parent=DVS_A_CM039163.1_31351287:31356549;Name=CL5G018885011.t1_pri
CM039163.1	genBlastG	exon	31351287	31351801	.	+	.	ID=DVS_A_CM039163.1_31351287:31356549-E1;Parent=DVS_A_CM039163.1_31351287:31356549
CM039163.1	genBlastG	exon	31352089	31353178	.	+	.	ID=DVS_A_CM039163.1_31351287:31356549-E2;Parent=DVS_A_CM039163.1_31351287:31356549
CM039163.1	genBlastG	exon	31353327	31353638	.	+	.	ID=DVS_A_CM039163.1_31351287:31356549-E3;Parent=DVS_A_CM039163.1_31351287:31356549
CM039163.1	genBlastG	exon	31353727	31354941	.	+	.	ID=DVS_A_CM039163.1_31351287:31356549-E4;Parent=DVS_A_CM039163.1_31351287:31356549
CM039163.1	genBlastG	exon	31355057	31355851	.	+	.	ID=DVS_A_CM039163.1_31351287:31356549-E5;Parent=DVS_A_CM039163.1_31351287:31356549
CM039163.1	genBlastG	exon	31356427	31356549	.	+	.	ID=DVS_A_CM039163.1_31351287:31356549-E6;Parent=DVS_A_CM039163.1_31351287:31356549
CM039163.1	genBlastG	gene	31367860	31372118	213.98	+	.	ID=DVS_A_CM039163.1_31367860:31372118;Name=KAH9726165.1
CM039163.1	genBlastG	transcript	31367860	31372118	213.98	+	.	ID=DVS_A_CM039163.1_31367860:31372118;Parent=DVS_A_CM039163.1_31367860:31372118;Name=KAH9726165.1
CM039163.1	genBlastG	exon	31367860	31368265	.	+	.	ID=DVS_A_CM039163.1_31367860:31372118-E1;Parent=DVS_A_CM039163.1_31367860:31372118
CM039163.1	genBlastG	exon	31369026	31369816	.	+	.	ID=DVS_A_CM039163.1_31367860:31372118-E2;Parent=DVS_A_CM039163.1_31367860:31372118
CM039163.1	genBlastG	exon	31370375	31370674	.	+	.	ID=DVS_A_CM039163.1_31367860:31372118-E3;Parent=DVS_A_CM039163.1_31367860:31372118
CM039163.1	genBlastG	exon	31370794	31371310	.	+	.	ID=DVS_A_CM039163.1_31367860:31372118-E4;Parent=DVS_A_CM039163.1_31367860:31372118
CM039163.1	genBlastG	exon	31371436	31371527	.	+	.	ID=DVS_A_CM039163.1_31367860:31372118-E5;Parent=DVS_A_CM039163.1_31367860:31372118
CM039163.1	genBlastG	exon	31371606	31372118	.	+	.	ID=DVS_A_CM039163.1_31367860:31372118-E6;Parent=DVS_A_CM039163.1_31367860:31372118
CM039163.1	genBlastG	gene	31375298	31381881	158.737	+	.	ID=DVS_A_CM039163.1_31375298:31381881;Name=CL0G035217011.t1_pri
CM039163.1	genBlastG	transcript	31375298	31381881	158.737	+	.	ID=DVS_A_CM039163.1_31375298:31381881;Parent=DVS_A_CM039163.1_31375298:31381881;Name=CL0G035217011.t1_pri
CM039163.1	genBlastG	exon	31375298	31375770	.	+	.	ID=DVS_A_CM039163.1_31375298:31381881-E1;Parent=DVS_A_CM039163.1_31375298:31381881
CM039163.1	genBlastG	exon	31377007	31377646	.	+	.	ID=DVS_A_CM039163.1_31375298:31381881-E2;Parent=DVS_A_CM039163.1_31375298:31381881
CM039163.1	genBlastG	exon	31380313	31380468	.	+	.	ID=DVS_A_CM039163.1_31375298:31381881-E3;Parent=DVS_A_CM039163.1_31375298:31381881
CM039163.1	genBlastG	exon	31380568	31381177	.	+	.	ID=DVS_A_CM039163.1_31375298:31381881-E4;Parent=DVS_A_CM039163.1_31375298:31381881
CM039163.1	genBlastG	exon	31381262	31381338	.	+	.	ID=DVS_A_CM039163.1_31375298:31381881-E5;Parent=DVS_A_CM039163.1_31375298:31381881
CM039163.1	genBlastG	exon	31381414	31381881	.	+	.	ID=DVS_A_CM039163.1_31375298:31381881-E6;Parent=DVS_A_CM039163.1_31375298:31381881
CM039163.1	genBlastG	gene	31422128	31426523	246.523	+	.	ID=DVS_A_CM039163.1_31422128:31426523;Name=Ptrif.0003s2337.1.v1.3.1
CM039163.1	genBlastG	transcript	31422128	31426523	246.523	+	.	ID=DVS_A_CM039163.1_31422128:31426523;Parent=DVS_A_CM039163.1_31422128:31426523;Name=Ptrif.0003s2337.1.v1.3.1
CM039163.1	genBlastG	exon	31422128	31422600	.	+	.	ID=DVS_A_CM039163.1_31422128:31426523-E1;Parent=DVS_A_CM039163.1_31422128:31426523
CM039163.1	genBlastG	exon	31423165	31424254	.	+	.	ID=DVS_A_CM039163.1_31422128:31426523-E2;Parent=DVS_A_CM039163.1_31422128:31426523
CM039163.1	genBlastG	exon	31424751	31425050	.	+	.	ID=DVS_A_CM039163.1_31422128:31426523-E3;Parent=DVS_A_CM039163.1_31422128:31426523
CM039163.1	genBlastG	exon	31425150	31425759	.	+	.	ID=DVS_A_CM039163.1_31422128:31426523-E4;Parent=DVS_A_CM039163.1_31422128:31426523
CM039163.1	genBlastG	exon	31425844	31425932	.	+	.	ID=DVS_A_CM039163.1_31422128:31426523-E5;Parent=DVS_A_CM039163.1_31422128:31426523
CM039163.1	genBlastG	exon	31426014	31426523	.	+	.	ID=DVS_A_CM039163.1_31422128:31426523-E6;Parent=DVS_A_CM039163.1_31422128:31426523
CM039163.1	genBlastG	gene	31491810	31496122	240.391	+	.	ID=DVS_A_CM039163.1_31491810:31496122;Name=KAH9726208.1
CM039163.1	genBlastG	transcript	31491810	31496122	240.391	+	.	ID=DVS_A_CM039163.1_31491810:31496122;Parent=DVS_A_CM039163.1_31491810:31496122;Name=KAH9726208.1
CM039163.1	genBlastG	exon	31491810	31492007	.	+	.	ID=DVS_A_CM039163.1_31491810:31496122-E1;Parent=DVS_A_CM039163.1_31491810:31496122
CM039163.1	genBlastG	exon	31492851	31493933	.	+	.	ID=DVS_A_CM039163.1_31491810:31496122-E2;Parent=DVS_A_CM039163.1_31491810:31496122
CM039163.1	genBlastG	exon	31494388	31494687	.	+	.	ID=DVS_A_CM039163.1_31491810:31496122-E3;Parent=DVS_A_CM039163.1_31491810:31496122
CM039163.1	genBlastG	exon	31494792	31495401	.	+	.	ID=DVS_A_CM039163.1_31491810:31496122-E4;Parent=DVS_A_CM039163.1_31491810:31496122
CM039163.1	genBlastG	exon	31495470	31495534	.	+	.	ID=DVS_A_CM039163.1_31491810:31496122-E5;Parent=DVS_A_CM039163.1_31491810:31496122
CM039163.1	genBlastG	exon	31495649	31496122	.	+	.	ID=DVS_A_CM039163.1_31491810:31496122-E6;Parent=DVS_A_CM039163.1_31491810:31496122
CM039163.1	genBlastG	gene	31498223	31502551	219.482	+	.	ID=DVS_A_CM039163.1_31498223:31502551;Name=PB53311181-RA
CM039163.1	genBlastG	transcript	31498223	31502551	219.482	+	.	ID=DVS_A_CM039163.1_31498223:31502551;Parent=DVS_A_CM039163.1_31498223:31502551;Name=PB53311181-RA
CM039163.1	genBlastG	exon	31498223	31498695	.	+	.	ID=DVS_A_CM039163.1_31498223:31502551-E1;Parent=DVS_A_CM039163.1_31498223:31502551
CM039163.1	genBlastG	exon	31499134	31500220	.	+	.	ID=DVS_A_CM039163.1_31498223:31502551-E2;Parent=DVS_A_CM039163.1_31498223:31502551
CM039163.1	genBlastG	exon	31500777	31501076	.	+	.	ID=DVS_A_CM039163.1_31498223:31502551-E3;Parent=DVS_A_CM039163.1_31498223:31502551
CM039163.1	genBlastG	exon	31501176	31501785	.	+	.	ID=DVS_A_CM039163.1_31498223:31502551-E4;Parent=DVS_A_CM039163.1_31498223:31502551
CM039163.1	genBlastG	exon	31501870	31501946	.	+	.	ID=DVS_A_CM039163.1_31498223:31502551-E5;Parent=DVS_A_CM039163.1_31498223:31502551
CM039163.1	genBlastG	exon	31502039	31502551	.	+	.	ID=DVS_A_CM039163.1_31498223:31502551-E6;Parent=DVS_A_CM039163.1_31498223:31502551
CM039163.1	genBlastG	gene	31516974	31523082	395.08	+	.	ID=DVS_A_CM039163.1_31516974:31523082;Name=LL_PB44901895-RA
CM039163.1	genBlastG	transcript	31516974	31523082	395.08	+	.	ID=DVS_A_CM039163.1_31516974:31523082;Parent=DVS_A_CM039163.1_31516974:31523082;Name=LL_PB44901895-RA
CM039163.1	genBlastG	exon	31516974	31517446	.	+	.	ID=DVS_A_CM039163.1_31516974:31523082-E1;Parent=DVS_A_CM039163.1_31516974:31523082
CM039163.1	genBlastG	exon	31518811	31519911	.	+	.	ID=DVS_A_CM039163.1_31516974:31523082-E2;Parent=DVS_A_CM039163.1_31516974:31523082
CM039163.1	genBlastG	exon	31519942	31519957	.	+	.	ID=DVS_A_CM039163.1_31516974:31523082-E3;Parent=DVS_A_CM039163.1_31516974:31523082
CM039163.1	genBlastG	exon	31520541	31520651	.	+	.	ID=DVS_A_CM039163.1_31516974:31523082-E4;Parent=DVS_A_CM039163.1_31516974:31523082
CM039163.1	genBlastG	exon	31520751	31521360	.	+	.	ID=DVS_A_CM039163.1_31516974:31523082-E5;Parent=DVS_A_CM039163.1_31516974:31523082
CM039163.1	genBlastG	exon	31521445	31521521	.	+	.	ID=DVS_A_CM039163.1_31516974:31523082-E6;Parent=DVS_A_CM039163.1_31516974:31523082
CM039163.1	genBlastG	exon	31521613	31522082	.	+	.	ID=DVS_A_CM039163.1_31516974:31523082-E7;Parent=DVS_A_CM039163.1_31516974:31523082
CM039163.1	genBlastG	exon	31523052	31523082	.	+	.	ID=DVS_A_CM039163.1_31516974:31523082-E8;Parent=DVS_A_CM039163.1_31516974:31523082
CM039163.1	genBlastG	gene	31538142	31541558	218.731	+	.	ID=DVS_A_CM039163.1_31538142:31541558;Name=orange1.1t01831.1
CM039163.1	genBlastG	transcript	31538142	31541558	218.731	+	.	ID=DVS_A_CM039163.1_31538142:31541558;Parent=DVS_A_CM039163.1_31538142:31541558;Name=orange1.1t01831.1
CM039163.1	genBlastG	exon	31538142	31539215	.	+	.	ID=DVS_A_CM039163.1_31538142:31541558-E1;Parent=DVS_A_CM039163.1_31538142:31541558
CM039163.1	genBlastG	exon	31539787	31540086	.	+	.	ID=DVS_A_CM039163.1_31538142:31541558-E2;Parent=DVS_A_CM039163.1_31538142:31541558
CM039163.1	genBlastG	exon	31540185	31540812	.	+	.	ID=DVS_A_CM039163.1_31538142:31541558-E3;Parent=DVS_A_CM039163.1_31538142:31541558
CM039163.1	genBlastG	exon	31540882	31540973	.	+	.	ID=DVS_A_CM039163.1_31538142:31541558-E4;Parent=DVS_A_CM039163.1_31538142:31541558
CM039163.1	genBlastG	exon	31541046	31541558	.	+	.	ID=DVS_A_CM039163.1_31538142:31541558-E5;Parent=DVS_A_CM039163.1_31538142:31541558
CM039163.1	genBlastG	gene	31550094	31554413	269.595	+	.	ID=DVS_A_CM039163.1_31550094:31554413;Name=PB53316898-RA
CM039163.1	genBlastG	transcript	31550094	31554413	269.595	+	.	ID=DVS_A_CM039163.1_31550094:31554413;Parent=DVS_A_CM039163.1_31550094:31554413;Name=PB53316898-RA
CM039163.1	genBlastG	exon	31550094	31550566	.	+	.	ID=DVS_A_CM039163.1_31550094:31554413-E1;Parent=DVS_A_CM039163.1_31550094:31554413
CM039163.1	genBlastG	exon	31551135	31552224	.	+	.	ID=DVS_A_CM039163.1_31550094:31554413-E2;Parent=DVS_A_CM039163.1_31550094:31554413
CM039163.1	genBlastG	exon	31552658	31552957	.	+	.	ID=DVS_A_CM039163.1_31550094:31554413-E3;Parent=DVS_A_CM039163.1_31550094:31554413
CM039163.1	genBlastG	exon	31553057	31553666	.	+	.	ID=DVS_A_CM039163.1_31550094:31554413-E4;Parent=DVS_A_CM039163.1_31550094:31554413
CM039163.1	genBlastG	exon	31553751	31553831	.	+	.	ID=DVS_A_CM039163.1_31550094:31554413-E5;Parent=DVS_A_CM039163.1_31550094:31554413
CM039163.1	genBlastG	exon	31553905	31554413	.	+	.	ID=DVS_A_CM039163.1_31550094:31554413-E6;Parent=DVS_A_CM039163.1_31550094:31554413
CM039163.1	genBlastG	gene	31557021	31560889	129.804	+	.	ID=DVS_A_CM039163.1_31557021:31560889;Name=PB53316866-RA
CM039163.1	genBlastG	transcript	31557021	31560889	129.804	+	.	ID=DVS_A_CM039163.1_31557021:31560889;Parent=DVS_A_CM039163.1_31557021:31560889;Name=PB53316866-RA
CM039163.1	genBlastG	exon	31557021	31557241	.	+	.	ID=DVS_A_CM039163.1_31557021:31560889-E1;Parent=DVS_A_CM039163.1_31557021:31560889
CM039163.1	genBlastG	exon	31557955	31559041	.	+	.	ID=DVS_A_CM039163.1_31557021:31560889-E2;Parent=DVS_A_CM039163.1_31557021:31560889
CM039163.1	genBlastG	exon	31559601	31560160	.	+	.	ID=DVS_A_CM039163.1_31557021:31560889-E3;Parent=DVS_A_CM039163.1_31557021:31560889
CM039163.1	genBlastG	exon	31560382	31560889	.	+	.	ID=DVS_A_CM039163.1_31557021:31560889-E4;Parent=DVS_A_CM039163.1_31557021:31560889
CM039163.1	genBlastG	gene	31588728	31592095	177.915	+	.	ID=DVS_A_CM039163.1_31588728:31592095;Name=KAH9782270.1
CM039163.1	genBlastG	transcript	31588728	31592095	177.915	+	.	ID=DVS_A_CM039163.1_31588728:31592095;Parent=DVS_A_CM039163.1_31588728:31592095;Name=KAH9782270.1
CM039163.1	genBlastG	exon	31588728	31588813	.	+	.	ID=DVS_A_CM039163.1_31588728:31592095-E1;Parent=DVS_A_CM039163.1_31588728:31592095
CM039163.1	genBlastG	exon	31588957	31590043	.	+	.	ID=DVS_A_CM039163.1_31588728:31592095-E2;Parent=DVS_A_CM039163.1_31588728:31592095
CM039163.1	genBlastG	exon	31590574	31590873	.	+	.	ID=DVS_A_CM039163.1_31588728:31592095-E3;Parent=DVS_A_CM039163.1_31588728:31592095
CM039163.1	genBlastG	exon	31590973	31591535	.	+	.	ID=DVS_A_CM039163.1_31588728:31592095-E4;Parent=DVS_A_CM039163.1_31588728:31592095
CM039163.1	genBlastG	exon	31591738	31591792	.	+	.	ID=DVS_A_CM039163.1_31588728:31592095-E5;Parent=DVS_A_CM039163.1_31588728:31592095
CM039163.1	genBlastG	exon	31591820	31592095	.	+	.	ID=DVS_A_CM039163.1_31588728:31592095-E6;Parent=DVS_A_CM039163.1_31588728:31592095
CM039163.1	genBlastG	gene	31635056	31639098	282.307	+	.	ID=DVS_A_CM039163.1_31635056:31639098;Name=LL_PB44902591-RA
CM039163.1	genBlastG	transcript	31635056	31639098	282.307	+	.	ID=DVS_A_CM039163.1_31635056:31639098;Parent=DVS_A_CM039163.1_31635056:31639098;Name=LL_PB44902591-RA
CM039163.1	genBlastG	exon	31635056	31635057	.	+	.	ID=DVS_A_CM039163.1_31635056:31639098-E1;Parent=DVS_A_CM039163.1_31635056:31639098
CM039163.1	genBlastG	exon	31635097	31635141	.	+	.	ID=DVS_A_CM039163.1_31635056:31639098-E2;Parent=DVS_A_CM039163.1_31635056:31639098
CM039163.1	genBlastG	exon	31635688	31636777	.	+	.	ID=DVS_A_CM039163.1_31635056:31639098-E3;Parent=DVS_A_CM039163.1_31635056:31639098
CM039163.1	genBlastG	exon	31637324	31637623	.	+	.	ID=DVS_A_CM039163.1_31635056:31639098-E4;Parent=DVS_A_CM039163.1_31635056:31639098
CM039163.1	genBlastG	exon	31637723	31638332	.	+	.	ID=DVS_A_CM039163.1_31635056:31639098-E5;Parent=DVS_A_CM039163.1_31635056:31639098
CM039163.1	genBlastG	exon	31638417	31638507	.	+	.	ID=DVS_A_CM039163.1_31635056:31639098-E6;Parent=DVS_A_CM039163.1_31635056:31639098
CM039163.1	genBlastG	exon	31638591	31639098	.	+	.	ID=DVS_A_CM039163.1_31635056:31639098-E7;Parent=DVS_A_CM039163.1_31635056:31639098
CM039163.1	genBlastG	gene	31647615	31653009	191.388	-	.	ID=DVS_A_CM039163.1_31647615:31653009;Name=LL_PB44902701-RA
CM039163.1	genBlastG	transcript	31647615	31653009	191.388	-	.	ID=DVS_A_CM039163.1_31647615:31653009;Parent=DVS_A_CM039163.1_31647615:31653009;Name=LL_PB44902701-RA
CM039163.1	genBlastG	exon	31647615	31648025	.	-	.	ID=DVS_A_CM039163.1_31647615:31653009-E6;Parent=DVS_A_CM039163.1_31647615:31653009
CM039163.1	genBlastG	exon	31648133	31649281	.	-	.	ID=DVS_A_CM039163.1_31647615:31653009-E5;Parent=DVS_A_CM039163.1_31647615:31653009
CM039163.1	genBlastG	exon	31650927	31651211	.	-	.	ID=DVS_A_CM039163.1_31647615:31653009-E4;Parent=DVS_A_CM039163.1_31647615:31653009
CM039163.1	genBlastG	exon	31651297	31652344	.	-	.	ID=DVS_A_CM039163.1_31647615:31653009-E3;Parent=DVS_A_CM039163.1_31647615:31653009
CM039163.1	genBlastG	exon	31652384	31652389	.	-	.	ID=DVS_A_CM039163.1_31647615:31653009-E2;Parent=DVS_A_CM039163.1_31647615:31653009
CM039163.1	genBlastG	exon	31652510	31653009	.	-	.	ID=DVS_A_CM039163.1_31647615:31653009-E1;Parent=DVS_A_CM039163.1_31647615:31653009
CM039163.1	genBlastG	gene	31701059	31704735	168.915	+	.	ID=DVS_A_CM039163.1_31701059:31704735;Name=KAH9782270.1
CM039163.1	genBlastG	transcript	31701059	31704735	168.915	+	.	ID=DVS_A_CM039163.1_31701059:31704735;Parent=DVS_A_CM039163.1_31701059:31704735;Name=KAH9782270.1
CM039163.1	genBlastG	exon	31701059	31701531	.	+	.	ID=DVS_A_CM039163.1_31701059:31704735-E1;Parent=DVS_A_CM039163.1_31701059:31704735
CM039163.1	genBlastG	exon	31701992	31703078	.	+	.	ID=DVS_A_CM039163.1_31701059:31704735-E2;Parent=DVS_A_CM039163.1_31701059:31704735
CM039163.1	genBlastG	exon	31703581	31703880	.	+	.	ID=DVS_A_CM039163.1_31701059:31704735-E3;Parent=DVS_A_CM039163.1_31701059:31704735
CM039163.1	genBlastG	exon	31703986	31704565	.	+	.	ID=DVS_A_CM039163.1_31701059:31704735-E4;Parent=DVS_A_CM039163.1_31701059:31704735
CM039163.1	genBlastG	exon	31704659	31704735	.	+	.	ID=DVS_A_CM039163.1_31701059:31704735-E5;Parent=DVS_A_CM039163.1_31701059:31704735
CM039163.1	genBlastG	gene	31715540	31719866	254.519	+	.	ID=DVS_A_CM039163.1_31715540:31719866;Name=Ptrif.0003s2329.4.v1.3.1
CM039163.1	genBlastG	transcript	31715540	31719866	254.519	+	.	ID=DVS_A_CM039163.1_31715540:31719866;Parent=DVS_A_CM039163.1_31715540:31719866;Name=Ptrif.0003s2329.4.v1.3.1
CM039163.1	genBlastG	exon	31715540	31716012	.	+	.	ID=DVS_A_CM039163.1_31715540:31719866-E1;Parent=DVS_A_CM039163.1_31715540:31719866
CM039163.1	genBlastG	exon	31716439	31717525	.	+	.	ID=DVS_A_CM039163.1_31715540:31719866-E2;Parent=DVS_A_CM039163.1_31715540:31719866
CM039163.1	genBlastG	exon	31718096	31718395	.	+	.	ID=DVS_A_CM039163.1_31715540:31719866-E3;Parent=DVS_A_CM039163.1_31715540:31719866
CM039163.1	genBlastG	exon	31718494	31719121	.	+	.	ID=DVS_A_CM039163.1_31715540:31719866-E4;Parent=DVS_A_CM039163.1_31715540:31719866
CM039163.1	genBlastG	exon	31719206	31719282	.	+	.	ID=DVS_A_CM039163.1_31715540:31719866-E5;Parent=DVS_A_CM039163.1_31715540:31719866
CM039163.1	genBlastG	exon	31719354	31719866	.	+	.	ID=DVS_A_CM039163.1_31715540:31719866-E6;Parent=DVS_A_CM039163.1_31715540:31719866
CM039163.1	genBlastG	gene	31749106	31753325	251.704	+	.	ID=DVS_A_CM039163.1_31749106:31753325;Name=KAH9782271.1
CM039163.1	genBlastG	transcript	31749106	31753325	251.704	+	.	ID=DVS_A_CM039163.1_31749106:31753325;Parent=DVS_A_CM039163.1_31749106:31753325;Name=KAH9782271.1
CM039163.1	genBlastG	exon	31749106	31749509	.	+	.	ID=DVS_A_CM039163.1_31749106:31753325-E1;Parent=DVS_A_CM039163.1_31749106:31753325
CM039163.1	genBlastG	exon	31749928	31750500	.	+	.	ID=DVS_A_CM039163.1_31749106:31753325-E2;Parent=DVS_A_CM039163.1_31749106:31753325
CM039163.1	genBlastG	exon	31751065	31751103	.	+	.	ID=DVS_A_CM039163.1_31749106:31753325-E3;Parent=DVS_A_CM039163.1_31749106:31753325
CM039163.1	genBlastG	exon	31751964	31752565	.	+	.	ID=DVS_A_CM039163.1_31749106:31753325-E4;Parent=DVS_A_CM039163.1_31749106:31753325
CM039163.1	genBlastG	exon	31752656	31752732	.	+	.	ID=DVS_A_CM039163.1_31749106:31753325-E5;Parent=DVS_A_CM039163.1_31749106:31753325
CM039163.1	genBlastG	exon	31752813	31753325	.	+	.	ID=DVS_A_CM039163.1_31749106:31753325-E6;Parent=DVS_A_CM039163.1_31749106:31753325
CM039163.1	genBlastG	gene	31773609	31776896	157.749	+	.	ID=DVS_A_CM039163.1_31773609:31776896;Name=KAH9782271.1
CM039163.1	genBlastG	transcript	31773609	31776896	157.749	+	.	ID=DVS_A_CM039163.1_31773609:31776896;Parent=DVS_A_CM039163.1_31773609:31776896;Name=KAH9782271.1
CM039163.1	genBlastG	exon	31773609	31773611	.	+	.	ID=DVS_A_CM039163.1_31773609:31776896-E1;Parent=DVS_A_CM039163.1_31773609:31776896
CM039163.1	genBlastG	exon	31773654	31773994	.	+	.	ID=DVS_A_CM039163.1_31773609:31776896-E2;Parent=DVS_A_CM039163.1_31773609:31776896
CM039163.1	genBlastG	exon	31774023	31774737	.	+	.	ID=DVS_A_CM039163.1_31773609:31776896-E3;Parent=DVS_A_CM039163.1_31773609:31776896
CM039163.1	genBlastG	exon	31775108	31775407	.	+	.	ID=DVS_A_CM039163.1_31773609:31776896-E4;Parent=DVS_A_CM039163.1_31773609:31776896
CM039163.1	genBlastG	exon	31775507	31776116	.	+	.	ID=DVS_A_CM039163.1_31773609:31776896-E5;Parent=DVS_A_CM039163.1_31773609:31776896
CM039163.1	genBlastG	exon	31776202	31776263	.	+	.	ID=DVS_A_CM039163.1_31773609:31776896-E6;Parent=DVS_A_CM039163.1_31773609:31776896
CM039163.1	genBlastG	exon	31776345	31776896	.	+	.	ID=DVS_A_CM039163.1_31773609:31776896-E7;Parent=DVS_A_CM039163.1_31773609:31776896
CM039163.1	genBlastG	gene	31823433	31828536	368.975	+	.	ID=DVS_A_CM039163.1_31823433:31828536;Name=LL_PB44901895-RA
CM039163.1	genBlastG	transcript	31823433	31828536	368.975	+	.	ID=DVS_A_CM039163.1_31823433:31828536;Parent=DVS_A_CM039163.1_31823433:31828536;Name=LL_PB44901895-RA
CM039163.1	genBlastG	exon	31823433	31823905	.	+	.	ID=DVS_A_CM039163.1_31823433:31828536-E1;Parent=DVS_A_CM039163.1_31823433:31828536
CM039163.1	genBlastG	exon	31825187	31826273	.	+	.	ID=DVS_A_CM039163.1_31823433:31828536-E2;Parent=DVS_A_CM039163.1_31823433:31828536
CM039163.1	genBlastG	exon	31826937	31827104	.	+	.	ID=DVS_A_CM039163.1_31823433:31828536-E3;Parent=DVS_A_CM039163.1_31823433:31828536
CM039163.1	genBlastG	exon	31827205	31827826	.	+	.	ID=DVS_A_CM039163.1_31823433:31828536-E4;Parent=DVS_A_CM039163.1_31823433:31828536
CM039163.1	genBlastG	exon	31827910	31827986	.	+	.	ID=DVS_A_CM039163.1_31823433:31828536-E5;Parent=DVS_A_CM039163.1_31823433:31828536
CM039163.1	genBlastG	exon	31828063	31828536	.	+	.	ID=DVS_A_CM039163.1_31823433:31828536-E6;Parent=DVS_A_CM039163.1_31823433:31828536
CM039163.1	genBlastG	gene	31830358	31834836	302.098	+	.	ID=DVS_A_CM039163.1_31830358:31834836;Name=PB53316898-RA
CM039163.1	genBlastG	transcript	31830358	31834836	302.098	+	.	ID=DVS_A_CM039163.1_31830358:31834836;Parent=DVS_A_CM039163.1_31830358:31834836;Name=PB53316898-RA
CM039163.1	genBlastG	exon	31830358	31830830	.	+	.	ID=DVS_A_CM039163.1_31830358:31834836-E1;Parent=DVS_A_CM039163.1_31830358:31834836
CM039163.1	genBlastG	exon	31831384	31832484	.	+	.	ID=DVS_A_CM039163.1_31830358:31834836-E2;Parent=DVS_A_CM039163.1_31830358:31834836
CM039163.1	genBlastG	exon	31833085	31833382	.	+	.	ID=DVS_A_CM039163.1_31830358:31834836-E3;Parent=DVS_A_CM039163.1_31830358:31834836
CM039163.1	genBlastG	exon	31833482	31834091	.	+	.	ID=DVS_A_CM039163.1_31830358:31834836-E4;Parent=DVS_A_CM039163.1_31830358:31834836
CM039163.1	genBlastG	exon	31834176	31834252	.	+	.	ID=DVS_A_CM039163.1_31830358:31834836-E5;Parent=DVS_A_CM039163.1_31830358:31834836
CM039163.1	genBlastG	exon	31834324	31834836	.	+	.	ID=DVS_A_CM039163.1_31830358:31834836-E6;Parent=DVS_A_CM039163.1_31830358:31834836
CM039163.1	genBlastG	gene	31865503	31868631	182.446	+	.	ID=DVS_A_CM039163.1_31865503:31868631;Name=LL_PB44937207-RA
CM039163.1	genBlastG	transcript	31865503	31868631	182.446	+	.	ID=DVS_A_CM039163.1_31865503:31868631;Parent=DVS_A_CM039163.1_31865503:31868631;Name=LL_PB44937207-RA
CM039163.1	genBlastG	exon	31865503	31865670	.	+	.	ID=DVS_A_CM039163.1_31865503:31868631-E1;Parent=DVS_A_CM039163.1_31865503:31868631
CM039163.1	genBlastG	exon	31865767	31866462	.	+	.	ID=DVS_A_CM039163.1_31865503:31868631-E2;Parent=DVS_A_CM039163.1_31865503:31868631
CM039163.1	genBlastG	exon	31866903	31867202	.	+	.	ID=DVS_A_CM039163.1_31865503:31868631-E3;Parent=DVS_A_CM039163.1_31865503:31868631
CM039163.1	genBlastG	exon	31867323	31867911	.	+	.	ID=DVS_A_CM039163.1_31865503:31868631-E4;Parent=DVS_A_CM039163.1_31865503:31868631
CM039163.1	genBlastG	exon	31868000	31868061	.	+	.	ID=DVS_A_CM039163.1_31865503:31868631-E5;Parent=DVS_A_CM039163.1_31865503:31868631
CM039163.1	genBlastG	exon	31868143	31868631	.	+	.	ID=DVS_A_CM039163.1_31865503:31868631-E6;Parent=DVS_A_CM039163.1_31865503:31868631
CM039163.1	genBlastG	gene	31947225	31951349	269.368	+	.	ID=DVS_A_CM039163.1_31947225:31951349;Name=PB53316870-RB
CM039163.1	genBlastG	transcript	31947225	31951349	269.368	+	.	ID=DVS_A_CM039163.1_31947225:31951349;Parent=DVS_A_CM039163.1_31947225:31951349;Name=PB53316870-RB
CM039163.1	genBlastG	exon	31947225	31947697	.	+	.	ID=DVS_A_CM039163.1_31947225:31951349-E1;Parent=DVS_A_CM039163.1_31947225:31951349
CM039163.1	genBlastG	exon	31948080	31949166	.	+	.	ID=DVS_A_CM039163.1_31947225:31951349-E2;Parent=DVS_A_CM039163.1_31947225:31951349
CM039163.1	genBlastG	exon	31949595	31949894	.	+	.	ID=DVS_A_CM039163.1_31947225:31951349-E3;Parent=DVS_A_CM039163.1_31947225:31951349
CM039163.1	genBlastG	exon	31949994	31950603	.	+	.	ID=DVS_A_CM039163.1_31947225:31951349-E4;Parent=DVS_A_CM039163.1_31947225:31951349
CM039163.1	genBlastG	exon	31950693	31950754	.	+	.	ID=DVS_A_CM039163.1_31947225:31951349-E5;Parent=DVS_A_CM039163.1_31947225:31951349
CM039163.1	genBlastG	exon	31950837	31951349	.	+	.	ID=DVS_A_CM039163.1_31947225:31951349-E6;Parent=DVS_A_CM039163.1_31947225:31951349
CM039163.1	genBlastG	gene	32009508	32015326	165.925	+	.	ID=DVS_A_CM039163.1_32009508:32015326;Name=CL0G071382012.t1_alt
CM039163.1	genBlastG	transcript	32009508	32015326	165.925	+	.	ID=DVS_A_CM039163.1_32009508:32015326;Parent=DVS_A_CM039163.1_32009508:32015326;Name=CL0G071382012.t1_alt
CM039163.1	genBlastG	exon	32009508	32009980	.	+	.	ID=DVS_A_CM039163.1_32009508:32015326-E1;Parent=DVS_A_CM039163.1_32009508:32015326
CM039163.1	genBlastG	exon	32010449	32011535	.	+	.	ID=DVS_A_CM039163.1_32009508:32015326-E2;Parent=DVS_A_CM039163.1_32009508:32015326
CM039163.1	genBlastG	exon	32013609	32013908	.	+	.	ID=DVS_A_CM039163.1_32009508:32015326-E3;Parent=DVS_A_CM039163.1_32009508:32015326
CM039163.1	genBlastG	exon	32014010	32014634	.	+	.	ID=DVS_A_CM039163.1_32009508:32015326-E4;Parent=DVS_A_CM039163.1_32009508:32015326
CM039163.1	genBlastG	exon	32014719	32014801	.	+	.	ID=DVS_A_CM039163.1_32009508:32015326-E5;Parent=DVS_A_CM039163.1_32009508:32015326
CM039163.1	genBlastG	exon	32014877	32015326	.	+	.	ID=DVS_A_CM039163.1_32009508:32015326-E6;Parent=DVS_A_CM039163.1_32009508:32015326
CM039163.1	genBlastG	gene	32028752	32032231	180.194	+	.	ID=DVS_A_CM039163.1_32028752:32032231;Name=KAH9726319.1
CM039163.1	genBlastG	transcript	32028752	32032231	180.194	+	.	ID=DVS_A_CM039163.1_32028752:32032231;Parent=DVS_A_CM039163.1_32028752:32032231;Name=KAH9726319.1
CM039163.1	genBlastG	exon	32028752	32029077	.	+	.	ID=DVS_A_CM039163.1_32028752:32032231-E1;Parent=DVS_A_CM039163.1_32028752:32032231
CM039163.1	genBlastG	exon	32029666	32029849	.	+	.	ID=DVS_A_CM039163.1_32028752:32032231-E2;Parent=DVS_A_CM039163.1_32028752:32032231
CM039163.1	genBlastG	exon	32029935	32030753	.	+	.	ID=DVS_A_CM039163.1_32028752:32032231-E3;Parent=DVS_A_CM039163.1_32028752:32032231
CM039163.1	genBlastG	exon	32031231	32031530	.	+	.	ID=DVS_A_CM039163.1_32028752:32032231-E4;Parent=DVS_A_CM039163.1_32028752:32032231
CM039163.1	genBlastG	exon	32031632	32032231	.	+	.	ID=DVS_A_CM039163.1_32028752:32032231-E5;Parent=DVS_A_CM039163.1_32028752:32032231
CM039163.1	genBlastG	gene	32071210	32075651	175.415	+	.	ID=DVS_A_CM039163.1_32071210:32075651;Name=KAH9782270.1
CM039163.1	genBlastG	transcript	32071210	32075651	175.415	+	.	ID=DVS_A_CM039163.1_32071210:32075651;Parent=DVS_A_CM039163.1_32071210:32075651;Name=KAH9782270.1
CM039163.1	genBlastG	exon	32071210	32071682	.	+	.	ID=DVS_A_CM039163.1_32071210:32075651-E1;Parent=DVS_A_CM039163.1_32071210:32075651
CM039163.1	genBlastG	exon	32072299	32073385	.	+	.	ID=DVS_A_CM039163.1_32071210:32075651-E2;Parent=DVS_A_CM039163.1_32071210:32075651
CM039163.1	genBlastG	exon	32073936	32074235	.	+	.	ID=DVS_A_CM039163.1_32071210:32075651-E3;Parent=DVS_A_CM039163.1_32071210:32075651
CM039163.1	genBlastG	exon	32074334	32074956	.	+	.	ID=DVS_A_CM039163.1_32071210:32075651-E4;Parent=DVS_A_CM039163.1_32071210:32075651
CM039163.1	genBlastG	exon	32075183	32075651	.	+	.	ID=DVS_A_CM039163.1_32071210:32075651-E5;Parent=DVS_A_CM039163.1_32071210:32075651
CM039163.1	genBlastG	gene	32110217	32114877	215.67	+	.	ID=DVS_A_CM039163.1_32110217:32114877;Name=KAH9726332.1
CM039163.1	genBlastG	transcript	32110217	32114877	215.67	+	.	ID=DVS_A_CM039163.1_32110217:32114877;Parent=DVS_A_CM039163.1_32110217:32114877;Name=KAH9726332.1
CM039163.1	genBlastG	exon	32110217	32110689	.	+	.	ID=DVS_A_CM039163.1_32110217:32114877-E1;Parent=DVS_A_CM039163.1_32110217:32114877
CM039163.1	genBlastG	exon	32111165	32112251	.	+	.	ID=DVS_A_CM039163.1_32110217:32114877-E2;Parent=DVS_A_CM039163.1_32110217:32114877
CM039163.1	genBlastG	exon	32113134	32113433	.	+	.	ID=DVS_A_CM039163.1_32110217:32114877-E3;Parent=DVS_A_CM039163.1_32110217:32114877
CM039163.1	genBlastG	exon	32113501	32114138	.	+	.	ID=DVS_A_CM039163.1_32110217:32114877-E4;Parent=DVS_A_CM039163.1_32110217:32114877
CM039163.1	genBlastG	exon	32114367	32114877	.	+	.	ID=DVS_A_CM039163.1_32110217:32114877-E5;Parent=DVS_A_CM039163.1_32110217:32114877
CM039163.1	genBlastG	gene	32119273	32120655	104.062	+	.	ID=DVS_A_CM039163.1_32119273:32120655;Name=KAH9726337.1
CM039163.1	genBlastG	transcript	32119273	32120655	104.062	+	.	ID=DVS_A_CM039163.1_32119273:32120655;Parent=DVS_A_CM039163.1_32119273:32120655;Name=KAH9726337.1
CM039163.1	genBlastG	exon	32119273	32120074	.	+	.	ID=DVS_A_CM039163.1_32119273:32120655-E1;Parent=DVS_A_CM039163.1_32119273:32120655
CM039163.1	genBlastG	exon	32120285	32120655	.	+	.	ID=DVS_A_CM039163.1_32119273:32120655-E2;Parent=DVS_A_CM039163.1_32119273:32120655
CM039163.1	genBlastG	gene	32160849	32165476	286.101	+	.	ID=DVS_A_CM039163.1_32160849:32165476;Name=PB53311181-RA
CM039163.1	genBlastG	transcript	32160849	32165476	286.101	+	.	ID=DVS_A_CM039163.1_32160849:32165476;Parent=DVS_A_CM039163.1_32160849:32165476;Name=PB53311181-RA
CM039163.1	genBlastG	exon	32160849	32161321	.	+	.	ID=DVS_A_CM039163.1_32160849:32165476-E1;Parent=DVS_A_CM039163.1_32160849:32165476
CM039163.1	genBlastG	exon	32162208	32163297	.	+	.	ID=DVS_A_CM039163.1_32160849:32165476-E2;Parent=DVS_A_CM039163.1_32160849:32165476
CM039163.1	genBlastG	exon	32163747	32164004	.	+	.	ID=DVS_A_CM039163.1_32160849:32165476-E3;Parent=DVS_A_CM039163.1_32160849:32165476
CM039163.1	genBlastG	exon	32164103	32164712	.	+	.	ID=DVS_A_CM039163.1_32160849:32165476-E4;Parent=DVS_A_CM039163.1_32160849:32165476
CM039163.1	genBlastG	exon	32164796	32164872	.	+	.	ID=DVS_A_CM039163.1_32160849:32165476-E5;Parent=DVS_A_CM039163.1_32160849:32165476
CM039163.1	genBlastG	exon	32164967	32165476	.	+	.	ID=DVS_A_CM039163.1_32160849:32165476-E6;Parent=DVS_A_CM039163.1_32160849:32165476
CM039163.1	genBlastG	gene	32239264	32243619	698.236	-	.	ID=DVS_A_CM039163.1_32239264:32243619;Name=Ciclev10018504m
CM039163.1	genBlastG	transcript	32239264	32243619	698.236	-	.	ID=DVS_A_CM039163.1_32239264:32243619;Parent=DVS_A_CM039163.1_32239264:32243619;Name=Ciclev10018504m
CM039163.1	genBlastG	exon	32239264	32239289	.	-	.	ID=DVS_A_CM039163.1_32239264:32243619-E2;Parent=DVS_A_CM039163.1_32239264:32243619
CM039163.1	genBlastG	exon	32239416	32243619	.	-	.	ID=DVS_A_CM039163.1_32239264:32243619-E1;Parent=DVS_A_CM039163.1_32239264:32243619
CM039163.1	genBlastG	gene	32442142	32446389	196.567	-	.	ID=DVS_A_CM039163.1_32442142:32446389;Name=Ptrif.0003s2489.2.v1.3.1
CM039163.1	genBlastG	transcript	32442142	32446389	196.567	-	.	ID=DVS_A_CM039163.1_32442142:32446389;Parent=DVS_A_CM039163.1_32442142:32446389;Name=Ptrif.0003s2489.2.v1.3.1
CM039163.1	genBlastG	exon	32442142	32446389	.	-	.	ID=DVS_A_CM039163.1_32442142:32446389-E1;Parent=DVS_A_CM039163.1_32442142:32446389
CM039163.1	genBlastG	gene	32460699	32462686	217.5	-	.	ID=DVS_A_CM039163.1_32460699:32462686;Name=Ciclev10024038m
CM039163.1	genBlastG	transcript	32460699	32462686	217.5	-	.	ID=DVS_A_CM039163.1_32460699:32462686;Parent=DVS_A_CM039163.1_32460699:32462686;Name=Ciclev10024038m
CM039163.1	genBlastG	exon	32460699	32461961	.	-	.	ID=DVS_A_CM039163.1_32460699:32462686-E3;Parent=DVS_A_CM039163.1_32460699:32462686
CM039163.1	genBlastG	exon	32462016	32462057	.	-	.	ID=DVS_A_CM039163.1_32460699:32462686-E2;Parent=DVS_A_CM039163.1_32460699:32462686
CM039163.1	genBlastG	exon	32462132	32462686	.	-	.	ID=DVS_A_CM039163.1_32460699:32462686-E1;Parent=DVS_A_CM039163.1_32460699:32462686
CM039163.1	genBlastG	gene	32503859	32508880	666.851	-	.	ID=DVS_A_CM039163.1_32503859:32508880;Name=Ptrif.0003s2391.4.v1.3.1
CM039163.1	genBlastG	transcript	32503859	32508880	666.851	-	.	ID=DVS_A_CM039163.1_32503859:32508880;Parent=DVS_A_CM039163.1_32503859:32508880;Name=Ptrif.0003s2391.4.v1.3.1
CM039163.1	genBlastG	exon	32503859	32507111	.	-	.	ID=DVS_A_CM039163.1_32503859:32508880-E2;Parent=DVS_A_CM039163.1_32503859:32508880
CM039163.1	genBlastG	exon	32507991	32508880	.	-	.	ID=DVS_A_CM039163.1_32503859:32508880-E1;Parent=DVS_A_CM039163.1_32503859:32508880
CM039163.1	genBlastG	gene	32586681	32590238	318.498	+	.	ID=DVS_A_CM039163.1_32586681:32590238;Name=Ptrif.0003s2398.1.v1.3.1
CM039163.1	genBlastG	transcript	32586681	32590238	318.498	+	.	ID=DVS_A_CM039163.1_32586681:32590238;Parent=DVS_A_CM039163.1_32586681:32590238;Name=Ptrif.0003s2398.1.v1.3.1
CM039163.1	genBlastG	exon	32586681	32590238	.	+	.	ID=DVS_A_CM039163.1_32586681:32590238-E1;Parent=DVS_A_CM039163.1_32586681:32590238
CM039163.1	genBlastG	gene	32621706	32625524	506.524	+	.	ID=DVS_A_CM039163.1_32621706:32625524;Name=KAH9726508.1
CM039163.1	genBlastG	transcript	32621706	32625524	506.524	+	.	ID=DVS_A_CM039163.1_32621706:32625524;Parent=DVS_A_CM039163.1_32621706:32625524;Name=KAH9726508.1
CM039163.1	genBlastG	exon	32621706	32622977	.	+	.	ID=DVS_A_CM039163.1_32621706:32625524-E1;Parent=DVS_A_CM039163.1_32621706:32625524
CM039163.1	genBlastG	exon	32623018	32623254	.	+	.	ID=DVS_A_CM039163.1_32621706:32625524-E2;Parent=DVS_A_CM039163.1_32621706:32625524
CM039163.1	genBlastG	exon	32623698	32625524	.	+	.	ID=DVS_A_CM039163.1_32621706:32625524-E3;Parent=DVS_A_CM039163.1_32621706:32625524
CM039163.1	genBlastG	gene	32683308	32687264	174.41	+	.	ID=DVS_A_CM039163.1_32683308:32687264;Name=WnAG00000009470.1
CM039163.1	genBlastG	transcript	32683308	32687264	174.41	+	.	ID=DVS_A_CM039163.1_32683308:32687264;Parent=DVS_A_CM039163.1_32683308:32687264;Name=WnAG00000009470.1
CM039163.1	genBlastG	exon	32683308	32687264	.	+	.	ID=DVS_A_CM039163.1_32683308:32687264-E1;Parent=DVS_A_CM039163.1_32683308:32687264
CM039163.1	genBlastG	gene	32747264	32751987	613	+	.	ID=DVS_A_CM039163.1_32747264:32751987;Name=KAH9726523.1
CM039163.1	genBlastG	transcript	32747264	32751987	613	+	.	ID=DVS_A_CM039163.1_32747264:32751987;Parent=DVS_A_CM039163.1_32747264:32751987;Name=KAH9726523.1
CM039163.1	genBlastG	exon	32747264	32750979	.	+	.	ID=DVS_A_CM039163.1_32747264:32751987-E1;Parent=DVS_A_CM039163.1_32747264:32751987
CM039163.1	genBlastG	exon	32751741	32751845	.	+	.	ID=DVS_A_CM039163.1_32747264:32751987-E2;Parent=DVS_A_CM039163.1_32747264:32751987
CM039163.1	genBlastG	exon	32751876	32751987	.	+	.	ID=DVS_A_CM039163.1_32747264:32751987-E3;Parent=DVS_A_CM039163.1_32747264:32751987
CM039163.1	genBlastG	gene	32835696	32840370	631.18	+	.	ID=DVS_A_CM039163.1_32835696:32840370;Name=LL_PB44902431-RA
CM039163.1	genBlastG	transcript	32835696	32840370	631.18	+	.	ID=DVS_A_CM039163.1_32835696:32840370;Parent=DVS_A_CM039163.1_32835696:32840370;Name=LL_PB44902431-RA
CM039163.1	genBlastG	exon	32835696	32838789	.	+	.	ID=DVS_A_CM039163.1_32835696:32840370-E1;Parent=DVS_A_CM039163.1_32835696:32840370
CM039163.1	genBlastG	exon	32838934	32839796	.	+	.	ID=DVS_A_CM039163.1_32835696:32840370-E2;Parent=DVS_A_CM039163.1_32835696:32840370
CM039163.1	genBlastG	exon	32840050	32840370	.	+	.	ID=DVS_A_CM039163.1_32835696:32840370-E3;Parent=DVS_A_CM039163.1_32835696:32840370
CM039163.1	genBlastG	gene	32872768	32877766	473.379	+	.	ID=DVS_A_CM039163.1_32872768:32877766;Name=LL_PB44902431-RA
CM039163.1	genBlastG	transcript	32872768	32877766	473.379	+	.	ID=DVS_A_CM039163.1_32872768:32877766;Parent=DVS_A_CM039163.1_32872768:32877766;Name=LL_PB44902431-RA
CM039163.1	genBlastG	exon	32872768	32873170	.	+	.	ID=DVS_A_CM039163.1_32872768:32877766-E1;Parent=DVS_A_CM039163.1_32872768:32877766
CM039163.1	genBlastG	exon	32873658	32875525	.	+	.	ID=DVS_A_CM039163.1_32872768:32877766-E2;Parent=DVS_A_CM039163.1_32872768:32877766
CM039163.1	genBlastG	exon	32875538	32876393	.	+	.	ID=DVS_A_CM039163.1_32872768:32877766-E3;Parent=DVS_A_CM039163.1_32872768:32877766
CM039163.1	genBlastG	exon	32876538	32877429	.	+	.	ID=DVS_A_CM039163.1_32872768:32877766-E4;Parent=DVS_A_CM039163.1_32872768:32877766
CM039163.1	genBlastG	exon	32877700	32877766	.	+	.	ID=DVS_A_CM039163.1_32872768:32877766-E5;Parent=DVS_A_CM039163.1_32872768:32877766
CM039163.1	genBlastG	gene	32974619	32979861	125.328	-	.	ID=DVS_A_CM039163.1_32974619:32979861;Name=KAH9681542.1
CM039163.1	genBlastG	transcript	32974619	32979861	125.328	-	.	ID=DVS_A_CM039163.1_32974619:32979861;Parent=DVS_A_CM039163.1_32974619:32979861;Name=KAH9681542.1
CM039163.1	genBlastG	exon	32974619	32974798	.	-	.	ID=DVS_A_CM039163.1_32974619:32979861-E2;Parent=DVS_A_CM039163.1_32974619:32979861
CM039163.1	genBlastG	exon	32975506	32979861	.	-	.	ID=DVS_A_CM039163.1_32974619:32979861-E1;Parent=DVS_A_CM039163.1_32974619:32979861
CM039163.1	genBlastG	gene	32995390	32999595	205.022	-	.	ID=DVS_A_CM039163.1_32995390:32999595;Name=WnAG00000009470.1
CM039163.1	genBlastG	transcript	32995390	32999595	205.022	-	.	ID=DVS_A_CM039163.1_32995390:32999595;Parent=DVS_A_CM039163.1_32995390:32999595;Name=WnAG00000009470.1
CM039163.1	genBlastG	exon	32995390	32999595	.	-	.	ID=DVS_A_CM039163.1_32995390:32999595-E1;Parent=DVS_A_CM039163.1_32995390:32999595
CM039163.1	genBlastG	gene	33019485	33024525	102.267	+	.	ID=DVS_A_CM039163.1_33019485:33024525;Name=KAH9681533.1
CM039163.1	genBlastG	transcript	33019485	33024525	102.267	+	.	ID=DVS_A_CM039163.1_33019485:33024525;Parent=DVS_A_CM039163.1_33019485:33024525;Name=KAH9681533.1
CM039163.1	genBlastG	exon	33019485	33021040	.	+	.	ID=DVS_A_CM039163.1_33019485:33024525-E1;Parent=DVS_A_CM039163.1_33019485:33024525
CM039163.1	genBlastG	exon	33021062	33023627	.	+	.	ID=DVS_A_CM039163.1_33019485:33024525-E2;Parent=DVS_A_CM039163.1_33019485:33024525
CM039163.1	genBlastG	exon	33024466	33024525	.	+	.	ID=DVS_A_CM039163.1_33019485:33024525-E3;Parent=DVS_A_CM039163.1_33019485:33024525
CM039163.1	genBlastG	gene	33038230	33041722	339.798	+	.	ID=DVS_A_CM039163.1_33038230:33041722;Name=Ptrif.0003s2422.2.v1.3.1
CM039163.1	genBlastG	transcript	33038230	33041722	339.798	+	.	ID=DVS_A_CM039163.1_33038230:33041722;Parent=DVS_A_CM039163.1_33038230:33041722;Name=Ptrif.0003s2422.2.v1.3.1
CM039163.1	genBlastG	exon	33038230	33038244	.	+	.	ID=DVS_A_CM039163.1_33038230:33041722-E1;Parent=DVS_A_CM039163.1_33038230:33041722
CM039163.1	genBlastG	exon	33038368	33038459	.	+	.	ID=DVS_A_CM039163.1_33038230:33041722-E2;Parent=DVS_A_CM039163.1_33038230:33041722
CM039163.1	genBlastG	exon	33038491	33039843	.	+	.	ID=DVS_A_CM039163.1_33038230:33041722-E3;Parent=DVS_A_CM039163.1_33038230:33041722
CM039163.1	genBlastG	exon	33039904	33041722	.	+	.	ID=DVS_A_CM039163.1_33038230:33041722-E4;Parent=DVS_A_CM039163.1_33038230:33041722
CM039163.1	genBlastG	gene	33096904	33099861	242.761	+	.	ID=DVS_A_CM039163.1_33096904:33099861;Name=WnBG00000023249.1
CM039163.1	genBlastG	transcript	33096904	33099861	242.761	+	.	ID=DVS_A_CM039163.1_33096904:33099861;Parent=DVS_A_CM039163.1_33096904:33099861;Name=WnBG00000023249.1
CM039163.1	genBlastG	exon	33096904	33097546	.	+	.	ID=DVS_A_CM039163.1_33096904:33099861-E1;Parent=DVS_A_CM039163.1_33096904:33099861
CM039163.1	genBlastG	exon	33097647	33098050	.	+	.	ID=DVS_A_CM039163.1_33096904:33099861-E2;Parent=DVS_A_CM039163.1_33096904:33099861
CM039163.1	genBlastG	exon	33098173	33098525	.	+	.	ID=DVS_A_CM039163.1_33096904:33099861-E3;Parent=DVS_A_CM039163.1_33096904:33099861
CM039163.1	genBlastG	exon	33098721	33098929	.	+	.	ID=DVS_A_CM039163.1_33096904:33099861-E4;Parent=DVS_A_CM039163.1_33096904:33099861
CM039163.1	genBlastG	exon	33099050	33099861	.	+	.	ID=DVS_A_CM039163.1_33096904:33099861-E5;Parent=DVS_A_CM039163.1_33096904:33099861
CM039163.1	genBlastG	gene	33833603	33836911	114.14	+	.	ID=DVS_A_CM039163.1_33833603:33836911;Name=orange1.1g047598m
CM039163.1	genBlastG	transcript	33833603	33836911	114.14	+	.	ID=DVS_A_CM039163.1_33833603:33836911;Parent=DVS_A_CM039163.1_33833603:33836911;Name=orange1.1g047598m
CM039163.1	genBlastG	exon	33833603	33835990	.	+	.	ID=DVS_A_CM039163.1_33833603:33836911-E1;Parent=DVS_A_CM039163.1_33833603:33836911
CM039163.1	genBlastG	exon	33836684	33836729	.	+	.	ID=DVS_A_CM039163.1_33833603:33836911-E2;Parent=DVS_A_CM039163.1_33833603:33836911
CM039163.1	genBlastG	exon	33836796	33836911	.	+	.	ID=DVS_A_CM039163.1_33833603:33836911-E3;Parent=DVS_A_CM039163.1_33833603:33836911
CM039163.1	genBlastG	gene	33851344	33856097	460.266	+	.	ID=DVS_A_CM039163.1_33851344:33856097;Name=KAH9726726.1
CM039163.1	genBlastG	transcript	33851344	33856097	460.266	+	.	ID=DVS_A_CM039163.1_33851344:33856097;Parent=DVS_A_CM039163.1_33851344:33856097;Name=KAH9726726.1
CM039163.1	genBlastG	exon	33851344	33855531	.	+	.	ID=DVS_A_CM039163.1_33851344:33856097-E1;Parent=DVS_A_CM039163.1_33851344:33856097
CM039163.1	genBlastG	exon	33855924	33856097	.	+	.	ID=DVS_A_CM039163.1_33851344:33856097-E2;Parent=DVS_A_CM039163.1_33851344:33856097
CM039163.1	genBlastG	gene	33869282	33874460	694.654	+	.	ID=DVS_A_CM039163.1_33869282:33874460;Name=KAH9726726.1
CM039163.1	genBlastG	transcript	33869282	33874460	694.654	+	.	ID=DVS_A_CM039163.1_33869282:33874460;Parent=DVS_A_CM039163.1_33869282:33874460;Name=KAH9726726.1
CM039163.1	genBlastG	exon	33869282	33873471	.	+	.	ID=DVS_A_CM039163.1_33869282:33874460-E1;Parent=DVS_A_CM039163.1_33869282:33874460
CM039163.1	genBlastG	exon	33874175	33874460	.	+	.	ID=DVS_A_CM039163.1_33869282:33874460-E2;Parent=DVS_A_CM039163.1_33869282:33874460
CM039163.1	genBlastG	gene	33885076	33889710	338.675	+	.	ID=DVS_A_CM039163.1_33885076:33889710;Name=KAH9782656.1
CM039163.1	genBlastG	transcript	33885076	33889710	338.675	+	.	ID=DVS_A_CM039163.1_33885076:33889710;Parent=DVS_A_CM039163.1_33885076:33889710;Name=KAH9782656.1
CM039163.1	genBlastG	exon	33885076	33885198	.	+	.	ID=DVS_A_CM039163.1_33885076:33889710-E1;Parent=DVS_A_CM039163.1_33885076:33889710
CM039163.1	genBlastG	exon	33885502	33889710	.	+	.	ID=DVS_A_CM039163.1_33885076:33889710-E2;Parent=DVS_A_CM039163.1_33885076:33889710
CM039163.1	genBlastG	gene	33895932	33903528	453.134	+	.	ID=DVS_A_CM039163.1_33895932:33903528;Name=KAH9726745.1
CM039163.1	genBlastG	transcript	33895932	33903528	453.134	+	.	ID=DVS_A_CM039163.1_33895932:33903528;Parent=DVS_A_CM039163.1_33895932:33903528;Name=KAH9726745.1
CM039163.1	genBlastG	exon	33895932	33897198	.	+	.	ID=DVS_A_CM039163.1_33895932:33903528-E1;Parent=DVS_A_CM039163.1_33895932:33903528
CM039163.1	genBlastG	exon	33897264	33899959	.	+	.	ID=DVS_A_CM039163.1_33895932:33903528-E2;Parent=DVS_A_CM039163.1_33895932:33903528
CM039163.1	genBlastG	exon	33900643	33900896	.	+	.	ID=DVS_A_CM039163.1_33895932:33903528-E3;Parent=DVS_A_CM039163.1_33895932:33903528
CM039163.1	genBlastG	exon	33903192	33903528	.	+	.	ID=DVS_A_CM039163.1_33895932:33903528-E4;Parent=DVS_A_CM039163.1_33895932:33903528
CM039163.1	genBlastG	gene	33962128	33963835	93.2766	+	.	ID=DVS_A_CM039163.1_33962128:33963835;Name=WnAG00000009392.2
CM039163.1	genBlastG	transcript	33962128	33963835	93.2766	+	.	ID=DVS_A_CM039163.1_33962128:33963835;Parent=DVS_A_CM039163.1_33962128:33963835;Name=WnAG00000009392.2
CM039163.1	genBlastG	exon	33962128	33962945	.	+	.	ID=DVS_A_CM039163.1_33962128:33963835-E1;Parent=DVS_A_CM039163.1_33962128:33963835
CM039163.1	genBlastG	exon	33962983	33963835	.	+	.	ID=DVS_A_CM039163.1_33962128:33963835-E2;Parent=DVS_A_CM039163.1_33962128:33963835
CM039163.1	genBlastG	gene	33970994	33978148	761.5	+	.	ID=DVS_A_CM039163.1_33970994:33978148;Name=KAH9726745.1
CM039163.1	genBlastG	transcript	33970994	33978148	761.5	+	.	ID=DVS_A_CM039163.1_33970994:33978148;Parent=DVS_A_CM039163.1_33970994:33978148;Name=KAH9726745.1
CM039163.1	genBlastG	exon	33970994	33975223	.	+	.	ID=DVS_A_CM039163.1_33970994:33978148-E1;Parent=DVS_A_CM039163.1_33970994:33978148
CM039163.1	genBlastG	exon	33975707	33975960	.	+	.	ID=DVS_A_CM039163.1_33970994:33978148-E2;Parent=DVS_A_CM039163.1_33970994:33978148
CM039163.1	genBlastG	exon	33977812	33978148	.	+	.	ID=DVS_A_CM039163.1_33970994:33978148-E3;Parent=DVS_A_CM039163.1_33970994:33978148
CM039163.1	genBlastG	gene	34323025	34327147	252.553	-	.	ID=DVS_A_CM039163.1_34323025:34327147;Name=KAH9782811.1
CM039163.1	genBlastG	transcript	34323025	34327147	252.553	-	.	ID=DVS_A_CM039163.1_34323025:34327147;Parent=DVS_A_CM039163.1_34323025:34327147;Name=KAH9782811.1
CM039163.1	genBlastG	exon	34323025	34323627	.	-	.	ID=DVS_A_CM039163.1_34323025:34327147-E5;Parent=DVS_A_CM039163.1_34323025:34327147
CM039163.1	genBlastG	exon	34323700	34324920	.	-	.	ID=DVS_A_CM039163.1_34323025:34327147-E4;Parent=DVS_A_CM039163.1_34323025:34327147
CM039163.1	genBlastG	exon	34325027	34325338	.	-	.	ID=DVS_A_CM039163.1_34323025:34327147-E3;Parent=DVS_A_CM039163.1_34323025:34327147
CM039163.1	genBlastG	exon	34325521	34326592	.	-	.	ID=DVS_A_CM039163.1_34323025:34327147-E2;Parent=DVS_A_CM039163.1_34323025:34327147
CM039163.1	genBlastG	exon	34326684	34327147	.	-	.	ID=DVS_A_CM039163.1_34323025:34327147-E1;Parent=DVS_A_CM039163.1_34323025:34327147
CM039163.1	genBlastG	gene	34329036	34333840	545.296	-	.	ID=DVS_A_CM039163.1_34329036:34333840;Name=PB53311509-RA
CM039163.1	genBlastG	transcript	34329036	34333840	545.296	-	.	ID=DVS_A_CM039163.1_34329036:34333840;Parent=DVS_A_CM039163.1_34329036:34333840;Name=PB53311509-RA
CM039163.1	genBlastG	exon	34329036	34329102	.	-	.	ID=DVS_A_CM039163.1_34329036:34333840-E6;Parent=DVS_A_CM039163.1_34329036:34333840
CM039163.1	genBlastG	exon	34329214	34329866	.	-	.	ID=DVS_A_CM039163.1_34329036:34333840-E5;Parent=DVS_A_CM039163.1_34329036:34333840
CM039163.1	genBlastG	exon	34329943	34331157	.	-	.	ID=DVS_A_CM039163.1_34329036:34333840-E4;Parent=DVS_A_CM039163.1_34329036:34333840
CM039163.1	genBlastG	exon	34331267	34331578	.	-	.	ID=DVS_A_CM039163.1_34329036:34333840-E3;Parent=DVS_A_CM039163.1_34329036:34333840
CM039163.1	genBlastG	exon	34332160	34333258	.	-	.	ID=DVS_A_CM039163.1_34329036:34333840-E2;Parent=DVS_A_CM039163.1_34329036:34333840
CM039163.1	genBlastG	exon	34333347	34333840	.	-	.	ID=DVS_A_CM039163.1_34329036:34333840-E1;Parent=DVS_A_CM039163.1_34329036:34333840
CM039163.1	genBlastG	gene	34376880	34381603	463.431	-	.	ID=DVS_A_CM039163.1_34376880:34381603;Name=KAH9726812.1
CM039163.1	genBlastG	transcript	34376880	34381603	463.431	-	.	ID=DVS_A_CM039163.1_34376880:34381603;Parent=DVS_A_CM039163.1_34376880:34381603;Name=KAH9726812.1
CM039163.1	genBlastG	exon	34376880	34377054	.	-	.	ID=DVS_A_CM039163.1_34376880:34381603-E6;Parent=DVS_A_CM039163.1_34376880:34381603
CM039163.1	genBlastG	exon	34377417	34377997	.	-	.	ID=DVS_A_CM039163.1_34376880:34381603-E5;Parent=DVS_A_CM039163.1_34376880:34381603
CM039163.1	genBlastG	exon	34378075	34379304	.	-	.	ID=DVS_A_CM039163.1_34376880:34381603-E4;Parent=DVS_A_CM039163.1_34376880:34381603
CM039163.1	genBlastG	exon	34379424	34379735	.	-	.	ID=DVS_A_CM039163.1_34376880:34381603-E3;Parent=DVS_A_CM039163.1_34376880:34381603
CM039163.1	genBlastG	exon	34379893	34380982	.	-	.	ID=DVS_A_CM039163.1_34376880:34381603-E2;Parent=DVS_A_CM039163.1_34376880:34381603
CM039163.1	genBlastG	exon	34381119	34381603	.	-	.	ID=DVS_A_CM039163.1_34376880:34381603-E1;Parent=DVS_A_CM039163.1_34376880:34381603
CM039163.1	genBlastG	gene	34396732	34400416	197.639	-	.	ID=DVS_A_CM039163.1_34396732:34400416;Name=LL_PB44902247-RA
CM039163.1	genBlastG	transcript	34396732	34400416	197.639	-	.	ID=DVS_A_CM039163.1_34396732:34400416;Parent=DVS_A_CM039163.1_34396732:34400416;Name=LL_PB44902247-RA
CM039163.1	genBlastG	exon	34396732	34397847	.	-	.	ID=DVS_A_CM039163.1_34396732:34400416-E6;Parent=DVS_A_CM039163.1_34396732:34400416
CM039163.1	genBlastG	exon	34398661	34399062	.	-	.	ID=DVS_A_CM039163.1_34396732:34400416-E5;Parent=DVS_A_CM039163.1_34396732:34400416
CM039163.1	genBlastG	exon	34399088	34399374	.	-	.	ID=DVS_A_CM039163.1_34396732:34400416-E4;Parent=DVS_A_CM039163.1_34396732:34400416
CM039163.1	genBlastG	exon	34399426	34399470	.	-	.	ID=DVS_A_CM039163.1_34396732:34400416-E3;Parent=DVS_A_CM039163.1_34396732:34400416
CM039163.1	genBlastG	exon	34399498	34399781	.	-	.	ID=DVS_A_CM039163.1_34396732:34400416-E2;Parent=DVS_A_CM039163.1_34396732:34400416
CM039163.1	genBlastG	exon	34399947	34400416	.	-	.	ID=DVS_A_CM039163.1_34396732:34400416-E1;Parent=DVS_A_CM039163.1_34396732:34400416
CM039163.1	genBlastG	gene	34405327	34409413	432.398	-	.	ID=DVS_A_CM039163.1_34405327:34409413;Name=Ptrif.0003s4772.1.v1.3.1
CM039163.1	genBlastG	transcript	34405327	34409413	432.398	-	.	ID=DVS_A_CM039163.1_34405327:34409413;Parent=DVS_A_CM039163.1_34405327:34409413;Name=Ptrif.0003s4772.1.v1.3.1
CM039163.1	genBlastG	exon	34405327	34405953	.	-	.	ID=DVS_A_CM039163.1_34405327:34409413-E5;Parent=DVS_A_CM039163.1_34405327:34409413
CM039163.1	genBlastG	exon	34406028	34406798	.	-	.	ID=DVS_A_CM039163.1_34405327:34409413-E4;Parent=DVS_A_CM039163.1_34405327:34409413
CM039163.1	genBlastG	exon	34406933	34407244	.	-	.	ID=DVS_A_CM039163.1_34405327:34409413-E3;Parent=DVS_A_CM039163.1_34405327:34409413
CM039163.1	genBlastG	exon	34407760	34408849	.	-	.	ID=DVS_A_CM039163.1_34405327:34409413-E2;Parent=DVS_A_CM039163.1_34405327:34409413
CM039163.1	genBlastG	exon	34408935	34409413	.	-	.	ID=DVS_A_CM039163.1_34405327:34409413-E1;Parent=DVS_A_CM039163.1_34405327:34409413
CM039163.1	genBlastG	gene	34597101	34602015	246.386	-	.	ID=DVS_A_CM039163.1_34597101:34602015;Name=KAH9783470.1
CM039163.1	genBlastG	transcript	34597101	34602015	246.386	-	.	ID=DVS_A_CM039163.1_34597101:34602015;Parent=DVS_A_CM039163.1_34597101:34602015;Name=KAH9783470.1
CM039163.1	genBlastG	exon	34597101	34599362	.	-	.	ID=DVS_A_CM039163.1_34597101:34602015-E3;Parent=DVS_A_CM039163.1_34597101:34602015
CM039163.1	genBlastG	exon	34600313	34601402	.	-	.	ID=DVS_A_CM039163.1_34597101:34602015-E2;Parent=DVS_A_CM039163.1_34597101:34602015
CM039163.1	genBlastG	exon	34601492	34602015	.	-	.	ID=DVS_A_CM039163.1_34597101:34602015-E1;Parent=DVS_A_CM039163.1_34597101:34602015
CM039163.1	genBlastG	gene	34630204	34637068	195.489	-	.	ID=DVS_A_CM039163.1_34630204:34637068;Name=KAH9726923.1
CM039163.1	genBlastG	transcript	34630204	34637068	195.489	-	.	ID=DVS_A_CM039163.1_34630204:34637068;Parent=DVS_A_CM039163.1_34630204:34637068;Name=KAH9726923.1
CM039163.1	genBlastG	exon	34630204	34632620	.	-	.	ID=DVS_A_CM039163.1_34630204:34637068-E3;Parent=DVS_A_CM039163.1_34630204:34637068
CM039163.1	genBlastG	exon	34633548	34634632	.	-	.	ID=DVS_A_CM039163.1_34630204:34637068-E2;Parent=DVS_A_CM039163.1_34630204:34637068
CM039163.1	genBlastG	exon	34636593	34637068	.	-	.	ID=DVS_A_CM039163.1_34630204:34637068-E1;Parent=DVS_A_CM039163.1_34630204:34637068
CM039163.1	genBlastG	gene	34643524	34648527	184.984	-	.	ID=DVS_A_CM039163.1_34643524:34648527;Name=CL5G019348011.t1_pri
CM039163.1	genBlastG	transcript	34643524	34648527	184.984	-	.	ID=DVS_A_CM039163.1_34643524:34648527;Parent=DVS_A_CM039163.1_34643524:34648527;Name=CL5G019348011.t1_pri
CM039163.1	genBlastG	exon	34643524	34645914	.	-	.	ID=DVS_A_CM039163.1_34643524:34648527-E3;Parent=DVS_A_CM039163.1_34643524:34648527
CM039163.1	genBlastG	exon	34646855	34647956	.	-	.	ID=DVS_A_CM039163.1_34643524:34648527-E2;Parent=DVS_A_CM039163.1_34643524:34648527
CM039163.1	genBlastG	exon	34648046	34648527	.	-	.	ID=DVS_A_CM039163.1_34643524:34648527-E1;Parent=DVS_A_CM039163.1_34643524:34648527
CM039163.1	genBlastG	gene	34661170	34666167	179.491	-	.	ID=DVS_A_CM039163.1_34661170:34666167;Name=KAH9726915.1
CM039163.1	genBlastG	transcript	34661170	34666167	179.491	-	.	ID=DVS_A_CM039163.1_34661170:34666167;Parent=DVS_A_CM039163.1_34661170:34666167;Name=KAH9726915.1
CM039163.1	genBlastG	exon	34661170	34661882	.	-	.	ID=DVS_A_CM039163.1_34661170:34666167-E4;Parent=DVS_A_CM039163.1_34661170:34666167
CM039163.1	genBlastG	exon	34661894	34663553	.	-	.	ID=DVS_A_CM039163.1_34661170:34666167-E3;Parent=DVS_A_CM039163.1_34661170:34666167
CM039163.1	genBlastG	exon	34664498	34665596	.	-	.	ID=DVS_A_CM039163.1_34661170:34666167-E2;Parent=DVS_A_CM039163.1_34661170:34666167
CM039163.1	genBlastG	exon	34665686	34666167	.	-	.	ID=DVS_A_CM039163.1_34661170:34666167-E1;Parent=DVS_A_CM039163.1_34661170:34666167
CM039163.1	genBlastG	gene	34712525	34717630	219.763	-	.	ID=DVS_A_CM039163.1_34712525:34717630;Name=KAH9726906.1
CM039163.1	genBlastG	transcript	34712525	34717630	219.763	-	.	ID=DVS_A_CM039163.1_34712525:34717630;Parent=DVS_A_CM039163.1_34712525:34717630;Name=KAH9726906.1
CM039163.1	genBlastG	exon	34712525	34714900	.	-	.	ID=DVS_A_CM039163.1_34712525:34717630-E4;Parent=DVS_A_CM039163.1_34712525:34717630
CM039163.1	genBlastG	exon	34715825	34716923	.	-	.	ID=DVS_A_CM039163.1_34712525:34717630-E3;Parent=DVS_A_CM039163.1_34712525:34717630
CM039163.1	genBlastG	exon	34717022	34717534	.	-	.	ID=DVS_A_CM039163.1_34712525:34717630-E2;Parent=DVS_A_CM039163.1_34712525:34717630
CM039163.1	genBlastG	exon	34717629	34717630	.	-	.	ID=DVS_A_CM039163.1_34712525:34717630-E1;Parent=DVS_A_CM039163.1_34712525:34717630
CM039163.1	genBlastG	gene	34766397	34775763	440.282	+	.	ID=DVS_A_CM039163.1_34766397:34775763;Name=PB53317299-RA
CM039163.1	genBlastG	transcript	34766397	34775763	440.282	+	.	ID=DVS_A_CM039163.1_34766397:34775763;Parent=DVS_A_CM039163.1_34766397:34775763;Name=PB53317299-RA
CM039163.1	genBlastG	exon	34766397	34766887	.	+	.	ID=DVS_A_CM039163.1_34766397:34775763-E1;Parent=DVS_A_CM039163.1_34766397:34775763
CM039163.1	genBlastG	exon	34767312	34768407	.	+	.	ID=DVS_A_CM039163.1_34766397:34775763-E2;Parent=DVS_A_CM039163.1_34766397:34775763
CM039163.1	genBlastG	exon	34772361	34772672	.	+	.	ID=DVS_A_CM039163.1_34766397:34775763-E3;Parent=DVS_A_CM039163.1_34766397:34775763
CM039163.1	genBlastG	exon	34772788	34774005	.	+	.	ID=DVS_A_CM039163.1_34766397:34775763-E4;Parent=DVS_A_CM039163.1_34766397:34775763
CM039163.1	genBlastG	exon	34774085	34774628	.	+	.	ID=DVS_A_CM039163.1_34766397:34775763-E5;Parent=DVS_A_CM039163.1_34766397:34775763
CM039163.1	genBlastG	exon	34775513	34775763	.	+	.	ID=DVS_A_CM039163.1_34766397:34775763-E6;Parent=DVS_A_CM039163.1_34766397:34775763
CM039163.1	genBlastG	gene	34839806	34848332	547.048	+	.	ID=DVS_A_CM039163.1_34839806:34848332;Name=KAH9726986.1
CM039163.1	genBlastG	transcript	34839806	34848332	547.048	+	.	ID=DVS_A_CM039163.1_34839806:34848332;Parent=DVS_A_CM039163.1_34839806:34848332;Name=KAH9726986.1
CM039163.1	genBlastG	exon	34839806	34841479	.	+	.	ID=DVS_A_CM039163.1_34839806:34848332-E1;Parent=DVS_A_CM039163.1_34839806:34848332
CM039163.1	genBlastG	exon	34842568	34842744	.	+	.	ID=DVS_A_CM039163.1_34839806:34848332-E2;Parent=DVS_A_CM039163.1_34839806:34848332
CM039163.1	genBlastG	exon	34843018	34843780	.	+	.	ID=DVS_A_CM039163.1_34839806:34848332-E3;Parent=DVS_A_CM039163.1_34839806:34848332
CM039163.1	genBlastG	exon	34843873	34844240	.	+	.	ID=DVS_A_CM039163.1_34839806:34848332-E4;Parent=DVS_A_CM039163.1_34839806:34848332
CM039163.1	genBlastG	exon	34844320	34844813	.	+	.	ID=DVS_A_CM039163.1_34839806:34848332-E5;Parent=DVS_A_CM039163.1_34839806:34848332
CM039163.1	genBlastG	exon	34844877	34844996	.	+	.	ID=DVS_A_CM039163.1_34839806:34848332-E6;Parent=DVS_A_CM039163.1_34839806:34848332
CM039163.1	genBlastG	exon	34845189	34845240	.	+	.	ID=DVS_A_CM039163.1_34839806:34848332-E7;Parent=DVS_A_CM039163.1_34839806:34848332
CM039163.1	genBlastG	exon	34847820	34848332	.	+	.	ID=DVS_A_CM039163.1_34839806:34848332-E8;Parent=DVS_A_CM039163.1_34839806:34848332
CM039163.1	genBlastG	gene	34883527	34888051	521.683	+	.	ID=DVS_A_CM039163.1_34883527:34888051;Name=PB53317320-RA
CM039163.1	genBlastG	transcript	34883527	34888051	521.683	+	.	ID=DVS_A_CM039163.1_34883527:34888051;Parent=DVS_A_CM039163.1_34883527:34888051;Name=PB53317320-RA
CM039163.1	genBlastG	exon	34883527	34883999	.	+	.	ID=DVS_A_CM039163.1_34883527:34888051-E1;Parent=DVS_A_CM039163.1_34883527:34888051
CM039163.1	genBlastG	exon	34884149	34885241	.	+	.	ID=DVS_A_CM039163.1_34883527:34888051-E2;Parent=DVS_A_CM039163.1_34883527:34888051
CM039163.1	genBlastG	exon	34885692	34886003	.	+	.	ID=DVS_A_CM039163.1_34883527:34888051-E3;Parent=DVS_A_CM039163.1_34883527:34888051
CM039163.1	genBlastG	exon	34886124	34887386	.	+	.	ID=DVS_A_CM039163.1_34883527:34888051-E4;Parent=DVS_A_CM039163.1_34883527:34888051
CM039163.1	genBlastG	exon	34887476	34888051	.	+	.	ID=DVS_A_CM039163.1_34883527:34888051-E5;Parent=DVS_A_CM039163.1_34883527:34888051
CM039163.1	genBlastG	gene	34898399	34900002	187.936	+	.	ID=DVS_A_CM039163.1_34898399:34900002;Name=WnAG00000009283.1
CM039163.1	genBlastG	transcript	34898399	34900002	187.936	+	.	ID=DVS_A_CM039163.1_34898399:34900002;Parent=DVS_A_CM039163.1_34898399:34900002;Name=WnAG00000009283.1
CM039163.1	genBlastG	exon	34898399	34898868	.	+	.	ID=DVS_A_CM039163.1_34898399:34900002-E1;Parent=DVS_A_CM039163.1_34898399:34900002
CM039163.1	genBlastG	exon	34898976	34899115	.	+	.	ID=DVS_A_CM039163.1_34898399:34900002-E2;Parent=DVS_A_CM039163.1_34898399:34900002
CM039163.1	genBlastG	exon	34899308	34900002	.	+	.	ID=DVS_A_CM039163.1_34898399:34900002-E3;Parent=DVS_A_CM039163.1_34898399:34900002
CM039163.1	genBlastG	gene	34916131	34920394	455.408	+	.	ID=DVS_A_CM039163.1_34916131:34920394;Name=CL5G054910012.t1_alt
CM039163.1	genBlastG	transcript	34916131	34920394	455.408	+	.	ID=DVS_A_CM039163.1_34916131:34920394;Parent=DVS_A_CM039163.1_34916131:34920394;Name=CL5G054910012.t1_alt
CM039163.1	genBlastG	exon	34916131	34916580	.	+	.	ID=DVS_A_CM039163.1_34916131:34920394-E1;Parent=DVS_A_CM039163.1_34916131:34920394
CM039163.1	genBlastG	exon	34916785	34917882	.	+	.	ID=DVS_A_CM039163.1_34916131:34920394-E2;Parent=DVS_A_CM039163.1_34916131:34920394
CM039163.1	genBlastG	exon	34918253	34918571	.	+	.	ID=DVS_A_CM039163.1_34916131:34920394-E3;Parent=DVS_A_CM039163.1_34916131:34920394
CM039163.1	genBlastG	exon	34918749	34919301	.	+	.	ID=DVS_A_CM039163.1_34916131:34920394-E4;Parent=DVS_A_CM039163.1_34916131:34920394
CM039163.1	genBlastG	exon	34919313	34919763	.	+	.	ID=DVS_A_CM039163.1_34916131:34920394-E5;Parent=DVS_A_CM039163.1_34916131:34920394
CM039163.1	genBlastG	exon	34919837	34920394	.	+	.	ID=DVS_A_CM039163.1_34916131:34920394-E6;Parent=DVS_A_CM039163.1_34916131:34920394
CM039163.1	genBlastG	gene	34971671	34976743	546.055	+	.	ID=DVS_A_CM039163.1_34971671:34976743;Name=PB53311595-RA
CM039163.1	genBlastG	transcript	34971671	34976743	546.055	+	.	ID=DVS_A_CM039163.1_34971671:34976743;Parent=DVS_A_CM039163.1_34971671:34976743;Name=PB53311595-RA
CM039163.1	genBlastG	exon	34971671	34972143	.	+	.	ID=DVS_A_CM039163.1_34971671:34976743-E1;Parent=DVS_A_CM039163.1_34971671:34976743
CM039163.1	genBlastG	exon	34972234	34973338	.	+	.	ID=DVS_A_CM039163.1_34971671:34976743-E2;Parent=DVS_A_CM039163.1_34971671:34976743
CM039163.1	genBlastG	exon	34974237	34974590	.	+	.	ID=DVS_A_CM039163.1_34971671:34976743-E3;Parent=DVS_A_CM039163.1_34971671:34976743
CM039163.1	genBlastG	exon	34974710	34976041	.	+	.	ID=DVS_A_CM039163.1_34971671:34976743-E4;Parent=DVS_A_CM039163.1_34971671:34976743
CM039163.1	genBlastG	exon	34976141	34976743	.	+	.	ID=DVS_A_CM039163.1_34971671:34976743-E5;Parent=DVS_A_CM039163.1_34971671:34976743
CM039163.1	genBlastG	gene	34992447	34997798	486.302	+	.	ID=DVS_A_CM039163.1_34992447:34997798;Name=KAH9727014.1
CM039163.1	genBlastG	transcript	34992447	34997798	486.302	+	.	ID=DVS_A_CM039163.1_34992447:34997798;Parent=DVS_A_CM039163.1_34992447:34997798;Name=KAH9727014.1
CM039163.1	genBlastG	exon	34992447	34992928	.	+	.	ID=DVS_A_CM039163.1_34992447:34997798-E1;Parent=DVS_A_CM039163.1_34992447:34997798
CM039163.1	genBlastG	exon	34993040	34994073	.	+	.	ID=DVS_A_CM039163.1_34992447:34997798-E2;Parent=DVS_A_CM039163.1_34992447:34997798
CM039163.1	genBlastG	exon	34995627	34995778	.	+	.	ID=DVS_A_CM039163.1_34992447:34997798-E3;Parent=DVS_A_CM039163.1_34992447:34997798
CM039163.1	genBlastG	exon	34995893	34996049	.	+	.	ID=DVS_A_CM039163.1_34992447:34997798-E4;Parent=DVS_A_CM039163.1_34992447:34997798
CM039163.1	genBlastG	exon	34996155	34997125	.	+	.	ID=DVS_A_CM039163.1_34992447:34997798-E5;Parent=DVS_A_CM039163.1_34992447:34997798
CM039163.1	genBlastG	exon	34997214	34997798	.	+	.	ID=DVS_A_CM039163.1_34992447:34997798-E6;Parent=DVS_A_CM039163.1_34992447:34997798
CM039163.1	genBlastG	gene	35002438	35007277	518.673	+	.	ID=DVS_A_CM039163.1_35002438:35007277;Name=KAH9782997.1
CM039163.1	genBlastG	transcript	35002438	35007277	518.673	+	.	ID=DVS_A_CM039163.1_35002438:35007277;Parent=DVS_A_CM039163.1_35002438:35007277;Name=KAH9782997.1
CM039163.1	genBlastG	exon	35002438	35002919	.	+	.	ID=DVS_A_CM039163.1_35002438:35007277-E1;Parent=DVS_A_CM039163.1_35002438:35007277
CM039163.1	genBlastG	exon	35003092	35004181	.	+	.	ID=DVS_A_CM039163.1_35002438:35007277-E2;Parent=DVS_A_CM039163.1_35002438:35007277
CM039163.1	genBlastG	exon	35004809	35005120	.	+	.	ID=DVS_A_CM039163.1_35002438:35007277-E3;Parent=DVS_A_CM039163.1_35002438:35007277
CM039163.1	genBlastG	exon	35005226	35006449	.	+	.	ID=DVS_A_CM039163.1_35002438:35007277-E4;Parent=DVS_A_CM039163.1_35002438:35007277
CM039163.1	genBlastG	exon	35006529	35007101	.	+	.	ID=DVS_A_CM039163.1_35002438:35007277-E5;Parent=DVS_A_CM039163.1_35002438:35007277
CM039163.1	genBlastG	exon	35007152	35007277	.	+	.	ID=DVS_A_CM039163.1_35002438:35007277-E6;Parent=DVS_A_CM039163.1_35002438:35007277
CM039163.1	genBlastG	gene	35043118	35047762	523.127	+	.	ID=DVS_A_CM039163.1_35043118:35047762;Name=KAH9727019.1
CM039163.1	genBlastG	transcript	35043118	35047762	523.127	+	.	ID=DVS_A_CM039163.1_35043118:35047762;Parent=DVS_A_CM039163.1_35043118:35047762;Name=KAH9727019.1
CM039163.1	genBlastG	exon	35043118	35043695	.	+	.	ID=DVS_A_CM039163.1_35043118:35047762-E1;Parent=DVS_A_CM039163.1_35043118:35047762
CM039163.1	genBlastG	exon	35043846	35044938	.	+	.	ID=DVS_A_CM039163.1_35043118:35047762-E2;Parent=DVS_A_CM039163.1_35043118:35047762
CM039163.1	genBlastG	exon	35045403	35045714	.	+	.	ID=DVS_A_CM039163.1_35043118:35047762-E3;Parent=DVS_A_CM039163.1_35043118:35047762
CM039163.1	genBlastG	exon	35045835	35046905	.	+	.	ID=DVS_A_CM039163.1_35043118:35047762-E4;Parent=DVS_A_CM039163.1_35043118:35047762
CM039163.1	genBlastG	exon	35047187	35047762	.	+	.	ID=DVS_A_CM039163.1_35043118:35047762-E5;Parent=DVS_A_CM039163.1_35043118:35047762
CM039163.1	genBlastG	gene	35057933	35062695	435.809	+	.	ID=DVS_A_CM039163.1_35057933:35062695;Name=orange1.1g046314m
CM039163.1	genBlastG	transcript	35057933	35062695	435.809	+	.	ID=DVS_A_CM039163.1_35057933:35062695;Parent=DVS_A_CM039163.1_35057933:35062695;Name=orange1.1g046314m
CM039163.1	genBlastG	exon	35057933	35058402	.	+	.	ID=DVS_A_CM039163.1_35057933:35062695-E1;Parent=DVS_A_CM039163.1_35057933:35062695
CM039163.1	genBlastG	exon	35058510	35059614	.	+	.	ID=DVS_A_CM039163.1_35057933:35062695-E2;Parent=DVS_A_CM039163.1_35057933:35062695
CM039163.1	genBlastG	exon	35060412	35060735	.	+	.	ID=DVS_A_CM039163.1_35057933:35062695-E3;Parent=DVS_A_CM039163.1_35057933:35062695
CM039163.1	genBlastG	exon	35060848	35062695	.	+	.	ID=DVS_A_CM039163.1_35057933:35062695-E4;Parent=DVS_A_CM039163.1_35057933:35062695
CM039163.1	genBlastG	gene	35073885	35078332	110.416	+	.	ID=DVS_A_CM039163.1_35073885:35078332;Name=KAH9727033.1
CM039163.1	genBlastG	transcript	35073885	35078332	110.416	+	.	ID=DVS_A_CM039163.1_35073885:35078332;Parent=DVS_A_CM039163.1_35073885:35078332;Name=KAH9727033.1
CM039163.1	genBlastG	exon	35073885	35074247	.	+	.	ID=DVS_A_CM039163.1_35073885:35078332-E1;Parent=DVS_A_CM039163.1_35073885:35078332
CM039163.1	genBlastG	exon	35074419	35074441	.	+	.	ID=DVS_A_CM039163.1_35073885:35078332-E2;Parent=DVS_A_CM039163.1_35073885:35078332
CM039163.1	genBlastG	exon	35074655	35074914	.	+	.	ID=DVS_A_CM039163.1_35073885:35078332-E3;Parent=DVS_A_CM039163.1_35073885:35078332
CM039163.1	genBlastG	exon	35074958	35075760	.	+	.	ID=DVS_A_CM039163.1_35073885:35078332-E4;Parent=DVS_A_CM039163.1_35073885:35078332
CM039163.1	genBlastG	exon	35076132	35076443	.	+	.	ID=DVS_A_CM039163.1_35073885:35078332-E5;Parent=DVS_A_CM039163.1_35073885:35078332
CM039163.1	genBlastG	exon	35077045	35077641	.	+	.	ID=DVS_A_CM039163.1_35073885:35078332-E6;Parent=DVS_A_CM039163.1_35073885:35078332
CM039163.1	genBlastG	exon	35077721	35077997	.	+	.	ID=DVS_A_CM039163.1_35073885:35078332-E7;Parent=DVS_A_CM039163.1_35073885:35078332
CM039163.1	genBlastG	exon	35078052	35078332	.	+	.	ID=DVS_A_CM039163.1_35073885:35078332-E8;Parent=DVS_A_CM039163.1_35073885:35078332
CM039163.1	genBlastG	gene	35113054	35118756	510.447	+	.	ID=DVS_A_CM039163.1_35113054:35118756;Name=KAH9783060.1
CM039163.1	genBlastG	transcript	35113054	35118756	510.447	+	.	ID=DVS_A_CM039163.1_35113054:35118756;Parent=DVS_A_CM039163.1_35113054:35118756;Name=KAH9783060.1
CM039163.1	genBlastG	exon	35113054	35113123	.	+	.	ID=DVS_A_CM039163.1_35113054:35118756-E1;Parent=DVS_A_CM039163.1_35113054:35118756
CM039163.1	genBlastG	exon	35113507	35114005	.	+	.	ID=DVS_A_CM039163.1_35113054:35118756-E2;Parent=DVS_A_CM039163.1_35113054:35118756
CM039163.1	genBlastG	exon	35114174	35115263	.	+	.	ID=DVS_A_CM039163.1_35113054:35118756-E3;Parent=DVS_A_CM039163.1_35113054:35118756
CM039163.1	genBlastG	exon	35115412	35115723	.	+	.	ID=DVS_A_CM039163.1_35113054:35118756-E4;Parent=DVS_A_CM039163.1_35113054:35118756
CM039163.1	genBlastG	exon	35115838	35117085	.	+	.	ID=DVS_A_CM039163.1_35113054:35118756-E5;Parent=DVS_A_CM039163.1_35113054:35118756
CM039163.1	genBlastG	exon	35117152	35117559	.	+	.	ID=DVS_A_CM039163.1_35113054:35118756-E6;Parent=DVS_A_CM039163.1_35113054:35118756
CM039163.1	genBlastG	exon	35118619	35118756	.	+	.	ID=DVS_A_CM039163.1_35113054:35118756-E7;Parent=DVS_A_CM039163.1_35113054:35118756
CM039163.1	genBlastG	gene	35131440	35136183	540.072	+	.	ID=DVS_A_CM039163.1_35131440:35136183;Name=CL5G019137011.t1_pri
CM039163.1	genBlastG	transcript	35131440	35136183	540.072	+	.	ID=DVS_A_CM039163.1_35131440:35136183;Parent=DVS_A_CM039163.1_35131440:35136183;Name=CL5G019137011.t1_pri
CM039163.1	genBlastG	exon	35131440	35131936	.	+	.	ID=DVS_A_CM039163.1_35131440:35136183-E1;Parent=DVS_A_CM039163.1_35131440:35136183
CM039163.1	genBlastG	exon	35132110	35133202	.	+	.	ID=DVS_A_CM039163.1_35131440:35136183-E2;Parent=DVS_A_CM039163.1_35131440:35136183
CM039163.1	genBlastG	exon	35133343	35133648	.	+	.	ID=DVS_A_CM039163.1_35131440:35136183-E3;Parent=DVS_A_CM039163.1_35131440:35136183
CM039163.1	genBlastG	exon	35133738	35134829	.	+	.	ID=DVS_A_CM039163.1_35131440:35136183-E4;Parent=DVS_A_CM039163.1_35131440:35136183
CM039163.1	genBlastG	exon	35134892	35135597	.	+	.	ID=DVS_A_CM039163.1_35131440:35136183-E5;Parent=DVS_A_CM039163.1_35131440:35136183
CM039163.1	genBlastG	exon	35135969	35136028	.	+	.	ID=DVS_A_CM039163.1_35131440:35136183-E6;Parent=DVS_A_CM039163.1_35131440:35136183
CM039163.1	genBlastG	exon	35136125	35136183	.	+	.	ID=DVS_A_CM039163.1_35131440:35136183-E7;Parent=DVS_A_CM039163.1_35131440:35136183
CM039163.1	genBlastG	gene	35263124	35266280	207.344	+	.	ID=DVS_A_CM039163.1_35263124:35266280;Name=KAH9734078.1
CM039163.1	genBlastG	transcript	35263124	35266280	207.344	+	.	ID=DVS_A_CM039163.1_35263124:35266280;Parent=DVS_A_CM039163.1_35263124:35266280;Name=KAH9734078.1
CM039163.1	genBlastG	exon	35263124	35265998	.	+	.	ID=DVS_A_CM039163.1_35263124:35266280-E1;Parent=DVS_A_CM039163.1_35263124:35266280
CM039163.1	genBlastG	exon	35266027	35266280	.	+	.	ID=DVS_A_CM039163.1_35263124:35266280-E2;Parent=DVS_A_CM039163.1_35263124:35266280
CM039163.1	genBlastG	gene	35699062	35703351	156.42	+	.	ID=DVS_A_CM039163.1_35699062:35703351;Name=Ptrif.0005s0015.1.v1.3.1
CM039163.1	genBlastG	transcript	35699062	35703351	156.42	+	.	ID=DVS_A_CM039163.1_35699062:35703351;Parent=DVS_A_CM039163.1_35699062:35703351;Name=Ptrif.0005s0015.1.v1.3.1
CM039163.1	genBlastG	exon	35699062	35703351	.	+	.	ID=DVS_A_CM039163.1_35699062:35703351-E1;Parent=DVS_A_CM039163.1_35699062:35703351
CM039163.1	genBlastG	gene	35739680	35745508	410.548	-	.	ID=DVS_A_CM039163.1_35739680:35745508;Name=orange1.1g046764m
CM039163.1	genBlastG	transcript	35739680	35745508	410.548	-	.	ID=DVS_A_CM039163.1_35739680:35745508;Parent=DVS_A_CM039163.1_35739680:35745508;Name=orange1.1g046764m
CM039163.1	genBlastG	exon	35739680	35740322	.	-	.	ID=DVS_A_CM039163.1_35739680:35745508-E11;Parent=DVS_A_CM039163.1_35739680:35745508
CM039163.1	genBlastG	exon	35740803	35740834	.	-	.	ID=DVS_A_CM039163.1_35739680:35745508-E10;Parent=DVS_A_CM039163.1_35739680:35745508
CM039163.1	genBlastG	exon	35740846	35741130	.	-	.	ID=DVS_A_CM039163.1_35739680:35745508-E9;Parent=DVS_A_CM039163.1_35739680:35745508
CM039163.1	genBlastG	exon	35741253	35741570	.	-	.	ID=DVS_A_CM039163.1_35739680:35745508-E8;Parent=DVS_A_CM039163.1_35739680:35745508
CM039163.1	genBlastG	exon	35741636	35741811	.	-	.	ID=DVS_A_CM039163.1_35739680:35745508-E7;Parent=DVS_A_CM039163.1_35739680:35745508
CM039163.1	genBlastG	exon	35741917	35742007	.	-	.	ID=DVS_A_CM039163.1_35739680:35745508-E6;Parent=DVS_A_CM039163.1_35739680:35745508
CM039163.1	genBlastG	exon	35742103	35742309	.	-	.	ID=DVS_A_CM039163.1_35739680:35745508-E5;Parent=DVS_A_CM039163.1_35739680:35745508
CM039163.1	genBlastG	exon	35742402	35742938	.	-	.	ID=DVS_A_CM039163.1_35739680:35745508-E4;Parent=DVS_A_CM039163.1_35739680:35745508
CM039163.1	genBlastG	exon	35743051	35743164	.	-	.	ID=DVS_A_CM039163.1_35739680:35745508-E3;Parent=DVS_A_CM039163.1_35739680:35745508
CM039163.1	genBlastG	exon	35743312	35743437	.	-	.	ID=DVS_A_CM039163.1_35739680:35745508-E2;Parent=DVS_A_CM039163.1_35739680:35745508
CM039163.1	genBlastG	exon	35744765	35745508	.	-	.	ID=DVS_A_CM039163.1_35739680:35745508-E1;Parent=DVS_A_CM039163.1_35739680:35745508
CM039163.1	genBlastG	gene	35803627	35806119	182.379	-	.	ID=DVS_A_CM039163.1_35803627:35806119;Name=PB53311717-RA
CM039163.1	genBlastG	transcript	35803627	35806119	182.379	-	.	ID=DVS_A_CM039163.1_35803627:35806119;Parent=DVS_A_CM039163.1_35803627:35806119;Name=PB53311717-RA
CM039163.1	genBlastG	exon	35803627	35803706	.	-	.	ID=DVS_A_CM039163.1_35803627:35806119-E8;Parent=DVS_A_CM039163.1_35803627:35806119
CM039163.1	genBlastG	exon	35803809	35803855	.	-	.	ID=DVS_A_CM039163.1_35803627:35806119-E7;Parent=DVS_A_CM039163.1_35803627:35806119
CM039163.1	genBlastG	exon	35804030	35804614	.	-	.	ID=DVS_A_CM039163.1_35803627:35806119-E6;Parent=DVS_A_CM039163.1_35803627:35806119
CM039163.1	genBlastG	exon	35804700	35804781	.	-	.	ID=DVS_A_CM039163.1_35803627:35806119-E5;Parent=DVS_A_CM039163.1_35803627:35806119
CM039163.1	genBlastG	exon	35804806	35805605	.	-	.	ID=DVS_A_CM039163.1_35803627:35806119-E4;Parent=DVS_A_CM039163.1_35803627:35806119
CM039163.1	genBlastG	exon	35805621	35805942	.	-	.	ID=DVS_A_CM039163.1_35803627:35806119-E3;Parent=DVS_A_CM039163.1_35803627:35806119
CM039163.1	genBlastG	exon	35805958	35805976	.	-	.	ID=DVS_A_CM039163.1_35803627:35806119-E2;Parent=DVS_A_CM039163.1_35803627:35806119
CM039163.1	genBlastG	exon	35805994	35806119	.	-	.	ID=DVS_A_CM039163.1_35803627:35806119-E1;Parent=DVS_A_CM039163.1_35803627:35806119
CM039163.1	genBlastG	gene	35808437	35812348	481.5	+	.	ID=DVS_A_CM039163.1_35808437:35812348;Name=GWHPBQDX016835
CM039163.1	genBlastG	transcript	35808437	35812348	481.5	+	.	ID=DVS_A_CM039163.1_35808437:35812348;Parent=DVS_A_CM039163.1_35808437:35812348;Name=GWHPBQDX016835
CM039163.1	genBlastG	exon	35808437	35808500	.	+	.	ID=DVS_A_CM039163.1_35808437:35812348-E1;Parent=DVS_A_CM039163.1_35808437:35812348
CM039163.1	genBlastG	exon	35809362	35812348	.	+	.	ID=DVS_A_CM039163.1_35808437:35812348-E2;Parent=DVS_A_CM039163.1_35808437:35812348
CM039163.1	genBlastG	gene	35818372	35822334	646	-	.	ID=DVS_A_CM039163.1_35818372:35822334;Name=WnBG00000012233.1
CM039163.1	genBlastG	transcript	35818372	35822334	646	-	.	ID=DVS_A_CM039163.1_35818372:35822334;Parent=DVS_A_CM039163.1_35818372:35822334;Name=WnBG00000012233.1
CM039163.1	genBlastG	exon	35818372	35822334	.	-	.	ID=DVS_A_CM039163.1_35818372:35822334-E1;Parent=DVS_A_CM039163.1_35818372:35822334
CM039163.1	genBlastG	gene	35824521	35828037	486.5	-	.	ID=DVS_A_CM039163.1_35824521:35828037;Name=CL5G054999012.t1_alt
CM039163.1	genBlastG	transcript	35824521	35828037	486.5	-	.	ID=DVS_A_CM039163.1_35824521:35828037;Parent=DVS_A_CM039163.1_35824521:35828037;Name=CL5G054999012.t1_alt
CM039163.1	genBlastG	exon	35824521	35824625	.	-	.	ID=DVS_A_CM039163.1_35824521:35828037-E4;Parent=DVS_A_CM039163.1_35824521:35828037
CM039163.1	genBlastG	exon	35824641	35824665	.	-	.	ID=DVS_A_CM039163.1_35824521:35828037-E3;Parent=DVS_A_CM039163.1_35824521:35828037
CM039163.1	genBlastG	exon	35824750	35824780	.	-	.	ID=DVS_A_CM039163.1_35824521:35828037-E2;Parent=DVS_A_CM039163.1_35824521:35828037
CM039163.1	genBlastG	exon	35825049	35828037	.	-	.	ID=DVS_A_CM039163.1_35824521:35828037-E1;Parent=DVS_A_CM039163.1_35824521:35828037
CM039163.1	genBlastG	gene	35929348	35935774	300.606	+	.	ID=DVS_A_CM039163.1_35929348:35935774;Name=KAH9727248.1
CM039163.1	genBlastG	transcript	35929348	35935774	300.606	+	.	ID=DVS_A_CM039163.1_35929348:35935774;Parent=DVS_A_CM039163.1_35929348:35935774;Name=KAH9727248.1
CM039163.1	genBlastG	exon	35929348	35931825	.	+	.	ID=DVS_A_CM039163.1_35929348:35935774-E1;Parent=DVS_A_CM039163.1_35929348:35935774
CM039163.1	genBlastG	exon	35932433	35932936	.	+	.	ID=DVS_A_CM039163.1_35929348:35935774-E2;Parent=DVS_A_CM039163.1_35929348:35935774
CM039163.1	genBlastG	exon	35934836	35935774	.	+	.	ID=DVS_A_CM039163.1_35929348:35935774-E3;Parent=DVS_A_CM039163.1_35929348:35935774
CM039163.1	genBlastG	gene	36005087	36012836	725.022	+	.	ID=DVS_A_CM039163.1_36005087:36012836;Name=KAH9727228.1
CM039163.1	genBlastG	transcript	36005087	36012836	725.022	+	.	ID=DVS_A_CM039163.1_36005087:36012836;Parent=DVS_A_CM039163.1_36005087:36012836;Name=KAH9727228.1
CM039163.1	genBlastG	exon	36005087	36007906	.	+	.	ID=DVS_A_CM039163.1_36005087:36012836-E1;Parent=DVS_A_CM039163.1_36005087:36012836
CM039163.1	genBlastG	exon	36008728	36009201	.	+	.	ID=DVS_A_CM039163.1_36005087:36012836-E2;Parent=DVS_A_CM039163.1_36005087:36012836
CM039163.1	genBlastG	exon	36009286	36009318	.	+	.	ID=DVS_A_CM039163.1_36005087:36012836-E3;Parent=DVS_A_CM039163.1_36005087:36012836
CM039163.1	genBlastG	exon	36010301	36011116	.	+	.	ID=DVS_A_CM039163.1_36005087:36012836-E4;Parent=DVS_A_CM039163.1_36005087:36012836
CM039163.1	genBlastG	exon	36011876	36012018	.	+	.	ID=DVS_A_CM039163.1_36005087:36012836-E5;Parent=DVS_A_CM039163.1_36005087:36012836
CM039163.1	genBlastG	exon	36012461	36012836	.	+	.	ID=DVS_A_CM039163.1_36005087:36012836-E6;Parent=DVS_A_CM039163.1_36005087:36012836
CM039163.1	genBlastG	gene	36072692	36077144	258.683	+	.	ID=DVS_A_CM039163.1_36072692:36077144;Name=orange1.1g047700m
CM039163.1	genBlastG	transcript	36072692	36077144	258.683	+	.	ID=DVS_A_CM039163.1_36072692:36077144;Parent=DVS_A_CM039163.1_36072692:36077144;Name=orange1.1g047700m
CM039163.1	genBlastG	exon	36072692	36073065	.	+	.	ID=DVS_A_CM039163.1_36072692:36077144-E1;Parent=DVS_A_CM039163.1_36072692:36077144
CM039163.1	genBlastG	exon	36073234	36073751	.	+	.	ID=DVS_A_CM039163.1_36072692:36077144-E2;Parent=DVS_A_CM039163.1_36072692:36077144
CM039163.1	genBlastG	exon	36073781	36074166	.	+	.	ID=DVS_A_CM039163.1_36072692:36077144-E3;Parent=DVS_A_CM039163.1_36072692:36077144
CM039163.1	genBlastG	exon	36075935	36076151	.	+	.	ID=DVS_A_CM039163.1_36072692:36077144-E4;Parent=DVS_A_CM039163.1_36072692:36077144
CM039163.1	genBlastG	exon	36076354	36076732	.	+	.	ID=DVS_A_CM039163.1_36072692:36077144-E5;Parent=DVS_A_CM039163.1_36072692:36077144
CM039163.1	genBlastG	exon	36077129	36077144	.	+	.	ID=DVS_A_CM039163.1_36072692:36077144-E6;Parent=DVS_A_CM039163.1_36072692:36077144
CM039163.1	genBlastG	gene	36184477	36191998	682.63	+	.	ID=DVS_A_CM039163.1_36184477:36191998;Name=KAH9727228.1
CM039163.1	genBlastG	transcript	36184477	36191998	682.63	+	.	ID=DVS_A_CM039163.1_36184477:36191998;Parent=DVS_A_CM039163.1_36184477:36191998;Name=KAH9727228.1
CM039163.1	genBlastG	exon	36184477	36187299	.	+	.	ID=DVS_A_CM039163.1_36184477:36191998-E1;Parent=DVS_A_CM039163.1_36184477:36191998
CM039163.1	genBlastG	exon	36188109	36188582	.	+	.	ID=DVS_A_CM039163.1_36184477:36191998-E2;Parent=DVS_A_CM039163.1_36184477:36191998
CM039163.1	genBlastG	exon	36188667	36188699	.	+	.	ID=DVS_A_CM039163.1_36184477:36191998-E3;Parent=DVS_A_CM039163.1_36184477:36191998
CM039163.1	genBlastG	exon	36189464	36190218	.	+	.	ID=DVS_A_CM039163.1_36184477:36191998-E4;Parent=DVS_A_CM039163.1_36184477:36191998
CM039163.1	genBlastG	exon	36190997	36191176	.	+	.	ID=DVS_A_CM039163.1_36184477:36191998-E5;Parent=DVS_A_CM039163.1_36184477:36191998
CM039163.1	genBlastG	exon	36191623	36191998	.	+	.	ID=DVS_A_CM039163.1_36184477:36191998-E6;Parent=DVS_A_CM039163.1_36184477:36191998
CM039163.1	genBlastG	gene	36522926	36528833	231.982	+	.	ID=DVS_A_CM039163.1_36522926:36528833;Name=KAH9783333.1
CM039163.1	genBlastG	transcript	36522926	36528833	231.982	+	.	ID=DVS_A_CM039163.1_36522926:36528833;Parent=DVS_A_CM039163.1_36522926:36528833;Name=KAH9783333.1
CM039163.1	genBlastG	exon	36522926	36523530	.	+	.	ID=DVS_A_CM039163.1_36522926:36528833-E1;Parent=DVS_A_CM039163.1_36522926:36528833
CM039163.1	genBlastG	exon	36525215	36525576	.	+	.	ID=DVS_A_CM039163.1_36522926:36528833-E2;Parent=DVS_A_CM039163.1_36522926:36528833
CM039163.1	genBlastG	exon	36525637	36525842	.	+	.	ID=DVS_A_CM039163.1_36522926:36528833-E3;Parent=DVS_A_CM039163.1_36522926:36528833
CM039163.1	genBlastG	exon	36526959	36527624	.	+	.	ID=DVS_A_CM039163.1_36522926:36528833-E4;Parent=DVS_A_CM039163.1_36522926:36528833
CM039163.1	genBlastG	exon	36527651	36528070	.	+	.	ID=DVS_A_CM039163.1_36522926:36528833-E5;Parent=DVS_A_CM039163.1_36522926:36528833
CM039163.1	genBlastG	exon	36528174	36528833	.	+	.	ID=DVS_A_CM039163.1_36522926:36528833-E6;Parent=DVS_A_CM039163.1_36522926:36528833
CM039163.1	genBlastG	gene	37125170	37130416	198.835	-	.	ID=DVS_A_CM039163.1_37125170:37130416;Name=KAH9726923.1
CM039163.1	genBlastG	transcript	37125170	37130416	198.835	-	.	ID=DVS_A_CM039163.1_37125170:37130416;Parent=DVS_A_CM039163.1_37125170:37130416;Name=KAH9726923.1
CM039163.1	genBlastG	exon	37125170	37127658	.	-	.	ID=DVS_A_CM039163.1_37125170:37130416-E3;Parent=DVS_A_CM039163.1_37125170:37130416
CM039163.1	genBlastG	exon	37128773	37129845	.	-	.	ID=DVS_A_CM039163.1_37125170:37130416-E2;Parent=DVS_A_CM039163.1_37125170:37130416
CM039163.1	genBlastG	exon	37129935	37130416	.	-	.	ID=DVS_A_CM039163.1_37125170:37130416-E1;Parent=DVS_A_CM039163.1_37125170:37130416
CM039163.1	genBlastG	gene	37512605	37514961	178.438	-	.	ID=DVS_A_CM039163.1_37512605:37514961;Name=WnBG00000012422.2
CM039163.1	genBlastG	transcript	37512605	37514961	178.438	-	.	ID=DVS_A_CM039163.1_37512605:37514961;Parent=DVS_A_CM039163.1_37512605:37514961;Name=WnBG00000012422.2
CM039163.1	genBlastG	exon	37512605	37513013	.	-	.	ID=DVS_A_CM039163.1_37512605:37514961-E8;Parent=DVS_A_CM039163.1_37512605:37514961
CM039163.1	genBlastG	exon	37513158	37513280	.	-	.	ID=DVS_A_CM039163.1_37512605:37514961-E7;Parent=DVS_A_CM039163.1_37512605:37514961
CM039163.1	genBlastG	exon	37513312	37513515	.	-	.	ID=DVS_A_CM039163.1_37512605:37514961-E6;Parent=DVS_A_CM039163.1_37512605:37514961
CM039163.1	genBlastG	exon	37513537	37513558	.	-	.	ID=DVS_A_CM039163.1_37512605:37514961-E5;Parent=DVS_A_CM039163.1_37512605:37514961
CM039163.1	genBlastG	exon	37513621	37513914	.	-	.	ID=DVS_A_CM039163.1_37512605:37514961-E4;Parent=DVS_A_CM039163.1_37512605:37514961
CM039163.1	genBlastG	exon	37513929	37514256	.	-	.	ID=DVS_A_CM039163.1_37512605:37514961-E3;Parent=DVS_A_CM039163.1_37512605:37514961
CM039163.1	genBlastG	exon	37514309	37514423	.	-	.	ID=DVS_A_CM039163.1_37512605:37514961-E2;Parent=DVS_A_CM039163.1_37512605:37514961
CM039163.1	genBlastG	exon	37514459	37514961	.	-	.	ID=DVS_A_CM039163.1_37512605:37514961-E1;Parent=DVS_A_CM039163.1_37512605:37514961
CM039163.1	genBlastG	gene	37599855	37603475	503.376	-	.	ID=DVS_A_CM039163.1_37599855:37603475;Name=KAH9783607.1
CM039163.1	genBlastG	transcript	37599855	37603475	503.376	-	.	ID=DVS_A_CM039163.1_37599855:37603475;Parent=DVS_A_CM039163.1_37599855:37603475;Name=KAH9783607.1
CM039163.1	genBlastG	exon	37599855	37603475	.	-	.	ID=DVS_A_CM039163.1_37599855:37603475-E1;Parent=DVS_A_CM039163.1_37599855:37603475
CM039163.1	genBlastG	gene	37644664	37646554	287.102	-	.	ID=DVS_A_CM039163.1_37644664:37646554;Name=KAH9727598.1
CM039163.1	genBlastG	transcript	37644664	37646554	287.102	-	.	ID=DVS_A_CM039163.1_37644664:37646554;Parent=DVS_A_CM039163.1_37644664:37646554;Name=KAH9727598.1
CM039163.1	genBlastG	exon	37644664	37645499	.	-	.	ID=DVS_A_CM039163.1_37644664:37646554-E3;Parent=DVS_A_CM039163.1_37644664:37646554
CM039163.1	genBlastG	exon	37645564	37646460	.	-	.	ID=DVS_A_CM039163.1_37644664:37646554-E2;Parent=DVS_A_CM039163.1_37644664:37646554
CM039163.1	genBlastG	exon	37646542	37646554	.	-	.	ID=DVS_A_CM039163.1_37644664:37646554-E1;Parent=DVS_A_CM039163.1_37644664:37646554
CM039163.1	genBlastG	gene	37794708	37798334	581.053	-	.	ID=DVS_A_CM039163.1_37794708:37798334;Name=KAH9783607.1
CM039163.1	genBlastG	transcript	37794708	37798334	581.053	-	.	ID=DVS_A_CM039163.1_37794708:37798334;Parent=DVS_A_CM039163.1_37794708:37798334;Name=KAH9783607.1
CM039163.1	genBlastG	exon	37794708	37797583	.	-	.	ID=DVS_A_CM039163.1_37794708:37798334-E2;Parent=DVS_A_CM039163.1_37794708:37798334
CM039163.1	genBlastG	exon	37797677	37798334	.	-	.	ID=DVS_A_CM039163.1_37794708:37798334-E1;Parent=DVS_A_CM039163.1_37794708:37798334
CM039163.1	genBlastG	gene	38236573	38241176	538.419	-	.	ID=DVS_A_CM039163.1_38236573:38241176;Name=CL5G019481011.t1_pri
CM039163.1	genBlastG	transcript	38236573	38241176	538.419	-	.	ID=DVS_A_CM039163.1_38236573:38241176;Parent=DVS_A_CM039163.1_38236573:38241176;Name=CL5G019481011.t1_pri
CM039163.1	genBlastG	exon	38236573	38236693	.	-	.	ID=DVS_A_CM039163.1_38236573:38241176-E6;Parent=DVS_A_CM039163.1_38236573:38241176
CM039163.1	genBlastG	exon	38236971	38237638	.	-	.	ID=DVS_A_CM039163.1_38236573:38241176-E5;Parent=DVS_A_CM039163.1_38236573:38241176
CM039163.1	genBlastG	exon	38237721	38238887	.	-	.	ID=DVS_A_CM039163.1_38236573:38241176-E4;Parent=DVS_A_CM039163.1_38236573:38241176
CM039163.1	genBlastG	exon	38238977	38239288	.	-	.	ID=DVS_A_CM039163.1_38236573:38241176-E3;Parent=DVS_A_CM039163.1_38236573:38241176
CM039163.1	genBlastG	exon	38239445	38240537	.	-	.	ID=DVS_A_CM039163.1_38236573:38241176-E2;Parent=DVS_A_CM039163.1_38236573:38241176
CM039163.1	genBlastG	exon	38240677	38241176	.	-	.	ID=DVS_A_CM039163.1_38236573:38241176-E1;Parent=DVS_A_CM039163.1_38236573:38241176
CM039163.1	genBlastG	gene	38264065	38267806	404.402	-	.	ID=DVS_A_CM039163.1_38264065:38267806;Name=Ptrif.0003s4816.1.v1.3.1
CM039163.1	genBlastG	transcript	38264065	38267806	404.402	-	.	ID=DVS_A_CM039163.1_38264065:38267806;Parent=DVS_A_CM039163.1_38264065:38267806;Name=Ptrif.0003s4816.1.v1.3.1
CM039163.1	genBlastG	exon	38264065	38265171	.	-	.	ID=DVS_A_CM039163.1_38264065:38267806-E4;Parent=DVS_A_CM039163.1_38264065:38267806
CM039163.1	genBlastG	exon	38265288	38265599	.	-	.	ID=DVS_A_CM039163.1_38264065:38267806-E3;Parent=DVS_A_CM039163.1_38264065:38267806
CM039163.1	genBlastG	exon	38266095	38267196	.	-	.	ID=DVS_A_CM039163.1_38264065:38267806-E2;Parent=DVS_A_CM039163.1_38264065:38267806
CM039163.1	genBlastG	exon	38267322	38267806	.	-	.	ID=DVS_A_CM039163.1_38264065:38267806-E1;Parent=DVS_A_CM039163.1_38264065:38267806
CM039163.1	genBlastG	gene	38268491	38273767	439.693	-	.	ID=DVS_A_CM039163.1_38268491:38273767;Name=KAH9783772.1
CM039163.1	genBlastG	transcript	38268491	38273767	439.693	-	.	ID=DVS_A_CM039163.1_38268491:38273767;Parent=DVS_A_CM039163.1_38268491:38273767;Name=KAH9783772.1
CM039163.1	genBlastG	exon	38268491	38268677	.	-	.	ID=DVS_A_CM039163.1_38268491:38273767-E7;Parent=DVS_A_CM039163.1_38268491:38273767
CM039163.1	genBlastG	exon	38269309	38269814	.	-	.	ID=DVS_A_CM039163.1_38268491:38273767-E6;Parent=DVS_A_CM039163.1_38268491:38273767
CM039163.1	genBlastG	exon	38269893	38270357	.	-	.	ID=DVS_A_CM039163.1_38268491:38273767-E5;Parent=DVS_A_CM039163.1_38268491:38273767
CM039163.1	genBlastG	exon	38270473	38270784	.	-	.	ID=DVS_A_CM039163.1_38268491:38273767-E4;Parent=DVS_A_CM039163.1_38268491:38273767
CM039163.1	genBlastG	exon	38271316	38272396	.	-	.	ID=DVS_A_CM039163.1_38268491:38273767-E3;Parent=DVS_A_CM039163.1_38268491:38273767
CM039163.1	genBlastG	exon	38272569	38273147	.	-	.	ID=DVS_A_CM039163.1_38268491:38273767-E2;Parent=DVS_A_CM039163.1_38268491:38273767
CM039163.1	genBlastG	exon	38273271	38273767	.	-	.	ID=DVS_A_CM039163.1_38268491:38273767-E1;Parent=DVS_A_CM039163.1_38268491:38273767
CM039163.1	genBlastG	gene	40276939	40285168	683.503	+	.	ID=DVS_A_CM039163.1_40276939:40285168;Name=KAH9728324.1
CM039163.1	genBlastG	transcript	40276939	40285168	683.503	+	.	ID=DVS_A_CM039163.1_40276939:40285168;Parent=DVS_A_CM039163.1_40276939:40285168;Name=KAH9728324.1
CM039163.1	genBlastG	exon	40276939	40280235	.	+	.	ID=DVS_A_CM039163.1_40276939:40285168-E1;Parent=DVS_A_CM039163.1_40276939:40285168
CM039163.1	genBlastG	exon	40280321	40280738	.	+	.	ID=DVS_A_CM039163.1_40276939:40285168-E2;Parent=DVS_A_CM039163.1_40276939:40285168
CM039163.1	genBlastG	exon	40284654	40285168	.	+	.	ID=DVS_A_CM039163.1_40276939:40285168-E3;Parent=DVS_A_CM039163.1_40276939:40285168
CM039163.1	genBlastG	gene	40292816	40295605	153.513	+	.	ID=DVS_A_CM039163.1_40292816:40295605;Name=PB53312235-RA
CM039163.1	genBlastG	transcript	40292816	40295605	153.513	+	.	ID=DVS_A_CM039163.1_40292816:40295605;Parent=DVS_A_CM039163.1_40292816:40295605;Name=PB53312235-RA
CM039163.1	genBlastG	exon	40292816	40292953	.	+	.	ID=DVS_A_CM039163.1_40292816:40295605-E1;Parent=DVS_A_CM039163.1_40292816:40295605
CM039163.1	genBlastG	exon	40292982	40293459	.	+	.	ID=DVS_A_CM039163.1_40292816:40295605-E2;Parent=DVS_A_CM039163.1_40292816:40295605
CM039163.1	genBlastG	exon	40293499	40294919	.	+	.	ID=DVS_A_CM039163.1_40292816:40295605-E3;Parent=DVS_A_CM039163.1_40292816:40295605
CM039163.1	genBlastG	exon	40295264	40295605	.	+	.	ID=DVS_A_CM039163.1_40292816:40295605-E4;Parent=DVS_A_CM039163.1_40292816:40295605
CM039163.1	genBlastG	gene	40312784	40320296	619.919	+	.	ID=DVS_A_CM039163.1_40312784:40320296;Name=PB53317955-RA
CM039163.1	genBlastG	transcript	40312784	40320296	619.919	+	.	ID=DVS_A_CM039163.1_40312784:40320296;Parent=DVS_A_CM039163.1_40312784:40320296;Name=PB53317955-RA
CM039163.1	genBlastG	exon	40312784	40315588	.	+	.	ID=DVS_A_CM039163.1_40312784:40320296-E1;Parent=DVS_A_CM039163.1_40312784:40320296
CM039163.1	genBlastG	exon	40315674	40316177	.	+	.	ID=DVS_A_CM039163.1_40312784:40320296-E2;Parent=DVS_A_CM039163.1_40312784:40320296
CM039163.1	genBlastG	exon	40316322	40317147	.	+	.	ID=DVS_A_CM039163.1_40312784:40320296-E3;Parent=DVS_A_CM039163.1_40312784:40320296
CM039163.1	genBlastG	exon	40319976	40320061	.	+	.	ID=DVS_A_CM039163.1_40312784:40320296-E4;Parent=DVS_A_CM039163.1_40312784:40320296
CM039163.1	genBlastG	exon	40320102	40320296	.	+	.	ID=DVS_A_CM039163.1_40312784:40320296-E5;Parent=DVS_A_CM039163.1_40312784:40320296
CM039163.1	genBlastG	gene	40345272	40349791	594.388	+	.	ID=DVS_A_CM039163.1_40345272:40349791;Name=PB53317947-RA
CM039163.1	genBlastG	transcript	40345272	40349791	594.388	+	.	ID=DVS_A_CM039163.1_40345272:40349791;Parent=DVS_A_CM039163.1_40345272:40349791;Name=PB53317947-RA
CM039163.1	genBlastG	exon	40345272	40346565	.	+	.	ID=DVS_A_CM039163.1_40345272:40349791-E1;Parent=DVS_A_CM039163.1_40345272:40349791
CM039163.1	genBlastG	exon	40346597	40347657	.	+	.	ID=DVS_A_CM039163.1_40345272:40349791-E2;Parent=DVS_A_CM039163.1_40345272:40349791
CM039163.1	genBlastG	exon	40347741	40348232	.	+	.	ID=DVS_A_CM039163.1_40345272:40349791-E3;Parent=DVS_A_CM039163.1_40345272:40349791
CM039163.1	genBlastG	exon	40348380	40349248	.	+	.	ID=DVS_A_CM039163.1_40345272:40349791-E4;Parent=DVS_A_CM039163.1_40345272:40349791
CM039163.1	genBlastG	exon	40349734	40349791	.	+	.	ID=DVS_A_CM039163.1_40345272:40349791-E5;Parent=DVS_A_CM039163.1_40345272:40349791
CM039163.1	genBlastG	gene	40359243	40370684	749.624	+	.	ID=DVS_A_CM039163.1_40359243:40370684;Name=LL_PB44901579-RA
CM039163.1	genBlastG	transcript	40359243	40370684	749.624	+	.	ID=DVS_A_CM039163.1_40359243:40370684;Parent=DVS_A_CM039163.1_40359243:40370684;Name=LL_PB44901579-RA
CM039163.1	genBlastG	exon	40359243	40362035	.	+	.	ID=DVS_A_CM039163.1_40359243:40370684-E1;Parent=DVS_A_CM039163.1_40359243:40370684
CM039163.1	genBlastG	exon	40362118	40362612	.	+	.	ID=DVS_A_CM039163.1_40359243:40370684-E2;Parent=DVS_A_CM039163.1_40359243:40370684
CM039163.1	genBlastG	exon	40362757	40363537	.	+	.	ID=DVS_A_CM039163.1_40359243:40370684-E3;Parent=DVS_A_CM039163.1_40359243:40370684
CM039163.1	genBlastG	exon	40367287	40367702	.	+	.	ID=DVS_A_CM039163.1_40359243:40370684-E4;Parent=DVS_A_CM039163.1_40359243:40370684
CM039163.1	genBlastG	exon	40368220	40369606	.	+	.	ID=DVS_A_CM039163.1_40359243:40370684-E5;Parent=DVS_A_CM039163.1_40359243:40370684
CM039163.1	genBlastG	exon	40370530	40370684	.	+	.	ID=DVS_A_CM039163.1_40359243:40370684-E6;Parent=DVS_A_CM039163.1_40359243:40370684
CM039163.1	genBlastG	gene	42571726	42576069	712	+	.	ID=DVS_A_CM039163.1_42571726:42576069;Name=Ptrif.0003s3300.1.v1.3.1
CM039163.1	genBlastG	transcript	42571726	42576069	712	+	.	ID=DVS_A_CM039163.1_42571726:42576069;Parent=DVS_A_CM039163.1_42571726:42576069;Name=Ptrif.0003s3300.1.v1.3.1
CM039163.1	genBlastG	exon	42571726	42576069	.	+	.	ID=DVS_A_CM039163.1_42571726:42576069-E1;Parent=DVS_A_CM039163.1_42571726:42576069
CM039167.1	genBlastG	gene	1980213	1983732	426	-	.	ID=DVS_A_CM039167.1_1980213:1983732;Name=GWHPBQDX002884
CM039167.1	genBlastG	transcript	1980213	1983732	426	-	.	ID=DVS_A_CM039167.1_1980213:1983732;Parent=DVS_A_CM039167.1_1980213:1983732;Name=GWHPBQDX002884
CM039167.1	genBlastG	exon	1980213	1982797	.	-	.	ID=DVS_A_CM039167.1_1980213:1983732-E2;Parent=DVS_A_CM039167.1_1980213:1983732
CM039167.1	genBlastG	exon	1983717	1983732	.	-	.	ID=DVS_A_CM039167.1_1980213:1983732-E1;Parent=DVS_A_CM039167.1_1980213:1983732
CM039167.1	genBlastG	gene	3116004	3119459	416.663	+	.	ID=DVS_A_CM039167.1_3116004:3119459;Name=Ci280580.2
CM039167.1	genBlastG	transcript	3116004	3119459	416.663	+	.	ID=DVS_A_CM039167.1_3116004:3119459;Parent=DVS_A_CM039167.1_3116004:3119459;Name=Ci280580.2
CM039167.1	genBlastG	exon	3116004	3116649	.	+	.	ID=DVS_A_CM039167.1_3116004:3119459-E1;Parent=DVS_A_CM039167.1_3116004:3119459
CM039167.1	genBlastG	exon	3117084	3117487	.	+	.	ID=DVS_A_CM039167.1_3116004:3119459-E2;Parent=DVS_A_CM039167.1_3116004:3119459
CM039167.1	genBlastG	exon	3117709	3118061	.	+	.	ID=DVS_A_CM039167.1_3116004:3119459-E3;Parent=DVS_A_CM039167.1_3116004:3119459
CM039167.1	genBlastG	exon	3118267	3118461	.	+	.	ID=DVS_A_CM039167.1_3116004:3119459-E4;Parent=DVS_A_CM039167.1_3116004:3119459
CM039167.1	genBlastG	exon	3118510	3118563	.	+	.	ID=DVS_A_CM039167.1_3116004:3119459-E5;Parent=DVS_A_CM039167.1_3116004:3119459
CM039167.1	genBlastG	exon	3118619	3119459	.	+	.	ID=DVS_A_CM039167.1_3116004:3119459-E6;Parent=DVS_A_CM039167.1_3116004:3119459
CM039167.1	genBlastG	gene	6474131	6479522	566.414	+	.	ID=DVS_A_CM039167.1_6474131:6479522;Name=PB53333986-RA
CM039167.1	genBlastG	transcript	6474131	6479522	566.414	+	.	ID=DVS_A_CM039167.1_6474131:6479522;Parent=DVS_A_CM039167.1_6474131:6479522;Name=PB53333986-RA
CM039167.1	genBlastG	exon	6474131	6476803	.	+	.	ID=DVS_A_CM039167.1_6474131:6479522-E1;Parent=DVS_A_CM039167.1_6474131:6479522
CM039167.1	genBlastG	exon	6476827	6476918	.	+	.	ID=DVS_A_CM039167.1_6474131:6479522-E2;Parent=DVS_A_CM039167.1_6474131:6479522
CM039167.1	genBlastG	exon	6477586	6477821	.	+	.	ID=DVS_A_CM039167.1_6474131:6479522-E3;Parent=DVS_A_CM039167.1_6474131:6479522
CM039167.1	genBlastG	exon	6478273	6478421	.	+	.	ID=DVS_A_CM039167.1_6474131:6479522-E4;Parent=DVS_A_CM039167.1_6474131:6479522
CM039167.1	genBlastG	exon	6478556	6478744	.	+	.	ID=DVS_A_CM039167.1_6474131:6479522-E5;Parent=DVS_A_CM039167.1_6474131:6479522
CM039167.1	genBlastG	exon	6478842	6479007	.	+	.	ID=DVS_A_CM039167.1_6474131:6479522-E6;Parent=DVS_A_CM039167.1_6474131:6479522
CM039167.1	genBlastG	exon	6479101	6479522	.	+	.	ID=DVS_A_CM039167.1_6474131:6479522-E7;Parent=DVS_A_CM039167.1_6474131:6479522
CM039167.1	genBlastG	gene	6683924	6687452	421.533	-	.	ID=DVS_A_CM039167.1_6683924:6687452;Name=KAH9664892.1
CM039167.1	genBlastG	transcript	6683924	6687452	421.533	-	.	ID=DVS_A_CM039167.1_6683924:6687452;Parent=DVS_A_CM039167.1_6683924:6687452;Name=KAH9664892.1
CM039167.1	genBlastG	exon	6683924	6684051	.	-	.	ID=DVS_A_CM039167.1_6683924:6687452-E2;Parent=DVS_A_CM039167.1_6683924:6687452
CM039167.1	genBlastG	exon	6684503	6687452	.	-	.	ID=DVS_A_CM039167.1_6683924:6687452-E1;Parent=DVS_A_CM039167.1_6683924:6687452
CM039167.1	genBlastG	gene	6696384	6699913	490.5	-	.	ID=DVS_A_CM039167.1_6696384:6699913;Name=KAH9664892.1
CM039167.1	genBlastG	transcript	6696384	6699913	490.5	-	.	ID=DVS_A_CM039167.1_6696384:6699913;Parent=DVS_A_CM039167.1_6696384:6699913;Name=KAH9664892.1
CM039167.1	genBlastG	exon	6696384	6696511	.	-	.	ID=DVS_A_CM039167.1_6696384:6699913-E2;Parent=DVS_A_CM039167.1_6696384:6699913
CM039167.1	genBlastG	exon	6696970	6699913	.	-	.	ID=DVS_A_CM039167.1_6696384:6699913-E1;Parent=DVS_A_CM039167.1_6696384:6699913
CM039167.1	genBlastG	gene	7624308	7629909	607.514	-	.	ID=DVS_A_CM039167.1_7624308:7629909;Name=KAH9665294.1
CM039167.1	genBlastG	transcript	7624308	7629909	607.514	-	.	ID=DVS_A_CM039167.1_7624308:7629909;Parent=DVS_A_CM039167.1_7624308:7629909;Name=KAH9665294.1
CM039167.1	genBlastG	exon	7624308	7624564	.	-	.	ID=DVS_A_CM039167.1_7624308:7629909-E5;Parent=DVS_A_CM039167.1_7624308:7629909
CM039167.1	genBlastG	exon	7624971	7625054	.	-	.	ID=DVS_A_CM039167.1_7624308:7629909-E4;Parent=DVS_A_CM039167.1_7624308:7629909
CM039167.1	genBlastG	exon	7625225	7628122	.	-	.	ID=DVS_A_CM039167.1_7624308:7629909-E3;Parent=DVS_A_CM039167.1_7624308:7629909
CM039167.1	genBlastG	exon	7629323	7629543	.	-	.	ID=DVS_A_CM039167.1_7624308:7629909-E2;Parent=DVS_A_CM039167.1_7624308:7629909
CM039167.1	genBlastG	exon	7629638	7629909	.	-	.	ID=DVS_A_CM039167.1_7624308:7629909-E1;Parent=DVS_A_CM039167.1_7624308:7629909
CM039167.1	genBlastG	gene	7671093	7674512	531.522	+	.	ID=DVS_A_CM039167.1_7671093:7674512;Name=Ciclev10024773m
CM039167.1	genBlastG	transcript	7671093	7674512	531.522	+	.	ID=DVS_A_CM039167.1_7671093:7674512;Parent=DVS_A_CM039167.1_7671093:7674512;Name=Ciclev10024773m
CM039167.1	genBlastG	exon	7671093	7671844	.	+	.	ID=DVS_A_CM039167.1_7671093:7674512-E1;Parent=DVS_A_CM039167.1_7671093:7674512
CM039167.1	genBlastG	exon	7671929	7673163	.	+	.	ID=DVS_A_CM039167.1_7671093:7674512-E2;Parent=DVS_A_CM039167.1_7671093:7674512
CM039167.1	genBlastG	exon	7673194	7674413	.	+	.	ID=DVS_A_CM039167.1_7671093:7674512-E3;Parent=DVS_A_CM039167.1_7671093:7674512
CM039167.1	genBlastG	exon	7674504	7674512	.	+	.	ID=DVS_A_CM039167.1_7671093:7674512-E4;Parent=DVS_A_CM039167.1_7671093:7674512
CM039167.1	genBlastG	gene	7691734	7697781	453	+	.	ID=DVS_A_CM039167.1_7691734:7697781;Name=MSYJ012750.1
CM039167.1	genBlastG	transcript	7691734	7697781	453	+	.	ID=DVS_A_CM039167.1_7691734:7697781;Parent=DVS_A_CM039167.1_7691734:7697781;Name=MSYJ012750.1
CM039167.1	genBlastG	exon	7691734	7691979	.	+	.	ID=DVS_A_CM039167.1_7691734:7697781-E1;Parent=DVS_A_CM039167.1_7691734:7697781
CM039167.1	genBlastG	exon	7694698	7697286	.	+	.	ID=DVS_A_CM039167.1_7691734:7697781-E2;Parent=DVS_A_CM039167.1_7691734:7697781
CM039167.1	genBlastG	exon	7697446	7697781	.	+	.	ID=DVS_A_CM039167.1_7691734:7697781-E3;Parent=DVS_A_CM039167.1_7691734:7697781
CM039167.1	genBlastG	gene	7706090	7709230	219.271	+	.	ID=DVS_A_CM039167.1_7706090:7709230;Name=PB53313308-RA
CM039167.1	genBlastG	transcript	7706090	7709230	219.271	+	.	ID=DVS_A_CM039167.1_7706090:7709230;Parent=DVS_A_CM039167.1_7706090:7709230;Name=PB53313308-RA
CM039167.1	genBlastG	exon	7706090	7708913	.	+	.	ID=DVS_A_CM039167.1_7706090:7709230-E1;Parent=DVS_A_CM039167.1_7706090:7709230
CM039167.1	genBlastG	exon	7709157	7709230	.	+	.	ID=DVS_A_CM039167.1_7706090:7709230-E2;Parent=DVS_A_CM039167.1_7706090:7709230
CM039167.1	genBlastG	gene	7724358	7726352	328.5	-	.	ID=DVS_A_CM039167.1_7724358:7726352;Name=PB53328531-RA
CM039167.1	genBlastG	transcript	7724358	7726352	328.5	-	.	ID=DVS_A_CM039167.1_7724358:7726352;Parent=DVS_A_CM039167.1_7724358:7726352;Name=PB53328531-RA
CM039167.1	genBlastG	exon	7724358	7726352	.	-	.	ID=DVS_A_CM039167.1_7724358:7726352-E1;Parent=DVS_A_CM039167.1_7724358:7726352
CM039167.1	genBlastG	gene	7805159	7807826	146.098	-	.	ID=DVS_A_CM039167.1_7805159:7807826;Name=PB53328531-RA
CM039167.1	genBlastG	transcript	7805159	7807826	146.098	-	.	ID=DVS_A_CM039167.1_7805159:7807826;Parent=DVS_A_CM039167.1_7805159:7807826;Name=PB53328531-RA
CM039167.1	genBlastG	exon	7805159	7805179	.	-	.	ID=DVS_A_CM039167.1_7805159:7807826-E3;Parent=DVS_A_CM039167.1_7805159:7807826
CM039167.1	genBlastG	exon	7805619	7807090	.	-	.	ID=DVS_A_CM039167.1_7805159:7807826-E2;Parent=DVS_A_CM039167.1_7805159:7807826
CM039167.1	genBlastG	exon	7807118	7807826	.	-	.	ID=DVS_A_CM039167.1_7805159:7807826-E1;Parent=DVS_A_CM039167.1_7805159:7807826
CM039167.1	genBlastG	gene	7841272	7849504	449.566	-	.	ID=DVS_A_CM039167.1_7841272:7849504;Name=KAH9713762.1
CM039167.1	genBlastG	transcript	7841272	7849504	449.566	-	.	ID=DVS_A_CM039167.1_7841272:7849504;Parent=DVS_A_CM039167.1_7841272:7849504;Name=KAH9713762.1
CM039167.1	genBlastG	exon	7841272	7841432	.	-	.	ID=DVS_A_CM039167.1_7841272:7849504-E3;Parent=DVS_A_CM039167.1_7841272:7849504
CM039167.1	genBlastG	exon	7842587	7842907	.	-	.	ID=DVS_A_CM039167.1_7841272:7849504-E2;Parent=DVS_A_CM039167.1_7841272:7849504
CM039167.1	genBlastG	exon	7846651	7849504	.	-	.	ID=DVS_A_CM039167.1_7841272:7849504-E1;Parent=DVS_A_CM039167.1_7841272:7849504
CM039167.1	genBlastG	gene	7862368	7865710	451	+	.	ID=DVS_A_CM039167.1_7862368:7865710;Name=CL1G038067012.t1_alt
CM039167.1	genBlastG	transcript	7862368	7865710	451	+	.	ID=DVS_A_CM039167.1_7862368:7865710;Parent=DVS_A_CM039167.1_7862368:7865710;Name=CL1G038067012.t1_alt
CM039167.1	genBlastG	exon	7862368	7865166	.	+	.	ID=DVS_A_CM039167.1_7862368:7865710-E1;Parent=DVS_A_CM039167.1_7862368:7865710
CM039167.1	genBlastG	exon	7865537	7865710	.	+	.	ID=DVS_A_CM039167.1_7862368:7865710-E2;Parent=DVS_A_CM039167.1_7862368:7865710
CM039167.1	genBlastG	gene	8856457	8860036	419	-	.	ID=DVS_A_CM039167.1_8856457:8860036;Name=PB53328376-RA
CM039167.1	genBlastG	transcript	8856457	8860036	419	-	.	ID=DVS_A_CM039167.1_8856457:8860036;Parent=DVS_A_CM039167.1_8856457:8860036;Name=PB53328376-RA
CM039167.1	genBlastG	exon	8856457	8856534	.	-	.	ID=DVS_A_CM039167.1_8856457:8860036-E3;Parent=DVS_A_CM039167.1_8856457:8860036
CM039167.1	genBlastG	exon	8856775	8856873	.	-	.	ID=DVS_A_CM039167.1_8856457:8860036-E2;Parent=DVS_A_CM039167.1_8856457:8860036
CM039167.1	genBlastG	exon	8857442	8860036	.	-	.	ID=DVS_A_CM039167.1_8856457:8860036-E1;Parent=DVS_A_CM039167.1_8856457:8860036
CM039167.1	genBlastG	gene	8868471	8869859	36.2786	-	.	ID=DVS_A_CM039167.1_8868471:8869859;Name=KAH9750811.1
CM039167.1	genBlastG	transcript	8868471	8869859	36.2786	-	.	ID=DVS_A_CM039167.1_8868471:8869859;Parent=DVS_A_CM039167.1_8868471:8869859;Name=KAH9750811.1
CM039167.1	genBlastG	exon	8868471	8868507	.	-	.	ID=DVS_A_CM039167.1_8868471:8869859-E5;Parent=DVS_A_CM039167.1_8868471:8869859
CM039167.1	genBlastG	exon	8868622	8869189	.	-	.	ID=DVS_A_CM039167.1_8868471:8869859-E4;Parent=DVS_A_CM039167.1_8868471:8869859
CM039167.1	genBlastG	exon	8869205	8869228	.	-	.	ID=DVS_A_CM039167.1_8868471:8869859-E3;Parent=DVS_A_CM039167.1_8868471:8869859
CM039167.1	genBlastG	exon	8869278	8869556	.	-	.	ID=DVS_A_CM039167.1_8868471:8869859-E2;Parent=DVS_A_CM039167.1_8868471:8869859
CM039167.1	genBlastG	exon	8869616	8869859	.	-	.	ID=DVS_A_CM039167.1_8868471:8869859-E1;Parent=DVS_A_CM039167.1_8868471:8869859
CM039167.1	genBlastG	gene	9414005	9419023	261.669	+	.	ID=DVS_A_CM039167.1_9414005:9419023;Name=orange1.1t01446.1
CM039167.1	genBlastG	transcript	9414005	9419023	261.669	+	.	ID=DVS_A_CM039167.1_9414005:9419023;Parent=DVS_A_CM039167.1_9414005:9419023;Name=orange1.1t01446.1
CM039167.1	genBlastG	exon	9414005	9414006	.	+	.	ID=DVS_A_CM039167.1_9414005:9419023-E1;Parent=DVS_A_CM039167.1_9414005:9419023
CM039167.1	genBlastG	exon	9414031	9414088	.	+	.	ID=DVS_A_CM039167.1_9414005:9419023-E2;Parent=DVS_A_CM039167.1_9414005:9419023
CM039167.1	genBlastG	exon	9414147	9414628	.	+	.	ID=DVS_A_CM039167.1_9414005:9419023-E3;Parent=DVS_A_CM039167.1_9414005:9419023
CM039167.1	genBlastG	exon	9415340	9416441	.	+	.	ID=DVS_A_CM039167.1_9414005:9419023-E4;Parent=DVS_A_CM039167.1_9414005:9419023
CM039167.1	genBlastG	exon	9416549	9416830	.	+	.	ID=DVS_A_CM039167.1_9414005:9419023-E5;Parent=DVS_A_CM039167.1_9414005:9419023
CM039167.1	genBlastG	exon	9416953	9418242	.	+	.	ID=DVS_A_CM039167.1_9414005:9419023-E6;Parent=DVS_A_CM039167.1_9414005:9419023
CM039167.1	genBlastG	exon	9418340	9419023	.	+	.	ID=DVS_A_CM039167.1_9414005:9419023-E7;Parent=DVS_A_CM039167.1_9414005:9419023
CM039167.1	genBlastG	gene	10146335	10149649	432	+	.	ID=DVS_A_CM039167.1_10146335:10149649;Name=PB53312923-RA
CM039167.1	genBlastG	transcript	10146335	10149649	432	+	.	ID=DVS_A_CM039167.1_10146335:10149649;Parent=DVS_A_CM039167.1_10146335:10149649;Name=PB53312923-RA
CM039167.1	genBlastG	exon	10146335	10148157	.	+	.	ID=DVS_A_CM039167.1_10146335:10149649-E1;Parent=DVS_A_CM039167.1_10146335:10149649
CM039167.1	genBlastG	exon	10148193	10148946	.	+	.	ID=DVS_A_CM039167.1_10146335:10149649-E2;Parent=DVS_A_CM039167.1_10146335:10149649
CM039167.1	genBlastG	exon	10149446	10149649	.	+	.	ID=DVS_A_CM039167.1_10146335:10149649-E3;Parent=DVS_A_CM039167.1_10146335:10149649
CM039167.1	genBlastG	gene	10157207	10159870	371.77	+	.	ID=DVS_A_CM039167.1_10157207:10159870;Name=orange1.1g038405m
CM039167.1	genBlastG	transcript	10157207	10159870	371.77	+	.	ID=DVS_A_CM039167.1_10157207:10159870;Parent=DVS_A_CM039167.1_10157207:10159870;Name=orange1.1g038405m
CM039167.1	genBlastG	exon	10157207	10158098	.	+	.	ID=DVS_A_CM039167.1_10157207:10159870-E1;Parent=DVS_A_CM039167.1_10157207:10159870
CM039167.1	genBlastG	exon	10158129	10159870	.	+	.	ID=DVS_A_CM039167.1_10157207:10159870-E2;Parent=DVS_A_CM039167.1_10157207:10159870
CM039167.1	genBlastG	gene	10214962	10217619	442.5	-	.	ID=DVS_A_CM039167.1_10214962:10217619;Name=PB53328173-RA
CM039167.1	genBlastG	transcript	10214962	10217619	442.5	-	.	ID=DVS_A_CM039167.1_10214962:10217619;Parent=DVS_A_CM039167.1_10214962:10217619;Name=PB53328173-RA
CM039167.1	genBlastG	exon	10214962	10217619	.	-	.	ID=DVS_A_CM039167.1_10214962:10217619-E1;Parent=DVS_A_CM039167.1_10214962:10217619
CM039167.1	genBlastG	gene	10797040	10800005	387.657	+	.	ID=DVS_A_CM039167.1_10797040:10800005;Name=LL_PB44929458-RA
CM039167.1	genBlastG	transcript	10797040	10800005	387.657	+	.	ID=DVS_A_CM039167.1_10797040:10800005;Parent=DVS_A_CM039167.1_10797040:10800005;Name=LL_PB44929458-RA
CM039167.1	genBlastG	exon	10797040	10797150	.	+	.	ID=DVS_A_CM039167.1_10797040:10800005-E1;Parent=DVS_A_CM039167.1_10797040:10800005
CM039167.1	genBlastG	exon	10797185	10799675	.	+	.	ID=DVS_A_CM039167.1_10797040:10800005-E2;Parent=DVS_A_CM039167.1_10797040:10800005
CM039167.1	genBlastG	exon	10799938	10800005	.	+	.	ID=DVS_A_CM039167.1_10797040:10800005-E3;Parent=DVS_A_CM039167.1_10797040:10800005
CM039167.1	genBlastG	gene	10805764	10808478	442.177	+	.	ID=DVS_A_CM039167.1_10805764:10808478;Name=KAH9666437.1
CM039167.1	genBlastG	transcript	10805764	10808478	442.177	+	.	ID=DVS_A_CM039167.1_10805764:10808478;Parent=DVS_A_CM039167.1_10805764:10808478;Name=KAH9666437.1
CM039167.1	genBlastG	exon	10805764	10807491	.	+	.	ID=DVS_A_CM039167.1_10805764:10808478-E1;Parent=DVS_A_CM039167.1_10805764:10808478
CM039167.1	genBlastG	exon	10807549	10808478	.	+	.	ID=DVS_A_CM039167.1_10805764:10808478-E2;Parent=DVS_A_CM039167.1_10805764:10808478
CM039167.1	genBlastG	gene	10822990	10829832	506.641	+	.	ID=DVS_A_CM039167.1_10822990:10829832;Name=MSYJ138740.1
CM039167.1	genBlastG	transcript	10822990	10829832	506.641	+	.	ID=DVS_A_CM039167.1_10822990:10829832;Parent=DVS_A_CM039167.1_10822990:10829832;Name=MSYJ138740.1
CM039167.1	genBlastG	exon	10822990	10823754	.	+	.	ID=DVS_A_CM039167.1_10822990:10829832-E1;Parent=DVS_A_CM039167.1_10822990:10829832
CM039167.1	genBlastG	exon	10827850	10829832	.	+	.	ID=DVS_A_CM039167.1_10822990:10829832-E2;Parent=DVS_A_CM039167.1_10822990:10829832
CM039167.1	genBlastG	gene	10855652	10858289	235.19	-	.	ID=DVS_A_CM039167.1_10855652:10858289;Name=Ptrif.0007s2792.1.v1.3.1
CM039167.1	genBlastG	transcript	10855652	10858289	235.19	-	.	ID=DVS_A_CM039167.1_10855652:10858289;Parent=DVS_A_CM039167.1_10855652:10858289;Name=Ptrif.0007s2792.1.v1.3.1
CM039167.1	genBlastG	exon	10855652	10855989	.	-	.	ID=DVS_A_CM039167.1_10855652:10858289-E2;Parent=DVS_A_CM039167.1_10855652:10858289
CM039167.1	genBlastG	exon	10856018	10858289	.	-	.	ID=DVS_A_CM039167.1_10855652:10858289-E1;Parent=DVS_A_CM039167.1_10855652:10858289
CM039167.1	genBlastG	gene	10865691	10868858	313.743	-	.	ID=DVS_A_CM039167.1_10865691:10868858;Name=PB53312823-RA
CM039167.1	genBlastG	transcript	10865691	10868858	313.743	-	.	ID=DVS_A_CM039167.1_10865691:10868858;Parent=DVS_A_CM039167.1_10865691:10868858;Name=PB53312823-RA
CM039167.1	genBlastG	exon	10865691	10868212	.	-	.	ID=DVS_A_CM039167.1_10865691:10868858-E2;Parent=DVS_A_CM039167.1_10865691:10868858
CM039167.1	genBlastG	exon	10868684	10868858	.	-	.	ID=DVS_A_CM039167.1_10865691:10868858-E1;Parent=DVS_A_CM039167.1_10865691:10868858
CM039167.1	genBlastG	gene	10872838	10877447	336.026	+	.	ID=DVS_A_CM039167.1_10872838:10877447;Name=KAH9666449.1
CM039167.1	genBlastG	transcript	10872838	10877447	336.026	+	.	ID=DVS_A_CM039167.1_10872838:10877447;Parent=DVS_A_CM039167.1_10872838:10877447;Name=KAH9666449.1
CM039167.1	genBlastG	exon	10872838	10873065	.	+	.	ID=DVS_A_CM039167.1_10872838:10877447-E1;Parent=DVS_A_CM039167.1_10872838:10877447
CM039167.1	genBlastG	exon	10873606	10875013	.	+	.	ID=DVS_A_CM039167.1_10872838:10877447-E2;Parent=DVS_A_CM039167.1_10872838:10877447
CM039167.1	genBlastG	exon	10875178	10875226	.	+	.	ID=DVS_A_CM039167.1_10872838:10877447-E3;Parent=DVS_A_CM039167.1_10872838:10877447
CM039167.1	genBlastG	exon	10875350	10876361	.	+	.	ID=DVS_A_CM039167.1_10872838:10877447-E4;Parent=DVS_A_CM039167.1_10872838:10877447
CM039167.1	genBlastG	exon	10877304	10877447	.	+	.	ID=DVS_A_CM039167.1_10872838:10877447-E5;Parent=DVS_A_CM039167.1_10872838:10877447
CM039167.1	genBlastG	gene	10878250	10880892	437	-	.	ID=DVS_A_CM039167.1_10878250:10880892;Name=Ptrif.0007s2792.1.v1.3.1
CM039167.1	genBlastG	transcript	10878250	10880892	437	-	.	ID=DVS_A_CM039167.1_10878250:10880892;Parent=DVS_A_CM039167.1_10878250:10880892;Name=Ptrif.0007s2792.1.v1.3.1
CM039167.1	genBlastG	exon	10878250	10880892	.	-	.	ID=DVS_A_CM039167.1_10878250:10880892-E1;Parent=DVS_A_CM039167.1_10878250:10880892
CM039167.1	genBlastG	gene	10888603	10893351	466.05	-	.	ID=DVS_A_CM039167.1_10888603:10893351;Name=PB53312823-RA
CM039167.1	genBlastG	transcript	10888603	10893351	466.05	-	.	ID=DVS_A_CM039167.1_10888603:10893351;Parent=DVS_A_CM039167.1_10888603:10893351;Name=PB53312823-RA
CM039167.1	genBlastG	exon	10888603	10891104	.	-	.	ID=DVS_A_CM039167.1_10888603:10893351-E3;Parent=DVS_A_CM039167.1_10888603:10893351
CM039167.1	genBlastG	exon	10892565	10892996	.	-	.	ID=DVS_A_CM039167.1_10888603:10893351-E2;Parent=DVS_A_CM039167.1_10888603:10893351
CM039167.1	genBlastG	exon	10893160	10893351	.	-	.	ID=DVS_A_CM039167.1_10888603:10893351-E1;Parent=DVS_A_CM039167.1_10888603:10893351
CM039167.1	genBlastG	gene	10934369	10936907	370.5	-	.	ID=DVS_A_CM039167.1_10934369:10936907;Name=PB53318618-RA
CM039167.1	genBlastG	transcript	10934369	10936907	370.5	-	.	ID=DVS_A_CM039167.1_10934369:10936907;Parent=DVS_A_CM039167.1_10934369:10936907;Name=PB53318618-RA
CM039167.1	genBlastG	exon	10934369	10934602	.	-	.	ID=DVS_A_CM039167.1_10934369:10936907-E2;Parent=DVS_A_CM039167.1_10934369:10936907
CM039167.1	genBlastG	exon	10934679	10936907	.	-	.	ID=DVS_A_CM039167.1_10934369:10936907-E1;Parent=DVS_A_CM039167.1_10934369:10936907
CM039167.1	genBlastG	gene	10973817	10976511	192.293	-	.	ID=DVS_A_CM039167.1_10973817:10976511;Name=Ciclev10013966m
CM039167.1	genBlastG	transcript	10973817	10976511	192.293	-	.	ID=DVS_A_CM039167.1_10973817:10976511;Parent=DVS_A_CM039167.1_10973817:10976511;Name=Ciclev10013966m
CM039167.1	genBlastG	exon	10973817	10975003	.	-	.	ID=DVS_A_CM039167.1_10973817:10976511-E5;Parent=DVS_A_CM039167.1_10973817:10976511
CM039167.1	genBlastG	exon	10975029	10975189	.	-	.	ID=DVS_A_CM039167.1_10973817:10976511-E4;Parent=DVS_A_CM039167.1_10973817:10976511
CM039167.1	genBlastG	exon	10975216	10975299	.	-	.	ID=DVS_A_CM039167.1_10973817:10976511-E3;Parent=DVS_A_CM039167.1_10973817:10976511
CM039167.1	genBlastG	exon	10975337	10975662	.	-	.	ID=DVS_A_CM039167.1_10973817:10976511-E2;Parent=DVS_A_CM039167.1_10973817:10976511
CM039167.1	genBlastG	exon	10975705	10976511	.	-	.	ID=DVS_A_CM039167.1_10973817:10976511-E1;Parent=DVS_A_CM039167.1_10973817:10976511
CM039167.1	genBlastG	gene	11049308	11051953	422	-	.	ID=DVS_A_CM039167.1_11049308:11051953;Name=Ptrif.0007s1378.1.v1.3.1
CM039167.1	genBlastG	transcript	11049308	11051953	422	-	.	ID=DVS_A_CM039167.1_11049308:11051953;Parent=DVS_A_CM039167.1_11049308:11051953;Name=Ptrif.0007s1378.1.v1.3.1
CM039167.1	genBlastG	exon	11049308	11051953	.	-	.	ID=DVS_A_CM039167.1_11049308:11051953-E1;Parent=DVS_A_CM039167.1_11049308:11051953
CM039167.1	genBlastG	gene	11203968	11208012	421.296	+	.	ID=DVS_A_CM039167.1_11203968:11208012;Name=MSYJ138290.1
CM039167.1	genBlastG	transcript	11203968	11208012	421.296	+	.	ID=DVS_A_CM039167.1_11203968:11208012;Parent=DVS_A_CM039167.1_11203968:11208012;Name=MSYJ138290.1
CM039167.1	genBlastG	exon	11203968	11206690	.	+	.	ID=DVS_A_CM039167.1_11203968:11208012-E1;Parent=DVS_A_CM039167.1_11203968:11208012
CM039167.1	genBlastG	exon	11207679	11208012	.	+	.	ID=DVS_A_CM039167.1_11203968:11208012-E2;Parent=DVS_A_CM039167.1_11203968:11208012
CM039167.1	genBlastG	gene	11209681	11212337	199.354	+	.	ID=DVS_A_CM039167.1_11209681:11212337;Name=PB53318654-RA
CM039167.1	genBlastG	transcript	11209681	11212337	199.354	+	.	ID=DVS_A_CM039167.1_11209681:11212337;Parent=DVS_A_CM039167.1_11209681:11212337;Name=PB53318654-RA
CM039167.1	genBlastG	exon	11209681	11210061	.	+	.	ID=DVS_A_CM039167.1_11209681:11212337-E1;Parent=DVS_A_CM039167.1_11209681:11212337
CM039167.1	genBlastG	exon	11210331	11211108	.	+	.	ID=DVS_A_CM039167.1_11209681:11212337-E2;Parent=DVS_A_CM039167.1_11209681:11212337
CM039167.1	genBlastG	exon	11211144	11211361	.	+	.	ID=DVS_A_CM039167.1_11209681:11212337-E3;Parent=DVS_A_CM039167.1_11209681:11212337
CM039167.1	genBlastG	exon	11211420	11212337	.	+	.	ID=DVS_A_CM039167.1_11209681:11212337-E4;Parent=DVS_A_CM039167.1_11209681:11212337
CM039167.1	genBlastG	gene	11226342	11229032	441	+	.	ID=DVS_A_CM039167.1_11226342:11229032;Name=Ptrif.0007s1398.1.v1.3.1
CM039167.1	genBlastG	transcript	11226342	11229032	441	+	.	ID=DVS_A_CM039167.1_11226342:11229032;Parent=DVS_A_CM039167.1_11226342:11229032;Name=Ptrif.0007s1398.1.v1.3.1
CM039167.1	genBlastG	exon	11226342	11229032	.	+	.	ID=DVS_A_CM039167.1_11226342:11229032-E1;Parent=DVS_A_CM039167.1_11226342:11229032
CM039167.1	genBlastG	gene	11259685	11262357	397	+	.	ID=DVS_A_CM039167.1_11259685:11262357;Name=Ptrif.0007s1415.1.v1.3.1
CM039167.1	genBlastG	transcript	11259685	11262357	397	+	.	ID=DVS_A_CM039167.1_11259685:11262357;Parent=DVS_A_CM039167.1_11259685:11262357;Name=Ptrif.0007s1415.1.v1.3.1
CM039167.1	genBlastG	exon	11259685	11262357	.	+	.	ID=DVS_A_CM039167.1_11259685:11262357-E1;Parent=DVS_A_CM039167.1_11259685:11262357
CM039167.1	genBlastG	gene	11270655	11273333	331.869	+	.	ID=DVS_A_CM039167.1_11270655:11273333;Name=PB53312771-RA
CM039167.1	genBlastG	transcript	11270655	11273333	331.869	+	.	ID=DVS_A_CM039167.1_11270655:11273333;Parent=DVS_A_CM039167.1_11270655:11273333;Name=PB53312771-RA
CM039167.1	genBlastG	exon	11270655	11272871	.	+	.	ID=DVS_A_CM039167.1_11270655:11273333-E1;Parent=DVS_A_CM039167.1_11270655:11273333
CM039167.1	genBlastG	exon	11272929	11273333	.	+	.	ID=DVS_A_CM039167.1_11270655:11273333-E2;Parent=DVS_A_CM039167.1_11270655:11273333
CM039167.1	genBlastG	gene	11295962	11298661	183.891	+	.	ID=DVS_A_CM039167.1_11295962:11298661;Name=PB53318674-RA
CM039167.1	genBlastG	transcript	11295962	11298661	183.891	+	.	ID=DVS_A_CM039167.1_11295962:11298661;Parent=DVS_A_CM039167.1_11295962:11298661;Name=PB53318674-RA
CM039167.1	genBlastG	exon	11295962	11298661	.	+	.	ID=DVS_A_CM039167.1_11295962:11298661-E1;Parent=DVS_A_CM039167.1_11295962:11298661
CM039167.1	genBlastG	gene	11325284	11327941	314.787	+	.	ID=DVS_A_CM039167.1_11325284:11327941;Name=PB53318674-RA
CM039167.1	genBlastG	transcript	11325284	11327941	314.787	+	.	ID=DVS_A_CM039167.1_11325284:11327941;Parent=DVS_A_CM039167.1_11325284:11327941;Name=PB53318674-RA
CM039167.1	genBlastG	exon	11325284	11327941	.	+	.	ID=DVS_A_CM039167.1_11325284:11327941-E1;Parent=DVS_A_CM039167.1_11325284:11327941
CM039167.1	genBlastG	gene	11880496	11883058	205.237	-	.	ID=DVS_A_CM039167.1_11880496:11883058;Name=orange1.1g038398m
CM039167.1	genBlastG	transcript	11880496	11883058	205.237	-	.	ID=DVS_A_CM039167.1_11880496:11883058;Parent=DVS_A_CM039167.1_11880496:11883058;Name=orange1.1g038398m
CM039167.1	genBlastG	exon	11880496	11881532	.	-	.	ID=DVS_A_CM039167.1_11880496:11883058-E6;Parent=DVS_A_CM039167.1_11880496:11883058
CM039167.1	genBlastG	exon	11881566	11881591	.	-	.	ID=DVS_A_CM039167.1_11880496:11883058-E5;Parent=DVS_A_CM039167.1_11880496:11883058
CM039167.1	genBlastG	exon	11881666	11881765	.	-	.	ID=DVS_A_CM039167.1_11880496:11883058-E4;Parent=DVS_A_CM039167.1_11880496:11883058
CM039167.1	genBlastG	exon	11881823	11882263	.	-	.	ID=DVS_A_CM039167.1_11880496:11883058-E3;Parent=DVS_A_CM039167.1_11880496:11883058
CM039167.1	genBlastG	exon	11882282	11882680	.	-	.	ID=DVS_A_CM039167.1_11880496:11883058-E2;Parent=DVS_A_CM039167.1_11880496:11883058
CM039167.1	genBlastG	exon	11882701	11883058	.	-	.	ID=DVS_A_CM039167.1_11880496:11883058-E1;Parent=DVS_A_CM039167.1_11880496:11883058
CM039167.1	genBlastG	gene	11902202	11904939	328.301	-	.	ID=DVS_A_CM039167.1_11902202:11904939;Name=MSYJ128050.1
CM039167.1	genBlastG	transcript	11902202	11904939	328.301	-	.	ID=DVS_A_CM039167.1_11902202:11904939;Parent=DVS_A_CM039167.1_11902202:11904939;Name=MSYJ128050.1
CM039167.1	genBlastG	exon	11902202	11904870	.	-	.	ID=DVS_A_CM039167.1_11902202:11904939-E2;Parent=DVS_A_CM039167.1_11902202:11904939
CM039167.1	genBlastG	exon	11904888	11904939	.	-	.	ID=DVS_A_CM039167.1_11902202:11904939-E1;Parent=DVS_A_CM039167.1_11902202:11904939
CM039167.1	genBlastG	gene	11993748	11996474	154.283	+	.	ID=DVS_A_CM039167.1_11993748:11996474;Name=Ptrif.0007s1503.1.v1.3.1
CM039167.1	genBlastG	transcript	11993748	11996474	154.283	+	.	ID=DVS_A_CM039167.1_11993748:11996474;Parent=DVS_A_CM039167.1_11993748:11996474;Name=Ptrif.0007s1503.1.v1.3.1
CM039167.1	genBlastG	exon	11993748	11996474	.	+	.	ID=DVS_A_CM039167.1_11993748:11996474-E1;Parent=DVS_A_CM039167.1_11993748:11996474
CM039167.1	genBlastG	gene	12013735	12016590	242.144	+	.	ID=DVS_A_CM039167.1_12013735:12016590;Name=CL1G038365012.t1_alt
CM039167.1	genBlastG	transcript	12013735	12016590	242.144	+	.	ID=DVS_A_CM039167.1_12013735:12016590;Parent=DVS_A_CM039167.1_12013735:12016590;Name=CL1G038365012.t1_alt
CM039167.1	genBlastG	exon	12013735	12016590	.	+	.	ID=DVS_A_CM039167.1_12013735:12016590-E1;Parent=DVS_A_CM039167.1_12013735:12016590
CM039167.1	genBlastG	gene	12021486	12024380	111.086	+	.	ID=DVS_A_CM039167.1_12021486:12024380;Name=orange1.1t01356.1
CM039167.1	genBlastG	transcript	12021486	12024380	111.086	+	.	ID=DVS_A_CM039167.1_12021486:12024380;Parent=DVS_A_CM039167.1_12021486:12024380;Name=orange1.1t01356.1
CM039167.1	genBlastG	exon	12021486	12021548	.	+	.	ID=DVS_A_CM039167.1_12021486:12024380-E1;Parent=DVS_A_CM039167.1_12021486:12024380
CM039167.1	genBlastG	exon	12021564	12022075	.	+	.	ID=DVS_A_CM039167.1_12021486:12024380-E2;Parent=DVS_A_CM039167.1_12021486:12024380
CM039167.1	genBlastG	exon	12022166	12024380	.	+	.	ID=DVS_A_CM039167.1_12021486:12024380-E3;Parent=DVS_A_CM039167.1_12021486:12024380
CM039167.1	genBlastG	gene	12053716	12056511	228.522	+	.	ID=DVS_A_CM039167.1_12053716:12056511;Name=CL1G038365012.t1_alt
CM039167.1	genBlastG	transcript	12053716	12056511	228.522	+	.	ID=DVS_A_CM039167.1_12053716:12056511;Parent=DVS_A_CM039167.1_12053716:12056511;Name=CL1G038365012.t1_alt
CM039167.1	genBlastG	exon	12053716	12056511	.	+	.	ID=DVS_A_CM039167.1_12053716:12056511-E1;Parent=DVS_A_CM039167.1_12053716:12056511
CM039167.1	genBlastG	gene	12087989	12090808	183.678	+	.	ID=DVS_A_CM039167.1_12087989:12090808;Name=PB53312568-RA
CM039167.1	genBlastG	transcript	12087989	12090808	183.678	+	.	ID=DVS_A_CM039167.1_12087989:12090808;Parent=DVS_A_CM039167.1_12087989:12090808;Name=PB53312568-RA
CM039167.1	genBlastG	exon	12087989	12090808	.	+	.	ID=DVS_A_CM039167.1_12087989:12090808-E1;Parent=DVS_A_CM039167.1_12087989:12090808
CM039167.1	genBlastG	gene	12132107	12134982	194.185	-	.	ID=DVS_A_CM039167.1_12132107:12134982;Name=LL_PB44929279-RA
CM039167.1	genBlastG	transcript	12132107	12134982	194.185	-	.	ID=DVS_A_CM039167.1_12132107:12134982;Parent=DVS_A_CM039167.1_12132107:12134982;Name=LL_PB44929279-RA
CM039167.1	genBlastG	exon	12132107	12132268	.	-	.	ID=DVS_A_CM039167.1_12132107:12134982-E3;Parent=DVS_A_CM039167.1_12132107:12134982
CM039167.1	genBlastG	exon	12133397	12134758	.	-	.	ID=DVS_A_CM039167.1_12132107:12134982-E2;Parent=DVS_A_CM039167.1_12132107:12134982
CM039167.1	genBlastG	exon	12134773	12134982	.	-	.	ID=DVS_A_CM039167.1_12132107:12134982-E1;Parent=DVS_A_CM039167.1_12132107:12134982
CM039167.1	genBlastG	gene	12166183	12169198	199.958	+	.	ID=DVS_A_CM039167.1_12166183:12169198;Name=PB53312568-RA
CM039167.1	genBlastG	transcript	12166183	12169198	199.958	+	.	ID=DVS_A_CM039167.1_12166183:12169198;Parent=DVS_A_CM039167.1_12166183:12169198;Name=PB53312568-RA
CM039167.1	genBlastG	exon	12166183	12168875	.	+	.	ID=DVS_A_CM039167.1_12166183:12169198-E1;Parent=DVS_A_CM039167.1_12166183:12169198
CM039167.1	genBlastG	exon	12169159	12169198	.	+	.	ID=DVS_A_CM039167.1_12166183:12169198-E2;Parent=DVS_A_CM039167.1_12166183:12169198
CM039167.1	genBlastG	gene	12185827	12189275	444.381	+	.	ID=DVS_A_CM039167.1_12185827:12189275;Name=PB53312627-RA
CM039167.1	genBlastG	transcript	12185827	12189275	444.381	+	.	ID=DVS_A_CM039167.1_12185827:12189275;Parent=DVS_A_CM039167.1_12185827:12189275;Name=PB53312627-RA
CM039167.1	genBlastG	exon	12185827	12188521	.	+	.	ID=DVS_A_CM039167.1_12185827:12189275-E1;Parent=DVS_A_CM039167.1_12185827:12189275
CM039167.1	genBlastG	exon	12189205	12189275	.	+	.	ID=DVS_A_CM039167.1_12185827:12189275-E2;Parent=DVS_A_CM039167.1_12185827:12189275
CM039167.1	genBlastG	gene	12197514	12200696	202.794	+	.	ID=DVS_A_CM039167.1_12197514:12200696;Name=Ciclev10027362m
CM039167.1	genBlastG	transcript	12197514	12200696	202.794	+	.	ID=DVS_A_CM039167.1_12197514:12200696;Parent=DVS_A_CM039167.1_12197514:12200696;Name=Ciclev10027362m
CM039167.1	genBlastG	exon	12197514	12198313	.	+	.	ID=DVS_A_CM039167.1_12197514:12200696-E1;Parent=DVS_A_CM039167.1_12197514:12200696
CM039167.1	genBlastG	exon	12198407	12198859	.	+	.	ID=DVS_A_CM039167.1_12197514:12200696-E2;Parent=DVS_A_CM039167.1_12197514:12200696
CM039167.1	genBlastG	exon	12200018	12200696	.	+	.	ID=DVS_A_CM039167.1_12197514:12200696-E3;Parent=DVS_A_CM039167.1_12197514:12200696
CM039167.1	genBlastG	gene	12230480	12233326	187.678	+	.	ID=DVS_A_CM039167.1_12230480:12233326;Name=PB53312568-RA
CM039167.1	genBlastG	transcript	12230480	12233326	187.678	+	.	ID=DVS_A_CM039167.1_12230480:12233326;Parent=DVS_A_CM039167.1_12230480:12233326;Name=PB53312568-RA
CM039167.1	genBlastG	exon	12230480	12233326	.	+	.	ID=DVS_A_CM039167.1_12230480:12233326-E1;Parent=DVS_A_CM039167.1_12230480:12233326
CM039167.1	genBlastG	gene	12252330	12255764	426.438	+	.	ID=DVS_A_CM039167.1_12252330:12255764;Name=PB53312615-RA
CM039167.1	genBlastG	transcript	12252330	12255764	426.438	+	.	ID=DVS_A_CM039167.1_12252330:12255764;Parent=DVS_A_CM039167.1_12252330:12255764;Name=PB53312615-RA
CM039167.1	genBlastG	exon	12252330	12255046	.	+	.	ID=DVS_A_CM039167.1_12252330:12255764-E1;Parent=DVS_A_CM039167.1_12252330:12255764
CM039167.1	genBlastG	exon	12255266	12255385	.	+	.	ID=DVS_A_CM039167.1_12252330:12255764-E2;Parent=DVS_A_CM039167.1_12252330:12255764
CM039167.1	genBlastG	exon	12255677	12255764	.	+	.	ID=DVS_A_CM039167.1_12252330:12255764-E3;Parent=DVS_A_CM039167.1_12252330:12255764
CM039167.1	genBlastG	gene	12281563	12284277	250.527	+	.	ID=DVS_A_CM039167.1_12281563:12284277;Name=Ptrif.0007s1522.1.v1.3.1
CM039167.1	genBlastG	transcript	12281563	12284277	250.527	+	.	ID=DVS_A_CM039167.1_12281563:12284277;Parent=DVS_A_CM039167.1_12281563:12284277;Name=Ptrif.0007s1522.1.v1.3.1
CM039167.1	genBlastG	exon	12281563	12284277	.	+	.	ID=DVS_A_CM039167.1_12281563:12284277-E1;Parent=DVS_A_CM039167.1_12281563:12284277
CM039167.1	genBlastG	gene	12304757	12308198	399.263	+	.	ID=DVS_A_CM039167.1_12304757:12308198;Name=CL1G002161011.t1_pri
CM039167.1	genBlastG	transcript	12304757	12308198	399.263	+	.	ID=DVS_A_CM039167.1_12304757:12308198;Parent=DVS_A_CM039167.1_12304757:12308198;Name=CL1G002161011.t1_pri
CM039167.1	genBlastG	exon	12304757	12304781	.	+	.	ID=DVS_A_CM039167.1_12304757:12308198-E1;Parent=DVS_A_CM039167.1_12304757:12308198
CM039167.1	genBlastG	exon	12305389	12308198	.	+	.	ID=DVS_A_CM039167.1_12304757:12308198-E2;Parent=DVS_A_CM039167.1_12304757:12308198
CM039167.1	genBlastG	gene	12322256	12325601	234.642	+	.	ID=DVS_A_CM039167.1_12322256:12325601;Name=PB53312593-RA
CM039167.1	genBlastG	transcript	12322256	12325601	234.642	+	.	ID=DVS_A_CM039167.1_12322256:12325601;Parent=DVS_A_CM039167.1_12322256:12325601;Name=PB53312593-RA
CM039167.1	genBlastG	exon	12322256	12323789	.	+	.	ID=DVS_A_CM039167.1_12322256:12325601-E1;Parent=DVS_A_CM039167.1_12322256:12325601
CM039167.1	genBlastG	exon	12323808	12324757	.	+	.	ID=DVS_A_CM039167.1_12322256:12325601-E2;Parent=DVS_A_CM039167.1_12322256:12325601
CM039167.1	genBlastG	exon	12325461	12325601	.	+	.	ID=DVS_A_CM039167.1_12322256:12325601-E3;Parent=DVS_A_CM039167.1_12322256:12325601
CM039167.1	genBlastG	gene	12343329	12346754	395.981	+	.	ID=DVS_A_CM039167.1_12343329:12346754;Name=PB53312593-RA
CM039167.1	genBlastG	transcript	12343329	12346754	395.981	+	.	ID=DVS_A_CM039167.1_12343329:12346754;Parent=DVS_A_CM039167.1_12343329:12346754;Name=PB53312593-RA
CM039167.1	genBlastG	exon	12343329	12346002	.	+	.	ID=DVS_A_CM039167.1_12343329:12346754-E1;Parent=DVS_A_CM039167.1_12343329:12346754
CM039167.1	genBlastG	exon	12346489	12346754	.	+	.	ID=DVS_A_CM039167.1_12343329:12346754-E2;Parent=DVS_A_CM039167.1_12343329:12346754
CM039167.1	genBlastG	gene	12355611	12358713	177.476	+	.	ID=DVS_A_CM039167.1_12355611:12358713;Name=PB53312568-RA
CM039167.1	genBlastG	transcript	12355611	12358713	177.476	+	.	ID=DVS_A_CM039167.1_12355611:12358713;Parent=DVS_A_CM039167.1_12355611:12358713;Name=PB53312568-RA
CM039167.1	genBlastG	exon	12355611	12358296	.	+	.	ID=DVS_A_CM039167.1_12355611:12358713-E1;Parent=DVS_A_CM039167.1_12355611:12358713
CM039167.1	genBlastG	exon	12358523	12358713	.	+	.	ID=DVS_A_CM039167.1_12355611:12358713-E2;Parent=DVS_A_CM039167.1_12355611:12358713
CM039167.1	genBlastG	gene	12368971	12372413	238.997	+	.	ID=DVS_A_CM039167.1_12368971:12372413;Name=PB53312591-RA
CM039167.1	genBlastG	transcript	12368971	12372413	238.997	+	.	ID=DVS_A_CM039167.1_12368971:12372413;Parent=DVS_A_CM039167.1_12368971:12372413;Name=PB53312591-RA
CM039167.1	genBlastG	exon	12368971	12369343	.	+	.	ID=DVS_A_CM039167.1_12368971:12372413-E1;Parent=DVS_A_CM039167.1_12368971:12372413
CM039167.1	genBlastG	exon	12369757	12371763	.	+	.	ID=DVS_A_CM039167.1_12368971:12372413-E2;Parent=DVS_A_CM039167.1_12368971:12372413
CM039167.1	genBlastG	exon	12371917	12372413	.	+	.	ID=DVS_A_CM039167.1_12368971:12372413-E3;Parent=DVS_A_CM039167.1_12368971:12372413
CM039167.1	genBlastG	gene	12400121	12402940	181.678	+	.	ID=DVS_A_CM039167.1_12400121:12402940;Name=PB53312568-RA
CM039167.1	genBlastG	transcript	12400121	12402940	181.678	+	.	ID=DVS_A_CM039167.1_12400121:12402940;Parent=DVS_A_CM039167.1_12400121:12402940;Name=PB53312568-RA
CM039167.1	genBlastG	exon	12400121	12402940	.	+	.	ID=DVS_A_CM039167.1_12400121:12402940-E1;Parent=DVS_A_CM039167.1_12400121:12402940
CM039167.1	genBlastG	gene	12429510	12431155	107.803	-	.	ID=DVS_A_CM039167.1_12429510:12431155;Name=KAH9715207.1
CM039167.1	genBlastG	transcript	12429510	12431155	107.803	-	.	ID=DVS_A_CM039167.1_12429510:12431155;Parent=DVS_A_CM039167.1_12429510:12431155;Name=KAH9715207.1
CM039167.1	genBlastG	exon	12429510	12429758	.	-	.	ID=DVS_A_CM039167.1_12429510:12431155-E2;Parent=DVS_A_CM039167.1_12429510:12431155
CM039167.1	genBlastG	exon	12429812	12431155	.	-	.	ID=DVS_A_CM039167.1_12429510:12431155-E1;Parent=DVS_A_CM039167.1_12429510:12431155
CM039167.1	genBlastG	gene	12442233	12445665	412	+	.	ID=DVS_A_CM039167.1_12442233:12445665;Name=CL1G002161011.t1_pri
CM039167.1	genBlastG	transcript	12442233	12445665	412	+	.	ID=DVS_A_CM039167.1_12442233:12445665;Parent=DVS_A_CM039167.1_12442233:12445665;Name=CL1G002161011.t1_pri
CM039167.1	genBlastG	exon	12442233	12442257	.	+	.	ID=DVS_A_CM039167.1_12442233:12445665-E1;Parent=DVS_A_CM039167.1_12442233:12445665
CM039167.1	genBlastG	exon	12442865	12445665	.	+	.	ID=DVS_A_CM039167.1_12442233:12445665-E2;Parent=DVS_A_CM039167.1_12442233:12445665
CM039167.1	genBlastG	gene	12478990	12481845	217.014	+	.	ID=DVS_A_CM039167.1_12478990:12481845;Name=PB53312593-RA
CM039167.1	genBlastG	transcript	12478990	12481845	217.014	+	.	ID=DVS_A_CM039167.1_12478990:12481845;Parent=DVS_A_CM039167.1_12478990:12481845;Name=PB53312593-RA
CM039167.1	genBlastG	exon	12478990	12481687	.	+	.	ID=DVS_A_CM039167.1_12478990:12481845-E1;Parent=DVS_A_CM039167.1_12478990:12481845
CM039167.1	genBlastG	exon	12481709	12481845	.	+	.	ID=DVS_A_CM039167.1_12478990:12481845-E2;Parent=DVS_A_CM039167.1_12478990:12481845
CM039167.1	genBlastG	gene	12489720	12493158	416.689	+	.	ID=DVS_A_CM039167.1_12489720:12493158;Name=CL1G002161011.t1_pri
CM039167.1	genBlastG	transcript	12489720	12493158	416.689	+	.	ID=DVS_A_CM039167.1_12489720:12493158;Parent=DVS_A_CM039167.1_12489720:12493158;Name=CL1G002161011.t1_pri
CM039167.1	genBlastG	exon	12489720	12489744	.	+	.	ID=DVS_A_CM039167.1_12489720:12493158-E1;Parent=DVS_A_CM039167.1_12489720:12493158
CM039167.1	genBlastG	exon	12490352	12493158	.	+	.	ID=DVS_A_CM039167.1_12489720:12493158-E2;Parent=DVS_A_CM039167.1_12489720:12493158
CM039167.1	genBlastG	gene	12517010	12519823	250.113	+	.	ID=DVS_A_CM039167.1_12517010:12519823;Name=Ptrif.0007s1522.1.v1.3.1
CM039167.1	genBlastG	transcript	12517010	12519823	250.113	+	.	ID=DVS_A_CM039167.1_12517010:12519823;Parent=DVS_A_CM039167.1_12517010:12519823;Name=Ptrif.0007s1522.1.v1.3.1
CM039167.1	genBlastG	exon	12517010	12519823	.	+	.	ID=DVS_A_CM039167.1_12517010:12519823-E1;Parent=DVS_A_CM039167.1_12517010:12519823
CM039167.1	genBlastG	gene	12525448	12528249	350.344	+	.	ID=DVS_A_CM039167.1_12525448:12528249;Name=CL1G038365012.t1_alt
CM039167.1	genBlastG	transcript	12525448	12528249	350.344	+	.	ID=DVS_A_CM039167.1_12525448:12528249;Parent=DVS_A_CM039167.1_12525448:12528249;Name=CL1G038365012.t1_alt
CM039167.1	genBlastG	exon	12525448	12528249	.	+	.	ID=DVS_A_CM039167.1_12525448:12528249-E1;Parent=DVS_A_CM039167.1_12525448:12528249
CM039167.1	genBlastG	gene	12543590	12546374	338.066	+	.	ID=DVS_A_CM039167.1_12543590:12546374;Name=CL1G002161011.t1_pri
CM039167.1	genBlastG	transcript	12543590	12546374	338.066	+	.	ID=DVS_A_CM039167.1_12543590:12546374;Parent=DVS_A_CM039167.1_12543590:12546374;Name=CL1G002161011.t1_pri
CM039167.1	genBlastG	exon	12543590	12543639	.	+	.	ID=DVS_A_CM039167.1_12543590:12546374-E1;Parent=DVS_A_CM039167.1_12543590:12546374
CM039167.1	genBlastG	exon	12543668	12546374	.	+	.	ID=DVS_A_CM039167.1_12543590:12546374-E2;Parent=DVS_A_CM039167.1_12543590:12546374
CM039167.1	genBlastG	gene	12561454	12564273	181.639	+	.	ID=DVS_A_CM039167.1_12561454:12564273;Name=PB53312568-RA
CM039167.1	genBlastG	transcript	12561454	12564273	181.639	+	.	ID=DVS_A_CM039167.1_12561454:12564273;Parent=DVS_A_CM039167.1_12561454:12564273;Name=PB53312568-RA
CM039167.1	genBlastG	exon	12561454	12564273	.	+	.	ID=DVS_A_CM039167.1_12561454:12564273-E1;Parent=DVS_A_CM039167.1_12561454:12564273
CM039167.1	genBlastG	gene	12576867	12579709	155.735	+	.	ID=DVS_A_CM039167.1_12576867:12579709;Name=MSYJ268380.1
CM039167.1	genBlastG	transcript	12576867	12579709	155.735	+	.	ID=DVS_A_CM039167.1_12576867:12579709;Parent=DVS_A_CM039167.1_12576867:12579709;Name=MSYJ268380.1
CM039167.1	genBlastG	exon	12576867	12579557	.	+	.	ID=DVS_A_CM039167.1_12576867:12579709-E1;Parent=DVS_A_CM039167.1_12576867:12579709
CM039167.1	genBlastG	exon	12579656	12579709	.	+	.	ID=DVS_A_CM039167.1_12576867:12579709-E2;Parent=DVS_A_CM039167.1_12576867:12579709
CM039167.1	genBlastG	gene	12580820	12583480	405.452	-	.	ID=DVS_A_CM039167.1_12580820:12583480;Name=Ptrif.0007s1534.1.v1.3.1
CM039167.1	genBlastG	transcript	12580820	12583480	405.452	-	.	ID=DVS_A_CM039167.1_12580820:12583480;Parent=DVS_A_CM039167.1_12580820:12583480;Name=Ptrif.0007s1534.1.v1.3.1
CM039167.1	genBlastG	exon	12580820	12583480	.	-	.	ID=DVS_A_CM039167.1_12580820:12583480-E1;Parent=DVS_A_CM039167.1_12580820:12583480
CM039167.1	genBlastG	gene	12595878	12598613	443.5	+	.	ID=DVS_A_CM039167.1_12595878:12598613;Name=Ptrif.0007s1535.1.v1.3.1
CM039167.1	genBlastG	transcript	12595878	12598613	443.5	+	.	ID=DVS_A_CM039167.1_12595878:12598613;Parent=DVS_A_CM039167.1_12595878:12598613;Name=Ptrif.0007s1535.1.v1.3.1
CM039167.1	genBlastG	exon	12595878	12598613	.	+	.	ID=DVS_A_CM039167.1_12595878:12598613-E1;Parent=DVS_A_CM039167.1_12595878:12598613
CM039167.1	genBlastG	gene	12632303	12634864	330.203	+	.	ID=DVS_A_CM039167.1_12632303:12634864;Name=Ciclev10026939m
CM039167.1	genBlastG	transcript	12632303	12634864	330.203	+	.	ID=DVS_A_CM039167.1_12632303:12634864;Parent=DVS_A_CM039167.1_12632303:12634864;Name=Ciclev10026939m
CM039167.1	genBlastG	exon	12632303	12634495	.	+	.	ID=DVS_A_CM039167.1_12632303:12634864-E1;Parent=DVS_A_CM039167.1_12632303:12634864
CM039167.1	genBlastG	exon	12634625	12634864	.	+	.	ID=DVS_A_CM039167.1_12632303:12634864-E2;Parent=DVS_A_CM039167.1_12632303:12634864
CM039167.1	genBlastG	gene	13573509	13576181	420	+	.	ID=DVS_A_CM039167.1_13573509:13576181;Name=Ptrif.0007s1586.1.v1.3.1
CM039167.1	genBlastG	transcript	13573509	13576181	420	+	.	ID=DVS_A_CM039167.1_13573509:13576181;Parent=DVS_A_CM039167.1_13573509:13576181;Name=Ptrif.0007s1586.1.v1.3.1
CM039167.1	genBlastG	exon	13573509	13576181	.	+	.	ID=DVS_A_CM039167.1_13573509:13576181-E1;Parent=DVS_A_CM039167.1_13573509:13576181
CM039167.1	genBlastG	gene	13620145	13622838	448.5	+	.	ID=DVS_A_CM039167.1_13620145:13622838;Name=orange1.1g036761m
CM039167.1	genBlastG	transcript	13620145	13622838	448.5	+	.	ID=DVS_A_CM039167.1_13620145:13622838;Parent=DVS_A_CM039167.1_13620145:13622838;Name=orange1.1g036761m
CM039167.1	genBlastG	exon	13620145	13622838	.	+	.	ID=DVS_A_CM039167.1_13620145:13622838-E1;Parent=DVS_A_CM039167.1_13620145:13622838
CM039167.1	genBlastG	gene	13645195	13647873	313.552	+	.	ID=DVS_A_CM039167.1_13645195:13647873;Name=Ptrif.0007s1595.1.v1.3.1
CM039167.1	genBlastG	transcript	13645195	13647873	313.552	+	.	ID=DVS_A_CM039167.1_13645195:13647873;Parent=DVS_A_CM039167.1_13645195:13647873;Name=Ptrif.0007s1595.1.v1.3.1
CM039167.1	genBlastG	exon	13645195	13647873	.	+	.	ID=DVS_A_CM039167.1_13645195:13647873-E1;Parent=DVS_A_CM039167.1_13645195:13647873
CM039167.1	genBlastG	gene	13692330	13695569	327.743	-	.	ID=DVS_A_CM039167.1_13692330:13695569;Name=CL1G038592012.t1_alt
CM039167.1	genBlastG	transcript	13692330	13695569	327.743	-	.	ID=DVS_A_CM039167.1_13692330:13695569;Parent=DVS_A_CM039167.1_13692330:13695569;Name=CL1G038592012.t1_alt
CM039167.1	genBlastG	exon	13692330	13692503	.	-	.	ID=DVS_A_CM039167.1_13692330:13695569-E3;Parent=DVS_A_CM039167.1_13692330:13695569
CM039167.1	genBlastG	exon	13692600	13692753	.	-	.	ID=DVS_A_CM039167.1_13692330:13695569-E2;Parent=DVS_A_CM039167.1_13692330:13695569
CM039167.1	genBlastG	exon	13692949	13695569	.	-	.	ID=DVS_A_CM039167.1_13692330:13695569-E1;Parent=DVS_A_CM039167.1_13692330:13695569
CM039167.1	genBlastG	gene	13708781	13711882	421.5	-	.	ID=DVS_A_CM039167.1_13708781:13711882;Name=CL1G038592012.t1_alt
CM039167.1	genBlastG	transcript	13708781	13711882	421.5	-	.	ID=DVS_A_CM039167.1_13708781:13711882;Parent=DVS_A_CM039167.1_13708781:13711882;Name=CL1G038592012.t1_alt
CM039167.1	genBlastG	exon	13708781	13708828	.	-	.	ID=DVS_A_CM039167.1_13708781:13711882-E3;Parent=DVS_A_CM039167.1_13708781:13711882
CM039167.1	genBlastG	exon	13708880	13709078	.	-	.	ID=DVS_A_CM039167.1_13708781:13711882-E2;Parent=DVS_A_CM039167.1_13708781:13711882
CM039167.1	genBlastG	exon	13709274	13711882	.	-	.	ID=DVS_A_CM039167.1_13708781:13711882-E1;Parent=DVS_A_CM039167.1_13708781:13711882
CM039167.1	genBlastG	gene	13718031	13721101	383.24	-	.	ID=DVS_A_CM039167.1_13718031:13721101;Name=CL1G038592012.t1_alt
CM039167.1	genBlastG	transcript	13718031	13721101	383.24	-	.	ID=DVS_A_CM039167.1_13718031:13721101;Parent=DVS_A_CM039167.1_13718031:13721101;Name=CL1G038592012.t1_alt
CM039167.1	genBlastG	exon	13718031	13718146	.	-	.	ID=DVS_A_CM039167.1_13718031:13721101-E2;Parent=DVS_A_CM039167.1_13718031:13721101
CM039167.1	genBlastG	exon	13718434	13721101	.	-	.	ID=DVS_A_CM039167.1_13718031:13721101-E1;Parent=DVS_A_CM039167.1_13718031:13721101
CM039167.1	genBlastG	gene	13735091	13737781	71.9556	-	.	ID=DVS_A_CM039167.1_13735091:13737781;Name=Ptrif.0007s1586.1.v1.3.1
CM039167.1	genBlastG	transcript	13735091	13737781	71.9556	-	.	ID=DVS_A_CM039167.1_13735091:13737781;Parent=DVS_A_CM039167.1_13735091:13737781;Name=Ptrif.0007s1586.1.v1.3.1
CM039167.1	genBlastG	exon	13735091	13737781	.	-	.	ID=DVS_A_CM039167.1_13735091:13737781-E1;Parent=DVS_A_CM039167.1_13735091:13737781
CM039167.1	genBlastG	gene	14180181	14182982	144.457	+	.	ID=DVS_A_CM039167.1_14180181:14182982;Name=WnBG00000024700.1
CM039167.1	genBlastG	transcript	14180181	14182982	144.457	+	.	ID=DVS_A_CM039167.1_14180181:14182982;Parent=DVS_A_CM039167.1_14180181:14182982;Name=WnBG00000024700.1
CM039167.1	genBlastG	exon	14180181	14182982	.	+	.	ID=DVS_A_CM039167.1_14180181:14182982-E1;Parent=DVS_A_CM039167.1_14180181:14182982
CM039167.1	genBlastG	gene	14688532	14692087	406.656	-	.	ID=DVS_A_CM039167.1_14688532:14692087;Name=LL_PB44917993-RA
CM039167.1	genBlastG	transcript	14688532	14692087	406.656	-	.	ID=DVS_A_CM039167.1_14688532:14692087;Parent=DVS_A_CM039167.1_14688532:14692087;Name=LL_PB44917993-RA
CM039167.1	genBlastG	exon	14688532	14691333	.	-	.	ID=DVS_A_CM039167.1_14688532:14692087-E3;Parent=DVS_A_CM039167.1_14688532:14692087
CM039167.1	genBlastG	exon	14691352	14691369	.	-	.	ID=DVS_A_CM039167.1_14688532:14692087-E2;Parent=DVS_A_CM039167.1_14688532:14692087
CM039167.1	genBlastG	exon	14692022	14692087	.	-	.	ID=DVS_A_CM039167.1_14688532:14692087-E1;Parent=DVS_A_CM039167.1_14688532:14692087
CM039167.1	genBlastG	gene	14700676	14703433	64.1722	-	.	ID=DVS_A_CM039167.1_14700676:14703433;Name=orange1.1g043332m
CM039167.1	genBlastG	transcript	14700676	14703433	64.1722	-	.	ID=DVS_A_CM039167.1_14700676:14703433;Parent=DVS_A_CM039167.1_14700676:14703433;Name=orange1.1g043332m
CM039167.1	genBlastG	exon	14700676	14701764	.	-	.	ID=DVS_A_CM039167.1_14700676:14703433-E3;Parent=DVS_A_CM039167.1_14700676:14703433
CM039167.1	genBlastG	exon	14701792	14702960	.	-	.	ID=DVS_A_CM039167.1_14700676:14703433-E2;Parent=DVS_A_CM039167.1_14700676:14703433
CM039167.1	genBlastG	exon	14702989	14703433	.	-	.	ID=DVS_A_CM039167.1_14700676:14703433-E1;Parent=DVS_A_CM039167.1_14700676:14703433
CM039167.1	genBlastG	gene	14713568	14716826	266.046	-	.	ID=DVS_A_CM039167.1_14713568:14716826;Name=MSYJ005090.1
CM039167.1	genBlastG	transcript	14713568	14716826	266.046	-	.	ID=DVS_A_CM039167.1_14713568:14716826;Parent=DVS_A_CM039167.1_14713568:14716826;Name=MSYJ005090.1
CM039167.1	genBlastG	exon	14713568	14716366	.	-	.	ID=DVS_A_CM039167.1_14713568:14716826-E2;Parent=DVS_A_CM039167.1_14713568:14716826
CM039167.1	genBlastG	exon	14716770	14716826	.	-	.	ID=DVS_A_CM039167.1_14713568:14716826-E1;Parent=DVS_A_CM039167.1_14713568:14716826
CM039167.1	genBlastG	gene	14731331	14733449	114.273	-	.	ID=DVS_A_CM039167.1_14731331:14733449;Name=Ci261410.1
CM039167.1	genBlastG	transcript	14731331	14733449	114.273	-	.	ID=DVS_A_CM039167.1_14731331:14733449;Parent=DVS_A_CM039167.1_14731331:14733449;Name=Ci261410.1
CM039167.1	genBlastG	exon	14731331	14731642	.	-	.	ID=DVS_A_CM039167.1_14731331:14733449-E6;Parent=DVS_A_CM039167.1_14731331:14733449
CM039167.1	genBlastG	exon	14731917	14732332	.	-	.	ID=DVS_A_CM039167.1_14731331:14733449-E5;Parent=DVS_A_CM039167.1_14731331:14733449
CM039167.1	genBlastG	exon	14732356	14732446	.	-	.	ID=DVS_A_CM039167.1_14731331:14733449-E4;Parent=DVS_A_CM039167.1_14731331:14733449
CM039167.1	genBlastG	exon	14732471	14733121	.	-	.	ID=DVS_A_CM039167.1_14731331:14733449-E3;Parent=DVS_A_CM039167.1_14731331:14733449
CM039167.1	genBlastG	exon	14733140	14733166	.	-	.	ID=DVS_A_CM039167.1_14731331:14733449-E2;Parent=DVS_A_CM039167.1_14731331:14733449
CM039167.1	genBlastG	exon	14733432	14733449	.	-	.	ID=DVS_A_CM039167.1_14731331:14733449-E1;Parent=DVS_A_CM039167.1_14731331:14733449
CM039167.1	genBlastG	gene	14744491	14747645	390.643	-	.	ID=DVS_A_CM039167.1_14744491:14747645;Name=Cs1g10970.1
CM039167.1	genBlastG	transcript	14744491	14747645	390.643	-	.	ID=DVS_A_CM039167.1_14744491:14747645;Parent=DVS_A_CM039167.1_14744491:14747645;Name=Cs1g10970.1
CM039167.1	genBlastG	exon	14744491	14747322	.	-	.	ID=DVS_A_CM039167.1_14744491:14747645-E2;Parent=DVS_A_CM039167.1_14744491:14747645
CM039167.1	genBlastG	exon	14747505	14747645	.	-	.	ID=DVS_A_CM039167.1_14744491:14747645-E1;Parent=DVS_A_CM039167.1_14744491:14747645
CM039167.1	genBlastG	gene	14787332	14790736	169.628	-	.	ID=DVS_A_CM039167.1_14787332:14790736;Name=PB53319004-RA
CM039167.1	genBlastG	transcript	14787332	14790736	169.628	-	.	ID=DVS_A_CM039167.1_14787332:14790736;Parent=DVS_A_CM039167.1_14787332:14790736;Name=PB53319004-RA
CM039167.1	genBlastG	exon	14787332	14790121	.	-	.	ID=DVS_A_CM039167.1_14787332:14790736-E2;Parent=DVS_A_CM039167.1_14787332:14790736
CM039167.1	genBlastG	exon	14790644	14790736	.	-	.	ID=DVS_A_CM039167.1_14787332:14790736-E1;Parent=DVS_A_CM039167.1_14787332:14790736
CM039167.1	genBlastG	gene	15783195	15790425	562.954	+	.	ID=DVS_A_CM039167.1_15783195:15790425;Name=PB53312160-RA
CM039167.1	genBlastG	transcript	15783195	15790425	562.954	+	.	ID=DVS_A_CM039167.1_15783195:15790425;Parent=DVS_A_CM039167.1_15783195:15790425;Name=PB53312160-RA
CM039167.1	genBlastG	exon	15783195	15785864	.	+	.	ID=DVS_A_CM039167.1_15783195:15790425-E1;Parent=DVS_A_CM039167.1_15783195:15790425
CM039167.1	genBlastG	exon	15788844	15789000	.	+	.	ID=DVS_A_CM039167.1_15783195:15790425-E2;Parent=DVS_A_CM039167.1_15783195:15790425
CM039167.1	genBlastG	exon	15789282	15789760	.	+	.	ID=DVS_A_CM039167.1_15783195:15790425-E3;Parent=DVS_A_CM039167.1_15783195:15790425
CM039167.1	genBlastG	exon	15789868	15790207	.	+	.	ID=DVS_A_CM039167.1_15783195:15790425-E4;Parent=DVS_A_CM039167.1_15783195:15790425
CM039167.1	genBlastG	exon	15790316	15790425	.	+	.	ID=DVS_A_CM039167.1_15783195:15790425-E5;Parent=DVS_A_CM039167.1_15783195:15790425
CM039167.1	genBlastG	gene	15802702	15806187	283.745	+	.	ID=DVS_A_CM039167.1_15802702:15806187;Name=PB53312160-RA
CM039167.1	genBlastG	transcript	15802702	15806187	283.745	+	.	ID=DVS_A_CM039167.1_15802702:15806187;Parent=DVS_A_CM039167.1_15802702:15806187;Name=PB53312160-RA
CM039167.1	genBlastG	exon	15802702	15805364	.	+	.	ID=DVS_A_CM039167.1_15802702:15806187-E1;Parent=DVS_A_CM039167.1_15802702:15806187
CM039167.1	genBlastG	exon	15806013	15806187	.	+	.	ID=DVS_A_CM039167.1_15802702:15806187-E2;Parent=DVS_A_CM039167.1_15802702:15806187
CM039167.1	genBlastG	gene	15811940	15814612	433.5	+	.	ID=DVS_A_CM039167.1_15811940:15814612;Name=Ptrif.0007s1768.1.v1.3.1
CM039167.1	genBlastG	transcript	15811940	15814612	433.5	+	.	ID=DVS_A_CM039167.1_15811940:15814612;Parent=DVS_A_CM039167.1_15811940:15814612;Name=Ptrif.0007s1768.1.v1.3.1
CM039167.1	genBlastG	exon	15811940	15814612	.	+	.	ID=DVS_A_CM039167.1_15811940:15814612-E1;Parent=DVS_A_CM039167.1_15811940:15814612
CM039167.1	genBlastG	gene	16187300	16191576	473	+	.	ID=DVS_A_CM039167.1_16187300:16191576;Name=WnAG00000022585.2
CM039167.1	genBlastG	transcript	16187300	16191576	473	+	.	ID=DVS_A_CM039167.1_16187300:16191576;Parent=DVS_A_CM039167.1_16187300:16191576;Name=WnAG00000022585.2
CM039167.1	genBlastG	exon	16187300	16187435	.	+	.	ID=DVS_A_CM039167.1_16187300:16191576-E1;Parent=DVS_A_CM039167.1_16187300:16191576
CM039167.1	genBlastG	exon	16188314	16191143	.	+	.	ID=DVS_A_CM039167.1_16187300:16191576-E2;Parent=DVS_A_CM039167.1_16187300:16191576
CM039167.1	genBlastG	exon	16191525	16191576	.	+	.	ID=DVS_A_CM039167.1_16187300:16191576-E3;Parent=DVS_A_CM039167.1_16187300:16191576
CM039167.1	genBlastG	gene	16712035	16719277	374.116	+	.	ID=DVS_A_CM039167.1_16712035:16719277;Name=PB53312057-RA
CM039167.1	genBlastG	transcript	16712035	16719277	374.116	+	.	ID=DVS_A_CM039167.1_16712035:16719277;Parent=DVS_A_CM039167.1_16712035:16719277;Name=PB53312057-RA
CM039167.1	genBlastG	exon	16712035	16712805	.	+	.	ID=DVS_A_CM039167.1_16712035:16719277-E1;Parent=DVS_A_CM039167.1_16712035:16719277
CM039167.1	genBlastG	exon	16717447	16718221	.	+	.	ID=DVS_A_CM039167.1_16712035:16719277-E2;Parent=DVS_A_CM039167.1_16712035:16719277
CM039167.1	genBlastG	exon	16718309	16718629	.	+	.	ID=DVS_A_CM039167.1_16712035:16719277-E3;Parent=DVS_A_CM039167.1_16712035:16719277
CM039167.1	genBlastG	exon	16718730	16718806	.	+	.	ID=DVS_A_CM039167.1_16712035:16719277-E4;Parent=DVS_A_CM039167.1_16712035:16719277
CM039167.1	genBlastG	exon	16718876	16719277	.	+	.	ID=DVS_A_CM039167.1_16712035:16719277-E5;Parent=DVS_A_CM039167.1_16712035:16719277
CM039167.1	genBlastG	gene	16735394	16738543	214.567	+	.	ID=DVS_A_CM039167.1_16735394:16738543;Name=orange1.1t02845.1
CM039167.1	genBlastG	transcript	16735394	16738543	214.567	+	.	ID=DVS_A_CM039167.1_16735394:16738543;Parent=DVS_A_CM039167.1_16735394:16738543;Name=orange1.1t02845.1
CM039167.1	genBlastG	exon	16735394	16735574	.	+	.	ID=DVS_A_CM039167.1_16735394:16738543-E1;Parent=DVS_A_CM039167.1_16735394:16738543
CM039167.1	genBlastG	exon	16736258	16736628	.	+	.	ID=DVS_A_CM039167.1_16735394:16738543-E2;Parent=DVS_A_CM039167.1_16735394:16738543
CM039167.1	genBlastG	exon	16736789	16737997	.	+	.	ID=DVS_A_CM039167.1_16735394:16738543-E3;Parent=DVS_A_CM039167.1_16735394:16738543
CM039167.1	genBlastG	exon	16738052	16738543	.	+	.	ID=DVS_A_CM039167.1_16735394:16738543-E4;Parent=DVS_A_CM039167.1_16735394:16738543
CM039167.1	genBlastG	gene	16752695	16755736	230.078	+	.	ID=DVS_A_CM039167.1_16752695:16755736;Name=PB53312161-RA
CM039167.1	genBlastG	transcript	16752695	16755736	230.078	+	.	ID=DVS_A_CM039167.1_16752695:16755736;Parent=DVS_A_CM039167.1_16752695:16755736;Name=PB53312161-RA
CM039167.1	genBlastG	exon	16752695	16755345	.	+	.	ID=DVS_A_CM039167.1_16752695:16755736-E1;Parent=DVS_A_CM039167.1_16752695:16755736
CM039167.1	genBlastG	exon	16755613	16755736	.	+	.	ID=DVS_A_CM039167.1_16752695:16755736-E2;Parent=DVS_A_CM039167.1_16752695:16755736
CM039167.1	genBlastG	gene	22332208	22340093	514.296	+	.	ID=DVS_A_CM039167.1_22332208:22340093;Name=PB53338516-RA
CM039167.1	genBlastG	transcript	22332208	22340093	514.296	+	.	ID=DVS_A_CM039167.1_22332208:22340093;Parent=DVS_A_CM039167.1_22332208:22340093;Name=PB53338516-RA
CM039167.1	genBlastG	exon	22332208	22334881	.	+	.	ID=DVS_A_CM039167.1_22332208:22340093-E1;Parent=DVS_A_CM039167.1_22332208:22340093
CM039167.1	genBlastG	exon	22334984	22335051	.	+	.	ID=DVS_A_CM039167.1_22332208:22340093-E2;Parent=DVS_A_CM039167.1_22332208:22340093
CM039167.1	genBlastG	exon	22335176	22335667	.	+	.	ID=DVS_A_CM039167.1_22332208:22340093-E3;Parent=DVS_A_CM039167.1_22332208:22340093
CM039167.1	genBlastG	exon	22335759	22335887	.	+	.	ID=DVS_A_CM039167.1_22332208:22340093-E4;Parent=DVS_A_CM039167.1_22332208:22340093
CM039167.1	genBlastG	exon	22336631	22337041	.	+	.	ID=DVS_A_CM039167.1_22332208:22340093-E5;Parent=DVS_A_CM039167.1_22332208:22340093
CM039167.1	genBlastG	exon	22338199	22338695	.	+	.	ID=DVS_A_CM039167.1_22332208:22340093-E6;Parent=DVS_A_CM039167.1_22332208:22340093
CM039167.1	genBlastG	exon	22339313	22339629	.	+	.	ID=DVS_A_CM039167.1_22332208:22340093-E7;Parent=DVS_A_CM039167.1_22332208:22340093
CM039167.1	genBlastG	exon	22339672	22339674	.	+	.	ID=DVS_A_CM039167.1_22332208:22340093-E8;Parent=DVS_A_CM039167.1_22332208:22340093
CM039167.1	genBlastG	exon	22340062	22340093	.	+	.	ID=DVS_A_CM039167.1_22332208:22340093-E9;Parent=DVS_A_CM039167.1_22332208:22340093
CM039167.1	genBlastG	gene	23593218	23600705	526.843	+	.	ID=DVS_A_CM039167.1_23593218:23600705;Name=KAH9668887.1
CM039167.1	genBlastG	transcript	23593218	23600705	526.843	+	.	ID=DVS_A_CM039167.1_23593218:23600705;Parent=DVS_A_CM039167.1_23593218:23600705;Name=KAH9668887.1
CM039167.1	genBlastG	exon	23593218	23596137	.	+	.	ID=DVS_A_CM039167.1_23593218:23600705-E1;Parent=DVS_A_CM039167.1_23593218:23600705
CM039167.1	genBlastG	exon	23600269	23600705	.	+	.	ID=DVS_A_CM039167.1_23593218:23600705-E2;Parent=DVS_A_CM039167.1_23593218:23600705
CM039167.1	genBlastG	gene	23790348	23793236	186.743	+	.	ID=DVS_A_CM039167.1_23790348:23793236;Name=PB53319872-RA
CM039167.1	genBlastG	transcript	23790348	23793236	186.743	+	.	ID=DVS_A_CM039167.1_23790348:23793236;Parent=DVS_A_CM039167.1_23790348:23793236;Name=PB53319872-RA
CM039167.1	genBlastG	exon	23790348	23792324	.	+	.	ID=DVS_A_CM039167.1_23790348:23793236-E1;Parent=DVS_A_CM039167.1_23790348:23793236
CM039167.1	genBlastG	exon	23792343	23793236	.	+	.	ID=DVS_A_CM039167.1_23790348:23793236-E2;Parent=DVS_A_CM039167.1_23790348:23793236
CM039167.1	genBlastG	gene	23802585	23805571	118.311	+	.	ID=DVS_A_CM039167.1_23802585:23805571;Name=PB53319872-RA
CM039167.1	genBlastG	transcript	23802585	23805571	118.311	+	.	ID=DVS_A_CM039167.1_23802585:23805571;Parent=DVS_A_CM039167.1_23802585:23805571;Name=PB53319872-RA
CM039167.1	genBlastG	exon	23802585	23803716	.	+	.	ID=DVS_A_CM039167.1_23802585:23805571-E1;Parent=DVS_A_CM039167.1_23802585:23805571
CM039167.1	genBlastG	exon	23803889	23804044	.	+	.	ID=DVS_A_CM039167.1_23802585:23805571-E2;Parent=DVS_A_CM039167.1_23802585:23805571
CM039167.1	genBlastG	exon	23804058	23805571	.	+	.	ID=DVS_A_CM039167.1_23802585:23805571-E3;Parent=DVS_A_CM039167.1_23802585:23805571
CM039167.1	genBlastG	gene	23838446	23843519	309.925	+	.	ID=DVS_A_CM039167.1_23838446:23843519;Name=KAH9717490.1
CM039167.1	genBlastG	transcript	23838446	23843519	309.925	+	.	ID=DVS_A_CM039167.1_23838446:23843519;Parent=DVS_A_CM039167.1_23838446:23843519;Name=KAH9717490.1
CM039167.1	genBlastG	exon	23838446	23838554	.	+	.	ID=DVS_A_CM039167.1_23838446:23843519-E1;Parent=DVS_A_CM039167.1_23838446:23843519
CM039167.1	genBlastG	exon	23838813	23840702	.	+	.	ID=DVS_A_CM039167.1_23838446:23843519-E2;Parent=DVS_A_CM039167.1_23838446:23843519
CM039167.1	genBlastG	exon	23842242	23842482	.	+	.	ID=DVS_A_CM039167.1_23838446:23843519-E3;Parent=DVS_A_CM039167.1_23838446:23843519
CM039167.1	genBlastG	exon	23842573	23842598	.	+	.	ID=DVS_A_CM039167.1_23838446:23843519-E4;Parent=DVS_A_CM039167.1_23838446:23843519
CM039167.1	genBlastG	exon	23842682	23843048	.	+	.	ID=DVS_A_CM039167.1_23838446:23843519-E5;Parent=DVS_A_CM039167.1_23838446:23843519
CM039167.1	genBlastG	exon	23843441	23843519	.	+	.	ID=DVS_A_CM039167.1_23838446:23843519-E6;Parent=DVS_A_CM039167.1_23838446:23843519
CM039167.1	genBlastG	gene	23868837	23872769	465.5	+	.	ID=DVS_A_CM039167.1_23868837:23872769;Name=Cs1g09350.1
CM039167.1	genBlastG	transcript	23868837	23872769	465.5	+	.	ID=DVS_A_CM039167.1_23868837:23872769;Parent=DVS_A_CM039167.1_23868837:23872769;Name=Cs1g09350.1
CM039167.1	genBlastG	exon	23868837	23869136	.	+	.	ID=DVS_A_CM039167.1_23868837:23872769-E1;Parent=DVS_A_CM039167.1_23868837:23872769
CM039167.1	genBlastG	exon	23869215	23871713	.	+	.	ID=DVS_A_CM039167.1_23868837:23872769-E2;Parent=DVS_A_CM039167.1_23868837:23872769
CM039167.1	genBlastG	exon	23872575	23872769	.	+	.	ID=DVS_A_CM039167.1_23868837:23872769-E3;Parent=DVS_A_CM039167.1_23868837:23872769
CM039167.1	genBlastG	gene	23903708	23906449	414.802	+	.	ID=DVS_A_CM039167.1_23903708:23906449;Name=LL_PB44929168-RA
CM039167.1	genBlastG	transcript	23903708	23906449	414.802	+	.	ID=DVS_A_CM039167.1_23903708:23906449;Parent=DVS_A_CM039167.1_23903708:23906449;Name=LL_PB44929168-RA
CM039167.1	genBlastG	exon	23903708	23904723	.	+	.	ID=DVS_A_CM039167.1_23903708:23906449-E1;Parent=DVS_A_CM039167.1_23903708:23906449
CM039167.1	genBlastG	exon	23904751	23906449	.	+	.	ID=DVS_A_CM039167.1_23903708:23906449-E2;Parent=DVS_A_CM039167.1_23903708:23906449
CM039167.1	genBlastG	gene	23930102	23933500	174.666	+	.	ID=DVS_A_CM039167.1_23930102:23933500;Name=KAH9648473.1
CM039167.1	genBlastG	transcript	23930102	23933500	174.666	+	.	ID=DVS_A_CM039167.1_23930102:23933500;Parent=DVS_A_CM039167.1_23930102:23933500;Name=KAH9648473.1
CM039167.1	genBlastG	exon	23930102	23930154	.	+	.	ID=DVS_A_CM039167.1_23930102:23933500-E1;Parent=DVS_A_CM039167.1_23930102:23933500
CM039167.1	genBlastG	exon	23930537	23931271	.	+	.	ID=DVS_A_CM039167.1_23930102:23933500-E2;Parent=DVS_A_CM039167.1_23930102:23933500
CM039167.1	genBlastG	exon	23931289	23933105	.	+	.	ID=DVS_A_CM039167.1_23930102:23933500-E3;Parent=DVS_A_CM039167.1_23930102:23933500
CM039167.1	genBlastG	exon	23933127	23933500	.	+	.	ID=DVS_A_CM039167.1_23930102:23933500-E4;Parent=DVS_A_CM039167.1_23930102:23933500
CM039167.1	genBlastG	gene	24602706	24607253	418.742	+	.	ID=DVS_A_CM039167.1_24602706:24607253;Name=CL6G057548012.t1_alt
CM039167.1	genBlastG	transcript	24602706	24607253	418.742	+	.	ID=DVS_A_CM039167.1_24602706:24607253;Parent=DVS_A_CM039167.1_24602706:24607253;Name=CL6G057548012.t1_alt
CM039167.1	genBlastG	exon	24602706	24607210	.	+	.	ID=DVS_A_CM039167.1_24602706:24607253-E1;Parent=DVS_A_CM039167.1_24602706:24607253
CM039167.1	genBlastG	exon	24607226	24607253	.	+	.	ID=DVS_A_CM039167.1_24602706:24607253-E2;Parent=DVS_A_CM039167.1_24602706:24607253
CM039167.1	genBlastG	gene	26594527	26597363	419.5	-	.	ID=DVS_A_CM039167.1_26594527:26597363;Name=LL_PB44929454-RA
CM039167.1	genBlastG	transcript	26594527	26597363	419.5	-	.	ID=DVS_A_CM039167.1_26594527:26597363;Parent=DVS_A_CM039167.1_26594527:26597363;Name=LL_PB44929454-RA
CM039167.1	genBlastG	exon	26594527	26594658	.	-	.	ID=DVS_A_CM039167.1_26594527:26597363-E2;Parent=DVS_A_CM039167.1_26594527:26597363
CM039167.1	genBlastG	exon	26594700	26597363	.	-	.	ID=DVS_A_CM039167.1_26594527:26597363-E1;Parent=DVS_A_CM039167.1_26594527:26597363
CM039167.1	genBlastG	gene	26831343	26834635	416.5	-	.	ID=DVS_A_CM039167.1_26831343:26834635;Name=PB53310976-RA
CM039167.1	genBlastG	transcript	26831343	26834635	416.5	-	.	ID=DVS_A_CM039167.1_26831343:26834635;Parent=DVS_A_CM039167.1_26831343:26834635;Name=PB53310976-RA
CM039167.1	genBlastG	exon	26831343	26831438	.	-	.	ID=DVS_A_CM039167.1_26831343:26834635-E3;Parent=DVS_A_CM039167.1_26831343:26834635
CM039167.1	genBlastG	exon	26831610	26831760	.	-	.	ID=DVS_A_CM039167.1_26831343:26834635-E2;Parent=DVS_A_CM039167.1_26831343:26834635
CM039167.1	genBlastG	exon	26832138	26834635	.	-	.	ID=DVS_A_CM039167.1_26831343:26834635-E1;Parent=DVS_A_CM039167.1_26831343:26834635
CM039167.1	genBlastG	gene	27133893	27136241	391	-	.	ID=DVS_A_CM039167.1_27133893:27136241;Name=WnAG00000021891.1
CM039167.1	genBlastG	transcript	27133893	27136241	391	-	.	ID=DVS_A_CM039167.1_27133893:27136241;Parent=DVS_A_CM039167.1_27133893:27136241;Name=WnAG00000021891.1
CM039167.1	genBlastG	exon	27133893	27136241	.	-	.	ID=DVS_A_CM039167.1_27133893:27136241-E1;Parent=DVS_A_CM039167.1_27133893:27136241
CM039167.1	genBlastG	gene	27394112	27396562	191.534	-	.	ID=DVS_A_CM039167.1_27394112:27396562;Name=KAH9718313.1
CM039167.1	genBlastG	transcript	27394112	27396562	191.534	-	.	ID=DVS_A_CM039167.1_27394112:27396562;Parent=DVS_A_CM039167.1_27394112:27396562;Name=KAH9718313.1
CM039167.1	genBlastG	exon	27394112	27394356	.	-	.	ID=DVS_A_CM039167.1_27394112:27396562-E6;Parent=DVS_A_CM039167.1_27394112:27396562
CM039167.1	genBlastG	exon	27394650	27395094	.	-	.	ID=DVS_A_CM039167.1_27394112:27396562-E5;Parent=DVS_A_CM039167.1_27394112:27396562
CM039167.1	genBlastG	exon	27395166	27395324	.	-	.	ID=DVS_A_CM039167.1_27394112:27396562-E4;Parent=DVS_A_CM039167.1_27394112:27396562
CM039167.1	genBlastG	exon	27395342	27395925	.	-	.	ID=DVS_A_CM039167.1_27394112:27396562-E3;Parent=DVS_A_CM039167.1_27394112:27396562
CM039167.1	genBlastG	exon	27395988	27396339	.	-	.	ID=DVS_A_CM039167.1_27394112:27396562-E2;Parent=DVS_A_CM039167.1_27394112:27396562
CM039167.1	genBlastG	exon	27396362	27396562	.	-	.	ID=DVS_A_CM039167.1_27394112:27396562-E1;Parent=DVS_A_CM039167.1_27394112:27396562
CM039167.1	genBlastG	gene	27398346	27404791	-3.43799	-	.	ID=DVS_A_CM039167.1_27398346:27404791;Name=KAH9751234.1
CM039167.1	genBlastG	transcript	27398346	27404791	-3.43799	-	.	ID=DVS_A_CM039167.1_27398346:27404791;Parent=DVS_A_CM039167.1_27398346:27404791;Name=KAH9751234.1
CM039167.1	genBlastG	exon	27398346	27400387	.	-	.	ID=DVS_A_CM039167.1_27398346:27404791-E4;Parent=DVS_A_CM039167.1_27398346:27404791
CM039167.1	genBlastG	exon	27400403	27400785	.	-	.	ID=DVS_A_CM039167.1_27398346:27404791-E3;Parent=DVS_A_CM039167.1_27398346:27404791
CM039167.1	genBlastG	exon	27404544	27404754	.	-	.	ID=DVS_A_CM039167.1_27398346:27404791-E2;Parent=DVS_A_CM039167.1_27398346:27404791
CM039167.1	genBlastG	exon	27404779	27404791	.	-	.	ID=DVS_A_CM039167.1_27398346:27404791-E1;Parent=DVS_A_CM039167.1_27398346:27404791
CM039167.1	genBlastG	gene	28471620	28479183	501	-	.	ID=DVS_A_CM039167.1_28471620:28479183;Name=PB53320480-RA
CM039167.1	genBlastG	transcript	28471620	28479183	501	-	.	ID=DVS_A_CM039167.1_28471620:28479183;Parent=DVS_A_CM039167.1_28471620:28479183;Name=PB53320480-RA
CM039167.1	genBlastG	exon	28471620	28471796	.	-	.	ID=DVS_A_CM039167.1_28471620:28479183-E3;Parent=DVS_A_CM039167.1_28471620:28479183
CM039167.1	genBlastG	exon	28473689	28473870	.	-	.	ID=DVS_A_CM039167.1_28471620:28479183-E2;Parent=DVS_A_CM039167.1_28471620:28479183
CM039167.1	genBlastG	exon	28476348	28479183	.	-	.	ID=DVS_A_CM039167.1_28471620:28479183-E1;Parent=DVS_A_CM039167.1_28471620:28479183
CM039167.1	genBlastG	gene	28518426	28521615	410.599	+	.	ID=DVS_A_CM039167.1_28518426:28521615;Name=PB53320480-RA
CM039167.1	genBlastG	transcript	28518426	28521615	410.599	+	.	ID=DVS_A_CM039167.1_28518426:28521615;Parent=DVS_A_CM039167.1_28518426:28521615;Name=PB53320480-RA
CM039167.1	genBlastG	exon	28518426	28521244	.	+	.	ID=DVS_A_CM039167.1_28518426:28521615-E1;Parent=DVS_A_CM039167.1_28518426:28521615
CM039167.1	genBlastG	exon	28521492	28521615	.	+	.	ID=DVS_A_CM039167.1_28518426:28521615-E2;Parent=DVS_A_CM039167.1_28518426:28521615
CM039167.1	genBlastG	gene	28728676	28733096	410.289	+	.	ID=DVS_A_CM039167.1_28728676:28733096;Name=Cs1g01140.1
CM039167.1	genBlastG	transcript	28728676	28733096	410.289	+	.	ID=DVS_A_CM039167.1_28728676:28733096;Parent=DVS_A_CM039167.1_28728676:28733096;Name=Cs1g01140.1
CM039167.1	genBlastG	exon	28728676	28729691	.	+	.	ID=DVS_A_CM039167.1_28728676:28733096-E1;Parent=DVS_A_CM039167.1_28728676:28733096
CM039167.1	genBlastG	exon	28730233	28731980	.	+	.	ID=DVS_A_CM039167.1_28728676:28733096-E2;Parent=DVS_A_CM039167.1_28728676:28733096
CM039167.1	genBlastG	exon	28732816	28732874	.	+	.	ID=DVS_A_CM039167.1_28728676:28733096-E3;Parent=DVS_A_CM039167.1_28728676:28733096
CM039167.1	genBlastG	exon	28732887	28733096	.	+	.	ID=DVS_A_CM039167.1_28728676:28733096-E4;Parent=DVS_A_CM039167.1_28728676:28733096
CM039167.1	genBlastG	gene	28738612	28742022	492.5	+	.	ID=DVS_A_CM039167.1_28738612:28742022;Name=KAH9669968.1
CM039167.1	genBlastG	transcript	28738612	28742022	492.5	+	.	ID=DVS_A_CM039167.1_28738612:28742022;Parent=DVS_A_CM039167.1_28738612:28742022;Name=KAH9669968.1
CM039167.1	genBlastG	exon	28738612	28741555	.	+	.	ID=DVS_A_CM039167.1_28738612:28742022-E1;Parent=DVS_A_CM039167.1_28738612:28742022
CM039167.1	genBlastG	exon	28741907	28742022	.	+	.	ID=DVS_A_CM039167.1_28738612:28742022-E2;Parent=DVS_A_CM039167.1_28738612:28742022
CM039167.1	genBlastG	gene	28754645	28758848	140.148	+	.	ID=DVS_A_CM039167.1_28754645:28758848;Name=KAH9648473.1
CM039167.1	genBlastG	transcript	28754645	28758848	140.148	+	.	ID=DVS_A_CM039167.1_28754645:28758848;Parent=DVS_A_CM039167.1_28754645:28758848;Name=KAH9648473.1
CM039167.1	genBlastG	exon	28754645	28754664	.	+	.	ID=DVS_A_CM039167.1_28754645:28758848-E1;Parent=DVS_A_CM039167.1_28754645:28758848
CM039167.1	genBlastG	exon	28754812	28757776	.	+	.	ID=DVS_A_CM039167.1_28754645:28758848-E2;Parent=DVS_A_CM039167.1_28754645:28758848
CM039167.1	genBlastG	exon	28758816	28758848	.	+	.	ID=DVS_A_CM039167.1_28754645:28758848-E3;Parent=DVS_A_CM039167.1_28754645:28758848
CM039167.1	genBlastG	gene	28780048	28783791	485	+	.	ID=DVS_A_CM039167.1_28780048:28783791;Name=PB53310676-RA
CM039167.1	genBlastG	transcript	28780048	28783791	485	+	.	ID=DVS_A_CM039167.1_28780048:28783791;Parent=DVS_A_CM039167.1_28780048:28783791;Name=PB53310676-RA
CM039167.1	genBlastG	exon	28780048	28783001	.	+	.	ID=DVS_A_CM039167.1_28780048:28783791-E1;Parent=DVS_A_CM039167.1_28780048:28783791
CM039167.1	genBlastG	exon	28783656	28783791	.	+	.	ID=DVS_A_CM039167.1_28780048:28783791-E2;Parent=DVS_A_CM039167.1_28780048:28783791
CM039168.1	genBlastG	gene	3885200	3889671	512.032	+	.	ID=DVS_A_CM039168.1_3885200:3889671;Name=PB53302927-RA
CM039168.1	genBlastG	transcript	3885200	3889671	512.032	+	.	ID=DVS_A_CM039168.1_3885200:3889671;Parent=DVS_A_CM039168.1_3885200:3889671;Name=PB53302927-RA
CM039168.1	genBlastG	exon	3885200	3888684	.	+	.	ID=DVS_A_CM039168.1_3885200:3889671-E1;Parent=DVS_A_CM039168.1_3885200:3889671
CM039168.1	genBlastG	exon	3889497	3889517	.	+	.	ID=DVS_A_CM039168.1_3885200:3889671-E2;Parent=DVS_A_CM039168.1_3885200:3889671
CM039168.1	genBlastG	exon	3889530	3889618	.	+	.	ID=DVS_A_CM039168.1_3885200:3889671-E3;Parent=DVS_A_CM039168.1_3885200:3889671
CM039168.1	genBlastG	exon	3889655	3889671	.	+	.	ID=DVS_A_CM039168.1_3885200:3889671-E4;Parent=DVS_A_CM039168.1_3885200:3889671
CM039168.1	genBlastG	gene	4017284	4020238	172.192	-	.	ID=DVS_A_CM039168.1_4017284:4020238;Name=PB53312568-RA
CM039168.1	genBlastG	transcript	4017284	4020238	172.192	-	.	ID=DVS_A_CM039168.1_4017284:4020238;Parent=DVS_A_CM039168.1_4017284:4020238;Name=PB53312568-RA
CM039168.1	genBlastG	exon	4017284	4017535	.	-	.	ID=DVS_A_CM039168.1_4017284:4020238-E2;Parent=DVS_A_CM039168.1_4017284:4020238
CM039168.1	genBlastG	exon	4017581	4020238	.	-	.	ID=DVS_A_CM039168.1_4017284:4020238-E1;Parent=DVS_A_CM039168.1_4017284:4020238
CM039168.1	genBlastG	gene	4031409	4035897	42.8225	-	.	ID=DVS_A_CM039168.1_4031409:4035897;Name=CgUng018350.1
CM039168.1	genBlastG	transcript	4031409	4035897	42.8225	-	.	ID=DVS_A_CM039168.1_4031409:4035897;Parent=DVS_A_CM039168.1_4031409:4035897;Name=CgUng018350.1
CM039168.1	genBlastG	exon	4031409	4031495	.	-	.	ID=DVS_A_CM039168.1_4031409:4035897-E7;Parent=DVS_A_CM039168.1_4031409:4035897
CM039168.1	genBlastG	exon	4031511	4031569	.	-	.	ID=DVS_A_CM039168.1_4031409:4035897-E6;Parent=DVS_A_CM039168.1_4031409:4035897
CM039168.1	genBlastG	exon	4032103	4032313	.	-	.	ID=DVS_A_CM039168.1_4031409:4035897-E5;Parent=DVS_A_CM039168.1_4031409:4035897
CM039168.1	genBlastG	exon	4032770	4033031	.	-	.	ID=DVS_A_CM039168.1_4031409:4035897-E4;Parent=DVS_A_CM039168.1_4031409:4035897
CM039168.1	genBlastG	exon	4033866	4034344	.	-	.	ID=DVS_A_CM039168.1_4031409:4035897-E3;Parent=DVS_A_CM039168.1_4031409:4035897
CM039168.1	genBlastG	exon	4035380	4035499	.	-	.	ID=DVS_A_CM039168.1_4031409:4035897-E2;Parent=DVS_A_CM039168.1_4031409:4035897
CM039168.1	genBlastG	exon	4035853	4035897	.	-	.	ID=DVS_A_CM039168.1_4031409:4035897-E1;Parent=DVS_A_CM039168.1_4031409:4035897
CM039168.1	genBlastG	gene	6946837	6951034	413.861	-	.	ID=DVS_A_CM039168.1_6946837:6951034;Name=Cs8g07700.2
CM039168.1	genBlastG	transcript	6946837	6951034	413.861	-	.	ID=DVS_A_CM039168.1_6946837:6951034;Parent=DVS_A_CM039168.1_6946837:6951034;Name=Cs8g07700.2
CM039168.1	genBlastG	exon	6946837	6946943	.	-	.	ID=DVS_A_CM039168.1_6946837:6951034-E3;Parent=DVS_A_CM039168.1_6946837:6951034
CM039168.1	genBlastG	exon	6946959	6947688	.	-	.	ID=DVS_A_CM039168.1_6946837:6951034-E2;Parent=DVS_A_CM039168.1_6946837:6951034
CM039168.1	genBlastG	exon	6948194	6951034	.	-	.	ID=DVS_A_CM039168.1_6946837:6951034-E1;Parent=DVS_A_CM039168.1_6946837:6951034
CM039168.1	genBlastG	gene	6979411	6983912	334.175	-	.	ID=DVS_A_CM039168.1_6979411:6983912;Name=Ptrif.0008s0878.2.v1.3.1
CM039168.1	genBlastG	transcript	6979411	6983912	334.175	-	.	ID=DVS_A_CM039168.1_6979411:6983912;Parent=DVS_A_CM039168.1_6979411:6983912;Name=Ptrif.0008s0878.2.v1.3.1
CM039168.1	genBlastG	exon	6979411	6979609	.	-	.	ID=DVS_A_CM039168.1_6979411:6983912-E3;Parent=DVS_A_CM039168.1_6979411:6983912
CM039168.1	genBlastG	exon	6979851	6980575	.	-	.	ID=DVS_A_CM039168.1_6979411:6983912-E2;Parent=DVS_A_CM039168.1_6979411:6983912
CM039168.1	genBlastG	exon	6981081	6983912	.	-	.	ID=DVS_A_CM039168.1_6979411:6983912-E1;Parent=DVS_A_CM039168.1_6979411:6983912
CM039168.1	genBlastG	gene	7003209	7008069	555.407	-	.	ID=DVS_A_CM039168.1_7003209:7008069;Name=PB53301078-RB
CM039168.1	genBlastG	transcript	7003209	7008069	555.407	-	.	ID=DVS_A_CM039168.1_7003209:7008069;Parent=DVS_A_CM039168.1_7003209:7008069;Name=PB53301078-RB
CM039168.1	genBlastG	exon	7003209	7003247	.	-	.	ID=DVS_A_CM039168.1_7003209:7008069-E4;Parent=DVS_A_CM039168.1_7003209:7008069
CM039168.1	genBlastG	exon	7003260	7003508	.	-	.	ID=DVS_A_CM039168.1_7003209:7008069-E3;Parent=DVS_A_CM039168.1_7003209:7008069
CM039168.1	genBlastG	exon	7003674	7004678	.	-	.	ID=DVS_A_CM039168.1_7003209:7008069-E2;Parent=DVS_A_CM039168.1_7003209:7008069
CM039168.1	genBlastG	exon	7005238	7008069	.	-	.	ID=DVS_A_CM039168.1_7003209:7008069-E1;Parent=DVS_A_CM039168.1_7003209:7008069
CM039168.1	genBlastG	gene	7020141	7026252	527.637	-	.	ID=DVS_A_CM039168.1_7020141:7026252;Name=PB53301080-RA
CM039168.1	genBlastG	transcript	7020141	7026252	527.637	-	.	ID=DVS_A_CM039168.1_7020141:7026252;Parent=DVS_A_CM039168.1_7020141:7026252;Name=PB53301080-RA
CM039168.1	genBlastG	exon	7020141	7020512	.	-	.	ID=DVS_A_CM039168.1_7020141:7026252-E3;Parent=DVS_A_CM039168.1_7020141:7026252
CM039168.1	genBlastG	exon	7022663	7022851	.	-	.	ID=DVS_A_CM039168.1_7020141:7026252-E2;Parent=DVS_A_CM039168.1_7020141:7026252
CM039168.1	genBlastG	exon	7023412	7026252	.	-	.	ID=DVS_A_CM039168.1_7020141:7026252-E1;Parent=DVS_A_CM039168.1_7020141:7026252
CM039168.1	genBlastG	gene	7042649	7047018	181.596	-	.	ID=DVS_A_CM039168.1_7042649:7047018;Name=Ptrif.0008s0879.1.v1.3.1
CM039168.1	genBlastG	transcript	7042649	7047018	181.596	-	.	ID=DVS_A_CM039168.1_7042649:7047018;Parent=DVS_A_CM039168.1_7042649:7047018;Name=Ptrif.0008s0879.1.v1.3.1
CM039168.1	genBlastG	exon	7042649	7043599	.	-	.	ID=DVS_A_CM039168.1_7042649:7047018-E2;Parent=DVS_A_CM039168.1_7042649:7047018
CM039168.1	genBlastG	exon	7044166	7047018	.	-	.	ID=DVS_A_CM039168.1_7042649:7047018-E1;Parent=DVS_A_CM039168.1_7042649:7047018
CM039168.1	genBlastG	gene	7099051	7102550	273.775	-	.	ID=DVS_A_CM039168.1_7099051:7102550;Name=MSYJ004170.1
CM039168.1	genBlastG	transcript	7099051	7102550	273.775	-	.	ID=DVS_A_CM039168.1_7099051:7102550;Parent=DVS_A_CM039168.1_7099051:7102550;Name=MSYJ004170.1
CM039168.1	genBlastG	exon	7099051	7099308	.	-	.	ID=DVS_A_CM039168.1_7099051:7102550-E6;Parent=DVS_A_CM039168.1_7099051:7102550
CM039168.1	genBlastG	exon	7099692	7099801	.	-	.	ID=DVS_A_CM039168.1_7099051:7102550-E5;Parent=DVS_A_CM039168.1_7099051:7102550
CM039168.1	genBlastG	exon	7099814	7100130	.	-	.	ID=DVS_A_CM039168.1_7099051:7102550-E4;Parent=DVS_A_CM039168.1_7099051:7102550
CM039168.1	genBlastG	exon	7100143	7100809	.	-	.	ID=DVS_A_CM039168.1_7099051:7102550-E3;Parent=DVS_A_CM039168.1_7099051:7102550
CM039168.1	genBlastG	exon	7100858	7102035	.	-	.	ID=DVS_A_CM039168.1_7099051:7102550-E2;Parent=DVS_A_CM039168.1_7099051:7102550
CM039168.1	genBlastG	exon	7102090	7102550	.	-	.	ID=DVS_A_CM039168.1_7099051:7102550-E1;Parent=DVS_A_CM039168.1_7099051:7102550
CM039168.1	genBlastG	gene	7118443	7122868	213.678	-	.	ID=DVS_A_CM039168.1_7118443:7122868;Name=WnBG00000026787.1
CM039168.1	genBlastG	transcript	7118443	7122868	213.678	-	.	ID=DVS_A_CM039168.1_7118443:7122868;Parent=DVS_A_CM039168.1_7118443:7122868;Name=WnBG00000026787.1
CM039168.1	genBlastG	exon	7118443	7119189	.	-	.	ID=DVS_A_CM039168.1_7118443:7122868-E3;Parent=DVS_A_CM039168.1_7118443:7122868
CM039168.1	genBlastG	exon	7119725	7122677	.	-	.	ID=DVS_A_CM039168.1_7118443:7122868-E2;Parent=DVS_A_CM039168.1_7118443:7122868
CM039168.1	genBlastG	exon	7122774	7122868	.	-	.	ID=DVS_A_CM039168.1_7118443:7122868-E1;Parent=DVS_A_CM039168.1_7118443:7122868
CM039168.1	genBlastG	gene	7147044	7151585	513.317	-	.	ID=DVS_A_CM039168.1_7147044:7151585;Name=Ptrif.0008s0878.2.v1.3.1
CM039168.1	genBlastG	transcript	7147044	7151585	513.317	-	.	ID=DVS_A_CM039168.1_7147044:7151585;Parent=DVS_A_CM039168.1_7147044:7151585;Name=Ptrif.0008s0878.2.v1.3.1
CM039168.1	genBlastG	exon	7147044	7147223	.	-	.	ID=DVS_A_CM039168.1_7147044:7151585-E3;Parent=DVS_A_CM039168.1_7147044:7151585
CM039168.1	genBlastG	exon	7147500	7148207	.	-	.	ID=DVS_A_CM039168.1_7147044:7151585-E2;Parent=DVS_A_CM039168.1_7147044:7151585
CM039168.1	genBlastG	exon	7148739	7151585	.	-	.	ID=DVS_A_CM039168.1_7147044:7151585-E1;Parent=DVS_A_CM039168.1_7147044:7151585
CM039168.1	genBlastG	gene	7193446	7198301	223.453	-	.	ID=DVS_A_CM039168.1_7193446:7198301;Name=LL_PB44930623-RA
CM039168.1	genBlastG	transcript	7193446	7198301	223.453	-	.	ID=DVS_A_CM039168.1_7193446:7198301;Parent=DVS_A_CM039168.1_7193446:7198301;Name=LL_PB44930623-RA
CM039168.1	genBlastG	exon	7193446	7193522	.	-	.	ID=DVS_A_CM039168.1_7193446:7198301-E4;Parent=DVS_A_CM039168.1_7193446:7198301
CM039168.1	genBlastG	exon	7194190	7194946	.	-	.	ID=DVS_A_CM039168.1_7193446:7198301-E3;Parent=DVS_A_CM039168.1_7193446:7198301
CM039168.1	genBlastG	exon	7195329	7195349	.	-	.	ID=DVS_A_CM039168.1_7193446:7198301-E2;Parent=DVS_A_CM039168.1_7193446:7198301
CM039168.1	genBlastG	exon	7195443	7198301	.	-	.	ID=DVS_A_CM039168.1_7193446:7198301-E1;Parent=DVS_A_CM039168.1_7193446:7198301
CM039168.1	genBlastG	gene	7217526	7221908	238.009	-	.	ID=DVS_A_CM039168.1_7217526:7221908;Name=WnBG00000026787.1
CM039168.1	genBlastG	transcript	7217526	7221908	238.009	-	.	ID=DVS_A_CM039168.1_7217526:7221908;Parent=DVS_A_CM039168.1_7217526:7221908;Name=WnBG00000026787.1
CM039168.1	genBlastG	exon	7217526	7218281	.	-	.	ID=DVS_A_CM039168.1_7217526:7221908-E4;Parent=DVS_A_CM039168.1_7217526:7221908
CM039168.1	genBlastG	exon	7218833	7220874	.	-	.	ID=DVS_A_CM039168.1_7217526:7221908-E3;Parent=DVS_A_CM039168.1_7217526:7221908
CM039168.1	genBlastG	exon	7220896	7221727	.	-	.	ID=DVS_A_CM039168.1_7217526:7221908-E2;Parent=DVS_A_CM039168.1_7217526:7221908
CM039168.1	genBlastG	exon	7221837	7221908	.	-	.	ID=DVS_A_CM039168.1_7217526:7221908-E1;Parent=DVS_A_CM039168.1_7217526:7221908
CM039168.1	genBlastG	gene	7694730	7697900	244.023	+	.	ID=DVS_A_CM039168.1_7694730:7697900;Name=WnBG00000026787.1
CM039168.1	genBlastG	transcript	7694730	7697900	244.023	+	.	ID=DVS_A_CM039168.1_7694730:7697900;Parent=DVS_A_CM039168.1_7694730:7697900;Name=WnBG00000026787.1
CM039168.1	genBlastG	exon	7694730	7694822	.	+	.	ID=DVS_A_CM039168.1_7694730:7697900-E1;Parent=DVS_A_CM039168.1_7694730:7697900
CM039168.1	genBlastG	exon	7694907	7696896	.	+	.	ID=DVS_A_CM039168.1_7694730:7697900-E2;Parent=DVS_A_CM039168.1_7694730:7697900
CM039168.1	genBlastG	exon	7697137	7697900	.	+	.	ID=DVS_A_CM039168.1_7694730:7697900-E3;Parent=DVS_A_CM039168.1_7694730:7697900
CM039168.1	genBlastG	gene	7707613	7712593	580.767	+	.	ID=DVS_A_CM039168.1_7707613:7712593;Name=PB53301151-RA
CM039168.1	genBlastG	transcript	7707613	7712593	580.767	+	.	ID=DVS_A_CM039168.1_7707613:7712593;Parent=DVS_A_CM039168.1_7707613:7712593;Name=PB53301151-RA
CM039168.1	genBlastG	exon	7707613	7710453	.	+	.	ID=DVS_A_CM039168.1_7707613:7712593-E1;Parent=DVS_A_CM039168.1_7707613:7712593
CM039168.1	genBlastG	exon	7710534	7710617	.	+	.	ID=DVS_A_CM039168.1_7707613:7712593-E2;Parent=DVS_A_CM039168.1_7707613:7712593
CM039168.1	genBlastG	exon	7711043	7711744	.	+	.	ID=DVS_A_CM039168.1_7707613:7712593-E3;Parent=DVS_A_CM039168.1_7707613:7712593
CM039168.1	genBlastG	exon	7712315	7712593	.	+	.	ID=DVS_A_CM039168.1_7707613:7712593-E4;Parent=DVS_A_CM039168.1_7707613:7712593
CM039168.1	genBlastG	gene	7724908	7729478	283.033	+	.	ID=DVS_A_CM039168.1_7724908:7729478;Name=PB53301151-RA
CM039168.1	genBlastG	transcript	7724908	7729478	283.033	+	.	ID=DVS_A_CM039168.1_7724908:7729478;Parent=DVS_A_CM039168.1_7724908:7729478;Name=PB53301151-RA
CM039168.1	genBlastG	exon	7724908	7727709	.	+	.	ID=DVS_A_CM039168.1_7724908:7729478-E1;Parent=DVS_A_CM039168.1_7724908:7729478
CM039168.1	genBlastG	exon	7727798	7727825	.	+	.	ID=DVS_A_CM039168.1_7724908:7729478-E2;Parent=DVS_A_CM039168.1_7724908:7729478
CM039168.1	genBlastG	exon	7728312	7729025	.	+	.	ID=DVS_A_CM039168.1_7724908:7729478-E3;Parent=DVS_A_CM039168.1_7724908:7729478
CM039168.1	genBlastG	exon	7729303	7729478	.	+	.	ID=DVS_A_CM039168.1_7724908:7729478-E4;Parent=DVS_A_CM039168.1_7724908:7729478
CM039168.1	genBlastG	gene	7742800	7747007	598.466	-	.	ID=DVS_A_CM039168.1_7742800:7747007;Name=PB53301155-RA
CM039168.1	genBlastG	transcript	7742800	7747007	598.466	-	.	ID=DVS_A_CM039168.1_7742800:7747007;Parent=DVS_A_CM039168.1_7742800:7747007;Name=PB53301155-RA
CM039168.1	genBlastG	exon	7742800	7743549	.	-	.	ID=DVS_A_CM039168.1_7742800:7747007-E4;Parent=DVS_A_CM039168.1_7742800:7747007
CM039168.1	genBlastG	exon	7743988	7744044	.	-	.	ID=DVS_A_CM039168.1_7742800:7747007-E3;Parent=DVS_A_CM039168.1_7742800:7747007
CM039168.1	genBlastG	exon	7744131	7745228	.	-	.	ID=DVS_A_CM039168.1_7742800:7747007-E2;Parent=DVS_A_CM039168.1_7742800:7747007
CM039168.1	genBlastG	exon	7745253	7747007	.	-	.	ID=DVS_A_CM039168.1_7742800:7747007-E1;Parent=DVS_A_CM039168.1_7742800:7747007
CM039168.1	genBlastG	gene	7755983	7760035	171.439	+	.	ID=DVS_A_CM039168.1_7755983:7760035;Name=Ptrif.0008s2557.1.v1.3.1
CM039168.1	genBlastG	transcript	7755983	7760035	171.439	+	.	ID=DVS_A_CM039168.1_7755983:7760035;Parent=DVS_A_CM039168.1_7755983:7760035;Name=Ptrif.0008s2557.1.v1.3.1
CM039168.1	genBlastG	exon	7755983	7756042	.	+	.	ID=DVS_A_CM039168.1_7755983:7760035-E1;Parent=DVS_A_CM039168.1_7755983:7760035
CM039168.1	genBlastG	exon	7756884	7758920	.	+	.	ID=DVS_A_CM039168.1_7755983:7760035-E2;Parent=DVS_A_CM039168.1_7755983:7760035
CM039168.1	genBlastG	exon	7759169	7760035	.	+	.	ID=DVS_A_CM039168.1_7755983:7760035-E3;Parent=DVS_A_CM039168.1_7755983:7760035
CM039168.1	genBlastG	gene	7778326	7782527	567	+	.	ID=DVS_A_CM039168.1_7778326:7782527;Name=KAH9657281.1
CM039168.1	genBlastG	transcript	7778326	7782527	567	+	.	ID=DVS_A_CM039168.1_7778326:7782527;Parent=DVS_A_CM039168.1_7778326:7782527;Name=KAH9657281.1
CM039168.1	genBlastG	exon	7778326	7779676	.	+	.	ID=DVS_A_CM039168.1_7778326:7782527-E1;Parent=DVS_A_CM039168.1_7778326:7782527
CM039168.1	genBlastG	exon	7779719	7781036	.	+	.	ID=DVS_A_CM039168.1_7778326:7782527-E2;Parent=DVS_A_CM039168.1_7778326:7782527
CM039168.1	genBlastG	exon	7781078	7781198	.	+	.	ID=DVS_A_CM039168.1_7778326:7782527-E3;Parent=DVS_A_CM039168.1_7778326:7782527
CM039168.1	genBlastG	exon	7781775	7782527	.	+	.	ID=DVS_A_CM039168.1_7778326:7782527-E4;Parent=DVS_A_CM039168.1_7778326:7782527
CM039168.1	genBlastG	gene	7808562	7813645	325.478	+	.	ID=DVS_A_CM039168.1_7808562:7813645;Name=LL_PB44930623-RA
CM039168.1	genBlastG	transcript	7808562	7813645	325.478	+	.	ID=DVS_A_CM039168.1_7808562:7813645;Parent=DVS_A_CM039168.1_7808562:7813645;Name=LL_PB44930623-RA
CM039168.1	genBlastG	exon	7808562	7811471	.	+	.	ID=DVS_A_CM039168.1_7808562:7813645-E1;Parent=DVS_A_CM039168.1_7808562:7813645
CM039168.1	genBlastG	exon	7812034	7812679	.	+	.	ID=DVS_A_CM039168.1_7808562:7813645-E2;Parent=DVS_A_CM039168.1_7808562:7813645
CM039168.1	genBlastG	exon	7813479	7813645	.	+	.	ID=DVS_A_CM039168.1_7808562:7813645-E3;Parent=DVS_A_CM039168.1_7808562:7813645
CM039168.1	genBlastG	gene	7836458	7840911	589	+	.	ID=DVS_A_CM039168.1_7836458:7840911;Name=PB53301168-RA
CM039168.1	genBlastG	transcript	7836458	7840911	589	+	.	ID=DVS_A_CM039168.1_7836458:7840911;Parent=DVS_A_CM039168.1_7836458:7840911;Name=PB53301168-RA
CM039168.1	genBlastG	exon	7836458	7839292	.	+	.	ID=DVS_A_CM039168.1_7836458:7840911-E1;Parent=DVS_A_CM039168.1_7836458:7840911
CM039168.1	genBlastG	exon	7839959	7840174	.	+	.	ID=DVS_A_CM039168.1_7836458:7840911-E2;Parent=DVS_A_CM039168.1_7836458:7840911
CM039168.1	genBlastG	exon	7840210	7840911	.	+	.	ID=DVS_A_CM039168.1_7836458:7840911-E3;Parent=DVS_A_CM039168.1_7836458:7840911
CM039168.1	genBlastG	gene	7968581	7971160	423.542	-	.	ID=DVS_A_CM039168.1_7968581:7971160;Name=WnBG00000026813.2
CM039168.1	genBlastG	transcript	7968581	7971160	423.542	-	.	ID=DVS_A_CM039168.1_7968581:7971160;Parent=DVS_A_CM039168.1_7968581:7971160;Name=WnBG00000026813.2
CM039168.1	genBlastG	exon	7968581	7971160	.	-	.	ID=DVS_A_CM039168.1_7968581:7971160-E1;Parent=DVS_A_CM039168.1_7968581:7971160
CM039168.1	genBlastG	gene	8066537	8073149	664.98	-	.	ID=DVS_A_CM039168.1_8066537:8073149;Name=CL5G019083011.t1_pri
CM039168.1	genBlastG	transcript	8066537	8073149	664.98	-	.	ID=DVS_A_CM039168.1_8066537:8073149;Parent=DVS_A_CM039168.1_8066537:8073149;Name=CL5G019083011.t1_pri
CM039168.1	genBlastG	exon	8066537	8066599	.	-	.	ID=DVS_A_CM039168.1_8066537:8073149-E6;Parent=DVS_A_CM039168.1_8066537:8073149
CM039168.1	genBlastG	exon	8067214	8067366	.	-	.	ID=DVS_A_CM039168.1_8066537:8073149-E5;Parent=DVS_A_CM039168.1_8066537:8073149
CM039168.1	genBlastG	exon	8068114	8068512	.	-	.	ID=DVS_A_CM039168.1_8066537:8073149-E4;Parent=DVS_A_CM039168.1_8066537:8073149
CM039168.1	genBlastG	exon	8068606	8068941	.	-	.	ID=DVS_A_CM039168.1_8066537:8073149-E3;Parent=DVS_A_CM039168.1_8066537:8073149
CM039168.1	genBlastG	exon	8069573	8070040	.	-	.	ID=DVS_A_CM039168.1_8066537:8073149-E2;Parent=DVS_A_CM039168.1_8066537:8073149
CM039168.1	genBlastG	exon	8070312	8073149	.	-	.	ID=DVS_A_CM039168.1_8066537:8073149-E1;Parent=DVS_A_CM039168.1_8066537:8073149
CM039168.1	genBlastG	gene	8111598	8118579	651.304	-	.	ID=DVS_A_CM039168.1_8111598:8118579;Name=CL5G019083011.t1_pri
CM039168.1	genBlastG	transcript	8111598	8118579	651.304	-	.	ID=DVS_A_CM039168.1_8111598:8118579;Parent=DVS_A_CM039168.1_8111598:8118579;Name=CL5G019083011.t1_pri
CM039168.1	genBlastG	exon	8111598	8111796	.	-	.	ID=DVS_A_CM039168.1_8111598:8118579-E6;Parent=DVS_A_CM039168.1_8111598:8118579
CM039168.1	genBlastG	exon	8113274	8113305	.	-	.	ID=DVS_A_CM039168.1_8111598:8118579-E5;Parent=DVS_A_CM039168.1_8111598:8118579
CM039168.1	genBlastG	exon	8113560	8113958	.	-	.	ID=DVS_A_CM039168.1_8111598:8118579-E4;Parent=DVS_A_CM039168.1_8111598:8118579
CM039168.1	genBlastG	exon	8114052	8114387	.	-	.	ID=DVS_A_CM039168.1_8111598:8118579-E3;Parent=DVS_A_CM039168.1_8111598:8118579
CM039168.1	genBlastG	exon	8114921	8115388	.	-	.	ID=DVS_A_CM039168.1_8111598:8118579-E2;Parent=DVS_A_CM039168.1_8111598:8118579
CM039168.1	genBlastG	exon	8115730	8118579	.	-	.	ID=DVS_A_CM039168.1_8111598:8118579-E1;Parent=DVS_A_CM039168.1_8111598:8118579
CM039168.1	genBlastG	gene	11049112	11054588	307.69	-	.	ID=DVS_A_CM039168.1_11049112:11054588;Name=Ciclev10030347m
CM039168.1	genBlastG	transcript	11049112	11054588	307.69	-	.	ID=DVS_A_CM039168.1_11049112:11054588;Parent=DVS_A_CM039168.1_11049112:11054588;Name=Ciclev10030347m
CM039168.1	genBlastG	exon	11049112	11049290	.	-	.	ID=DVS_A_CM039168.1_11049112:11054588-E11;Parent=DVS_A_CM039168.1_11049112:11054588
CM039168.1	genBlastG	exon	11049307	11049328	.	-	.	ID=DVS_A_CM039168.1_11049112:11054588-E10;Parent=DVS_A_CM039168.1_11049112:11054588
CM039168.1	genBlastG	exon	11049412	11049567	.	-	.	ID=DVS_A_CM039168.1_11049112:11054588-E9;Parent=DVS_A_CM039168.1_11049112:11054588
CM039168.1	genBlastG	exon	11049695	11049890	.	-	.	ID=DVS_A_CM039168.1_11049112:11054588-E8;Parent=DVS_A_CM039168.1_11049112:11054588
CM039168.1	genBlastG	exon	11050101	11050297	.	-	.	ID=DVS_A_CM039168.1_11049112:11054588-E7;Parent=DVS_A_CM039168.1_11049112:11054588
CM039168.1	genBlastG	exon	11052002	11052119	.	-	.	ID=DVS_A_CM039168.1_11049112:11054588-E6;Parent=DVS_A_CM039168.1_11049112:11054588
CM039168.1	genBlastG	exon	11052735	11052871	.	-	.	ID=DVS_A_CM039168.1_11049112:11054588-E5;Parent=DVS_A_CM039168.1_11049112:11054588
CM039168.1	genBlastG	exon	11052916	11053145	.	-	.	ID=DVS_A_CM039168.1_11049112:11054588-E4;Parent=DVS_A_CM039168.1_11049112:11054588
CM039168.1	genBlastG	exon	11053190	11053528	.	-	.	ID=DVS_A_CM039168.1_11049112:11054588-E3;Parent=DVS_A_CM039168.1_11049112:11054588
CM039168.1	genBlastG	exon	11053719	11053867	.	-	.	ID=DVS_A_CM039168.1_11049112:11054588-E2;Parent=DVS_A_CM039168.1_11049112:11054588
CM039168.1	genBlastG	exon	11054416	11054588	.	-	.	ID=DVS_A_CM039168.1_11049112:11054588-E1;Parent=DVS_A_CM039168.1_11049112:11054588
CM039168.1	genBlastG	gene	18112290	18121890	747.146	+	.	ID=DVS_A_CM039168.1_18112290:18121890;Name=PB53302142-RA
CM039168.1	genBlastG	transcript	18112290	18121890	747.146	+	.	ID=DVS_A_CM039168.1_18112290:18121890;Parent=DVS_A_CM039168.1_18112290:18121890;Name=PB53302142-RA
CM039168.1	genBlastG	exon	18112290	18112765	.	+	.	ID=DVS_A_CM039168.1_18112290:18121890-E1;Parent=DVS_A_CM039168.1_18112290:18121890
CM039168.1	genBlastG	exon	18113049	18114123	.	+	.	ID=DVS_A_CM039168.1_18112290:18121890-E2;Parent=DVS_A_CM039168.1_18112290:18121890
CM039168.1	genBlastG	exon	18115231	18115515	.	+	.	ID=DVS_A_CM039168.1_18112290:18121890-E3;Parent=DVS_A_CM039168.1_18112290:18121890
CM039168.1	genBlastG	exon	18115640	18116497	.	+	.	ID=DVS_A_CM039168.1_18112290:18121890-E4;Parent=DVS_A_CM039168.1_18112290:18121890
CM039168.1	genBlastG	exon	18116606	18117090	.	+	.	ID=DVS_A_CM039168.1_18112290:18121890-E5;Parent=DVS_A_CM039168.1_18112290:18121890
CM039168.1	genBlastG	exon	18120339	18120870	.	+	.	ID=DVS_A_CM039168.1_18112290:18121890-E6;Parent=DVS_A_CM039168.1_18112290:18121890
CM039168.1	genBlastG	exon	18120970	18121140	.	+	.	ID=DVS_A_CM039168.1_18112290:18121890-E7;Parent=DVS_A_CM039168.1_18112290:18121890
CM039168.1	genBlastG	exon	18121261	18121890	.	+	.	ID=DVS_A_CM039168.1_18112290:18121890-E8;Parent=DVS_A_CM039168.1_18112290:18121890
CM039168.1	genBlastG	gene	21285762	21289139	382.003	-	.	ID=DVS_A_CM039168.1_21285762:21289139;Name=KAH9659127.1
CM039168.1	genBlastG	transcript	21285762	21289139	382.003	-	.	ID=DVS_A_CM039168.1_21285762:21289139;Parent=DVS_A_CM039168.1_21285762:21289139;Name=KAH9659127.1
CM039168.1	genBlastG	exon	21285762	21288327	.	-	.	ID=DVS_A_CM039168.1_21285762:21289139-E2;Parent=DVS_A_CM039168.1_21285762:21289139
CM039168.1	genBlastG	exon	21289066	21289139	.	-	.	ID=DVS_A_CM039168.1_21285762:21289139-E1;Parent=DVS_A_CM039168.1_21285762:21289139
CM039168.1	genBlastG	gene	21361364	21364773	379.003	-	.	ID=DVS_A_CM039168.1_21361364:21364773;Name=KAH9659127.1
CM039168.1	genBlastG	transcript	21361364	21364773	379.003	-	.	ID=DVS_A_CM039168.1_21361364:21364773;Parent=DVS_A_CM039168.1_21361364:21364773;Name=KAH9659127.1
CM039168.1	genBlastG	exon	21361364	21363929	.	-	.	ID=DVS_A_CM039168.1_21361364:21364773-E3;Parent=DVS_A_CM039168.1_21361364:21364773
CM039168.1	genBlastG	exon	21364700	21364722	.	-	.	ID=DVS_A_CM039168.1_21361364:21364773-E2;Parent=DVS_A_CM039168.1_21361364:21364773
CM039168.1	genBlastG	exon	21364747	21364773	.	-	.	ID=DVS_A_CM039168.1_21361364:21364773-E1;Parent=DVS_A_CM039168.1_21361364:21364773
CM039168.1	genBlastG	gene	21427334	21430711	382.503	-	.	ID=DVS_A_CM039168.1_21427334:21430711;Name=KAH9659127.1
CM039168.1	genBlastG	transcript	21427334	21430711	382.503	-	.	ID=DVS_A_CM039168.1_21427334:21430711;Parent=DVS_A_CM039168.1_21427334:21430711;Name=KAH9659127.1
CM039168.1	genBlastG	exon	21427334	21429899	.	-	.	ID=DVS_A_CM039168.1_21427334:21430711-E3;Parent=DVS_A_CM039168.1_21427334:21430711
CM039168.1	genBlastG	exon	21430638	21430660	.	-	.	ID=DVS_A_CM039168.1_21427334:21430711-E2;Parent=DVS_A_CM039168.1_21427334:21430711
CM039168.1	genBlastG	exon	21430685	21430711	.	-	.	ID=DVS_A_CM039168.1_21427334:21430711-E1;Parent=DVS_A_CM039168.1_21427334:21430711
CM039168.1	genBlastG	gene	21464884	21468539	349.46	-	.	ID=DVS_A_CM039168.1_21464884:21468539;Name=KAH9659127.1
CM039168.1	genBlastG	transcript	21464884	21468539	349.46	-	.	ID=DVS_A_CM039168.1_21464884:21468539;Parent=DVS_A_CM039168.1_21464884:21468539;Name=KAH9659127.1
CM039168.1	genBlastG	exon	21464884	21464915	.	-	.	ID=DVS_A_CM039168.1_21464884:21468539-E6;Parent=DVS_A_CM039168.1_21464884:21468539
CM039168.1	genBlastG	exon	21465192	21467178	.	-	.	ID=DVS_A_CM039168.1_21464884:21468539-E5;Parent=DVS_A_CM039168.1_21464884:21468539
CM039168.1	genBlastG	exon	21467196	21467525	.	-	.	ID=DVS_A_CM039168.1_21464884:21468539-E4;Parent=DVS_A_CM039168.1_21464884:21468539
CM039168.1	genBlastG	exon	21467553	21467712	.	-	.	ID=DVS_A_CM039168.1_21464884:21468539-E3;Parent=DVS_A_CM039168.1_21464884:21468539
CM039168.1	genBlastG	exon	21468451	21468473	.	-	.	ID=DVS_A_CM039168.1_21464884:21468539-E2;Parent=DVS_A_CM039168.1_21464884:21468539
CM039168.1	genBlastG	exon	21468498	21468539	.	-	.	ID=DVS_A_CM039168.1_21464884:21468539-E1;Parent=DVS_A_CM039168.1_21464884:21468539
CM039168.1	genBlastG	gene	21514870	21519104	434.254	-	.	ID=DVS_A_CM039168.1_21514870:21519104;Name=KAH9659127.1
CM039168.1	genBlastG	transcript	21514870	21519104	434.254	-	.	ID=DVS_A_CM039168.1_21514870:21519104;Parent=DVS_A_CM039168.1_21514870:21519104;Name=KAH9659127.1
CM039168.1	genBlastG	exon	21514870	21514949	.	-	.	ID=DVS_A_CM039168.1_21514870:21519104-E3;Parent=DVS_A_CM039168.1_21514870:21519104
CM039168.1	genBlastG	exon	21515861	21518397	.	-	.	ID=DVS_A_CM039168.1_21514870:21519104-E2;Parent=DVS_A_CM039168.1_21514870:21519104
CM039168.1	genBlastG	exon	21519031	21519104	.	-	.	ID=DVS_A_CM039168.1_21514870:21519104-E1;Parent=DVS_A_CM039168.1_21514870:21519104
CM039168.1	genBlastG	gene	21591429	21595573	317.826	-	.	ID=DVS_A_CM039168.1_21591429:21595573;Name=Ciclev10023688m
CM039168.1	genBlastG	transcript	21591429	21595573	317.826	-	.	ID=DVS_A_CM039168.1_21591429:21595573;Parent=DVS_A_CM039168.1_21591429:21595573;Name=Ciclev10023688m
CM039168.1	genBlastG	exon	21591429	21591521	.	-	.	ID=DVS_A_CM039168.1_21591429:21595573-E10;Parent=DVS_A_CM039168.1_21591429:21595573
CM039168.1	genBlastG	exon	21592057	21592299	.	-	.	ID=DVS_A_CM039168.1_21591429:21595573-E9;Parent=DVS_A_CM039168.1_21591429:21595573
CM039168.1	genBlastG	exon	21592355	21592671	.	-	.	ID=DVS_A_CM039168.1_21591429:21595573-E8;Parent=DVS_A_CM039168.1_21591429:21595573
CM039168.1	genBlastG	exon	21592695	21592888	.	-	.	ID=DVS_A_CM039168.1_21591429:21595573-E7;Parent=DVS_A_CM039168.1_21591429:21595573
CM039168.1	genBlastG	exon	21592910	21593122	.	-	.	ID=DVS_A_CM039168.1_21591429:21595573-E6;Parent=DVS_A_CM039168.1_21591429:21595573
CM039168.1	genBlastG	exon	21593704	21593970	.	-	.	ID=DVS_A_CM039168.1_21591429:21595573-E5;Parent=DVS_A_CM039168.1_21591429:21595573
CM039168.1	genBlastG	exon	21593993	21594271	.	-	.	ID=DVS_A_CM039168.1_21591429:21595573-E4;Parent=DVS_A_CM039168.1_21591429:21595573
CM039168.1	genBlastG	exon	21594305	21594470	.	-	.	ID=DVS_A_CM039168.1_21591429:21595573-E3;Parent=DVS_A_CM039168.1_21591429:21595573
CM039168.1	genBlastG	exon	21595030	21595153	.	-	.	ID=DVS_A_CM039168.1_21591429:21595573-E2;Parent=DVS_A_CM039168.1_21591429:21595573
CM039168.1	genBlastG	exon	21595175	21595573	.	-	.	ID=DVS_A_CM039168.1_21591429:21595573-E1;Parent=DVS_A_CM039168.1_21591429:21595573
CM039168.1	genBlastG	gene	27441710	27444457	456.5	-	.	ID=DVS_A_CM039168.1_27441710:27444457;Name=PB53303249-RA
CM039168.1	genBlastG	transcript	27441710	27444457	456.5	-	.	ID=DVS_A_CM039168.1_27441710:27444457;Parent=DVS_A_CM039168.1_27441710:27444457;Name=PB53303249-RA
CM039168.1	genBlastG	exon	27441710	27444457	.	-	.	ID=DVS_A_CM039168.1_27441710:27444457-E1;Parent=DVS_A_CM039168.1_27441710:27444457
CM039164.1	genBlastG	gene	19484134	19490318	367.971	+	.	ID=DVS_A_CM039164.1_19484134:19490318;Name=GWHPBQDX023792
CM039164.1	genBlastG	transcript	19484134	19490318	367.971	+	.	ID=DVS_A_CM039164.1_19484134:19490318;Parent=DVS_A_CM039164.1_19484134:19490318;Name=GWHPBQDX023792
CM039164.1	genBlastG	exon	19484134	19484689	.	+	.	ID=DVS_A_CM039164.1_19484134:19490318-E1;Parent=DVS_A_CM039164.1_19484134:19490318
CM039164.1	genBlastG	exon	19485971	19488237	.	+	.	ID=DVS_A_CM039164.1_19484134:19490318-E2;Parent=DVS_A_CM039164.1_19484134:19490318
CM039164.1	genBlastG	exon	19490082	19490318	.	+	.	ID=DVS_A_CM039164.1_19484134:19490318-E3;Parent=DVS_A_CM039164.1_19484134:19490318
CM039164.1	genBlastG	gene	20808230	20815716	585.202	-	.	ID=DVS_A_CM039164.1_20808230:20815716;Name=PB53315165-RA
CM039164.1	genBlastG	transcript	20808230	20815716	585.202	-	.	ID=DVS_A_CM039164.1_20808230:20815716;Parent=DVS_A_CM039164.1_20808230:20815716;Name=PB53315165-RA
CM039164.1	genBlastG	exon	20808230	20808355	.	-	.	ID=DVS_A_CM039164.1_20808230:20815716-E7;Parent=DVS_A_CM039164.1_20808230:20815716
CM039164.1	genBlastG	exon	20808733	20812221	.	-	.	ID=DVS_A_CM039164.1_20808230:20815716-E6;Parent=DVS_A_CM039164.1_20808230:20815716
CM039164.1	genBlastG	exon	20812243	20812326	.	-	.	ID=DVS_A_CM039164.1_20808230:20815716-E5;Parent=DVS_A_CM039164.1_20808230:20815716
CM039164.1	genBlastG	exon	20814248	20814611	.	-	.	ID=DVS_A_CM039164.1_20808230:20815716-E4;Parent=DVS_A_CM039164.1_20808230:20815716
CM039164.1	genBlastG	exon	20814740	20814917	.	-	.	ID=DVS_A_CM039164.1_20808230:20815716-E3;Parent=DVS_A_CM039164.1_20808230:20815716
CM039164.1	genBlastG	exon	20815482	20815517	.	-	.	ID=DVS_A_CM039164.1_20808230:20815716-E2;Parent=DVS_A_CM039164.1_20808230:20815716
CM039164.1	genBlastG	exon	20815644	20815716	.	-	.	ID=DVS_A_CM039164.1_20808230:20815716-E1;Parent=DVS_A_CM039164.1_20808230:20815716
CM039164.1	genBlastG	gene	21650486	21653793	88.0406	-	.	ID=DVS_A_CM039164.1_21650486:21653793;Name=MSYJ115810.1
CM039164.1	genBlastG	transcript	21650486	21653793	88.0406	-	.	ID=DVS_A_CM039164.1_21650486:21653793;Parent=DVS_A_CM039164.1_21650486:21653793;Name=MSYJ115810.1
CM039164.1	genBlastG	exon	21650486	21650670	.	-	.	ID=DVS_A_CM039164.1_21650486:21653793-E5;Parent=DVS_A_CM039164.1_21650486:21653793
CM039164.1	genBlastG	exon	21651111	21652439	.	-	.	ID=DVS_A_CM039164.1_21650486:21653793-E4;Parent=DVS_A_CM039164.1_21650486:21653793
CM039164.1	genBlastG	exon	21652455	21652877	.	-	.	ID=DVS_A_CM039164.1_21650486:21653793-E3;Parent=DVS_A_CM039164.1_21650486:21653793
CM039164.1	genBlastG	exon	21652890	21653118	.	-	.	ID=DVS_A_CM039164.1_21650486:21653793-E2;Parent=DVS_A_CM039164.1_21650486:21653793
CM039164.1	genBlastG	exon	21653137	21653793	.	-	.	ID=DVS_A_CM039164.1_21650486:21653793-E1;Parent=DVS_A_CM039164.1_21650486:21653793
CM039164.1	genBlastG	gene	21663422	21667251	88.3459	-	.	ID=DVS_A_CM039164.1_21663422:21667251;Name=MSYJ138290.1
CM039164.1	genBlastG	transcript	21663422	21667251	88.3459	-	.	ID=DVS_A_CM039164.1_21663422:21667251;Parent=DVS_A_CM039164.1_21663422:21667251;Name=MSYJ138290.1
CM039164.1	genBlastG	exon	21663422	21663645	.	-	.	ID=DVS_A_CM039164.1_21663422:21667251-E2;Parent=DVS_A_CM039164.1_21663422:21667251
CM039164.1	genBlastG	exon	21664542	21667251	.	-	.	ID=DVS_A_CM039164.1_21663422:21667251-E1;Parent=DVS_A_CM039164.1_21663422:21667251
CM039164.1	genBlastG	gene	27335267	27341377	665.146	+	.	ID=DVS_A_CM039164.1_27335267:27341377;Name=Ptrif.0004s2276.2.v1.3.1
CM039164.1	genBlastG	transcript	27335267	27341377	665.146	+	.	ID=DVS_A_CM039164.1_27335267:27341377;Parent=DVS_A_CM039164.1_27335267:27341377;Name=Ptrif.0004s2276.2.v1.3.1
CM039164.1	genBlastG	exon	27335267	27335733	.	+	.	ID=DVS_A_CM039164.1_27335267:27341377-E1;Parent=DVS_A_CM039164.1_27335267:27341377
CM039164.1	genBlastG	exon	27336217	27337342	.	+	.	ID=DVS_A_CM039164.1_27335267:27341377-E2;Parent=DVS_A_CM039164.1_27335267:27341377
CM039164.1	genBlastG	exon	27337820	27338227	.	+	.	ID=DVS_A_CM039164.1_27335267:27341377-E3;Parent=DVS_A_CM039164.1_27335267:27341377
CM039164.1	genBlastG	exon	27338455	27340044	.	+	.	ID=DVS_A_CM039164.1_27335267:27341377-E4;Parent=DVS_A_CM039164.1_27335267:27341377
CM039164.1	genBlastG	exon	27340820	27341377	.	+	.	ID=DVS_A_CM039164.1_27335267:27341377-E5;Parent=DVS_A_CM039164.1_27335267:27341377
CM039164.1	genBlastG	gene	28919381	28923652	661.313	+	.	ID=DVS_A_CM039164.1_28919381:28923652;Name=LL_PB44927054-RA
CM039164.1	genBlastG	transcript	28919381	28923652	661.313	+	.	ID=DVS_A_CM039164.1_28919381:28923652;Parent=DVS_A_CM039164.1_28919381:28923652;Name=LL_PB44927054-RA
CM039164.1	genBlastG	exon	28919381	28920034	.	+	.	ID=DVS_A_CM039164.1_28919381:28923652-E1;Parent=DVS_A_CM039164.1_28919381:28923652
CM039164.1	genBlastG	exon	28920059	28923227	.	+	.	ID=DVS_A_CM039164.1_28919381:28923652-E2;Parent=DVS_A_CM039164.1_28919381:28923652
CM039164.1	genBlastG	exon	28923564	28923652	.	+	.	ID=DVS_A_CM039164.1_28919381:28923652-E3;Parent=DVS_A_CM039164.1_28919381:28923652
CM039166.1	genBlastG	gene	968638	974724	664.844	-	.	ID=DVS_A_CM039166.1_968638:974724;Name=PB53339342-RA
CM039166.1	genBlastG	transcript	968638	974724	664.844	-	.	ID=DVS_A_CM039166.1_968638:974724;Parent=DVS_A_CM039166.1_968638:974724;Name=PB53339342-RA
CM039166.1	genBlastG	exon	968638	968732	.	-	.	ID=DVS_A_CM039166.1_968638:974724-E7;Parent=DVS_A_CM039166.1_968638:974724
CM039166.1	genBlastG	exon	968774	968907	.	-	.	ID=DVS_A_CM039166.1_968638:974724-E6;Parent=DVS_A_CM039166.1_968638:974724
CM039166.1	genBlastG	exon	969466	969629	.	-	.	ID=DVS_A_CM039166.1_968638:974724-E5;Parent=DVS_A_CM039166.1_968638:974724
CM039166.1	genBlastG	exon	969873	969984	.	-	.	ID=DVS_A_CM039166.1_968638:974724-E4;Parent=DVS_A_CM039166.1_968638:974724
CM039166.1	genBlastG	exon	970033	970865	.	-	.	ID=DVS_A_CM039166.1_968638:974724-E3;Parent=DVS_A_CM039166.1_968638:974724
CM039166.1	genBlastG	exon	971107	971595	.	-	.	ID=DVS_A_CM039166.1_968638:974724-E2;Parent=DVS_A_CM039166.1_968638:974724
CM039166.1	genBlastG	exon	971836	974724	.	-	.	ID=DVS_A_CM039166.1_968638:974724-E1;Parent=DVS_A_CM039166.1_968638:974724
CM039166.1	genBlastG	gene	998598	1005250	502.122	-	.	ID=DVS_A_CM039166.1_998598:1005250;Name=PB53339342-RA
CM039166.1	genBlastG	transcript	998598	1005250	502.122	-	.	ID=DVS_A_CM039166.1_998598:1005250;Parent=DVS_A_CM039166.1_998598:1005250;Name=PB53339342-RA
CM039166.1	genBlastG	exon	998598	999197	.	-	.	ID=DVS_A_CM039166.1_998598:1005250-E8;Parent=DVS_A_CM039166.1_998598:1005250
CM039166.1	genBlastG	exon	999946	1000098	.	-	.	ID=DVS_A_CM039166.1_998598:1005250-E7;Parent=DVS_A_CM039166.1_998598:1005250
CM039166.1	genBlastG	exon	1000409	1000551	.	-	.	ID=DVS_A_CM039166.1_998598:1005250-E6;Parent=DVS_A_CM039166.1_998598:1005250
CM039166.1	genBlastG	exon	1000615	1001401	.	-	.	ID=DVS_A_CM039166.1_998598:1005250-E5;Parent=DVS_A_CM039166.1_998598:1005250
CM039166.1	genBlastG	exon	1001618	1002106	.	-	.	ID=DVS_A_CM039166.1_998598:1005250-E4;Parent=DVS_A_CM039166.1_998598:1005250
CM039166.1	genBlastG	exon	1002362	1005058	.	-	.	ID=DVS_A_CM039166.1_998598:1005250-E3;Parent=DVS_A_CM039166.1_998598:1005250
CM039166.1	genBlastG	exon	1005080	1005145	.	-	.	ID=DVS_A_CM039166.1_998598:1005250-E2;Parent=DVS_A_CM039166.1_998598:1005250
CM039166.1	genBlastG	exon	1005215	1005250	.	-	.	ID=DVS_A_CM039166.1_998598:1005250-E1;Parent=DVS_A_CM039166.1_998598:1005250
CM039166.1	genBlastG	gene	1006729	1012923	786.412	-	.	ID=DVS_A_CM039166.1_1006729:1012923;Name=PB53339342-RA
CM039166.1	genBlastG	transcript	1006729	1012923	786.412	-	.	ID=DVS_A_CM039166.1_1006729:1012923;Parent=DVS_A_CM039166.1_1006729:1012923;Name=PB53339342-RA
CM039166.1	genBlastG	exon	1006729	1007019	.	-	.	ID=DVS_A_CM039166.1_1006729:1012923-E7;Parent=DVS_A_CM039166.1_1006729:1012923
CM039166.1	genBlastG	exon	1007116	1007201	.	-	.	ID=DVS_A_CM039166.1_1006729:1012923-E6;Parent=DVS_A_CM039166.1_1006729:1012923
CM039166.1	genBlastG	exon	1007626	1007785	.	-	.	ID=DVS_A_CM039166.1_1006729:1012923-E5;Parent=DVS_A_CM039166.1_1006729:1012923
CM039166.1	genBlastG	exon	1008039	1008158	.	-	.	ID=DVS_A_CM039166.1_1006729:1012923-E4;Parent=DVS_A_CM039166.1_1006729:1012923
CM039166.1	genBlastG	exon	1008247	1009071	.	-	.	ID=DVS_A_CM039166.1_1006729:1012923-E3;Parent=DVS_A_CM039166.1_1006729:1012923
CM039166.1	genBlastG	exon	1009306	1009794	.	-	.	ID=DVS_A_CM039166.1_1006729:1012923-E2;Parent=DVS_A_CM039166.1_1006729:1012923
CM039166.1	genBlastG	exon	1010035	1012923	.	-	.	ID=DVS_A_CM039166.1_1006729:1012923-E1;Parent=DVS_A_CM039166.1_1006729:1012923
CM039166.1	genBlastG	gene	1020937	1027128	682.967	-	.	ID=DVS_A_CM039166.1_1020937:1027128;Name=PB53339342-RA
CM039166.1	genBlastG	transcript	1020937	1027128	682.967	-	.	ID=DVS_A_CM039166.1_1020937:1027128;Parent=DVS_A_CM039166.1_1020937:1027128;Name=PB53339342-RA
CM039166.1	genBlastG	exon	1020937	1021080	.	-	.	ID=DVS_A_CM039166.1_1020937:1027128-E8;Parent=DVS_A_CM039166.1_1020937:1027128
CM039166.1	genBlastG	exon	1021119	1021181	.	-	.	ID=DVS_A_CM039166.1_1020937:1027128-E7;Parent=DVS_A_CM039166.1_1020937:1027128
CM039166.1	genBlastG	exon	1021330	1021409	.	-	.	ID=DVS_A_CM039166.1_1020937:1027128-E6;Parent=DVS_A_CM039166.1_1020937:1027128
CM039166.1	genBlastG	exon	1021833	1021982	.	-	.	ID=DVS_A_CM039166.1_1020937:1027128-E5;Parent=DVS_A_CM039166.1_1020937:1027128
CM039166.1	genBlastG	exon	1022258	1022299	.	-	.	ID=DVS_A_CM039166.1_1020937:1027128-E4;Parent=DVS_A_CM039166.1_1020937:1027128
CM039166.1	genBlastG	exon	1022445	1023273	.	-	.	ID=DVS_A_CM039166.1_1020937:1027128-E3;Parent=DVS_A_CM039166.1_1020937:1027128
CM039166.1	genBlastG	exon	1023511	1023999	.	-	.	ID=DVS_A_CM039166.1_1020937:1027128-E2;Parent=DVS_A_CM039166.1_1020937:1027128
CM039166.1	genBlastG	exon	1024240	1027128	.	-	.	ID=DVS_A_CM039166.1_1020937:1027128-E1;Parent=DVS_A_CM039166.1_1020937:1027128
CM039166.1	genBlastG	gene	2012487	2017184	133.747	-	.	ID=DVS_A_CM039166.1_2012487:2017184;Name=orange1.1g044195m
CM039166.1	genBlastG	transcript	2012487	2017184	133.747	-	.	ID=DVS_A_CM039166.1_2012487:2017184;Parent=DVS_A_CM039166.1_2012487:2017184;Name=orange1.1g044195m
CM039166.1	genBlastG	exon	2012487	2017184	.	-	.	ID=DVS_A_CM039166.1_2012487:2017184-E1;Parent=DVS_A_CM039166.1_2012487:2017184
CM039166.1	genBlastG	gene	2044308	2047970	240.524	-	.	ID=DVS_A_CM039166.1_2044308:2047970;Name=KAH9717634.1
CM039166.1	genBlastG	transcript	2044308	2047970	240.524	-	.	ID=DVS_A_CM039166.1_2044308:2047970;Parent=DVS_A_CM039166.1_2044308:2047970;Name=KAH9717634.1
CM039166.1	genBlastG	exon	2044308	2044399	.	-	.	ID=DVS_A_CM039166.1_2044308:2047970-E3;Parent=DVS_A_CM039166.1_2044308:2047970
CM039166.1	genBlastG	exon	2044442	2044475	.	-	.	ID=DVS_A_CM039166.1_2044308:2047970-E2;Parent=DVS_A_CM039166.1_2044308:2047970
CM039166.1	genBlastG	exon	2044488	2047970	.	-	.	ID=DVS_A_CM039166.1_2044308:2047970-E1;Parent=DVS_A_CM039166.1_2044308:2047970
CM039166.1	genBlastG	gene	2092689	2097793	508.173	-	.	ID=DVS_A_CM039166.1_2092689:2097793;Name=KAH9670465.1
CM039166.1	genBlastG	transcript	2092689	2097793	508.173	-	.	ID=DVS_A_CM039166.1_2092689:2097793;Parent=DVS_A_CM039166.1_2092689:2097793;Name=KAH9670465.1
CM039166.1	genBlastG	exon	2092689	2092751	.	-	.	ID=DVS_A_CM039166.1_2092689:2097793-E2;Parent=DVS_A_CM039166.1_2092689:2097793
CM039166.1	genBlastG	exon	2093327	2097793	.	-	.	ID=DVS_A_CM039166.1_2092689:2097793-E1;Parent=DVS_A_CM039166.1_2092689:2097793
CM039166.1	genBlastG	gene	2138465	2143141	491.786	-	.	ID=DVS_A_CM039166.1_2138465:2143141;Name=KAH9734035.1
CM039166.1	genBlastG	transcript	2138465	2143141	491.786	-	.	ID=DVS_A_CM039166.1_2138465:2143141;Parent=DVS_A_CM039166.1_2138465:2143141;Name=KAH9734035.1
CM039166.1	genBlastG	exon	2138465	2138530	.	-	.	ID=DVS_A_CM039166.1_2138465:2143141-E3;Parent=DVS_A_CM039166.1_2138465:2143141
CM039166.1	genBlastG	exon	2138659	2140838	.	-	.	ID=DVS_A_CM039166.1_2138465:2143141-E2;Parent=DVS_A_CM039166.1_2138465:2143141
CM039166.1	genBlastG	exon	2140855	2143141	.	-	.	ID=DVS_A_CM039166.1_2138465:2143141-E1;Parent=DVS_A_CM039166.1_2138465:2143141
CM039166.1	genBlastG	gene	2150425	2154897	457.957	-	.	ID=DVS_A_CM039166.1_2150425:2154897;Name=Ptrif.0009s1735.1.v1.3.1
CM039166.1	genBlastG	transcript	2150425	2154897	457.957	-	.	ID=DVS_A_CM039166.1_2150425:2154897;Parent=DVS_A_CM039166.1_2150425:2154897;Name=Ptrif.0009s1735.1.v1.3.1
CM039166.1	genBlastG	exon	2150425	2154897	.	-	.	ID=DVS_A_CM039166.1_2150425:2154897-E1;Parent=DVS_A_CM039166.1_2150425:2154897
CM039166.1	genBlastG	gene	2239593	2244271	498.529	-	.	ID=DVS_A_CM039166.1_2239593:2244271;Name=Ptrif.0009s1735.1.v1.3.1
CM039166.1	genBlastG	transcript	2239593	2244271	498.529	-	.	ID=DVS_A_CM039166.1_2239593:2244271;Parent=DVS_A_CM039166.1_2239593:2244271;Name=Ptrif.0009s1735.1.v1.3.1
CM039166.1	genBlastG	exon	2239593	2239658	.	-	.	ID=DVS_A_CM039166.1_2239593:2244271-E2;Parent=DVS_A_CM039166.1_2239593:2244271
CM039166.1	genBlastG	exon	2239787	2244271	.	-	.	ID=DVS_A_CM039166.1_2239593:2244271-E1;Parent=DVS_A_CM039166.1_2239593:2244271
CM039166.1	genBlastG	gene	2251042	2255973	245.809	-	.	ID=DVS_A_CM039166.1_2251042:2255973;Name=KAH9734057.1
CM039166.1	genBlastG	transcript	2251042	2255973	245.809	-	.	ID=DVS_A_CM039166.1_2251042:2255973;Parent=DVS_A_CM039166.1_2251042:2255973;Name=KAH9734057.1
CM039166.1	genBlastG	exon	2251042	2251076	.	-	.	ID=DVS_A_CM039166.1_2251042:2255973-E2;Parent=DVS_A_CM039166.1_2251042:2255973
CM039166.1	genBlastG	exon	2251551	2255973	.	-	.	ID=DVS_A_CM039166.1_2251042:2255973-E1;Parent=DVS_A_CM039166.1_2251042:2255973
CM039166.1	genBlastG	gene	3812066	3814850	34.1239	-	.	ID=DVS_A_CM039166.1_3812066:3814850;Name=KAH9751026.1
CM039166.1	genBlastG	transcript	3812066	3814850	34.1239	-	.	ID=DVS_A_CM039166.1_3812066:3814850;Parent=DVS_A_CM039166.1_3812066:3814850;Name=KAH9751026.1
CM039166.1	genBlastG	exon	3812066	3812123	.	-	.	ID=DVS_A_CM039166.1_3812066:3814850-E9;Parent=DVS_A_CM039166.1_3812066:3814850
CM039166.1	genBlastG	exon	3813124	3813328	.	-	.	ID=DVS_A_CM039166.1_3812066:3814850-E8;Parent=DVS_A_CM039166.1_3812066:3814850
CM039166.1	genBlastG	exon	3813343	3813569	.	-	.	ID=DVS_A_CM039166.1_3812066:3814850-E7;Parent=DVS_A_CM039166.1_3812066:3814850
CM039166.1	genBlastG	exon	3813588	3813647	.	-	.	ID=DVS_A_CM039166.1_3812066:3814850-E6;Parent=DVS_A_CM039166.1_3812066:3814850
CM039166.1	genBlastG	exon	3813665	3813836	.	-	.	ID=DVS_A_CM039166.1_3812066:3814850-E5;Parent=DVS_A_CM039166.1_3812066:3814850
CM039166.1	genBlastG	exon	3814128	3814548	.	-	.	ID=DVS_A_CM039166.1_3812066:3814850-E4;Parent=DVS_A_CM039166.1_3812066:3814850
CM039166.1	genBlastG	exon	3814664	3814765	.	-	.	ID=DVS_A_CM039166.1_3812066:3814850-E3;Parent=DVS_A_CM039166.1_3812066:3814850
CM039166.1	genBlastG	exon	3814784	3814800	.	-	.	ID=DVS_A_CM039166.1_3812066:3814850-E2;Parent=DVS_A_CM039166.1_3812066:3814850
CM039166.1	genBlastG	exon	3814820	3814850	.	-	.	ID=DVS_A_CM039166.1_3812066:3814850-E1;Parent=DVS_A_CM039166.1_3812066:3814850
CM039166.1	genBlastG	gene	4423586	4428745	444.327	+	.	ID=DVS_A_CM039166.1_4423586:4428745;Name=KAH9717634.1
CM039166.1	genBlastG	transcript	4423586	4428745	444.327	+	.	ID=DVS_A_CM039166.1_4423586:4428745;Parent=DVS_A_CM039166.1_4423586:4428745;Name=KAH9717634.1
CM039166.1	genBlastG	exon	4423586	4425850	.	+	.	ID=DVS_A_CM039166.1_4423586:4428745-E1;Parent=DVS_A_CM039166.1_4423586:4428745
CM039166.1	genBlastG	exon	4425871	4426245	.	+	.	ID=DVS_A_CM039166.1_4423586:4428745-E2;Parent=DVS_A_CM039166.1_4423586:4428745
CM039166.1	genBlastG	exon	4426267	4427893	.	+	.	ID=DVS_A_CM039166.1_4423586:4428745-E3;Parent=DVS_A_CM039166.1_4423586:4428745
CM039166.1	genBlastG	exon	4428612	4428745	.	+	.	ID=DVS_A_CM039166.1_4423586:4428745-E4;Parent=DVS_A_CM039166.1_4423586:4428745
CM039166.1	genBlastG	gene	12232285	12239592	859.056	-	.	ID=DVS_A_CM039166.1_12232285:12239592;Name=PB53330251-RA
CM039166.1	genBlastG	transcript	12232285	12239592	859.056	-	.	ID=DVS_A_CM039166.1_12232285:12239592;Parent=DVS_A_CM039166.1_12232285:12239592;Name=PB53330251-RA
CM039166.1	genBlastG	exon	12232285	12232917	.	-	.	ID=DVS_A_CM039166.1_12232285:12239592-E8;Parent=DVS_A_CM039166.1_12232285:12239592
CM039166.1	genBlastG	exon	12233258	12233773	.	-	.	ID=DVS_A_CM039166.1_12232285:12239592-E7;Parent=DVS_A_CM039166.1_12232285:12239592
CM039166.1	genBlastG	exon	12233905	12234396	.	-	.	ID=DVS_A_CM039166.1_12232285:12239592-E6;Parent=DVS_A_CM039166.1_12232285:12239592
CM039166.1	genBlastG	exon	12234531	12234677	.	-	.	ID=DVS_A_CM039166.1_12232285:12239592-E5;Parent=DVS_A_CM039166.1_12232285:12239592
CM039166.1	genBlastG	exon	12235126	12235485	.	-	.	ID=DVS_A_CM039166.1_12232285:12239592-E4;Parent=DVS_A_CM039166.1_12232285:12239592
CM039166.1	genBlastG	exon	12236015	12236488	.	-	.	ID=DVS_A_CM039166.1_12232285:12239592-E3;Parent=DVS_A_CM039166.1_12232285:12239592
CM039166.1	genBlastG	exon	12236784	12236857	.	-	.	ID=DVS_A_CM039166.1_12232285:12239592-E2;Parent=DVS_A_CM039166.1_12232285:12239592
CM039166.1	genBlastG	exon	12236955	12239592	.	-	.	ID=DVS_A_CM039166.1_12232285:12239592-E1;Parent=DVS_A_CM039166.1_12232285:12239592
CM039166.1	genBlastG	gene	14604994	14613391	348.406	-	.	ID=DVS_A_CM039166.1_14604994:14613391;Name=PB53331781-RA
CM039166.1	genBlastG	transcript	14604994	14613391	348.406	-	.	ID=DVS_A_CM039166.1_14604994:14613391;Parent=DVS_A_CM039166.1_14604994:14613391;Name=PB53331781-RA
CM039166.1	genBlastG	exon	14604994	14605098	.	-	.	ID=DVS_A_CM039166.1_14604994:14613391-E7;Parent=DVS_A_CM039166.1_14604994:14613391
CM039166.1	genBlastG	exon	14605117	14605136	.	-	.	ID=DVS_A_CM039166.1_14604994:14613391-E6;Parent=DVS_A_CM039166.1_14604994:14613391
CM039166.1	genBlastG	exon	14606089	14606154	.	-	.	ID=DVS_A_CM039166.1_14604994:14613391-E5;Parent=DVS_A_CM039166.1_14604994:14613391
CM039166.1	genBlastG	exon	14606367	14608584	.	-	.	ID=DVS_A_CM039166.1_14604994:14613391-E4;Parent=DVS_A_CM039166.1_14604994:14613391
CM039166.1	genBlastG	exon	14608959	14609363	.	-	.	ID=DVS_A_CM039166.1_14604994:14613391-E3;Parent=DVS_A_CM039166.1_14604994:14613391
CM039166.1	genBlastG	exon	14609964	14610053	.	-	.	ID=DVS_A_CM039166.1_14604994:14613391-E2;Parent=DVS_A_CM039166.1_14604994:14613391
CM039166.1	genBlastG	exon	14610995	14613391	.	-	.	ID=DVS_A_CM039166.1_14604994:14613391-E1;Parent=DVS_A_CM039166.1_14604994:14613391
CM039166.1	genBlastG	gene	21034435	21039494	711.5	+	.	ID=DVS_A_CM039166.1_21034435:21039494;Name=KAH9738233.1
CM039166.1	genBlastG	transcript	21034435	21039494	711.5	+	.	ID=DVS_A_CM039166.1_21034435:21039494;Parent=DVS_A_CM039166.1_21034435:21039494;Name=KAH9738233.1
CM039166.1	genBlastG	exon	21034435	21038753	.	+	.	ID=DVS_A_CM039166.1_21034435:21039494-E1;Parent=DVS_A_CM039166.1_21034435:21039494
CM039166.1	genBlastG	exon	21039308	21039494	.	+	.	ID=DVS_A_CM039166.1_21034435:21039494-E2;Parent=DVS_A_CM039166.1_21034435:21039494
```
