## Supplemental File 2 for "The spectrum of diversity of nucleotide-binding leucine-rich repeat (NLR) genes in citrus and its relatives": Annotation-NLRs_C.sinensis_Valencia_haplotype_B.gff

```
##gff-version 3
CM039172.1	genBlastG	gene	8161892	8166600	548.536	-	.	ID=DVS_B_CM039172.1_8161892:8166600;Name=Cs5g11840.1
CM039172.1	genBlastG	transcript	8161892	8166600	548.536	-	.	ID=DVS_B_CM039172.1_8161892:8166600;Parent=DVS_B_CM039172.1_8161892:8166600;Name=Cs5g11840.1
CM039172.1	genBlastG	exon	8161892	8161984	.	-	.	ID=DVS_B_CM039172.1_8161892:8166600-E6;Parent=DVS_B_CM039172.1_8161892:8166600
CM039172.1	genBlastG	exon	8162127	8162747	.	-	.	ID=DVS_B_CM039172.1_8161892:8166600-E5;Parent=DVS_B_CM039172.1_8161892:8166600
CM039172.1	genBlastG	exon	8162827	8164062	.	-	.	ID=DVS_B_CM039172.1_8161892:8166600-E4;Parent=DVS_B_CM039172.1_8161892:8166600
CM039172.1	genBlastG	exon	8164163	8164459	.	-	.	ID=DVS_B_CM039172.1_8161892:8166600-E3;Parent=DVS_B_CM039172.1_8161892:8166600
CM039172.1	genBlastG	exon	8164744	8165836	.	-	.	ID=DVS_B_CM039172.1_8161892:8166600-E2;Parent=DVS_B_CM039172.1_8161892:8166600
CM039172.1	genBlastG	exon	8166104	8166600	.	-	.	ID=DVS_B_CM039172.1_8161892:8166600-E1;Parent=DVS_B_CM039172.1_8161892:8166600
CM039172.1	genBlastG	gene	9021401	9027792	519.956	-	.	ID=DVS_B_CM039172.1_9021401:9027792;Name=PB53334547-RA
CM039172.1	genBlastG	transcript	9021401	9027792	519.956	-	.	ID=DVS_B_CM039172.1_9021401:9027792;Parent=DVS_B_CM039172.1_9021401:9027792;Name=PB53334547-RA
CM039172.1	genBlastG	exon	9021401	9021632	.	-	.	ID=DVS_B_CM039172.1_9021401:9027792-E8;Parent=DVS_B_CM039172.1_9021401:9027792
CM039172.1	genBlastG	exon	9021779	9021910	.	-	.	ID=DVS_B_CM039172.1_9021401:9027792-E7;Parent=DVS_B_CM039172.1_9021401:9027792
CM039172.1	genBlastG	exon	9022210	9022351	.	-	.	ID=DVS_B_CM039172.1_9021401:9027792-E6;Parent=DVS_B_CM039172.1_9021401:9027792
CM039172.1	genBlastG	exon	9022788	9022980	.	-	.	ID=DVS_B_CM039172.1_9021401:9027792-E5;Parent=DVS_B_CM039172.1_9021401:9027792
CM039172.1	genBlastG	exon	9023719	9023964	.	-	.	ID=DVS_B_CM039172.1_9021401:9027792-E4;Parent=DVS_B_CM039172.1_9021401:9027792
CM039172.1	genBlastG	exon	9024198	9024429	.	-	.	ID=DVS_B_CM039172.1_9021401:9027792-E3;Parent=DVS_B_CM039172.1_9021401:9027792
CM039172.1	genBlastG	exon	9025106	9026618	.	-	.	ID=DVS_B_CM039172.1_9021401:9027792-E2;Parent=DVS_B_CM039172.1_9021401:9027792
CM039172.1	genBlastG	exon	9027129	9027792	.	-	.	ID=DVS_B_CM039172.1_9021401:9027792-E1;Parent=DVS_B_CM039172.1_9021401:9027792
CM039172.1	genBlastG	gene	9920045	9925076	459.198	-	.	ID=DVS_B_CM039172.1_9920045:9925076;Name=CL5G054477012.t1_alt
CM039172.1	genBlastG	transcript	9920045	9925076	459.198	-	.	ID=DVS_B_CM039172.1_9920045:9925076;Parent=DVS_B_CM039172.1_9920045:9925076;Name=CL5G054477012.t1_alt
CM039172.1	genBlastG	exon	9920045	9920256	.	-	.	ID=DVS_B_CM039172.1_9920045:9925076-E6;Parent=DVS_B_CM039172.1_9920045:9925076
CM039172.1	genBlastG	exon	9920294	9920756	.	-	.	ID=DVS_B_CM039172.1_9920045:9925076-E5;Parent=DVS_B_CM039172.1_9920045:9925076
CM039172.1	genBlastG	exon	9921020	9922006	.	-	.	ID=DVS_B_CM039172.1_9920045:9925076-E4;Parent=DVS_B_CM039172.1_9920045:9925076
CM039172.1	genBlastG	exon	9922147	9922443	.	-	.	ID=DVS_B_CM039172.1_9920045:9925076-E3;Parent=DVS_B_CM039172.1_9920045:9925076
CM039172.1	genBlastG	exon	9923243	9924335	.	-	.	ID=DVS_B_CM039172.1_9920045:9925076-E2;Parent=DVS_B_CM039172.1_9920045:9925076
CM039172.1	genBlastG	exon	9924580	9925076	.	-	.	ID=DVS_B_CM039172.1_9920045:9925076-E1;Parent=DVS_B_CM039172.1_9920045:9925076
CM039172.1	genBlastG	gene	9961997	9967012	425.494	-	.	ID=DVS_B_CM039172.1_9961997:9967012;Name=CL5G054477012.t1_alt
CM039172.1	genBlastG	transcript	9961997	9967012	425.494	-	.	ID=DVS_B_CM039172.1_9961997:9967012;Parent=DVS_B_CM039172.1_9961997:9967012;Name=CL5G054477012.t1_alt
CM039172.1	genBlastG	exon	9961997	9962087	.	-	.	ID=DVS_B_CM039172.1_9961997:9967012-E7;Parent=DVS_B_CM039172.1_9961997:9967012
CM039172.1	genBlastG	exon	9962229	9962334	.	-	.	ID=DVS_B_CM039172.1_9961997:9967012-E6;Parent=DVS_B_CM039172.1_9961997:9967012
CM039172.1	genBlastG	exon	9962372	9962834	.	-	.	ID=DVS_B_CM039172.1_9961997:9967012-E5;Parent=DVS_B_CM039172.1_9961997:9967012
CM039172.1	genBlastG	exon	9963102	9964088	.	-	.	ID=DVS_B_CM039172.1_9961997:9967012-E4;Parent=DVS_B_CM039172.1_9961997:9967012
CM039172.1	genBlastG	exon	9964207	9964503	.	-	.	ID=DVS_B_CM039172.1_9961997:9967012-E3;Parent=DVS_B_CM039172.1_9961997:9967012
CM039172.1	genBlastG	exon	9965111	9966203	.	-	.	ID=DVS_B_CM039172.1_9961997:9967012-E2;Parent=DVS_B_CM039172.1_9961997:9967012
CM039172.1	genBlastG	exon	9966498	9967012	.	-	.	ID=DVS_B_CM039172.1_9961997:9967012-E1;Parent=DVS_B_CM039172.1_9961997:9967012
CM039172.1	genBlastG	gene	16565187	16568455	237.716	-	.	ID=DVS_B_CM039172.1_16565187:16568455;Name=CL5G018046011.t1_pri
CM039172.1	genBlastG	transcript	16565187	16568455	237.716	-	.	ID=DVS_B_CM039172.1_16565187:16568455;Parent=DVS_B_CM039172.1_16565187:16568455;Name=CL5G018046011.t1_pri
CM039172.1	genBlastG	exon	16565187	16565634	.	-	.	ID=DVS_B_CM039172.1_16565187:16568455-E8;Parent=DVS_B_CM039172.1_16565187:16568455
CM039172.1	genBlastG	exon	16565686	16565808	.	-	.	ID=DVS_B_CM039172.1_16565187:16568455-E7;Parent=DVS_B_CM039172.1_16565187:16568455
CM039172.1	genBlastG	exon	16565918	16566092	.	-	.	ID=DVS_B_CM039172.1_16565187:16568455-E6;Parent=DVS_B_CM039172.1_16565187:16568455
CM039172.1	genBlastG	exon	16566162	16566359	.	-	.	ID=DVS_B_CM039172.1_16565187:16568455-E5;Parent=DVS_B_CM039172.1_16565187:16568455
CM039172.1	genBlastG	exon	16566410	16566514	.	-	.	ID=DVS_B_CM039172.1_16565187:16568455-E4;Parent=DVS_B_CM039172.1_16565187:16568455
CM039172.1	genBlastG	exon	16566719	16567222	.	-	.	ID=DVS_B_CM039172.1_16565187:16568455-E3;Parent=DVS_B_CM039172.1_16565187:16568455
CM039172.1	genBlastG	exon	16568146	16568208	.	-	.	ID=DVS_B_CM039172.1_16565187:16568455-E2;Parent=DVS_B_CM039172.1_16565187:16568455
CM039172.1	genBlastG	exon	16568254	16568455	.	-	.	ID=DVS_B_CM039172.1_16565187:16568455-E1;Parent=DVS_B_CM039172.1_16565187:16568455
CM039172.1	genBlastG	gene	22303495	22309379	106.589	-	.	ID=DVS_B_CM039172.1_22303495:22309379;Name=PB53317330-RA
CM039172.1	genBlastG	transcript	22303495	22309379	106.589	-	.	ID=DVS_B_CM039172.1_22303495:22309379;Parent=DVS_B_CM039172.1_22303495:22309379;Name=PB53317330-RA
CM039172.1	genBlastG	exon	22303495	22304152	.	-	.	ID=DVS_B_CM039172.1_22303495:22309379-E6;Parent=DVS_B_CM039172.1_22303495:22309379
CM039172.1	genBlastG	exon	22304212	22305434	.	-	.	ID=DVS_B_CM039172.1_22303495:22309379-E5;Parent=DVS_B_CM039172.1_22303495:22309379
CM039172.1	genBlastG	exon	22305528	22305839	.	-	.	ID=DVS_B_CM039172.1_22303495:22309379-E4;Parent=DVS_B_CM039172.1_22303495:22309379
CM039172.1	genBlastG	exon	22306010	22307102	.	-	.	ID=DVS_B_CM039172.1_22303495:22309379-E3;Parent=DVS_B_CM039172.1_22303495:22309379
CM039172.1	genBlastG	exon	22308736	22309224	.	-	.	ID=DVS_B_CM039172.1_22303495:22309379-E2;Parent=DVS_B_CM039172.1_22303495:22309379
CM039172.1	genBlastG	exon	22309348	22309379	.	-	.	ID=DVS_B_CM039172.1_22303495:22309379-E1;Parent=DVS_B_CM039172.1_22303495:22309379
CM039172.1	genBlastG	gene	22365334	22370693	309.706	-	.	ID=DVS_B_CM039172.1_22365334:22370693;Name=KAH9780920.1
CM039172.1	genBlastG	transcript	22365334	22370693	309.706	-	.	ID=DVS_B_CM039172.1_22365334:22370693;Parent=DVS_B_CM039172.1_22365334:22370693;Name=KAH9780920.1
CM039172.1	genBlastG	exon	22365334	22365457	.	-	.	ID=DVS_B_CM039172.1_22365334:22370693-E8;Parent=DVS_B_CM039172.1_22365334:22370693
CM039172.1	genBlastG	exon	22365602	22366111	.	-	.	ID=DVS_B_CM039172.1_22365334:22370693-E7;Parent=DVS_B_CM039172.1_22365334:22370693
CM039172.1	genBlastG	exon	22366201	22366973	.	-	.	ID=DVS_B_CM039172.1_22365334:22370693-E6;Parent=DVS_B_CM039172.1_22365334:22370693
CM039172.1	genBlastG	exon	22367006	22367443	.	-	.	ID=DVS_B_CM039172.1_22365334:22370693-E5;Parent=DVS_B_CM039172.1_22365334:22370693
CM039172.1	genBlastG	exon	22367527	22367838	.	-	.	ID=DVS_B_CM039172.1_22365334:22370693-E4;Parent=DVS_B_CM039172.1_22365334:22370693
CM039172.1	genBlastG	exon	22367981	22369076	.	-	.	ID=DVS_B_CM039172.1_22365334:22370693-E3;Parent=DVS_B_CM039172.1_22365334:22370693
CM039172.1	genBlastG	exon	22369985	22370038	.	-	.	ID=DVS_B_CM039172.1_22365334:22370693-E2;Parent=DVS_B_CM039172.1_22365334:22370693
CM039172.1	genBlastG	exon	22370233	22370693	.	-	.	ID=DVS_B_CM039172.1_22365334:22370693-E1;Parent=DVS_B_CM039172.1_22365334:22370693
CM039172.1	genBlastG	gene	22435441	22440885	512.669	-	.	ID=DVS_B_CM039172.1_22435441:22440885;Name=KAH9780920.1
CM039172.1	genBlastG	transcript	22435441	22440885	512.669	-	.	ID=DVS_B_CM039172.1_22435441:22440885;Parent=DVS_B_CM039172.1_22435441:22440885;Name=KAH9780920.1
CM039172.1	genBlastG	exon	22435441	22435628	.	-	.	ID=DVS_B_CM039172.1_22435441:22440885-E7;Parent=DVS_B_CM039172.1_22435441:22440885
CM039172.1	genBlastG	exon	22435755	22436289	.	-	.	ID=DVS_B_CM039172.1_22435441:22440885-E6;Parent=DVS_B_CM039172.1_22435441:22440885
CM039172.1	genBlastG	exon	22436367	22437599	.	-	.	ID=DVS_B_CM039172.1_22435441:22440885-E5;Parent=DVS_B_CM039172.1_22435441:22440885
CM039172.1	genBlastG	exon	22437673	22437984	.	-	.	ID=DVS_B_CM039172.1_22435441:22440885-E4;Parent=DVS_B_CM039172.1_22435441:22440885
CM039172.1	genBlastG	exon	22438145	22439240	.	-	.	ID=DVS_B_CM039172.1_22435441:22440885-E3;Parent=DVS_B_CM039172.1_22435441:22440885
CM039172.1	genBlastG	exon	22440177	22440230	.	-	.	ID=DVS_B_CM039172.1_22435441:22440885-E2;Parent=DVS_B_CM039172.1_22435441:22440885
CM039172.1	genBlastG	exon	22440425	22440885	.	-	.	ID=DVS_B_CM039172.1_22435441:22440885-E1;Parent=DVS_B_CM039172.1_22435441:22440885
CM039172.1	genBlastG	gene	24369756	24373715	428.848	-	.	ID=DVS_B_CM039172.1_24369756:24373715;Name=Ptrif.0003s4680.1.v1.3.1
CM039172.1	genBlastG	transcript	24369756	24373715	428.848	-	.	ID=DVS_B_CM039172.1_24369756:24373715;Parent=DVS_B_CM039172.1_24369756:24373715;Name=Ptrif.0003s4680.1.v1.3.1
CM039172.1	genBlastG	exon	24369756	24370283	.	-	.	ID=DVS_B_CM039172.1_24369756:24373715-E5;Parent=DVS_B_CM039172.1_24369756:24373715
CM039172.1	genBlastG	exon	24370517	24371089	.	-	.	ID=DVS_B_CM039172.1_24369756:24373715-E4;Parent=DVS_B_CM039172.1_24369756:24373715
CM039172.1	genBlastG	exon	24371190	24371474	.	-	.	ID=DVS_B_CM039172.1_24369756:24373715-E3;Parent=DVS_B_CM039172.1_24369756:24373715
CM039172.1	genBlastG	exon	24371929	24373018	.	-	.	ID=DVS_B_CM039172.1_24369756:24373715-E2;Parent=DVS_B_CM039172.1_24369756:24373715
CM039172.1	genBlastG	exon	24373219	24373715	.	-	.	ID=DVS_B_CM039172.1_24369756:24373715-E1;Parent=DVS_B_CM039172.1_24369756:24373715
CM039172.1	genBlastG	gene	25124364	25130522	496.367	-	.	ID=DVS_B_CM039172.1_25124364:25130522;Name=KAH9781302.1
CM039172.1	genBlastG	transcript	25124364	25130522	496.367	-	.	ID=DVS_B_CM039172.1_25124364:25130522;Parent=DVS_B_CM039172.1_25124364:25130522;Name=KAH9781302.1
CM039172.1	genBlastG	exon	25124364	25124466	.	-	.	ID=DVS_B_CM039172.1_25124364:25130522-E7;Parent=DVS_B_CM039172.1_25124364:25130522
CM039172.1	genBlastG	exon	25124584	25125236	.	-	.	ID=DVS_B_CM039172.1_25124364:25130522-E6;Parent=DVS_B_CM039172.1_25124364:25130522
CM039172.1	genBlastG	exon	25125438	25126550	.	-	.	ID=DVS_B_CM039172.1_25124364:25130522-E5;Parent=DVS_B_CM039172.1_25124364:25130522
CM039172.1	genBlastG	exon	25126876	25127187	.	-	.	ID=DVS_B_CM039172.1_25124364:25130522-E4;Parent=DVS_B_CM039172.1_25124364:25130522
CM039172.1	genBlastG	exon	25128060	25129155	.	-	.	ID=DVS_B_CM039172.1_25124364:25130522-E3;Parent=DVS_B_CM039172.1_25124364:25130522
CM039172.1	genBlastG	exon	25129359	25129860	.	-	.	ID=DVS_B_CM039172.1_25124364:25130522-E2;Parent=DVS_B_CM039172.1_25124364:25130522
CM039172.1	genBlastG	exon	25130399	25130522	.	-	.	ID=DVS_B_CM039172.1_25124364:25130522-E1;Parent=DVS_B_CM039172.1_25124364:25130522
CM039172.1	genBlastG	gene	26594697	26599554	532.295	+	.	ID=DVS_B_CM039172.1_26594697:26599554;Name=Ptrif.0003s2114.1.v1.3.1
CM039172.1	genBlastG	transcript	26594697	26599554	532.295	+	.	ID=DVS_B_CM039172.1_26594697:26599554;Parent=DVS_B_CM039172.1_26594697:26599554;Name=Ptrif.0003s2114.1.v1.3.1
CM039172.1	genBlastG	exon	26594697	26595175	.	+	.	ID=DVS_B_CM039172.1_26594697:26599554-E1;Parent=DVS_B_CM039172.1_26594697:26599554
CM039172.1	genBlastG	exon	26595947	26597048	.	+	.	ID=DVS_B_CM039172.1_26594697:26599554-E2;Parent=DVS_B_CM039172.1_26594697:26599554
CM039172.1	genBlastG	exon	26597146	26597430	.	+	.	ID=DVS_B_CM039172.1_26594697:26599554-E3;Parent=DVS_B_CM039172.1_26594697:26599554
CM039172.1	genBlastG	exon	26597555	26598850	.	+	.	ID=DVS_B_CM039172.1_26594697:26599554-E4;Parent=DVS_B_CM039172.1_26594697:26599554
CM039172.1	genBlastG	exon	26598949	26599554	.	+	.	ID=DVS_B_CM039172.1_26594697:26599554-E5;Parent=DVS_B_CM039172.1_26594697:26599554
CM039172.1	genBlastG	gene	26741857	26745756	204.507	-	.	ID=DVS_B_CM039172.1_26741857:26745756;Name=orange1.1g001020m
CM039172.1	genBlastG	transcript	26741857	26745756	204.507	-	.	ID=DVS_B_CM039172.1_26741857:26745756;Parent=DVS_B_CM039172.1_26741857:26745756;Name=orange1.1g001020m
CM039172.1	genBlastG	exon	26741857	26742465	.	-	.	ID=DVS_B_CM039172.1_26741857:26745756-E7;Parent=DVS_B_CM039172.1_26741857:26745756
CM039172.1	genBlastG	exon	26742550	26743605	.	-	.	ID=DVS_B_CM039172.1_26741857:26745756-E6;Parent=DVS_B_CM039172.1_26741857:26745756
CM039172.1	genBlastG	exon	26743694	26743996	.	-	.	ID=DVS_B_CM039172.1_26741857:26745756-E5;Parent=DVS_B_CM039172.1_26741857:26745756
CM039172.1	genBlastG	exon	26744073	26744829	.	-	.	ID=DVS_B_CM039172.1_26741857:26745756-E4;Parent=DVS_B_CM039172.1_26741857:26745756
CM039172.1	genBlastG	exon	26744855	26745172	.	-	.	ID=DVS_B_CM039172.1_26741857:26745756-E3;Parent=DVS_B_CM039172.1_26741857:26745756
CM039172.1	genBlastG	exon	26745359	26745691	.	-	.	ID=DVS_B_CM039172.1_26741857:26745756-E2;Parent=DVS_B_CM039172.1_26741857:26745756
CM039172.1	genBlastG	exon	26745737	26745756	.	-	.	ID=DVS_B_CM039172.1_26741857:26745756-E1;Parent=DVS_B_CM039172.1_26741857:26745756
CM039172.1	genBlastG	gene	27208321	27214288	334.369	+	.	ID=DVS_B_CM039172.1_27208321:27214288;Name=LL_PB44902825-RA
CM039172.1	genBlastG	transcript	27208321	27214288	334.369	+	.	ID=DVS_B_CM039172.1_27208321:27214288;Parent=DVS_B_CM039172.1_27208321:27214288;Name=LL_PB44902825-RA
CM039172.1	genBlastG	exon	27208321	27208796	.	+	.	ID=DVS_B_CM039172.1_27208321:27214288-E1;Parent=DVS_B_CM039172.1_27208321:27214288
CM039172.1	genBlastG	exon	27209090	27210161	.	+	.	ID=DVS_B_CM039172.1_27208321:27214288-E2;Parent=DVS_B_CM039172.1_27208321:27214288
CM039172.1	genBlastG	exon	27212076	27212375	.	+	.	ID=DVS_B_CM039172.1_27208321:27214288-E3;Parent=DVS_B_CM039172.1_27208321:27214288
CM039172.1	genBlastG	exon	27212486	27213478	.	+	.	ID=DVS_B_CM039172.1_27208321:27214288-E4;Parent=DVS_B_CM039172.1_27208321:27214288
CM039172.1	genBlastG	exon	27213581	27213688	.	+	.	ID=DVS_B_CM039172.1_27208321:27214288-E5;Parent=DVS_B_CM039172.1_27208321:27214288
CM039172.1	genBlastG	exon	27213788	27214288	.	+	.	ID=DVS_B_CM039172.1_27208321:27214288-E6;Parent=DVS_B_CM039172.1_27208321:27214288
CM039172.1	genBlastG	gene	27218738	27225883	363.81	+	.	ID=DVS_B_CM039172.1_27218738:27225883;Name=Ptrif.0003s4702.3.v1.3.1
CM039172.1	genBlastG	transcript	27218738	27225883	363.81	+	.	ID=DVS_B_CM039172.1_27218738:27225883;Parent=DVS_B_CM039172.1_27218738:27225883;Name=Ptrif.0003s4702.3.v1.3.1
CM039172.1	genBlastG	exon	27218738	27219216	.	+	.	ID=DVS_B_CM039172.1_27218738:27225883-E1;Parent=DVS_B_CM039172.1_27218738:27225883
CM039172.1	genBlastG	exon	27219501	27220257	.	+	.	ID=DVS_B_CM039172.1_27218738:27225883-E2;Parent=DVS_B_CM039172.1_27218738:27225883
CM039172.1	genBlastG	exon	27224289	27225113	.	+	.	ID=DVS_B_CM039172.1_27218738:27225883-E3;Parent=DVS_B_CM039172.1_27218738:27225883
CM039172.1	genBlastG	exon	27225383	27225883	.	+	.	ID=DVS_B_CM039172.1_27218738:27225883-E4;Parent=DVS_B_CM039172.1_27218738:27225883
CM039172.1	genBlastG	gene	27242731	27247083	390.601	+	.	ID=DVS_B_CM039172.1_27242731:27247083;Name=KAH9781648.1
CM039172.1	genBlastG	transcript	27242731	27247083	390.601	+	.	ID=DVS_B_CM039172.1_27242731:27247083;Parent=DVS_B_CM039172.1_27242731:27247083;Name=KAH9781648.1
CM039172.1	genBlastG	exon	27242731	27243242	.	+	.	ID=DVS_B_CM039172.1_27242731:27247083-E1;Parent=DVS_B_CM039172.1_27242731:27247083
CM039172.1	genBlastG	exon	27243416	27244507	.	+	.	ID=DVS_B_CM039172.1_27242731:27247083-E2;Parent=DVS_B_CM039172.1_27242731:27247083
CM039172.1	genBlastG	exon	27245174	27245700	.	+	.	ID=DVS_B_CM039172.1_27242731:27247083-E3;Parent=DVS_B_CM039172.1_27242731:27247083
CM039172.1	genBlastG	exon	27245785	27246272	.	+	.	ID=DVS_B_CM039172.1_27242731:27247083-E4;Parent=DVS_B_CM039172.1_27242731:27247083
CM039172.1	genBlastG	exon	27246565	27247083	.	+	.	ID=DVS_B_CM039172.1_27242731:27247083-E5;Parent=DVS_B_CM039172.1_27242731:27247083
CM039172.1	genBlastG	gene	27248504	27252805	328.182	+	.	ID=DVS_B_CM039172.1_27248504:27252805;Name=Ptrif.0003s2156.1.v1.3.1
CM039172.1	genBlastG	transcript	27248504	27252805	328.182	+	.	ID=DVS_B_CM039172.1_27248504:27252805;Parent=DVS_B_CM039172.1_27248504:27252805;Name=Ptrif.0003s2156.1.v1.3.1
CM039172.1	genBlastG	exon	27248504	27249009	.	+	.	ID=DVS_B_CM039172.1_27248504:27252805-E1;Parent=DVS_B_CM039172.1_27248504:27252805
CM039172.1	genBlastG	exon	27249176	27250256	.	+	.	ID=DVS_B_CM039172.1_27248504:27252805-E2;Parent=DVS_B_CM039172.1_27248504:27252805
CM039172.1	genBlastG	exon	27250679	27250978	.	+	.	ID=DVS_B_CM039172.1_27248504:27252805-E3;Parent=DVS_B_CM039172.1_27248504:27252805
CM039172.1	genBlastG	exon	27251089	27252018	.	+	.	ID=DVS_B_CM039172.1_27248504:27252805-E4;Parent=DVS_B_CM039172.1_27248504:27252805
CM039172.1	genBlastG	exon	27252287	27252805	.	+	.	ID=DVS_B_CM039172.1_27248504:27252805-E5;Parent=DVS_B_CM039172.1_27248504:27252805
CM039172.1	genBlastG	gene	27304833	27309670	454.499	+	.	ID=DVS_B_CM039172.1_27304833:27309670;Name=Ptrif.0003s2153.1.v1.3.1
CM039172.1	genBlastG	transcript	27304833	27309670	454.499	+	.	ID=DVS_B_CM039172.1_27304833:27309670;Parent=DVS_B_CM039172.1_27304833:27309670;Name=Ptrif.0003s2153.1.v1.3.1
CM039172.1	genBlastG	exon	27304833	27305341	.	+	.	ID=DVS_B_CM039172.1_27304833:27309670-E1;Parent=DVS_B_CM039172.1_27304833:27309670
CM039172.1	genBlastG	exon	27305609	27306725	.	+	.	ID=DVS_B_CM039172.1_27304833:27309670-E2;Parent=DVS_B_CM039172.1_27304833:27309670
CM039172.1	genBlastG	exon	27307038	27307337	.	+	.	ID=DVS_B_CM039172.1_27304833:27309670-E3;Parent=DVS_B_CM039172.1_27304833:27309670
CM039172.1	genBlastG	exon	27307425	27308369	.	+	.	ID=DVS_B_CM039172.1_27304833:27309670-E4;Parent=DVS_B_CM039172.1_27304833:27309670
CM039172.1	genBlastG	exon	27308497	27308827	.	+	.	ID=DVS_B_CM039172.1_27304833:27309670-E5;Parent=DVS_B_CM039172.1_27304833:27309670
CM039172.1	genBlastG	exon	27309516	27309670	.	+	.	ID=DVS_B_CM039172.1_27304833:27309670-E6;Parent=DVS_B_CM039172.1_27304833:27309670
CM039172.1	genBlastG	gene	27335276	27345034	436.126	+	.	ID=DVS_B_CM039172.1_27335276:27345034;Name=KAH9725574.1
CM039172.1	genBlastG	transcript	27335276	27345034	436.126	+	.	ID=DVS_B_CM039172.1_27335276:27345034;Parent=DVS_B_CM039172.1_27335276:27345034;Name=KAH9725574.1
CM039172.1	genBlastG	exon	27335276	27335745	.	+	.	ID=DVS_B_CM039172.1_27335276:27345034-E1;Parent=DVS_B_CM039172.1_27335276:27345034
CM039172.1	genBlastG	exon	27337268	27338360	.	+	.	ID=DVS_B_CM039172.1_27335276:27345034-E2;Parent=DVS_B_CM039172.1_27335276:27345034
CM039172.1	genBlastG	exon	27342925	27343224	.	+	.	ID=DVS_B_CM039172.1_27335276:27345034-E3;Parent=DVS_B_CM039172.1_27335276:27345034
CM039172.1	genBlastG	exon	27343341	27343970	.	+	.	ID=DVS_B_CM039172.1_27335276:27345034-E4;Parent=DVS_B_CM039172.1_27335276:27345034
CM039172.1	genBlastG	exon	27344471	27345034	.	+	.	ID=DVS_B_CM039172.1_27335276:27345034-E5;Parent=DVS_B_CM039172.1_27335276:27345034
CM039172.1	genBlastG	gene	27367887	27374151	396.768	+	.	ID=DVS_B_CM039172.1_27367887:27374151;Name=LL_PB44902815-RA
CM039172.1	genBlastG	transcript	27367887	27374151	396.768	+	.	ID=DVS_B_CM039172.1_27367887:27374151;Parent=DVS_B_CM039172.1_27367887:27374151;Name=LL_PB44902815-RA
CM039172.1	genBlastG	exon	27367887	27368365	.	+	.	ID=DVS_B_CM039172.1_27367887:27374151-E1;Parent=DVS_B_CM039172.1_27367887:27374151
CM039172.1	genBlastG	exon	27369069	27370164	.	+	.	ID=DVS_B_CM039172.1_27367887:27374151-E2;Parent=DVS_B_CM039172.1_27367887:27374151
CM039172.1	genBlastG	exon	27370250	27370537	.	+	.	ID=DVS_B_CM039172.1_27367887:27374151-E3;Parent=DVS_B_CM039172.1_27367887:27374151
CM039172.1	genBlastG	exon	27370646	27371938	.	+	.	ID=DVS_B_CM039172.1_27367887:27374151-E4;Parent=DVS_B_CM039172.1_27367887:27374151
CM039172.1	genBlastG	exon	27372025	27372712	.	+	.	ID=DVS_B_CM039172.1_27367887:27374151-E5;Parent=DVS_B_CM039172.1_27367887:27374151
CM039172.1	genBlastG	exon	27373607	27374151	.	+	.	ID=DVS_B_CM039172.1_27367887:27374151-E6;Parent=DVS_B_CM039172.1_27367887:27374151
CM039172.1	genBlastG	gene	27730877	27734244	447.77	+	.	ID=DVS_B_CM039172.1_27730877:27734244;Name=Cs5g20260.1
CM039172.1	genBlastG	transcript	27730877	27734244	447.77	+	.	ID=DVS_B_CM039172.1_27730877:27734244;Parent=DVS_B_CM039172.1_27730877:27734244;Name=Cs5g20260.1
CM039172.1	genBlastG	exon	27730877	27731974	.	+	.	ID=DVS_B_CM039172.1_27730877:27734244-E1;Parent=DVS_B_CM039172.1_27730877:27734244
CM039172.1	genBlastG	exon	27732099	27732371	.	+	.	ID=DVS_B_CM039172.1_27730877:27734244-E2;Parent=DVS_B_CM039172.1_27730877:27734244
CM039172.1	genBlastG	exon	27732483	27733577	.	+	.	ID=DVS_B_CM039172.1_27730877:27734244-E3;Parent=DVS_B_CM039172.1_27730877:27734244
CM039172.1	genBlastG	exon	27733651	27734244	.	+	.	ID=DVS_B_CM039172.1_27730877:27734244-E4;Parent=DVS_B_CM039172.1_27730877:27734244
CM039172.1	genBlastG	gene	27735509	27740063	531.578	+	.	ID=DVS_B_CM039172.1_27735509:27740063;Name=orange1.1g000943m
CM039172.1	genBlastG	transcript	27735509	27740063	531.578	+	.	ID=DVS_B_CM039172.1_27735509:27740063;Parent=DVS_B_CM039172.1_27735509:27740063;Name=orange1.1g000943m
CM039172.1	genBlastG	exon	27735509	27735996	.	+	.	ID=DVS_B_CM039172.1_27735509:27740063-E1;Parent=DVS_B_CM039172.1_27735509:27740063
CM039172.1	genBlastG	exon	27736632	27737737	.	+	.	ID=DVS_B_CM039172.1_27735509:27740063-E2;Parent=DVS_B_CM039172.1_27735509:27740063
CM039172.1	genBlastG	exon	27737765	27737803	.	+	.	ID=DVS_B_CM039172.1_27735509:27740063-E3;Parent=DVS_B_CM039172.1_27735509:27740063
CM039172.1	genBlastG	exon	27738177	27739237	.	+	.	ID=DVS_B_CM039172.1_27735509:27740063-E4;Parent=DVS_B_CM039172.1_27735509:27740063
CM039172.1	genBlastG	exon	27739338	27740063	.	+	.	ID=DVS_B_CM039172.1_27735509:27740063-E5;Parent=DVS_B_CM039172.1_27735509:27740063
CM039172.1	genBlastG	gene	27826295	27830745	358.874	-	.	ID=DVS_B_CM039172.1_27826295:27830745;Name=Ciclev10018572m
CM039172.1	genBlastG	transcript	27826295	27830745	358.874	-	.	ID=DVS_B_CM039172.1_27826295:27830745;Parent=DVS_B_CM039172.1_27826295:27830745;Name=Ciclev10018572m
CM039172.1	genBlastG	exon	27826295	27826919	.	-	.	ID=DVS_B_CM039172.1_27826295:27830745-E6;Parent=DVS_B_CM039172.1_27826295:27830745
CM039172.1	genBlastG	exon	27827062	27828083	.	-	.	ID=DVS_B_CM039172.1_27826295:27830745-E5;Parent=DVS_B_CM039172.1_27826295:27830745
CM039172.1	genBlastG	exon	27828204	27828483	.	-	.	ID=DVS_B_CM039172.1_27826295:27830745-E4;Parent=DVS_B_CM039172.1_27826295:27830745
CM039172.1	genBlastG	exon	27829039	27829675	.	-	.	ID=DVS_B_CM039172.1_27826295:27830745-E3;Parent=DVS_B_CM039172.1_27826295:27830745
CM039172.1	genBlastG	exon	27829729	27829910	.	-	.	ID=DVS_B_CM039172.1_27826295:27830745-E2;Parent=DVS_B_CM039172.1_27826295:27830745
CM039172.1	genBlastG	exon	27830255	27830745	.	-	.	ID=DVS_B_CM039172.1_27826295:27830745-E1;Parent=DVS_B_CM039172.1_27826295:27830745
CM039172.1	genBlastG	gene	27850317	27854821	405.795	-	.	ID=DVS_B_CM039172.1_27850317:27854821;Name=KAH9781750.1
CM039172.1	genBlastG	transcript	27850317	27854821	405.795	-	.	ID=DVS_B_CM039172.1_27850317:27854821;Parent=DVS_B_CM039172.1_27850317:27854821;Name=KAH9781750.1
CM039172.1	genBlastG	exon	27850317	27851003	.	-	.	ID=DVS_B_CM039172.1_27850317:27854821-E6;Parent=DVS_B_CM039172.1_27850317:27854821
CM039172.1	genBlastG	exon	27851080	27851178	.	-	.	ID=DVS_B_CM039172.1_27850317:27854821-E5;Parent=DVS_B_CM039172.1_27850317:27854821
CM039172.1	genBlastG	exon	27851289	27852386	.	-	.	ID=DVS_B_CM039172.1_27850317:27854821-E4;Parent=DVS_B_CM039172.1_27850317:27854821
CM039172.1	genBlastG	exon	27852528	27852809	.	-	.	ID=DVS_B_CM039172.1_27850317:27854821-E3;Parent=DVS_B_CM039172.1_27850317:27854821
CM039172.1	genBlastG	exon	27852914	27854012	.	-	.	ID=DVS_B_CM039172.1_27850317:27854821-E2;Parent=DVS_B_CM039172.1_27850317:27854821
CM039172.1	genBlastG	exon	27854355	27854821	.	-	.	ID=DVS_B_CM039172.1_27850317:27854821-E1;Parent=DVS_B_CM039172.1_27850317:27854821
CM039172.1	genBlastG	gene	27874159	27879548	251.032	-	.	ID=DVS_B_CM039172.1_27874159:27879548;Name=Cs5g19470.1
CM039172.1	genBlastG	transcript	27874159	27879548	251.032	-	.	ID=DVS_B_CM039172.1_27874159:27879548;Parent=DVS_B_CM039172.1_27874159:27879548;Name=Cs5g19470.1
CM039172.1	genBlastG	exon	27874159	27874866	.	-	.	ID=DVS_B_CM039172.1_27874159:27879548-E5;Parent=DVS_B_CM039172.1_27874159:27879548
CM039172.1	genBlastG	exon	27875051	27876361	.	-	.	ID=DVS_B_CM039172.1_27874159:27879548-E4;Parent=DVS_B_CM039172.1_27874159:27879548
CM039172.1	genBlastG	exon	27876491	27876765	.	-	.	ID=DVS_B_CM039172.1_27874159:27879548-E3;Parent=DVS_B_CM039172.1_27874159:27879548
CM039172.1	genBlastG	exon	27876899	27878004	.	-	.	ID=DVS_B_CM039172.1_27874159:27879548-E2;Parent=DVS_B_CM039172.1_27874159:27879548
CM039172.1	genBlastG	exon	27879070	27879548	.	-	.	ID=DVS_B_CM039172.1_27874159:27879548-E1;Parent=DVS_B_CM039172.1_27874159:27879548
CM039172.1	genBlastG	gene	27931858	27935871	263.043	-	.	ID=DVS_B_CM039172.1_27931858:27935871;Name=KAH9781763.1
CM039172.1	genBlastG	transcript	27931858	27935871	263.043	-	.	ID=DVS_B_CM039172.1_27931858:27935871;Parent=DVS_B_CM039172.1_27931858:27935871;Name=KAH9781763.1
CM039172.1	genBlastG	exon	27931858	27932823	.	-	.	ID=DVS_B_CM039172.1_27931858:27935871-E4;Parent=DVS_B_CM039172.1_27931858:27935871
CM039172.1	genBlastG	exon	27933985	27934266	.	-	.	ID=DVS_B_CM039172.1_27931858:27935871-E3;Parent=DVS_B_CM039172.1_27931858:27935871
CM039172.1	genBlastG	exon	27934372	27935466	.	-	.	ID=DVS_B_CM039172.1_27931858:27935871-E2;Parent=DVS_B_CM039172.1_27931858:27935871
CM039172.1	genBlastG	exon	27935797	27935871	.	-	.	ID=DVS_B_CM039172.1_27931858:27935871-E1;Parent=DVS_B_CM039172.1_27931858:27935871
CM039172.1	genBlastG	gene	27952105	27957472	435.591	-	.	ID=DVS_B_CM039172.1_27952105:27957472;Name=Cs5g19470.1
CM039172.1	genBlastG	transcript	27952105	27957472	435.591	-	.	ID=DVS_B_CM039172.1_27952105:27957472;Parent=DVS_B_CM039172.1_27952105:27957472;Name=Cs5g19470.1
CM039172.1	genBlastG	exon	27952105	27952797	.	-	.	ID=DVS_B_CM039172.1_27952105:27957472-E5;Parent=DVS_B_CM039172.1_27952105:27957472
CM039172.1	genBlastG	exon	27953045	27954355	.	-	.	ID=DVS_B_CM039172.1_27952105:27957472-E4;Parent=DVS_B_CM039172.1_27952105:27957472
CM039172.1	genBlastG	exon	27954485	27954759	.	-	.	ID=DVS_B_CM039172.1_27952105:27957472-E3;Parent=DVS_B_CM039172.1_27952105:27957472
CM039172.1	genBlastG	exon	27954896	27956001	.	-	.	ID=DVS_B_CM039172.1_27952105:27957472-E2;Parent=DVS_B_CM039172.1_27952105:27957472
CM039172.1	genBlastG	exon	27956994	27957472	.	-	.	ID=DVS_B_CM039172.1_27952105:27957472-E1;Parent=DVS_B_CM039172.1_27952105:27957472
CM039172.1	genBlastG	gene	28025600	28029257	144.606	-	.	ID=DVS_B_CM039172.1_28025600:28029257;Name=CL6G021957011.t1_pri
CM039172.1	genBlastG	transcript	28025600	28029257	144.606	-	.	ID=DVS_B_CM039172.1_28025600:28029257;Parent=DVS_B_CM039172.1_28025600:28029257;Name=CL6G021957011.t1_pri
CM039172.1	genBlastG	exon	28025600	28025851	.	-	.	ID=DVS_B_CM039172.1_28025600:28029257-E8;Parent=DVS_B_CM039172.1_28025600:28029257
CM039172.1	genBlastG	exon	28025897	28026257	.	-	.	ID=DVS_B_CM039172.1_28025600:28029257-E7;Parent=DVS_B_CM039172.1_28025600:28029257
CM039172.1	genBlastG	exon	28026365	28027683	.	-	.	ID=DVS_B_CM039172.1_28025600:28029257-E6;Parent=DVS_B_CM039172.1_28025600:28029257
CM039172.1	genBlastG	exon	28027812	28028099	.	-	.	ID=DVS_B_CM039172.1_28025600:28029257-E5;Parent=DVS_B_CM039172.1_28025600:28029257
CM039172.1	genBlastG	exon	28028205	28028334	.	-	.	ID=DVS_B_CM039172.1_28025600:28029257-E4;Parent=DVS_B_CM039172.1_28025600:28029257
CM039172.1	genBlastG	exon	28028411	28028821	.	-	.	ID=DVS_B_CM039172.1_28025600:28029257-E3;Parent=DVS_B_CM039172.1_28025600:28029257
CM039172.1	genBlastG	exon	28029166	28029201	.	-	.	ID=DVS_B_CM039172.1_28025600:28029257-E2;Parent=DVS_B_CM039172.1_28025600:28029257
CM039172.1	genBlastG	exon	28029232	28029257	.	-	.	ID=DVS_B_CM039172.1_28025600:28029257-E1;Parent=DVS_B_CM039172.1_28025600:28029257
CM039172.1	genBlastG	gene	28083261	28088972	432.859	-	.	ID=DVS_B_CM039172.1_28083261:28088972;Name=KAH9781779.1
CM039172.1	genBlastG	transcript	28083261	28088972	432.859	-	.	ID=DVS_B_CM039172.1_28083261:28088972;Parent=DVS_B_CM039172.1_28083261:28088972;Name=KAH9781779.1
CM039172.1	genBlastG	exon	28083261	28083583	.	-	.	ID=DVS_B_CM039172.1_28083261:28088972-E6;Parent=DVS_B_CM039172.1_28083261:28088972
CM039172.1	genBlastG	exon	28084323	28084980	.	-	.	ID=DVS_B_CM039172.1_28083261:28088972-E5;Parent=DVS_B_CM039172.1_28083261:28088972
CM039172.1	genBlastG	exon	28085229	28086536	.	-	.	ID=DVS_B_CM039172.1_28083261:28088972-E4;Parent=DVS_B_CM039172.1_28083261:28088972
CM039172.1	genBlastG	exon	28086661	28086942	.	-	.	ID=DVS_B_CM039172.1_28083261:28088972-E3;Parent=DVS_B_CM039172.1_28083261:28088972
CM039172.1	genBlastG	exon	28087046	28088138	.	-	.	ID=DVS_B_CM039172.1_28083261:28088972-E2;Parent=DVS_B_CM039172.1_28083261:28088972
CM039172.1	genBlastG	exon	28088482	28088972	.	-	.	ID=DVS_B_CM039172.1_28083261:28088972-E1;Parent=DVS_B_CM039172.1_28083261:28088972
CM039172.1	genBlastG	gene	28117882	28123529	465.919	-	.	ID=DVS_B_CM039172.1_28117882:28123529;Name=Cs5g19470.1
CM039172.1	genBlastG	transcript	28117882	28123529	465.919	-	.	ID=DVS_B_CM039172.1_28117882:28123529;Parent=DVS_B_CM039172.1_28117882:28123529;Name=Cs5g19470.1
CM039172.1	genBlastG	exon	28117882	28118574	.	-	.	ID=DVS_B_CM039172.1_28117882:28123529-E5;Parent=DVS_B_CM039172.1_28117882:28123529
CM039172.1	genBlastG	exon	28118824	28119854	.	-	.	ID=DVS_B_CM039172.1_28117882:28123529-E4;Parent=DVS_B_CM039172.1_28117882:28123529
CM039172.1	genBlastG	exon	28120051	28120354	.	-	.	ID=DVS_B_CM039172.1_28117882:28123529-E3;Parent=DVS_B_CM039172.1_28117882:28123529
CM039172.1	genBlastG	exon	28120759	28121974	.	-	.	ID=DVS_B_CM039172.1_28117882:28123529-E2;Parent=DVS_B_CM039172.1_28117882:28123529
CM039172.1	genBlastG	exon	28123051	28123529	.	-	.	ID=DVS_B_CM039172.1_28117882:28123529-E1;Parent=DVS_B_CM039172.1_28117882:28123529
CM039172.1	genBlastG	gene	28139074	28144526	398.673	-	.	ID=DVS_B_CM039172.1_28139074:28144526;Name=Cs5g19470.1
CM039172.1	genBlastG	transcript	28139074	28144526	398.673	-	.	ID=DVS_B_CM039172.1_28139074:28144526;Parent=DVS_B_CM039172.1_28139074:28144526;Name=Cs5g19470.1
CM039172.1	genBlastG	exon	28139074	28139769	.	-	.	ID=DVS_B_CM039172.1_28139074:28144526-E5;Parent=DVS_B_CM039172.1_28139074:28144526
CM039172.1	genBlastG	exon	28140026	28141210	.	-	.	ID=DVS_B_CM039172.1_28139074:28144526-E4;Parent=DVS_B_CM039172.1_28139074:28144526
CM039172.1	genBlastG	exon	28141429	28141745	.	-	.	ID=DVS_B_CM039172.1_28139074:28144526-E3;Parent=DVS_B_CM039172.1_28139074:28144526
CM039172.1	genBlastG	exon	28141881	28142986	.	-	.	ID=DVS_B_CM039172.1_28139074:28144526-E2;Parent=DVS_B_CM039172.1_28139074:28144526
CM039172.1	genBlastG	exon	28144048	28144526	.	-	.	ID=DVS_B_CM039172.1_28139074:28144526-E1;Parent=DVS_B_CM039172.1_28139074:28144526
CM039172.1	genBlastG	gene	28196476	28200431	448.915	-	.	ID=DVS_B_CM039172.1_28196476:28200431;Name=KAH9781802.1
CM039172.1	genBlastG	transcript	28196476	28200431	448.915	-	.	ID=DVS_B_CM039172.1_28196476:28200431;Parent=DVS_B_CM039172.1_28196476:28200431;Name=KAH9781802.1
CM039172.1	genBlastG	exon	28196476	28196671	.	-	.	ID=DVS_B_CM039172.1_28196476:28200431-E6;Parent=DVS_B_CM039172.1_28196476:28200431
CM039172.1	genBlastG	exon	28196761	28197176	.	-	.	ID=DVS_B_CM039172.1_28196476:28200431-E5;Parent=DVS_B_CM039172.1_28196476:28200431
CM039172.1	genBlastG	exon	28197425	28198735	.	-	.	ID=DVS_B_CM039172.1_28196476:28200431-E4;Parent=DVS_B_CM039172.1_28196476:28200431
CM039172.1	genBlastG	exon	28198865	28199146	.	-	.	ID=DVS_B_CM039172.1_28196476:28200431-E3;Parent=DVS_B_CM039172.1_28196476:28200431
CM039172.1	genBlastG	exon	28199252	28200353	.	-	.	ID=DVS_B_CM039172.1_28196476:28200431-E2;Parent=DVS_B_CM039172.1_28196476:28200431
CM039172.1	genBlastG	exon	28200412	28200431	.	-	.	ID=DVS_B_CM039172.1_28196476:28200431-E1;Parent=DVS_B_CM039172.1_28196476:28200431
CM039172.1	genBlastG	gene	28235827	28240910	279.284	-	.	ID=DVS_B_CM039172.1_28235827:28240910;Name=Cs1g22350.1
CM039172.1	genBlastG	transcript	28235827	28240910	279.284	-	.	ID=DVS_B_CM039172.1_28235827:28240910;Parent=DVS_B_CM039172.1_28235827:28240910;Name=Cs1g22350.1
CM039172.1	genBlastG	exon	28235827	28236390	.	-	.	ID=DVS_B_CM039172.1_28235827:28240910-E5;Parent=DVS_B_CM039172.1_28235827:28240910
CM039172.1	genBlastG	exon	28236489	28237781	.	-	.	ID=DVS_B_CM039172.1_28235827:28240910-E4;Parent=DVS_B_CM039172.1_28235827:28240910
CM039172.1	genBlastG	exon	28237903	28238184	.	-	.	ID=DVS_B_CM039172.1_28235827:28240910-E3;Parent=DVS_B_CM039172.1_28235827:28240910
CM039172.1	genBlastG	exon	28238293	28239394	.	-	.	ID=DVS_B_CM039172.1_28235827:28240910-E2;Parent=DVS_B_CM039172.1_28235827:28240910
CM039172.1	genBlastG	exon	28240432	28240910	.	-	.	ID=DVS_B_CM039172.1_28235827:28240910-E1;Parent=DVS_B_CM039172.1_28235827:28240910
CM039172.1	genBlastG	gene	28304349	28309717	435.591	-	.	ID=DVS_B_CM039172.1_28304349:28309717;Name=Cs5g19470.1
CM039172.1	genBlastG	transcript	28304349	28309717	435.591	-	.	ID=DVS_B_CM039172.1_28304349:28309717;Parent=DVS_B_CM039172.1_28304349:28309717;Name=Cs5g19470.1
CM039172.1	genBlastG	exon	28304349	28305041	.	-	.	ID=DVS_B_CM039172.1_28304349:28309717-E5;Parent=DVS_B_CM039172.1_28304349:28309717
CM039172.1	genBlastG	exon	28305289	28306599	.	-	.	ID=DVS_B_CM039172.1_28304349:28309717-E4;Parent=DVS_B_CM039172.1_28304349:28309717
CM039172.1	genBlastG	exon	28306729	28307003	.	-	.	ID=DVS_B_CM039172.1_28304349:28309717-E3;Parent=DVS_B_CM039172.1_28304349:28309717
CM039172.1	genBlastG	exon	28307140	28308245	.	-	.	ID=DVS_B_CM039172.1_28304349:28309717-E2;Parent=DVS_B_CM039172.1_28304349:28309717
CM039172.1	genBlastG	exon	28309239	28309717	.	-	.	ID=DVS_B_CM039172.1_28304349:28309717-E1;Parent=DVS_B_CM039172.1_28304349:28309717
CM039172.1	genBlastG	gene	28360458	28365336	124.07	-	.	ID=DVS_B_CM039172.1_28360458:28365336;Name=KAH9725588.1
CM039172.1	genBlastG	transcript	28360458	28365336	124.07	-	.	ID=DVS_B_CM039172.1_28360458:28365336;Parent=DVS_B_CM039172.1_28360458:28365336;Name=KAH9725588.1
CM039172.1	genBlastG	exon	28360458	28360709	.	-	.	ID=DVS_B_CM039172.1_28360458:28365336-E6;Parent=DVS_B_CM039172.1_28360458:28365336
CM039172.1	genBlastG	exon	28360755	28361224	.	-	.	ID=DVS_B_CM039172.1_28360458:28365336-E5;Parent=DVS_B_CM039172.1_28360458:28365336
CM039172.1	genBlastG	exon	28361236	28362544	.	-	.	ID=DVS_B_CM039172.1_28360458:28365336-E4;Parent=DVS_B_CM039172.1_28360458:28365336
CM039172.1	genBlastG	exon	28362681	28362968	.	-	.	ID=DVS_B_CM039172.1_28360458:28365336-E3;Parent=DVS_B_CM039172.1_28360458:28365336
CM039172.1	genBlastG	exon	28363074	28364169	.	-	.	ID=DVS_B_CM039172.1_28360458:28365336-E2;Parent=DVS_B_CM039172.1_28360458:28365336
CM039172.1	genBlastG	exon	28364858	28365336	.	-	.	ID=DVS_B_CM039172.1_28360458:28365336-E1;Parent=DVS_B_CM039172.1_28360458:28365336
CM039172.1	genBlastG	gene	28403231	28407525	241.195	-	.	ID=DVS_B_CM039172.1_28403231:28407525;Name=Ptrif.0003s2337.1.v1.3.1
CM039172.1	genBlastG	transcript	28403231	28407525	241.195	-	.	ID=DVS_B_CM039172.1_28403231:28407525;Parent=DVS_B_CM039172.1_28403231:28407525;Name=Ptrif.0003s2337.1.v1.3.1
CM039172.1	genBlastG	exon	28403231	28403740	.	-	.	ID=DVS_B_CM039172.1_28403231:28407525-E6;Parent=DVS_B_CM039172.1_28403231:28407525
CM039172.1	genBlastG	exon	28403822	28403910	.	-	.	ID=DVS_B_CM039172.1_28403231:28407525-E5;Parent=DVS_B_CM039172.1_28403231:28407525
CM039172.1	genBlastG	exon	28403995	28404604	.	-	.	ID=DVS_B_CM039172.1_28403231:28407525-E4;Parent=DVS_B_CM039172.1_28403231:28407525
CM039172.1	genBlastG	exon	28404703	28405002	.	-	.	ID=DVS_B_CM039172.1_28403231:28407525-E3;Parent=DVS_B_CM039172.1_28403231:28407525
CM039172.1	genBlastG	exon	28405455	28406544	.	-	.	ID=DVS_B_CM039172.1_28403231:28407525-E2;Parent=DVS_B_CM039172.1_28403231:28407525
CM039172.1	genBlastG	exon	28407053	28407525	.	-	.	ID=DVS_B_CM039172.1_28403231:28407525-E1;Parent=DVS_B_CM039172.1_28403231:28407525
CM039172.1	genBlastG	gene	28429477	28433997	269.32	-	.	ID=DVS_B_CM039172.1_28429477:28433997;Name=LL_PB44902519-RA
CM039172.1	genBlastG	transcript	28429477	28433997	269.32	-	.	ID=DVS_B_CM039172.1_28429477:28433997;Parent=DVS_B_CM039172.1_28429477:28433997;Name=LL_PB44902519-RA
CM039172.1	genBlastG	exon	28429477	28429576	.	-	.	ID=DVS_B_CM039172.1_28429477:28433997-E7;Parent=DVS_B_CM039172.1_28429477:28433997
CM039172.1	genBlastG	exon	28429589	28430058	.	-	.	ID=DVS_B_CM039172.1_28429477:28433997-E6;Parent=DVS_B_CM039172.1_28429477:28433997
CM039172.1	genBlastG	exon	28430136	28430212	.	-	.	ID=DVS_B_CM039172.1_28429477:28433997-E5;Parent=DVS_B_CM039172.1_28429477:28433997
CM039172.1	genBlastG	exon	28430296	28430917	.	-	.	ID=DVS_B_CM039172.1_28429477:28433997-E4;Parent=DVS_B_CM039172.1_28429477:28433997
CM039172.1	genBlastG	exon	28431018	28431317	.	-	.	ID=DVS_B_CM039172.1_28429477:28433997-E3;Parent=DVS_B_CM039172.1_28429477:28433997
CM039172.1	genBlastG	exon	28431864	28432953	.	-	.	ID=DVS_B_CM039172.1_28429477:28433997-E2;Parent=DVS_B_CM039172.1_28429477:28433997
CM039172.1	genBlastG	exon	28433525	28433997	.	-	.	ID=DVS_B_CM039172.1_28429477:28433997-E1;Parent=DVS_B_CM039172.1_28429477:28433997
CM039172.1	genBlastG	gene	28450061	28454394	257.764	-	.	ID=DVS_B_CM039172.1_28450061:28454394;Name=Ptrif.0003s2337.1.v1.3.1
CM039172.1	genBlastG	transcript	28450061	28454394	257.764	-	.	ID=DVS_B_CM039172.1_28450061:28454394;Parent=DVS_B_CM039172.1_28450061:28454394;Name=Ptrif.0003s2337.1.v1.3.1
CM039172.1	genBlastG	exon	28450061	28450570	.	-	.	ID=DVS_B_CM039172.1_28450061:28454394-E6;Parent=DVS_B_CM039172.1_28450061:28454394
CM039172.1	genBlastG	exon	28450652	28450740	.	-	.	ID=DVS_B_CM039172.1_28450061:28454394-E5;Parent=DVS_B_CM039172.1_28450061:28454394
CM039172.1	genBlastG	exon	28450825	28451434	.	-	.	ID=DVS_B_CM039172.1_28450061:28454394-E4;Parent=DVS_B_CM039172.1_28450061:28454394
CM039172.1	genBlastG	exon	28451534	28451833	.	-	.	ID=DVS_B_CM039172.1_28450061:28454394-E3;Parent=DVS_B_CM039172.1_28450061:28454394
CM039172.1	genBlastG	exon	28452380	28453466	.	-	.	ID=DVS_B_CM039172.1_28450061:28454394-E2;Parent=DVS_B_CM039172.1_28450061:28454394
CM039172.1	genBlastG	exon	28453922	28454394	.	-	.	ID=DVS_B_CM039172.1_28450061:28454394-E1;Parent=DVS_B_CM039172.1_28450061:28454394
CM039172.1	genBlastG	gene	28459873	28464380	155.189	+	.	ID=DVS_B_CM039172.1_28459873:28464380;Name=PB53311181-RA
CM039172.1	genBlastG	transcript	28459873	28464380	155.189	+	.	ID=DVS_B_CM039172.1_28459873:28464380;Parent=DVS_B_CM039172.1_28459873:28464380;Name=PB53311181-RA
CM039172.1	genBlastG	exon	28459873	28460345	.	+	.	ID=DVS_B_CM039172.1_28459873:28464380-E1;Parent=DVS_B_CM039172.1_28459873:28464380
CM039172.1	genBlastG	exon	28460914	28461189	.	+	.	ID=DVS_B_CM039172.1_28459873:28464380-E2;Parent=DVS_B_CM039172.1_28459873:28464380
CM039172.1	genBlastG	exon	28461207	28461999	.	+	.	ID=DVS_B_CM039172.1_28459873:28464380-E3;Parent=DVS_B_CM039172.1_28459873:28464380
CM039172.1	genBlastG	exon	28462531	28462830	.	+	.	ID=DVS_B_CM039172.1_28459873:28464380-E4;Parent=DVS_B_CM039172.1_28459873:28464380
CM039172.1	genBlastG	exon	28463028	28463631	.	+	.	ID=DVS_B_CM039172.1_28459873:28464380-E5;Parent=DVS_B_CM039172.1_28459873:28464380
CM039172.1	genBlastG	exon	28463716	28463792	.	+	.	ID=DVS_B_CM039172.1_28459873:28464380-E6;Parent=DVS_B_CM039172.1_28459873:28464380
CM039172.1	genBlastG	exon	28463868	28464380	.	+	.	ID=DVS_B_CM039172.1_28459873:28464380-E7;Parent=DVS_B_CM039172.1_28459873:28464380
CM039172.1	genBlastG	gene	28494222	28497307	130.683	+	.	ID=DVS_B_CM039172.1_28494222:28497307;Name=orange1.1g008394m
CM039172.1	genBlastG	transcript	28494222	28497307	130.683	+	.	ID=DVS_B_CM039172.1_28494222:28497307;Parent=DVS_B_CM039172.1_28494222:28497307;Name=orange1.1g008394m
CM039172.1	genBlastG	exon	28494222	28494427	.	+	.	ID=DVS_B_CM039172.1_28494222:28497307-E1;Parent=DVS_B_CM039172.1_28494222:28497307
CM039172.1	genBlastG	exon	28494769	28495389	.	+	.	ID=DVS_B_CM039172.1_28494222:28497307-E2;Parent=DVS_B_CM039172.1_28494222:28497307
CM039172.1	genBlastG	exon	28495868	28496039	.	+	.	ID=DVS_B_CM039172.1_28494222:28497307-E3;Parent=DVS_B_CM039172.1_28494222:28497307
CM039172.1	genBlastG	exon	28496138	28496652	.	+	.	ID=DVS_B_CM039172.1_28494222:28497307-E4;Parent=DVS_B_CM039172.1_28494222:28497307
CM039172.1	genBlastG	exon	28497277	28497307	.	+	.	ID=DVS_B_CM039172.1_28494222:28497307-E5;Parent=DVS_B_CM039172.1_28494222:28497307
CM039172.1	genBlastG	gene	28507165	28511597	246.119	-	.	ID=DVS_B_CM039172.1_28507165:28511597;Name=PB53316870-RB
CM039172.1	genBlastG	transcript	28507165	28511597	246.119	-	.	ID=DVS_B_CM039172.1_28507165:28511597;Parent=DVS_B_CM039172.1_28507165:28511597;Name=PB53316870-RB
CM039172.1	genBlastG	exon	28507165	28507677	.	-	.	ID=DVS_B_CM039172.1_28507165:28511597-E7;Parent=DVS_B_CM039172.1_28507165:28511597
CM039172.1	genBlastG	exon	28507766	28507842	.	-	.	ID=DVS_B_CM039172.1_28507165:28511597-E6;Parent=DVS_B_CM039172.1_28507165:28511597
CM039172.1	genBlastG	exon	28507927	28508536	.	-	.	ID=DVS_B_CM039172.1_28507165:28511597-E5;Parent=DVS_B_CM039172.1_28507165:28511597
CM039172.1	genBlastG	exon	28508636	28508935	.	-	.	ID=DVS_B_CM039172.1_28507165:28511597-E4;Parent=DVS_B_CM039172.1_28507165:28511597
CM039172.1	genBlastG	exon	28509469	28510220	.	-	.	ID=DVS_B_CM039172.1_28507165:28511597-E3;Parent=DVS_B_CM039172.1_28507165:28511597
CM039172.1	genBlastG	exon	28510257	28510558	.	-	.	ID=DVS_B_CM039172.1_28507165:28511597-E2;Parent=DVS_B_CM039172.1_28507165:28511597
CM039172.1	genBlastG	exon	28511125	28511597	.	-	.	ID=DVS_B_CM039172.1_28507165:28511597-E1;Parent=DVS_B_CM039172.1_28507165:28511597
CM039172.1	genBlastG	gene	28536415	28542737	470.315	-	.	ID=DVS_B_CM039172.1_28536415:28542737;Name=Cs5g18450.1
CM039172.1	genBlastG	transcript	28536415	28542737	470.315	-	.	ID=DVS_B_CM039172.1_28536415:28542737;Parent=DVS_B_CM039172.1_28536415:28542737;Name=Cs5g18450.1
CM039172.1	genBlastG	exon	28536415	28537149	.	-	.	ID=DVS_B_CM039172.1_28536415:28542737-E7;Parent=DVS_B_CM039172.1_28536415:28542737
CM039172.1	genBlastG	exon	28537886	28538257	.	-	.	ID=DVS_B_CM039172.1_28536415:28542737-E6;Parent=DVS_B_CM039172.1_28536415:28542737
CM039172.1	genBlastG	exon	28538285	28538337	.	-	.	ID=DVS_B_CM039172.1_28536415:28542737-E5;Parent=DVS_B_CM039172.1_28536415:28542737
CM039172.1	genBlastG	exon	28538490	28539099	.	-	.	ID=DVS_B_CM039172.1_28536415:28542737-E4;Parent=DVS_B_CM039172.1_28536415:28542737
CM039172.1	genBlastG	exon	28539199	28539498	.	-	.	ID=DVS_B_CM039172.1_28536415:28542737-E3;Parent=DVS_B_CM039172.1_28536415:28542737
CM039172.1	genBlastG	exon	28539976	28541062	.	-	.	ID=DVS_B_CM039172.1_28536415:28542737-E2;Parent=DVS_B_CM039172.1_28536415:28542737
CM039172.1	genBlastG	exon	28542265	28542737	.	-	.	ID=DVS_B_CM039172.1_28536415:28542737-E1;Parent=DVS_B_CM039172.1_28536415:28542737
CM039172.1	genBlastG	gene	28553940	28559200	563.134	-	.	ID=DVS_B_CM039172.1_28553940:28559200;Name=CL5G018885011.t1_pri
CM039172.1	genBlastG	transcript	28553940	28559200	563.134	-	.	ID=DVS_B_CM039172.1_28553940:28559200;Parent=DVS_B_CM039172.1_28553940:28559200;Name=CL5G018885011.t1_pri
CM039172.1	genBlastG	exon	28553940	28554096	.	-	.	ID=DVS_B_CM039172.1_28553940:28559200-E7;Parent=DVS_B_CM039172.1_28553940:28559200
CM039172.1	genBlastG	exon	28554691	28555430	.	-	.	ID=DVS_B_CM039172.1_28553940:28559200-E6;Parent=DVS_B_CM039172.1_28553940:28559200
CM039172.1	genBlastG	exon	28555540	28555590	.	-	.	ID=DVS_B_CM039172.1_28553940:28559200-E5;Parent=DVS_B_CM039172.1_28553940:28559200
CM039172.1	genBlastG	exon	28555609	28556754	.	-	.	ID=DVS_B_CM039172.1_28553940:28559200-E4;Parent=DVS_B_CM039172.1_28553940:28559200
CM039172.1	genBlastG	exon	28556843	28557154	.	-	.	ID=DVS_B_CM039172.1_28553940:28559200-E3;Parent=DVS_B_CM039172.1_28553940:28559200
CM039172.1	genBlastG	exon	28557303	28558392	.	-	.	ID=DVS_B_CM039172.1_28553940:28559200-E2;Parent=DVS_B_CM039172.1_28553940:28559200
CM039172.1	genBlastG	exon	28558680	28559200	.	-	.	ID=DVS_B_CM039172.1_28553940:28559200-E1;Parent=DVS_B_CM039172.1_28553940:28559200
CM039172.1	genBlastG	gene	28821811	28830956	387.38	-	.	ID=DVS_B_CM039172.1_28821811:28830956;Name=KAH9726117.1
CM039172.1	genBlastG	transcript	28821811	28830956	387.38	-	.	ID=DVS_B_CM039172.1_28821811:28830956;Parent=DVS_B_CM039172.1_28821811:28830956;Name=KAH9726117.1
CM039172.1	genBlastG	exon	28821811	28821885	.	-	.	ID=DVS_B_CM039172.1_28821811:28830956-E9;Parent=DVS_B_CM039172.1_28821811:28830956
CM039172.1	genBlastG	exon	28822617	28823141	.	-	.	ID=DVS_B_CM039172.1_28821811:28830956-E8;Parent=DVS_B_CM039172.1_28821811:28830956
CM039172.1	genBlastG	exon	28823270	28823604	.	-	.	ID=DVS_B_CM039172.1_28821811:28830956-E7;Parent=DVS_B_CM039172.1_28821811:28830956
CM039172.1	genBlastG	exon	28823660	28823937	.	-	.	ID=DVS_B_CM039172.1_28821811:28830956-E6;Parent=DVS_B_CM039172.1_28821811:28830956
CM039172.1	genBlastG	exon	28823959	28824257	.	-	.	ID=DVS_B_CM039172.1_28821811:28830956-E5;Parent=DVS_B_CM039172.1_28821811:28830956
CM039172.1	genBlastG	exon	28826370	28826561	.	-	.	ID=DVS_B_CM039172.1_28821811:28830956-E4;Parent=DVS_B_CM039172.1_28821811:28830956
CM039172.1	genBlastG	exon	28828129	28828503	.	-	.	ID=DVS_B_CM039172.1_28821811:28830956-E3;Parent=DVS_B_CM039172.1_28821811:28830956
CM039172.1	genBlastG	exon	28828539	28829220	.	-	.	ID=DVS_B_CM039172.1_28821811:28830956-E2;Parent=DVS_B_CM039172.1_28821811:28830956
CM039172.1	genBlastG	exon	28830484	28830956	.	-	.	ID=DVS_B_CM039172.1_28821811:28830956-E1;Parent=DVS_B_CM039172.1_28821811:28830956
CM039172.1	genBlastG	gene	29331587	29335737	140.187	-	.	ID=DVS_B_CM039172.1_29331587:29335737;Name=LL_PB44929458-RA
CM039172.1	genBlastG	transcript	29331587	29335737	140.187	-	.	ID=DVS_B_CM039172.1_29331587:29335737;Parent=DVS_B_CM039172.1_29331587:29335737;Name=LL_PB44929458-RA
CM039172.1	genBlastG	exon	29331587	29331766	.	-	.	ID=DVS_B_CM039172.1_29331587:29335737-E13;Parent=DVS_B_CM039172.1_29331587:29335737
CM039172.1	genBlastG	exon	29332721	29332879	.	-	.	ID=DVS_B_CM039172.1_29331587:29335737-E12;Parent=DVS_B_CM039172.1_29331587:29335737
CM039172.1	genBlastG	exon	29332930	29333198	.	-	.	ID=DVS_B_CM039172.1_29331587:29335737-E11;Parent=DVS_B_CM039172.1_29331587:29335737
CM039172.1	genBlastG	exon	29333213	29333307	.	-	.	ID=DVS_B_CM039172.1_29331587:29335737-E10;Parent=DVS_B_CM039172.1_29331587:29335737
CM039172.1	genBlastG	exon	29333335	29333358	.	-	.	ID=DVS_B_CM039172.1_29331587:29335737-E9;Parent=DVS_B_CM039172.1_29331587:29335737
CM039172.1	genBlastG	exon	29333753	29334225	.	-	.	ID=DVS_B_CM039172.1_29331587:29335737-E8;Parent=DVS_B_CM039172.1_29331587:29335737
CM039172.1	genBlastG	exon	29334238	29334503	.	-	.	ID=DVS_B_CM039172.1_29331587:29335737-E7;Parent=DVS_B_CM039172.1_29331587:29335737
CM039172.1	genBlastG	exon	29334546	29334599	.	-	.	ID=DVS_B_CM039172.1_29331587:29335737-E6;Parent=DVS_B_CM039172.1_29331587:29335737
CM039172.1	genBlastG	exon	29334627	29334656	.	-	.	ID=DVS_B_CM039172.1_29331587:29335737-E5;Parent=DVS_B_CM039172.1_29331587:29335737
CM039172.1	genBlastG	exon	29334694	29334858	.	-	.	ID=DVS_B_CM039172.1_29331587:29335737-E4;Parent=DVS_B_CM039172.1_29331587:29335737
CM039172.1	genBlastG	exon	29334893	29334934	.	-	.	ID=DVS_B_CM039172.1_29331587:29335737-E3;Parent=DVS_B_CM039172.1_29331587:29335737
CM039172.1	genBlastG	exon	29334980	29335293	.	-	.	ID=DVS_B_CM039172.1_29331587:29335737-E2;Parent=DVS_B_CM039172.1_29331587:29335737
CM039172.1	genBlastG	exon	29335316	29335737	.	-	.	ID=DVS_B_CM039172.1_29331587:29335737-E1;Parent=DVS_B_CM039172.1_29331587:29335737
CM039172.1	genBlastG	gene	29408450	29412193	372.117	+	.	ID=DVS_B_CM039172.1_29408450:29412193;Name=KAH9782046.1
CM039172.1	genBlastG	transcript	29408450	29412193	372.117	+	.	ID=DVS_B_CM039172.1_29408450:29412193;Parent=DVS_B_CM039172.1_29408450:29412193;Name=KAH9782046.1
CM039172.1	genBlastG	exon	29408450	29408976	.	+	.	ID=DVS_B_CM039172.1_29408450:29412193-E1;Parent=DVS_B_CM039172.1_29408450:29412193
CM039172.1	genBlastG	exon	29409263	29409330	.	+	.	ID=DVS_B_CM039172.1_29408450:29412193-E2;Parent=DVS_B_CM039172.1_29408450:29412193
CM039172.1	genBlastG	exon	29409445	29410340	.	+	.	ID=DVS_B_CM039172.1_29408450:29412193-E3;Parent=DVS_B_CM039172.1_29408450:29412193
CM039172.1	genBlastG	exon	29410861	29411145	.	+	.	ID=DVS_B_CM039172.1_29408450:29412193-E4;Parent=DVS_B_CM039172.1_29408450:29412193
CM039172.1	genBlastG	exon	29411315	29412193	.	+	.	ID=DVS_B_CM039172.1_29408450:29412193-E5;Parent=DVS_B_CM039172.1_29408450:29412193
CM039172.1	genBlastG	gene	29415387	29418370	237.916	+	.	ID=DVS_B_CM039172.1_29415387:29418370;Name=KAH9782051.1
CM039172.1	genBlastG	transcript	29415387	29418370	237.916	+	.	ID=DVS_B_CM039172.1_29415387:29418370;Parent=DVS_B_CM039172.1_29415387:29418370;Name=KAH9782051.1
CM039172.1	genBlastG	exon	29415387	29415874	.	+	.	ID=DVS_B_CM039172.1_29415387:29418370-E1;Parent=DVS_B_CM039172.1_29415387:29418370
CM039172.1	genBlastG	exon	29416466	29417540	.	+	.	ID=DVS_B_CM039172.1_29415387:29418370-E2;Parent=DVS_B_CM039172.1_29415387:29418370
CM039172.1	genBlastG	exon	29418056	29418370	.	+	.	ID=DVS_B_CM039172.1_29415387:29418370-E3;Parent=DVS_B_CM039172.1_29415387:29418370
CM039172.1	genBlastG	gene	29432432	29436944	446.654	+	.	ID=DVS_B_CM039172.1_29432432:29436944;Name=KAH9782055.1
CM039172.1	genBlastG	transcript	29432432	29436944	446.654	+	.	ID=DVS_B_CM039172.1_29432432:29436944;Parent=DVS_B_CM039172.1_29432432:29436944;Name=KAH9782055.1
CM039172.1	genBlastG	exon	29432432	29432922	.	+	.	ID=DVS_B_CM039172.1_29432432:29436944-E1;Parent=DVS_B_CM039172.1_29432432:29436944
CM039172.1	genBlastG	exon	29433351	29434431	.	+	.	ID=DVS_B_CM039172.1_29432432:29436944-E2;Parent=DVS_B_CM039172.1_29432432:29436944
CM039172.1	genBlastG	exon	29434727	29434783	.	+	.	ID=DVS_B_CM039172.1_29432432:29436944-E3;Parent=DVS_B_CM039172.1_29432432:29436944
CM039172.1	genBlastG	exon	29434874	29435977	.	+	.	ID=DVS_B_CM039172.1_29432432:29436944-E4;Parent=DVS_B_CM039172.1_29432432:29436944
CM039172.1	genBlastG	exon	29436099	29436201	.	+	.	ID=DVS_B_CM039172.1_29432432:29436944-E5;Parent=DVS_B_CM039172.1_29432432:29436944
CM039172.1	genBlastG	exon	29436400	29436519	.	+	.	ID=DVS_B_CM039172.1_29432432:29436944-E6;Parent=DVS_B_CM039172.1_29432432:29436944
CM039172.1	genBlastG	exon	29436814	29436944	.	+	.	ID=DVS_B_CM039172.1_29432432:29436944-E7;Parent=DVS_B_CM039172.1_29432432:29436944
CM039172.1	genBlastG	gene	29456818	29461484	504.236	+	.	ID=DVS_B_CM039172.1_29456818:29461484;Name=KAH9782059.1
CM039172.1	genBlastG	transcript	29456818	29461484	504.236	+	.	ID=DVS_B_CM039172.1_29456818:29461484;Parent=DVS_B_CM039172.1_29456818:29461484;Name=KAH9782059.1
CM039172.1	genBlastG	exon	29456818	29457305	.	+	.	ID=DVS_B_CM039172.1_29456818:29461484-E1;Parent=DVS_B_CM039172.1_29456818:29461484
CM039172.1	genBlastG	exon	29457897	29458971	.	+	.	ID=DVS_B_CM039172.1_29456818:29461484-E2;Parent=DVS_B_CM039172.1_29456818:29461484
CM039172.1	genBlastG	exon	29459487	29459771	.	+	.	ID=DVS_B_CM039172.1_29456818:29461484-E3;Parent=DVS_B_CM039172.1_29456818:29461484
CM039172.1	genBlastG	exon	29459910	29460794	.	+	.	ID=DVS_B_CM039172.1_29456818:29461484-E4;Parent=DVS_B_CM039172.1_29456818:29461484
CM039172.1	genBlastG	exon	29460891	29461484	.	+	.	ID=DVS_B_CM039172.1_29456818:29461484-E5;Parent=DVS_B_CM039172.1_29456818:29461484
CM039172.1	genBlastG	gene	29482010	29484999	56.5374	+	.	ID=DVS_B_CM039172.1_29482010:29484999;Name=KAH9782063.1
CM039172.1	genBlastG	transcript	29482010	29484999	56.5374	+	.	ID=DVS_B_CM039172.1_29482010:29484999;Parent=DVS_B_CM039172.1_29482010:29484999;Name=KAH9782063.1
CM039172.1	genBlastG	exon	29482010	29482021	.	+	.	ID=DVS_B_CM039172.1_29482010:29484999-E1;Parent=DVS_B_CM039172.1_29482010:29484999
CM039172.1	genBlastG	exon	29482061	29482494	.	+	.	ID=DVS_B_CM039172.1_29482010:29484999-E2;Parent=DVS_B_CM039172.1_29482010:29484999
CM039172.1	genBlastG	exon	29482897	29483027	.	+	.	ID=DVS_B_CM039172.1_29482010:29484999-E3;Parent=DVS_B_CM039172.1_29482010:29484999
CM039172.1	genBlastG	exon	29483124	29483950	.	+	.	ID=DVS_B_CM039172.1_29482010:29484999-E4;Parent=DVS_B_CM039172.1_29482010:29484999
CM039172.1	genBlastG	exon	29484430	29484999	.	+	.	ID=DVS_B_CM039172.1_29482010:29484999-E5;Parent=DVS_B_CM039172.1_29482010:29484999
CM039172.1	genBlastG	gene	29588066	29593214	456.281	+	.	ID=DVS_B_CM039172.1_29588066:29593214;Name=KAH9782074.1
CM039172.1	genBlastG	transcript	29588066	29593214	456.281	+	.	ID=DVS_B_CM039172.1_29588066:29593214;Parent=DVS_B_CM039172.1_29588066:29593214;Name=KAH9782074.1
CM039172.1	genBlastG	exon	29588066	29588583	.	+	.	ID=DVS_B_CM039172.1_29588066:29593214-E1;Parent=DVS_B_CM039172.1_29588066:29593214
CM039172.1	genBlastG	exon	29588993	29590076	.	+	.	ID=DVS_B_CM039172.1_29588066:29593214-E2;Parent=DVS_B_CM039172.1_29588066:29593214
CM039172.1	genBlastG	exon	29590424	29590720	.	+	.	ID=DVS_B_CM039172.1_29588066:29593214-E3;Parent=DVS_B_CM039172.1_29588066:29593214
CM039172.1	genBlastG	exon	29590820	29591653	.	+	.	ID=DVS_B_CM039172.1_29588066:29593214-E4;Parent=DVS_B_CM039172.1_29588066:29593214
CM039172.1	genBlastG	exon	29591767	29592256	.	+	.	ID=DVS_B_CM039172.1_29588066:29593214-E5;Parent=DVS_B_CM039172.1_29588066:29593214
CM039172.1	genBlastG	exon	29593036	29593102	.	+	.	ID=DVS_B_CM039172.1_29588066:29593214-E6;Parent=DVS_B_CM039172.1_29588066:29593214
CM039172.1	genBlastG	exon	29593178	29593214	.	+	.	ID=DVS_B_CM039172.1_29588066:29593214-E7;Parent=DVS_B_CM039172.1_29588066:29593214
CM039172.1	genBlastG	gene	29720251	29724968	435.891	+	.	ID=DVS_B_CM039172.1_29720251:29724968;Name=KAH9782081.1
CM039172.1	genBlastG	transcript	29720251	29724968	435.891	+	.	ID=DVS_B_CM039172.1_29720251:29724968;Parent=DVS_B_CM039172.1_29720251:29724968;Name=KAH9782081.1
CM039172.1	genBlastG	exon	29720251	29720783	.	+	.	ID=DVS_B_CM039172.1_29720251:29724968-E1;Parent=DVS_B_CM039172.1_29720251:29724968
CM039172.1	genBlastG	exon	29721071	29722145	.	+	.	ID=DVS_B_CM039172.1_29720251:29724968-E2;Parent=DVS_B_CM039172.1_29720251:29724968
CM039172.1	genBlastG	exon	29722664	29722948	.	+	.	ID=DVS_B_CM039172.1_29720251:29724968-E3;Parent=DVS_B_CM039172.1_29720251:29724968
CM039172.1	genBlastG	exon	29723088	29724109	.	+	.	ID=DVS_B_CM039172.1_29720251:29724968-E4;Parent=DVS_B_CM039172.1_29720251:29724968
CM039172.1	genBlastG	exon	29724155	29724266	.	+	.	ID=DVS_B_CM039172.1_29720251:29724968-E5;Parent=DVS_B_CM039172.1_29720251:29724968
CM039172.1	genBlastG	exon	29724429	29724464	.	+	.	ID=DVS_B_CM039172.1_29720251:29724968-E6;Parent=DVS_B_CM039172.1_29720251:29724968
CM039172.1	genBlastG	exon	29724567	29724968	.	+	.	ID=DVS_B_CM039172.1_29720251:29724968-E7;Parent=DVS_B_CM039172.1_29720251:29724968
CM039172.1	genBlastG	gene	29734730	29737947	44.728	+	.	ID=DVS_B_CM039172.1_29734730:29737947;Name=Cs7g26730.2
CM039172.1	genBlastG	transcript	29734730	29737947	44.728	+	.	ID=DVS_B_CM039172.1_29734730:29737947;Parent=DVS_B_CM039172.1_29734730:29737947;Name=Cs7g26730.2
CM039172.1	genBlastG	exon	29734730	29735093	.	+	.	ID=DVS_B_CM039172.1_29734730:29737947-E1;Parent=DVS_B_CM039172.1_29734730:29737947
CM039172.1	genBlastG	exon	29735238	29735657	.	+	.	ID=DVS_B_CM039172.1_29734730:29737947-E2;Parent=DVS_B_CM039172.1_29734730:29737947
CM039172.1	genBlastG	exon	29736209	29736348	.	+	.	ID=DVS_B_CM039172.1_29734730:29737947-E3;Parent=DVS_B_CM039172.1_29734730:29737947
CM039172.1	genBlastG	exon	29736445	29736939	.	+	.	ID=DVS_B_CM039172.1_29734730:29737947-E4;Parent=DVS_B_CM039172.1_29734730:29737947
CM039172.1	genBlastG	exon	29737034	29737398	.	+	.	ID=DVS_B_CM039172.1_29734730:29737947-E5;Parent=DVS_B_CM039172.1_29734730:29737947
CM039172.1	genBlastG	exon	29737527	29737599	.	+	.	ID=DVS_B_CM039172.1_29734730:29737947-E6;Parent=DVS_B_CM039172.1_29734730:29737947
CM039172.1	genBlastG	exon	29737636	29737947	.	+	.	ID=DVS_B_CM039172.1_29734730:29737947-E7;Parent=DVS_B_CM039172.1_29734730:29737947
CM039172.1	genBlastG	gene	29754789	29759086	518.396	+	.	ID=DVS_B_CM039172.1_29754789:29759086;Name=CL4G014711011.t1_pri
CM039172.1	genBlastG	transcript	29754789	29759086	518.396	+	.	ID=DVS_B_CM039172.1_29754789:29759086;Parent=DVS_B_CM039172.1_29754789:29759086;Name=CL4G014711011.t1_pri
CM039172.1	genBlastG	exon	29754789	29755288	.	+	.	ID=DVS_B_CM039172.1_29754789:29759086-E1;Parent=DVS_B_CM039172.1_29754789:29759086
CM039172.1	genBlastG	exon	29755405	29756497	.	+	.	ID=DVS_B_CM039172.1_29754789:29759086-E2;Parent=DVS_B_CM039172.1_29754789:29759086
CM039172.1	genBlastG	exon	29756590	29756877	.	+	.	ID=DVS_B_CM039172.1_29754789:29759086-E3;Parent=DVS_B_CM039172.1_29754789:29759086
CM039172.1	genBlastG	exon	29756976	29757832	.	+	.	ID=DVS_B_CM039172.1_29754789:29759086-E4;Parent=DVS_B_CM039172.1_29754789:29759086
CM039172.1	genBlastG	exon	29758194	29758760	.	+	.	ID=DVS_B_CM039172.1_29754789:29759086-E5;Parent=DVS_B_CM039172.1_29754789:29759086
CM039172.1	genBlastG	exon	29758879	29759086	.	+	.	ID=DVS_B_CM039172.1_29754789:29759086-E6;Parent=DVS_B_CM039172.1_29754789:29759086
CM039172.1	genBlastG	gene	29766117	29770593	391.898	+	.	ID=DVS_B_CM039172.1_29766117:29770593;Name=KAH9725729.1
CM039172.1	genBlastG	transcript	29766117	29770593	391.898	+	.	ID=DVS_B_CM039172.1_29766117:29770593;Parent=DVS_B_CM039172.1_29766117:29770593;Name=KAH9725729.1
CM039172.1	genBlastG	exon	29766117	29766307	.	+	.	ID=DVS_B_CM039172.1_29766117:29770593-E1;Parent=DVS_B_CM039172.1_29766117:29770593
CM039172.1	genBlastG	exon	29766957	29768062	.	+	.	ID=DVS_B_CM039172.1_29766117:29770593-E2;Parent=DVS_B_CM039172.1_29766117:29770593
CM039172.1	genBlastG	exon	29768154	29768428	.	+	.	ID=DVS_B_CM039172.1_29766117:29770593-E3;Parent=DVS_B_CM039172.1_29766117:29770593
CM039172.1	genBlastG	exon	29768520	29769602	.	+	.	ID=DVS_B_CM039172.1_29766117:29770593-E4;Parent=DVS_B_CM039172.1_29766117:29770593
CM039172.1	genBlastG	exon	29769682	29770593	.	+	.	ID=DVS_B_CM039172.1_29766117:29770593-E5;Parent=DVS_B_CM039172.1_29766117:29770593
CM039172.1	genBlastG	gene	29781922	29786467	561.518	+	.	ID=DVS_B_CM039172.1_29781922:29786467;Name=KAH9782094.1
CM039172.1	genBlastG	transcript	29781922	29786467	561.518	+	.	ID=DVS_B_CM039172.1_29781922:29786467;Parent=DVS_B_CM039172.1_29781922:29786467;Name=KAH9782094.1
CM039172.1	genBlastG	exon	29781922	29782409	.	+	.	ID=DVS_B_CM039172.1_29781922:29786467-E1;Parent=DVS_B_CM039172.1_29781922:29786467
CM039172.1	genBlastG	exon	29782795	29783893	.	+	.	ID=DVS_B_CM039172.1_29781922:29786467-E2;Parent=DVS_B_CM039172.1_29781922:29786467
CM039172.1	genBlastG	exon	29784023	29784307	.	+	.	ID=DVS_B_CM039172.1_29781922:29786467-E3;Parent=DVS_B_CM039172.1_29781922:29786467
CM039172.1	genBlastG	exon	29784412	29785707	.	+	.	ID=DVS_B_CM039172.1_29781922:29786467-E4;Parent=DVS_B_CM039172.1_29781922:29786467
CM039172.1	genBlastG	exon	29785805	29786467	.	+	.	ID=DVS_B_CM039172.1_29781922:29786467-E5;Parent=DVS_B_CM039172.1_29781922:29786467
CM039172.1	genBlastG	gene	29802548	29806964	289.138	+	.	ID=DVS_B_CM039172.1_29802548:29806964;Name=KAH9725846.1
CM039172.1	genBlastG	transcript	29802548	29806964	289.138	+	.	ID=DVS_B_CM039172.1_29802548:29806964;Parent=DVS_B_CM039172.1_29802548:29806964;Name=KAH9725846.1
CM039172.1	genBlastG	exon	29802548	29803038	.	+	.	ID=DVS_B_CM039172.1_29802548:29806964-E1;Parent=DVS_B_CM039172.1_29802548:29806964
CM039172.1	genBlastG	exon	29803382	29804478	.	+	.	ID=DVS_B_CM039172.1_29802548:29806964-E2;Parent=DVS_B_CM039172.1_29802548:29806964
CM039172.1	genBlastG	exon	29804862	29806108	.	+	.	ID=DVS_B_CM039172.1_29802548:29806964-E3;Parent=DVS_B_CM039172.1_29802548:29806964
CM039172.1	genBlastG	exon	29806305	29806964	.	+	.	ID=DVS_B_CM039172.1_29802548:29806964-E4;Parent=DVS_B_CM039172.1_29802548:29806964
CM039172.1	genBlastG	gene	29825521	29831102	494.727	+	.	ID=DVS_B_CM039172.1_29825521:29831102;Name=Cs5g19470.1
CM039172.1	genBlastG	transcript	29825521	29831102	494.727	+	.	ID=DVS_B_CM039172.1_29825521:29831102;Parent=DVS_B_CM039172.1_29825521:29831102;Name=Cs5g19470.1
CM039172.1	genBlastG	exon	29825521	29825999	.	+	.	ID=DVS_B_CM039172.1_29825521:29831102-E1;Parent=DVS_B_CM039172.1_29825521:29831102
CM039172.1	genBlastG	exon	29827014	29828115	.	+	.	ID=DVS_B_CM039172.1_29825521:29831102-E2;Parent=DVS_B_CM039172.1_29825521:29831102
CM039172.1	genBlastG	exon	29828221	29828524	.	+	.	ID=DVS_B_CM039172.1_29825521:29831102-E3;Parent=DVS_B_CM039172.1_29825521:29831102
CM039172.1	genBlastG	exon	29829122	29830152	.	+	.	ID=DVS_B_CM039172.1_29825521:29831102-E4;Parent=DVS_B_CM039172.1_29825521:29831102
CM039172.1	genBlastG	exon	29830410	29831102	.	+	.	ID=DVS_B_CM039172.1_29825521:29831102-E5;Parent=DVS_B_CM039172.1_29825521:29831102
CM039172.1	genBlastG	gene	29882498	29888391	386.78	+	.	ID=DVS_B_CM039172.1_29882498:29888391;Name=KAH9781819.1
CM039172.1	genBlastG	transcript	29882498	29888391	386.78	+	.	ID=DVS_B_CM039172.1_29882498:29888391;Parent=DVS_B_CM039172.1_29882498:29888391;Name=KAH9781819.1
CM039172.1	genBlastG	exon	29882498	29882976	.	+	.	ID=DVS_B_CM039172.1_29882498:29888391-E1;Parent=DVS_B_CM039172.1_29882498:29888391
CM039172.1	genBlastG	exon	29883882	29884983	.	+	.	ID=DVS_B_CM039172.1_29882498:29888391-E2;Parent=DVS_B_CM039172.1_29882498:29888391
CM039172.1	genBlastG	exon	29885114	29885398	.	+	.	ID=DVS_B_CM039172.1_29882498:29888391-E3;Parent=DVS_B_CM039172.1_29882498:29888391
CM039172.1	genBlastG	exon	29885528	29886838	.	+	.	ID=DVS_B_CM039172.1_29882498:29888391-E4;Parent=DVS_B_CM039172.1_29882498:29888391
CM039172.1	genBlastG	exon	29886949	29887707	.	+	.	ID=DVS_B_CM039172.1_29882498:29888391-E5;Parent=DVS_B_CM039172.1_29882498:29888391
CM039172.1	genBlastG	exon	29888245	29888391	.	+	.	ID=DVS_B_CM039172.1_29882498:29888391-E6;Parent=DVS_B_CM039172.1_29882498:29888391
CM039172.1	genBlastG	gene	29968719	29974403	495.924	+	.	ID=DVS_B_CM039172.1_29968719:29974403;Name=Ciclev10023938m
CM039172.1	genBlastG	transcript	29968719	29974403	495.924	+	.	ID=DVS_B_CM039172.1_29968719:29974403;Parent=DVS_B_CM039172.1_29968719:29974403;Name=Ciclev10023938m
CM039172.1	genBlastG	exon	29968719	29968849	.	+	.	ID=DVS_B_CM039172.1_29968719:29974403-E1;Parent=DVS_B_CM039172.1_29968719:29974403
CM039172.1	genBlastG	exon	29969619	29970083	.	+	.	ID=DVS_B_CM039172.1_29968719:29974403-E2;Parent=DVS_B_CM039172.1_29968719:29974403
CM039172.1	genBlastG	exon	29970960	29972055	.	+	.	ID=DVS_B_CM039172.1_29968719:29974403-E3;Parent=DVS_B_CM039172.1_29968719:29974403
CM039172.1	genBlastG	exon	29972142	29972429	.	+	.	ID=DVS_B_CM039172.1_29968719:29974403-E4;Parent=DVS_B_CM039172.1_29968719:29974403
CM039172.1	genBlastG	exon	29972552	29973536	.	+	.	ID=DVS_B_CM039172.1_29968719:29974403-E5;Parent=DVS_B_CM039172.1_29968719:29974403
CM039172.1	genBlastG	exon	29973570	29973631	.	+	.	ID=DVS_B_CM039172.1_29968719:29974403-E6;Parent=DVS_B_CM039172.1_29968719:29974403
CM039172.1	genBlastG	exon	29973729	29974403	.	+	.	ID=DVS_B_CM039172.1_29968719:29974403-E7;Parent=DVS_B_CM039172.1_29968719:29974403
CM039172.1	genBlastG	gene	29991935	29996440	234.405	+	.	ID=DVS_B_CM039172.1_29991935:29996440;Name=Ptrif.0003s2204.3.v1.3.1
CM039172.1	genBlastG	transcript	29991935	29996440	234.405	+	.	ID=DVS_B_CM039172.1_29991935:29996440;Parent=DVS_B_CM039172.1_29991935:29996440;Name=Ptrif.0003s2204.3.v1.3.1
CM039172.1	genBlastG	exon	29991935	29992425	.	+	.	ID=DVS_B_CM039172.1_29991935:29996440-E1;Parent=DVS_B_CM039172.1_29991935:29996440
CM039172.1	genBlastG	exon	29992768	29993866	.	+	.	ID=DVS_B_CM039172.1_29991935:29996440-E2;Parent=DVS_B_CM039172.1_29991935:29996440
CM039172.1	genBlastG	exon	29993971	29994252	.	+	.	ID=DVS_B_CM039172.1_29991935:29996440-E3;Parent=DVS_B_CM039172.1_29991935:29996440
CM039172.1	genBlastG	exon	29994382	29995482	.	+	.	ID=DVS_B_CM039172.1_29991935:29996440-E4;Parent=DVS_B_CM039172.1_29991935:29996440
CM039172.1	genBlastG	exon	29995595	29995627	.	+	.	ID=DVS_B_CM039172.1_29991935:29996440-E5;Parent=DVS_B_CM039172.1_29991935:29996440
CM039172.1	genBlastG	exon	29995754	29996440	.	+	.	ID=DVS_B_CM039172.1_29991935:29996440-E6;Parent=DVS_B_CM039172.1_29991935:29996440
CM039172.1	genBlastG	gene	30015996	30019420	259.139	+	.	ID=DVS_B_CM039172.1_30015996:30019420;Name=KAH9781812.1
CM039172.1	genBlastG	transcript	30015996	30019420	259.139	+	.	ID=DVS_B_CM039172.1_30015996:30019420;Parent=DVS_B_CM039172.1_30015996:30019420;Name=KAH9781812.1
CM039172.1	genBlastG	exon	30015996	30016557	.	+	.	ID=DVS_B_CM039172.1_30015996:30019420-E1;Parent=DVS_B_CM039172.1_30015996:30019420
CM039172.1	genBlastG	exon	30016590	30017005	.	+	.	ID=DVS_B_CM039172.1_30015996:30019420-E2;Parent=DVS_B_CM039172.1_30015996:30019420
CM039172.1	genBlastG	exon	30017114	30017412	.	+	.	ID=DVS_B_CM039172.1_30015996:30019420-E3;Parent=DVS_B_CM039172.1_30015996:30019420
CM039172.1	genBlastG	exon	30017549	30018758	.	+	.	ID=DVS_B_CM039172.1_30015996:30019420-E4;Parent=DVS_B_CM039172.1_30015996:30019420
CM039172.1	genBlastG	exon	30018857	30019420	.	+	.	ID=DVS_B_CM039172.1_30015996:30019420-E5;Parent=DVS_B_CM039172.1_30015996:30019420
CM039172.1	genBlastG	gene	30052914	30057138	309.568	+	.	ID=DVS_B_CM039172.1_30052914:30057138;Name=KAH9782130.1
CM039172.1	genBlastG	transcript	30052914	30057138	309.568	+	.	ID=DVS_B_CM039172.1_30052914:30057138;Parent=DVS_B_CM039172.1_30052914:30057138;Name=KAH9782130.1
CM039172.1	genBlastG	exon	30052914	30052935	.	+	.	ID=DVS_B_CM039172.1_30052914:30057138-E1;Parent=DVS_B_CM039172.1_30052914:30057138
CM039172.1	genBlastG	exon	30053493	30054587	.	+	.	ID=DVS_B_CM039172.1_30052914:30057138-E2;Parent=DVS_B_CM039172.1_30052914:30057138
CM039172.1	genBlastG	exon	30054702	30054970	.	+	.	ID=DVS_B_CM039172.1_30052914:30057138-E3;Parent=DVS_B_CM039172.1_30052914:30057138
CM039172.1	genBlastG	exon	30055100	30056527	.	+	.	ID=DVS_B_CM039172.1_30052914:30057138-E4;Parent=DVS_B_CM039172.1_30052914:30057138
CM039172.1	genBlastG	exon	30056659	30057138	.	+	.	ID=DVS_B_CM039172.1_30052914:30057138-E5;Parent=DVS_B_CM039172.1_30052914:30057138
CM039172.1	genBlastG	gene	30093893	30099558	423.723	+	.	ID=DVS_B_CM039172.1_30093893:30099558;Name=Ciclev10023938m
CM039172.1	genBlastG	transcript	30093893	30099558	423.723	+	.	ID=DVS_B_CM039172.1_30093893:30099558;Parent=DVS_B_CM039172.1_30093893:30099558;Name=Ciclev10023938m
CM039172.1	genBlastG	exon	30093893	30094023	.	+	.	ID=DVS_B_CM039172.1_30093893:30099558-E1;Parent=DVS_B_CM039172.1_30093893:30099558
CM039172.1	genBlastG	exon	30094773	30095237	.	+	.	ID=DVS_B_CM039172.1_30093893:30099558-E2;Parent=DVS_B_CM039172.1_30093893:30099558
CM039172.1	genBlastG	exon	30096112	30097210	.	+	.	ID=DVS_B_CM039172.1_30093893:30099558-E3;Parent=DVS_B_CM039172.1_30093893:30099558
CM039172.1	genBlastG	exon	30097297	30097584	.	+	.	ID=DVS_B_CM039172.1_30093893:30099558-E4;Parent=DVS_B_CM039172.1_30093893:30099558
CM039172.1	genBlastG	exon	30097707	30098691	.	+	.	ID=DVS_B_CM039172.1_30093893:30099558-E5;Parent=DVS_B_CM039172.1_30093893:30099558
CM039172.1	genBlastG	exon	30098725	30098786	.	+	.	ID=DVS_B_CM039172.1_30093893:30099558-E6;Parent=DVS_B_CM039172.1_30093893:30099558
CM039172.1	genBlastG	exon	30098884	30099558	.	+	.	ID=DVS_B_CM039172.1_30093893:30099558-E7;Parent=DVS_B_CM039172.1_30093893:30099558
CM039172.1	genBlastG	gene	30110457	30115736	250	+	.	ID=DVS_B_CM039172.1_30110457:30115736;Name=Cs5g19470.1
CM039172.1	genBlastG	transcript	30110457	30115736	250	+	.	ID=DVS_B_CM039172.1_30110457:30115736;Parent=DVS_B_CM039172.1_30110457:30115736;Name=Cs5g19470.1
CM039172.1	genBlastG	exon	30110457	30110935	.	+	.	ID=DVS_B_CM039172.1_30110457:30115736-E1;Parent=DVS_B_CM039172.1_30110457:30115736
CM039172.1	genBlastG	exon	30112007	30113112	.	+	.	ID=DVS_B_CM039172.1_30110457:30115736-E2;Parent=DVS_B_CM039172.1_30110457:30115736
CM039172.1	genBlastG	exon	30113248	30113542	.	+	.	ID=DVS_B_CM039172.1_30110457:30115736-E3;Parent=DVS_B_CM039172.1_30110457:30115736
CM039172.1	genBlastG	exon	30113760	30114957	.	+	.	ID=DVS_B_CM039172.1_30110457:30115736-E4;Parent=DVS_B_CM039172.1_30110457:30115736
CM039172.1	genBlastG	exon	30115209	30115638	.	+	.	ID=DVS_B_CM039172.1_30110457:30115736-E5;Parent=DVS_B_CM039172.1_30110457:30115736
CM039172.1	genBlastG	exon	30115678	30115736	.	+	.	ID=DVS_B_CM039172.1_30110457:30115736-E6;Parent=DVS_B_CM039172.1_30110457:30115736
CM039172.1	genBlastG	gene	30149431	30154897	425.067	+	.	ID=DVS_B_CM039172.1_30149431:30154897;Name=CL0G070768012.t1_alt
CM039172.1	genBlastG	transcript	30149431	30154897	425.067	+	.	ID=DVS_B_CM039172.1_30149431:30154897;Parent=DVS_B_CM039172.1_30149431:30154897;Name=CL0G070768012.t1_alt
CM039172.1	genBlastG	exon	30149431	30149454	.	+	.	ID=DVS_B_CM039172.1_30149431:30154897-E1;Parent=DVS_B_CM039172.1_30149431:30154897
CM039172.1	genBlastG	exon	30150067	30150560	.	+	.	ID=DVS_B_CM039172.1_30149431:30154897-E2;Parent=DVS_B_CM039172.1_30149431:30154897
CM039172.1	genBlastG	exon	30151431	30152526	.	+	.	ID=DVS_B_CM039172.1_30149431:30154897-E3;Parent=DVS_B_CM039172.1_30149431:30154897
CM039172.1	genBlastG	exon	30152613	30152900	.	+	.	ID=DVS_B_CM039172.1_30149431:30154897-E4;Parent=DVS_B_CM039172.1_30149431:30154897
CM039172.1	genBlastG	exon	30153023	30153764	.	+	.	ID=DVS_B_CM039172.1_30149431:30154897-E5;Parent=DVS_B_CM039172.1_30149431:30154897
CM039172.1	genBlastG	exon	30153794	30154125	.	+	.	ID=DVS_B_CM039172.1_30149431:30154897-E6;Parent=DVS_B_CM039172.1_30149431:30154897
CM039172.1	genBlastG	exon	30154223	30154897	.	+	.	ID=DVS_B_CM039172.1_30149431:30154897-E7;Parent=DVS_B_CM039172.1_30149431:30154897
CM039172.1	genBlastG	gene	30178078	30182579	339.951	+	.	ID=DVS_B_CM039172.1_30178078:30182579;Name=KAH9782134.1
CM039172.1	genBlastG	transcript	30178078	30182579	339.951	+	.	ID=DVS_B_CM039172.1_30178078:30182579;Parent=DVS_B_CM039172.1_30178078:30182579;Name=KAH9782134.1
CM039172.1	genBlastG	exon	30178078	30178463	.	+	.	ID=DVS_B_CM039172.1_30178078:30182579-E1;Parent=DVS_B_CM039172.1_30178078:30182579
CM039172.1	genBlastG	exon	30178789	30179893	.	+	.	ID=DVS_B_CM039172.1_30178078:30182579-E2;Parent=DVS_B_CM039172.1_30178078:30182579
CM039172.1	genBlastG	exon	30179961	30180242	.	+	.	ID=DVS_B_CM039172.1_30178078:30182579-E3;Parent=DVS_B_CM039172.1_30178078:30182579
CM039172.1	genBlastG	exon	30180370	30181683	.	+	.	ID=DVS_B_CM039172.1_30178078:30182579-E4;Parent=DVS_B_CM039172.1_30178078:30182579
CM039172.1	genBlastG	exon	30181941	30182579	.	+	.	ID=DVS_B_CM039172.1_30178078:30182579-E5;Parent=DVS_B_CM039172.1_30178078:30182579
CM039172.1	genBlastG	gene	30214764	30219916	249.032	+	.	ID=DVS_B_CM039172.1_30214764:30219916;Name=Cs5g19470.1
CM039172.1	genBlastG	transcript	30214764	30219916	249.032	+	.	ID=DVS_B_CM039172.1_30214764:30219916;Parent=DVS_B_CM039172.1_30214764:30219916;Name=Cs5g19470.1
CM039172.1	genBlastG	exon	30214764	30215242	.	+	.	ID=DVS_B_CM039172.1_30214764:30219916-E1;Parent=DVS_B_CM039172.1_30214764:30219916
CM039172.1	genBlastG	exon	30216323	30217428	.	+	.	ID=DVS_B_CM039172.1_30214764:30219916-E2;Parent=DVS_B_CM039172.1_30214764:30219916
CM039172.1	genBlastG	exon	30217565	30217878	.	+	.	ID=DVS_B_CM039172.1_30214764:30219916-E3;Parent=DVS_B_CM039172.1_30214764:30219916
CM039172.1	genBlastG	exon	30218018	30219238	.	+	.	ID=DVS_B_CM039172.1_30214764:30219916-E4;Parent=DVS_B_CM039172.1_30214764:30219916
CM039172.1	genBlastG	exon	30219431	30219916	.	+	.	ID=DVS_B_CM039172.1_30214764:30219916-E5;Parent=DVS_B_CM039172.1_30214764:30219916
CM039172.1	genBlastG	gene	30234855	30238554	194.445	+	.	ID=DVS_B_CM039172.1_30234855:30238554;Name=orange1.1t04568.1
CM039172.1	genBlastG	transcript	30234855	30238554	194.445	+	.	ID=DVS_B_CM039172.1_30234855:30238554;Parent=DVS_B_CM039172.1_30234855:30238554;Name=orange1.1t04568.1
CM039172.1	genBlastG	exon	30234855	30234929	.	+	.	ID=DVS_B_CM039172.1_30234855:30238554-E1;Parent=DVS_B_CM039172.1_30234855:30238554
CM039172.1	genBlastG	exon	30234941	30236145	.	+	.	ID=DVS_B_CM039172.1_30234855:30238554-E2;Parent=DVS_B_CM039172.1_30234855:30238554
CM039172.1	genBlastG	exon	30236543	30237030	.	+	.	ID=DVS_B_CM039172.1_30234855:30238554-E3;Parent=DVS_B_CM039172.1_30234855:30238554
CM039172.1	genBlastG	exon	30237144	30237634	.	+	.	ID=DVS_B_CM039172.1_30234855:30238554-E4;Parent=DVS_B_CM039172.1_30234855:30238554
CM039172.1	genBlastG	exon	30237893	30238095	.	+	.	ID=DVS_B_CM039172.1_30234855:30238554-E5;Parent=DVS_B_CM039172.1_30234855:30238554
CM039172.1	genBlastG	exon	30238152	30238554	.	+	.	ID=DVS_B_CM039172.1_30234855:30238554-E6;Parent=DVS_B_CM039172.1_30234855:30238554
CM039172.1	genBlastG	gene	30258432	30263166	144.414	+	.	ID=DVS_B_CM039172.1_30258432:30263166;Name=KAH9781823.1
CM039172.1	genBlastG	transcript	30258432	30263166	144.414	+	.	ID=DVS_B_CM039172.1_30258432:30263166;Parent=DVS_B_CM039172.1_30258432:30263166;Name=KAH9781823.1
CM039172.1	genBlastG	exon	30258432	30258499	.	+	.	ID=DVS_B_CM039172.1_30258432:30263166-E1;Parent=DVS_B_CM039172.1_30258432:30263166
CM039172.1	genBlastG	exon	30259270	30260371	.	+	.	ID=DVS_B_CM039172.1_30258432:30263166-E2;Parent=DVS_B_CM039172.1_30258432:30263166
CM039172.1	genBlastG	exon	30260502	30260786	.	+	.	ID=DVS_B_CM039172.1_30258432:30263166-E3;Parent=DVS_B_CM039172.1_30258432:30263166
CM039172.1	genBlastG	exon	30260914	30262311	.	+	.	ID=DVS_B_CM039172.1_30258432:30263166-E4;Parent=DVS_B_CM039172.1_30258432:30263166
CM039172.1	genBlastG	exon	30262459	30263166	.	+	.	ID=DVS_B_CM039172.1_30258432:30263166-E5;Parent=DVS_B_CM039172.1_30258432:30263166
CM039172.1	genBlastG	gene	30360985	30366263	280.198	+	.	ID=DVS_B_CM039172.1_30360985:30366263;Name=KAH9782155.1
CM039172.1	genBlastG	transcript	30360985	30366263	280.198	+	.	ID=DVS_B_CM039172.1_30360985:30366263;Parent=DVS_B_CM039172.1_30360985:30366263;Name=KAH9782155.1
CM039172.1	genBlastG	exon	30360985	30361463	.	+	.	ID=DVS_B_CM039172.1_30360985:30366263-E1;Parent=DVS_B_CM039172.1_30360985:30366263
CM039172.1	genBlastG	exon	30362368	30363469	.	+	.	ID=DVS_B_CM039172.1_30360985:30366263-E2;Parent=DVS_B_CM039172.1_30360985:30366263
CM039172.1	genBlastG	exon	30363600	30363884	.	+	.	ID=DVS_B_CM039172.1_30360985:30366263-E3;Parent=DVS_B_CM039172.1_30360985:30366263
CM039172.1	genBlastG	exon	30364014	30366263	.	+	.	ID=DVS_B_CM039172.1_30360985:30366263-E4;Parent=DVS_B_CM039172.1_30360985:30366263
CM039172.1	genBlastG	gene	30388746	30394114	364.216	+	.	ID=DVS_B_CM039172.1_30388746:30394114;Name=orange1.1t04750.1
CM039172.1	genBlastG	transcript	30388746	30394114	364.216	+	.	ID=DVS_B_CM039172.1_30388746:30394114;Parent=DVS_B_CM039172.1_30388746:30394114;Name=orange1.1t04750.1
CM039172.1	genBlastG	exon	30388746	30389205	.	+	.	ID=DVS_B_CM039172.1_30388746:30394114-E1;Parent=DVS_B_CM039172.1_30388746:30394114
CM039172.1	genBlastG	exon	30390306	30390623	.	+	.	ID=DVS_B_CM039172.1_30388746:30394114-E2;Parent=DVS_B_CM039172.1_30388746:30394114
CM039172.1	genBlastG	exon	30390847	30391298	.	+	.	ID=DVS_B_CM039172.1_30388746:30394114-E3;Parent=DVS_B_CM039172.1_30388746:30394114
CM039172.1	genBlastG	exon	30391946	30393244	.	+	.	ID=DVS_B_CM039172.1_30388746:30394114-E4;Parent=DVS_B_CM039172.1_30388746:30394114
CM039172.1	genBlastG	exon	30393440	30394114	.	+	.	ID=DVS_B_CM039172.1_30388746:30394114-E5;Parent=DVS_B_CM039172.1_30388746:30394114
CM039172.1	genBlastG	gene	30422312	30423954	137.467	+	.	ID=DVS_B_CM039172.1_30422312:30423954;Name=WnBG00000011782.1
CM039172.1	genBlastG	transcript	30422312	30423954	137.467	+	.	ID=DVS_B_CM039172.1_30422312:30423954;Parent=DVS_B_CM039172.1_30422312:30423954;Name=WnBG00000011782.1
CM039172.1	genBlastG	exon	30422312	30422394	.	+	.	ID=DVS_B_CM039172.1_30422312:30423954-E1;Parent=DVS_B_CM039172.1_30422312:30423954
CM039172.1	genBlastG	exon	30422862	30423519	.	+	.	ID=DVS_B_CM039172.1_30422312:30423954-E2;Parent=DVS_B_CM039172.1_30422312:30423954
CM039172.1	genBlastG	exon	30423625	30423954	.	+	.	ID=DVS_B_CM039172.1_30422312:30423954-E3;Parent=DVS_B_CM039172.1_30422312:30423954
CM039172.1	genBlastG	gene	30456140	30461283	222.007	+	.	ID=DVS_B_CM039172.1_30456140:30461283;Name=Ciclev10023938m
CM039172.1	genBlastG	transcript	30456140	30461283	222.007	+	.	ID=DVS_B_CM039172.1_30456140:30461283;Parent=DVS_B_CM039172.1_30456140:30461283;Name=Ciclev10023938m
CM039172.1	genBlastG	exon	30456140	30456270	.	+	.	ID=DVS_B_CM039172.1_30456140:30461283-E1;Parent=DVS_B_CM039172.1_30456140:30461283
CM039172.1	genBlastG	exon	30457040	30457504	.	+	.	ID=DVS_B_CM039172.1_30456140:30461283-E2;Parent=DVS_B_CM039172.1_30456140:30461283
CM039172.1	genBlastG	exon	30458370	30459465	.	+	.	ID=DVS_B_CM039172.1_30456140:30461283-E3;Parent=DVS_B_CM039172.1_30456140:30461283
CM039172.1	genBlastG	exon	30459552	30459850	.	+	.	ID=DVS_B_CM039172.1_30456140:30461283-E4;Parent=DVS_B_CM039172.1_30456140:30461283
CM039172.1	genBlastG	exon	30460013	30460416	.	+	.	ID=DVS_B_CM039172.1_30456140:30461283-E5;Parent=DVS_B_CM039172.1_30456140:30461283
CM039172.1	genBlastG	exon	30460450	30460511	.	+	.	ID=DVS_B_CM039172.1_30456140:30461283-E6;Parent=DVS_B_CM039172.1_30456140:30461283
CM039172.1	genBlastG	exon	30460609	30461283	.	+	.	ID=DVS_B_CM039172.1_30456140:30461283-E7;Parent=DVS_B_CM039172.1_30456140:30461283
CM039172.1	genBlastG	gene	30476974	30481452	486.732	+	.	ID=DVS_B_CM039172.1_30476974:30481452;Name=KAH9782178.1
CM039172.1	genBlastG	transcript	30476974	30481452	486.732	+	.	ID=DVS_B_CM039172.1_30476974:30481452;Parent=DVS_B_CM039172.1_30476974:30481452;Name=KAH9782178.1
CM039172.1	genBlastG	exon	30476974	30477464	.	+	.	ID=DVS_B_CM039172.1_30476974:30481452-E1;Parent=DVS_B_CM039172.1_30476974:30481452
CM039172.1	genBlastG	exon	30477805	30478903	.	+	.	ID=DVS_B_CM039172.1_30476974:30481452-E2;Parent=DVS_B_CM039172.1_30476974:30481452
CM039172.1	genBlastG	exon	30479011	30479292	.	+	.	ID=DVS_B_CM039172.1_30476974:30481452-E3;Parent=DVS_B_CM039172.1_30476974:30481452
CM039172.1	genBlastG	exon	30479416	30480386	.	+	.	ID=DVS_B_CM039172.1_30476974:30481452-E4;Parent=DVS_B_CM039172.1_30476974:30481452
CM039172.1	genBlastG	exon	30480419	30480659	.	+	.	ID=DVS_B_CM039172.1_30476974:30481452-E5;Parent=DVS_B_CM039172.1_30476974:30481452
CM039172.1	genBlastG	exon	30480757	30481452	.	+	.	ID=DVS_B_CM039172.1_30476974:30481452-E6;Parent=DVS_B_CM039172.1_30476974:30481452
CM039172.1	genBlastG	gene	30546997	30553346	48.2677	+	.	ID=DVS_B_CM039172.1_30546997:30553346;Name=KAH9725846.1
CM039172.1	genBlastG	transcript	30546997	30553346	48.2677	+	.	ID=DVS_B_CM039172.1_30546997:30553346;Parent=DVS_B_CM039172.1_30546997:30553346;Name=KAH9725846.1
CM039172.1	genBlastG	exon	30546997	30547487	.	+	.	ID=DVS_B_CM039172.1_30546997:30553346-E1;Parent=DVS_B_CM039172.1_30546997:30553346
CM039172.1	genBlastG	exon	30549564	30550629	.	+	.	ID=DVS_B_CM039172.1_30546997:30553346-E2;Parent=DVS_B_CM039172.1_30546997:30553346
CM039172.1	genBlastG	exon	30550767	30551090	.	+	.	ID=DVS_B_CM039172.1_30546997:30553346-E3;Parent=DVS_B_CM039172.1_30546997:30553346
CM039172.1	genBlastG	exon	30551578	30552555	.	+	.	ID=DVS_B_CM039172.1_30546997:30553346-E4;Parent=DVS_B_CM039172.1_30546997:30553346
CM039172.1	genBlastG	exon	30552612	30553346	.	+	.	ID=DVS_B_CM039172.1_30546997:30553346-E5;Parent=DVS_B_CM039172.1_30546997:30553346
CM039172.1	genBlastG	gene	30582280	30586570	253.469	+	.	ID=DVS_B_CM039172.1_30582280:30586570;Name=Ptrif.0003s2337.1.v1.3.1
CM039172.1	genBlastG	transcript	30582280	30586570	253.469	+	.	ID=DVS_B_CM039172.1_30582280:30586570;Parent=DVS_B_CM039172.1_30582280:30586570;Name=Ptrif.0003s2337.1.v1.3.1
CM039172.1	genBlastG	exon	30582280	30582752	.	+	.	ID=DVS_B_CM039172.1_30582280:30586570-E1;Parent=DVS_B_CM039172.1_30582280:30586570
CM039172.1	genBlastG	exon	30583192	30584278	.	+	.	ID=DVS_B_CM039172.1_30582280:30586570-E2;Parent=DVS_B_CM039172.1_30582280:30586570
CM039172.1	genBlastG	exon	30584836	30585135	.	+	.	ID=DVS_B_CM039172.1_30582280:30586570-E3;Parent=DVS_B_CM039172.1_30582280:30586570
CM039172.1	genBlastG	exon	30585235	30585844	.	+	.	ID=DVS_B_CM039172.1_30582280:30586570-E4;Parent=DVS_B_CM039172.1_30582280:30586570
CM039172.1	genBlastG	exon	30585929	30586017	.	+	.	ID=DVS_B_CM039172.1_30582280:30586570-E5;Parent=DVS_B_CM039172.1_30582280:30586570
CM039172.1	genBlastG	exon	30586097	30586570	.	+	.	ID=DVS_B_CM039172.1_30582280:30586570-E6;Parent=DVS_B_CM039172.1_30582280:30586570
CM039172.1	genBlastG	gene	30598572	30602989	296.082	+	.	ID=DVS_B_CM039172.1_30598572:30602989;Name=PB53316870-RB
CM039172.1	genBlastG	transcript	30598572	30602989	296.082	+	.	ID=DVS_B_CM039172.1_30598572:30602989;Parent=DVS_B_CM039172.1_30598572:30602989;Name=PB53316870-RB
CM039172.1	genBlastG	exon	30598572	30599044	.	+	.	ID=DVS_B_CM039172.1_30598572:30602989-E1;Parent=DVS_B_CM039172.1_30598572:30602989
CM039172.1	genBlastG	exon	30599502	30600588	.	+	.	ID=DVS_B_CM039172.1_30598572:30602989-E2;Parent=DVS_B_CM039172.1_30598572:30602989
CM039172.1	genBlastG	exon	30601117	30601416	.	+	.	ID=DVS_B_CM039172.1_30598572:30602989-E3;Parent=DVS_B_CM039172.1_30598572:30602989
CM039172.1	genBlastG	exon	30601516	30602138	.	+	.	ID=DVS_B_CM039172.1_30598572:30602989-E4;Parent=DVS_B_CM039172.1_30598572:30602989
CM039172.1	genBlastG	exon	30602232	30602286	.	+	.	ID=DVS_B_CM039172.1_30598572:30602989-E5;Parent=DVS_B_CM039172.1_30598572:30602989
CM039172.1	genBlastG	exon	30602363	30602989	.	+	.	ID=DVS_B_CM039172.1_30598572:30602989-E6;Parent=DVS_B_CM039172.1_30598572:30602989
CM039172.1	genBlastG	gene	30621817	30626131	247.959	+	.	ID=DVS_B_CM039172.1_30621817:30626131;Name=Ptrif.0003s2331.1.v1.3.1
CM039172.1	genBlastG	transcript	30621817	30626131	247.959	+	.	ID=DVS_B_CM039172.1_30621817:30626131;Parent=DVS_B_CM039172.1_30621817:30626131;Name=Ptrif.0003s2331.1.v1.3.1
CM039172.1	genBlastG	exon	30621817	30622289	.	+	.	ID=DVS_B_CM039172.1_30621817:30626131-E1;Parent=DVS_B_CM039172.1_30621817:30626131
CM039172.1	genBlastG	exon	30622832	30623921	.	+	.	ID=DVS_B_CM039172.1_30621817:30626131-E2;Parent=DVS_B_CM039172.1_30621817:30626131
CM039172.1	genBlastG	exon	30624374	30624673	.	+	.	ID=DVS_B_CM039172.1_30621817:30626131-E3;Parent=DVS_B_CM039172.1_30621817:30626131
CM039172.1	genBlastG	exon	30624773	30625382	.	+	.	ID=DVS_B_CM039172.1_30621817:30626131-E4;Parent=DVS_B_CM039172.1_30621817:30626131
CM039172.1	genBlastG	exon	30625467	30625543	.	+	.	ID=DVS_B_CM039172.1_30621817:30626131-E5;Parent=DVS_B_CM039172.1_30621817:30626131
CM039172.1	genBlastG	exon	30625619	30626131	.	+	.	ID=DVS_B_CM039172.1_30621817:30626131-E6;Parent=DVS_B_CM039172.1_30621817:30626131
CM039172.1	genBlastG	gene	30643708	30647798	240.121	+	.	ID=DVS_B_CM039172.1_30643708:30647798;Name=orange1.1t01831.1
CM039172.1	genBlastG	transcript	30643708	30647798	240.121	+	.	ID=DVS_B_CM039172.1_30643708:30647798;Parent=DVS_B_CM039172.1_30643708:30647798;Name=orange1.1t01831.1
CM039172.1	genBlastG	exon	30643708	30644180	.	+	.	ID=DVS_B_CM039172.1_30643708:30647798-E1;Parent=DVS_B_CM039172.1_30643708:30647798
CM039172.1	genBlastG	exon	30644644	30645730	.	+	.	ID=DVS_B_CM039172.1_30643708:30647798-E2;Parent=DVS_B_CM039172.1_30643708:30647798
CM039172.1	genBlastG	exon	30646256	30646555	.	+	.	ID=DVS_B_CM039172.1_30643708:30647798-E3;Parent=DVS_B_CM039172.1_30643708:30647798
CM039172.1	genBlastG	exon	30646654	30647294	.	+	.	ID=DVS_B_CM039172.1_30643708:30647798-E4;Parent=DVS_B_CM039172.1_30643708:30647798
CM039172.1	genBlastG	exon	30647516	30647798	.	+	.	ID=DVS_B_CM039172.1_30643708:30647798-E5;Parent=DVS_B_CM039172.1_30643708:30647798
CM039172.1	genBlastG	gene	30686542	30691101	232.816	-	.	ID=DVS_B_CM039172.1_30686542:30691101;Name=PB53310942-RA
CM039172.1	genBlastG	transcript	30686542	30691101	232.816	-	.	ID=DVS_B_CM039172.1_30686542:30691101;Parent=DVS_B_CM039172.1_30686542:30691101;Name=PB53310942-RA
CM039172.1	genBlastG	exon	30686542	30688509	.	-	.	ID=DVS_B_CM039172.1_30686542:30691101-E4;Parent=DVS_B_CM039172.1_30686542:30691101
CM039172.1	genBlastG	exon	30688639	30688914	.	-	.	ID=DVS_B_CM039172.1_30686542:30691101-E3;Parent=DVS_B_CM039172.1_30686542:30691101
CM039172.1	genBlastG	exon	30689052	30690144	.	-	.	ID=DVS_B_CM039172.1_30686542:30691101-E2;Parent=DVS_B_CM039172.1_30686542:30691101
CM039172.1	genBlastG	exon	30690602	30691101	.	-	.	ID=DVS_B_CM039172.1_30686542:30691101-E1;Parent=DVS_B_CM039172.1_30686542:30691101
CM039172.1	genBlastG	gene	30791007	30795876	533.75	-	.	ID=DVS_B_CM039172.1_30791007:30795876;Name=orange1.1t01823.1
CM039172.1	genBlastG	transcript	30791007	30795876	533.75	-	.	ID=DVS_B_CM039172.1_30791007:30795876;Parent=DVS_B_CM039172.1_30791007:30795876;Name=orange1.1t01823.1
CM039172.1	genBlastG	exon	30791007	30791516	.	-	.	ID=DVS_B_CM039172.1_30791007:30795876-E6;Parent=DVS_B_CM039172.1_30791007:30795876
CM039172.1	genBlastG	exon	30791612	30792730	.	-	.	ID=DVS_B_CM039172.1_30791007:30795876-E5;Parent=DVS_B_CM039172.1_30791007:30795876
CM039172.1	genBlastG	exon	30792810	30793091	.	-	.	ID=DVS_B_CM039172.1_30791007:30795876-E4;Parent=DVS_B_CM039172.1_30791007:30795876
CM039172.1	genBlastG	exon	30793565	30794654	.	-	.	ID=DVS_B_CM039172.1_30791007:30795876-E3;Parent=DVS_B_CM039172.1_30791007:30795876
CM039172.1	genBlastG	exon	30794868	30795363	.	-	.	ID=DVS_B_CM039172.1_30791007:30795876-E2;Parent=DVS_B_CM039172.1_30791007:30795876
CM039172.1	genBlastG	exon	30795843	30795876	.	-	.	ID=DVS_B_CM039172.1_30791007:30795876-E1;Parent=DVS_B_CM039172.1_30791007:30795876
CM039172.1	genBlastG	gene	30811851	30816329	525.689	-	.	ID=DVS_B_CM039172.1_30811851:30816329;Name=orange1.1t01822.1
CM039172.1	genBlastG	transcript	30811851	30816329	525.689	-	.	ID=DVS_B_CM039172.1_30811851:30816329;Parent=DVS_B_CM039172.1_30811851:30816329;Name=orange1.1t01822.1
CM039172.1	genBlastG	exon	30811851	30812396	.	-	.	ID=DVS_B_CM039172.1_30811851:30816329-E5;Parent=DVS_B_CM039172.1_30811851:30816329
CM039172.1	genBlastG	exon	30812484	30813536	.	-	.	ID=DVS_B_CM039172.1_30811851:30816329-E4;Parent=DVS_B_CM039172.1_30811851:30816329
CM039172.1	genBlastG	exon	30813656	30813937	.	-	.	ID=DVS_B_CM039172.1_30811851:30816329-E3;Parent=DVS_B_CM039172.1_30811851:30816329
CM039172.1	genBlastG	exon	30814463	30815552	.	-	.	ID=DVS_B_CM039172.1_30811851:30816329-E2;Parent=DVS_B_CM039172.1_30811851:30816329
CM039172.1	genBlastG	exon	30815833	30816329	.	-	.	ID=DVS_B_CM039172.1_30811851:30816329-E1;Parent=DVS_B_CM039172.1_30811851:30816329
CM039172.1	genBlastG	gene	30983103	30988459	539.441	-	.	ID=DVS_B_CM039172.1_30983103:30988459;Name=CL4G050700012.t1_alt
CM039172.1	genBlastG	transcript	30983103	30988459	539.441	-	.	ID=DVS_B_CM039172.1_30983103:30988459;Parent=DVS_B_CM039172.1_30983103:30988459;Name=CL4G050700012.t1_alt
CM039172.1	genBlastG	exon	30983103	30983239	.	-	.	ID=DVS_B_CM039172.1_30983103:30988459-E7;Parent=DVS_B_CM039172.1_30983103:30988459
CM039172.1	genBlastG	exon	30983264	30983500	.	-	.	ID=DVS_B_CM039172.1_30983103:30988459-E6;Parent=DVS_B_CM039172.1_30983103:30988459
CM039172.1	genBlastG	exon	30983585	30983663	.	-	.	ID=DVS_B_CM039172.1_30983103:30988459-E5;Parent=DVS_B_CM039172.1_30983103:30988459
CM039172.1	genBlastG	exon	30983772	30985418	.	-	.	ID=DVS_B_CM039172.1_30983103:30988459-E4;Parent=DVS_B_CM039172.1_30983103:30988459
CM039172.1	genBlastG	exon	30985541	30985828	.	-	.	ID=DVS_B_CM039172.1_30983103:30988459-E3;Parent=DVS_B_CM039172.1_30983103:30988459
CM039172.1	genBlastG	exon	30986412	30987486	.	-	.	ID=DVS_B_CM039172.1_30983103:30988459-E2;Parent=DVS_B_CM039172.1_30983103:30988459
CM039172.1	genBlastG	exon	30987774	30988459	.	-	.	ID=DVS_B_CM039172.1_30983103:30988459-E1;Parent=DVS_B_CM039172.1_30983103:30988459
CM039172.1	genBlastG	gene	31014846	31019548	255.871	-	.	ID=DVS_B_CM039172.1_31014846:31019548;Name=Ptrif.0003s2224.2.v1.3.1
CM039172.1	genBlastG	transcript	31014846	31019548	255.871	-	.	ID=DVS_B_CM039172.1_31014846:31019548;Parent=DVS_B_CM039172.1_31014846:31019548;Name=Ptrif.0003s2224.2.v1.3.1
CM039172.1	genBlastG	exon	31014846	31014903	.	-	.	ID=DVS_B_CM039172.1_31014846:31019548-E8;Parent=DVS_B_CM039172.1_31014846:31019548
CM039172.1	genBlastG	exon	31014943	31015271	.	-	.	ID=DVS_B_CM039172.1_31014846:31019548-E7;Parent=DVS_B_CM039172.1_31014846:31019548
CM039172.1	genBlastG	exon	31015374	31015791	.	-	.	ID=DVS_B_CM039172.1_31014846:31019548-E6;Parent=DVS_B_CM039172.1_31014846:31019548
CM039172.1	genBlastG	exon	31015804	31016154	.	-	.	ID=DVS_B_CM039172.1_31014846:31019548-E5;Parent=DVS_B_CM039172.1_31014846:31019548
CM039172.1	genBlastG	exon	31016168	31016955	.	-	.	ID=DVS_B_CM039172.1_31014846:31019548-E4;Parent=DVS_B_CM039172.1_31014846:31019548
CM039172.1	genBlastG	exon	31017571	31017831	.	-	.	ID=DVS_B_CM039172.1_31014846:31019548-E3;Parent=DVS_B_CM039172.1_31014846:31019548
CM039172.1	genBlastG	exon	31018366	31018978	.	-	.	ID=DVS_B_CM039172.1_31014846:31019548-E2;Parent=DVS_B_CM039172.1_31014846:31019548
CM039172.1	genBlastG	exon	31019463	31019548	.	-	.	ID=DVS_B_CM039172.1_31014846:31019548-E1;Parent=DVS_B_CM039172.1_31014846:31019548
CM039172.1	genBlastG	gene	31088365	31093921	389.472	-	.	ID=DVS_B_CM039172.1_31088365:31093921;Name=PB53316731-RA
CM039172.1	genBlastG	transcript	31088365	31093921	389.472	-	.	ID=DVS_B_CM039172.1_31088365:31093921;Parent=DVS_B_CM039172.1_31088365:31093921;Name=PB53316731-RA
CM039172.1	genBlastG	exon	31088365	31088621	.	-	.	ID=DVS_B_CM039172.1_31088365:31093921-E8;Parent=DVS_B_CM039172.1_31088365:31093921
CM039172.1	genBlastG	exon	31088694	31088910	.	-	.	ID=DVS_B_CM039172.1_31088365:31093921-E7;Parent=DVS_B_CM039172.1_31088365:31093921
CM039172.1	genBlastG	exon	31089019	31089150	.	-	.	ID=DVS_B_CM039172.1_31088365:31093921-E6;Parent=DVS_B_CM039172.1_31088365:31093921
CM039172.1	genBlastG	exon	31089244	31091142	.	-	.	ID=DVS_B_CM039172.1_31088365:31093921-E5;Parent=DVS_B_CM039172.1_31088365:31093921
CM039172.1	genBlastG	exon	31091313	31091564	.	-	.	ID=DVS_B_CM039172.1_31088365:31093921-E4;Parent=DVS_B_CM039172.1_31088365:31093921
CM039172.1	genBlastG	exon	31092081	31093155	.	-	.	ID=DVS_B_CM039172.1_31088365:31093921-E3;Parent=DVS_B_CM039172.1_31088365:31093921
CM039172.1	genBlastG	exon	31093443	31093534	.	-	.	ID=DVS_B_CM039172.1_31088365:31093921-E2;Parent=DVS_B_CM039172.1_31088365:31093921
CM039172.1	genBlastG	exon	31093577	31093921	.	-	.	ID=DVS_B_CM039172.1_31088365:31093921-E1;Parent=DVS_B_CM039172.1_31088365:31093921
CM039172.1	genBlastG	gene	31133215	31137431	280.35	+	.	ID=DVS_B_CM039172.1_31133215:31137431;Name=PB53316870-RB
CM039172.1	genBlastG	transcript	31133215	31137431	280.35	+	.	ID=DVS_B_CM039172.1_31133215:31137431;Parent=DVS_B_CM039172.1_31133215:31137431;Name=PB53316870-RB
CM039172.1	genBlastG	exon	31133215	31133687	.	+	.	ID=DVS_B_CM039172.1_31133215:31137431-E1;Parent=DVS_B_CM039172.1_31133215:31137431
CM039172.1	genBlastG	exon	31134147	31135233	.	+	.	ID=DVS_B_CM039172.1_31133215:31137431-E2;Parent=DVS_B_CM039172.1_31133215:31137431
CM039172.1	genBlastG	exon	31135674	31135973	.	+	.	ID=DVS_B_CM039172.1_31133215:31137431-E3;Parent=DVS_B_CM039172.1_31133215:31137431
CM039172.1	genBlastG	exon	31136073	31136682	.	+	.	ID=DVS_B_CM039172.1_31133215:31137431-E4;Parent=DVS_B_CM039172.1_31133215:31137431
CM039172.1	genBlastG	exon	31136777	31136838	.	+	.	ID=DVS_B_CM039172.1_31133215:31137431-E5;Parent=DVS_B_CM039172.1_31133215:31137431
CM039172.1	genBlastG	exon	31136919	31137431	.	+	.	ID=DVS_B_CM039172.1_31133215:31137431-E6;Parent=DVS_B_CM039172.1_31133215:31137431
CM039172.1	genBlastG	gene	31170004	31174378	199.344	+	.	ID=DVS_B_CM039172.1_31170004:31174378;Name=PB53316897-RA
CM039172.1	genBlastG	transcript	31170004	31174378	199.344	+	.	ID=DVS_B_CM039172.1_31170004:31174378;Parent=DVS_B_CM039172.1_31170004:31174378;Name=PB53316897-RA
CM039172.1	genBlastG	exon	31170004	31170476	.	+	.	ID=DVS_B_CM039172.1_31170004:31174378-E1;Parent=DVS_B_CM039172.1_31170004:31174378
CM039172.1	genBlastG	exon	31171044	31171929	.	+	.	ID=DVS_B_CM039172.1_31170004:31174378-E2;Parent=DVS_B_CM039172.1_31170004:31174378
CM039172.1	genBlastG	exon	31172645	31172944	.	+	.	ID=DVS_B_CM039172.1_31170004:31174378-E3;Parent=DVS_B_CM039172.1_31170004:31174378
CM039172.1	genBlastG	exon	31173047	31173668	.	+	.	ID=DVS_B_CM039172.1_31170004:31174378-E4;Parent=DVS_B_CM039172.1_31170004:31174378
CM039172.1	genBlastG	exon	31173752	31173828	.	+	.	ID=DVS_B_CM039172.1_31170004:31174378-E5;Parent=DVS_B_CM039172.1_31170004:31174378
CM039172.1	genBlastG	exon	31173905	31174378	.	+	.	ID=DVS_B_CM039172.1_31170004:31174378-E6;Parent=DVS_B_CM039172.1_31170004:31174378
CM039172.1	genBlastG	gene	31222316	31227442	396.358	+	.	ID=DVS_B_CM039172.1_31222316:31227442;Name=LL_PB44901895-RA
CM039172.1	genBlastG	transcript	31222316	31227442	396.358	+	.	ID=DVS_B_CM039172.1_31222316:31227442;Parent=DVS_B_CM039172.1_31222316:31227442;Name=LL_PB44901895-RA
CM039172.1	genBlastG	exon	31222316	31222788	.	+	.	ID=DVS_B_CM039172.1_31222316:31227442-E1;Parent=DVS_B_CM039172.1_31222316:31227442
CM039172.1	genBlastG	exon	31224067	31225163	.	+	.	ID=DVS_B_CM039172.1_31222316:31227442-E2;Parent=DVS_B_CM039172.1_31222316:31227442
CM039172.1	genBlastG	exon	31225761	31225794	.	+	.	ID=DVS_B_CM039172.1_31222316:31227442-E3;Parent=DVS_B_CM039172.1_31222316:31227442
CM039172.1	genBlastG	exon	31225879	31226011	.	+	.	ID=DVS_B_CM039172.1_31222316:31227442-E4;Parent=DVS_B_CM039172.1_31222316:31227442
CM039172.1	genBlastG	exon	31226112	31226733	.	+	.	ID=DVS_B_CM039172.1_31222316:31227442-E5;Parent=DVS_B_CM039172.1_31222316:31227442
CM039172.1	genBlastG	exon	31226817	31226893	.	+	.	ID=DVS_B_CM039172.1_31222316:31227442-E6;Parent=DVS_B_CM039172.1_31222316:31227442
CM039172.1	genBlastG	exon	31226969	31227442	.	+	.	ID=DVS_B_CM039172.1_31222316:31227442-E7;Parent=DVS_B_CM039172.1_31222316:31227442
CM039172.1	genBlastG	gene	31269584	31272030	195.354	+	.	ID=DVS_B_CM039172.1_31269584:31272030;Name=orange1.1g012324m
CM039172.1	genBlastG	transcript	31269584	31272030	195.354	+	.	ID=DVS_B_CM039172.1_31269584:31272030;Parent=DVS_B_CM039172.1_31269584:31272030;Name=orange1.1g012324m
CM039172.1	genBlastG	exon	31269584	31269833	.	+	.	ID=DVS_B_CM039172.1_31269584:31272030-E1;Parent=DVS_B_CM039172.1_31269584:31272030
CM039172.1	genBlastG	exon	31269862	31270289	.	+	.	ID=DVS_B_CM039172.1_31269584:31272030-E2;Parent=DVS_B_CM039172.1_31269584:31272030
CM039172.1	genBlastG	exon	31271234	31271843	.	+	.	ID=DVS_B_CM039172.1_31269584:31272030-E3;Parent=DVS_B_CM039172.1_31269584:31272030
CM039172.1	genBlastG	exon	31271930	31271983	.	+	.	ID=DVS_B_CM039172.1_31269584:31272030-E4;Parent=DVS_B_CM039172.1_31269584:31272030
CM039172.1	genBlastG	exon	31272005	31272030	.	+	.	ID=DVS_B_CM039172.1_31269584:31272030-E5;Parent=DVS_B_CM039172.1_31269584:31272030
CM039172.1	genBlastG	gene	31284210	31289257	380.081	+	.	ID=DVS_B_CM039172.1_31284210:31289257;Name=LL_PB44901895-RA
CM039172.1	genBlastG	transcript	31284210	31289257	380.081	+	.	ID=DVS_B_CM039172.1_31284210:31289257;Parent=DVS_B_CM039172.1_31284210:31289257;Name=LL_PB44901895-RA
CM039172.1	genBlastG	exon	31284210	31284682	.	+	.	ID=DVS_B_CM039172.1_31284210:31289257-E1;Parent=DVS_B_CM039172.1_31284210:31289257
CM039172.1	genBlastG	exon	31285924	31287021	.	+	.	ID=DVS_B_CM039172.1_31284210:31289257-E2;Parent=DVS_B_CM039172.1_31284210:31289257
CM039172.1	genBlastG	exon	31287052	31287067	.	+	.	ID=DVS_B_CM039172.1_31284210:31289257-E3;Parent=DVS_B_CM039172.1_31284210:31289257
CM039172.1	genBlastG	exon	31287712	31287822	.	+	.	ID=DVS_B_CM039172.1_31284210:31289257-E4;Parent=DVS_B_CM039172.1_31284210:31289257
CM039172.1	genBlastG	exon	31287922	31288531	.	+	.	ID=DVS_B_CM039172.1_31284210:31289257-E5;Parent=DVS_B_CM039172.1_31284210:31289257
CM039172.1	genBlastG	exon	31288616	31288692	.	+	.	ID=DVS_B_CM039172.1_31284210:31289257-E6;Parent=DVS_B_CM039172.1_31284210:31289257
CM039172.1	genBlastG	exon	31288784	31289257	.	+	.	ID=DVS_B_CM039172.1_31284210:31289257-E7;Parent=DVS_B_CM039172.1_31284210:31289257
CM039172.1	genBlastG	gene	31330118	31334595	292.613	+	.	ID=DVS_B_CM039172.1_31330118:31334595;Name=LL_PB44902519-RA
CM039172.1	genBlastG	transcript	31330118	31334595	292.613	+	.	ID=DVS_B_CM039172.1_31330118:31334595;Parent=DVS_B_CM039172.1_31330118:31334595;Name=LL_PB44902519-RA
CM039172.1	genBlastG	exon	31330118	31330386	.	+	.	ID=DVS_B_CM039172.1_31330118:31334595-E1;Parent=DVS_B_CM039172.1_31330118:31334595
CM039172.1	genBlastG	exon	31331158	31332251	.	+	.	ID=DVS_B_CM039172.1_31330118:31334595-E2;Parent=DVS_B_CM039172.1_31330118:31334595
CM039172.1	genBlastG	exon	31332794	31333092	.	+	.	ID=DVS_B_CM039172.1_31330118:31334595-E3;Parent=DVS_B_CM039172.1_31330118:31334595
CM039172.1	genBlastG	exon	31333192	31333801	.	+	.	ID=DVS_B_CM039172.1_31330118:31334595-E4;Parent=DVS_B_CM039172.1_31330118:31334595
CM039172.1	genBlastG	exon	31333888	31333976	.	+	.	ID=DVS_B_CM039172.1_31330118:31334595-E5;Parent=DVS_B_CM039172.1_31330118:31334595
CM039172.1	genBlastG	exon	31334053	31334595	.	+	.	ID=DVS_B_CM039172.1_31330118:31334595-E6;Parent=DVS_B_CM039172.1_31330118:31334595
CM039172.1	genBlastG	gene	31356988	31362276	392.858	+	.	ID=DVS_B_CM039172.1_31356988:31362276;Name=LL_PB44901895-RA
CM039172.1	genBlastG	transcript	31356988	31362276	392.858	+	.	ID=DVS_B_CM039172.1_31356988:31362276;Parent=DVS_B_CM039172.1_31356988:31362276;Name=LL_PB44901895-RA
CM039172.1	genBlastG	exon	31356988	31357460	.	+	.	ID=DVS_B_CM039172.1_31356988:31362276-E1;Parent=DVS_B_CM039172.1_31356988:31362276
CM039172.1	genBlastG	exon	31358909	31360005	.	+	.	ID=DVS_B_CM039172.1_31356988:31362276-E2;Parent=DVS_B_CM039172.1_31356988:31362276
CM039172.1	genBlastG	exon	31360597	31360630	.	+	.	ID=DVS_B_CM039172.1_31356988:31362276-E3;Parent=DVS_B_CM039172.1_31356988:31362276
CM039172.1	genBlastG	exon	31360715	31360847	.	+	.	ID=DVS_B_CM039172.1_31356988:31362276-E4;Parent=DVS_B_CM039172.1_31356988:31362276
CM039172.1	genBlastG	exon	31360948	31361569	.	+	.	ID=DVS_B_CM039172.1_31356988:31362276-E5;Parent=DVS_B_CM039172.1_31356988:31362276
CM039172.1	genBlastG	exon	31361653	31361729	.	+	.	ID=DVS_B_CM039172.1_31356988:31362276-E6;Parent=DVS_B_CM039172.1_31356988:31362276
CM039172.1	genBlastG	exon	31361803	31362276	.	+	.	ID=DVS_B_CM039172.1_31356988:31362276-E7;Parent=DVS_B_CM039172.1_31356988:31362276
CM039172.1	genBlastG	gene	31390188	31394656	240.335	+	.	ID=DVS_B_CM039172.1_31390188:31394656;Name=Cs5g18450.1
CM039172.1	genBlastG	transcript	31390188	31394656	240.335	+	.	ID=DVS_B_CM039172.1_31390188:31394656;Parent=DVS_B_CM039172.1_31390188:31394656;Name=Cs5g18450.1
CM039172.1	genBlastG	exon	31390188	31390660	.	+	.	ID=DVS_B_CM039172.1_31390188:31394656-E1;Parent=DVS_B_CM039172.1_31390188:31394656
CM039172.1	genBlastG	exon	31391303	31392389	.	+	.	ID=DVS_B_CM039172.1_31390188:31394656-E2;Parent=DVS_B_CM039172.1_31390188:31394656
CM039172.1	genBlastG	exon	31392941	31393240	.	+	.	ID=DVS_B_CM039172.1_31390188:31394656-E3;Parent=DVS_B_CM039172.1_31390188:31394656
CM039172.1	genBlastG	exon	31393339	31393952	.	+	.	ID=DVS_B_CM039172.1_31390188:31394656-E4;Parent=DVS_B_CM039172.1_31390188:31394656
CM039172.1	genBlastG	exon	31394104	31394158	.	+	.	ID=DVS_B_CM039172.1_31390188:31394656-E5;Parent=DVS_B_CM039172.1_31390188:31394656
CM039172.1	genBlastG	exon	31394186	31394656	.	+	.	ID=DVS_B_CM039172.1_31390188:31394656-E6;Parent=DVS_B_CM039172.1_31390188:31394656
CM039172.1	genBlastG	gene	31426003	31429329	56.9333	+	.	ID=DVS_B_CM039172.1_31426003:31429329;Name=orange1.1t04286.1
CM039172.1	genBlastG	transcript	31426003	31429329	56.9333	+	.	ID=DVS_B_CM039172.1_31426003:31429329;Parent=DVS_B_CM039172.1_31426003:31429329;Name=orange1.1t04286.1
CM039172.1	genBlastG	exon	31426003	31426475	.	+	.	ID=DVS_B_CM039172.1_31426003:31429329-E1;Parent=DVS_B_CM039172.1_31426003:31429329
CM039172.1	genBlastG	exon	31427282	31427924	.	+	.	ID=DVS_B_CM039172.1_31426003:31429329-E2;Parent=DVS_B_CM039172.1_31426003:31429329
CM039172.1	genBlastG	exon	31428595	31428726	.	+	.	ID=DVS_B_CM039172.1_31426003:31429329-E3;Parent=DVS_B_CM039172.1_31426003:31429329
CM039172.1	genBlastG	exon	31428817	31429329	.	+	.	ID=DVS_B_CM039172.1_31426003:31429329-E4;Parent=DVS_B_CM039172.1_31426003:31429329
CM039172.1	genBlastG	gene	31527204	31531554	688.096	-	.	ID=DVS_B_CM039172.1_31527204:31531554;Name=Ciclev10018504m
CM039172.1	genBlastG	transcript	31527204	31531554	688.096	-	.	ID=DVS_B_CM039172.1_31527204:31531554;Parent=DVS_B_CM039172.1_31527204:31531554;Name=Ciclev10018504m
CM039172.1	genBlastG	exon	31527204	31527229	.	-	.	ID=DVS_B_CM039172.1_31527204:31531554-E3;Parent=DVS_B_CM039172.1_31527204:31531554
CM039172.1	genBlastG	exon	31527356	31528257	.	-	.	ID=DVS_B_CM039172.1_31527204:31531554-E2;Parent=DVS_B_CM039172.1_31527204:31531554
CM039172.1	genBlastG	exon	31528295	31531554	.	-	.	ID=DVS_B_CM039172.1_31527204:31531554-E1;Parent=DVS_B_CM039172.1_31527204:31531554
CM039172.1	genBlastG	gene	31691526	31695776	157.035	-	.	ID=DVS_B_CM039172.1_31691526:31695776;Name=orange1.1g000803m
CM039172.1	genBlastG	transcript	31691526	31695776	157.035	-	.	ID=DVS_B_CM039172.1_31691526:31695776;Parent=DVS_B_CM039172.1_31691526:31695776;Name=orange1.1g000803m
CM039172.1	genBlastG	exon	31691526	31695776	.	-	.	ID=DVS_B_CM039172.1_31691526:31695776-E1;Parent=DVS_B_CM039172.1_31691526:31695776
CM039172.1	genBlastG	gene	31765875	31770230	661.185	-	.	ID=DVS_B_CM039172.1_31765875:31770230;Name=CL5G054540012.t1_alt
CM039172.1	genBlastG	transcript	31765875	31770230	661.185	-	.	ID=DVS_B_CM039172.1_31765875:31770230;Parent=DVS_B_CM039172.1_31765875:31770230;Name=CL5G054540012.t1_alt
CM039172.1	genBlastG	exon	31765875	31765978	.	-	.	ID=DVS_B_CM039172.1_31765875:31770230-E2;Parent=DVS_B_CM039172.1_31765875:31770230
CM039172.1	genBlastG	exon	31766213	31770230	.	-	.	ID=DVS_B_CM039172.1_31765875:31770230-E1;Parent=DVS_B_CM039172.1_31765875:31770230
CM039172.1	genBlastG	gene	31846803	31850564	610.5	+	.	ID=DVS_B_CM039172.1_31846803:31850564;Name=Ptrif.0003s2398.1.v1.3.1
CM039172.1	genBlastG	transcript	31846803	31850564	610.5	+	.	ID=DVS_B_CM039172.1_31846803:31850564;Parent=DVS_B_CM039172.1_31846803:31850564;Name=Ptrif.0003s2398.1.v1.3.1
CM039172.1	genBlastG	exon	31846803	31850564	.	+	.	ID=DVS_B_CM039172.1_31846803:31850564-E1;Parent=DVS_B_CM039172.1_31846803:31850564
CM039172.1	genBlastG	gene	31887285	31891145	310.353	+	.	ID=DVS_B_CM039172.1_31887285:31891145;Name=Ptrif.0003s2398.1.v1.3.1
CM039172.1	genBlastG	transcript	31887285	31891145	310.353	+	.	ID=DVS_B_CM039172.1_31887285:31891145;Parent=DVS_B_CM039172.1_31887285:31891145;Name=Ptrif.0003s2398.1.v1.3.1
CM039172.1	genBlastG	exon	31887285	31891112	.	+	.	ID=DVS_B_CM039172.1_31887285:31891145-E1;Parent=DVS_B_CM039172.1_31887285:31891145
CM039172.1	genBlastG	exon	31891137	31891145	.	+	.	ID=DVS_B_CM039172.1_31887285:31891145-E2;Parent=DVS_B_CM039172.1_31887285:31891145
CM039172.1	genBlastG	gene	31950765	31954871	674.716	+	.	ID=DVS_B_CM039172.1_31950765:31954871;Name=Ptrif.0003s2405.1.v1.3.1
CM039172.1	genBlastG	transcript	31950765	31954871	674.716	+	.	ID=DVS_B_CM039172.1_31950765:31954871;Parent=DVS_B_CM039172.1_31950765:31954871;Name=Ptrif.0003s2405.1.v1.3.1
CM039172.1	genBlastG	exon	31950765	31954871	.	+	.	ID=DVS_B_CM039172.1_31950765:31954871-E1;Parent=DVS_B_CM039172.1_31950765:31954871
CM039172.1	genBlastG	gene	32013595	32021961	515.337	+	.	ID=DVS_B_CM039172.1_32013595:32021961;Name=CL5G054516012.t1_alt
CM039172.1	genBlastG	transcript	32013595	32021961	515.337	+	.	ID=DVS_B_CM039172.1_32013595:32021961;Parent=DVS_B_CM039172.1_32013595:32021961;Name=CL5G054516012.t1_alt
CM039172.1	genBlastG	exon	32013595	32015390	.	+	.	ID=DVS_B_CM039172.1_32013595:32021961-E1;Parent=DVS_B_CM039172.1_32013595:32021961
CM039172.1	genBlastG	exon	32015438	32015511	.	+	.	ID=DVS_B_CM039172.1_32013595:32021961-E2;Parent=DVS_B_CM039172.1_32013595:32021961
CM039172.1	genBlastG	exon	32019879	32020801	.	+	.	ID=DVS_B_CM039172.1_32013595:32021961-E3;Parent=DVS_B_CM039172.1_32013595:32021961
CM039172.1	genBlastG	exon	32020828	32021961	.	+	.	ID=DVS_B_CM039172.1_32013595:32021961-E4;Parent=DVS_B_CM039172.1_32013595:32021961
CM039172.1	genBlastG	gene	32091528	32095288	172.537	+	.	ID=DVS_B_CM039172.1_32091528:32095288;Name=Ptrif.0003s2407.1.v1.3.1
CM039172.1	genBlastG	transcript	32091528	32095288	172.537	+	.	ID=DVS_B_CM039172.1_32091528:32095288;Parent=DVS_B_CM039172.1_32091528:32095288;Name=Ptrif.0003s2407.1.v1.3.1
CM039172.1	genBlastG	exon	32091528	32093752	.	+	.	ID=DVS_B_CM039172.1_32091528:32095288-E1;Parent=DVS_B_CM039172.1_32091528:32095288
CM039172.1	genBlastG	exon	32093791	32095288	.	+	.	ID=DVS_B_CM039172.1_32091528:32095288-E2;Parent=DVS_B_CM039172.1_32091528:32095288
CM039172.1	genBlastG	gene	32153514	32157764	487.356	+	.	ID=DVS_B_CM039172.1_32153514:32157764;Name=Ptrif.0003s2410.2.v1.3.1
CM039172.1	genBlastG	transcript	32153514	32157764	487.356	+	.	ID=DVS_B_CM039172.1_32153514:32157764;Parent=DVS_B_CM039172.1_32153514:32157764;Name=Ptrif.0003s2410.2.v1.3.1
CM039172.1	genBlastG	exon	32153514	32157764	.	+	.	ID=DVS_B_CM039172.1_32153514:32157764-E1;Parent=DVS_B_CM039172.1_32153514:32157764
CM039172.1	genBlastG	gene	32197299	32201973	629.924	+	.	ID=DVS_B_CM039172.1_32197299:32201973;Name=LL_PB44902431-RA
CM039172.1	genBlastG	transcript	32197299	32201973	629.924	+	.	ID=DVS_B_CM039172.1_32197299:32201973;Parent=DVS_B_CM039172.1_32197299:32201973;Name=LL_PB44902431-RA
CM039172.1	genBlastG	exon	32197299	32200390	.	+	.	ID=DVS_B_CM039172.1_32197299:32201973-E1;Parent=DVS_B_CM039172.1_32197299:32201973
CM039172.1	genBlastG	exon	32200523	32201399	.	+	.	ID=DVS_B_CM039172.1_32197299:32201973-E2;Parent=DVS_B_CM039172.1_32197299:32201973
CM039172.1	genBlastG	exon	32201653	32201973	.	+	.	ID=DVS_B_CM039172.1_32197299:32201973-E3;Parent=DVS_B_CM039172.1_32197299:32201973
CM039172.1	genBlastG	gene	32298827	32303967	619.422	-	.	ID=DVS_B_CM039172.1_32298827:32303967;Name=KAH9782511.1
CM039172.1	genBlastG	transcript	32298827	32303967	619.422	-	.	ID=DVS_B_CM039172.1_32298827:32303967;Parent=DVS_B_CM039172.1_32298827:32303967;Name=KAH9782511.1
CM039172.1	genBlastG	exon	32298827	32299186	.	-	.	ID=DVS_B_CM039172.1_32298827:32303967-E3;Parent=DVS_B_CM039172.1_32298827:32303967
CM039172.1	genBlastG	exon	32299763	32300971	.	-	.	ID=DVS_B_CM039172.1_32298827:32303967-E2;Parent=DVS_B_CM039172.1_32298827:32303967
CM039172.1	genBlastG	exon	32301151	32303967	.	-	.	ID=DVS_B_CM039172.1_32298827:32303967-E1;Parent=DVS_B_CM039172.1_32298827:32303967
CM039172.1	genBlastG	gene	32317382	32321596	132.368	-	.	ID=DVS_B_CM039172.1_32317382:32321596;Name=WnAG00000009470.1
CM039172.1	genBlastG	transcript	32317382	32321596	132.368	-	.	ID=DVS_B_CM039172.1_32317382:32321596;Parent=DVS_B_CM039172.1_32317382:32321596;Name=WnAG00000009470.1
CM039172.1	genBlastG	exon	32317382	32321596	.	-	.	ID=DVS_B_CM039172.1_32317382:32321596-E1;Parent=DVS_B_CM039172.1_32317382:32321596
CM039172.1	genBlastG	gene	32344128	32348300	695	+	.	ID=DVS_B_CM039172.1_32344128:32348300;Name=orange1.1t02498.1
CM039172.1	genBlastG	transcript	32344128	32348300	695	+	.	ID=DVS_B_CM039172.1_32344128:32348300;Parent=DVS_B_CM039172.1_32344128:32348300;Name=orange1.1t02498.1
CM039172.1	genBlastG	exon	32344128	32348300	.	+	.	ID=DVS_B_CM039172.1_32344128:32348300-E1;Parent=DVS_B_CM039172.1_32344128:32348300
CM039172.1	genBlastG	gene	32414150	32417098	236.979	+	.	ID=DVS_B_CM039172.1_32414150:32417098;Name=WnBG00000023249.1
CM039172.1	genBlastG	transcript	32414150	32417098	236.979	+	.	ID=DVS_B_CM039172.1_32414150:32417098;Parent=DVS_B_CM039172.1_32414150:32417098;Name=WnBG00000023249.1
CM039172.1	genBlastG	exon	32414150	32414792	.	+	.	ID=DVS_B_CM039172.1_32414150:32417098-E1;Parent=DVS_B_CM039172.1_32414150:32417098
CM039172.1	genBlastG	exon	32414893	32415296	.	+	.	ID=DVS_B_CM039172.1_32414150:32417098-E2;Parent=DVS_B_CM039172.1_32414150:32417098
CM039172.1	genBlastG	exon	32415410	32415762	.	+	.	ID=DVS_B_CM039172.1_32414150:32417098-E3;Parent=DVS_B_CM039172.1_32414150:32417098
CM039172.1	genBlastG	exon	32415958	32416166	.	+	.	ID=DVS_B_CM039172.1_32414150:32417098-E4;Parent=DVS_B_CM039172.1_32414150:32417098
CM039172.1	genBlastG	exon	32416287	32417098	.	+	.	ID=DVS_B_CM039172.1_32414150:32417098-E5;Parent=DVS_B_CM039172.1_32414150:32417098
CM039172.1	genBlastG	gene	33093710	33097899	200.22	+	.	ID=DVS_B_CM039172.1_33093710:33097899;Name=Ptrif.0003s2475.2.v1.3.1
CM039172.1	genBlastG	transcript	33093710	33097899	200.22	+	.	ID=DVS_B_CM039172.1_33093710:33097899;Parent=DVS_B_CM039172.1_33093710:33097899;Name=Ptrif.0003s2475.2.v1.3.1
CM039172.1	genBlastG	exon	33093710	33094495	.	+	.	ID=DVS_B_CM039172.1_33093710:33097899-E1;Parent=DVS_B_CM039172.1_33093710:33097899
CM039172.1	genBlastG	exon	33094507	33097899	.	+	.	ID=DVS_B_CM039172.1_33093710:33097899-E2;Parent=DVS_B_CM039172.1_33093710:33097899
CM039172.1	genBlastG	gene	33110041	33115212	326.834	+	.	ID=DVS_B_CM039172.1_33110041:33115212;Name=KAH9726726.1
CM039172.1	genBlastG	transcript	33110041	33115212	326.834	+	.	ID=DVS_B_CM039172.1_33110041:33115212;Parent=DVS_B_CM039172.1_33110041:33115212;Name=KAH9726726.1
CM039172.1	genBlastG	exon	33110041	33113109	.	+	.	ID=DVS_B_CM039172.1_33110041:33115212-E1;Parent=DVS_B_CM039172.1_33110041:33115212
CM039172.1	genBlastG	exon	33113131	33114238	.	+	.	ID=DVS_B_CM039172.1_33110041:33115212-E2;Parent=DVS_B_CM039172.1_33110041:33115212
CM039172.1	genBlastG	exon	33114959	33115212	.	+	.	ID=DVS_B_CM039172.1_33110041:33115212-E3;Parent=DVS_B_CM039172.1_33110041:33115212
CM039172.1	genBlastG	gene	33134131	33138358	420.196	+	.	ID=DVS_B_CM039172.1_33134131:33138358;Name=Ptrif.0003s2485.1.v1.3.1
CM039172.1	genBlastG	transcript	33134131	33138358	420.196	+	.	ID=DVS_B_CM039172.1_33134131:33138358;Parent=DVS_B_CM039172.1_33134131:33138358;Name=Ptrif.0003s2485.1.v1.3.1
CM039172.1	genBlastG	exon	33134131	33136678	.	+	.	ID=DVS_B_CM039172.1_33134131:33138358-E1;Parent=DVS_B_CM039172.1_33134131:33138358
CM039172.1	genBlastG	exon	33136695	33138358	.	+	.	ID=DVS_B_CM039172.1_33134131:33138358-E2;Parent=DVS_B_CM039172.1_33134131:33138358
CM039172.1	genBlastG	gene	33190492	33195115	623.168	+	.	ID=DVS_B_CM039172.1_33190492:33195115;Name=KAH9782656.1
CM039172.1	genBlastG	transcript	33190492	33195115	623.168	+	.	ID=DVS_B_CM039172.1_33190492:33195115;Parent=DVS_B_CM039172.1_33190492:33195115;Name=KAH9782656.1
CM039172.1	genBlastG	exon	33190492	33190591	.	+	.	ID=DVS_B_CM039172.1_33190492:33195115-E1;Parent=DVS_B_CM039172.1_33190492:33195115
CM039172.1	genBlastG	exon	33190670	33190839	.	+	.	ID=DVS_B_CM039172.1_33190492:33195115-E2;Parent=DVS_B_CM039172.1_33190492:33195115
CM039172.1	genBlastG	exon	33190922	33195115	.	+	.	ID=DVS_B_CM039172.1_33190492:33195115-E3;Parent=DVS_B_CM039172.1_33190492:33195115
CM039172.1	genBlastG	gene	33214945	33220265	325.944	+	.	ID=DVS_B_CM039172.1_33214945:33220265;Name=CL2G005566011.t1_pri
CM039172.1	genBlastG	transcript	33214945	33220265	325.944	+	.	ID=DVS_B_CM039172.1_33214945:33220265;Parent=DVS_B_CM039172.1_33214945:33220265;Name=CL2G005566011.t1_pri
CM039172.1	genBlastG	exon	33214945	33214992	.	+	.	ID=DVS_B_CM039172.1_33214945:33220265-E1;Parent=DVS_B_CM039172.1_33214945:33220265
CM039172.1	genBlastG	exon	33215658	33216187	.	+	.	ID=DVS_B_CM039172.1_33214945:33220265-E2;Parent=DVS_B_CM039172.1_33214945:33220265
CM039172.1	genBlastG	exon	33216698	33220265	.	+	.	ID=DVS_B_CM039172.1_33214945:33220265-E3;Parent=DVS_B_CM039172.1_33214945:33220265
CM039172.1	genBlastG	gene	33235264	33239503	642.964	+	.	ID=DVS_B_CM039172.1_33235264:33239503;Name=KAH9782662.1
CM039172.1	genBlastG	transcript	33235264	33239503	642.964	+	.	ID=DVS_B_CM039172.1_33235264:33239503;Parent=DVS_B_CM039172.1_33235264:33239503;Name=KAH9782662.1
CM039172.1	genBlastG	exon	33235264	33239226	.	+	.	ID=DVS_B_CM039172.1_33235264:33239503-E1;Parent=DVS_B_CM039172.1_33235264:33239503
CM039172.1	genBlastG	exon	33239279	33239503	.	+	.	ID=DVS_B_CM039172.1_33235264:33239503-E2;Parent=DVS_B_CM039172.1_33235264:33239503
CM039172.1	genBlastG	gene	33250450	33255404	363.325	+	.	ID=DVS_B_CM039172.1_33250450:33255404;Name=KAH9726726.1
CM039172.1	genBlastG	transcript	33250450	33255404	363.325	+	.	ID=DVS_B_CM039172.1_33250450:33255404;Parent=DVS_B_CM039172.1_33250450:33255404;Name=KAH9726726.1
CM039172.1	genBlastG	exon	33250450	33254643	.	+	.	ID=DVS_B_CM039172.1_33250450:33255404-E1;Parent=DVS_B_CM039172.1_33250450:33255404
CM039172.1	genBlastG	exon	33255210	33255404	.	+	.	ID=DVS_B_CM039172.1_33250450:33255404-E2;Parent=DVS_B_CM039172.1_33250450:33255404
CM039172.1	genBlastG	gene	33268681	33272916	194.443	+	.	ID=DVS_B_CM039172.1_33268681:33272916;Name=Ptrif.0003s2486.1.v1.3.1
CM039172.1	genBlastG	transcript	33268681	33272916	194.443	+	.	ID=DVS_B_CM039172.1_33268681:33272916;Parent=DVS_B_CM039172.1_33268681:33272916;Name=Ptrif.0003s2486.1.v1.3.1
CM039172.1	genBlastG	exon	33268681	33272916	.	+	.	ID=DVS_B_CM039172.1_33268681:33272916-E1;Parent=DVS_B_CM039172.1_33268681:33272916
CM039172.1	genBlastG	gene	33321425	33325636	176.826	+	.	ID=DVS_B_CM039172.1_33321425:33325636;Name=orange1.1g047598m
CM039172.1	genBlastG	transcript	33321425	33325636	176.826	+	.	ID=DVS_B_CM039172.1_33321425:33325636;Parent=DVS_B_CM039172.1_33321425:33325636;Name=orange1.1g047598m
CM039172.1	genBlastG	exon	33321425	33323770	.	+	.	ID=DVS_B_CM039172.1_33321425:33325636-E1;Parent=DVS_B_CM039172.1_33321425:33325636
CM039172.1	genBlastG	exon	33323834	33325636	.	+	.	ID=DVS_B_CM039172.1_33321425:33325636-E2;Parent=DVS_B_CM039172.1_33321425:33325636
CM039172.1	genBlastG	gene	33356583	33361638	392.982	+	.	ID=DVS_B_CM039172.1_33356583:33361638;Name=Ciclev10018492m
CM039172.1	genBlastG	transcript	33356583	33361638	392.982	+	.	ID=DVS_B_CM039172.1_33356583:33361638;Parent=DVS_B_CM039172.1_33356583:33361638;Name=Ciclev10018492m
CM039172.1	genBlastG	exon	33356583	33356666	.	+	.	ID=DVS_B_CM039172.1_33356583:33361638-E1;Parent=DVS_B_CM039172.1_33356583:33361638
CM039172.1	genBlastG	exon	33356684	33360667	.	+	.	ID=DVS_B_CM039172.1_33356583:33361638-E2;Parent=DVS_B_CM039172.1_33356583:33361638
CM039172.1	genBlastG	exon	33361525	33361638	.	+	.	ID=DVS_B_CM039172.1_33356583:33361638-E3;Parent=DVS_B_CM039172.1_33356583:33361638
CM039172.1	genBlastG	gene	33387984	33392258	704.85	+	.	ID=DVS_B_CM039172.1_33387984:33392258;Name=KAH9782685.1
CM039172.1	genBlastG	transcript	33387984	33392258	704.85	+	.	ID=DVS_B_CM039172.1_33387984:33392258;Parent=DVS_B_CM039172.1_33387984:33392258;Name=KAH9782685.1
CM039172.1	genBlastG	exon	33387984	33391726	.	+	.	ID=DVS_B_CM039172.1_33387984:33392258-E1;Parent=DVS_B_CM039172.1_33387984:33392258
CM039172.1	genBlastG	exon	33391757	33392258	.	+	.	ID=DVS_B_CM039172.1_33387984:33392258-E2;Parent=DVS_B_CM039172.1_33387984:33392258
CM039172.1	genBlastG	gene	33402661	33409951	401.89	+	.	ID=DVS_B_CM039172.1_33402661:33409951;Name=KAH9726745.1
CM039172.1	genBlastG	transcript	33402661	33409951	401.89	+	.	ID=DVS_B_CM039172.1_33402661:33409951;Parent=DVS_B_CM039172.1_33402661:33409951;Name=KAH9726745.1
CM039172.1	genBlastG	exon	33402661	33406581	.	+	.	ID=DVS_B_CM039172.1_33402661:33409951-E1;Parent=DVS_B_CM039172.1_33402661:33409951
CM039172.1	genBlastG	exon	33407283	33407500	.	+	.	ID=DVS_B_CM039172.1_33402661:33409951-E2;Parent=DVS_B_CM039172.1_33402661:33409951
CM039172.1	genBlastG	exon	33409621	33409951	.	+	.	ID=DVS_B_CM039172.1_33402661:33409951-E3;Parent=DVS_B_CM039172.1_33402661:33409951
CM039172.1	genBlastG	gene	34297744	34301845	117.602	-	.	ID=DVS_B_CM039172.1_34297744:34301845;Name=PB53311508-RA
CM039172.1	genBlastG	transcript	34297744	34301845	117.602	-	.	ID=DVS_B_CM039172.1_34297744:34301845;Parent=DVS_B_CM039172.1_34297744:34301845;Name=PB53311508-RA
CM039172.1	genBlastG	exon	34297744	34298349	.	-	.	ID=DVS_B_CM039172.1_34297744:34301845-E5;Parent=DVS_B_CM039172.1_34297744:34301845
CM039172.1	genBlastG	exon	34298422	34299642	.	-	.	ID=DVS_B_CM039172.1_34297744:34301845-E4;Parent=DVS_B_CM039172.1_34297744:34301845
CM039172.1	genBlastG	exon	34299752	34300063	.	-	.	ID=DVS_B_CM039172.1_34297744:34301845-E3;Parent=DVS_B_CM039172.1_34297744:34301845
CM039172.1	genBlastG	exon	34300219	34301290	.	-	.	ID=DVS_B_CM039172.1_34297744:34301845-E2;Parent=DVS_B_CM039172.1_34297744:34301845
CM039172.1	genBlastG	exon	34301382	34301845	.	-	.	ID=DVS_B_CM039172.1_34297744:34301845-E1;Parent=DVS_B_CM039172.1_34297744:34301845
CM039172.1	genBlastG	gene	34303898	34308357	418.446	-	.	ID=DVS_B_CM039172.1_34303898:34308357;Name=KAH9782812.1
CM039172.1	genBlastG	transcript	34303898	34308357	418.446	-	.	ID=DVS_B_CM039172.1_34303898:34308357;Parent=DVS_B_CM039172.1_34303898:34308357;Name=KAH9782812.1
CM039172.1	genBlastG	exon	34303898	34304557	.	-	.	ID=DVS_B_CM039172.1_34303898:34308357-E5;Parent=DVS_B_CM039172.1_34303898:34308357
CM039172.1	genBlastG	exon	34304634	34305851	.	-	.	ID=DVS_B_CM039172.1_34303898:34308357-E4;Parent=DVS_B_CM039172.1_34303898:34308357
CM039172.1	genBlastG	exon	34305961	34306272	.	-	.	ID=DVS_B_CM039172.1_34303898:34308357-E3;Parent=DVS_B_CM039172.1_34303898:34308357
CM039172.1	genBlastG	exon	34306854	34307952	.	-	.	ID=DVS_B_CM039172.1_34303898:34308357-E2;Parent=DVS_B_CM039172.1_34303898:34308357
CM039172.1	genBlastG	exon	34308041	34308357	.	-	.	ID=DVS_B_CM039172.1_34303898:34308357-E1;Parent=DVS_B_CM039172.1_34303898:34308357
CM039172.1	genBlastG	gene	34450820	34454899	297.049	-	.	ID=DVS_B_CM039172.1_34450820:34454899;Name=Ptrif.0003s4772.1.v1.3.1
CM039172.1	genBlastG	transcript	34450820	34454899	297.049	-	.	ID=DVS_B_CM039172.1_34450820:34454899;Parent=DVS_B_CM039172.1_34450820:34454899;Name=Ptrif.0003s4772.1.v1.3.1
CM039172.1	genBlastG	exon	34450820	34451032	.	-	.	ID=DVS_B_CM039172.1_34450820:34454899-E7;Parent=DVS_B_CM039172.1_34450820:34454899
CM039172.1	genBlastG	exon	34451084	34451396	.	-	.	ID=DVS_B_CM039172.1_34450820:34454899-E6;Parent=DVS_B_CM039172.1_34450820:34454899
CM039172.1	genBlastG	exon	34451473	34451838	.	-	.	ID=DVS_B_CM039172.1_34450820:34454899-E5;Parent=DVS_B_CM039172.1_34450820:34454899
CM039172.1	genBlastG	exon	34451857	34452284	.	-	.	ID=DVS_B_CM039172.1_34450820:34454899-E4;Parent=DVS_B_CM039172.1_34450820:34454899
CM039172.1	genBlastG	exon	34452419	34452730	.	-	.	ID=DVS_B_CM039172.1_34450820:34454899-E3;Parent=DVS_B_CM039172.1_34450820:34454899
CM039172.1	genBlastG	exon	34453246	34454335	.	-	.	ID=DVS_B_CM039172.1_34450820:34454899-E2;Parent=DVS_B_CM039172.1_34450820:34454899
CM039172.1	genBlastG	exon	34454421	34454899	.	-	.	ID=DVS_B_CM039172.1_34450820:34454899-E1;Parent=DVS_B_CM039172.1_34450820:34454899
CM039172.1	genBlastG	gene	34616152	34621297	264.538	-	.	ID=DVS_B_CM039172.1_34616152:34621297;Name=KAH9782910.1
CM039172.1	genBlastG	transcript	34616152	34621297	264.538	-	.	ID=DVS_B_CM039172.1_34616152:34621297;Parent=DVS_B_CM039172.1_34616152:34621297;Name=KAH9782910.1
CM039172.1	genBlastG	exon	34616152	34618242	.	-	.	ID=DVS_B_CM039172.1_34616152:34621297-E4;Parent=DVS_B_CM039172.1_34616152:34621297
CM039172.1	genBlastG	exon	34618363	34618689	.	-	.	ID=DVS_B_CM039172.1_34616152:34621297-E3;Parent=DVS_B_CM039172.1_34616152:34621297
CM039172.1	genBlastG	exon	34619634	34620732	.	-	.	ID=DVS_B_CM039172.1_34616152:34621297-E2;Parent=DVS_B_CM039172.1_34616152:34621297
CM039172.1	genBlastG	exon	34620822	34621297	.	-	.	ID=DVS_B_CM039172.1_34616152:34621297-E1;Parent=DVS_B_CM039172.1_34616152:34621297
CM039172.1	genBlastG	gene	34641391	34646260	1.57545	-	.	ID=DVS_B_CM039172.1_34641391:34646260;Name=CL0G072038012.t1_alt
CM039172.1	genBlastG	transcript	34641391	34646260	1.57545	-	.	ID=DVS_B_CM039172.1_34641391:34646260;Parent=DVS_B_CM039172.1_34641391:34646260;Name=CL0G072038012.t1_alt
CM039172.1	genBlastG	exon	34641391	34642792	.	-	.	ID=DVS_B_CM039172.1_34641391:34646260-E5;Parent=DVS_B_CM039172.1_34641391:34646260
CM039172.1	genBlastG	exon	34642810	34643198	.	-	.	ID=DVS_B_CM039172.1_34641391:34646260-E4;Parent=DVS_B_CM039172.1_34641391:34646260
CM039172.1	genBlastG	exon	34643319	34643651	.	-	.	ID=DVS_B_CM039172.1_34641391:34646260-E3;Parent=DVS_B_CM039172.1_34641391:34646260
CM039172.1	genBlastG	exon	34644591	34645689	.	-	.	ID=DVS_B_CM039172.1_34641391:34646260-E2;Parent=DVS_B_CM039172.1_34641391:34646260
CM039172.1	genBlastG	exon	34645779	34646260	.	-	.	ID=DVS_B_CM039172.1_34641391:34646260-E1;Parent=DVS_B_CM039172.1_34641391:34646260
CM039172.1	genBlastG	gene	34666924	34671100	232.928	-	.	ID=DVS_B_CM039172.1_34666924:34671100;Name=KAH9726942.1
CM039172.1	genBlastG	transcript	34666924	34671100	232.928	-	.	ID=DVS_B_CM039172.1_34666924:34671100;Parent=DVS_B_CM039172.1_34666924:34671100;Name=KAH9726942.1
CM039172.1	genBlastG	exon	34666924	34667410	.	-	.	ID=DVS_B_CM039172.1_34666924:34671100-E5;Parent=DVS_B_CM039172.1_34666924:34671100
CM039172.1	genBlastG	exon	34667426	34667694	.	-	.	ID=DVS_B_CM039172.1_34666924:34671100-E4;Parent=DVS_B_CM039172.1_34666924:34671100
CM039172.1	genBlastG	exon	34667738	34668425	.	-	.	ID=DVS_B_CM039172.1_34666924:34671100-E3;Parent=DVS_B_CM039172.1_34666924:34671100
CM039172.1	genBlastG	exon	34669462	34670541	.	-	.	ID=DVS_B_CM039172.1_34666924:34671100-E2;Parent=DVS_B_CM039172.1_34666924:34671100
CM039172.1	genBlastG	exon	34670631	34671100	.	-	.	ID=DVS_B_CM039172.1_34666924:34671100-E1;Parent=DVS_B_CM039172.1_34666924:34671100
CM039172.1	genBlastG	gene	34703684	34708732	563.119	-	.	ID=DVS_B_CM039172.1_34703684:34708732;Name=KAH9782910.1
CM039172.1	genBlastG	transcript	34703684	34708732	563.119	-	.	ID=DVS_B_CM039172.1_34703684:34708732;Parent=DVS_B_CM039172.1_34703684:34708732;Name=KAH9782910.1
CM039172.1	genBlastG	exon	34703684	34705669	.	-	.	ID=DVS_B_CM039172.1_34703684:34708732-E4;Parent=DVS_B_CM039172.1_34703684:34708732
CM039172.1	genBlastG	exon	34705791	34706123	.	-	.	ID=DVS_B_CM039172.1_34703684:34708732-E3;Parent=DVS_B_CM039172.1_34703684:34708732
CM039172.1	genBlastG	exon	34707069	34708167	.	-	.	ID=DVS_B_CM039172.1_34703684:34708732-E2;Parent=DVS_B_CM039172.1_34703684:34708732
CM039172.1	genBlastG	exon	34708257	34708732	.	-	.	ID=DVS_B_CM039172.1_34703684:34708732-E1;Parent=DVS_B_CM039172.1_34703684:34708732
CM039172.1	genBlastG	gene	34733902	34738838	594.379	-	.	ID=DVS_B_CM039172.1_34733902:34738838;Name=KAH9782917.1
CM039172.1	genBlastG	transcript	34733902	34738838	594.379	-	.	ID=DVS_B_CM039172.1_34733902:34738838;Parent=DVS_B_CM039172.1_34733902:34738838;Name=KAH9782917.1
CM039172.1	genBlastG	exon	34733902	34734528	.	-	.	ID=DVS_B_CM039172.1_34733902:34738838-E4;Parent=DVS_B_CM039172.1_34733902:34738838
CM039172.1	genBlastG	exon	34734627	34736099	.	-	.	ID=DVS_B_CM039172.1_34733902:34738838-E3;Parent=DVS_B_CM039172.1_34733902:34738838
CM039172.1	genBlastG	exon	34737160	34738264	.	-	.	ID=DVS_B_CM039172.1_34733902:34738838-E2;Parent=DVS_B_CM039172.1_34733902:34738838
CM039172.1	genBlastG	exon	34738354	34738838	.	-	.	ID=DVS_B_CM039172.1_34733902:34738838-E1;Parent=DVS_B_CM039172.1_34733902:34738838
CM039172.1	genBlastG	gene	34762293	34767700	447.709	-	.	ID=DVS_B_CM039172.1_34762293:34767700;Name=PB53311563-RA
CM039172.1	genBlastG	transcript	34762293	34767700	447.709	-	.	ID=DVS_B_CM039172.1_34762293:34767700;Parent=DVS_B_CM039172.1_34762293:34767700;Name=PB53311563-RA
CM039172.1	genBlastG	exon	34762293	34762384	.	-	.	ID=DVS_B_CM039172.1_34762293:34767700-E5;Parent=DVS_B_CM039172.1_34762293:34767700
CM039172.1	genBlastG	exon	34762865	34765073	.	-	.	ID=DVS_B_CM039172.1_34762293:34767700-E4;Parent=DVS_B_CM039172.1_34762293:34767700
CM039172.1	genBlastG	exon	34766033	34766101	.	-	.	ID=DVS_B_CM039172.1_34762293:34767700-E3;Parent=DVS_B_CM039172.1_34762293:34767700
CM039172.1	genBlastG	exon	34766142	34767135	.	-	.	ID=DVS_B_CM039172.1_34762293:34767700-E2;Parent=DVS_B_CM039172.1_34762293:34767700
CM039172.1	genBlastG	exon	34767225	34767700	.	-	.	ID=DVS_B_CM039172.1_34762293:34767700-E1;Parent=DVS_B_CM039172.1_34762293:34767700
CM039172.1	genBlastG	gene	34774231	34780058	402.281	-	.	ID=DVS_B_CM039172.1_34774231:34780058;Name=KAH9727458.1
CM039172.1	genBlastG	transcript	34774231	34780058	402.281	-	.	ID=DVS_B_CM039172.1_34774231:34780058;Parent=DVS_B_CM039172.1_34774231:34780058;Name=KAH9727458.1
CM039172.1	genBlastG	exon	34774231	34774826	.	-	.	ID=DVS_B_CM039172.1_34774231:34780058-E4;Parent=DVS_B_CM039172.1_34774231:34780058
CM039172.1	genBlastG	exon	34775667	34777461	.	-	.	ID=DVS_B_CM039172.1_34774231:34780058-E3;Parent=DVS_B_CM039172.1_34774231:34780058
CM039172.1	genBlastG	exon	34778401	34779493	.	-	.	ID=DVS_B_CM039172.1_34774231:34780058-E2;Parent=DVS_B_CM039172.1_34774231:34780058
CM039172.1	genBlastG	exon	34779583	34780058	.	-	.	ID=DVS_B_CM039172.1_34774231:34780058-E1;Parent=DVS_B_CM039172.1_34774231:34780058
CM039172.1	genBlastG	gene	34805742	34807959	231.024	+	.	ID=DVS_B_CM039172.1_34805742:34807959;Name=KAH9782938.1
CM039172.1	genBlastG	transcript	34805742	34807959	231.024	+	.	ID=DVS_B_CM039172.1_34805742:34807959;Parent=DVS_B_CM039172.1_34805742:34807959;Name=KAH9782938.1
CM039172.1	genBlastG	exon	34805742	34806326	.	+	.	ID=DVS_B_CM039172.1_34805742:34807959-E1;Parent=DVS_B_CM039172.1_34805742:34807959
CM039172.1	genBlastG	exon	34806463	34806841	.	+	.	ID=DVS_B_CM039172.1_34805742:34807959-E2;Parent=DVS_B_CM039172.1_34805742:34807959
CM039172.1	genBlastG	exon	34806971	34807959	.	+	.	ID=DVS_B_CM039172.1_34805742:34807959-E3;Parent=DVS_B_CM039172.1_34805742:34807959
CM039172.1	genBlastG	gene	34818053	34823053	207.765	-	.	ID=DVS_B_CM039172.1_34818053:34823053;Name=LL_PB44901960-RA
CM039172.1	genBlastG	transcript	34818053	34823053	207.765	-	.	ID=DVS_B_CM039172.1_34818053:34823053;Parent=DVS_B_CM039172.1_34818053:34823053;Name=LL_PB44901960-RA
CM039172.1	genBlastG	exon	34818053	34818649	.	-	.	ID=DVS_B_CM039172.1_34818053:34823053-E4;Parent=DVS_B_CM039172.1_34818053:34823053
CM039172.1	genBlastG	exon	34818750	34820435	.	-	.	ID=DVS_B_CM039172.1_34818053:34823053-E3;Parent=DVS_B_CM039172.1_34818053:34823053
CM039172.1	genBlastG	exon	34821378	34822482	.	-	.	ID=DVS_B_CM039172.1_34818053:34823053-E2;Parent=DVS_B_CM039172.1_34818053:34823053
CM039172.1	genBlastG	exon	34822572	34823053	.	-	.	ID=DVS_B_CM039172.1_34818053:34823053-E1;Parent=DVS_B_CM039172.1_34818053:34823053
CM039172.1	genBlastG	gene	34888981	34891071	133.844	+	.	ID=DVS_B_CM039172.1_34888981:34891071;Name=Ptrif.0003s4780.1.v1.3.1
CM039172.1	genBlastG	transcript	34888981	34891071	133.844	+	.	ID=DVS_B_CM039172.1_34888981:34891071;Parent=DVS_B_CM039172.1_34888981:34891071;Name=Ptrif.0003s4780.1.v1.3.1
CM039172.1	genBlastG	exon	34888981	34889471	.	+	.	ID=DVS_B_CM039172.1_34888981:34891071-E1;Parent=DVS_B_CM039172.1_34888981:34891071
CM039172.1	genBlastG	exon	34889895	34891071	.	+	.	ID=DVS_B_CM039172.1_34888981:34891071-E2;Parent=DVS_B_CM039172.1_34888981:34891071
CM039172.1	genBlastG	gene	34999733	35004809	432.898	+	.	ID=DVS_B_CM039172.1_34999733:35004809;Name=CL5G054894012.t1_alt
CM039172.1	genBlastG	transcript	34999733	35004809	432.898	+	.	ID=DVS_B_CM039172.1_34999733:35004809;Parent=DVS_B_CM039172.1_34999733:35004809;Name=CL5G054894012.t1_alt
CM039172.1	genBlastG	exon	34999733	34999761	.	+	.	ID=DVS_B_CM039172.1_34999733:35004809-E1;Parent=DVS_B_CM039172.1_34999733:35004809
CM039172.1	genBlastG	exon	35000048	35000473	.	+	.	ID=DVS_B_CM039172.1_34999733:35004809-E2;Parent=DVS_B_CM039172.1_34999733:35004809
CM039172.1	genBlastG	exon	35000564	35000881	.	+	.	ID=DVS_B_CM039172.1_34999733:35004809-E3;Parent=DVS_B_CM039172.1_34999733:35004809
CM039172.1	genBlastG	exon	35000917	35001622	.	+	.	ID=DVS_B_CM039172.1_34999733:35004809-E4;Parent=DVS_B_CM039172.1_34999733:35004809
CM039172.1	genBlastG	exon	35002606	35004153	.	+	.	ID=DVS_B_CM039172.1_34999733:35004809-E5;Parent=DVS_B_CM039172.1_34999733:35004809
CM039172.1	genBlastG	exon	35004261	35004809	.	+	.	ID=DVS_B_CM039172.1_34999733:35004809-E6;Parent=DVS_B_CM039172.1_34999733:35004809
CM039172.1	genBlastG	gene	35049560	35054408	534.557	+	.	ID=DVS_B_CM039172.1_35049560:35054408;Name=KAH9782997.1
CM039172.1	genBlastG	transcript	35049560	35054408	534.557	+	.	ID=DVS_B_CM039172.1_35049560:35054408;Parent=DVS_B_CM039172.1_35049560:35054408;Name=KAH9782997.1
CM039172.1	genBlastG	exon	35049560	35050041	.	+	.	ID=DVS_B_CM039172.1_35049560:35054408-E1;Parent=DVS_B_CM039172.1_35049560:35054408
CM039172.1	genBlastG	exon	35050215	35051304	.	+	.	ID=DVS_B_CM039172.1_35049560:35054408-E2;Parent=DVS_B_CM039172.1_35049560:35054408
CM039172.1	genBlastG	exon	35051917	35052228	.	+	.	ID=DVS_B_CM039172.1_35049560:35054408-E3;Parent=DVS_B_CM039172.1_35049560:35054408
CM039172.1	genBlastG	exon	35052359	35053582	.	+	.	ID=DVS_B_CM039172.1_35049560:35054408-E4;Parent=DVS_B_CM039172.1_35049560:35054408
CM039172.1	genBlastG	exon	35053660	35054232	.	+	.	ID=DVS_B_CM039172.1_35049560:35054408-E5;Parent=DVS_B_CM039172.1_35049560:35054408
CM039172.1	genBlastG	exon	35054283	35054408	.	+	.	ID=DVS_B_CM039172.1_35049560:35054408-E6;Parent=DVS_B_CM039172.1_35049560:35054408
CM039172.1	genBlastG	gene	35090176	35095168	185.865	+	.	ID=DVS_B_CM039172.1_35090176:35095168;Name=KAH9727020.1
CM039172.1	genBlastG	transcript	35090176	35095168	185.865	+	.	ID=DVS_B_CM039172.1_35090176:35095168;Parent=DVS_B_CM039172.1_35090176:35095168;Name=KAH9727020.1
CM039172.1	genBlastG	exon	35090176	35090398	.	+	.	ID=DVS_B_CM039172.1_35090176:35095168-E1;Parent=DVS_B_CM039172.1_35090176:35095168
CM039172.1	genBlastG	exon	35091683	35092743	.	+	.	ID=DVS_B_CM039172.1_35090176:35095168-E2;Parent=DVS_B_CM039172.1_35090176:35095168
CM039172.1	genBlastG	exon	35093220	35093496	.	+	.	ID=DVS_B_CM039172.1_35090176:35095168-E3;Parent=DVS_B_CM039172.1_35090176:35095168
CM039172.1	genBlastG	exon	35093614	35094252	.	+	.	ID=DVS_B_CM039172.1_35090176:35095168-E4;Parent=DVS_B_CM039172.1_35090176:35095168
CM039172.1	genBlastG	exon	35095044	35095067	.	+	.	ID=DVS_B_CM039172.1_35090176:35095168-E5;Parent=DVS_B_CM039172.1_35090176:35095168
CM039172.1	genBlastG	exon	35095083	35095168	.	+	.	ID=DVS_B_CM039172.1_35090176:35095168-E6;Parent=DVS_B_CM039172.1_35090176:35095168
CM039172.1	genBlastG	gene	35114532	35119311	430.313	+	.	ID=DVS_B_CM039172.1_35114532:35119311;Name=orange1.1g046314m
CM039172.1	genBlastG	transcript	35114532	35119311	430.313	+	.	ID=DVS_B_CM039172.1_35114532:35119311;Parent=DVS_B_CM039172.1_35114532:35119311;Name=orange1.1g046314m
CM039172.1	genBlastG	exon	35114532	35115001	.	+	.	ID=DVS_B_CM039172.1_35114532:35119311-E1;Parent=DVS_B_CM039172.1_35114532:35119311
CM039172.1	genBlastG	exon	35115113	35116217	.	+	.	ID=DVS_B_CM039172.1_35114532:35119311-E2;Parent=DVS_B_CM039172.1_35114532:35119311
CM039172.1	genBlastG	exon	35117028	35117351	.	+	.	ID=DVS_B_CM039172.1_35114532:35119311-E3;Parent=DVS_B_CM039172.1_35114532:35119311
CM039172.1	genBlastG	exon	35117464	35119311	.	+	.	ID=DVS_B_CM039172.1_35114532:35119311-E4;Parent=DVS_B_CM039172.1_35114532:35119311
CM039172.1	genBlastG	gene	35130712	35135940	474.636	+	.	ID=DVS_B_CM039172.1_35130712:35135940;Name=LL_PB44902185-RA
CM039172.1	genBlastG	transcript	35130712	35135940	474.636	+	.	ID=DVS_B_CM039172.1_35130712:35135940;Parent=DVS_B_CM039172.1_35130712:35135940;Name=LL_PB44902185-RA
CM039172.1	genBlastG	exon	35130712	35131175	.	+	.	ID=DVS_B_CM039172.1_35130712:35135940-E1;Parent=DVS_B_CM039172.1_35130712:35135940
CM039172.1	genBlastG	exon	35131359	35132463	.	+	.	ID=DVS_B_CM039172.1_35130712:35135940-E2;Parent=DVS_B_CM039172.1_35130712:35135940
CM039172.1	genBlastG	exon	35132836	35133147	.	+	.	ID=DVS_B_CM039172.1_35130712:35135940-E3;Parent=DVS_B_CM039172.1_35130712:35135940
CM039172.1	genBlastG	exon	35133263	35134351	.	+	.	ID=DVS_B_CM039172.1_35130712:35135940-E4;Parent=DVS_B_CM039172.1_35130712:35135940
CM039172.1	genBlastG	exon	35134425	35134922	.	+	.	ID=DVS_B_CM039172.1_35130712:35135940-E5;Parent=DVS_B_CM039172.1_35130712:35135940
CM039172.1	genBlastG	exon	35135809	35135868	.	+	.	ID=DVS_B_CM039172.1_35130712:35135940-E6;Parent=DVS_B_CM039172.1_35130712:35135940
CM039172.1	genBlastG	exon	35135902	35135940	.	+	.	ID=DVS_B_CM039172.1_35130712:35135940-E7;Parent=DVS_B_CM039172.1_35130712:35135940
CM039172.1	genBlastG	gene	35164604	35170308	519.858	+	.	ID=DVS_B_CM039172.1_35164604:35170308;Name=KAH9783060.1
CM039172.1	genBlastG	transcript	35164604	35170308	519.858	+	.	ID=DVS_B_CM039172.1_35164604:35170308;Parent=DVS_B_CM039172.1_35164604:35170308;Name=KAH9783060.1
CM039172.1	genBlastG	exon	35164604	35164669	.	+	.	ID=DVS_B_CM039172.1_35164604:35170308-E1;Parent=DVS_B_CM039172.1_35164604:35170308
CM039172.1	genBlastG	exon	35164985	35165556	.	+	.	ID=DVS_B_CM039172.1_35164604:35170308-E2;Parent=DVS_B_CM039172.1_35164604:35170308
CM039172.1	genBlastG	exon	35165725	35166814	.	+	.	ID=DVS_B_CM039172.1_35164604:35170308-E3;Parent=DVS_B_CM039172.1_35164604:35170308
CM039172.1	genBlastG	exon	35166963	35167274	.	+	.	ID=DVS_B_CM039172.1_35164604:35170308-E4;Parent=DVS_B_CM039172.1_35164604:35170308
CM039172.1	genBlastG	exon	35167389	35168636	.	+	.	ID=DVS_B_CM039172.1_35164604:35170308-E5;Parent=DVS_B_CM039172.1_35164604:35170308
CM039172.1	genBlastG	exon	35168703	35169110	.	+	.	ID=DVS_B_CM039172.1_35164604:35170308-E6;Parent=DVS_B_CM039172.1_35164604:35170308
CM039172.1	genBlastG	exon	35170171	35170308	.	+	.	ID=DVS_B_CM039172.1_35164604:35170308-E7;Parent=DVS_B_CM039172.1_35164604:35170308
CM039172.1	genBlastG	gene	35176267	35180978	522.836	+	.	ID=DVS_B_CM039172.1_35176267:35180978;Name=KAH9783032.1
CM039172.1	genBlastG	transcript	35176267	35180978	522.836	+	.	ID=DVS_B_CM039172.1_35176267:35180978;Parent=DVS_B_CM039172.1_35176267:35180978;Name=KAH9783032.1
CM039172.1	genBlastG	exon	35176267	35176763	.	+	.	ID=DVS_B_CM039172.1_35176267:35180978-E1;Parent=DVS_B_CM039172.1_35176267:35180978
CM039172.1	genBlastG	exon	35176936	35177442	.	+	.	ID=DVS_B_CM039172.1_35176267:35180978-E2;Parent=DVS_B_CM039172.1_35176267:35180978
CM039172.1	genBlastG	exon	35177539	35178028	.	+	.	ID=DVS_B_CM039172.1_35176267:35180978-E3;Parent=DVS_B_CM039172.1_35176267:35180978
CM039172.1	genBlastG	exon	35178169	35178474	.	+	.	ID=DVS_B_CM039172.1_35176267:35180978-E4;Parent=DVS_B_CM039172.1_35176267:35180978
CM039172.1	genBlastG	exon	35178564	35179655	.	+	.	ID=DVS_B_CM039172.1_35176267:35180978-E5;Parent=DVS_B_CM039172.1_35176267:35180978
CM039172.1	genBlastG	exon	35179718	35180420	.	+	.	ID=DVS_B_CM039172.1_35176267:35180978-E6;Parent=DVS_B_CM039172.1_35176267:35180978
CM039172.1	genBlastG	exon	35180905	35180978	.	+	.	ID=DVS_B_CM039172.1_35176267:35180978-E7;Parent=DVS_B_CM039172.1_35176267:35180978
CM039172.1	genBlastG	gene	35209646	35216434	471.799	+	.	ID=DVS_B_CM039172.1_35209646:35216434;Name=KAH9783038.1
CM039172.1	genBlastG	transcript	35209646	35216434	471.799	+	.	ID=DVS_B_CM039172.1_35209646:35216434;Parent=DVS_B_CM039172.1_35209646:35216434;Name=KAH9783038.1
CM039172.1	genBlastG	exon	35209646	35210127	.	+	.	ID=DVS_B_CM039172.1_35209646:35216434-E1;Parent=DVS_B_CM039172.1_35209646:35216434
CM039172.1	genBlastG	exon	35210300	35210740	.	+	.	ID=DVS_B_CM039172.1_35209646:35216434-E2;Parent=DVS_B_CM039172.1_35209646:35216434
CM039172.1	genBlastG	exon	35210770	35211274	.	+	.	ID=DVS_B_CM039172.1_35209646:35216434-E3;Parent=DVS_B_CM039172.1_35209646:35216434
CM039172.1	genBlastG	exon	35214040	35214324	.	+	.	ID=DVS_B_CM039172.1_35209646:35216434-E4;Parent=DVS_B_CM039172.1_35209646:35216434
CM039172.1	genBlastG	exon	35214454	35214619	.	+	.	ID=DVS_B_CM039172.1_35209646:35216434-E5;Parent=DVS_B_CM039172.1_35209646:35216434
CM039172.1	genBlastG	exon	35214730	35215676	.	+	.	ID=DVS_B_CM039172.1_35209646:35216434-E6;Parent=DVS_B_CM039172.1_35209646:35216434
CM039172.1	genBlastG	exon	35215754	35216434	.	+	.	ID=DVS_B_CM039172.1_35209646:35216434-E7;Parent=DVS_B_CM039172.1_35209646:35216434
CM039172.1	genBlastG	gene	35250233	35255401	318.457	+	.	ID=DVS_B_CM039172.1_35250233:35255401;Name=PB53317322-RA
CM039172.1	genBlastG	transcript	35250233	35255401	318.457	+	.	ID=DVS_B_CM039172.1_35250233:35255401;Parent=DVS_B_CM039172.1_35250233:35255401;Name=PB53317322-RA
CM039172.1	genBlastG	exon	35250233	35250702	.	+	.	ID=DVS_B_CM039172.1_35250233:35255401-E1;Parent=DVS_B_CM039172.1_35250233:35255401
CM039172.1	genBlastG	exon	35250811	35251915	.	+	.	ID=DVS_B_CM039172.1_35250233:35255401-E2;Parent=DVS_B_CM039172.1_35250233:35255401
CM039172.1	genBlastG	exon	35252720	35253043	.	+	.	ID=DVS_B_CM039172.1_35250233:35255401-E3;Parent=DVS_B_CM039172.1_35250233:35255401
CM039172.1	genBlastG	exon	35253157	35254335	.	+	.	ID=DVS_B_CM039172.1_35250233:35255401-E4;Parent=DVS_B_CM039172.1_35250233:35255401
CM039172.1	genBlastG	exon	35254426	35254987	.	+	.	ID=DVS_B_CM039172.1_35250233:35255401-E5;Parent=DVS_B_CM039172.1_35250233:35255401
CM039172.1	genBlastG	exon	35255205	35255307	.	+	.	ID=DVS_B_CM039172.1_35250233:35255401-E6;Parent=DVS_B_CM039172.1_35250233:35255401
CM039172.1	genBlastG	exon	35255347	35255401	.	+	.	ID=DVS_B_CM039172.1_35250233:35255401-E7;Parent=DVS_B_CM039172.1_35250233:35255401
CM039172.1	genBlastG	gene	35270729	35274943	305.247	+	.	ID=DVS_B_CM039172.1_35270729:35274943;Name=CL5G054910012.t1_alt
CM039172.1	genBlastG	transcript	35270729	35274943	305.247	+	.	ID=DVS_B_CM039172.1_35270729:35274943;Parent=DVS_B_CM039172.1_35270729:35274943;Name=CL5G054910012.t1_alt
CM039172.1	genBlastG	exon	35270729	35271161	.	+	.	ID=DVS_B_CM039172.1_35270729:35274943-E1;Parent=DVS_B_CM039172.1_35270729:35274943
CM039172.1	genBlastG	exon	35271536	35271789	.	+	.	ID=DVS_B_CM039172.1_35270729:35274943-E2;Parent=DVS_B_CM039172.1_35270729:35274943
CM039172.1	genBlastG	exon	35271834	35272281	.	+	.	ID=DVS_B_CM039172.1_35270729:35274943-E3;Parent=DVS_B_CM039172.1_35270729:35274943
CM039172.1	genBlastG	exon	35272672	35273091	.	+	.	ID=DVS_B_CM039172.1_35270729:35274943-E4;Parent=DVS_B_CM039172.1_35270729:35274943
CM039172.1	genBlastG	exon	35273203	35273920	.	+	.	ID=DVS_B_CM039172.1_35270729:35274943-E5;Parent=DVS_B_CM039172.1_35270729:35274943
CM039172.1	genBlastG	exon	35273932	35274307	.	+	.	ID=DVS_B_CM039172.1_35270729:35274943-E6;Parent=DVS_B_CM039172.1_35270729:35274943
CM039172.1	genBlastG	exon	35274377	35274943	.	+	.	ID=DVS_B_CM039172.1_35270729:35274943-E7;Parent=DVS_B_CM039172.1_35270729:35274943
CM039172.1	genBlastG	gene	35309641	35315345	524.257	+	.	ID=DVS_B_CM039172.1_35309641:35315345;Name=KAH9783060.1
CM039172.1	genBlastG	transcript	35309641	35315345	524.257	+	.	ID=DVS_B_CM039172.1_35309641:35315345;Parent=DVS_B_CM039172.1_35309641:35315345;Name=KAH9783060.1
CM039172.1	genBlastG	exon	35309641	35309706	.	+	.	ID=DVS_B_CM039172.1_35309641:35315345-E1;Parent=DVS_B_CM039172.1_35309641:35315345
CM039172.1	genBlastG	exon	35310022	35310593	.	+	.	ID=DVS_B_CM039172.1_35309641:35315345-E2;Parent=DVS_B_CM039172.1_35309641:35315345
CM039172.1	genBlastG	exon	35310762	35311851	.	+	.	ID=DVS_B_CM039172.1_35309641:35315345-E3;Parent=DVS_B_CM039172.1_35309641:35315345
CM039172.1	genBlastG	exon	35312000	35312311	.	+	.	ID=DVS_B_CM039172.1_35309641:35315345-E4;Parent=DVS_B_CM039172.1_35309641:35315345
CM039172.1	genBlastG	exon	35312426	35313673	.	+	.	ID=DVS_B_CM039172.1_35309641:35315345-E5;Parent=DVS_B_CM039172.1_35309641:35315345
CM039172.1	genBlastG	exon	35313740	35314147	.	+	.	ID=DVS_B_CM039172.1_35309641:35315345-E6;Parent=DVS_B_CM039172.1_35309641:35315345
CM039172.1	genBlastG	exon	35315208	35315345	.	+	.	ID=DVS_B_CM039172.1_35309641:35315345-E7;Parent=DVS_B_CM039172.1_35309641:35315345
CM039172.1	genBlastG	gene	35321329	35325670	413.11	+	.	ID=DVS_B_CM039172.1_35321329:35325670;Name=CL5G019137011.t1_pri
CM039172.1	genBlastG	transcript	35321329	35325670	413.11	+	.	ID=DVS_B_CM039172.1_35321329:35325670;Parent=DVS_B_CM039172.1_35321329:35325670;Name=CL5G019137011.t1_pri
CM039172.1	genBlastG	exon	35321329	35321825	.	+	.	ID=DVS_B_CM039172.1_35321329:35325670-E1;Parent=DVS_B_CM039172.1_35321329:35325670
CM039172.1	genBlastG	exon	35321998	35323090	.	+	.	ID=DVS_B_CM039172.1_35321329:35325670-E2;Parent=DVS_B_CM039172.1_35321329:35325670
CM039172.1	genBlastG	exon	35323231	35323536	.	+	.	ID=DVS_B_CM039172.1_35321329:35325670-E3;Parent=DVS_B_CM039172.1_35321329:35325670
CM039172.1	genBlastG	exon	35323626	35324717	.	+	.	ID=DVS_B_CM039172.1_35321329:35325670-E4;Parent=DVS_B_CM039172.1_35321329:35325670
CM039172.1	genBlastG	exon	35324780	35325486	.	+	.	ID=DVS_B_CM039172.1_35321329:35325670-E5;Parent=DVS_B_CM039172.1_35321329:35325670
CM039172.1	genBlastG	exon	35325580	35325670	.	+	.	ID=DVS_B_CM039172.1_35321329:35325670-E6;Parent=DVS_B_CM039172.1_35321329:35325670
CM039172.1	genBlastG	gene	35345457	35354322	398.679	+	.	ID=DVS_B_CM039172.1_35345457:35354322;Name=KAH9783077.1
CM039172.1	genBlastG	transcript	35345457	35354322	398.679	+	.	ID=DVS_B_CM039172.1_35345457:35354322;Parent=DVS_B_CM039172.1_35345457:35354322;Name=KAH9783077.1
CM039172.1	genBlastG	exon	35345457	35346180	.	+	.	ID=DVS_B_CM039172.1_35345457:35354322-E1;Parent=DVS_B_CM039172.1_35345457:35354322
CM039172.1	genBlastG	exon	35351155	35351525	.	+	.	ID=DVS_B_CM039172.1_35345457:35354322-E2;Parent=DVS_B_CM039172.1_35345457:35354322
CM039172.1	genBlastG	exon	35351677	35351988	.	+	.	ID=DVS_B_CM039172.1_35345457:35354322-E3;Parent=DVS_B_CM039172.1_35345457:35354322
CM039172.1	genBlastG	exon	35352097	35352671	.	+	.	ID=DVS_B_CM039172.1_35345457:35354322-E4;Parent=DVS_B_CM039172.1_35345457:35354322
CM039172.1	genBlastG	exon	35352770	35353295	.	+	.	ID=DVS_B_CM039172.1_35345457:35354322-E5;Parent=DVS_B_CM039172.1_35345457:35354322
CM039172.1	genBlastG	exon	35353551	35354194	.	+	.	ID=DVS_B_CM039172.1_35345457:35354322-E6;Parent=DVS_B_CM039172.1_35345457:35354322
CM039172.1	genBlastG	exon	35354274	35354322	.	+	.	ID=DVS_B_CM039172.1_35345457:35354322-E7;Parent=DVS_B_CM039172.1_35345457:35354322
CM039172.1	genBlastG	gene	35413408	35416564	190.916	+	.	ID=DVS_B_CM039172.1_35413408:35416564;Name=KAH9734078.1
CM039172.1	genBlastG	transcript	35413408	35416564	190.916	+	.	ID=DVS_B_CM039172.1_35413408:35416564;Parent=DVS_B_CM039172.1_35413408:35416564;Name=KAH9734078.1
CM039172.1	genBlastG	exon	35413408	35416282	.	+	.	ID=DVS_B_CM039172.1_35413408:35416564-E1;Parent=DVS_B_CM039172.1_35413408:35416564
CM039172.1	genBlastG	exon	35416311	35416564	.	+	.	ID=DVS_B_CM039172.1_35413408:35416564-E2;Parent=DVS_B_CM039172.1_35413408:35416564
CM039172.1	genBlastG	gene	35750619	35754908	676.558	+	.	ID=DVS_B_CM039172.1_35750619:35754908;Name=KAH9783180.1
CM039172.1	genBlastG	transcript	35750619	35754908	676.558	+	.	ID=DVS_B_CM039172.1_35750619:35754908;Parent=DVS_B_CM039172.1_35750619:35754908;Name=KAH9783180.1
CM039172.1	genBlastG	exon	35750619	35751852	.	+	.	ID=DVS_B_CM039172.1_35750619:35754908-E1;Parent=DVS_B_CM039172.1_35750619:35754908
CM039172.1	genBlastG	exon	35752078	35754908	.	+	.	ID=DVS_B_CM039172.1_35750619:35754908-E2;Parent=DVS_B_CM039172.1_35750619:35754908
CM039172.1	genBlastG	gene	35795604	35799877	111.64	-	.	ID=DVS_B_CM039172.1_35795604:35799877;Name=orange1.1g046764m
CM039172.1	genBlastG	transcript	35795604	35799877	111.64	-	.	ID=DVS_B_CM039172.1_35795604:35799877;Parent=DVS_B_CM039172.1_35795604:35799877;Name=orange1.1g046764m
CM039172.1	genBlastG	exon	35795604	35796279	.	-	.	ID=DVS_B_CM039172.1_35795604:35799877-E12;Parent=DVS_B_CM039172.1_35795604:35799877
CM039172.1	genBlastG	exon	35796698	35796729	.	-	.	ID=DVS_B_CM039172.1_35795604:35799877-E11;Parent=DVS_B_CM039172.1_35795604:35799877
CM039172.1	genBlastG	exon	35796741	35797025	.	-	.	ID=DVS_B_CM039172.1_35795604:35799877-E10;Parent=DVS_B_CM039172.1_35795604:35799877
CM039172.1	genBlastG	exon	35797291	35797343	.	-	.	ID=DVS_B_CM039172.1_35795604:35799877-E9;Parent=DVS_B_CM039172.1_35795604:35799877
CM039172.1	genBlastG	exon	35797734	35798145	.	-	.	ID=DVS_B_CM039172.1_35795604:35799877-E8;Parent=DVS_B_CM039172.1_35795604:35799877
CM039172.1	genBlastG	exon	35798550	35798753	.	-	.	ID=DVS_B_CM039172.1_35795604:35799877-E7;Parent=DVS_B_CM039172.1_35795604:35799877
CM039172.1	genBlastG	exon	35798853	35798887	.	-	.	ID=DVS_B_CM039172.1_35795604:35799877-E6;Parent=DVS_B_CM039172.1_35795604:35799877
CM039172.1	genBlastG	exon	35798901	35799110	.	-	.	ID=DVS_B_CM039172.1_35795604:35799877-E5;Parent=DVS_B_CM039172.1_35795604:35799877
CM039172.1	genBlastG	exon	35799129	35799373	.	-	.	ID=DVS_B_CM039172.1_35795604:35799877-E4;Parent=DVS_B_CM039172.1_35795604:35799877
CM039172.1	genBlastG	exon	35799450	35799614	.	-	.	ID=DVS_B_CM039172.1_35795604:35799877-E3;Parent=DVS_B_CM039172.1_35795604:35799877
CM039172.1	genBlastG	exon	35799759	35799778	.	-	.	ID=DVS_B_CM039172.1_35795604:35799877-E2;Parent=DVS_B_CM039172.1_35795604:35799877
CM039172.1	genBlastG	exon	35799809	35799877	.	-	.	ID=DVS_B_CM039172.1_35795604:35799877-E1;Parent=DVS_B_CM039172.1_35795604:35799877
CM039172.1	genBlastG	gene	35833962	35843076	714.697	+	.	ID=DVS_B_CM039172.1_35833962:35843076;Name=orange1.1g000518m
CM039172.1	genBlastG	transcript	35833962	35843076	714.697	+	.	ID=DVS_B_CM039172.1_35833962:35843076;Parent=DVS_B_CM039172.1_35833962:35843076;Name=orange1.1g000518m
CM039172.1	genBlastG	exon	35833962	35836685	.	+	.	ID=DVS_B_CM039172.1_35833962:35843076-E1;Parent=DVS_B_CM039172.1_35833962:35843076
CM039172.1	genBlastG	exon	35837132	35837614	.	+	.	ID=DVS_B_CM039172.1_35833962:35843076-E2;Parent=DVS_B_CM039172.1_35833962:35843076
CM039172.1	genBlastG	exon	35839582	35840397	.	+	.	ID=DVS_B_CM039172.1_35833962:35843076-E3;Parent=DVS_B_CM039172.1_35833962:35843076
CM039172.1	genBlastG	exon	35840933	35841037	.	+	.	ID=DVS_B_CM039172.1_35833962:35843076-E4;Parent=DVS_B_CM039172.1_35833962:35843076
CM039172.1	genBlastG	exon	35841760	35841861	.	+	.	ID=DVS_B_CM039172.1_35833962:35843076-E5;Parent=DVS_B_CM039172.1_35833962:35843076
CM039172.1	genBlastG	exon	35842813	35843076	.	+	.	ID=DVS_B_CM039172.1_35833962:35843076-E6;Parent=DVS_B_CM039172.1_35833962:35843076
CM039172.1	genBlastG	gene	35869222	35872926	196.566	+	.	ID=DVS_B_CM039172.1_35869222:35872926;Name=MSYJ260300.1
CM039172.1	genBlastG	transcript	35869222	35872926	196.566	+	.	ID=DVS_B_CM039172.1_35869222:35872926;Parent=DVS_B_CM039172.1_35869222:35872926;Name=MSYJ260300.1
CM039172.1	genBlastG	exon	35869222	35872926	.	+	.	ID=DVS_B_CM039172.1_35869222:35872926-E1;Parent=DVS_B_CM039172.1_35869222:35872926
CM039172.1	genBlastG	gene	35874462	35877763	487	-	.	ID=DVS_B_CM039172.1_35874462:35877763;Name=PB53317432-RA
CM039172.1	genBlastG	transcript	35874462	35877763	487	-	.	ID=DVS_B_CM039172.1_35874462:35877763;Parent=DVS_B_CM039172.1_35874462:35877763;Name=PB53317432-RA
CM039172.1	genBlastG	exon	35874462	35874632	.	-	.	ID=DVS_B_CM039172.1_35874462:35877763-E2;Parent=DVS_B_CM039172.1_35874462:35877763
CM039172.1	genBlastG	exon	35874842	35877763	.	-	.	ID=DVS_B_CM039172.1_35874462:35877763-E1;Parent=DVS_B_CM039172.1_35874462:35877763
CM039172.1	genBlastG	gene	35882208	35886172	483	+	.	ID=DVS_B_CM039172.1_35882208:35886172;Name=GWHPBQDX016835
CM039172.1	genBlastG	transcript	35882208	35886172	483	+	.	ID=DVS_B_CM039172.1_35882208:35886172;Parent=DVS_B_CM039172.1_35882208:35886172;Name=GWHPBQDX016835
CM039172.1	genBlastG	exon	35882208	35882322	.	+	.	ID=DVS_B_CM039172.1_35882208:35886172-E1;Parent=DVS_B_CM039172.1_35882208:35886172
CM039172.1	genBlastG	exon	35883186	35886172	.	+	.	ID=DVS_B_CM039172.1_35882208:35886172-E2;Parent=DVS_B_CM039172.1_35882208:35886172
CM039172.1	genBlastG	gene	35886911	35890873	660	-	.	ID=DVS_B_CM039172.1_35886911:35890873;Name=WnBG00000012233.1
CM039172.1	genBlastG	transcript	35886911	35890873	660	-	.	ID=DVS_B_CM039172.1_35886911:35890873;Parent=DVS_B_CM039172.1_35886911:35890873;Name=WnBG00000012233.1
CM039172.1	genBlastG	exon	35886911	35890873	.	-	.	ID=DVS_B_CM039172.1_35886911:35890873-E1;Parent=DVS_B_CM039172.1_35886911:35890873
CM039172.1	genBlastG	gene	35893224	35896514	520.5	-	.	ID=DVS_B_CM039172.1_35893224:35896514;Name=KAH9783215.1
CM039172.1	genBlastG	transcript	35893224	35896514	520.5	-	.	ID=DVS_B_CM039172.1_35893224:35896514;Parent=DVS_B_CM039172.1_35893224:35896514;Name=KAH9783215.1
CM039172.1	genBlastG	exon	35893224	35893258	.	-	.	ID=DVS_B_CM039172.1_35893224:35896514-E2;Parent=DVS_B_CM039172.1_35893224:35896514
CM039172.1	genBlastG	exon	35893394	35896514	.	-	.	ID=DVS_B_CM039172.1_35893224:35896514-E1;Parent=DVS_B_CM039172.1_35893224:35896514
CM039172.1	genBlastG	gene	36364329	36371196	569.438	+	.	ID=DVS_B_CM039172.1_36364329:36371196;Name=KAH9783331.1
CM039172.1	genBlastG	transcript	36364329	36371196	569.438	+	.	ID=DVS_B_CM039172.1_36364329:36371196;Parent=DVS_B_CM039172.1_36364329:36371196;Name=KAH9783331.1
CM039172.1	genBlastG	exon	36364329	36364933	.	+	.	ID=DVS_B_CM039172.1_36364329:36371196-E1;Parent=DVS_B_CM039172.1_36364329:36371196
CM039172.1	genBlastG	exon	36366601	36367023	.	+	.	ID=DVS_B_CM039172.1_36364329:36371196-E2;Parent=DVS_B_CM039172.1_36364329:36371196
CM039172.1	genBlastG	exon	36367108	36367839	.	+	.	ID=DVS_B_CM039172.1_36364329:36371196-E3;Parent=DVS_B_CM039172.1_36364329:36371196
CM039172.1	genBlastG	exon	36367915	36368206	.	+	.	ID=DVS_B_CM039172.1_36364329:36371196-E4;Parent=DVS_B_CM039172.1_36364329:36371196
CM039172.1	genBlastG	exon	36369303	36370433	.	+	.	ID=DVS_B_CM039172.1_36364329:36371196-E5;Parent=DVS_B_CM039172.1_36364329:36371196
CM039172.1	genBlastG	exon	36370537	36371196	.	+	.	ID=DVS_B_CM039172.1_36364329:36371196-E6;Parent=DVS_B_CM039172.1_36364329:36371196
CM039172.1	genBlastG	gene	37163164	37168373	246.342	-	.	ID=DVS_B_CM039172.1_37163164:37168373;Name=KAH9726906.1
CM039172.1	genBlastG	transcript	37163164	37168373	246.342	-	.	ID=DVS_B_CM039172.1_37163164:37168373;Parent=DVS_B_CM039172.1_37163164:37168373;Name=KAH9726906.1
CM039172.1	genBlastG	exon	37163164	37165554	.	-	.	ID=DVS_B_CM039172.1_37163164:37168373-E4;Parent=DVS_B_CM039172.1_37163164:37168373
CM039172.1	genBlastG	exon	37166513	37167605	.	-	.	ID=DVS_B_CM039172.1_37163164:37168373-E3;Parent=DVS_B_CM039172.1_37163164:37168373
CM039172.1	genBlastG	exon	37167695	37168231	.	-	.	ID=DVS_B_CM039172.1_37163164:37168373-E2;Parent=DVS_B_CM039172.1_37163164:37168373
CM039172.1	genBlastG	exon	37168372	37168373	.	-	.	ID=DVS_B_CM039172.1_37163164:37168373-E1;Parent=DVS_B_CM039172.1_37163164:37168373
CM039172.1	genBlastG	gene	37643954	37648135	457.621	-	.	ID=DVS_B_CM039172.1_37643954:37648135;Name=KAH9727597.1
CM039172.1	genBlastG	transcript	37643954	37648135	457.621	-	.	ID=DVS_B_CM039172.1_37643954:37648135;Parent=DVS_B_CM039172.1_37643954:37648135;Name=KAH9727597.1
CM039172.1	genBlastG	exon	37643954	37647127	.	-	.	ID=DVS_B_CM039172.1_37643954:37648135-E4;Parent=DVS_B_CM039172.1_37643954:37648135
CM039172.1	genBlastG	exon	37647155	37647403	.	-	.	ID=DVS_B_CM039172.1_37643954:37648135-E3;Parent=DVS_B_CM039172.1_37643954:37648135
CM039172.1	genBlastG	exon	37647995	37648038	.	-	.	ID=DVS_B_CM039172.1_37643954:37648135-E2;Parent=DVS_B_CM039172.1_37643954:37648135
CM039172.1	genBlastG	exon	37648084	37648135	.	-	.	ID=DVS_B_CM039172.1_37643954:37648135-E1;Parent=DVS_B_CM039172.1_37643954:37648135
CM039172.1	genBlastG	gene	37698367	37701996	604.5	-	.	ID=DVS_B_CM039172.1_37698367:37701996;Name=KAH9783607.1
CM039172.1	genBlastG	transcript	37698367	37701996	604.5	-	.	ID=DVS_B_CM039172.1_37698367:37701996;Parent=DVS_B_CM039172.1_37698367:37701996;Name=KAH9783607.1
CM039172.1	genBlastG	exon	37698367	37701996	.	-	.	ID=DVS_B_CM039172.1_37698367:37701996-E1;Parent=DVS_B_CM039172.1_37698367:37701996
CM039172.1	genBlastG	gene	38441370	38443958	237.74	-	.	ID=DVS_B_CM039172.1_38441370:38443958;Name=WnBG00000012486.1
CM039172.1	genBlastG	transcript	38441370	38443958	237.74	-	.	ID=DVS_B_CM039172.1_38441370:38443958;Parent=DVS_B_CM039172.1_38441370:38443958;Name=WnBG00000012486.1
CM039172.1	genBlastG	exon	38441370	38441537	.	-	.	ID=DVS_B_CM039172.1_38441370:38443958-E3;Parent=DVS_B_CM039172.1_38441370:38443958
CM039172.1	genBlastG	exon	38442247	38443348	.	-	.	ID=DVS_B_CM039172.1_38441370:38443958-E2;Parent=DVS_B_CM039172.1_38441370:38443958
CM039172.1	genBlastG	exon	38443474	38443958	.	-	.	ID=DVS_B_CM039172.1_38441370:38443958-E1;Parent=DVS_B_CM039172.1_38441370:38443958
CM039172.1	genBlastG	gene	38445203	38450358	494.641	-	.	ID=DVS_B_CM039172.1_38445203:38450358;Name=KAH9783772.1
CM039172.1	genBlastG	transcript	38445203	38450358	494.641	-	.	ID=DVS_B_CM039172.1_38445203:38450358;Parent=DVS_B_CM039172.1_38445203:38450358;Name=KAH9783772.1
CM039172.1	genBlastG	exon	38445203	38445335	.	-	.	ID=DVS_B_CM039172.1_38445203:38450358-E7;Parent=DVS_B_CM039172.1_38445203:38450358
CM039172.1	genBlastG	exon	38445920	38446425	.	-	.	ID=DVS_B_CM039172.1_38445203:38450358-E6;Parent=DVS_B_CM039172.1_38445203:38450358
CM039172.1	genBlastG	exon	38446511	38446975	.	-	.	ID=DVS_B_CM039172.1_38445203:38450358-E5;Parent=DVS_B_CM039172.1_38445203:38450358
CM039172.1	genBlastG	exon	38447091	38447402	.	-	.	ID=DVS_B_CM039172.1_38445203:38450358-E4;Parent=DVS_B_CM039172.1_38445203:38450358
CM039172.1	genBlastG	exon	38447914	38448994	.	-	.	ID=DVS_B_CM039172.1_38445203:38450358-E3;Parent=DVS_B_CM039172.1_38445203:38450358
CM039172.1	genBlastG	exon	38449159	38449737	.	-	.	ID=DVS_B_CM039172.1_38445203:38450358-E2;Parent=DVS_B_CM039172.1_38445203:38450358
CM039172.1	genBlastG	exon	38449862	38450358	.	-	.	ID=DVS_B_CM039172.1_38445203:38450358-E1;Parent=DVS_B_CM039172.1_38445203:38450358
CM039172.1	genBlastG	gene	38535477	38540545	63.2795	-	.	ID=DVS_B_CM039172.1_38535477:38540545;Name=CL5G019481011.t1_pri
CM039172.1	genBlastG	transcript	38535477	38540545	63.2795	-	.	ID=DVS_B_CM039172.1_38535477:38540545;Parent=DVS_B_CM039172.1_38535477:38540545;Name=CL5G019481011.t1_pri
CM039172.1	genBlastG	exon	38535477	38535628	.	-	.	ID=DVS_B_CM039172.1_38535477:38540545-E7;Parent=DVS_B_CM039172.1_38535477:38540545
CM039172.1	genBlastG	exon	38535677	38535732	.	-	.	ID=DVS_B_CM039172.1_38535477:38540545-E6;Parent=DVS_B_CM039172.1_38535477:38540545
CM039172.1	genBlastG	exon	38535837	38536504	.	-	.	ID=DVS_B_CM039172.1_38535477:38540545-E5;Parent=DVS_B_CM039172.1_38535477:38540545
CM039172.1	genBlastG	exon	38536587	38536762	.	-	.	ID=DVS_B_CM039172.1_38535477:38540545-E4;Parent=DVS_B_CM039172.1_38535477:38540545
CM039172.1	genBlastG	exon	38536778	38536964	.	-	.	ID=DVS_B_CM039172.1_38535477:38540545-E3;Parent=DVS_B_CM039172.1_38535477:38540545
CM039172.1	genBlastG	exon	38539156	38540074	.	-	.	ID=DVS_B_CM039172.1_38535477:38540545-E2;Parent=DVS_B_CM039172.1_38535477:38540545
CM039172.1	genBlastG	exon	38540214	38540545	.	-	.	ID=DVS_B_CM039172.1_38535477:38540545-E1;Parent=DVS_B_CM039172.1_38535477:38540545
CM039172.1	genBlastG	gene	38542434	38547065	418.477	-	.	ID=DVS_B_CM039172.1_38542434:38547065;Name=KAH9783785.1
CM039172.1	genBlastG	transcript	38542434	38547065	418.477	-	.	ID=DVS_B_CM039172.1_38542434:38547065;Parent=DVS_B_CM039172.1_38542434:38547065;Name=KAH9783785.1
CM039172.1	genBlastG	exon	38542434	38542598	.	-	.	ID=DVS_B_CM039172.1_38542434:38547065-E5;Parent=DVS_B_CM039172.1_38542434:38547065
CM039172.1	genBlastG	exon	38543329	38544408	.	-	.	ID=DVS_B_CM039172.1_38542434:38547065-E4;Parent=DVS_B_CM039172.1_38542434:38547065
CM039172.1	genBlastG	exon	38544518	38544829	.	-	.	ID=DVS_B_CM039172.1_38542434:38547065-E3;Parent=DVS_B_CM039172.1_38542434:38547065
CM039172.1	genBlastG	exon	38545355	38546456	.	-	.	ID=DVS_B_CM039172.1_38542434:38547065-E2;Parent=DVS_B_CM039172.1_38542434:38547065
CM039172.1	genBlastG	exon	38546581	38547065	.	-	.	ID=DVS_B_CM039172.1_38542434:38547065-E1;Parent=DVS_B_CM039172.1_38542434:38547065
CM039172.1	genBlastG	gene	38547742	38553146	493.141	-	.	ID=DVS_B_CM039172.1_38547742:38553146;Name=KAH9783772.1
CM039172.1	genBlastG	transcript	38547742	38553146	493.141	-	.	ID=DVS_B_CM039172.1_38547742:38553146;Parent=DVS_B_CM039172.1_38547742:38553146;Name=KAH9783772.1
CM039172.1	genBlastG	exon	38547742	38547887	.	-	.	ID=DVS_B_CM039172.1_38547742:38553146-E7;Parent=DVS_B_CM039172.1_38547742:38553146
CM039172.1	genBlastG	exon	38548711	38549212	.	-	.	ID=DVS_B_CM039172.1_38547742:38553146-E6;Parent=DVS_B_CM039172.1_38547742:38553146
CM039172.1	genBlastG	exon	38549298	38549762	.	-	.	ID=DVS_B_CM039172.1_38547742:38553146-E5;Parent=DVS_B_CM039172.1_38547742:38553146
CM039172.1	genBlastG	exon	38549878	38550189	.	-	.	ID=DVS_B_CM039172.1_38547742:38553146-E4;Parent=DVS_B_CM039172.1_38547742:38553146
CM039172.1	genBlastG	exon	38550702	38551782	.	-	.	ID=DVS_B_CM039172.1_38547742:38553146-E3;Parent=DVS_B_CM039172.1_38547742:38553146
CM039172.1	genBlastG	exon	38551947	38552525	.	-	.	ID=DVS_B_CM039172.1_38547742:38553146-E2;Parent=DVS_B_CM039172.1_38547742:38553146
CM039172.1	genBlastG	exon	38552650	38553146	.	-	.	ID=DVS_B_CM039172.1_38547742:38553146-E1;Parent=DVS_B_CM039172.1_38547742:38553146
CM039172.1	genBlastG	gene	38648519	38651371	42.4987	-	.	ID=DVS_B_CM039172.1_38648519:38651371;Name=KAH9783784.1
CM039172.1	genBlastG	transcript	38648519	38651371	42.4987	-	.	ID=DVS_B_CM039172.1_38648519:38651371;Parent=DVS_B_CM039172.1_38648519:38651371;Name=KAH9783784.1
CM039172.1	genBlastG	exon	38648519	38648596	.	-	.	ID=DVS_B_CM039172.1_38648519:38651371-E3;Parent=DVS_B_CM039172.1_38648519:38651371
CM039172.1	genBlastG	exon	38649457	38650502	.	-	.	ID=DVS_B_CM039172.1_38648519:38651371-E2;Parent=DVS_B_CM039172.1_38648519:38651371
CM039172.1	genBlastG	exon	38651368	38651371	.	-	.	ID=DVS_B_CM039172.1_38648519:38651371-E1;Parent=DVS_B_CM039172.1_38648519:38651371
CM039172.1	genBlastG	gene	38652758	38656490	317.22	-	.	ID=DVS_B_CM039172.1_38652758:38656490;Name=Ptrif.0003s4816.1.v1.3.1
CM039172.1	genBlastG	transcript	38652758	38656490	317.22	-	.	ID=DVS_B_CM039172.1_38652758:38656490;Parent=DVS_B_CM039172.1_38652758:38656490;Name=Ptrif.0003s4816.1.v1.3.1
CM039172.1	genBlastG	exon	38652758	38653858	.	-	.	ID=DVS_B_CM039172.1_38652758:38656490-E4;Parent=DVS_B_CM039172.1_38652758:38656490
CM039172.1	genBlastG	exon	38653968	38654279	.	-	.	ID=DVS_B_CM039172.1_38652758:38656490-E3;Parent=DVS_B_CM039172.1_38652758:38656490
CM039172.1	genBlastG	exon	38654782	38655883	.	-	.	ID=DVS_B_CM039172.1_38652758:38656490-E2;Parent=DVS_B_CM039172.1_38652758:38656490
CM039172.1	genBlastG	exon	38656009	38656490	.	-	.	ID=DVS_B_CM039172.1_38652758:38656490-E1;Parent=DVS_B_CM039172.1_38652758:38656490
CM039172.1	genBlastG	gene	38658014	38662503	244.652	-	.	ID=DVS_B_CM039172.1_38658014:38662503;Name=LL_PB44901826-RA
CM039172.1	genBlastG	transcript	38658014	38662503	244.652	-	.	ID=DVS_B_CM039172.1_38658014:38662503;Parent=DVS_B_CM039172.1_38658014:38662503;Name=LL_PB44901826-RA
CM039172.1	genBlastG	exon	38658014	38659051	.	-	.	ID=DVS_B_CM039172.1_38658014:38662503-E6;Parent=DVS_B_CM039172.1_38658014:38662503
CM039172.1	genBlastG	exon	38659166	38659480	.	-	.	ID=DVS_B_CM039172.1_38658014:38662503-E5;Parent=DVS_B_CM039172.1_38658014:38662503
CM039172.1	genBlastG	exon	38659996	38661076	.	-	.	ID=DVS_B_CM039172.1_38658014:38662503-E4;Parent=DVS_B_CM039172.1_38658014:38662503
CM039172.1	genBlastG	exon	38661241	38661819	.	-	.	ID=DVS_B_CM039172.1_38658014:38662503-E3;Parent=DVS_B_CM039172.1_38658014:38662503
CM039172.1	genBlastG	exon	38661944	38662074	.	-	.	ID=DVS_B_CM039172.1_38658014:38662503-E2;Parent=DVS_B_CM039172.1_38658014:38662503
CM039172.1	genBlastG	exon	38662114	38662503	.	-	.	ID=DVS_B_CM039172.1_38658014:38662503-E1;Parent=DVS_B_CM039172.1_38658014:38662503
CM039172.1	genBlastG	gene	40430361	40439173	604.35	+	.	ID=DVS_B_CM039172.1_40430361:40439173;Name=PB53317955-RA
CM039172.1	genBlastG	transcript	40430361	40439173	604.35	+	.	ID=DVS_B_CM039172.1_40430361:40439173;Parent=DVS_B_CM039172.1_40430361:40439173;Name=PB53317955-RA
CM039172.1	genBlastG	exon	40430361	40433153	.	+	.	ID=DVS_B_CM039172.1_40430361:40439173-E1;Parent=DVS_B_CM039172.1_40430361:40439173
CM039172.1	genBlastG	exon	40433238	40433732	.	+	.	ID=DVS_B_CM039172.1_40430361:40439173-E2;Parent=DVS_B_CM039172.1_40430361:40439173
CM039172.1	genBlastG	exon	40433877	40434727	.	+	.	ID=DVS_B_CM039172.1_40430361:40439173-E3;Parent=DVS_B_CM039172.1_40430361:40439173
CM039172.1	genBlastG	exon	40438932	40439028	.	+	.	ID=DVS_B_CM039172.1_40430361:40439173-E4;Parent=DVS_B_CM039172.1_40430361:40439173
CM039172.1	genBlastG	exon	40439057	40439173	.	+	.	ID=DVS_B_CM039172.1_40430361:40439173-E5;Parent=DVS_B_CM039172.1_40430361:40439173
CM039172.1	genBlastG	gene	40451909	40463365	686.83	+	.	ID=DVS_B_CM039172.1_40451909:40463365;Name=LL_PB44901579-RA
CM039172.1	genBlastG	transcript	40451909	40463365	686.83	+	.	ID=DVS_B_CM039172.1_40451909:40463365;Parent=DVS_B_CM039172.1_40451909:40463365;Name=LL_PB44901579-RA
CM039172.1	genBlastG	exon	40451909	40454701	.	+	.	ID=DVS_B_CM039172.1_40451909:40463365-E1;Parent=DVS_B_CM039172.1_40451909:40463365
CM039172.1	genBlastG	exon	40454784	40455281	.	+	.	ID=DVS_B_CM039172.1_40451909:40463365-E2;Parent=DVS_B_CM039172.1_40451909:40463365
CM039172.1	genBlastG	exon	40455425	40456187	.	+	.	ID=DVS_B_CM039172.1_40451909:40463365-E3;Parent=DVS_B_CM039172.1_40451909:40463365
CM039172.1	genBlastG	exon	40459682	40459753	.	+	.	ID=DVS_B_CM039172.1_40451909:40463365-E4;Parent=DVS_B_CM039172.1_40451909:40463365
CM039172.1	genBlastG	exon	40459814	40459868	.	+	.	ID=DVS_B_CM039172.1_40451909:40463365-E5;Parent=DVS_B_CM039172.1_40451909:40463365
CM039172.1	genBlastG	exon	40460130	40460426	.	+	.	ID=DVS_B_CM039172.1_40451909:40463365-E6;Parent=DVS_B_CM039172.1_40451909:40463365
CM039172.1	genBlastG	exon	40460947	40462280	.	+	.	ID=DVS_B_CM039172.1_40451909:40463365-E7;Parent=DVS_B_CM039172.1_40451909:40463365
CM039172.1	genBlastG	exon	40463211	40463365	.	+	.	ID=DVS_B_CM039172.1_40451909:40463365-E8;Parent=DVS_B_CM039172.1_40451909:40463365
CM039172.1	genBlastG	gene	42620707	42625050	715	+	.	ID=DVS_B_CM039172.1_42620707:42625050;Name=Ptrif.0003s3300.1.v1.3.1
CM039172.1	genBlastG	transcript	42620707	42625050	715	+	.	ID=DVS_B_CM039172.1_42620707:42625050;Parent=DVS_B_CM039172.1_42620707:42625050;Name=Ptrif.0003s3300.1.v1.3.1
CM039172.1	genBlastG	exon	42620707	42625050	.	+	.	ID=DVS_B_CM039172.1_42620707:42625050-E1;Parent=DVS_B_CM039172.1_42620707:42625050
CM039177.1	genBlastG	gene	3909798	3913351	577.61	+	.	ID=DVS_B_CM039177.1_3909798:3913351;Name=KAH9695787.1
CM039177.1	genBlastG	transcript	3909798	3913351	577.61	+	.	ID=DVS_B_CM039177.1_3909798:3913351;Parent=DVS_B_CM039177.1_3909798:3913351;Name=KAH9695787.1
CM039177.1	genBlastG	exon	3909798	3909882	.	+	.	ID=DVS_B_CM039177.1_3909798:3913351-E1;Parent=DVS_B_CM039177.1_3909798:3913351
CM039177.1	genBlastG	exon	3909966	3913351	.	+	.	ID=DVS_B_CM039177.1_3909798:3913351-E2;Parent=DVS_B_CM039177.1_3909798:3913351
CM039177.1	genBlastG	gene	3994209	3997887	87.7638	-	.	ID=DVS_B_CM039177.1_3994209:3997887;Name=LL_PB44929401-RA
CM039177.1	genBlastG	transcript	3994209	3997887	87.7638	-	.	ID=DVS_B_CM039177.1_3994209:3997887;Parent=DVS_B_CM039177.1_3994209:3997887;Name=LL_PB44929401-RA
CM039177.1	genBlastG	exon	3994209	3994354	.	-	.	ID=DVS_B_CM039177.1_3994209:3997887-E2;Parent=DVS_B_CM039177.1_3994209:3997887
CM039177.1	genBlastG	exon	3995217	3997887	.	-	.	ID=DVS_B_CM039177.1_3994209:3997887-E1;Parent=DVS_B_CM039177.1_3994209:3997887
CM039177.1	genBlastG	gene	7089099	7093605	355.105	-	.	ID=DVS_B_CM039177.1_7089099:7093605;Name=Ptrif.0008s0878.2.v1.3.1
CM039177.1	genBlastG	transcript	7089099	7093605	355.105	-	.	ID=DVS_B_CM039177.1_7089099:7093605;Parent=DVS_B_CM039177.1_7089099:7093605;Name=Ptrif.0008s0878.2.v1.3.1
CM039177.1	genBlastG	exon	7089099	7089257	.	-	.	ID=DVS_B_CM039177.1_7089099:7093605-E5;Parent=DVS_B_CM039177.1_7089099:7093605
CM039177.1	genBlastG	exon	7089503	7089980	.	-	.	ID=DVS_B_CM039177.1_7089099:7093605-E4;Parent=DVS_B_CM039177.1_7089099:7093605
CM039177.1	genBlastG	exon	7090012	7090184	.	-	.	ID=DVS_B_CM039177.1_7089099:7093605-E3;Parent=DVS_B_CM039177.1_7089099:7093605
CM039177.1	genBlastG	exon	7090745	7091608	.	-	.	ID=DVS_B_CM039177.1_7089099:7093605-E2;Parent=DVS_B_CM039177.1_7089099:7093605
CM039177.1	genBlastG	exon	7091683	7093605	.	-	.	ID=DVS_B_CM039177.1_7089099:7093605-E1;Parent=DVS_B_CM039177.1_7089099:7093605
CM039177.1	genBlastG	gene	7106176	7110810	554.932	-	.	ID=DVS_B_CM039177.1_7106176:7110810;Name=Ptrif.0008s0878.2.v1.3.1
CM039177.1	genBlastG	transcript	7106176	7110810	554.932	-	.	ID=DVS_B_CM039177.1_7106176:7110810;Parent=DVS_B_CM039177.1_7106176:7110810;Name=Ptrif.0008s0878.2.v1.3.1
CM039177.1	genBlastG	exon	7106176	7106295	.	-	.	ID=DVS_B_CM039177.1_7106176:7110810-E3;Parent=DVS_B_CM039177.1_7106176:7110810
CM039177.1	genBlastG	exon	7106532	7107410	.	-	.	ID=DVS_B_CM039177.1_7106176:7110810-E2;Parent=DVS_B_CM039177.1_7106176:7110810
CM039177.1	genBlastG	exon	7107946	7110810	.	-	.	ID=DVS_B_CM039177.1_7106176:7110810-E1;Parent=DVS_B_CM039177.1_7106176:7110810
CM039177.1	genBlastG	gene	7134713	7139211	99.4943	-	.	ID=DVS_B_CM039177.1_7134713:7139211;Name=orange1.1t04588.1
CM039177.1	genBlastG	transcript	7134713	7139211	99.4943	-	.	ID=DVS_B_CM039177.1_7134713:7139211;Parent=DVS_B_CM039177.1_7134713:7139211;Name=orange1.1t04588.1
CM039177.1	genBlastG	exon	7134713	7135468	.	-	.	ID=DVS_B_CM039177.1_7134713:7139211-E6;Parent=DVS_B_CM039177.1_7134713:7139211
CM039177.1	genBlastG	exon	7136034	7136154	.	-	.	ID=DVS_B_CM039177.1_7134713:7139211-E5;Parent=DVS_B_CM039177.1_7134713:7139211
CM039177.1	genBlastG	exon	7136196	7136742	.	-	.	ID=DVS_B_CM039177.1_7134713:7139211-E4;Parent=DVS_B_CM039177.1_7134713:7139211
CM039177.1	genBlastG	exon	7136770	7138445	.	-	.	ID=DVS_B_CM039177.1_7134713:7139211-E3;Parent=DVS_B_CM039177.1_7134713:7139211
CM039177.1	genBlastG	exon	7138473	7138954	.	-	.	ID=DVS_B_CM039177.1_7134713:7139211-E2;Parent=DVS_B_CM039177.1_7134713:7139211
CM039177.1	genBlastG	exon	7139131	7139211	.	-	.	ID=DVS_B_CM039177.1_7134713:7139211-E1;Parent=DVS_B_CM039177.1_7134713:7139211
CM039177.1	genBlastG	gene	7173601	7178187	254.699	-	.	ID=DVS_B_CM039177.1_7173601:7178187;Name=WnBG00000026787.1
CM039177.1	genBlastG	transcript	7173601	7178187	254.699	-	.	ID=DVS_B_CM039177.1_7173601:7178187;Parent=DVS_B_CM039177.1_7173601:7178187;Name=WnBG00000026787.1
CM039177.1	genBlastG	exon	7173601	7174344	.	-	.	ID=DVS_B_CM039177.1_7173601:7178187-E4;Parent=DVS_B_CM039177.1_7173601:7178187
CM039177.1	genBlastG	exon	7174880	7176867	.	-	.	ID=DVS_B_CM039177.1_7173601:7178187-E3;Parent=DVS_B_CM039177.1_7173601:7178187
CM039177.1	genBlastG	exon	7176889	7177720	.	-	.	ID=DVS_B_CM039177.1_7173601:7178187-E2;Parent=DVS_B_CM039177.1_7173601:7178187
CM039177.1	genBlastG	exon	7178095	7178187	.	-	.	ID=DVS_B_CM039177.1_7173601:7178187-E1;Parent=DVS_B_CM039177.1_7173601:7178187
CM039177.1	genBlastG	gene	7232588	7238431	128.104	-	.	ID=DVS_B_CM039177.1_7232588:7238431;Name=orange1.1t04588.1
CM039177.1	genBlastG	transcript	7232588	7238431	128.104	-	.	ID=DVS_B_CM039177.1_7232588:7238431;Parent=DVS_B_CM039177.1_7232588:7238431;Name=orange1.1t04588.1
CM039177.1	genBlastG	exon	7232588	7232796	.	-	.	ID=DVS_B_CM039177.1_7232588:7238431-E6;Parent=DVS_B_CM039177.1_7232588:7238431
CM039177.1	genBlastG	exon	7232828	7233347	.	-	.	ID=DVS_B_CM039177.1_7232588:7238431-E5;Parent=DVS_B_CM039177.1_7232588:7238431
CM039177.1	genBlastG	exon	7233908	7235907	.	-	.	ID=DVS_B_CM039177.1_7232588:7238431-E4;Parent=DVS_B_CM039177.1_7232588:7238431
CM039177.1	genBlastG	exon	7235929	7236485	.	-	.	ID=DVS_B_CM039177.1_7232588:7238431-E3;Parent=DVS_B_CM039177.1_7232588:7238431
CM039177.1	genBlastG	exon	7237698	7237992	.	-	.	ID=DVS_B_CM039177.1_7232588:7238431-E2;Parent=DVS_B_CM039177.1_7232588:7238431
CM039177.1	genBlastG	exon	7238290	7238431	.	-	.	ID=DVS_B_CM039177.1_7232588:7238431-E1;Parent=DVS_B_CM039177.1_7232588:7238431
CM039177.1	genBlastG	gene	7293006	7300152	317.908	-	.	ID=DVS_B_CM039177.1_7293006:7300152;Name=MSYJ004120.1
CM039177.1	genBlastG	transcript	7293006	7300152	317.908	-	.	ID=DVS_B_CM039177.1_7293006:7300152;Parent=DVS_B_CM039177.1_7293006:7300152;Name=MSYJ004120.1
CM039177.1	genBlastG	exon	7293006	7293767	.	-	.	ID=DVS_B_CM039177.1_7293006:7300152-E12;Parent=DVS_B_CM039177.1_7293006:7300152
CM039177.1	genBlastG	exon	7293811	7294058	.	-	.	ID=DVS_B_CM039177.1_7293006:7300152-E11;Parent=DVS_B_CM039177.1_7293006:7300152
CM039177.1	genBlastG	exon	7294133	7294265	.	-	.	ID=DVS_B_CM039177.1_7293006:7300152-E10;Parent=DVS_B_CM039177.1_7293006:7300152
CM039177.1	genBlastG	exon	7298062	7298165	.	-	.	ID=DVS_B_CM039177.1_7293006:7300152-E9;Parent=DVS_B_CM039177.1_7293006:7300152
CM039177.1	genBlastG	exon	7298193	7298247	.	-	.	ID=DVS_B_CM039177.1_7293006:7300152-E8;Parent=DVS_B_CM039177.1_7293006:7300152
CM039177.1	genBlastG	exon	7298319	7298723	.	-	.	ID=DVS_B_CM039177.1_7293006:7300152-E7;Parent=DVS_B_CM039177.1_7293006:7300152
CM039177.1	genBlastG	exon	7298760	7298919	.	-	.	ID=DVS_B_CM039177.1_7293006:7300152-E6;Parent=DVS_B_CM039177.1_7293006:7300152
CM039177.1	genBlastG	exon	7299007	7299103	.	-	.	ID=DVS_B_CM039177.1_7293006:7300152-E5;Parent=DVS_B_CM039177.1_7293006:7300152
CM039177.1	genBlastG	exon	7299212	7299378	.	-	.	ID=DVS_B_CM039177.1_7293006:7300152-E4;Parent=DVS_B_CM039177.1_7293006:7300152
CM039177.1	genBlastG	exon	7299411	7299605	.	-	.	ID=DVS_B_CM039177.1_7293006:7300152-E3;Parent=DVS_B_CM039177.1_7293006:7300152
CM039177.1	genBlastG	exon	7299696	7299794	.	-	.	ID=DVS_B_CM039177.1_7293006:7300152-E2;Parent=DVS_B_CM039177.1_7293006:7300152
CM039177.1	genBlastG	exon	7299812	7300152	.	-	.	ID=DVS_B_CM039177.1_7293006:7300152-E1;Parent=DVS_B_CM039177.1_7293006:7300152
CM039177.1	genBlastG	gene	7315391	7319817	221.666	-	.	ID=DVS_B_CM039177.1_7315391:7319817;Name=WnBG00000026787.1
CM039177.1	genBlastG	transcript	7315391	7319817	221.666	-	.	ID=DVS_B_CM039177.1_7315391:7319817;Parent=DVS_B_CM039177.1_7315391:7319817;Name=WnBG00000026787.1
CM039177.1	genBlastG	exon	7315391	7316137	.	-	.	ID=DVS_B_CM039177.1_7315391:7319817-E3;Parent=DVS_B_CM039177.1_7315391:7319817
CM039177.1	genBlastG	exon	7316674	7319626	.	-	.	ID=DVS_B_CM039177.1_7315391:7319817-E2;Parent=DVS_B_CM039177.1_7315391:7319817
CM039177.1	genBlastG	exon	7319723	7319817	.	-	.	ID=DVS_B_CM039177.1_7315391:7319817-E1;Parent=DVS_B_CM039177.1_7315391:7319817
CM039177.1	genBlastG	gene	7344175	7348721	249.523	-	.	ID=DVS_B_CM039177.1_7344175:7348721;Name=LL_PB44930623-RA
CM039177.1	genBlastG	transcript	7344175	7348721	249.523	-	.	ID=DVS_B_CM039177.1_7344175:7348721;Parent=DVS_B_CM039177.1_7344175:7348721;Name=LL_PB44930623-RA
CM039177.1	genBlastG	exon	7344175	7344371	.	-	.	ID=DVS_B_CM039177.1_7344175:7348721-E3;Parent=DVS_B_CM039177.1_7344175:7348721
CM039177.1	genBlastG	exon	7344573	7345332	.	-	.	ID=DVS_B_CM039177.1_7344175:7348721-E2;Parent=DVS_B_CM039177.1_7344175:7348721
CM039177.1	genBlastG	exon	7345842	7348721	.	-	.	ID=DVS_B_CM039177.1_7344175:7348721-E1;Parent=DVS_B_CM039177.1_7344175:7348721
CM039177.1	genBlastG	gene	7903040	7911300	809.969	+	.	ID=DVS_B_CM039177.1_7903040:7911300;Name=orange1.1t04588.1
CM039177.1	genBlastG	transcript	7903040	7911300	809.969	+	.	ID=DVS_B_CM039177.1_7903040:7911300;Parent=DVS_B_CM039177.1_7903040:7911300;Name=orange1.1t04588.1
CM039177.1	genBlastG	exon	7903040	7904179	.	+	.	ID=DVS_B_CM039177.1_7903040:7911300-E1;Parent=DVS_B_CM039177.1_7903040:7911300
CM039177.1	genBlastG	exon	7904829	7904909	.	+	.	ID=DVS_B_CM039177.1_7903040:7911300-E2;Parent=DVS_B_CM039177.1_7903040:7911300
CM039177.1	genBlastG	exon	7907132	7909963	.	+	.	ID=DVS_B_CM039177.1_7903040:7911300-E3;Parent=DVS_B_CM039177.1_7903040:7911300
CM039177.1	genBlastG	exon	7910542	7911300	.	+	.	ID=DVS_B_CM039177.1_7903040:7911300-E4;Parent=DVS_B_CM039177.1_7903040:7911300
CM039177.1	genBlastG	gene	7960255	7965616	336.956	+	.	ID=DVS_B_CM039177.1_7960255:7965616;Name=PB53301151-RA
CM039177.1	genBlastG	transcript	7960255	7965616	336.956	+	.	ID=DVS_B_CM039177.1_7960255:7965616;Parent=DVS_B_CM039177.1_7960255:7965616;Name=PB53301151-RA
CM039177.1	genBlastG	exon	7960255	7963089	.	+	.	ID=DVS_B_CM039177.1_7960255:7965616-E1;Parent=DVS_B_CM039177.1_7960255:7965616
CM039177.1	genBlastG	exon	7963658	7964414	.	+	.	ID=DVS_B_CM039177.1_7960255:7965616-E2;Parent=DVS_B_CM039177.1_7960255:7965616
CM039177.1	genBlastG	exon	7965348	7965616	.	+	.	ID=DVS_B_CM039177.1_7960255:7965616-E3;Parent=DVS_B_CM039177.1_7960255:7965616
CM039177.1	genBlastG	gene	8002957	8005648	183.868	+	.	ID=DVS_B_CM039177.1_8002957:8005648;Name=WnAG00000026933.1
CM039177.1	genBlastG	transcript	8002957	8005648	183.868	+	.	ID=DVS_B_CM039177.1_8002957:8005648;Parent=DVS_B_CM039177.1_8002957:8005648;Name=WnAG00000026933.1
CM039177.1	genBlastG	exon	8002957	8003028	.	+	.	ID=DVS_B_CM039177.1_8002957:8005648-E1;Parent=DVS_B_CM039177.1_8002957:8005648
CM039177.1	genBlastG	exon	8003200	8004735	.	+	.	ID=DVS_B_CM039177.1_8002957:8005648-E2;Parent=DVS_B_CM039177.1_8002957:8005648
CM039177.1	genBlastG	exon	8005409	8005648	.	+	.	ID=DVS_B_CM039177.1_8002957:8005648-E3;Parent=DVS_B_CM039177.1_8002957:8005648
CM039177.1	genBlastG	gene	8168589	8172463	-7.14259	-	.	ID=DVS_B_CM039177.1_8168589:8172463;Name=KAH9722465.1
CM039177.1	genBlastG	transcript	8168589	8172463	-7.14259	-	.	ID=DVS_B_CM039177.1_8168589:8172463;Parent=DVS_B_CM039177.1_8168589:8172463;Name=KAH9722465.1
CM039177.1	genBlastG	exon	8168589	8168649	.	-	.	ID=DVS_B_CM039177.1_8168589:8172463-E5;Parent=DVS_B_CM039177.1_8168589:8172463
CM039177.1	genBlastG	exon	8169104	8169961	.	-	.	ID=DVS_B_CM039177.1_8168589:8172463-E4;Parent=DVS_B_CM039177.1_8168589:8172463
CM039177.1	genBlastG	exon	8169992	8171397	.	-	.	ID=DVS_B_CM039177.1_8168589:8172463-E3;Parent=DVS_B_CM039177.1_8168589:8172463
CM039177.1	genBlastG	exon	8171431	8171698	.	-	.	ID=DVS_B_CM039177.1_8168589:8172463-E2;Parent=DVS_B_CM039177.1_8168589:8172463
CM039177.1	genBlastG	exon	8172447	8172463	.	-	.	ID=DVS_B_CM039177.1_8168589:8172463-E1;Parent=DVS_B_CM039177.1_8168589:8172463
CM039177.1	genBlastG	gene	8266456	8272434	618.859	-	.	ID=DVS_B_CM039177.1_8266456:8272434;Name=LL_PB44924402-RA
CM039177.1	genBlastG	transcript	8266456	8272434	618.859	-	.	ID=DVS_B_CM039177.1_8266456:8272434;Parent=DVS_B_CM039177.1_8266456:8272434;Name=LL_PB44924402-RA
CM039177.1	genBlastG	exon	8266456	8266688	.	-	.	ID=DVS_B_CM039177.1_8266456:8272434-E5;Parent=DVS_B_CM039177.1_8266456:8272434
CM039177.1	genBlastG	exon	8267372	8267834	.	-	.	ID=DVS_B_CM039177.1_8266456:8272434-E4;Parent=DVS_B_CM039177.1_8266456:8272434
CM039177.1	genBlastG	exon	8267928	8268263	.	-	.	ID=DVS_B_CM039177.1_8266456:8272434-E3;Parent=DVS_B_CM039177.1_8266456:8272434
CM039177.1	genBlastG	exon	8268858	8269339	.	-	.	ID=DVS_B_CM039177.1_8266456:8272434-E2;Parent=DVS_B_CM039177.1_8266456:8272434
CM039177.1	genBlastG	exon	8269587	8272434	.	-	.	ID=DVS_B_CM039177.1_8266456:8272434-E1;Parent=DVS_B_CM039177.1_8266456:8272434
CM039177.1	genBlastG	gene	8318506	8324506	667.872	-	.	ID=DVS_B_CM039177.1_8318506:8324506;Name=LL_PB44924402-RA
CM039177.1	genBlastG	transcript	8318506	8324506	667.872	-	.	ID=DVS_B_CM039177.1_8318506:8324506;Parent=DVS_B_CM039177.1_8318506:8324506;Name=LL_PB44924402-RA
CM039177.1	genBlastG	exon	8318506	8318715	.	-	.	ID=DVS_B_CM039177.1_8318506:8324506-E5;Parent=DVS_B_CM039177.1_8318506:8324506
CM039177.1	genBlastG	exon	8319487	8319885	.	-	.	ID=DVS_B_CM039177.1_8318506:8324506-E4;Parent=DVS_B_CM039177.1_8318506:8324506
CM039177.1	genBlastG	exon	8319979	8320314	.	-	.	ID=DVS_B_CM039177.1_8318506:8324506-E3;Parent=DVS_B_CM039177.1_8318506:8324506
CM039177.1	genBlastG	exon	8320848	8321315	.	-	.	ID=DVS_B_CM039177.1_8318506:8324506-E2;Parent=DVS_B_CM039177.1_8318506:8324506
CM039177.1	genBlastG	exon	8321585	8324506	.	-	.	ID=DVS_B_CM039177.1_8318506:8324506-E1;Parent=DVS_B_CM039177.1_8318506:8324506
CM039177.1	genBlastG	gene	12099567	12105877	258.58	-	.	ID=DVS_B_CM039177.1_12099567:12105877;Name=Ciclev10030347m
CM039177.1	genBlastG	transcript	12099567	12105877	258.58	-	.	ID=DVS_B_CM039177.1_12099567:12105877;Parent=DVS_B_CM039177.1_12099567:12105877;Name=Ciclev10030347m
CM039177.1	genBlastG	exon	12099567	12099783	.	-	.	ID=DVS_B_CM039177.1_12099567:12105877-E13;Parent=DVS_B_CM039177.1_12099567:12105877
CM039177.1	genBlastG	exon	12100683	12100717	.	-	.	ID=DVS_B_CM039177.1_12099567:12105877-E12;Parent=DVS_B_CM039177.1_12099567:12105877
CM039177.1	genBlastG	exon	12100742	12100837	.	-	.	ID=DVS_B_CM039177.1_12099567:12105877-E11;Parent=DVS_B_CM039177.1_12099567:12105877
CM039177.1	genBlastG	exon	12100965	12101160	.	-	.	ID=DVS_B_CM039177.1_12099567:12105877-E10;Parent=DVS_B_CM039177.1_12099567:12105877
CM039177.1	genBlastG	exon	12101371	12101567	.	-	.	ID=DVS_B_CM039177.1_12099567:12105877-E9;Parent=DVS_B_CM039177.1_12099567:12105877
CM039177.1	genBlastG	exon	12103301	12103388	.	-	.	ID=DVS_B_CM039177.1_12099567:12105877-E8;Parent=DVS_B_CM039177.1_12099567:12105877
CM039177.1	genBlastG	exon	12104012	12104104	.	-	.	ID=DVS_B_CM039177.1_12099567:12105877-E7;Parent=DVS_B_CM039177.1_12099567:12105877
CM039177.1	genBlastG	exon	12104116	12104180	.	-	.	ID=DVS_B_CM039177.1_12099567:12105877-E6;Parent=DVS_B_CM039177.1_12099567:12105877
CM039177.1	genBlastG	exon	12104225	12104434	.	-	.	ID=DVS_B_CM039177.1_12099567:12105877-E5;Parent=DVS_B_CM039177.1_12099567:12105877
CM039177.1	genBlastG	exon	12104491	12104848	.	-	.	ID=DVS_B_CM039177.1_12099567:12105877-E4;Parent=DVS_B_CM039177.1_12099567:12105877
CM039177.1	genBlastG	exon	12105054	12105171	.	-	.	ID=DVS_B_CM039177.1_12099567:12105877-E3;Parent=DVS_B_CM039177.1_12099567:12105877
CM039177.1	genBlastG	exon	12105703	12105836	.	-	.	ID=DVS_B_CM039177.1_12099567:12105877-E2;Parent=DVS_B_CM039177.1_12099567:12105877
CM039177.1	genBlastG	exon	12105864	12105877	.	-	.	ID=DVS_B_CM039177.1_12099567:12105877-E1;Parent=DVS_B_CM039177.1_12099567:12105877
CM039177.1	genBlastG	gene	19958055	19960691	49.0326	+	.	ID=DVS_B_CM039177.1_19958055:19960691;Name=Cs5g17280.1
CM039177.1	genBlastG	transcript	19958055	19960691	49.0326	+	.	ID=DVS_B_CM039177.1_19958055:19960691;Parent=DVS_B_CM039177.1_19958055:19960691;Name=Cs5g17280.1
CM039177.1	genBlastG	exon	19958055	19958527	.	+	.	ID=DVS_B_CM039177.1_19958055:19960691-E1;Parent=DVS_B_CM039177.1_19958055:19960691
CM039177.1	genBlastG	exon	19958810	19959437	.	+	.	ID=DVS_B_CM039177.1_19958055:19960691-E2;Parent=DVS_B_CM039177.1_19958055:19960691
CM039177.1	genBlastG	exon	19959570	19959888	.	+	.	ID=DVS_B_CM039177.1_19958055:19960691-E3;Parent=DVS_B_CM039177.1_19958055:19960691
CM039177.1	genBlastG	exon	19960177	19960691	.	+	.	ID=DVS_B_CM039177.1_19958055:19960691-E4;Parent=DVS_B_CM039177.1_19958055:19960691
CM039177.1	genBlastG	gene	23429941	23433307	371.583	-	.	ID=DVS_B_CM039177.1_23429941:23433307;Name=Ciclev10023688m
CM039177.1	genBlastG	transcript	23429941	23433307	371.583	-	.	ID=DVS_B_CM039177.1_23429941:23433307;Parent=DVS_B_CM039177.1_23429941:23433307;Name=Ciclev10023688m
CM039177.1	genBlastG	exon	23429941	23430060	.	-	.	ID=DVS_B_CM039177.1_23429941:23433307-E3;Parent=DVS_B_CM039177.1_23429941:23433307
CM039177.1	genBlastG	exon	23430788	23431625	.	-	.	ID=DVS_B_CM039177.1_23429941:23433307-E2;Parent=DVS_B_CM039177.1_23429941:23433307
CM039177.1	genBlastG	exon	23431641	23433307	.	-	.	ID=DVS_B_CM039177.1_23429941:23433307-E1;Parent=DVS_B_CM039177.1_23429941:23433307
CM039177.1	genBlastG	gene	23480180	23483587	372.019	-	.	ID=DVS_B_CM039177.1_23480180:23483587;Name=KAH9659127.1
CM039177.1	genBlastG	transcript	23480180	23483587	372.019	-	.	ID=DVS_B_CM039177.1_23480180:23483587;Parent=DVS_B_CM039177.1_23480180:23483587;Name=KAH9659127.1
CM039177.1	genBlastG	exon	23480180	23482745	.	-	.	ID=DVS_B_CM039177.1_23480180:23483587-E3;Parent=DVS_B_CM039177.1_23480180:23483587
CM039177.1	genBlastG	exon	23483514	23483536	.	-	.	ID=DVS_B_CM039177.1_23480180:23483587-E2;Parent=DVS_B_CM039177.1_23480180:23483587
CM039177.1	genBlastG	exon	23483561	23483587	.	-	.	ID=DVS_B_CM039177.1_23480180:23483587-E1;Parent=DVS_B_CM039177.1_23480180:23483587
CM039177.1	genBlastG	gene	23531848	23535226	372.519	-	.	ID=DVS_B_CM039177.1_23531848:23535226;Name=KAH9659127.1
CM039177.1	genBlastG	transcript	23531848	23535226	372.519	-	.	ID=DVS_B_CM039177.1_23531848:23535226;Parent=DVS_B_CM039177.1_23531848:23535226;Name=KAH9659127.1
CM039177.1	genBlastG	exon	23531848	23534413	.	-	.	ID=DVS_B_CM039177.1_23531848:23535226-E3;Parent=DVS_B_CM039177.1_23531848:23535226
CM039177.1	genBlastG	exon	23535153	23535175	.	-	.	ID=DVS_B_CM039177.1_23531848:23535226-E2;Parent=DVS_B_CM039177.1_23531848:23535226
CM039177.1	genBlastG	exon	23535200	23535226	.	-	.	ID=DVS_B_CM039177.1_23531848:23535226-E1;Parent=DVS_B_CM039177.1_23531848:23535226
CM039177.1	genBlastG	gene	23614292	23616851	385.907	+	.	ID=DVS_B_CM039177.1_23614292:23616851;Name=KAH9699040.1
CM039177.1	genBlastG	transcript	23614292	23616851	385.907	+	.	ID=DVS_B_CM039177.1_23614292:23616851;Parent=DVS_B_CM039177.1_23614292:23616851;Name=KAH9699040.1
CM039177.1	genBlastG	exon	23614292	23614470	.	+	.	ID=DVS_B_CM039177.1_23614292:23616851-E1;Parent=DVS_B_CM039177.1_23614292:23616851
CM039177.1	genBlastG	exon	23614504	23616374	.	+	.	ID=DVS_B_CM039177.1_23614292:23616851-E2;Parent=DVS_B_CM039177.1_23614292:23616851
CM039177.1	genBlastG	exon	23616389	23616465	.	+	.	ID=DVS_B_CM039177.1_23614292:23616851-E3;Parent=DVS_B_CM039177.1_23614292:23616851
CM039177.1	genBlastG	exon	23616511	23616679	.	+	.	ID=DVS_B_CM039177.1_23614292:23616851-E4;Parent=DVS_B_CM039177.1_23614292:23616851
CM039177.1	genBlastG	exon	23616721	23616851	.	+	.	ID=DVS_B_CM039177.1_23614292:23616851-E5;Parent=DVS_B_CM039177.1_23614292:23616851
CM039177.1	genBlastG	gene	23663832	23666373	411.044	+	.	ID=DVS_B_CM039177.1_23663832:23666373;Name=KAH9699040.1
CM039177.1	genBlastG	transcript	23663832	23666373	411.044	+	.	ID=DVS_B_CM039177.1_23663832:23666373;Parent=DVS_B_CM039177.1_23663832:23666373;Name=KAH9699040.1
CM039177.1	genBlastG	exon	23663832	23664010	.	+	.	ID=DVS_B_CM039177.1_23663832:23666373-E1;Parent=DVS_B_CM039177.1_23663832:23666373
CM039177.1	genBlastG	exon	23664044	23666012	.	+	.	ID=DVS_B_CM039177.1_23663832:23666373-E2;Parent=DVS_B_CM039177.1_23663832:23666373
CM039177.1	genBlastG	exon	23666047	23666373	.	+	.	ID=DVS_B_CM039177.1_23663832:23666373-E3;Parent=DVS_B_CM039177.1_23663832:23666373
CM039177.1	genBlastG	gene	29271584	29274459	103.262	-	.	ID=DVS_B_CM039177.1_29271584:29274459;Name=LL_PB44928379-RA
CM039177.1	genBlastG	transcript	29271584	29274459	103.262	-	.	ID=DVS_B_CM039177.1_29271584:29274459;Parent=DVS_B_CM039177.1_29271584:29274459;Name=LL_PB44928379-RA
CM039177.1	genBlastG	exon	29271584	29271663	.	-	.	ID=DVS_B_CM039177.1_29271584:29274459-E4;Parent=DVS_B_CM039177.1_29271584:29274459
CM039177.1	genBlastG	exon	29271678	29272209	.	-	.	ID=DVS_B_CM039177.1_29271584:29274459-E3;Parent=DVS_B_CM039177.1_29271584:29274459
CM039177.1	genBlastG	exon	29272243	29273592	.	-	.	ID=DVS_B_CM039177.1_29271584:29274459-E2;Parent=DVS_B_CM039177.1_29271584:29274459
CM039177.1	genBlastG	exon	29273635	29274459	.	-	.	ID=DVS_B_CM039177.1_29271584:29274459-E1;Parent=DVS_B_CM039177.1_29271584:29274459
CM039176.1	genBlastG	gene	1702036	1705555	426.5	-	.	ID=DVS_B_CM039176.1_1702036:1705555;Name=GWHPBQDX002884
CM039176.1	genBlastG	transcript	1702036	1705555	426.5	-	.	ID=DVS_B_CM039176.1_1702036:1705555;Parent=DVS_B_CM039176.1_1702036:1705555;Name=GWHPBQDX002884
CM039176.1	genBlastG	exon	1702036	1704620	.	-	.	ID=DVS_B_CM039176.1_1702036:1705555-E2;Parent=DVS_B_CM039176.1_1702036:1705555
CM039176.1	genBlastG	exon	1705540	1705555	.	-	.	ID=DVS_B_CM039176.1_1702036:1705555-E1;Parent=DVS_B_CM039176.1_1702036:1705555
CM039176.1	genBlastG	gene	2843356	2846818	400.428	+	.	ID=DVS_B_CM039176.1_2843356:2846818;Name=Ci280580.2
CM039176.1	genBlastG	transcript	2843356	2846818	400.428	+	.	ID=DVS_B_CM039176.1_2843356:2846818;Parent=DVS_B_CM039176.1_2843356:2846818;Name=Ci280580.2
CM039176.1	genBlastG	exon	2843356	2844001	.	+	.	ID=DVS_B_CM039176.1_2843356:2846818-E1;Parent=DVS_B_CM039176.1_2843356:2846818
CM039176.1	genBlastG	exon	2844436	2844839	.	+	.	ID=DVS_B_CM039176.1_2843356:2846818-E2;Parent=DVS_B_CM039176.1_2843356:2846818
CM039176.1	genBlastG	exon	2845061	2845413	.	+	.	ID=DVS_B_CM039176.1_2843356:2846818-E3;Parent=DVS_B_CM039176.1_2843356:2846818
CM039176.1	genBlastG	exon	2845615	2845847	.	+	.	ID=DVS_B_CM039176.1_2843356:2846818-E4;Parent=DVS_B_CM039176.1_2843356:2846818
CM039176.1	genBlastG	exon	2845986	2846818	.	+	.	ID=DVS_B_CM039176.1_2843356:2846818-E5;Parent=DVS_B_CM039176.1_2843356:2846818
CM039176.1	genBlastG	gene	6164686	6169084	515.209	+	.	ID=DVS_B_CM039176.1_6164686:6169084;Name=PB53333986-RA
CM039176.1	genBlastG	transcript	6164686	6169084	515.209	+	.	ID=DVS_B_CM039176.1_6164686:6169084;Parent=DVS_B_CM039176.1_6164686:6169084;Name=PB53333986-RA
CM039176.1	genBlastG	exon	6164686	6166380	.	+	.	ID=DVS_B_CM039176.1_6164686:6169084-E1;Parent=DVS_B_CM039176.1_6164686:6169084
CM039176.1	genBlastG	exon	6167139	6167225	.	+	.	ID=DVS_B_CM039176.1_6164686:6169084-E2;Parent=DVS_B_CM039176.1_6164686:6169084
CM039176.1	genBlastG	exon	6167241	6167435	.	+	.	ID=DVS_B_CM039176.1_6164686:6169084-E3;Parent=DVS_B_CM039176.1_6164686:6169084
CM039176.1	genBlastG	exon	6168128	6168334	.	+	.	ID=DVS_B_CM039176.1_6164686:6169084-E4;Parent=DVS_B_CM039176.1_6164686:6169084
CM039176.1	genBlastG	exon	6168432	6168597	.	+	.	ID=DVS_B_CM039176.1_6164686:6169084-E5;Parent=DVS_B_CM039176.1_6164686:6169084
CM039176.1	genBlastG	exon	6168663	6169084	.	+	.	ID=DVS_B_CM039176.1_6164686:6169084-E6;Parent=DVS_B_CM039176.1_6164686:6169084
CM039176.1	genBlastG	gene	6360509	6363466	422.677	-	.	ID=DVS_B_CM039176.1_6360509:6363466;Name=PB53334017-RA
CM039176.1	genBlastG	transcript	6360509	6363466	422.677	-	.	ID=DVS_B_CM039176.1_6360509:6363466;Parent=DVS_B_CM039176.1_6360509:6363466;Name=PB53334017-RA
CM039176.1	genBlastG	exon	6360509	6363466	.	-	.	ID=DVS_B_CM039176.1_6360509:6363466-E1;Parent=DVS_B_CM039176.1_6360509:6363466
CM039176.1	genBlastG	gene	6379011	6382031	169.574	-	.	ID=DVS_B_CM039176.1_6379011:6382031;Name=LL_PB44929988-RA
CM039176.1	genBlastG	transcript	6379011	6382031	169.574	-	.	ID=DVS_B_CM039176.1_6379011:6382031;Parent=DVS_B_CM039176.1_6379011:6382031;Name=LL_PB44929988-RA
CM039176.1	genBlastG	exon	6379011	6379097	.	-	.	ID=DVS_B_CM039176.1_6379011:6382031-E5;Parent=DVS_B_CM039176.1_6379011:6382031
CM039176.1	genBlastG	exon	6379155	6379281	.	-	.	ID=DVS_B_CM039176.1_6379011:6382031-E4;Parent=DVS_B_CM039176.1_6379011:6382031
CM039176.1	genBlastG	exon	6379611	6380290	.	-	.	ID=DVS_B_CM039176.1_6379011:6382031-E3;Parent=DVS_B_CM039176.1_6379011:6382031
CM039176.1	genBlastG	exon	6380303	6380817	.	-	.	ID=DVS_B_CM039176.1_6379011:6382031-E2;Parent=DVS_B_CM039176.1_6379011:6382031
CM039176.1	genBlastG	exon	6380831	6382031	.	-	.	ID=DVS_B_CM039176.1_6379011:6382031-E1;Parent=DVS_B_CM039176.1_6379011:6382031
CM039176.1	genBlastG	gene	7231371	7235185	488.824	-	.	ID=DVS_B_CM039176.1_7231371:7235185;Name=LL_PB44929886-RA
CM039176.1	genBlastG	transcript	7231371	7235185	488.824	-	.	ID=DVS_B_CM039176.1_7231371:7235185;Parent=DVS_B_CM039176.1_7231371:7235185;Name=LL_PB44929886-RA
CM039176.1	genBlastG	exon	7231371	7231681	.	-	.	ID=DVS_B_CM039176.1_7231371:7235185-E3;Parent=DVS_B_CM039176.1_7231371:7235185
CM039176.1	genBlastG	exon	7231952	7231997	.	-	.	ID=DVS_B_CM039176.1_7231371:7235185-E2;Parent=DVS_B_CM039176.1_7231371:7235185
CM039176.1	genBlastG	exon	7232168	7235185	.	-	.	ID=DVS_B_CM039176.1_7231371:7235185-E1;Parent=DVS_B_CM039176.1_7231371:7235185
CM039176.1	genBlastG	gene	7265464	7268850	393.055	+	.	ID=DVS_B_CM039176.1_7265464:7268850;Name=Ciclev10024773m
CM039176.1	genBlastG	transcript	7265464	7268850	393.055	+	.	ID=DVS_B_CM039176.1_7265464:7268850;Parent=DVS_B_CM039176.1_7265464:7268850;Name=Ciclev10024773m
CM039176.1	genBlastG	exon	7265464	7266209	.	+	.	ID=DVS_B_CM039176.1_7265464:7268850-E1;Parent=DVS_B_CM039176.1_7265464:7268850
CM039176.1	genBlastG	exon	7266297	7268751	.	+	.	ID=DVS_B_CM039176.1_7265464:7268850-E2;Parent=DVS_B_CM039176.1_7265464:7268850
CM039176.1	genBlastG	exon	7268842	7268850	.	+	.	ID=DVS_B_CM039176.1_7265464:7268850-E3;Parent=DVS_B_CM039176.1_7265464:7268850
CM039176.1	genBlastG	gene	7287605	7293286	506.104	+	.	ID=DVS_B_CM039176.1_7287605:7293286;Name=Cs1g17130.1
CM039176.1	genBlastG	transcript	7287605	7293286	506.104	+	.	ID=DVS_B_CM039176.1_7287605:7293286;Parent=DVS_B_CM039176.1_7287605:7293286;Name=Cs1g17130.1
CM039176.1	genBlastG	exon	7287605	7287850	.	+	.	ID=DVS_B_CM039176.1_7287605:7293286-E1;Parent=DVS_B_CM039176.1_7287605:7293286
CM039176.1	genBlastG	exon	7290182	7292791	.	+	.	ID=DVS_B_CM039176.1_7287605:7293286-E2;Parent=DVS_B_CM039176.1_7287605:7293286
CM039176.1	genBlastG	exon	7292951	7293286	.	+	.	ID=DVS_B_CM039176.1_7287605:7293286-E3;Parent=DVS_B_CM039176.1_7287605:7293286
CM039176.1	genBlastG	gene	7297667	7301692	260.11	+	.	ID=DVS_B_CM039176.1_7297667:7301692;Name=PB53313308-RA
CM039176.1	genBlastG	transcript	7297667	7301692	260.11	+	.	ID=DVS_B_CM039176.1_7297667:7301692;Parent=DVS_B_CM039176.1_7297667:7301692;Name=PB53313308-RA
CM039176.1	genBlastG	exon	7297667	7300599	.	+	.	ID=DVS_B_CM039176.1_7297667:7301692-E1;Parent=DVS_B_CM039176.1_7297667:7301692
CM039176.1	genBlastG	exon	7301578	7301692	.	+	.	ID=DVS_B_CM039176.1_7297667:7301692-E2;Parent=DVS_B_CM039176.1_7297667:7301692
CM039176.1	genBlastG	gene	7440106	7442773	149.658	-	.	ID=DVS_B_CM039176.1_7440106:7442773;Name=PB53328531-RA
CM039176.1	genBlastG	transcript	7440106	7442773	149.658	-	.	ID=DVS_B_CM039176.1_7440106:7442773;Parent=DVS_B_CM039176.1_7440106:7442773;Name=PB53328531-RA
CM039176.1	genBlastG	exon	7440106	7440126	.	-	.	ID=DVS_B_CM039176.1_7440106:7442773-E4;Parent=DVS_B_CM039176.1_7440106:7442773
CM039176.1	genBlastG	exon	7440566	7441683	.	-	.	ID=DVS_B_CM039176.1_7440106:7442773-E3;Parent=DVS_B_CM039176.1_7440106:7442773
CM039176.1	genBlastG	exon	7441705	7442056	.	-	.	ID=DVS_B_CM039176.1_7440106:7442773-E2;Parent=DVS_B_CM039176.1_7440106:7442773
CM039176.1	genBlastG	exon	7442153	7442773	.	-	.	ID=DVS_B_CM039176.1_7440106:7442773-E1;Parent=DVS_B_CM039176.1_7440106:7442773
CM039176.1	genBlastG	gene	7456593	7463856	493.904	-	.	ID=DVS_B_CM039176.1_7456593:7463856;Name=KAH9713762.1
CM039176.1	genBlastG	transcript	7456593	7463856	493.904	-	.	ID=DVS_B_CM039176.1_7456593:7463856;Parent=DVS_B_CM039176.1_7456593:7463856;Name=KAH9713762.1
CM039176.1	genBlastG	exon	7456593	7456768	.	-	.	ID=DVS_B_CM039176.1_7456593:7463856-E3;Parent=DVS_B_CM039176.1_7456593:7463856
CM039176.1	genBlastG	exon	7457084	7457332	.	-	.	ID=DVS_B_CM039176.1_7456593:7463856-E2;Parent=DVS_B_CM039176.1_7456593:7463856
CM039176.1	genBlastG	exon	7460991	7463856	.	-	.	ID=DVS_B_CM039176.1_7456593:7463856-E1;Parent=DVS_B_CM039176.1_7456593:7463856
CM039176.1	genBlastG	gene	7477049	7480406	431.5	+	.	ID=DVS_B_CM039176.1_7477049:7480406;Name=CL1G038067012.t1_alt
CM039176.1	genBlastG	transcript	7477049	7480406	431.5	+	.	ID=DVS_B_CM039176.1_7477049:7480406;Parent=DVS_B_CM039176.1_7477049:7480406;Name=CL1G038067012.t1_alt
CM039176.1	genBlastG	exon	7477049	7479862	.	+	.	ID=DVS_B_CM039176.1_7477049:7480406-E1;Parent=DVS_B_CM039176.1_7477049:7480406
CM039176.1	genBlastG	exon	7480233	7480406	.	+	.	ID=DVS_B_CM039176.1_7477049:7480406-E2;Parent=DVS_B_CM039176.1_7477049:7480406
CM039176.1	genBlastG	gene	8418471	8422054	412.5	-	.	ID=DVS_B_CM039176.1_8418471:8422054;Name=PB53328376-RA
CM039176.1	genBlastG	transcript	8418471	8422054	412.5	-	.	ID=DVS_B_CM039176.1_8418471:8422054;Parent=DVS_B_CM039176.1_8418471:8422054;Name=PB53328376-RA
CM039176.1	genBlastG	exon	8418471	8418548	.	-	.	ID=DVS_B_CM039176.1_8418471:8422054-E3;Parent=DVS_B_CM039176.1_8418471:8422054
CM039176.1	genBlastG	exon	8418789	8418878	.	-	.	ID=DVS_B_CM039176.1_8418471:8422054-E2;Parent=DVS_B_CM039176.1_8418471:8422054
CM039176.1	genBlastG	exon	8419460	8422054	.	-	.	ID=DVS_B_CM039176.1_8418471:8422054-E1;Parent=DVS_B_CM039176.1_8418471:8422054
CM039176.1	genBlastG	gene	8931685	8937751	175.046	+	.	ID=DVS_B_CM039176.1_8931685:8937751;Name=orange1.1t01446.1
CM039176.1	genBlastG	transcript	8931685	8937751	175.046	+	.	ID=DVS_B_CM039176.1_8931685:8937751;Parent=DVS_B_CM039176.1_8931685:8937751;Name=orange1.1t01446.1
CM039176.1	genBlastG	exon	8931685	8931751	.	+	.	ID=DVS_B_CM039176.1_8931685:8937751-E1;Parent=DVS_B_CM039176.1_8931685:8937751
CM039176.1	genBlastG	exon	8931845	8931891	.	+	.	ID=DVS_B_CM039176.1_8931685:8937751-E2;Parent=DVS_B_CM039176.1_8931685:8937751
CM039176.1	genBlastG	exon	8932589	8933070	.	+	.	ID=DVS_B_CM039176.1_8931685:8937751-E3;Parent=DVS_B_CM039176.1_8931685:8937751
CM039176.1	genBlastG	exon	8934105	8935206	.	+	.	ID=DVS_B_CM039176.1_8931685:8937751-E4;Parent=DVS_B_CM039176.1_8931685:8937751
CM039176.1	genBlastG	exon	8935314	8935595	.	+	.	ID=DVS_B_CM039176.1_8931685:8937751-E5;Parent=DVS_B_CM039176.1_8931685:8937751
CM039176.1	genBlastG	exon	8935717	8937006	.	+	.	ID=DVS_B_CM039176.1_8931685:8937751-E6;Parent=DVS_B_CM039176.1_8931685:8937751
CM039176.1	genBlastG	exon	8937104	8937751	.	+	.	ID=DVS_B_CM039176.1_8931685:8937751-E7;Parent=DVS_B_CM039176.1_8931685:8937751
CM039176.1	genBlastG	gene	8957749	8962601	400.792	+	.	ID=DVS_B_CM039176.1_8957749:8962601;Name=KAH9725588.1
CM039176.1	genBlastG	transcript	8957749	8962601	400.792	+	.	ID=DVS_B_CM039176.1_8957749:8962601;Parent=DVS_B_CM039176.1_8957749:8962601;Name=KAH9725588.1
CM039176.1	genBlastG	exon	8957749	8958227	.	+	.	ID=DVS_B_CM039176.1_8957749:8962601-E1;Parent=DVS_B_CM039176.1_8957749:8962601
CM039176.1	genBlastG	exon	8958942	8960043	.	+	.	ID=DVS_B_CM039176.1_8957749:8962601-E2;Parent=DVS_B_CM039176.1_8957749:8962601
CM039176.1	genBlastG	exon	8960151	8960432	.	+	.	ID=DVS_B_CM039176.1_8957749:8962601-E3;Parent=DVS_B_CM039176.1_8957749:8962601
CM039176.1	genBlastG	exon	8960555	8961878	.	+	.	ID=DVS_B_CM039176.1_8957749:8962601-E4;Parent=DVS_B_CM039176.1_8957749:8962601
CM039176.1	genBlastG	exon	8961904	8962601	.	+	.	ID=DVS_B_CM039176.1_8957749:8962601-E5;Parent=DVS_B_CM039176.1_8957749:8962601
CM039176.1	genBlastG	gene	9019406	9025152	391.4	+	.	ID=DVS_B_CM039176.1_9019406:9025152;Name=LL_PB44903103-RA
CM039176.1	genBlastG	transcript	9019406	9025152	391.4	+	.	ID=DVS_B_CM039176.1_9019406:9025152;Parent=DVS_B_CM039176.1_9019406:9025152;Name=LL_PB44903103-RA
CM039176.1	genBlastG	exon	9019406	9019518	.	+	.	ID=DVS_B_CM039176.1_9019406:9025152-E1;Parent=DVS_B_CM039176.1_9019406:9025152
CM039176.1	genBlastG	exon	9020330	9020794	.	+	.	ID=DVS_B_CM039176.1_9019406:9025152-E2;Parent=DVS_B_CM039176.1_9019406:9025152
CM039176.1	genBlastG	exon	9021506	9022607	.	+	.	ID=DVS_B_CM039176.1_9019406:9025152-E3;Parent=DVS_B_CM039176.1_9019406:9025152
CM039176.1	genBlastG	exon	9022715	9022996	.	+	.	ID=DVS_B_CM039176.1_9019406:9025152-E4;Parent=DVS_B_CM039176.1_9019406:9025152
CM039176.1	genBlastG	exon	9023118	9024407	.	+	.	ID=DVS_B_CM039176.1_9019406:9025152-E5;Parent=DVS_B_CM039176.1_9019406:9025152
CM039176.1	genBlastG	exon	9024505	9025152	.	+	.	ID=DVS_B_CM039176.1_9019406:9025152-E6;Parent=DVS_B_CM039176.1_9019406:9025152
CM039176.1	genBlastG	gene	9049083	9055984	106.791	+	.	ID=DVS_B_CM039176.1_9049083:9055984;Name=orange1.1t01446.1
CM039176.1	genBlastG	transcript	9049083	9055984	106.791	+	.	ID=DVS_B_CM039176.1_9049083:9055984;Parent=DVS_B_CM039176.1_9049083:9055984;Name=orange1.1t01446.1
CM039176.1	genBlastG	exon	9049083	9050263	.	+	.	ID=DVS_B_CM039176.1_9049083:9055984-E1;Parent=DVS_B_CM039176.1_9049083:9055984
CM039176.1	genBlastG	exon	9051146	9051610	.	+	.	ID=DVS_B_CM039176.1_9049083:9055984-E2;Parent=DVS_B_CM039176.1_9049083:9055984
CM039176.1	genBlastG	exon	9052325	9053426	.	+	.	ID=DVS_B_CM039176.1_9049083:9055984-E3;Parent=DVS_B_CM039176.1_9049083:9055984
CM039176.1	genBlastG	exon	9053534	9053815	.	+	.	ID=DVS_B_CM039176.1_9049083:9055984-E4;Parent=DVS_B_CM039176.1_9049083:9055984
CM039176.1	genBlastG	exon	9053938	9055230	.	+	.	ID=DVS_B_CM039176.1_9049083:9055984-E5;Parent=DVS_B_CM039176.1_9049083:9055984
CM039176.1	genBlastG	exon	9055328	9055984	.	+	.	ID=DVS_B_CM039176.1_9049083:9055984-E6;Parent=DVS_B_CM039176.1_9049083:9055984
CM039176.1	genBlastG	gene	10127939	10133424	407.864	+	.	ID=DVS_B_CM039176.1_10127939:10133424;Name=LL_PB44918489-RA
CM039176.1	genBlastG	transcript	10127939	10133424	407.864	+	.	ID=DVS_B_CM039176.1_10127939:10133424;Parent=DVS_B_CM039176.1_10127939:10133424;Name=LL_PB44918489-RA
CM039176.1	genBlastG	exon	10127939	10128243	.	+	.	ID=DVS_B_CM039176.1_10127939:10133424-E1;Parent=DVS_B_CM039176.1_10127939:10133424
CM039176.1	genBlastG	exon	10128340	10128742	.	+	.	ID=DVS_B_CM039176.1_10127939:10133424-E2;Parent=DVS_B_CM039176.1_10127939:10133424
CM039176.1	genBlastG	exon	10128823	10128942	.	+	.	ID=DVS_B_CM039176.1_10127939:10133424-E3;Parent=DVS_B_CM039176.1_10127939:10133424
CM039176.1	genBlastG	exon	10131349	10133424	.	+	.	ID=DVS_B_CM039176.1_10127939:10133424-E4;Parent=DVS_B_CM039176.1_10127939:10133424
CM039176.1	genBlastG	gene	10138869	10141487	433.5	+	.	ID=DVS_B_CM039176.1_10138869:10141487;Name=Ptrif.0007s1301.1.v1.3.1
CM039176.1	genBlastG	transcript	10138869	10141487	433.5	+	.	ID=DVS_B_CM039176.1_10138869:10141487;Parent=DVS_B_CM039176.1_10138869:10141487;Name=Ptrif.0007s1301.1.v1.3.1
CM039176.1	genBlastG	exon	10138869	10141487	.	+	.	ID=DVS_B_CM039176.1_10138869:10141487-E1;Parent=DVS_B_CM039176.1_10138869:10141487
CM039176.1	genBlastG	gene	10212484	10215624	415.758	-	.	ID=DVS_B_CM039176.1_10212484:10215624;Name=KAH9714669.1
CM039176.1	genBlastG	transcript	10212484	10215624	415.758	-	.	ID=DVS_B_CM039176.1_10212484:10215624;Parent=DVS_B_CM039176.1_10212484:10215624;Name=KAH9714669.1
CM039176.1	genBlastG	exon	10212484	10215079	.	-	.	ID=DVS_B_CM039176.1_10212484:10215624-E2;Parent=DVS_B_CM039176.1_10212484:10215624
CM039176.1	genBlastG	exon	10215485	10215624	.	-	.	ID=DVS_B_CM039176.1_10212484:10215624-E1;Parent=DVS_B_CM039176.1_10212484:10215624
CM039176.1	genBlastG	gene	10772707	10776354	205.953	+	.	ID=DVS_B_CM039176.1_10772707:10776354;Name=LL_PB44929458-RA
CM039176.1	genBlastG	transcript	10772707	10776354	205.953	+	.	ID=DVS_B_CM039176.1_10772707:10776354;Parent=DVS_B_CM039176.1_10772707:10776354;Name=LL_PB44929458-RA
CM039176.1	genBlastG	exon	10772707	10772750	.	+	.	ID=DVS_B_CM039176.1_10772707:10776354-E1;Parent=DVS_B_CM039176.1_10772707:10776354
CM039176.1	genBlastG	exon	10772775	10772811	.	+	.	ID=DVS_B_CM039176.1_10772707:10776354-E2;Parent=DVS_B_CM039176.1_10772707:10776354
CM039176.1	genBlastG	exon	10773717	10774239	.	+	.	ID=DVS_B_CM039176.1_10772707:10776354-E3;Parent=DVS_B_CM039176.1_10772707:10776354
CM039176.1	genBlastG	exon	10774260	10775575	.	+	.	ID=DVS_B_CM039176.1_10772707:10776354-E4;Parent=DVS_B_CM039176.1_10772707:10776354
CM039176.1	genBlastG	exon	10776238	10776354	.	+	.	ID=DVS_B_CM039176.1_10772707:10776354-E5;Parent=DVS_B_CM039176.1_10772707:10776354
CM039176.1	genBlastG	gene	10791973	10794671	214.192	+	.	ID=DVS_B_CM039176.1_10791973:10794671;Name=PB53312832-RA
CM039176.1	genBlastG	transcript	10791973	10794671	214.192	+	.	ID=DVS_B_CM039176.1_10791973:10794671;Parent=DVS_B_CM039176.1_10791973:10794671;Name=PB53312832-RA
CM039176.1	genBlastG	exon	10791973	10792981	.	+	.	ID=DVS_B_CM039176.1_10791973:10794671-E1;Parent=DVS_B_CM039176.1_10791973:10794671
CM039176.1	genBlastG	exon	10793005	10794671	.	+	.	ID=DVS_B_CM039176.1_10791973:10794671-E2;Parent=DVS_B_CM039176.1_10791973:10794671
CM039176.1	genBlastG	gene	10798574	10805389	435.263	+	.	ID=DVS_B_CM039176.1_10798574:10805389;Name=Ptrif.0007s1354.1.v1.3.1
CM039176.1	genBlastG	transcript	10798574	10805389	435.263	+	.	ID=DVS_B_CM039176.1_10798574:10805389;Parent=DVS_B_CM039176.1_10798574:10805389;Name=Ptrif.0007s1354.1.v1.3.1
CM039176.1	genBlastG	exon	10798574	10799246	.	+	.	ID=DVS_B_CM039176.1_10798574:10805389-E1;Parent=DVS_B_CM039176.1_10798574:10805389
CM039176.1	genBlastG	exon	10803345	10805389	.	+	.	ID=DVS_B_CM039176.1_10798574:10805389-E2;Parent=DVS_B_CM039176.1_10798574:10805389
CM039176.1	genBlastG	gene	10824025	10826697	337.777	-	.	ID=DVS_B_CM039176.1_10824025:10826697;Name=Ptrif.0007s2792.1.v1.3.1
CM039176.1	genBlastG	transcript	10824025	10826697	337.777	-	.	ID=DVS_B_CM039176.1_10824025:10826697;Parent=DVS_B_CM039176.1_10824025:10826697;Name=Ptrif.0007s2792.1.v1.3.1
CM039176.1	genBlastG	exon	10824025	10826697	.	-	.	ID=DVS_B_CM039176.1_10824025:10826697-E1;Parent=DVS_B_CM039176.1_10824025:10826697
CM039176.1	genBlastG	gene	10831024	10833645	431	-	.	ID=DVS_B_CM039176.1_10831024:10833645;Name=Ptrif.0007s2692.1.v1.3.1
CM039176.1	genBlastG	transcript	10831024	10833645	431	-	.	ID=DVS_B_CM039176.1_10831024:10833645;Parent=DVS_B_CM039176.1_10831024:10833645;Name=Ptrif.0007s2692.1.v1.3.1
CM039176.1	genBlastG	exon	10831024	10833645	.	-	.	ID=DVS_B_CM039176.1_10831024:10833645-E1;Parent=DVS_B_CM039176.1_10831024:10833645
CM039176.1	genBlastG	gene	10851987	10854632	432.84	-	.	ID=DVS_B_CM039176.1_10851987:10854632;Name=Ptrif.0007s2792.1.v1.3.1
CM039176.1	genBlastG	transcript	10851987	10854632	432.84	-	.	ID=DVS_B_CM039176.1_10851987:10854632;Parent=DVS_B_CM039176.1_10851987:10854632;Name=Ptrif.0007s2792.1.v1.3.1
CM039176.1	genBlastG	exon	10851987	10854632	.	-	.	ID=DVS_B_CM039176.1_10851987:10854632-E1;Parent=DVS_B_CM039176.1_10851987:10854632
CM039176.1	genBlastG	gene	10856145	10858130	164.424	+	.	ID=DVS_B_CM039176.1_10856145:10858130;Name=LL_PB44918410-RA
CM039176.1	genBlastG	transcript	10856145	10858130	164.424	+	.	ID=DVS_B_CM039176.1_10856145:10858130;Parent=DVS_B_CM039176.1_10856145:10858130;Name=LL_PB44918410-RA
CM039176.1	genBlastG	exon	10856145	10858130	.	+	.	ID=DVS_B_CM039176.1_10856145:10858130-E1;Parent=DVS_B_CM039176.1_10856145:10858130
CM039176.1	genBlastG	gene	10866959	10868958	127.26	-	.	ID=DVS_B_CM039176.1_10866959:10868958;Name=KAH9714846.1
CM039176.1	genBlastG	transcript	10866959	10868958	127.26	-	.	ID=DVS_B_CM039176.1_10866959:10868958;Parent=DVS_B_CM039176.1_10866959:10868958;Name=KAH9714846.1
CM039176.1	genBlastG	exon	10866959	10867219	.	-	.	ID=DVS_B_CM039176.1_10866959:10868958-E3;Parent=DVS_B_CM039176.1_10866959:10868958
CM039176.1	genBlastG	exon	10867512	10868339	.	-	.	ID=DVS_B_CM039176.1_10866959:10868958-E2;Parent=DVS_B_CM039176.1_10866959:10868958
CM039176.1	genBlastG	exon	10868674	10868958	.	-	.	ID=DVS_B_CM039176.1_10866959:10868958-E1;Parent=DVS_B_CM039176.1_10866959:10868958
CM039176.1	genBlastG	gene	10875725	10878373	424.5	-	.	ID=DVS_B_CM039176.1_10875725:10878373;Name=Ptrif.0007s1365.1.v1.3.1
CM039176.1	genBlastG	transcript	10875725	10878373	424.5	-	.	ID=DVS_B_CM039176.1_10875725:10878373;Parent=DVS_B_CM039176.1_10875725:10878373;Name=Ptrif.0007s1365.1.v1.3.1
CM039176.1	genBlastG	exon	10875725	10878373	.	-	.	ID=DVS_B_CM039176.1_10875725:10878373-E1;Parent=DVS_B_CM039176.1_10875725:10878373
CM039176.1	genBlastG	gene	10890014	10892766	173.737	-	.	ID=DVS_B_CM039176.1_10890014:10892766;Name=Ciclev10027288m
CM039176.1	genBlastG	transcript	10890014	10892766	173.737	-	.	ID=DVS_B_CM039176.1_10890014:10892766;Parent=DVS_B_CM039176.1_10890014:10892766;Name=Ciclev10027288m
CM039176.1	genBlastG	exon	10890014	10890496	.	-	.	ID=DVS_B_CM039176.1_10890014:10892766-E5;Parent=DVS_B_CM039176.1_10890014:10892766
CM039176.1	genBlastG	exon	10890515	10890581	.	-	.	ID=DVS_B_CM039176.1_10890014:10892766-E4;Parent=DVS_B_CM039176.1_10890014:10892766
CM039176.1	genBlastG	exon	10890632	10891359	.	-	.	ID=DVS_B_CM039176.1_10890014:10892766-E3;Parent=DVS_B_CM039176.1_10890014:10892766
CM039176.1	genBlastG	exon	10891591	10891912	.	-	.	ID=DVS_B_CM039176.1_10890014:10892766-E2;Parent=DVS_B_CM039176.1_10890014:10892766
CM039176.1	genBlastG	exon	10891952	10892766	.	-	.	ID=DVS_B_CM039176.1_10890014:10892766-E1;Parent=DVS_B_CM039176.1_10890014:10892766
CM039176.1	genBlastG	gene	10961623	10964268	418.5	-	.	ID=DVS_B_CM039176.1_10961623:10964268;Name=Ptrif.0007s1378.1.v1.3.1
CM039176.1	genBlastG	transcript	10961623	10964268	418.5	-	.	ID=DVS_B_CM039176.1_10961623:10964268;Parent=DVS_B_CM039176.1_10961623:10964268;Name=Ptrif.0007s1378.1.v1.3.1
CM039176.1	genBlastG	exon	10961623	10964268	.	-	.	ID=DVS_B_CM039176.1_10961623:10964268-E1;Parent=DVS_B_CM039176.1_10961623:10964268
CM039176.1	genBlastG	gene	11085841	11088816	338.48	+	.	ID=DVS_B_CM039176.1_11085841:11088816;Name=LL_PB44929401-RA
CM039176.1	genBlastG	transcript	11085841	11088816	338.48	+	.	ID=DVS_B_CM039176.1_11085841:11088816;Parent=DVS_B_CM039176.1_11085841:11088816;Name=LL_PB44929401-RA
CM039176.1	genBlastG	exon	11085841	11088544	.	+	.	ID=DVS_B_CM039176.1_11085841:11088816-E1;Parent=DVS_B_CM039176.1_11085841:11088816
CM039176.1	genBlastG	exon	11088713	11088816	.	+	.	ID=DVS_B_CM039176.1_11085841:11088816-E2;Parent=DVS_B_CM039176.1_11085841:11088816
CM039176.1	genBlastG	gene	11092951	11096586	86.5933	+	.	ID=DVS_B_CM039176.1_11092951:11096586;Name=Cs7g14540.1
CM039176.1	genBlastG	transcript	11092951	11096586	86.5933	+	.	ID=DVS_B_CM039176.1_11092951:11096586;Parent=DVS_B_CM039176.1_11092951:11096586;Name=Cs7g14540.1
CM039176.1	genBlastG	exon	11092951	11093160	.	+	.	ID=DVS_B_CM039176.1_11092951:11096586-E1;Parent=DVS_B_CM039176.1_11092951:11096586
CM039176.1	genBlastG	exon	11093186	11093392	.	+	.	ID=DVS_B_CM039176.1_11092951:11096586-E2;Parent=DVS_B_CM039176.1_11092951:11096586
CM039176.1	genBlastG	exon	11093408	11094227	.	+	.	ID=DVS_B_CM039176.1_11092951:11096586-E3;Parent=DVS_B_CM039176.1_11092951:11096586
CM039176.1	genBlastG	exon	11094243	11094427	.	+	.	ID=DVS_B_CM039176.1_11092951:11096586-E4;Parent=DVS_B_CM039176.1_11092951:11096586
CM039176.1	genBlastG	exon	11094440	11095577	.	+	.	ID=DVS_B_CM039176.1_11092951:11096586-E5;Parent=DVS_B_CM039176.1_11092951:11096586
CM039176.1	genBlastG	exon	11096561	11096586	.	+	.	ID=DVS_B_CM039176.1_11092951:11096586-E6;Parent=DVS_B_CM039176.1_11092951:11096586
CM039176.1	genBlastG	gene	11111246	11113936	441.5	+	.	ID=DVS_B_CM039176.1_11111246:11113936;Name=Ptrif.0007s1398.1.v1.3.1
CM039176.1	genBlastG	transcript	11111246	11113936	441.5	+	.	ID=DVS_B_CM039176.1_11111246:11113936;Parent=DVS_B_CM039176.1_11111246:11113936;Name=Ptrif.0007s1398.1.v1.3.1
CM039176.1	genBlastG	exon	11111246	11113936	.	+	.	ID=DVS_B_CM039176.1_11111246:11113936-E1;Parent=DVS_B_CM039176.1_11111246:11113936
CM039176.1	genBlastG	gene	11135422	11137795	124.076	+	.	ID=DVS_B_CM039176.1_11135422:11137795;Name=Ptrif.0007s1415.1.v1.3.1
CM039176.1	genBlastG	transcript	11135422	11137795	124.076	+	.	ID=DVS_B_CM039176.1_11135422:11137795;Parent=DVS_B_CM039176.1_11135422:11137795;Name=Ptrif.0007s1415.1.v1.3.1
CM039176.1	genBlastG	exon	11135422	11137119	.	+	.	ID=DVS_B_CM039176.1_11135422:11137795-E1;Parent=DVS_B_CM039176.1_11135422:11137795
CM039176.1	genBlastG	exon	11137631	11137698	.	+	.	ID=DVS_B_CM039176.1_11135422:11137795-E2;Parent=DVS_B_CM039176.1_11135422:11137795
CM039176.1	genBlastG	exon	11137771	11137795	.	+	.	ID=DVS_B_CM039176.1_11135422:11137795-E3;Parent=DVS_B_CM039176.1_11135422:11137795
CM039176.1	genBlastG	gene	11152972	11155639	401.378	+	.	ID=DVS_B_CM039176.1_11152972:11155639;Name=Ptrif.0007s1415.1.v1.3.1
CM039176.1	genBlastG	transcript	11152972	11155639	401.378	+	.	ID=DVS_B_CM039176.1_11152972:11155639;Parent=DVS_B_CM039176.1_11152972:11155639;Name=Ptrif.0007s1415.1.v1.3.1
CM039176.1	genBlastG	exon	11152972	11154187	.	+	.	ID=DVS_B_CM039176.1_11152972:11155639-E1;Parent=DVS_B_CM039176.1_11152972:11155639
CM039176.1	genBlastG	exon	11154201	11155639	.	+	.	ID=DVS_B_CM039176.1_11152972:11155639-E2;Parent=DVS_B_CM039176.1_11152972:11155639
CM039176.1	genBlastG	gene	11183780	11186452	346.036	+	.	ID=DVS_B_CM039176.1_11183780:11186452;Name=Ptrif.0007s1415.1.v1.3.1
CM039176.1	genBlastG	transcript	11183780	11186452	346.036	+	.	ID=DVS_B_CM039176.1_11183780:11186452;Parent=DVS_B_CM039176.1_11183780:11186452;Name=Ptrif.0007s1415.1.v1.3.1
CM039176.1	genBlastG	exon	11183780	11186452	.	+	.	ID=DVS_B_CM039176.1_11183780:11186452-E1;Parent=DVS_B_CM039176.1_11183780:11186452
CM039176.1	genBlastG	gene	11205737	11208457	234.616	+	.	ID=DVS_B_CM039176.1_11205737:11208457;Name=KAH9714957.1
CM039176.1	genBlastG	transcript	11205737	11208457	234.616	+	.	ID=DVS_B_CM039176.1_11205737:11208457;Parent=DVS_B_CM039176.1_11205737:11208457;Name=KAH9714957.1
CM039176.1	genBlastG	exon	11205737	11205834	.	+	.	ID=DVS_B_CM039176.1_11205737:11208457-E1;Parent=DVS_B_CM039176.1_11205737:11208457
CM039176.1	genBlastG	exon	11206006	11208457	.	+	.	ID=DVS_B_CM039176.1_11205737:11208457-E2;Parent=DVS_B_CM039176.1_11205737:11208457
CM039176.1	genBlastG	gene	11241021	11244611	164.473	+	.	ID=DVS_B_CM039176.1_11241021:11244611;Name=PB53318664-RA
CM039176.1	genBlastG	transcript	11241021	11244611	164.473	+	.	ID=DVS_B_CM039176.1_11241021:11244611;Parent=DVS_B_CM039176.1_11241021:11244611;Name=PB53318664-RA
CM039176.1	genBlastG	exon	11241021	11242584	.	+	.	ID=DVS_B_CM039176.1_11241021:11244611-E1;Parent=DVS_B_CM039176.1_11241021:11244611
CM039176.1	genBlastG	exon	11242807	11243463	.	+	.	ID=DVS_B_CM039176.1_11241021:11244611-E2;Parent=DVS_B_CM039176.1_11241021:11244611
CM039176.1	genBlastG	exon	11244367	11244611	.	+	.	ID=DVS_B_CM039176.1_11241021:11244611-E3;Parent=DVS_B_CM039176.1_11241021:11244611
CM039176.1	genBlastG	gene	11254010	11256679	392.12	+	.	ID=DVS_B_CM039176.1_11254010:11256679;Name=Ptrif.0007s1415.1.v1.3.1
CM039176.1	genBlastG	transcript	11254010	11256679	392.12	+	.	ID=DVS_B_CM039176.1_11254010:11256679;Parent=DVS_B_CM039176.1_11254010:11256679;Name=Ptrif.0007s1415.1.v1.3.1
CM039176.1	genBlastG	exon	11254010	11256679	.	+	.	ID=DVS_B_CM039176.1_11254010:11256679-E1;Parent=DVS_B_CM039176.1_11254010:11256679
CM039176.1	genBlastG	gene	11279369	11281999	148.306	+	.	ID=DVS_B_CM039176.1_11279369:11281999;Name=Ptrif.0007s1411.2.v1.3.1
CM039176.1	genBlastG	transcript	11279369	11281999	148.306	+	.	ID=DVS_B_CM039176.1_11279369:11281999;Parent=DVS_B_CM039176.1_11279369:11281999;Name=Ptrif.0007s1411.2.v1.3.1
CM039176.1	genBlastG	exon	11279369	11281999	.	+	.	ID=DVS_B_CM039176.1_11279369:11281999-E1;Parent=DVS_B_CM039176.1_11279369:11281999
CM039176.1	genBlastG	gene	11303200	11305947	192.507	+	.	ID=DVS_B_CM039176.1_11303200:11305947;Name=PB53318674-RA
CM039176.1	genBlastG	transcript	11303200	11305947	192.507	+	.	ID=DVS_B_CM039176.1_11303200:11305947;Parent=DVS_B_CM039176.1_11303200:11305947;Name=PB53318674-RA
CM039176.1	genBlastG	exon	11303200	11305947	.	+	.	ID=DVS_B_CM039176.1_11303200:11305947-E1;Parent=DVS_B_CM039176.1_11303200:11305947
CM039176.1	genBlastG	gene	11328906	11331572	416.492	+	.	ID=DVS_B_CM039176.1_11328906:11331572;Name=Ptrif.0007s1415.1.v1.3.1
CM039176.1	genBlastG	transcript	11328906	11331572	416.492	+	.	ID=DVS_B_CM039176.1_11328906:11331572;Parent=DVS_B_CM039176.1_11328906:11331572;Name=Ptrif.0007s1415.1.v1.3.1
CM039176.1	genBlastG	exon	11328906	11331572	.	+	.	ID=DVS_B_CM039176.1_11328906:11331572-E1;Parent=DVS_B_CM039176.1_11328906:11331572
CM039176.1	genBlastG	gene	11906163	11908907	427.401	-	.	ID=DVS_B_CM039176.1_11906163:11908907;Name=MSYJ128050.1
CM039176.1	genBlastG	transcript	11906163	11908907	427.401	-	.	ID=DVS_B_CM039176.1_11906163:11908907;Parent=DVS_B_CM039176.1_11906163:11908907;Name=MSYJ128050.1
CM039176.1	genBlastG	exon	11906163	11906556	.	-	.	ID=DVS_B_CM039176.1_11906163:11908907-E3;Parent=DVS_B_CM039176.1_11906163:11908907
CM039176.1	genBlastG	exon	11906592	11908816	.	-	.	ID=DVS_B_CM039176.1_11906163:11908907-E2;Parent=DVS_B_CM039176.1_11906163:11908907
CM039176.1	genBlastG	exon	11908833	11908907	.	-	.	ID=DVS_B_CM039176.1_11906163:11908907-E1;Parent=DVS_B_CM039176.1_11906163:11908907
CM039176.1	genBlastG	gene	11932022	11934767	82.9368	-	.	ID=DVS_B_CM039176.1_11932022:11934767;Name=Cs5g28645.2
CM039176.1	genBlastG	transcript	11932022	11934767	82.9368	-	.	ID=DVS_B_CM039176.1_11932022:11934767;Parent=DVS_B_CM039176.1_11932022:11934767;Name=Cs5g28645.2
CM039176.1	genBlastG	exon	11932022	11932497	.	-	.	ID=DVS_B_CM039176.1_11932022:11934767-E3;Parent=DVS_B_CM039176.1_11932022:11934767
CM039176.1	genBlastG	exon	11932555	11933345	.	-	.	ID=DVS_B_CM039176.1_11932022:11934767-E2;Parent=DVS_B_CM039176.1_11932022:11934767
CM039176.1	genBlastG	exon	11933407	11934767	.	-	.	ID=DVS_B_CM039176.1_11932022:11934767-E1;Parent=DVS_B_CM039176.1_11932022:11934767
CM039176.1	genBlastG	gene	12015231	12018860	375.707	+	.	ID=DVS_B_CM039176.1_12015231:12018860;Name=CL1G038365012.t1_alt
CM039176.1	genBlastG	transcript	12015231	12018860	375.707	+	.	ID=DVS_B_CM039176.1_12015231:12018860;Parent=DVS_B_CM039176.1_12015231:12018860;Name=CL1G038365012.t1_alt
CM039176.1	genBlastG	exon	12015231	12015252	.	+	.	ID=DVS_B_CM039176.1_12015231:12018860-E1;Parent=DVS_B_CM039176.1_12015231:12018860
CM039176.1	genBlastG	exon	12016069	12018860	.	+	.	ID=DVS_B_CM039176.1_12015231:12018860-E2;Parent=DVS_B_CM039176.1_12015231:12018860
CM039176.1	genBlastG	gene	12034935	12038450	215.773	+	.	ID=DVS_B_CM039176.1_12034935:12038450;Name=PB53312568-RA
CM039176.1	genBlastG	transcript	12034935	12038450	215.773	+	.	ID=DVS_B_CM039176.1_12034935:12038450;Parent=DVS_B_CM039176.1_12034935:12038450;Name=PB53312568-RA
CM039176.1	genBlastG	exon	12034935	12037748	.	+	.	ID=DVS_B_CM039176.1_12034935:12038450-E1;Parent=DVS_B_CM039176.1_12034935:12038450
CM039176.1	genBlastG	exon	12038331	12038376	.	+	.	ID=DVS_B_CM039176.1_12034935:12038450-E2;Parent=DVS_B_CM039176.1_12034935:12038450
CM039176.1	genBlastG	exon	12038410	12038450	.	+	.	ID=DVS_B_CM039176.1_12034935:12038450-E3;Parent=DVS_B_CM039176.1_12034935:12038450
CM039176.1	genBlastG	gene	12053928	12057216	212.724	+	.	ID=DVS_B_CM039176.1_12053928:12057216;Name=KAH9666872.1
CM039176.1	genBlastG	transcript	12053928	12057216	212.724	+	.	ID=DVS_B_CM039176.1_12053928:12057216;Parent=DVS_B_CM039176.1_12053928:12057216;Name=KAH9666872.1
CM039176.1	genBlastG	exon	12053928	12056788	.	+	.	ID=DVS_B_CM039176.1_12053928:12057216-E1;Parent=DVS_B_CM039176.1_12053928:12057216
CM039176.1	genBlastG	exon	12057150	12057216	.	+	.	ID=DVS_B_CM039176.1_12053928:12057216-E2;Parent=DVS_B_CM039176.1_12053928:12057216
CM039176.1	genBlastG	gene	12073467	12076914	399.306	+	.	ID=DVS_B_CM039176.1_12073467:12076914;Name=CL1G002161011.t1_pri
CM039176.1	genBlastG	transcript	12073467	12076914	399.306	+	.	ID=DVS_B_CM039176.1_12073467:12076914;Parent=DVS_B_CM039176.1_12073467:12076914;Name=CL1G002161011.t1_pri
CM039176.1	genBlastG	exon	12073467	12073491	.	+	.	ID=DVS_B_CM039176.1_12073467:12076914-E1;Parent=DVS_B_CM039176.1_12073467:12076914
CM039176.1	genBlastG	exon	12074107	12074948	.	+	.	ID=DVS_B_CM039176.1_12073467:12076914-E2;Parent=DVS_B_CM039176.1_12073467:12076914
CM039176.1	genBlastG	exon	12075010	12076914	.	+	.	ID=DVS_B_CM039176.1_12073467:12076914-E3;Parent=DVS_B_CM039176.1_12073467:12076914
CM039176.1	genBlastG	gene	12108085	12111996	310.964	+	.	ID=DVS_B_CM039176.1_12108085:12111996;Name=PB53312568-RA
CM039176.1	genBlastG	transcript	12108085	12111996	310.964	+	.	ID=DVS_B_CM039176.1_12108085:12111996;Parent=DVS_B_CM039176.1_12108085:12111996;Name=PB53312568-RA
CM039176.1	genBlastG	exon	12108085	12108297	.	+	.	ID=DVS_B_CM039176.1_12108085:12111996-E1;Parent=DVS_B_CM039176.1_12108085:12111996
CM039176.1	genBlastG	exon	12108330	12110907	.	+	.	ID=DVS_B_CM039176.1_12108085:12111996-E2;Parent=DVS_B_CM039176.1_12108085:12111996
CM039176.1	genBlastG	exon	12111821	12111996	.	+	.	ID=DVS_B_CM039176.1_12108085:12111996-E3;Parent=DVS_B_CM039176.1_12108085:12111996
CM039176.1	genBlastG	gene	12122335	12125172	264.896	+	.	ID=DVS_B_CM039176.1_12122335:12125172;Name=Ptrif.0007s1522.1.v1.3.1
CM039176.1	genBlastG	transcript	12122335	12125172	264.896	+	.	ID=DVS_B_CM039176.1_12122335:12125172;Parent=DVS_B_CM039176.1_12122335:12125172;Name=Ptrif.0007s1522.1.v1.3.1
CM039176.1	genBlastG	exon	12122335	12125172	.	+	.	ID=DVS_B_CM039176.1_12122335:12125172-E1;Parent=DVS_B_CM039176.1_12122335:12125172
CM039176.1	genBlastG	gene	12158319	12161498	308.847	+	.	ID=DVS_B_CM039176.1_12158319:12161498;Name=PB53312568-RA
CM039176.1	genBlastG	transcript	12158319	12161498	308.847	+	.	ID=DVS_B_CM039176.1_12158319:12161498;Parent=DVS_B_CM039176.1_12158319:12161498;Name=PB53312568-RA
CM039176.1	genBlastG	exon	12158319	12158492	.	+	.	ID=DVS_B_CM039176.1_12158319:12161498-E1;Parent=DVS_B_CM039176.1_12158319:12161498
CM039176.1	genBlastG	exon	12158525	12161098	.	+	.	ID=DVS_B_CM039176.1_12158319:12161498-E2;Parent=DVS_B_CM039176.1_12158319:12161498
CM039176.1	genBlastG	exon	12161235	12161279	.	+	.	ID=DVS_B_CM039176.1_12158319:12161498-E3;Parent=DVS_B_CM039176.1_12158319:12161498
CM039176.1	genBlastG	exon	12161337	12161498	.	+	.	ID=DVS_B_CM039176.1_12158319:12161498-E4;Parent=DVS_B_CM039176.1_12158319:12161498
CM039176.1	genBlastG	gene	12175786	12178605	187.575	+	.	ID=DVS_B_CM039176.1_12175786:12178605;Name=KAH9666872.1
CM039176.1	genBlastG	transcript	12175786	12178605	187.575	+	.	ID=DVS_B_CM039176.1_12175786:12178605;Parent=DVS_B_CM039176.1_12175786:12178605;Name=KAH9666872.1
CM039176.1	genBlastG	exon	12175786	12178605	.	+	.	ID=DVS_B_CM039176.1_12175786:12178605-E1;Parent=DVS_B_CM039176.1_12175786:12178605
CM039176.1	genBlastG	gene	12202110	12204729	266.713	-	.	ID=DVS_B_CM039176.1_12202110:12204729;Name=Ptrif.0007s1532.1.v1.3.1
CM039176.1	genBlastG	transcript	12202110	12204729	266.713	-	.	ID=DVS_B_CM039176.1_12202110:12204729;Parent=DVS_B_CM039176.1_12202110:12204729;Name=Ptrif.0007s1532.1.v1.3.1
CM039176.1	genBlastG	exon	12202110	12202187	.	-	.	ID=DVS_B_CM039176.1_12202110:12204729-E6;Parent=DVS_B_CM039176.1_12202110:12204729
CM039176.1	genBlastG	exon	12202203	12202521	.	-	.	ID=DVS_B_CM039176.1_12202110:12204729-E5;Parent=DVS_B_CM039176.1_12202110:12204729
CM039176.1	genBlastG	exon	12202537	12204054	.	-	.	ID=DVS_B_CM039176.1_12202110:12204729-E4;Parent=DVS_B_CM039176.1_12202110:12204729
CM039176.1	genBlastG	exon	12204070	12204118	.	-	.	ID=DVS_B_CM039176.1_12202110:12204729-E3;Parent=DVS_B_CM039176.1_12202110:12204729
CM039176.1	genBlastG	exon	12204171	12204532	.	-	.	ID=DVS_B_CM039176.1_12202110:12204729-E2;Parent=DVS_B_CM039176.1_12202110:12204729
CM039176.1	genBlastG	exon	12204548	12204729	.	-	.	ID=DVS_B_CM039176.1_12202110:12204729-E1;Parent=DVS_B_CM039176.1_12202110:12204729
CM039176.1	genBlastG	gene	12231080	12233940	210.498	+	.	ID=DVS_B_CM039176.1_12231080:12233940;Name=PB53312568-RA
CM039176.1	genBlastG	transcript	12231080	12233940	210.498	+	.	ID=DVS_B_CM039176.1_12231080:12233940;Parent=DVS_B_CM039176.1_12231080:12233940;Name=PB53312568-RA
CM039176.1	genBlastG	exon	12231080	12232862	.	+	.	ID=DVS_B_CM039176.1_12231080:12233940-E1;Parent=DVS_B_CM039176.1_12231080:12233940
CM039176.1	genBlastG	exon	12232884	12233759	.	+	.	ID=DVS_B_CM039176.1_12231080:12233940-E2;Parent=DVS_B_CM039176.1_12231080:12233940
CM039176.1	genBlastG	exon	12233849	12233940	.	+	.	ID=DVS_B_CM039176.1_12231080:12233940-E3;Parent=DVS_B_CM039176.1_12231080:12233940
CM039176.1	genBlastG	gene	12251641	12254770	308.9	+	.	ID=DVS_B_CM039176.1_12251641:12254770;Name=PB53312568-RA
CM039176.1	genBlastG	transcript	12251641	12254770	308.9	+	.	ID=DVS_B_CM039176.1_12251641:12254770;Parent=DVS_B_CM039176.1_12251641:12254770;Name=PB53312568-RA
CM039176.1	genBlastG	exon	12251641	12251687	.	+	.	ID=DVS_B_CM039176.1_12251641:12254770-E1;Parent=DVS_B_CM039176.1_12251641:12254770
CM039176.1	genBlastG	exon	12251741	12254463	.	+	.	ID=DVS_B_CM039176.1_12251641:12254770-E2;Parent=DVS_B_CM039176.1_12251641:12254770
CM039176.1	genBlastG	exon	12254505	12254770	.	+	.	ID=DVS_B_CM039176.1_12251641:12254770-E3;Parent=DVS_B_CM039176.1_12251641:12254770
CM039176.1	genBlastG	gene	12258945	12261944	257.144	+	.	ID=DVS_B_CM039176.1_12258945:12261944;Name=PB53312568-RA
CM039176.1	genBlastG	transcript	12258945	12261944	257.144	+	.	ID=DVS_B_CM039176.1_12258945:12261944;Parent=DVS_B_CM039176.1_12258945:12261944;Name=PB53312568-RA
CM039176.1	genBlastG	exon	12258945	12261582	.	+	.	ID=DVS_B_CM039176.1_12258945:12261944-E1;Parent=DVS_B_CM039176.1_12258945:12261944
CM039176.1	genBlastG	exon	12261730	12261944	.	+	.	ID=DVS_B_CM039176.1_12258945:12261944-E2;Parent=DVS_B_CM039176.1_12258945:12261944
CM039176.1	genBlastG	gene	12281165	12283874	314.84	+	.	ID=DVS_B_CM039176.1_12281165:12283874;Name=Ptrif.0007s1527.1.v1.3.1
CM039176.1	genBlastG	transcript	12281165	12283874	314.84	+	.	ID=DVS_B_CM039176.1_12281165:12283874;Parent=DVS_B_CM039176.1_12281165:12283874;Name=Ptrif.0007s1527.1.v1.3.1
CM039176.1	genBlastG	exon	12281165	12283100	.	+	.	ID=DVS_B_CM039176.1_12281165:12283874-E1;Parent=DVS_B_CM039176.1_12281165:12283874
CM039176.1	genBlastG	exon	12283129	12283874	.	+	.	ID=DVS_B_CM039176.1_12281165:12283874-E2;Parent=DVS_B_CM039176.1_12281165:12283874
CM039176.1	genBlastG	gene	12305312	12308131	187.575	+	.	ID=DVS_B_CM039176.1_12305312:12308131;Name=KAH9666872.1
CM039176.1	genBlastG	transcript	12305312	12308131	187.575	+	.	ID=DVS_B_CM039176.1_12305312:12308131;Parent=DVS_B_CM039176.1_12305312:12308131;Name=KAH9666872.1
CM039176.1	genBlastG	exon	12305312	12308131	.	+	.	ID=DVS_B_CM039176.1_12305312:12308131-E1;Parent=DVS_B_CM039176.1_12305312:12308131
CM039176.1	genBlastG	gene	12331708	12334327	266.713	-	.	ID=DVS_B_CM039176.1_12331708:12334327;Name=Ptrif.0007s1532.1.v1.3.1
CM039176.1	genBlastG	transcript	12331708	12334327	266.713	-	.	ID=DVS_B_CM039176.1_12331708:12334327;Parent=DVS_B_CM039176.1_12331708:12334327;Name=Ptrif.0007s1532.1.v1.3.1
CM039176.1	genBlastG	exon	12331708	12332119	.	-	.	ID=DVS_B_CM039176.1_12331708:12334327-E5;Parent=DVS_B_CM039176.1_12331708:12334327
CM039176.1	genBlastG	exon	12332135	12333652	.	-	.	ID=DVS_B_CM039176.1_12331708:12334327-E4;Parent=DVS_B_CM039176.1_12331708:12334327
CM039176.1	genBlastG	exon	12333668	12333716	.	-	.	ID=DVS_B_CM039176.1_12331708:12334327-E3;Parent=DVS_B_CM039176.1_12331708:12334327
CM039176.1	genBlastG	exon	12333769	12334130	.	-	.	ID=DVS_B_CM039176.1_12331708:12334327-E2;Parent=DVS_B_CM039176.1_12331708:12334327
CM039176.1	genBlastG	exon	12334146	12334327	.	-	.	ID=DVS_B_CM039176.1_12331708:12334327-E1;Parent=DVS_B_CM039176.1_12331708:12334327
CM039176.1	genBlastG	gene	12363960	12367178	187.024	+	.	ID=DVS_B_CM039176.1_12363960:12367178;Name=PB53300678-RA
CM039176.1	genBlastG	transcript	12363960	12367178	187.024	+	.	ID=DVS_B_CM039176.1_12363960:12367178;Parent=DVS_B_CM039176.1_12363960:12367178;Name=PB53300678-RA
CM039176.1	genBlastG	exon	12363960	12364035	.	+	.	ID=DVS_B_CM039176.1_12363960:12367178-E1;Parent=DVS_B_CM039176.1_12363960:12367178
CM039176.1	genBlastG	exon	12364298	12364644	.	+	.	ID=DVS_B_CM039176.1_12363960:12367178-E2;Parent=DVS_B_CM039176.1_12363960:12367178
CM039176.1	genBlastG	exon	12364657	12366914	.	+	.	ID=DVS_B_CM039176.1_12363960:12367178-E3;Parent=DVS_B_CM039176.1_12363960:12367178
CM039176.1	genBlastG	exon	12367025	12367178	.	+	.	ID=DVS_B_CM039176.1_12363960:12367178-E4;Parent=DVS_B_CM039176.1_12363960:12367178
CM039176.1	genBlastG	gene	12381632	12384320	263.294	+	.	ID=DVS_B_CM039176.1_12381632:12384320;Name=orange1.1t01359.1
CM039176.1	genBlastG	transcript	12381632	12384320	263.294	+	.	ID=DVS_B_CM039176.1_12381632:12384320;Parent=DVS_B_CM039176.1_12381632:12384320;Name=orange1.1t01359.1
CM039176.1	genBlastG	exon	12381632	12383480	.	+	.	ID=DVS_B_CM039176.1_12381632:12384320-E1;Parent=DVS_B_CM039176.1_12381632:12384320
CM039176.1	genBlastG	exon	12383528	12383740	.	+	.	ID=DVS_B_CM039176.1_12381632:12384320-E2;Parent=DVS_B_CM039176.1_12381632:12384320
CM039176.1	genBlastG	exon	12383752	12384320	.	+	.	ID=DVS_B_CM039176.1_12381632:12384320-E3;Parent=DVS_B_CM039176.1_12381632:12384320
CM039176.1	genBlastG	gene	12410751	12413570	192.687	+	.	ID=DVS_B_CM039176.1_12410751:12413570;Name=PB53312568-RA
CM039176.1	genBlastG	transcript	12410751	12413570	192.687	+	.	ID=DVS_B_CM039176.1_12410751:12413570;Parent=DVS_B_CM039176.1_12410751:12413570;Name=PB53312568-RA
CM039176.1	genBlastG	exon	12410751	12413570	.	+	.	ID=DVS_B_CM039176.1_12410751:12413570-E1;Parent=DVS_B_CM039176.1_12410751:12413570
CM039176.1	genBlastG	gene	12451018	12453675	361.586	-	.	ID=DVS_B_CM039176.1_12451018:12453675;Name=PB53318783-RA
CM039176.1	genBlastG	transcript	12451018	12453675	361.586	-	.	ID=DVS_B_CM039176.1_12451018:12453675;Parent=DVS_B_CM039176.1_12451018:12453675;Name=PB53318783-RA
CM039176.1	genBlastG	exon	12451018	12453675	.	-	.	ID=DVS_B_CM039176.1_12451018:12453675-E1;Parent=DVS_B_CM039176.1_12451018:12453675
CM039176.1	genBlastG	gene	12471683	12475004	194.917	+	.	ID=DVS_B_CM039176.1_12471683:12475004;Name=PB53300678-RA
CM039176.1	genBlastG	transcript	12471683	12475004	194.917	+	.	ID=DVS_B_CM039176.1_12471683:12475004;Parent=DVS_B_CM039176.1_12471683:12475004;Name=PB53300678-RA
CM039176.1	genBlastG	exon	12471683	12474373	.	+	.	ID=DVS_B_CM039176.1_12471683:12475004-E1;Parent=DVS_B_CM039176.1_12471683:12475004
CM039176.1	genBlastG	exon	12474885	12474928	.	+	.	ID=DVS_B_CM039176.1_12471683:12475004-E2;Parent=DVS_B_CM039176.1_12471683:12475004
CM039176.1	genBlastG	exon	12474962	12475004	.	+	.	ID=DVS_B_CM039176.1_12471683:12475004-E3;Parent=DVS_B_CM039176.1_12471683:12475004
CM039176.1	genBlastG	gene	12475638	12478300	390.123	-	.	ID=DVS_B_CM039176.1_12475638:12478300;Name=LL_PB44929200-RA
CM039176.1	genBlastG	transcript	12475638	12478300	390.123	-	.	ID=DVS_B_CM039176.1_12475638:12478300;Parent=DVS_B_CM039176.1_12475638:12478300;Name=LL_PB44929200-RA
CM039176.1	genBlastG	exon	12475638	12476107	.	-	.	ID=DVS_B_CM039176.1_12475638:12478300-E4;Parent=DVS_B_CM039176.1_12475638:12478300
CM039176.1	genBlastG	exon	12476121	12476514	.	-	.	ID=DVS_B_CM039176.1_12475638:12478300-E3;Parent=DVS_B_CM039176.1_12475638:12478300
CM039176.1	genBlastG	exon	12476574	12476655	.	-	.	ID=DVS_B_CM039176.1_12475638:12478300-E2;Parent=DVS_B_CM039176.1_12475638:12478300
CM039176.1	genBlastG	exon	12476751	12478300	.	-	.	ID=DVS_B_CM039176.1_12475638:12478300-E1;Parent=DVS_B_CM039176.1_12475638:12478300
CM039176.1	genBlastG	gene	12480686	12486961	249.656	+	.	ID=DVS_B_CM039176.1_12480686:12486961;Name=orange1.1g041114m
CM039176.1	genBlastG	transcript	12480686	12486961	249.656	+	.	ID=DVS_B_CM039176.1_12480686:12486961;Parent=DVS_B_CM039176.1_12480686:12486961;Name=orange1.1g041114m
CM039176.1	genBlastG	exon	12480686	12481241	.	+	.	ID=DVS_B_CM039176.1_12480686:12486961-E1;Parent=DVS_B_CM039176.1_12480686:12486961
CM039176.1	genBlastG	exon	12484644	12485297	.	+	.	ID=DVS_B_CM039176.1_12480686:12486961-E2;Parent=DVS_B_CM039176.1_12480686:12486961
CM039176.1	genBlastG	exon	12485341	12485409	.	+	.	ID=DVS_B_CM039176.1_12480686:12486961-E3;Parent=DVS_B_CM039176.1_12480686:12486961
CM039176.1	genBlastG	exon	12485479	12485628	.	+	.	ID=DVS_B_CM039176.1_12480686:12486961-E4;Parent=DVS_B_CM039176.1_12480686:12486961
CM039176.1	genBlastG	exon	12485677	12486145	.	+	.	ID=DVS_B_CM039176.1_12480686:12486961-E5;Parent=DVS_B_CM039176.1_12480686:12486961
CM039176.1	genBlastG	exon	12486916	12486961	.	+	.	ID=DVS_B_CM039176.1_12480686:12486961-E6;Parent=DVS_B_CM039176.1_12480686:12486961
CM039176.1	genBlastG	gene	12491927	12494581	324.101	-	.	ID=DVS_B_CM039176.1_12491927:12494581;Name=PB53318787-RA
CM039176.1	genBlastG	transcript	12491927	12494581	324.101	-	.	ID=DVS_B_CM039176.1_12491927:12494581;Parent=DVS_B_CM039176.1_12491927:12494581;Name=PB53318787-RA
CM039176.1	genBlastG	exon	12491927	12494581	.	-	.	ID=DVS_B_CM039176.1_12491927:12494581-E1;Parent=DVS_B_CM039176.1_12491927:12494581
CM039176.1	genBlastG	gene	12511079	12514174	318.069	+	.	ID=DVS_B_CM039176.1_12511079:12514174;Name=orange1.1g037138m
CM039176.1	genBlastG	transcript	12511079	12514174	318.069	+	.	ID=DVS_B_CM039176.1_12511079:12514174;Parent=DVS_B_CM039176.1_12511079:12514174;Name=orange1.1g037138m
CM039176.1	genBlastG	exon	12511079	12511951	.	+	.	ID=DVS_B_CM039176.1_12511079:12514174-E1;Parent=DVS_B_CM039176.1_12511079:12514174
CM039176.1	genBlastG	exon	12511985	12512551	.	+	.	ID=DVS_B_CM039176.1_12511079:12514174-E2;Parent=DVS_B_CM039176.1_12511079:12514174
CM039176.1	genBlastG	exon	12512606	12513271	.	+	.	ID=DVS_B_CM039176.1_12511079:12514174-E3;Parent=DVS_B_CM039176.1_12511079:12514174
CM039176.1	genBlastG	exon	12513332	12513522	.	+	.	ID=DVS_B_CM039176.1_12511079:12514174-E4;Parent=DVS_B_CM039176.1_12511079:12514174
CM039176.1	genBlastG	exon	12514054	12514174	.	+	.	ID=DVS_B_CM039176.1_12511079:12514174-E5;Parent=DVS_B_CM039176.1_12511079:12514174
CM039176.1	genBlastG	gene	13273513	13276188	184.099	+	.	ID=DVS_B_CM039176.1_13273513:13276188;Name=Ptrif.0007s1586.1.v1.3.1
CM039176.1	genBlastG	transcript	13273513	13276188	184.099	+	.	ID=DVS_B_CM039176.1_13273513:13276188;Parent=DVS_B_CM039176.1_13273513:13276188;Name=Ptrif.0007s1586.1.v1.3.1
CM039176.1	genBlastG	exon	13273513	13276188	.	+	.	ID=DVS_B_CM039176.1_13273513:13276188-E1;Parent=DVS_B_CM039176.1_13273513:13276188
CM039176.1	genBlastG	gene	13312178	13314883	450.5	+	.	ID=DVS_B_CM039176.1_13312178:13314883;Name=orange1.1g002606m
CM039176.1	genBlastG	transcript	13312178	13314883	450.5	+	.	ID=DVS_B_CM039176.1_13312178:13314883;Parent=DVS_B_CM039176.1_13312178:13314883;Name=orange1.1g002606m
CM039176.1	genBlastG	exon	13312178	13314883	.	+	.	ID=DVS_B_CM039176.1_13312178:13314883-E1;Parent=DVS_B_CM039176.1_13312178:13314883
CM039176.1	genBlastG	gene	13344982	13348727	238.093	-	.	ID=DVS_B_CM039176.1_13344982:13348727;Name=CL4G013658011.t1_pri
CM039176.1	genBlastG	transcript	13344982	13348727	238.093	-	.	ID=DVS_B_CM039176.1_13344982:13348727;Parent=DVS_B_CM039176.1_13344982:13348727;Name=CL4G013658011.t1_pri
CM039176.1	genBlastG	exon	13344982	13345136	.	-	.	ID=DVS_B_CM039176.1_13344982:13348727-E2;Parent=DVS_B_CM039176.1_13344982:13348727
CM039176.1	genBlastG	exon	13345922	13348727	.	-	.	ID=DVS_B_CM039176.1_13344982:13348727-E1;Parent=DVS_B_CM039176.1_13344982:13348727
CM039176.1	genBlastG	gene	13392620	13395710	157.378	-	.	ID=DVS_B_CM039176.1_13392620:13395710;Name=CL1G038592012.t1_alt
CM039176.1	genBlastG	transcript	13392620	13395710	157.378	-	.	ID=DVS_B_CM039176.1_13392620:13395710;Parent=DVS_B_CM039176.1_13392620:13395710;Name=CL1G038592012.t1_alt
CM039176.1	genBlastG	exon	13392620	13392670	.	-	.	ID=DVS_B_CM039176.1_13392620:13395710-E4;Parent=DVS_B_CM039176.1_13392620:13395710
CM039176.1	genBlastG	exon	13392773	13392932	.	-	.	ID=DVS_B_CM039176.1_13392620:13395710-E3;Parent=DVS_B_CM039176.1_13392620:13395710
CM039176.1	genBlastG	exon	13393122	13394841	.	-	.	ID=DVS_B_CM039176.1_13392620:13395710-E2;Parent=DVS_B_CM039176.1_13392620:13395710
CM039176.1	genBlastG	exon	13394858	13395710	.	-	.	ID=DVS_B_CM039176.1_13392620:13395710-E1;Parent=DVS_B_CM039176.1_13392620:13395710
CM039176.1	genBlastG	gene	13407473	13410587	373.789	-	.	ID=DVS_B_CM039176.1_13407473:13410587;Name=CL1G038592012.t1_alt
CM039176.1	genBlastG	transcript	13407473	13410587	373.789	-	.	ID=DVS_B_CM039176.1_13407473:13410587;Parent=DVS_B_CM039176.1_13407473:13410587;Name=CL1G038592012.t1_alt
CM039176.1	genBlastG	exon	13407473	13407529	.	-	.	ID=DVS_B_CM039176.1_13407473:13410587-E3;Parent=DVS_B_CM039176.1_13407473:13410587
CM039176.1	genBlastG	exon	13407632	13407776	.	-	.	ID=DVS_B_CM039176.1_13407473:13410587-E2;Parent=DVS_B_CM039176.1_13407473:13410587
CM039176.1	genBlastG	exon	13407973	13410587	.	-	.	ID=DVS_B_CM039176.1_13407473:13410587-E1;Parent=DVS_B_CM039176.1_13407473:13410587
CM039176.1	genBlastG	gene	13424381	13427071	111.177	-	.	ID=DVS_B_CM039176.1_13424381:13427071;Name=Ptrif.0007s1595.1.v1.3.1
CM039176.1	genBlastG	transcript	13424381	13427071	111.177	-	.	ID=DVS_B_CM039176.1_13424381:13427071;Parent=DVS_B_CM039176.1_13424381:13427071;Name=Ptrif.0007s1595.1.v1.3.1
CM039176.1	genBlastG	exon	13424381	13427071	.	-	.	ID=DVS_B_CM039176.1_13424381:13427071-E1;Parent=DVS_B_CM039176.1_13424381:13427071
CM039176.1	genBlastG	gene	13736242	13738529	117.806	+	.	ID=DVS_B_CM039176.1_13736242:13738529;Name=orange1.1g037229m
CM039176.1	genBlastG	transcript	13736242	13738529	117.806	+	.	ID=DVS_B_CM039176.1_13736242:13738529;Parent=DVS_B_CM039176.1_13736242:13738529;Name=orange1.1g037229m
CM039176.1	genBlastG	exon	13736242	13736436	.	+	.	ID=DVS_B_CM039176.1_13736242:13738529-E1;Parent=DVS_B_CM039176.1_13736242:13738529
CM039176.1	genBlastG	exon	13736540	13736968	.	+	.	ID=DVS_B_CM039176.1_13736242:13738529-E2;Parent=DVS_B_CM039176.1_13736242:13738529
CM039176.1	genBlastG	exon	13737151	13737351	.	+	.	ID=DVS_B_CM039176.1_13736242:13738529-E3;Parent=DVS_B_CM039176.1_13736242:13738529
CM039176.1	genBlastG	exon	13737390	13737915	.	+	.	ID=DVS_B_CM039176.1_13736242:13738529-E4;Parent=DVS_B_CM039176.1_13736242:13738529
CM039176.1	genBlastG	exon	13738168	13738293	.	+	.	ID=DVS_B_CM039176.1_13736242:13738529-E5;Parent=DVS_B_CM039176.1_13736242:13738529
CM039176.1	genBlastG	exon	13738336	13738529	.	+	.	ID=DVS_B_CM039176.1_13736242:13738529-E6;Parent=DVS_B_CM039176.1_13736242:13738529
CM039176.1	genBlastG	gene	13841153	13844348	474.143	+	.	ID=DVS_B_CM039176.1_13841153:13844348;Name=KAH9715574.1
CM039176.1	genBlastG	transcript	13841153	13844348	474.143	+	.	ID=DVS_B_CM039176.1_13841153:13844348;Parent=DVS_B_CM039176.1_13841153:13844348;Name=KAH9715574.1
CM039176.1	genBlastG	exon	13841153	13841746	.	+	.	ID=DVS_B_CM039176.1_13841153:13844348-E1;Parent=DVS_B_CM039176.1_13841153:13844348
CM039176.1	genBlastG	exon	13842054	13843283	.	+	.	ID=DVS_B_CM039176.1_13841153:13844348-E2;Parent=DVS_B_CM039176.1_13841153:13844348
CM039176.1	genBlastG	exon	13843320	13844348	.	+	.	ID=DVS_B_CM039176.1_13841153:13844348-E3;Parent=DVS_B_CM039176.1_13841153:13844348
CM039176.1	genBlastG	gene	14581073	14582829	236.5	-	.	ID=DVS_B_CM039176.1_14581073:14582829;Name=KAH9715751.1
CM039176.1	genBlastG	transcript	14581073	14582829	236.5	-	.	ID=DVS_B_CM039176.1_14581073:14582829;Parent=DVS_B_CM039176.1_14581073:14582829;Name=KAH9715751.1
CM039176.1	genBlastG	exon	14581073	14581308	.	-	.	ID=DVS_B_CM039176.1_14581073:14582829-E2;Parent=DVS_B_CM039176.1_14581073:14582829
CM039176.1	genBlastG	exon	14581410	14582829	.	-	.	ID=DVS_B_CM039176.1_14581073:14582829-E1;Parent=DVS_B_CM039176.1_14581073:14582829
CM039176.1	genBlastG	gene	14597034	14599778	284.192	-	.	ID=DVS_B_CM039176.1_14597034:14599778;Name=WnBG00000024689.1
CM039176.1	genBlastG	transcript	14597034	14599778	284.192	-	.	ID=DVS_B_CM039176.1_14597034:14599778;Parent=DVS_B_CM039176.1_14597034:14599778;Name=WnBG00000024689.1
CM039176.1	genBlastG	exon	14597034	14597357	.	-	.	ID=DVS_B_CM039176.1_14597034:14599778-E7;Parent=DVS_B_CM039176.1_14597034:14599778
CM039176.1	genBlastG	exon	14597379	14597669	.	-	.	ID=DVS_B_CM039176.1_14597034:14599778-E6;Parent=DVS_B_CM039176.1_14597034:14599778
CM039176.1	genBlastG	exon	14597793	14597964	.	-	.	ID=DVS_B_CM039176.1_14597034:14599778-E5;Parent=DVS_B_CM039176.1_14597034:14599778
CM039176.1	genBlastG	exon	14598005	14598235	.	-	.	ID=DVS_B_CM039176.1_14597034:14599778-E4;Parent=DVS_B_CM039176.1_14597034:14599778
CM039176.1	genBlastG	exon	14598263	14598669	.	-	.	ID=DVS_B_CM039176.1_14597034:14599778-E3;Parent=DVS_B_CM039176.1_14597034:14599778
CM039176.1	genBlastG	exon	14598687	14599553	.	-	.	ID=DVS_B_CM039176.1_14597034:14599778-E2;Parent=DVS_B_CM039176.1_14597034:14599778
CM039176.1	genBlastG	exon	14599668	14599778	.	-	.	ID=DVS_B_CM039176.1_14597034:14599778-E1;Parent=DVS_B_CM039176.1_14597034:14599778
CM039176.1	genBlastG	gene	14628294	14632575	367.12	-	.	ID=DVS_B_CM039176.1_14628294:14632575;Name=Cs1g10970.1
CM039176.1	genBlastG	transcript	14628294	14632575	367.12	-	.	ID=DVS_B_CM039176.1_14628294:14632575;Parent=DVS_B_CM039176.1_14628294:14632575;Name=Cs1g10970.1
CM039176.1	genBlastG	exon	14628294	14628341	.	-	.	ID=DVS_B_CM039176.1_14628294:14632575-E3;Parent=DVS_B_CM039176.1_14628294:14632575
CM039176.1	genBlastG	exon	14628931	14631621	.	-	.	ID=DVS_B_CM039176.1_14628294:14632575-E2;Parent=DVS_B_CM039176.1_14628294:14632575
CM039176.1	genBlastG	exon	14632411	14632575	.	-	.	ID=DVS_B_CM039176.1_14628294:14632575-E1;Parent=DVS_B_CM039176.1_14628294:14632575
CM039176.1	genBlastG	gene	14655242	14658264	161.449	-	.	ID=DVS_B_CM039176.1_14655242:14658264;Name=Cs1g10970.2
CM039176.1	genBlastG	transcript	14655242	14658264	161.449	-	.	ID=DVS_B_CM039176.1_14655242:14658264;Parent=DVS_B_CM039176.1_14655242:14658264;Name=Cs1g10970.2
CM039176.1	genBlastG	exon	14655242	14657464	.	-	.	ID=DVS_B_CM039176.1_14655242:14658264-E3;Parent=DVS_B_CM039176.1_14655242:14658264
CM039176.1	genBlastG	exon	14657477	14657650	.	-	.	ID=DVS_B_CM039176.1_14655242:14658264-E2;Parent=DVS_B_CM039176.1_14655242:14658264
CM039176.1	genBlastG	exon	14658187	14658264	.	-	.	ID=DVS_B_CM039176.1_14655242:14658264-E1;Parent=DVS_B_CM039176.1_14655242:14658264
CM039176.1	genBlastG	gene	14695854	14699118	397.77	-	.	ID=DVS_B_CM039176.1_14695854:14699118;Name=PB53319005-RA
CM039176.1	genBlastG	transcript	14695854	14699118	397.77	-	.	ID=DVS_B_CM039176.1_14695854:14699118;Parent=DVS_B_CM039176.1_14695854:14699118;Name=PB53319005-RA
CM039176.1	genBlastG	exon	14695854	14695946	.	-	.	ID=DVS_B_CM039176.1_14695854:14699118-E3;Parent=DVS_B_CM039176.1_14695854:14699118
CM039176.1	genBlastG	exon	14696317	14696328	.	-	.	ID=DVS_B_CM039176.1_14695854:14699118-E2;Parent=DVS_B_CM039176.1_14695854:14699118
CM039176.1	genBlastG	exon	14696341	14699118	.	-	.	ID=DVS_B_CM039176.1_14695854:14699118-E1;Parent=DVS_B_CM039176.1_14695854:14699118
CM039176.1	genBlastG	gene	14708740	14711230	153.706	-	.	ID=DVS_B_CM039176.1_14708740:14711230;Name=MSYJ005130.1
CM039176.1	genBlastG	transcript	14708740	14711230	153.706	-	.	ID=DVS_B_CM039176.1_14708740:14711230;Parent=DVS_B_CM039176.1_14708740:14711230;Name=MSYJ005130.1
CM039176.1	genBlastG	exon	14708740	14708754	.	-	.	ID=DVS_B_CM039176.1_14708740:14711230-E5;Parent=DVS_B_CM039176.1_14708740:14711230
CM039176.1	genBlastG	exon	14708770	14709083	.	-	.	ID=DVS_B_CM039176.1_14708740:14711230-E4;Parent=DVS_B_CM039176.1_14708740:14711230
CM039176.1	genBlastG	exon	14709159	14709290	.	-	.	ID=DVS_B_CM039176.1_14708740:14711230-E3;Parent=DVS_B_CM039176.1_14708740:14711230
CM039176.1	genBlastG	exon	14709316	14710563	.	-	.	ID=DVS_B_CM039176.1_14708740:14711230-E2;Parent=DVS_B_CM039176.1_14708740:14711230
CM039176.1	genBlastG	exon	14710702	14711230	.	-	.	ID=DVS_B_CM039176.1_14708740:14711230-E1;Parent=DVS_B_CM039176.1_14708740:14711230
CM039176.1	genBlastG	gene	14745478	14748431	222.568	-	.	ID=DVS_B_CM039176.1_14745478:14748431;Name=MSYJ124440.1
CM039176.1	genBlastG	transcript	14745478	14748431	222.568	-	.	ID=DVS_B_CM039176.1_14745478:14748431;Parent=DVS_B_CM039176.1_14745478:14748431;Name=MSYJ124440.1
CM039176.1	genBlastG	exon	14745478	14745718	.	-	.	ID=DVS_B_CM039176.1_14745478:14748431-E3;Parent=DVS_B_CM039176.1_14745478:14748431
CM039176.1	genBlastG	exon	14745742	14747311	.	-	.	ID=DVS_B_CM039176.1_14745478:14748431-E2;Parent=DVS_B_CM039176.1_14745478:14748431
CM039176.1	genBlastG	exon	14747369	14748431	.	-	.	ID=DVS_B_CM039176.1_14745478:14748431-E1;Parent=DVS_B_CM039176.1_14745478:14748431
CM039176.1	genBlastG	gene	14774671	14777972	275.059	-	.	ID=DVS_B_CM039176.1_14774671:14777972;Name=PB53319005-RA
CM039176.1	genBlastG	transcript	14774671	14777972	275.059	-	.	ID=DVS_B_CM039176.1_14774671:14777972;Parent=DVS_B_CM039176.1_14774671:14777972;Name=PB53319005-RA
CM039176.1	genBlastG	exon	14774671	14774735	.	-	.	ID=DVS_B_CM039176.1_14774671:14777972-E3;Parent=DVS_B_CM039176.1_14774671:14777972
CM039176.1	genBlastG	exon	14775131	14775158	.	-	.	ID=DVS_B_CM039176.1_14774671:14777972-E2;Parent=DVS_B_CM039176.1_14774671:14777972
CM039176.1	genBlastG	exon	14775171	14777972	.	-	.	ID=DVS_B_CM039176.1_14774671:14777972-E1;Parent=DVS_B_CM039176.1_14774671:14777972
CM039176.1	genBlastG	gene	14787939	14790742	135.949	-	.	ID=DVS_B_CM039176.1_14787939:14790742;Name=PB53319005-RA
CM039176.1	genBlastG	transcript	14787939	14790742	135.949	-	.	ID=DVS_B_CM039176.1_14787939:14790742;Parent=DVS_B_CM039176.1_14787939:14790742;Name=PB53319005-RA
CM039176.1	genBlastG	exon	14787939	14788696	.	-	.	ID=DVS_B_CM039176.1_14787939:14790742-E3;Parent=DVS_B_CM039176.1_14787939:14790742
CM039176.1	genBlastG	exon	14788733	14790516	.	-	.	ID=DVS_B_CM039176.1_14787939:14790742-E2;Parent=DVS_B_CM039176.1_14787939:14790742
CM039176.1	genBlastG	exon	14790531	14790742	.	-	.	ID=DVS_B_CM039176.1_14787939:14790742-E1;Parent=DVS_B_CM039176.1_14787939:14790742
CM039176.1	genBlastG	gene	14804853	14808325	263.834	-	.	ID=DVS_B_CM039176.1_14804853:14808325;Name=PB53319004-RA
CM039176.1	genBlastG	transcript	14804853	14808325	263.834	-	.	ID=DVS_B_CM039176.1_14804853:14808325;Parent=DVS_B_CM039176.1_14804853:14808325;Name=PB53319004-RA
CM039176.1	genBlastG	exon	14804853	14807714	.	-	.	ID=DVS_B_CM039176.1_14804853:14808325-E2;Parent=DVS_B_CM039176.1_14804853:14808325
CM039176.1	genBlastG	exon	14808233	14808325	.	-	.	ID=DVS_B_CM039176.1_14804853:14808325-E1;Parent=DVS_B_CM039176.1_14804853:14808325
CM039176.1	genBlastG	gene	14829470	14834895	479.925	-	.	ID=DVS_B_CM039176.1_14829470:14834895;Name=KAH9715774.1
CM039176.1	genBlastG	transcript	14829470	14834895	479.925	-	.	ID=DVS_B_CM039176.1_14829470:14834895;Parent=DVS_B_CM039176.1_14829470:14834895;Name=KAH9715774.1
CM039176.1	genBlastG	exon	14829470	14830290	.	-	.	ID=DVS_B_CM039176.1_14829470:14834895-E2;Parent=DVS_B_CM039176.1_14829470:14834895
CM039176.1	genBlastG	exon	14832219	14834895	.	-	.	ID=DVS_B_CM039176.1_14829470:14834895-E1;Parent=DVS_B_CM039176.1_14829470:14834895
CM039176.1	genBlastG	gene	14852897	14856158	397.77	-	.	ID=DVS_B_CM039176.1_14852897:14856158;Name=PB53319005-RA
CM039176.1	genBlastG	transcript	14852897	14856158	397.77	-	.	ID=DVS_B_CM039176.1_14852897:14856158;Parent=DVS_B_CM039176.1_14852897:14856158;Name=PB53319005-RA
CM039176.1	genBlastG	exon	14852897	14852989	.	-	.	ID=DVS_B_CM039176.1_14852897:14856158-E3;Parent=DVS_B_CM039176.1_14852897:14856158
CM039176.1	genBlastG	exon	14853357	14853368	.	-	.	ID=DVS_B_CM039176.1_14852897:14856158-E2;Parent=DVS_B_CM039176.1_14852897:14856158
CM039176.1	genBlastG	exon	14853405	14856158	.	-	.	ID=DVS_B_CM039176.1_14852897:14856158-E1;Parent=DVS_B_CM039176.1_14852897:14856158
CM039176.1	genBlastG	gene	14875039	14877762	304.264	-	.	ID=DVS_B_CM039176.1_14875039:14877762;Name=WnBG00000024697.1
CM039176.1	genBlastG	transcript	14875039	14877762	304.264	-	.	ID=DVS_B_CM039176.1_14875039:14877762;Parent=DVS_B_CM039176.1_14875039:14877762;Name=WnBG00000024697.1
CM039176.1	genBlastG	exon	14875039	14875935	.	-	.	ID=DVS_B_CM039176.1_14875039:14877762-E5;Parent=DVS_B_CM039176.1_14875039:14877762
CM039176.1	genBlastG	exon	14876000	14876536	.	-	.	ID=DVS_B_CM039176.1_14875039:14877762-E4;Parent=DVS_B_CM039176.1_14875039:14877762
CM039176.1	genBlastG	exon	14876548	14876967	.	-	.	ID=DVS_B_CM039176.1_14875039:14877762-E3;Parent=DVS_B_CM039176.1_14875039:14877762
CM039176.1	genBlastG	exon	14877009	14877394	.	-	.	ID=DVS_B_CM039176.1_14875039:14877762-E2;Parent=DVS_B_CM039176.1_14875039:14877762
CM039176.1	genBlastG	exon	14877426	14877762	.	-	.	ID=DVS_B_CM039176.1_14875039:14877762-E1;Parent=DVS_B_CM039176.1_14875039:14877762
CM039176.1	genBlastG	gene	14895593	14902945	194.122	-	.	ID=DVS_B_CM039176.1_14895593:14902945;Name=Ci151400.1
CM039176.1	genBlastG	transcript	14895593	14902945	194.122	-	.	ID=DVS_B_CM039176.1_14895593:14902945;Parent=DVS_B_CM039176.1_14895593:14902945;Name=Ci151400.1
CM039176.1	genBlastG	exon	14895593	14896272	.	-	.	ID=DVS_B_CM039176.1_14895593:14902945-E7;Parent=DVS_B_CM039176.1_14895593:14902945
CM039176.1	genBlastG	exon	14896286	14896635	.	-	.	ID=DVS_B_CM039176.1_14895593:14902945-E6;Parent=DVS_B_CM039176.1_14895593:14902945
CM039176.1	genBlastG	exon	14901361	14901953	.	-	.	ID=DVS_B_CM039176.1_14895593:14902945-E5;Parent=DVS_B_CM039176.1_14895593:14902945
CM039176.1	genBlastG	exon	14902041	14902069	.	-	.	ID=DVS_B_CM039176.1_14895593:14902945-E4;Parent=DVS_B_CM039176.1_14895593:14902945
CM039176.1	genBlastG	exon	14902091	14902349	.	-	.	ID=DVS_B_CM039176.1_14895593:14902945-E3;Parent=DVS_B_CM039176.1_14895593:14902945
CM039176.1	genBlastG	exon	14902453	14902485	.	-	.	ID=DVS_B_CM039176.1_14895593:14902945-E2;Parent=DVS_B_CM039176.1_14895593:14902945
CM039176.1	genBlastG	exon	14902526	14902945	.	-	.	ID=DVS_B_CM039176.1_14895593:14902945-E1;Parent=DVS_B_CM039176.1_14895593:14902945
CM039176.1	genBlastG	gene	14914279	14917651	386.295	-	.	ID=DVS_B_CM039176.1_14914279:14917651;Name=Cs1g10970.1
CM039176.1	genBlastG	transcript	14914279	14917651	386.295	-	.	ID=DVS_B_CM039176.1_14914279:14917651;Parent=DVS_B_CM039176.1_14914279:14917651;Name=Cs1g10970.1
CM039176.1	genBlastG	exon	14914279	14917110	.	-	.	ID=DVS_B_CM039176.1_14914279:14917651-E2;Parent=DVS_B_CM039176.1_14914279:14917651
CM039176.1	genBlastG	exon	14917571	14917651	.	-	.	ID=DVS_B_CM039176.1_14914279:14917651-E1;Parent=DVS_B_CM039176.1_14914279:14917651
CM039176.1	genBlastG	gene	14928242	14930841	264.797	-	.	ID=DVS_B_CM039176.1_14928242:14930841;Name=WnBG00000024689.1
CM039176.1	genBlastG	transcript	14928242	14930841	264.797	-	.	ID=DVS_B_CM039176.1_14928242:14930841;Parent=DVS_B_CM039176.1_14928242:14930841;Name=WnBG00000024689.1
CM039176.1	genBlastG	exon	14928242	14928318	.	-	.	ID=DVS_B_CM039176.1_14928242:14930841-E7;Parent=DVS_B_CM039176.1_14928242:14930841
CM039176.1	genBlastG	exon	14928362	14928863	.	-	.	ID=DVS_B_CM039176.1_14928242:14930841-E6;Parent=DVS_B_CM039176.1_14928242:14930841
CM039176.1	genBlastG	exon	14928948	14928972	.	-	.	ID=DVS_B_CM039176.1_14928242:14930841-E5;Parent=DVS_B_CM039176.1_14928242:14930841
CM039176.1	genBlastG	exon	14928988	14929070	.	-	.	ID=DVS_B_CM039176.1_14928242:14930841-E4;Parent=DVS_B_CM039176.1_14928242:14930841
CM039176.1	genBlastG	exon	14929097	14929732	.	-	.	ID=DVS_B_CM039176.1_14928242:14930841-E3;Parent=DVS_B_CM039176.1_14928242:14930841
CM039176.1	genBlastG	exon	14929750	14930616	.	-	.	ID=DVS_B_CM039176.1_14928242:14930841-E2;Parent=DVS_B_CM039176.1_14928242:14930841
CM039176.1	genBlastG	exon	14930731	14930841	.	-	.	ID=DVS_B_CM039176.1_14928242:14930841-E1;Parent=DVS_B_CM039176.1_14928242:14930841
CM039176.1	genBlastG	gene	14944310	14947528	159.949	-	.	ID=DVS_B_CM039176.1_14944310:14947528;Name=Cs1g10970.2
CM039176.1	genBlastG	transcript	14944310	14947528	159.949	-	.	ID=DVS_B_CM039176.1_14944310:14947528;Parent=DVS_B_CM039176.1_14944310:14947528;Name=Cs1g10970.2
CM039176.1	genBlastG	exon	14944310	14947141	.	-	.	ID=DVS_B_CM039176.1_14944310:14947528-E2;Parent=DVS_B_CM039176.1_14944310:14947528
CM039176.1	genBlastG	exon	14947457	14947528	.	-	.	ID=DVS_B_CM039176.1_14944310:14947528-E1;Parent=DVS_B_CM039176.1_14944310:14947528
CM039176.1	genBlastG	gene	14959312	14962173	327.67	-	.	ID=DVS_B_CM039176.1_14959312:14962173;Name=PB53319005-RA
CM039176.1	genBlastG	transcript	14959312	14962173	327.67	-	.	ID=DVS_B_CM039176.1_14959312:14962173;Parent=DVS_B_CM039176.1_14959312:14962173;Name=PB53319005-RA
CM039176.1	genBlastG	exon	14959312	14959392	.	-	.	ID=DVS_B_CM039176.1_14959312:14962173-E2;Parent=DVS_B_CM039176.1_14959312:14962173
CM039176.1	genBlastG	exon	14959405	14962173	.	-	.	ID=DVS_B_CM039176.1_14959312:14962173-E1;Parent=DVS_B_CM039176.1_14959312:14962173
CM039176.1	genBlastG	gene	16004121	16006643	158.692	+	.	ID=DVS_B_CM039176.1_16004121:16006643;Name=PB53312057-RA
CM039176.1	genBlastG	transcript	16004121	16006643	158.692	+	.	ID=DVS_B_CM039176.1_16004121:16006643;Parent=DVS_B_CM039176.1_16004121:16006643;Name=PB53312057-RA
CM039176.1	genBlastG	exon	16004121	16004891	.	+	.	ID=DVS_B_CM039176.1_16004121:16006643-E1;Parent=DVS_B_CM039176.1_16004121:16006643
CM039176.1	genBlastG	exon	16004919	16006643	.	+	.	ID=DVS_B_CM039176.1_16004121:16006643-E2;Parent=DVS_B_CM039176.1_16004121:16006643
CM039176.1	genBlastG	gene	16019961	16023626	278.671	+	.	ID=DVS_B_CM039176.1_16019961:16023626;Name=PB53312161-RA
CM039176.1	genBlastG	transcript	16019961	16023626	278.671	+	.	ID=DVS_B_CM039176.1_16019961:16023626;Parent=DVS_B_CM039176.1_16019961:16023626;Name=PB53312161-RA
CM039176.1	genBlastG	exon	16019961	16021537	.	+	.	ID=DVS_B_CM039176.1_16019961:16023626-E1;Parent=DVS_B_CM039176.1_16019961:16023626
CM039176.1	genBlastG	exon	16021581	16022556	.	+	.	ID=DVS_B_CM039176.1_16019961:16023626-E2;Parent=DVS_B_CM039176.1_16019961:16023626
CM039176.1	genBlastG	exon	16023462	16023515	.	+	.	ID=DVS_B_CM039176.1_16019961:16023626-E3;Parent=DVS_B_CM039176.1_16019961:16023626
CM039176.1	genBlastG	exon	16023531	16023626	.	+	.	ID=DVS_B_CM039176.1_16019961:16023626-E4;Parent=DVS_B_CM039176.1_16019961:16023626
CM039176.1	genBlastG	gene	16028009	16031494	299.607	+	.	ID=DVS_B_CM039176.1_16028009:16031494;Name=PB53312160-RA
CM039176.1	genBlastG	transcript	16028009	16031494	299.607	+	.	ID=DVS_B_CM039176.1_16028009:16031494;Parent=DVS_B_CM039176.1_16028009:16031494;Name=PB53312160-RA
CM039176.1	genBlastG	exon	16028009	16030671	.	+	.	ID=DVS_B_CM039176.1_16028009:16031494-E1;Parent=DVS_B_CM039176.1_16028009:16031494
CM039176.1	genBlastG	exon	16031320	16031494	.	+	.	ID=DVS_B_CM039176.1_16028009:16031494-E2;Parent=DVS_B_CM039176.1_16028009:16031494
CM039176.1	genBlastG	gene	16036075	16039735	363.699	+	.	ID=DVS_B_CM039176.1_16036075:16039735;Name=PB53312161-RA
CM039176.1	genBlastG	transcript	16036075	16039735	363.699	+	.	ID=DVS_B_CM039176.1_16036075:16039735;Parent=DVS_B_CM039176.1_16036075:16039735;Name=PB53312161-RA
CM039176.1	genBlastG	exon	16036075	16038708	.	+	.	ID=DVS_B_CM039176.1_16036075:16039735-E1;Parent=DVS_B_CM039176.1_16036075:16039735
CM039176.1	genBlastG	exon	16039622	16039683	.	+	.	ID=DVS_B_CM039176.1_16036075:16039735-E2;Parent=DVS_B_CM039176.1_16036075:16039735
CM039176.1	genBlastG	exon	16039705	16039735	.	+	.	ID=DVS_B_CM039176.1_16036075:16039735-E3;Parent=DVS_B_CM039176.1_16036075:16039735
CM039176.1	genBlastG	gene	16043837	16046752	399.756	+	.	ID=DVS_B_CM039176.1_16043837:16046752;Name=MSYJ115810.1
CM039176.1	genBlastG	transcript	16043837	16046752	399.756	+	.	ID=DVS_B_CM039176.1_16043837:16046752;Parent=DVS_B_CM039176.1_16043837:16046752;Name=MSYJ115810.1
CM039176.1	genBlastG	exon	16043837	16046509	.	+	.	ID=DVS_B_CM039176.1_16043837:16046752-E1;Parent=DVS_B_CM039176.1_16043837:16046752
CM039176.1	genBlastG	exon	16046681	16046752	.	+	.	ID=DVS_B_CM039176.1_16043837:16046752-E2;Parent=DVS_B_CM039176.1_16043837:16046752
CM039176.1	genBlastG	gene	16067587	16071291	357.396	+	.	ID=DVS_B_CM039176.1_16067587:16071291;Name=PB53312161-RA
CM039176.1	genBlastG	transcript	16067587	16071291	357.396	+	.	ID=DVS_B_CM039176.1_16067587:16071291;Parent=DVS_B_CM039176.1_16067587:16071291;Name=PB53312161-RA
CM039176.1	genBlastG	exon	16067587	16070232	.	+	.	ID=DVS_B_CM039176.1_16067587:16071291-E1;Parent=DVS_B_CM039176.1_16067587:16071291
CM039176.1	genBlastG	exon	16071202	16071291	.	+	.	ID=DVS_B_CM039176.1_16067587:16071291-E2;Parent=DVS_B_CM039176.1_16067587:16071291
CM039176.1	genBlastG	gene	16126570	16129390	286.31	+	.	ID=DVS_B_CM039176.1_16126570:16129390;Name=LL_PB44932849-RA
CM039176.1	genBlastG	transcript	16126570	16129390	286.31	+	.	ID=DVS_B_CM039176.1_16126570:16129390;Parent=DVS_B_CM039176.1_16126570:16129390;Name=LL_PB44932849-RA
CM039176.1	genBlastG	exon	16126570	16129166	.	+	.	ID=DVS_B_CM039176.1_16126570:16129390-E1;Parent=DVS_B_CM039176.1_16126570:16129390
CM039176.1	genBlastG	exon	16129243	16129390	.	+	.	ID=DVS_B_CM039176.1_16126570:16129390-E2;Parent=DVS_B_CM039176.1_16126570:16129390
CM039176.1	genBlastG	gene	16143320	16145992	428	+	.	ID=DVS_B_CM039176.1_16143320:16145992;Name=Ptrif.0007s1768.1.v1.3.1
CM039176.1	genBlastG	transcript	16143320	16145992	428	+	.	ID=DVS_B_CM039176.1_16143320:16145992;Parent=DVS_B_CM039176.1_16143320:16145992;Name=Ptrif.0007s1768.1.v1.3.1
CM039176.1	genBlastG	exon	16143320	16145992	.	+	.	ID=DVS_B_CM039176.1_16143320:16145992-E1;Parent=DVS_B_CM039176.1_16143320:16145992
CM039176.1	genBlastG	gene	16155381	16158959	383.414	+	.	ID=DVS_B_CM039176.1_16155381:16158959;Name=PB53319111-RA
CM039176.1	genBlastG	transcript	16155381	16158959	383.414	+	.	ID=DVS_B_CM039176.1_16155381:16158959;Parent=DVS_B_CM039176.1_16155381:16158959;Name=PB53319111-RA
CM039176.1	genBlastG	exon	16155381	16157280	.	+	.	ID=DVS_B_CM039176.1_16155381:16158959-E1;Parent=DVS_B_CM039176.1_16155381:16158959
CM039176.1	genBlastG	exon	16157298	16158022	.	+	.	ID=DVS_B_CM039176.1_16155381:16158959-E2;Parent=DVS_B_CM039176.1_16155381:16158959
CM039176.1	genBlastG	exon	16158801	16158959	.	+	.	ID=DVS_B_CM039176.1_16155381:16158959-E3;Parent=DVS_B_CM039176.1_16155381:16158959
CM039176.1	genBlastG	gene	16165325	16168952	362.199	+	.	ID=DVS_B_CM039176.1_16165325:16168952;Name=PB53312161-RA
CM039176.1	genBlastG	transcript	16165325	16168952	362.199	+	.	ID=DVS_B_CM039176.1_16165325:16168952;Parent=DVS_B_CM039176.1_16165325:16168952;Name=PB53312161-RA
CM039176.1	genBlastG	exon	16165325	16167958	.	+	.	ID=DVS_B_CM039176.1_16165325:16168952-E1;Parent=DVS_B_CM039176.1_16165325:16168952
CM039176.1	genBlastG	exon	16168839	16168900	.	+	.	ID=DVS_B_CM039176.1_16165325:16168952-E2;Parent=DVS_B_CM039176.1_16165325:16168952
CM039176.1	genBlastG	exon	16168922	16168952	.	+	.	ID=DVS_B_CM039176.1_16165325:16168952-E3;Parent=DVS_B_CM039176.1_16165325:16168952
CM039176.1	genBlastG	gene	16172696	16175476	440.197	+	.	ID=DVS_B_CM039176.1_16172696:16175476;Name=Cg4g023300.1
CM039176.1	genBlastG	transcript	16172696	16175476	440.197	+	.	ID=DVS_B_CM039176.1_16172696:16175476;Parent=DVS_B_CM039176.1_16172696:16175476;Name=Cg4g023300.1
CM039176.1	genBlastG	exon	16172696	16175339	.	+	.	ID=DVS_B_CM039176.1_16172696:16175476-E1;Parent=DVS_B_CM039176.1_16172696:16175476
CM039176.1	genBlastG	exon	16175442	16175476	.	+	.	ID=DVS_B_CM039176.1_16172696:16175476-E2;Parent=DVS_B_CM039176.1_16172696:16175476
CM039176.1	genBlastG	gene	16191835	16194510	427.385	+	.	ID=DVS_B_CM039176.1_16191835:16194510;Name=Ptrif.0007s1768.1.v1.3.1
CM039176.1	genBlastG	transcript	16191835	16194510	427.385	+	.	ID=DVS_B_CM039176.1_16191835:16194510;Parent=DVS_B_CM039176.1_16191835:16194510;Name=Ptrif.0007s1768.1.v1.3.1
CM039176.1	genBlastG	exon	16191835	16194510	.	+	.	ID=DVS_B_CM039176.1_16191835:16194510-E1;Parent=DVS_B_CM039176.1_16191835:16194510
CM039176.1	genBlastG	gene	17947509	17953570	244.186	-	.	ID=DVS_B_CM039176.1_17947509:17953570;Name=LL_PB44906976-RA
CM039176.1	genBlastG	transcript	17947509	17953570	244.186	-	.	ID=DVS_B_CM039176.1_17947509:17953570;Parent=DVS_B_CM039176.1_17947509:17953570;Name=LL_PB44906976-RA
CM039176.1	genBlastG	exon	17947509	17947742	.	-	.	ID=DVS_B_CM039176.1_17947509:17953570-E9;Parent=DVS_B_CM039176.1_17947509:17953570
CM039176.1	genBlastG	exon	17950002	17950147	.	-	.	ID=DVS_B_CM039176.1_17947509:17953570-E8;Parent=DVS_B_CM039176.1_17947509:17953570
CM039176.1	genBlastG	exon	17950820	17951050	.	-	.	ID=DVS_B_CM039176.1_17947509:17953570-E7;Parent=DVS_B_CM039176.1_17947509:17953570
CM039176.1	genBlastG	exon	17951084	17951179	.	-	.	ID=DVS_B_CM039176.1_17947509:17953570-E6;Parent=DVS_B_CM039176.1_17947509:17953570
CM039176.1	genBlastG	exon	17951197	17951783	.	-	.	ID=DVS_B_CM039176.1_17947509:17953570-E5;Parent=DVS_B_CM039176.1_17947509:17953570
CM039176.1	genBlastG	exon	17951839	17951990	.	-	.	ID=DVS_B_CM039176.1_17947509:17953570-E4;Parent=DVS_B_CM039176.1_17947509:17953570
CM039176.1	genBlastG	exon	17952006	17952586	.	-	.	ID=DVS_B_CM039176.1_17947509:17953570-E3;Parent=DVS_B_CM039176.1_17947509:17953570
CM039176.1	genBlastG	exon	17952610	17952718	.	-	.	ID=DVS_B_CM039176.1_17947509:17953570-E2;Parent=DVS_B_CM039176.1_17947509:17953570
CM039176.1	genBlastG	exon	17952770	17953570	.	-	.	ID=DVS_B_CM039176.1_17947509:17953570-E1;Parent=DVS_B_CM039176.1_17947509:17953570
CM039176.1	genBlastG	gene	23434820	23442902	461.195	+	.	ID=DVS_B_CM039176.1_23434820:23442902;Name=PB53338516-RA
CM039176.1	genBlastG	transcript	23434820	23442902	461.195	+	.	ID=DVS_B_CM039176.1_23434820:23442902;Parent=DVS_B_CM039176.1_23434820:23442902;Name=PB53338516-RA
CM039176.1	genBlastG	exon	23434820	23437484	.	+	.	ID=DVS_B_CM039176.1_23434820:23442902-E1;Parent=DVS_B_CM039176.1_23434820:23442902
CM039176.1	genBlastG	exon	23437587	23437654	.	+	.	ID=DVS_B_CM039176.1_23434820:23442902-E2;Parent=DVS_B_CM039176.1_23434820:23442902
CM039176.1	genBlastG	exon	23437779	23438270	.	+	.	ID=DVS_B_CM039176.1_23434820:23442902-E3;Parent=DVS_B_CM039176.1_23434820:23442902
CM039176.1	genBlastG	exon	23438423	23438575	.	+	.	ID=DVS_B_CM039176.1_23434820:23442902-E4;Parent=DVS_B_CM039176.1_23434820:23442902
CM039176.1	genBlastG	exon	23439308	23439667	.	+	.	ID=DVS_B_CM039176.1_23434820:23442902-E5;Parent=DVS_B_CM039176.1_23434820:23442902
CM039176.1	genBlastG	exon	23440787	23441305	.	+	.	ID=DVS_B_CM039176.1_23434820:23442902-E6;Parent=DVS_B_CM039176.1_23434820:23442902
CM039176.1	genBlastG	exon	23441836	23442220	.	+	.	ID=DVS_B_CM039176.1_23434820:23442902-E7;Parent=DVS_B_CM039176.1_23434820:23442902
CM039176.1	genBlastG	exon	23442820	23442902	.	+	.	ID=DVS_B_CM039176.1_23434820:23442902-E8;Parent=DVS_B_CM039176.1_23434820:23442902
CM039176.1	genBlastG	gene	24781671	24785207	132.458	+	.	ID=DVS_B_CM039176.1_24781671:24785207;Name=PB53311372-RA
CM039176.1	genBlastG	transcript	24781671	24785207	132.458	+	.	ID=DVS_B_CM039176.1_24781671:24785207;Parent=DVS_B_CM039176.1_24781671:24785207;Name=PB53311372-RA
CM039176.1	genBlastG	exon	24781671	24781692	.	+	.	ID=DVS_B_CM039176.1_24781671:24785207-E1;Parent=DVS_B_CM039176.1_24781671:24785207
CM039176.1	genBlastG	exon	24781859	24784312	.	+	.	ID=DVS_B_CM039176.1_24781671:24785207-E2;Parent=DVS_B_CM039176.1_24781671:24785207
CM039176.1	genBlastG	exon	24785140	24785207	.	+	.	ID=DVS_B_CM039176.1_24781671:24785207-E3;Parent=DVS_B_CM039176.1_24781671:24785207
CM039176.1	genBlastG	gene	25065818	25069967	145.194	+	.	ID=DVS_B_CM039176.1_25065818:25069967;Name=orange1.1g002044m
CM039176.1	genBlastG	transcript	25065818	25069967	145.194	+	.	ID=DVS_B_CM039176.1_25065818:25069967;Parent=DVS_B_CM039176.1_25065818:25069967;Name=orange1.1g002044m
CM039176.1	genBlastG	exon	25065818	25066270	.	+	.	ID=DVS_B_CM039176.1_25065818:25069967-E1;Parent=DVS_B_CM039176.1_25065818:25069967
CM039176.1	genBlastG	exon	25067451	25067704	.	+	.	ID=DVS_B_CM039176.1_25065818:25069967-E2;Parent=DVS_B_CM039176.1_25065818:25069967
CM039176.1	genBlastG	exon	25067813	25069967	.	+	.	ID=DVS_B_CM039176.1_25065818:25069967-E3;Parent=DVS_B_CM039176.1_25065818:25069967
CM039176.1	genBlastG	gene	25097860	25103174	610	+	.	ID=DVS_B_CM039176.1_25097860:25103174;Name=KAH9717490.1
CM039176.1	genBlastG	transcript	25097860	25103174	610	+	.	ID=DVS_B_CM039176.1_25097860:25103174;Parent=DVS_B_CM039176.1_25097860:25103174;Name=KAH9717490.1
CM039176.1	genBlastG	exon	25097860	25100769	.	+	.	ID=DVS_B_CM039176.1_25097860:25103174-E1;Parent=DVS_B_CM039176.1_25097860:25103174
CM039176.1	genBlastG	exon	25101965	25102118	.	+	.	ID=DVS_B_CM039176.1_25097860:25103174-E2;Parent=DVS_B_CM039176.1_25097860:25103174
CM039176.1	genBlastG	exon	25102226	25102565	.	+	.	ID=DVS_B_CM039176.1_25097860:25103174-E3;Parent=DVS_B_CM039176.1_25097860:25103174
CM039176.1	genBlastG	exon	25102656	25102681	.	+	.	ID=DVS_B_CM039176.1_25097860:25103174-E4;Parent=DVS_B_CM039176.1_25097860:25103174
CM039176.1	genBlastG	exon	25102765	25103174	.	+	.	ID=DVS_B_CM039176.1_25097860:25103174-E5;Parent=DVS_B_CM039176.1_25097860:25103174
CM039176.1	genBlastG	gene	25126181	25130114	461.191	+	.	ID=DVS_B_CM039176.1_25126181:25130114;Name=Cs1g09350.1
CM039176.1	genBlastG	transcript	25126181	25130114	461.191	+	.	ID=DVS_B_CM039176.1_25126181:25130114;Parent=DVS_B_CM039176.1_25126181:25130114;Name=Cs1g09350.1
CM039176.1	genBlastG	exon	25126181	25126480	.	+	.	ID=DVS_B_CM039176.1_25126181:25130114-E1;Parent=DVS_B_CM039176.1_25126181:25130114
CM039176.1	genBlastG	exon	25126559	25129057	.	+	.	ID=DVS_B_CM039176.1_25126181:25130114-E2;Parent=DVS_B_CM039176.1_25126181:25130114
CM039176.1	genBlastG	exon	25129920	25130114	.	+	.	ID=DVS_B_CM039176.1_25126181:25130114-E3;Parent=DVS_B_CM039176.1_25126181:25130114
CM039176.1	genBlastG	gene	25138923	25145666	490.33	+	.	ID=DVS_B_CM039176.1_25138923:25145666;Name=LL_PB44929168-RA
CM039176.1	genBlastG	transcript	25138923	25145666	490.33	+	.	ID=DVS_B_CM039176.1_25138923:25145666;Parent=DVS_B_CM039176.1_25138923:25145666;Name=LL_PB44929168-RA
CM039176.1	genBlastG	exon	25138923	25141695	.	+	.	ID=DVS_B_CM039176.1_25138923:25145666-E1;Parent=DVS_B_CM039176.1_25138923:25145666
CM039176.1	genBlastG	exon	25144154	25144276	.	+	.	ID=DVS_B_CM039176.1_25138923:25145666-E2;Parent=DVS_B_CM039176.1_25138923:25145666
CM039176.1	genBlastG	exon	25145279	25145472	.	+	.	ID=DVS_B_CM039176.1_25138923:25145666-E3;Parent=DVS_B_CM039176.1_25138923:25145666
CM039176.1	genBlastG	exon	25145544	25145666	.	+	.	ID=DVS_B_CM039176.1_25138923:25145666-E4;Parent=DVS_B_CM039176.1_25138923:25145666
CM039176.1	genBlastG	gene	25161252	25164579	174.368	+	.	ID=DVS_B_CM039176.1_25161252:25164579;Name=KAH9648473.1
CM039176.1	genBlastG	transcript	25161252	25164579	174.368	+	.	ID=DVS_B_CM039176.1_25161252:25164579;Parent=DVS_B_CM039176.1_25161252:25164579;Name=KAH9648473.1
CM039176.1	genBlastG	exon	25161252	25161304	.	+	.	ID=DVS_B_CM039176.1_25161252:25164579-E1;Parent=DVS_B_CM039176.1_25161252:25164579
CM039176.1	genBlastG	exon	25161657	25164226	.	+	.	ID=DVS_B_CM039176.1_25161252:25164579-E2;Parent=DVS_B_CM039176.1_25161252:25164579
CM039176.1	genBlastG	exon	25164248	25164579	.	+	.	ID=DVS_B_CM039176.1_25161252:25164579-E3;Parent=DVS_B_CM039176.1_25161252:25164579
CM039176.1	genBlastG	gene	26031905	26036628	735	+	.	ID=DVS_B_CM039176.1_26031905:26036628;Name=KAH9669051.1
CM039176.1	genBlastG	transcript	26031905	26036628	735	+	.	ID=DVS_B_CM039176.1_26031905:26036628;Parent=DVS_B_CM039176.1_26031905:26036628;Name=KAH9669051.1
CM039176.1	genBlastG	exon	26031905	26036409	.	+	.	ID=DVS_B_CM039176.1_26031905:26036628-E1;Parent=DVS_B_CM039176.1_26031905:26036628
CM039176.1	genBlastG	exon	26036604	26036628	.	+	.	ID=DVS_B_CM039176.1_26031905:26036628-E2;Parent=DVS_B_CM039176.1_26031905:26036628
CM039176.1	genBlastG	gene	28288708	28291526	394.225	-	.	ID=DVS_B_CM039176.1_28288708:28291526;Name=LL_PB44929454-RA
CM039176.1	genBlastG	transcript	28288708	28291526	394.225	-	.	ID=DVS_B_CM039176.1_28288708:28291526;Parent=DVS_B_CM039176.1_28288708:28291526;Name=LL_PB44929454-RA
CM039176.1	genBlastG	exon	28288708	28288839	.	-	.	ID=DVS_B_CM039176.1_28288708:28291526-E2;Parent=DVS_B_CM039176.1_28288708:28291526
CM039176.1	genBlastG	exon	28288881	28291526	.	-	.	ID=DVS_B_CM039176.1_28288708:28291526-E1;Parent=DVS_B_CM039176.1_28288708:28291526
CM039176.1	genBlastG	gene	28572950	28576242	409.5	-	.	ID=DVS_B_CM039176.1_28572950:28576242;Name=PB53310976-RA
CM039176.1	genBlastG	transcript	28572950	28576242	409.5	-	.	ID=DVS_B_CM039176.1_28572950:28576242;Parent=DVS_B_CM039176.1_28572950:28576242;Name=PB53310976-RA
CM039176.1	genBlastG	exon	28572950	28573045	.	-	.	ID=DVS_B_CM039176.1_28572950:28576242-E3;Parent=DVS_B_CM039176.1_28572950:28576242
CM039176.1	genBlastG	exon	28573217	28573367	.	-	.	ID=DVS_B_CM039176.1_28572950:28576242-E2;Parent=DVS_B_CM039176.1_28572950:28576242
CM039176.1	genBlastG	exon	28573745	28576242	.	-	.	ID=DVS_B_CM039176.1_28572950:28576242-E1;Parent=DVS_B_CM039176.1_28572950:28576242
CM039176.1	genBlastG	gene	29364009	29370463	332.379	-	.	ID=DVS_B_CM039176.1_29364009:29370463;Name=KAH9669661.1
CM039176.1	genBlastG	transcript	29364009	29370463	332.379	-	.	ID=DVS_B_CM039176.1_29364009:29370463;Parent=DVS_B_CM039176.1_29364009:29370463;Name=KAH9669661.1
CM039176.1	genBlastG	exon	29364009	29365500	.	-	.	ID=DVS_B_CM039176.1_29364009:29370463-E2;Parent=DVS_B_CM039176.1_29364009:29370463
CM039176.1	genBlastG	exon	29369379	29370463	.	-	.	ID=DVS_B_CM039176.1_29364009:29370463-E1;Parent=DVS_B_CM039176.1_29364009:29370463
CM039176.1	genBlastG	gene	30196041	30199394	448.537	-	.	ID=DVS_B_CM039176.1_30196041:30199394;Name=PB53320480-RA
CM039176.1	genBlastG	transcript	30196041	30199394	448.537	-	.	ID=DVS_B_CM039176.1_30196041:30199394;Parent=DVS_B_CM039176.1_30196041:30199394;Name=PB53320480-RA
CM039176.1	genBlastG	exon	30196041	30196099	.	-	.	ID=DVS_B_CM039176.1_30196041:30199394-E3;Parent=DVS_B_CM039176.1_30196041:30199394
CM039176.1	genBlastG	exon	30196544	30196567	.	-	.	ID=DVS_B_CM039176.1_30196041:30199394-E2;Parent=DVS_B_CM039176.1_30196041:30199394
CM039176.1	genBlastG	exon	30196649	30199394	.	-	.	ID=DVS_B_CM039176.1_30196041:30199394-E1;Parent=DVS_B_CM039176.1_30196041:30199394
CM039176.1	genBlastG	gene	30258117	30261234	438	+	.	ID=DVS_B_CM039176.1_30258117:30261234;Name=PB53320480-RA
CM039176.1	genBlastG	transcript	30258117	30261234	438	+	.	ID=DVS_B_CM039176.1_30258117:30261234;Parent=DVS_B_CM039176.1_30258117:30261234;Name=PB53320480-RA
CM039176.1	genBlastG	exon	30258117	30260938	.	+	.	ID=DVS_B_CM039176.1_30258117:30261234-E1;Parent=DVS_B_CM039176.1_30258117:30261234
CM039176.1	genBlastG	exon	30261186	30261234	.	+	.	ID=DVS_B_CM039176.1_30258117:30261234-E2;Parent=DVS_B_CM039176.1_30258117:30261234
CM039176.1	genBlastG	gene	30453760	30456847	167.623	+	.	ID=DVS_B_CM039176.1_30453760:30456847;Name=KAH9648473.1
CM039176.1	genBlastG	transcript	30453760	30456847	167.623	+	.	ID=DVS_B_CM039176.1_30453760:30456847;Parent=DVS_B_CM039176.1_30453760:30456847;Name=KAH9648473.1
CM039176.1	genBlastG	exon	30453760	30453876	.	+	.	ID=DVS_B_CM039176.1_30453760:30456847-E1;Parent=DVS_B_CM039176.1_30453760:30456847
CM039176.1	genBlastG	exon	30453949	30455289	.	+	.	ID=DVS_B_CM039176.1_30453760:30456847-E2;Parent=DVS_B_CM039176.1_30453760:30456847
CM039176.1	genBlastG	exon	30455316	30455742	.	+	.	ID=DVS_B_CM039176.1_30453760:30456847-E3;Parent=DVS_B_CM039176.1_30453760:30456847
CM039176.1	genBlastG	exon	30455764	30456117	.	+	.	ID=DVS_B_CM039176.1_30453760:30456847-E4;Parent=DVS_B_CM039176.1_30453760:30456847
CM039176.1	genBlastG	exon	30456147	30456847	.	+	.	ID=DVS_B_CM039176.1_30453760:30456847-E5;Parent=DVS_B_CM039176.1_30453760:30456847
CM039176.1	genBlastG	gene	30463681	30467088	468.797	+	.	ID=DVS_B_CM039176.1_30463681:30467088;Name=KAH9669968.1
CM039176.1	genBlastG	transcript	30463681	30467088	468.797	+	.	ID=DVS_B_CM039176.1_30463681:30467088;Parent=DVS_B_CM039176.1_30463681:30467088;Name=KAH9669968.1
CM039176.1	genBlastG	exon	30463681	30466621	.	+	.	ID=DVS_B_CM039176.1_30463681:30467088-E1;Parent=DVS_B_CM039176.1_30463681:30467088
CM039176.1	genBlastG	exon	30466973	30467088	.	+	.	ID=DVS_B_CM039176.1_30463681:30467088-E2;Parent=DVS_B_CM039176.1_30463681:30467088
CM039176.1	genBlastG	gene	30474456	30477557	60.8367	+	.	ID=DVS_B_CM039176.1_30474456:30477557;Name=KAH9648473.1
CM039176.1	genBlastG	transcript	30474456	30477557	60.8367	+	.	ID=DVS_B_CM039176.1_30474456:30477557;Parent=DVS_B_CM039176.1_30474456:30477557;Name=KAH9648473.1
CM039176.1	genBlastG	exon	30474456	30474458	.	+	.	ID=DVS_B_CM039176.1_30474456:30477557-E1;Parent=DVS_B_CM039176.1_30474456:30477557
CM039176.1	genBlastG	exon	30474474	30477557	.	+	.	ID=DVS_B_CM039176.1_30474456:30477557-E2;Parent=DVS_B_CM039176.1_30474456:30477557
CM039175.1	genBlastG	gene	928775	935567	690.631	-	.	ID=DVS_B_CM039175.1_928775:935567;Name=PB53339342-RA
CM039175.1	genBlastG	transcript	928775	935567	690.631	-	.	ID=DVS_B_CM039175.1_928775:935567;Parent=DVS_B_CM039175.1_928775:935567;Name=PB53339342-RA
CM039175.1	genBlastG	exon	928775	928808	.	-	.	ID=DVS_B_CM039175.1_928775:935567-E10;Parent=DVS_B_CM039175.1_928775:935567
CM039175.1	genBlastG	exon	929388	929503	.	-	.	ID=DVS_B_CM039175.1_928775:935567-E9;Parent=DVS_B_CM039175.1_928775:935567
CM039175.1	genBlastG	exon	929545	929604	.	-	.	ID=DVS_B_CM039175.1_928775:935567-E8;Parent=DVS_B_CM039175.1_928775:935567
CM039175.1	genBlastG	exon	929621	929650	.	-	.	ID=DVS_B_CM039175.1_928775:935567-E7;Parent=DVS_B_CM039175.1_928775:935567
CM039175.1	genBlastG	exon	929753	929832	.	-	.	ID=DVS_B_CM039175.1_928775:935567-E6;Parent=DVS_B_CM039175.1_928775:935567
CM039175.1	genBlastG	exon	930206	930388	.	-	.	ID=DVS_B_CM039175.1_928775:935567-E5;Parent=DVS_B_CM039175.1_928775:935567
CM039175.1	genBlastG	exon	930723	930815	.	-	.	ID=DVS_B_CM039175.1_928775:935567-E4;Parent=DVS_B_CM039175.1_928775:935567
CM039175.1	genBlastG	exon	930887	931715	.	-	.	ID=DVS_B_CM039175.1_928775:935567-E3;Parent=DVS_B_CM039175.1_928775:935567
CM039175.1	genBlastG	exon	931959	932447	.	-	.	ID=DVS_B_CM039175.1_928775:935567-E2;Parent=DVS_B_CM039175.1_928775:935567
CM039175.1	genBlastG	exon	932688	935567	.	-	.	ID=DVS_B_CM039175.1_928775:935567-E1;Parent=DVS_B_CM039175.1_928775:935567
CM039175.1	genBlastG	gene	1935312	1940401	487.655	-	.	ID=DVS_B_CM039175.1_1935312:1940401;Name=KAH9670455.1
CM039175.1	genBlastG	transcript	1935312	1940401	487.655	-	.	ID=DVS_B_CM039175.1_1935312:1940401;Parent=DVS_B_CM039175.1_1935312:1940401;Name=KAH9670455.1
CM039175.1	genBlastG	exon	1935312	1935340	.	-	.	ID=DVS_B_CM039175.1_1935312:1940401-E4;Parent=DVS_B_CM039175.1_1935312:1940401
CM039175.1	genBlastG	exon	1936073	1936805	.	-	.	ID=DVS_B_CM039175.1_1935312:1940401-E3;Parent=DVS_B_CM039175.1_1935312:1940401
CM039175.1	genBlastG	exon	1936832	1937684	.	-	.	ID=DVS_B_CM039175.1_1935312:1940401-E2;Parent=DVS_B_CM039175.1_1935312:1940401
CM039175.1	genBlastG	exon	1937730	1940401	.	-	.	ID=DVS_B_CM039175.1_1935312:1940401-E1;Parent=DVS_B_CM039175.1_1935312:1940401
CM039175.1	genBlastG	gene	1976801	1981909	365.449	-	.	ID=DVS_B_CM039175.1_1976801:1981909;Name=KAH9670457.1
CM039175.1	genBlastG	transcript	1976801	1981909	365.449	-	.	ID=DVS_B_CM039175.1_1976801:1981909;Parent=DVS_B_CM039175.1_1976801:1981909;Name=KAH9670457.1
CM039175.1	genBlastG	exon	1976801	1976863	.	-	.	ID=DVS_B_CM039175.1_1976801:1981909-E2;Parent=DVS_B_CM039175.1_1976801:1981909
CM039175.1	genBlastG	exon	1977440	1981909	.	-	.	ID=DVS_B_CM039175.1_1976801:1981909-E1;Parent=DVS_B_CM039175.1_1976801:1981909
CM039175.1	genBlastG	gene	2020995	2025606	503.871	-	.	ID=DVS_B_CM039175.1_2020995:2025606;Name=Ptrif.0009s1735.1.v1.3.1
CM039175.1	genBlastG	transcript	2020995	2025606	503.871	-	.	ID=DVS_B_CM039175.1_2020995:2025606;Parent=DVS_B_CM039175.1_2020995:2025606;Name=Ptrif.0009s1735.1.v1.3.1
CM039175.1	genBlastG	exon	2020995	2021014	.	-	.	ID=DVS_B_CM039175.1_2020995:2025606-E2;Parent=DVS_B_CM039175.1_2020995:2025606
CM039175.1	genBlastG	exon	2021196	2025606	.	-	.	ID=DVS_B_CM039175.1_2020995:2025606-E1;Parent=DVS_B_CM039175.1_2020995:2025606
CM039175.1	genBlastG	gene	2048262	2052649	687.415	-	.	ID=DVS_B_CM039175.1_2048262:2052649;Name=Ptrif.0006s0117.3.v1.3.1
CM039175.1	genBlastG	transcript	2048262	2052649	687.415	-	.	ID=DVS_B_CM039175.1_2048262:2052649;Parent=DVS_B_CM039175.1_2048262:2052649;Name=Ptrif.0006s0117.3.v1.3.1
CM039175.1	genBlastG	exon	2048262	2050262	.	-	.	ID=DVS_B_CM039175.1_2048262:2052649-E2;Parent=DVS_B_CM039175.1_2048262:2052649
CM039175.1	genBlastG	exon	2050277	2052649	.	-	.	ID=DVS_B_CM039175.1_2048262:2052649-E1;Parent=DVS_B_CM039175.1_2048262:2052649
CM039175.1	genBlastG	gene	2116653	2121230	200.161	-	.	ID=DVS_B_CM039175.1_2116653:2121230;Name=orange1.1g044195m
CM039175.1	genBlastG	transcript	2116653	2121230	200.161	-	.	ID=DVS_B_CM039175.1_2116653:2121230;Parent=DVS_B_CM039175.1_2116653:2121230;Name=orange1.1g044195m
CM039175.1	genBlastG	exon	2116653	2121230	.	-	.	ID=DVS_B_CM039175.1_2116653:2121230-E1;Parent=DVS_B_CM039175.1_2116653:2121230
CM039175.1	genBlastG	gene	2151031	2154709	216.511	-	.	ID=DVS_B_CM039175.1_2151031:2154709;Name=Ptrif.0006s0117.3.v1.3.1
CM039175.1	genBlastG	transcript	2151031	2154709	216.511	-	.	ID=DVS_B_CM039175.1_2151031:2154709;Parent=DVS_B_CM039175.1_2151031:2154709;Name=Ptrif.0006s0117.3.v1.3.1
CM039175.1	genBlastG	exon	2151031	2151110	.	-	.	ID=DVS_B_CM039175.1_2151031:2154709-E2;Parent=DVS_B_CM039175.1_2151031:2154709
CM039175.1	genBlastG	exon	2151994	2154709	.	-	.	ID=DVS_B_CM039175.1_2151031:2154709-E1;Parent=DVS_B_CM039175.1_2151031:2154709
CM039175.1	genBlastG	gene	2169784	2174442	340.688	-	.	ID=DVS_B_CM039175.1_2169784:2174442;Name=CL6G057552012.t1_alt
CM039175.1	genBlastG	transcript	2169784	2174442	340.688	-	.	ID=DVS_B_CM039175.1_2169784:2174442;Parent=DVS_B_CM039175.1_2169784:2174442;Name=CL6G057552012.t1_alt
CM039175.1	genBlastG	exon	2169784	2169802	.	-	.	ID=DVS_B_CM039175.1_2169784:2174442-E11;Parent=DVS_B_CM039175.1_2169784:2174442
CM039175.1	genBlastG	exon	2170468	2170904	.	-	.	ID=DVS_B_CM039175.1_2169784:2174442-E10;Parent=DVS_B_CM039175.1_2169784:2174442
CM039175.1	genBlastG	exon	2170940	2171276	.	-	.	ID=DVS_B_CM039175.1_2169784:2174442-E9;Parent=DVS_B_CM039175.1_2169784:2174442
CM039175.1	genBlastG	exon	2171310	2171641	.	-	.	ID=DVS_B_CM039175.1_2169784:2174442-E8;Parent=DVS_B_CM039175.1_2169784:2174442
CM039175.1	genBlastG	exon	2171660	2171751	.	-	.	ID=DVS_B_CM039175.1_2169784:2174442-E7;Parent=DVS_B_CM039175.1_2169784:2174442
CM039175.1	genBlastG	exon	2171788	2172274	.	-	.	ID=DVS_B_CM039175.1_2169784:2174442-E6;Parent=DVS_B_CM039175.1_2169784:2174442
CM039175.1	genBlastG	exon	2172287	2172602	.	-	.	ID=DVS_B_CM039175.1_2169784:2174442-E5;Parent=DVS_B_CM039175.1_2169784:2174442
CM039175.1	genBlastG	exon	2172630	2172806	.	-	.	ID=DVS_B_CM039175.1_2169784:2174442-E4;Parent=DVS_B_CM039175.1_2169784:2174442
CM039175.1	genBlastG	exon	2172845	2173214	.	-	.	ID=DVS_B_CM039175.1_2169784:2174442-E3;Parent=DVS_B_CM039175.1_2169784:2174442
CM039175.1	genBlastG	exon	2173240	2173845	.	-	.	ID=DVS_B_CM039175.1_2169784:2174442-E2;Parent=DVS_B_CM039175.1_2169784:2174442
CM039175.1	genBlastG	exon	2174397	2174442	.	-	.	ID=DVS_B_CM039175.1_2169784:2174442-E1;Parent=DVS_B_CM039175.1_2169784:2174442
CM039175.1	genBlastG	gene	2231014	2236244	183.004	-	.	ID=DVS_B_CM039175.1_2231014:2236244;Name=KAH9669051.1
CM039175.1	genBlastG	transcript	2231014	2236244	183.004	-	.	ID=DVS_B_CM039175.1_2231014:2236244;Parent=DVS_B_CM039175.1_2231014:2236244;Name=KAH9669051.1
CM039175.1	genBlastG	exon	2231014	2231047	.	-	.	ID=DVS_B_CM039175.1_2231014:2236244-E3;Parent=DVS_B_CM039175.1_2231014:2236244
CM039175.1	genBlastG	exon	2231084	2231108	.	-	.	ID=DVS_B_CM039175.1_2231014:2236244-E2;Parent=DVS_B_CM039175.1_2231014:2236244
CM039175.1	genBlastG	exon	2232023	2236244	.	-	.	ID=DVS_B_CM039175.1_2231014:2236244-E1;Parent=DVS_B_CM039175.1_2231014:2236244
CM039175.1	genBlastG	gene	2251588	2255857	187.392	-	.	ID=DVS_B_CM039175.1_2251588:2255857;Name=KAH9670465.1
CM039175.1	genBlastG	transcript	2251588	2255857	187.392	-	.	ID=DVS_B_CM039175.1_2251588:2255857;Parent=DVS_B_CM039175.1_2251588:2255857;Name=KAH9670465.1
CM039175.1	genBlastG	exon	2251588	2251733	.	-	.	ID=DVS_B_CM039175.1_2251588:2255857-E4;Parent=DVS_B_CM039175.1_2251588:2255857
CM039175.1	genBlastG	exon	2251755	2251791	.	-	.	ID=DVS_B_CM039175.1_2251588:2255857-E3;Parent=DVS_B_CM039175.1_2251588:2255857
CM039175.1	genBlastG	exon	2251810	2251882	.	-	.	ID=DVS_B_CM039175.1_2251588:2255857-E2;Parent=DVS_B_CM039175.1_2251588:2255857
CM039175.1	genBlastG	exon	2252397	2255857	.	-	.	ID=DVS_B_CM039175.1_2251588:2255857-E1;Parent=DVS_B_CM039175.1_2251588:2255857
CM039175.1	genBlastG	gene	2278245	2282828	412.647	-	.	ID=DVS_B_CM039175.1_2278245:2282828;Name=KAH9734076.1
CM039175.1	genBlastG	transcript	2278245	2282828	412.647	-	.	ID=DVS_B_CM039175.1_2278245:2282828;Parent=DVS_B_CM039175.1_2278245:2282828;Name=KAH9734076.1
CM039175.1	genBlastG	exon	2278245	2278433	.	-	.	ID=DVS_B_CM039175.1_2278245:2282828-E4;Parent=DVS_B_CM039175.1_2278245:2282828
CM039175.1	genBlastG	exon	2278503	2280464	.	-	.	ID=DVS_B_CM039175.1_2278245:2282828-E3;Parent=DVS_B_CM039175.1_2278245:2282828
CM039175.1	genBlastG	exon	2280483	2280960	.	-	.	ID=DVS_B_CM039175.1_2278245:2282828-E2;Parent=DVS_B_CM039175.1_2278245:2282828
CM039175.1	genBlastG	exon	2280982	2282828	.	-	.	ID=DVS_B_CM039175.1_2278245:2282828-E1;Parent=DVS_B_CM039175.1_2278245:2282828
CM039175.1	genBlastG	gene	4061784	4064563	35.0575	-	.	ID=DVS_B_CM039175.1_4061784:4064563;Name=KAH9751026.1
CM039175.1	genBlastG	transcript	4061784	4064563	35.0575	-	.	ID=DVS_B_CM039175.1_4061784:4064563;Parent=DVS_B_CM039175.1_4061784:4064563;Name=KAH9751026.1
CM039175.1	genBlastG	exon	4061784	4061841	.	-	.	ID=DVS_B_CM039175.1_4061784:4064563-E9;Parent=DVS_B_CM039175.1_4061784:4064563
CM039175.1	genBlastG	exon	4062844	4063042	.	-	.	ID=DVS_B_CM039175.1_4061784:4064563-E8;Parent=DVS_B_CM039175.1_4061784:4064563
CM039175.1	genBlastG	exon	4063072	4063367	.	-	.	ID=DVS_B_CM039175.1_4061784:4064563-E7;Parent=DVS_B_CM039175.1_4061784:4064563
CM039175.1	genBlastG	exon	4063385	4063418	.	-	.	ID=DVS_B_CM039175.1_4061784:4064563-E6;Parent=DVS_B_CM039175.1_4061784:4064563
CM039175.1	genBlastG	exon	4063440	4063558	.	-	.	ID=DVS_B_CM039175.1_4061784:4064563-E5;Parent=DVS_B_CM039175.1_4061784:4064563
CM039175.1	genBlastG	exon	4063824	4063847	.	-	.	ID=DVS_B_CM039175.1_4061784:4064563-E4;Parent=DVS_B_CM039175.1_4061784:4064563
CM039175.1	genBlastG	exon	4063904	4064262	.	-	.	ID=DVS_B_CM039175.1_4061784:4064563-E3;Parent=DVS_B_CM039175.1_4061784:4064563
CM039175.1	genBlastG	exon	4064303	4064479	.	-	.	ID=DVS_B_CM039175.1_4061784:4064563-E2;Parent=DVS_B_CM039175.1_4061784:4064563
CM039175.1	genBlastG	exon	4064498	4064563	.	-	.	ID=DVS_B_CM039175.1_4061784:4064563-E1;Parent=DVS_B_CM039175.1_4061784:4064563
CM039175.1	genBlastG	gene	4701935	4707048	319.551	+	.	ID=DVS_B_CM039175.1_4701935:4707048;Name=KAH9669051.1
CM039175.1	genBlastG	transcript	4701935	4707048	319.551	+	.	ID=DVS_B_CM039175.1_4701935:4707048;Parent=DVS_B_CM039175.1_4701935:4707048;Name=KAH9669051.1
CM039175.1	genBlastG	exon	4701935	4702310	.	+	.	ID=DVS_B_CM039175.1_4701935:4707048-E1;Parent=DVS_B_CM039175.1_4701935:4707048
CM039175.1	genBlastG	exon	4702337	4706346	.	+	.	ID=DVS_B_CM039175.1_4701935:4707048-E2;Parent=DVS_B_CM039175.1_4701935:4707048
CM039175.1	genBlastG	exon	4707001	4707048	.	+	.	ID=DVS_B_CM039175.1_4701935:4707048-E3;Parent=DVS_B_CM039175.1_4701935:4707048
CM039175.1	genBlastG	gene	12152806	12160110	866.578	-	.	ID=DVS_B_CM039175.1_12152806:12160110;Name=PB53330251-RA
CM039175.1	genBlastG	transcript	12152806	12160110	866.578	-	.	ID=DVS_B_CM039175.1_12152806:12160110;Parent=DVS_B_CM039175.1_12152806:12160110;Name=PB53330251-RA
CM039175.1	genBlastG	exon	12152806	12153438	.	-	.	ID=DVS_B_CM039175.1_12152806:12160110-E8;Parent=DVS_B_CM039175.1_12152806:12160110
CM039175.1	genBlastG	exon	12153781	12154296	.	-	.	ID=DVS_B_CM039175.1_12152806:12160110-E7;Parent=DVS_B_CM039175.1_12152806:12160110
CM039175.1	genBlastG	exon	12154429	12154920	.	-	.	ID=DVS_B_CM039175.1_12152806:12160110-E6;Parent=DVS_B_CM039175.1_12152806:12160110
CM039175.1	genBlastG	exon	12155055	12155201	.	-	.	ID=DVS_B_CM039175.1_12152806:12160110-E5;Parent=DVS_B_CM039175.1_12152806:12160110
CM039175.1	genBlastG	exon	12155645	12156004	.	-	.	ID=DVS_B_CM039175.1_12152806:12160110-E4;Parent=DVS_B_CM039175.1_12152806:12160110
CM039175.1	genBlastG	exon	12156533	12157006	.	-	.	ID=DVS_B_CM039175.1_12152806:12160110-E3;Parent=DVS_B_CM039175.1_12152806:12160110
CM039175.1	genBlastG	exon	12157302	12157375	.	-	.	ID=DVS_B_CM039175.1_12152806:12160110-E2;Parent=DVS_B_CM039175.1_12152806:12160110
CM039175.1	genBlastG	exon	12157473	12160110	.	-	.	ID=DVS_B_CM039175.1_12152806:12160110-E1;Parent=DVS_B_CM039175.1_12152806:12160110
CM039175.1	genBlastG	gene	20305512	20310944	719	+	.	ID=DVS_B_CM039175.1_20305512:20310944;Name=KAH9738232.1
CM039175.1	genBlastG	transcript	20305512	20310944	719	+	.	ID=DVS_B_CM039175.1_20305512:20310944;Parent=DVS_B_CM039175.1_20305512:20310944;Name=KAH9738232.1
CM039175.1	genBlastG	exon	20305512	20309826	.	+	.	ID=DVS_B_CM039175.1_20305512:20310944-E1;Parent=DVS_B_CM039175.1_20305512:20310944
CM039175.1	genBlastG	exon	20310676	20310739	.	+	.	ID=DVS_B_CM039175.1_20305512:20310944-E2;Parent=DVS_B_CM039175.1_20305512:20310944
CM039175.1	genBlastG	exon	20310821	20310944	.	+	.	ID=DVS_B_CM039175.1_20305512:20310944-E3;Parent=DVS_B_CM039175.1_20305512:20310944
CM039171.1	genBlastG	gene	2859053	2863494	197.113	-	.	ID=DVS_B_CM039171.1_2859053:2863494;Name=Ciclev10000055m
CM039171.1	genBlastG	transcript	2859053	2863494	197.113	-	.	ID=DVS_B_CM039171.1_2859053:2863494;Parent=DVS_B_CM039171.1_2859053:2863494;Name=Ciclev10000055m
CM039171.1	genBlastG	exon	2859053	2859823	.	-	.	ID=DVS_B_CM039171.1_2859053:2863494-E6;Parent=DVS_B_CM039171.1_2859053:2863494
CM039171.1	genBlastG	exon	2860659	2860844	.	-	.	ID=DVS_B_CM039171.1_2859053:2863494-E5;Parent=DVS_B_CM039171.1_2859053:2863494
CM039171.1	genBlastG	exon	2860888	2862621	.	-	.	ID=DVS_B_CM039171.1_2859053:2863494-E4;Parent=DVS_B_CM039171.1_2859053:2863494
CM039171.1	genBlastG	exon	2862635	2862889	.	-	.	ID=DVS_B_CM039171.1_2859053:2863494-E3;Parent=DVS_B_CM039171.1_2859053:2863494
CM039171.1	genBlastG	exon	2862904	2863042	.	-	.	ID=DVS_B_CM039171.1_2859053:2863494-E2;Parent=DVS_B_CM039171.1_2859053:2863494
CM039171.1	genBlastG	exon	2863133	2863494	.	-	.	ID=DVS_B_CM039171.1_2859053:2863494-E1;Parent=DVS_B_CM039171.1_2859053:2863494
CM039171.1	genBlastG	gene	2967145	2970163	102.224	-	.	ID=DVS_B_CM039171.1_2967145:2970163;Name=LL_PB44922793-RA
CM039171.1	genBlastG	transcript	2967145	2970163	102.224	-	.	ID=DVS_B_CM039171.1_2967145:2970163;Parent=DVS_B_CM039171.1_2967145:2970163;Name=LL_PB44922793-RA
CM039171.1	genBlastG	exon	2967145	2969880	.	-	.	ID=DVS_B_CM039171.1_2967145:2970163-E2;Parent=DVS_B_CM039171.1_2967145:2970163
CM039171.1	genBlastG	exon	2969984	2970163	.	-	.	ID=DVS_B_CM039171.1_2967145:2970163-E1;Parent=DVS_B_CM039171.1_2967145:2970163
CM039171.1	genBlastG	gene	3187804	3190587	463.5	+	.	ID=DVS_B_CM039171.1_3187804:3190587;Name=WnBG00000007831.1
CM039171.1	genBlastG	transcript	3187804	3190587	463.5	+	.	ID=DVS_B_CM039171.1_3187804:3190587;Parent=DVS_B_CM039171.1_3187804:3190587;Name=WnBG00000007831.1
CM039171.1	genBlastG	exon	3187804	3190587	.	+	.	ID=DVS_B_CM039171.1_3187804:3190587-E1;Parent=DVS_B_CM039171.1_3187804:3190587
CM039171.1	genBlastG	gene	3193937	3197477	182.863	-	.	ID=DVS_B_CM039171.1_3193937:3197477;Name=GWHPBQDX003522
CM039171.1	genBlastG	transcript	3193937	3197477	182.863	-	.	ID=DVS_B_CM039171.1_3193937:3197477;Parent=DVS_B_CM039171.1_3193937:3197477;Name=GWHPBQDX003522
CM039171.1	genBlastG	exon	3193937	3194045	.	-	.	ID=DVS_B_CM039171.1_3193937:3197477-E6;Parent=DVS_B_CM039171.1_3193937:3197477
CM039171.1	genBlastG	exon	3194163	3196015	.	-	.	ID=DVS_B_CM039171.1_3193937:3197477-E5;Parent=DVS_B_CM039171.1_3193937:3197477
CM039171.1	genBlastG	exon	3196031	3196314	.	-	.	ID=DVS_B_CM039171.1_3193937:3197477-E4;Parent=DVS_B_CM039171.1_3193937:3197477
CM039171.1	genBlastG	exon	3196336	3196785	.	-	.	ID=DVS_B_CM039171.1_3193937:3197477-E3;Parent=DVS_B_CM039171.1_3193937:3197477
CM039171.1	genBlastG	exon	3197324	3197365	.	-	.	ID=DVS_B_CM039171.1_3193937:3197477-E2;Parent=DVS_B_CM039171.1_3193937:3197477
CM039171.1	genBlastG	exon	3197417	3197477	.	-	.	ID=DVS_B_CM039171.1_3193937:3197477-E1;Parent=DVS_B_CM039171.1_3193937:3197477
CM039171.1	genBlastG	gene	3199939	3202943	99.0928	-	.	ID=DVS_B_CM039171.1_3199939:3202943;Name=WnAG00000004028.1
CM039171.1	genBlastG	transcript	3199939	3202943	99.0928	-	.	ID=DVS_B_CM039171.1_3199939:3202943;Parent=DVS_B_CM039171.1_3199939:3202943;Name=WnAG00000004028.1
CM039171.1	genBlastG	exon	3199939	3200531	.	-	.	ID=DVS_B_CM039171.1_3199939:3202943-E6;Parent=DVS_B_CM039171.1_3199939:3202943
CM039171.1	genBlastG	exon	3200556	3201210	.	-	.	ID=DVS_B_CM039171.1_3199939:3202943-E5;Parent=DVS_B_CM039171.1_3199939:3202943
CM039171.1	genBlastG	exon	3201229	3201463	.	-	.	ID=DVS_B_CM039171.1_3199939:3202943-E4;Parent=DVS_B_CM039171.1_3199939:3202943
CM039171.1	genBlastG	exon	3201490	3202711	.	-	.	ID=DVS_B_CM039171.1_3199939:3202943-E3;Parent=DVS_B_CM039171.1_3199939:3202943
CM039171.1	genBlastG	exon	3202865	3202897	.	-	.	ID=DVS_B_CM039171.1_3199939:3202943-E2;Parent=DVS_B_CM039171.1_3199939:3202943
CM039171.1	genBlastG	exon	3202940	3202943	.	-	.	ID=DVS_B_CM039171.1_3199939:3202943-E1;Parent=DVS_B_CM039171.1_3199939:3202943
CM039171.1	genBlastG	gene	3579317	3584818	424.582	+	.	ID=DVS_B_CM039171.1_3579317:3584818;Name=Ciclev10014074m
CM039171.1	genBlastG	transcript	3579317	3584818	424.582	+	.	ID=DVS_B_CM039171.1_3579317:3584818;Parent=DVS_B_CM039171.1_3579317:3584818;Name=Ciclev10014074m
CM039171.1	genBlastG	exon	3579317	3579340	.	+	.	ID=DVS_B_CM039171.1_3579317:3584818-E1;Parent=DVS_B_CM039171.1_3579317:3584818
CM039171.1	genBlastG	exon	3580052	3580530	.	+	.	ID=DVS_B_CM039171.1_3579317:3584818-E2;Parent=DVS_B_CM039171.1_3579317:3584818
CM039171.1	genBlastG	exon	3581108	3581135	.	+	.	ID=DVS_B_CM039171.1_3579317:3584818-E3;Parent=DVS_B_CM039171.1_3579317:3584818
CM039171.1	genBlastG	exon	3581153	3582205	.	+	.	ID=DVS_B_CM039171.1_3579317:3584818-E4;Parent=DVS_B_CM039171.1_3579317:3584818
CM039171.1	genBlastG	exon	3582492	3582788	.	+	.	ID=DVS_B_CM039171.1_3579317:3584818-E5;Parent=DVS_B_CM039171.1_3579317:3584818
CM039171.1	genBlastG	exon	3582884	3583331	.	+	.	ID=DVS_B_CM039171.1_3579317:3584818-E6;Parent=DVS_B_CM039171.1_3579317:3584818
CM039171.1	genBlastG	exon	3583377	3583920	.	+	.	ID=DVS_B_CM039171.1_3579317:3584818-E7;Parent=DVS_B_CM039171.1_3579317:3584818
CM039171.1	genBlastG	exon	3584101	3584818	.	+	.	ID=DVS_B_CM039171.1_3579317:3584818-E8;Parent=DVS_B_CM039171.1_3579317:3584818
CM039171.1	genBlastG	gene	22012429	22016701	534.292	+	.	ID=DVS_B_CM039171.1_22012429:22016701;Name=Ptrif.0002s1724.1.v1.3.1
CM039171.1	genBlastG	transcript	22012429	22016701	534.292	+	.	ID=DVS_B_CM039171.1_22012429:22016701;Parent=DVS_B_CM039171.1_22012429:22016701;Name=Ptrif.0002s1724.1.v1.3.1
CM039171.1	genBlastG	exon	22012429	22015780	.	+	.	ID=DVS_B_CM039171.1_22012429:22016701-E1;Parent=DVS_B_CM039171.1_22012429:22016701
CM039171.1	genBlastG	exon	22016424	22016701	.	+	.	ID=DVS_B_CM039171.1_22012429:22016701-E2;Parent=DVS_B_CM039171.1_22012429:22016701
CM039171.1	genBlastG	gene	22033582	22037840	508.133	+	.	ID=DVS_B_CM039171.1_22033582:22037840;Name=Ciclev10014088m
CM039171.1	genBlastG	transcript	22033582	22037840	508.133	+	.	ID=DVS_B_CM039171.1_22033582:22037840;Parent=DVS_B_CM039171.1_22033582:22037840;Name=Ciclev10014088m
CM039171.1	genBlastG	exon	22033582	22035323	.	+	.	ID=DVS_B_CM039171.1_22033582:22037840-E1;Parent=DVS_B_CM039171.1_22033582:22037840
CM039171.1	genBlastG	exon	22035381	22036849	.	+	.	ID=DVS_B_CM039171.1_22033582:22037840-E2;Parent=DVS_B_CM039171.1_22033582:22037840
CM039171.1	genBlastG	exon	22037569	22037840	.	+	.	ID=DVS_B_CM039171.1_22033582:22037840-E3;Parent=DVS_B_CM039171.1_22033582:22037840
CM039171.1	genBlastG	gene	22041344	22050424	467.746	+	.	ID=DVS_B_CM039171.1_22041344:22050424;Name=WnBG00000006276.1
CM039171.1	genBlastG	transcript	22041344	22050424	467.746	+	.	ID=DVS_B_CM039171.1_22041344:22050424;Parent=DVS_B_CM039171.1_22041344:22050424;Name=WnBG00000006276.1
CM039171.1	genBlastG	exon	22041344	22042312	.	+	.	ID=DVS_B_CM039171.1_22041344:22050424-E1;Parent=DVS_B_CM039171.1_22041344:22050424
CM039171.1	genBlastG	exon	22042515	22042622	.	+	.	ID=DVS_B_CM039171.1_22041344:22050424-E2;Parent=DVS_B_CM039171.1_22041344:22050424
CM039171.1	genBlastG	exon	22043013	22043060	.	+	.	ID=DVS_B_CM039171.1_22041344:22050424-E3;Parent=DVS_B_CM039171.1_22041344:22050424
CM039171.1	genBlastG	exon	22044066	22044297	.	+	.	ID=DVS_B_CM039171.1_22041344:22050424-E4;Parent=DVS_B_CM039171.1_22041344:22050424
CM039171.1	genBlastG	exon	22047061	22047123	.	+	.	ID=DVS_B_CM039171.1_22041344:22050424-E5;Parent=DVS_B_CM039171.1_22041344:22050424
CM039171.1	genBlastG	exon	22047220	22047404	.	+	.	ID=DVS_B_CM039171.1_22041344:22050424-E6;Parent=DVS_B_CM039171.1_22041344:22050424
CM039171.1	genBlastG	exon	22048296	22048408	.	+	.	ID=DVS_B_CM039171.1_22041344:22050424-E7;Parent=DVS_B_CM039171.1_22041344:22050424
CM039171.1	genBlastG	exon	22048979	22050212	.	+	.	ID=DVS_B_CM039171.1_22041344:22050424-E8;Parent=DVS_B_CM039171.1_22041344:22050424
CM039171.1	genBlastG	exon	22050353	22050424	.	+	.	ID=DVS_B_CM039171.1_22041344:22050424-E9;Parent=DVS_B_CM039171.1_22041344:22050424
CM039171.1	genBlastG	gene	22058041	22063123	531.759	+	.	ID=DVS_B_CM039171.1_22058041:22063123;Name=KAH9745588.1
CM039171.1	genBlastG	transcript	22058041	22063123	531.759	+	.	ID=DVS_B_CM039171.1_22058041:22063123;Parent=DVS_B_CM039171.1_22058041:22063123;Name=KAH9745588.1
CM039171.1	genBlastG	exon	22058041	22061472	.	+	.	ID=DVS_B_CM039171.1_22058041:22063123-E1;Parent=DVS_B_CM039171.1_22058041:22063123
CM039171.1	genBlastG	exon	22062744	22062836	.	+	.	ID=DVS_B_CM039171.1_22058041:22063123-E2;Parent=DVS_B_CM039171.1_22058041:22063123
CM039171.1	genBlastG	exon	22063001	22063123	.	+	.	ID=DVS_B_CM039171.1_22058041:22063123-E3;Parent=DVS_B_CM039171.1_22058041:22063123
CM039171.1	genBlastG	gene	26742168	26746726	-27.7806	+	.	ID=DVS_B_CM039171.1_26742168:26746726;Name=Ciclev10024480m
CM039171.1	genBlastG	transcript	26742168	26746726	-27.7806	+	.	ID=DVS_B_CM039171.1_26742168:26746726;Parent=DVS_B_CM039171.1_26742168:26746726;Name=Ciclev10024480m
CM039171.1	genBlastG	exon	26742168	26742646	.	+	.	ID=DVS_B_CM039171.1_26742168:26746726-E1;Parent=DVS_B_CM039171.1_26742168:26746726
CM039171.1	genBlastG	exon	26743656	26744620	.	+	.	ID=DVS_B_CM039171.1_26742168:26746726-E2;Parent=DVS_B_CM039171.1_26742168:26746726
CM039171.1	genBlastG	exon	26744636	26744742	.	+	.	ID=DVS_B_CM039171.1_26742168:26746726-E3;Parent=DVS_B_CM039171.1_26742168:26746726
CM039171.1	genBlastG	exon	26744922	26745212	.	+	.	ID=DVS_B_CM039171.1_26742168:26746726-E4;Parent=DVS_B_CM039171.1_26742168:26746726
CM039171.1	genBlastG	exon	26745455	26745837	.	+	.	ID=DVS_B_CM039171.1_26742168:26746726-E5;Parent=DVS_B_CM039171.1_26742168:26746726
CM039171.1	genBlastG	exon	26745960	26746162	.	+	.	ID=DVS_B_CM039171.1_26742168:26746726-E6;Parent=DVS_B_CM039171.1_26742168:26746726
CM039171.1	genBlastG	exon	26746425	26746726	.	+	.	ID=DVS_B_CM039171.1_26742168:26746726-E7;Parent=DVS_B_CM039171.1_26742168:26746726
CM039171.1	genBlastG	gene	26754347	26758847	152.027	+	.	ID=DVS_B_CM039171.1_26754347:26758847;Name=PB53311517-RA
CM039171.1	genBlastG	transcript	26754347	26758847	152.027	+	.	ID=DVS_B_CM039171.1_26754347:26758847;Parent=DVS_B_CM039171.1_26754347:26758847;Name=PB53311517-RA
CM039171.1	genBlastG	exon	26754347	26754825	.	+	.	ID=DVS_B_CM039171.1_26754347:26758847-E1;Parent=DVS_B_CM039171.1_26754347:26758847
CM039171.1	genBlastG	exon	26755581	26756649	.	+	.	ID=DVS_B_CM039171.1_26754347:26758847-E2;Parent=DVS_B_CM039171.1_26754347:26758847
CM039171.1	genBlastG	exon	26756849	26757120	.	+	.	ID=DVS_B_CM039171.1_26754347:26758847-E3;Parent=DVS_B_CM039171.1_26754347:26758847
CM039171.1	genBlastG	exon	26757463	26757777	.	+	.	ID=DVS_B_CM039171.1_26754347:26758847-E4;Parent=DVS_B_CM039171.1_26754347:26758847
CM039171.1	genBlastG	exon	26757858	26758022	.	+	.	ID=DVS_B_CM039171.1_26754347:26758847-E5;Parent=DVS_B_CM039171.1_26754347:26758847
CM039171.1	genBlastG	exon	26758355	26758546	.	+	.	ID=DVS_B_CM039171.1_26754347:26758847-E6;Parent=DVS_B_CM039171.1_26754347:26758847
CM039171.1	genBlastG	exon	26758574	26758593	.	+	.	ID=DVS_B_CM039171.1_26754347:26758847-E7;Parent=DVS_B_CM039171.1_26754347:26758847
CM039171.1	genBlastG	exon	26758720	26758847	.	+	.	ID=DVS_B_CM039171.1_26754347:26758847-E8;Parent=DVS_B_CM039171.1_26754347:26758847
CM039173.1	genBlastG	gene	3175436	3179345	53.7278	+	.	ID=DVS_B_CM039173.1_3175436:3179345;Name=CL3G045589012.t1_alt
CM039173.1	genBlastG	transcript	3175436	3179345	53.7278	+	.	ID=DVS_B_CM039173.1_3175436:3179345;Parent=DVS_B_CM039173.1_3175436:3179345;Name=CL3G045589012.t1_alt
CM039173.1	genBlastG	exon	3175436	3175567	.	+	.	ID=DVS_B_CM039173.1_3175436:3179345-E1;Parent=DVS_B_CM039173.1_3175436:3179345
CM039173.1	genBlastG	exon	3175712	3175831	.	+	.	ID=DVS_B_CM039173.1_3175436:3179345-E2;Parent=DVS_B_CM039173.1_3175436:3179345
CM039173.1	genBlastG	exon	3175911	3176551	.	+	.	ID=DVS_B_CM039173.1_3175436:3179345-E3;Parent=DVS_B_CM039173.1_3175436:3179345
CM039173.1	genBlastG	exon	3176603	3176705	.	+	.	ID=DVS_B_CM039173.1_3175436:3179345-E4;Parent=DVS_B_CM039173.1_3175436:3179345
CM039173.1	genBlastG	exon	3177231	3177254	.	+	.	ID=DVS_B_CM039173.1_3175436:3179345-E5;Parent=DVS_B_CM039173.1_3175436:3179345
CM039173.1	genBlastG	exon	3177333	3177392	.	+	.	ID=DVS_B_CM039173.1_3175436:3179345-E6;Parent=DVS_B_CM039173.1_3175436:3179345
CM039173.1	genBlastG	exon	3178169	3178300	.	+	.	ID=DVS_B_CM039173.1_3175436:3179345-E7;Parent=DVS_B_CM039173.1_3175436:3179345
CM039173.1	genBlastG	exon	3178420	3178451	.	+	.	ID=DVS_B_CM039173.1_3175436:3179345-E8;Parent=DVS_B_CM039173.1_3175436:3179345
CM039173.1	genBlastG	exon	3178470	3178525	.	+	.	ID=DVS_B_CM039173.1_3175436:3179345-E9;Parent=DVS_B_CM039173.1_3175436:3179345
CM039173.1	genBlastG	exon	3178693	3178922	.	+	.	ID=DVS_B_CM039173.1_3175436:3179345-E10;Parent=DVS_B_CM039173.1_3175436:3179345
CM039173.1	genBlastG	exon	3178977	3179345	.	+	.	ID=DVS_B_CM039173.1_3175436:3179345-E11;Parent=DVS_B_CM039173.1_3175436:3179345
CM039173.1	genBlastG	gene	14905647	14909333	205.49	-	.	ID=DVS_B_CM039173.1_14905647:14909333;Name=LL_PB44933738-RA
CM039173.1	genBlastG	transcript	14905647	14909333	205.49	-	.	ID=DVS_B_CM039173.1_14905647:14909333;Parent=DVS_B_CM039173.1_14905647:14909333;Name=LL_PB44933738-RA
CM039173.1	genBlastG	exon	14905647	14907527	.	-	.	ID=DVS_B_CM039173.1_14905647:14909333-E4;Parent=DVS_B_CM039173.1_14905647:14909333
CM039173.1	genBlastG	exon	14907552	14908017	.	-	.	ID=DVS_B_CM039173.1_14905647:14909333-E3;Parent=DVS_B_CM039173.1_14905647:14909333
CM039173.1	genBlastG	exon	14908054	14908407	.	-	.	ID=DVS_B_CM039173.1_14905647:14909333-E2;Parent=DVS_B_CM039173.1_14905647:14909333
CM039173.1	genBlastG	exon	14909230	14909333	.	-	.	ID=DVS_B_CM039173.1_14905647:14909333-E1;Parent=DVS_B_CM039173.1_14905647:14909333
CM039173.1	genBlastG	gene	18984601	18992157	364.431	+	.	ID=DVS_B_CM039173.1_18984601:18992157;Name=GWHPBQDX023792
CM039173.1	genBlastG	transcript	18984601	18992157	364.431	+	.	ID=DVS_B_CM039173.1_18984601:18992157;Parent=DVS_B_CM039173.1_18984601:18992157;Name=GWHPBQDX023792
CM039173.1	genBlastG	exon	18984601	18985156	.	+	.	ID=DVS_B_CM039173.1_18984601:18992157-E1;Parent=DVS_B_CM039173.1_18984601:18992157
CM039173.1	genBlastG	exon	18986438	18988701	.	+	.	ID=DVS_B_CM039173.1_18984601:18992157-E2;Parent=DVS_B_CM039173.1_18984601:18992157
CM039173.1	genBlastG	exon	18991921	18992157	.	+	.	ID=DVS_B_CM039173.1_18984601:18992157-E3;Parent=DVS_B_CM039173.1_18984601:18992157
CM039173.1	genBlastG	gene	20032562	20039414	583.278	-	.	ID=DVS_B_CM039173.1_20032562:20039414;Name=PB53315165-RA
CM039173.1	genBlastG	transcript	20032562	20039414	583.278	-	.	ID=DVS_B_CM039173.1_20032562:20039414;Parent=DVS_B_CM039173.1_20032562:20039414;Name=PB53315165-RA
CM039173.1	genBlastG	exon	20032562	20032687	.	-	.	ID=DVS_B_CM039173.1_20032562:20039414-E5;Parent=DVS_B_CM039173.1_20032562:20039414
CM039173.1	genBlastG	exon	20033065	20036629	.	-	.	ID=DVS_B_CM039173.1_20032562:20039414-E4;Parent=DVS_B_CM039173.1_20032562:20039414
CM039173.1	genBlastG	exon	20038572	20038943	.	-	.	ID=DVS_B_CM039173.1_20032562:20039414-E3;Parent=DVS_B_CM039173.1_20032562:20039414
CM039173.1	genBlastG	exon	20039086	20039233	.	-	.	ID=DVS_B_CM039173.1_20032562:20039414-E2;Parent=DVS_B_CM039173.1_20032562:20039414
CM039173.1	genBlastG	exon	20039330	20039414	.	-	.	ID=DVS_B_CM039173.1_20032562:20039414-E1;Parent=DVS_B_CM039173.1_20032562:20039414
CM039173.1	genBlastG	gene	20883378	20886211	239.21	-	.	ID=DVS_B_CM039173.1_20883378:20886211;Name=CL1G038365012.t1_alt
CM039173.1	genBlastG	transcript	20883378	20886211	239.21	-	.	ID=DVS_B_CM039173.1_20883378:20886211;Parent=DVS_B_CM039173.1_20883378:20886211;Name=CL1G038365012.t1_alt
CM039173.1	genBlastG	exon	20883378	20886097	.	-	.	ID=DVS_B_CM039173.1_20883378:20886211-E2;Parent=DVS_B_CM039173.1_20883378:20886211
CM039173.1	genBlastG	exon	20886148	20886211	.	-	.	ID=DVS_B_CM039173.1_20883378:20886211-E1;Parent=DVS_B_CM039173.1_20883378:20886211
CM039173.1	genBlastG	gene	20900104	20903305	63.6482	-	.	ID=DVS_B_CM039173.1_20900104:20903305;Name=LL_PB44929458-RA
CM039173.1	genBlastG	transcript	20900104	20903305	63.6482	-	.	ID=DVS_B_CM039173.1_20900104:20903305;Parent=DVS_B_CM039173.1_20900104:20903305;Name=LL_PB44929458-RA
CM039173.1	genBlastG	exon	20900104	20900258	.	-	.	ID=DVS_B_CM039173.1_20900104:20903305-E3;Parent=DVS_B_CM039173.1_20900104:20903305
CM039173.1	genBlastG	exon	20900656	20903014	.	-	.	ID=DVS_B_CM039173.1_20900104:20903305-E2;Parent=DVS_B_CM039173.1_20900104:20903305
CM039173.1	genBlastG	exon	20903051	20903305	.	-	.	ID=DVS_B_CM039173.1_20900104:20903305-E1;Parent=DVS_B_CM039173.1_20900104:20903305
CM039173.1	genBlastG	gene	20910676	20913708	192.888	-	.	ID=DVS_B_CM039173.1_20910676:20913708;Name=KAH9715488.1
CM039173.1	genBlastG	transcript	20910676	20913708	192.888	-	.	ID=DVS_B_CM039173.1_20910676:20913708;Parent=DVS_B_CM039173.1_20910676:20913708;Name=KAH9715488.1
CM039173.1	genBlastG	exon	20910676	20913377	.	-	.	ID=DVS_B_CM039173.1_20910676:20913708-E3;Parent=DVS_B_CM039173.1_20910676:20913708
CM039173.1	genBlastG	exon	20913516	20913608	.	-	.	ID=DVS_B_CM039173.1_20910676:20913708-E2;Parent=DVS_B_CM039173.1_20910676:20913708
CM039173.1	genBlastG	exon	20913633	20913708	.	-	.	ID=DVS_B_CM039173.1_20910676:20913708-E1;Parent=DVS_B_CM039173.1_20910676:20913708
CM039173.1	genBlastG	gene	26121673	26127719	665.515	+	.	ID=DVS_B_CM039173.1_26121673:26127719;Name=Ptrif.0004s2276.2.v1.3.1
CM039173.1	genBlastG	transcript	26121673	26127719	665.515	+	.	ID=DVS_B_CM039173.1_26121673:26127719;Parent=DVS_B_CM039173.1_26121673:26127719;Name=Ptrif.0004s2276.2.v1.3.1
CM039173.1	genBlastG	exon	26121673	26122139	.	+	.	ID=DVS_B_CM039173.1_26121673:26127719-E1;Parent=DVS_B_CM039173.1_26121673:26127719
CM039173.1	genBlastG	exon	26122686	26123796	.	+	.	ID=DVS_B_CM039173.1_26121673:26127719-E2;Parent=DVS_B_CM039173.1_26121673:26127719
CM039173.1	genBlastG	exon	26124274	26124681	.	+	.	ID=DVS_B_CM039173.1_26121673:26127719-E3;Parent=DVS_B_CM039173.1_26121673:26127719
CM039173.1	genBlastG	exon	26124909	26126498	.	+	.	ID=DVS_B_CM039173.1_26121673:26127719-E4;Parent=DVS_B_CM039173.1_26121673:26127719
CM039173.1	genBlastG	exon	26127198	26127719	.	+	.	ID=DVS_B_CM039173.1_26121673:26127719-E5;Parent=DVS_B_CM039173.1_26121673:26127719
CM039178.1	genBlastG	gene	7248444	7251821	257.356	-	.	ID=DVS_B_CM039178.1_7248444:7251821;Name=PB53317613-RA
CM039178.1	genBlastG	transcript	7248444	7251821	257.356	-	.	ID=DVS_B_CM039178.1_7248444:7251821;Parent=DVS_B_CM039178.1_7248444:7251821;Name=PB53317613-RA
CM039178.1	genBlastG	exon	7248444	7248471	.	-	.	ID=DVS_B_CM039178.1_7248444:7251821-E3;Parent=DVS_B_CM039178.1_7248444:7251821
CM039178.1	genBlastG	exon	7248541	7248688	.	-	.	ID=DVS_B_CM039178.1_7248444:7251821-E2;Parent=DVS_B_CM039178.1_7248444:7251821
CM039178.1	genBlastG	exon	7249292	7251821	.	-	.	ID=DVS_B_CM039178.1_7248444:7251821-E1;Parent=DVS_B_CM039178.1_7248444:7251821
CM039178.1	genBlastG	gene	7276793	7279708	185.237	-	.	ID=DVS_B_CM039178.1_7276793:7279708;Name=PB53310572-RA
CM039178.1	genBlastG	transcript	7276793	7279708	185.237	-	.	ID=DVS_B_CM039178.1_7276793:7279708;Parent=DVS_B_CM039178.1_7276793:7279708;Name=PB53310572-RA
CM039178.1	genBlastG	exon	7276793	7277014	.	-	.	ID=DVS_B_CM039178.1_7276793:7279708-E4;Parent=DVS_B_CM039178.1_7276793:7279708
CM039178.1	genBlastG	exon	7277048	7279285	.	-	.	ID=DVS_B_CM039178.1_7276793:7279708-E3;Parent=DVS_B_CM039178.1_7276793:7279708
CM039178.1	genBlastG	exon	7279394	7279598	.	-	.	ID=DVS_B_CM039178.1_7276793:7279708-E2;Parent=DVS_B_CM039178.1_7276793:7279708
CM039178.1	genBlastG	exon	7279695	7279708	.	-	.	ID=DVS_B_CM039178.1_7276793:7279708-E1;Parent=DVS_B_CM039178.1_7276793:7279708
CM039178.1	genBlastG	gene	7286174	7293234	348.941	-	.	ID=DVS_B_CM039178.1_7286174:7293234;Name=LL_PB44927914-RA
CM039178.1	genBlastG	transcript	7286174	7293234	348.941	-	.	ID=DVS_B_CM039178.1_7286174:7293234;Parent=DVS_B_CM039178.1_7286174:7293234;Name=LL_PB44927914-RA
CM039178.1	genBlastG	exon	7286174	7286247	.	-	.	ID=DVS_B_CM039178.1_7286174:7293234-E6;Parent=DVS_B_CM039178.1_7286174:7293234
CM039178.1	genBlastG	exon	7287129	7287205	.	-	.	ID=DVS_B_CM039178.1_7286174:7293234-E5;Parent=DVS_B_CM039178.1_7286174:7293234
CM039178.1	genBlastG	exon	7287257	7287429	.	-	.	ID=DVS_B_CM039178.1_7286174:7293234-E4;Parent=DVS_B_CM039178.1_7286174:7293234
CM039178.1	genBlastG	exon	7289310	7289509	.	-	.	ID=DVS_B_CM039178.1_7286174:7293234-E3;Parent=DVS_B_CM039178.1_7286174:7293234
CM039178.1	genBlastG	exon	7289525	7289572	.	-	.	ID=DVS_B_CM039178.1_7286174:7293234-E2;Parent=DVS_B_CM039178.1_7286174:7293234
CM039178.1	genBlastG	exon	7290624	7293234	.	-	.	ID=DVS_B_CM039178.1_7286174:7293234-E1;Parent=DVS_B_CM039178.1_7286174:7293234
CM039178.1	genBlastG	gene	7319217	7323153	253.895	-	.	ID=DVS_B_CM039178.1_7319217:7323153;Name=LL_PB44927937-RA
CM039178.1	genBlastG	transcript	7319217	7323153	253.895	-	.	ID=DVS_B_CM039178.1_7319217:7323153;Parent=DVS_B_CM039178.1_7319217:7323153;Name=LL_PB44927937-RA
CM039178.1	genBlastG	exon	7319217	7319479	.	-	.	ID=DVS_B_CM039178.1_7319217:7323153-E4;Parent=DVS_B_CM039178.1_7319217:7323153
CM039178.1	genBlastG	exon	7319750	7322307	.	-	.	ID=DVS_B_CM039178.1_7319217:7323153-E3;Parent=DVS_B_CM039178.1_7319217:7323153
CM039178.1	genBlastG	exon	7323038	7323075	.	-	.	ID=DVS_B_CM039178.1_7319217:7323153-E2;Parent=DVS_B_CM039178.1_7319217:7323153
CM039178.1	genBlastG	exon	7323130	7323153	.	-	.	ID=DVS_B_CM039178.1_7319217:7323153-E1;Parent=DVS_B_CM039178.1_7319217:7323153
CM039178.1	genBlastG	gene	7334992	7338204	323.459	-	.	ID=DVS_B_CM039178.1_7334992:7338204;Name=PB53310545-RA
CM039178.1	genBlastG	transcript	7334992	7338204	323.459	-	.	ID=DVS_B_CM039178.1_7334992:7338204;Parent=DVS_B_CM039178.1_7334992:7338204;Name=PB53310545-RA
CM039178.1	genBlastG	exon	7334992	7335219	.	-	.	ID=DVS_B_CM039178.1_7334992:7338204-E2;Parent=DVS_B_CM039178.1_7334992:7338204
CM039178.1	genBlastG	exon	7335625	7338204	.	-	.	ID=DVS_B_CM039178.1_7334992:7338204-E1;Parent=DVS_B_CM039178.1_7334992:7338204
CM039178.1	genBlastG	gene	7348034	7355660	365.109	-	.	ID=DVS_B_CM039178.1_7348034:7355660;Name=LL_PB44927914-RA
CM039178.1	genBlastG	transcript	7348034	7355660	365.109	-	.	ID=DVS_B_CM039178.1_7348034:7355660;Parent=DVS_B_CM039178.1_7348034:7355660;Name=LL_PB44927914-RA
CM039178.1	genBlastG	exon	7348034	7348122	.	-	.	ID=DVS_B_CM039178.1_7348034:7355660-E7;Parent=DVS_B_CM039178.1_7348034:7355660
CM039178.1	genBlastG	exon	7348698	7348945	.	-	.	ID=DVS_B_CM039178.1_7348034:7355660-E6;Parent=DVS_B_CM039178.1_7348034:7355660
CM039178.1	genBlastG	exon	7349618	7349703	.	-	.	ID=DVS_B_CM039178.1_7348034:7355660-E5;Parent=DVS_B_CM039178.1_7348034:7355660
CM039178.1	genBlastG	exon	7349794	7349908	.	-	.	ID=DVS_B_CM039178.1_7348034:7355660-E4;Parent=DVS_B_CM039178.1_7348034:7355660
CM039178.1	genBlastG	exon	7350059	7350145	.	-	.	ID=DVS_B_CM039178.1_7348034:7355660-E3;Parent=DVS_B_CM039178.1_7348034:7355660
CM039178.1	genBlastG	exon	7353076	7353977	.	-	.	ID=DVS_B_CM039178.1_7348034:7355660-E2;Parent=DVS_B_CM039178.1_7348034:7355660
CM039178.1	genBlastG	exon	7354014	7355660	.	-	.	ID=DVS_B_CM039178.1_7348034:7355660-E1;Parent=DVS_B_CM039178.1_7348034:7355660
CM039178.1	genBlastG	gene	7403526	7406616	298.45	-	.	ID=DVS_B_CM039178.1_7403526:7406616;Name=KAH9648411.1
CM039178.1	genBlastG	transcript	7403526	7406616	298.45	-	.	ID=DVS_B_CM039178.1_7403526:7406616;Parent=DVS_B_CM039178.1_7403526:7406616;Name=KAH9648411.1
CM039178.1	genBlastG	exon	7403526	7403678	.	-	.	ID=DVS_B_CM039178.1_7403526:7406616-E2;Parent=DVS_B_CM039178.1_7403526:7406616
CM039178.1	genBlastG	exon	7404043	7406616	.	-	.	ID=DVS_B_CM039178.1_7403526:7406616-E1;Parent=DVS_B_CM039178.1_7403526:7406616
CM039178.1	genBlastG	gene	7428739	7432468	363.809	-	.	ID=DVS_B_CM039178.1_7428739:7432468;Name=LL_PB44927925-RA
CM039178.1	genBlastG	transcript	7428739	7432468	363.809	-	.	ID=DVS_B_CM039178.1_7428739:7432468;Parent=DVS_B_CM039178.1_7428739:7432468;Name=LL_PB44927925-RA
CM039178.1	genBlastG	exon	7428739	7428927	.	-	.	ID=DVS_B_CM039178.1_7428739:7432468-E2;Parent=DVS_B_CM039178.1_7428739:7432468
CM039178.1	genBlastG	exon	7430051	7432468	.	-	.	ID=DVS_B_CM039178.1_7428739:7432468-E1;Parent=DVS_B_CM039178.1_7428739:7432468
CM039178.1	genBlastG	gene	7445653	7448562	275.139	-	.	ID=DVS_B_CM039178.1_7445653:7448562;Name=LL_PB44927937-RA
CM039178.1	genBlastG	transcript	7445653	7448562	275.139	-	.	ID=DVS_B_CM039178.1_7445653:7448562;Parent=DVS_B_CM039178.1_7445653:7448562;Name=LL_PB44927937-RA
CM039178.1	genBlastG	exon	7445653	7445734	.	-	.	ID=DVS_B_CM039178.1_7445653:7448562-E5;Parent=DVS_B_CM039178.1_7445653:7448562
CM039178.1	genBlastG	exon	7445813	7445865	.	-	.	ID=DVS_B_CM039178.1_7445653:7448562-E4;Parent=DVS_B_CM039178.1_7445653:7448562
CM039178.1	genBlastG	exon	7446027	7446289	.	-	.	ID=DVS_B_CM039178.1_7445653:7448562-E3;Parent=DVS_B_CM039178.1_7445653:7448562
CM039178.1	genBlastG	exon	7446307	7448299	.	-	.	ID=DVS_B_CM039178.1_7445653:7448562-E2;Parent=DVS_B_CM039178.1_7445653:7448562
CM039178.1	genBlastG	exon	7448317	7448562	.	-	.	ID=DVS_B_CM039178.1_7445653:7448562-E1;Parent=DVS_B_CM039178.1_7445653:7448562
CM039178.1	genBlastG	gene	7463955	7466275	144.152	-	.	ID=DVS_B_CM039178.1_7463955:7466275;Name=WnBG00000031701.1
CM039178.1	genBlastG	transcript	7463955	7466275	144.152	-	.	ID=DVS_B_CM039178.1_7463955:7466275;Parent=DVS_B_CM039178.1_7463955:7466275;Name=WnBG00000031701.1
CM039178.1	genBlastG	exon	7463955	7463976	.	-	.	ID=DVS_B_CM039178.1_7463955:7466275-E5;Parent=DVS_B_CM039178.1_7463955:7466275
CM039178.1	genBlastG	exon	7464565	7464618	.	-	.	ID=DVS_B_CM039178.1_7463955:7466275-E4;Parent=DVS_B_CM039178.1_7463955:7466275
CM039178.1	genBlastG	exon	7464631	7464884	.	-	.	ID=DVS_B_CM039178.1_7463955:7466275-E3;Parent=DVS_B_CM039178.1_7463955:7466275
CM039178.1	genBlastG	exon	7464935	7465609	.	-	.	ID=DVS_B_CM039178.1_7463955:7466275-E2;Parent=DVS_B_CM039178.1_7463955:7466275
CM039178.1	genBlastG	exon	7465628	7466275	.	-	.	ID=DVS_B_CM039178.1_7463955:7466275-E1;Parent=DVS_B_CM039178.1_7463955:7466275
CM039178.1	genBlastG	gene	7497000	7499924	206.443	-	.	ID=DVS_B_CM039178.1_7497000:7499924;Name=LL_PB44927914-RA
CM039178.1	genBlastG	transcript	7497000	7499924	206.443	-	.	ID=DVS_B_CM039178.1_7497000:7499924;Parent=DVS_B_CM039178.1_7497000:7499924;Name=LL_PB44927914-RA
CM039178.1	genBlastG	exon	7497000	7497091	.	-	.	ID=DVS_B_CM039178.1_7497000:7499924-E4;Parent=DVS_B_CM039178.1_7497000:7499924
CM039178.1	genBlastG	exon	7497415	7497788	.	-	.	ID=DVS_B_CM039178.1_7497000:7499924-E3;Parent=DVS_B_CM039178.1_7497000:7499924
CM039178.1	genBlastG	exon	7497820	7499747	.	-	.	ID=DVS_B_CM039178.1_7497000:7499924-E2;Parent=DVS_B_CM039178.1_7497000:7499924
CM039178.1	genBlastG	exon	7499763	7499924	.	-	.	ID=DVS_B_CM039178.1_7497000:7499924-E1;Parent=DVS_B_CM039178.1_7497000:7499924
CM039178.1	genBlastG	gene	7517243	7520570	239.984	-	.	ID=DVS_B_CM039178.1_7517243:7520570;Name=KAH9679143.1
CM039178.1	genBlastG	transcript	7517243	7520570	239.984	-	.	ID=DVS_B_CM039178.1_7517243:7520570;Parent=DVS_B_CM039178.1_7517243:7520570;Name=KAH9679143.1
CM039178.1	genBlastG	exon	7517243	7517441	.	-	.	ID=DVS_B_CM039178.1_7517243:7520570-E3;Parent=DVS_B_CM039178.1_7517243:7520570
CM039178.1	genBlastG	exon	7517463	7517512	.	-	.	ID=DVS_B_CM039178.1_7517243:7520570-E2;Parent=DVS_B_CM039178.1_7517243:7520570
CM039178.1	genBlastG	exon	7518015	7520570	.	-	.	ID=DVS_B_CM039178.1_7517243:7520570-E1;Parent=DVS_B_CM039178.1_7517243:7520570
CM039178.1	genBlastG	gene	7557988	7561404	253.96	-	.	ID=DVS_B_CM039178.1_7557988:7561404;Name=PB53310572-RA
CM039178.1	genBlastG	transcript	7557988	7561404	253.96	-	.	ID=DVS_B_CM039178.1_7557988:7561404;Parent=DVS_B_CM039178.1_7557988:7561404;Name=PB53310572-RA
CM039178.1	genBlastG	exon	7557988	7559944	.	-	.	ID=DVS_B_CM039178.1_7557988:7561404-E3;Parent=DVS_B_CM039178.1_7557988:7561404
CM039178.1	genBlastG	exon	7559970	7560642	.	-	.	ID=DVS_B_CM039178.1_7557988:7561404-E2;Parent=DVS_B_CM039178.1_7557988:7561404
CM039178.1	genBlastG	exon	7561356	7561404	.	-	.	ID=DVS_B_CM039178.1_7557988:7561404-E1;Parent=DVS_B_CM039178.1_7557988:7561404
CM039178.1	genBlastG	gene	7568439	7571651	323.144	-	.	ID=DVS_B_CM039178.1_7568439:7571651;Name=PB53310545-RA
CM039178.1	genBlastG	transcript	7568439	7571651	323.144	-	.	ID=DVS_B_CM039178.1_7568439:7571651;Parent=DVS_B_CM039178.1_7568439:7571651;Name=PB53310545-RA
CM039178.1	genBlastG	exon	7568439	7568666	.	-	.	ID=DVS_B_CM039178.1_7568439:7571651-E3;Parent=DVS_B_CM039178.1_7568439:7571651
CM039178.1	genBlastG	exon	7569073	7570519	.	-	.	ID=DVS_B_CM039178.1_7568439:7571651-E2;Parent=DVS_B_CM039178.1_7568439:7571651
CM039178.1	genBlastG	exon	7570597	7571651	.	-	.	ID=DVS_B_CM039178.1_7568439:7571651-E1;Parent=DVS_B_CM039178.1_7568439:7571651
CM039178.1	genBlastG	gene	7635659	7638817	337.68	-	.	ID=DVS_B_CM039178.1_7635659:7638817;Name=PB53310545-RA
CM039178.1	genBlastG	transcript	7635659	7638817	337.68	-	.	ID=DVS_B_CM039178.1_7635659:7638817;Parent=DVS_B_CM039178.1_7635659:7638817;Name=PB53310545-RA
CM039178.1	genBlastG	exon	7635659	7635733	.	-	.	ID=DVS_B_CM039178.1_7635659:7638817-E7;Parent=DVS_B_CM039178.1_7635659:7638817
CM039178.1	genBlastG	exon	7635779	7635895	.	-	.	ID=DVS_B_CM039178.1_7635659:7638817-E6;Parent=DVS_B_CM039178.1_7635659:7638817
CM039178.1	genBlastG	exon	7636243	7636928	.	-	.	ID=DVS_B_CM039178.1_7635659:7638817-E5;Parent=DVS_B_CM039178.1_7635659:7638817
CM039178.1	genBlastG	exon	7636964	7637607	.	-	.	ID=DVS_B_CM039178.1_7635659:7638817-E4;Parent=DVS_B_CM039178.1_7635659:7638817
CM039178.1	genBlastG	exon	7637629	7637862	.	-	.	ID=DVS_B_CM039178.1_7635659:7638817-E3;Parent=DVS_B_CM039178.1_7635659:7638817
CM039178.1	genBlastG	exon	7637883	7638063	.	-	.	ID=DVS_B_CM039178.1_7635659:7638817-E2;Parent=DVS_B_CM039178.1_7635659:7638817
CM039178.1	genBlastG	exon	7638076	7638817	.	-	.	ID=DVS_B_CM039178.1_7635659:7638817-E1;Parent=DVS_B_CM039178.1_7635659:7638817
CM039178.1	genBlastG	gene	7738780	7741905	434.877	-	.	ID=DVS_B_CM039178.1_7738780:7741905;Name=KAH9648473.1
CM039178.1	genBlastG	transcript	7738780	7741905	434.877	-	.	ID=DVS_B_CM039178.1_7738780:7741905;Parent=DVS_B_CM039178.1_7738780:7741905;Name=KAH9648473.1
CM039178.1	genBlastG	exon	7738780	7741773	.	-	.	ID=DVS_B_CM039178.1_7738780:7741905-E2;Parent=DVS_B_CM039178.1_7738780:7741905
CM039178.1	genBlastG	exon	7741903	7741905	.	-	.	ID=DVS_B_CM039178.1_7738780:7741905-E1;Parent=DVS_B_CM039178.1_7738780:7741905
CM039178.1	genBlastG	gene	10427307	10434192	325.044	+	.	ID=DVS_B_CM039178.1_10427307:10434192;Name=KAH9648938.1
CM039178.1	genBlastG	transcript	10427307	10434192	325.044	+	.	ID=DVS_B_CM039178.1_10427307:10434192;Parent=DVS_B_CM039178.1_10427307:10434192;Name=KAH9648938.1
CM039178.1	genBlastG	exon	10427307	10427403	.	+	.	ID=DVS_B_CM039178.1_10427307:10434192-E1;Parent=DVS_B_CM039178.1_10427307:10434192
CM039178.1	genBlastG	exon	10427469	10427650	.	+	.	ID=DVS_B_CM039178.1_10427307:10434192-E2;Parent=DVS_B_CM039178.1_10427307:10434192
CM039178.1	genBlastG	exon	10427706	10427806	.	+	.	ID=DVS_B_CM039178.1_10427307:10434192-E3;Parent=DVS_B_CM039178.1_10427307:10434192
CM039178.1	genBlastG	exon	10428920	10429104	.	+	.	ID=DVS_B_CM039178.1_10427307:10434192-E4;Parent=DVS_B_CM039178.1_10427307:10434192
CM039178.1	genBlastG	exon	10430252	10431109	.	+	.	ID=DVS_B_CM039178.1_10427307:10434192-E5;Parent=DVS_B_CM039178.1_10427307:10434192
CM039178.1	genBlastG	exon	10431135	10431222	.	+	.	ID=DVS_B_CM039178.1_10427307:10434192-E6;Parent=DVS_B_CM039178.1_10427307:10434192
CM039178.1	genBlastG	exon	10432211	10432424	.	+	.	ID=DVS_B_CM039178.1_10427307:10434192-E7;Parent=DVS_B_CM039178.1_10427307:10434192
CM039178.1	genBlastG	exon	10432514	10433080	.	+	.	ID=DVS_B_CM039178.1_10427307:10434192-E8;Parent=DVS_B_CM039178.1_10427307:10434192
CM039178.1	genBlastG	exon	10433111	10433566	.	+	.	ID=DVS_B_CM039178.1_10427307:10434192-E9;Parent=DVS_B_CM039178.1_10427307:10434192
CM039178.1	genBlastG	exon	10433674	10434192	.	+	.	ID=DVS_B_CM039178.1_10427307:10434192-E10;Parent=DVS_B_CM039178.1_10427307:10434192
CM039178.1	genBlastG	gene	10467795	10473268	223.635	+	.	ID=DVS_B_CM039178.1_10467795:10473268;Name=CL0G035559011.t1_pri
CM039178.1	genBlastG	transcript	10467795	10473268	223.635	+	.	ID=DVS_B_CM039178.1_10467795:10473268;Parent=DVS_B_CM039178.1_10467795:10473268;Name=CL0G035559011.t1_pri
CM039178.1	genBlastG	exon	10467795	10468179	.	+	.	ID=DVS_B_CM039178.1_10467795:10473268-E1;Parent=DVS_B_CM039178.1_10467795:10473268
CM039178.1	genBlastG	exon	10468248	10468274	.	+	.	ID=DVS_B_CM039178.1_10467795:10473268-E2;Parent=DVS_B_CM039178.1_10467795:10473268
CM039178.1	genBlastG	exon	10469344	10470368	.	+	.	ID=DVS_B_CM039178.1_10467795:10473268-E3;Parent=DVS_B_CM039178.1_10467795:10473268
CM039178.1	genBlastG	exon	10471331	10471471	.	+	.	ID=DVS_B_CM039178.1_10467795:10473268-E4;Parent=DVS_B_CM039178.1_10467795:10473268
CM039178.1	genBlastG	exon	10471622	10471681	.	+	.	ID=DVS_B_CM039178.1_10467795:10473268-E5;Parent=DVS_B_CM039178.1_10467795:10473268
CM039178.1	genBlastG	exon	10471754	10472465	.	+	.	ID=DVS_B_CM039178.1_10467795:10473268-E6;Parent=DVS_B_CM039178.1_10467795:10473268
CM039178.1	genBlastG	exon	10472501	10472564	.	+	.	ID=DVS_B_CM039178.1_10467795:10473268-E7;Parent=DVS_B_CM039178.1_10467795:10473268
CM039178.1	genBlastG	exon	10472690	10473011	.	+	.	ID=DVS_B_CM039178.1_10467795:10473268-E8;Parent=DVS_B_CM039178.1_10467795:10473268
CM039178.1	genBlastG	exon	10473083	10473268	.	+	.	ID=DVS_B_CM039178.1_10467795:10473268-E9;Parent=DVS_B_CM039178.1_10467795:10473268
CM039178.1	genBlastG	gene	10487981	10494067	533.671	+	.	ID=DVS_B_CM039178.1_10487981:10494067;Name=PB53310191-RA
CM039178.1	genBlastG	transcript	10487981	10494067	533.671	+	.	ID=DVS_B_CM039178.1_10487981:10494067;Parent=DVS_B_CM039178.1_10487981:10494067;Name=PB53310191-RA
CM039178.1	genBlastG	exon	10487981	10488468	.	+	.	ID=DVS_B_CM039178.1_10487981:10494067-E1;Parent=DVS_B_CM039178.1_10487981:10494067
CM039178.1	genBlastG	exon	10489497	10490610	.	+	.	ID=DVS_B_CM039178.1_10487981:10494067-E2;Parent=DVS_B_CM039178.1_10487981:10494067
CM039178.1	genBlastG	exon	10491534	10491836	.	+	.	ID=DVS_B_CM039178.1_10487981:10494067-E3;Parent=DVS_B_CM039178.1_10487981:10494067
CM039178.1	genBlastG	exon	10491929	10493260	.	+	.	ID=DVS_B_CM039178.1_10487981:10494067-E4;Parent=DVS_B_CM039178.1_10487981:10494067
CM039178.1	genBlastG	exon	10493368	10493853	.	+	.	ID=DVS_B_CM039178.1_10487981:10494067-E5;Parent=DVS_B_CM039178.1_10487981:10494067
CM039178.1	genBlastG	exon	10493966	10494067	.	+	.	ID=DVS_B_CM039178.1_10487981:10494067-E6;Parent=DVS_B_CM039178.1_10487981:10494067
CM039178.1	genBlastG	gene	10679708	10682385	174.501	+	.	ID=DVS_B_CM039178.1_10679708:10682385;Name=LL_PB44919826-RA
CM039178.1	genBlastG	transcript	10679708	10682385	174.501	+	.	ID=DVS_B_CM039178.1_10679708:10682385;Parent=DVS_B_CM039178.1_10679708:10682385;Name=LL_PB44919826-RA
CM039178.1	genBlastG	exon	10679708	10680025	.	+	.	ID=DVS_B_CM039178.1_10679708:10682385-E1;Parent=DVS_B_CM039178.1_10679708:10682385
CM039178.1	genBlastG	exon	10680068	10680168	.	+	.	ID=DVS_B_CM039178.1_10679708:10682385-E2;Parent=DVS_B_CM039178.1_10679708:10682385
CM039178.1	genBlastG	exon	10681281	10682385	.	+	.	ID=DVS_B_CM039178.1_10679708:10682385-E3;Parent=DVS_B_CM039178.1_10679708:10682385
CM039178.1	genBlastG	gene	10821870	10831372	617.393	+	.	ID=DVS_B_CM039178.1_10821870:10831372;Name=KAH9679709.1
CM039178.1	genBlastG	transcript	10821870	10831372	617.393	+	.	ID=DVS_B_CM039178.1_10821870:10831372;Parent=DVS_B_CM039178.1_10821870:10831372;Name=KAH9679709.1
CM039178.1	genBlastG	exon	10821870	10822357	.	+	.	ID=DVS_B_CM039178.1_10821870:10831372-E1;Parent=DVS_B_CM039178.1_10821870:10831372
CM039178.1	genBlastG	exon	10823758	10824871	.	+	.	ID=DVS_B_CM039178.1_10821870:10831372-E2;Parent=DVS_B_CM039178.1_10821870:10831372
CM039178.1	genBlastG	exon	10825969	10826271	.	+	.	ID=DVS_B_CM039178.1_10821870:10831372-E3;Parent=DVS_B_CM039178.1_10821870:10831372
CM039178.1	genBlastG	exon	10826371	10827714	.	+	.	ID=DVS_B_CM039178.1_10821870:10831372-E4;Parent=DVS_B_CM039178.1_10821870:10831372
CM039178.1	genBlastG	exon	10827810	10828292	.	+	.	ID=DVS_B_CM039178.1_10821870:10831372-E5;Parent=DVS_B_CM039178.1_10821870:10831372
CM039178.1	genBlastG	exon	10830636	10830791	.	+	.	ID=DVS_B_CM039178.1_10821870:10831372-E6;Parent=DVS_B_CM039178.1_10821870:10831372
CM039178.1	genBlastG	exon	10831148	10831372	.	+	.	ID=DVS_B_CM039178.1_10821870:10831372-E7;Parent=DVS_B_CM039178.1_10821870:10831372
CM039178.1	genBlastG	gene	18415613	18422590	309.405	-	.	ID=DVS_B_CM039178.1_18415613:18422590;Name=PB53305588-RA
CM039178.1	genBlastG	transcript	18415613	18422590	309.405	-	.	ID=DVS_B_CM039178.1_18415613:18422590;Parent=DVS_B_CM039178.1_18415613:18422590;Name=PB53305588-RA
CM039178.1	genBlastG	exon	18415613	18415677	.	-	.	ID=DVS_B_CM039178.1_18415613:18422590-E9;Parent=DVS_B_CM039178.1_18415613:18422590
CM039178.1	genBlastG	exon	18416337	18417017	.	-	.	ID=DVS_B_CM039178.1_18415613:18422590-E8;Parent=DVS_B_CM039178.1_18415613:18422590
CM039178.1	genBlastG	exon	18417051	18417522	.	-	.	ID=DVS_B_CM039178.1_18415613:18422590-E7;Parent=DVS_B_CM039178.1_18415613:18422590
CM039178.1	genBlastG	exon	18417617	18418328	.	-	.	ID=DVS_B_CM039178.1_18415613:18422590-E6;Parent=DVS_B_CM039178.1_18415613:18422590
CM039178.1	genBlastG	exon	18419606	18419654	.	-	.	ID=DVS_B_CM039178.1_18415613:18422590-E5;Parent=DVS_B_CM039178.1_18415613:18422590
CM039178.1	genBlastG	exon	18419674	18419833	.	-	.	ID=DVS_B_CM039178.1_18415613:18422590-E4;Parent=DVS_B_CM039178.1_18415613:18422590
CM039178.1	genBlastG	exon	18420318	18420352	.	-	.	ID=DVS_B_CM039178.1_18415613:18422590-E3;Parent=DVS_B_CM039178.1_18415613:18422590
CM039178.1	genBlastG	exon	18421531	18421680	.	-	.	ID=DVS_B_CM039178.1_18415613:18422590-E2;Parent=DVS_B_CM039178.1_18415613:18422590
CM039178.1	genBlastG	exon	18422224	18422590	.	-	.	ID=DVS_B_CM039178.1_18415613:18422590-E1;Parent=DVS_B_CM039178.1_18415613:18422590
CM039178.1	genBlastG	gene	18430440	18434033	59.634	-	.	ID=DVS_B_CM039178.1_18430440:18434033;Name=Cs3g05890.1
CM039178.1	genBlastG	transcript	18430440	18434033	59.634	-	.	ID=DVS_B_CM039178.1_18430440:18434033;Parent=DVS_B_CM039178.1_18430440:18434033;Name=Cs3g05890.1
CM039178.1	genBlastG	exon	18430440	18430770	.	-	.	ID=DVS_B_CM039178.1_18430440:18434033-E7;Parent=DVS_B_CM039178.1_18430440:18434033
CM039178.1	genBlastG	exon	18431405	18431656	.	-	.	ID=DVS_B_CM039178.1_18430440:18434033-E6;Parent=DVS_B_CM039178.1_18430440:18434033
CM039178.1	genBlastG	exon	18431702	18432975	.	-	.	ID=DVS_B_CM039178.1_18430440:18434033-E5;Parent=DVS_B_CM039178.1_18430440:18434033
CM039178.1	genBlastG	exon	18433015	18433172	.	-	.	ID=DVS_B_CM039178.1_18430440:18434033-E4;Parent=DVS_B_CM039178.1_18430440:18434033
CM039178.1	genBlastG	exon	18433209	18433279	.	-	.	ID=DVS_B_CM039178.1_18430440:18434033-E3;Parent=DVS_B_CM039178.1_18430440:18434033
CM039178.1	genBlastG	exon	18433337	18433478	.	-	.	ID=DVS_B_CM039178.1_18430440:18434033-E2;Parent=DVS_B_CM039178.1_18430440:18434033
CM039178.1	genBlastG	exon	18433970	18434033	.	-	.	ID=DVS_B_CM039178.1_18430440:18434033-E1;Parent=DVS_B_CM039178.1_18430440:18434033
CM039178.1	genBlastG	gene	18442306	18446733	243.611	-	.	ID=DVS_B_CM039178.1_18442306:18446733;Name=PB53305588-RA
CM039178.1	genBlastG	transcript	18442306	18446733	243.611	-	.	ID=DVS_B_CM039178.1_18442306:18446733;Parent=DVS_B_CM039178.1_18442306:18446733;Name=PB53305588-RA
CM039178.1	genBlastG	exon	18442306	18442841	.	-	.	ID=DVS_B_CM039178.1_18442306:18446733-E6;Parent=DVS_B_CM039178.1_18442306:18446733
CM039178.1	genBlastG	exon	18442881	18443910	.	-	.	ID=DVS_B_CM039178.1_18442306:18446733-E5;Parent=DVS_B_CM039178.1_18442306:18446733
CM039178.1	genBlastG	exon	18443949	18444792	.	-	.	ID=DVS_B_CM039178.1_18442306:18446733-E4;Parent=DVS_B_CM039178.1_18442306:18446733
CM039178.1	genBlastG	exon	18445900	18445957	.	-	.	ID=DVS_B_CM039178.1_18442306:18446733-E3;Parent=DVS_B_CM039178.1_18442306:18446733
CM039178.1	genBlastG	exon	18445983	18446037	.	-	.	ID=DVS_B_CM039178.1_18442306:18446733-E2;Parent=DVS_B_CM039178.1_18442306:18446733
CM039178.1	genBlastG	exon	18446608	18446733	.	-	.	ID=DVS_B_CM039178.1_18442306:18446733-E1;Parent=DVS_B_CM039178.1_18442306:18446733
CM039178.1	genBlastG	gene	18499871	18503021	199.377	-	.	ID=DVS_B_CM039178.1_18499871:18503021;Name=PB53305588-RA
CM039178.1	genBlastG	transcript	18499871	18503021	199.377	-	.	ID=DVS_B_CM039178.1_18499871:18503021;Parent=DVS_B_CM039178.1_18499871:18503021;Name=PB53305588-RA
CM039178.1	genBlastG	exon	18499871	18500205	.	-	.	ID=DVS_B_CM039178.1_18499871:18503021-E6;Parent=DVS_B_CM039178.1_18499871:18503021
CM039178.1	genBlastG	exon	18500243	18500758	.	-	.	ID=DVS_B_CM039178.1_18499871:18503021-E5;Parent=DVS_B_CM039178.1_18499871:18503021
CM039178.1	genBlastG	exon	18500819	18501539	.	-	.	ID=DVS_B_CM039178.1_18499871:18503021-E4;Parent=DVS_B_CM039178.1_18499871:18503021
CM039178.1	genBlastG	exon	18501639	18501950	.	-	.	ID=DVS_B_CM039178.1_18499871:18503021-E3;Parent=DVS_B_CM039178.1_18499871:18503021
CM039178.1	genBlastG	exon	18501996	18502335	.	-	.	ID=DVS_B_CM039178.1_18499871:18503021-E2;Parent=DVS_B_CM039178.1_18499871:18503021
CM039178.1	genBlastG	exon	18502810	18503021	.	-	.	ID=DVS_B_CM039178.1_18499871:18503021-E1;Parent=DVS_B_CM039178.1_18499871:18503021
CM039178.1	genBlastG	gene	18508898	18511213	114.293	-	.	ID=DVS_B_CM039178.1_18508898:18511213;Name=KAH9802559.1
CM039178.1	genBlastG	transcript	18508898	18511213	114.293	-	.	ID=DVS_B_CM039178.1_18508898:18511213;Parent=DVS_B_CM039178.1_18508898:18511213;Name=KAH9802559.1
CM039178.1	genBlastG	exon	18508898	18509146	.	-	.	ID=DVS_B_CM039178.1_18508898:18511213-E6;Parent=DVS_B_CM039178.1_18508898:18511213
CM039178.1	genBlastG	exon	18509182	18509513	.	-	.	ID=DVS_B_CM039178.1_18508898:18511213-E5;Parent=DVS_B_CM039178.1_18508898:18511213
CM039178.1	genBlastG	exon	18509530	18510016	.	-	.	ID=DVS_B_CM039178.1_18508898:18511213-E4;Parent=DVS_B_CM039178.1_18508898:18511213
CM039178.1	genBlastG	exon	18510218	18511002	.	-	.	ID=DVS_B_CM039178.1_18508898:18511213-E3;Parent=DVS_B_CM039178.1_18508898:18511213
CM039178.1	genBlastG	exon	18511024	18511102	.	-	.	ID=DVS_B_CM039178.1_18508898:18511213-E2;Parent=DVS_B_CM039178.1_18508898:18511213
CM039178.1	genBlastG	exon	18511136	18511213	.	-	.	ID=DVS_B_CM039178.1_18508898:18511213-E1;Parent=DVS_B_CM039178.1_18508898:18511213
CM039178.1	genBlastG	gene	22961328	22968200	467.078	+	.	ID=DVS_B_CM039178.1_22961328:22968200;Name=orange1.1t01446.1
CM039178.1	genBlastG	transcript	22961328	22968200	467.078	+	.	ID=DVS_B_CM039178.1_22961328:22968200;Parent=DVS_B_CM039178.1_22961328:22968200;Name=orange1.1t01446.1
CM039178.1	genBlastG	exon	22961328	22961737	.	+	.	ID=DVS_B_CM039178.1_22961328:22968200-E1;Parent=DVS_B_CM039178.1_22961328:22968200
CM039178.1	genBlastG	exon	22964556	22965508	.	+	.	ID=DVS_B_CM039178.1_22961328:22968200-E2;Parent=DVS_B_CM039178.1_22961328:22968200
CM039178.1	genBlastG	exon	22965548	22965651	.	+	.	ID=DVS_B_CM039178.1_22961328:22968200-E3;Parent=DVS_B_CM039178.1_22961328:22968200
CM039178.1	genBlastG	exon	22965755	22966039	.	+	.	ID=DVS_B_CM039178.1_22961328:22968200-E4;Parent=DVS_B_CM039178.1_22961328:22968200
CM039178.1	genBlastG	exon	22966163	22967455	.	+	.	ID=DVS_B_CM039178.1_22961328:22968200-E5;Parent=DVS_B_CM039178.1_22961328:22968200
CM039178.1	genBlastG	exon	22967553	22968200	.	+	.	ID=DVS_B_CM039178.1_22961328:22968200-E6;Parent=DVS_B_CM039178.1_22961328:22968200
CM039178.1	genBlastG	gene	24218377	24223422	549.294	+	.	ID=DVS_B_CM039178.1_24218377:24223422;Name=KAH9681542.1
CM039178.1	genBlastG	transcript	24218377	24223422	549.294	+	.	ID=DVS_B_CM039178.1_24218377:24223422;Parent=DVS_B_CM039178.1_24218377:24223422;Name=KAH9681542.1
CM039178.1	genBlastG	exon	24218377	24222619	.	+	.	ID=DVS_B_CM039178.1_24218377:24223422-E1;Parent=DVS_B_CM039178.1_24218377:24223422
CM039178.1	genBlastG	exon	24223334	24223422	.	+	.	ID=DVS_B_CM039178.1_24218377:24223422-E2;Parent=DVS_B_CM039178.1_24218377:24223422
CM039178.1	genBlastG	gene	24260770	24265285	510.741	+	.	ID=DVS_B_CM039178.1_24260770:24265285;Name=Ciclev10006796m
CM039178.1	genBlastG	transcript	24260770	24265285	510.741	+	.	ID=DVS_B_CM039178.1_24260770:24265285;Parent=DVS_B_CM039178.1_24260770:24265285;Name=Ciclev10006796m
CM039178.1	genBlastG	exon	24260770	24260913	.	+	.	ID=DVS_B_CM039178.1_24260770:24265285-E1;Parent=DVS_B_CM039178.1_24260770:24265285
CM039178.1	genBlastG	exon	24261050	24262689	.	+	.	ID=DVS_B_CM039178.1_24260770:24265285-E2;Parent=DVS_B_CM039178.1_24260770:24265285
CM039178.1	genBlastG	exon	24262714	24265285	.	+	.	ID=DVS_B_CM039178.1_24260770:24265285-E3;Parent=DVS_B_CM039178.1_24260770:24265285
CM039178.1	genBlastG	gene	24269939	24274360	310.099	+	.	ID=DVS_B_CM039178.1_24269939:24274360;Name=orange1.1t03487.3
CM039178.1	genBlastG	transcript	24269939	24274360	310.099	+	.	ID=DVS_B_CM039178.1_24269939:24274360;Parent=DVS_B_CM039178.1_24269939:24274360;Name=orange1.1t03487.3
CM039178.1	genBlastG	exon	24269939	24270561	.	+	.	ID=DVS_B_CM039178.1_24269939:24274360-E1;Parent=DVS_B_CM039178.1_24269939:24274360
CM039178.1	genBlastG	exon	24270591	24271799	.	+	.	ID=DVS_B_CM039178.1_24269939:24274360-E2;Parent=DVS_B_CM039178.1_24269939:24274360
CM039178.1	genBlastG	exon	24271878	24272558	.	+	.	ID=DVS_B_CM039178.1_24269939:24274360-E3;Parent=DVS_B_CM039178.1_24269939:24274360
CM039178.1	genBlastG	exon	24273106	24274360	.	+	.	ID=DVS_B_CM039178.1_24269939:24274360-E4;Parent=DVS_B_CM039178.1_24269939:24274360
CM039178.1	genBlastG	gene	24301932	24306963	712.445	+	.	ID=DVS_B_CM039178.1_24301932:24306963;Name=KAH9681542.1
CM039178.1	genBlastG	transcript	24301932	24306963	712.445	+	.	ID=DVS_B_CM039178.1_24301932:24306963;Parent=DVS_B_CM039178.1_24301932:24306963;Name=KAH9681542.1
CM039178.1	genBlastG	exon	24301932	24306206	.	+	.	ID=DVS_B_CM039178.1_24301932:24306963-E1;Parent=DVS_B_CM039178.1_24301932:24306963
CM039178.1	genBlastG	exon	24306880	24306963	.	+	.	ID=DVS_B_CM039178.1_24301932:24306963-E2;Parent=DVS_B_CM039178.1_24301932:24306963
CM039178.1	genBlastG	gene	24312171	24316493	720	-	.	ID=DVS_B_CM039178.1_24312171:24316493;Name=orange1.1t03487.3
CM039178.1	genBlastG	transcript	24312171	24316493	720	-	.	ID=DVS_B_CM039178.1_24312171:24316493;Parent=DVS_B_CM039178.1_24312171:24316493;Name=orange1.1t03487.3
CM039178.1	genBlastG	exon	24312171	24316493	.	-	.	ID=DVS_B_CM039178.1_24312171:24316493-E1;Parent=DVS_B_CM039178.1_24312171:24316493
CM039174.1	genBlastG	gene	172178	177349	739.178	+	.	ID=DVS_B_CM039174.1_172178:177349;Name=KAH9750128.1
CM039174.1	genBlastG	transcript	172178	177349	739.178	+	.	ID=DVS_B_CM039174.1_172178:177349;Parent=DVS_B_CM039174.1_172178:177349;Name=KAH9750128.1
CM039174.1	genBlastG	exon	172178	176618	.	+	.	ID=DVS_B_CM039174.1_172178:177349-E1;Parent=DVS_B_CM039174.1_172178:177349
CM039174.1	genBlastG	exon	177330	177349	.	+	.	ID=DVS_B_CM039174.1_172178:177349-E2;Parent=DVS_B_CM039174.1_172178:177349
CM039174.1	genBlastG	gene	273597	278276	528.742	+	.	ID=DVS_B_CM039174.1_273597:278276;Name=KAH9750157.1
CM039174.1	genBlastG	transcript	273597	278276	528.742	+	.	ID=DVS_B_CM039174.1_273597:278276;Parent=DVS_B_CM039174.1_273597:278276;Name=KAH9750157.1
CM039174.1	genBlastG	exon	273597	278013	.	+	.	ID=DVS_B_CM039174.1_273597:278276-E1;Parent=DVS_B_CM039174.1_273597:278276
CM039174.1	genBlastG	exon	278134	278276	.	+	.	ID=DVS_B_CM039174.1_273597:278276-E2;Parent=DVS_B_CM039174.1_273597:278276
CM039174.1	genBlastG	gene	293980	298437	398.311	+	.	ID=DVS_B_CM039174.1_293980:298437;Name=Ptrif.0005s3192.1.v1.3.1
CM039174.1	genBlastG	transcript	293980	298437	398.311	+	.	ID=DVS_B_CM039174.1_293980:298437;Parent=DVS_B_CM039174.1_293980:298437;Name=Ptrif.0005s3192.1.v1.3.1
CM039174.1	genBlastG	exon	293980	298437	.	+	.	ID=DVS_B_CM039174.1_293980:298437-E1;Parent=DVS_B_CM039174.1_293980:298437
CM039174.1	genBlastG	gene	309944	314641	737.012	+	.	ID=DVS_B_CM039174.1_309944:314641;Name=KAH9750157.1
CM039174.1	genBlastG	transcript	309944	314641	737.012	+	.	ID=DVS_B_CM039174.1_309944:314641;Parent=DVS_B_CM039174.1_309944:314641;Name=KAH9750157.1
CM039174.1	genBlastG	exon	309944	314369	.	+	.	ID=DVS_B_CM039174.1_309944:314641-E1;Parent=DVS_B_CM039174.1_309944:314641
CM039174.1	genBlastG	exon	314490	314641	.	+	.	ID=DVS_B_CM039174.1_309944:314641-E2;Parent=DVS_B_CM039174.1_309944:314641
CM039174.1	genBlastG	gene	565146	569645	449.698	-	.	ID=DVS_B_CM039174.1_565146:569645;Name=orange1.1t03874.1
CM039174.1	genBlastG	transcript	565146	569645	449.698	-	.	ID=DVS_B_CM039174.1_565146:569645;Parent=DVS_B_CM039174.1_565146:569645;Name=orange1.1t03874.1
CM039174.1	genBlastG	exon	565146	569645	.	-	.	ID=DVS_B_CM039174.1_565146:569645-E1;Parent=DVS_B_CM039174.1_565146:569645
CM039174.1	genBlastG	gene	657802	662286	249.097	-	.	ID=DVS_B_CM039174.1_657802:662286;Name=Ptrif.0005s0181.1.v1.3.1
CM039174.1	genBlastG	transcript	657802	662286	249.097	-	.	ID=DVS_B_CM039174.1_657802:662286;Parent=DVS_B_CM039174.1_657802:662286;Name=Ptrif.0005s0181.1.v1.3.1
CM039174.1	genBlastG	exon	657802	662286	.	-	.	ID=DVS_B_CM039174.1_657802:662286-E1;Parent=DVS_B_CM039174.1_657802:662286
CM039174.1	genBlastG	gene	668632	673116	348.675	-	.	ID=DVS_B_CM039174.1_668632:673116;Name=KAH9752031.1
CM039174.1	genBlastG	transcript	668632	673116	348.675	-	.	ID=DVS_B_CM039174.1_668632:673116;Parent=DVS_B_CM039174.1_668632:673116;Name=KAH9752031.1
CM039174.1	genBlastG	exon	668632	668759	.	-	.	ID=DVS_B_CM039174.1_668632:673116-E4;Parent=DVS_B_CM039174.1_668632:673116
CM039174.1	genBlastG	exon	668919	668939	.	-	.	ID=DVS_B_CM039174.1_668632:673116-E3;Parent=DVS_B_CM039174.1_668632:673116
CM039174.1	genBlastG	exon	669135	669311	.	-	.	ID=DVS_B_CM039174.1_668632:673116-E2;Parent=DVS_B_CM039174.1_668632:673116
CM039174.1	genBlastG	exon	669384	673116	.	-	.	ID=DVS_B_CM039174.1_668632:673116-E1;Parent=DVS_B_CM039174.1_668632:673116
CM039174.1	genBlastG	gene	704092	708510	352.222	-	.	ID=DVS_B_CM039174.1_704092:708510;Name=orange1.1t03874.1
CM039174.1	genBlastG	transcript	704092	708510	352.222	-	.	ID=DVS_B_CM039174.1_704092:708510;Parent=DVS_B_CM039174.1_704092:708510;Name=orange1.1t03874.1
CM039174.1	genBlastG	exon	704092	708510	.	-	.	ID=DVS_B_CM039174.1_704092:708510-E1;Parent=DVS_B_CM039174.1_704092:708510
CM039174.1	genBlastG	gene	744564	749172	341.638	-	.	ID=DVS_B_CM039174.1_744564:749172;Name=orange1.1g048507m
CM039174.1	genBlastG	transcript	744564	749172	341.638	-	.	ID=DVS_B_CM039174.1_744564:749172;Parent=DVS_B_CM039174.1_744564:749172;Name=orange1.1g048507m
CM039174.1	genBlastG	exon	744564	744612	.	-	.	ID=DVS_B_CM039174.1_744564:749172-E2;Parent=DVS_B_CM039174.1_744564:749172
CM039174.1	genBlastG	exon	744761	749172	.	-	.	ID=DVS_B_CM039174.1_744564:749172-E1;Parent=DVS_B_CM039174.1_744564:749172
CM039174.1	genBlastG	gene	781994	786436	432.978	-	.	ID=DVS_B_CM039174.1_781994:786436;Name=Ptrif.0005s0075.1.v1.3.1
CM039174.1	genBlastG	transcript	781994	786436	432.978	-	.	ID=DVS_B_CM039174.1_781994:786436;Parent=DVS_B_CM039174.1_781994:786436;Name=Ptrif.0005s0075.1.v1.3.1
CM039174.1	genBlastG	exon	781994	786436	.	-	.	ID=DVS_B_CM039174.1_781994:786436-E1;Parent=DVS_B_CM039174.1_781994:786436
CM039174.1	genBlastG	gene	821285	825721	229.04	-	.	ID=DVS_B_CM039174.1_821285:825721;Name=Ptrif.0005s3085.1.v1.3.1
CM039174.1	genBlastG	transcript	821285	825721	229.04	-	.	ID=DVS_B_CM039174.1_821285:825721;Parent=DVS_B_CM039174.1_821285:825721;Name=Ptrif.0005s3085.1.v1.3.1
CM039174.1	genBlastG	exon	821285	825721	.	-	.	ID=DVS_B_CM039174.1_821285:825721-E1;Parent=DVS_B_CM039174.1_821285:825721
CM039174.1	genBlastG	gene	845803	850227	441.5	-	.	ID=DVS_B_CM039174.1_845803:850227;Name=orange1.1g047584m
CM039174.1	genBlastG	transcript	845803	850227	441.5	-	.	ID=DVS_B_CM039174.1_845803:850227;Parent=DVS_B_CM039174.1_845803:850227;Name=orange1.1g047584m
CM039174.1	genBlastG	exon	845803	850227	.	-	.	ID=DVS_B_CM039174.1_845803:850227-E1;Parent=DVS_B_CM039174.1_845803:850227
CM039174.1	genBlastG	gene	865320	869792	606.28	-	.	ID=DVS_B_CM039174.1_865320:869792;Name=orange1.1t03874.1
CM039174.1	genBlastG	transcript	865320	869792	606.28	-	.	ID=DVS_B_CM039174.1_865320:869792;Parent=DVS_B_CM039174.1_865320:869792;Name=orange1.1t03874.1
CM039174.1	genBlastG	exon	865320	869792	.	-	.	ID=DVS_B_CM039174.1_865320:869792-E1;Parent=DVS_B_CM039174.1_865320:869792
CM039174.1	genBlastG	gene	901119	905558	237.591	-	.	ID=DVS_B_CM039174.1_901119:905558;Name=Ptrif.0005s3192.1.v1.3.1
CM039174.1	genBlastG	transcript	901119	905558	237.591	-	.	ID=DVS_B_CM039174.1_901119:905558;Parent=DVS_B_CM039174.1_901119:905558;Name=Ptrif.0005s3192.1.v1.3.1
CM039174.1	genBlastG	exon	901119	905558	.	-	.	ID=DVS_B_CM039174.1_901119:905558-E1;Parent=DVS_B_CM039174.1_901119:905558
CM039174.1	genBlastG	gene	948010	952557	757	-	.	ID=DVS_B_CM039174.1_948010:952557;Name=orange1.1t03874.1
CM039174.1	genBlastG	transcript	948010	952557	757	-	.	ID=DVS_B_CM039174.1_948010:952557;Parent=DVS_B_CM039174.1_948010:952557;Name=orange1.1t03874.1
CM039174.1	genBlastG	exon	948010	952557	.	-	.	ID=DVS_B_CM039174.1_948010:952557-E1;Parent=DVS_B_CM039174.1_948010:952557
CM039174.1	genBlastG	gene	1025489	1029925	228.54	-	.	ID=DVS_B_CM039174.1_1025489:1029925;Name=Ptrif.0005s3085.1.v1.3.1
CM039174.1	genBlastG	transcript	1025489	1029925	228.54	-	.	ID=DVS_B_CM039174.1_1025489:1029925;Parent=DVS_B_CM039174.1_1025489:1029925;Name=Ptrif.0005s3085.1.v1.3.1
CM039174.1	genBlastG	exon	1025489	1029925	.	-	.	ID=DVS_B_CM039174.1_1025489:1029925-E1;Parent=DVS_B_CM039174.1_1025489:1029925
CM039174.1	genBlastG	gene	1062303	1067393	392.145	-	.	ID=DVS_B_CM039174.1_1062303:1067393;Name=CL4G049602012.t1_alt
CM039174.1	genBlastG	transcript	1062303	1067393	392.145	-	.	ID=DVS_B_CM039174.1_1062303:1067393;Parent=DVS_B_CM039174.1_1062303:1067393;Name=CL4G049602012.t1_alt
CM039174.1	genBlastG	exon	1062303	1062329	.	-	.	ID=DVS_B_CM039174.1_1062303:1067393-E2;Parent=DVS_B_CM039174.1_1062303:1067393
CM039174.1	genBlastG	exon	1062987	1067393	.	-	.	ID=DVS_B_CM039174.1_1062303:1067393-E1;Parent=DVS_B_CM039174.1_1062303:1067393
CM039174.1	genBlastG	gene	1075012	1079730	459.735	-	.	ID=DVS_B_CM039174.1_1075012:1079730;Name=orange1.1g000427m
CM039174.1	genBlastG	transcript	1075012	1079730	459.735	-	.	ID=DVS_B_CM039174.1_1075012:1079730;Parent=DVS_B_CM039174.1_1075012:1079730;Name=orange1.1g000427m
CM039174.1	genBlastG	exon	1075012	1075048	.	-	.	ID=DVS_B_CM039174.1_1075012:1079730-E2;Parent=DVS_B_CM039174.1_1075012:1079730
CM039174.1	genBlastG	exon	1075325	1079730	.	-	.	ID=DVS_B_CM039174.1_1075012:1079730-E1;Parent=DVS_B_CM039174.1_1075012:1079730
CM039174.1	genBlastG	gene	1101416	1103834	162.264	-	.	ID=DVS_B_CM039174.1_1101416:1103834;Name=CL0G069625012.t1_alt
CM039174.1	genBlastG	transcript	1101416	1103834	162.264	-	.	ID=DVS_B_CM039174.1_1101416:1103834;Parent=DVS_B_CM039174.1_1101416:1103834;Name=CL0G069625012.t1_alt
CM039174.1	genBlastG	exon	1101416	1101953	.	-	.	ID=DVS_B_CM039174.1_1101416:1103834-E3;Parent=DVS_B_CM039174.1_1101416:1103834
CM039174.1	genBlastG	exon	1102147	1102354	.	-	.	ID=DVS_B_CM039174.1_1101416:1103834-E2;Parent=DVS_B_CM039174.1_1101416:1103834
CM039174.1	genBlastG	exon	1102373	1103834	.	-	.	ID=DVS_B_CM039174.1_1101416:1103834-E1;Parent=DVS_B_CM039174.1_1101416:1103834
CM039174.1	genBlastG	gene	1164211	1169945	543.11	-	.	ID=DVS_B_CM039174.1_1164211:1169945;Name=orange1.1t03648.1
CM039174.1	genBlastG	transcript	1164211	1169945	543.11	-	.	ID=DVS_B_CM039174.1_1164211:1169945;Parent=DVS_B_CM039174.1_1164211:1169945;Name=orange1.1t03648.1
CM039174.1	genBlastG	exon	1164211	1164219	.	-	.	ID=DVS_B_CM039174.1_1164211:1169945-E5;Parent=DVS_B_CM039174.1_1164211:1169945
CM039174.1	genBlastG	exon	1164241	1164303	.	-	.	ID=DVS_B_CM039174.1_1164211:1169945-E4;Parent=DVS_B_CM039174.1_1164211:1169945
CM039174.1	genBlastG	exon	1164348	1165238	.	-	.	ID=DVS_B_CM039174.1_1164211:1169945-E3;Parent=DVS_B_CM039174.1_1164211:1169945
CM039174.1	genBlastG	exon	1166550	1168914	.	-	.	ID=DVS_B_CM039174.1_1164211:1169945-E2;Parent=DVS_B_CM039174.1_1164211:1169945
CM039174.1	genBlastG	exon	1168939	1169945	.	-	.	ID=DVS_B_CM039174.1_1164211:1169945-E1;Parent=DVS_B_CM039174.1_1164211:1169945
CM039174.1	genBlastG	gene	2279065	2283636	414.595	-	.	ID=DVS_B_CM039174.1_2279065:2283636;Name=Ptrif.0005s3192.1.v1.3.1
CM039174.1	genBlastG	transcript	2279065	2283636	414.595	-	.	ID=DVS_B_CM039174.1_2279065:2283636;Parent=DVS_B_CM039174.1_2279065:2283636;Name=Ptrif.0005s3192.1.v1.3.1
CM039174.1	genBlastG	exon	2279065	2283636	.	-	.	ID=DVS_B_CM039174.1_2279065:2283636-E1;Parent=DVS_B_CM039174.1_2279065:2283636
CM039174.1	genBlastG	gene	2312480	2317099	349.78	-	.	ID=DVS_B_CM039174.1_2312480:2317099;Name=Ptrif.0005s0037.1.v1.3.1
CM039174.1	genBlastG	transcript	2312480	2317099	349.78	-	.	ID=DVS_B_CM039174.1_2312480:2317099;Parent=DVS_B_CM039174.1_2312480:2317099;Name=Ptrif.0005s0037.1.v1.3.1
CM039174.1	genBlastG	exon	2312480	2317099	.	-	.	ID=DVS_B_CM039174.1_2312480:2317099-E1;Parent=DVS_B_CM039174.1_2312480:2317099
CM039174.1	genBlastG	gene	2367697	2372230	570.165	-	.	ID=DVS_B_CM039174.1_2367697:2372230;Name=orange1.1g000427m
CM039174.1	genBlastG	transcript	2367697	2372230	570.165	-	.	ID=DVS_B_CM039174.1_2367697:2372230;Parent=DVS_B_CM039174.1_2367697:2372230;Name=orange1.1g000427m
CM039174.1	genBlastG	exon	2367697	2367719	.	-	.	ID=DVS_B_CM039174.1_2367697:2372230-E2;Parent=DVS_B_CM039174.1_2367697:2372230
CM039174.1	genBlastG	exon	2367823	2372230	.	-	.	ID=DVS_B_CM039174.1_2367697:2372230-E1;Parent=DVS_B_CM039174.1_2367697:2372230
CM039174.1	genBlastG	gene	2472649	2477133	297.581	-	.	ID=DVS_B_CM039174.1_2472649:2477133;Name=orange1.1t03874.1
CM039174.1	genBlastG	transcript	2472649	2477133	297.581	-	.	ID=DVS_B_CM039174.1_2472649:2477133;Parent=DVS_B_CM039174.1_2472649:2477133;Name=orange1.1t03874.1
CM039174.1	genBlastG	exon	2472649	2477133	.	-	.	ID=DVS_B_CM039174.1_2472649:2477133-E1;Parent=DVS_B_CM039174.1_2472649:2477133
CM039174.1	genBlastG	gene	2510535	2515692	737	-	.	ID=DVS_B_CM039174.1_2510535:2515692;Name=KAH9750480.1
CM039174.1	genBlastG	transcript	2510535	2515692	737	-	.	ID=DVS_B_CM039174.1_2510535:2515692;Parent=DVS_B_CM039174.1_2510535:2515692;Name=KAH9750480.1
CM039174.1	genBlastG	exon	2510535	2510627	.	-	.	ID=DVS_B_CM039174.1_2510535:2515692-E2;Parent=DVS_B_CM039174.1_2510535:2515692
CM039174.1	genBlastG	exon	2511271	2515692	.	-	.	ID=DVS_B_CM039174.1_2510535:2515692-E1;Parent=DVS_B_CM039174.1_2510535:2515692
CM039174.1	genBlastG	gene	3135763	3140130	341.278	-	.	ID=DVS_B_CM039174.1_3135763:3140130;Name=Ptrif.0005s3016.1.v1.3.1
CM039174.1	genBlastG	transcript	3135763	3140130	341.278	-	.	ID=DVS_B_CM039174.1_3135763:3140130;Parent=DVS_B_CM039174.1_3135763:3140130;Name=Ptrif.0005s3016.1.v1.3.1
CM039174.1	genBlastG	exon	3135763	3140130	.	-	.	ID=DVS_B_CM039174.1_3135763:3140130-E1;Parent=DVS_B_CM039174.1_3135763:3140130
CM039174.1	genBlastG	gene	3165874	3170319	339.778	-	.	ID=DVS_B_CM039174.1_3165874:3170319;Name=Ptrif.0005s3016.1.v1.3.1
CM039174.1	genBlastG	transcript	3165874	3170319	339.778	-	.	ID=DVS_B_CM039174.1_3165874:3170319;Parent=DVS_B_CM039174.1_3165874:3170319;Name=Ptrif.0005s3016.1.v1.3.1
CM039174.1	genBlastG	exon	3165874	3170319	.	-	.	ID=DVS_B_CM039174.1_3165874:3170319-E1;Parent=DVS_B_CM039174.1_3165874:3170319
CM039174.1	genBlastG	gene	3192923	3197281	316.106	-	.	ID=DVS_B_CM039174.1_3192923:3197281;Name=Ptrif.0005s3016.1.v1.3.1
CM039174.1	genBlastG	transcript	3192923	3197281	316.106	-	.	ID=DVS_B_CM039174.1_3192923:3197281;Parent=DVS_B_CM039174.1_3192923:3197281;Name=Ptrif.0005s3016.1.v1.3.1
CM039174.1	genBlastG	exon	3192923	3197281	.	-	.	ID=DVS_B_CM039174.1_3192923:3197281-E1;Parent=DVS_B_CM039174.1_3192923:3197281
CM039174.1	genBlastG	gene	3201904	3206259	235.676	-	.	ID=DVS_B_CM039174.1_3201904:3206259;Name=Ptrif.0005s3117.1.v1.3.1
CM039174.1	genBlastG	transcript	3201904	3206259	235.676	-	.	ID=DVS_B_CM039174.1_3201904:3206259;Parent=DVS_B_CM039174.1_3201904:3206259;Name=Ptrif.0005s3117.1.v1.3.1
CM039174.1	genBlastG	exon	3201904	3206259	.	-	.	ID=DVS_B_CM039174.1_3201904:3206259-E1;Parent=DVS_B_CM039174.1_3201904:3206259
CM039174.1	genBlastG	gene	3235253	3239611	297.803	-	.	ID=DVS_B_CM039174.1_3235253:3239611;Name=Ptrif.0005s3192.1.v1.3.1
CM039174.1	genBlastG	transcript	3235253	3239611	297.803	-	.	ID=DVS_B_CM039174.1_3235253:3239611;Parent=DVS_B_CM039174.1_3235253:3239611;Name=Ptrif.0005s3192.1.v1.3.1
CM039174.1	genBlastG	exon	3235253	3239611	.	-	.	ID=DVS_B_CM039174.1_3235253:3239611-E1;Parent=DVS_B_CM039174.1_3235253:3239611
CM039174.1	genBlastG	gene	3779561	3781486	110.917	+	.	ID=DVS_B_CM039174.1_3779561:3781486;Name=Cs8g11620.1
CM039174.1	genBlastG	transcript	3779561	3781486	110.917	+	.	ID=DVS_B_CM039174.1_3779561:3781486;Parent=DVS_B_CM039174.1_3779561:3781486;Name=Cs8g11620.1
CM039174.1	genBlastG	exon	3779561	3779853	.	+	.	ID=DVS_B_CM039174.1_3779561:3781486-E1;Parent=DVS_B_CM039174.1_3779561:3781486
CM039174.1	genBlastG	exon	3779905	3780199	.	+	.	ID=DVS_B_CM039174.1_3779561:3781486-E2;Parent=DVS_B_CM039174.1_3779561:3781486
CM039174.1	genBlastG	exon	3780542	3781486	.	+	.	ID=DVS_B_CM039174.1_3779561:3781486-E3;Parent=DVS_B_CM039174.1_3779561:3781486
CM039174.1	genBlastG	gene	4115885	4119586	308.251	+	.	ID=DVS_B_CM039174.1_4115885:4119586;Name=PB53333000-RA
CM039174.1	genBlastG	transcript	4115885	4119586	308.251	+	.	ID=DVS_B_CM039174.1_4115885:4119586;Parent=DVS_B_CM039174.1_4115885:4119586;Name=PB53333000-RA
CM039174.1	genBlastG	exon	4115885	4115956	.	+	.	ID=DVS_B_CM039174.1_4115885:4119586-E1;Parent=DVS_B_CM039174.1_4115885:4119586
CM039174.1	genBlastG	exon	4116760	4119045	.	+	.	ID=DVS_B_CM039174.1_4115885:4119586-E2;Parent=DVS_B_CM039174.1_4115885:4119586
CM039174.1	genBlastG	exon	4119059	4119586	.	+	.	ID=DVS_B_CM039174.1_4115885:4119586-E3;Parent=DVS_B_CM039174.1_4115885:4119586
CM039174.1	genBlastG	gene	4133747	4136618	286.56	+	.	ID=DVS_B_CM039174.1_4133747:4136618;Name=PB53338886-RA
CM039174.1	genBlastG	transcript	4133747	4136618	286.56	+	.	ID=DVS_B_CM039174.1_4133747:4136618;Parent=DVS_B_CM039174.1_4133747:4136618;Name=PB53338886-RA
CM039174.1	genBlastG	exon	4133747	4133753	.	+	.	ID=DVS_B_CM039174.1_4133747:4136618-E1;Parent=DVS_B_CM039174.1_4133747:4136618
CM039174.1	genBlastG	exon	4133838	4133875	.	+	.	ID=DVS_B_CM039174.1_4133747:4136618-E2;Parent=DVS_B_CM039174.1_4133747:4136618
CM039174.1	genBlastG	exon	4134008	4135372	.	+	.	ID=DVS_B_CM039174.1_4133747:4136618-E3;Parent=DVS_B_CM039174.1_4133747:4136618
CM039174.1	genBlastG	exon	4135574	4136241	.	+	.	ID=DVS_B_CM039174.1_4133747:4136618-E4;Parent=DVS_B_CM039174.1_4133747:4136618
CM039174.1	genBlastG	exon	4136330	4136618	.	+	.	ID=DVS_B_CM039174.1_4133747:4136618-E5;Parent=DVS_B_CM039174.1_4133747:4136618
CM039174.1	genBlastG	gene	4143956	4148126	422.421	+	.	ID=DVS_B_CM039174.1_4143956:4148126;Name=KAH9750798.1
CM039174.1	genBlastG	transcript	4143956	4148126	422.421	+	.	ID=DVS_B_CM039174.1_4143956:4148126;Parent=DVS_B_CM039174.1_4143956:4148126;Name=KAH9750798.1
CM039174.1	genBlastG	exon	4143956	4144027	.	+	.	ID=DVS_B_CM039174.1_4143956:4148126-E1;Parent=DVS_B_CM039174.1_4143956:4148126
CM039174.1	genBlastG	exon	4144250	4147106	.	+	.	ID=DVS_B_CM039174.1_4143956:4148126-E2;Parent=DVS_B_CM039174.1_4143956:4148126
CM039174.1	genBlastG	exon	4147594	4147613	.	+	.	ID=DVS_B_CM039174.1_4143956:4148126-E3;Parent=DVS_B_CM039174.1_4143956:4148126
CM039174.1	genBlastG	exon	4147644	4147752	.	+	.	ID=DVS_B_CM039174.1_4143956:4148126-E4;Parent=DVS_B_CM039174.1_4143956:4148126
CM039174.1	genBlastG	exon	4147876	4147931	.	+	.	ID=DVS_B_CM039174.1_4143956:4148126-E5;Parent=DVS_B_CM039174.1_4143956:4148126
CM039174.1	genBlastG	exon	4147974	4148126	.	+	.	ID=DVS_B_CM039174.1_4143956:4148126-E6;Parent=DVS_B_CM039174.1_4143956:4148126
CM039174.1	genBlastG	gene	4174785	4179176	410.107	+	.	ID=DVS_B_CM039174.1_4174785:4179176;Name=KAH9750801.1
CM039174.1	genBlastG	transcript	4174785	4179176	410.107	+	.	ID=DVS_B_CM039174.1_4174785:4179176;Parent=DVS_B_CM039174.1_4174785:4179176;Name=KAH9750801.1
CM039174.1	genBlastG	exon	4174785	4174856	.	+	.	ID=DVS_B_CM039174.1_4174785:4179176-E1;Parent=DVS_B_CM039174.1_4174785:4179176
CM039174.1	genBlastG	exon	4175613	4178442	.	+	.	ID=DVS_B_CM039174.1_4174785:4179176-E2;Parent=DVS_B_CM039174.1_4174785:4179176
CM039174.1	genBlastG	exon	4179037	4179176	.	+	.	ID=DVS_B_CM039174.1_4174785:4179176-E3;Parent=DVS_B_CM039174.1_4174785:4179176
CM039174.1	genBlastG	gene	4221906	4226297	410.107	+	.	ID=DVS_B_CM039174.1_4221906:4226297;Name=KAH9750801.1
CM039174.1	genBlastG	transcript	4221906	4226297	410.107	+	.	ID=DVS_B_CM039174.1_4221906:4226297;Parent=DVS_B_CM039174.1_4221906:4226297;Name=KAH9750801.1
CM039174.1	genBlastG	exon	4221906	4221977	.	+	.	ID=DVS_B_CM039174.1_4221906:4226297-E1;Parent=DVS_B_CM039174.1_4221906:4226297
CM039174.1	genBlastG	exon	4222734	4225563	.	+	.	ID=DVS_B_CM039174.1_4221906:4226297-E2;Parent=DVS_B_CM039174.1_4221906:4226297
CM039174.1	genBlastG	exon	4226158	4226297	.	+	.	ID=DVS_B_CM039174.1_4221906:4226297-E3;Parent=DVS_B_CM039174.1_4221906:4226297
CM039174.1	genBlastG	gene	4253943	4258591	456.644	+	.	ID=DVS_B_CM039174.1_4253943:4258591;Name=KAH9750801.1
CM039174.1	genBlastG	transcript	4253943	4258591	456.644	+	.	ID=DVS_B_CM039174.1_4253943:4258591;Parent=DVS_B_CM039174.1_4253943:4258591;Name=KAH9750801.1
CM039174.1	genBlastG	exon	4253943	4254014	.	+	.	ID=DVS_B_CM039174.1_4253943:4258591-E1;Parent=DVS_B_CM039174.1_4253943:4258591
CM039174.1	genBlastG	exon	4254825	4257670	.	+	.	ID=DVS_B_CM039174.1_4253943:4258591-E2;Parent=DVS_B_CM039174.1_4253943:4258591
CM039174.1	genBlastG	exon	4258495	4258591	.	+	.	ID=DVS_B_CM039174.1_4253943:4258591-E3;Parent=DVS_B_CM039174.1_4253943:4258591
CM039174.1	genBlastG	gene	4262709	4266470	255.309	+	.	ID=DVS_B_CM039174.1_4262709:4266470;Name=LL_PB44906952-RA
CM039174.1	genBlastG	transcript	4262709	4266470	255.309	+	.	ID=DVS_B_CM039174.1_4262709:4266470;Parent=DVS_B_CM039174.1_4262709:4266470;Name=LL_PB44906952-RA
CM039174.1	genBlastG	exon	4262709	4262991	.	+	.	ID=DVS_B_CM039174.1_4262709:4266470-E1;Parent=DVS_B_CM039174.1_4262709:4266470
CM039174.1	genBlastG	exon	4263019	4264481	.	+	.	ID=DVS_B_CM039174.1_4262709:4266470-E2;Parent=DVS_B_CM039174.1_4262709:4266470
CM039174.1	genBlastG	exon	4264506	4265556	.	+	.	ID=DVS_B_CM039174.1_4262709:4266470-E3;Parent=DVS_B_CM039174.1_4262709:4266470
CM039174.1	genBlastG	exon	4266202	4266470	.	+	.	ID=DVS_B_CM039174.1_4262709:4266470-E4;Parent=DVS_B_CM039174.1_4262709:4266470
CM039174.1	genBlastG	gene	4278478	4282309	166.396	+	.	ID=DVS_B_CM039174.1_4278478:4282309;Name=LL_PB44906952-RA
CM039174.1	genBlastG	transcript	4278478	4282309	166.396	+	.	ID=DVS_B_CM039174.1_4278478:4282309;Parent=DVS_B_CM039174.1_4278478:4282309;Name=LL_PB44906952-RA
CM039174.1	genBlastG	exon	4278478	4278751	.	+	.	ID=DVS_B_CM039174.1_4278478:4282309-E1;Parent=DVS_B_CM039174.1_4278478:4282309
CM039174.1	genBlastG	exon	4278813	4280399	.	+	.	ID=DVS_B_CM039174.1_4278478:4282309-E2;Parent=DVS_B_CM039174.1_4278478:4282309
CM039174.1	genBlastG	exon	4280661	4281258	.	+	.	ID=DVS_B_CM039174.1_4278478:4282309-E3;Parent=DVS_B_CM039174.1_4278478:4282309
CM039174.1	genBlastG	exon	4282192	4282309	.	+	.	ID=DVS_B_CM039174.1_4278478:4282309-E4;Parent=DVS_B_CM039174.1_4278478:4282309
CM039174.1	genBlastG	gene	4296142	4298391	243.546	+	.	ID=DVS_B_CM039174.1_4296142:4298391;Name=PB53338882-RA
CM039174.1	genBlastG	transcript	4296142	4298391	243.546	+	.	ID=DVS_B_CM039174.1_4296142:4298391;Parent=DVS_B_CM039174.1_4296142:4298391;Name=PB53338882-RA
CM039174.1	genBlastG	exon	4296142	4296551	.	+	.	ID=DVS_B_CM039174.1_4296142:4298391-E1;Parent=DVS_B_CM039174.1_4296142:4298391
CM039174.1	genBlastG	exon	4296570	4297518	.	+	.	ID=DVS_B_CM039174.1_4296142:4298391-E2;Parent=DVS_B_CM039174.1_4296142:4298391
CM039174.1	genBlastG	exon	4297534	4298391	.	+	.	ID=DVS_B_CM039174.1_4296142:4298391-E3;Parent=DVS_B_CM039174.1_4296142:4298391
CM039174.1	genBlastG	gene	4311081	4313330	243.546	+	.	ID=DVS_B_CM039174.1_4311081:4313330;Name=PB53338882-RA
CM039174.1	genBlastG	transcript	4311081	4313330	243.546	+	.	ID=DVS_B_CM039174.1_4311081:4313330;Parent=DVS_B_CM039174.1_4311081:4313330;Name=PB53338882-RA
CM039174.1	genBlastG	exon	4311081	4311490	.	+	.	ID=DVS_B_CM039174.1_4311081:4313330-E1;Parent=DVS_B_CM039174.1_4311081:4313330
CM039174.1	genBlastG	exon	4311509	4312457	.	+	.	ID=DVS_B_CM039174.1_4311081:4313330-E2;Parent=DVS_B_CM039174.1_4311081:4313330
CM039174.1	genBlastG	exon	4312473	4313330	.	+	.	ID=DVS_B_CM039174.1_4311081:4313330-E3;Parent=DVS_B_CM039174.1_4311081:4313330
CM039174.1	genBlastG	gene	4346059	4350450	411.107	+	.	ID=DVS_B_CM039174.1_4346059:4350450;Name=KAH9750801.1
CM039174.1	genBlastG	transcript	4346059	4350450	411.107	+	.	ID=DVS_B_CM039174.1_4346059:4350450;Parent=DVS_B_CM039174.1_4346059:4350450;Name=KAH9750801.1
CM039174.1	genBlastG	exon	4346059	4346130	.	+	.	ID=DVS_B_CM039174.1_4346059:4350450-E1;Parent=DVS_B_CM039174.1_4346059:4350450
CM039174.1	genBlastG	exon	4346887	4349716	.	+	.	ID=DVS_B_CM039174.1_4346059:4350450-E2;Parent=DVS_B_CM039174.1_4346059:4350450
CM039174.1	genBlastG	exon	4350311	4350450	.	+	.	ID=DVS_B_CM039174.1_4346059:4350450-E3;Parent=DVS_B_CM039174.1_4346059:4350450
CM039174.1	genBlastG	gene	4379019	4382948	455	+	.	ID=DVS_B_CM039174.1_4379019:4382948;Name=LL_PB44906964-RA
CM039174.1	genBlastG	transcript	4379019	4382948	455	+	.	ID=DVS_B_CM039174.1_4379019:4382948;Parent=DVS_B_CM039174.1_4379019:4382948;Name=LL_PB44906964-RA
CM039174.1	genBlastG	exon	4379019	4380827	.	+	.	ID=DVS_B_CM039174.1_4379019:4382948-E1;Parent=DVS_B_CM039174.1_4379019:4382948
CM039174.1	genBlastG	exon	4380870	4381803	.	+	.	ID=DVS_B_CM039174.1_4379019:4382948-E2;Parent=DVS_B_CM039174.1_4379019:4382948
CM039174.1	genBlastG	exon	4382407	4382578	.	+	.	ID=DVS_B_CM039174.1_4379019:4382948-E3;Parent=DVS_B_CM039174.1_4379019:4382948
CM039174.1	genBlastG	exon	4382618	4382637	.	+	.	ID=DVS_B_CM039174.1_4379019:4382948-E4;Parent=DVS_B_CM039174.1_4379019:4382948
CM039174.1	genBlastG	exon	4382698	4382750	.	+	.	ID=DVS_B_CM039174.1_4379019:4382948-E5;Parent=DVS_B_CM039174.1_4379019:4382948
CM039174.1	genBlastG	exon	4382796	4382948	.	+	.	ID=DVS_B_CM039174.1_4379019:4382948-E6;Parent=DVS_B_CM039174.1_4379019:4382948
CM039174.1	genBlastG	gene	4392484	4397065	415.524	+	.	ID=DVS_B_CM039174.1_4392484:4397065;Name=LL_PB44906976-RA
CM039174.1	genBlastG	transcript	4392484	4397065	415.524	+	.	ID=DVS_B_CM039174.1_4392484:4397065;Parent=DVS_B_CM039174.1_4392484:4397065;Name=LL_PB44906976-RA
CM039174.1	genBlastG	exon	4392484	4392555	.	+	.	ID=DVS_B_CM039174.1_4392484:4397065-E1;Parent=DVS_B_CM039174.1_4392484:4397065
CM039174.1	genBlastG	exon	4393325	4396064	.	+	.	ID=DVS_B_CM039174.1_4392484:4397065-E2;Parent=DVS_B_CM039174.1_4392484:4397065
CM039174.1	genBlastG	exon	4396668	4396839	.	+	.	ID=DVS_B_CM039174.1_4392484:4397065-E3;Parent=DVS_B_CM039174.1_4392484:4397065
CM039174.1	genBlastG	exon	4396879	4396898	.	+	.	ID=DVS_B_CM039174.1_4392484:4397065-E4;Parent=DVS_B_CM039174.1_4392484:4397065
CM039174.1	genBlastG	exon	4396959	4397065	.	+	.	ID=DVS_B_CM039174.1_4392484:4397065-E5;Parent=DVS_B_CM039174.1_4392484:4397065
CM039174.1	genBlastG	gene	4423973	4427979	464.644	+	.	ID=DVS_B_CM039174.1_4423973:4427979;Name=CL3G009331011.t1_pri
CM039174.1	genBlastG	transcript	4423973	4427979	464.644	+	.	ID=DVS_B_CM039174.1_4423973:4427979;Parent=DVS_B_CM039174.1_4423973:4427979;Name=CL3G009331011.t1_pri
CM039174.1	genBlastG	exon	4423973	4424044	.	+	.	ID=DVS_B_CM039174.1_4423973:4427979-E1;Parent=DVS_B_CM039174.1_4423973:4427979
CM039174.1	genBlastG	exon	4424854	4427699	.	+	.	ID=DVS_B_CM039174.1_4423973:4427979-E2;Parent=DVS_B_CM039174.1_4423973:4427979
CM039174.1	genBlastG	exon	4427784	4427840	.	+	.	ID=DVS_B_CM039174.1_4423973:4427979-E3;Parent=DVS_B_CM039174.1_4423973:4427979
CM039174.1	genBlastG	exon	4427916	4427979	.	+	.	ID=DVS_B_CM039174.1_4423973:4427979-E4;Parent=DVS_B_CM039174.1_4423973:4427979
CM039174.1	genBlastG	gene	4434728	4436675	32.4833	+	.	ID=DVS_B_CM039174.1_4434728:4436675;Name=KAH9750767.1
CM039174.1	genBlastG	transcript	4434728	4436675	32.4833	+	.	ID=DVS_B_CM039174.1_4434728:4436675;Parent=DVS_B_CM039174.1_4434728:4436675;Name=KAH9750767.1
CM039174.1	genBlastG	exon	4434728	4436555	.	+	.	ID=DVS_B_CM039174.1_4434728:4436675-E1;Parent=DVS_B_CM039174.1_4434728:4436675
CM039174.1	genBlastG	exon	4436596	4436675	.	+	.	ID=DVS_B_CM039174.1_4434728:4436675-E2;Parent=DVS_B_CM039174.1_4434728:4436675
CM039174.1	genBlastG	gene	4453104	4456778	207.776	+	.	ID=DVS_B_CM039174.1_4453104:4456778;Name=CL3G009338011.t1_pri
CM039174.1	genBlastG	transcript	4453104	4456778	207.776	+	.	ID=DVS_B_CM039174.1_4453104:4456778;Parent=DVS_B_CM039174.1_4453104:4456778;Name=CL3G009338011.t1_pri
CM039174.1	genBlastG	exon	4453104	4453265	.	+	.	ID=DVS_B_CM039174.1_4453104:4456778-E1;Parent=DVS_B_CM039174.1_4453104:4456778
CM039174.1	genBlastG	exon	4453996	4455964	.	+	.	ID=DVS_B_CM039174.1_4453104:4456778-E2;Parent=DVS_B_CM039174.1_4453104:4456778
CM039174.1	genBlastG	exon	4455982	4456778	.	+	.	ID=DVS_B_CM039174.1_4453104:4456778-E3;Parent=DVS_B_CM039174.1_4453104:4456778
CM039174.1	genBlastG	gene	4736049	4739688	466.5	-	.	ID=DVS_B_CM039174.1_4736049:4739688;Name=PB53338978-RA
CM039174.1	genBlastG	transcript	4736049	4739688	466.5	-	.	ID=DVS_B_CM039174.1_4736049:4739688;Parent=DVS_B_CM039174.1_4736049:4739688;Name=PB53338978-RA
CM039174.1	genBlastG	exon	4736049	4736158	.	-	.	ID=DVS_B_CM039174.1_4736049:4739688-E3;Parent=DVS_B_CM039174.1_4736049:4739688
CM039174.1	genBlastG	exon	4736234	4736428	.	-	.	ID=DVS_B_CM039174.1_4736049:4739688-E2;Parent=DVS_B_CM039174.1_4736049:4739688
CM039174.1	genBlastG	exon	4736877	4739688	.	-	.	ID=DVS_B_CM039174.1_4736049:4739688-E1;Parent=DVS_B_CM039174.1_4736049:4739688
CM039174.1	genBlastG	gene	4848684	4852398	186.884	-	.	ID=DVS_B_CM039174.1_4848684:4852398;Name=LL_PB44913349-RA
CM039174.1	genBlastG	transcript	4848684	4852398	186.884	-	.	ID=DVS_B_CM039174.1_4848684:4852398;Parent=DVS_B_CM039174.1_4848684:4852398;Name=LL_PB44913349-RA
CM039174.1	genBlastG	exon	4848684	4848907	.	-	.	ID=DVS_B_CM039174.1_4848684:4852398-E2;Parent=DVS_B_CM039174.1_4848684:4852398
CM039174.1	genBlastG	exon	4849581	4852398	.	-	.	ID=DVS_B_CM039174.1_4848684:4852398-E1;Parent=DVS_B_CM039174.1_4848684:4852398
CM039174.1	genBlastG	gene	5027601	5029486	239.298	+	.	ID=DVS_B_CM039174.1_5027601:5029486;Name=orange1.1t01942.1
CM039174.1	genBlastG	transcript	5027601	5029486	239.298	+	.	ID=DVS_B_CM039174.1_5027601:5029486;Parent=DVS_B_CM039174.1_5027601:5029486;Name=orange1.1t01942.1
CM039174.1	genBlastG	exon	5027601	5027672	.	+	.	ID=DVS_B_CM039174.1_5027601:5029486-E1;Parent=DVS_B_CM039174.1_5027601:5029486
CM039174.1	genBlastG	exon	5027857	5028478	.	+	.	ID=DVS_B_CM039174.1_5027601:5029486-E2;Parent=DVS_B_CM039174.1_5027601:5029486
CM039174.1	genBlastG	exon	5028654	5029486	.	+	.	ID=DVS_B_CM039174.1_5027601:5029486-E3;Parent=DVS_B_CM039174.1_5027601:5029486
CM039174.1	genBlastG	gene	5263348	5267286	393.697	+	.	ID=DVS_B_CM039174.1_5263348:5267286;Name=LL_PB44907114-RA
CM039174.1	genBlastG	transcript	5263348	5267286	393.697	+	.	ID=DVS_B_CM039174.1_5263348:5267286;Parent=DVS_B_CM039174.1_5263348:5267286;Name=LL_PB44907114-RA
CM039174.1	genBlastG	exon	5263348	5266158	.	+	.	ID=DVS_B_CM039174.1_5263348:5267286-E1;Parent=DVS_B_CM039174.1_5263348:5267286
CM039174.1	genBlastG	exon	5266300	5266718	.	+	.	ID=DVS_B_CM039174.1_5263348:5267286-E2;Parent=DVS_B_CM039174.1_5263348:5267286
CM039174.1	genBlastG	exon	5267052	5267141	.	+	.	ID=DVS_B_CM039174.1_5263348:5267286-E3;Parent=DVS_B_CM039174.1_5263348:5267286
CM039174.1	genBlastG	exon	5267220	5267286	.	+	.	ID=DVS_B_CM039174.1_5263348:5267286-E4;Parent=DVS_B_CM039174.1_5263348:5267286
CM039174.1	genBlastG	gene	5273559	5277693	536.167	+	.	ID=DVS_B_CM039174.1_5273559:5277693;Name=KAH9750950.1
CM039174.1	genBlastG	transcript	5273559	5277693	536.167	+	.	ID=DVS_B_CM039174.1_5273559:5277693;Parent=DVS_B_CM039174.1_5273559:5277693;Name=KAH9750950.1
CM039174.1	genBlastG	exon	5273559	5276954	.	+	.	ID=DVS_B_CM039174.1_5273559:5277693-E1;Parent=DVS_B_CM039174.1_5273559:5277693
CM039174.1	genBlastG	exon	5277373	5277693	.	+	.	ID=DVS_B_CM039174.1_5273559:5277693-E2;Parent=DVS_B_CM039174.1_5273559:5277693
CM039174.1	genBlastG	gene	5942956	5946514	555.652	+	.	ID=DVS_B_CM039174.1_5942956:5946514;Name=KAH9751025.1
CM039174.1	genBlastG	transcript	5942956	5946514	555.652	+	.	ID=DVS_B_CM039174.1_5942956:5946514;Parent=DVS_B_CM039174.1_5942956:5946514;Name=KAH9751025.1
CM039174.1	genBlastG	exon	5942956	5946300	.	+	.	ID=DVS_B_CM039174.1_5942956:5946514-E1;Parent=DVS_B_CM039174.1_5942956:5946514
CM039174.1	genBlastG	exon	5946416	5946514	.	+	.	ID=DVS_B_CM039174.1_5942956:5946514-E2;Parent=DVS_B_CM039174.1_5942956:5946514
CM039174.1	genBlastG	gene	5961021	5963238	121.74	-	.	ID=DVS_B_CM039174.1_5961021:5963238;Name=LL_PB44907179-RA
CM039174.1	genBlastG	transcript	5961021	5963238	121.74	-	.	ID=DVS_B_CM039174.1_5961021:5963238;Parent=DVS_B_CM039174.1_5961021:5963238;Name=LL_PB44907179-RA
CM039174.1	genBlastG	exon	5961021	5961768	.	-	.	ID=DVS_B_CM039174.1_5961021:5963238-E4;Parent=DVS_B_CM039174.1_5961021:5963238
CM039174.1	genBlastG	exon	5961854	5961918	.	-	.	ID=DVS_B_CM039174.1_5961021:5963238-E3;Parent=DVS_B_CM039174.1_5961021:5963238
CM039174.1	genBlastG	exon	5961931	5962899	.	-	.	ID=DVS_B_CM039174.1_5961021:5963238-E2;Parent=DVS_B_CM039174.1_5961021:5963238
CM039174.1	genBlastG	exon	5963221	5963238	.	-	.	ID=DVS_B_CM039174.1_5961021:5963238-E1;Parent=DVS_B_CM039174.1_5961021:5963238
CM039174.1	genBlastG	gene	5999605	6002099	350.5	-	.	ID=DVS_B_CM039174.1_5999605:6002099;Name=KAH9751029.1
CM039174.1	genBlastG	transcript	5999605	6002099	350.5	-	.	ID=DVS_B_CM039174.1_5999605:6002099;Parent=DVS_B_CM039174.1_5999605:6002099;Name=KAH9751029.1
CM039174.1	genBlastG	exon	5999605	6001710	.	-	.	ID=DVS_B_CM039174.1_5999605:6002099-E2;Parent=DVS_B_CM039174.1_5999605:6002099
CM039174.1	genBlastG	exon	6001743	6002099	.	-	.	ID=DVS_B_CM039174.1_5999605:6002099-E1;Parent=DVS_B_CM039174.1_5999605:6002099
CM039174.1	genBlastG	gene	6157159	6160117	154.008	+	.	ID=DVS_B_CM039174.1_6157159:6160117;Name=KAH9751224.1
CM039174.1	genBlastG	transcript	6157159	6160117	154.008	+	.	ID=DVS_B_CM039174.1_6157159:6160117;Parent=DVS_B_CM039174.1_6157159:6160117;Name=KAH9751224.1
CM039174.1	genBlastG	exon	6157159	6159680	.	+	.	ID=DVS_B_CM039174.1_6157159:6160117-E1;Parent=DVS_B_CM039174.1_6157159:6160117
CM039174.1	genBlastG	exon	6159871	6160117	.	+	.	ID=DVS_B_CM039174.1_6157159:6160117-E2;Parent=DVS_B_CM039174.1_6157159:6160117
CM039174.1	genBlastG	gene	6164106	6167074	363.629	+	.	ID=DVS_B_CM039174.1_6164106:6167074;Name=PB53339146-RA
CM039174.1	genBlastG	transcript	6164106	6167074	363.629	+	.	ID=DVS_B_CM039174.1_6164106:6167074;Parent=DVS_B_CM039174.1_6164106:6167074;Name=PB53339146-RA
CM039174.1	genBlastG	exon	6164106	6166639	.	+	.	ID=DVS_B_CM039174.1_6164106:6167074-E1;Parent=DVS_B_CM039174.1_6164106:6167074
CM039174.1	genBlastG	exon	6166939	6166997	.	+	.	ID=DVS_B_CM039174.1_6164106:6167074-E2;Parent=DVS_B_CM039174.1_6164106:6167074
CM039174.1	genBlastG	exon	6167019	6167074	.	+	.	ID=DVS_B_CM039174.1_6164106:6167074-E3;Parent=DVS_B_CM039174.1_6164106:6167074
CM039174.1	genBlastG	gene	6189000	6191904	320.998	+	.	ID=DVS_B_CM039174.1_6189000:6191904;Name=KAH9685237.1
CM039174.1	genBlastG	transcript	6189000	6191904	320.998	+	.	ID=DVS_B_CM039174.1_6189000:6191904;Parent=DVS_B_CM039174.1_6189000:6191904;Name=KAH9685237.1
CM039174.1	genBlastG	exon	6189000	6191536	.	+	.	ID=DVS_B_CM039174.1_6189000:6191904-E1;Parent=DVS_B_CM039174.1_6189000:6191904
CM039174.1	genBlastG	exon	6191835	6191904	.	+	.	ID=DVS_B_CM039174.1_6189000:6191904-E2;Parent=DVS_B_CM039174.1_6189000:6191904
CM039174.1	genBlastG	gene	6236471	6239481	369.377	+	.	ID=DVS_B_CM039174.1_6236471:6239481;Name=PB53339146-RA
CM039174.1	genBlastG	transcript	6236471	6239481	369.377	+	.	ID=DVS_B_CM039174.1_6236471:6239481;Parent=DVS_B_CM039174.1_6236471:6239481;Name=PB53339146-RA
CM039174.1	genBlastG	exon	6236471	6239000	.	+	.	ID=DVS_B_CM039174.1_6236471:6239481-E1;Parent=DVS_B_CM039174.1_6236471:6239481
CM039174.1	genBlastG	exon	6239336	6239481	.	+	.	ID=DVS_B_CM039174.1_6236471:6239481-E2;Parent=DVS_B_CM039174.1_6236471:6239481
CM039174.1	genBlastG	gene	6756797	6759997	361.227	-	.	ID=DVS_B_CM039174.1_6756797:6759997;Name=LL_PB44913111-RA
CM039174.1	genBlastG	transcript	6756797	6759997	361.227	-	.	ID=DVS_B_CM039174.1_6756797:6759997;Parent=DVS_B_CM039174.1_6756797:6759997;Name=LL_PB44913111-RA
CM039174.1	genBlastG	exon	6756797	6756899	.	-	.	ID=DVS_B_CM039174.1_6756797:6759997-E2;Parent=DVS_B_CM039174.1_6756797:6759997
CM039174.1	genBlastG	exon	6757479	6759997	.	-	.	ID=DVS_B_CM039174.1_6756797:6759997-E1;Parent=DVS_B_CM039174.1_6756797:6759997
CM039174.1	genBlastG	gene	6774125	6776582	272.608	-	.	ID=DVS_B_CM039174.1_6774125:6776582;Name=PB53326239-RA
CM039174.1	genBlastG	transcript	6774125	6776582	272.608	-	.	ID=DVS_B_CM039174.1_6774125:6776582;Parent=DVS_B_CM039174.1_6774125:6776582;Name=PB53326239-RA
CM039174.1	genBlastG	exon	6774125	6774297	.	-	.	ID=DVS_B_CM039174.1_6774125:6776582-E2;Parent=DVS_B_CM039174.1_6774125:6776582
CM039174.1	genBlastG	exon	6774422	6776582	.	-	.	ID=DVS_B_CM039174.1_6774125:6776582-E1;Parent=DVS_B_CM039174.1_6774125:6776582
CM039174.1	genBlastG	gene	6783530	6785650	353	-	.	ID=DVS_B_CM039174.1_6783530:6785650;Name=orange1.1g045386m
CM039174.1	genBlastG	transcript	6783530	6785650	353	-	.	ID=DVS_B_CM039174.1_6783530:6785650;Parent=DVS_B_CM039174.1_6783530:6785650;Name=orange1.1g045386m
CM039174.1	genBlastG	exon	6783530	6785650	.	-	.	ID=DVS_B_CM039174.1_6783530:6785650-E1;Parent=DVS_B_CM039174.1_6783530:6785650
CM039174.1	genBlastG	gene	6866587	6869371	194.709	-	.	ID=DVS_B_CM039174.1_6866587:6869371;Name=KAH9751224.1
CM039174.1	genBlastG	transcript	6866587	6869371	194.709	-	.	ID=DVS_B_CM039174.1_6866587:6869371;Parent=DVS_B_CM039174.1_6866587:6869371;Name=KAH9751224.1
CM039174.1	genBlastG	exon	6866587	6866646	.	-	.	ID=DVS_B_CM039174.1_6866587:6869371-E4;Parent=DVS_B_CM039174.1_6866587:6869371
CM039174.1	genBlastG	exon	6866665	6866704	.	-	.	ID=DVS_B_CM039174.1_6866587:6869371-E3;Parent=DVS_B_CM039174.1_6866587:6869371
CM039174.1	genBlastG	exon	6866720	6866818	.	-	.	ID=DVS_B_CM039174.1_6866587:6869371-E2;Parent=DVS_B_CM039174.1_6866587:6869371
CM039174.1	genBlastG	exon	6866844	6869371	.	-	.	ID=DVS_B_CM039174.1_6866587:6869371-E1;Parent=DVS_B_CM039174.1_6866587:6869371
CM039174.1	genBlastG	gene	6878248	6881262	285	-	.	ID=DVS_B_CM039174.1_6878248:6881262;Name=CL3G045643012.t1_alt
CM039174.1	genBlastG	transcript	6878248	6881262	285	-	.	ID=DVS_B_CM039174.1_6878248:6881262;Parent=DVS_B_CM039174.1_6878248:6881262;Name=CL3G045643012.t1_alt
CM039174.1	genBlastG	exon	6878248	6878326	.	-	.	ID=DVS_B_CM039174.1_6878248:6881262-E4;Parent=DVS_B_CM039174.1_6878248:6881262
CM039174.1	genBlastG	exon	6878342	6878383	.	-	.	ID=DVS_B_CM039174.1_6878248:6881262-E3;Parent=DVS_B_CM039174.1_6878248:6881262
CM039174.1	genBlastG	exon	6878402	6878432	.	-	.	ID=DVS_B_CM039174.1_6878248:6881262-E2;Parent=DVS_B_CM039174.1_6878248:6881262
CM039174.1	genBlastG	exon	6878832	6881262	.	-	.	ID=DVS_B_CM039174.1_6878248:6881262-E1;Parent=DVS_B_CM039174.1_6878248:6881262
CM039174.1	genBlastG	gene	6898556	6901340	195.709	-	.	ID=DVS_B_CM039174.1_6898556:6901340;Name=KAH9751224.1
CM039174.1	genBlastG	transcript	6898556	6901340	195.709	-	.	ID=DVS_B_CM039174.1_6898556:6901340;Parent=DVS_B_CM039174.1_6898556:6901340;Name=KAH9751224.1
CM039174.1	genBlastG	exon	6898556	6898615	.	-	.	ID=DVS_B_CM039174.1_6898556:6901340-E4;Parent=DVS_B_CM039174.1_6898556:6901340
CM039174.1	genBlastG	exon	6898634	6898673	.	-	.	ID=DVS_B_CM039174.1_6898556:6901340-E3;Parent=DVS_B_CM039174.1_6898556:6901340
CM039174.1	genBlastG	exon	6898689	6898811	.	-	.	ID=DVS_B_CM039174.1_6898556:6901340-E2;Parent=DVS_B_CM039174.1_6898556:6901340
CM039174.1	genBlastG	exon	6898825	6901340	.	-	.	ID=DVS_B_CM039174.1_6898556:6901340-E1;Parent=DVS_B_CM039174.1_6898556:6901340
CM039174.1	genBlastG	gene	6944997	6947690	275.151	-	.	ID=DVS_B_CM039174.1_6944997:6947690;Name=WnBG00000017252.1
CM039174.1	genBlastG	transcript	6944997	6947690	275.151	-	.	ID=DVS_B_CM039174.1_6944997:6947690;Parent=DVS_B_CM039174.1_6944997:6947690;Name=WnBG00000017252.1
CM039174.1	genBlastG	exon	6944997	6947690	.	-	.	ID=DVS_B_CM039174.1_6944997:6947690-E1;Parent=DVS_B_CM039174.1_6944997:6947690
CM039174.1	genBlastG	gene	6952432	6955291	136.245	-	.	ID=DVS_B_CM039174.1_6952432:6955291;Name=KAH9751234.1
CM039174.1	genBlastG	transcript	6952432	6955291	136.245	-	.	ID=DVS_B_CM039174.1_6952432:6955291;Parent=DVS_B_CM039174.1_6952432:6955291;Name=KAH9751234.1
CM039174.1	genBlastG	exon	6952432	6954922	.	-	.	ID=DVS_B_CM039174.1_6952432:6955291-E2;Parent=DVS_B_CM039174.1_6952432:6955291
CM039174.1	genBlastG	exon	6955239	6955291	.	-	.	ID=DVS_B_CM039174.1_6952432:6955291-E1;Parent=DVS_B_CM039174.1_6952432:6955291
CM039174.1	genBlastG	gene	6966047	6968054	88.4402	-	.	ID=DVS_B_CM039174.1_6966047:6968054;Name=KAH9751223.1
CM039174.1	genBlastG	transcript	6966047	6968054	88.4402	-	.	ID=DVS_B_CM039174.1_6966047:6968054;Parent=DVS_B_CM039174.1_6966047:6968054;Name=KAH9751223.1
CM039174.1	genBlastG	exon	6966047	6966152	.	-	.	ID=DVS_B_CM039174.1_6966047:6968054-E2;Parent=DVS_B_CM039174.1_6966047:6968054
CM039174.1	genBlastG	exon	6966949	6968054	.	-	.	ID=DVS_B_CM039174.1_6966047:6968054-E1;Parent=DVS_B_CM039174.1_6966047:6968054
CM039174.1	genBlastG	gene	6971880	6977405	538.5	-	.	ID=DVS_B_CM039174.1_6971880:6977405;Name=KAH9751224.1
CM039174.1	genBlastG	transcript	6971880	6977405	538.5	-	.	ID=DVS_B_CM039174.1_6971880:6977405;Parent=DVS_B_CM039174.1_6971880:6977405;Name=KAH9751224.1
CM039174.1	genBlastG	exon	6971880	6972595	.	-	.	ID=DVS_B_CM039174.1_6971880:6977405-E3;Parent=DVS_B_CM039174.1_6971880:6977405
CM039174.1	genBlastG	exon	6972678	6972760	.	-	.	ID=DVS_B_CM039174.1_6971880:6977405-E2;Parent=DVS_B_CM039174.1_6971880:6977405
CM039174.1	genBlastG	exon	6974890	6977405	.	-	.	ID=DVS_B_CM039174.1_6971880:6977405-E1;Parent=DVS_B_CM039174.1_6971880:6977405
CM039174.1	genBlastG	gene	6987833	6991282	258.15	-	.	ID=DVS_B_CM039174.1_6987833:6991282;Name=LL_PB44907328-RA
CM039174.1	genBlastG	transcript	6987833	6991282	258.15	-	.	ID=DVS_B_CM039174.1_6987833:6991282;Parent=DVS_B_CM039174.1_6987833:6991282;Name=LL_PB44907328-RA
CM039174.1	genBlastG	exon	6987833	6989004	.	-	.	ID=DVS_B_CM039174.1_6987833:6991282-E3;Parent=DVS_B_CM039174.1_6987833:6991282
CM039174.1	genBlastG	exon	6990197	6990551	.	-	.	ID=DVS_B_CM039174.1_6987833:6991282-E2;Parent=DVS_B_CM039174.1_6987833:6991282
CM039174.1	genBlastG	exon	6990599	6991282	.	-	.	ID=DVS_B_CM039174.1_6987833:6991282-E1;Parent=DVS_B_CM039174.1_6987833:6991282
CM039174.1	genBlastG	gene	7001537	7004588	182.378	-	.	ID=DVS_B_CM039174.1_7001537:7004588;Name=KAH9751214.1
CM039174.1	genBlastG	transcript	7001537	7004588	182.378	-	.	ID=DVS_B_CM039174.1_7001537:7004588;Parent=DVS_B_CM039174.1_7001537:7004588;Name=KAH9751214.1
CM039174.1	genBlastG	exon	7001537	7001567	.	-	.	ID=DVS_B_CM039174.1_7001537:7004588-E5;Parent=DVS_B_CM039174.1_7001537:7004588
CM039174.1	genBlastG	exon	7001601	7001741	.	-	.	ID=DVS_B_CM039174.1_7001537:7004588-E4;Parent=DVS_B_CM039174.1_7001537:7004588
CM039174.1	genBlastG	exon	7002273	7003075	.	-	.	ID=DVS_B_CM039174.1_7001537:7004588-E3;Parent=DVS_B_CM039174.1_7001537:7004588
CM039174.1	genBlastG	exon	7003098	7003313	.	-	.	ID=DVS_B_CM039174.1_7001537:7004588-E2;Parent=DVS_B_CM039174.1_7001537:7004588
CM039174.1	genBlastG	exon	7003329	7004588	.	-	.	ID=DVS_B_CM039174.1_7001537:7004588-E1;Parent=DVS_B_CM039174.1_7001537:7004588
CM039174.1	genBlastG	gene	7008633	7011610	244.091	-	.	ID=DVS_B_CM039174.1_7008633:7011610;Name=PB53339145-RA
CM039174.1	genBlastG	transcript	7008633	7011610	244.091	-	.	ID=DVS_B_CM039174.1_7008633:7011610;Parent=DVS_B_CM039174.1_7008633:7011610;Name=PB53339145-RA
CM039174.1	genBlastG	exon	7008633	7008741	.	-	.	ID=DVS_B_CM039174.1_7008633:7011610-E2;Parent=DVS_B_CM039174.1_7008633:7011610
CM039174.1	genBlastG	exon	7009152	7011610	.	-	.	ID=DVS_B_CM039174.1_7008633:7011610-E1;Parent=DVS_B_CM039174.1_7008633:7011610
CM039174.1	genBlastG	gene	7047822	7051099	287.912	-	.	ID=DVS_B_CM039174.1_7047822:7051099;Name=KAH9751215.1
CM039174.1	genBlastG	transcript	7047822	7051099	287.912	-	.	ID=DVS_B_CM039174.1_7047822:7051099;Parent=DVS_B_CM039174.1_7047822:7051099;Name=KAH9751215.1
CM039174.1	genBlastG	exon	7047822	7047884	.	-	.	ID=DVS_B_CM039174.1_7047822:7051099-E5;Parent=DVS_B_CM039174.1_7047822:7051099
CM039174.1	genBlastG	exon	7047897	7047926	.	-	.	ID=DVS_B_CM039174.1_7047822:7051099-E4;Parent=DVS_B_CM039174.1_7047822:7051099
CM039174.1	genBlastG	exon	7047951	7048014	.	-	.	ID=DVS_B_CM039174.1_7047822:7051099-E3;Parent=DVS_B_CM039174.1_7047822:7051099
CM039174.1	genBlastG	exon	7048570	7049909	.	-	.	ID=DVS_B_CM039174.1_7047822:7051099-E2;Parent=DVS_B_CM039174.1_7047822:7051099
CM039174.1	genBlastG	exon	7049939	7051099	.	-	.	ID=DVS_B_CM039174.1_7047822:7051099-E1;Parent=DVS_B_CM039174.1_7047822:7051099
CM039174.1	genBlastG	gene	7072647	7076832	300.854	-	.	ID=DVS_B_CM039174.1_7072647:7076832;Name=KAH9751236.1
CM039174.1	genBlastG	transcript	7072647	7076832	300.854	-	.	ID=DVS_B_CM039174.1_7072647:7076832;Parent=DVS_B_CM039174.1_7072647:7076832;Name=KAH9751236.1
CM039174.1	genBlastG	exon	7072647	7073377	.	-	.	ID=DVS_B_CM039174.1_7072647:7076832-E4;Parent=DVS_B_CM039174.1_7072647:7076832
CM039174.1	genBlastG	exon	7074694	7074790	.	-	.	ID=DVS_B_CM039174.1_7072647:7076832-E3;Parent=DVS_B_CM039174.1_7072647:7076832
CM039174.1	genBlastG	exon	7074908	7076565	.	-	.	ID=DVS_B_CM039174.1_7072647:7076832-E2;Parent=DVS_B_CM039174.1_7072647:7076832
CM039174.1	genBlastG	exon	7076700	7076832	.	-	.	ID=DVS_B_CM039174.1_7072647:7076832-E1;Parent=DVS_B_CM039174.1_7072647:7076832
CM039174.1	genBlastG	gene	7090152	7093664	141.952	-	.	ID=DVS_B_CM039174.1_7090152:7093664;Name=KAH9751213.1
CM039174.1	genBlastG	transcript	7090152	7093664	141.952	-	.	ID=DVS_B_CM039174.1_7090152:7093664;Parent=DVS_B_CM039174.1_7090152:7093664;Name=KAH9751213.1
CM039174.1	genBlastG	exon	7090152	7090360	.	-	.	ID=DVS_B_CM039174.1_7090152:7093664-E2;Parent=DVS_B_CM039174.1_7090152:7093664
CM039174.1	genBlastG	exon	7091222	7093664	.	-	.	ID=DVS_B_CM039174.1_7090152:7093664-E1;Parent=DVS_B_CM039174.1_7090152:7093664
CM039174.1	genBlastG	gene	7172622	7176829	117.867	+	.	ID=DVS_B_CM039174.1_7172622:7176829;Name=PB53310936-RA
CM039174.1	genBlastG	transcript	7172622	7176829	117.867	+	.	ID=DVS_B_CM039174.1_7172622:7176829;Parent=DVS_B_CM039174.1_7172622:7176829;Name=PB53310936-RA
CM039174.1	genBlastG	exon	7172622	7172719	.	+	.	ID=DVS_B_CM039174.1_7172622:7176829-E1;Parent=DVS_B_CM039174.1_7172622:7176829
CM039174.1	genBlastG	exon	7172742	7172932	.	+	.	ID=DVS_B_CM039174.1_7172622:7176829-E2;Parent=DVS_B_CM039174.1_7172622:7176829
CM039174.1	genBlastG	exon	7172955	7173108	.	+	.	ID=DVS_B_CM039174.1_7172622:7176829-E3;Parent=DVS_B_CM039174.1_7172622:7176829
CM039174.1	genBlastG	exon	7173219	7173453	.	+	.	ID=DVS_B_CM039174.1_7172622:7176829-E4;Parent=DVS_B_CM039174.1_7172622:7176829
CM039174.1	genBlastG	exon	7173516	7173989	.	+	.	ID=DVS_B_CM039174.1_7172622:7176829-E5;Parent=DVS_B_CM039174.1_7172622:7176829
CM039174.1	genBlastG	exon	7174030	7174085	.	+	.	ID=DVS_B_CM039174.1_7172622:7176829-E6;Parent=DVS_B_CM039174.1_7172622:7176829
CM039174.1	genBlastG	exon	7174179	7174264	.	+	.	ID=DVS_B_CM039174.1_7172622:7176829-E7;Parent=DVS_B_CM039174.1_7172622:7176829
CM039174.1	genBlastG	exon	7174364	7174641	.	+	.	ID=DVS_B_CM039174.1_7172622:7176829-E8;Parent=DVS_B_CM039174.1_7172622:7176829
CM039174.1	genBlastG	exon	7174727	7174899	.	+	.	ID=DVS_B_CM039174.1_7172622:7176829-E9;Parent=DVS_B_CM039174.1_7172622:7176829
CM039174.1	genBlastG	exon	7174934	7175128	.	+	.	ID=DVS_B_CM039174.1_7172622:7176829-E10;Parent=DVS_B_CM039174.1_7172622:7176829
CM039174.1	genBlastG	exon	7175146	7175427	.	+	.	ID=DVS_B_CM039174.1_7172622:7176829-E11;Parent=DVS_B_CM039174.1_7172622:7176829
CM039174.1	genBlastG	exon	7175448	7175715	.	+	.	ID=DVS_B_CM039174.1_7172622:7176829-E12;Parent=DVS_B_CM039174.1_7172622:7176829
CM039174.1	genBlastG	exon	7176545	7176829	.	+	.	ID=DVS_B_CM039174.1_7172622:7176829-E13;Parent=DVS_B_CM039174.1_7172622:7176829
CM039174.1	genBlastG	gene	7371337	7380786	472.097	-	.	ID=DVS_B_CM039174.1_7371337:7380786;Name=CL3G009600011.t2_pri
CM039174.1	genBlastG	transcript	7371337	7380786	472.097	-	.	ID=DVS_B_CM039174.1_7371337:7380786;Parent=DVS_B_CM039174.1_7371337:7380786;Name=CL3G009600011.t2_pri
CM039174.1	genBlastG	exon	7371337	7371951	.	-	.	ID=DVS_B_CM039174.1_7371337:7380786-E6;Parent=DVS_B_CM039174.1_7371337:7380786
CM039174.1	genBlastG	exon	7374026	7374910	.	-	.	ID=DVS_B_CM039174.1_7371337:7380786-E5;Parent=DVS_B_CM039174.1_7371337:7380786
CM039174.1	genBlastG	exon	7374996	7375265	.	-	.	ID=DVS_B_CM039174.1_7371337:7380786-E4;Parent=DVS_B_CM039174.1_7371337:7380786
CM039174.1	genBlastG	exon	7375384	7376476	.	-	.	ID=DVS_B_CM039174.1_7371337:7380786-E3;Parent=DVS_B_CM039174.1_7371337:7380786
CM039174.1	genBlastG	exon	7378631	7378672	.	-	.	ID=DVS_B_CM039174.1_7371337:7380786-E2;Parent=DVS_B_CM039174.1_7371337:7380786
CM039174.1	genBlastG	exon	7380281	7380786	.	-	.	ID=DVS_B_CM039174.1_7371337:7380786-E1;Parent=DVS_B_CM039174.1_7371337:7380786
CM039174.1	genBlastG	gene	7394987	7403528	562.65	-	.	ID=DVS_B_CM039174.1_7394987:7403528;Name=LL_PB44907374-RA
CM039174.1	genBlastG	transcript	7394987	7403528	562.65	-	.	ID=DVS_B_CM039174.1_7394987:7403528;Parent=DVS_B_CM039174.1_7394987:7403528;Name=LL_PB44907374-RA
CM039174.1	genBlastG	exon	7394987	7395616	.	-	.	ID=DVS_B_CM039174.1_7394987:7403528-E6;Parent=DVS_B_CM039174.1_7394987:7403528
CM039174.1	genBlastG	exon	7395910	7395981	.	-	.	ID=DVS_B_CM039174.1_7394987:7403528-E5;Parent=DVS_B_CM039174.1_7394987:7403528
CM039174.1	genBlastG	exon	7396218	7397102	.	-	.	ID=DVS_B_CM039174.1_7394987:7403528-E4;Parent=DVS_B_CM039174.1_7394987:7403528
CM039174.1	genBlastG	exon	7397188	7397457	.	-	.	ID=DVS_B_CM039174.1_7394987:7403528-E3;Parent=DVS_B_CM039174.1_7394987:7403528
CM039174.1	genBlastG	exon	7397597	7398689	.	-	.	ID=DVS_B_CM039174.1_7394987:7403528-E2;Parent=DVS_B_CM039174.1_7394987:7403528
CM039174.1	genBlastG	exon	7403023	7403528	.	-	.	ID=DVS_B_CM039174.1_7394987:7403528-E1;Parent=DVS_B_CM039174.1_7394987:7403528
CM039174.1	genBlastG	gene	10351486	10356596	202.105	+	.	ID=DVS_B_CM039174.1_10351486:10356596;Name=PB53322779-RA
CM039174.1	genBlastG	transcript	10351486	10356596	202.105	+	.	ID=DVS_B_CM039174.1_10351486:10356596;Parent=DVS_B_CM039174.1_10351486:10356596;Name=PB53322779-RA
CM039174.1	genBlastG	exon	10351486	10353793	.	+	.	ID=DVS_B_CM039174.1_10351486:10356596-E1;Parent=DVS_B_CM039174.1_10351486:10356596
CM039174.1	genBlastG	exon	10355018	10355624	.	+	.	ID=DVS_B_CM039174.1_10351486:10356596-E2;Parent=DVS_B_CM039174.1_10351486:10356596
CM039174.1	genBlastG	exon	10356473	10356596	.	+	.	ID=DVS_B_CM039174.1_10351486:10356596-E3;Parent=DVS_B_CM039174.1_10351486:10356596
CM039174.1	genBlastG	gene	10387387	10391646	496.86	+	.	ID=DVS_B_CM039174.1_10387387:10391646;Name=KAH9751736.1
CM039174.1	genBlastG	transcript	10387387	10391646	496.86	+	.	ID=DVS_B_CM039174.1_10387387:10391646;Parent=DVS_B_CM039174.1_10387387:10391646;Name=KAH9751736.1
CM039174.1	genBlastG	exon	10387387	10387477	.	+	.	ID=DVS_B_CM039174.1_10387387:10391646-E1;Parent=DVS_B_CM039174.1_10387387:10391646
CM039174.1	genBlastG	exon	10387886	10389218	.	+	.	ID=DVS_B_CM039174.1_10387387:10391646-E2;Parent=DVS_B_CM039174.1_10387387:10391646
CM039174.1	genBlastG	exon	10389270	10390154	.	+	.	ID=DVS_B_CM039174.1_10387387:10391646-E3;Parent=DVS_B_CM039174.1_10387387:10391646
CM039174.1	genBlastG	exon	10390217	10390987	.	+	.	ID=DVS_B_CM039174.1_10387387:10391646-E4;Parent=DVS_B_CM039174.1_10387387:10391646
CM039174.1	genBlastG	exon	10391451	10391646	.	+	.	ID=DVS_B_CM039174.1_10387387:10391646-E5;Parent=DVS_B_CM039174.1_10387387:10391646
CM039174.1	genBlastG	gene	10400333	10404157	292.32	+	.	ID=DVS_B_CM039174.1_10400333:10404157;Name=PB53322823-RA
CM039174.1	genBlastG	transcript	10400333	10404157	292.32	+	.	ID=DVS_B_CM039174.1_10400333:10404157;Parent=DVS_B_CM039174.1_10400333:10404157;Name=PB53322823-RA
CM039174.1	genBlastG	exon	10400333	10403280	.	+	.	ID=DVS_B_CM039174.1_10400333:10404157-E1;Parent=DVS_B_CM039174.1_10400333:10404157
CM039174.1	genBlastG	exon	10404004	10404099	.	+	.	ID=DVS_B_CM039174.1_10400333:10404157-E2;Parent=DVS_B_CM039174.1_10400333:10404157
CM039174.1	genBlastG	exon	10404127	10404157	.	+	.	ID=DVS_B_CM039174.1_10400333:10404157-E3;Parent=DVS_B_CM039174.1_10400333:10404157
CM039174.1	genBlastG	gene	10415832	10418936	170.552	+	.	ID=DVS_B_CM039174.1_10415832:10418936;Name=LL_PB44912874-RA
CM039174.1	genBlastG	transcript	10415832	10418936	170.552	+	.	ID=DVS_B_CM039174.1_10415832:10418936;Parent=DVS_B_CM039174.1_10415832:10418936;Name=LL_PB44912874-RA
CM039174.1	genBlastG	exon	10415832	10418936	.	+	.	ID=DVS_B_CM039174.1_10415832:10418936-E1;Parent=DVS_B_CM039174.1_10415832:10418936
CM039174.1	genBlastG	gene	10493547	10495896	178.789	+	.	ID=DVS_B_CM039174.1_10493547:10495896;Name=orange1.1g042791m
CM039174.1	genBlastG	transcript	10493547	10495896	178.789	+	.	ID=DVS_B_CM039174.1_10493547:10495896;Parent=DVS_B_CM039174.1_10493547:10495896;Name=orange1.1g042791m
CM039174.1	genBlastG	exon	10493547	10494781	.	+	.	ID=DVS_B_CM039174.1_10493547:10495896-E1;Parent=DVS_B_CM039174.1_10493547:10495896
CM039174.1	genBlastG	exon	10494819	10495896	.	+	.	ID=DVS_B_CM039174.1_10493547:10495896-E2;Parent=DVS_B_CM039174.1_10493547:10495896
CM039174.1	genBlastG	gene	10508756	10512803	212.738	+	.	ID=DVS_B_CM039174.1_10508756:10512803;Name=PB53326657-RA
CM039174.1	genBlastG	transcript	10508756	10512803	212.738	+	.	ID=DVS_B_CM039174.1_10508756:10512803;Parent=DVS_B_CM039174.1_10508756:10512803;Name=PB53326657-RA
CM039174.1	genBlastG	exon	10508756	10510488	.	+	.	ID=DVS_B_CM039174.1_10508756:10512803-E1;Parent=DVS_B_CM039174.1_10508756:10512803
CM039174.1	genBlastG	exon	10510600	10511712	.	+	.	ID=DVS_B_CM039174.1_10508756:10512803-E2;Parent=DVS_B_CM039174.1_10508756:10512803
CM039174.1	genBlastG	exon	10512572	10512803	.	+	.	ID=DVS_B_CM039174.1_10508756:10512803-E3;Parent=DVS_B_CM039174.1_10508756:10512803
CM039174.1	genBlastG	gene	10525823	10528629	368.171	+	.	ID=DVS_B_CM039174.1_10525823:10528629;Name=LL_PB44912854-RA
CM039174.1	genBlastG	transcript	10525823	10528629	368.171	+	.	ID=DVS_B_CM039174.1_10525823:10528629;Parent=DVS_B_CM039174.1_10525823:10528629;Name=LL_PB44912854-RA
CM039174.1	genBlastG	exon	10525823	10528390	.	+	.	ID=DVS_B_CM039174.1_10525823:10528629-E1;Parent=DVS_B_CM039174.1_10525823:10528629
CM039174.1	genBlastG	exon	10528423	10528629	.	+	.	ID=DVS_B_CM039174.1_10525823:10528629-E2;Parent=DVS_B_CM039174.1_10525823:10528629
CM039174.1	genBlastG	gene	10537658	10541267	99.1465	+	.	ID=DVS_B_CM039174.1_10537658:10541267;Name=PB53322775-RA
CM039174.1	genBlastG	transcript	10537658	10541267	99.1465	+	.	ID=DVS_B_CM039174.1_10537658:10541267;Parent=DVS_B_CM039174.1_10537658:10541267;Name=PB53322775-RA
CM039174.1	genBlastG	exon	10537658	10540737	.	+	.	ID=DVS_B_CM039174.1_10537658:10541267-E1;Parent=DVS_B_CM039174.1_10537658:10541267
CM039174.1	genBlastG	exon	10541114	10541267	.	+	.	ID=DVS_B_CM039174.1_10537658:10541267-E2;Parent=DVS_B_CM039174.1_10537658:10541267
CM039174.1	genBlastG	gene	10555432	10557936	202.05	+	.	ID=DVS_B_CM039174.1_10555432:10557936;Name=orange1.1g042791m
CM039174.1	genBlastG	transcript	10555432	10557936	202.05	+	.	ID=DVS_B_CM039174.1_10555432:10557936;Parent=DVS_B_CM039174.1_10555432:10557936;Name=orange1.1g042791m
CM039174.1	genBlastG	exon	10555432	10555884	.	+	.	ID=DVS_B_CM039174.1_10555432:10557936-E1;Parent=DVS_B_CM039174.1_10555432:10557936
CM039174.1	genBlastG	exon	10555942	10556029	.	+	.	ID=DVS_B_CM039174.1_10555432:10557936-E2;Parent=DVS_B_CM039174.1_10555432:10557936
CM039174.1	genBlastG	exon	10556098	10556569	.	+	.	ID=DVS_B_CM039174.1_10555432:10557936-E3;Parent=DVS_B_CM039174.1_10555432:10557936
CM039174.1	genBlastG	exon	10557003	10557936	.	+	.	ID=DVS_B_CM039174.1_10555432:10557936-E4;Parent=DVS_B_CM039174.1_10555432:10557936
CM039174.1	genBlastG	gene	10581329	10585118	465.658	+	.	ID=DVS_B_CM039174.1_10581329:10585118;Name=KAH9751841.1
CM039174.1	genBlastG	transcript	10581329	10585118	465.658	+	.	ID=DVS_B_CM039174.1_10581329:10585118;Parent=DVS_B_CM039174.1_10581329:10585118;Name=KAH9751841.1
CM039174.1	genBlastG	exon	10581329	10583058	.	+	.	ID=DVS_B_CM039174.1_10581329:10585118-E1;Parent=DVS_B_CM039174.1_10581329:10585118
CM039174.1	genBlastG	exon	10583083	10584399	.	+	.	ID=DVS_B_CM039174.1_10581329:10585118-E2;Parent=DVS_B_CM039174.1_10581329:10585118
CM039174.1	genBlastG	exon	10584923	10585118	.	+	.	ID=DVS_B_CM039174.1_10581329:10585118-E3;Parent=DVS_B_CM039174.1_10581329:10585118
CM039174.1	genBlastG	gene	10639096	10642972	429.871	+	.	ID=DVS_B_CM039174.1_10639096:10642972;Name=CL3G009926011.t1_pri
CM039174.1	genBlastG	transcript	10639096	10642972	429.871	+	.	ID=DVS_B_CM039174.1_10639096:10642972;Parent=DVS_B_CM039174.1_10639096:10642972;Name=CL3G009926011.t1_pri
CM039174.1	genBlastG	exon	10639096	10641959	.	+	.	ID=DVS_B_CM039174.1_10639096:10642972-E1;Parent=DVS_B_CM039174.1_10639096:10642972
CM039174.1	genBlastG	exon	10642735	10642972	.	+	.	ID=DVS_B_CM039174.1_10639096:10642972-E2;Parent=DVS_B_CM039174.1_10639096:10642972
CM039174.1	genBlastG	gene	10778186	10782459	258.891	+	.	ID=DVS_B_CM039174.1_10778186:10782459;Name=PB53326663-RA
CM039174.1	genBlastG	transcript	10778186	10782459	258.891	+	.	ID=DVS_B_CM039174.1_10778186:10782459;Parent=DVS_B_CM039174.1_10778186:10782459;Name=PB53326663-RA
CM039174.1	genBlastG	exon	10778186	10778276	.	+	.	ID=DVS_B_CM039174.1_10778186:10782459-E1;Parent=DVS_B_CM039174.1_10778186:10782459
CM039174.1	genBlastG	exon	10778817	10781703	.	+	.	ID=DVS_B_CM039174.1_10778186:10782459-E2;Parent=DVS_B_CM039174.1_10778186:10782459
CM039174.1	genBlastG	exon	10782222	10782401	.	+	.	ID=DVS_B_CM039174.1_10778186:10782459-E3;Parent=DVS_B_CM039174.1_10778186:10782459
CM039174.1	genBlastG	exon	10782423	10782459	.	+	.	ID=DVS_B_CM039174.1_10778186:10782459-E4;Parent=DVS_B_CM039174.1_10778186:10782459
CM039174.1	genBlastG	gene	10794886	10797824	299.401	+	.	ID=DVS_B_CM039174.1_10794886:10797824;Name=CL9G067411012.t1_alt
CM039174.1	genBlastG	transcript	10794886	10797824	299.401	+	.	ID=DVS_B_CM039174.1_10794886:10797824;Parent=DVS_B_CM039174.1_10794886:10797824;Name=CL9G067411012.t1_alt
CM039174.1	genBlastG	exon	10794886	10795477	.	+	.	ID=DVS_B_CM039174.1_10794886:10797824-E1;Parent=DVS_B_CM039174.1_10794886:10797824
CM039174.1	genBlastG	exon	10795527	10795700	.	+	.	ID=DVS_B_CM039174.1_10794886:10797824-E2;Parent=DVS_B_CM039174.1_10794886:10797824
CM039174.1	genBlastG	exon	10795750	10796712	.	+	.	ID=DVS_B_CM039174.1_10794886:10797824-E3;Parent=DVS_B_CM039174.1_10794886:10797824
CM039174.1	genBlastG	exon	10796761	10797824	.	+	.	ID=DVS_B_CM039174.1_10794886:10797824-E4;Parent=DVS_B_CM039174.1_10794886:10797824
CM039174.1	genBlastG	gene	10817842	10822393	283.842	+	.	ID=DVS_B_CM039174.1_10817842:10822393;Name=PB53322825-RA
CM039174.1	genBlastG	transcript	10817842	10822393	283.842	+	.	ID=DVS_B_CM039174.1_10817842:10822393;Parent=DVS_B_CM039174.1_10817842:10822393;Name=PB53322825-RA
CM039174.1	genBlastG	exon	10817842	10818879	.	+	.	ID=DVS_B_CM039174.1_10817842:10822393-E1;Parent=DVS_B_CM039174.1_10817842:10822393
CM039174.1	genBlastG	exon	10819712	10820005	.	+	.	ID=DVS_B_CM039174.1_10817842:10822393-E2;Parent=DVS_B_CM039174.1_10817842:10822393
CM039174.1	genBlastG	exon	10820159	10820331	.	+	.	ID=DVS_B_CM039174.1_10817842:10822393-E3;Parent=DVS_B_CM039174.1_10817842:10822393
CM039174.1	genBlastG	exon	10821316	10822393	.	+	.	ID=DVS_B_CM039174.1_10817842:10822393-E4;Parent=DVS_B_CM039174.1_10817842:10822393
CM039174.1	genBlastG	gene	10904198	10907968	436.148	+	.	ID=DVS_B_CM039174.1_10904198:10907968;Name=KAH9751820.1
CM039174.1	genBlastG	transcript	10904198	10907968	436.148	+	.	ID=DVS_B_CM039174.1_10904198:10907968;Parent=DVS_B_CM039174.1_10904198:10907968;Name=KAH9751820.1
CM039174.1	genBlastG	exon	10904198	10907142	.	+	.	ID=DVS_B_CM039174.1_10904198:10907968-E1;Parent=DVS_B_CM039174.1_10904198:10907968
CM039174.1	genBlastG	exon	10907881	10907968	.	+	.	ID=DVS_B_CM039174.1_10904198:10907968-E2;Parent=DVS_B_CM039174.1_10904198:10907968
CM039174.1	genBlastG	gene	10922061	10924329	138.3	+	.	ID=DVS_B_CM039174.1_10922061:10924329;Name=PB53322822-RA
CM039174.1	genBlastG	transcript	10922061	10924329	138.3	+	.	ID=DVS_B_CM039174.1_10922061:10924329;Parent=DVS_B_CM039174.1_10922061:10924329;Name=PB53322822-RA
CM039174.1	genBlastG	exon	10922061	10922530	.	+	.	ID=DVS_B_CM039174.1_10922061:10924329-E1;Parent=DVS_B_CM039174.1_10922061:10924329
CM039174.1	genBlastG	exon	10922754	10924329	.	+	.	ID=DVS_B_CM039174.1_10922061:10924329-E2;Parent=DVS_B_CM039174.1_10922061:10924329
CM039174.1	genBlastG	gene	10983787	10987575	366.996	+	.	ID=DVS_B_CM039174.1_10983787:10987575;Name=KAH9751820.1
CM039174.1	genBlastG	transcript	10983787	10987575	366.996	+	.	ID=DVS_B_CM039174.1_10983787:10987575;Parent=DVS_B_CM039174.1_10983787:10987575;Name=KAH9751820.1
CM039174.1	genBlastG	exon	10983787	10986749	.	+	.	ID=DVS_B_CM039174.1_10983787:10987575-E1;Parent=DVS_B_CM039174.1_10983787:10987575
CM039174.1	genBlastG	exon	10987488	10987575	.	+	.	ID=DVS_B_CM039174.1_10983787:10987575-E2;Parent=DVS_B_CM039174.1_10983787:10987575
CM039174.1	genBlastG	gene	10998394	11000662	138.3	+	.	ID=DVS_B_CM039174.1_10998394:11000662;Name=PB53322822-RA
CM039174.1	genBlastG	transcript	10998394	11000662	138.3	+	.	ID=DVS_B_CM039174.1_10998394:11000662;Parent=DVS_B_CM039174.1_10998394:11000662;Name=PB53322822-RA
CM039174.1	genBlastG	exon	10998394	10998863	.	+	.	ID=DVS_B_CM039174.1_10998394:11000662-E1;Parent=DVS_B_CM039174.1_10998394:11000662
CM039174.1	genBlastG	exon	10999087	11000662	.	+	.	ID=DVS_B_CM039174.1_10998394:11000662-E2;Parent=DVS_B_CM039174.1_10998394:11000662
CM039174.1	genBlastG	gene	11015772	11019432	296.863	+	.	ID=DVS_B_CM039174.1_11015772:11019432;Name=PB53326623-RA
CM039174.1	genBlastG	transcript	11015772	11019432	296.863	+	.	ID=DVS_B_CM039174.1_11015772:11019432;Parent=DVS_B_CM039174.1_11015772:11019432;Name=PB53326623-RA
CM039174.1	genBlastG	exon	11015772	11015873	.	+	.	ID=DVS_B_CM039174.1_11015772:11019432-E1;Parent=DVS_B_CM039174.1_11015772:11019432
CM039174.1	genBlastG	exon	11016410	11017700	.	+	.	ID=DVS_B_CM039174.1_11015772:11019432-E2;Parent=DVS_B_CM039174.1_11015772:11019432
CM039174.1	genBlastG	exon	11017716	11018340	.	+	.	ID=DVS_B_CM039174.1_11015772:11019432-E3;Parent=DVS_B_CM039174.1_11015772:11019432
CM039174.1	genBlastG	exon	11018853	11018937	.	+	.	ID=DVS_B_CM039174.1_11015772:11019432-E4;Parent=DVS_B_CM039174.1_11015772:11019432
CM039174.1	genBlastG	exon	11019004	11019029	.	+	.	ID=DVS_B_CM039174.1_11015772:11019432-E5;Parent=DVS_B_CM039174.1_11015772:11019432
CM039174.1	genBlastG	exon	11019084	11019103	.	+	.	ID=DVS_B_CM039174.1_11015772:11019432-E6;Parent=DVS_B_CM039174.1_11015772:11019432
CM039174.1	genBlastG	exon	11019134	11019222	.	+	.	ID=DVS_B_CM039174.1_11015772:11019432-E7;Parent=DVS_B_CM039174.1_11015772:11019432
CM039174.1	genBlastG	exon	11019256	11019432	.	+	.	ID=DVS_B_CM039174.1_11015772:11019432-E8;Parent=DVS_B_CM039174.1_11015772:11019432
CM039174.1	genBlastG	gene	11026614	11029427	235.519	+	.	ID=DVS_B_CM039174.1_11026614:11029427;Name=PB53326732-RA
CM039174.1	genBlastG	transcript	11026614	11029427	235.519	+	.	ID=DVS_B_CM039174.1_11026614:11029427;Parent=DVS_B_CM039174.1_11026614:11029427;Name=PB53326732-RA
CM039174.1	genBlastG	exon	11026614	11027424	.	+	.	ID=DVS_B_CM039174.1_11026614:11029427-E1;Parent=DVS_B_CM039174.1_11026614:11029427
CM039174.1	genBlastG	exon	11027623	11029427	.	+	.	ID=DVS_B_CM039174.1_11026614:11029427-E2;Parent=DVS_B_CM039174.1_11026614:11029427
CM039174.1	genBlastG	gene	11046790	11050954	506	+	.	ID=DVS_B_CM039174.1_11046790:11050954;Name=LL_PB44907627-RA
CM039174.1	genBlastG	transcript	11046790	11050954	506	+	.	ID=DVS_B_CM039174.1_11046790:11050954;Parent=DVS_B_CM039174.1_11046790:11050954;Name=LL_PB44907627-RA
CM039174.1	genBlastG	exon	11046790	11049830	.	+	.	ID=DVS_B_CM039174.1_11046790:11050954-E1;Parent=DVS_B_CM039174.1_11046790:11050954
CM039174.1	genBlastG	exon	11050726	11050954	.	+	.	ID=DVS_B_CM039174.1_11046790:11050954-E2;Parent=DVS_B_CM039174.1_11046790:11050954
CM039174.1	genBlastG	gene	11077219	11081125	474	+	.	ID=DVS_B_CM039174.1_11077219:11081125;Name=CL3G009926011.t1_pri
CM039174.1	genBlastG	transcript	11077219	11081125	474	+	.	ID=DVS_B_CM039174.1_11077219:11081125;Parent=DVS_B_CM039174.1_11077219:11081125;Name=CL3G009926011.t1_pri
CM039174.1	genBlastG	exon	11077219	11080112	.	+	.	ID=DVS_B_CM039174.1_11077219:11081125-E1;Parent=DVS_B_CM039174.1_11077219:11081125
CM039174.1	genBlastG	exon	11080888	11081125	.	+	.	ID=DVS_B_CM039174.1_11077219:11081125-E2;Parent=DVS_B_CM039174.1_11077219:11081125
CM039174.1	genBlastG	gene	11833386	11837966	292.664	-	.	ID=DVS_B_CM039174.1_11833386:11837966;Name=Ptrif.0005s3117.1.v1.3.1
CM039174.1	genBlastG	transcript	11833386	11837966	292.664	-	.	ID=DVS_B_CM039174.1_11833386:11837966;Parent=DVS_B_CM039174.1_11833386:11837966;Name=Ptrif.0005s3117.1.v1.3.1
CM039174.1	genBlastG	exon	11833386	11836744	.	-	.	ID=DVS_B_CM039174.1_11833386:11837966-E2;Parent=DVS_B_CM039174.1_11833386:11837966
CM039174.1	genBlastG	exon	11836757	11837966	.	-	.	ID=DVS_B_CM039174.1_11833386:11837966-E1;Parent=DVS_B_CM039174.1_11833386:11837966
CM039174.1	genBlastG	gene	12226466	12230896	225.677	+	.	ID=DVS_B_CM039174.1_12226466:12230896;Name=Ptrif.0005s0220.1.v1.3.1
CM039174.1	genBlastG	transcript	12226466	12230896	225.677	+	.	ID=DVS_B_CM039174.1_12226466:12230896;Parent=DVS_B_CM039174.1_12226466:12230896;Name=Ptrif.0005s0220.1.v1.3.1
CM039174.1	genBlastG	exon	12226466	12230896	.	+	.	ID=DVS_B_CM039174.1_12226466:12230896-E1;Parent=DVS_B_CM039174.1_12226466:12230896
CM039174.1	genBlastG	gene	12326724	12331199	600.144	+	.	ID=DVS_B_CM039174.1_12326724:12331199;Name=Ptrif.0005s0663.1.v1.3.1
CM039174.1	genBlastG	transcript	12326724	12331199	600.144	+	.	ID=DVS_B_CM039174.1_12326724:12331199;Parent=DVS_B_CM039174.1_12326724:12331199;Name=Ptrif.0005s0663.1.v1.3.1
CM039174.1	genBlastG	exon	12326724	12331199	.	+	.	ID=DVS_B_CM039174.1_12326724:12331199-E1;Parent=DVS_B_CM039174.1_12326724:12331199
CM039174.1	genBlastG	gene	15578058	15583547	694.855	-	.	ID=DVS_B_CM039174.1_15578058:15583547;Name=PB53323388-RA
CM039174.1	genBlastG	transcript	15578058	15583547	694.855	-	.	ID=DVS_B_CM039174.1_15578058:15583547;Parent=DVS_B_CM039174.1_15578058:15583547;Name=PB53323388-RA
CM039174.1	genBlastG	exon	15578058	15578204	.	-	.	ID=DVS_B_CM039174.1_15578058:15583547-E3;Parent=DVS_B_CM039174.1_15578058:15583547
CM039174.1	genBlastG	exon	15578260	15582576	.	-	.	ID=DVS_B_CM039174.1_15578058:15583547-E2;Parent=DVS_B_CM039174.1_15578058:15583547
CM039174.1	genBlastG	exon	15583542	15583547	.	-	.	ID=DVS_B_CM039174.1_15578058:15583547-E1;Parent=DVS_B_CM039174.1_15578058:15583547
CM039174.1	genBlastG	gene	16111613	16117244	563.975	-	.	ID=DVS_B_CM039174.1_16111613:16117244;Name=CL3G009678011.t2_pri
CM039174.1	genBlastG	transcript	16111613	16117244	563.975	-	.	ID=DVS_B_CM039174.1_16111613:16117244;Parent=DVS_B_CM039174.1_16111613:16117244;Name=CL3G009678011.t2_pri
CM039174.1	genBlastG	exon	16111613	16111652	.	-	.	ID=DVS_B_CM039174.1_16111613:16117244-E5;Parent=DVS_B_CM039174.1_16111613:16117244
CM039174.1	genBlastG	exon	16111950	16112836	.	-	.	ID=DVS_B_CM039174.1_16111613:16117244-E4;Parent=DVS_B_CM039174.1_16111613:16117244
CM039174.1	genBlastG	exon	16113555	16114037	.	-	.	ID=DVS_B_CM039174.1_16111613:16117244-E3;Parent=DVS_B_CM039174.1_16111613:16117244
CM039174.1	genBlastG	exon	16114350	16116373	.	-	.	ID=DVS_B_CM039174.1_16111613:16117244-E2;Parent=DVS_B_CM039174.1_16111613:16117244
CM039174.1	genBlastG	exon	16116398	16117244	.	-	.	ID=DVS_B_CM039174.1_16111613:16117244-E1;Parent=DVS_B_CM039174.1_16111613:16117244
CM039174.1	genBlastG	gene	16140905	16146851	538.611	-	.	ID=DVS_B_CM039174.1_16140905:16146851;Name=KAH9752594.1
CM039174.1	genBlastG	transcript	16140905	16146851	538.611	-	.	ID=DVS_B_CM039174.1_16140905:16146851;Parent=DVS_B_CM039174.1_16140905:16146851;Name=KAH9752594.1
CM039174.1	genBlastG	exon	16140905	16141015	.	-	.	ID=DVS_B_CM039174.1_16140905:16146851-E4;Parent=DVS_B_CM039174.1_16140905:16146851
CM039174.1	genBlastG	exon	16141921	16142754	.	-	.	ID=DVS_B_CM039174.1_16140905:16146851-E3;Parent=DVS_B_CM039174.1_16140905:16146851
CM039174.1	genBlastG	exon	16143226	16143705	.	-	.	ID=DVS_B_CM039174.1_16140905:16146851-E2;Parent=DVS_B_CM039174.1_16140905:16146851
CM039174.1	genBlastG	exon	16143960	16146851	.	-	.	ID=DVS_B_CM039174.1_16140905:16146851-E1;Parent=DVS_B_CM039174.1_16140905:16146851
CM039174.1	genBlastG	gene	16162890	16168741	576.037	-	.	ID=DVS_B_CM039174.1_16162890:16168741;Name=KAH9752595.1
CM039174.1	genBlastG	transcript	16162890	16168741	576.037	-	.	ID=DVS_B_CM039174.1_16162890:16168741;Parent=DVS_B_CM039174.1_16162890:16168741;Name=KAH9752595.1
CM039174.1	genBlastG	exon	16162890	16162931	.	-	.	ID=DVS_B_CM039174.1_16162890:16168741-E6;Parent=DVS_B_CM039174.1_16162890:16168741
CM039174.1	genBlastG	exon	16163041	16163874	.	-	.	ID=DVS_B_CM039174.1_16162890:16168741-E5;Parent=DVS_B_CM039174.1_16162890:16168741
CM039174.1	genBlastG	exon	16164327	16164569	.	-	.	ID=DVS_B_CM039174.1_16162890:16168741-E4;Parent=DVS_B_CM039174.1_16162890:16168741
CM039174.1	genBlastG	exon	16165043	16167040	.	-	.	ID=DVS_B_CM039174.1_16162890:16168741-E3;Parent=DVS_B_CM039174.1_16162890:16168741
CM039174.1	genBlastG	exon	16167118	16168049	.	-	.	ID=DVS_B_CM039174.1_16162890:16168741-E2;Parent=DVS_B_CM039174.1_16162890:16168741
CM039174.1	genBlastG	exon	16168639	16168741	.	-	.	ID=DVS_B_CM039174.1_16162890:16168741-E1;Parent=DVS_B_CM039174.1_16162890:16168741
CM039174.1	genBlastG	gene	16183960	16189024	430.786	-	.	ID=DVS_B_CM039174.1_16183960:16189024;Name=Ptrif.0005s0823.6.v1.3.1
CM039174.1	genBlastG	transcript	16183960	16189024	430.786	-	.	ID=DVS_B_CM039174.1_16183960:16189024;Parent=DVS_B_CM039174.1_16183960:16189024;Name=Ptrif.0005s0823.6.v1.3.1
CM039174.1	genBlastG	exon	16183960	16183998	.	-	.	ID=DVS_B_CM039174.1_16183960:16189024-E5;Parent=DVS_B_CM039174.1_16183960:16189024
CM039174.1	genBlastG	exon	16184159	16184995	.	-	.	ID=DVS_B_CM039174.1_16183960:16189024-E4;Parent=DVS_B_CM039174.1_16183960:16189024
CM039174.1	genBlastG	exon	16185497	16185958	.	-	.	ID=DVS_B_CM039174.1_16183960:16189024-E3;Parent=DVS_B_CM039174.1_16183960:16189024
CM039174.1	genBlastG	exon	16186142	16188322	.	-	.	ID=DVS_B_CM039174.1_16183960:16189024-E2;Parent=DVS_B_CM039174.1_16183960:16189024
CM039174.1	genBlastG	exon	16188344	16189024	.	-	.	ID=DVS_B_CM039174.1_16183960:16189024-E1;Parent=DVS_B_CM039174.1_16183960:16189024
CM039174.1	genBlastG	gene	16217029	16222269	516.558	-	.	ID=DVS_B_CM039174.1_16217029:16222269;Name=KAH9686722.1
CM039174.1	genBlastG	transcript	16217029	16222269	516.558	-	.	ID=DVS_B_CM039174.1_16217029:16222269;Parent=DVS_B_CM039174.1_16217029:16222269;Name=KAH9686722.1
CM039174.1	genBlastG	exon	16217029	16217053	.	-	.	ID=DVS_B_CM039174.1_16217029:16222269-E5;Parent=DVS_B_CM039174.1_16217029:16222269
CM039174.1	genBlastG	exon	16217165	16218051	.	-	.	ID=DVS_B_CM039174.1_16217029:16222269-E4;Parent=DVS_B_CM039174.1_16217029:16222269
CM039174.1	genBlastG	exon	16218538	16219066	.	-	.	ID=DVS_B_CM039174.1_16217029:16222269-E3;Parent=DVS_B_CM039174.1_16217029:16222269
CM039174.1	genBlastG	exon	16219353	16222048	.	-	.	ID=DVS_B_CM039174.1_16217029:16222269-E2;Parent=DVS_B_CM039174.1_16217029:16222269
CM039174.1	genBlastG	exon	16222237	16222269	.	-	.	ID=DVS_B_CM039174.1_16217029:16222269-E1;Parent=DVS_B_CM039174.1_16217029:16222269
CM039174.1	genBlastG	gene	16267393	16273781	456.663	-	.	ID=DVS_B_CM039174.1_16267393:16273781;Name=KAH9686735.1
CM039174.1	genBlastG	transcript	16267393	16273781	456.663	-	.	ID=DVS_B_CM039174.1_16267393:16273781;Parent=DVS_B_CM039174.1_16267393:16273781;Name=KAH9686735.1
CM039174.1	genBlastG	exon	16267393	16267447	.	-	.	ID=DVS_B_CM039174.1_16267393:16273781-E8;Parent=DVS_B_CM039174.1_16267393:16273781
CM039174.1	genBlastG	exon	16267789	16268636	.	-	.	ID=DVS_B_CM039174.1_16267393:16273781-E7;Parent=DVS_B_CM039174.1_16267393:16273781
CM039174.1	genBlastG	exon	16269101	16269423	.	-	.	ID=DVS_B_CM039174.1_16267393:16273781-E6;Parent=DVS_B_CM039174.1_16267393:16273781
CM039174.1	genBlastG	exon	16269478	16269580	.	-	.	ID=DVS_B_CM039174.1_16267393:16273781-E5;Parent=DVS_B_CM039174.1_16267393:16273781
CM039174.1	genBlastG	exon	16269858	16270837	.	-	.	ID=DVS_B_CM039174.1_16267393:16273781-E4;Parent=DVS_B_CM039174.1_16267393:16273781
CM039174.1	genBlastG	exon	16270890	16271206	.	-	.	ID=DVS_B_CM039174.1_16267393:16273781-E3;Parent=DVS_B_CM039174.1_16267393:16273781
CM039174.1	genBlastG	exon	16271257	16272776	.	-	.	ID=DVS_B_CM039174.1_16267393:16273781-E2;Parent=DVS_B_CM039174.1_16267393:16273781
CM039174.1	genBlastG	exon	16273635	16273781	.	-	.	ID=DVS_B_CM039174.1_16267393:16273781-E1;Parent=DVS_B_CM039174.1_16267393:16273781
CM039174.1	genBlastG	gene	16309642	16314699	451.495	-	.	ID=DVS_B_CM039174.1_16309642:16314699;Name=PB53327446-RA
CM039174.1	genBlastG	transcript	16309642	16314699	451.495	-	.	ID=DVS_B_CM039174.1_16309642:16314699;Parent=DVS_B_CM039174.1_16309642:16314699;Name=PB53327446-RA
CM039174.1	genBlastG	exon	16309642	16310535	.	-	.	ID=DVS_B_CM039174.1_16309642:16314699-E3;Parent=DVS_B_CM039174.1_16309642:16314699
CM039174.1	genBlastG	exon	16311036	16311512	.	-	.	ID=DVS_B_CM039174.1_16309642:16314699-E2;Parent=DVS_B_CM039174.1_16309642:16314699
CM039174.1	genBlastG	exon	16311805	16314699	.	-	.	ID=DVS_B_CM039174.1_16309642:16314699-E1;Parent=DVS_B_CM039174.1_16309642:16314699
CM039174.1	genBlastG	gene	16334445	16338087	327.362	-	.	ID=DVS_B_CM039174.1_16334445:16338087;Name=KAH9686670.1
CM039174.1	genBlastG	transcript	16334445	16338087	327.362	-	.	ID=DVS_B_CM039174.1_16334445:16338087;Parent=DVS_B_CM039174.1_16334445:16338087;Name=KAH9686670.1
CM039174.1	genBlastG	exon	16334445	16334927	.	-	.	ID=DVS_B_CM039174.1_16334445:16338087-E2;Parent=DVS_B_CM039174.1_16334445:16338087
CM039174.1	genBlastG	exon	16335202	16338087	.	-	.	ID=DVS_B_CM039174.1_16334445:16338087-E1;Parent=DVS_B_CM039174.1_16334445:16338087
CM039174.1	genBlastG	gene	16379750	16385178	415.176	-	.	ID=DVS_B_CM039174.1_16379750:16385178;Name=LL_PB44912356-RA
CM039174.1	genBlastG	transcript	16379750	16385178	415.176	-	.	ID=DVS_B_CM039174.1_16379750:16385178;Parent=DVS_B_CM039174.1_16379750:16385178;Name=LL_PB44912356-RA
CM039174.1	genBlastG	exon	16379750	16380646	.	-	.	ID=DVS_B_CM039174.1_16379750:16385178-E5;Parent=DVS_B_CM039174.1_16379750:16385178
CM039174.1	genBlastG	exon	16381119	16381595	.	-	.	ID=DVS_B_CM039174.1_16379750:16385178-E4;Parent=DVS_B_CM039174.1_16379750:16385178
CM039174.1	genBlastG	exon	16381903	16383848	.	-	.	ID=DVS_B_CM039174.1_16379750:16385178-E3;Parent=DVS_B_CM039174.1_16379750:16385178
CM039174.1	genBlastG	exon	16383867	16384765	.	-	.	ID=DVS_B_CM039174.1_16379750:16385178-E2;Parent=DVS_B_CM039174.1_16379750:16385178
CM039174.1	genBlastG	exon	16385171	16385178	.	-	.	ID=DVS_B_CM039174.1_16379750:16385178-E1;Parent=DVS_B_CM039174.1_16379750:16385178
CM039174.1	genBlastG	gene	16433700	16437114	298.977	-	.	ID=DVS_B_CM039174.1_16433700:16437114;Name=Ptrif.0005s0823.4.v1.3.1
CM039174.1	genBlastG	transcript	16433700	16437114	298.977	-	.	ID=DVS_B_CM039174.1_16433700:16437114;Parent=DVS_B_CM039174.1_16433700:16437114;Name=Ptrif.0005s0823.4.v1.3.1
CM039174.1	genBlastG	exon	16433700	16434050	.	-	.	ID=DVS_B_CM039174.1_16433700:16437114-E4;Parent=DVS_B_CM039174.1_16433700:16437114
CM039174.1	genBlastG	exon	16434229	16434891	.	-	.	ID=DVS_B_CM039174.1_16433700:16437114-E3;Parent=DVS_B_CM039174.1_16433700:16437114
CM039174.1	genBlastG	exon	16434950	16436974	.	-	.	ID=DVS_B_CM039174.1_16433700:16437114-E2;Parent=DVS_B_CM039174.1_16433700:16437114
CM039174.1	genBlastG	exon	16436995	16437114	.	-	.	ID=DVS_B_CM039174.1_16433700:16437114-E1;Parent=DVS_B_CM039174.1_16433700:16437114
CM039174.1	genBlastG	gene	16444451	16449436	533.349	-	.	ID=DVS_B_CM039174.1_16444451:16449436;Name=KAH9752627.1
CM039174.1	genBlastG	transcript	16444451	16449436	533.349	-	.	ID=DVS_B_CM039174.1_16444451:16449436;Parent=DVS_B_CM039174.1_16444451:16449436;Name=KAH9752627.1
CM039174.1	genBlastG	exon	16444451	16444492	.	-	.	ID=DVS_B_CM039174.1_16444451:16449436-E4;Parent=DVS_B_CM039174.1_16444451:16449436
CM039174.1	genBlastG	exon	16444628	16445461	.	-	.	ID=DVS_B_CM039174.1_16444451:16449436-E3;Parent=DVS_B_CM039174.1_16444451:16449436
CM039174.1	genBlastG	exon	16446057	16446539	.	-	.	ID=DVS_B_CM039174.1_16444451:16449436-E2;Parent=DVS_B_CM039174.1_16444451:16449436
CM039174.1	genBlastG	exon	16446845	16449436	.	-	.	ID=DVS_B_CM039174.1_16444451:16449436-E1;Parent=DVS_B_CM039174.1_16444451:16449436
CM039174.1	genBlastG	gene	16471336	16475659	291.85	-	.	ID=DVS_B_CM039174.1_16471336:16475659;Name=PB53327446-RA
CM039174.1	genBlastG	transcript	16471336	16475659	291.85	-	.	ID=DVS_B_CM039174.1_16471336:16475659;Parent=DVS_B_CM039174.1_16471336:16475659;Name=PB53327446-RA
CM039174.1	genBlastG	exon	16471336	16471461	.	-	.	ID=DVS_B_CM039174.1_16471336:16475659-E6;Parent=DVS_B_CM039174.1_16471336:16475659
CM039174.1	genBlastG	exon	16471483	16472229	.	-	.	ID=DVS_B_CM039174.1_16471336:16475659-E5;Parent=DVS_B_CM039174.1_16471336:16475659
CM039174.1	genBlastG	exon	16472518	16472994	.	-	.	ID=DVS_B_CM039174.1_16471336:16475659-E4;Parent=DVS_B_CM039174.1_16471336:16475659
CM039174.1	genBlastG	exon	16473287	16474115	.	-	.	ID=DVS_B_CM039174.1_16471336:16475659-E3;Parent=DVS_B_CM039174.1_16471336:16475659
CM039174.1	genBlastG	exon	16474140	16475443	.	-	.	ID=DVS_B_CM039174.1_16471336:16475659-E2;Parent=DVS_B_CM039174.1_16471336:16475659
CM039174.1	genBlastG	exon	16475456	16475659	.	-	.	ID=DVS_B_CM039174.1_16471336:16475659-E1;Parent=DVS_B_CM039174.1_16471336:16475659
CM039174.1	genBlastG	gene	16515955	16521032	369.986	-	.	ID=DVS_B_CM039174.1_16515955:16521032;Name=KAH9752641.1
CM039174.1	genBlastG	transcript	16515955	16521032	369.986	-	.	ID=DVS_B_CM039174.1_16515955:16521032;Parent=DVS_B_CM039174.1_16515955:16521032;Name=KAH9752641.1
CM039174.1	genBlastG	exon	16515955	16516004	.	-	.	ID=DVS_B_CM039174.1_16515955:16521032-E5;Parent=DVS_B_CM039174.1_16515955:16521032
CM039174.1	genBlastG	exon	16516131	16517012	.	-	.	ID=DVS_B_CM039174.1_16515955:16521032-E4;Parent=DVS_B_CM039174.1_16515955:16521032
CM039174.1	genBlastG	exon	16518131	16518759	.	-	.	ID=DVS_B_CM039174.1_16515955:16521032-E3;Parent=DVS_B_CM039174.1_16515955:16521032
CM039174.1	genBlastG	exon	16518923	16519813	.	-	.	ID=DVS_B_CM039174.1_16515955:16521032-E2;Parent=DVS_B_CM039174.1_16515955:16521032
CM039174.1	genBlastG	exon	16519915	16521032	.	-	.	ID=DVS_B_CM039174.1_16515955:16521032-E1;Parent=DVS_B_CM039174.1_16515955:16521032
CM039174.1	genBlastG	gene	16531455	16536859	508.965	-	.	ID=DVS_B_CM039174.1_16531455:16536859;Name=Ptrif.0005s0823.4.v1.3.1
CM039174.1	genBlastG	transcript	16531455	16536859	508.965	-	.	ID=DVS_B_CM039174.1_16531455:16536859;Parent=DVS_B_CM039174.1_16531455:16536859;Name=Ptrif.0005s0823.4.v1.3.1
CM039174.1	genBlastG	exon	16531455	16531493	.	-	.	ID=DVS_B_CM039174.1_16531455:16536859-E5;Parent=DVS_B_CM039174.1_16531455:16536859
CM039174.1	genBlastG	exon	16531654	16532467	.	-	.	ID=DVS_B_CM039174.1_16531455:16536859-E4;Parent=DVS_B_CM039174.1_16531455:16536859
CM039174.1	genBlastG	exon	16533418	16533869	.	-	.	ID=DVS_B_CM039174.1_16531455:16536859-E3;Parent=DVS_B_CM039174.1_16531455:16536859
CM039174.1	genBlastG	exon	16533974	16535065	.	-	.	ID=DVS_B_CM039174.1_16531455:16536859-E2;Parent=DVS_B_CM039174.1_16531455:16536859
CM039174.1	genBlastG	exon	16535084	16536859	.	-	.	ID=DVS_B_CM039174.1_16531455:16536859-E1;Parent=DVS_B_CM039174.1_16531455:16536859
CM039174.1	genBlastG	gene	16550903	16557315	537.948	-	.	ID=DVS_B_CM039174.1_16550903:16557315;Name=KAH9686735.1
CM039174.1	genBlastG	transcript	16550903	16557315	537.948	-	.	ID=DVS_B_CM039174.1_16550903:16557315;Parent=DVS_B_CM039174.1_16550903:16557315;Name=KAH9686735.1
CM039174.1	genBlastG	exon	16550903	16550957	.	-	.	ID=DVS_B_CM039174.1_16550903:16557315-E8;Parent=DVS_B_CM039174.1_16550903:16557315
CM039174.1	genBlastG	exon	16551299	16552146	.	-	.	ID=DVS_B_CM039174.1_16550903:16557315-E7;Parent=DVS_B_CM039174.1_16550903:16557315
CM039174.1	genBlastG	exon	16552631	16552953	.	-	.	ID=DVS_B_CM039174.1_16550903:16557315-E6;Parent=DVS_B_CM039174.1_16550903:16557315
CM039174.1	genBlastG	exon	16552981	16553110	.	-	.	ID=DVS_B_CM039174.1_16550903:16557315-E5;Parent=DVS_B_CM039174.1_16550903:16557315
CM039174.1	genBlastG	exon	16553390	16554740	.	-	.	ID=DVS_B_CM039174.1_16550903:16557315-E4;Parent=DVS_B_CM039174.1_16550903:16557315
CM039174.1	genBlastG	exon	16554791	16555290	.	-	.	ID=DVS_B_CM039174.1_16550903:16557315-E3;Parent=DVS_B_CM039174.1_16550903:16557315
CM039174.1	genBlastG	exon	16555306	16556310	.	-	.	ID=DVS_B_CM039174.1_16550903:16557315-E2;Parent=DVS_B_CM039174.1_16550903:16557315
CM039174.1	genBlastG	exon	16557169	16557315	.	-	.	ID=DVS_B_CM039174.1_16550903:16557315-E1;Parent=DVS_B_CM039174.1_16550903:16557315
CM039174.1	genBlastG	gene	16628828	16634130	423.976	-	.	ID=DVS_B_CM039174.1_16628828:16634130;Name=KAH9686656.1
CM039174.1	genBlastG	transcript	16628828	16634130	423.976	-	.	ID=DVS_B_CM039174.1_16628828:16634130;Parent=DVS_B_CM039174.1_16628828:16634130;Name=KAH9686656.1
CM039174.1	genBlastG	exon	16628828	16628852	.	-	.	ID=DVS_B_CM039174.1_16628828:16634130-E9;Parent=DVS_B_CM039174.1_16628828:16634130
CM039174.1	genBlastG	exon	16629304	16630060	.	-	.	ID=DVS_B_CM039174.1_16628828:16634130-E8;Parent=DVS_B_CM039174.1_16628828:16634130
CM039174.1	genBlastG	exon	16630592	16630937	.	-	.	ID=DVS_B_CM039174.1_16628828:16634130-E7;Parent=DVS_B_CM039174.1_16628828:16634130
CM039174.1	genBlastG	exon	16631274	16631563	.	-	.	ID=DVS_B_CM039174.1_16628828:16634130-E6;Parent=DVS_B_CM039174.1_16628828:16634130
CM039174.1	genBlastG	exon	16631615	16632137	.	-	.	ID=DVS_B_CM039174.1_16628828:16634130-E5;Parent=DVS_B_CM039174.1_16628828:16634130
CM039174.1	genBlastG	exon	16632201	16632369	.	-	.	ID=DVS_B_CM039174.1_16628828:16634130-E4;Parent=DVS_B_CM039174.1_16628828:16634130
CM039174.1	genBlastG	exon	16632466	16632488	.	-	.	ID=DVS_B_CM039174.1_16628828:16634130-E3;Parent=DVS_B_CM039174.1_16628828:16634130
CM039174.1	genBlastG	exon	16632564	16632767	.	-	.	ID=DVS_B_CM039174.1_16628828:16634130-E2;Parent=DVS_B_CM039174.1_16628828:16634130
CM039174.1	genBlastG	exon	16632814	16634130	.	-	.	ID=DVS_B_CM039174.1_16628828:16634130-E1;Parent=DVS_B_CM039174.1_16628828:16634130
CM039174.1	genBlastG	gene	16653227	16658227	292.122	-	.	ID=DVS_B_CM039174.1_16653227:16658227;Name=PB53327372-RA
CM039174.1	genBlastG	transcript	16653227	16658227	292.122	-	.	ID=DVS_B_CM039174.1_16653227:16658227;Parent=DVS_B_CM039174.1_16653227:16658227;Name=PB53327372-RA
CM039174.1	genBlastG	exon	16653227	16654123	.	-	.	ID=DVS_B_CM039174.1_16653227:16658227-E3;Parent=DVS_B_CM039174.1_16653227:16658227
CM039174.1	genBlastG	exon	16654587	16655054	.	-	.	ID=DVS_B_CM039174.1_16653227:16658227-E2;Parent=DVS_B_CM039174.1_16653227:16658227
CM039174.1	genBlastG	exon	16655342	16658227	.	-	.	ID=DVS_B_CM039174.1_16653227:16658227-E1;Parent=DVS_B_CM039174.1_16653227:16658227
CM039174.1	genBlastG	gene	16688698	16694664	298.317	-	.	ID=DVS_B_CM039174.1_16688698:16694664;Name=PB53327385-RA
CM039174.1	genBlastG	transcript	16688698	16694664	298.317	-	.	ID=DVS_B_CM039174.1_16688698:16694664;Parent=DVS_B_CM039174.1_16688698:16694664;Name=PB53327385-RA
CM039174.1	genBlastG	exon	16688698	16688841	.	-	.	ID=DVS_B_CM039174.1_16688698:16694664-E4;Parent=DVS_B_CM039174.1_16688698:16694664
CM039174.1	genBlastG	exon	16689727	16690560	.	-	.	ID=DVS_B_CM039174.1_16688698:16694664-E3;Parent=DVS_B_CM039174.1_16688698:16694664
CM039174.1	genBlastG	exon	16691014	16691493	.	-	.	ID=DVS_B_CM039174.1_16688698:16694664-E2;Parent=DVS_B_CM039174.1_16688698:16694664
CM039174.1	genBlastG	exon	16691779	16694664	.	-	.	ID=DVS_B_CM039174.1_16688698:16694664-E1;Parent=DVS_B_CM039174.1_16688698:16694664
CM039174.1	genBlastG	gene	16740775	16744171	323.644	-	.	ID=DVS_B_CM039174.1_16740775:16744171;Name=KAH9686725.1
CM039174.1	genBlastG	transcript	16740775	16744171	323.644	-	.	ID=DVS_B_CM039174.1_16740775:16744171;Parent=DVS_B_CM039174.1_16740775:16744171;Name=KAH9686725.1
CM039174.1	genBlastG	exon	16740775	16741229	.	-	.	ID=DVS_B_CM039174.1_16740775:16744171-E3;Parent=DVS_B_CM039174.1_16740775:16744171
CM039174.1	genBlastG	exon	16741313	16742404	.	-	.	ID=DVS_B_CM039174.1_16740775:16744171-E2;Parent=DVS_B_CM039174.1_16740775:16744171
CM039174.1	genBlastG	exon	16742416	16744171	.	-	.	ID=DVS_B_CM039174.1_16740775:16744171-E1;Parent=DVS_B_CM039174.1_16740775:16744171
CM039174.1	genBlastG	gene	16800065	16805052	520.738	-	.	ID=DVS_B_CM039174.1_16800065:16805052;Name=Ptrif.0005s0817.1.v1.3.1
CM039174.1	genBlastG	transcript	16800065	16805052	520.738	-	.	ID=DVS_B_CM039174.1_16800065:16805052;Parent=DVS_B_CM039174.1_16800065:16805052;Name=Ptrif.0005s0817.1.v1.3.1
CM039174.1	genBlastG	exon	16800065	16801053	.	-	.	ID=DVS_B_CM039174.1_16800065:16805052-E2;Parent=DVS_B_CM039174.1_16800065:16805052
CM039174.1	genBlastG	exon	16802157	16805052	.	-	.	ID=DVS_B_CM039174.1_16800065:16805052-E1;Parent=DVS_B_CM039174.1_16800065:16805052
CM039174.1	genBlastG	gene	16890721	16895743	471.417	-	.	ID=DVS_B_CM039174.1_16890721:16895743;Name=PB53327385-RA
CM039174.1	genBlastG	transcript	16890721	16895743	471.417	-	.	ID=DVS_B_CM039174.1_16890721:16895743;Parent=DVS_B_CM039174.1_16890721:16895743;Name=PB53327385-RA
CM039174.1	genBlastG	exon	16890721	16891629	.	-	.	ID=DVS_B_CM039174.1_16890721:16895743-E3;Parent=DVS_B_CM039174.1_16890721:16895743
CM039174.1	genBlastG	exon	16892085	16892561	.	-	.	ID=DVS_B_CM039174.1_16890721:16895743-E2;Parent=DVS_B_CM039174.1_16890721:16895743
CM039174.1	genBlastG	exon	16892849	16895743	.	-	.	ID=DVS_B_CM039174.1_16890721:16895743-E1;Parent=DVS_B_CM039174.1_16890721:16895743
CM039174.1	genBlastG	gene	16935693	16940852	369.489	-	.	ID=DVS_B_CM039174.1_16935693:16940852;Name=Ptrif.0005s0817.1.v1.3.1
CM039174.1	genBlastG	transcript	16935693	16940852	369.489	-	.	ID=DVS_B_CM039174.1_16935693:16940852;Parent=DVS_B_CM039174.1_16935693:16940852;Name=Ptrif.0005s0817.1.v1.3.1
CM039174.1	genBlastG	exon	16935693	16936231	.	-	.	ID=DVS_B_CM039174.1_16935693:16940852-E4;Parent=DVS_B_CM039174.1_16935693:16940852
CM039174.1	genBlastG	exon	16936265	16936565	.	-	.	ID=DVS_B_CM039174.1_16935693:16940852-E3;Parent=DVS_B_CM039174.1_16935693:16940852
CM039174.1	genBlastG	exon	16937918	16939005	.	-	.	ID=DVS_B_CM039174.1_16935693:16940852-E2;Parent=DVS_B_CM039174.1_16935693:16940852
CM039174.1	genBlastG	exon	16939043	16940852	.	-	.	ID=DVS_B_CM039174.1_16935693:16940852-E1;Parent=DVS_B_CM039174.1_16935693:16940852
CM039174.1	genBlastG	gene	16972730	16979141	554.978	-	.	ID=DVS_B_CM039174.1_16972730:16979141;Name=KAH9686735.1
CM039174.1	genBlastG	transcript	16972730	16979141	554.978	-	.	ID=DVS_B_CM039174.1_16972730:16979141;Parent=DVS_B_CM039174.1_16972730:16979141;Name=KAH9686735.1
CM039174.1	genBlastG	exon	16972730	16972784	.	-	.	ID=DVS_B_CM039174.1_16972730:16979141-E6;Parent=DVS_B_CM039174.1_16972730:16979141
CM039174.1	genBlastG	exon	16973126	16973973	.	-	.	ID=DVS_B_CM039174.1_16972730:16979141-E5;Parent=DVS_B_CM039174.1_16972730:16979141
CM039174.1	genBlastG	exon	16974458	16974937	.	-	.	ID=DVS_B_CM039174.1_16972730:16979141-E4;Parent=DVS_B_CM039174.1_16972730:16979141
CM039174.1	genBlastG	exon	16975215	16978095	.	-	.	ID=DVS_B_CM039174.1_16972730:16979141-E3;Parent=DVS_B_CM039174.1_16972730:16979141
CM039174.1	genBlastG	exon	16978999	16979022	.	-	.	ID=DVS_B_CM039174.1_16972730:16979141-E2;Parent=DVS_B_CM039174.1_16972730:16979141
CM039174.1	genBlastG	exon	16979053	16979141	.	-	.	ID=DVS_B_CM039174.1_16972730:16979141-E1;Parent=DVS_B_CM039174.1_16972730:16979141
CM039174.1	genBlastG	gene	17004592	17008125	191.292	-	.	ID=DVS_B_CM039174.1_17004592:17008125;Name=PB53327405-RA
CM039174.1	genBlastG	transcript	17004592	17008125	191.292	-	.	ID=DVS_B_CM039174.1_17004592:17008125;Parent=DVS_B_CM039174.1_17004592:17008125;Name=PB53327405-RA
CM039174.1	genBlastG	exon	17004592	17004918	.	-	.	ID=DVS_B_CM039174.1_17004592:17008125-E2;Parent=DVS_B_CM039174.1_17004592:17008125
CM039174.1	genBlastG	exon	17005231	17008125	.	-	.	ID=DVS_B_CM039174.1_17004592:17008125-E1;Parent=DVS_B_CM039174.1_17004592:17008125
CM039174.1	genBlastG	gene	17047382	17052483	514.881	-	.	ID=DVS_B_CM039174.1_17047382:17052483;Name=Cs3g06600.1
CM039174.1	genBlastG	transcript	17047382	17052483	514.881	-	.	ID=DVS_B_CM039174.1_17047382:17052483;Parent=DVS_B_CM039174.1_17047382:17052483;Name=Cs3g06600.1
CM039174.1	genBlastG	exon	17047382	17047423	.	-	.	ID=DVS_B_CM039174.1_17047382:17052483-E5;Parent=DVS_B_CM039174.1_17047382:17052483
CM039174.1	genBlastG	exon	17047554	17048450	.	-	.	ID=DVS_B_CM039174.1_17047382:17052483-E4;Parent=DVS_B_CM039174.1_17047382:17052483
CM039174.1	genBlastG	exon	17048843	17049069	.	-	.	ID=DVS_B_CM039174.1_17047382:17052483-E3;Parent=DVS_B_CM039174.1_17047382:17052483
CM039174.1	genBlastG	exon	17049121	17049322	.	-	.	ID=DVS_B_CM039174.1_17047382:17052483-E2;Parent=DVS_B_CM039174.1_17047382:17052483
CM039174.1	genBlastG	exon	17049610	17052483	.	-	.	ID=DVS_B_CM039174.1_17047382:17052483-E1;Parent=DVS_B_CM039174.1_17047382:17052483
CM039174.1	genBlastG	gene	17082555	17086383	180.643	-	.	ID=DVS_B_CM039174.1_17082555:17086383;Name=KAH9752628.1
CM039174.1	genBlastG	transcript	17082555	17086383	180.643	-	.	ID=DVS_B_CM039174.1_17082555:17086383;Parent=DVS_B_CM039174.1_17082555:17086383;Name=KAH9752628.1
CM039174.1	genBlastG	exon	17082555	17082683	.	-	.	ID=DVS_B_CM039174.1_17082555:17086383-E3;Parent=DVS_B_CM039174.1_17082555:17086383
CM039174.1	genBlastG	exon	17083524	17085320	.	-	.	ID=DVS_B_CM039174.1_17082555:17086383-E2;Parent=DVS_B_CM039174.1_17082555:17086383
CM039174.1	genBlastG	exon	17085343	17086383	.	-	.	ID=DVS_B_CM039174.1_17082555:17086383-E1;Parent=DVS_B_CM039174.1_17082555:17086383
CM039174.1	genBlastG	gene	17097984	17104221	562.729	-	.	ID=DVS_B_CM039174.1_17097984:17104221;Name=KAH9686732.1
CM039174.1	genBlastG	transcript	17097984	17104221	562.729	-	.	ID=DVS_B_CM039174.1_17097984:17104221;Parent=DVS_B_CM039174.1_17097984:17104221;Name=KAH9686732.1
CM039174.1	genBlastG	exon	17097984	17098043	.	-	.	ID=DVS_B_CM039174.1_17097984:17104221-E4;Parent=DVS_B_CM039174.1_17097984:17104221
CM039174.1	genBlastG	exon	17098575	17099423	.	-	.	ID=DVS_B_CM039174.1_17097984:17104221-E3;Parent=DVS_B_CM039174.1_17097984:17104221
CM039174.1	genBlastG	exon	17099586	17100043	.	-	.	ID=DVS_B_CM039174.1_17097984:17104221-E2;Parent=DVS_B_CM039174.1_17097984:17104221
CM039174.1	genBlastG	exon	17101332	17104221	.	-	.	ID=DVS_B_CM039174.1_17097984:17104221-E1;Parent=DVS_B_CM039174.1_17097984:17104221
CM039174.1	genBlastG	gene	17121675	17126750	352.626	-	.	ID=DVS_B_CM039174.1_17121675:17126750;Name=PB53327446-RA
CM039174.1	genBlastG	transcript	17121675	17126750	352.626	-	.	ID=DVS_B_CM039174.1_17121675:17126750;Parent=DVS_B_CM039174.1_17121675:17126750;Name=PB53327446-RA
CM039174.1	genBlastG	exon	17121675	17122565	.	-	.	ID=DVS_B_CM039174.1_17121675:17126750-E4;Parent=DVS_B_CM039174.1_17121675:17126750
CM039174.1	genBlastG	exon	17123089	17123565	.	-	.	ID=DVS_B_CM039174.1_17121675:17126750-E3;Parent=DVS_B_CM039174.1_17121675:17126750
CM039174.1	genBlastG	exon	17123599	17123631	.	-	.	ID=DVS_B_CM039174.1_17121675:17126750-E2;Parent=DVS_B_CM039174.1_17121675:17126750
CM039174.1	genBlastG	exon	17124219	17126750	.	-	.	ID=DVS_B_CM039174.1_17121675:17126750-E1;Parent=DVS_B_CM039174.1_17121675:17126750
CM039174.1	genBlastG	gene	18304947	18311921	326.002	-	.	ID=DVS_B_CM039174.1_18304947:18311921;Name=LL_PB44908322-RA
CM039174.1	genBlastG	transcript	18304947	18311921	326.002	-	.	ID=DVS_B_CM039174.1_18304947:18311921;Parent=DVS_B_CM039174.1_18304947:18311921;Name=LL_PB44908322-RA
CM039174.1	genBlastG	exon	18304947	18305561	.	-	.	ID=DVS_B_CM039174.1_18304947:18311921-E5;Parent=DVS_B_CM039174.1_18304947:18311921
CM039174.1	genBlastG	exon	18306024	18306486	.	-	.	ID=DVS_B_CM039174.1_18304947:18311921-E4;Parent=DVS_B_CM039174.1_18304947:18311921
CM039174.1	genBlastG	exon	18308387	18308940	.	-	.	ID=DVS_B_CM039174.1_18304947:18311921-E3;Parent=DVS_B_CM039174.1_18304947:18311921
CM039174.1	genBlastG	exon	18309067	18309140	.	-	.	ID=DVS_B_CM039174.1_18304947:18311921-E2;Parent=DVS_B_CM039174.1_18304947:18311921
CM039174.1	genBlastG	exon	18309251	18311921	.	-	.	ID=DVS_B_CM039174.1_18304947:18311921-E1;Parent=DVS_B_CM039174.1_18304947:18311921
CM039174.1	genBlastG	gene	18401584	18408690	378.605	-	.	ID=DVS_B_CM039174.1_18401584:18408690;Name=KAH9717218.1
CM039174.1	genBlastG	transcript	18401584	18408690	378.605	-	.	ID=DVS_B_CM039174.1_18401584:18408690;Parent=DVS_B_CM039174.1_18401584:18408690;Name=KAH9717218.1
CM039174.1	genBlastG	exon	18401584	18402153	.	-	.	ID=DVS_B_CM039174.1_18401584:18408690-E6;Parent=DVS_B_CM039174.1_18401584:18408690
CM039174.1	genBlastG	exon	18402693	18403208	.	-	.	ID=DVS_B_CM039174.1_18401584:18408690-E5;Parent=DVS_B_CM039174.1_18401584:18408690
CM039174.1	genBlastG	exon	18403633	18403758	.	-	.	ID=DVS_B_CM039174.1_18401584:18408690-E4;Parent=DVS_B_CM039174.1_18401584:18408690
CM039174.1	genBlastG	exon	18405162	18405485	.	-	.	ID=DVS_B_CM039174.1_18401584:18408690-E3;Parent=DVS_B_CM039174.1_18401584:18408690
CM039174.1	genBlastG	exon	18405611	18405684	.	-	.	ID=DVS_B_CM039174.1_18401584:18408690-E2;Parent=DVS_B_CM039174.1_18401584:18408690
CM039174.1	genBlastG	exon	18406020	18408690	.	-	.	ID=DVS_B_CM039174.1_18401584:18408690-E1;Parent=DVS_B_CM039174.1_18401584:18408690
CM039174.1	genBlastG	gene	18430249	18436924	429.382	-	.	ID=DVS_B_CM039174.1_18430249:18436924;Name=KAH9752923.1
CM039174.1	genBlastG	transcript	18430249	18436924	429.382	-	.	ID=DVS_B_CM039174.1_18430249:18436924;Parent=DVS_B_CM039174.1_18430249:18436924;Name=KAH9752923.1
CM039174.1	genBlastG	exon	18430249	18430890	.	-	.	ID=DVS_B_CM039174.1_18430249:18436924-E9;Parent=DVS_B_CM039174.1_18430249:18436924
CM039174.1	genBlastG	exon	18431385	18431870	.	-	.	ID=DVS_B_CM039174.1_18430249:18436924-E8;Parent=DVS_B_CM039174.1_18430249:18436924
CM039174.1	genBlastG	exon	18432207	18432242	.	-	.	ID=DVS_B_CM039174.1_18430249:18436924-E7;Parent=DVS_B_CM039174.1_18430249:18436924
CM039174.1	genBlastG	exon	18432405	18432437	.	-	.	ID=DVS_B_CM039174.1_18430249:18436924-E6;Parent=DVS_B_CM039174.1_18430249:18436924
CM039174.1	genBlastG	exon	18432483	18432540	.	-	.	ID=DVS_B_CM039174.1_18430249:18436924-E5;Parent=DVS_B_CM039174.1_18430249:18436924
CM039174.1	genBlastG	exon	18433387	18433408	.	-	.	ID=DVS_B_CM039174.1_18430249:18436924-E4;Parent=DVS_B_CM039174.1_18430249:18436924
CM039174.1	genBlastG	exon	18433634	18433946	.	-	.	ID=DVS_B_CM039174.1_18430249:18436924-E3;Parent=DVS_B_CM039174.1_18430249:18436924
CM039174.1	genBlastG	exon	18434058	18434131	.	-	.	ID=DVS_B_CM039174.1_18430249:18436924-E2;Parent=DVS_B_CM039174.1_18430249:18436924
CM039174.1	genBlastG	exon	18434251	18436924	.	-	.	ID=DVS_B_CM039174.1_18430249:18436924-E1;Parent=DVS_B_CM039174.1_18430249:18436924
CM039174.1	genBlastG	gene	18448390	18455797	409.051	-	.	ID=DVS_B_CM039174.1_18448390:18455797;Name=KAH9717218.1
CM039174.1	genBlastG	transcript	18448390	18455797	409.051	-	.	ID=DVS_B_CM039174.1_18448390:18455797;Parent=DVS_B_CM039174.1_18448390:18455797;Name=KAH9717218.1
CM039174.1	genBlastG	exon	18448390	18449016	.	-	.	ID=DVS_B_CM039174.1_18448390:18455797-E6;Parent=DVS_B_CM039174.1_18448390:18455797
CM039174.1	genBlastG	exon	18449479	18449673	.	-	.	ID=DVS_B_CM039174.1_18448390:18455797-E5;Parent=DVS_B_CM039174.1_18448390:18455797
CM039174.1	genBlastG	exon	18449701	18449994	.	-	.	ID=DVS_B_CM039174.1_18448390:18455797-E4;Parent=DVS_B_CM039174.1_18448390:18455797
CM039174.1	genBlastG	exon	18451730	18452245	.	-	.	ID=DVS_B_CM039174.1_18448390:18455797-E3;Parent=DVS_B_CM039174.1_18448390:18455797
CM039174.1	genBlastG	exon	18452582	18453276	.	-	.	ID=DVS_B_CM039174.1_18448390:18455797-E2;Parent=DVS_B_CM039174.1_18448390:18455797
CM039174.1	genBlastG	exon	18453796	18455797	.	-	.	ID=DVS_B_CM039174.1_18448390:18455797-E1;Parent=DVS_B_CM039174.1_18448390:18455797
CM039174.1	genBlastG	gene	18489662	18497342	306.167	-	.	ID=DVS_B_CM039174.1_18489662:18497342;Name=PB53327590-RA
CM039174.1	genBlastG	transcript	18489662	18497342	306.167	-	.	ID=DVS_B_CM039174.1_18489662:18497342;Parent=DVS_B_CM039174.1_18489662:18497342;Name=PB53327590-RA
CM039174.1	genBlastG	exon	18489662	18489691	.	-	.	ID=DVS_B_CM039174.1_18489662:18497342-E10;Parent=DVS_B_CM039174.1_18489662:18497342
CM039174.1	genBlastG	exon	18489719	18490333	.	-	.	ID=DVS_B_CM039174.1_18489662:18497342-E9;Parent=DVS_B_CM039174.1_18489662:18497342
CM039174.1	genBlastG	exon	18490795	18491316	.	-	.	ID=DVS_B_CM039174.1_18489662:18497342-E8;Parent=DVS_B_CM039174.1_18489662:18497342
CM039174.1	genBlastG	exon	18492391	18492440	.	-	.	ID=DVS_B_CM039174.1_18489662:18497342-E7;Parent=DVS_B_CM039174.1_18489662:18497342
CM039174.1	genBlastG	exon	18492519	18492538	.	-	.	ID=DVS_B_CM039174.1_18489662:18497342-E6;Parent=DVS_B_CM039174.1_18489662:18497342
CM039174.1	genBlastG	exon	18492749	18492978	.	-	.	ID=DVS_B_CM039174.1_18489662:18497342-E5;Parent=DVS_B_CM039174.1_18489662:18497342
CM039174.1	genBlastG	exon	18493117	18493404	.	-	.	ID=DVS_B_CM039174.1_18489662:18497342-E4;Parent=DVS_B_CM039174.1_18489662:18497342
CM039174.1	genBlastG	exon	18493504	18493532	.	-	.	ID=DVS_B_CM039174.1_18489662:18497342-E3;Parent=DVS_B_CM039174.1_18489662:18497342
CM039174.1	genBlastG	exon	18493936	18496600	.	-	.	ID=DVS_B_CM039174.1_18489662:18497342-E2;Parent=DVS_B_CM039174.1_18489662:18497342
CM039174.1	genBlastG	exon	18497274	18497342	.	-	.	ID=DVS_B_CM039174.1_18489662:18497342-E1;Parent=DVS_B_CM039174.1_18489662:18497342
CM039174.1	genBlastG	gene	18544903	18556444	640.324	-	.	ID=DVS_B_CM039174.1_18544903:18556444;Name=KAH9752951.1
CM039174.1	genBlastG	transcript	18544903	18556444	640.324	-	.	ID=DVS_B_CM039174.1_18544903:18556444;Parent=DVS_B_CM039174.1_18544903:18556444;Name=KAH9752951.1
CM039174.1	genBlastG	exon	18544903	18545562	.	-	.	ID=DVS_B_CM039174.1_18544903:18556444-E5;Parent=DVS_B_CM039174.1_18544903:18556444
CM039174.1	genBlastG	exon	18546119	18546514	.	-	.	ID=DVS_B_CM039174.1_18544903:18556444-E4;Parent=DVS_B_CM039174.1_18544903:18556444
CM039174.1	genBlastG	exon	18546788	18546948	.	-	.	ID=DVS_B_CM039174.1_18544903:18556444-E3;Parent=DVS_B_CM039174.1_18544903:18556444
CM039174.1	genBlastG	exon	18549421	18552051	.	-	.	ID=DVS_B_CM039174.1_18544903:18556444-E2;Parent=DVS_B_CM039174.1_18544903:18556444
CM039174.1	genBlastG	exon	18555667	18556444	.	-	.	ID=DVS_B_CM039174.1_18544903:18556444-E1;Parent=DVS_B_CM039174.1_18544903:18556444
CM039174.1	genBlastG	gene	18567638	18575451	469.022	-	.	ID=DVS_B_CM039174.1_18567638:18575451;Name=KAH9753043.1
CM039174.1	genBlastG	transcript	18567638	18575451	469.022	-	.	ID=DVS_B_CM039174.1_18567638:18575451;Parent=DVS_B_CM039174.1_18567638:18575451;Name=KAH9753043.1
CM039174.1	genBlastG	exon	18567638	18567679	.	-	.	ID=DVS_B_CM039174.1_18567638:18575451-E7;Parent=DVS_B_CM039174.1_18567638:18575451
CM039174.1	genBlastG	exon	18567956	18568549	.	-	.	ID=DVS_B_CM039174.1_18567638:18575451-E6;Parent=DVS_B_CM039174.1_18567638:18575451
CM039174.1	genBlastG	exon	18569015	18569530	.	-	.	ID=DVS_B_CM039174.1_18567638:18575451-E5;Parent=DVS_B_CM039174.1_18567638:18575451
CM039174.1	genBlastG	exon	18571825	18571977	.	-	.	ID=DVS_B_CM039174.1_18567638:18575451-E4;Parent=DVS_B_CM039174.1_18567638:18575451
CM039174.1	genBlastG	exon	18572071	18572489	.	-	.	ID=DVS_B_CM039174.1_18567638:18575451-E3;Parent=DVS_B_CM039174.1_18567638:18575451
CM039174.1	genBlastG	exon	18572929	18574412	.	-	.	ID=DVS_B_CM039174.1_18567638:18575451-E2;Parent=DVS_B_CM039174.1_18567638:18575451
CM039174.1	genBlastG	exon	18574463	18575451	.	-	.	ID=DVS_B_CM039174.1_18567638:18575451-E1;Parent=DVS_B_CM039174.1_18567638:18575451
CM039174.1	genBlastG	gene	18607208	18611077	227.67	-	.	ID=DVS_B_CM039174.1_18607208:18611077;Name=Ptrif.0005s0903.1.v1.3.1
CM039174.1	genBlastG	transcript	18607208	18611077	227.67	-	.	ID=DVS_B_CM039174.1_18607208:18611077;Parent=DVS_B_CM039174.1_18607208:18611077;Name=Ptrif.0005s0903.1.v1.3.1
CM039174.1	genBlastG	exon	18607208	18607441	.	-	.	ID=DVS_B_CM039174.1_18607208:18611077-E5;Parent=DVS_B_CM039174.1_18607208:18611077
CM039174.1	genBlastG	exon	18607595	18608089	.	-	.	ID=DVS_B_CM039174.1_18607208:18611077-E4;Parent=DVS_B_CM039174.1_18607208:18611077
CM039174.1	genBlastG	exon	18608216	18608289	.	-	.	ID=DVS_B_CM039174.1_18607208:18611077-E3;Parent=DVS_B_CM039174.1_18607208:18611077
CM039174.1	genBlastG	exon	18608402	18609439	.	-	.	ID=DVS_B_CM039174.1_18607208:18611077-E2;Parent=DVS_B_CM039174.1_18607208:18611077
CM039174.1	genBlastG	exon	18609454	18611077	.	-	.	ID=DVS_B_CM039174.1_18607208:18611077-E1;Parent=DVS_B_CM039174.1_18607208:18611077
CM039174.1	genBlastG	gene	18690688	18698215	195.983	-	.	ID=DVS_B_CM039174.1_18690688:18698215;Name=MSYJ052110.1
CM039174.1	genBlastG	transcript	18690688	18698215	195.983	-	.	ID=DVS_B_CM039174.1_18690688:18698215;Parent=DVS_B_CM039174.1_18690688:18698215;Name=MSYJ052110.1
CM039174.1	genBlastG	exon	18690688	18690892	.	-	.	ID=DVS_B_CM039174.1_18690688:18698215-E5;Parent=DVS_B_CM039174.1_18690688:18698215
CM039174.1	genBlastG	exon	18691061	18691554	.	-	.	ID=DVS_B_CM039174.1_18690688:18698215-E4;Parent=DVS_B_CM039174.1_18690688:18698215
CM039174.1	genBlastG	exon	18691681	18691754	.	-	.	ID=DVS_B_CM039174.1_18690688:18698215-E3;Parent=DVS_B_CM039174.1_18690688:18698215
CM039174.1	genBlastG	exon	18691851	18692564	.	-	.	ID=DVS_B_CM039174.1_18690688:18698215-E2;Parent=DVS_B_CM039174.1_18690688:18698215
CM039174.1	genBlastG	exon	18696838	18698215	.	-	.	ID=DVS_B_CM039174.1_18690688:18698215-E1;Parent=DVS_B_CM039174.1_18690688:18698215
CM039174.1	genBlastG	gene	18721622	18728117	495.738	-	.	ID=DVS_B_CM039174.1_18721622:18728117;Name=KAH9753002.1
CM039174.1	genBlastG	transcript	18721622	18728117	495.738	-	.	ID=DVS_B_CM039174.1_18721622:18728117;Parent=DVS_B_CM039174.1_18721622:18728117;Name=KAH9753002.1
CM039174.1	genBlastG	exon	18721622	18722215	.	-	.	ID=DVS_B_CM039174.1_18721622:18728117-E4;Parent=DVS_B_CM039174.1_18721622:18728117
CM039174.1	genBlastG	exon	18722729	18723331	.	-	.	ID=DVS_B_CM039174.1_18721622:18728117-E3;Parent=DVS_B_CM039174.1_18721622:18728117
CM039174.1	genBlastG	exon	18725232	18725641	.	-	.	ID=DVS_B_CM039174.1_18721622:18728117-E2;Parent=DVS_B_CM039174.1_18721622:18728117
CM039174.1	genBlastG	exon	18725939	18728117	.	-	.	ID=DVS_B_CM039174.1_18721622:18728117-E1;Parent=DVS_B_CM039174.1_18721622:18728117
CM039174.1	genBlastG	gene	18805600	18812785	460.139	-	.	ID=DVS_B_CM039174.1_18805600:18812785;Name=orange1.1t03712.1
CM039174.1	genBlastG	transcript	18805600	18812785	460.139	-	.	ID=DVS_B_CM039174.1_18805600:18812785;Parent=DVS_B_CM039174.1_18805600:18812785;Name=orange1.1t03712.1
CM039174.1	genBlastG	exon	18805600	18805632	.	-	.	ID=DVS_B_CM039174.1_18805600:18812785-E7;Parent=DVS_B_CM039174.1_18805600:18812785
CM039174.1	genBlastG	exon	18805947	18806540	.	-	.	ID=DVS_B_CM039174.1_18805600:18812785-E6;Parent=DVS_B_CM039174.1_18805600:18812785
CM039174.1	genBlastG	exon	18806981	18807502	.	-	.	ID=DVS_B_CM039174.1_18805600:18812785-E5;Parent=DVS_B_CM039174.1_18805600:18812785
CM039174.1	genBlastG	exon	18807698	18808060	.	-	.	ID=DVS_B_CM039174.1_18805600:18812785-E4;Parent=DVS_B_CM039174.1_18805600:18812785
CM039174.1	genBlastG	exon	18809299	18809846	.	-	.	ID=DVS_B_CM039174.1_18805600:18812785-E3;Parent=DVS_B_CM039174.1_18805600:18812785
CM039174.1	genBlastG	exon	18810127	18810618	.	-	.	ID=DVS_B_CM039174.1_18805600:18812785-E2;Parent=DVS_B_CM039174.1_18805600:18812785
CM039174.1	genBlastG	exon	18810856	18812785	.	-	.	ID=DVS_B_CM039174.1_18805600:18812785-E1;Parent=DVS_B_CM039174.1_18805600:18812785
CM039174.1	genBlastG	gene	18899834	18906754	559.038	-	.	ID=DVS_B_CM039174.1_18899834:18906754;Name=KAH9753034.1
CM039174.1	genBlastG	transcript	18899834	18906754	559.038	-	.	ID=DVS_B_CM039174.1_18899834:18906754;Parent=DVS_B_CM039174.1_18899834:18906754;Name=KAH9753034.1
CM039174.1	genBlastG	exon	18899834	18900487	.	-	.	ID=DVS_B_CM039174.1_18899834:18906754-E6;Parent=DVS_B_CM039174.1_18899834:18906754
CM039174.1	genBlastG	exon	18900952	18901473	.	-	.	ID=DVS_B_CM039174.1_18899834:18906754-E5;Parent=DVS_B_CM039174.1_18899834:18906754
CM039174.1	genBlastG	exon	18901666	18902028	.	-	.	ID=DVS_B_CM039174.1_18899834:18906754-E4;Parent=DVS_B_CM039174.1_18899834:18906754
CM039174.1	genBlastG	exon	18903280	18903774	.	-	.	ID=DVS_B_CM039174.1_18899834:18906754-E3;Parent=DVS_B_CM039174.1_18899834:18906754
CM039174.1	genBlastG	exon	18903901	18903974	.	-	.	ID=DVS_B_CM039174.1_18899834:18906754-E2;Parent=DVS_B_CM039174.1_18899834:18906754
CM039174.1	genBlastG	exon	18904087	18906754	.	-	.	ID=DVS_B_CM039174.1_18899834:18906754-E1;Parent=DVS_B_CM039174.1_18899834:18906754
CM039174.1	genBlastG	gene	18921721	18928767	567.515	-	.	ID=DVS_B_CM039174.1_18921721:18928767;Name=KAH9753043.1
CM039174.1	genBlastG	transcript	18921721	18928767	567.515	-	.	ID=DVS_B_CM039174.1_18921721:18928767;Parent=DVS_B_CM039174.1_18921721:18928767;Name=KAH9753043.1
CM039174.1	genBlastG	exon	18921721	18921762	.	-	.	ID=DVS_B_CM039174.1_18921721:18928767-E6;Parent=DVS_B_CM039174.1_18921721:18928767
CM039174.1	genBlastG	exon	18921998	18922609	.	-	.	ID=DVS_B_CM039174.1_18921721:18928767-E5;Parent=DVS_B_CM039174.1_18921721:18928767
CM039174.1	genBlastG	exon	18923087	18923602	.	-	.	ID=DVS_B_CM039174.1_18921721:18928767-E4;Parent=DVS_B_CM039174.1_18921721:18928767
CM039174.1	genBlastG	exon	18925144	18925296	.	-	.	ID=DVS_B_CM039174.1_18921721:18928767-E3;Parent=DVS_B_CM039174.1_18921721:18928767
CM039174.1	genBlastG	exon	18925390	18925802	.	-	.	ID=DVS_B_CM039174.1_18921721:18928767-E2;Parent=DVS_B_CM039174.1_18921721:18928767
CM039174.1	genBlastG	exon	18926082	18928767	.	-	.	ID=DVS_B_CM039174.1_18921721:18928767-E1;Parent=DVS_B_CM039174.1_18921721:18928767
CM039174.1	genBlastG	gene	18977701	18984692	695.586	-	.	ID=DVS_B_CM039174.1_18977701:18984692;Name=KAH9753051.1
CM039174.1	genBlastG	transcript	18977701	18984692	695.586	-	.	ID=DVS_B_CM039174.1_18977701:18984692;Parent=DVS_B_CM039174.1_18977701:18984692;Name=KAH9753051.1
CM039174.1	genBlastG	exon	18977701	18977742	.	-	.	ID=DVS_B_CM039174.1_18977701:18984692-E7;Parent=DVS_B_CM039174.1_18977701:18984692
CM039174.1	genBlastG	exon	18978025	18978618	.	-	.	ID=DVS_B_CM039174.1_18977701:18984692-E6;Parent=DVS_B_CM039174.1_18977701:18984692
CM039174.1	genBlastG	exon	18979085	18979600	.	-	.	ID=DVS_B_CM039174.1_18977701:18984692-E5;Parent=DVS_B_CM039174.1_18977701:18984692
CM039174.1	genBlastG	exon	18980904	18981056	.	-	.	ID=DVS_B_CM039174.1_18977701:18984692-E4;Parent=DVS_B_CM039174.1_18977701:18984692
CM039174.1	genBlastG	exon	18981211	18981705	.	-	.	ID=DVS_B_CM039174.1_18977701:18984692-E3;Parent=DVS_B_CM039174.1_18977701:18984692
CM039174.1	genBlastG	exon	18981832	18981905	.	-	.	ID=DVS_B_CM039174.1_18977701:18984692-E2;Parent=DVS_B_CM039174.1_18977701:18984692
CM039174.1	genBlastG	exon	18982010	18984692	.	-	.	ID=DVS_B_CM039174.1_18977701:18984692-E1;Parent=DVS_B_CM039174.1_18977701:18984692
CM039174.1	genBlastG	gene	19001527	19009746	547.525	-	.	ID=DVS_B_CM039174.1_19001527:19009746;Name=KAH9753063.1
CM039174.1	genBlastG	transcript	19001527	19009746	547.525	-	.	ID=DVS_B_CM039174.1_19001527:19009746;Parent=DVS_B_CM039174.1_19001527:19009746;Name=KAH9753063.1
CM039174.1	genBlastG	exon	19001527	19002186	.	-	.	ID=DVS_B_CM039174.1_19001527:19009746-E9;Parent=DVS_B_CM039174.1_19001527:19009746
CM039174.1	genBlastG	exon	19002652	19003167	.	-	.	ID=DVS_B_CM039174.1_19001527:19009746-E8;Parent=DVS_B_CM039174.1_19001527:19009746
CM039174.1	genBlastG	exon	19003343	19003705	.	-	.	ID=DVS_B_CM039174.1_19001527:19009746-E7;Parent=DVS_B_CM039174.1_19001527:19009746
CM039174.1	genBlastG	exon	19004924	19005411	.	-	.	ID=DVS_B_CM039174.1_19001527:19009746-E6;Parent=DVS_B_CM039174.1_19001527:19009746
CM039174.1	genBlastG	exon	19006350	19006623	.	-	.	ID=DVS_B_CM039174.1_19001527:19009746-E5;Parent=DVS_B_CM039174.1_19001527:19009746
CM039174.1	genBlastG	exon	19006699	19006761	.	-	.	ID=DVS_B_CM039174.1_19001527:19009746-E4;Parent=DVS_B_CM039174.1_19001527:19009746
CM039174.1	genBlastG	exon	19006888	19006961	.	-	.	ID=DVS_B_CM039174.1_19001527:19009746-E3;Parent=DVS_B_CM039174.1_19001527:19009746
CM039174.1	genBlastG	exon	19007073	19007393	.	-	.	ID=DVS_B_CM039174.1_19001527:19009746-E2;Parent=DVS_B_CM039174.1_19001527:19009746
CM039174.1	genBlastG	exon	19007577	19009746	.	-	.	ID=DVS_B_CM039174.1_19001527:19009746-E1;Parent=DVS_B_CM039174.1_19001527:19009746
CM039174.1	genBlastG	gene	19027326	19034463	562.832	-	.	ID=DVS_B_CM039174.1_19027326:19034463;Name=KAH9753066.1
CM039174.1	genBlastG	transcript	19027326	19034463	562.832	-	.	ID=DVS_B_CM039174.1_19027326:19034463;Parent=DVS_B_CM039174.1_19027326:19034463;Name=KAH9753066.1
CM039174.1	genBlastG	exon	19027326	19027367	.	-	.	ID=DVS_B_CM039174.1_19027326:19034463-E5;Parent=DVS_B_CM039174.1_19027326:19034463
CM039174.1	genBlastG	exon	19027666	19028277	.	-	.	ID=DVS_B_CM039174.1_19027326:19034463-E4;Parent=DVS_B_CM039174.1_19027326:19034463
CM039174.1	genBlastG	exon	19028746	19029261	.	-	.	ID=DVS_B_CM039174.1_19027326:19034463-E3;Parent=DVS_B_CM039174.1_19027326:19034463
CM039174.1	genBlastG	exon	19031133	19031539	.	-	.	ID=DVS_B_CM039174.1_19027326:19034463-E2;Parent=DVS_B_CM039174.1_19027326:19034463
CM039174.1	genBlastG	exon	19031805	19034463	.	-	.	ID=DVS_B_CM039174.1_19027326:19034463-E1;Parent=DVS_B_CM039174.1_19027326:19034463
CM039174.1	genBlastG	gene	19066247	19073375	673.192	-	.	ID=DVS_B_CM039174.1_19066247:19073375;Name=KAH9753084.1
CM039174.1	genBlastG	transcript	19066247	19073375	673.192	-	.	ID=DVS_B_CM039174.1_19066247:19073375;Parent=DVS_B_CM039174.1_19066247:19073375;Name=KAH9753084.1
CM039174.1	genBlastG	exon	19066247	19066264	.	-	.	ID=DVS_B_CM039174.1_19066247:19073375-E7;Parent=DVS_B_CM039174.1_19066247:19073375
CM039174.1	genBlastG	exon	19066428	19067024	.	-	.	ID=DVS_B_CM039174.1_19066247:19073375-E6;Parent=DVS_B_CM039174.1_19066247:19073375
CM039174.1	genBlastG	exon	19067498	19068019	.	-	.	ID=DVS_B_CM039174.1_19066247:19073375-E5;Parent=DVS_B_CM039174.1_19066247:19073375
CM039174.1	genBlastG	exon	19068307	19068669	.	-	.	ID=DVS_B_CM039174.1_19066247:19073375-E4;Parent=DVS_B_CM039174.1_19066247:19073375
CM039174.1	genBlastG	exon	19069931	19070389	.	-	.	ID=DVS_B_CM039174.1_19066247:19073375-E3;Parent=DVS_B_CM039174.1_19066247:19073375
CM039174.1	genBlastG	exon	19070516	19070589	.	-	.	ID=DVS_B_CM039174.1_19066247:19073375-E2;Parent=DVS_B_CM039174.1_19066247:19073375
CM039174.1	genBlastG	exon	19070702	19073375	.	-	.	ID=DVS_B_CM039174.1_19066247:19073375-E1;Parent=DVS_B_CM039174.1_19066247:19073375
CM039174.1	genBlastG	gene	19148637	19155936	508.778	-	.	ID=DVS_B_CM039174.1_19148637:19155936;Name=PB53338516-RA
CM039174.1	genBlastG	transcript	19148637	19155936	508.778	-	.	ID=DVS_B_CM039174.1_19148637:19155936;Parent=DVS_B_CM039174.1_19148637:19155936;Name=PB53338516-RA
CM039174.1	genBlastG	exon	19148637	19148681	.	-	.	ID=DVS_B_CM039174.1_19148637:19155936-E9;Parent=DVS_B_CM039174.1_19148637:19155936
CM039174.1	genBlastG	exon	19149161	19149775	.	-	.	ID=DVS_B_CM039174.1_19148637:19155936-E8;Parent=DVS_B_CM039174.1_19148637:19155936
CM039174.1	genBlastG	exon	19150250	19150765	.	-	.	ID=DVS_B_CM039174.1_19148637:19155936-E7;Parent=DVS_B_CM039174.1_19148637:19155936
CM039174.1	genBlastG	exon	19150939	19151287	.	-	.	ID=DVS_B_CM039174.1_19148637:19155936-E6;Parent=DVS_B_CM039174.1_19148637:19155936
CM039174.1	genBlastG	exon	19151624	19151670	.	-	.	ID=DVS_B_CM039174.1_19148637:19155936-E5;Parent=DVS_B_CM039174.1_19148637:19155936
CM039174.1	genBlastG	exon	19151752	19151796	.	-	.	ID=DVS_B_CM039174.1_19148637:19155936-E4;Parent=DVS_B_CM039174.1_19148637:19155936
CM039174.1	genBlastG	exon	19152472	19152954	.	-	.	ID=DVS_B_CM039174.1_19148637:19155936-E3;Parent=DVS_B_CM039174.1_19148637:19155936
CM039174.1	genBlastG	exon	19153081	19153154	.	-	.	ID=DVS_B_CM039174.1_19148637:19155936-E2;Parent=DVS_B_CM039174.1_19148637:19155936
CM039174.1	genBlastG	exon	19153263	19155936	.	-	.	ID=DVS_B_CM039174.1_19148637:19155936-E1;Parent=DVS_B_CM039174.1_19148637:19155936
CM039174.1	genBlastG	gene	19189286	19193698	227.162	-	.	ID=DVS_B_CM039174.1_19189286:19193698;Name=LL_PB44929062-RA
CM039174.1	genBlastG	transcript	19189286	19193698	227.162	-	.	ID=DVS_B_CM039174.1_19189286:19193698;Parent=DVS_B_CM039174.1_19189286:19193698;Name=LL_PB44929062-RA
CM039174.1	genBlastG	exon	19189286	19189423	.	-	.	ID=DVS_B_CM039174.1_19189286:19193698-E7;Parent=DVS_B_CM039174.1_19189286:19193698
CM039174.1	genBlastG	exon	19189543	19189767	.	-	.	ID=DVS_B_CM039174.1_19189286:19193698-E6;Parent=DVS_B_CM039174.1_19189286:19193698
CM039174.1	genBlastG	exon	19191304	19191896	.	-	.	ID=DVS_B_CM039174.1_19189286:19193698-E5;Parent=DVS_B_CM039174.1_19189286:19193698
CM039174.1	genBlastG	exon	19192071	19192560	.	-	.	ID=DVS_B_CM039174.1_19189286:19193698-E4;Parent=DVS_B_CM039174.1_19189286:19193698
CM039174.1	genBlastG	exon	19192573	19193040	.	-	.	ID=DVS_B_CM039174.1_19189286:19193698-E3;Parent=DVS_B_CM039174.1_19189286:19193698
CM039174.1	genBlastG	exon	19193054	19193593	.	-	.	ID=DVS_B_CM039174.1_19189286:19193698-E2;Parent=DVS_B_CM039174.1_19189286:19193698
CM039174.1	genBlastG	exon	19193609	19193698	.	-	.	ID=DVS_B_CM039174.1_19189286:19193698-E1;Parent=DVS_B_CM039174.1_19189286:19193698
CM039174.1	genBlastG	gene	23499496	23504907	500.713	-	.	ID=DVS_B_CM039174.1_23499496:23504907;Name=KAH9754121.1
CM039174.1	genBlastG	transcript	23499496	23504907	500.713	-	.	ID=DVS_B_CM039174.1_23499496:23504907;Parent=DVS_B_CM039174.1_23499496:23504907;Name=KAH9754121.1
CM039174.1	genBlastG	exon	23499496	23499594	.	-	.	ID=DVS_B_CM039174.1_23499496:23504907-E5;Parent=DVS_B_CM039174.1_23499496:23504907
CM039174.1	genBlastG	exon	23499693	23500469	.	-	.	ID=DVS_B_CM039174.1_23499496:23504907-E4;Parent=DVS_B_CM039174.1_23499496:23504907
CM039174.1	genBlastG	exon	23500689	23501104	.	-	.	ID=DVS_B_CM039174.1_23499496:23504907-E3;Parent=DVS_B_CM039174.1_23499496:23504907
CM039174.1	genBlastG	exon	23501117	23501166	.	-	.	ID=DVS_B_CM039174.1_23499496:23504907-E2;Parent=DVS_B_CM039174.1_23499496:23504907
CM039174.1	genBlastG	exon	23502530	23504907	.	-	.	ID=DVS_B_CM039174.1_23499496:23504907-E1;Parent=DVS_B_CM039174.1_23499496:23504907
CM039174.1	genBlastG	gene	23520452	23524392	317.485	-	.	ID=DVS_B_CM039174.1_23520452:23524392;Name=MSYJ274730.1
CM039174.1	genBlastG	transcript	23520452	23524392	317.485	-	.	ID=DVS_B_CM039174.1_23520452:23524392;Parent=DVS_B_CM039174.1_23520452:23524392;Name=MSYJ274730.1
CM039174.1	genBlastG	exon	23520452	23520607	.	-	.	ID=DVS_B_CM039174.1_23520452:23524392-E4;Parent=DVS_B_CM039174.1_23520452:23524392
CM039174.1	genBlastG	exon	23520773	23521398	.	-	.	ID=DVS_B_CM039174.1_23520452:23524392-E3;Parent=DVS_B_CM039174.1_23520452:23524392
CM039174.1	genBlastG	exon	23521421	23522021	.	-	.	ID=DVS_B_CM039174.1_23520452:23524392-E2;Parent=DVS_B_CM039174.1_23520452:23524392
CM039174.1	genBlastG	exon	23522137	23524392	.	-	.	ID=DVS_B_CM039174.1_23520452:23524392-E1;Parent=DVS_B_CM039174.1_23520452:23524392
CM039174.1	genBlastG	gene	23539340	23544751	497.713	-	.	ID=DVS_B_CM039174.1_23539340:23544751;Name=KAH9754121.1
CM039174.1	genBlastG	transcript	23539340	23544751	497.713	-	.	ID=DVS_B_CM039174.1_23539340:23544751;Parent=DVS_B_CM039174.1_23539340:23544751;Name=KAH9754121.1
CM039174.1	genBlastG	exon	23539340	23539438	.	-	.	ID=DVS_B_CM039174.1_23539340:23544751-E5;Parent=DVS_B_CM039174.1_23539340:23544751
CM039174.1	genBlastG	exon	23539537	23540313	.	-	.	ID=DVS_B_CM039174.1_23539340:23544751-E4;Parent=DVS_B_CM039174.1_23539340:23544751
CM039174.1	genBlastG	exon	23540533	23540948	.	-	.	ID=DVS_B_CM039174.1_23539340:23544751-E3;Parent=DVS_B_CM039174.1_23539340:23544751
CM039174.1	genBlastG	exon	23540961	23541010	.	-	.	ID=DVS_B_CM039174.1_23539340:23544751-E2;Parent=DVS_B_CM039174.1_23539340:23544751
CM039174.1	genBlastG	exon	23542374	23544751	.	-	.	ID=DVS_B_CM039174.1_23539340:23544751-E1;Parent=DVS_B_CM039174.1_23539340:23544751
CM039174.1	genBlastG	gene	23623374	23634239	813.257	-	.	ID=DVS_B_CM039174.1_23623374:23634239;Name=LL_PB44908841-RA
CM039174.1	genBlastG	transcript	23623374	23634239	813.257	-	.	ID=DVS_B_CM039174.1_23623374:23634239;Parent=DVS_B_CM039174.1_23623374:23634239;Name=LL_PB44908841-RA
CM039174.1	genBlastG	exon	23623374	23624678	.	-	.	ID=DVS_B_CM039174.1_23623374:23634239-E5;Parent=DVS_B_CM039174.1_23623374:23634239
CM039174.1	genBlastG	exon	23624791	23625561	.	-	.	ID=DVS_B_CM039174.1_23623374:23634239-E4;Parent=DVS_B_CM039174.1_23623374:23634239
CM039174.1	genBlastG	exon	23625872	23626306	.	-	.	ID=DVS_B_CM039174.1_23623374:23634239-E3;Parent=DVS_B_CM039174.1_23623374:23634239
CM039174.1	genBlastG	exon	23626377	23626831	.	-	.	ID=DVS_B_CM039174.1_23623374:23634239-E2;Parent=DVS_B_CM039174.1_23623374:23634239
CM039174.1	genBlastG	exon	23631830	23634239	.	-	.	ID=DVS_B_CM039174.1_23623374:23634239-E1;Parent=DVS_B_CM039174.1_23623374:23634239
CM039174.1	genBlastG	gene	23663904	23670911	698.744	-	.	ID=DVS_B_CM039174.1_23663904:23670911;Name=KAH9754170.1
CM039174.1	genBlastG	transcript	23663904	23670911	698.744	-	.	ID=DVS_B_CM039174.1_23663904:23670911;Parent=DVS_B_CM039174.1_23663904:23670911;Name=KAH9754170.1
CM039174.1	genBlastG	exon	23663904	23665136	.	-	.	ID=DVS_B_CM039174.1_23663904:23670911-E5;Parent=DVS_B_CM039174.1_23663904:23670911
CM039174.1	genBlastG	exon	23665249	23665971	.	-	.	ID=DVS_B_CM039174.1_23663904:23670911-E4;Parent=DVS_B_CM039174.1_23663904:23670911
CM039174.1	genBlastG	exon	23666311	23666756	.	-	.	ID=DVS_B_CM039174.1_23663904:23670911-E3;Parent=DVS_B_CM039174.1_23663904:23670911
CM039174.1	genBlastG	exon	23666796	23666818	.	-	.	ID=DVS_B_CM039174.1_23663904:23670911-E2;Parent=DVS_B_CM039174.1_23663904:23670911
CM039174.1	genBlastG	exon	23668528	23670911	.	-	.	ID=DVS_B_CM039174.1_23663904:23670911-E1;Parent=DVS_B_CM039174.1_23663904:23670911
CM039174.1	genBlastG	gene	23686150	23691565	493.939	-	.	ID=DVS_B_CM039174.1_23686150:23691565;Name=PB53331791-RA
CM039174.1	genBlastG	transcript	23686150	23691565	493.939	-	.	ID=DVS_B_CM039174.1_23686150:23691565;Parent=DVS_B_CM039174.1_23686150:23691565;Name=PB53331791-RA
CM039174.1	genBlastG	exon	23686150	23686248	.	-	.	ID=DVS_B_CM039174.1_23686150:23691565-E5;Parent=DVS_B_CM039174.1_23686150:23691565
CM039174.1	genBlastG	exon	23686347	23687123	.	-	.	ID=DVS_B_CM039174.1_23686150:23691565-E4;Parent=DVS_B_CM039174.1_23686150:23691565
CM039174.1	genBlastG	exon	23687341	23687756	.	-	.	ID=DVS_B_CM039174.1_23686150:23691565-E3;Parent=DVS_B_CM039174.1_23686150:23691565
CM039174.1	genBlastG	exon	23687769	23687818	.	-	.	ID=DVS_B_CM039174.1_23686150:23691565-E2;Parent=DVS_B_CM039174.1_23686150:23691565
CM039174.1	genBlastG	exon	23689188	23691565	.	-	.	ID=DVS_B_CM039174.1_23686150:23691565-E1;Parent=DVS_B_CM039174.1_23686150:23691565
CM039174.1	genBlastG	gene	23717036	23723820	457.908	-	.	ID=DVS_B_CM039174.1_23717036:23723820;Name=KAH9754183.1
CM039174.1	genBlastG	transcript	23717036	23723820	457.908	-	.	ID=DVS_B_CM039174.1_23717036:23723820;Parent=DVS_B_CM039174.1_23717036:23723820;Name=KAH9754183.1
CM039174.1	genBlastG	exon	23717036	23717443	.	-	.	ID=DVS_B_CM039174.1_23717036:23723820-E5;Parent=DVS_B_CM039174.1_23717036:23723820
CM039174.1	genBlastG	exon	23717702	23718472	.	-	.	ID=DVS_B_CM039174.1_23717036:23723820-E4;Parent=DVS_B_CM039174.1_23717036:23723820
CM039174.1	genBlastG	exon	23719206	23719660	.	-	.	ID=DVS_B_CM039174.1_23717036:23723820-E3;Parent=DVS_B_CM039174.1_23717036:23723820
CM039174.1	genBlastG	exon	23719673	23719722	.	-	.	ID=DVS_B_CM039174.1_23717036:23723820-E2;Parent=DVS_B_CM039174.1_23717036:23723820
CM039174.1	genBlastG	exon	23721446	23723820	.	-	.	ID=DVS_B_CM039174.1_23717036:23723820-E1;Parent=DVS_B_CM039174.1_23717036:23723820
CM039174.1	genBlastG	gene	23731652	23738574	725.243	-	.	ID=DVS_B_CM039174.1_23731652:23738574;Name=KAH9754185.1
CM039174.1	genBlastG	transcript	23731652	23738574	725.243	-	.	ID=DVS_B_CM039174.1_23731652:23738574;Parent=DVS_B_CM039174.1_23731652:23738574;Name=KAH9754185.1
CM039174.1	genBlastG	exon	23731652	23732953	.	-	.	ID=DVS_B_CM039174.1_23731652:23738574-E5;Parent=DVS_B_CM039174.1_23731652:23738574
CM039174.1	genBlastG	exon	23733069	23733845	.	-	.	ID=DVS_B_CM039174.1_23731652:23738574-E4;Parent=DVS_B_CM039174.1_23731652:23738574
CM039174.1	genBlastG	exon	23734178	23734632	.	-	.	ID=DVS_B_CM039174.1_23731652:23738574-E3;Parent=DVS_B_CM039174.1_23731652:23738574
CM039174.1	genBlastG	exon	23734645	23734694	.	-	.	ID=DVS_B_CM039174.1_23731652:23738574-E2;Parent=DVS_B_CM039174.1_23731652:23738574
CM039174.1	genBlastG	exon	23736176	23738574	.	-	.	ID=DVS_B_CM039174.1_23731652:23738574-E1;Parent=DVS_B_CM039174.1_23731652:23738574
CM039174.1	genBlastG	gene	23802584	23809551	632.109	-	.	ID=DVS_B_CM039174.1_23802584:23809551;Name=KAH9688189.1
CM039174.1	genBlastG	transcript	23802584	23809551	632.109	-	.	ID=DVS_B_CM039174.1_23802584:23809551;Parent=DVS_B_CM039174.1_23802584:23809551;Name=KAH9688189.1
CM039174.1	genBlastG	exon	23802584	23802676	.	-	.	ID=DVS_B_CM039174.1_23802584:23809551-E6;Parent=DVS_B_CM039174.1_23802584:23809551
CM039174.1	genBlastG	exon	23802704	23802738	.	-	.	ID=DVS_B_CM039174.1_23802584:23809551-E5;Parent=DVS_B_CM039174.1_23802584:23809551
CM039174.1	genBlastG	exon	23802763	23804264	.	-	.	ID=DVS_B_CM039174.1_23802584:23809551-E4;Parent=DVS_B_CM039174.1_23802584:23809551
CM039174.1	genBlastG	exon	23804298	23804860	.	-	.	ID=DVS_B_CM039174.1_23802584:23809551-E3;Parent=DVS_B_CM039174.1_23802584:23809551
CM039174.1	genBlastG	exon	23805259	23805684	.	-	.	ID=DVS_B_CM039174.1_23802584:23809551-E2;Parent=DVS_B_CM039174.1_23802584:23809551
CM039174.1	genBlastG	exon	23807161	23809551	.	-	.	ID=DVS_B_CM039174.1_23802584:23809551-E1;Parent=DVS_B_CM039174.1_23802584:23809551
CM039174.1	genBlastG	gene	23831015	23838457	690.521	-	.	ID=DVS_B_CM039174.1_23831015:23838457;Name=LL_PB44911795-RA
CM039174.1	genBlastG	transcript	23831015	23838457	690.521	-	.	ID=DVS_B_CM039174.1_23831015:23838457;Parent=DVS_B_CM039174.1_23831015:23838457;Name=LL_PB44911795-RA
CM039174.1	genBlastG	exon	23831015	23831065	.	-	.	ID=DVS_B_CM039174.1_23831015:23838457-E5;Parent=DVS_B_CM039174.1_23831015:23838457
CM039174.1	genBlastG	exon	23831162	23833429	.	-	.	ID=DVS_B_CM039174.1_23831015:23838457-E4;Parent=DVS_B_CM039174.1_23831015:23838457
CM039174.1	genBlastG	exon	23833803	23834240	.	-	.	ID=DVS_B_CM039174.1_23831015:23838457-E3;Parent=DVS_B_CM039174.1_23831015:23838457
CM039174.1	genBlastG	exon	23834262	23834321	.	-	.	ID=DVS_B_CM039174.1_23831015:23838457-E2;Parent=DVS_B_CM039174.1_23831015:23838457
CM039174.1	genBlastG	exon	23836061	23838457	.	-	.	ID=DVS_B_CM039174.1_23831015:23838457-E1;Parent=DVS_B_CM039174.1_23831015:23838457
CM039174.1	genBlastG	gene	23858667	23864484	385.264	-	.	ID=DVS_B_CM039174.1_23858667:23864484;Name=KAH9754202.1
CM039174.1	genBlastG	transcript	23858667	23864484	385.264	-	.	ID=DVS_B_CM039174.1_23858667:23864484;Parent=DVS_B_CM039174.1_23858667:23864484;Name=KAH9754202.1
CM039174.1	genBlastG	exon	23858667	23859227	.	-	.	ID=DVS_B_CM039174.1_23858667:23864484-E6;Parent=DVS_B_CM039174.1_23858667:23864484
CM039174.1	genBlastG	exon	23859346	23859693	.	-	.	ID=DVS_B_CM039174.1_23858667:23864484-E5;Parent=DVS_B_CM039174.1_23858667:23864484
CM039174.1	genBlastG	exon	23860261	23860689	.	-	.	ID=DVS_B_CM039174.1_23858667:23864484-E4;Parent=DVS_B_CM039174.1_23858667:23864484
CM039174.1	genBlastG	exon	23860939	23861028	.	-	.	ID=DVS_B_CM039174.1_23858667:23864484-E3;Parent=DVS_B_CM039174.1_23858667:23864484
CM039174.1	genBlastG	exon	23862072	23863171	.	-	.	ID=DVS_B_CM039174.1_23858667:23864484-E2;Parent=DVS_B_CM039174.1_23858667:23864484
CM039174.1	genBlastG	exon	23863452	23864484	.	-	.	ID=DVS_B_CM039174.1_23858667:23864484-E1;Parent=DVS_B_CM039174.1_23858667:23864484
CM039174.1	genBlastG	gene	23897051	23899256	288.782	-	.	ID=DVS_B_CM039174.1_23897051:23899256;Name=KAH9754242.1
CM039174.1	genBlastG	transcript	23897051	23899256	288.782	-	.	ID=DVS_B_CM039174.1_23897051:23899256;Parent=DVS_B_CM039174.1_23897051:23899256;Name=KAH9754242.1
CM039174.1	genBlastG	exon	23897051	23899012	.	-	.	ID=DVS_B_CM039174.1_23897051:23899256-E2;Parent=DVS_B_CM039174.1_23897051:23899256
CM039174.1	genBlastG	exon	23899179	23899256	.	-	.	ID=DVS_B_CM039174.1_23897051:23899256-E1;Parent=DVS_B_CM039174.1_23897051:23899256
CM039174.1	genBlastG	gene	23934436	23941188	296.391	-	.	ID=DVS_B_CM039174.1_23934436:23941188;Name=PB53331762-RA
CM039174.1	genBlastG	transcript	23934436	23941188	296.391	-	.	ID=DVS_B_CM039174.1_23934436:23941188;Parent=DVS_B_CM039174.1_23934436:23941188;Name=PB53331762-RA
CM039174.1	genBlastG	exon	23934436	23936643	.	-	.	ID=DVS_B_CM039174.1_23934436:23941188-E5;Parent=DVS_B_CM039174.1_23934436:23941188
CM039174.1	genBlastG	exon	23936914	23937351	.	-	.	ID=DVS_B_CM039174.1_23934436:23941188-E4;Parent=DVS_B_CM039174.1_23934436:23941188
CM039174.1	genBlastG	exon	23937853	23937961	.	-	.	ID=DVS_B_CM039174.1_23934436:23941188-E3;Parent=DVS_B_CM039174.1_23934436:23941188
CM039174.1	genBlastG	exon	23938049	23938144	.	-	.	ID=DVS_B_CM039174.1_23934436:23941188-E2;Parent=DVS_B_CM039174.1_23934436:23941188
CM039174.1	genBlastG	exon	23938922	23941188	.	-	.	ID=DVS_B_CM039174.1_23934436:23941188-E1;Parent=DVS_B_CM039174.1_23934436:23941188
CM039174.1	genBlastG	gene	23965698	23973265	734.369	-	.	ID=DVS_B_CM039174.1_23965698:23973265;Name=CL6G022323011.t1_pri
CM039174.1	genBlastG	transcript	23965698	23973265	734.369	-	.	ID=DVS_B_CM039174.1_23965698:23973265;Parent=DVS_B_CM039174.1_23965698:23973265;Name=CL6G022323011.t1_pri
CM039174.1	genBlastG	exon	23965698	23965836	.	-	.	ID=DVS_B_CM039174.1_23965698:23973265-E5;Parent=DVS_B_CM039174.1_23965698:23973265
CM039174.1	genBlastG	exon	23966001	23968207	.	-	.	ID=DVS_B_CM039174.1_23965698:23973265-E4;Parent=DVS_B_CM039174.1_23965698:23973265
CM039174.1	genBlastG	exon	23968584	23969027	.	-	.	ID=DVS_B_CM039174.1_23965698:23973265-E3;Parent=DVS_B_CM039174.1_23965698:23973265
CM039174.1	genBlastG	exon	23969702	23969791	.	-	.	ID=DVS_B_CM039174.1_23965698:23973265-E2;Parent=DVS_B_CM039174.1_23965698:23973265
CM039174.1	genBlastG	exon	23970869	23973265	.	-	.	ID=DVS_B_CM039174.1_23965698:23973265-E1;Parent=DVS_B_CM039174.1_23965698:23973265
CM039174.1	genBlastG	gene	23985259	23988406	220.043	-	.	ID=DVS_B_CM039174.1_23985259:23988406;Name=PB53331754-RA
CM039174.1	genBlastG	transcript	23985259	23988406	220.043	-	.	ID=DVS_B_CM039174.1_23985259:23988406;Parent=DVS_B_CM039174.1_23985259:23988406;Name=PB53331754-RA
CM039174.1	genBlastG	exon	23985259	23985332	.	-	.	ID=DVS_B_CM039174.1_23985259:23988406-E5;Parent=DVS_B_CM039174.1_23985259:23988406
CM039174.1	genBlastG	exon	23985354	23985447	.	-	.	ID=DVS_B_CM039174.1_23985259:23988406-E4;Parent=DVS_B_CM039174.1_23985259:23988406
CM039174.1	genBlastG	exon	23986034	23986177	.	-	.	ID=DVS_B_CM039174.1_23985259:23988406-E3;Parent=DVS_B_CM039174.1_23985259:23988406
CM039174.1	genBlastG	exon	23986190	23987655	.	-	.	ID=DVS_B_CM039174.1_23985259:23988406-E2;Parent=DVS_B_CM039174.1_23985259:23988406
CM039174.1	genBlastG	exon	23987701	23988406	.	-	.	ID=DVS_B_CM039174.1_23985259:23988406-E1;Parent=DVS_B_CM039174.1_23985259:23988406
CM039174.1	genBlastG	gene	24018352	24025879	732.579	-	.	ID=DVS_B_CM039174.1_24018352:24025879;Name=CL6G022323011.t1_pri
CM039174.1	genBlastG	transcript	24018352	24025879	732.579	-	.	ID=DVS_B_CM039174.1_24018352:24025879;Parent=DVS_B_CM039174.1_24018352:24025879;Name=CL6G022323011.t1_pri
CM039174.1	genBlastG	exon	24018352	24018451	.	-	.	ID=DVS_B_CM039174.1_24018352:24025879-E5;Parent=DVS_B_CM039174.1_24018352:24025879
CM039174.1	genBlastG	exon	24018617	24020823	.	-	.	ID=DVS_B_CM039174.1_24018352:24025879-E4;Parent=DVS_B_CM039174.1_24018352:24025879
CM039174.1	genBlastG	exon	24021200	24021643	.	-	.	ID=DVS_B_CM039174.1_24018352:24025879-E3;Parent=DVS_B_CM039174.1_24018352:24025879
CM039174.1	genBlastG	exon	24022317	24022406	.	-	.	ID=DVS_B_CM039174.1_24018352:24025879-E2;Parent=DVS_B_CM039174.1_24018352:24025879
CM039174.1	genBlastG	exon	24023483	24025879	.	-	.	ID=DVS_B_CM039174.1_24018352:24025879-E1;Parent=DVS_B_CM039174.1_24018352:24025879
CM039174.1	genBlastG	gene	24031836	24034207	177.61	-	.	ID=DVS_B_CM039174.1_24031836:24034207;Name=KAH9754216.1
CM039174.1	genBlastG	transcript	24031836	24034207	177.61	-	.	ID=DVS_B_CM039174.1_24031836:24034207;Parent=DVS_B_CM039174.1_24031836:24034207;Name=KAH9754216.1
CM039174.1	genBlastG	exon	24031836	24033347	.	-	.	ID=DVS_B_CM039174.1_24031836:24034207-E3;Parent=DVS_B_CM039174.1_24031836:24034207
CM039174.1	genBlastG	exon	24033365	24033403	.	-	.	ID=DVS_B_CM039174.1_24031836:24034207-E2;Parent=DVS_B_CM039174.1_24031836:24034207
CM039174.1	genBlastG	exon	24033443	24034207	.	-	.	ID=DVS_B_CM039174.1_24031836:24034207-E1;Parent=DVS_B_CM039174.1_24031836:24034207
CM039174.1	genBlastG	gene	24049673	24057228	685.358	-	.	ID=DVS_B_CM039174.1_24049673:24057228;Name=CL6G022323011.t1_pri
CM039174.1	genBlastG	transcript	24049673	24057228	685.358	-	.	ID=DVS_B_CM039174.1_24049673:24057228;Parent=DVS_B_CM039174.1_24049673:24057228;Name=CL6G022323011.t1_pri
CM039174.1	genBlastG	exon	24049673	24049772	.	-	.	ID=DVS_B_CM039174.1_24049673:24057228-E5;Parent=DVS_B_CM039174.1_24049673:24057228
CM039174.1	genBlastG	exon	24049879	24052142	.	-	.	ID=DVS_B_CM039174.1_24049673:24057228-E4;Parent=DVS_B_CM039174.1_24049673:24057228
CM039174.1	genBlastG	exon	24052519	24052962	.	-	.	ID=DVS_B_CM039174.1_24049673:24057228-E3;Parent=DVS_B_CM039174.1_24049673:24057228
CM039174.1	genBlastG	exon	24053755	24053844	.	-	.	ID=DVS_B_CM039174.1_24049673:24057228-E2;Parent=DVS_B_CM039174.1_24049673:24057228
CM039174.1	genBlastG	exon	24054832	24057228	.	-	.	ID=DVS_B_CM039174.1_24049673:24057228-E1;Parent=DVS_B_CM039174.1_24049673:24057228
CM039174.1	genBlastG	gene	24067329	24072923	517.154	-	.	ID=DVS_B_CM039174.1_24067329:24072923;Name=KAH9754247.1
CM039174.1	genBlastG	transcript	24067329	24072923	517.154	-	.	ID=DVS_B_CM039174.1_24067329:24072923;Parent=DVS_B_CM039174.1_24067329:24072923;Name=KAH9754247.1
CM039174.1	genBlastG	exon	24067329	24068201	.	-	.	ID=DVS_B_CM039174.1_24067329:24072923-E7;Parent=DVS_B_CM039174.1_24067329:24072923
CM039174.1	genBlastG	exon	24068715	24068855	.	-	.	ID=DVS_B_CM039174.1_24067329:24072923-E6;Parent=DVS_B_CM039174.1_24067329:24072923
CM039174.1	genBlastG	exon	24068886	24068905	.	-	.	ID=DVS_B_CM039174.1_24067329:24072923-E5;Parent=DVS_B_CM039174.1_24067329:24072923
CM039174.1	genBlastG	exon	24069056	24069143	.	-	.	ID=DVS_B_CM039174.1_24067329:24072923-E4;Parent=DVS_B_CM039174.1_24067329:24072923
CM039174.1	genBlastG	exon	24069417	24069506	.	-	.	ID=DVS_B_CM039174.1_24067329:24072923-E3;Parent=DVS_B_CM039174.1_24067329:24072923
CM039174.1	genBlastG	exon	24070528	24071844	.	-	.	ID=DVS_B_CM039174.1_24067329:24072923-E2;Parent=DVS_B_CM039174.1_24067329:24072923
CM039174.1	genBlastG	exon	24071859	24072923	.	-	.	ID=DVS_B_CM039174.1_24067329:24072923-E1;Parent=DVS_B_CM039174.1_24067329:24072923
CM039174.1	genBlastG	gene	24088116	24095185	402.442	-	.	ID=DVS_B_CM039174.1_24088116:24095185;Name=PB53331762-RA
CM039174.1	genBlastG	transcript	24088116	24095185	402.442	-	.	ID=DVS_B_CM039174.1_24088116:24095185;Parent=DVS_B_CM039174.1_24088116:24095185;Name=PB53331762-RA
CM039174.1	genBlastG	exon	24088116	24088119	.	-	.	ID=DVS_B_CM039174.1_24088116:24095185-E5;Parent=DVS_B_CM039174.1_24088116:24095185
CM039174.1	genBlastG	exon	24088236	24090403	.	-	.	ID=DVS_B_CM039174.1_24088116:24095185-E4;Parent=DVS_B_CM039174.1_24088116:24095185
CM039174.1	genBlastG	exon	24090677	24091114	.	-	.	ID=DVS_B_CM039174.1_24088116:24095185-E3;Parent=DVS_B_CM039174.1_24088116:24095185
CM039174.1	genBlastG	exon	24091169	24091198	.	-	.	ID=DVS_B_CM039174.1_24088116:24095185-E2;Parent=DVS_B_CM039174.1_24088116:24095185
CM039174.1	genBlastG	exon	24092807	24095185	.	-	.	ID=DVS_B_CM039174.1_24088116:24095185-E1;Parent=DVS_B_CM039174.1_24088116:24095185
CM039174.1	genBlastG	gene	24109384	24117245	676.511	-	.	ID=DVS_B_CM039174.1_24109384:24117245;Name=CL6G022323011.t1_pri
CM039174.1	genBlastG	transcript	24109384	24117245	676.511	-	.	ID=DVS_B_CM039174.1_24109384:24117245;Parent=DVS_B_CM039174.1_24109384:24117245;Name=CL6G022323011.t1_pri
CM039174.1	genBlastG	exon	24109384	24109505	.	-	.	ID=DVS_B_CM039174.1_24109384:24117245-E7;Parent=DVS_B_CM039174.1_24109384:24117245
CM039174.1	genBlastG	exon	24109622	24111890	.	-	.	ID=DVS_B_CM039174.1_24109384:24117245-E6;Parent=DVS_B_CM039174.1_24109384:24117245
CM039174.1	genBlastG	exon	24112233	24112676	.	-	.	ID=DVS_B_CM039174.1_24109384:24117245-E5;Parent=DVS_B_CM039174.1_24109384:24117245
CM039174.1	genBlastG	exon	24113344	24113433	.	-	.	ID=DVS_B_CM039174.1_24109384:24117245-E4;Parent=DVS_B_CM039174.1_24109384:24117245
CM039174.1	genBlastG	exon	24114552	24116721	.	-	.	ID=DVS_B_CM039174.1_24109384:24117245-E3;Parent=DVS_B_CM039174.1_24109384:24117245
CM039174.1	genBlastG	exon	24117124	24117210	.	-	.	ID=DVS_B_CM039174.1_24109384:24117245-E2;Parent=DVS_B_CM039174.1_24109384:24117245
CM039174.1	genBlastG	exon	24117238	24117245	.	-	.	ID=DVS_B_CM039174.1_24109384:24117245-E1;Parent=DVS_B_CM039174.1_24109384:24117245
CM039174.1	genBlastG	gene	24129099	24135017	541	-	.	ID=DVS_B_CM039174.1_24129099:24135017;Name=KAH9754247.1
CM039174.1	genBlastG	transcript	24129099	24135017	541	-	.	ID=DVS_B_CM039174.1_24129099:24135017;Parent=DVS_B_CM039174.1_24129099:24135017;Name=KAH9754247.1
CM039174.1	genBlastG	exon	24129099	24129971	.	-	.	ID=DVS_B_CM039174.1_24129099:24135017-E6;Parent=DVS_B_CM039174.1_24129099:24135017
CM039174.1	genBlastG	exon	24130485	24130640	.	-	.	ID=DVS_B_CM039174.1_24129099:24135017-E5;Parent=DVS_B_CM039174.1_24129099:24135017
CM039174.1	genBlastG	exon	24130656	24130675	.	-	.	ID=DVS_B_CM039174.1_24129099:24135017-E4;Parent=DVS_B_CM039174.1_24129099:24135017
CM039174.1	genBlastG	exon	24130826	24130913	.	-	.	ID=DVS_B_CM039174.1_24129099:24135017-E3;Parent=DVS_B_CM039174.1_24129099:24135017
CM039174.1	genBlastG	exon	24131163	24131252	.	-	.	ID=DVS_B_CM039174.1_24129099:24135017-E2;Parent=DVS_B_CM039174.1_24129099:24135017
CM039174.1	genBlastG	exon	24132621	24135017	.	-	.	ID=DVS_B_CM039174.1_24129099:24135017-E1;Parent=DVS_B_CM039174.1_24129099:24135017
CM039174.1	genBlastG	gene	25078395	25083964	531.83	-	.	ID=DVS_B_CM039174.1_25078395:25083964;Name=CL2G007600011.t1_pri
CM039174.1	genBlastG	transcript	25078395	25083964	531.83	-	.	ID=DVS_B_CM039174.1_25078395:25083964;Parent=DVS_B_CM039174.1_25078395:25083964;Name=CL2G007600011.t1_pri
CM039174.1	genBlastG	exon	25078395	25078451	.	-	.	ID=DVS_B_CM039174.1_25078395:25083964-E6;Parent=DVS_B_CM039174.1_25078395:25083964
CM039174.1	genBlastG	exon	25078572	25079372	.	-	.	ID=DVS_B_CM039174.1_25078395:25083964-E5;Parent=DVS_B_CM039174.1_25078395:25083964
CM039174.1	genBlastG	exon	25079455	25079865	.	-	.	ID=DVS_B_CM039174.1_25078395:25083964-E4;Parent=DVS_B_CM039174.1_25078395:25083964
CM039174.1	genBlastG	exon	25080131	25080217	.	-	.	ID=DVS_B_CM039174.1_25078395:25083964-E3;Parent=DVS_B_CM039174.1_25078395:25083964
CM039174.1	genBlastG	exon	25080313	25082015	.	-	.	ID=DVS_B_CM039174.1_25078395:25083964-E2;Parent=DVS_B_CM039174.1_25078395:25083964
CM039174.1	genBlastG	exon	25083280	25083964	.	-	.	ID=DVS_B_CM039174.1_25078395:25083964-E1;Parent=DVS_B_CM039174.1_25078395:25083964
CM039174.1	genBlastG	gene	25089256	25094212	476.163	-	.	ID=DVS_B_CM039174.1_25089256:25094212;Name=LL_PB44909040-RA
CM039174.1	genBlastG	transcript	25089256	25094212	476.163	-	.	ID=DVS_B_CM039174.1_25089256:25094212;Parent=DVS_B_CM039174.1_25089256:25094212;Name=LL_PB44909040-RA
CM039174.1	genBlastG	exon	25089256	25089378	.	-	.	ID=DVS_B_CM039174.1_25089256:25094212-E5;Parent=DVS_B_CM039174.1_25089256:25094212
CM039174.1	genBlastG	exon	25089516	25090331	.	-	.	ID=DVS_B_CM039174.1_25089256:25094212-E4;Parent=DVS_B_CM039174.1_25089256:25094212
CM039174.1	genBlastG	exon	25091406	25091641	.	-	.	ID=DVS_B_CM039174.1_25089256:25094212-E3;Parent=DVS_B_CM039174.1_25089256:25094212
CM039174.1	genBlastG	exon	25091653	25092388	.	-	.	ID=DVS_B_CM039174.1_25089256:25094212-E2;Parent=DVS_B_CM039174.1_25089256:25094212
CM039174.1	genBlastG	exon	25092449	25094212	.	-	.	ID=DVS_B_CM039174.1_25089256:25094212-E1;Parent=DVS_B_CM039174.1_25089256:25094212
CM039174.1	genBlastG	gene	25163332	25168459	356.767	-	.	ID=DVS_B_CM039174.1_25163332:25168459;Name=PB53331600-RA
CM039174.1	genBlastG	transcript	25163332	25168459	356.767	-	.	ID=DVS_B_CM039174.1_25163332:25168459;Parent=DVS_B_CM039174.1_25163332:25168459;Name=PB53331600-RA
CM039174.1	genBlastG	exon	25163332	25163420	.	-	.	ID=DVS_B_CM039174.1_25163332:25168459-E3;Parent=DVS_B_CM039174.1_25163332:25168459
CM039174.1	genBlastG	exon	25163545	25164361	.	-	.	ID=DVS_B_CM039174.1_25163332:25168459-E2;Parent=DVS_B_CM039174.1_25163332:25168459
CM039174.1	genBlastG	exon	25165514	25168459	.	-	.	ID=DVS_B_CM039174.1_25163332:25168459-E1;Parent=DVS_B_CM039174.1_25163332:25168459
CM039174.1	genBlastG	gene	25179944	25181827	107.421	-	.	ID=DVS_B_CM039174.1_25179944:25181827;Name=KAH9754622.1
CM039174.1	genBlastG	transcript	25179944	25181827	107.421	-	.	ID=DVS_B_CM039174.1_25179944:25181827;Parent=DVS_B_CM039174.1_25179944:25181827;Name=KAH9754622.1
CM039174.1	genBlastG	exon	25179944	25180081	.	-	.	ID=DVS_B_CM039174.1_25179944:25181827-E2;Parent=DVS_B_CM039174.1_25179944:25181827
CM039174.1	genBlastG	exon	25180937	25181827	.	-	.	ID=DVS_B_CM039174.1_25179944:25181827-E1;Parent=DVS_B_CM039174.1_25179944:25181827
CM039174.1	genBlastG	gene	25227885	25231844	293.441	-	.	ID=DVS_B_CM039174.1_25227885:25231844;Name=LL_PB44911617-RA
CM039174.1	genBlastG	transcript	25227885	25231844	293.441	-	.	ID=DVS_B_CM039174.1_25227885:25231844;Parent=DVS_B_CM039174.1_25227885:25231844;Name=LL_PB44911617-RA
CM039174.1	genBlastG	exon	25227885	25227941	.	-	.	ID=DVS_B_CM039174.1_25227885:25231844-E8;Parent=DVS_B_CM039174.1_25227885:25231844
CM039174.1	genBlastG	exon	25228062	25228862	.	-	.	ID=DVS_B_CM039174.1_25227885:25231844-E7;Parent=DVS_B_CM039174.1_25227885:25231844
CM039174.1	genBlastG	exon	25228945	25229355	.	-	.	ID=DVS_B_CM039174.1_25227885:25231844-E6;Parent=DVS_B_CM039174.1_25227885:25231844
CM039174.1	genBlastG	exon	25229623	25229709	.	-	.	ID=DVS_B_CM039174.1_25227885:25231844-E5;Parent=DVS_B_CM039174.1_25227885:25231844
CM039174.1	genBlastG	exon	25229805	25231282	.	-	.	ID=DVS_B_CM039174.1_25227885:25231844-E4;Parent=DVS_B_CM039174.1_25227885:25231844
CM039174.1	genBlastG	exon	25231301	25231475	.	-	.	ID=DVS_B_CM039174.1_25227885:25231844-E3;Parent=DVS_B_CM039174.1_25227885:25231844
CM039174.1	genBlastG	exon	25231704	25231769	.	-	.	ID=DVS_B_CM039174.1_25227885:25231844-E2;Parent=DVS_B_CM039174.1_25227885:25231844
CM039174.1	genBlastG	exon	25231839	25231844	.	-	.	ID=DVS_B_CM039174.1_25227885:25231844-E1;Parent=DVS_B_CM039174.1_25227885:25231844
CM039174.1	genBlastG	gene	25245116	25250100	535.155	-	.	ID=DVS_B_CM039174.1_25245116:25250100;Name=LL_PB44909040-RA
CM039174.1	genBlastG	transcript	25245116	25250100	535.155	-	.	ID=DVS_B_CM039174.1_25245116:25250100;Parent=DVS_B_CM039174.1_25245116:25250100;Name=LL_PB44909040-RA
CM039174.1	genBlastG	exon	25245116	25245220	.	-	.	ID=DVS_B_CM039174.1_25245116:25250100-E5;Parent=DVS_B_CM039174.1_25245116:25250100
CM039174.1	genBlastG	exon	25245358	25246173	.	-	.	ID=DVS_B_CM039174.1_25245116:25250100-E4;Parent=DVS_B_CM039174.1_25245116:25250100
CM039174.1	genBlastG	exon	25246920	25246972	.	-	.	ID=DVS_B_CM039174.1_25245116:25250100-E3;Parent=DVS_B_CM039174.1_25245116:25250100
CM039174.1	genBlastG	exon	25247009	25247040	.	-	.	ID=DVS_B_CM039174.1_25245116:25250100-E2;Parent=DVS_B_CM039174.1_25245116:25250100
CM039174.1	genBlastG	exon	25247315	25250100	.	-	.	ID=DVS_B_CM039174.1_25245116:25250100-E1;Parent=DVS_B_CM039174.1_25245116:25250100
CM039174.1	genBlastG	gene	25258134	25263233	606.502	-	.	ID=DVS_B_CM039174.1_25258134:25263233;Name=KAH9754620.1
CM039174.1	genBlastG	transcript	25258134	25263233	606.502	-	.	ID=DVS_B_CM039174.1_25258134:25263233;Parent=DVS_B_CM039174.1_25258134:25263233;Name=KAH9754620.1
CM039174.1	genBlastG	exon	25258134	25258235	.	-	.	ID=DVS_B_CM039174.1_25258134:25263233-E3;Parent=DVS_B_CM039174.1_25258134:25263233
CM039174.1	genBlastG	exon	25258368	25259177	.	-	.	ID=DVS_B_CM039174.1_25258134:25263233-E2;Parent=DVS_B_CM039174.1_25258134:25263233
CM039174.1	genBlastG	exon	25260399	25263233	.	-	.	ID=DVS_B_CM039174.1_25258134:25263233-E1;Parent=DVS_B_CM039174.1_25258134:25263233
CM039174.1	genBlastG	gene	25269149	25270772	149.888	-	.	ID=DVS_B_CM039174.1_25269149:25270772;Name=Cs3g12840.1
CM039174.1	genBlastG	transcript	25269149	25270772	149.888	-	.	ID=DVS_B_CM039174.1_25269149:25270772;Parent=DVS_B_CM039174.1_25269149:25270772;Name=Cs3g12840.1
CM039174.1	genBlastG	exon	25269149	25269163	.	-	.	ID=DVS_B_CM039174.1_25269149:25270772-E3;Parent=DVS_B_CM039174.1_25269149:25270772
CM039174.1	genBlastG	exon	25269197	25269393	.	-	.	ID=DVS_B_CM039174.1_25269149:25270772-E2;Parent=DVS_B_CM039174.1_25269149:25270772
CM039174.1	genBlastG	exon	25269671	25270772	.	-	.	ID=DVS_B_CM039174.1_25269149:25270772-E1;Parent=DVS_B_CM039174.1_25269149:25270772
CM039174.1	genBlastG	gene	25291919	25296228	440.703	-	.	ID=DVS_B_CM039174.1_25291919:25296228;Name=KAH9688652.1
CM039174.1	genBlastG	transcript	25291919	25296228	440.703	-	.	ID=DVS_B_CM039174.1_25291919:25296228;Parent=DVS_B_CM039174.1_25291919:25296228;Name=KAH9688652.1
CM039174.1	genBlastG	exon	25291919	25291975	.	-	.	ID=DVS_B_CM039174.1_25291919:25296228-E5;Parent=DVS_B_CM039174.1_25291919:25296228
CM039174.1	genBlastG	exon	25292096	25292896	.	-	.	ID=DVS_B_CM039174.1_25291919:25296228-E4;Parent=DVS_B_CM039174.1_25291919:25296228
CM039174.1	genBlastG	exon	25292979	25293089	.	-	.	ID=DVS_B_CM039174.1_25291919:25296228-E3;Parent=DVS_B_CM039174.1_25291919:25296228
CM039174.1	genBlastG	exon	25293105	25293401	.	-	.	ID=DVS_B_CM039174.1_25291919:25296228-E2;Parent=DVS_B_CM039174.1_25291919:25296228
CM039174.1	genBlastG	exon	25293838	25296228	.	-	.	ID=DVS_B_CM039174.1_25291919:25296228-E1;Parent=DVS_B_CM039174.1_25291919:25296228
CM039174.1	genBlastG	gene	25345544	25351757	594.064	-	.	ID=DVS_B_CM039174.1_25345544:25351757;Name=LL_PB44909040-RA
CM039174.1	genBlastG	transcript	25345544	25351757	594.064	-	.	ID=DVS_B_CM039174.1_25345544:25351757;Parent=DVS_B_CM039174.1_25345544:25351757;Name=LL_PB44909040-RA
CM039174.1	genBlastG	exon	25345544	25345633	.	-	.	ID=DVS_B_CM039174.1_25345544:25351757-E4;Parent=DVS_B_CM039174.1_25345544:25351757
CM039174.1	genBlastG	exon	25345772	25346587	.	-	.	ID=DVS_B_CM039174.1_25345544:25351757-E3;Parent=DVS_B_CM039174.1_25345544:25351757
CM039174.1	genBlastG	exon	25347694	25347969	.	-	.	ID=DVS_B_CM039174.1_25345544:25351757-E2;Parent=DVS_B_CM039174.1_25345544:25351757
CM039174.1	genBlastG	exon	25348998	25351757	.	-	.	ID=DVS_B_CM039174.1_25345544:25351757-E1;Parent=DVS_B_CM039174.1_25345544:25351757
CM039174.1	genBlastG	gene	25368823	25370473	124.234	-	.	ID=DVS_B_CM039174.1_25368823:25370473;Name=WnAG00000017343.1
CM039174.1	genBlastG	transcript	25368823	25370473	124.234	-	.	ID=DVS_B_CM039174.1_25368823:25370473;Parent=DVS_B_CM039174.1_25368823:25370473;Name=WnAG00000017343.1
CM039174.1	genBlastG	exon	25368823	25369006	.	-	.	ID=DVS_B_CM039174.1_25368823:25370473-E3;Parent=DVS_B_CM039174.1_25368823:25370473
CM039174.1	genBlastG	exon	25369239	25369861	.	-	.	ID=DVS_B_CM039174.1_25368823:25370473-E2;Parent=DVS_B_CM039174.1_25368823:25370473
CM039174.1	genBlastG	exon	25369910	25370473	.	-	.	ID=DVS_B_CM039174.1_25368823:25370473-E1;Parent=DVS_B_CM039174.1_25368823:25370473
CM039174.1	genBlastG	gene	25393174	25397482	304.001	-	.	ID=DVS_B_CM039174.1_25393174:25397482;Name=LL_PB44911601-RA
CM039174.1	genBlastG	transcript	25393174	25397482	304.001	-	.	ID=DVS_B_CM039174.1_25393174:25397482;Parent=DVS_B_CM039174.1_25393174:25397482;Name=LL_PB44911601-RA
CM039174.1	genBlastG	exon	25393174	25393230	.	-	.	ID=DVS_B_CM039174.1_25393174:25397482-E5;Parent=DVS_B_CM039174.1_25393174:25397482
CM039174.1	genBlastG	exon	25393351	25394151	.	-	.	ID=DVS_B_CM039174.1_25393174:25397482-E4;Parent=DVS_B_CM039174.1_25393174:25397482
CM039174.1	genBlastG	exon	25394234	25394656	.	-	.	ID=DVS_B_CM039174.1_25393174:25397482-E3;Parent=DVS_B_CM039174.1_25393174:25397482
CM039174.1	genBlastG	exon	25394750	25394800	.	-	.	ID=DVS_B_CM039174.1_25393174:25397482-E2;Parent=DVS_B_CM039174.1_25393174:25397482
CM039174.1	genBlastG	exon	25395092	25397482	.	-	.	ID=DVS_B_CM039174.1_25393174:25397482-E1;Parent=DVS_B_CM039174.1_25393174:25397482
CM039174.1	genBlastG	gene	25406793	25412210	546.886	-	.	ID=DVS_B_CM039174.1_25406793:25412210;Name=CL0G069990012.t1_alt
CM039174.1	genBlastG	transcript	25406793	25412210	546.886	-	.	ID=DVS_B_CM039174.1_25406793:25412210;Parent=DVS_B_CM039174.1_25406793:25412210;Name=CL0G069990012.t1_alt
CM039174.1	genBlastG	exon	25406793	25406895	.	-	.	ID=DVS_B_CM039174.1_25406793:25412210-E4;Parent=DVS_B_CM039174.1_25406793:25412210
CM039174.1	genBlastG	exon	25407392	25408227	.	-	.	ID=DVS_B_CM039174.1_25406793:25412210-E3;Parent=DVS_B_CM039174.1_25406793:25412210
CM039174.1	genBlastG	exon	25409378	25410320	.	-	.	ID=DVS_B_CM039174.1_25406793:25412210-E2;Parent=DVS_B_CM039174.1_25406793:25412210
CM039174.1	genBlastG	exon	25410349	25412210	.	-	.	ID=DVS_B_CM039174.1_25406793:25412210-E1;Parent=DVS_B_CM039174.1_25406793:25412210
CM039174.1	genBlastG	gene	25428265	25431447	222.848	-	.	ID=DVS_B_CM039174.1_25428265:25431447;Name=Cs3g12850.1
CM039174.1	genBlastG	transcript	25428265	25431447	222.848	-	.	ID=DVS_B_CM039174.1_25428265:25431447;Parent=DVS_B_CM039174.1_25428265:25431447;Name=Cs3g12850.1
CM039174.1	genBlastG	exon	25428265	25428402	.	-	.	ID=DVS_B_CM039174.1_25428265:25431447-E2;Parent=DVS_B_CM039174.1_25428265:25431447
CM039174.1	genBlastG	exon	25428691	25431447	.	-	.	ID=DVS_B_CM039174.1_25428265:25431447-E1;Parent=DVS_B_CM039174.1_25428265:25431447
CM039174.1	genBlastG	gene	25458192	25464435	309.54	-	.	ID=DVS_B_CM039174.1_25458192:25464435;Name=CL0G071517012.t1_alt
CM039174.1	genBlastG	transcript	25458192	25464435	309.54	-	.	ID=DVS_B_CM039174.1_25458192:25464435;Parent=DVS_B_CM039174.1_25458192:25464435;Name=CL0G071517012.t1_alt
CM039174.1	genBlastG	exon	25458192	25458994	.	-	.	ID=DVS_B_CM039174.1_25458192:25464435-E5;Parent=DVS_B_CM039174.1_25458192:25464435
CM039174.1	genBlastG	exon	25460149	25461222	.	-	.	ID=DVS_B_CM039174.1_25458192:25464435-E4;Parent=DVS_B_CM039174.1_25458192:25464435
CM039174.1	genBlastG	exon	25461270	25461487	.	-	.	ID=DVS_B_CM039174.1_25458192:25464435-E3;Parent=DVS_B_CM039174.1_25458192:25464435
CM039174.1	genBlastG	exon	25461506	25462533	.	-	.	ID=DVS_B_CM039174.1_25458192:25464435-E2;Parent=DVS_B_CM039174.1_25458192:25464435
CM039174.1	genBlastG	exon	25464067	25464435	.	-	.	ID=DVS_B_CM039174.1_25458192:25464435-E1;Parent=DVS_B_CM039174.1_25458192:25464435
CM039174.1	genBlastG	gene	25971382	25977073	632.912	+	.	ID=DVS_B_CM039174.1_25971382:25977073;Name=PB53327268-RA
CM039174.1	genBlastG	transcript	25971382	25977073	632.912	+	.	ID=DVS_B_CM039174.1_25971382:25977073;Parent=DVS_B_CM039174.1_25971382:25977073;Name=PB53327268-RA
CM039174.1	genBlastG	exon	25971382	25974216	.	+	.	ID=DVS_B_CM039174.1_25971382:25977073-E1;Parent=DVS_B_CM039174.1_25971382:25977073
CM039174.1	genBlastG	exon	25974368	25974826	.	+	.	ID=DVS_B_CM039174.1_25971382:25977073-E2;Parent=DVS_B_CM039174.1_25971382:25977073
CM039174.1	genBlastG	exon	25974976	25975692	.	+	.	ID=DVS_B_CM039174.1_25971382:25977073-E3;Parent=DVS_B_CM039174.1_25971382:25977073
CM039174.1	genBlastG	exon	25975859	25976659	.	+	.	ID=DVS_B_CM039174.1_25971382:25977073-E4;Parent=DVS_B_CM039174.1_25971382:25977073
CM039174.1	genBlastG	exon	25976972	25977073	.	+	.	ID=DVS_B_CM039174.1_25971382:25977073-E5;Parent=DVS_B_CM039174.1_25971382:25977073
CM039174.1	genBlastG	gene	26006723	26007937	32.2882	+	.	ID=DVS_B_CM039174.1_26006723:26007937;Name=Ptrif.0005s3213.1.v1.3.1
CM039174.1	genBlastG	transcript	26006723	26007937	32.2882	+	.	ID=DVS_B_CM039174.1_26006723:26007937;Parent=DVS_B_CM039174.1_26006723:26007937;Name=Ptrif.0005s3213.1.v1.3.1
CM039174.1	genBlastG	exon	26006723	26007937	.	+	.	ID=DVS_B_CM039174.1_26006723:26007937-E1;Parent=DVS_B_CM039174.1_26006723:26007937
CM039174.1	genBlastG	gene	26015377	26018632	133.506	+	.	ID=DVS_B_CM039174.1_26015377:26018632;Name=orange1.1g045507m
CM039174.1	genBlastG	transcript	26015377	26018632	133.506	+	.	ID=DVS_B_CM039174.1_26015377:26018632;Parent=DVS_B_CM039174.1_26015377:26018632;Name=orange1.1g045507m
CM039174.1	genBlastG	exon	26015377	26015967	.	+	.	ID=DVS_B_CM039174.1_26015377:26018632-E1;Parent=DVS_B_CM039174.1_26015377:26018632
CM039174.1	genBlastG	exon	26015999	26016213	.	+	.	ID=DVS_B_CM039174.1_26015377:26018632-E2;Parent=DVS_B_CM039174.1_26015377:26018632
CM039174.1	genBlastG	exon	26018086	26018632	.	+	.	ID=DVS_B_CM039174.1_26015377:26018632-E3;Parent=DVS_B_CM039174.1_26015377:26018632
CM039174.1	genBlastG	gene	26035760	26042171	521.032	+	.	ID=DVS_B_CM039174.1_26035760:26042171;Name=PB53327292-RA
CM039174.1	genBlastG	transcript	26035760	26042171	521.032	+	.	ID=DVS_B_CM039174.1_26035760:26042171;Parent=DVS_B_CM039174.1_26035760:26042171;Name=PB53327292-RA
CM039174.1	genBlastG	exon	26035760	26038654	.	+	.	ID=DVS_B_CM039174.1_26035760:26042171-E1;Parent=DVS_B_CM039174.1_26035760:26042171
CM039174.1	genBlastG	exon	26039766	26040245	.	+	.	ID=DVS_B_CM039174.1_26035760:26042171-E2;Parent=DVS_B_CM039174.1_26035760:26042171
CM039174.1	genBlastG	exon	26040446	26041267	.	+	.	ID=DVS_B_CM039174.1_26035760:26042171-E3;Parent=DVS_B_CM039174.1_26035760:26042171
CM039174.1	genBlastG	exon	26041998	26042171	.	+	.	ID=DVS_B_CM039174.1_26035760:26042171-E4;Parent=DVS_B_CM039174.1_26035760:26042171
CM039174.1	genBlastG	gene	26048583	26054601	482.924	+	.	ID=DVS_B_CM039174.1_26048583:26054601;Name=KAH9754890.1
CM039174.1	genBlastG	transcript	26048583	26054601	482.924	+	.	ID=DVS_B_CM039174.1_26048583:26054601;Parent=DVS_B_CM039174.1_26048583:26054601;Name=KAH9754890.1
CM039174.1	genBlastG	exon	26048583	26051477	.	+	.	ID=DVS_B_CM039174.1_26048583:26054601-E1;Parent=DVS_B_CM039174.1_26048583:26054601
CM039174.1	genBlastG	exon	26052111	26052590	.	+	.	ID=DVS_B_CM039174.1_26048583:26054601-E2;Parent=DVS_B_CM039174.1_26048583:26054601
CM039174.1	genBlastG	exon	26052791	26053612	.	+	.	ID=DVS_B_CM039174.1_26048583:26054601-E3;Parent=DVS_B_CM039174.1_26048583:26054601
CM039174.1	genBlastG	exon	26054410	26054601	.	+	.	ID=DVS_B_CM039174.1_26048583:26054601-E4;Parent=DVS_B_CM039174.1_26048583:26054601
CM039174.1	genBlastG	gene	26057553	26059417	180.5	+	.	ID=DVS_B_CM039174.1_26057553:26059417;Name=LL_PB44911516-RA
CM039174.1	genBlastG	transcript	26057553	26059417	180.5	+	.	ID=DVS_B_CM039174.1_26057553:26059417;Parent=DVS_B_CM039174.1_26057553:26059417;Name=LL_PB44911516-RA
CM039174.1	genBlastG	exon	26057553	26058204	.	+	.	ID=DVS_B_CM039174.1_26057553:26059417-E1;Parent=DVS_B_CM039174.1_26057553:26059417
CM039174.1	genBlastG	exon	26058270	26059417	.	+	.	ID=DVS_B_CM039174.1_26057553:26059417-E2;Parent=DVS_B_CM039174.1_26057553:26059417
CM039174.1	genBlastG	gene	26077590	26079454	180.5	+	.	ID=DVS_B_CM039174.1_26077590:26079454;Name=LL_PB44911516-RA
CM039174.1	genBlastG	transcript	26077590	26079454	180.5	+	.	ID=DVS_B_CM039174.1_26077590:26079454;Parent=DVS_B_CM039174.1_26077590:26079454;Name=LL_PB44911516-RA
CM039174.1	genBlastG	exon	26077590	26078241	.	+	.	ID=DVS_B_CM039174.1_26077590:26079454-E1;Parent=DVS_B_CM039174.1_26077590:26079454
CM039174.1	genBlastG	exon	26078307	26079454	.	+	.	ID=DVS_B_CM039174.1_26077590:26079454-E2;Parent=DVS_B_CM039174.1_26077590:26079454
CM039174.1	genBlastG	gene	26097628	26099492	180.5	+	.	ID=DVS_B_CM039174.1_26097628:26099492;Name=LL_PB44911516-RA
CM039174.1	genBlastG	transcript	26097628	26099492	180.5	+	.	ID=DVS_B_CM039174.1_26097628:26099492;Parent=DVS_B_CM039174.1_26097628:26099492;Name=LL_PB44911516-RA
CM039174.1	genBlastG	exon	26097628	26098279	.	+	.	ID=DVS_B_CM039174.1_26097628:26099492-E1;Parent=DVS_B_CM039174.1_26097628:26099492
CM039174.1	genBlastG	exon	26098345	26099492	.	+	.	ID=DVS_B_CM039174.1_26097628:26099492-E2;Parent=DVS_B_CM039174.1_26097628:26099492
CM039174.1	genBlastG	gene	26133043	26142948	739.607	+	.	ID=DVS_B_CM039174.1_26133043:26142948;Name=KAH9754905.1
CM039174.1	genBlastG	transcript	26133043	26142948	739.607	+	.	ID=DVS_B_CM039174.1_26133043:26142948;Parent=DVS_B_CM039174.1_26133043:26142948;Name=KAH9754905.1
CM039174.1	genBlastG	exon	26133043	26135932	.	+	.	ID=DVS_B_CM039174.1_26133043:26142948-E1;Parent=DVS_B_CM039174.1_26133043:26142948
CM039174.1	genBlastG	exon	26136054	26136538	.	+	.	ID=DVS_B_CM039174.1_26133043:26142948-E2;Parent=DVS_B_CM039174.1_26133043:26142948
CM039174.1	genBlastG	exon	26136761	26137599	.	+	.	ID=DVS_B_CM039174.1_26133043:26142948-E3;Parent=DVS_B_CM039174.1_26133043:26142948
CM039174.1	genBlastG	exon	26141205	26141415	.	+	.	ID=DVS_B_CM039174.1_26133043:26142948-E4;Parent=DVS_B_CM039174.1_26133043:26142948
CM039174.1	genBlastG	exon	26141542	26141643	.	+	.	ID=DVS_B_CM039174.1_26133043:26142948-E5;Parent=DVS_B_CM039174.1_26133043:26142948
CM039174.1	genBlastG	exon	26141755	26141859	.	+	.	ID=DVS_B_CM039174.1_26133043:26142948-E6;Parent=DVS_B_CM039174.1_26133043:26142948
CM039174.1	genBlastG	exon	26142475	26142948	.	+	.	ID=DVS_B_CM039174.1_26133043:26142948-E7;Parent=DVS_B_CM039174.1_26133043:26142948
CM039174.1	genBlastG	gene	26222598	26225588	256.872	-	.	ID=DVS_B_CM039174.1_26222598:26225588;Name=KAH9755014.1
CM039174.1	genBlastG	transcript	26222598	26225588	256.872	-	.	ID=DVS_B_CM039174.1_26222598:26225588;Parent=DVS_B_CM039174.1_26222598:26225588;Name=KAH9755014.1
CM039174.1	genBlastG	exon	26222598	26222706	.	-	.	ID=DVS_B_CM039174.1_26222598:26225588-E3;Parent=DVS_B_CM039174.1_26222598:26225588
CM039174.1	genBlastG	exon	26222750	26224715	.	-	.	ID=DVS_B_CM039174.1_26222598:26225588-E2;Parent=DVS_B_CM039174.1_26222598:26225588
CM039174.1	genBlastG	exon	26224745	26225588	.	-	.	ID=DVS_B_CM039174.1_26222598:26225588-E1;Parent=DVS_B_CM039174.1_26222598:26225588
CM039174.1	genBlastG	gene	26241847	26244720	173.69	-	.	ID=DVS_B_CM039174.1_26241847:26244720;Name=Ptrif.0005s3525.1.v1.3.1
CM039174.1	genBlastG	transcript	26241847	26244720	173.69	-	.	ID=DVS_B_CM039174.1_26241847:26244720;Parent=DVS_B_CM039174.1_26241847:26244720;Name=Ptrif.0005s3525.1.v1.3.1
CM039174.1	genBlastG	exon	26241847	26244720	.	-	.	ID=DVS_B_CM039174.1_26241847:26244720-E1;Parent=DVS_B_CM039174.1_26241847:26244720
CM039174.1	genBlastG	gene	26284248	26287785	269.431	-	.	ID=DVS_B_CM039174.1_26284248:26287785;Name=KAH9755014.1
CM039174.1	genBlastG	transcript	26284248	26287785	269.431	-	.	ID=DVS_B_CM039174.1_26284248:26287785;Parent=DVS_B_CM039174.1_26284248:26287785;Name=KAH9755014.1
CM039174.1	genBlastG	exon	26284248	26284344	.	-	.	ID=DVS_B_CM039174.1_26284248:26287785-E2;Parent=DVS_B_CM039174.1_26284248:26287785
CM039174.1	genBlastG	exon	26284877	26287785	.	-	.	ID=DVS_B_CM039174.1_26284248:26287785-E1;Parent=DVS_B_CM039174.1_26284248:26287785
CM039174.1	genBlastG	gene	26310014	26316547	679.601	-	.	ID=DVS_B_CM039174.1_26310014:26316547;Name=PB53331460-RA
CM039174.1	genBlastG	transcript	26310014	26316547	679.601	-	.	ID=DVS_B_CM039174.1_26310014:26316547;Parent=DVS_B_CM039174.1_26310014:26316547;Name=PB53331460-RA
CM039174.1	genBlastG	exon	26310014	26310094	.	-	.	ID=DVS_B_CM039174.1_26310014:26316547-E4;Parent=DVS_B_CM039174.1_26310014:26316547
CM039174.1	genBlastG	exon	26311051	26311911	.	-	.	ID=DVS_B_CM039174.1_26310014:26316547-E3;Parent=DVS_B_CM039174.1_26310014:26316547
CM039174.1	genBlastG	exon	26312903	26313385	.	-	.	ID=DVS_B_CM039174.1_26310014:26316547-E2;Parent=DVS_B_CM039174.1_26310014:26316547
CM039174.1	genBlastG	exon	26313632	26316547	.	-	.	ID=DVS_B_CM039174.1_26310014:26316547-E1;Parent=DVS_B_CM039174.1_26310014:26316547
CM039174.1	genBlastG	gene	26460634	26463985	198.228	-	.	ID=DVS_B_CM039174.1_26460634:26463985;Name=LL_PB44909230-RA
CM039174.1	genBlastG	transcript	26460634	26463985	198.228	-	.	ID=DVS_B_CM039174.1_26460634:26463985;Parent=DVS_B_CM039174.1_26460634:26463985;Name=LL_PB44909230-RA
CM039174.1	genBlastG	exon	26460634	26460731	.	-	.	ID=DVS_B_CM039174.1_26460634:26463985-E3;Parent=DVS_B_CM039174.1_26460634:26463985
CM039174.1	genBlastG	exon	26460774	26460823	.	-	.	ID=DVS_B_CM039174.1_26460634:26463985-E2;Parent=DVS_B_CM039174.1_26460634:26463985
CM039174.1	genBlastG	exon	26461107	26463985	.	-	.	ID=DVS_B_CM039174.1_26460634:26463985-E1;Parent=DVS_B_CM039174.1_26460634:26463985
CM039174.1	genBlastG	gene	26481287	26484724	199.553	-	.	ID=DVS_B_CM039174.1_26481287:26484724;Name=LL_PB44909230-RA
CM039174.1	genBlastG	transcript	26481287	26484724	199.553	-	.	ID=DVS_B_CM039174.1_26481287:26484724;Parent=DVS_B_CM039174.1_26481287:26484724;Name=LL_PB44909230-RA
CM039174.1	genBlastG	exon	26481287	26481407	.	-	.	ID=DVS_B_CM039174.1_26481287:26484724-E2;Parent=DVS_B_CM039174.1_26481287:26484724
CM039174.1	genBlastG	exon	26481861	26484724	.	-	.	ID=DVS_B_CM039174.1_26481287:26484724-E1;Parent=DVS_B_CM039174.1_26481287:26484724
CM039174.1	genBlastG	gene	26502241	26505469	195.962	-	.	ID=DVS_B_CM039174.1_26502241:26505469;Name=LL_PB44911450-RA
CM039174.1	genBlastG	transcript	26502241	26505469	195.962	-	.	ID=DVS_B_CM039174.1_26502241:26505469;Parent=DVS_B_CM039174.1_26502241:26505469;Name=LL_PB44911450-RA
CM039174.1	genBlastG	exon	26502241	26504582	.	-	.	ID=DVS_B_CM039174.1_26502241:26505469-E3;Parent=DVS_B_CM039174.1_26502241:26505469
CM039174.1	genBlastG	exon	26505196	26505276	.	-	.	ID=DVS_B_CM039174.1_26502241:26505469-E2;Parent=DVS_B_CM039174.1_26502241:26505469
CM039174.1	genBlastG	exon	26505313	26505469	.	-	.	ID=DVS_B_CM039174.1_26502241:26505469-E1;Parent=DVS_B_CM039174.1_26502241:26505469
CM039174.1	genBlastG	gene	26532122	26535288	132.734	-	.	ID=DVS_B_CM039174.1_26532122:26535288;Name=Cs3g13390.1
CM039174.1	genBlastG	transcript	26532122	26535288	132.734	-	.	ID=DVS_B_CM039174.1_26532122:26535288;Parent=DVS_B_CM039174.1_26532122:26535288;Name=Cs3g13390.1
CM039174.1	genBlastG	exon	26532122	26532219	.	-	.	ID=DVS_B_CM039174.1_26532122:26535288-E2;Parent=DVS_B_CM039174.1_26532122:26535288
CM039174.1	genBlastG	exon	26533185	26535288	.	-	.	ID=DVS_B_CM039174.1_26532122:26535288-E1;Parent=DVS_B_CM039174.1_26532122:26535288
CM039174.1	genBlastG	gene	26553822	26557463	492	-	.	ID=DVS_B_CM039174.1_26553822:26557463;Name=LL_PB44909230-RA
CM039174.1	genBlastG	transcript	26553822	26557463	492	-	.	ID=DVS_B_CM039174.1_26553822:26557463;Parent=DVS_B_CM039174.1_26553822:26557463;Name=LL_PB44909230-RA
CM039174.1	genBlastG	exon	26553822	26553948	.	-	.	ID=DVS_B_CM039174.1_26553822:26557463-E2;Parent=DVS_B_CM039174.1_26553822:26557463
CM039174.1	genBlastG	exon	26554519	26557463	.	-	.	ID=DVS_B_CM039174.1_26553822:26557463-E1;Parent=DVS_B_CM039174.1_26553822:26557463
CM039174.1	genBlastG	gene	27828455	27832749	603.515	+	.	ID=DVS_B_CM039174.1_27828455:27832749;Name=CL2G043431012.t1_alt
CM039174.1	genBlastG	transcript	27828455	27832749	603.515	+	.	ID=DVS_B_CM039174.1_27828455:27832749;Parent=DVS_B_CM039174.1_27828455:27832749;Name=CL2G043431012.t1_alt
CM039174.1	genBlastG	exon	27828455	27831334	.	+	.	ID=DVS_B_CM039174.1_27828455:27832749-E1;Parent=DVS_B_CM039174.1_27828455:27832749
CM039174.1	genBlastG	exon	27831486	27831959	.	+	.	ID=DVS_B_CM039174.1_27828455:27832749-E2;Parent=DVS_B_CM039174.1_27828455:27832749
CM039174.1	genBlastG	exon	27832118	27832470	.	+	.	ID=DVS_B_CM039174.1_27828455:27832749-E3;Parent=DVS_B_CM039174.1_27828455:27832749
CM039174.1	genBlastG	exon	27832596	27832749	.	+	.	ID=DVS_B_CM039174.1_27828455:27832749-E4;Parent=DVS_B_CM039174.1_27828455:27832749
CM039174.1	genBlastG	gene	27841773	27857542	1390.01	+	.	ID=DVS_B_CM039174.1_27841773:27857542;Name=CL2G007235011.t1_pri
CM039174.1	genBlastG	transcript	27841773	27857542	1390.01	+	.	ID=DVS_B_CM039174.1_27841773:27857542;Parent=DVS_B_CM039174.1_27841773:27857542;Name=CL2G007235011.t1_pri
CM039174.1	genBlastG	exon	27841773	27844655	.	+	.	ID=DVS_B_CM039174.1_27841773:27857542-E1;Parent=DVS_B_CM039174.1_27841773:27857542
CM039174.1	genBlastG	exon	27844792	27845172	.	+	.	ID=DVS_B_CM039174.1_27841773:27857542-E2;Parent=DVS_B_CM039174.1_27841773:27857542
CM039174.1	genBlastG	exon	27845326	27845820	.	+	.	ID=DVS_B_CM039174.1_27841773:27857542-E3;Parent=DVS_B_CM039174.1_27841773:27857542
CM039174.1	genBlastG	exon	27846078	27846662	.	+	.	ID=DVS_B_CM039174.1_27841773:27857542-E4;Parent=DVS_B_CM039174.1_27841773:27857542
CM039174.1	genBlastG	exon	27848229	27848735	.	+	.	ID=DVS_B_CM039174.1_27841773:27857542-E5;Parent=DVS_B_CM039174.1_27841773:27857542
CM039174.1	genBlastG	exon	27848921	27849439	.	+	.	ID=DVS_B_CM039174.1_27841773:27857542-E6;Parent=DVS_B_CM039174.1_27841773:27857542
CM039174.1	genBlastG	exon	27849805	27850365	.	+	.	ID=DVS_B_CM039174.1_27841773:27857542-E7;Parent=DVS_B_CM039174.1_27841773:27857542
CM039174.1	genBlastG	exon	27852197	27852703	.	+	.	ID=DVS_B_CM039174.1_27841773:27857542-E8;Parent=DVS_B_CM039174.1_27841773:27857542
CM039174.1	genBlastG	exon	27852922	27853437	.	+	.	ID=DVS_B_CM039174.1_27841773:27857542-E9;Parent=DVS_B_CM039174.1_27841773:27857542
CM039174.1	genBlastG	exon	27853772	27854356	.	+	.	ID=DVS_B_CM039174.1_27841773:27857542-E10;Parent=DVS_B_CM039174.1_27841773:27857542
CM039174.1	genBlastG	exon	27854908	27855414	.	+	.	ID=DVS_B_CM039174.1_27841773:27857542-E11;Parent=DVS_B_CM039174.1_27841773:27857542
CM039174.1	genBlastG	exon	27855575	27856093	.	+	.	ID=DVS_B_CM039174.1_27841773:27857542-E12;Parent=DVS_B_CM039174.1_27841773:27857542
CM039174.1	genBlastG	exon	27856702	27857270	.	+	.	ID=DVS_B_CM039174.1_27841773:27857542-E13;Parent=DVS_B_CM039174.1_27841773:27857542
CM039174.1	genBlastG	exon	27857437	27857542	.	+	.	ID=DVS_B_CM039174.1_27841773:27857542-E14;Parent=DVS_B_CM039174.1_27841773:27857542
CM039174.1	genBlastG	gene	28849894	28853744	489.216	-	.	ID=DVS_B_CM039174.1_28849894:28853744;Name=PB53331014-RA
CM039174.1	genBlastG	transcript	28849894	28853744	489.216	-	.	ID=DVS_B_CM039174.1_28849894:28853744;Parent=DVS_B_CM039174.1_28849894:28853744;Name=PB53331014-RA
CM039174.1	genBlastG	exon	28849894	28850054	.	-	.	ID=DVS_B_CM039174.1_28849894:28853744-E3;Parent=DVS_B_CM039174.1_28849894:28853744
CM039174.1	genBlastG	exon	28850246	28851548	.	-	.	ID=DVS_B_CM039174.1_28849894:28853744-E2;Parent=DVS_B_CM039174.1_28849894:28853744
CM039174.1	genBlastG	exon	28851561	28853744	.	-	.	ID=DVS_B_CM039174.1_28849894:28853744-E1;Parent=DVS_B_CM039174.1_28849894:28853744
CM039174.1	genBlastG	gene	34317355	34322249	423.469	+	.	ID=DVS_B_CM039174.1_34317355:34322249;Name=PB53337448-RA
CM039174.1	genBlastG	transcript	34317355	34322249	423.469	+	.	ID=DVS_B_CM039174.1_34317355:34322249;Parent=DVS_B_CM039174.1_34317355:34322249;Name=PB53337448-RA
CM039174.1	genBlastG	exon	34317355	34318051	.	+	.	ID=DVS_B_CM039174.1_34317355:34322249-E1;Parent=DVS_B_CM039174.1_34317355:34322249
CM039174.1	genBlastG	exon	34318167	34318561	.	+	.	ID=DVS_B_CM039174.1_34317355:34322249-E2;Parent=DVS_B_CM039174.1_34317355:34322249
CM039174.1	genBlastG	exon	34318679	34319034	.	+	.	ID=DVS_B_CM039174.1_34317355:34322249-E3;Parent=DVS_B_CM039174.1_34317355:34322249
CM039174.1	genBlastG	exon	34319109	34319317	.	+	.	ID=DVS_B_CM039174.1_34317355:34322249-E4;Parent=DVS_B_CM039174.1_34317355:34322249
CM039174.1	genBlastG	exon	34319458	34320251	.	+	.	ID=DVS_B_CM039174.1_34317355:34322249-E5;Parent=DVS_B_CM039174.1_34317355:34322249
CM039174.1	genBlastG	exon	34321885	34322078	.	+	.	ID=DVS_B_CM039174.1_34317355:34322249-E6;Parent=DVS_B_CM039174.1_34317355:34322249
CM039174.1	genBlastG	exon	34322171	34322249	.	+	.	ID=DVS_B_CM039174.1_34317355:34322249-E7;Parent=DVS_B_CM039174.1_34317355:34322249
CM039170.1	genBlastG	gene	8297775	8300619	90.666	-	.	ID=DVS_B_CM039170.1_8297775:8300619;Name=LL_PB44929397-RA
CM039170.1	genBlastG	transcript	8297775	8300619	90.666	-	.	ID=DVS_B_CM039170.1_8297775:8300619;Parent=DVS_B_CM039170.1_8297775:8300619;Name=LL_PB44929397-RA
CM039170.1	genBlastG	exon	8297775	8298044	.	-	.	ID=DVS_B_CM039170.1_8297775:8300619-E3;Parent=DVS_B_CM039170.1_8297775:8300619
CM039170.1	genBlastG	exon	8298286	8298903	.	-	.	ID=DVS_B_CM039170.1_8297775:8300619-E2;Parent=DVS_B_CM039170.1_8297775:8300619
CM039170.1	genBlastG	exon	8299579	8300619	.	-	.	ID=DVS_B_CM039170.1_8297775:8300619-E1;Parent=DVS_B_CM039170.1_8297775:8300619
CM039170.1	genBlastG	gene	17552662	17555822	512.58	+	.	ID=DVS_B_CM039170.1_17552662:17555822;Name=CL4G049905012.t1_alt
CM039170.1	genBlastG	transcript	17552662	17555822	512.58	+	.	ID=DVS_B_CM039170.1_17552662:17555822;Parent=DVS_B_CM039170.1_17552662:17555822;Name=CL4G049905012.t1_alt
CM039170.1	genBlastG	exon	17552662	17552828	.	+	.	ID=DVS_B_CM039170.1_17552662:17555822-E1;Parent=DVS_B_CM039170.1_17552662:17555822
CM039170.1	genBlastG	exon	17552855	17555822	.	+	.	ID=DVS_B_CM039170.1_17552662:17555822-E2;Parent=DVS_B_CM039170.1_17552662:17555822
CM039170.1	genBlastG	gene	17751388	17754316	359.798	+	.	ID=DVS_B_CM039170.1_17751388:17754316;Name=PB53322440-RA
CM039170.1	genBlastG	transcript	17751388	17754316	359.798	+	.	ID=DVS_B_CM039170.1_17751388:17754316;Parent=DVS_B_CM039170.1_17751388:17754316;Name=PB53322440-RA
CM039170.1	genBlastG	exon	17751388	17751418	.	+	.	ID=DVS_B_CM039170.1_17751388:17754316-E1;Parent=DVS_B_CM039170.1_17751388:17754316
CM039170.1	genBlastG	exon	17751822	17754316	.	+	.	ID=DVS_B_CM039170.1_17751388:17754316-E2;Parent=DVS_B_CM039170.1_17751388:17754316
CM039170.1	genBlastG	gene	17771438	17774275	299.417	+	.	ID=DVS_B_CM039170.1_17771438:17774275;Name=PB53305588-RA
CM039170.1	genBlastG	transcript	17771438	17774275	299.417	+	.	ID=DVS_B_CM039170.1_17771438:17774275;Parent=DVS_B_CM039170.1_17771438:17774275;Name=PB53305588-RA
CM039170.1	genBlastG	exon	17771438	17771687	.	+	.	ID=DVS_B_CM039170.1_17771438:17774275-E1;Parent=DVS_B_CM039170.1_17771438:17774275
CM039170.1	genBlastG	exon	17771773	17773517	.	+	.	ID=DVS_B_CM039170.1_17771438:17774275-E2;Parent=DVS_B_CM039170.1_17771438:17774275
CM039170.1	genBlastG	exon	17773736	17774275	.	+	.	ID=DVS_B_CM039170.1_17771438:17774275-E3;Parent=DVS_B_CM039170.1_17771438:17774275
CM039170.1	genBlastG	gene	17784994	17787471	134.985	+	.	ID=DVS_B_CM039170.1_17784994:17787471;Name=orange1.1t03332.1
CM039170.1	genBlastG	transcript	17784994	17787471	134.985	+	.	ID=DVS_B_CM039170.1_17784994:17787471;Parent=DVS_B_CM039170.1_17784994:17787471;Name=orange1.1t03332.1
CM039170.1	genBlastG	exon	17784994	17785419	.	+	.	ID=DVS_B_CM039170.1_17784994:17787471-E1;Parent=DVS_B_CM039170.1_17784994:17787471
CM039170.1	genBlastG	exon	17785465	17785908	.	+	.	ID=DVS_B_CM039170.1_17784994:17787471-E2;Parent=DVS_B_CM039170.1_17784994:17787471
CM039170.1	genBlastG	exon	17785924	17786358	.	+	.	ID=DVS_B_CM039170.1_17784994:17787471-E3;Parent=DVS_B_CM039170.1_17784994:17787471
CM039170.1	genBlastG	exon	17786410	17786808	.	+	.	ID=DVS_B_CM039170.1_17784994:17787471-E4;Parent=DVS_B_CM039170.1_17784994:17787471
CM039170.1	genBlastG	exon	17786827	17787471	.	+	.	ID=DVS_B_CM039170.1_17784994:17787471-E5;Parent=DVS_B_CM039170.1_17784994:17787471
CM039170.1	genBlastG	gene	17804359	17807926	396.77	+	.	ID=DVS_B_CM039170.1_17804359:17807926;Name=orange1.1g048418m
CM039170.1	genBlastG	transcript	17804359	17807926	396.77	+	.	ID=DVS_B_CM039170.1_17804359:17807926;Parent=DVS_B_CM039170.1_17804359:17807926;Name=orange1.1g048418m
CM039170.1	genBlastG	exon	17804359	17805009	.	+	.	ID=DVS_B_CM039170.1_17804359:17807926-E1;Parent=DVS_B_CM039170.1_17804359:17807926
CM039170.1	genBlastG	exon	17805155	17805724	.	+	.	ID=DVS_B_CM039170.1_17804359:17807926-E2;Parent=DVS_B_CM039170.1_17804359:17807926
CM039170.1	genBlastG	exon	17805809	17806803	.	+	.	ID=DVS_B_CM039170.1_17804359:17807926-E3;Parent=DVS_B_CM039170.1_17804359:17807926
CM039170.1	genBlastG	exon	17807746	17807926	.	+	.	ID=DVS_B_CM039170.1_17804359:17807926-E4;Parent=DVS_B_CM039170.1_17804359:17807926
CM039170.1	genBlastG	gene	17851201	17854987	243.186	+	.	ID=DVS_B_CM039170.1_17851201:17854987;Name=CL2G041960012.t1_alt
CM039170.1	genBlastG	transcript	17851201	17854987	243.186	+	.	ID=DVS_B_CM039170.1_17851201:17854987;Parent=DVS_B_CM039170.1_17851201:17854987;Name=CL2G041960012.t1_alt
CM039170.1	genBlastG	exon	17851201	17851390	.	+	.	ID=DVS_B_CM039170.1_17851201:17854987-E1;Parent=DVS_B_CM039170.1_17851201:17854987
CM039170.1	genBlastG	exon	17851406	17852025	.	+	.	ID=DVS_B_CM039170.1_17851201:17854987-E2;Parent=DVS_B_CM039170.1_17851201:17854987
CM039170.1	genBlastG	exon	17852065	17852750	.	+	.	ID=DVS_B_CM039170.1_17851201:17854987-E3;Parent=DVS_B_CM039170.1_17851201:17854987
CM039170.1	genBlastG	exon	17854442	17854868	.	+	.	ID=DVS_B_CM039170.1_17851201:17854987-E4;Parent=DVS_B_CM039170.1_17851201:17854987
CM039170.1	genBlastG	exon	17854928	17854987	.	+	.	ID=DVS_B_CM039170.1_17851201:17854987-E5;Parent=DVS_B_CM039170.1_17851201:17854987
CM039170.1	genBlastG	gene	17880132	17882671	150.62	+	.	ID=DVS_B_CM039170.1_17880132:17882671;Name=PB53310976-RA
CM039170.1	genBlastG	transcript	17880132	17882671	150.62	+	.	ID=DVS_B_CM039170.1_17880132:17882671;Parent=DVS_B_CM039170.1_17880132:17882671;Name=PB53310976-RA
CM039170.1	genBlastG	exon	17880132	17880924	.	+	.	ID=DVS_B_CM039170.1_17880132:17882671-E1;Parent=DVS_B_CM039170.1_17880132:17882671
CM039170.1	genBlastG	exon	17880960	17882671	.	+	.	ID=DVS_B_CM039170.1_17880132:17882671-E2;Parent=DVS_B_CM039170.1_17880132:17882671
CM039170.1	genBlastG	gene	17934607	17936886	227.381	+	.	ID=DVS_B_CM039170.1_17934607:17936886;Name=PB53322475-RA
CM039170.1	genBlastG	transcript	17934607	17936886	227.381	+	.	ID=DVS_B_CM039170.1_17934607:17936886;Parent=DVS_B_CM039170.1_17934607:17936886;Name=PB53322475-RA
CM039170.1	genBlastG	exon	17934607	17934726	.	+	.	ID=DVS_B_CM039170.1_17934607:17936886-E1;Parent=DVS_B_CM039170.1_17934607:17936886
CM039170.1	genBlastG	exon	17934778	17935434	.	+	.	ID=DVS_B_CM039170.1_17934607:17936886-E2;Parent=DVS_B_CM039170.1_17934607:17936886
CM039170.1	genBlastG	exon	17935456	17936399	.	+	.	ID=DVS_B_CM039170.1_17934607:17936886-E3;Parent=DVS_B_CM039170.1_17934607:17936886
CM039170.1	genBlastG	exon	17936601	17936886	.	+	.	ID=DVS_B_CM039170.1_17934607:17936886-E4;Parent=DVS_B_CM039170.1_17934607:17936886
CM039170.1	genBlastG	gene	18047093	18050500	466	+	.	ID=DVS_B_CM039170.1_18047093:18050500;Name=PB53322467-RA
CM039170.1	genBlastG	transcript	18047093	18050500	466	+	.	ID=DVS_B_CM039170.1_18047093:18050500;Parent=DVS_B_CM039170.1_18047093:18050500;Name=PB53322467-RA
CM039170.1	genBlastG	exon	18047093	18047485	.	+	.	ID=DVS_B_CM039170.1_18047093:18050500-E1;Parent=DVS_B_CM039170.1_18047093:18050500
CM039170.1	genBlastG	exon	18047999	18049375	.	+	.	ID=DVS_B_CM039170.1_18047093:18050500-E2;Parent=DVS_B_CM039170.1_18047093:18050500
CM039170.1	genBlastG	exon	18049472	18050500	.	+	.	ID=DVS_B_CM039170.1_18047093:18050500-E3;Parent=DVS_B_CM039170.1_18047093:18050500
CM039170.1	genBlastG	gene	18082218	18084694	214.452	+	.	ID=DVS_B_CM039170.1_18082218:18084694;Name=orange1.1g003154m
CM039170.1	genBlastG	transcript	18082218	18084694	214.452	+	.	ID=DVS_B_CM039170.1_18082218:18084694;Parent=DVS_B_CM039170.1_18082218:18084694;Name=orange1.1g003154m
CM039170.1	genBlastG	exon	18082218	18082497	.	+	.	ID=DVS_B_CM039170.1_18082218:18084694-E1;Parent=DVS_B_CM039170.1_18082218:18084694
CM039170.1	genBlastG	exon	18082558	18083024	.	+	.	ID=DVS_B_CM039170.1_18082218:18084694-E2;Parent=DVS_B_CM039170.1_18082218:18084694
CM039170.1	genBlastG	exon	18083043	18083320	.	+	.	ID=DVS_B_CM039170.1_18082218:18084694-E3;Parent=DVS_B_CM039170.1_18082218:18084694
CM039170.1	genBlastG	exon	18083392	18084694	.	+	.	ID=DVS_B_CM039170.1_18082218:18084694-E4;Parent=DVS_B_CM039170.1_18082218:18084694
CM039170.1	genBlastG	gene	18104515	18108357	227.943	+	.	ID=DVS_B_CM039170.1_18104515:18108357;Name=PB53305579-RA
CM039170.1	genBlastG	transcript	18104515	18108357	227.943	+	.	ID=DVS_B_CM039170.1_18104515:18108357;Parent=DVS_B_CM039170.1_18104515:18108357;Name=PB53305579-RA
CM039170.1	genBlastG	exon	18104515	18104643	.	+	.	ID=DVS_B_CM039170.1_18104515:18108357-E1;Parent=DVS_B_CM039170.1_18104515:18108357
CM039170.1	genBlastG	exon	18105255	18105587	.	+	.	ID=DVS_B_CM039170.1_18104515:18108357-E2;Parent=DVS_B_CM039170.1_18104515:18108357
CM039170.1	genBlastG	exon	18105684	18106055	.	+	.	ID=DVS_B_CM039170.1_18104515:18108357-E3;Parent=DVS_B_CM039170.1_18104515:18108357
CM039170.1	genBlastG	exon	18106664	18106748	.	+	.	ID=DVS_B_CM039170.1_18104515:18108357-E4;Parent=DVS_B_CM039170.1_18104515:18108357
CM039170.1	genBlastG	exon	18106856	18108027	.	+	.	ID=DVS_B_CM039170.1_18104515:18108357-E5;Parent=DVS_B_CM039170.1_18104515:18108357
CM039170.1	genBlastG	exon	18108112	18108357	.	+	.	ID=DVS_B_CM039170.1_18104515:18108357-E6;Parent=DVS_B_CM039170.1_18104515:18108357
CM039170.1	genBlastG	gene	18132986	18141254	102.109	+	.	ID=DVS_B_CM039170.1_18132986:18141254;Name=PB53305579-RA
CM039170.1	genBlastG	transcript	18132986	18141254	102.109	+	.	ID=DVS_B_CM039170.1_18132986:18141254;Parent=DVS_B_CM039170.1_18132986:18141254;Name=PB53305579-RA
CM039170.1	genBlastG	exon	18132986	18133109	.	+	.	ID=DVS_B_CM039170.1_18132986:18141254-E1;Parent=DVS_B_CM039170.1_18132986:18141254
CM039170.1	genBlastG	exon	18133666	18134909	.	+	.	ID=DVS_B_CM039170.1_18132986:18141254-E2;Parent=DVS_B_CM039170.1_18132986:18141254
CM039170.1	genBlastG	exon	18136706	18136738	.	+	.	ID=DVS_B_CM039170.1_18132986:18141254-E3;Parent=DVS_B_CM039170.1_18132986:18141254
CM039170.1	genBlastG	exon	18139722	18140683	.	+	.	ID=DVS_B_CM039170.1_18132986:18141254-E4;Parent=DVS_B_CM039170.1_18132986:18141254
CM039170.1	genBlastG	exon	18140801	18140917	.	+	.	ID=DVS_B_CM039170.1_18132986:18141254-E5;Parent=DVS_B_CM039170.1_18132986:18141254
CM039170.1	genBlastG	exon	18141002	18141254	.	+	.	ID=DVS_B_CM039170.1_18132986:18141254-E6;Parent=DVS_B_CM039170.1_18132986:18141254
CM039170.1	genBlastG	gene	18150420	18152983	256.358	+	.	ID=DVS_B_CM039170.1_18150420:18152983;Name=PB53322449-RA
CM039170.1	genBlastG	transcript	18150420	18152983	256.358	+	.	ID=DVS_B_CM039170.1_18150420:18152983;Parent=DVS_B_CM039170.1_18150420:18152983;Name=PB53322449-RA
CM039170.1	genBlastG	exon	18150420	18152206	.	+	.	ID=DVS_B_CM039170.1_18150420:18152983-E1;Parent=DVS_B_CM039170.1_18150420:18152983
CM039170.1	genBlastG	exon	18152245	18152414	.	+	.	ID=DVS_B_CM039170.1_18150420:18152983-E2;Parent=DVS_B_CM039170.1_18150420:18152983
CM039170.1	genBlastG	exon	18152835	18152983	.	+	.	ID=DVS_B_CM039170.1_18150420:18152983-E3;Parent=DVS_B_CM039170.1_18150420:18152983
CM039170.1	genBlastG	gene	18160681	18172008	165.813	+	.	ID=DVS_B_CM039170.1_18160681:18172008;Name=PB53305579-RA
CM039170.1	genBlastG	transcript	18160681	18172008	165.813	+	.	ID=DVS_B_CM039170.1_18160681:18172008;Parent=DVS_B_CM039170.1_18160681:18172008;Name=PB53305579-RA
CM039170.1	genBlastG	exon	18160681	18160809	.	+	.	ID=DVS_B_CM039170.1_18160681:18172008-E1;Parent=DVS_B_CM039170.1_18160681:18172008
CM039170.1	genBlastG	exon	18160849	18160977	.	+	.	ID=DVS_B_CM039170.1_18160681:18172008-E2;Parent=DVS_B_CM039170.1_18160681:18172008
CM039170.1	genBlastG	exon	18160993	18161109	.	+	.	ID=DVS_B_CM039170.1_18160681:18172008-E3;Parent=DVS_B_CM039170.1_18160681:18172008
CM039170.1	genBlastG	exon	18164720	18164890	.	+	.	ID=DVS_B_CM039170.1_18160681:18172008-E4;Parent=DVS_B_CM039170.1_18160681:18172008
CM039170.1	genBlastG	exon	18165302	18165696	.	+	.	ID=DVS_B_CM039170.1_18160681:18172008-E5;Parent=DVS_B_CM039170.1_18160681:18172008
CM039170.1	genBlastG	exon	18166624	18167319	.	+	.	ID=DVS_B_CM039170.1_18160681:18172008-E6;Parent=DVS_B_CM039170.1_18160681:18172008
CM039170.1	genBlastG	exon	18171695	18171758	.	+	.	ID=DVS_B_CM039170.1_18160681:18172008-E7;Parent=DVS_B_CM039170.1_18160681:18172008
CM039170.1	genBlastG	exon	18171850	18172008	.	+	.	ID=DVS_B_CM039170.1_18160681:18172008-E8;Parent=DVS_B_CM039170.1_18160681:18172008
CM039170.1	genBlastG	gene	18175127	18177456	123.691	+	.	ID=DVS_B_CM039170.1_18175127:18177456;Name=LL_PB44929481-RA
CM039170.1	genBlastG	transcript	18175127	18177456	123.691	+	.	ID=DVS_B_CM039170.1_18175127:18177456;Parent=DVS_B_CM039170.1_18175127:18177456;Name=LL_PB44929481-RA
CM039170.1	genBlastG	exon	18175127	18175732	.	+	.	ID=DVS_B_CM039170.1_18175127:18177456-E1;Parent=DVS_B_CM039170.1_18175127:18177456
CM039170.1	genBlastG	exon	18175832	18176057	.	+	.	ID=DVS_B_CM039170.1_18175127:18177456-E2;Parent=DVS_B_CM039170.1_18175127:18177456
CM039170.1	genBlastG	exon	18176175	18176360	.	+	.	ID=DVS_B_CM039170.1_18175127:18177456-E3;Parent=DVS_B_CM039170.1_18175127:18177456
CM039170.1	genBlastG	exon	18176400	18176565	.	+	.	ID=DVS_B_CM039170.1_18175127:18177456-E4;Parent=DVS_B_CM039170.1_18175127:18177456
CM039170.1	genBlastG	exon	18176908	18177180	.	+	.	ID=DVS_B_CM039170.1_18175127:18177456-E5;Parent=DVS_B_CM039170.1_18175127:18177456
CM039170.1	genBlastG	exon	18177264	18177456	.	+	.	ID=DVS_B_CM039170.1_18175127:18177456-E6;Parent=DVS_B_CM039170.1_18175127:18177456
CM039170.1	genBlastG	gene	18217724	18220119	295.762	+	.	ID=DVS_B_CM039170.1_18217724:18220119;Name=Cs1g07710.1
CM039170.1	genBlastG	transcript	18217724	18220119	295.762	+	.	ID=DVS_B_CM039170.1_18217724:18220119;Parent=DVS_B_CM039170.1_18217724:18220119;Name=Cs1g07710.1
CM039170.1	genBlastG	exon	18217724	18217986	.	+	.	ID=DVS_B_CM039170.1_18217724:18220119-E1;Parent=DVS_B_CM039170.1_18217724:18220119
CM039170.1	genBlastG	exon	18218083	18218529	.	+	.	ID=DVS_B_CM039170.1_18217724:18220119-E2;Parent=DVS_B_CM039170.1_18217724:18220119
CM039170.1	genBlastG	exon	18218634	18218821	.	+	.	ID=DVS_B_CM039170.1_18217724:18220119-E3;Parent=DVS_B_CM039170.1_18217724:18220119
CM039170.1	genBlastG	exon	18218928	18219281	.	+	.	ID=DVS_B_CM039170.1_18217724:18220119-E4;Parent=DVS_B_CM039170.1_18217724:18220119
CM039170.1	genBlastG	exon	18219518	18220119	.	+	.	ID=DVS_B_CM039170.1_18217724:18220119-E5;Parent=DVS_B_CM039170.1_18217724:18220119
CM039170.1	genBlastG	gene	18240559	18243357	116.947	+	.	ID=DVS_B_CM039170.1_18240559:18243357;Name=KAH9802539.1
CM039170.1	genBlastG	transcript	18240559	18243357	116.947	+	.	ID=DVS_B_CM039170.1_18240559:18243357;Parent=DVS_B_CM039170.1_18240559:18243357;Name=KAH9802539.1
CM039170.1	genBlastG	exon	18240559	18240686	.	+	.	ID=DVS_B_CM039170.1_18240559:18243357-E1;Parent=DVS_B_CM039170.1_18240559:18243357
CM039170.1	genBlastG	exon	18241380	18243357	.	+	.	ID=DVS_B_CM039170.1_18240559:18243357-E2;Parent=DVS_B_CM039170.1_18240559:18243357
CM039170.1	genBlastG	gene	18725865	18730683	550.085	+	.	ID=DVS_B_CM039170.1_18725865:18730683;Name=CL4G049811012.t1_alt
CM039170.1	genBlastG	transcript	18725865	18730683	550.085	+	.	ID=DVS_B_CM039170.1_18725865:18730683;Parent=DVS_B_CM039170.1_18725865:18730683;Name=CL4G049811012.t1_alt
CM039170.1	genBlastG	exon	18725865	18725926	.	+	.	ID=DVS_B_CM039170.1_18725865:18730683-E1;Parent=DVS_B_CM039170.1_18725865:18730683
CM039170.1	genBlastG	exon	18726458	18729503	.	+	.	ID=DVS_B_CM039170.1_18725865:18730683-E2;Parent=DVS_B_CM039170.1_18725865:18730683
CM039170.1	genBlastG	exon	18729639	18730451	.	+	.	ID=DVS_B_CM039170.1_18725865:18730683-E3;Parent=DVS_B_CM039170.1_18725865:18730683
CM039170.1	genBlastG	exon	18730561	18730683	.	+	.	ID=DVS_B_CM039170.1_18725865:18730683-E4;Parent=DVS_B_CM039170.1_18725865:18730683
CM039170.1	genBlastG	gene	18740617	18744581	144.188	+	.	ID=DVS_B_CM039170.1_18740617:18744581;Name=Ptrif.0001s1277.2.v1.3.1
CM039170.1	genBlastG	transcript	18740617	18744581	144.188	+	.	ID=DVS_B_CM039170.1_18740617:18744581;Parent=DVS_B_CM039170.1_18740617:18744581;Name=Ptrif.0001s1277.2.v1.3.1
CM039170.1	genBlastG	exon	18740617	18743525	.	+	.	ID=DVS_B_CM039170.1_18740617:18744581-E1;Parent=DVS_B_CM039170.1_18740617:18744581
CM039170.1	genBlastG	exon	18744221	18744291	.	+	.	ID=DVS_B_CM039170.1_18740617:18744581-E2;Parent=DVS_B_CM039170.1_18740617:18744581
CM039170.1	genBlastG	exon	18744349	18744581	.	+	.	ID=DVS_B_CM039170.1_18740617:18744581-E3;Parent=DVS_B_CM039170.1_18740617:18744581
CM039170.1	genBlastG	gene	18782887	18790270	707.628	+	.	ID=DVS_B_CM039170.1_18782887:18790270;Name=PB53305654-RA
CM039170.1	genBlastG	transcript	18782887	18790270	707.628	+	.	ID=DVS_B_CM039170.1_18782887:18790270;Parent=DVS_B_CM039170.1_18782887:18790270;Name=PB53305654-RA
CM039170.1	genBlastG	exon	18782887	18785249	.	+	.	ID=DVS_B_CM039170.1_18782887:18790270-E1;Parent=DVS_B_CM039170.1_18782887:18790270
CM039170.1	genBlastG	exon	18785349	18785925	.	+	.	ID=DVS_B_CM039170.1_18782887:18790270-E2;Parent=DVS_B_CM039170.1_18782887:18790270
CM039170.1	genBlastG	exon	18786055	18786956	.	+	.	ID=DVS_B_CM039170.1_18782887:18790270-E3;Parent=DVS_B_CM039170.1_18782887:18790270
CM039170.1	genBlastG	exon	18787995	18788245	.	+	.	ID=DVS_B_CM039170.1_18782887:18790270-E4;Parent=DVS_B_CM039170.1_18782887:18790270
CM039170.1	genBlastG	exon	18789822	18790270	.	+	.	ID=DVS_B_CM039170.1_18782887:18790270-E5;Parent=DVS_B_CM039170.1_18782887:18790270
CM039170.1	genBlastG	gene	18823593	18831924	614.282	-	.	ID=DVS_B_CM039170.1_18823593:18831924;Name=PB53322359-RA
CM039170.1	genBlastG	transcript	18823593	18831924	614.282	-	.	ID=DVS_B_CM039170.1_18823593:18831924;Parent=DVS_B_CM039170.1_18823593:18831924;Name=PB53322359-RA
CM039170.1	genBlastG	exon	18823593	18823676	.	-	.	ID=DVS_B_CM039170.1_18823593:18831924-E4;Parent=DVS_B_CM039170.1_18823593:18831924
CM039170.1	genBlastG	exon	18823874	18824137	.	-	.	ID=DVS_B_CM039170.1_18823593:18831924-E3;Parent=DVS_B_CM039170.1_18823593:18831924
CM039170.1	genBlastG	exon	18824153	18824815	.	-	.	ID=DVS_B_CM039170.1_18823593:18831924-E2;Parent=DVS_B_CM039170.1_18823593:18831924
CM039170.1	genBlastG	exon	18829360	18831924	.	-	.	ID=DVS_B_CM039170.1_18823593:18831924-E1;Parent=DVS_B_CM039170.1_18823593:18831924
CM039170.1	genBlastG	gene	18877660	18884429	689.046	-	.	ID=DVS_B_CM039170.1_18877660:18884429;Name=PB53322359-RA
CM039170.1	genBlastG	transcript	18877660	18884429	689.046	-	.	ID=DVS_B_CM039170.1_18877660:18884429;Parent=DVS_B_CM039170.1_18877660:18884429;Name=PB53322359-RA
CM039170.1	genBlastG	exon	18877660	18877746	.	-	.	ID=DVS_B_CM039170.1_18877660:18884429-E3;Parent=DVS_B_CM039170.1_18877660:18884429
CM039170.1	genBlastG	exon	18878014	18879675	.	-	.	ID=DVS_B_CM039170.1_18877660:18884429-E2;Parent=DVS_B_CM039170.1_18877660:18884429
CM039170.1	genBlastG	exon	18881853	18884429	.	-	.	ID=DVS_B_CM039170.1_18877660:18884429-E1;Parent=DVS_B_CM039170.1_18877660:18884429
CM039170.1	genBlastG	gene	18896374	18904792	664.489	-	.	ID=DVS_B_CM039170.1_18896374:18904792;Name=MSYJ283920.1
CM039170.1	genBlastG	transcript	18896374	18904792	664.489	-	.	ID=DVS_B_CM039170.1_18896374:18904792;Parent=DVS_B_CM039170.1_18896374:18904792;Name=MSYJ283920.1
CM039170.1	genBlastG	exon	18896374	18896460	.	-	.	ID=DVS_B_CM039170.1_18896374:18904792-E8;Parent=DVS_B_CM039170.1_18896374:18904792
CM039170.1	genBlastG	exon	18896655	18897596	.	-	.	ID=DVS_B_CM039170.1_18896374:18904792-E7;Parent=DVS_B_CM039170.1_18896374:18904792
CM039170.1	genBlastG	exon	18899018	18901589	.	-	.	ID=DVS_B_CM039170.1_18896374:18904792-E6;Parent=DVS_B_CM039170.1_18896374:18904792
CM039170.1	genBlastG	exon	18901687	18901769	.	-	.	ID=DVS_B_CM039170.1_18896374:18904792-E5;Parent=DVS_B_CM039170.1_18896374:18904792
CM039170.1	genBlastG	exon	18902444	18902488	.	-	.	ID=DVS_B_CM039170.1_18896374:18904792-E4;Parent=DVS_B_CM039170.1_18896374:18904792
CM039170.1	genBlastG	exon	18902657	18902706	.	-	.	ID=DVS_B_CM039170.1_18896374:18904792-E3;Parent=DVS_B_CM039170.1_18896374:18904792
CM039170.1	genBlastG	exon	18904035	18904140	.	-	.	ID=DVS_B_CM039170.1_18896374:18904792-E2;Parent=DVS_B_CM039170.1_18896374:18904792
CM039170.1	genBlastG	exon	18904754	18904792	.	-	.	ID=DVS_B_CM039170.1_18896374:18904792-E1;Parent=DVS_B_CM039170.1_18896374:18904792
CM039170.1	genBlastG	gene	19186888	19190958	437.631	+	.	ID=DVS_B_CM039170.1_19186888:19190958;Name=CL2G042336012.t1_alt
CM039170.1	genBlastG	transcript	19186888	19190958	437.631	+	.	ID=DVS_B_CM039170.1_19186888:19190958;Parent=DVS_B_CM039170.1_19186888:19190958;Name=CL2G042336012.t1_alt
CM039170.1	genBlastG	exon	19186888	19186895	.	+	.	ID=DVS_B_CM039170.1_19186888:19190958-E1;Parent=DVS_B_CM039170.1_19186888:19190958
CM039170.1	genBlastG	exon	19187431	19190350	.	+	.	ID=DVS_B_CM039170.1_19186888:19190958-E2;Parent=DVS_B_CM039170.1_19186888:19190958
CM039170.1	genBlastG	exon	19190839	19190958	.	+	.	ID=DVS_B_CM039170.1_19186888:19190958-E3;Parent=DVS_B_CM039170.1_19186888:19190958
CM039170.1	genBlastG	gene	20465535	20471314	648.95	+	.	ID=DVS_B_CM039170.1_20465535:20471314;Name=KAH9651156.1
CM039170.1	genBlastG	transcript	20465535	20471314	648.95	+	.	ID=DVS_B_CM039170.1_20465535:20471314;Parent=DVS_B_CM039170.1_20465535:20471314;Name=KAH9651156.1
CM039170.1	genBlastG	exon	20465535	20466754	.	+	.	ID=DVS_B_CM039170.1_20465535:20471314-E1;Parent=DVS_B_CM039170.1_20465535:20471314
CM039170.1	genBlastG	exon	20466986	20467700	.	+	.	ID=DVS_B_CM039170.1_20465535:20471314-E2;Parent=DVS_B_CM039170.1_20465535:20471314
CM039170.1	genBlastG	exon	20467783	20468329	.	+	.	ID=DVS_B_CM039170.1_20465535:20471314-E3;Parent=DVS_B_CM039170.1_20465535:20471314
CM039170.1	genBlastG	exon	20468394	20469170	.	+	.	ID=DVS_B_CM039170.1_20465535:20471314-E4;Parent=DVS_B_CM039170.1_20465535:20471314
CM039170.1	genBlastG	exon	20469272	20469648	.	+	.	ID=DVS_B_CM039170.1_20465535:20471314-E5;Parent=DVS_B_CM039170.1_20465535:20471314
CM039170.1	genBlastG	exon	20470751	20471314	.	+	.	ID=DVS_B_CM039170.1_20465535:20471314-E6;Parent=DVS_B_CM039170.1_20465535:20471314
CM039170.1	genBlastG	gene	20483673	20487771	19.1339	+	.	ID=DVS_B_CM039170.1_20483673:20487771;Name=KAH9782647.1
CM039170.1	genBlastG	transcript	20483673	20487771	19.1339	+	.	ID=DVS_B_CM039170.1_20483673:20487771;Parent=DVS_B_CM039170.1_20483673:20487771;Name=KAH9782647.1
CM039170.1	genBlastG	exon	20483673	20483820	.	+	.	ID=DVS_B_CM039170.1_20483673:20487771-E1;Parent=DVS_B_CM039170.1_20483673:20487771
CM039170.1	genBlastG	exon	20483894	20484250	.	+	.	ID=DVS_B_CM039170.1_20483673:20487771-E2;Parent=DVS_B_CM039170.1_20483673:20487771
CM039170.1	genBlastG	exon	20484357	20485768	.	+	.	ID=DVS_B_CM039170.1_20483673:20487771-E3;Parent=DVS_B_CM039170.1_20483673:20487771
CM039170.1	genBlastG	exon	20485802	20486150	.	+	.	ID=DVS_B_CM039170.1_20483673:20487771-E4;Parent=DVS_B_CM039170.1_20483673:20487771
CM039170.1	genBlastG	exon	20486169	20486485	.	+	.	ID=DVS_B_CM039170.1_20483673:20487771-E5;Parent=DVS_B_CM039170.1_20483673:20487771
CM039170.1	genBlastG	exon	20486540	20487043	.	+	.	ID=DVS_B_CM039170.1_20483673:20487771-E6;Parent=DVS_B_CM039170.1_20483673:20487771
CM039170.1	genBlastG	exon	20487099	20487285	.	+	.	ID=DVS_B_CM039170.1_20483673:20487771-E7;Parent=DVS_B_CM039170.1_20483673:20487771
CM039170.1	genBlastG	exon	20487311	20487771	.	+	.	ID=DVS_B_CM039170.1_20483673:20487771-E8;Parent=DVS_B_CM039170.1_20483673:20487771
CM039170.1	genBlastG	gene	21720771	21726434	537.774	+	.	ID=DVS_B_CM039170.1_21720771:21726434;Name=LL_PB44922358-RA
CM039170.1	genBlastG	transcript	21720771	21726434	537.774	+	.	ID=DVS_B_CM039170.1_21720771:21726434;Parent=DVS_B_CM039170.1_21720771:21726434;Name=LL_PB44922358-RA
CM039170.1	genBlastG	exon	21720771	21720804	.	+	.	ID=DVS_B_CM039170.1_21720771:21726434-E1;Parent=DVS_B_CM039170.1_21720771:21726434
CM039170.1	genBlastG	exon	21720956	21721330	.	+	.	ID=DVS_B_CM039170.1_21720771:21726434-E2;Parent=DVS_B_CM039170.1_21720771:21726434
CM039170.1	genBlastG	exon	21723406	21723930	.	+	.	ID=DVS_B_CM039170.1_21720771:21726434-E3;Parent=DVS_B_CM039170.1_21720771:21726434
CM039170.1	genBlastG	exon	21724087	21726434	.	+	.	ID=DVS_B_CM039170.1_21720771:21726434-E4;Parent=DVS_B_CM039170.1_21720771:21726434
CM039170.1	genBlastG	gene	22254324	22255787	-15.0728	+	.	ID=DVS_B_CM039170.1_22254324:22255787;Name=PB53333109-RA
CM039170.1	genBlastG	transcript	22254324	22255787	-15.0728	+	.	ID=DVS_B_CM039170.1_22254324:22255787;Parent=DVS_B_CM039170.1_22254324:22255787;Name=PB53333109-RA
CM039170.1	genBlastG	exon	22254324	22255445	.	+	.	ID=DVS_B_CM039170.1_22254324:22255787-E1;Parent=DVS_B_CM039170.1_22254324:22255787
CM039170.1	genBlastG	exon	22255644	22255787	.	+	.	ID=DVS_B_CM039170.1_22254324:22255787-E2;Parent=DVS_B_CM039170.1_22254324:22255787
CM039170.1	genBlastG	gene	22260895	22262601	253.123	+	.	ID=DVS_B_CM039170.1_22260895:22262601;Name=PB53306114-RA
CM039170.1	genBlastG	transcript	22260895	22262601	253.123	+	.	ID=DVS_B_CM039170.1_22260895:22262601;Parent=DVS_B_CM039170.1_22260895:22262601;Name=PB53306114-RA
CM039170.1	genBlastG	exon	22260895	22261093	.	+	.	ID=DVS_B_CM039170.1_22260895:22262601-E1;Parent=DVS_B_CM039170.1_22260895:22262601
CM039170.1	genBlastG	exon	22261172	22261905	.	+	.	ID=DVS_B_CM039170.1_22260895:22262601-E2;Parent=DVS_B_CM039170.1_22260895:22262601
CM039170.1	genBlastG	exon	22262005	22262601	.	+	.	ID=DVS_B_CM039170.1_22260895:22262601-E3;Parent=DVS_B_CM039170.1_22260895:22262601
CM039170.1	genBlastG	gene	22874209	22877603	532.5	+	.	ID=DVS_B_CM039170.1_22874209:22877603;Name=WnBG00000003360.1
CM039170.1	genBlastG	transcript	22874209	22877603	532.5	+	.	ID=DVS_B_CM039170.1_22874209:22877603;Parent=DVS_B_CM039170.1_22874209:22877603;Name=WnBG00000003360.1
CM039170.1	genBlastG	exon	22874209	22877405	.	+	.	ID=DVS_B_CM039170.1_22874209:22877603-E1;Parent=DVS_B_CM039170.1_22874209:22877603
CM039170.1	genBlastG	exon	22877576	22877603	.	+	.	ID=DVS_B_CM039170.1_22874209:22877603-E2;Parent=DVS_B_CM039170.1_22874209:22877603
CM039170.1	genBlastG	gene	22891815	22894292	412.5	-	.	ID=DVS_B_CM039170.1_22891815:22894292;Name=PB53321791-RA
CM039170.1	genBlastG	transcript	22891815	22894292	412.5	-	.	ID=DVS_B_CM039170.1_22891815:22894292;Parent=DVS_B_CM039170.1_22891815:22894292;Name=PB53321791-RA
CM039170.1	genBlastG	exon	22891815	22894292	.	-	.	ID=DVS_B_CM039170.1_22891815:22894292-E1;Parent=DVS_B_CM039170.1_22891815:22894292
CM039170.1	genBlastG	gene	22929289	22932945	511.5	+	.	ID=DVS_B_CM039170.1_22929289:22932945;Name=CL2G041959012.t1_alt
CM039170.1	genBlastG	transcript	22929289	22932945	511.5	+	.	ID=DVS_B_CM039170.1_22929289:22932945;Parent=DVS_B_CM039170.1_22929289:22932945;Name=CL2G041959012.t1_alt
CM039170.1	genBlastG	exon	22929289	22932498	.	+	.	ID=DVS_B_CM039170.1_22929289:22932945-E1;Parent=DVS_B_CM039170.1_22929289:22932945
CM039170.1	genBlastG	exon	22932829	22932945	.	+	.	ID=DVS_B_CM039170.1_22929289:22932945-E2;Parent=DVS_B_CM039170.1_22929289:22932945
CM039170.1	genBlastG	gene	24866791	24870549	237.392	-	.	ID=DVS_B_CM039170.1_24866791:24870549;Name=LL_PB44922789-RA
CM039170.1	genBlastG	transcript	24866791	24870549	237.392	-	.	ID=DVS_B_CM039170.1_24866791:24870549;Parent=DVS_B_CM039170.1_24866791:24870549;Name=LL_PB44922789-RA
CM039170.1	genBlastG	exon	24866791	24866934	.	-	.	ID=DVS_B_CM039170.1_24866791:24870549-E7;Parent=DVS_B_CM039170.1_24866791:24870549
CM039170.1	genBlastG	exon	24867202	24867401	.	-	.	ID=DVS_B_CM039170.1_24866791:24870549-E6;Parent=DVS_B_CM039170.1_24866791:24870549
CM039170.1	genBlastG	exon	24868294	24868452	.	-	.	ID=DVS_B_CM039170.1_24866791:24870549-E5;Parent=DVS_B_CM039170.1_24866791:24870549
CM039170.1	genBlastG	exon	24868486	24868677	.	-	.	ID=DVS_B_CM039170.1_24866791:24870549-E4;Parent=DVS_B_CM039170.1_24866791:24870549
CM039170.1	genBlastG	exon	24868754	24869029	.	-	.	ID=DVS_B_CM039170.1_24866791:24870549-E3;Parent=DVS_B_CM039170.1_24866791:24870549
CM039170.1	genBlastG	exon	24869765	24869958	.	-	.	ID=DVS_B_CM039170.1_24866791:24870549-E2;Parent=DVS_B_CM039170.1_24866791:24870549
CM039170.1	genBlastG	exon	24870110	24870549	.	-	.	ID=DVS_B_CM039170.1_24866791:24870549-E1;Parent=DVS_B_CM039170.1_24866791:24870549
CM039170.1	genBlastG	gene	24885862	24894406	507.07	+	.	ID=DVS_B_CM039170.1_24885862:24894406;Name=LL_PB44922793-RA
CM039170.1	genBlastG	transcript	24885862	24894406	507.07	+	.	ID=DVS_B_CM039170.1_24885862:24894406;Parent=DVS_B_CM039170.1_24885862:24894406;Name=LL_PB44922793-RA
CM039170.1	genBlastG	exon	24885862	24885973	.	+	.	ID=DVS_B_CM039170.1_24885862:24894406-E1;Parent=DVS_B_CM039170.1_24885862:24894406
CM039170.1	genBlastG	exon	24886873	24887082	.	+	.	ID=DVS_B_CM039170.1_24885862:24894406-E2;Parent=DVS_B_CM039170.1_24885862:24894406
CM039170.1	genBlastG	exon	24887184	24887362	.	+	.	ID=DVS_B_CM039170.1_24885862:24894406-E3;Parent=DVS_B_CM039170.1_24885862:24894406
CM039170.1	genBlastG	exon	24887412	24887772	.	+	.	ID=DVS_B_CM039170.1_24885862:24894406-E4;Parent=DVS_B_CM039170.1_24885862:24894406
CM039170.1	genBlastG	exon	24887802	24888024	.	+	.	ID=DVS_B_CM039170.1_24885862:24894406-E5;Parent=DVS_B_CM039170.1_24885862:24894406
CM039170.1	genBlastG	exon	24888442	24888469	.	+	.	ID=DVS_B_CM039170.1_24885862:24894406-E6;Parent=DVS_B_CM039170.1_24885862:24894406
CM039170.1	genBlastG	exon	24891545	24893561	.	+	.	ID=DVS_B_CM039170.1_24885862:24894406-E7;Parent=DVS_B_CM039170.1_24885862:24894406
CM039170.1	genBlastG	exon	24893583	24894406	.	+	.	ID=DVS_B_CM039170.1_24885862:24894406-E8;Parent=DVS_B_CM039170.1_24885862:24894406
CM039170.1	genBlastG	gene	24924140	24929422	174.258	+	.	ID=DVS_B_CM039170.1_24924140:24929422;Name=LL_PB44922793-RA
CM039170.1	genBlastG	transcript	24924140	24929422	174.258	+	.	ID=DVS_B_CM039170.1_24924140:24929422;Parent=DVS_B_CM039170.1_24924140:24929422;Name=LL_PB44922793-RA
CM039170.1	genBlastG	exon	24924140	24924181	.	+	.	ID=DVS_B_CM039170.1_24924140:24929422-E1;Parent=DVS_B_CM039170.1_24924140:24929422
CM039170.1	genBlastG	exon	24924204	24924306	.	+	.	ID=DVS_B_CM039170.1_24924140:24929422-E2;Parent=DVS_B_CM039170.1_24924140:24929422
CM039170.1	genBlastG	exon	24924476	24924636	.	+	.	ID=DVS_B_CM039170.1_24924140:24929422-E3;Parent=DVS_B_CM039170.1_24924140:24929422
CM039170.1	genBlastG	exon	24924682	24924706	.	+	.	ID=DVS_B_CM039170.1_24924140:24929422-E4;Parent=DVS_B_CM039170.1_24924140:24929422
CM039170.1	genBlastG	exon	24924742	24925220	.	+	.	ID=DVS_B_CM039170.1_24924140:24929422-E5;Parent=DVS_B_CM039170.1_24924140:24929422
CM039170.1	genBlastG	exon	24927464	24929422	.	+	.	ID=DVS_B_CM039170.1_24924140:24929422-E6;Parent=DVS_B_CM039170.1_24924140:24929422
CM039170.1	genBlastG	gene	24951222	24959649	439.118	+	.	ID=DVS_B_CM039170.1_24951222:24959649;Name=LL_PB44922793-RA
CM039170.1	genBlastG	transcript	24951222	24959649	439.118	+	.	ID=DVS_B_CM039170.1_24951222:24959649;Parent=DVS_B_CM039170.1_24951222:24959649;Name=LL_PB44922793-RA
CM039170.1	genBlastG	exon	24951222	24951334	.	+	.	ID=DVS_B_CM039170.1_24951222:24959649-E1;Parent=DVS_B_CM039170.1_24951222:24959649
CM039170.1	genBlastG	exon	24952025	24952076	.	+	.	ID=DVS_B_CM039170.1_24951222:24959649-E2;Parent=DVS_B_CM039170.1_24951222:24959649
CM039170.1	genBlastG	exon	24952478	24952582	.	+	.	ID=DVS_B_CM039170.1_24951222:24959649-E3;Parent=DVS_B_CM039170.1_24951222:24959649
CM039170.1	genBlastG	exon	24952628	24952752	.	+	.	ID=DVS_B_CM039170.1_24951222:24959649-E4;Parent=DVS_B_CM039170.1_24951222:24959649
CM039170.1	genBlastG	exon	24952810	24952948	.	+	.	ID=DVS_B_CM039170.1_24951222:24959649-E5;Parent=DVS_B_CM039170.1_24951222:24959649
CM039170.1	genBlastG	exon	24953028	24953285	.	+	.	ID=DVS_B_CM039170.1_24951222:24959649-E6;Parent=DVS_B_CM039170.1_24951222:24959649
CM039170.1	genBlastG	exon	24956126	24958228	.	+	.	ID=DVS_B_CM039170.1_24951222:24959649-E7;Parent=DVS_B_CM039170.1_24951222:24959649
CM039170.1	genBlastG	exon	24958936	24959649	.	+	.	ID=DVS_B_CM039170.1_24951222:24959649-E8;Parent=DVS_B_CM039170.1_24951222:24959649
CM039170.1	genBlastG	gene	24967048	24974911	361.998	+	.	ID=DVS_B_CM039170.1_24967048:24974911;Name=KAH9804401.1
CM039170.1	genBlastG	transcript	24967048	24974911	361.998	+	.	ID=DVS_B_CM039170.1_24967048:24974911;Parent=DVS_B_CM039170.1_24967048:24974911;Name=KAH9804401.1
CM039170.1	genBlastG	exon	24967048	24967798	.	+	.	ID=DVS_B_CM039170.1_24967048:24974911-E1;Parent=DVS_B_CM039170.1_24967048:24974911
CM039170.1	genBlastG	exon	24967818	24968138	.	+	.	ID=DVS_B_CM039170.1_24967048:24974911-E2;Parent=DVS_B_CM039170.1_24967048:24974911
CM039170.1	genBlastG	exon	24968319	24969688	.	+	.	ID=DVS_B_CM039170.1_24967048:24974911-E3;Parent=DVS_B_CM039170.1_24967048:24974911
CM039170.1	genBlastG	exon	24973660	24973844	.	+	.	ID=DVS_B_CM039170.1_24967048:24974911-E4;Parent=DVS_B_CM039170.1_24967048:24974911
CM039170.1	genBlastG	exon	24973868	24973894	.	+	.	ID=DVS_B_CM039170.1_24967048:24974911-E5;Parent=DVS_B_CM039170.1_24967048:24974911
CM039170.1	genBlastG	exon	24974065	24974911	.	+	.	ID=DVS_B_CM039170.1_24967048:24974911-E6;Parent=DVS_B_CM039170.1_24967048:24974911
CM039170.1	genBlastG	gene	24980865	24986615	389.099	+	.	ID=DVS_B_CM039170.1_24980865:24986615;Name=LL_PB44922793-RA
CM039170.1	genBlastG	transcript	24980865	24986615	389.099	+	.	ID=DVS_B_CM039170.1_24980865:24986615;Parent=DVS_B_CM039170.1_24980865:24986615;Name=LL_PB44922793-RA
CM039170.1	genBlastG	exon	24980865	24980951	.	+	.	ID=DVS_B_CM039170.1_24980865:24986615-E1;Parent=DVS_B_CM039170.1_24980865:24986615
CM039170.1	genBlastG	exon	24981206	24981314	.	+	.	ID=DVS_B_CM039170.1_24980865:24986615-E2;Parent=DVS_B_CM039170.1_24980865:24986615
CM039170.1	genBlastG	exon	24982019	24982596	.	+	.	ID=DVS_B_CM039170.1_24980865:24986615-E3;Parent=DVS_B_CM039170.1_24980865:24986615
CM039170.1	genBlastG	exon	24983805	24985800	.	+	.	ID=DVS_B_CM039170.1_24980865:24986615-E4;Parent=DVS_B_CM039170.1_24980865:24986615
CM039170.1	genBlastG	exon	24985825	24986615	.	+	.	ID=DVS_B_CM039170.1_24980865:24986615-E5;Parent=DVS_B_CM039170.1_24980865:24986615
CM039170.1	genBlastG	gene	25171527	25179812	732.718	+	.	ID=DVS_B_CM039170.1_25171527:25179812;Name=Ptrif.0001s2885.1.v1.3.1
CM039170.1	genBlastG	transcript	25171527	25179812	732.718	+	.	ID=DVS_B_CM039170.1_25171527:25179812;Parent=DVS_B_CM039170.1_25171527:25179812;Name=Ptrif.0001s2885.1.v1.3.1
CM039170.1	genBlastG	exon	25171527	25171624	.	+	.	ID=DVS_B_CM039170.1_25171527:25179812-E1;Parent=DVS_B_CM039170.1_25171527:25179812
CM039170.1	genBlastG	exon	25171657	25171858	.	+	.	ID=DVS_B_CM039170.1_25171527:25179812-E2;Parent=DVS_B_CM039170.1_25171527:25179812
CM039170.1	genBlastG	exon	25171935	25172132	.	+	.	ID=DVS_B_CM039170.1_25171527:25179812-E3;Parent=DVS_B_CM039170.1_25171527:25179812
CM039170.1	genBlastG	exon	25175457	25176466	.	+	.	ID=DVS_B_CM039170.1_25171527:25179812-E4;Parent=DVS_B_CM039170.1_25171527:25179812
CM039170.1	genBlastG	exon	25176491	25178225	.	+	.	ID=DVS_B_CM039170.1_25171527:25179812-E5;Parent=DVS_B_CM039170.1_25171527:25179812
CM039170.1	genBlastG	exon	25178316	25179812	.	+	.	ID=DVS_B_CM039170.1_25171527:25179812-E6;Parent=DVS_B_CM039170.1_25171527:25179812
```
