## Supplemental File 2 for "The spectrum of diversity of nucleotide-binding leucine-rich repeat (NLR) genes in citrus and its relatives": Annotation-NLRs_C.sinensis_WN_haplotype_A.gff

```
##gff-version 3
Scaffold_8A	genBlastG	gene	6409522	6413993	511.939	+	.	ID=WN_HapA_Scaffold_8A_6409522:6413993;Name=PB53302927-RA
Scaffold_8A	genBlastG	transcript	6409522	6413993	511.939	+	.	ID=WN_HapA_Scaffold_8A_6409522:6413993;Parent=WN_HapA_Scaffold_8A_6409522:6413993;Name=PB53302927-RA
Scaffold_8A	genBlastG	exon	6409522	6413006	.	+	.	ID=WN_HapA_Scaffold_8A_6409522:6413993-E1;Parent=WN_HapA_Scaffold_8A_6409522:6413993
Scaffold_8A	genBlastG	exon	6413819	6413839	.	+	.	ID=WN_HapA_Scaffold_8A_6409522:6413993-E2;Parent=WN_HapA_Scaffold_8A_6409522:6413993
Scaffold_8A	genBlastG	exon	6413852	6413940	.	+	.	ID=WN_HapA_Scaffold_8A_6409522:6413993-E3;Parent=WN_HapA_Scaffold_8A_6409522:6413993
Scaffold_8A	genBlastG	exon	6413977	6413993	.	+	.	ID=WN_HapA_Scaffold_8A_6409522:6413993-E4;Parent=WN_HapA_Scaffold_8A_6409522:6413993
Scaffold_8A	genBlastG	gene	6541606	6544560	172.182	-	.	ID=WN_HapA_Scaffold_8A_6541606:6544560;Name=PB53312568-RA
Scaffold_8A	genBlastG	transcript	6541606	6544560	172.182	-	.	ID=WN_HapA_Scaffold_8A_6541606:6544560;Parent=WN_HapA_Scaffold_8A_6541606:6544560;Name=PB53312568-RA
Scaffold_8A	genBlastG	exon	6541606	6541857	.	-	.	ID=WN_HapA_Scaffold_8A_6541606:6544560-E2;Parent=WN_HapA_Scaffold_8A_6541606:6544560
Scaffold_8A	genBlastG	exon	6541903	6544560	.	-	.	ID=WN_HapA_Scaffold_8A_6541606:6544560-E1;Parent=WN_HapA_Scaffold_8A_6541606:6544560
Scaffold_8A	genBlastG	gene	6555731	6560219	37.8179	-	.	ID=WN_HapA_Scaffold_8A_6555731:6560219;Name=CgUng018350.1
Scaffold_8A	genBlastG	transcript	6555731	6560219	37.8179	-	.	ID=WN_HapA_Scaffold_8A_6555731:6560219;Parent=WN_HapA_Scaffold_8A_6555731:6560219;Name=CgUng018350.1
Scaffold_8A	genBlastG	exon	6555731	6555817	.	-	.	ID=WN_HapA_Scaffold_8A_6555731:6560219-E7;Parent=WN_HapA_Scaffold_8A_6555731:6560219
Scaffold_8A	genBlastG	exon	6555833	6555891	.	-	.	ID=WN_HapA_Scaffold_8A_6555731:6560219-E6;Parent=WN_HapA_Scaffold_8A_6555731:6560219
Scaffold_8A	genBlastG	exon	6556425	6556635	.	-	.	ID=WN_HapA_Scaffold_8A_6555731:6560219-E5;Parent=WN_HapA_Scaffold_8A_6555731:6560219
Scaffold_8A	genBlastG	exon	6557092	6557353	.	-	.	ID=WN_HapA_Scaffold_8A_6555731:6560219-E4;Parent=WN_HapA_Scaffold_8A_6555731:6560219
Scaffold_8A	genBlastG	exon	6558188	6558666	.	-	.	ID=WN_HapA_Scaffold_8A_6555731:6560219-E3;Parent=WN_HapA_Scaffold_8A_6555731:6560219
Scaffold_8A	genBlastG	exon	6559702	6559821	.	-	.	ID=WN_HapA_Scaffold_8A_6555731:6560219-E2;Parent=WN_HapA_Scaffold_8A_6555731:6560219
Scaffold_8A	genBlastG	exon	6560175	6560219	.	-	.	ID=WN_HapA_Scaffold_8A_6555731:6560219-E1;Parent=WN_HapA_Scaffold_8A_6555731:6560219
Scaffold_8A	genBlastG	gene	9476831	9481028	413.498	-	.	ID=WN_HapA_Scaffold_8A_9476831:9481028;Name=Cs8g07700.2
Scaffold_8A	genBlastG	transcript	9476831	9481028	413.498	-	.	ID=WN_HapA_Scaffold_8A_9476831:9481028;Parent=WN_HapA_Scaffold_8A_9476831:9481028;Name=Cs8g07700.2
Scaffold_8A	genBlastG	exon	9476831	9476937	.	-	.	ID=WN_HapA_Scaffold_8A_9476831:9481028-E3;Parent=WN_HapA_Scaffold_8A_9476831:9481028
Scaffold_8A	genBlastG	exon	9476953	9477682	.	-	.	ID=WN_HapA_Scaffold_8A_9476831:9481028-E2;Parent=WN_HapA_Scaffold_8A_9476831:9481028
Scaffold_8A	genBlastG	exon	9478188	9481028	.	-	.	ID=WN_HapA_Scaffold_8A_9476831:9481028-E1;Parent=WN_HapA_Scaffold_8A_9476831:9481028
Scaffold_8A	genBlastG	gene	9509405	9513906	334.175	-	.	ID=WN_HapA_Scaffold_8A_9509405:9513906;Name=Ptrif.0008s0878.2.v1.3.1
Scaffold_8A	genBlastG	transcript	9509405	9513906	334.175	-	.	ID=WN_HapA_Scaffold_8A_9509405:9513906;Parent=WN_HapA_Scaffold_8A_9509405:9513906;Name=Ptrif.0008s0878.2.v1.3.1
Scaffold_8A	genBlastG	exon	9509405	9509603	.	-	.	ID=WN_HapA_Scaffold_8A_9509405:9513906-E3;Parent=WN_HapA_Scaffold_8A_9509405:9513906
Scaffold_8A	genBlastG	exon	9509845	9510569	.	-	.	ID=WN_HapA_Scaffold_8A_9509405:9513906-E2;Parent=WN_HapA_Scaffold_8A_9509405:9513906
Scaffold_8A	genBlastG	exon	9511075	9513906	.	-	.	ID=WN_HapA_Scaffold_8A_9509405:9513906-E1;Parent=WN_HapA_Scaffold_8A_9509405:9513906
Scaffold_8A	genBlastG	gene	9533203	9538063	555.045	-	.	ID=WN_HapA_Scaffold_8A_9533203:9538063;Name=PB53301078-RB
Scaffold_8A	genBlastG	transcript	9533203	9538063	555.045	-	.	ID=WN_HapA_Scaffold_8A_9533203:9538063;Parent=WN_HapA_Scaffold_8A_9533203:9538063;Name=PB53301078-RB
Scaffold_8A	genBlastG	exon	9533203	9533241	.	-	.	ID=WN_HapA_Scaffold_8A_9533203:9538063-E4;Parent=WN_HapA_Scaffold_8A_9533203:9538063
Scaffold_8A	genBlastG	exon	9533254	9533502	.	-	.	ID=WN_HapA_Scaffold_8A_9533203:9538063-E3;Parent=WN_HapA_Scaffold_8A_9533203:9538063
Scaffold_8A	genBlastG	exon	9533668	9534672	.	-	.	ID=WN_HapA_Scaffold_8A_9533203:9538063-E2;Parent=WN_HapA_Scaffold_8A_9533203:9538063
Scaffold_8A	genBlastG	exon	9535232	9538063	.	-	.	ID=WN_HapA_Scaffold_8A_9533203:9538063-E1;Parent=WN_HapA_Scaffold_8A_9533203:9538063
Scaffold_8A	genBlastG	gene	9550132	9556241	527.683	-	.	ID=WN_HapA_Scaffold_8A_9550132:9556241;Name=PB53301080-RA
Scaffold_8A	genBlastG	transcript	9550132	9556241	527.683	-	.	ID=WN_HapA_Scaffold_8A_9550132:9556241;Parent=WN_HapA_Scaffold_8A_9550132:9556241;Name=PB53301080-RA
Scaffold_8A	genBlastG	exon	9550132	9550503	.	-	.	ID=WN_HapA_Scaffold_8A_9550132:9556241-E3;Parent=WN_HapA_Scaffold_8A_9550132:9556241
Scaffold_8A	genBlastG	exon	9552652	9552840	.	-	.	ID=WN_HapA_Scaffold_8A_9550132:9556241-E2;Parent=WN_HapA_Scaffold_8A_9550132:9556241
Scaffold_8A	genBlastG	exon	9553401	9556241	.	-	.	ID=WN_HapA_Scaffold_8A_9550132:9556241-E1;Parent=WN_HapA_Scaffold_8A_9550132:9556241
Scaffold_8A	genBlastG	gene	9572638	9577007	180.795	-	.	ID=WN_HapA_Scaffold_8A_9572638:9577007;Name=Ptrif.0008s0879.1.v1.3.1
Scaffold_8A	genBlastG	transcript	9572638	9577007	180.795	-	.	ID=WN_HapA_Scaffold_8A_9572638:9577007;Parent=WN_HapA_Scaffold_8A_9572638:9577007;Name=Ptrif.0008s0879.1.v1.3.1
Scaffold_8A	genBlastG	exon	9572638	9573588	.	-	.	ID=WN_HapA_Scaffold_8A_9572638:9577007-E2;Parent=WN_HapA_Scaffold_8A_9572638:9577007
Scaffold_8A	genBlastG	exon	9574155	9577007	.	-	.	ID=WN_HapA_Scaffold_8A_9572638:9577007-E1;Parent=WN_HapA_Scaffold_8A_9572638:9577007
Scaffold_8A	genBlastG	gene	9629042	9632541	271.853	-	.	ID=WN_HapA_Scaffold_8A_9629042:9632541;Name=MSYJ004170.1
Scaffold_8A	genBlastG	transcript	9629042	9632541	271.853	-	.	ID=WN_HapA_Scaffold_8A_9629042:9632541;Parent=WN_HapA_Scaffold_8A_9629042:9632541;Name=MSYJ004170.1
Scaffold_8A	genBlastG	exon	9629042	9629299	.	-	.	ID=WN_HapA_Scaffold_8A_9629042:9632541-E6;Parent=WN_HapA_Scaffold_8A_9629042:9632541
Scaffold_8A	genBlastG	exon	9629683	9629792	.	-	.	ID=WN_HapA_Scaffold_8A_9629042:9632541-E5;Parent=WN_HapA_Scaffold_8A_9629042:9632541
Scaffold_8A	genBlastG	exon	9629805	9630121	.	-	.	ID=WN_HapA_Scaffold_8A_9629042:9632541-E4;Parent=WN_HapA_Scaffold_8A_9629042:9632541
Scaffold_8A	genBlastG	exon	9630134	9630800	.	-	.	ID=WN_HapA_Scaffold_8A_9629042:9632541-E3;Parent=WN_HapA_Scaffold_8A_9629042:9632541
Scaffold_8A	genBlastG	exon	9630849	9632026	.	-	.	ID=WN_HapA_Scaffold_8A_9629042:9632541-E2;Parent=WN_HapA_Scaffold_8A_9629042:9632541
Scaffold_8A	genBlastG	exon	9632081	9632541	.	-	.	ID=WN_HapA_Scaffold_8A_9629042:9632541-E1;Parent=WN_HapA_Scaffold_8A_9629042:9632541
Scaffold_8A	genBlastG	gene	9648434	9652859	214.52	-	.	ID=WN_HapA_Scaffold_8A_9648434:9652859;Name=WnBG00000026787.1
Scaffold_8A	genBlastG	transcript	9648434	9652859	214.52	-	.	ID=WN_HapA_Scaffold_8A_9648434:9652859;Parent=WN_HapA_Scaffold_8A_9648434:9652859;Name=WnBG00000026787.1
Scaffold_8A	genBlastG	exon	9648434	9649180	.	-	.	ID=WN_HapA_Scaffold_8A_9648434:9652859-E3;Parent=WN_HapA_Scaffold_8A_9648434:9652859
Scaffold_8A	genBlastG	exon	9649716	9652668	.	-	.	ID=WN_HapA_Scaffold_8A_9648434:9652859-E2;Parent=WN_HapA_Scaffold_8A_9648434:9652859
Scaffold_8A	genBlastG	exon	9652765	9652859	.	-	.	ID=WN_HapA_Scaffold_8A_9648434:9652859-E1;Parent=WN_HapA_Scaffold_8A_9648434:9652859
Scaffold_8A	genBlastG	gene	9677035	9681576	513.317	-	.	ID=WN_HapA_Scaffold_8A_9677035:9681576;Name=Ptrif.0008s0878.2.v1.3.1
Scaffold_8A	genBlastG	transcript	9677035	9681576	513.317	-	.	ID=WN_HapA_Scaffold_8A_9677035:9681576;Parent=WN_HapA_Scaffold_8A_9677035:9681576;Name=Ptrif.0008s0878.2.v1.3.1
Scaffold_8A	genBlastG	exon	9677035	9677214	.	-	.	ID=WN_HapA_Scaffold_8A_9677035:9681576-E3;Parent=WN_HapA_Scaffold_8A_9677035:9681576
Scaffold_8A	genBlastG	exon	9677491	9678198	.	-	.	ID=WN_HapA_Scaffold_8A_9677035:9681576-E2;Parent=WN_HapA_Scaffold_8A_9677035:9681576
Scaffold_8A	genBlastG	exon	9678730	9681576	.	-	.	ID=WN_HapA_Scaffold_8A_9677035:9681576-E1;Parent=WN_HapA_Scaffold_8A_9677035:9681576
Scaffold_8A	genBlastG	gene	9723435	9728290	221.977	-	.	ID=WN_HapA_Scaffold_8A_9723435:9728290;Name=LL_PB44930623-RA
Scaffold_8A	genBlastG	transcript	9723435	9728290	221.977	-	.	ID=WN_HapA_Scaffold_8A_9723435:9728290;Parent=WN_HapA_Scaffold_8A_9723435:9728290;Name=LL_PB44930623-RA
Scaffold_8A	genBlastG	exon	9723435	9723511	.	-	.	ID=WN_HapA_Scaffold_8A_9723435:9728290-E4;Parent=WN_HapA_Scaffold_8A_9723435:9728290
Scaffold_8A	genBlastG	exon	9724179	9724935	.	-	.	ID=WN_HapA_Scaffold_8A_9723435:9728290-E3;Parent=WN_HapA_Scaffold_8A_9723435:9728290
Scaffold_8A	genBlastG	exon	9725318	9725338	.	-	.	ID=WN_HapA_Scaffold_8A_9723435:9728290-E2;Parent=WN_HapA_Scaffold_8A_9723435:9728290
Scaffold_8A	genBlastG	exon	9725432	9728290	.	-	.	ID=WN_HapA_Scaffold_8A_9723435:9728290-E1;Parent=WN_HapA_Scaffold_8A_9723435:9728290
Scaffold_8A	genBlastG	gene	9747517	9751899	237.561	-	.	ID=WN_HapA_Scaffold_8A_9747517:9751899;Name=WnBG00000026787.1
Scaffold_8A	genBlastG	transcript	9747517	9751899	237.561	-	.	ID=WN_HapA_Scaffold_8A_9747517:9751899;Parent=WN_HapA_Scaffold_8A_9747517:9751899;Name=WnBG00000026787.1
Scaffold_8A	genBlastG	exon	9747517	9748272	.	-	.	ID=WN_HapA_Scaffold_8A_9747517:9751899-E4;Parent=WN_HapA_Scaffold_8A_9747517:9751899
Scaffold_8A	genBlastG	exon	9748824	9750865	.	-	.	ID=WN_HapA_Scaffold_8A_9747517:9751899-E3;Parent=WN_HapA_Scaffold_8A_9747517:9751899
Scaffold_8A	genBlastG	exon	9750887	9751718	.	-	.	ID=WN_HapA_Scaffold_8A_9747517:9751899-E2;Parent=WN_HapA_Scaffold_8A_9747517:9751899
Scaffold_8A	genBlastG	exon	9751828	9751899	.	-	.	ID=WN_HapA_Scaffold_8A_9747517:9751899-E1;Parent=WN_HapA_Scaffold_8A_9747517:9751899
Scaffold_8A	genBlastG	gene	10224722	10227892	249.273	+	.	ID=WN_HapA_Scaffold_8A_10224722:10227892;Name=WnBG00000026787.1
Scaffold_8A	genBlastG	transcript	10224722	10227892	249.273	+	.	ID=WN_HapA_Scaffold_8A_10224722:10227892;Parent=WN_HapA_Scaffold_8A_10224722:10227892;Name=WnBG00000026787.1
Scaffold_8A	genBlastG	exon	10224722	10224814	.	+	.	ID=WN_HapA_Scaffold_8A_10224722:10227892-E1;Parent=WN_HapA_Scaffold_8A_10224722:10227892
Scaffold_8A	genBlastG	exon	10224899	10226888	.	+	.	ID=WN_HapA_Scaffold_8A_10224722:10227892-E2;Parent=WN_HapA_Scaffold_8A_10224722:10227892
Scaffold_8A	genBlastG	exon	10227129	10227892	.	+	.	ID=WN_HapA_Scaffold_8A_10224722:10227892-E3;Parent=WN_HapA_Scaffold_8A_10224722:10227892
Scaffold_8A	genBlastG	gene	10237605	10242585	580.767	+	.	ID=WN_HapA_Scaffold_8A_10237605:10242585;Name=PB53301151-RA
Scaffold_8A	genBlastG	transcript	10237605	10242585	580.767	+	.	ID=WN_HapA_Scaffold_8A_10237605:10242585;Parent=WN_HapA_Scaffold_8A_10237605:10242585;Name=PB53301151-RA
Scaffold_8A	genBlastG	exon	10237605	10240445	.	+	.	ID=WN_HapA_Scaffold_8A_10237605:10242585-E1;Parent=WN_HapA_Scaffold_8A_10237605:10242585
Scaffold_8A	genBlastG	exon	10240526	10240609	.	+	.	ID=WN_HapA_Scaffold_8A_10237605:10242585-E2;Parent=WN_HapA_Scaffold_8A_10237605:10242585
Scaffold_8A	genBlastG	exon	10241035	10241736	.	+	.	ID=WN_HapA_Scaffold_8A_10237605:10242585-E3;Parent=WN_HapA_Scaffold_8A_10237605:10242585
Scaffold_8A	genBlastG	exon	10242307	10242585	.	+	.	ID=WN_HapA_Scaffold_8A_10237605:10242585-E4;Parent=WN_HapA_Scaffold_8A_10237605:10242585
Scaffold_8A	genBlastG	gene	10254900	10259470	283.062	+	.	ID=WN_HapA_Scaffold_8A_10254900:10259470;Name=PB53301151-RA
Scaffold_8A	genBlastG	transcript	10254900	10259470	283.062	+	.	ID=WN_HapA_Scaffold_8A_10254900:10259470;Parent=WN_HapA_Scaffold_8A_10254900:10259470;Name=PB53301151-RA
Scaffold_8A	genBlastG	exon	10254900	10257701	.	+	.	ID=WN_HapA_Scaffold_8A_10254900:10259470-E1;Parent=WN_HapA_Scaffold_8A_10254900:10259470
Scaffold_8A	genBlastG	exon	10257790	10257817	.	+	.	ID=WN_HapA_Scaffold_8A_10254900:10259470-E2;Parent=WN_HapA_Scaffold_8A_10254900:10259470
Scaffold_8A	genBlastG	exon	10258304	10259017	.	+	.	ID=WN_HapA_Scaffold_8A_10254900:10259470-E3;Parent=WN_HapA_Scaffold_8A_10254900:10259470
Scaffold_8A	genBlastG	exon	10259295	10259470	.	+	.	ID=WN_HapA_Scaffold_8A_10254900:10259470-E4;Parent=WN_HapA_Scaffold_8A_10254900:10259470
Scaffold_8A	genBlastG	gene	10272792	10276999	598.466	-	.	ID=WN_HapA_Scaffold_8A_10272792:10276999;Name=PB53301155-RA
Scaffold_8A	genBlastG	transcript	10272792	10276999	598.466	-	.	ID=WN_HapA_Scaffold_8A_10272792:10276999;Parent=WN_HapA_Scaffold_8A_10272792:10276999;Name=PB53301155-RA
Scaffold_8A	genBlastG	exon	10272792	10273541	.	-	.	ID=WN_HapA_Scaffold_8A_10272792:10276999-E4;Parent=WN_HapA_Scaffold_8A_10272792:10276999
Scaffold_8A	genBlastG	exon	10273980	10274036	.	-	.	ID=WN_HapA_Scaffold_8A_10272792:10276999-E3;Parent=WN_HapA_Scaffold_8A_10272792:10276999
Scaffold_8A	genBlastG	exon	10274123	10275220	.	-	.	ID=WN_HapA_Scaffold_8A_10272792:10276999-E2;Parent=WN_HapA_Scaffold_8A_10272792:10276999
Scaffold_8A	genBlastG	exon	10275245	10276999	.	-	.	ID=WN_HapA_Scaffold_8A_10272792:10276999-E1;Parent=WN_HapA_Scaffold_8A_10272792:10276999
Scaffold_8A	genBlastG	gene	10285975	10290027	173.36	+	.	ID=WN_HapA_Scaffold_8A_10285975:10290027;Name=Ptrif.0008s2557.1.v1.3.1
Scaffold_8A	genBlastG	transcript	10285975	10290027	173.36	+	.	ID=WN_HapA_Scaffold_8A_10285975:10290027;Parent=WN_HapA_Scaffold_8A_10285975:10290027;Name=Ptrif.0008s2557.1.v1.3.1
Scaffold_8A	genBlastG	exon	10285975	10286034	.	+	.	ID=WN_HapA_Scaffold_8A_10285975:10290027-E1;Parent=WN_HapA_Scaffold_8A_10285975:10290027
Scaffold_8A	genBlastG	exon	10286876	10288912	.	+	.	ID=WN_HapA_Scaffold_8A_10285975:10290027-E2;Parent=WN_HapA_Scaffold_8A_10285975:10290027
Scaffold_8A	genBlastG	exon	10289161	10290027	.	+	.	ID=WN_HapA_Scaffold_8A_10285975:10290027-E3;Parent=WN_HapA_Scaffold_8A_10285975:10290027
Scaffold_8A	genBlastG	gene	10308318	10312519	566.983	+	.	ID=WN_HapA_Scaffold_8A_10308318:10312519;Name=KAH9657281.1
Scaffold_8A	genBlastG	transcript	10308318	10312519	566.983	+	.	ID=WN_HapA_Scaffold_8A_10308318:10312519;Parent=WN_HapA_Scaffold_8A_10308318:10312519;Name=KAH9657281.1
Scaffold_8A	genBlastG	exon	10308318	10309668	.	+	.	ID=WN_HapA_Scaffold_8A_10308318:10312519-E1;Parent=WN_HapA_Scaffold_8A_10308318:10312519
Scaffold_8A	genBlastG	exon	10309711	10311028	.	+	.	ID=WN_HapA_Scaffold_8A_10308318:10312519-E2;Parent=WN_HapA_Scaffold_8A_10308318:10312519
Scaffold_8A	genBlastG	exon	10311070	10311190	.	+	.	ID=WN_HapA_Scaffold_8A_10308318:10312519-E3;Parent=WN_HapA_Scaffold_8A_10308318:10312519
Scaffold_8A	genBlastG	exon	10311767	10312519	.	+	.	ID=WN_HapA_Scaffold_8A_10308318:10312519-E4;Parent=WN_HapA_Scaffold_8A_10308318:10312519
Scaffold_8A	genBlastG	gene	10338554	10343637	325.083	+	.	ID=WN_HapA_Scaffold_8A_10338554:10343637;Name=LL_PB44930623-RA
Scaffold_8A	genBlastG	transcript	10338554	10343637	325.083	+	.	ID=WN_HapA_Scaffold_8A_10338554:10343637;Parent=WN_HapA_Scaffold_8A_10338554:10343637;Name=LL_PB44930623-RA
Scaffold_8A	genBlastG	exon	10338554	10341463	.	+	.	ID=WN_HapA_Scaffold_8A_10338554:10343637-E1;Parent=WN_HapA_Scaffold_8A_10338554:10343637
Scaffold_8A	genBlastG	exon	10342026	10342671	.	+	.	ID=WN_HapA_Scaffold_8A_10338554:10343637-E2;Parent=WN_HapA_Scaffold_8A_10338554:10343637
Scaffold_8A	genBlastG	exon	10343471	10343637	.	+	.	ID=WN_HapA_Scaffold_8A_10338554:10343637-E3;Parent=WN_HapA_Scaffold_8A_10338554:10343637
Scaffold_8A	genBlastG	gene	10366450	10370903	589	+	.	ID=WN_HapA_Scaffold_8A_10366450:10370903;Name=PB53301168-RA
Scaffold_8A	genBlastG	transcript	10366450	10370903	589	+	.	ID=WN_HapA_Scaffold_8A_10366450:10370903;Parent=WN_HapA_Scaffold_8A_10366450:10370903;Name=PB53301168-RA
Scaffold_8A	genBlastG	exon	10366450	10369284	.	+	.	ID=WN_HapA_Scaffold_8A_10366450:10370903-E1;Parent=WN_HapA_Scaffold_8A_10366450:10370903
Scaffold_8A	genBlastG	exon	10369951	10370166	.	+	.	ID=WN_HapA_Scaffold_8A_10366450:10370903-E2;Parent=WN_HapA_Scaffold_8A_10366450:10370903
Scaffold_8A	genBlastG	exon	10370202	10370903	.	+	.	ID=WN_HapA_Scaffold_8A_10366450:10370903-E3;Parent=WN_HapA_Scaffold_8A_10366450:10370903
Scaffold_8A	genBlastG	gene	10498570	10501149	423.542	-	.	ID=WN_HapA_Scaffold_8A_10498570:10501149;Name=WnBG00000026813.2
Scaffold_8A	genBlastG	transcript	10498570	10501149	423.542	-	.	ID=WN_HapA_Scaffold_8A_10498570:10501149;Parent=WN_HapA_Scaffold_8A_10498570:10501149;Name=WnBG00000026813.2
Scaffold_8A	genBlastG	exon	10498570	10501149	.	-	.	ID=WN_HapA_Scaffold_8A_10498570:10501149-E1;Parent=WN_HapA_Scaffold_8A_10498570:10501149
Scaffold_8A	genBlastG	gene	10596528	10603140	664.98	-	.	ID=WN_HapA_Scaffold_8A_10596528:10603140;Name=CL5G019083011.t1_pri
Scaffold_8A	genBlastG	transcript	10596528	10603140	664.98	-	.	ID=WN_HapA_Scaffold_8A_10596528:10603140;Parent=WN_HapA_Scaffold_8A_10596528:10603140;Name=CL5G019083011.t1_pri
Scaffold_8A	genBlastG	exon	10596528	10596590	.	-	.	ID=WN_HapA_Scaffold_8A_10596528:10603140-E6;Parent=WN_HapA_Scaffold_8A_10596528:10603140
Scaffold_8A	genBlastG	exon	10597205	10597357	.	-	.	ID=WN_HapA_Scaffold_8A_10596528:10603140-E5;Parent=WN_HapA_Scaffold_8A_10596528:10603140
Scaffold_8A	genBlastG	exon	10598105	10598503	.	-	.	ID=WN_HapA_Scaffold_8A_10596528:10603140-E4;Parent=WN_HapA_Scaffold_8A_10596528:10603140
Scaffold_8A	genBlastG	exon	10598597	10598932	.	-	.	ID=WN_HapA_Scaffold_8A_10596528:10603140-E3;Parent=WN_HapA_Scaffold_8A_10596528:10603140
Scaffold_8A	genBlastG	exon	10599564	10600031	.	-	.	ID=WN_HapA_Scaffold_8A_10596528:10603140-E2;Parent=WN_HapA_Scaffold_8A_10596528:10603140
Scaffold_8A	genBlastG	exon	10600303	10603140	.	-	.	ID=WN_HapA_Scaffold_8A_10596528:10603140-E1;Parent=WN_HapA_Scaffold_8A_10596528:10603140
Scaffold_8A	genBlastG	gene	10641589	10648570	651.304	-	.	ID=WN_HapA_Scaffold_8A_10641589:10648570;Name=CL5G019083011.t1_pri
Scaffold_8A	genBlastG	transcript	10641589	10648570	651.304	-	.	ID=WN_HapA_Scaffold_8A_10641589:10648570;Parent=WN_HapA_Scaffold_8A_10641589:10648570;Name=CL5G019083011.t1_pri
Scaffold_8A	genBlastG	exon	10641589	10641787	.	-	.	ID=WN_HapA_Scaffold_8A_10641589:10648570-E6;Parent=WN_HapA_Scaffold_8A_10641589:10648570
Scaffold_8A	genBlastG	exon	10643265	10643296	.	-	.	ID=WN_HapA_Scaffold_8A_10641589:10648570-E5;Parent=WN_HapA_Scaffold_8A_10641589:10648570
Scaffold_8A	genBlastG	exon	10643551	10643949	.	-	.	ID=WN_HapA_Scaffold_8A_10641589:10648570-E4;Parent=WN_HapA_Scaffold_8A_10641589:10648570
Scaffold_8A	genBlastG	exon	10644043	10644378	.	-	.	ID=WN_HapA_Scaffold_8A_10641589:10648570-E3;Parent=WN_HapA_Scaffold_8A_10641589:10648570
Scaffold_8A	genBlastG	exon	10644912	10645379	.	-	.	ID=WN_HapA_Scaffold_8A_10641589:10648570-E2;Parent=WN_HapA_Scaffold_8A_10641589:10648570
Scaffold_8A	genBlastG	exon	10645721	10648570	.	-	.	ID=WN_HapA_Scaffold_8A_10641589:10648570-E1;Parent=WN_HapA_Scaffold_8A_10641589:10648570
Scaffold_8A	genBlastG	gene	13594812	13600288	307.88	-	.	ID=WN_HapA_Scaffold_8A_13594812:13600288;Name=Ciclev10030347m
Scaffold_8A	genBlastG	transcript	13594812	13600288	307.88	-	.	ID=WN_HapA_Scaffold_8A_13594812:13600288;Parent=WN_HapA_Scaffold_8A_13594812:13600288;Name=Ciclev10030347m
Scaffold_8A	genBlastG	exon	13594812	13594990	.	-	.	ID=WN_HapA_Scaffold_8A_13594812:13600288-E11;Parent=WN_HapA_Scaffold_8A_13594812:13600288
Scaffold_8A	genBlastG	exon	13595007	13595028	.	-	.	ID=WN_HapA_Scaffold_8A_13594812:13600288-E10;Parent=WN_HapA_Scaffold_8A_13594812:13600288
Scaffold_8A	genBlastG	exon	13595112	13595267	.	-	.	ID=WN_HapA_Scaffold_8A_13594812:13600288-E9;Parent=WN_HapA_Scaffold_8A_13594812:13600288
Scaffold_8A	genBlastG	exon	13595395	13595590	.	-	.	ID=WN_HapA_Scaffold_8A_13594812:13600288-E8;Parent=WN_HapA_Scaffold_8A_13594812:13600288
Scaffold_8A	genBlastG	exon	13595801	13595997	.	-	.	ID=WN_HapA_Scaffold_8A_13594812:13600288-E7;Parent=WN_HapA_Scaffold_8A_13594812:13600288
Scaffold_8A	genBlastG	exon	13597702	13597819	.	-	.	ID=WN_HapA_Scaffold_8A_13594812:13600288-E6;Parent=WN_HapA_Scaffold_8A_13594812:13600288
Scaffold_8A	genBlastG	exon	13598435	13598571	.	-	.	ID=WN_HapA_Scaffold_8A_13594812:13600288-E5;Parent=WN_HapA_Scaffold_8A_13594812:13600288
Scaffold_8A	genBlastG	exon	13598616	13598845	.	-	.	ID=WN_HapA_Scaffold_8A_13594812:13600288-E4;Parent=WN_HapA_Scaffold_8A_13594812:13600288
Scaffold_8A	genBlastG	exon	13598890	13599228	.	-	.	ID=WN_HapA_Scaffold_8A_13594812:13600288-E3;Parent=WN_HapA_Scaffold_8A_13594812:13600288
Scaffold_8A	genBlastG	exon	13599419	13599567	.	-	.	ID=WN_HapA_Scaffold_8A_13594812:13600288-E2;Parent=WN_HapA_Scaffold_8A_13594812:13600288
Scaffold_8A	genBlastG	exon	13600116	13600288	.	-	.	ID=WN_HapA_Scaffold_8A_13594812:13600288-E1;Parent=WN_HapA_Scaffold_8A_13594812:13600288
Scaffold_8A	genBlastG	gene	20630319	20639919	747.145	+	.	ID=WN_HapA_Scaffold_8A_20630319:20639919;Name=PB53302142-RA
Scaffold_8A	genBlastG	transcript	20630319	20639919	747.145	+	.	ID=WN_HapA_Scaffold_8A_20630319:20639919;Parent=WN_HapA_Scaffold_8A_20630319:20639919;Name=PB53302142-RA
Scaffold_8A	genBlastG	exon	20630319	20630794	.	+	.	ID=WN_HapA_Scaffold_8A_20630319:20639919-E1;Parent=WN_HapA_Scaffold_8A_20630319:20639919
Scaffold_8A	genBlastG	exon	20631078	20632152	.	+	.	ID=WN_HapA_Scaffold_8A_20630319:20639919-E2;Parent=WN_HapA_Scaffold_8A_20630319:20639919
Scaffold_8A	genBlastG	exon	20633260	20633544	.	+	.	ID=WN_HapA_Scaffold_8A_20630319:20639919-E3;Parent=WN_HapA_Scaffold_8A_20630319:20639919
Scaffold_8A	genBlastG	exon	20633669	20634526	.	+	.	ID=WN_HapA_Scaffold_8A_20630319:20639919-E4;Parent=WN_HapA_Scaffold_8A_20630319:20639919
Scaffold_8A	genBlastG	exon	20634635	20635119	.	+	.	ID=WN_HapA_Scaffold_8A_20630319:20639919-E5;Parent=WN_HapA_Scaffold_8A_20630319:20639919
Scaffold_8A	genBlastG	exon	20638368	20638899	.	+	.	ID=WN_HapA_Scaffold_8A_20630319:20639919-E6;Parent=WN_HapA_Scaffold_8A_20630319:20639919
Scaffold_8A	genBlastG	exon	20638999	20639169	.	+	.	ID=WN_HapA_Scaffold_8A_20630319:20639919-E7;Parent=WN_HapA_Scaffold_8A_20630319:20639919
Scaffold_8A	genBlastG	exon	20639290	20639919	.	+	.	ID=WN_HapA_Scaffold_8A_20630319:20639919-E8;Parent=WN_HapA_Scaffold_8A_20630319:20639919
Scaffold_8A	genBlastG	gene	23803755	23807132	381.947	-	.	ID=WN_HapA_Scaffold_8A_23803755:23807132;Name=KAH9659127.1
Scaffold_8A	genBlastG	transcript	23803755	23807132	381.947	-	.	ID=WN_HapA_Scaffold_8A_23803755:23807132;Parent=WN_HapA_Scaffold_8A_23803755:23807132;Name=KAH9659127.1
Scaffold_8A	genBlastG	exon	23803755	23806320	.	-	.	ID=WN_HapA_Scaffold_8A_23803755:23807132-E2;Parent=WN_HapA_Scaffold_8A_23803755:23807132
Scaffold_8A	genBlastG	exon	23807059	23807132	.	-	.	ID=WN_HapA_Scaffold_8A_23803755:23807132-E1;Parent=WN_HapA_Scaffold_8A_23803755:23807132
Scaffold_8A	genBlastG	gene	23879352	23882761	378.947	-	.	ID=WN_HapA_Scaffold_8A_23879352:23882761;Name=KAH9659127.1
Scaffold_8A	genBlastG	transcript	23879352	23882761	378.947	-	.	ID=WN_HapA_Scaffold_8A_23879352:23882761;Parent=WN_HapA_Scaffold_8A_23879352:23882761;Name=KAH9659127.1
Scaffold_8A	genBlastG	exon	23879352	23881917	.	-	.	ID=WN_HapA_Scaffold_8A_23879352:23882761-E3;Parent=WN_HapA_Scaffold_8A_23879352:23882761
Scaffold_8A	genBlastG	exon	23882688	23882710	.	-	.	ID=WN_HapA_Scaffold_8A_23879352:23882761-E2;Parent=WN_HapA_Scaffold_8A_23879352:23882761
Scaffold_8A	genBlastG	exon	23882735	23882761	.	-	.	ID=WN_HapA_Scaffold_8A_23879352:23882761-E1;Parent=WN_HapA_Scaffold_8A_23879352:23882761
Scaffold_8A	genBlastG	gene	23945323	23948700	382.447	-	.	ID=WN_HapA_Scaffold_8A_23945323:23948700;Name=KAH9659127.1
Scaffold_8A	genBlastG	transcript	23945323	23948700	382.447	-	.	ID=WN_HapA_Scaffold_8A_23945323:23948700;Parent=WN_HapA_Scaffold_8A_23945323:23948700;Name=KAH9659127.1
Scaffold_8A	genBlastG	exon	23945323	23947888	.	-	.	ID=WN_HapA_Scaffold_8A_23945323:23948700-E3;Parent=WN_HapA_Scaffold_8A_23945323:23948700
Scaffold_8A	genBlastG	exon	23948627	23948649	.	-	.	ID=WN_HapA_Scaffold_8A_23945323:23948700-E2;Parent=WN_HapA_Scaffold_8A_23945323:23948700
Scaffold_8A	genBlastG	exon	23948674	23948700	.	-	.	ID=WN_HapA_Scaffold_8A_23945323:23948700-E1;Parent=WN_HapA_Scaffold_8A_23945323:23948700
Scaffold_8A	genBlastG	gene	23982873	23986528	350.136	-	.	ID=WN_HapA_Scaffold_8A_23982873:23986528;Name=KAH9659127.1
Scaffold_8A	genBlastG	transcript	23982873	23986528	350.136	-	.	ID=WN_HapA_Scaffold_8A_23982873:23986528;Parent=WN_HapA_Scaffold_8A_23982873:23986528;Name=KAH9659127.1
Scaffold_8A	genBlastG	exon	23982873	23982904	.	-	.	ID=WN_HapA_Scaffold_8A_23982873:23986528-E6;Parent=WN_HapA_Scaffold_8A_23982873:23986528
Scaffold_8A	genBlastG	exon	23983181	23985167	.	-	.	ID=WN_HapA_Scaffold_8A_23982873:23986528-E5;Parent=WN_HapA_Scaffold_8A_23982873:23986528
Scaffold_8A	genBlastG	exon	23985185	23985514	.	-	.	ID=WN_HapA_Scaffold_8A_23982873:23986528-E4;Parent=WN_HapA_Scaffold_8A_23982873:23986528
Scaffold_8A	genBlastG	exon	23985542	23985701	.	-	.	ID=WN_HapA_Scaffold_8A_23982873:23986528-E3;Parent=WN_HapA_Scaffold_8A_23982873:23986528
Scaffold_8A	genBlastG	exon	23986440	23986462	.	-	.	ID=WN_HapA_Scaffold_8A_23982873:23986528-E2;Parent=WN_HapA_Scaffold_8A_23982873:23986528
Scaffold_8A	genBlastG	exon	23986487	23986528	.	-	.	ID=WN_HapA_Scaffold_8A_23982873:23986528-E1;Parent=WN_HapA_Scaffold_8A_23982873:23986528
Scaffold_8A	genBlastG	gene	24032859	24037093	434.247	-	.	ID=WN_HapA_Scaffold_8A_24032859:24037093;Name=KAH9659127.1
Scaffold_8A	genBlastG	transcript	24032859	24037093	434.247	-	.	ID=WN_HapA_Scaffold_8A_24032859:24037093;Parent=WN_HapA_Scaffold_8A_24032859:24037093;Name=KAH9659127.1
Scaffold_8A	genBlastG	exon	24032859	24032938	.	-	.	ID=WN_HapA_Scaffold_8A_24032859:24037093-E3;Parent=WN_HapA_Scaffold_8A_24032859:24037093
Scaffold_8A	genBlastG	exon	24033850	24036386	.	-	.	ID=WN_HapA_Scaffold_8A_24032859:24037093-E2;Parent=WN_HapA_Scaffold_8A_24032859:24037093
Scaffold_8A	genBlastG	exon	24037020	24037093	.	-	.	ID=WN_HapA_Scaffold_8A_24032859:24037093-E1;Parent=WN_HapA_Scaffold_8A_24032859:24037093
Scaffold_8A	genBlastG	gene	24109418	24113562	317.179	-	.	ID=WN_HapA_Scaffold_8A_24109418:24113562;Name=Ciclev10023688m
Scaffold_8A	genBlastG	transcript	24109418	24113562	317.179	-	.	ID=WN_HapA_Scaffold_8A_24109418:24113562;Parent=WN_HapA_Scaffold_8A_24109418:24113562;Name=Ciclev10023688m
Scaffold_8A	genBlastG	exon	24109418	24109510	.	-	.	ID=WN_HapA_Scaffold_8A_24109418:24113562-E10;Parent=WN_HapA_Scaffold_8A_24109418:24113562
Scaffold_8A	genBlastG	exon	24110046	24110288	.	-	.	ID=WN_HapA_Scaffold_8A_24109418:24113562-E9;Parent=WN_HapA_Scaffold_8A_24109418:24113562
Scaffold_8A	genBlastG	exon	24110344	24110660	.	-	.	ID=WN_HapA_Scaffold_8A_24109418:24113562-E8;Parent=WN_HapA_Scaffold_8A_24109418:24113562
Scaffold_8A	genBlastG	exon	24110684	24110877	.	-	.	ID=WN_HapA_Scaffold_8A_24109418:24113562-E7;Parent=WN_HapA_Scaffold_8A_24109418:24113562
Scaffold_8A	genBlastG	exon	24110899	24111111	.	-	.	ID=WN_HapA_Scaffold_8A_24109418:24113562-E6;Parent=WN_HapA_Scaffold_8A_24109418:24113562
Scaffold_8A	genBlastG	exon	24111693	24111959	.	-	.	ID=WN_HapA_Scaffold_8A_24109418:24113562-E5;Parent=WN_HapA_Scaffold_8A_24109418:24113562
Scaffold_8A	genBlastG	exon	24111982	24112260	.	-	.	ID=WN_HapA_Scaffold_8A_24109418:24113562-E4;Parent=WN_HapA_Scaffold_8A_24109418:24113562
Scaffold_8A	genBlastG	exon	24112294	24112459	.	-	.	ID=WN_HapA_Scaffold_8A_24109418:24113562-E3;Parent=WN_HapA_Scaffold_8A_24109418:24113562
Scaffold_8A	genBlastG	exon	24113019	24113142	.	-	.	ID=WN_HapA_Scaffold_8A_24109418:24113562-E2;Parent=WN_HapA_Scaffold_8A_24109418:24113562
Scaffold_8A	genBlastG	exon	24113164	24113562	.	-	.	ID=WN_HapA_Scaffold_8A_24109418:24113562-E1;Parent=WN_HapA_Scaffold_8A_24109418:24113562
Scaffold_8A	genBlastG	gene	29953309	29956056	456.5	-	.	ID=WN_HapA_Scaffold_8A_29953309:29956056;Name=PB53303249-RA
Scaffold_8A	genBlastG	transcript	29953309	29956056	456.5	-	.	ID=WN_HapA_Scaffold_8A_29953309:29956056;Parent=WN_HapA_Scaffold_8A_29953309:29956056;Name=PB53303249-RA
Scaffold_8A	genBlastG	exon	29953309	29956056	.	-	.	ID=WN_HapA_Scaffold_8A_29953309:29956056-E1;Parent=WN_HapA_Scaffold_8A_29953309:29956056
Scaffold_4A	genBlastG	gene	21562413	21568597	366.218	+	.	ID=WN_HapA_Scaffold_4A_21562413:21568597;Name=GWHPBQDX023792
Scaffold_4A	genBlastG	transcript	21562413	21568597	366.218	+	.	ID=WN_HapA_Scaffold_4A_21562413:21568597;Parent=WN_HapA_Scaffold_4A_21562413:21568597;Name=GWHPBQDX023792
Scaffold_4A	genBlastG	exon	21562413	21562968	.	+	.	ID=WN_HapA_Scaffold_4A_21562413:21568597-E1;Parent=WN_HapA_Scaffold_4A_21562413:21568597
Scaffold_4A	genBlastG	exon	21564250	21566516	.	+	.	ID=WN_HapA_Scaffold_4A_21562413:21568597-E2;Parent=WN_HapA_Scaffold_4A_21562413:21568597
Scaffold_4A	genBlastG	exon	21568361	21568597	.	+	.	ID=WN_HapA_Scaffold_4A_21562413:21568597-E3;Parent=WN_HapA_Scaffold_4A_21562413:21568597
Scaffold_4A	genBlastG	gene	22886503	22893990	585.202	-	.	ID=WN_HapA_Scaffold_4A_22886503:22893990;Name=PB53315165-RA
Scaffold_4A	genBlastG	transcript	22886503	22893990	585.202	-	.	ID=WN_HapA_Scaffold_4A_22886503:22893990;Parent=WN_HapA_Scaffold_4A_22886503:22893990;Name=PB53315165-RA
Scaffold_4A	genBlastG	exon	22886503	22886628	.	-	.	ID=WN_HapA_Scaffold_4A_22886503:22893990-E7;Parent=WN_HapA_Scaffold_4A_22886503:22893990
Scaffold_4A	genBlastG	exon	22887006	22890494	.	-	.	ID=WN_HapA_Scaffold_4A_22886503:22893990-E6;Parent=WN_HapA_Scaffold_4A_22886503:22893990
Scaffold_4A	genBlastG	exon	22890516	22890599	.	-	.	ID=WN_HapA_Scaffold_4A_22886503:22893990-E5;Parent=WN_HapA_Scaffold_4A_22886503:22893990
Scaffold_4A	genBlastG	exon	22892522	22892885	.	-	.	ID=WN_HapA_Scaffold_4A_22886503:22893990-E4;Parent=WN_HapA_Scaffold_4A_22886503:22893990
Scaffold_4A	genBlastG	exon	22893014	22893191	.	-	.	ID=WN_HapA_Scaffold_4A_22886503:22893990-E3;Parent=WN_HapA_Scaffold_4A_22886503:22893990
Scaffold_4A	genBlastG	exon	22893756	22893791	.	-	.	ID=WN_HapA_Scaffold_4A_22886503:22893990-E2;Parent=WN_HapA_Scaffold_4A_22886503:22893990
Scaffold_4A	genBlastG	exon	22893918	22893990	.	-	.	ID=WN_HapA_Scaffold_4A_22886503:22893990-E1;Parent=WN_HapA_Scaffold_4A_22886503:22893990
Scaffold_4A	genBlastG	gene	23728312	23731619	87.7237	-	.	ID=WN_HapA_Scaffold_4A_23728312:23731619;Name=MSYJ115810.1
Scaffold_4A	genBlastG	transcript	23728312	23731619	87.7237	-	.	ID=WN_HapA_Scaffold_4A_23728312:23731619;Parent=WN_HapA_Scaffold_4A_23728312:23731619;Name=MSYJ115810.1
Scaffold_4A	genBlastG	exon	23728312	23728496	.	-	.	ID=WN_HapA_Scaffold_4A_23728312:23731619-E5;Parent=WN_HapA_Scaffold_4A_23728312:23731619
Scaffold_4A	genBlastG	exon	23728937	23730265	.	-	.	ID=WN_HapA_Scaffold_4A_23728312:23731619-E4;Parent=WN_HapA_Scaffold_4A_23728312:23731619
Scaffold_4A	genBlastG	exon	23730281	23730703	.	-	.	ID=WN_HapA_Scaffold_4A_23728312:23731619-E3;Parent=WN_HapA_Scaffold_4A_23728312:23731619
Scaffold_4A	genBlastG	exon	23730716	23730944	.	-	.	ID=WN_HapA_Scaffold_4A_23728312:23731619-E2;Parent=WN_HapA_Scaffold_4A_23728312:23731619
Scaffold_4A	genBlastG	exon	23730963	23731619	.	-	.	ID=WN_HapA_Scaffold_4A_23728312:23731619-E1;Parent=WN_HapA_Scaffold_4A_23728312:23731619
Scaffold_4A	genBlastG	gene	23741248	23745077	89.6523	-	.	ID=WN_HapA_Scaffold_4A_23741248:23745077;Name=MSYJ138290.1
Scaffold_4A	genBlastG	transcript	23741248	23745077	89.6523	-	.	ID=WN_HapA_Scaffold_4A_23741248:23745077;Parent=WN_HapA_Scaffold_4A_23741248:23745077;Name=MSYJ138290.1
Scaffold_4A	genBlastG	exon	23741248	23741471	.	-	.	ID=WN_HapA_Scaffold_4A_23741248:23745077-E2;Parent=WN_HapA_Scaffold_4A_23741248:23745077
Scaffold_4A	genBlastG	exon	23742368	23745077	.	-	.	ID=WN_HapA_Scaffold_4A_23741248:23745077-E1;Parent=WN_HapA_Scaffold_4A_23741248:23745077
Scaffold_4A	genBlastG	gene	29411460	29417570	665.146	+	.	ID=WN_HapA_Scaffold_4A_29411460:29417570;Name=Ptrif.0004s2276.2.v1.3.1
Scaffold_4A	genBlastG	transcript	29411460	29417570	665.146	+	.	ID=WN_HapA_Scaffold_4A_29411460:29417570;Parent=WN_HapA_Scaffold_4A_29411460:29417570;Name=Ptrif.0004s2276.2.v1.3.1
Scaffold_4A	genBlastG	exon	29411460	29411926	.	+	.	ID=WN_HapA_Scaffold_4A_29411460:29417570-E1;Parent=WN_HapA_Scaffold_4A_29411460:29417570
Scaffold_4A	genBlastG	exon	29412410	29413535	.	+	.	ID=WN_HapA_Scaffold_4A_29411460:29417570-E2;Parent=WN_HapA_Scaffold_4A_29411460:29417570
Scaffold_4A	genBlastG	exon	29414013	29414420	.	+	.	ID=WN_HapA_Scaffold_4A_29411460:29417570-E3;Parent=WN_HapA_Scaffold_4A_29411460:29417570
Scaffold_4A	genBlastG	exon	29414648	29416237	.	+	.	ID=WN_HapA_Scaffold_4A_29411460:29417570-E4;Parent=WN_HapA_Scaffold_4A_29411460:29417570
Scaffold_4A	genBlastG	exon	29417013	29417570	.	+	.	ID=WN_HapA_Scaffold_4A_29411460:29417570-E5;Parent=WN_HapA_Scaffold_4A_29411460:29417570
Scaffold_4A	genBlastG	gene	30995565	30999836	661.313	+	.	ID=WN_HapA_Scaffold_4A_30995565:30999836;Name=LL_PB44927054-RA
Scaffold_4A	genBlastG	transcript	30995565	30999836	661.313	+	.	ID=WN_HapA_Scaffold_4A_30995565:30999836;Parent=WN_HapA_Scaffold_4A_30995565:30999836;Name=LL_PB44927054-RA
Scaffold_4A	genBlastG	exon	30995565	30996218	.	+	.	ID=WN_HapA_Scaffold_4A_30995565:30999836-E1;Parent=WN_HapA_Scaffold_4A_30995565:30999836
Scaffold_4A	genBlastG	exon	30996243	30999411	.	+	.	ID=WN_HapA_Scaffold_4A_30995565:30999836-E2;Parent=WN_HapA_Scaffold_4A_30995565:30999836
Scaffold_4A	genBlastG	exon	30999748	30999836	.	+	.	ID=WN_HapA_Scaffold_4A_30995565:30999836-E3;Parent=WN_HapA_Scaffold_4A_30995565:30999836
Scaffold_2A	genBlastG	gene	4575308	4579749	194.056	-	.	ID=WN_HapA_Scaffold_2A_4575308:4579749;Name=Ciclev10000055m
Scaffold_2A	genBlastG	transcript	4575308	4579749	194.056	-	.	ID=WN_HapA_Scaffold_2A_4575308:4579749;Parent=WN_HapA_Scaffold_2A_4575308:4579749;Name=Ciclev10000055m
Scaffold_2A	genBlastG	exon	4575308	4576078	.	-	.	ID=WN_HapA_Scaffold_2A_4575308:4579749-E6;Parent=WN_HapA_Scaffold_2A_4575308:4579749
Scaffold_2A	genBlastG	exon	4576914	4577099	.	-	.	ID=WN_HapA_Scaffold_2A_4575308:4579749-E5;Parent=WN_HapA_Scaffold_2A_4575308:4579749
Scaffold_2A	genBlastG	exon	4577143	4578876	.	-	.	ID=WN_HapA_Scaffold_2A_4575308:4579749-E4;Parent=WN_HapA_Scaffold_2A_4575308:4579749
Scaffold_2A	genBlastG	exon	4578890	4579144	.	-	.	ID=WN_HapA_Scaffold_2A_4575308:4579749-E3;Parent=WN_HapA_Scaffold_2A_4575308:4579749
Scaffold_2A	genBlastG	exon	4579159	4579297	.	-	.	ID=WN_HapA_Scaffold_2A_4575308:4579749-E2;Parent=WN_HapA_Scaffold_2A_4575308:4579749
Scaffold_2A	genBlastG	exon	4579388	4579749	.	-	.	ID=WN_HapA_Scaffold_2A_4575308:4579749-E1;Parent=WN_HapA_Scaffold_2A_4575308:4579749
Scaffold_2A	genBlastG	gene	4683399	4686417	101.327	-	.	ID=WN_HapA_Scaffold_2A_4683399:4686417;Name=LL_PB44922793-RA
Scaffold_2A	genBlastG	transcript	4683399	4686417	101.327	-	.	ID=WN_HapA_Scaffold_2A_4683399:4686417;Parent=WN_HapA_Scaffold_2A_4683399:4686417;Name=LL_PB44922793-RA
Scaffold_2A	genBlastG	exon	4683399	4686134	.	-	.	ID=WN_HapA_Scaffold_2A_4683399:4686417-E2;Parent=WN_HapA_Scaffold_2A_4683399:4686417
Scaffold_2A	genBlastG	exon	4686238	4686417	.	-	.	ID=WN_HapA_Scaffold_2A_4683399:4686417-E1;Parent=WN_HapA_Scaffold_2A_4683399:4686417
Scaffold_2A	genBlastG	gene	4904062	4906845	463.5	+	.	ID=WN_HapA_Scaffold_2A_4904062:4906845;Name=WnBG00000007831.1
Scaffold_2A	genBlastG	transcript	4904062	4906845	463.5	+	.	ID=WN_HapA_Scaffold_2A_4904062:4906845;Parent=WN_HapA_Scaffold_2A_4904062:4906845;Name=WnBG00000007831.1
Scaffold_2A	genBlastG	exon	4904062	4906845	.	+	.	ID=WN_HapA_Scaffold_2A_4904062:4906845-E1;Parent=WN_HapA_Scaffold_2A_4904062:4906845
Scaffold_2A	genBlastG	gene	4910195	4913735	180.201	-	.	ID=WN_HapA_Scaffold_2A_4910195:4913735;Name=GWHPBQDX003522
Scaffold_2A	genBlastG	transcript	4910195	4913735	180.201	-	.	ID=WN_HapA_Scaffold_2A_4910195:4913735;Parent=WN_HapA_Scaffold_2A_4910195:4913735;Name=GWHPBQDX003522
Scaffold_2A	genBlastG	exon	4910195	4910303	.	-	.	ID=WN_HapA_Scaffold_2A_4910195:4913735-E6;Parent=WN_HapA_Scaffold_2A_4910195:4913735
Scaffold_2A	genBlastG	exon	4910421	4912273	.	-	.	ID=WN_HapA_Scaffold_2A_4910195:4913735-E5;Parent=WN_HapA_Scaffold_2A_4910195:4913735
Scaffold_2A	genBlastG	exon	4912289	4912572	.	-	.	ID=WN_HapA_Scaffold_2A_4910195:4913735-E4;Parent=WN_HapA_Scaffold_2A_4910195:4913735
Scaffold_2A	genBlastG	exon	4912594	4913043	.	-	.	ID=WN_HapA_Scaffold_2A_4910195:4913735-E3;Parent=WN_HapA_Scaffold_2A_4910195:4913735
Scaffold_2A	genBlastG	exon	4913582	4913623	.	-	.	ID=WN_HapA_Scaffold_2A_4910195:4913735-E2;Parent=WN_HapA_Scaffold_2A_4910195:4913735
Scaffold_2A	genBlastG	exon	4913675	4913735	.	-	.	ID=WN_HapA_Scaffold_2A_4910195:4913735-E1;Parent=WN_HapA_Scaffold_2A_4910195:4913735
Scaffold_2A	genBlastG	gene	4916197	4919201	97.709	-	.	ID=WN_HapA_Scaffold_2A_4916197:4919201;Name=WnBG00000007831.1
Scaffold_2A	genBlastG	transcript	4916197	4919201	97.709	-	.	ID=WN_HapA_Scaffold_2A_4916197:4919201;Parent=WN_HapA_Scaffold_2A_4916197:4919201;Name=WnBG00000007831.1
Scaffold_2A	genBlastG	exon	4916197	4916789	.	-	.	ID=WN_HapA_Scaffold_2A_4916197:4919201-E6;Parent=WN_HapA_Scaffold_2A_4916197:4919201
Scaffold_2A	genBlastG	exon	4916814	4917468	.	-	.	ID=WN_HapA_Scaffold_2A_4916197:4919201-E5;Parent=WN_HapA_Scaffold_2A_4916197:4919201
Scaffold_2A	genBlastG	exon	4917487	4917721	.	-	.	ID=WN_HapA_Scaffold_2A_4916197:4919201-E4;Parent=WN_HapA_Scaffold_2A_4916197:4919201
Scaffold_2A	genBlastG	exon	4917748	4918969	.	-	.	ID=WN_HapA_Scaffold_2A_4916197:4919201-E3;Parent=WN_HapA_Scaffold_2A_4916197:4919201
Scaffold_2A	genBlastG	exon	4919123	4919155	.	-	.	ID=WN_HapA_Scaffold_2A_4916197:4919201-E2;Parent=WN_HapA_Scaffold_2A_4916197:4919201
Scaffold_2A	genBlastG	exon	4919198	4919201	.	-	.	ID=WN_HapA_Scaffold_2A_4916197:4919201-E1;Parent=WN_HapA_Scaffold_2A_4916197:4919201
Scaffold_2A	genBlastG	gene	5293959	5298675	271.484	+	.	ID=WN_HapA_Scaffold_2A_5293959:5298675;Name=PB53316488-RA
Scaffold_2A	genBlastG	transcript	5293959	5298675	271.484	+	.	ID=WN_HapA_Scaffold_2A_5293959:5298675;Parent=WN_HapA_Scaffold_2A_5293959:5298675;Name=PB53316488-RA
Scaffold_2A	genBlastG	exon	5293959	5294306	.	+	.	ID=WN_HapA_Scaffold_2A_5293959:5298675-E1;Parent=WN_HapA_Scaffold_2A_5293959:5298675
Scaffold_2A	genBlastG	exon	5294324	5294475	.	+	.	ID=WN_HapA_Scaffold_2A_5293959:5298675-E2;Parent=WN_HapA_Scaffold_2A_5293959:5298675
Scaffold_2A	genBlastG	exon	5295049	5296147	.	+	.	ID=WN_HapA_Scaffold_2A_5293959:5298675-E3;Parent=WN_HapA_Scaffold_2A_5293959:5298675
Scaffold_2A	genBlastG	exon	5296498	5296566	.	+	.	ID=WN_HapA_Scaffold_2A_5293959:5298675-E4;Parent=WN_HapA_Scaffold_2A_5293959:5298675
Scaffold_2A	genBlastG	exon	5296586	5296801	.	+	.	ID=WN_HapA_Scaffold_2A_5293959:5298675-E5;Parent=WN_HapA_Scaffold_2A_5293959:5298675
Scaffold_2A	genBlastG	exon	5296898	5297953	.	+	.	ID=WN_HapA_Scaffold_2A_5293959:5298675-E6;Parent=WN_HapA_Scaffold_2A_5293959:5298675
Scaffold_2A	genBlastG	exon	5298061	5298675	.	+	.	ID=WN_HapA_Scaffold_2A_5293959:5298675-E7;Parent=WN_HapA_Scaffold_2A_5293959:5298675
Scaffold_2A	genBlastG	gene	23923027	23926949	535.292	+	.	ID=WN_HapA_Scaffold_2A_23923027:23926949;Name=CL2G042849012.t1_alt
Scaffold_2A	genBlastG	transcript	23923027	23926949	535.292	+	.	ID=WN_HapA_Scaffold_2A_23923027:23926949;Parent=WN_HapA_Scaffold_2A_23923027:23926949;Name=CL2G042849012.t1_alt
Scaffold_2A	genBlastG	exon	23923027	23926416	.	+	.	ID=WN_HapA_Scaffold_2A_23923027:23926949-E1;Parent=WN_HapA_Scaffold_2A_23923027:23926949
Scaffold_2A	genBlastG	exon	23926557	23926582	.	+	.	ID=WN_HapA_Scaffold_2A_23923027:23926949-E2;Parent=WN_HapA_Scaffold_2A_23923027:23926949
Scaffold_2A	genBlastG	exon	23926757	23926949	.	+	.	ID=WN_HapA_Scaffold_2A_23923027:23926949-E3;Parent=WN_HapA_Scaffold_2A_23923027:23926949
Scaffold_2A	genBlastG	gene	23939542	23944607	511.513	+	.	ID=WN_HapA_Scaffold_2A_23939542:23944607;Name=KAH9745588.1
Scaffold_2A	genBlastG	transcript	23939542	23944607	511.513	+	.	ID=WN_HapA_Scaffold_2A_23939542:23944607;Parent=WN_HapA_Scaffold_2A_23939542:23944607;Name=KAH9745588.1
Scaffold_2A	genBlastG	exon	23939542	23942994	.	+	.	ID=WN_HapA_Scaffold_2A_23939542:23944607-E1;Parent=WN_HapA_Scaffold_2A_23939542:23944607
Scaffold_2A	genBlastG	exon	23944228	23944320	.	+	.	ID=WN_HapA_Scaffold_2A_23939542:23944607-E2;Parent=WN_HapA_Scaffold_2A_23939542:23944607
Scaffold_2A	genBlastG	exon	23944485	23944607	.	+	.	ID=WN_HapA_Scaffold_2A_23939542:23944607-E3;Parent=WN_HapA_Scaffold_2A_23939542:23944607
Scaffold_2A	genBlastG	gene	23971139	23976681	652.56	+	.	ID=WN_HapA_Scaffold_2A_23971139:23976681;Name=KAH9745588.1
Scaffold_2A	genBlastG	transcript	23971139	23976681	652.56	+	.	ID=WN_HapA_Scaffold_2A_23971139:23976681;Parent=WN_HapA_Scaffold_2A_23971139:23976681;Name=KAH9745588.1
Scaffold_2A	genBlastG	exon	23971139	23974534	.	+	.	ID=WN_HapA_Scaffold_2A_23971139:23976681-E1;Parent=WN_HapA_Scaffold_2A_23971139:23976681
Scaffold_2A	genBlastG	exon	23975751	23976030	.	+	.	ID=WN_HapA_Scaffold_2A_23971139:23976681-E2;Parent=WN_HapA_Scaffold_2A_23971139:23976681
Scaffold_2A	genBlastG	exon	23976290	23976420	.	+	.	ID=WN_HapA_Scaffold_2A_23971139:23976681-E3;Parent=WN_HapA_Scaffold_2A_23971139:23976681
Scaffold_2A	genBlastG	exon	23976559	23976681	.	+	.	ID=WN_HapA_Scaffold_2A_23971139:23976681-E4;Parent=WN_HapA_Scaffold_2A_23971139:23976681
Scaffold_2A	genBlastG	gene	23990598	23995549	502.912	+	.	ID=WN_HapA_Scaffold_2A_23990598:23995549;Name=KAH9745588.1
Scaffold_2A	genBlastG	transcript	23990598	23995549	502.912	+	.	ID=WN_HapA_Scaffold_2A_23990598:23995549;Parent=WN_HapA_Scaffold_2A_23990598:23995549;Name=KAH9745588.1
Scaffold_2A	genBlastG	exon	23990598	23993987	.	+	.	ID=WN_HapA_Scaffold_2A_23990598:23995549-E1;Parent=WN_HapA_Scaffold_2A_23990598:23995549
Scaffold_2A	genBlastG	exon	23995101	23995272	.	+	.	ID=WN_HapA_Scaffold_2A_23990598:23995549-E2;Parent=WN_HapA_Scaffold_2A_23990598:23995549
Scaffold_2A	genBlastG	exon	23995294	23995340	.	+	.	ID=WN_HapA_Scaffold_2A_23990598:23995549-E3;Parent=WN_HapA_Scaffold_2A_23990598:23995549
Scaffold_2A	genBlastG	exon	23995427	23995549	.	+	.	ID=WN_HapA_Scaffold_2A_23990598:23995549-E4;Parent=WN_HapA_Scaffold_2A_23990598:23995549
Scaffold_2A	genBlastG	gene	28709400	28713995	130.153	+	.	ID=WN_HapA_Scaffold_2A_28709400:28713995;Name=KAH9783077.1
Scaffold_2A	genBlastG	transcript	28709400	28713995	130.153	+	.	ID=WN_HapA_Scaffold_2A_28709400:28713995;Parent=WN_HapA_Scaffold_2A_28709400:28713995;Name=KAH9783077.1
Scaffold_2A	genBlastG	exon	28709400	28709422	.	+	.	ID=WN_HapA_Scaffold_2A_28709400:28713995-E1;Parent=WN_HapA_Scaffold_2A_28709400:28713995
Scaffold_2A	genBlastG	exon	28709469	28709697	.	+	.	ID=WN_HapA_Scaffold_2A_28709400:28713995-E2;Parent=WN_HapA_Scaffold_2A_28709400:28713995
Scaffold_2A	genBlastG	exon	28709719	28709915	.	+	.	ID=WN_HapA_Scaffold_2A_28709400:28713995-E3;Parent=WN_HapA_Scaffold_2A_28709400:28713995
Scaffold_2A	genBlastG	exon	28710925	28712011	.	+	.	ID=WN_HapA_Scaffold_2A_28709400:28713995-E4;Parent=WN_HapA_Scaffold_2A_28709400:28713995
Scaffold_2A	genBlastG	exon	28712191	28712481	.	+	.	ID=WN_HapA_Scaffold_2A_28709400:28713995-E5;Parent=WN_HapA_Scaffold_2A_28709400:28713995
Scaffold_2A	genBlastG	exon	28712745	28713148	.	+	.	ID=WN_HapA_Scaffold_2A_28709400:28713995-E6;Parent=WN_HapA_Scaffold_2A_28709400:28713995
Scaffold_2A	genBlastG	exon	28713229	28713431	.	+	.	ID=WN_HapA_Scaffold_2A_28709400:28713995-E7;Parent=WN_HapA_Scaffold_2A_28709400:28713995
Scaffold_2A	genBlastG	exon	28713694	28713995	.	+	.	ID=WN_HapA_Scaffold_2A_28709400:28713995-E8;Parent=WN_HapA_Scaffold_2A_28709400:28713995
Scaffold_2A	genBlastG	gene	28721620	28726162	-27.075	+	.	ID=WN_HapA_Scaffold_2A_28721620:28726162;Name=PB53317236-RA
Scaffold_2A	genBlastG	transcript	28721620	28726162	-27.075	+	.	ID=WN_HapA_Scaffold_2A_28721620:28726162;Parent=WN_HapA_Scaffold_2A_28721620:28726162;Name=PB53317236-RA
Scaffold_2A	genBlastG	exon	28721620	28722098	.	+	.	ID=WN_HapA_Scaffold_2A_28721620:28726162-E1;Parent=WN_HapA_Scaffold_2A_28721620:28726162
Scaffold_2A	genBlastG	exon	28722854	28723922	.	+	.	ID=WN_HapA_Scaffold_2A_28721620:28726162-E2;Parent=WN_HapA_Scaffold_2A_28721620:28726162
Scaffold_2A	genBlastG	exon	28724122	28724393	.	+	.	ID=WN_HapA_Scaffold_2A_28721620:28726162-E3;Parent=WN_HapA_Scaffold_2A_28721620:28726162
Scaffold_2A	genBlastG	exon	28724736	28725050	.	+	.	ID=WN_HapA_Scaffold_2A_28721620:28726162-E4;Parent=WN_HapA_Scaffold_2A_28721620:28726162
Scaffold_2A	genBlastG	exon	28725131	28725295	.	+	.	ID=WN_HapA_Scaffold_2A_28721620:28726162-E5;Parent=WN_HapA_Scaffold_2A_28721620:28726162
Scaffold_2A	genBlastG	exon	28725628	28725819	.	+	.	ID=WN_HapA_Scaffold_2A_28721620:28726162-E6;Parent=WN_HapA_Scaffold_2A_28721620:28726162
Scaffold_2A	genBlastG	exon	28725847	28725866	.	+	.	ID=WN_HapA_Scaffold_2A_28721620:28726162-E7;Parent=WN_HapA_Scaffold_2A_28721620:28726162
Scaffold_2A	genBlastG	exon	28725993	28726094	.	+	.	ID=WN_HapA_Scaffold_2A_28721620:28726162-E8;Parent=WN_HapA_Scaffold_2A_28721620:28726162
Scaffold_2A	genBlastG	exon	28726122	28726162	.	+	.	ID=WN_HapA_Scaffold_2A_28721620:28726162-E9;Parent=WN_HapA_Scaffold_2A_28721620:28726162
Scaffold_3A	genBlastG	gene	8136544	8141244	530.715	-	.	ID=WN_HapA_Scaffold_3A_8136544:8141244;Name=Cs5g11840.1
Scaffold_3A	genBlastG	transcript	8136544	8141244	530.715	-	.	ID=WN_HapA_Scaffold_3A_8136544:8141244;Parent=WN_HapA_Scaffold_3A_8136544:8141244;Name=Cs5g11840.1
Scaffold_3A	genBlastG	exon	8136544	8136630	.	-	.	ID=WN_HapA_Scaffold_3A_8136544:8141244-E6;Parent=WN_HapA_Scaffold_3A_8136544:8141244
Scaffold_3A	genBlastG	exon	8136774	8137394	.	-	.	ID=WN_HapA_Scaffold_3A_8136544:8141244-E5;Parent=WN_HapA_Scaffold_3A_8136544:8141244
Scaffold_3A	genBlastG	exon	8137474	8138709	.	-	.	ID=WN_HapA_Scaffold_3A_8136544:8141244-E4;Parent=WN_HapA_Scaffold_3A_8136544:8141244
Scaffold_3A	genBlastG	exon	8138810	8139106	.	-	.	ID=WN_HapA_Scaffold_3A_8136544:8141244-E3;Parent=WN_HapA_Scaffold_3A_8136544:8141244
Scaffold_3A	genBlastG	exon	8139391	8140483	.	-	.	ID=WN_HapA_Scaffold_3A_8136544:8141244-E2;Parent=WN_HapA_Scaffold_3A_8136544:8141244
Scaffold_3A	genBlastG	exon	8140748	8141244	.	-	.	ID=WN_HapA_Scaffold_3A_8136544:8141244-E1;Parent=WN_HapA_Scaffold_3A_8136544:8141244
Scaffold_3A	genBlastG	gene	8924968	8931358	545.758	-	.	ID=WN_HapA_Scaffold_3A_8924968:8931358;Name=PB53334547-RA
Scaffold_3A	genBlastG	transcript	8924968	8931358	545.758	-	.	ID=WN_HapA_Scaffold_3A_8924968:8931358;Parent=WN_HapA_Scaffold_3A_8924968:8931358;Name=PB53334547-RA
Scaffold_3A	genBlastG	exon	8924968	8925199	.	-	.	ID=WN_HapA_Scaffold_3A_8924968:8931358-E8;Parent=WN_HapA_Scaffold_3A_8924968:8931358
Scaffold_3A	genBlastG	exon	8925346	8925477	.	-	.	ID=WN_HapA_Scaffold_3A_8924968:8931358-E7;Parent=WN_HapA_Scaffold_3A_8924968:8931358
Scaffold_3A	genBlastG	exon	8925777	8925918	.	-	.	ID=WN_HapA_Scaffold_3A_8924968:8931358-E6;Parent=WN_HapA_Scaffold_3A_8924968:8931358
Scaffold_3A	genBlastG	exon	8926352	8926544	.	-	.	ID=WN_HapA_Scaffold_3A_8924968:8931358-E5;Parent=WN_HapA_Scaffold_3A_8924968:8931358
Scaffold_3A	genBlastG	exon	8927284	8927529	.	-	.	ID=WN_HapA_Scaffold_3A_8924968:8931358-E4;Parent=WN_HapA_Scaffold_3A_8924968:8931358
Scaffold_3A	genBlastG	exon	8927763	8927994	.	-	.	ID=WN_HapA_Scaffold_3A_8924968:8931358-E3;Parent=WN_HapA_Scaffold_3A_8924968:8931358
Scaffold_3A	genBlastG	exon	8928672	8930184	.	-	.	ID=WN_HapA_Scaffold_3A_8924968:8931358-E2;Parent=WN_HapA_Scaffold_3A_8924968:8931358
Scaffold_3A	genBlastG	exon	8930695	8931358	.	-	.	ID=WN_HapA_Scaffold_3A_8924968:8931358-E1;Parent=WN_HapA_Scaffold_3A_8924968:8931358
Scaffold_3A	genBlastG	gene	9862705	9869127	316.792	-	.	ID=WN_HapA_Scaffold_3A_9862705:9869127;Name=CL5G054477012.t1_alt
Scaffold_3A	genBlastG	transcript	9862705	9869127	316.792	-	.	ID=WN_HapA_Scaffold_3A_9862705:9869127;Parent=WN_HapA_Scaffold_3A_9862705:9869127;Name=CL5G054477012.t1_alt
Scaffold_3A	genBlastG	exon	9862705	9862932	.	-	.	ID=WN_HapA_Scaffold_3A_9862705:9869127-E9;Parent=WN_HapA_Scaffold_3A_9862705:9869127
Scaffold_3A	genBlastG	exon	9862957	9862977	.	-	.	ID=WN_HapA_Scaffold_3A_9862705:9869127-E8;Parent=WN_HapA_Scaffold_3A_9862705:9869127
Scaffold_3A	genBlastG	exon	9863020	9863040	.	-	.	ID=WN_HapA_Scaffold_3A_9862705:9869127-E7;Parent=WN_HapA_Scaffold_3A_9862705:9869127
Scaffold_3A	genBlastG	exon	9863089	9863460	.	-	.	ID=WN_HapA_Scaffold_3A_9862705:9869127-E6;Parent=WN_HapA_Scaffold_3A_9862705:9869127
Scaffold_3A	genBlastG	exon	9863718	9864704	.	-	.	ID=WN_HapA_Scaffold_3A_9862705:9869127-E5;Parent=WN_HapA_Scaffold_3A_9862705:9869127
Scaffold_3A	genBlastG	exon	9866245	9866541	.	-	.	ID=WN_HapA_Scaffold_3A_9862705:9869127-E4;Parent=WN_HapA_Scaffold_3A_9862705:9869127
Scaffold_3A	genBlastG	exon	9867299	9867850	.	-	.	ID=WN_HapA_Scaffold_3A_9862705:9869127-E3;Parent=WN_HapA_Scaffold_3A_9862705:9869127
Scaffold_3A	genBlastG	exon	9867866	9868391	.	-	.	ID=WN_HapA_Scaffold_3A_9862705:9869127-E2;Parent=WN_HapA_Scaffold_3A_9862705:9869127
Scaffold_3A	genBlastG	exon	9868634	9869127	.	-	.	ID=WN_HapA_Scaffold_3A_9862705:9869127-E1;Parent=WN_HapA_Scaffold_3A_9862705:9869127
Scaffold_3A	genBlastG	gene	9883893	9889475	151.767	-	.	ID=WN_HapA_Scaffold_3A_9883893:9889475;Name=Ptrif.0003s1300.2.v1.3.1
Scaffold_3A	genBlastG	transcript	9883893	9889475	151.767	-	.	ID=WN_HapA_Scaffold_3A_9883893:9889475;Parent=WN_HapA_Scaffold_3A_9883893:9889475;Name=Ptrif.0003s1300.2.v1.3.1
Scaffold_3A	genBlastG	exon	9883893	9884411	.	-	.	ID=WN_HapA_Scaffold_3A_9883893:9889475-E6;Parent=WN_HapA_Scaffold_3A_9883893:9889475
Scaffold_3A	genBlastG	exon	9884670	9884824	.	-	.	ID=WN_HapA_Scaffold_3A_9883893:9889475-E5;Parent=WN_HapA_Scaffold_3A_9883893:9889475
Scaffold_3A	genBlastG	exon	9884877	9885654	.	-	.	ID=WN_HapA_Scaffold_3A_9883893:9889475-E4;Parent=WN_HapA_Scaffold_3A_9883893:9889475
Scaffold_3A	genBlastG	exon	9885769	9886055	.	-	.	ID=WN_HapA_Scaffold_3A_9883893:9889475-E3;Parent=WN_HapA_Scaffold_3A_9883893:9889475
Scaffold_3A	genBlastG	exon	9888300	9889053	.	-	.	ID=WN_HapA_Scaffold_3A_9883893:9889475-E2;Parent=WN_HapA_Scaffold_3A_9883893:9889475
Scaffold_3A	genBlastG	exon	9889338	9889475	.	-	.	ID=WN_HapA_Scaffold_3A_9883893:9889475-E1;Parent=WN_HapA_Scaffold_3A_9883893:9889475
Scaffold_3A	genBlastG	gene	9926964	9931992	420.895	-	.	ID=WN_HapA_Scaffold_3A_9926964:9931992;Name=CL5G054477012.t1_alt
Scaffold_3A	genBlastG	transcript	9926964	9931992	420.895	-	.	ID=WN_HapA_Scaffold_3A_9926964:9931992;Parent=WN_HapA_Scaffold_3A_9926964:9931992;Name=CL5G054477012.t1_alt
Scaffold_3A	genBlastG	exon	9926964	9927075	.	-	.	ID=WN_HapA_Scaffold_3A_9926964:9931992-E7;Parent=WN_HapA_Scaffold_3A_9926964:9931992
Scaffold_3A	genBlastG	exon	9927217	9927322	.	-	.	ID=WN_HapA_Scaffold_3A_9926964:9931992-E6;Parent=WN_HapA_Scaffold_3A_9926964:9931992
Scaffold_3A	genBlastG	exon	9927360	9927822	.	-	.	ID=WN_HapA_Scaffold_3A_9926964:9931992-E5;Parent=WN_HapA_Scaffold_3A_9926964:9931992
Scaffold_3A	genBlastG	exon	9928088	9929074	.	-	.	ID=WN_HapA_Scaffold_3A_9926964:9931992-E4;Parent=WN_HapA_Scaffold_3A_9926964:9931992
Scaffold_3A	genBlastG	exon	9929194	9929490	.	-	.	ID=WN_HapA_Scaffold_3A_9926964:9931992-E3;Parent=WN_HapA_Scaffold_3A_9926964:9931992
Scaffold_3A	genBlastG	exon	9930109	9931201	.	-	.	ID=WN_HapA_Scaffold_3A_9926964:9931992-E2;Parent=WN_HapA_Scaffold_3A_9926964:9931992
Scaffold_3A	genBlastG	exon	9931496	9931992	.	-	.	ID=WN_HapA_Scaffold_3A_9926964:9931992-E1;Parent=WN_HapA_Scaffold_3A_9926964:9931992
Scaffold_3A	genBlastG	gene	17407136	17410392	217.298	-	.	ID=WN_HapA_Scaffold_3A_17407136:17410392;Name=CL5G018046011.t1_pri
Scaffold_3A	genBlastG	transcript	17407136	17410392	217.298	-	.	ID=WN_HapA_Scaffold_3A_17407136:17410392;Parent=WN_HapA_Scaffold_3A_17407136:17410392;Name=CL5G018046011.t1_pri
Scaffold_3A	genBlastG	exon	17407136	17407553	.	-	.	ID=WN_HapA_Scaffold_3A_17407136:17410392-E8;Parent=WN_HapA_Scaffold_3A_17407136:17410392
Scaffold_3A	genBlastG	exon	17407888	17408041	.	-	.	ID=WN_HapA_Scaffold_3A_17407136:17410392-E7;Parent=WN_HapA_Scaffold_3A_17407136:17410392
Scaffold_3A	genBlastG	exon	17408133	17408262	.	-	.	ID=WN_HapA_Scaffold_3A_17407136:17410392-E6;Parent=WN_HapA_Scaffold_3A_17407136:17410392
Scaffold_3A	genBlastG	exon	17408287	17408373	.	-	.	ID=WN_HapA_Scaffold_3A_17407136:17410392-E5;Parent=WN_HapA_Scaffold_3A_17407136:17410392
Scaffold_3A	genBlastG	exon	17408409	17408449	.	-	.	ID=WN_HapA_Scaffold_3A_17407136:17410392-E4;Parent=WN_HapA_Scaffold_3A_17407136:17410392
Scaffold_3A	genBlastG	exon	17408657	17408845	.	-	.	ID=WN_HapA_Scaffold_3A_17407136:17410392-E3;Parent=WN_HapA_Scaffold_3A_17407136:17410392
Scaffold_3A	genBlastG	exon	17408908	17409168	.	-	.	ID=WN_HapA_Scaffold_3A_17407136:17410392-E2;Parent=WN_HapA_Scaffold_3A_17407136:17410392
Scaffold_3A	genBlastG	exon	17410191	17410392	.	-	.	ID=WN_HapA_Scaffold_3A_17407136:17410392-E1;Parent=WN_HapA_Scaffold_3A_17407136:17410392
Scaffold_3A	genBlastG	gene	22888614	22894595	109.989	-	.	ID=WN_HapA_Scaffold_3A_22888614:22894595;Name=PB53317330-RA
Scaffold_3A	genBlastG	transcript	22888614	22894595	109.989	-	.	ID=WN_HapA_Scaffold_3A_22888614:22894595;Parent=WN_HapA_Scaffold_3A_22888614:22894595;Name=PB53317330-RA
Scaffold_3A	genBlastG	exon	22888614	22889271	.	-	.	ID=WN_HapA_Scaffold_3A_22888614:22894595-E6;Parent=WN_HapA_Scaffold_3A_22888614:22894595
Scaffold_3A	genBlastG	exon	22889331	22890553	.	-	.	ID=WN_HapA_Scaffold_3A_22888614:22894595-E5;Parent=WN_HapA_Scaffold_3A_22888614:22894595
Scaffold_3A	genBlastG	exon	22890647	22890958	.	-	.	ID=WN_HapA_Scaffold_3A_22888614:22894595-E4;Parent=WN_HapA_Scaffold_3A_22888614:22894595
Scaffold_3A	genBlastG	exon	22891128	22892220	.	-	.	ID=WN_HapA_Scaffold_3A_22888614:22894595-E3;Parent=WN_HapA_Scaffold_3A_22888614:22894595
Scaffold_3A	genBlastG	exon	22893955	22894443	.	-	.	ID=WN_HapA_Scaffold_3A_22888614:22894595-E2;Parent=WN_HapA_Scaffold_3A_22888614:22894595
Scaffold_3A	genBlastG	exon	22894567	22894595	.	-	.	ID=WN_HapA_Scaffold_3A_22888614:22894595-E1;Parent=WN_HapA_Scaffold_3A_22888614:22894595
Scaffold_3A	genBlastG	gene	22924970	22932404	285.787	-	.	ID=WN_HapA_Scaffold_3A_22924970:22932404;Name=KAH9780923.1
Scaffold_3A	genBlastG	transcript	22924970	22932404	285.787	-	.	ID=WN_HapA_Scaffold_3A_22924970:22932404;Parent=WN_HapA_Scaffold_3A_22924970:22932404;Name=KAH9780923.1
Scaffold_3A	genBlastG	exon	22924970	22925053	.	-	.	ID=WN_HapA_Scaffold_3A_22924970:22932404-E13;Parent=WN_HapA_Scaffold_3A_22924970:22932404
Scaffold_3A	genBlastG	exon	22925182	22925475	.	-	.	ID=WN_HapA_Scaffold_3A_22924970:22932404-E12;Parent=WN_HapA_Scaffold_3A_22924970:22932404
Scaffold_3A	genBlastG	exon	22925503	22925766	.	-	.	ID=WN_HapA_Scaffold_3A_22924970:22932404-E11;Parent=WN_HapA_Scaffold_3A_22924970:22932404
Scaffold_3A	genBlastG	exon	22925844	22925953	.	-	.	ID=WN_HapA_Scaffold_3A_22924970:22932404-E10;Parent=WN_HapA_Scaffold_3A_22924970:22932404
Scaffold_3A	genBlastG	exon	22925982	22926123	.	-	.	ID=WN_HapA_Scaffold_3A_22924970:22932404-E9;Parent=WN_HapA_Scaffold_3A_22924970:22932404
Scaffold_3A	genBlastG	exon	22926139	22926415	.	-	.	ID=WN_HapA_Scaffold_3A_22924970:22932404-E8;Parent=WN_HapA_Scaffold_3A_22924970:22932404
Scaffold_3A	genBlastG	exon	22926435	22927044	.	-	.	ID=WN_HapA_Scaffold_3A_22924970:22932404-E7;Parent=WN_HapA_Scaffold_3A_22924970:22932404
Scaffold_3A	genBlastG	exon	22927144	22927432	.	-	.	ID=WN_HapA_Scaffold_3A_22924970:22932404-E6;Parent=WN_HapA_Scaffold_3A_22924970:22932404
Scaffold_3A	genBlastG	exon	22927593	22927870	.	-	.	ID=WN_HapA_Scaffold_3A_22924970:22932404-E5;Parent=WN_HapA_Scaffold_3A_22924970:22932404
Scaffold_3A	genBlastG	exon	22927895	22928182	.	-	.	ID=WN_HapA_Scaffold_3A_22924970:22932404-E4;Parent=WN_HapA_Scaffold_3A_22924970:22932404
Scaffold_3A	genBlastG	exon	22928208	22928616	.	-	.	ID=WN_HapA_Scaffold_3A_22924970:22932404-E3;Parent=WN_HapA_Scaffold_3A_22924970:22932404
Scaffold_3A	genBlastG	exon	22931988	22932029	.	-	.	ID=WN_HapA_Scaffold_3A_22924970:22932404-E2;Parent=WN_HapA_Scaffold_3A_22924970:22932404
Scaffold_3A	genBlastG	exon	22932060	22932404	.	-	.	ID=WN_HapA_Scaffold_3A_22924970:22932404-E1;Parent=WN_HapA_Scaffold_3A_22924970:22932404
Scaffold_3A	genBlastG	gene	22966908	22972294	503.314	-	.	ID=WN_HapA_Scaffold_3A_22966908:22972294;Name=KAH9780920.1
Scaffold_3A	genBlastG	transcript	22966908	22972294	503.314	-	.	ID=WN_HapA_Scaffold_3A_22966908:22972294;Parent=WN_HapA_Scaffold_3A_22966908:22972294;Name=KAH9780920.1
Scaffold_3A	genBlastG	exon	22966908	22967050	.	-	.	ID=WN_HapA_Scaffold_3A_22966908:22972294-E7;Parent=WN_HapA_Scaffold_3A_22966908:22972294
Scaffold_3A	genBlastG	exon	22967177	22967711	.	-	.	ID=WN_HapA_Scaffold_3A_22966908:22972294-E6;Parent=WN_HapA_Scaffold_3A_22966908:22972294
Scaffold_3A	genBlastG	exon	22967789	22969021	.	-	.	ID=WN_HapA_Scaffold_3A_22966908:22972294-E5;Parent=WN_HapA_Scaffold_3A_22966908:22972294
Scaffold_3A	genBlastG	exon	22969095	22969406	.	-	.	ID=WN_HapA_Scaffold_3A_22966908:22972294-E4;Parent=WN_HapA_Scaffold_3A_22966908:22972294
Scaffold_3A	genBlastG	exon	22969567	22970662	.	-	.	ID=WN_HapA_Scaffold_3A_22966908:22972294-E3;Parent=WN_HapA_Scaffold_3A_22966908:22972294
Scaffold_3A	genBlastG	exon	22971585	22971638	.	-	.	ID=WN_HapA_Scaffold_3A_22966908:22972294-E2;Parent=WN_HapA_Scaffold_3A_22966908:22972294
Scaffold_3A	genBlastG	exon	22971834	22972294	.	-	.	ID=WN_HapA_Scaffold_3A_22966908:22972294-E1;Parent=WN_HapA_Scaffold_3A_22966908:22972294
Scaffold_3A	genBlastG	gene	25295831	25299797	248.26	-	.	ID=WN_HapA_Scaffold_3A_25295831:25299797;Name=KAH9725096.1
Scaffold_3A	genBlastG	transcript	25295831	25299797	248.26	-	.	ID=WN_HapA_Scaffold_3A_25295831:25299797;Parent=WN_HapA_Scaffold_3A_25295831:25299797;Name=KAH9725096.1
Scaffold_3A	genBlastG	exon	25295831	25296361	.	-	.	ID=WN_HapA_Scaffold_3A_25295831:25299797-E6;Parent=WN_HapA_Scaffold_3A_25295831:25299797
Scaffold_3A	genBlastG	exon	25296595	25297167	.	-	.	ID=WN_HapA_Scaffold_3A_25295831:25299797-E5;Parent=WN_HapA_Scaffold_3A_25295831:25299797
Scaffold_3A	genBlastG	exon	25297268	25297552	.	-	.	ID=WN_HapA_Scaffold_3A_25295831:25299797-E4;Parent=WN_HapA_Scaffold_3A_25295831:25299797
Scaffold_3A	genBlastG	exon	25298007	25298833	.	-	.	ID=WN_HapA_Scaffold_3A_25295831:25299797-E3;Parent=WN_HapA_Scaffold_3A_25295831:25299797
Scaffold_3A	genBlastG	exon	25298864	25299077	.	-	.	ID=WN_HapA_Scaffold_3A_25295831:25299797-E2;Parent=WN_HapA_Scaffold_3A_25295831:25299797
Scaffold_3A	genBlastG	exon	25299435	25299797	.	-	.	ID=WN_HapA_Scaffold_3A_25295831:25299797-E1;Parent=WN_HapA_Scaffold_3A_25295831:25299797
Scaffold_3A	genBlastG	gene	26258117	26263832	495.517	-	.	ID=WN_HapA_Scaffold_3A_26258117:26263832;Name=KAH9781302.1
Scaffold_3A	genBlastG	transcript	26258117	26263832	495.517	-	.	ID=WN_HapA_Scaffold_3A_26258117:26263832;Parent=WN_HapA_Scaffold_3A_26258117:26263832;Name=KAH9781302.1
Scaffold_3A	genBlastG	exon	26258117	26258219	.	-	.	ID=WN_HapA_Scaffold_3A_26258117:26263832-E7;Parent=WN_HapA_Scaffold_3A_26258117:26263832
Scaffold_3A	genBlastG	exon	26258337	26258989	.	-	.	ID=WN_HapA_Scaffold_3A_26258117:26263832-E6;Parent=WN_HapA_Scaffold_3A_26258117:26263832
Scaffold_3A	genBlastG	exon	26259191	26260303	.	-	.	ID=WN_HapA_Scaffold_3A_26258117:26263832-E5;Parent=WN_HapA_Scaffold_3A_26258117:26263832
Scaffold_3A	genBlastG	exon	26260629	26260940	.	-	.	ID=WN_HapA_Scaffold_3A_26258117:26263832-E4;Parent=WN_HapA_Scaffold_3A_26258117:26263832
Scaffold_3A	genBlastG	exon	26261816	26262911	.	-	.	ID=WN_HapA_Scaffold_3A_26258117:26263832-E3;Parent=WN_HapA_Scaffold_3A_26258117:26263832
Scaffold_3A	genBlastG	exon	26263115	26263616	.	-	.	ID=WN_HapA_Scaffold_3A_26258117:26263832-E2;Parent=WN_HapA_Scaffold_3A_26258117:26263832
Scaffold_3A	genBlastG	exon	26263745	26263832	.	-	.	ID=WN_HapA_Scaffold_3A_26258117:26263832-E1;Parent=WN_HapA_Scaffold_3A_26258117:26263832
Scaffold_3A	genBlastG	gene	27246523	27251377	537.332	+	.	ID=WN_HapA_Scaffold_3A_27246523:27251377;Name=Ptrif.0003s2114.1.v1.3.1
Scaffold_3A	genBlastG	transcript	27246523	27251377	537.332	+	.	ID=WN_HapA_Scaffold_3A_27246523:27251377;Parent=WN_HapA_Scaffold_3A_27246523:27251377;Name=Ptrif.0003s2114.1.v1.3.1
Scaffold_3A	genBlastG	exon	27246523	27247001	.	+	.	ID=WN_HapA_Scaffold_3A_27246523:27251377-E1;Parent=WN_HapA_Scaffold_3A_27246523:27251377
Scaffold_3A	genBlastG	exon	27247774	27248875	.	+	.	ID=WN_HapA_Scaffold_3A_27246523:27251377-E2;Parent=WN_HapA_Scaffold_3A_27246523:27251377
Scaffold_3A	genBlastG	exon	27248973	27249257	.	+	.	ID=WN_HapA_Scaffold_3A_27246523:27251377-E3;Parent=WN_HapA_Scaffold_3A_27246523:27251377
Scaffold_3A	genBlastG	exon	27249378	27250673	.	+	.	ID=WN_HapA_Scaffold_3A_27246523:27251377-E4;Parent=WN_HapA_Scaffold_3A_27246523:27251377
Scaffold_3A	genBlastG	exon	27250772	27251377	.	+	.	ID=WN_HapA_Scaffold_3A_27246523:27251377-E5;Parent=WN_HapA_Scaffold_3A_27246523:27251377
Scaffold_3A	genBlastG	gene	27391763	27395769	512.93	-	.	ID=WN_HapA_Scaffold_3A_27391763:27395769;Name=PB53316488-RA
Scaffold_3A	genBlastG	transcript	27391763	27395769	512.93	-	.	ID=WN_HapA_Scaffold_3A_27391763:27395769;Parent=WN_HapA_Scaffold_3A_27391763:27395769;Name=PB53316488-RA
Scaffold_3A	genBlastG	exon	27391763	27392371	.	-	.	ID=WN_HapA_Scaffold_3A_27391763:27395769-E5;Parent=WN_HapA_Scaffold_3A_27391763:27395769
Scaffold_3A	genBlastG	exon	27392456	27393511	.	-	.	ID=WN_HapA_Scaffold_3A_27391763:27395769-E4;Parent=WN_HapA_Scaffold_3A_27391763:27395769
Scaffold_3A	genBlastG	exon	27393600	27393902	.	-	.	ID=WN_HapA_Scaffold_3A_27391763:27395769-E3;Parent=WN_HapA_Scaffold_3A_27391763:27395769
Scaffold_3A	genBlastG	exon	27393979	27395077	.	-	.	ID=WN_HapA_Scaffold_3A_27391763:27395769-E2;Parent=WN_HapA_Scaffold_3A_27391763:27395769
Scaffold_3A	genBlastG	exon	27395264	27395769	.	-	.	ID=WN_HapA_Scaffold_3A_27391763:27395769-E1;Parent=WN_HapA_Scaffold_3A_27391763:27395769
Scaffold_3A	genBlastG	gene	27781270	27787315	423.048	+	.	ID=WN_HapA_Scaffold_3A_27781270:27787315;Name=Ptrif.0003s4702.3.v1.3.1
Scaffold_3A	genBlastG	transcript	27781270	27787315	423.048	+	.	ID=WN_HapA_Scaffold_3A_27781270:27787315;Parent=WN_HapA_Scaffold_3A_27781270:27787315;Name=Ptrif.0003s4702.3.v1.3.1
Scaffold_3A	genBlastG	exon	27781270	27781748	.	+	.	ID=WN_HapA_Scaffold_3A_27781270:27787315-E1;Parent=WN_HapA_Scaffold_3A_27781270:27787315
Scaffold_3A	genBlastG	exon	27782043	27782103	.	+	.	ID=WN_HapA_Scaffold_3A_27781270:27787315-E2;Parent=WN_HapA_Scaffold_3A_27781270:27787315
Scaffold_3A	genBlastG	exon	27782118	27783113	.	+	.	ID=WN_HapA_Scaffold_3A_27781270:27787315-E3;Parent=WN_HapA_Scaffold_3A_27781270:27787315
Scaffold_3A	genBlastG	exon	27785028	27785327	.	+	.	ID=WN_HapA_Scaffold_3A_27781270:27787315-E4;Parent=WN_HapA_Scaffold_3A_27781270:27787315
Scaffold_3A	genBlastG	exon	27785438	27786430	.	+	.	ID=WN_HapA_Scaffold_3A_27781270:27787315-E5;Parent=WN_HapA_Scaffold_3A_27781270:27787315
Scaffold_3A	genBlastG	exon	27786815	27787315	.	+	.	ID=WN_HapA_Scaffold_3A_27781270:27787315-E6;Parent=WN_HapA_Scaffold_3A_27781270:27787315
Scaffold_3A	genBlastG	gene	27791686	27797450	453.764	+	.	ID=WN_HapA_Scaffold_3A_27791686:27797450;Name=Ptrif.0003s4702.3.v1.3.1
Scaffold_3A	genBlastG	transcript	27791686	27797450	453.764	+	.	ID=WN_HapA_Scaffold_3A_27791686:27797450;Parent=WN_HapA_Scaffold_3A_27791686:27797450;Name=Ptrif.0003s4702.3.v1.3.1
Scaffold_3A	genBlastG	exon	27791686	27792164	.	+	.	ID=WN_HapA_Scaffold_3A_27791686:27797450-E1;Parent=WN_HapA_Scaffold_3A_27791686:27797450
Scaffold_3A	genBlastG	exon	27792457	27793528	.	+	.	ID=WN_HapA_Scaffold_3A_27791686:27797450-E2;Parent=WN_HapA_Scaffold_3A_27791686:27797450
Scaffold_3A	genBlastG	exon	27795435	27795734	.	+	.	ID=WN_HapA_Scaffold_3A_27791686:27797450-E3;Parent=WN_HapA_Scaffold_3A_27791686:27797450
Scaffold_3A	genBlastG	exon	27795859	27796851	.	+	.	ID=WN_HapA_Scaffold_3A_27791686:27797450-E4;Parent=WN_HapA_Scaffold_3A_27791686:27797450
Scaffold_3A	genBlastG	exon	27796950	27797450	.	+	.	ID=WN_HapA_Scaffold_3A_27791686:27797450-E5;Parent=WN_HapA_Scaffold_3A_27791686:27797450
Scaffold_3A	genBlastG	gene	27816948	27820972	463.554	+	.	ID=WN_HapA_Scaffold_3A_27816948:27820972;Name=CL6G021967011.t1_pri
Scaffold_3A	genBlastG	transcript	27816948	27820972	463.554	+	.	ID=WN_HapA_Scaffold_3A_27816948:27820972;Parent=WN_HapA_Scaffold_3A_27816948:27820972;Name=CL6G021967011.t1_pri
Scaffold_3A	genBlastG	exon	27816948	27817450	.	+	.	ID=WN_HapA_Scaffold_3A_27816948:27820972-E1;Parent=WN_HapA_Scaffold_3A_27816948:27820972
Scaffold_3A	genBlastG	exon	27817624	27818704	.	+	.	ID=WN_HapA_Scaffold_3A_27816948:27820972-E2;Parent=WN_HapA_Scaffold_3A_27816948:27820972
Scaffold_3A	genBlastG	exon	27819010	27819312	.	+	.	ID=WN_HapA_Scaffold_3A_27816948:27820972-E3;Parent=WN_HapA_Scaffold_3A_27816948:27820972
Scaffold_3A	genBlastG	exon	27819399	27819921	.	+	.	ID=WN_HapA_Scaffold_3A_27816948:27820972-E4;Parent=WN_HapA_Scaffold_3A_27816948:27820972
Scaffold_3A	genBlastG	exon	27819969	27820346	.	+	.	ID=WN_HapA_Scaffold_3A_27816948:27820972-E5;Parent=WN_HapA_Scaffold_3A_27816948:27820972
Scaffold_3A	genBlastG	exon	27820467	27820972	.	+	.	ID=WN_HapA_Scaffold_3A_27816948:27820972-E6;Parent=WN_HapA_Scaffold_3A_27816948:27820972
Scaffold_3A	genBlastG	gene	27871434	27875780	257.654	+	.	ID=WN_HapA_Scaffold_3A_27871434:27875780;Name=Cs5g19890.1
Scaffold_3A	genBlastG	transcript	27871434	27875780	257.654	+	.	ID=WN_HapA_Scaffold_3A_27871434:27875780;Parent=WN_HapA_Scaffold_3A_27871434:27875780;Name=Cs5g19890.1
Scaffold_3A	genBlastG	exon	27871434	27871936	.	+	.	ID=WN_HapA_Scaffold_3A_27871434:27875780-E1;Parent=WN_HapA_Scaffold_3A_27871434:27875780
Scaffold_3A	genBlastG	exon	27872110	27873190	.	+	.	ID=WN_HapA_Scaffold_3A_27871434:27875780-E2;Parent=WN_HapA_Scaffold_3A_27871434:27875780
Scaffold_3A	genBlastG	exon	27873631	27873964	.	+	.	ID=WN_HapA_Scaffold_3A_27871434:27875780-E3;Parent=WN_HapA_Scaffold_3A_27871434:27875780
Scaffold_3A	genBlastG	exon	27873997	27874974	.	+	.	ID=WN_HapA_Scaffold_3A_27871434:27875780-E4;Parent=WN_HapA_Scaffold_3A_27871434:27875780
Scaffold_3A	genBlastG	exon	27875266	27875780	.	+	.	ID=WN_HapA_Scaffold_3A_27871434:27875780-E5;Parent=WN_HapA_Scaffold_3A_27871434:27875780
Scaffold_3A	genBlastG	gene	27888559	27892785	268.403	+	.	ID=WN_HapA_Scaffold_3A_27888559:27892785;Name=LL_PB44902821-RA
Scaffold_3A	genBlastG	transcript	27888559	27892785	268.403	+	.	ID=WN_HapA_Scaffold_3A_27888559:27892785;Parent=WN_HapA_Scaffold_3A_27888559:27892785;Name=LL_PB44902821-RA
Scaffold_3A	genBlastG	exon	27888559	27889064	.	+	.	ID=WN_HapA_Scaffold_3A_27888559:27892785-E1;Parent=WN_HapA_Scaffold_3A_27888559:27892785
Scaffold_3A	genBlastG	exon	27889325	27890441	.	+	.	ID=WN_HapA_Scaffold_3A_27888559:27892785-E2;Parent=WN_HapA_Scaffold_3A_27888559:27892785
Scaffold_3A	genBlastG	exon	27890754	27891053	.	+	.	ID=WN_HapA_Scaffold_3A_27888559:27892785-E3;Parent=WN_HapA_Scaffold_3A_27888559:27892785
Scaffold_3A	genBlastG	exon	27891142	27892086	.	+	.	ID=WN_HapA_Scaffold_3A_27888559:27892785-E4;Parent=WN_HapA_Scaffold_3A_27888559:27892785
Scaffold_3A	genBlastG	exon	27892213	27892785	.	+	.	ID=WN_HapA_Scaffold_3A_27888559:27892785-E5;Parent=WN_HapA_Scaffold_3A_27888559:27892785
Scaffold_3A	genBlastG	gene	27930090	27934607	292.515	+	.	ID=WN_HapA_Scaffold_3A_27930090:27934607;Name=Ciclev10023686m
Scaffold_3A	genBlastG	transcript	27930090	27934607	292.515	+	.	ID=WN_HapA_Scaffold_3A_27930090:27934607;Parent=WN_HapA_Scaffold_3A_27930090:27934607;Name=Ciclev10023686m
Scaffold_3A	genBlastG	exon	27930090	27930443	.	+	.	ID=WN_HapA_Scaffold_3A_27930090:27934607-E1;Parent=WN_HapA_Scaffold_3A_27930090:27934607
Scaffold_3A	genBlastG	exon	27931280	27931982	.	+	.	ID=WN_HapA_Scaffold_3A_27930090:27934607-E2;Parent=WN_HapA_Scaffold_3A_27930090:27934607
Scaffold_3A	genBlastG	exon	27931998	27932048	.	+	.	ID=WN_HapA_Scaffold_3A_27930090:27934607-E3;Parent=WN_HapA_Scaffold_3A_27930090:27934607
Scaffold_3A	genBlastG	exon	27932653	27934203	.	+	.	ID=WN_HapA_Scaffold_3A_27930090:27934607-E4;Parent=WN_HapA_Scaffold_3A_27930090:27934607
Scaffold_3A	genBlastG	exon	27934297	27934607	.	+	.	ID=WN_HapA_Scaffold_3A_27930090:27934607-E5;Parent=WN_HapA_Scaffold_3A_27930090:27934607
Scaffold_3A	genBlastG	gene	27949871	27954172	271.718	+	.	ID=WN_HapA_Scaffold_3A_27949871:27954172;Name=Cs5g19880.1
Scaffold_3A	genBlastG	transcript	27949871	27954172	271.718	+	.	ID=WN_HapA_Scaffold_3A_27949871:27954172;Parent=WN_HapA_Scaffold_3A_27949871:27954172;Name=Cs5g19880.1
Scaffold_3A	genBlastG	exon	27949871	27950382	.	+	.	ID=WN_HapA_Scaffold_3A_27949871:27954172-E1;Parent=WN_HapA_Scaffold_3A_27949871:27954172
Scaffold_3A	genBlastG	exon	27950548	27951628	.	+	.	ID=WN_HapA_Scaffold_3A_27949871:27954172-E2;Parent=WN_HapA_Scaffold_3A_27949871:27954172
Scaffold_3A	genBlastG	exon	27952046	27952345	.	+	.	ID=WN_HapA_Scaffold_3A_27949871:27954172-E3;Parent=WN_HapA_Scaffold_3A_27949871:27954172
Scaffold_3A	genBlastG	exon	27952453	27953385	.	+	.	ID=WN_HapA_Scaffold_3A_27949871:27954172-E4;Parent=WN_HapA_Scaffold_3A_27949871:27954172
Scaffold_3A	genBlastG	exon	27953654	27954172	.	+	.	ID=WN_HapA_Scaffold_3A_27949871:27954172-E5;Parent=WN_HapA_Scaffold_3A_27949871:27954172
Scaffold_3A	genBlastG	gene	28006840	28014400	442.482	+	.	ID=WN_HapA_Scaffold_3A_28006840:28014400;Name=Ptrif.0003s2153.1.v1.3.1
Scaffold_3A	genBlastG	transcript	28006840	28014400	442.482	+	.	ID=WN_HapA_Scaffold_3A_28006840:28014400;Parent=WN_HapA_Scaffold_3A_28006840:28014400;Name=Ptrif.0003s2153.1.v1.3.1
Scaffold_3A	genBlastG	exon	28006840	28007343	.	+	.	ID=WN_HapA_Scaffold_3A_28006840:28014400-E1;Parent=WN_HapA_Scaffold_3A_28006840:28014400
Scaffold_3A	genBlastG	exon	28007653	28008747	.	+	.	ID=WN_HapA_Scaffold_3A_28006840:28014400-E2;Parent=WN_HapA_Scaffold_3A_28006840:28014400
Scaffold_3A	genBlastG	exon	28009061	28009360	.	+	.	ID=WN_HapA_Scaffold_3A_28006840:28014400-E3;Parent=WN_HapA_Scaffold_3A_28006840:28014400
Scaffold_3A	genBlastG	exon	28009461	28009893	.	+	.	ID=WN_HapA_Scaffold_3A_28006840:28014400-E4;Parent=WN_HapA_Scaffold_3A_28006840:28014400
Scaffold_3A	genBlastG	exon	28013171	28013700	.	+	.	ID=WN_HapA_Scaffold_3A_28006840:28014400-E5;Parent=WN_HapA_Scaffold_3A_28006840:28014400
Scaffold_3A	genBlastG	exon	28013827	28014301	.	+	.	ID=WN_HapA_Scaffold_3A_28006840:28014400-E6;Parent=WN_HapA_Scaffold_3A_28006840:28014400
Scaffold_3A	genBlastG	exon	28014318	28014400	.	+	.	ID=WN_HapA_Scaffold_3A_28006840:28014400-E7;Parent=WN_HapA_Scaffold_3A_28006840:28014400
Scaffold_3A	genBlastG	gene	28025879	28033899	310.2	+	.	ID=WN_HapA_Scaffold_3A_28025879:28033899;Name=Ptrif.0003s2158.4.v1.3.1
Scaffold_3A	genBlastG	transcript	28025879	28033899	310.2	+	.	ID=WN_HapA_Scaffold_3A_28025879:28033899;Parent=WN_HapA_Scaffold_3A_28025879:28033899;Name=Ptrif.0003s2158.4.v1.3.1
Scaffold_3A	genBlastG	exon	28025879	28025905	.	+	.	ID=WN_HapA_Scaffold_3A_28025879:28033899-E1;Parent=WN_HapA_Scaffold_3A_28025879:28033899
Scaffold_3A	genBlastG	exon	28026015	28027127	.	+	.	ID=WN_HapA_Scaffold_3A_28025879:28033899-E2;Parent=WN_HapA_Scaffold_3A_28025879:28033899
Scaffold_3A	genBlastG	exon	28031694	28031993	.	+	.	ID=WN_HapA_Scaffold_3A_28025879:28033899-E3;Parent=WN_HapA_Scaffold_3A_28025879:28033899
Scaffold_3A	genBlastG	exon	28032118	28032837	.	+	.	ID=WN_HapA_Scaffold_3A_28025879:28033899-E4;Parent=WN_HapA_Scaffold_3A_28025879:28033899
Scaffold_3A	genBlastG	exon	28033336	28033899	.	+	.	ID=WN_HapA_Scaffold_3A_28025879:28033899-E5;Parent=WN_HapA_Scaffold_3A_28025879:28033899
Scaffold_3A	genBlastG	gene	28069926	28075577	572.409	+	.	ID=WN_HapA_Scaffold_3A_28069926:28075577;Name=PB53316547-RA
Scaffold_3A	genBlastG	transcript	28069926	28075577	572.409	+	.	ID=WN_HapA_Scaffold_3A_28069926:28075577;Parent=WN_HapA_Scaffold_3A_28069926:28075577;Name=PB53316547-RA
Scaffold_3A	genBlastG	exon	28069926	28070470	.	+	.	ID=WN_HapA_Scaffold_3A_28069926:28075577-E1;Parent=WN_HapA_Scaffold_3A_28069926:28075577
Scaffold_3A	genBlastG	exon	28071166	28072261	.	+	.	ID=WN_HapA_Scaffold_3A_28069926:28075577-E2;Parent=WN_HapA_Scaffold_3A_28069926:28075577
Scaffold_3A	genBlastG	exon	28072347	28072634	.	+	.	ID=WN_HapA_Scaffold_3A_28069926:28075577-E3;Parent=WN_HapA_Scaffold_3A_28069926:28075577
Scaffold_3A	genBlastG	exon	28072759	28074051	.	+	.	ID=WN_HapA_Scaffold_3A_28069926:28075577-E4;Parent=WN_HapA_Scaffold_3A_28069926:28075577
Scaffold_3A	genBlastG	exon	28074139	28074851	.	+	.	ID=WN_HapA_Scaffold_3A_28069926:28075577-E5;Parent=WN_HapA_Scaffold_3A_28069926:28075577
Scaffold_3A	genBlastG	exon	28075448	28075577	.	+	.	ID=WN_HapA_Scaffold_3A_28069926:28075577-E6;Parent=WN_HapA_Scaffold_3A_28069926:28075577
Scaffold_3A	genBlastG	gene	28095203	28095841	72.8996	+	.	ID=WN_HapA_Scaffold_3A_28095203:28095841;Name=PB53310761-RA
Scaffold_3A	genBlastG	transcript	28095203	28095841	72.8996	+	.	ID=WN_HapA_Scaffold_3A_28095203:28095841;Parent=WN_HapA_Scaffold_3A_28095203:28095841;Name=PB53310761-RA
Scaffold_3A	genBlastG	exon	28095203	28095841	.	+	.	ID=WN_HapA_Scaffold_3A_28095203:28095841-E1;Parent=WN_HapA_Scaffold_3A_28095203:28095841
Scaffold_3A	genBlastG	gene	28410588	28413849	246.563	+	.	ID=WN_HapA_Scaffold_3A_28410588:28413849;Name=PB53310799-RA
Scaffold_3A	genBlastG	transcript	28410588	28413849	246.563	+	.	ID=WN_HapA_Scaffold_3A_28410588:28413849;Parent=WN_HapA_Scaffold_3A_28410588:28413849;Name=PB53310799-RA
Scaffold_3A	genBlastG	exon	28410588	28410647	.	+	.	ID=WN_HapA_Scaffold_3A_28410588:28413849-E1;Parent=WN_HapA_Scaffold_3A_28410588:28413849
Scaffold_3A	genBlastG	exon	28410768	28411055	.	+	.	ID=WN_HapA_Scaffold_3A_28410588:28413849-E2;Parent=WN_HapA_Scaffold_3A_28410588:28413849
Scaffold_3A	genBlastG	exon	28411142	28411584	.	+	.	ID=WN_HapA_Scaffold_3A_28410588:28413849-E3;Parent=WN_HapA_Scaffold_3A_28410588:28413849
Scaffold_3A	genBlastG	exon	28412097	28412316	.	+	.	ID=WN_HapA_Scaffold_3A_28410588:28413849-E4;Parent=WN_HapA_Scaffold_3A_28410588:28413849
Scaffold_3A	genBlastG	exon	28412361	28413182	.	+	.	ID=WN_HapA_Scaffold_3A_28410588:28413849-E5;Parent=WN_HapA_Scaffold_3A_28410588:28413849
Scaffold_3A	genBlastG	exon	28413256	28413849	.	+	.	ID=WN_HapA_Scaffold_3A_28410588:28413849-E6;Parent=WN_HapA_Scaffold_3A_28410588:28413849
Scaffold_3A	genBlastG	gene	28467351	28471793	397.39	-	.	ID=WN_HapA_Scaffold_3A_28467351:28471793;Name=PB53316597-RA
Scaffold_3A	genBlastG	transcript	28467351	28471793	397.39	-	.	ID=WN_HapA_Scaffold_3A_28467351:28471793;Parent=WN_HapA_Scaffold_3A_28467351:28471793;Name=PB53316597-RA
Scaffold_3A	genBlastG	exon	28467351	28467992	.	-	.	ID=WN_HapA_Scaffold_3A_28467351:28471793-E5;Parent=WN_HapA_Scaffold_3A_28467351:28471793
Scaffold_3A	genBlastG	exon	28468086	28469135	.	-	.	ID=WN_HapA_Scaffold_3A_28467351:28471793-E4;Parent=WN_HapA_Scaffold_3A_28467351:28471793
Scaffold_3A	genBlastG	exon	28469256	28469540	.	-	.	ID=WN_HapA_Scaffold_3A_28467351:28471793-E3;Parent=WN_HapA_Scaffold_3A_28467351:28471793
Scaffold_3A	genBlastG	exon	28469860	28470958	.	-	.	ID=WN_HapA_Scaffold_3A_28467351:28471793-E2;Parent=WN_HapA_Scaffold_3A_28467351:28471793
Scaffold_3A	genBlastG	exon	28471303	28471793	.	-	.	ID=WN_HapA_Scaffold_3A_28467351:28471793-E1;Parent=WN_HapA_Scaffold_3A_28467351:28471793
Scaffold_3A	genBlastG	gene	28493889	28498396	303.973	-	.	ID=WN_HapA_Scaffold_3A_28493889:28498396;Name=KAH9781752.1
Scaffold_3A	genBlastG	transcript	28493889	28498396	303.973	-	.	ID=WN_HapA_Scaffold_3A_28493889:28498396;Parent=WN_HapA_Scaffold_3A_28493889:28498396;Name=KAH9781752.1
Scaffold_3A	genBlastG	exon	28493889	28495946	.	-	.	ID=WN_HapA_Scaffold_3A_28493889:28498396-E4;Parent=WN_HapA_Scaffold_3A_28493889:28498396
Scaffold_3A	genBlastG	exon	28496080	28496361	.	-	.	ID=WN_HapA_Scaffold_3A_28493889:28498396-E3;Parent=WN_HapA_Scaffold_3A_28493889:28498396
Scaffold_3A	genBlastG	exon	28496465	28497563	.	-	.	ID=WN_HapA_Scaffold_3A_28493889:28498396-E2;Parent=WN_HapA_Scaffold_3A_28493889:28498396
Scaffold_3A	genBlastG	exon	28497906	28498396	.	-	.	ID=WN_HapA_Scaffold_3A_28493889:28498396-E1;Parent=WN_HapA_Scaffold_3A_28493889:28498396
Scaffold_3A	genBlastG	gene	28536272	28541667	514.128	-	.	ID=WN_HapA_Scaffold_3A_28536272:28541667;Name=CL0G070768012.t1_alt
Scaffold_3A	genBlastG	transcript	28536272	28541667	514.128	-	.	ID=WN_HapA_Scaffold_3A_28536272:28541667;Parent=WN_HapA_Scaffold_3A_28536272:28541667;Name=CL0G070768012.t1_alt
Scaffold_3A	genBlastG	exon	28536272	28536946	.	-	.	ID=WN_HapA_Scaffold_3A_28536272:28541667-E6;Parent=WN_HapA_Scaffold_3A_28536272:28541667
Scaffold_3A	genBlastG	exon	28537044	28538123	.	-	.	ID=WN_HapA_Scaffold_3A_28536272:28541667-E5;Parent=WN_HapA_Scaffold_3A_28536272:28541667
Scaffold_3A	genBlastG	exon	28538245	28538532	.	-	.	ID=WN_HapA_Scaffold_3A_28536272:28541667-E4;Parent=WN_HapA_Scaffold_3A_28536272:28541667
Scaffold_3A	genBlastG	exon	28538619	28539714	.	-	.	ID=WN_HapA_Scaffold_3A_28536272:28541667-E3;Parent=WN_HapA_Scaffold_3A_28536272:28541667
Scaffold_3A	genBlastG	exon	28540589	28541082	.	-	.	ID=WN_HapA_Scaffold_3A_28536272:28541667-E2;Parent=WN_HapA_Scaffold_3A_28536272:28541667
Scaffold_3A	genBlastG	exon	28541644	28541667	.	-	.	ID=WN_HapA_Scaffold_3A_28536272:28541667-E1;Parent=WN_HapA_Scaffold_3A_28536272:28541667
Scaffold_3A	genBlastG	gene	28576135	28581583	485.681	-	.	ID=WN_HapA_Scaffold_3A_28576135:28581583;Name=WnAG00000009821.1
Scaffold_3A	genBlastG	transcript	28576135	28581583	485.681	-	.	ID=WN_HapA_Scaffold_3A_28576135:28581583;Parent=WN_HapA_Scaffold_3A_28576135:28581583;Name=WnAG00000009821.1
Scaffold_3A	genBlastG	exon	28576135	28576821	.	-	.	ID=WN_HapA_Scaffold_3A_28576135:28581583-E7;Parent=WN_HapA_Scaffold_3A_28576135:28581583
Scaffold_3A	genBlastG	exon	28576928	28576966	.	-	.	ID=WN_HapA_Scaffold_3A_28576135:28581583-E6;Parent=WN_HapA_Scaffold_3A_28576135:28581583
Scaffold_3A	genBlastG	exon	28577078	28578388	.	-	.	ID=WN_HapA_Scaffold_3A_28576135:28581583-E5;Parent=WN_HapA_Scaffold_3A_28576135:28581583
Scaffold_3A	genBlastG	exon	28578515	28578799	.	-	.	ID=WN_HapA_Scaffold_3A_28576135:28581583-E4;Parent=WN_HapA_Scaffold_3A_28576135:28581583
Scaffold_3A	genBlastG	exon	28578929	28579544	.	-	.	ID=WN_HapA_Scaffold_3A_28576135:28581583-E3;Parent=WN_HapA_Scaffold_3A_28576135:28581583
Scaffold_3A	genBlastG	exon	28579907	28580020	.	-	.	ID=WN_HapA_Scaffold_3A_28576135:28581583-E2;Parent=WN_HapA_Scaffold_3A_28576135:28581583
Scaffold_3A	genBlastG	exon	28581105	28581583	.	-	.	ID=WN_HapA_Scaffold_3A_28576135:28581583-E1;Parent=WN_HapA_Scaffold_3A_28576135:28581583
Scaffold_3A	genBlastG	gene	28606505	28611189	412.627	-	.	ID=WN_HapA_Scaffold_3A_28606505:28611189;Name=CL4G050751012.t1_alt
Scaffold_3A	genBlastG	transcript	28606505	28611189	412.627	-	.	ID=WN_HapA_Scaffold_3A_28606505:28611189;Parent=WN_HapA_Scaffold_3A_28606505:28611189;Name=CL4G050751012.t1_alt
Scaffold_3A	genBlastG	exon	28606505	28607176	.	-	.	ID=WN_HapA_Scaffold_3A_28606505:28611189-E6;Parent=WN_HapA_Scaffold_3A_28606505:28611189
Scaffold_3A	genBlastG	exon	28607281	28608705	.	-	.	ID=WN_HapA_Scaffold_3A_28606505:28611189-E5;Parent=WN_HapA_Scaffold_3A_28606505:28611189
Scaffold_3A	genBlastG	exon	28608832	28609116	.	-	.	ID=WN_HapA_Scaffold_3A_28606505:28611189-E4;Parent=WN_HapA_Scaffold_3A_28606505:28611189
Scaffold_3A	genBlastG	exon	28609258	28610347	.	-	.	ID=WN_HapA_Scaffold_3A_28606505:28611189-E3;Parent=WN_HapA_Scaffold_3A_28606505:28611189
Scaffold_3A	genBlastG	exon	28610654	28611144	.	-	.	ID=WN_HapA_Scaffold_3A_28606505:28611189-E2;Parent=WN_HapA_Scaffold_3A_28606505:28611189
Scaffold_3A	genBlastG	exon	28611172	28611189	.	-	.	ID=WN_HapA_Scaffold_3A_28606505:28611189-E1;Parent=WN_HapA_Scaffold_3A_28606505:28611189
Scaffold_3A	genBlastG	gene	28648828	28653186	380.381	-	.	ID=WN_HapA_Scaffold_3A_28648828:28653186;Name=PB53316616-RA
Scaffold_3A	genBlastG	transcript	28648828	28653186	380.381	-	.	ID=WN_HapA_Scaffold_3A_28648828:28653186;Parent=WN_HapA_Scaffold_3A_28648828:28653186;Name=PB53316616-RA
Scaffold_3A	genBlastG	exon	28648828	28649385	.	-	.	ID=WN_HapA_Scaffold_3A_28648828:28653186-E6;Parent=WN_HapA_Scaffold_3A_28648828:28653186
Scaffold_3A	genBlastG	exon	28649474	28649527	.	-	.	ID=WN_HapA_Scaffold_3A_28648828:28653186-E5;Parent=WN_HapA_Scaffold_3A_28648828:28653186
Scaffold_3A	genBlastG	exon	28649639	28650742	.	-	.	ID=WN_HapA_Scaffold_3A_28648828:28653186-E4;Parent=WN_HapA_Scaffold_3A_28648828:28653186
Scaffold_3A	genBlastG	exon	28650863	28651144	.	-	.	ID=WN_HapA_Scaffold_3A_28648828:28653186-E3;Parent=WN_HapA_Scaffold_3A_28648828:28653186
Scaffold_3A	genBlastG	exon	28651249	28652353	.	-	.	ID=WN_HapA_Scaffold_3A_28648828:28653186-E2;Parent=WN_HapA_Scaffold_3A_28648828:28653186
Scaffold_3A	genBlastG	exon	28652696	28653186	.	-	.	ID=WN_HapA_Scaffold_3A_28648828:28653186-E1;Parent=WN_HapA_Scaffold_3A_28648828:28653186
Scaffold_3A	genBlastG	gene	28670966	28675499	435.069	-	.	ID=WN_HapA_Scaffold_3A_28670966:28675499;Name=PB53316619-RA
Scaffold_3A	genBlastG	transcript	28670966	28675499	435.069	-	.	ID=WN_HapA_Scaffold_3A_28670966:28675499;Parent=WN_HapA_Scaffold_3A_28670966:28675499;Name=PB53316619-RA
Scaffold_3A	genBlastG	exon	28670966	28671661	.	-	.	ID=WN_HapA_Scaffold_3A_28670966:28675499-E5;Parent=WN_HapA_Scaffold_3A_28670966:28675499
Scaffold_3A	genBlastG	exon	28671759	28673054	.	-	.	ID=WN_HapA_Scaffold_3A_28670966:28675499-E4;Parent=WN_HapA_Scaffold_3A_28670966:28675499
Scaffold_3A	genBlastG	exon	28673179	28673460	.	-	.	ID=WN_HapA_Scaffold_3A_28670966:28675499-E3;Parent=WN_HapA_Scaffold_3A_28670966:28675499
Scaffold_3A	genBlastG	exon	28673568	28674666	.	-	.	ID=WN_HapA_Scaffold_3A_28670966:28675499-E2;Parent=WN_HapA_Scaffold_3A_28670966:28675499
Scaffold_3A	genBlastG	exon	28675009	28675499	.	-	.	ID=WN_HapA_Scaffold_3A_28670966:28675499-E1;Parent=WN_HapA_Scaffold_3A_28670966:28675499
Scaffold_3A	genBlastG	gene	28681387	28685920	420.069	-	.	ID=WN_HapA_Scaffold_3A_28681387:28685920;Name=PB53316619-RA
Scaffold_3A	genBlastG	transcript	28681387	28685920	420.069	-	.	ID=WN_HapA_Scaffold_3A_28681387:28685920;Parent=WN_HapA_Scaffold_3A_28681387:28685920;Name=PB53316619-RA
Scaffold_3A	genBlastG	exon	28681387	28682082	.	-	.	ID=WN_HapA_Scaffold_3A_28681387:28685920-E5;Parent=WN_HapA_Scaffold_3A_28681387:28685920
Scaffold_3A	genBlastG	exon	28682180	28683475	.	-	.	ID=WN_HapA_Scaffold_3A_28681387:28685920-E4;Parent=WN_HapA_Scaffold_3A_28681387:28685920
Scaffold_3A	genBlastG	exon	28683600	28683881	.	-	.	ID=WN_HapA_Scaffold_3A_28681387:28685920-E3;Parent=WN_HapA_Scaffold_3A_28681387:28685920
Scaffold_3A	genBlastG	exon	28683989	28685087	.	-	.	ID=WN_HapA_Scaffold_3A_28681387:28685920-E2;Parent=WN_HapA_Scaffold_3A_28681387:28685920
Scaffold_3A	genBlastG	exon	28685430	28685920	.	-	.	ID=WN_HapA_Scaffold_3A_28681387:28685920-E1;Parent=WN_HapA_Scaffold_3A_28681387:28685920
Scaffold_3A	genBlastG	gene	28746143	28750906	265.804	-	.	ID=WN_HapA_Scaffold_3A_28746143:28750906;Name=KAH9725826.1
Scaffold_3A	genBlastG	transcript	28746143	28750906	265.804	-	.	ID=WN_HapA_Scaffold_3A_28746143:28750906;Parent=WN_HapA_Scaffold_3A_28746143:28750906;Name=KAH9725826.1
Scaffold_3A	genBlastG	exon	28746143	28746595	.	-	.	ID=WN_HapA_Scaffold_3A_28746143:28750906-E5;Parent=WN_HapA_Scaffold_3A_28746143:28750906
Scaffold_3A	genBlastG	exon	28746983	28748104	.	-	.	ID=WN_HapA_Scaffold_3A_28746143:28750906-E4;Parent=WN_HapA_Scaffold_3A_28746143:28750906
Scaffold_3A	genBlastG	exon	28748216	28748503	.	-	.	ID=WN_HapA_Scaffold_3A_28746143:28750906-E3;Parent=WN_HapA_Scaffold_3A_28746143:28750906
Scaffold_3A	genBlastG	exon	28748605	28749700	.	-	.	ID=WN_HapA_Scaffold_3A_28746143:28750906-E2;Parent=WN_HapA_Scaffold_3A_28746143:28750906
Scaffold_3A	genBlastG	exon	28750428	28750906	.	-	.	ID=WN_HapA_Scaffold_3A_28746143:28750906-E1;Parent=WN_HapA_Scaffold_3A_28746143:28750906
Scaffold_3A	genBlastG	gene	28760360	28765866	408.33	-	.	ID=WN_HapA_Scaffold_3A_28760360:28765866;Name=PB53316626-RA
Scaffold_3A	genBlastG	transcript	28760360	28765866	408.33	-	.	ID=WN_HapA_Scaffold_3A_28760360:28765866;Parent=WN_HapA_Scaffold_3A_28760360:28765866;Name=PB53316626-RA
Scaffold_3A	genBlastG	exon	28760360	28760512	.	-	.	ID=WN_HapA_Scaffold_3A_28760360:28765866-E6;Parent=WN_HapA_Scaffold_3A_28760360:28765866
Scaffold_3A	genBlastG	exon	28760994	28761692	.	-	.	ID=WN_HapA_Scaffold_3A_28760360:28765866-E5;Parent=WN_HapA_Scaffold_3A_28760360:28765866
Scaffold_3A	genBlastG	exon	28761798	28763102	.	-	.	ID=WN_HapA_Scaffold_3A_28760360:28765866-E4;Parent=WN_HapA_Scaffold_3A_28760360:28765866
Scaffold_3A	genBlastG	exon	28763215	28763502	.	-	.	ID=WN_HapA_Scaffold_3A_28760360:28765866-E3;Parent=WN_HapA_Scaffold_3A_28760360:28765866
Scaffold_3A	genBlastG	exon	28763637	28764738	.	-	.	ID=WN_HapA_Scaffold_3A_28760360:28765866-E2;Parent=WN_HapA_Scaffold_3A_28760360:28765866
Scaffold_3A	genBlastG	exon	28765388	28765866	.	-	.	ID=WN_HapA_Scaffold_3A_28760360:28765866-E1;Parent=WN_HapA_Scaffold_3A_28760360:28765866
Scaffold_3A	genBlastG	gene	28780416	28784966	412.872	-	.	ID=WN_HapA_Scaffold_3A_28780416:28784966;Name=KAH9782094.1
Scaffold_3A	genBlastG	transcript	28780416	28784966	412.872	-	.	ID=WN_HapA_Scaffold_3A_28780416:28784966;Parent=WN_HapA_Scaffold_3A_28780416:28784966;Name=KAH9782094.1
Scaffold_3A	genBlastG	exon	28780416	28781078	.	-	.	ID=WN_HapA_Scaffold_3A_28780416:28784966-E7;Parent=WN_HapA_Scaffold_3A_28780416:28784966
Scaffold_3A	genBlastG	exon	28781176	28782471	.	-	.	ID=WN_HapA_Scaffold_3A_28780416:28784966-E6;Parent=WN_HapA_Scaffold_3A_28780416:28784966
Scaffold_3A	genBlastG	exon	28782587	28782617	.	-	.	ID=WN_HapA_Scaffold_3A_28780416:28784966-E5;Parent=WN_HapA_Scaffold_3A_28780416:28784966
Scaffold_3A	genBlastG	exon	28782657	28782871	.	-	.	ID=WN_HapA_Scaffold_3A_28780416:28784966-E4;Parent=WN_HapA_Scaffold_3A_28780416:28784966
Scaffold_3A	genBlastG	exon	28783002	28784100	.	-	.	ID=WN_HapA_Scaffold_3A_28780416:28784966-E3;Parent=WN_HapA_Scaffold_3A_28780416:28784966
Scaffold_3A	genBlastG	exon	28784479	28784663	.	-	.	ID=WN_HapA_Scaffold_3A_28780416:28784966-E2;Parent=WN_HapA_Scaffold_3A_28780416:28784966
Scaffold_3A	genBlastG	exon	28784730	28784966	.	-	.	ID=WN_HapA_Scaffold_3A_28780416:28784966-E1;Parent=WN_HapA_Scaffold_3A_28780416:28784966
Scaffold_3A	genBlastG	gene	28844318	28848702	400.138	-	.	ID=WN_HapA_Scaffold_3A_28844318:28848702;Name=KAH9725846.1
Scaffold_3A	genBlastG	transcript	28844318	28848702	400.138	-	.	ID=WN_HapA_Scaffold_3A_28844318:28848702;Parent=WN_HapA_Scaffold_3A_28844318:28848702;Name=KAH9725846.1
Scaffold_3A	genBlastG	exon	28844318	28845025	.	-	.	ID=WN_HapA_Scaffold_3A_28844318:28848702-E6;Parent=WN_HapA_Scaffold_3A_28844318:28848702
Scaffold_3A	genBlastG	exon	28845127	28845156	.	-	.	ID=WN_HapA_Scaffold_3A_28844318:28848702-E5;Parent=WN_HapA_Scaffold_3A_28844318:28848702
Scaffold_3A	genBlastG	exon	28845267	28846367	.	-	.	ID=WN_HapA_Scaffold_3A_28844318:28848702-E4;Parent=WN_HapA_Scaffold_3A_28844318:28848702
Scaffold_3A	genBlastG	exon	28846496	28846770	.	-	.	ID=WN_HapA_Scaffold_3A_28844318:28848702-E3;Parent=WN_HapA_Scaffold_3A_28844318:28848702
Scaffold_3A	genBlastG	exon	28846826	28847868	.	-	.	ID=WN_HapA_Scaffold_3A_28844318:28848702-E2;Parent=WN_HapA_Scaffold_3A_28844318:28848702
Scaffold_3A	genBlastG	exon	28848212	28848702	.	-	.	ID=WN_HapA_Scaffold_3A_28844318:28848702-E1;Parent=WN_HapA_Scaffold_3A_28844318:28848702
Scaffold_3A	genBlastG	gene	28860950	28865507	413.189	-	.	ID=WN_HapA_Scaffold_3A_28860950:28865507;Name=KAH9782094.1
Scaffold_3A	genBlastG	transcript	28860950	28865507	413.189	-	.	ID=WN_HapA_Scaffold_3A_28860950:28865507;Parent=WN_HapA_Scaffold_3A_28860950:28865507;Name=KAH9782094.1
Scaffold_3A	genBlastG	exon	28860950	28861612	.	-	.	ID=WN_HapA_Scaffold_3A_28860950:28865507-E5;Parent=WN_HapA_Scaffold_3A_28860950:28865507
Scaffold_3A	genBlastG	exon	28861710	28863005	.	-	.	ID=WN_HapA_Scaffold_3A_28860950:28865507-E4;Parent=WN_HapA_Scaffold_3A_28860950:28865507
Scaffold_3A	genBlastG	exon	28863122	28863406	.	-	.	ID=WN_HapA_Scaffold_3A_28860950:28865507-E3;Parent=WN_HapA_Scaffold_3A_28860950:28865507
Scaffold_3A	genBlastG	exon	28863544	28864635	.	-	.	ID=WN_HapA_Scaffold_3A_28860950:28865507-E2;Parent=WN_HapA_Scaffold_3A_28860950:28865507
Scaffold_3A	genBlastG	exon	28865127	28865507	.	-	.	ID=WN_HapA_Scaffold_3A_28860950:28865507-E1;Parent=WN_HapA_Scaffold_3A_28860950:28865507
Scaffold_3A	genBlastG	gene	28899213	28903905	239.682	-	.	ID=WN_HapA_Scaffold_3A_28899213:28903905;Name=Ptrif.0003s2204.3.v1.3.1
Scaffold_3A	genBlastG	transcript	28899213	28903905	239.682	-	.	ID=WN_HapA_Scaffold_3A_28899213:28903905;Parent=WN_HapA_Scaffold_3A_28899213:28903905;Name=Ptrif.0003s2204.3.v1.3.1
Scaffold_3A	genBlastG	exon	28899213	28899899	.	-	.	ID=WN_HapA_Scaffold_3A_28899213:28903905-E6;Parent=WN_HapA_Scaffold_3A_28899213:28903905
Scaffold_3A	genBlastG	exon	28900009	28900041	.	-	.	ID=WN_HapA_Scaffold_3A_28899213:28903905-E5;Parent=WN_HapA_Scaffold_3A_28899213:28903905
Scaffold_3A	genBlastG	exon	28900153	28901499	.	-	.	ID=WN_HapA_Scaffold_3A_28899213:28903905-E4;Parent=WN_HapA_Scaffold_3A_28899213:28903905
Scaffold_3A	genBlastG	exon	28901937	28901961	.	-	.	ID=WN_HapA_Scaffold_3A_28899213:28903905-E3;Parent=WN_HapA_Scaffold_3A_28899213:28903905
Scaffold_3A	genBlastG	exon	28901992	28903071	.	-	.	ID=WN_HapA_Scaffold_3A_28899213:28903905-E2;Parent=WN_HapA_Scaffold_3A_28899213:28903905
Scaffold_3A	genBlastG	exon	28903415	28903905	.	-	.	ID=WN_HapA_Scaffold_3A_28899213:28903905-E1;Parent=WN_HapA_Scaffold_3A_28899213:28903905
Scaffold_3A	genBlastG	gene	28926407	28930600	208.521	-	.	ID=WN_HapA_Scaffold_3A_28926407:28930600;Name=KAH9782094.1
Scaffold_3A	genBlastG	transcript	28926407	28930600	208.521	-	.	ID=WN_HapA_Scaffold_3A_28926407:28930600;Parent=WN_HapA_Scaffold_3A_28926407:28930600;Name=KAH9782094.1
Scaffold_3A	genBlastG	exon	28926407	28926715	.	-	.	ID=WN_HapA_Scaffold_3A_28926407:28930600-E5;Parent=WN_HapA_Scaffold_3A_28926407:28930600
Scaffold_3A	genBlastG	exon	28926813	28928108	.	-	.	ID=WN_HapA_Scaffold_3A_28926407:28930600-E4;Parent=WN_HapA_Scaffold_3A_28926407:28930600
Scaffold_3A	genBlastG	exon	28928224	28928361	.	-	.	ID=WN_HapA_Scaffold_3A_28926407:28930600-E3;Parent=WN_HapA_Scaffold_3A_28926407:28930600
Scaffold_3A	genBlastG	exon	28928610	28929735	.	-	.	ID=WN_HapA_Scaffold_3A_28926407:28930600-E2;Parent=WN_HapA_Scaffold_3A_28926407:28930600
Scaffold_3A	genBlastG	exon	28930113	28930600	.	-	.	ID=WN_HapA_Scaffold_3A_28926407:28930600-E1;Parent=WN_HapA_Scaffold_3A_28926407:28930600
Scaffold_3A	genBlastG	gene	28940417	28946155	411.226	-	.	ID=WN_HapA_Scaffold_3A_28940417:28946155;Name=KAH9725729.1
Scaffold_3A	genBlastG	transcript	28940417	28946155	411.226	-	.	ID=WN_HapA_Scaffold_3A_28940417:28946155;Parent=WN_HapA_Scaffold_3A_28940417:28946155;Name=KAH9725729.1
Scaffold_3A	genBlastG	exon	28940417	28940452	.	-	.	ID=WN_HapA_Scaffold_3A_28940417:28946155-E7;Parent=WN_HapA_Scaffold_3A_28940417:28946155
Scaffold_3A	genBlastG	exon	28940483	28940528	.	-	.	ID=WN_HapA_Scaffold_3A_28940417:28946155-E6;Parent=WN_HapA_Scaffold_3A_28940417:28946155
Scaffold_3A	genBlastG	exon	28941398	28942203	.	-	.	ID=WN_HapA_Scaffold_3A_28940417:28946155-E5;Parent=WN_HapA_Scaffold_3A_28940417:28946155
Scaffold_3A	genBlastG	exon	28942308	28943390	.	-	.	ID=WN_HapA_Scaffold_3A_28940417:28946155-E4;Parent=WN_HapA_Scaffold_3A_28940417:28946155
Scaffold_3A	genBlastG	exon	28943482	28943766	.	-	.	ID=WN_HapA_Scaffold_3A_28940417:28946155-E3;Parent=WN_HapA_Scaffold_3A_28940417:28946155
Scaffold_3A	genBlastG	exon	28943852	28944953	.	-	.	ID=WN_HapA_Scaffold_3A_28940417:28946155-E2;Parent=WN_HapA_Scaffold_3A_28940417:28946155
Scaffold_3A	genBlastG	exon	28945605	28946155	.	-	.	ID=WN_HapA_Scaffold_3A_28940417:28946155-E1;Parent=WN_HapA_Scaffold_3A_28940417:28946155
Scaffold_3A	genBlastG	gene	28975205	28980076	404.231	-	.	ID=WN_HapA_Scaffold_3A_28975205:28980076;Name=KAH9725731.1
Scaffold_3A	genBlastG	transcript	28975205	28980076	404.231	-	.	ID=WN_HapA_Scaffold_3A_28975205:28980076;Parent=WN_HapA_Scaffold_3A_28975205:28980076;Name=KAH9725731.1
Scaffold_3A	genBlastG	exon	28975205	28975891	.	-	.	ID=WN_HapA_Scaffold_3A_28975205:28980076-E5;Parent=WN_HapA_Scaffold_3A_28975205:28980076
Scaffold_3A	genBlastG	exon	28976151	28977251	.	-	.	ID=WN_HapA_Scaffold_3A_28975205:28980076-E4;Parent=WN_HapA_Scaffold_3A_28975205:28980076
Scaffold_3A	genBlastG	exon	28977380	28977661	.	-	.	ID=WN_HapA_Scaffold_3A_28975205:28980076-E3;Parent=WN_HapA_Scaffold_3A_28975205:28980076
Scaffold_3A	genBlastG	exon	28977767	28978868	.	-	.	ID=WN_HapA_Scaffold_3A_28975205:28980076-E2;Parent=WN_HapA_Scaffold_3A_28975205:28980076
Scaffold_3A	genBlastG	exon	28979598	28980076	.	-	.	ID=WN_HapA_Scaffold_3A_28975205:28980076-E1;Parent=WN_HapA_Scaffold_3A_28975205:28980076
Scaffold_3A	genBlastG	gene	29008814	29014327	407.83	-	.	ID=WN_HapA_Scaffold_3A_29008814:29014327;Name=PB53316626-RA
Scaffold_3A	genBlastG	transcript	29008814	29014327	407.83	-	.	ID=WN_HapA_Scaffold_3A_29008814:29014327;Parent=WN_HapA_Scaffold_3A_29008814:29014327;Name=PB53316626-RA
Scaffold_3A	genBlastG	exon	29008814	29008924	.	-	.	ID=WN_HapA_Scaffold_3A_29008814:29014327-E6;Parent=WN_HapA_Scaffold_3A_29008814:29014327
Scaffold_3A	genBlastG	exon	29009455	29010153	.	-	.	ID=WN_HapA_Scaffold_3A_29008814:29014327-E5;Parent=WN_HapA_Scaffold_3A_29008814:29014327
Scaffold_3A	genBlastG	exon	29010259	29011563	.	-	.	ID=WN_HapA_Scaffold_3A_29008814:29014327-E4;Parent=WN_HapA_Scaffold_3A_29008814:29014327
Scaffold_3A	genBlastG	exon	29011676	29011963	.	-	.	ID=WN_HapA_Scaffold_3A_29008814:29014327-E3;Parent=WN_HapA_Scaffold_3A_29008814:29014327
Scaffold_3A	genBlastG	exon	29012098	29013199	.	-	.	ID=WN_HapA_Scaffold_3A_29008814:29014327-E2;Parent=WN_HapA_Scaffold_3A_29008814:29014327
Scaffold_3A	genBlastG	exon	29013849	29014327	.	-	.	ID=WN_HapA_Scaffold_3A_29008814:29014327-E1;Parent=WN_HapA_Scaffold_3A_29008814:29014327
Scaffold_3A	genBlastG	gene	29019052	29023602	410.372	-	.	ID=WN_HapA_Scaffold_3A_29019052:29023602;Name=KAH9782094.1
Scaffold_3A	genBlastG	transcript	29019052	29023602	410.372	-	.	ID=WN_HapA_Scaffold_3A_29019052:29023602;Parent=WN_HapA_Scaffold_3A_29019052:29023602;Name=KAH9782094.1
Scaffold_3A	genBlastG	exon	29019052	29019714	.	-	.	ID=WN_HapA_Scaffold_3A_29019052:29023602-E7;Parent=WN_HapA_Scaffold_3A_29019052:29023602
Scaffold_3A	genBlastG	exon	29019812	29021107	.	-	.	ID=WN_HapA_Scaffold_3A_29019052:29023602-E6;Parent=WN_HapA_Scaffold_3A_29019052:29023602
Scaffold_3A	genBlastG	exon	29021223	29021253	.	-	.	ID=WN_HapA_Scaffold_3A_29019052:29023602-E5;Parent=WN_HapA_Scaffold_3A_29019052:29023602
Scaffold_3A	genBlastG	exon	29021293	29021507	.	-	.	ID=WN_HapA_Scaffold_3A_29019052:29023602-E4;Parent=WN_HapA_Scaffold_3A_29019052:29023602
Scaffold_3A	genBlastG	exon	29021638	29022736	.	-	.	ID=WN_HapA_Scaffold_3A_29019052:29023602-E3;Parent=WN_HapA_Scaffold_3A_29019052:29023602
Scaffold_3A	genBlastG	exon	29023115	29023299	.	-	.	ID=WN_HapA_Scaffold_3A_29019052:29023602-E2;Parent=WN_HapA_Scaffold_3A_29019052:29023602
Scaffold_3A	genBlastG	exon	29023366	29023602	.	-	.	ID=WN_HapA_Scaffold_3A_29019052:29023602-E1;Parent=WN_HapA_Scaffold_3A_29019052:29023602
Scaffold_3A	genBlastG	gene	29079970	29085389	305.281	-	.	ID=WN_HapA_Scaffold_3A_29079970:29085389;Name=Cs5g19470.1
Scaffold_3A	genBlastG	transcript	29079970	29085389	305.281	-	.	ID=WN_HapA_Scaffold_3A_29079970:29085389;Parent=WN_HapA_Scaffold_3A_29079970:29085389;Name=Cs5g19470.1
Scaffold_3A	genBlastG	exon	29079970	29080638	.	-	.	ID=WN_HapA_Scaffold_3A_29079970:29085389-E5;Parent=WN_HapA_Scaffold_3A_29079970:29085389
Scaffold_3A	genBlastG	exon	29080951	29082228	.	-	.	ID=WN_HapA_Scaffold_3A_29079970:29085389-E4;Parent=WN_HapA_Scaffold_3A_29079970:29085389
Scaffold_3A	genBlastG	exon	29082358	29082642	.	-	.	ID=WN_HapA_Scaffold_3A_29079970:29085389-E3;Parent=WN_HapA_Scaffold_3A_29079970:29085389
Scaffold_3A	genBlastG	exon	29082772	29083873	.	-	.	ID=WN_HapA_Scaffold_3A_29079970:29085389-E2;Parent=WN_HapA_Scaffold_3A_29079970:29085389
Scaffold_3A	genBlastG	exon	29084911	29085389	.	-	.	ID=WN_HapA_Scaffold_3A_29079970:29085389-E1;Parent=WN_HapA_Scaffold_3A_29079970:29085389
Scaffold_3A	genBlastG	gene	29104622	29111495	456.562	-	.	ID=WN_HapA_Scaffold_3A_29104622:29111495;Name=KAH9725748.1
Scaffold_3A	genBlastG	transcript	29104622	29111495	456.562	-	.	ID=WN_HapA_Scaffold_3A_29104622:29111495;Parent=WN_HapA_Scaffold_3A_29104622:29111495;Name=KAH9725748.1
Scaffold_3A	genBlastG	exon	29104622	29105316	.	-	.	ID=WN_HapA_Scaffold_3A_29104622:29111495-E6;Parent=WN_HapA_Scaffold_3A_29104622:29111495
Scaffold_3A	genBlastG	exon	29106238	29106865	.	-	.	ID=WN_HapA_Scaffold_3A_29104622:29111495-E5;Parent=WN_HapA_Scaffold_3A_29104622:29111495
Scaffold_3A	genBlastG	exon	29107153	29108676	.	-	.	ID=WN_HapA_Scaffold_3A_29104622:29111495-E4;Parent=WN_HapA_Scaffold_3A_29104622:29111495
Scaffold_3A	genBlastG	exon	29108788	29109075	.	-	.	ID=WN_HapA_Scaffold_3A_29104622:29111495-E3;Parent=WN_HapA_Scaffold_3A_29104622:29111495
Scaffold_3A	genBlastG	exon	29109177	29110272	.	-	.	ID=WN_HapA_Scaffold_3A_29104622:29111495-E2;Parent=WN_HapA_Scaffold_3A_29104622:29111495
Scaffold_3A	genBlastG	exon	29111017	29111495	.	-	.	ID=WN_HapA_Scaffold_3A_29104622:29111495-E1;Parent=WN_HapA_Scaffold_3A_29104622:29111495
Scaffold_3A	genBlastG	gene	29141503	29144644	112.135	-	.	ID=WN_HapA_Scaffold_3A_29141503:29144644;Name=orange1.1g048831m
Scaffold_3A	genBlastG	transcript	29141503	29144644	112.135	-	.	ID=WN_HapA_Scaffold_3A_29141503:29144644;Parent=WN_HapA_Scaffold_3A_29141503:29144644;Name=orange1.1g048831m
Scaffold_3A	genBlastG	exon	29141503	29141612	.	-	.	ID=WN_HapA_Scaffold_3A_29141503:29144644-E5;Parent=WN_HapA_Scaffold_3A_29141503:29144644
Scaffold_3A	genBlastG	exon	29141876	29142250	.	-	.	ID=WN_HapA_Scaffold_3A_29141503:29144644-E4;Parent=WN_HapA_Scaffold_3A_29141503:29144644
Scaffold_3A	genBlastG	exon	29142396	29142802	.	-	.	ID=WN_HapA_Scaffold_3A_29141503:29144644-E3;Parent=WN_HapA_Scaffold_3A_29141503:29144644
Scaffold_3A	genBlastG	exon	29143235	29143536	.	-	.	ID=WN_HapA_Scaffold_3A_29141503:29144644-E2;Parent=WN_HapA_Scaffold_3A_29141503:29144644
Scaffold_3A	genBlastG	exon	29143667	29144644	.	-	.	ID=WN_HapA_Scaffold_3A_29141503:29144644-E1;Parent=WN_HapA_Scaffold_3A_29141503:29144644
Scaffold_3A	genBlastG	gene	29185693	29190386	239.182	-	.	ID=WN_HapA_Scaffold_3A_29185693:29190386;Name=Ptrif.0003s2204.3.v1.3.1
Scaffold_3A	genBlastG	transcript	29185693	29190386	239.182	-	.	ID=WN_HapA_Scaffold_3A_29185693:29190386;Parent=WN_HapA_Scaffold_3A_29185693:29190386;Name=Ptrif.0003s2204.3.v1.3.1
Scaffold_3A	genBlastG	exon	29185693	29186379	.	-	.	ID=WN_HapA_Scaffold_3A_29185693:29190386-E6;Parent=WN_HapA_Scaffold_3A_29185693:29190386
Scaffold_3A	genBlastG	exon	29186489	29186521	.	-	.	ID=WN_HapA_Scaffold_3A_29185693:29190386-E5;Parent=WN_HapA_Scaffold_3A_29185693:29190386
Scaffold_3A	genBlastG	exon	29186633	29187979	.	-	.	ID=WN_HapA_Scaffold_3A_29185693:29190386-E4;Parent=WN_HapA_Scaffold_3A_29185693:29190386
Scaffold_3A	genBlastG	exon	29188418	29188442	.	-	.	ID=WN_HapA_Scaffold_3A_29185693:29190386-E3;Parent=WN_HapA_Scaffold_3A_29185693:29190386
Scaffold_3A	genBlastG	exon	29188473	29189552	.	-	.	ID=WN_HapA_Scaffold_3A_29185693:29190386-E2;Parent=WN_HapA_Scaffold_3A_29185693:29190386
Scaffold_3A	genBlastG	exon	29189896	29190386	.	-	.	ID=WN_HapA_Scaffold_3A_29185693:29190386-E1;Parent=WN_HapA_Scaffold_3A_29185693:29190386
Scaffold_3A	genBlastG	gene	29212986	29217212	262.907	-	.	ID=WN_HapA_Scaffold_3A_29212986:29217212;Name=LL_PB44902920-RA
Scaffold_3A	genBlastG	transcript	29212986	29217212	262.907	-	.	ID=WN_HapA_Scaffold_3A_29212986:29217212;Parent=WN_HapA_Scaffold_3A_29212986:29217212;Name=LL_PB44902920-RA
Scaffold_3A	genBlastG	exon	29212986	29212999	.	-	.	ID=WN_HapA_Scaffold_3A_29212986:29217212-E7;Parent=WN_HapA_Scaffold_3A_29212986:29217212
Scaffold_3A	genBlastG	exon	29213045	29213065	.	-	.	ID=WN_HapA_Scaffold_3A_29212986:29217212-E6;Parent=WN_HapA_Scaffold_3A_29212986:29217212
Scaffold_3A	genBlastG	exon	29213177	29213327	.	-	.	ID=WN_HapA_Scaffold_3A_29212986:29217212-E5;Parent=WN_HapA_Scaffold_3A_29212986:29217212
Scaffold_3A	genBlastG	exon	29213425	29214720	.	-	.	ID=WN_HapA_Scaffold_3A_29212986:29217212-E4;Parent=WN_HapA_Scaffold_3A_29212986:29217212
Scaffold_3A	genBlastG	exon	29214836	29214973	.	-	.	ID=WN_HapA_Scaffold_3A_29212986:29217212-E3;Parent=WN_HapA_Scaffold_3A_29212986:29217212
Scaffold_3A	genBlastG	exon	29215222	29216347	.	-	.	ID=WN_HapA_Scaffold_3A_29212986:29217212-E2;Parent=WN_HapA_Scaffold_3A_29212986:29217212
Scaffold_3A	genBlastG	exon	29216725	29217212	.	-	.	ID=WN_HapA_Scaffold_3A_29212986:29217212-E1;Parent=WN_HapA_Scaffold_3A_29212986:29217212
Scaffold_3A	genBlastG	gene	29226701	29231477	324.009	-	.	ID=WN_HapA_Scaffold_3A_29226701:29231477;Name=PB53310864-RA
Scaffold_3A	genBlastG	transcript	29226701	29231477	324.009	-	.	ID=WN_HapA_Scaffold_3A_29226701:29231477;Parent=WN_HapA_Scaffold_3A_29226701:29231477;Name=PB53310864-RA
Scaffold_3A	genBlastG	exon	29226701	29227180	.	-	.	ID=WN_HapA_Scaffold_3A_29226701:29231477-E8;Parent=WN_HapA_Scaffold_3A_29226701:29231477
Scaffold_3A	genBlastG	exon	29227205	29227636	.	-	.	ID=WN_HapA_Scaffold_3A_29226701:29231477-E7;Parent=WN_HapA_Scaffold_3A_29226701:29231477
Scaffold_3A	genBlastG	exon	29227741	29228823	.	-	.	ID=WN_HapA_Scaffold_3A_29226701:29231477-E6;Parent=WN_HapA_Scaffold_3A_29226701:29231477
Scaffold_3A	genBlastG	exon	29228915	29229199	.	-	.	ID=WN_HapA_Scaffold_3A_29226701:29231477-E5;Parent=WN_HapA_Scaffold_3A_29226701:29231477
Scaffold_3A	genBlastG	exon	29229287	29229461	.	-	.	ID=WN_HapA_Scaffold_3A_29226701:29231477-E4;Parent=WN_HapA_Scaffold_3A_29226701:29231477
Scaffold_3A	genBlastG	exon	29229512	29230387	.	-	.	ID=WN_HapA_Scaffold_3A_29226701:29231477-E3;Parent=WN_HapA_Scaffold_3A_29226701:29231477
Scaffold_3A	genBlastG	exon	29231035	29231400	.	-	.	ID=WN_HapA_Scaffold_3A_29226701:29231477-E2;Parent=WN_HapA_Scaffold_3A_29226701:29231477
Scaffold_3A	genBlastG	exon	29231458	29231477	.	-	.	ID=WN_HapA_Scaffold_3A_29226701:29231477-E1;Parent=WN_HapA_Scaffold_3A_29226701:29231477
Scaffold_3A	genBlastG	gene	29284740	29288674	236.349	-	.	ID=WN_HapA_Scaffold_3A_29284740:29288674;Name=KAH9666071.1
Scaffold_3A	genBlastG	transcript	29284740	29288674	236.349	-	.	ID=WN_HapA_Scaffold_3A_29284740:29288674;Parent=WN_HapA_Scaffold_3A_29284740:29288674;Name=KAH9666071.1
Scaffold_3A	genBlastG	exon	29284740	29284839	.	-	.	ID=WN_HapA_Scaffold_3A_29284740:29288674-E11;Parent=WN_HapA_Scaffold_3A_29284740:29288674
Scaffold_3A	genBlastG	exon	29284930	29285060	.	-	.	ID=WN_HapA_Scaffold_3A_29284740:29288674-E10;Parent=WN_HapA_Scaffold_3A_29284740:29288674
Scaffold_3A	genBlastG	exon	29285148	29285377	.	-	.	ID=WN_HapA_Scaffold_3A_29284740:29288674-E9;Parent=WN_HapA_Scaffold_3A_29284740:29288674
Scaffold_3A	genBlastG	exon	29285499	29285647	.	-	.	ID=WN_HapA_Scaffold_3A_29284740:29288674-E8;Parent=WN_HapA_Scaffold_3A_29284740:29288674
Scaffold_3A	genBlastG	exon	29285693	29286220	.	-	.	ID=WN_HapA_Scaffold_3A_29284740:29288674-E7;Parent=WN_HapA_Scaffold_3A_29284740:29288674
Scaffold_3A	genBlastG	exon	29286281	29286391	.	-	.	ID=WN_HapA_Scaffold_3A_29284740:29288674-E6;Parent=WN_HapA_Scaffold_3A_29284740:29288674
Scaffold_3A	genBlastG	exon	29286815	29286924	.	-	.	ID=WN_HapA_Scaffold_3A_29284740:29288674-E5;Parent=WN_HapA_Scaffold_3A_29284740:29288674
Scaffold_3A	genBlastG	exon	29286946	29287227	.	-	.	ID=WN_HapA_Scaffold_3A_29284740:29288674-E4;Parent=WN_HapA_Scaffold_3A_29284740:29288674
Scaffold_3A	genBlastG	exon	29287314	29287598	.	-	.	ID=WN_HapA_Scaffold_3A_29284740:29288674-E3;Parent=WN_HapA_Scaffold_3A_29284740:29288674
Scaffold_3A	genBlastG	exon	29287696	29288534	.	-	.	ID=WN_HapA_Scaffold_3A_29284740:29288674-E2;Parent=WN_HapA_Scaffold_3A_29284740:29288674
Scaffold_3A	genBlastG	exon	29288554	29288674	.	-	.	ID=WN_HapA_Scaffold_3A_29284740:29288674-E1;Parent=WN_HapA_Scaffold_3A_29284740:29288674
Scaffold_3A	genBlastG	gene	29299148	29303963	234.582	-	.	ID=WN_HapA_Scaffold_3A_29299148:29303963;Name=KAH9666071.1
Scaffold_3A	genBlastG	transcript	29299148	29303963	234.582	-	.	ID=WN_HapA_Scaffold_3A_29299148:29303963;Parent=WN_HapA_Scaffold_3A_29299148:29303963;Name=KAH9666071.1
Scaffold_3A	genBlastG	exon	29299148	29299846	.	-	.	ID=WN_HapA_Scaffold_3A_29299148:29303963-E7;Parent=WN_HapA_Scaffold_3A_29299148:29303963
Scaffold_3A	genBlastG	exon	29299944	29300851	.	-	.	ID=WN_HapA_Scaffold_3A_29299148:29303963-E6;Parent=WN_HapA_Scaffold_3A_29299148:29303963
Scaffold_3A	genBlastG	exon	29301063	29301334	.	-	.	ID=WN_HapA_Scaffold_3A_29299148:29303963-E5;Parent=WN_HapA_Scaffold_3A_29299148:29303963
Scaffold_3A	genBlastG	exon	29301358	29301446	.	-	.	ID=WN_HapA_Scaffold_3A_29299148:29303963-E4;Parent=WN_HapA_Scaffold_3A_29299148:29303963
Scaffold_3A	genBlastG	exon	29301568	29301855	.	-	.	ID=WN_HapA_Scaffold_3A_29299148:29303963-E3;Parent=WN_HapA_Scaffold_3A_29299148:29303963
Scaffold_3A	genBlastG	exon	29301962	29302885	.	-	.	ID=WN_HapA_Scaffold_3A_29299148:29303963-E2;Parent=WN_HapA_Scaffold_3A_29299148:29303963
Scaffold_3A	genBlastG	exon	29303898	29303963	.	-	.	ID=WN_HapA_Scaffold_3A_29299148:29303963-E1;Parent=WN_HapA_Scaffold_3A_29299148:29303963
Scaffold_3A	genBlastG	gene	29344099	29348711	153.218	-	.	ID=WN_HapA_Scaffold_3A_29344099:29348711;Name=LL_PB44902925-RA
Scaffold_3A	genBlastG	transcript	29344099	29348711	153.218	-	.	ID=WN_HapA_Scaffold_3A_29344099:29348711;Parent=WN_HapA_Scaffold_3A_29344099:29348711;Name=LL_PB44902925-RA
Scaffold_3A	genBlastG	exon	29344099	29346267	.	-	.	ID=WN_HapA_Scaffold_3A_29344099:29348711-E4;Parent=WN_HapA_Scaffold_3A_29344099:29348711
Scaffold_3A	genBlastG	exon	29346391	29346672	.	-	.	ID=WN_HapA_Scaffold_3A_29344099:29348711-E3;Parent=WN_HapA_Scaffold_3A_29344099:29348711
Scaffold_3A	genBlastG	exon	29346807	29347878	.	-	.	ID=WN_HapA_Scaffold_3A_29344099:29348711-E2;Parent=WN_HapA_Scaffold_3A_29344099:29348711
Scaffold_3A	genBlastG	exon	29348221	29348711	.	-	.	ID=WN_HapA_Scaffold_3A_29344099:29348711-E1;Parent=WN_HapA_Scaffold_3A_29344099:29348711
Scaffold_3A	genBlastG	gene	29355327	29359861	419.569	-	.	ID=WN_HapA_Scaffold_3A_29355327:29359861;Name=PB53316619-RA
Scaffold_3A	genBlastG	transcript	29355327	29359861	419.569	-	.	ID=WN_HapA_Scaffold_3A_29355327:29359861;Parent=WN_HapA_Scaffold_3A_29355327:29359861;Name=PB53316619-RA
Scaffold_3A	genBlastG	exon	29355327	29356022	.	-	.	ID=WN_HapA_Scaffold_3A_29355327:29359861-E5;Parent=WN_HapA_Scaffold_3A_29355327:29359861
Scaffold_3A	genBlastG	exon	29356120	29357415	.	-	.	ID=WN_HapA_Scaffold_3A_29355327:29359861-E4;Parent=WN_HapA_Scaffold_3A_29355327:29359861
Scaffold_3A	genBlastG	exon	29357541	29357822	.	-	.	ID=WN_HapA_Scaffold_3A_29355327:29359861-E3;Parent=WN_HapA_Scaffold_3A_29355327:29359861
Scaffold_3A	genBlastG	exon	29357930	29359028	.	-	.	ID=WN_HapA_Scaffold_3A_29355327:29359861-E2;Parent=WN_HapA_Scaffold_3A_29355327:29359861
Scaffold_3A	genBlastG	exon	29359371	29359861	.	-	.	ID=WN_HapA_Scaffold_3A_29355327:29359861-E1;Parent=WN_HapA_Scaffold_3A_29355327:29359861
Scaffold_3A	genBlastG	gene	29366477	29371011	419.569	-	.	ID=WN_HapA_Scaffold_3A_29366477:29371011;Name=PB53316619-RA
Scaffold_3A	genBlastG	transcript	29366477	29371011	419.569	-	.	ID=WN_HapA_Scaffold_3A_29366477:29371011;Parent=WN_HapA_Scaffold_3A_29366477:29371011;Name=PB53316619-RA
Scaffold_3A	genBlastG	exon	29366477	29367172	.	-	.	ID=WN_HapA_Scaffold_3A_29366477:29371011-E5;Parent=WN_HapA_Scaffold_3A_29366477:29371011
Scaffold_3A	genBlastG	exon	29367270	29368565	.	-	.	ID=WN_HapA_Scaffold_3A_29366477:29371011-E4;Parent=WN_HapA_Scaffold_3A_29366477:29371011
Scaffold_3A	genBlastG	exon	29368691	29368972	.	-	.	ID=WN_HapA_Scaffold_3A_29366477:29371011-E3;Parent=WN_HapA_Scaffold_3A_29366477:29371011
Scaffold_3A	genBlastG	exon	29369080	29370178	.	-	.	ID=WN_HapA_Scaffold_3A_29366477:29371011-E2;Parent=WN_HapA_Scaffold_3A_29366477:29371011
Scaffold_3A	genBlastG	exon	29370521	29371011	.	-	.	ID=WN_HapA_Scaffold_3A_29366477:29371011-E1;Parent=WN_HapA_Scaffold_3A_29366477:29371011
Scaffold_3A	genBlastG	gene	29433382	29438142	269.304	-	.	ID=WN_HapA_Scaffold_3A_29433382:29438142;Name=KAH9725826.1
Scaffold_3A	genBlastG	transcript	29433382	29438142	269.304	-	.	ID=WN_HapA_Scaffold_3A_29433382:29438142;Parent=WN_HapA_Scaffold_3A_29433382:29438142;Name=KAH9725826.1
Scaffold_3A	genBlastG	exon	29433382	29433834	.	-	.	ID=WN_HapA_Scaffold_3A_29433382:29438142-E5;Parent=WN_HapA_Scaffold_3A_29433382:29438142
Scaffold_3A	genBlastG	exon	29434222	29435343	.	-	.	ID=WN_HapA_Scaffold_3A_29433382:29438142-E4;Parent=WN_HapA_Scaffold_3A_29433382:29438142
Scaffold_3A	genBlastG	exon	29435455	29435742	.	-	.	ID=WN_HapA_Scaffold_3A_29433382:29438142-E3;Parent=WN_HapA_Scaffold_3A_29433382:29438142
Scaffold_3A	genBlastG	exon	29435844	29436939	.	-	.	ID=WN_HapA_Scaffold_3A_29433382:29438142-E2;Parent=WN_HapA_Scaffold_3A_29433382:29438142
Scaffold_3A	genBlastG	exon	29437664	29438142	.	-	.	ID=WN_HapA_Scaffold_3A_29433382:29438142-E1;Parent=WN_HapA_Scaffold_3A_29433382:29438142
Scaffold_3A	genBlastG	gene	29458566	29463165	268.475	-	.	ID=WN_HapA_Scaffold_3A_29458566:29463165;Name=KAH9782094.1
Scaffold_3A	genBlastG	transcript	29458566	29463165	268.475	-	.	ID=WN_HapA_Scaffold_3A_29458566:29463165;Parent=WN_HapA_Scaffold_3A_29458566:29463165;Name=KAH9782094.1
Scaffold_3A	genBlastG	exon	29458566	29459228	.	-	.	ID=WN_HapA_Scaffold_3A_29458566:29463165-E8;Parent=WN_HapA_Scaffold_3A_29458566:29463165
Scaffold_3A	genBlastG	exon	29459326	29459638	.	-	.	ID=WN_HapA_Scaffold_3A_29458566:29463165-E7;Parent=WN_HapA_Scaffold_3A_29458566:29463165
Scaffold_3A	genBlastG	exon	29459698	29460177	.	-	.	ID=WN_HapA_Scaffold_3A_29458566:29463165-E6;Parent=WN_HapA_Scaffold_3A_29458566:29463165
Scaffold_3A	genBlastG	exon	29460247	29460620	.	-	.	ID=WN_HapA_Scaffold_3A_29458566:29463165-E5;Parent=WN_HapA_Scaffold_3A_29458566:29463165
Scaffold_3A	genBlastG	exon	29460736	29461020	.	-	.	ID=WN_HapA_Scaffold_3A_29458566:29463165-E4;Parent=WN_HapA_Scaffold_3A_29458566:29463165
Scaffold_3A	genBlastG	exon	29461203	29462098	.	-	.	ID=WN_HapA_Scaffold_3A_29458566:29463165-E3;Parent=WN_HapA_Scaffold_3A_29458566:29463165
Scaffold_3A	genBlastG	exon	29462118	29462299	.	-	.	ID=WN_HapA_Scaffold_3A_29458566:29463165-E2;Parent=WN_HapA_Scaffold_3A_29458566:29463165
Scaffold_3A	genBlastG	exon	29462678	29463165	.	-	.	ID=WN_HapA_Scaffold_3A_29458566:29463165-E1;Parent=WN_HapA_Scaffold_3A_29458566:29463165
Scaffold_3A	genBlastG	gene	29513629	29518145	367.932	-	.	ID=WN_HapA_Scaffold_3A_29513629:29518145;Name=KAH9725846.1
Scaffold_3A	genBlastG	transcript	29513629	29518145	367.932	-	.	ID=WN_HapA_Scaffold_3A_29513629:29518145;Parent=WN_HapA_Scaffold_3A_29513629:29518145;Name=KAH9725846.1
Scaffold_3A	genBlastG	exon	29513629	29514336	.	-	.	ID=WN_HapA_Scaffold_3A_29513629:29518145-E6;Parent=WN_HapA_Scaffold_3A_29513629:29518145
Scaffold_3A	genBlastG	exon	29514461	29514493	.	-	.	ID=WN_HapA_Scaffold_3A_29513629:29518145-E5;Parent=WN_HapA_Scaffold_3A_29513629:29518145
Scaffold_3A	genBlastG	exon	29514606	29515706	.	-	.	ID=WN_HapA_Scaffold_3A_29513629:29518145-E4;Parent=WN_HapA_Scaffold_3A_29513629:29518145
Scaffold_3A	genBlastG	exon	29515835	29516116	.	-	.	ID=WN_HapA_Scaffold_3A_29513629:29518145-E3;Parent=WN_HapA_Scaffold_3A_29513629:29518145
Scaffold_3A	genBlastG	exon	29516221	29517313	.	-	.	ID=WN_HapA_Scaffold_3A_29513629:29518145-E2;Parent=WN_HapA_Scaffold_3A_29513629:29518145
Scaffold_3A	genBlastG	exon	29517655	29518145	.	-	.	ID=WN_HapA_Scaffold_3A_29513629:29518145-E1;Parent=WN_HapA_Scaffold_3A_29513629:29518145
Scaffold_3A	genBlastG	gene	29527592	29532192	335.854	-	.	ID=WN_HapA_Scaffold_3A_29527592:29532192;Name=PB53310936-RA
Scaffold_3A	genBlastG	transcript	29527592	29532192	335.854	-	.	ID=WN_HapA_Scaffold_3A_29527592:29532192;Parent=WN_HapA_Scaffold_3A_29527592:29532192;Name=PB53310936-RA
Scaffold_3A	genBlastG	exon	29527592	29528293	.	-	.	ID=WN_HapA_Scaffold_3A_29527592:29532192-E5;Parent=WN_HapA_Scaffold_3A_29527592:29532192
Scaffold_3A	genBlastG	exon	29528399	29529314	.	-	.	ID=WN_HapA_Scaffold_3A_29527592:29532192-E4;Parent=WN_HapA_Scaffold_3A_29527592:29532192
Scaffold_3A	genBlastG	exon	29529549	29529865	.	-	.	ID=WN_HapA_Scaffold_3A_29527592:29532192-E3;Parent=WN_HapA_Scaffold_3A_29527592:29532192
Scaffold_3A	genBlastG	exon	29529951	29531052	.	-	.	ID=WN_HapA_Scaffold_3A_29527592:29532192-E2;Parent=WN_HapA_Scaffold_3A_29527592:29532192
Scaffold_3A	genBlastG	exon	29531705	29532192	.	-	.	ID=WN_HapA_Scaffold_3A_29527592:29532192-E1;Parent=WN_HapA_Scaffold_3A_29527592:29532192
Scaffold_3A	genBlastG	gene	29550274	29554843	198.403	-	.	ID=WN_HapA_Scaffold_3A_29550274:29554843;Name=Ptrif.0003s2208.4.v1.3.1
Scaffold_3A	genBlastG	transcript	29550274	29554843	198.403	-	.	ID=WN_HapA_Scaffold_3A_29550274:29554843;Parent=WN_HapA_Scaffold_3A_29550274:29554843;Name=Ptrif.0003s2208.4.v1.3.1
Scaffold_3A	genBlastG	exon	29550274	29552241	.	-	.	ID=WN_HapA_Scaffold_3A_29550274:29554843-E4;Parent=WN_HapA_Scaffold_3A_29550274:29554843
Scaffold_3A	genBlastG	exon	29552382	29552657	.	-	.	ID=WN_HapA_Scaffold_3A_29550274:29554843-E3;Parent=WN_HapA_Scaffold_3A_29550274:29554843
Scaffold_3A	genBlastG	exon	29552795	29553887	.	-	.	ID=WN_HapA_Scaffold_3A_29550274:29554843-E2;Parent=WN_HapA_Scaffold_3A_29550274:29554843
Scaffold_3A	genBlastG	exon	29554344	29554843	.	-	.	ID=WN_HapA_Scaffold_3A_29550274:29554843-E1;Parent=WN_HapA_Scaffold_3A_29550274:29554843
Scaffold_3A	genBlastG	gene	29634820	29640588	266.824	-	.	ID=WN_HapA_Scaffold_3A_29634820:29640588;Name=orange1.1t01823.1
Scaffold_3A	genBlastG	transcript	29634820	29640588	266.824	-	.	ID=WN_HapA_Scaffold_3A_29634820:29640588;Parent=WN_HapA_Scaffold_3A_29634820:29640588;Name=orange1.1t01823.1
Scaffold_3A	genBlastG	exon	29634820	29635329	.	-	.	ID=WN_HapA_Scaffold_3A_29634820:29640588-E7;Parent=WN_HapA_Scaffold_3A_29634820:29640588
Scaffold_3A	genBlastG	exon	29635425	29635829	.	-	.	ID=WN_HapA_Scaffold_3A_29634820:29640588-E6;Parent=WN_HapA_Scaffold_3A_29634820:29640588
Scaffold_3A	genBlastG	exon	29637193	29637915	.	-	.	ID=WN_HapA_Scaffold_3A_29634820:29640588-E5;Parent=WN_HapA_Scaffold_3A_29634820:29640588
Scaffold_3A	genBlastG	exon	29637995	29638106	.	-	.	ID=WN_HapA_Scaffold_3A_29634820:29640588-E4;Parent=WN_HapA_Scaffold_3A_29634820:29640588
Scaffold_3A	genBlastG	exon	29638191	29638276	.	-	.	ID=WN_HapA_Scaffold_3A_29634820:29640588-E3;Parent=WN_HapA_Scaffold_3A_29634820:29640588
Scaffold_3A	genBlastG	exon	29638780	29639869	.	-	.	ID=WN_HapA_Scaffold_3A_29634820:29640588-E2;Parent=WN_HapA_Scaffold_3A_29634820:29640588
Scaffold_3A	genBlastG	exon	29640083	29640588	.	-	.	ID=WN_HapA_Scaffold_3A_29634820:29640588-E1;Parent=WN_HapA_Scaffold_3A_29634820:29640588
Scaffold_3A	genBlastG	gene	29667655	29672110	280.138	-	.	ID=WN_HapA_Scaffold_3A_29667655:29672110;Name=orange1.1t01822.1
Scaffold_3A	genBlastG	transcript	29667655	29672110	280.138	-	.	ID=WN_HapA_Scaffold_3A_29667655:29672110;Parent=WN_HapA_Scaffold_3A_29667655:29672110;Name=orange1.1t01822.1
Scaffold_3A	genBlastG	exon	29667655	29668200	.	-	.	ID=WN_HapA_Scaffold_3A_29667655:29672110-E5;Parent=WN_HapA_Scaffold_3A_29667655:29672110
Scaffold_3A	genBlastG	exon	29668288	29669340	.	-	.	ID=WN_HapA_Scaffold_3A_29667655:29672110-E4;Parent=WN_HapA_Scaffold_3A_29667655:29672110
Scaffold_3A	genBlastG	exon	29669474	29669743	.	-	.	ID=WN_HapA_Scaffold_3A_29667655:29672110-E3;Parent=WN_HapA_Scaffold_3A_29667655:29672110
Scaffold_3A	genBlastG	exon	29670244	29671333	.	-	.	ID=WN_HapA_Scaffold_3A_29667655:29672110-E2;Parent=WN_HapA_Scaffold_3A_29667655:29672110
Scaffold_3A	genBlastG	exon	29671614	29672110	.	-	.	ID=WN_HapA_Scaffold_3A_29667655:29672110-E1;Parent=WN_HapA_Scaffold_3A_29667655:29672110
Scaffold_3A	genBlastG	gene	29770648	29776695	563.465	-	.	ID=WN_HapA_Scaffold_3A_29770648:29776695;Name=KAH9725881.1
Scaffold_3A	genBlastG	transcript	29770648	29776695	563.465	-	.	ID=WN_HapA_Scaffold_3A_29770648:29776695;Parent=WN_HapA_Scaffold_3A_29770648:29776695;Name=KAH9725881.1
Scaffold_3A	genBlastG	exon	29770648	29770823	.	-	.	ID=WN_HapA_Scaffold_3A_29770648:29776695-E6;Parent=WN_HapA_Scaffold_3A_29770648:29776695
Scaffold_3A	genBlastG	exon	29771698	29772052	.	-	.	ID=WN_HapA_Scaffold_3A_29770648:29776695-E5;Parent=WN_HapA_Scaffold_3A_29770648:29776695
Scaffold_3A	genBlastG	exon	29772161	29773807	.	-	.	ID=WN_HapA_Scaffold_3A_29770648:29776695-E4;Parent=WN_HapA_Scaffold_3A_29770648:29776695
Scaffold_3A	genBlastG	exon	29773930	29774217	.	-	.	ID=WN_HapA_Scaffold_3A_29770648:29776695-E3;Parent=WN_HapA_Scaffold_3A_29770648:29776695
Scaffold_3A	genBlastG	exon	29774801	29775878	.	-	.	ID=WN_HapA_Scaffold_3A_29770648:29776695-E2;Parent=WN_HapA_Scaffold_3A_29770648:29776695
Scaffold_3A	genBlastG	exon	29776166	29776695	.	-	.	ID=WN_HapA_Scaffold_3A_29770648:29776695-E1;Parent=WN_HapA_Scaffold_3A_29770648:29776695
Scaffold_3A	genBlastG	gene	29809362	29814756	478.899	-	.	ID=WN_HapA_Scaffold_3A_29809362:29814756;Name=Ptrif.0003s2224.2.v1.3.1
Scaffold_3A	genBlastG	transcript	29809362	29814756	478.899	-	.	ID=WN_HapA_Scaffold_3A_29809362:29814756;Parent=WN_HapA_Scaffold_3A_29809362:29814756;Name=Ptrif.0003s2224.2.v1.3.1
Scaffold_3A	genBlastG	exon	29809362	29809955	.	-	.	ID=WN_HapA_Scaffold_3A_29809362:29814756-E6;Parent=WN_HapA_Scaffold_3A_29809362:29814756
Scaffold_3A	genBlastG	exon	29810058	29810931	.	-	.	ID=WN_HapA_Scaffold_3A_29809362:29814756-E5;Parent=WN_HapA_Scaffold_3A_29809362:29814756
Scaffold_3A	genBlastG	exon	29810955	29811643	.	-	.	ID=WN_HapA_Scaffold_3A_29809362:29814756-E4;Parent=WN_HapA_Scaffold_3A_29809362:29814756
Scaffold_3A	genBlastG	exon	29812079	29812363	.	-	.	ID=WN_HapA_Scaffold_3A_29809362:29814756-E3;Parent=WN_HapA_Scaffold_3A_29809362:29814756
Scaffold_3A	genBlastG	exon	29812884	29813958	.	-	.	ID=WN_HapA_Scaffold_3A_29809362:29814756-E2;Parent=WN_HapA_Scaffold_3A_29809362:29814756
Scaffold_3A	genBlastG	exon	29814257	29814756	.	-	.	ID=WN_HapA_Scaffold_3A_29809362:29814756-E1;Parent=WN_HapA_Scaffold_3A_29809362:29814756
Scaffold_3A	genBlastG	gene	29918721	29924539	351.482	-	.	ID=WN_HapA_Scaffold_3A_29918721:29924539;Name=KAH9725890.1
Scaffold_3A	genBlastG	transcript	29918721	29924539	351.482	-	.	ID=WN_HapA_Scaffold_3A_29918721:29924539;Parent=WN_HapA_Scaffold_3A_29918721:29924539;Name=KAH9725890.1
Scaffold_3A	genBlastG	exon	29918721	29919224	.	-	.	ID=WN_HapA_Scaffold_3A_29918721:29924539-E9;Parent=WN_HapA_Scaffold_3A_29918721:29924539
Scaffold_3A	genBlastG	exon	29919332	29919806	.	-	.	ID=WN_HapA_Scaffold_3A_29918721:29924539-E8;Parent=WN_HapA_Scaffold_3A_29918721:29924539
Scaffold_3A	genBlastG	exon	29920762	29921156	.	-	.	ID=WN_HapA_Scaffold_3A_29918721:29924539-E7;Parent=WN_HapA_Scaffold_3A_29918721:29924539
Scaffold_3A	genBlastG	exon	29921582	29921866	.	-	.	ID=WN_HapA_Scaffold_3A_29918721:29924539-E6;Parent=WN_HapA_Scaffold_3A_29918721:29924539
Scaffold_3A	genBlastG	exon	29922606	29923067	.	-	.	ID=WN_HapA_Scaffold_3A_29918721:29924539-E5;Parent=WN_HapA_Scaffold_3A_29918721:29924539
Scaffold_3A	genBlastG	exon	29923104	29923491	.	-	.	ID=WN_HapA_Scaffold_3A_29918721:29924539-E4;Parent=WN_HapA_Scaffold_3A_29918721:29924539
Scaffold_3A	genBlastG	exon	29923790	29923949	.	-	.	ID=WN_HapA_Scaffold_3A_29918721:29924539-E3;Parent=WN_HapA_Scaffold_3A_29918721:29924539
Scaffold_3A	genBlastG	exon	29924005	29924419	.	-	.	ID=WN_HapA_Scaffold_3A_29918721:29924539-E2;Parent=WN_HapA_Scaffold_3A_29918721:29924539
Scaffold_3A	genBlastG	exon	29924465	29924539	.	-	.	ID=WN_HapA_Scaffold_3A_29918721:29924539-E1;Parent=WN_HapA_Scaffold_3A_29918721:29924539
Scaffold_3A	genBlastG	gene	29953565	29957710	351.107	-	.	ID=WN_HapA_Scaffold_3A_29953565:29957710;Name=KAH9725892.1
Scaffold_3A	genBlastG	transcript	29953565	29957710	351.107	-	.	ID=WN_HapA_Scaffold_3A_29953565:29957710;Parent=WN_HapA_Scaffold_3A_29953565:29957710;Name=KAH9725892.1
Scaffold_3A	genBlastG	exon	29953565	29953657	.	-	.	ID=WN_HapA_Scaffold_3A_29953565:29957710-E6;Parent=WN_HapA_Scaffold_3A_29953565:29957710
Scaffold_3A	genBlastG	exon	29953682	29953975	.	-	.	ID=WN_HapA_Scaffold_3A_29953565:29957710-E5;Parent=WN_HapA_Scaffold_3A_29953565:29957710
Scaffold_3A	genBlastG	exon	29954084	29955061	.	-	.	ID=WN_HapA_Scaffold_3A_29953565:29957710-E4;Parent=WN_HapA_Scaffold_3A_29953565:29957710
Scaffold_3A	genBlastG	exon	29955209	29955493	.	-	.	ID=WN_HapA_Scaffold_3A_29953565:29957710-E3;Parent=WN_HapA_Scaffold_3A_29953565:29957710
Scaffold_3A	genBlastG	exon	29956001	29957078	.	-	.	ID=WN_HapA_Scaffold_3A_29953565:29957710-E2;Parent=WN_HapA_Scaffold_3A_29953565:29957710
Scaffold_3A	genBlastG	exon	29957268	29957710	.	-	.	ID=WN_HapA_Scaffold_3A_29953565:29957710-E1;Parent=WN_HapA_Scaffold_3A_29953565:29957710
Scaffold_3A	genBlastG	gene	29969447	29973601	437.865	-	.	ID=WN_HapA_Scaffold_3A_29969447:29973601;Name=KAH9782055.1
Scaffold_3A	genBlastG	transcript	29969447	29973601	437.865	-	.	ID=WN_HapA_Scaffold_3A_29969447:29973601;Parent=WN_HapA_Scaffold_3A_29969447:29973601;Name=KAH9782055.1
Scaffold_3A	genBlastG	exon	29969447	29969634	.	-	.	ID=WN_HapA_Scaffold_3A_29969447:29973601-E6;Parent=WN_HapA_Scaffold_3A_29969447:29973601
Scaffold_3A	genBlastG	exon	29969833	29969935	.	-	.	ID=WN_HapA_Scaffold_3A_29969447:29973601-E5;Parent=WN_HapA_Scaffold_3A_29969447:29973601
Scaffold_3A	genBlastG	exon	29970057	29971157	.	-	.	ID=WN_HapA_Scaffold_3A_29969447:29973601-E4;Parent=WN_HapA_Scaffold_3A_29969447:29973601
Scaffold_3A	genBlastG	exon	29971248	29971304	.	-	.	ID=WN_HapA_Scaffold_3A_29969447:29973601-E3;Parent=WN_HapA_Scaffold_3A_29969447:29973601
Scaffold_3A	genBlastG	exon	29971599	29972679	.	-	.	ID=WN_HapA_Scaffold_3A_29969447:29973601-E2;Parent=WN_HapA_Scaffold_3A_29969447:29973601
Scaffold_3A	genBlastG	exon	29973108	29973601	.	-	.	ID=WN_HapA_Scaffold_3A_29969447:29973601-E1;Parent=WN_HapA_Scaffold_3A_29969447:29973601
Scaffold_3A	genBlastG	gene	30069134	30073391	465.888	-	.	ID=WN_HapA_Scaffold_3A_30069134:30073391;Name=PB53316705-RA
Scaffold_3A	genBlastG	transcript	30069134	30073391	465.888	-	.	ID=WN_HapA_Scaffold_3A_30069134:30073391;Parent=WN_HapA_Scaffold_3A_30069134:30073391;Name=PB53316705-RA
Scaffold_3A	genBlastG	exon	30069134	30069685	.	-	.	ID=WN_HapA_Scaffold_3A_30069134:30073391-E5;Parent=WN_HapA_Scaffold_3A_30069134:30073391
Scaffold_3A	genBlastG	exon	30069801	30070634	.	-	.	ID=WN_HapA_Scaffold_3A_30069134:30073391-E4;Parent=WN_HapA_Scaffold_3A_30069134:30073391
Scaffold_3A	genBlastG	exon	30070734	30071030	.	-	.	ID=WN_HapA_Scaffold_3A_30069134:30073391-E3;Parent=WN_HapA_Scaffold_3A_30069134:30073391
Scaffold_3A	genBlastG	exon	30071378	30072461	.	-	.	ID=WN_HapA_Scaffold_3A_30069134:30073391-E2;Parent=WN_HapA_Scaffold_3A_30069134:30073391
Scaffold_3A	genBlastG	exon	30072871	30073391	.	-	.	ID=WN_HapA_Scaffold_3A_30069134:30073391-E1;Parent=WN_HapA_Scaffold_3A_30069134:30073391
Scaffold_3A	genBlastG	gene	30275473	30280832	346.092	-	.	ID=WN_HapA_Scaffold_3A_30275473:30280832;Name=PB53316731-RA
Scaffold_3A	genBlastG	transcript	30275473	30280832	346.092	-	.	ID=WN_HapA_Scaffold_3A_30275473:30280832;Parent=WN_HapA_Scaffold_3A_30275473:30280832;Name=PB53316731-RA
Scaffold_3A	genBlastG	exon	30275473	30275817	.	-	.	ID=WN_HapA_Scaffold_3A_30275473:30280832-E8;Parent=WN_HapA_Scaffold_3A_30275473:30280832
Scaffold_3A	genBlastG	exon	30275926	30276057	.	-	.	ID=WN_HapA_Scaffold_3A_30275473:30280832-E7;Parent=WN_HapA_Scaffold_3A_30275473:30280832
Scaffold_3A	genBlastG	exon	30276151	30277468	.	-	.	ID=WN_HapA_Scaffold_3A_30275473:30280832-E6;Parent=WN_HapA_Scaffold_3A_30275473:30280832
Scaffold_3A	genBlastG	exon	30277482	30278047	.	-	.	ID=WN_HapA_Scaffold_3A_30275473:30280832-E5;Parent=WN_HapA_Scaffold_3A_30275473:30280832
Scaffold_3A	genBlastG	exon	30278192	30278476	.	-	.	ID=WN_HapA_Scaffold_3A_30275473:30280832-E4;Parent=WN_HapA_Scaffold_3A_30275473:30280832
Scaffold_3A	genBlastG	exon	30278992	30280066	.	-	.	ID=WN_HapA_Scaffold_3A_30275473:30280832-E3;Parent=WN_HapA_Scaffold_3A_30275473:30280832
Scaffold_3A	genBlastG	exon	30280354	30280445	.	-	.	ID=WN_HapA_Scaffold_3A_30275473:30280832-E2;Parent=WN_HapA_Scaffold_3A_30275473:30280832
Scaffold_3A	genBlastG	exon	30280488	30280832	.	-	.	ID=WN_HapA_Scaffold_3A_30275473:30280832-E1;Parent=WN_HapA_Scaffold_3A_30275473:30280832
Scaffold_3A	genBlastG	gene	30320804	30325047	412.028	-	.	ID=WN_HapA_Scaffold_3A_30320804:30325047;Name=PB53316734-RA
Scaffold_3A	genBlastG	transcript	30320804	30325047	412.028	-	.	ID=WN_HapA_Scaffold_3A_30320804:30325047;Parent=WN_HapA_Scaffold_3A_30320804:30325047;Name=PB53316734-RA
Scaffold_3A	genBlastG	exon	30320804	30320931	.	-	.	ID=WN_HapA_Scaffold_3A_30320804:30325047-E6;Parent=WN_HapA_Scaffold_3A_30320804:30325047
Scaffold_3A	genBlastG	exon	30321133	30321526	.	-	.	ID=WN_HapA_Scaffold_3A_30320804:30325047-E5;Parent=WN_HapA_Scaffold_3A_30320804:30325047
Scaffold_3A	genBlastG	exon	30321633	30322859	.	-	.	ID=WN_HapA_Scaffold_3A_30320804:30325047-E4;Parent=WN_HapA_Scaffold_3A_30320804:30325047
Scaffold_3A	genBlastG	exon	30322959	30323246	.	-	.	ID=WN_HapA_Scaffold_3A_30320804:30325047-E3;Parent=WN_HapA_Scaffold_3A_30320804:30325047
Scaffold_3A	genBlastG	exon	30323339	30324431	.	-	.	ID=WN_HapA_Scaffold_3A_30320804:30325047-E2;Parent=WN_HapA_Scaffold_3A_30320804:30325047
Scaffold_3A	genBlastG	exon	30324548	30325047	.	-	.	ID=WN_HapA_Scaffold_3A_30320804:30325047-E1;Parent=WN_HapA_Scaffold_3A_30320804:30325047
Scaffold_3A	genBlastG	gene	30392822	30394994	45.2777	+	.	ID=WN_HapA_Scaffold_3A_30392822:30394994;Name=KAH9714841.1
Scaffold_3A	genBlastG	transcript	30392822	30394994	45.2777	+	.	ID=WN_HapA_Scaffold_3A_30392822:30394994;Parent=WN_HapA_Scaffold_3A_30392822:30394994;Name=KAH9714841.1
Scaffold_3A	genBlastG	exon	30392822	30393087	.	+	.	ID=WN_HapA_Scaffold_3A_30392822:30394994-E1;Parent=WN_HapA_Scaffold_3A_30392822:30394994
Scaffold_3A	genBlastG	exon	30393113	30393604	.	+	.	ID=WN_HapA_Scaffold_3A_30392822:30394994-E2;Parent=WN_HapA_Scaffold_3A_30392822:30394994
Scaffold_3A	genBlastG	exon	30393768	30393951	.	+	.	ID=WN_HapA_Scaffold_3A_30392822:30394994-E3;Parent=WN_HapA_Scaffold_3A_30392822:30394994
Scaffold_3A	genBlastG	exon	30393983	30394105	.	+	.	ID=WN_HapA_Scaffold_3A_30392822:30394994-E4;Parent=WN_HapA_Scaffold_3A_30392822:30394994
Scaffold_3A	genBlastG	exon	30394127	30394342	.	+	.	ID=WN_HapA_Scaffold_3A_30392822:30394994-E5;Parent=WN_HapA_Scaffold_3A_30392822:30394994
Scaffold_3A	genBlastG	exon	30394355	30394502	.	+	.	ID=WN_HapA_Scaffold_3A_30392822:30394994-E6;Parent=WN_HapA_Scaffold_3A_30392822:30394994
Scaffold_3A	genBlastG	exon	30394795	30394994	.	+	.	ID=WN_HapA_Scaffold_3A_30392822:30394994-E7;Parent=WN_HapA_Scaffold_3A_30392822:30394994
Scaffold_3A	genBlastG	gene	31098304	31102296	287.32	+	.	ID=WN_HapA_Scaffold_3A_31098304:31102296;Name=LL_PB44902576-RA
Scaffold_3A	genBlastG	transcript	31098304	31102296	287.32	+	.	ID=WN_HapA_Scaffold_3A_31098304:31102296;Parent=WN_HapA_Scaffold_3A_31098304:31102296;Name=LL_PB44902576-RA
Scaffold_3A	genBlastG	exon	31098304	31099239	.	+	.	ID=WN_HapA_Scaffold_3A_31098304:31102296-E1;Parent=WN_HapA_Scaffold_3A_31098304:31102296
Scaffold_3A	genBlastG	exon	31100138	31100491	.	+	.	ID=WN_HapA_Scaffold_3A_31098304:31102296-E2;Parent=WN_HapA_Scaffold_3A_31098304:31102296
Scaffold_3A	genBlastG	exon	31100613	31101406	.	+	.	ID=WN_HapA_Scaffold_3A_31098304:31102296-E3;Parent=WN_HapA_Scaffold_3A_31098304:31102296
Scaffold_3A	genBlastG	exon	31101429	31102296	.	+	.	ID=WN_HapA_Scaffold_3A_31098304:31102296-E4;Parent=WN_HapA_Scaffold_3A_31098304:31102296
Scaffold_3A	genBlastG	gene	31116659	31122954	439.715	+	.	ID=WN_HapA_Scaffold_3A_31116659:31122954;Name=KAH9726113.1
Scaffold_3A	genBlastG	transcript	31116659	31122954	439.715	+	.	ID=WN_HapA_Scaffold_3A_31116659:31122954;Parent=WN_HapA_Scaffold_3A_31116659:31122954;Name=KAH9726113.1
Scaffold_3A	genBlastG	exon	31116659	31116714	.	+	.	ID=WN_HapA_Scaffold_3A_31116659:31122954-E1;Parent=WN_HapA_Scaffold_3A_31116659:31122954
Scaffold_3A	genBlastG	exon	31116896	31117426	.	+	.	ID=WN_HapA_Scaffold_3A_31116659:31122954-E2;Parent=WN_HapA_Scaffold_3A_31116659:31122954
Scaffold_3A	genBlastG	exon	31118984	31120052	.	+	.	ID=WN_HapA_Scaffold_3A_31116659:31122954-E3;Parent=WN_HapA_Scaffold_3A_31116659:31122954
Scaffold_3A	genBlastG	exon	31120381	31120680	.	+	.	ID=WN_HapA_Scaffold_3A_31116659:31122954-E4;Parent=WN_HapA_Scaffold_3A_31116659:31122954
Scaffold_3A	genBlastG	exon	31121392	31122342	.	+	.	ID=WN_HapA_Scaffold_3A_31116659:31122954-E5;Parent=WN_HapA_Scaffold_3A_31116659:31122954
Scaffold_3A	genBlastG	exon	31122448	31122954	.	+	.	ID=WN_HapA_Scaffold_3A_31116659:31122954-E6;Parent=WN_HapA_Scaffold_3A_31116659:31122954
Scaffold_3A	genBlastG	gene	31148755	31157272	487.487	+	.	ID=WN_HapA_Scaffold_3A_31148755:31157272;Name=KAH9726117.1
Scaffold_3A	genBlastG	transcript	31148755	31157272	487.487	+	.	ID=WN_HapA_Scaffold_3A_31148755:31157272;Parent=WN_HapA_Scaffold_3A_31148755:31157272;Name=KAH9726117.1
Scaffold_3A	genBlastG	exon	31148755	31149227	.	+	.	ID=WN_HapA_Scaffold_3A_31148755:31157272-E1;Parent=WN_HapA_Scaffold_3A_31148755:31157272
Scaffold_3A	genBlastG	exon	31150489	31151581	.	+	.	ID=WN_HapA_Scaffold_3A_31148755:31157272-E2;Parent=WN_HapA_Scaffold_3A_31148755:31157272
Scaffold_3A	genBlastG	exon	31153074	31153373	.	+	.	ID=WN_HapA_Scaffold_3A_31148755:31157272-E3;Parent=WN_HapA_Scaffold_3A_31148755:31157272
Scaffold_3A	genBlastG	exon	31155466	31156491	.	+	.	ID=WN_HapA_Scaffold_3A_31148755:31157272-E4;Parent=WN_HapA_Scaffold_3A_31148755:31157272
Scaffold_3A	genBlastG	exon	31156733	31157272	.	+	.	ID=WN_HapA_Scaffold_3A_31148755:31157272-E5;Parent=WN_HapA_Scaffold_3A_31148755:31157272
Scaffold_3A	genBlastG	gene	31433112	31438374	564.221	+	.	ID=WN_HapA_Scaffold_3A_31433112:31438374;Name=CL5G018885011.t1_pri
Scaffold_3A	genBlastG	transcript	31433112	31438374	564.221	+	.	ID=WN_HapA_Scaffold_3A_31433112:31438374;Parent=WN_HapA_Scaffold_3A_31433112:31438374;Name=CL5G018885011.t1_pri
Scaffold_3A	genBlastG	exon	31433112	31433626	.	+	.	ID=WN_HapA_Scaffold_3A_31433112:31438374-E1;Parent=WN_HapA_Scaffold_3A_31433112:31438374
Scaffold_3A	genBlastG	exon	31433914	31435003	.	+	.	ID=WN_HapA_Scaffold_3A_31433112:31438374-E2;Parent=WN_HapA_Scaffold_3A_31433112:31438374
Scaffold_3A	genBlastG	exon	31435152	31435463	.	+	.	ID=WN_HapA_Scaffold_3A_31433112:31438374-E3;Parent=WN_HapA_Scaffold_3A_31433112:31438374
Scaffold_3A	genBlastG	exon	31435552	31436766	.	+	.	ID=WN_HapA_Scaffold_3A_31433112:31438374-E4;Parent=WN_HapA_Scaffold_3A_31433112:31438374
Scaffold_3A	genBlastG	exon	31436882	31437676	.	+	.	ID=WN_HapA_Scaffold_3A_31433112:31438374-E5;Parent=WN_HapA_Scaffold_3A_31433112:31438374
Scaffold_3A	genBlastG	exon	31438252	31438374	.	+	.	ID=WN_HapA_Scaffold_3A_31433112:31438374-E6;Parent=WN_HapA_Scaffold_3A_31433112:31438374
Scaffold_3A	genBlastG	gene	31449685	31453943	214.228	+	.	ID=WN_HapA_Scaffold_3A_31449685:31453943;Name=KAH9726165.1
Scaffold_3A	genBlastG	transcript	31449685	31453943	214.228	+	.	ID=WN_HapA_Scaffold_3A_31449685:31453943;Parent=WN_HapA_Scaffold_3A_31449685:31453943;Name=KAH9726165.1
Scaffold_3A	genBlastG	exon	31449685	31450090	.	+	.	ID=WN_HapA_Scaffold_3A_31449685:31453943-E1;Parent=WN_HapA_Scaffold_3A_31449685:31453943
Scaffold_3A	genBlastG	exon	31450851	31451641	.	+	.	ID=WN_HapA_Scaffold_3A_31449685:31453943-E2;Parent=WN_HapA_Scaffold_3A_31449685:31453943
Scaffold_3A	genBlastG	exon	31452200	31452499	.	+	.	ID=WN_HapA_Scaffold_3A_31449685:31453943-E3;Parent=WN_HapA_Scaffold_3A_31449685:31453943
Scaffold_3A	genBlastG	exon	31452619	31453135	.	+	.	ID=WN_HapA_Scaffold_3A_31449685:31453943-E4;Parent=WN_HapA_Scaffold_3A_31449685:31453943
Scaffold_3A	genBlastG	exon	31453261	31453352	.	+	.	ID=WN_HapA_Scaffold_3A_31449685:31453943-E5;Parent=WN_HapA_Scaffold_3A_31449685:31453943
Scaffold_3A	genBlastG	exon	31453431	31453943	.	+	.	ID=WN_HapA_Scaffold_3A_31449685:31453943-E6;Parent=WN_HapA_Scaffold_3A_31449685:31453943
Scaffold_3A	genBlastG	gene	31457123	31463706	147.787	+	.	ID=WN_HapA_Scaffold_3A_31457123:31463706;Name=CL0G035217011.t1_pri
Scaffold_3A	genBlastG	transcript	31457123	31463706	147.787	+	.	ID=WN_HapA_Scaffold_3A_31457123:31463706;Parent=WN_HapA_Scaffold_3A_31457123:31463706;Name=CL0G035217011.t1_pri
Scaffold_3A	genBlastG	exon	31457123	31457595	.	+	.	ID=WN_HapA_Scaffold_3A_31457123:31463706-E1;Parent=WN_HapA_Scaffold_3A_31457123:31463706
Scaffold_3A	genBlastG	exon	31458832	31459471	.	+	.	ID=WN_HapA_Scaffold_3A_31457123:31463706-E2;Parent=WN_HapA_Scaffold_3A_31457123:31463706
Scaffold_3A	genBlastG	exon	31462138	31462293	.	+	.	ID=WN_HapA_Scaffold_3A_31457123:31463706-E3;Parent=WN_HapA_Scaffold_3A_31457123:31463706
Scaffold_3A	genBlastG	exon	31462393	31463002	.	+	.	ID=WN_HapA_Scaffold_3A_31457123:31463706-E4;Parent=WN_HapA_Scaffold_3A_31457123:31463706
Scaffold_3A	genBlastG	exon	31463087	31463163	.	+	.	ID=WN_HapA_Scaffold_3A_31457123:31463706-E5;Parent=WN_HapA_Scaffold_3A_31457123:31463706
Scaffold_3A	genBlastG	exon	31463239	31463706	.	+	.	ID=WN_HapA_Scaffold_3A_31457123:31463706-E6;Parent=WN_HapA_Scaffold_3A_31457123:31463706
Scaffold_3A	genBlastG	gene	31503950	31508345	247.187	+	.	ID=WN_HapA_Scaffold_3A_31503950:31508345;Name=Ptrif.0003s2337.1.v1.3.1
Scaffold_3A	genBlastG	transcript	31503950	31508345	247.187	+	.	ID=WN_HapA_Scaffold_3A_31503950:31508345;Parent=WN_HapA_Scaffold_3A_31503950:31508345;Name=Ptrif.0003s2337.1.v1.3.1
Scaffold_3A	genBlastG	exon	31503950	31504422	.	+	.	ID=WN_HapA_Scaffold_3A_31503950:31508345-E1;Parent=WN_HapA_Scaffold_3A_31503950:31508345
Scaffold_3A	genBlastG	exon	31504987	31506076	.	+	.	ID=WN_HapA_Scaffold_3A_31503950:31508345-E2;Parent=WN_HapA_Scaffold_3A_31503950:31508345
Scaffold_3A	genBlastG	exon	31506573	31506872	.	+	.	ID=WN_HapA_Scaffold_3A_31503950:31508345-E3;Parent=WN_HapA_Scaffold_3A_31503950:31508345
Scaffold_3A	genBlastG	exon	31506972	31507581	.	+	.	ID=WN_HapA_Scaffold_3A_31503950:31508345-E4;Parent=WN_HapA_Scaffold_3A_31503950:31508345
Scaffold_3A	genBlastG	exon	31507666	31507754	.	+	.	ID=WN_HapA_Scaffold_3A_31503950:31508345-E5;Parent=WN_HapA_Scaffold_3A_31503950:31508345
Scaffold_3A	genBlastG	exon	31507836	31508345	.	+	.	ID=WN_HapA_Scaffold_3A_31503950:31508345-E6;Parent=WN_HapA_Scaffold_3A_31503950:31508345
Scaffold_3A	genBlastG	gene	31573632	31577944	240.391	+	.	ID=WN_HapA_Scaffold_3A_31573632:31577944;Name=KAH9726208.1
Scaffold_3A	genBlastG	transcript	31573632	31577944	240.391	+	.	ID=WN_HapA_Scaffold_3A_31573632:31577944;Parent=WN_HapA_Scaffold_3A_31573632:31577944;Name=KAH9726208.1
Scaffold_3A	genBlastG	exon	31573632	31573829	.	+	.	ID=WN_HapA_Scaffold_3A_31573632:31577944-E1;Parent=WN_HapA_Scaffold_3A_31573632:31577944
Scaffold_3A	genBlastG	exon	31574673	31575755	.	+	.	ID=WN_HapA_Scaffold_3A_31573632:31577944-E2;Parent=WN_HapA_Scaffold_3A_31573632:31577944
Scaffold_3A	genBlastG	exon	31576210	31576509	.	+	.	ID=WN_HapA_Scaffold_3A_31573632:31577944-E3;Parent=WN_HapA_Scaffold_3A_31573632:31577944
Scaffold_3A	genBlastG	exon	31576614	31577223	.	+	.	ID=WN_HapA_Scaffold_3A_31573632:31577944-E4;Parent=WN_HapA_Scaffold_3A_31573632:31577944
Scaffold_3A	genBlastG	exon	31577292	31577356	.	+	.	ID=WN_HapA_Scaffold_3A_31573632:31577944-E5;Parent=WN_HapA_Scaffold_3A_31573632:31577944
Scaffold_3A	genBlastG	exon	31577471	31577944	.	+	.	ID=WN_HapA_Scaffold_3A_31573632:31577944-E6;Parent=WN_HapA_Scaffold_3A_31573632:31577944
Scaffold_3A	genBlastG	gene	31580045	31584373	220.123	+	.	ID=WN_HapA_Scaffold_3A_31580045:31584373;Name=PB53311181-RA
Scaffold_3A	genBlastG	transcript	31580045	31584373	220.123	+	.	ID=WN_HapA_Scaffold_3A_31580045:31584373;Parent=WN_HapA_Scaffold_3A_31580045:31584373;Name=PB53311181-RA
Scaffold_3A	genBlastG	exon	31580045	31580517	.	+	.	ID=WN_HapA_Scaffold_3A_31580045:31584373-E1;Parent=WN_HapA_Scaffold_3A_31580045:31584373
Scaffold_3A	genBlastG	exon	31580956	31582042	.	+	.	ID=WN_HapA_Scaffold_3A_31580045:31584373-E2;Parent=WN_HapA_Scaffold_3A_31580045:31584373
Scaffold_3A	genBlastG	exon	31582599	31582898	.	+	.	ID=WN_HapA_Scaffold_3A_31580045:31584373-E3;Parent=WN_HapA_Scaffold_3A_31580045:31584373
Scaffold_3A	genBlastG	exon	31582998	31583607	.	+	.	ID=WN_HapA_Scaffold_3A_31580045:31584373-E4;Parent=WN_HapA_Scaffold_3A_31580045:31584373
Scaffold_3A	genBlastG	exon	31583692	31583768	.	+	.	ID=WN_HapA_Scaffold_3A_31580045:31584373-E5;Parent=WN_HapA_Scaffold_3A_31580045:31584373
Scaffold_3A	genBlastG	exon	31583861	31584373	.	+	.	ID=WN_HapA_Scaffold_3A_31580045:31584373-E6;Parent=WN_HapA_Scaffold_3A_31580045:31584373
Scaffold_3A	genBlastG	gene	31598796	31604904	304.242	+	.	ID=WN_HapA_Scaffold_3A_31598796:31604904;Name=KAH9781854.1
Scaffold_3A	genBlastG	transcript	31598796	31604904	304.242	+	.	ID=WN_HapA_Scaffold_3A_31598796:31604904;Parent=WN_HapA_Scaffold_3A_31598796:31604904;Name=KAH9781854.1
Scaffold_3A	genBlastG	exon	31598796	31599268	.	+	.	ID=WN_HapA_Scaffold_3A_31598796:31604904-E1;Parent=WN_HapA_Scaffold_3A_31598796:31604904
Scaffold_3A	genBlastG	exon	31600633	31600831	.	+	.	ID=WN_HapA_Scaffold_3A_31598796:31604904-E2;Parent=WN_HapA_Scaffold_3A_31598796:31604904
Scaffold_3A	genBlastG	exon	31600910	31601722	.	+	.	ID=WN_HapA_Scaffold_3A_31598796:31604904-E3;Parent=WN_HapA_Scaffold_3A_31598796:31604904
Scaffold_3A	genBlastG	exon	31602219	31602473	.	+	.	ID=WN_HapA_Scaffold_3A_31598796:31604904-E4;Parent=WN_HapA_Scaffold_3A_31598796:31604904
Scaffold_3A	genBlastG	exon	31602573	31603182	.	+	.	ID=WN_HapA_Scaffold_3A_31598796:31604904-E5;Parent=WN_HapA_Scaffold_3A_31598796:31604904
Scaffold_3A	genBlastG	exon	31603267	31603355	.	+	.	ID=WN_HapA_Scaffold_3A_31598796:31604904-E6;Parent=WN_HapA_Scaffold_3A_31598796:31604904
Scaffold_3A	genBlastG	exon	31603435	31603861	.	+	.	ID=WN_HapA_Scaffold_3A_31598796:31604904-E7;Parent=WN_HapA_Scaffold_3A_31598796:31604904
Scaffold_3A	genBlastG	exon	31604849	31604904	.	+	.	ID=WN_HapA_Scaffold_3A_31598796:31604904-E8;Parent=WN_HapA_Scaffold_3A_31598796:31604904
Scaffold_3A	genBlastG	gene	31619964	31623380	218.731	+	.	ID=WN_HapA_Scaffold_3A_31619964:31623380;Name=orange1.1t01831.1
Scaffold_3A	genBlastG	transcript	31619964	31623380	218.731	+	.	ID=WN_HapA_Scaffold_3A_31619964:31623380;Parent=WN_HapA_Scaffold_3A_31619964:31623380;Name=orange1.1t01831.1
Scaffold_3A	genBlastG	exon	31619964	31621037	.	+	.	ID=WN_HapA_Scaffold_3A_31619964:31623380-E1;Parent=WN_HapA_Scaffold_3A_31619964:31623380
Scaffold_3A	genBlastG	exon	31621609	31621908	.	+	.	ID=WN_HapA_Scaffold_3A_31619964:31623380-E2;Parent=WN_HapA_Scaffold_3A_31619964:31623380
Scaffold_3A	genBlastG	exon	31622007	31622634	.	+	.	ID=WN_HapA_Scaffold_3A_31619964:31623380-E3;Parent=WN_HapA_Scaffold_3A_31619964:31623380
Scaffold_3A	genBlastG	exon	31622704	31622795	.	+	.	ID=WN_HapA_Scaffold_3A_31619964:31623380-E4;Parent=WN_HapA_Scaffold_3A_31619964:31623380
Scaffold_3A	genBlastG	exon	31622868	31623380	.	+	.	ID=WN_HapA_Scaffold_3A_31619964:31623380-E5;Parent=WN_HapA_Scaffold_3A_31619964:31623380
Scaffold_3A	genBlastG	gene	31631916	31636235	270.321	+	.	ID=WN_HapA_Scaffold_3A_31631916:31636235;Name=PB53316898-RA
Scaffold_3A	genBlastG	transcript	31631916	31636235	270.321	+	.	ID=WN_HapA_Scaffold_3A_31631916:31636235;Parent=WN_HapA_Scaffold_3A_31631916:31636235;Name=PB53316898-RA
Scaffold_3A	genBlastG	exon	31631916	31632388	.	+	.	ID=WN_HapA_Scaffold_3A_31631916:31636235-E1;Parent=WN_HapA_Scaffold_3A_31631916:31636235
Scaffold_3A	genBlastG	exon	31632957	31634046	.	+	.	ID=WN_HapA_Scaffold_3A_31631916:31636235-E2;Parent=WN_HapA_Scaffold_3A_31631916:31636235
Scaffold_3A	genBlastG	exon	31634480	31634779	.	+	.	ID=WN_HapA_Scaffold_3A_31631916:31636235-E3;Parent=WN_HapA_Scaffold_3A_31631916:31636235
Scaffold_3A	genBlastG	exon	31634879	31635488	.	+	.	ID=WN_HapA_Scaffold_3A_31631916:31636235-E4;Parent=WN_HapA_Scaffold_3A_31631916:31636235
Scaffold_3A	genBlastG	exon	31635573	31635653	.	+	.	ID=WN_HapA_Scaffold_3A_31631916:31636235-E5;Parent=WN_HapA_Scaffold_3A_31631916:31636235
Scaffold_3A	genBlastG	exon	31635727	31636235	.	+	.	ID=WN_HapA_Scaffold_3A_31631916:31636235-E6;Parent=WN_HapA_Scaffold_3A_31631916:31636235
Scaffold_3A	genBlastG	gene	31638843	31642711	131.832	+	.	ID=WN_HapA_Scaffold_3A_31638843:31642711;Name=PB53316866-RA
Scaffold_3A	genBlastG	transcript	31638843	31642711	131.832	+	.	ID=WN_HapA_Scaffold_3A_31638843:31642711;Parent=WN_HapA_Scaffold_3A_31638843:31642711;Name=PB53316866-RA
Scaffold_3A	genBlastG	exon	31638843	31639063	.	+	.	ID=WN_HapA_Scaffold_3A_31638843:31642711-E1;Parent=WN_HapA_Scaffold_3A_31638843:31642711
Scaffold_3A	genBlastG	exon	31639777	31640863	.	+	.	ID=WN_HapA_Scaffold_3A_31638843:31642711-E2;Parent=WN_HapA_Scaffold_3A_31638843:31642711
Scaffold_3A	genBlastG	exon	31641423	31641982	.	+	.	ID=WN_HapA_Scaffold_3A_31638843:31642711-E3;Parent=WN_HapA_Scaffold_3A_31638843:31642711
Scaffold_3A	genBlastG	exon	31642204	31642711	.	+	.	ID=WN_HapA_Scaffold_3A_31638843:31642711-E4;Parent=WN_HapA_Scaffold_3A_31638843:31642711
Scaffold_3A	genBlastG	gene	31670552	31674274	202.262	+	.	ID=WN_HapA_Scaffold_3A_31670552:31674274;Name=KAH9782201.1
Scaffold_3A	genBlastG	transcript	31670552	31674274	202.262	+	.	ID=WN_HapA_Scaffold_3A_31670552:31674274;Parent=WN_HapA_Scaffold_3A_31670552:31674274;Name=KAH9782201.1
Scaffold_3A	genBlastG	exon	31670552	31670637	.	+	.	ID=WN_HapA_Scaffold_3A_31670552:31674274-E1;Parent=WN_HapA_Scaffold_3A_31670552:31674274
Scaffold_3A	genBlastG	exon	31670781	31671867	.	+	.	ID=WN_HapA_Scaffold_3A_31670552:31674274-E2;Parent=WN_HapA_Scaffold_3A_31670552:31674274
Scaffold_3A	genBlastG	exon	31672398	31672697	.	+	.	ID=WN_HapA_Scaffold_3A_31670552:31674274-E3;Parent=WN_HapA_Scaffold_3A_31670552:31674274
Scaffold_3A	genBlastG	exon	31672797	31673387	.	+	.	ID=WN_HapA_Scaffold_3A_31670552:31674274-E4;Parent=WN_HapA_Scaffold_3A_31670552:31674274
Scaffold_3A	genBlastG	exon	31673879	31674128	.	+	.	ID=WN_HapA_Scaffold_3A_31670552:31674274-E5;Parent=WN_HapA_Scaffold_3A_31670552:31674274
Scaffold_3A	genBlastG	exon	31674156	31674274	.	+	.	ID=WN_HapA_Scaffold_3A_31670552:31674274-E6;Parent=WN_HapA_Scaffold_3A_31670552:31674274
Scaffold_3A	genBlastG	gene	31716879	31720921	282.912	+	.	ID=WN_HapA_Scaffold_3A_31716879:31720921;Name=LL_PB44902591-RA
Scaffold_3A	genBlastG	transcript	31716879	31720921	282.912	+	.	ID=WN_HapA_Scaffold_3A_31716879:31720921;Parent=WN_HapA_Scaffold_3A_31716879:31720921;Name=LL_PB44902591-RA
Scaffold_3A	genBlastG	exon	31716879	31716880	.	+	.	ID=WN_HapA_Scaffold_3A_31716879:31720921-E1;Parent=WN_HapA_Scaffold_3A_31716879:31720921
Scaffold_3A	genBlastG	exon	31716920	31716964	.	+	.	ID=WN_HapA_Scaffold_3A_31716879:31720921-E2;Parent=WN_HapA_Scaffold_3A_31716879:31720921
Scaffold_3A	genBlastG	exon	31717511	31718600	.	+	.	ID=WN_HapA_Scaffold_3A_31716879:31720921-E3;Parent=WN_HapA_Scaffold_3A_31716879:31720921
Scaffold_3A	genBlastG	exon	31719147	31719446	.	+	.	ID=WN_HapA_Scaffold_3A_31716879:31720921-E4;Parent=WN_HapA_Scaffold_3A_31716879:31720921
Scaffold_3A	genBlastG	exon	31719546	31720155	.	+	.	ID=WN_HapA_Scaffold_3A_31716879:31720921-E5;Parent=WN_HapA_Scaffold_3A_31716879:31720921
Scaffold_3A	genBlastG	exon	31720240	31720330	.	+	.	ID=WN_HapA_Scaffold_3A_31716879:31720921-E6;Parent=WN_HapA_Scaffold_3A_31716879:31720921
Scaffold_3A	genBlastG	exon	31720414	31720921	.	+	.	ID=WN_HapA_Scaffold_3A_31716879:31720921-E7;Parent=WN_HapA_Scaffold_3A_31716879:31720921
Scaffold_3A	genBlastG	gene	31729438	31734833	193.273	-	.	ID=WN_HapA_Scaffold_3A_31729438:31734833;Name=LL_PB44902701-RA
Scaffold_3A	genBlastG	transcript	31729438	31734833	193.273	-	.	ID=WN_HapA_Scaffold_3A_31729438:31734833;Parent=WN_HapA_Scaffold_3A_31729438:31734833;Name=LL_PB44902701-RA
Scaffold_3A	genBlastG	exon	31729438	31731105	.	-	.	ID=WN_HapA_Scaffold_3A_31729438:31734833-E5;Parent=WN_HapA_Scaffold_3A_31729438:31734833
Scaffold_3A	genBlastG	exon	31732751	31733035	.	-	.	ID=WN_HapA_Scaffold_3A_31729438:31734833-E4;Parent=WN_HapA_Scaffold_3A_31729438:31734833
Scaffold_3A	genBlastG	exon	31733121	31734168	.	-	.	ID=WN_HapA_Scaffold_3A_31729438:31734833-E3;Parent=WN_HapA_Scaffold_3A_31729438:31734833
Scaffold_3A	genBlastG	exon	31734208	31734213	.	-	.	ID=WN_HapA_Scaffold_3A_31729438:31734833-E2;Parent=WN_HapA_Scaffold_3A_31729438:31734833
Scaffold_3A	genBlastG	exon	31734334	31734833	.	-	.	ID=WN_HapA_Scaffold_3A_31729438:31734833-E1;Parent=WN_HapA_Scaffold_3A_31729438:31734833
Scaffold_3A	genBlastG	gene	31782874	31786550	169.491	+	.	ID=WN_HapA_Scaffold_3A_31782874:31786550;Name=KAH9782270.1
Scaffold_3A	genBlastG	transcript	31782874	31786550	169.491	+	.	ID=WN_HapA_Scaffold_3A_31782874:31786550;Parent=WN_HapA_Scaffold_3A_31782874:31786550;Name=KAH9782270.1
Scaffold_3A	genBlastG	exon	31782874	31783346	.	+	.	ID=WN_HapA_Scaffold_3A_31782874:31786550-E1;Parent=WN_HapA_Scaffold_3A_31782874:31786550
Scaffold_3A	genBlastG	exon	31783807	31784893	.	+	.	ID=WN_HapA_Scaffold_3A_31782874:31786550-E2;Parent=WN_HapA_Scaffold_3A_31782874:31786550
Scaffold_3A	genBlastG	exon	31785396	31785695	.	+	.	ID=WN_HapA_Scaffold_3A_31782874:31786550-E3;Parent=WN_HapA_Scaffold_3A_31782874:31786550
Scaffold_3A	genBlastG	exon	31785801	31786380	.	+	.	ID=WN_HapA_Scaffold_3A_31782874:31786550-E4;Parent=WN_HapA_Scaffold_3A_31782874:31786550
Scaffold_3A	genBlastG	exon	31786474	31786550	.	+	.	ID=WN_HapA_Scaffold_3A_31782874:31786550-E5;Parent=WN_HapA_Scaffold_3A_31782874:31786550
Scaffold_3A	genBlastG	gene	31797355	31801681	255.065	+	.	ID=WN_HapA_Scaffold_3A_31797355:31801681;Name=Ptrif.0003s2329.4.v1.3.1
Scaffold_3A	genBlastG	transcript	31797355	31801681	255.065	+	.	ID=WN_HapA_Scaffold_3A_31797355:31801681;Parent=WN_HapA_Scaffold_3A_31797355:31801681;Name=Ptrif.0003s2329.4.v1.3.1
Scaffold_3A	genBlastG	exon	31797355	31797827	.	+	.	ID=WN_HapA_Scaffold_3A_31797355:31801681-E1;Parent=WN_HapA_Scaffold_3A_31797355:31801681
Scaffold_3A	genBlastG	exon	31798254	31799340	.	+	.	ID=WN_HapA_Scaffold_3A_31797355:31801681-E2;Parent=WN_HapA_Scaffold_3A_31797355:31801681
Scaffold_3A	genBlastG	exon	31799911	31800210	.	+	.	ID=WN_HapA_Scaffold_3A_31797355:31801681-E3;Parent=WN_HapA_Scaffold_3A_31797355:31801681
Scaffold_3A	genBlastG	exon	31800309	31800936	.	+	.	ID=WN_HapA_Scaffold_3A_31797355:31801681-E4;Parent=WN_HapA_Scaffold_3A_31797355:31801681
Scaffold_3A	genBlastG	exon	31801021	31801097	.	+	.	ID=WN_HapA_Scaffold_3A_31797355:31801681-E5;Parent=WN_HapA_Scaffold_3A_31797355:31801681
Scaffold_3A	genBlastG	exon	31801169	31801681	.	+	.	ID=WN_HapA_Scaffold_3A_31797355:31801681-E6;Parent=WN_HapA_Scaffold_3A_31797355:31801681
Scaffold_3A	genBlastG	gene	31830921	31835140	252.28	+	.	ID=WN_HapA_Scaffold_3A_31830921:31835140;Name=KAH9782271.1
Scaffold_3A	genBlastG	transcript	31830921	31835140	252.28	+	.	ID=WN_HapA_Scaffold_3A_31830921:31835140;Parent=WN_HapA_Scaffold_3A_31830921:31835140;Name=KAH9782271.1
Scaffold_3A	genBlastG	exon	31830921	31831324	.	+	.	ID=WN_HapA_Scaffold_3A_31830921:31835140-E1;Parent=WN_HapA_Scaffold_3A_31830921:31835140
Scaffold_3A	genBlastG	exon	31831743	31832315	.	+	.	ID=WN_HapA_Scaffold_3A_31830921:31835140-E2;Parent=WN_HapA_Scaffold_3A_31830921:31835140
Scaffold_3A	genBlastG	exon	31832880	31832918	.	+	.	ID=WN_HapA_Scaffold_3A_31830921:31835140-E3;Parent=WN_HapA_Scaffold_3A_31830921:31835140
Scaffold_3A	genBlastG	exon	31833779	31834380	.	+	.	ID=WN_HapA_Scaffold_3A_31830921:31835140-E4;Parent=WN_HapA_Scaffold_3A_31830921:31835140
Scaffold_3A	genBlastG	exon	31834471	31834547	.	+	.	ID=WN_HapA_Scaffold_3A_31830921:31835140-E5;Parent=WN_HapA_Scaffold_3A_31830921:31835140
Scaffold_3A	genBlastG	exon	31834628	31835140	.	+	.	ID=WN_HapA_Scaffold_3A_31830921:31835140-E6;Parent=WN_HapA_Scaffold_3A_31830921:31835140
Scaffold_3A	genBlastG	gene	31855851	31858711	158.346	+	.	ID=WN_HapA_Scaffold_3A_31855851:31858711;Name=KAH9782271.1
Scaffold_3A	genBlastG	transcript	31855851	31858711	158.346	+	.	ID=WN_HapA_Scaffold_3A_31855851:31858711;Parent=WN_HapA_Scaffold_3A_31855851:31858711;Name=KAH9782271.1
Scaffold_3A	genBlastG	exon	31855851	31856552	.	+	.	ID=WN_HapA_Scaffold_3A_31855851:31858711-E1;Parent=WN_HapA_Scaffold_3A_31855851:31858711
Scaffold_3A	genBlastG	exon	31856923	31857222	.	+	.	ID=WN_HapA_Scaffold_3A_31855851:31858711-E2;Parent=WN_HapA_Scaffold_3A_31855851:31858711
Scaffold_3A	genBlastG	exon	31857322	31857931	.	+	.	ID=WN_HapA_Scaffold_3A_31855851:31858711-E3;Parent=WN_HapA_Scaffold_3A_31855851:31858711
Scaffold_3A	genBlastG	exon	31858017	31858078	.	+	.	ID=WN_HapA_Scaffold_3A_31855851:31858711-E4;Parent=WN_HapA_Scaffold_3A_31855851:31858711
Scaffold_3A	genBlastG	exon	31858160	31858711	.	+	.	ID=WN_HapA_Scaffold_3A_31855851:31858711-E5;Parent=WN_HapA_Scaffold_3A_31855851:31858711
Scaffold_3A	genBlastG	gene	31905252	31910355	369.036	+	.	ID=WN_HapA_Scaffold_3A_31905252:31910355;Name=LL_PB44901895-RA
Scaffold_3A	genBlastG	transcript	31905252	31910355	369.036	+	.	ID=WN_HapA_Scaffold_3A_31905252:31910355;Parent=WN_HapA_Scaffold_3A_31905252:31910355;Name=LL_PB44901895-RA
Scaffold_3A	genBlastG	exon	31905252	31905724	.	+	.	ID=WN_HapA_Scaffold_3A_31905252:31910355-E1;Parent=WN_HapA_Scaffold_3A_31905252:31910355
Scaffold_3A	genBlastG	exon	31907006	31908092	.	+	.	ID=WN_HapA_Scaffold_3A_31905252:31910355-E2;Parent=WN_HapA_Scaffold_3A_31905252:31910355
Scaffold_3A	genBlastG	exon	31908756	31908923	.	+	.	ID=WN_HapA_Scaffold_3A_31905252:31910355-E3;Parent=WN_HapA_Scaffold_3A_31905252:31910355
Scaffold_3A	genBlastG	exon	31909024	31909645	.	+	.	ID=WN_HapA_Scaffold_3A_31905252:31910355-E4;Parent=WN_HapA_Scaffold_3A_31905252:31910355
Scaffold_3A	genBlastG	exon	31909729	31909805	.	+	.	ID=WN_HapA_Scaffold_3A_31905252:31910355-E5;Parent=WN_HapA_Scaffold_3A_31905252:31910355
Scaffold_3A	genBlastG	exon	31909882	31910355	.	+	.	ID=WN_HapA_Scaffold_3A_31905252:31910355-E6;Parent=WN_HapA_Scaffold_3A_31905252:31910355
Scaffold_3A	genBlastG	gene	31912177	31916655	302.824	+	.	ID=WN_HapA_Scaffold_3A_31912177:31916655;Name=PB53316898-RA
Scaffold_3A	genBlastG	transcript	31912177	31916655	302.824	+	.	ID=WN_HapA_Scaffold_3A_31912177:31916655;Parent=WN_HapA_Scaffold_3A_31912177:31916655;Name=PB53316898-RA
Scaffold_3A	genBlastG	exon	31912177	31912649	.	+	.	ID=WN_HapA_Scaffold_3A_31912177:31916655-E1;Parent=WN_HapA_Scaffold_3A_31912177:31916655
Scaffold_3A	genBlastG	exon	31913203	31914303	.	+	.	ID=WN_HapA_Scaffold_3A_31912177:31916655-E2;Parent=WN_HapA_Scaffold_3A_31912177:31916655
Scaffold_3A	genBlastG	exon	31914904	31915201	.	+	.	ID=WN_HapA_Scaffold_3A_31912177:31916655-E3;Parent=WN_HapA_Scaffold_3A_31912177:31916655
Scaffold_3A	genBlastG	exon	31915301	31915910	.	+	.	ID=WN_HapA_Scaffold_3A_31912177:31916655-E4;Parent=WN_HapA_Scaffold_3A_31912177:31916655
Scaffold_3A	genBlastG	exon	31915995	31916071	.	+	.	ID=WN_HapA_Scaffold_3A_31912177:31916655-E5;Parent=WN_HapA_Scaffold_3A_31912177:31916655
Scaffold_3A	genBlastG	exon	31916143	31916655	.	+	.	ID=WN_HapA_Scaffold_3A_31912177:31916655-E6;Parent=WN_HapA_Scaffold_3A_31912177:31916655
Scaffold_3A	genBlastG	gene	31947322	31950450	182.565	+	.	ID=WN_HapA_Scaffold_3A_31947322:31950450;Name=LL_PB44937207-RA
Scaffold_3A	genBlastG	transcript	31947322	31950450	182.565	+	.	ID=WN_HapA_Scaffold_3A_31947322:31950450;Parent=WN_HapA_Scaffold_3A_31947322:31950450;Name=LL_PB44937207-RA
Scaffold_3A	genBlastG	exon	31947322	31947489	.	+	.	ID=WN_HapA_Scaffold_3A_31947322:31950450-E1;Parent=WN_HapA_Scaffold_3A_31947322:31950450
Scaffold_3A	genBlastG	exon	31947586	31948281	.	+	.	ID=WN_HapA_Scaffold_3A_31947322:31950450-E2;Parent=WN_HapA_Scaffold_3A_31947322:31950450
Scaffold_3A	genBlastG	exon	31948722	31949021	.	+	.	ID=WN_HapA_Scaffold_3A_31947322:31950450-E3;Parent=WN_HapA_Scaffold_3A_31947322:31950450
Scaffold_3A	genBlastG	exon	31949142	31949730	.	+	.	ID=WN_HapA_Scaffold_3A_31947322:31950450-E4;Parent=WN_HapA_Scaffold_3A_31947322:31950450
Scaffold_3A	genBlastG	exon	31949819	31949880	.	+	.	ID=WN_HapA_Scaffold_3A_31947322:31950450-E5;Parent=WN_HapA_Scaffold_3A_31947322:31950450
Scaffold_3A	genBlastG	exon	31949962	31950450	.	+	.	ID=WN_HapA_Scaffold_3A_31947322:31950450-E6;Parent=WN_HapA_Scaffold_3A_31947322:31950450
Scaffold_3A	genBlastG	gene	32029042	32033166	269.725	+	.	ID=WN_HapA_Scaffold_3A_32029042:32033166;Name=PB53316870-RB
Scaffold_3A	genBlastG	transcript	32029042	32033166	269.725	+	.	ID=WN_HapA_Scaffold_3A_32029042:32033166;Parent=WN_HapA_Scaffold_3A_32029042:32033166;Name=PB53316870-RB
Scaffold_3A	genBlastG	exon	32029042	32029514	.	+	.	ID=WN_HapA_Scaffold_3A_32029042:32033166-E1;Parent=WN_HapA_Scaffold_3A_32029042:32033166
Scaffold_3A	genBlastG	exon	32029897	32030983	.	+	.	ID=WN_HapA_Scaffold_3A_32029042:32033166-E2;Parent=WN_HapA_Scaffold_3A_32029042:32033166
Scaffold_3A	genBlastG	exon	32031412	32031711	.	+	.	ID=WN_HapA_Scaffold_3A_32029042:32033166-E3;Parent=WN_HapA_Scaffold_3A_32029042:32033166
Scaffold_3A	genBlastG	exon	32031811	32032420	.	+	.	ID=WN_HapA_Scaffold_3A_32029042:32033166-E4;Parent=WN_HapA_Scaffold_3A_32029042:32033166
Scaffold_3A	genBlastG	exon	32032510	32032571	.	+	.	ID=WN_HapA_Scaffold_3A_32029042:32033166-E5;Parent=WN_HapA_Scaffold_3A_32029042:32033166
Scaffold_3A	genBlastG	exon	32032654	32033166	.	+	.	ID=WN_HapA_Scaffold_3A_32029042:32033166-E6;Parent=WN_HapA_Scaffold_3A_32029042:32033166
Scaffold_3A	genBlastG	gene	32091323	32097141	166.307	+	.	ID=WN_HapA_Scaffold_3A_32091323:32097141;Name=CL0G071382012.t1_alt
Scaffold_3A	genBlastG	transcript	32091323	32097141	166.307	+	.	ID=WN_HapA_Scaffold_3A_32091323:32097141;Parent=WN_HapA_Scaffold_3A_32091323:32097141;Name=CL0G071382012.t1_alt
Scaffold_3A	genBlastG	exon	32091323	32091795	.	+	.	ID=WN_HapA_Scaffold_3A_32091323:32097141-E1;Parent=WN_HapA_Scaffold_3A_32091323:32097141
Scaffold_3A	genBlastG	exon	32092264	32093350	.	+	.	ID=WN_HapA_Scaffold_3A_32091323:32097141-E2;Parent=WN_HapA_Scaffold_3A_32091323:32097141
Scaffold_3A	genBlastG	exon	32095424	32095723	.	+	.	ID=WN_HapA_Scaffold_3A_32091323:32097141-E3;Parent=WN_HapA_Scaffold_3A_32091323:32097141
Scaffold_3A	genBlastG	exon	32095825	32096449	.	+	.	ID=WN_HapA_Scaffold_3A_32091323:32097141-E4;Parent=WN_HapA_Scaffold_3A_32091323:32097141
Scaffold_3A	genBlastG	exon	32096534	32096616	.	+	.	ID=WN_HapA_Scaffold_3A_32091323:32097141-E5;Parent=WN_HapA_Scaffold_3A_32091323:32097141
Scaffold_3A	genBlastG	exon	32096692	32097141	.	+	.	ID=WN_HapA_Scaffold_3A_32091323:32097141-E6;Parent=WN_HapA_Scaffold_3A_32091323:32097141
Scaffold_3A	genBlastG	gene	32110567	32114046	180.194	+	.	ID=WN_HapA_Scaffold_3A_32110567:32114046;Name=KAH9726319.1
Scaffold_3A	genBlastG	transcript	32110567	32114046	180.194	+	.	ID=WN_HapA_Scaffold_3A_32110567:32114046;Parent=WN_HapA_Scaffold_3A_32110567:32114046;Name=KAH9726319.1
Scaffold_3A	genBlastG	exon	32110567	32110892	.	+	.	ID=WN_HapA_Scaffold_3A_32110567:32114046-E1;Parent=WN_HapA_Scaffold_3A_32110567:32114046
Scaffold_3A	genBlastG	exon	32111481	32111664	.	+	.	ID=WN_HapA_Scaffold_3A_32110567:32114046-E2;Parent=WN_HapA_Scaffold_3A_32110567:32114046
Scaffold_3A	genBlastG	exon	32111750	32112568	.	+	.	ID=WN_HapA_Scaffold_3A_32110567:32114046-E3;Parent=WN_HapA_Scaffold_3A_32110567:32114046
Scaffold_3A	genBlastG	exon	32113046	32113345	.	+	.	ID=WN_HapA_Scaffold_3A_32110567:32114046-E4;Parent=WN_HapA_Scaffold_3A_32110567:32114046
Scaffold_3A	genBlastG	exon	32113447	32114046	.	+	.	ID=WN_HapA_Scaffold_3A_32110567:32114046-E5;Parent=WN_HapA_Scaffold_3A_32110567:32114046
Scaffold_3A	genBlastG	gene	32153025	32157466	175.991	+	.	ID=WN_HapA_Scaffold_3A_32153025:32157466;Name=KAH9782270.1
Scaffold_3A	genBlastG	transcript	32153025	32157466	175.991	+	.	ID=WN_HapA_Scaffold_3A_32153025:32157466;Parent=WN_HapA_Scaffold_3A_32153025:32157466;Name=KAH9782270.1
Scaffold_3A	genBlastG	exon	32153025	32153497	.	+	.	ID=WN_HapA_Scaffold_3A_32153025:32157466-E1;Parent=WN_HapA_Scaffold_3A_32153025:32157466
Scaffold_3A	genBlastG	exon	32154114	32155200	.	+	.	ID=WN_HapA_Scaffold_3A_32153025:32157466-E2;Parent=WN_HapA_Scaffold_3A_32153025:32157466
Scaffold_3A	genBlastG	exon	32155751	32156050	.	+	.	ID=WN_HapA_Scaffold_3A_32153025:32157466-E3;Parent=WN_HapA_Scaffold_3A_32153025:32157466
Scaffold_3A	genBlastG	exon	32156149	32156771	.	+	.	ID=WN_HapA_Scaffold_3A_32153025:32157466-E4;Parent=WN_HapA_Scaffold_3A_32153025:32157466
Scaffold_3A	genBlastG	exon	32156998	32157466	.	+	.	ID=WN_HapA_Scaffold_3A_32153025:32157466-E5;Parent=WN_HapA_Scaffold_3A_32153025:32157466
Scaffold_3A	genBlastG	gene	32192032	32196692	215.932	+	.	ID=WN_HapA_Scaffold_3A_32192032:32196692;Name=KAH9726332.1
Scaffold_3A	genBlastG	transcript	32192032	32196692	215.932	+	.	ID=WN_HapA_Scaffold_3A_32192032:32196692;Parent=WN_HapA_Scaffold_3A_32192032:32196692;Name=KAH9726332.1
Scaffold_3A	genBlastG	exon	32192032	32192504	.	+	.	ID=WN_HapA_Scaffold_3A_32192032:32196692-E1;Parent=WN_HapA_Scaffold_3A_32192032:32196692
Scaffold_3A	genBlastG	exon	32192980	32194066	.	+	.	ID=WN_HapA_Scaffold_3A_32192032:32196692-E2;Parent=WN_HapA_Scaffold_3A_32192032:32196692
Scaffold_3A	genBlastG	exon	32194949	32195248	.	+	.	ID=WN_HapA_Scaffold_3A_32192032:32196692-E3;Parent=WN_HapA_Scaffold_3A_32192032:32196692
Scaffold_3A	genBlastG	exon	32195316	32195953	.	+	.	ID=WN_HapA_Scaffold_3A_32192032:32196692-E4;Parent=WN_HapA_Scaffold_3A_32192032:32196692
Scaffold_3A	genBlastG	exon	32196182	32196692	.	+	.	ID=WN_HapA_Scaffold_3A_32192032:32196692-E5;Parent=WN_HapA_Scaffold_3A_32192032:32196692
Scaffold_3A	genBlastG	gene	32201088	32202470	102.706	+	.	ID=WN_HapA_Scaffold_3A_32201088:32202470;Name=KAH9726337.1
Scaffold_3A	genBlastG	transcript	32201088	32202470	102.706	+	.	ID=WN_HapA_Scaffold_3A_32201088:32202470;Parent=WN_HapA_Scaffold_3A_32201088:32202470;Name=KAH9726337.1
Scaffold_3A	genBlastG	exon	32201088	32201889	.	+	.	ID=WN_HapA_Scaffold_3A_32201088:32202470-E1;Parent=WN_HapA_Scaffold_3A_32201088:32202470
Scaffold_3A	genBlastG	exon	32202100	32202470	.	+	.	ID=WN_HapA_Scaffold_3A_32201088:32202470-E2;Parent=WN_HapA_Scaffold_3A_32201088:32202470
Scaffold_3A	genBlastG	gene	32242664	32247291	286.742	+	.	ID=WN_HapA_Scaffold_3A_32242664:32247291;Name=PB53311181-RA
Scaffold_3A	genBlastG	transcript	32242664	32247291	286.742	+	.	ID=WN_HapA_Scaffold_3A_32242664:32247291;Parent=WN_HapA_Scaffold_3A_32242664:32247291;Name=PB53311181-RA
Scaffold_3A	genBlastG	exon	32242664	32243136	.	+	.	ID=WN_HapA_Scaffold_3A_32242664:32247291-E1;Parent=WN_HapA_Scaffold_3A_32242664:32247291
Scaffold_3A	genBlastG	exon	32244023	32245112	.	+	.	ID=WN_HapA_Scaffold_3A_32242664:32247291-E2;Parent=WN_HapA_Scaffold_3A_32242664:32247291
Scaffold_3A	genBlastG	exon	32245562	32245819	.	+	.	ID=WN_HapA_Scaffold_3A_32242664:32247291-E3;Parent=WN_HapA_Scaffold_3A_32242664:32247291
Scaffold_3A	genBlastG	exon	32245918	32246527	.	+	.	ID=WN_HapA_Scaffold_3A_32242664:32247291-E4;Parent=WN_HapA_Scaffold_3A_32242664:32247291
Scaffold_3A	genBlastG	exon	32246611	32246687	.	+	.	ID=WN_HapA_Scaffold_3A_32242664:32247291-E5;Parent=WN_HapA_Scaffold_3A_32242664:32247291
Scaffold_3A	genBlastG	exon	32246782	32247291	.	+	.	ID=WN_HapA_Scaffold_3A_32242664:32247291-E6;Parent=WN_HapA_Scaffold_3A_32242664:32247291
Scaffold_3A	genBlastG	gene	32321079	32325434	698.236	-	.	ID=WN_HapA_Scaffold_3A_32321079:32325434;Name=Ciclev10018504m
Scaffold_3A	genBlastG	transcript	32321079	32325434	698.236	-	.	ID=WN_HapA_Scaffold_3A_32321079:32325434;Parent=WN_HapA_Scaffold_3A_32321079:32325434;Name=Ciclev10018504m
Scaffold_3A	genBlastG	exon	32321079	32321104	.	-	.	ID=WN_HapA_Scaffold_3A_32321079:32325434-E2;Parent=WN_HapA_Scaffold_3A_32321079:32325434
Scaffold_3A	genBlastG	exon	32321231	32325434	.	-	.	ID=WN_HapA_Scaffold_3A_32321079:32325434-E1;Parent=WN_HapA_Scaffold_3A_32321079:32325434
Scaffold_3A	genBlastG	gene	32523953	32528200	202.121	-	.	ID=WN_HapA_Scaffold_3A_32523953:32528200;Name=Ptrif.0003s2489.2.v1.3.1
Scaffold_3A	genBlastG	transcript	32523953	32528200	202.121	-	.	ID=WN_HapA_Scaffold_3A_32523953:32528200;Parent=WN_HapA_Scaffold_3A_32523953:32528200;Name=Ptrif.0003s2489.2.v1.3.1
Scaffold_3A	genBlastG	exon	32523953	32528200	.	-	.	ID=WN_HapA_Scaffold_3A_32523953:32528200-E1;Parent=WN_HapA_Scaffold_3A_32523953:32528200
Scaffold_3A	genBlastG	gene	32542498	32544485	217.5	-	.	ID=WN_HapA_Scaffold_3A_32542498:32544485;Name=Ciclev10024038m
Scaffold_3A	genBlastG	transcript	32542498	32544485	217.5	-	.	ID=WN_HapA_Scaffold_3A_32542498:32544485;Parent=WN_HapA_Scaffold_3A_32542498:32544485;Name=Ciclev10024038m
Scaffold_3A	genBlastG	exon	32542498	32543760	.	-	.	ID=WN_HapA_Scaffold_3A_32542498:32544485-E3;Parent=WN_HapA_Scaffold_3A_32542498:32544485
Scaffold_3A	genBlastG	exon	32543815	32543856	.	-	.	ID=WN_HapA_Scaffold_3A_32542498:32544485-E2;Parent=WN_HapA_Scaffold_3A_32542498:32544485
Scaffold_3A	genBlastG	exon	32543931	32544485	.	-	.	ID=WN_HapA_Scaffold_3A_32542498:32544485-E1;Parent=WN_HapA_Scaffold_3A_32542498:32544485
Scaffold_3A	genBlastG	gene	32585658	32590679	667.182	-	.	ID=WN_HapA_Scaffold_3A_32585658:32590679;Name=Ptrif.0003s2391.4.v1.3.1
Scaffold_3A	genBlastG	transcript	32585658	32590679	667.182	-	.	ID=WN_HapA_Scaffold_3A_32585658:32590679;Parent=WN_HapA_Scaffold_3A_32585658:32590679;Name=Ptrif.0003s2391.4.v1.3.1
Scaffold_3A	genBlastG	exon	32585658	32588910	.	-	.	ID=WN_HapA_Scaffold_3A_32585658:32590679-E2;Parent=WN_HapA_Scaffold_3A_32585658:32590679
Scaffold_3A	genBlastG	exon	32589790	32590679	.	-	.	ID=WN_HapA_Scaffold_3A_32585658:32590679-E1;Parent=WN_HapA_Scaffold_3A_32585658:32590679
Scaffold_3A	genBlastG	gene	32668471	32672028	318.734	+	.	ID=WN_HapA_Scaffold_3A_32668471:32672028;Name=Ptrif.0003s2398.1.v1.3.1
Scaffold_3A	genBlastG	transcript	32668471	32672028	318.734	+	.	ID=WN_HapA_Scaffold_3A_32668471:32672028;Parent=WN_HapA_Scaffold_3A_32668471:32672028;Name=Ptrif.0003s2398.1.v1.3.1
Scaffold_3A	genBlastG	exon	32668471	32672028	.	+	.	ID=WN_HapA_Scaffold_3A_32668471:32672028-E1;Parent=WN_HapA_Scaffold_3A_32668471:32672028
Scaffold_3A	genBlastG	gene	32703496	32707314	505.396	+	.	ID=WN_HapA_Scaffold_3A_32703496:32707314;Name=KAH9726508.1
Scaffold_3A	genBlastG	transcript	32703496	32707314	505.396	+	.	ID=WN_HapA_Scaffold_3A_32703496:32707314;Parent=WN_HapA_Scaffold_3A_32703496:32707314;Name=KAH9726508.1
Scaffold_3A	genBlastG	exon	32703496	32704767	.	+	.	ID=WN_HapA_Scaffold_3A_32703496:32707314-E1;Parent=WN_HapA_Scaffold_3A_32703496:32707314
Scaffold_3A	genBlastG	exon	32704808	32705044	.	+	.	ID=WN_HapA_Scaffold_3A_32703496:32707314-E2;Parent=WN_HapA_Scaffold_3A_32703496:32707314
Scaffold_3A	genBlastG	exon	32705488	32707314	.	+	.	ID=WN_HapA_Scaffold_3A_32703496:32707314-E3;Parent=WN_HapA_Scaffold_3A_32703496:32707314
Scaffold_3A	genBlastG	gene	32765098	32769054	174.854	+	.	ID=WN_HapA_Scaffold_3A_32765098:32769054;Name=WnAG00000009470.1
Scaffold_3A	genBlastG	transcript	32765098	32769054	174.854	+	.	ID=WN_HapA_Scaffold_3A_32765098:32769054;Parent=WN_HapA_Scaffold_3A_32765098:32769054;Name=WnAG00000009470.1
Scaffold_3A	genBlastG	exon	32765098	32769054	.	+	.	ID=WN_HapA_Scaffold_3A_32765098:32769054-E1;Parent=WN_HapA_Scaffold_3A_32765098:32769054
Scaffold_3A	genBlastG	gene	32829055	32833778	613	+	.	ID=WN_HapA_Scaffold_3A_32829055:32833778;Name=KAH9726523.1
Scaffold_3A	genBlastG	transcript	32829055	32833778	613	+	.	ID=WN_HapA_Scaffold_3A_32829055:32833778;Parent=WN_HapA_Scaffold_3A_32829055:32833778;Name=KAH9726523.1
Scaffold_3A	genBlastG	exon	32829055	32832770	.	+	.	ID=WN_HapA_Scaffold_3A_32829055:32833778-E1;Parent=WN_HapA_Scaffold_3A_32829055:32833778
Scaffold_3A	genBlastG	exon	32833532	32833636	.	+	.	ID=WN_HapA_Scaffold_3A_32829055:32833778-E2;Parent=WN_HapA_Scaffold_3A_32829055:32833778
Scaffold_3A	genBlastG	exon	32833667	32833778	.	+	.	ID=WN_HapA_Scaffold_3A_32829055:32833778-E3;Parent=WN_HapA_Scaffold_3A_32829055:32833778
Scaffold_3A	genBlastG	gene	32917490	32922164	627.747	+	.	ID=WN_HapA_Scaffold_3A_32917490:32922164;Name=LL_PB44902431-RA
Scaffold_3A	genBlastG	transcript	32917490	32922164	627.747	+	.	ID=WN_HapA_Scaffold_3A_32917490:32922164;Parent=WN_HapA_Scaffold_3A_32917490:32922164;Name=LL_PB44902431-RA
Scaffold_3A	genBlastG	exon	32917490	32920583	.	+	.	ID=WN_HapA_Scaffold_3A_32917490:32922164-E1;Parent=WN_HapA_Scaffold_3A_32917490:32922164
Scaffold_3A	genBlastG	exon	32920728	32921590	.	+	.	ID=WN_HapA_Scaffold_3A_32917490:32922164-E2;Parent=WN_HapA_Scaffold_3A_32917490:32922164
Scaffold_3A	genBlastG	exon	32921844	32922164	.	+	.	ID=WN_HapA_Scaffold_3A_32917490:32922164-E3;Parent=WN_HapA_Scaffold_3A_32917490:32922164
Scaffold_3A	genBlastG	gene	32954563	32959561	469.753	+	.	ID=WN_HapA_Scaffold_3A_32954563:32959561;Name=LL_PB44902431-RA
Scaffold_3A	genBlastG	transcript	32954563	32959561	469.753	+	.	ID=WN_HapA_Scaffold_3A_32954563:32959561;Parent=WN_HapA_Scaffold_3A_32954563:32959561;Name=LL_PB44902431-RA
Scaffold_3A	genBlastG	exon	32954563	32954965	.	+	.	ID=WN_HapA_Scaffold_3A_32954563:32959561-E1;Parent=WN_HapA_Scaffold_3A_32954563:32959561
Scaffold_3A	genBlastG	exon	32955453	32957320	.	+	.	ID=WN_HapA_Scaffold_3A_32954563:32959561-E2;Parent=WN_HapA_Scaffold_3A_32954563:32959561
Scaffold_3A	genBlastG	exon	32957333	32958188	.	+	.	ID=WN_HapA_Scaffold_3A_32954563:32959561-E3;Parent=WN_HapA_Scaffold_3A_32954563:32959561
Scaffold_3A	genBlastG	exon	32958333	32959224	.	+	.	ID=WN_HapA_Scaffold_3A_32954563:32959561-E4;Parent=WN_HapA_Scaffold_3A_32954563:32959561
Scaffold_3A	genBlastG	exon	32959495	32959561	.	+	.	ID=WN_HapA_Scaffold_3A_32954563:32959561-E5;Parent=WN_HapA_Scaffold_3A_32954563:32959561
Scaffold_3A	genBlastG	gene	33057300	33061712	578.905	-	.	ID=WN_HapA_Scaffold_3A_33057300:33061712;Name=Ciclev10023260m
Scaffold_3A	genBlastG	transcript	33057300	33061712	578.905	-	.	ID=WN_HapA_Scaffold_3A_33057300:33061712;Parent=WN_HapA_Scaffold_3A_33057300:33061712;Name=Ciclev10023260m
Scaffold_3A	genBlastG	exon	33057300	33059006	.	-	.	ID=WN_HapA_Scaffold_3A_33057300:33061712-E2;Parent=WN_HapA_Scaffold_3A_33057300:33061712
Scaffold_3A	genBlastG	exon	33059049	33061712	.	-	.	ID=WN_HapA_Scaffold_3A_33057300:33061712-E1;Parent=WN_HapA_Scaffold_3A_33057300:33061712
Scaffold_3A	genBlastG	gene	33077193	33081398	208.83	-	.	ID=WN_HapA_Scaffold_3A_33077193:33081398;Name=WnAG00000009470.1
Scaffold_3A	genBlastG	transcript	33077193	33081398	208.83	-	.	ID=WN_HapA_Scaffold_3A_33077193:33081398;Parent=WN_HapA_Scaffold_3A_33077193:33081398;Name=WnAG00000009470.1
Scaffold_3A	genBlastG	exon	33077193	33081398	.	-	.	ID=WN_HapA_Scaffold_3A_33077193:33081398-E1;Parent=WN_HapA_Scaffold_3A_33077193:33081398
Scaffold_3A	genBlastG	gene	33101288	33105460	111.027	+	.	ID=WN_HapA_Scaffold_3A_33101288:33105460;Name=Ptrif.0009s0944.1.v1.3.1
Scaffold_3A	genBlastG	transcript	33101288	33105460	111.027	+	.	ID=WN_HapA_Scaffold_3A_33101288:33105460;Parent=WN_HapA_Scaffold_3A_33101288:33105460;Name=Ptrif.0009s0944.1.v1.3.1
Scaffold_3A	genBlastG	exon	33101288	33105460	.	+	.	ID=WN_HapA_Scaffold_3A_33101288:33105460-E1;Parent=WN_HapA_Scaffold_3A_33101288:33105460
Scaffold_3A	genBlastG	gene	33120037	33123529	315.869	+	.	ID=WN_HapA_Scaffold_3A_33120037:33123529;Name=Ptrif.0003s2422.2.v1.3.1
Scaffold_3A	genBlastG	transcript	33120037	33123529	315.869	+	.	ID=WN_HapA_Scaffold_3A_33120037:33123529;Parent=WN_HapA_Scaffold_3A_33120037:33123529;Name=Ptrif.0003s2422.2.v1.3.1
Scaffold_3A	genBlastG	exon	33120037	33120051	.	+	.	ID=WN_HapA_Scaffold_3A_33120037:33123529-E1;Parent=WN_HapA_Scaffold_3A_33120037:33123529
Scaffold_3A	genBlastG	exon	33120175	33120266	.	+	.	ID=WN_HapA_Scaffold_3A_33120037:33123529-E2;Parent=WN_HapA_Scaffold_3A_33120037:33123529
Scaffold_3A	genBlastG	exon	33120298	33121650	.	+	.	ID=WN_HapA_Scaffold_3A_33120037:33123529-E3;Parent=WN_HapA_Scaffold_3A_33120037:33123529
Scaffold_3A	genBlastG	exon	33121711	33123529	.	+	.	ID=WN_HapA_Scaffold_3A_33120037:33123529-E4;Parent=WN_HapA_Scaffold_3A_33120037:33123529
Scaffold_3A	genBlastG	gene	33178709	33181667	242.645	+	.	ID=WN_HapA_Scaffold_3A_33178709:33181667;Name=WnBG00000023249.1
Scaffold_3A	genBlastG	transcript	33178709	33181667	242.645	+	.	ID=WN_HapA_Scaffold_3A_33178709:33181667;Parent=WN_HapA_Scaffold_3A_33178709:33181667;Name=WnBG00000023249.1
Scaffold_3A	genBlastG	exon	33178709	33179351	.	+	.	ID=WN_HapA_Scaffold_3A_33178709:33181667-E1;Parent=WN_HapA_Scaffold_3A_33178709:33181667
Scaffold_3A	genBlastG	exon	33179452	33179855	.	+	.	ID=WN_HapA_Scaffold_3A_33178709:33181667-E2;Parent=WN_HapA_Scaffold_3A_33178709:33181667
Scaffold_3A	genBlastG	exon	33179979	33180331	.	+	.	ID=WN_HapA_Scaffold_3A_33178709:33181667-E3;Parent=WN_HapA_Scaffold_3A_33178709:33181667
Scaffold_3A	genBlastG	exon	33180527	33180735	.	+	.	ID=WN_HapA_Scaffold_3A_33178709:33181667-E4;Parent=WN_HapA_Scaffold_3A_33178709:33181667
Scaffold_3A	genBlastG	exon	33180856	33181667	.	+	.	ID=WN_HapA_Scaffold_3A_33178709:33181667-E5;Parent=WN_HapA_Scaffold_3A_33178709:33181667
Scaffold_3A	genBlastG	gene	33993893	33997201	116.813	+	.	ID=WN_HapA_Scaffold_3A_33993893:33997201;Name=orange1.1g047598m
Scaffold_3A	genBlastG	transcript	33993893	33997201	116.813	+	.	ID=WN_HapA_Scaffold_3A_33993893:33997201;Parent=WN_HapA_Scaffold_3A_33993893:33997201;Name=orange1.1g047598m
Scaffold_3A	genBlastG	exon	33993893	33996280	.	+	.	ID=WN_HapA_Scaffold_3A_33993893:33997201-E1;Parent=WN_HapA_Scaffold_3A_33993893:33997201
Scaffold_3A	genBlastG	exon	33996974	33997019	.	+	.	ID=WN_HapA_Scaffold_3A_33993893:33997201-E2;Parent=WN_HapA_Scaffold_3A_33993893:33997201
Scaffold_3A	genBlastG	exon	33997086	33997201	.	+	.	ID=WN_HapA_Scaffold_3A_33993893:33997201-E3;Parent=WN_HapA_Scaffold_3A_33993893:33997201
Scaffold_3A	genBlastG	gene	34011633	34016386	460.719	+	.	ID=WN_HapA_Scaffold_3A_34011633:34016386;Name=KAH9726726.1
Scaffold_3A	genBlastG	transcript	34011633	34016386	460.719	+	.	ID=WN_HapA_Scaffold_3A_34011633:34016386;Parent=WN_HapA_Scaffold_3A_34011633:34016386;Name=KAH9726726.1
Scaffold_3A	genBlastG	exon	34011633	34015820	.	+	.	ID=WN_HapA_Scaffold_3A_34011633:34016386-E1;Parent=WN_HapA_Scaffold_3A_34011633:34016386
Scaffold_3A	genBlastG	exon	34016213	34016386	.	+	.	ID=WN_HapA_Scaffold_3A_34011633:34016386-E2;Parent=WN_HapA_Scaffold_3A_34011633:34016386
Scaffold_3A	genBlastG	gene	34029571	34034749	694.647	+	.	ID=WN_HapA_Scaffold_3A_34029571:34034749;Name=KAH9726726.1
Scaffold_3A	genBlastG	transcript	34029571	34034749	694.647	+	.	ID=WN_HapA_Scaffold_3A_34029571:34034749;Parent=WN_HapA_Scaffold_3A_34029571:34034749;Name=KAH9726726.1
Scaffold_3A	genBlastG	exon	34029571	34033760	.	+	.	ID=WN_HapA_Scaffold_3A_34029571:34034749-E1;Parent=WN_HapA_Scaffold_3A_34029571:34034749
Scaffold_3A	genBlastG	exon	34034464	34034749	.	+	.	ID=WN_HapA_Scaffold_3A_34029571:34034749-E2;Parent=WN_HapA_Scaffold_3A_34029571:34034749
Scaffold_3A	genBlastG	gene	34045365	34049999	334.204	+	.	ID=WN_HapA_Scaffold_3A_34045365:34049999;Name=KAH9782656.1
Scaffold_3A	genBlastG	transcript	34045365	34049999	334.204	+	.	ID=WN_HapA_Scaffold_3A_34045365:34049999;Parent=WN_HapA_Scaffold_3A_34045365:34049999;Name=KAH9782656.1
Scaffold_3A	genBlastG	exon	34045365	34045487	.	+	.	ID=WN_HapA_Scaffold_3A_34045365:34049999-E1;Parent=WN_HapA_Scaffold_3A_34045365:34049999
Scaffold_3A	genBlastG	exon	34045791	34049999	.	+	.	ID=WN_HapA_Scaffold_3A_34045365:34049999-E2;Parent=WN_HapA_Scaffold_3A_34045365:34049999
Scaffold_3A	genBlastG	gene	34056221	34063817	460.968	+	.	ID=WN_HapA_Scaffold_3A_34056221:34063817;Name=KAH9726745.1
Scaffold_3A	genBlastG	transcript	34056221	34063817	460.968	+	.	ID=WN_HapA_Scaffold_3A_34056221:34063817;Parent=WN_HapA_Scaffold_3A_34056221:34063817;Name=KAH9726745.1
Scaffold_3A	genBlastG	exon	34056221	34057487	.	+	.	ID=WN_HapA_Scaffold_3A_34056221:34063817-E1;Parent=WN_HapA_Scaffold_3A_34056221:34063817
Scaffold_3A	genBlastG	exon	34057553	34060248	.	+	.	ID=WN_HapA_Scaffold_3A_34056221:34063817-E2;Parent=WN_HapA_Scaffold_3A_34056221:34063817
Scaffold_3A	genBlastG	exon	34060932	34061185	.	+	.	ID=WN_HapA_Scaffold_3A_34056221:34063817-E3;Parent=WN_HapA_Scaffold_3A_34056221:34063817
Scaffold_3A	genBlastG	exon	34063481	34063817	.	+	.	ID=WN_HapA_Scaffold_3A_34056221:34063817-E4;Parent=WN_HapA_Scaffold_3A_34056221:34063817
Scaffold_3A	genBlastG	gene	34122422	34124129	93.6425	+	.	ID=WN_HapA_Scaffold_3A_34122422:34124129;Name=WnAG00000009392.2
Scaffold_3A	genBlastG	transcript	34122422	34124129	93.6425	+	.	ID=WN_HapA_Scaffold_3A_34122422:34124129;Parent=WN_HapA_Scaffold_3A_34122422:34124129;Name=WnAG00000009392.2
Scaffold_3A	genBlastG	exon	34122422	34123239	.	+	.	ID=WN_HapA_Scaffold_3A_34122422:34124129-E1;Parent=WN_HapA_Scaffold_3A_34122422:34124129
Scaffold_3A	genBlastG	exon	34123277	34124129	.	+	.	ID=WN_HapA_Scaffold_3A_34122422:34124129-E2;Parent=WN_HapA_Scaffold_3A_34122422:34124129
Scaffold_3A	genBlastG	gene	34131288	34138442	761.5	+	.	ID=WN_HapA_Scaffold_3A_34131288:34138442;Name=KAH9726745.1
Scaffold_3A	genBlastG	transcript	34131288	34138442	761.5	+	.	ID=WN_HapA_Scaffold_3A_34131288:34138442;Parent=WN_HapA_Scaffold_3A_34131288:34138442;Name=KAH9726745.1
Scaffold_3A	genBlastG	exon	34131288	34135517	.	+	.	ID=WN_HapA_Scaffold_3A_34131288:34138442-E1;Parent=WN_HapA_Scaffold_3A_34131288:34138442
Scaffold_3A	genBlastG	exon	34136001	34136254	.	+	.	ID=WN_HapA_Scaffold_3A_34131288:34138442-E2;Parent=WN_HapA_Scaffold_3A_34131288:34138442
Scaffold_3A	genBlastG	exon	34138106	34138442	.	+	.	ID=WN_HapA_Scaffold_3A_34131288:34138442-E3;Parent=WN_HapA_Scaffold_3A_34131288:34138442
Scaffold_3A	genBlastG	gene	34483324	34487446	255.382	-	.	ID=WN_HapA_Scaffold_3A_34483324:34487446;Name=KAH9782811.1
Scaffold_3A	genBlastG	transcript	34483324	34487446	255.382	-	.	ID=WN_HapA_Scaffold_3A_34483324:34487446;Parent=WN_HapA_Scaffold_3A_34483324:34487446;Name=KAH9782811.1
Scaffold_3A	genBlastG	exon	34483324	34483926	.	-	.	ID=WN_HapA_Scaffold_3A_34483324:34487446-E5;Parent=WN_HapA_Scaffold_3A_34483324:34487446
Scaffold_3A	genBlastG	exon	34483999	34485219	.	-	.	ID=WN_HapA_Scaffold_3A_34483324:34487446-E4;Parent=WN_HapA_Scaffold_3A_34483324:34487446
Scaffold_3A	genBlastG	exon	34485326	34485637	.	-	.	ID=WN_HapA_Scaffold_3A_34483324:34487446-E3;Parent=WN_HapA_Scaffold_3A_34483324:34487446
Scaffold_3A	genBlastG	exon	34485820	34486891	.	-	.	ID=WN_HapA_Scaffold_3A_34483324:34487446-E2;Parent=WN_HapA_Scaffold_3A_34483324:34487446
Scaffold_3A	genBlastG	exon	34486983	34487446	.	-	.	ID=WN_HapA_Scaffold_3A_34483324:34487446-E1;Parent=WN_HapA_Scaffold_3A_34483324:34487446
Scaffold_3A	genBlastG	gene	34489335	34494139	545.296	-	.	ID=WN_HapA_Scaffold_3A_34489335:34494139;Name=PB53311509-RA
Scaffold_3A	genBlastG	transcript	34489335	34494139	545.296	-	.	ID=WN_HapA_Scaffold_3A_34489335:34494139;Parent=WN_HapA_Scaffold_3A_34489335:34494139;Name=PB53311509-RA
Scaffold_3A	genBlastG	exon	34489335	34489401	.	-	.	ID=WN_HapA_Scaffold_3A_34489335:34494139-E6;Parent=WN_HapA_Scaffold_3A_34489335:34494139
Scaffold_3A	genBlastG	exon	34489513	34490165	.	-	.	ID=WN_HapA_Scaffold_3A_34489335:34494139-E5;Parent=WN_HapA_Scaffold_3A_34489335:34494139
Scaffold_3A	genBlastG	exon	34490242	34491456	.	-	.	ID=WN_HapA_Scaffold_3A_34489335:34494139-E4;Parent=WN_HapA_Scaffold_3A_34489335:34494139
Scaffold_3A	genBlastG	exon	34491566	34491877	.	-	.	ID=WN_HapA_Scaffold_3A_34489335:34494139-E3;Parent=WN_HapA_Scaffold_3A_34489335:34494139
Scaffold_3A	genBlastG	exon	34492459	34493557	.	-	.	ID=WN_HapA_Scaffold_3A_34489335:34494139-E2;Parent=WN_HapA_Scaffold_3A_34489335:34494139
Scaffold_3A	genBlastG	exon	34493646	34494139	.	-	.	ID=WN_HapA_Scaffold_3A_34489335:34494139-E1;Parent=WN_HapA_Scaffold_3A_34489335:34494139
Scaffold_3A	genBlastG	gene	34537179	34541902	463.196	-	.	ID=WN_HapA_Scaffold_3A_34537179:34541902;Name=KAH9726812.1
Scaffold_3A	genBlastG	transcript	34537179	34541902	463.196	-	.	ID=WN_HapA_Scaffold_3A_34537179:34541902;Parent=WN_HapA_Scaffold_3A_34537179:34541902;Name=KAH9726812.1
Scaffold_3A	genBlastG	exon	34537179	34537353	.	-	.	ID=WN_HapA_Scaffold_3A_34537179:34541902-E6;Parent=WN_HapA_Scaffold_3A_34537179:34541902
Scaffold_3A	genBlastG	exon	34537716	34538296	.	-	.	ID=WN_HapA_Scaffold_3A_34537179:34541902-E5;Parent=WN_HapA_Scaffold_3A_34537179:34541902
Scaffold_3A	genBlastG	exon	34538374	34539603	.	-	.	ID=WN_HapA_Scaffold_3A_34537179:34541902-E4;Parent=WN_HapA_Scaffold_3A_34537179:34541902
Scaffold_3A	genBlastG	exon	34539723	34540034	.	-	.	ID=WN_HapA_Scaffold_3A_34537179:34541902-E3;Parent=WN_HapA_Scaffold_3A_34537179:34541902
Scaffold_3A	genBlastG	exon	34540192	34541281	.	-	.	ID=WN_HapA_Scaffold_3A_34537179:34541902-E2;Parent=WN_HapA_Scaffold_3A_34537179:34541902
Scaffold_3A	genBlastG	exon	34541418	34541902	.	-	.	ID=WN_HapA_Scaffold_3A_34537179:34541902-E1;Parent=WN_HapA_Scaffold_3A_34537179:34541902
Scaffold_3A	genBlastG	gene	34557031	34560715	197.423	-	.	ID=WN_HapA_Scaffold_3A_34557031:34560715;Name=LL_PB44902247-RA
Scaffold_3A	genBlastG	transcript	34557031	34560715	197.423	-	.	ID=WN_HapA_Scaffold_3A_34557031:34560715;Parent=WN_HapA_Scaffold_3A_34557031:34560715;Name=LL_PB44902247-RA
Scaffold_3A	genBlastG	exon	34557031	34558146	.	-	.	ID=WN_HapA_Scaffold_3A_34557031:34560715-E6;Parent=WN_HapA_Scaffold_3A_34557031:34560715
Scaffold_3A	genBlastG	exon	34558960	34559361	.	-	.	ID=WN_HapA_Scaffold_3A_34557031:34560715-E5;Parent=WN_HapA_Scaffold_3A_34557031:34560715
Scaffold_3A	genBlastG	exon	34559387	34559673	.	-	.	ID=WN_HapA_Scaffold_3A_34557031:34560715-E4;Parent=WN_HapA_Scaffold_3A_34557031:34560715
Scaffold_3A	genBlastG	exon	34559725	34559769	.	-	.	ID=WN_HapA_Scaffold_3A_34557031:34560715-E3;Parent=WN_HapA_Scaffold_3A_34557031:34560715
Scaffold_3A	genBlastG	exon	34559797	34560080	.	-	.	ID=WN_HapA_Scaffold_3A_34557031:34560715-E2;Parent=WN_HapA_Scaffold_3A_34557031:34560715
Scaffold_3A	genBlastG	exon	34560246	34560715	.	-	.	ID=WN_HapA_Scaffold_3A_34557031:34560715-E1;Parent=WN_HapA_Scaffold_3A_34557031:34560715
Scaffold_3A	genBlastG	gene	34565626	34569712	432.333	-	.	ID=WN_HapA_Scaffold_3A_34565626:34569712;Name=Ptrif.0003s4772.1.v1.3.1
Scaffold_3A	genBlastG	transcript	34565626	34569712	432.333	-	.	ID=WN_HapA_Scaffold_3A_34565626:34569712;Parent=WN_HapA_Scaffold_3A_34565626:34569712;Name=Ptrif.0003s4772.1.v1.3.1
Scaffold_3A	genBlastG	exon	34565626	34566252	.	-	.	ID=WN_HapA_Scaffold_3A_34565626:34569712-E5;Parent=WN_HapA_Scaffold_3A_34565626:34569712
Scaffold_3A	genBlastG	exon	34566327	34567097	.	-	.	ID=WN_HapA_Scaffold_3A_34565626:34569712-E4;Parent=WN_HapA_Scaffold_3A_34565626:34569712
Scaffold_3A	genBlastG	exon	34567232	34567543	.	-	.	ID=WN_HapA_Scaffold_3A_34565626:34569712-E3;Parent=WN_HapA_Scaffold_3A_34565626:34569712
Scaffold_3A	genBlastG	exon	34568059	34569148	.	-	.	ID=WN_HapA_Scaffold_3A_34565626:34569712-E2;Parent=WN_HapA_Scaffold_3A_34565626:34569712
Scaffold_3A	genBlastG	exon	34569234	34569712	.	-	.	ID=WN_HapA_Scaffold_3A_34565626:34569712-E1;Parent=WN_HapA_Scaffold_3A_34565626:34569712
Scaffold_3A	genBlastG	gene	34757412	34762326	246.387	-	.	ID=WN_HapA_Scaffold_3A_34757412:34762326;Name=KAH9783470.1
Scaffold_3A	genBlastG	transcript	34757412	34762326	246.387	-	.	ID=WN_HapA_Scaffold_3A_34757412:34762326;Parent=WN_HapA_Scaffold_3A_34757412:34762326;Name=KAH9783470.1
Scaffold_3A	genBlastG	exon	34757412	34759673	.	-	.	ID=WN_HapA_Scaffold_3A_34757412:34762326-E3;Parent=WN_HapA_Scaffold_3A_34757412:34762326
Scaffold_3A	genBlastG	exon	34760624	34761713	.	-	.	ID=WN_HapA_Scaffold_3A_34757412:34762326-E2;Parent=WN_HapA_Scaffold_3A_34757412:34762326
Scaffold_3A	genBlastG	exon	34761803	34762326	.	-	.	ID=WN_HapA_Scaffold_3A_34757412:34762326-E1;Parent=WN_HapA_Scaffold_3A_34757412:34762326
Scaffold_3A	genBlastG	gene	34790515	34797379	195.364	-	.	ID=WN_HapA_Scaffold_3A_34790515:34797379;Name=KAH9726923.1
Scaffold_3A	genBlastG	transcript	34790515	34797379	195.364	-	.	ID=WN_HapA_Scaffold_3A_34790515:34797379;Parent=WN_HapA_Scaffold_3A_34790515:34797379;Name=KAH9726923.1
Scaffold_3A	genBlastG	exon	34790515	34792931	.	-	.	ID=WN_HapA_Scaffold_3A_34790515:34797379-E3;Parent=WN_HapA_Scaffold_3A_34790515:34797379
Scaffold_3A	genBlastG	exon	34793859	34794943	.	-	.	ID=WN_HapA_Scaffold_3A_34790515:34797379-E2;Parent=WN_HapA_Scaffold_3A_34790515:34797379
Scaffold_3A	genBlastG	exon	34796904	34797379	.	-	.	ID=WN_HapA_Scaffold_3A_34790515:34797379-E1;Parent=WN_HapA_Scaffold_3A_34790515:34797379
Scaffold_3A	genBlastG	gene	34803835	34808838	185.757	-	.	ID=WN_HapA_Scaffold_3A_34803835:34808838;Name=CL5G019348011.t1_pri
Scaffold_3A	genBlastG	transcript	34803835	34808838	185.757	-	.	ID=WN_HapA_Scaffold_3A_34803835:34808838;Parent=WN_HapA_Scaffold_3A_34803835:34808838;Name=CL5G019348011.t1_pri
Scaffold_3A	genBlastG	exon	34803835	34806225	.	-	.	ID=WN_HapA_Scaffold_3A_34803835:34808838-E3;Parent=WN_HapA_Scaffold_3A_34803835:34808838
Scaffold_3A	genBlastG	exon	34807166	34808267	.	-	.	ID=WN_HapA_Scaffold_3A_34803835:34808838-E2;Parent=WN_HapA_Scaffold_3A_34803835:34808838
Scaffold_3A	genBlastG	exon	34808357	34808838	.	-	.	ID=WN_HapA_Scaffold_3A_34803835:34808838-E1;Parent=WN_HapA_Scaffold_3A_34803835:34808838
Scaffold_3A	genBlastG	gene	34821481	34826478	179.611	-	.	ID=WN_HapA_Scaffold_3A_34821481:34826478;Name=KAH9726915.1
Scaffold_3A	genBlastG	transcript	34821481	34826478	179.611	-	.	ID=WN_HapA_Scaffold_3A_34821481:34826478;Parent=WN_HapA_Scaffold_3A_34821481:34826478;Name=KAH9726915.1
Scaffold_3A	genBlastG	exon	34821481	34822193	.	-	.	ID=WN_HapA_Scaffold_3A_34821481:34826478-E4;Parent=WN_HapA_Scaffold_3A_34821481:34826478
Scaffold_3A	genBlastG	exon	34822205	34823864	.	-	.	ID=WN_HapA_Scaffold_3A_34821481:34826478-E3;Parent=WN_HapA_Scaffold_3A_34821481:34826478
Scaffold_3A	genBlastG	exon	34824809	34825907	.	-	.	ID=WN_HapA_Scaffold_3A_34821481:34826478-E2;Parent=WN_HapA_Scaffold_3A_34821481:34826478
Scaffold_3A	genBlastG	exon	34825997	34826478	.	-	.	ID=WN_HapA_Scaffold_3A_34821481:34826478-E1;Parent=WN_HapA_Scaffold_3A_34821481:34826478
Scaffold_3A	genBlastG	gene	34872837	34877942	220.347	-	.	ID=WN_HapA_Scaffold_3A_34872837:34877942;Name=KAH9726906.1
Scaffold_3A	genBlastG	transcript	34872837	34877942	220.347	-	.	ID=WN_HapA_Scaffold_3A_34872837:34877942;Parent=WN_HapA_Scaffold_3A_34872837:34877942;Name=KAH9726906.1
Scaffold_3A	genBlastG	exon	34872837	34875212	.	-	.	ID=WN_HapA_Scaffold_3A_34872837:34877942-E4;Parent=WN_HapA_Scaffold_3A_34872837:34877942
Scaffold_3A	genBlastG	exon	34876137	34877235	.	-	.	ID=WN_HapA_Scaffold_3A_34872837:34877942-E3;Parent=WN_HapA_Scaffold_3A_34872837:34877942
Scaffold_3A	genBlastG	exon	34877334	34877846	.	-	.	ID=WN_HapA_Scaffold_3A_34872837:34877942-E2;Parent=WN_HapA_Scaffold_3A_34872837:34877942
Scaffold_3A	genBlastG	exon	34877941	34877942	.	-	.	ID=WN_HapA_Scaffold_3A_34872837:34877942-E1;Parent=WN_HapA_Scaffold_3A_34872837:34877942
Scaffold_3A	genBlastG	gene	34926710	34936076	440.024	+	.	ID=WN_HapA_Scaffold_3A_34926710:34936076;Name=PB53317299-RA
Scaffold_3A	genBlastG	transcript	34926710	34936076	440.024	+	.	ID=WN_HapA_Scaffold_3A_34926710:34936076;Parent=WN_HapA_Scaffold_3A_34926710:34936076;Name=PB53317299-RA
Scaffold_3A	genBlastG	exon	34926710	34927200	.	+	.	ID=WN_HapA_Scaffold_3A_34926710:34936076-E1;Parent=WN_HapA_Scaffold_3A_34926710:34936076
Scaffold_3A	genBlastG	exon	34927625	34928720	.	+	.	ID=WN_HapA_Scaffold_3A_34926710:34936076-E2;Parent=WN_HapA_Scaffold_3A_34926710:34936076
Scaffold_3A	genBlastG	exon	34932674	34932985	.	+	.	ID=WN_HapA_Scaffold_3A_34926710:34936076-E3;Parent=WN_HapA_Scaffold_3A_34926710:34936076
Scaffold_3A	genBlastG	exon	34933101	34934318	.	+	.	ID=WN_HapA_Scaffold_3A_34926710:34936076-E4;Parent=WN_HapA_Scaffold_3A_34926710:34936076
Scaffold_3A	genBlastG	exon	34934398	34934941	.	+	.	ID=WN_HapA_Scaffold_3A_34926710:34936076-E5;Parent=WN_HapA_Scaffold_3A_34926710:34936076
Scaffold_3A	genBlastG	exon	34935826	34936076	.	+	.	ID=WN_HapA_Scaffold_3A_34926710:34936076-E6;Parent=WN_HapA_Scaffold_3A_34926710:34936076
Scaffold_3A	genBlastG	gene	35000122	35008648	547.03	+	.	ID=WN_HapA_Scaffold_3A_35000122:35008648;Name=KAH9726986.1
Scaffold_3A	genBlastG	transcript	35000122	35008648	547.03	+	.	ID=WN_HapA_Scaffold_3A_35000122:35008648;Parent=WN_HapA_Scaffold_3A_35000122:35008648;Name=KAH9726986.1
Scaffold_3A	genBlastG	exon	35000122	35001795	.	+	.	ID=WN_HapA_Scaffold_3A_35000122:35008648-E1;Parent=WN_HapA_Scaffold_3A_35000122:35008648
Scaffold_3A	genBlastG	exon	35002884	35003060	.	+	.	ID=WN_HapA_Scaffold_3A_35000122:35008648-E2;Parent=WN_HapA_Scaffold_3A_35000122:35008648
Scaffold_3A	genBlastG	exon	35003334	35004096	.	+	.	ID=WN_HapA_Scaffold_3A_35000122:35008648-E3;Parent=WN_HapA_Scaffold_3A_35000122:35008648
Scaffold_3A	genBlastG	exon	35004189	35004556	.	+	.	ID=WN_HapA_Scaffold_3A_35000122:35008648-E4;Parent=WN_HapA_Scaffold_3A_35000122:35008648
Scaffold_3A	genBlastG	exon	35004636	35005129	.	+	.	ID=WN_HapA_Scaffold_3A_35000122:35008648-E5;Parent=WN_HapA_Scaffold_3A_35000122:35008648
Scaffold_3A	genBlastG	exon	35005193	35005312	.	+	.	ID=WN_HapA_Scaffold_3A_35000122:35008648-E6;Parent=WN_HapA_Scaffold_3A_35000122:35008648
Scaffold_3A	genBlastG	exon	35005505	35005556	.	+	.	ID=WN_HapA_Scaffold_3A_35000122:35008648-E7;Parent=WN_HapA_Scaffold_3A_35000122:35008648
Scaffold_3A	genBlastG	exon	35008136	35008648	.	+	.	ID=WN_HapA_Scaffold_3A_35000122:35008648-E8;Parent=WN_HapA_Scaffold_3A_35000122:35008648
Scaffold_3A	genBlastG	gene	35043846	35048370	521.566	+	.	ID=WN_HapA_Scaffold_3A_35043846:35048370;Name=PB53317320-RA
Scaffold_3A	genBlastG	transcript	35043846	35048370	521.566	+	.	ID=WN_HapA_Scaffold_3A_35043846:35048370;Parent=WN_HapA_Scaffold_3A_35043846:35048370;Name=PB53317320-RA
Scaffold_3A	genBlastG	exon	35043846	35044318	.	+	.	ID=WN_HapA_Scaffold_3A_35043846:35048370-E1;Parent=WN_HapA_Scaffold_3A_35043846:35048370
Scaffold_3A	genBlastG	exon	35044468	35045560	.	+	.	ID=WN_HapA_Scaffold_3A_35043846:35048370-E2;Parent=WN_HapA_Scaffold_3A_35043846:35048370
Scaffold_3A	genBlastG	exon	35046011	35046322	.	+	.	ID=WN_HapA_Scaffold_3A_35043846:35048370-E3;Parent=WN_HapA_Scaffold_3A_35043846:35048370
Scaffold_3A	genBlastG	exon	35046443	35047705	.	+	.	ID=WN_HapA_Scaffold_3A_35043846:35048370-E4;Parent=WN_HapA_Scaffold_3A_35043846:35048370
Scaffold_3A	genBlastG	exon	35047795	35048370	.	+	.	ID=WN_HapA_Scaffold_3A_35043846:35048370-E5;Parent=WN_HapA_Scaffold_3A_35043846:35048370
Scaffold_3A	genBlastG	gene	35058718	35060321	187.936	+	.	ID=WN_HapA_Scaffold_3A_35058718:35060321;Name=WnAG00000009283.1
Scaffold_3A	genBlastG	transcript	35058718	35060321	187.936	+	.	ID=WN_HapA_Scaffold_3A_35058718:35060321;Parent=WN_HapA_Scaffold_3A_35058718:35060321;Name=WnAG00000009283.1
Scaffold_3A	genBlastG	exon	35058718	35059187	.	+	.	ID=WN_HapA_Scaffold_3A_35058718:35060321-E1;Parent=WN_HapA_Scaffold_3A_35058718:35060321
Scaffold_3A	genBlastG	exon	35059295	35059434	.	+	.	ID=WN_HapA_Scaffold_3A_35058718:35060321-E2;Parent=WN_HapA_Scaffold_3A_35058718:35060321
Scaffold_3A	genBlastG	exon	35059627	35060321	.	+	.	ID=WN_HapA_Scaffold_3A_35058718:35060321-E3;Parent=WN_HapA_Scaffold_3A_35058718:35060321
Scaffold_3A	genBlastG	gene	35076450	35080713	455.151	+	.	ID=WN_HapA_Scaffold_3A_35076450:35080713;Name=CL5G054910012.t1_alt
Scaffold_3A	genBlastG	transcript	35076450	35080713	455.151	+	.	ID=WN_HapA_Scaffold_3A_35076450:35080713;Parent=WN_HapA_Scaffold_3A_35076450:35080713;Name=CL5G054910012.t1_alt
Scaffold_3A	genBlastG	exon	35076450	35076899	.	+	.	ID=WN_HapA_Scaffold_3A_35076450:35080713-E1;Parent=WN_HapA_Scaffold_3A_35076450:35080713
Scaffold_3A	genBlastG	exon	35077104	35078201	.	+	.	ID=WN_HapA_Scaffold_3A_35076450:35080713-E2;Parent=WN_HapA_Scaffold_3A_35076450:35080713
Scaffold_3A	genBlastG	exon	35078572	35078890	.	+	.	ID=WN_HapA_Scaffold_3A_35076450:35080713-E3;Parent=WN_HapA_Scaffold_3A_35076450:35080713
Scaffold_3A	genBlastG	exon	35079068	35079620	.	+	.	ID=WN_HapA_Scaffold_3A_35076450:35080713-E4;Parent=WN_HapA_Scaffold_3A_35076450:35080713
Scaffold_3A	genBlastG	exon	35079632	35080082	.	+	.	ID=WN_HapA_Scaffold_3A_35076450:35080713-E5;Parent=WN_HapA_Scaffold_3A_35076450:35080713
Scaffold_3A	genBlastG	exon	35080156	35080713	.	+	.	ID=WN_HapA_Scaffold_3A_35076450:35080713-E6;Parent=WN_HapA_Scaffold_3A_35076450:35080713
Scaffold_3A	genBlastG	gene	35131991	35137063	624.805	+	.	ID=WN_HapA_Scaffold_3A_35131991:35137063;Name=PB53311595-RA
Scaffold_3A	genBlastG	transcript	35131991	35137063	624.805	+	.	ID=WN_HapA_Scaffold_3A_35131991:35137063;Parent=WN_HapA_Scaffold_3A_35131991:35137063;Name=PB53311595-RA
Scaffold_3A	genBlastG	exon	35131991	35132463	.	+	.	ID=WN_HapA_Scaffold_3A_35131991:35137063-E1;Parent=WN_HapA_Scaffold_3A_35131991:35137063
Scaffold_3A	genBlastG	exon	35132554	35133658	.	+	.	ID=WN_HapA_Scaffold_3A_35131991:35137063-E2;Parent=WN_HapA_Scaffold_3A_35131991:35137063
Scaffold_3A	genBlastG	exon	35134557	35134910	.	+	.	ID=WN_HapA_Scaffold_3A_35131991:35137063-E3;Parent=WN_HapA_Scaffold_3A_35131991:35137063
Scaffold_3A	genBlastG	exon	35135030	35136361	.	+	.	ID=WN_HapA_Scaffold_3A_35131991:35137063-E4;Parent=WN_HapA_Scaffold_3A_35131991:35137063
Scaffold_3A	genBlastG	exon	35136461	35137063	.	+	.	ID=WN_HapA_Scaffold_3A_35131991:35137063-E5;Parent=WN_HapA_Scaffold_3A_35131991:35137063
Scaffold_3A	genBlastG	gene	35152767	35158118	486.302	+	.	ID=WN_HapA_Scaffold_3A_35152767:35158118;Name=KAH9727014.1
Scaffold_3A	genBlastG	transcript	35152767	35158118	486.302	+	.	ID=WN_HapA_Scaffold_3A_35152767:35158118;Parent=WN_HapA_Scaffold_3A_35152767:35158118;Name=KAH9727014.1
Scaffold_3A	genBlastG	exon	35152767	35153248	.	+	.	ID=WN_HapA_Scaffold_3A_35152767:35158118-E1;Parent=WN_HapA_Scaffold_3A_35152767:35158118
Scaffold_3A	genBlastG	exon	35153360	35154393	.	+	.	ID=WN_HapA_Scaffold_3A_35152767:35158118-E2;Parent=WN_HapA_Scaffold_3A_35152767:35158118
Scaffold_3A	genBlastG	exon	35155947	35156098	.	+	.	ID=WN_HapA_Scaffold_3A_35152767:35158118-E3;Parent=WN_HapA_Scaffold_3A_35152767:35158118
Scaffold_3A	genBlastG	exon	35156213	35156369	.	+	.	ID=WN_HapA_Scaffold_3A_35152767:35158118-E4;Parent=WN_HapA_Scaffold_3A_35152767:35158118
Scaffold_3A	genBlastG	exon	35156475	35157445	.	+	.	ID=WN_HapA_Scaffold_3A_35152767:35158118-E5;Parent=WN_HapA_Scaffold_3A_35152767:35158118
Scaffold_3A	genBlastG	exon	35157534	35158118	.	+	.	ID=WN_HapA_Scaffold_3A_35152767:35158118-E6;Parent=WN_HapA_Scaffold_3A_35152767:35158118
Scaffold_3A	genBlastG	gene	35162758	35167597	518.585	+	.	ID=WN_HapA_Scaffold_3A_35162758:35167597;Name=KAH9782997.1
Scaffold_3A	genBlastG	transcript	35162758	35167597	518.585	+	.	ID=WN_HapA_Scaffold_3A_35162758:35167597;Parent=WN_HapA_Scaffold_3A_35162758:35167597;Name=KAH9782997.1
Scaffold_3A	genBlastG	exon	35162758	35163239	.	+	.	ID=WN_HapA_Scaffold_3A_35162758:35167597-E1;Parent=WN_HapA_Scaffold_3A_35162758:35167597
Scaffold_3A	genBlastG	exon	35163412	35164501	.	+	.	ID=WN_HapA_Scaffold_3A_35162758:35167597-E2;Parent=WN_HapA_Scaffold_3A_35162758:35167597
Scaffold_3A	genBlastG	exon	35165129	35165440	.	+	.	ID=WN_HapA_Scaffold_3A_35162758:35167597-E3;Parent=WN_HapA_Scaffold_3A_35162758:35167597
Scaffold_3A	genBlastG	exon	35165546	35166769	.	+	.	ID=WN_HapA_Scaffold_3A_35162758:35167597-E4;Parent=WN_HapA_Scaffold_3A_35162758:35167597
Scaffold_3A	genBlastG	exon	35166849	35167421	.	+	.	ID=WN_HapA_Scaffold_3A_35162758:35167597-E5;Parent=WN_HapA_Scaffold_3A_35162758:35167597
Scaffold_3A	genBlastG	exon	35167472	35167597	.	+	.	ID=WN_HapA_Scaffold_3A_35162758:35167597-E6;Parent=WN_HapA_Scaffold_3A_35162758:35167597
Scaffold_3A	genBlastG	gene	35203438	35208082	523.01	+	.	ID=WN_HapA_Scaffold_3A_35203438:35208082;Name=KAH9727019.1
Scaffold_3A	genBlastG	transcript	35203438	35208082	523.01	+	.	ID=WN_HapA_Scaffold_3A_35203438:35208082;Parent=WN_HapA_Scaffold_3A_35203438:35208082;Name=KAH9727019.1
Scaffold_3A	genBlastG	exon	35203438	35204015	.	+	.	ID=WN_HapA_Scaffold_3A_35203438:35208082-E1;Parent=WN_HapA_Scaffold_3A_35203438:35208082
Scaffold_3A	genBlastG	exon	35204166	35205258	.	+	.	ID=WN_HapA_Scaffold_3A_35203438:35208082-E2;Parent=WN_HapA_Scaffold_3A_35203438:35208082
Scaffold_3A	genBlastG	exon	35205723	35206034	.	+	.	ID=WN_HapA_Scaffold_3A_35203438:35208082-E3;Parent=WN_HapA_Scaffold_3A_35203438:35208082
Scaffold_3A	genBlastG	exon	35206155	35207225	.	+	.	ID=WN_HapA_Scaffold_3A_35203438:35208082-E4;Parent=WN_HapA_Scaffold_3A_35203438:35208082
Scaffold_3A	genBlastG	exon	35207507	35208082	.	+	.	ID=WN_HapA_Scaffold_3A_35203438:35208082-E5;Parent=WN_HapA_Scaffold_3A_35203438:35208082
Scaffold_3A	genBlastG	gene	35218253	35223015	435.809	+	.	ID=WN_HapA_Scaffold_3A_35218253:35223015;Name=orange1.1g046314m
Scaffold_3A	genBlastG	transcript	35218253	35223015	435.809	+	.	ID=WN_HapA_Scaffold_3A_35218253:35223015;Parent=WN_HapA_Scaffold_3A_35218253:35223015;Name=orange1.1g046314m
Scaffold_3A	genBlastG	exon	35218253	35218722	.	+	.	ID=WN_HapA_Scaffold_3A_35218253:35223015-E1;Parent=WN_HapA_Scaffold_3A_35218253:35223015
Scaffold_3A	genBlastG	exon	35218830	35219934	.	+	.	ID=WN_HapA_Scaffold_3A_35218253:35223015-E2;Parent=WN_HapA_Scaffold_3A_35218253:35223015
Scaffold_3A	genBlastG	exon	35220732	35221055	.	+	.	ID=WN_HapA_Scaffold_3A_35218253:35223015-E3;Parent=WN_HapA_Scaffold_3A_35218253:35223015
Scaffold_3A	genBlastG	exon	35221168	35223015	.	+	.	ID=WN_HapA_Scaffold_3A_35218253:35223015-E4;Parent=WN_HapA_Scaffold_3A_35218253:35223015
Scaffold_3A	genBlastG	gene	35234206	35238653	111.842	+	.	ID=WN_HapA_Scaffold_3A_35234206:35238653;Name=KAH9727033.1
Scaffold_3A	genBlastG	transcript	35234206	35238653	111.842	+	.	ID=WN_HapA_Scaffold_3A_35234206:35238653;Parent=WN_HapA_Scaffold_3A_35234206:35238653;Name=KAH9727033.1
Scaffold_3A	genBlastG	exon	35234206	35234568	.	+	.	ID=WN_HapA_Scaffold_3A_35234206:35238653-E1;Parent=WN_HapA_Scaffold_3A_35234206:35238653
Scaffold_3A	genBlastG	exon	35234740	35234762	.	+	.	ID=WN_HapA_Scaffold_3A_35234206:35238653-E2;Parent=WN_HapA_Scaffold_3A_35234206:35238653
Scaffold_3A	genBlastG	exon	35234976	35235235	.	+	.	ID=WN_HapA_Scaffold_3A_35234206:35238653-E3;Parent=WN_HapA_Scaffold_3A_35234206:35238653
Scaffold_3A	genBlastG	exon	35235279	35236081	.	+	.	ID=WN_HapA_Scaffold_3A_35234206:35238653-E4;Parent=WN_HapA_Scaffold_3A_35234206:35238653
Scaffold_3A	genBlastG	exon	35236453	35236764	.	+	.	ID=WN_HapA_Scaffold_3A_35234206:35238653-E5;Parent=WN_HapA_Scaffold_3A_35234206:35238653
Scaffold_3A	genBlastG	exon	35237366	35237962	.	+	.	ID=WN_HapA_Scaffold_3A_35234206:35238653-E6;Parent=WN_HapA_Scaffold_3A_35234206:35238653
Scaffold_3A	genBlastG	exon	35238042	35238318	.	+	.	ID=WN_HapA_Scaffold_3A_35234206:35238653-E7;Parent=WN_HapA_Scaffold_3A_35234206:35238653
Scaffold_3A	genBlastG	exon	35238373	35238653	.	+	.	ID=WN_HapA_Scaffold_3A_35234206:35238653-E8;Parent=WN_HapA_Scaffold_3A_35234206:35238653
Scaffold_3A	genBlastG	gene	35273375	35279077	510.173	+	.	ID=WN_HapA_Scaffold_3A_35273375:35279077;Name=KAH9783060.1
Scaffold_3A	genBlastG	transcript	35273375	35279077	510.173	+	.	ID=WN_HapA_Scaffold_3A_35273375:35279077;Parent=WN_HapA_Scaffold_3A_35273375:35279077;Name=KAH9783060.1
Scaffold_3A	genBlastG	exon	35273375	35273444	.	+	.	ID=WN_HapA_Scaffold_3A_35273375:35279077-E1;Parent=WN_HapA_Scaffold_3A_35273375:35279077
Scaffold_3A	genBlastG	exon	35273828	35274326	.	+	.	ID=WN_HapA_Scaffold_3A_35273375:35279077-E2;Parent=WN_HapA_Scaffold_3A_35273375:35279077
Scaffold_3A	genBlastG	exon	35274495	35275584	.	+	.	ID=WN_HapA_Scaffold_3A_35273375:35279077-E3;Parent=WN_HapA_Scaffold_3A_35273375:35279077
Scaffold_3A	genBlastG	exon	35275733	35276044	.	+	.	ID=WN_HapA_Scaffold_3A_35273375:35279077-E4;Parent=WN_HapA_Scaffold_3A_35273375:35279077
Scaffold_3A	genBlastG	exon	35276159	35277406	.	+	.	ID=WN_HapA_Scaffold_3A_35273375:35279077-E5;Parent=WN_HapA_Scaffold_3A_35273375:35279077
Scaffold_3A	genBlastG	exon	35277473	35277880	.	+	.	ID=WN_HapA_Scaffold_3A_35273375:35279077-E6;Parent=WN_HapA_Scaffold_3A_35273375:35279077
Scaffold_3A	genBlastG	exon	35278940	35279077	.	+	.	ID=WN_HapA_Scaffold_3A_35273375:35279077-E7;Parent=WN_HapA_Scaffold_3A_35273375:35279077
Scaffold_3A	genBlastG	gene	35291761	35296504	540.072	+	.	ID=WN_HapA_Scaffold_3A_35291761:35296504;Name=CL5G019137011.t1_pri
Scaffold_3A	genBlastG	transcript	35291761	35296504	540.072	+	.	ID=WN_HapA_Scaffold_3A_35291761:35296504;Parent=WN_HapA_Scaffold_3A_35291761:35296504;Name=CL5G019137011.t1_pri
Scaffold_3A	genBlastG	exon	35291761	35292257	.	+	.	ID=WN_HapA_Scaffold_3A_35291761:35296504-E1;Parent=WN_HapA_Scaffold_3A_35291761:35296504
Scaffold_3A	genBlastG	exon	35292431	35293523	.	+	.	ID=WN_HapA_Scaffold_3A_35291761:35296504-E2;Parent=WN_HapA_Scaffold_3A_35291761:35296504
Scaffold_3A	genBlastG	exon	35293664	35293969	.	+	.	ID=WN_HapA_Scaffold_3A_35291761:35296504-E3;Parent=WN_HapA_Scaffold_3A_35291761:35296504
Scaffold_3A	genBlastG	exon	35294059	35295150	.	+	.	ID=WN_HapA_Scaffold_3A_35291761:35296504-E4;Parent=WN_HapA_Scaffold_3A_35291761:35296504
Scaffold_3A	genBlastG	exon	35295213	35295918	.	+	.	ID=WN_HapA_Scaffold_3A_35291761:35296504-E5;Parent=WN_HapA_Scaffold_3A_35291761:35296504
Scaffold_3A	genBlastG	exon	35296290	35296349	.	+	.	ID=WN_HapA_Scaffold_3A_35291761:35296504-E6;Parent=WN_HapA_Scaffold_3A_35291761:35296504
Scaffold_3A	genBlastG	exon	35296446	35296504	.	+	.	ID=WN_HapA_Scaffold_3A_35291761:35296504-E7;Parent=WN_HapA_Scaffold_3A_35291761:35296504
Scaffold_3A	genBlastG	gene	35423448	35426604	207.872	+	.	ID=WN_HapA_Scaffold_3A_35423448:35426604;Name=KAH9734078.1
Scaffold_3A	genBlastG	transcript	35423448	35426604	207.872	+	.	ID=WN_HapA_Scaffold_3A_35423448:35426604;Parent=WN_HapA_Scaffold_3A_35423448:35426604;Name=KAH9734078.1
Scaffold_3A	genBlastG	exon	35423448	35426322	.	+	.	ID=WN_HapA_Scaffold_3A_35423448:35426604-E1;Parent=WN_HapA_Scaffold_3A_35423448:35426604
Scaffold_3A	genBlastG	exon	35426351	35426604	.	+	.	ID=WN_HapA_Scaffold_3A_35423448:35426604-E2;Parent=WN_HapA_Scaffold_3A_35423448:35426604
Scaffold_3A	genBlastG	gene	35859359	35863648	156.165	+	.	ID=WN_HapA_Scaffold_3A_35859359:35863648;Name=Ptrif.0005s0015.1.v1.3.1
Scaffold_3A	genBlastG	transcript	35859359	35863648	156.165	+	.	ID=WN_HapA_Scaffold_3A_35859359:35863648;Parent=WN_HapA_Scaffold_3A_35859359:35863648;Name=Ptrif.0005s0015.1.v1.3.1
Scaffold_3A	genBlastG	exon	35859359	35863648	.	+	.	ID=WN_HapA_Scaffold_3A_35859359:35863648-E1;Parent=WN_HapA_Scaffold_3A_35859359:35863648
Scaffold_3A	genBlastG	gene	35899979	35905809	409.867	-	.	ID=WN_HapA_Scaffold_3A_35899979:35905809;Name=orange1.1g046764m
Scaffold_3A	genBlastG	transcript	35899979	35905809	409.867	-	.	ID=WN_HapA_Scaffold_3A_35899979:35905809;Parent=WN_HapA_Scaffold_3A_35899979:35905809;Name=orange1.1g046764m
Scaffold_3A	genBlastG	exon	35899979	35900621	.	-	.	ID=WN_HapA_Scaffold_3A_35899979:35905809-E11;Parent=WN_HapA_Scaffold_3A_35899979:35905809
Scaffold_3A	genBlastG	exon	35901102	35901133	.	-	.	ID=WN_HapA_Scaffold_3A_35899979:35905809-E10;Parent=WN_HapA_Scaffold_3A_35899979:35905809
Scaffold_3A	genBlastG	exon	35901145	35901429	.	-	.	ID=WN_HapA_Scaffold_3A_35899979:35905809-E9;Parent=WN_HapA_Scaffold_3A_35899979:35905809
Scaffold_3A	genBlastG	exon	35901552	35901869	.	-	.	ID=WN_HapA_Scaffold_3A_35899979:35905809-E8;Parent=WN_HapA_Scaffold_3A_35899979:35905809
Scaffold_3A	genBlastG	exon	35901935	35902110	.	-	.	ID=WN_HapA_Scaffold_3A_35899979:35905809-E7;Parent=WN_HapA_Scaffold_3A_35899979:35905809
Scaffold_3A	genBlastG	exon	35902216	35902306	.	-	.	ID=WN_HapA_Scaffold_3A_35899979:35905809-E6;Parent=WN_HapA_Scaffold_3A_35899979:35905809
Scaffold_3A	genBlastG	exon	35902402	35902608	.	-	.	ID=WN_HapA_Scaffold_3A_35899979:35905809-E5;Parent=WN_HapA_Scaffold_3A_35899979:35905809
Scaffold_3A	genBlastG	exon	35902701	35903237	.	-	.	ID=WN_HapA_Scaffold_3A_35899979:35905809-E4;Parent=WN_HapA_Scaffold_3A_35899979:35905809
Scaffold_3A	genBlastG	exon	35903350	35903463	.	-	.	ID=WN_HapA_Scaffold_3A_35899979:35905809-E3;Parent=WN_HapA_Scaffold_3A_35899979:35905809
Scaffold_3A	genBlastG	exon	35903611	35903736	.	-	.	ID=WN_HapA_Scaffold_3A_35899979:35905809-E2;Parent=WN_HapA_Scaffold_3A_35899979:35905809
Scaffold_3A	genBlastG	exon	35905066	35905809	.	-	.	ID=WN_HapA_Scaffold_3A_35899979:35905809-E1;Parent=WN_HapA_Scaffold_3A_35899979:35905809
Scaffold_3A	genBlastG	gene	35963926	35966418	180.278	-	.	ID=WN_HapA_Scaffold_3A_35963926:35966418;Name=PB53311717-RA
Scaffold_3A	genBlastG	transcript	35963926	35966418	180.278	-	.	ID=WN_HapA_Scaffold_3A_35963926:35966418;Parent=WN_HapA_Scaffold_3A_35963926:35966418;Name=PB53311717-RA
Scaffold_3A	genBlastG	exon	35963926	35964005	.	-	.	ID=WN_HapA_Scaffold_3A_35963926:35966418-E8;Parent=WN_HapA_Scaffold_3A_35963926:35966418
Scaffold_3A	genBlastG	exon	35964108	35964154	.	-	.	ID=WN_HapA_Scaffold_3A_35963926:35966418-E7;Parent=WN_HapA_Scaffold_3A_35963926:35966418
Scaffold_3A	genBlastG	exon	35964329	35964913	.	-	.	ID=WN_HapA_Scaffold_3A_35963926:35966418-E6;Parent=WN_HapA_Scaffold_3A_35963926:35966418
Scaffold_3A	genBlastG	exon	35964999	35965080	.	-	.	ID=WN_HapA_Scaffold_3A_35963926:35966418-E5;Parent=WN_HapA_Scaffold_3A_35963926:35966418
Scaffold_3A	genBlastG	exon	35965105	35965904	.	-	.	ID=WN_HapA_Scaffold_3A_35963926:35966418-E4;Parent=WN_HapA_Scaffold_3A_35963926:35966418
Scaffold_3A	genBlastG	exon	35965920	35966241	.	-	.	ID=WN_HapA_Scaffold_3A_35963926:35966418-E3;Parent=WN_HapA_Scaffold_3A_35963926:35966418
Scaffold_3A	genBlastG	exon	35966257	35966275	.	-	.	ID=WN_HapA_Scaffold_3A_35963926:35966418-E2;Parent=WN_HapA_Scaffold_3A_35963926:35966418
Scaffold_3A	genBlastG	exon	35966293	35966418	.	-	.	ID=WN_HapA_Scaffold_3A_35963926:35966418-E1;Parent=WN_HapA_Scaffold_3A_35963926:35966418
Scaffold_3A	genBlastG	gene	35968736	35972647	481.5	+	.	ID=WN_HapA_Scaffold_3A_35968736:35972647;Name=GWHPBQDX016835
Scaffold_3A	genBlastG	transcript	35968736	35972647	481.5	+	.	ID=WN_HapA_Scaffold_3A_35968736:35972647;Parent=WN_HapA_Scaffold_3A_35968736:35972647;Name=GWHPBQDX016835
Scaffold_3A	genBlastG	exon	35968736	35968799	.	+	.	ID=WN_HapA_Scaffold_3A_35968736:35972647-E1;Parent=WN_HapA_Scaffold_3A_35968736:35972647
Scaffold_3A	genBlastG	exon	35969661	35972647	.	+	.	ID=WN_HapA_Scaffold_3A_35968736:35972647-E2;Parent=WN_HapA_Scaffold_3A_35968736:35972647
Scaffold_3A	genBlastG	gene	35978671	35982633	646	-	.	ID=WN_HapA_Scaffold_3A_35978671:35982633;Name=WnBG00000012233.1
Scaffold_3A	genBlastG	transcript	35978671	35982633	646	-	.	ID=WN_HapA_Scaffold_3A_35978671:35982633;Parent=WN_HapA_Scaffold_3A_35978671:35982633;Name=WnBG00000012233.1
Scaffold_3A	genBlastG	exon	35978671	35982633	.	-	.	ID=WN_HapA_Scaffold_3A_35978671:35982633-E1;Parent=WN_HapA_Scaffold_3A_35978671:35982633
Scaffold_3A	genBlastG	gene	35984820	35988336	483.885	-	.	ID=WN_HapA_Scaffold_3A_35984820:35988336;Name=CL5G054999012.t1_alt
Scaffold_3A	genBlastG	transcript	35984820	35988336	483.885	-	.	ID=WN_HapA_Scaffold_3A_35984820:35988336;Parent=WN_HapA_Scaffold_3A_35984820:35988336;Name=CL5G054999012.t1_alt
Scaffold_3A	genBlastG	exon	35984820	35984924	.	-	.	ID=WN_HapA_Scaffold_3A_35984820:35988336-E4;Parent=WN_HapA_Scaffold_3A_35984820:35988336
Scaffold_3A	genBlastG	exon	35984940	35984964	.	-	.	ID=WN_HapA_Scaffold_3A_35984820:35988336-E3;Parent=WN_HapA_Scaffold_3A_35984820:35988336
Scaffold_3A	genBlastG	exon	35985049	35985079	.	-	.	ID=WN_HapA_Scaffold_3A_35984820:35988336-E2;Parent=WN_HapA_Scaffold_3A_35984820:35988336
Scaffold_3A	genBlastG	exon	35985348	35988336	.	-	.	ID=WN_HapA_Scaffold_3A_35984820:35988336-E1;Parent=WN_HapA_Scaffold_3A_35984820:35988336
Scaffold_3A	genBlastG	gene	36089647	36096073	303.27	+	.	ID=WN_HapA_Scaffold_3A_36089647:36096073;Name=KAH9727248.1
Scaffold_3A	genBlastG	transcript	36089647	36096073	303.27	+	.	ID=WN_HapA_Scaffold_3A_36089647:36096073;Parent=WN_HapA_Scaffold_3A_36089647:36096073;Name=KAH9727248.1
Scaffold_3A	genBlastG	exon	36089647	36092124	.	+	.	ID=WN_HapA_Scaffold_3A_36089647:36096073-E1;Parent=WN_HapA_Scaffold_3A_36089647:36096073
Scaffold_3A	genBlastG	exon	36092732	36093235	.	+	.	ID=WN_HapA_Scaffold_3A_36089647:36096073-E2;Parent=WN_HapA_Scaffold_3A_36089647:36096073
Scaffold_3A	genBlastG	exon	36095135	36096073	.	+	.	ID=WN_HapA_Scaffold_3A_36089647:36096073-E3;Parent=WN_HapA_Scaffold_3A_36089647:36096073
Scaffold_3A	genBlastG	gene	36165386	36173135	725.022	+	.	ID=WN_HapA_Scaffold_3A_36165386:36173135;Name=KAH9727228.1
Scaffold_3A	genBlastG	transcript	36165386	36173135	725.022	+	.	ID=WN_HapA_Scaffold_3A_36165386:36173135;Parent=WN_HapA_Scaffold_3A_36165386:36173135;Name=KAH9727228.1
Scaffold_3A	genBlastG	exon	36165386	36168205	.	+	.	ID=WN_HapA_Scaffold_3A_36165386:36173135-E1;Parent=WN_HapA_Scaffold_3A_36165386:36173135
Scaffold_3A	genBlastG	exon	36169027	36169500	.	+	.	ID=WN_HapA_Scaffold_3A_36165386:36173135-E2;Parent=WN_HapA_Scaffold_3A_36165386:36173135
Scaffold_3A	genBlastG	exon	36169585	36169617	.	+	.	ID=WN_HapA_Scaffold_3A_36165386:36173135-E3;Parent=WN_HapA_Scaffold_3A_36165386:36173135
Scaffold_3A	genBlastG	exon	36170600	36171415	.	+	.	ID=WN_HapA_Scaffold_3A_36165386:36173135-E4;Parent=WN_HapA_Scaffold_3A_36165386:36173135
Scaffold_3A	genBlastG	exon	36172175	36172317	.	+	.	ID=WN_HapA_Scaffold_3A_36165386:36173135-E5;Parent=WN_HapA_Scaffold_3A_36165386:36173135
Scaffold_3A	genBlastG	exon	36172760	36173135	.	+	.	ID=WN_HapA_Scaffold_3A_36165386:36173135-E6;Parent=WN_HapA_Scaffold_3A_36165386:36173135
Scaffold_3A	genBlastG	gene	36232998	36237450	258.679	+	.	ID=WN_HapA_Scaffold_3A_36232998:36237450;Name=orange1.1g047700m
Scaffold_3A	genBlastG	transcript	36232998	36237450	258.679	+	.	ID=WN_HapA_Scaffold_3A_36232998:36237450;Parent=WN_HapA_Scaffold_3A_36232998:36237450;Name=orange1.1g047700m
Scaffold_3A	genBlastG	exon	36232998	36233371	.	+	.	ID=WN_HapA_Scaffold_3A_36232998:36237450-E1;Parent=WN_HapA_Scaffold_3A_36232998:36237450
Scaffold_3A	genBlastG	exon	36233540	36234057	.	+	.	ID=WN_HapA_Scaffold_3A_36232998:36237450-E2;Parent=WN_HapA_Scaffold_3A_36232998:36237450
Scaffold_3A	genBlastG	exon	36234087	36234472	.	+	.	ID=WN_HapA_Scaffold_3A_36232998:36237450-E3;Parent=WN_HapA_Scaffold_3A_36232998:36237450
Scaffold_3A	genBlastG	exon	36236241	36236457	.	+	.	ID=WN_HapA_Scaffold_3A_36232998:36237450-E4;Parent=WN_HapA_Scaffold_3A_36232998:36237450
Scaffold_3A	genBlastG	exon	36236660	36237038	.	+	.	ID=WN_HapA_Scaffold_3A_36232998:36237450-E5;Parent=WN_HapA_Scaffold_3A_36232998:36237450
Scaffold_3A	genBlastG	exon	36237435	36237450	.	+	.	ID=WN_HapA_Scaffold_3A_36232998:36237450-E6;Parent=WN_HapA_Scaffold_3A_36232998:36237450
Scaffold_3A	genBlastG	gene	36344784	36352305	682.636	+	.	ID=WN_HapA_Scaffold_3A_36344784:36352305;Name=KAH9727228.1
Scaffold_3A	genBlastG	transcript	36344784	36352305	682.636	+	.	ID=WN_HapA_Scaffold_3A_36344784:36352305;Parent=WN_HapA_Scaffold_3A_36344784:36352305;Name=KAH9727228.1
Scaffold_3A	genBlastG	exon	36344784	36347606	.	+	.	ID=WN_HapA_Scaffold_3A_36344784:36352305-E1;Parent=WN_HapA_Scaffold_3A_36344784:36352305
Scaffold_3A	genBlastG	exon	36348416	36348889	.	+	.	ID=WN_HapA_Scaffold_3A_36344784:36352305-E2;Parent=WN_HapA_Scaffold_3A_36344784:36352305
Scaffold_3A	genBlastG	exon	36348974	36349006	.	+	.	ID=WN_HapA_Scaffold_3A_36344784:36352305-E3;Parent=WN_HapA_Scaffold_3A_36344784:36352305
Scaffold_3A	genBlastG	exon	36349771	36350525	.	+	.	ID=WN_HapA_Scaffold_3A_36344784:36352305-E4;Parent=WN_HapA_Scaffold_3A_36344784:36352305
Scaffold_3A	genBlastG	exon	36351304	36351483	.	+	.	ID=WN_HapA_Scaffold_3A_36344784:36352305-E5;Parent=WN_HapA_Scaffold_3A_36344784:36352305
Scaffold_3A	genBlastG	exon	36351930	36352305	.	+	.	ID=WN_HapA_Scaffold_3A_36344784:36352305-E6;Parent=WN_HapA_Scaffold_3A_36344784:36352305
Scaffold_3A	genBlastG	gene	36683227	36689134	235.409	+	.	ID=WN_HapA_Scaffold_3A_36683227:36689134;Name=KAH9783333.1
Scaffold_3A	genBlastG	transcript	36683227	36689134	235.409	+	.	ID=WN_HapA_Scaffold_3A_36683227:36689134;Parent=WN_HapA_Scaffold_3A_36683227:36689134;Name=KAH9783333.1
Scaffold_3A	genBlastG	exon	36683227	36683831	.	+	.	ID=WN_HapA_Scaffold_3A_36683227:36689134-E1;Parent=WN_HapA_Scaffold_3A_36683227:36689134
Scaffold_3A	genBlastG	exon	36685516	36685877	.	+	.	ID=WN_HapA_Scaffold_3A_36683227:36689134-E2;Parent=WN_HapA_Scaffold_3A_36683227:36689134
Scaffold_3A	genBlastG	exon	36685938	36686143	.	+	.	ID=WN_HapA_Scaffold_3A_36683227:36689134-E3;Parent=WN_HapA_Scaffold_3A_36683227:36689134
Scaffold_3A	genBlastG	exon	36687260	36687925	.	+	.	ID=WN_HapA_Scaffold_3A_36683227:36689134-E4;Parent=WN_HapA_Scaffold_3A_36683227:36689134
Scaffold_3A	genBlastG	exon	36687952	36688371	.	+	.	ID=WN_HapA_Scaffold_3A_36683227:36689134-E5;Parent=WN_HapA_Scaffold_3A_36683227:36689134
Scaffold_3A	genBlastG	exon	36688475	36689134	.	+	.	ID=WN_HapA_Scaffold_3A_36683227:36689134-E6;Parent=WN_HapA_Scaffold_3A_36683227:36689134
Scaffold_3A	genBlastG	gene	37285444	37290690	198.919	-	.	ID=WN_HapA_Scaffold_3A_37285444:37290690;Name=KAH9726923.1
Scaffold_3A	genBlastG	transcript	37285444	37290690	198.919	-	.	ID=WN_HapA_Scaffold_3A_37285444:37290690;Parent=WN_HapA_Scaffold_3A_37285444:37290690;Name=KAH9726923.1
Scaffold_3A	genBlastG	exon	37285444	37287932	.	-	.	ID=WN_HapA_Scaffold_3A_37285444:37290690-E3;Parent=WN_HapA_Scaffold_3A_37285444:37290690
Scaffold_3A	genBlastG	exon	37289047	37290119	.	-	.	ID=WN_HapA_Scaffold_3A_37285444:37290690-E2;Parent=WN_HapA_Scaffold_3A_37285444:37290690
Scaffold_3A	genBlastG	exon	37290209	37290690	.	-	.	ID=WN_HapA_Scaffold_3A_37285444:37290690-E1;Parent=WN_HapA_Scaffold_3A_37285444:37290690
Scaffold_3A	genBlastG	gene	37672881	37675237	179.69	-	.	ID=WN_HapA_Scaffold_3A_37672881:37675237;Name=WnBG00000012422.2
Scaffold_3A	genBlastG	transcript	37672881	37675237	179.69	-	.	ID=WN_HapA_Scaffold_3A_37672881:37675237;Parent=WN_HapA_Scaffold_3A_37672881:37675237;Name=WnBG00000012422.2
Scaffold_3A	genBlastG	exon	37672881	37673289	.	-	.	ID=WN_HapA_Scaffold_3A_37672881:37675237-E8;Parent=WN_HapA_Scaffold_3A_37672881:37675237
Scaffold_3A	genBlastG	exon	37673434	37673556	.	-	.	ID=WN_HapA_Scaffold_3A_37672881:37675237-E7;Parent=WN_HapA_Scaffold_3A_37672881:37675237
Scaffold_3A	genBlastG	exon	37673588	37673791	.	-	.	ID=WN_HapA_Scaffold_3A_37672881:37675237-E6;Parent=WN_HapA_Scaffold_3A_37672881:37675237
Scaffold_3A	genBlastG	exon	37673813	37673834	.	-	.	ID=WN_HapA_Scaffold_3A_37672881:37675237-E5;Parent=WN_HapA_Scaffold_3A_37672881:37675237
Scaffold_3A	genBlastG	exon	37673897	37674190	.	-	.	ID=WN_HapA_Scaffold_3A_37672881:37675237-E4;Parent=WN_HapA_Scaffold_3A_37672881:37675237
Scaffold_3A	genBlastG	exon	37674205	37674532	.	-	.	ID=WN_HapA_Scaffold_3A_37672881:37675237-E3;Parent=WN_HapA_Scaffold_3A_37672881:37675237
Scaffold_3A	genBlastG	exon	37674585	37674699	.	-	.	ID=WN_HapA_Scaffold_3A_37672881:37675237-E2;Parent=WN_HapA_Scaffold_3A_37672881:37675237
Scaffold_3A	genBlastG	exon	37674735	37675237	.	-	.	ID=WN_HapA_Scaffold_3A_37672881:37675237-E1;Parent=WN_HapA_Scaffold_3A_37672881:37675237
Scaffold_3A	genBlastG	gene	37760130	37763750	503.376	-	.	ID=WN_HapA_Scaffold_3A_37760130:37763750;Name=KAH9783607.1
Scaffold_3A	genBlastG	transcript	37760130	37763750	503.376	-	.	ID=WN_HapA_Scaffold_3A_37760130:37763750;Parent=WN_HapA_Scaffold_3A_37760130:37763750;Name=KAH9783607.1
Scaffold_3A	genBlastG	exon	37760130	37763750	.	-	.	ID=WN_HapA_Scaffold_3A_37760130:37763750-E1;Parent=WN_HapA_Scaffold_3A_37760130:37763750
Scaffold_3A	genBlastG	gene	37804939	37806829	287.099	-	.	ID=WN_HapA_Scaffold_3A_37804939:37806829;Name=KAH9727598.1
Scaffold_3A	genBlastG	transcript	37804939	37806829	287.099	-	.	ID=WN_HapA_Scaffold_3A_37804939:37806829;Parent=WN_HapA_Scaffold_3A_37804939:37806829;Name=KAH9727598.1
Scaffold_3A	genBlastG	exon	37804939	37805774	.	-	.	ID=WN_HapA_Scaffold_3A_37804939:37806829-E3;Parent=WN_HapA_Scaffold_3A_37804939:37806829
Scaffold_3A	genBlastG	exon	37805839	37806735	.	-	.	ID=WN_HapA_Scaffold_3A_37804939:37806829-E2;Parent=WN_HapA_Scaffold_3A_37804939:37806829
Scaffold_3A	genBlastG	exon	37806817	37806829	.	-	.	ID=WN_HapA_Scaffold_3A_37804939:37806829-E1;Parent=WN_HapA_Scaffold_3A_37804939:37806829
Scaffold_3A	genBlastG	gene	37954979	37958605	581.179	-	.	ID=WN_HapA_Scaffold_3A_37954979:37958605;Name=KAH9783607.1
Scaffold_3A	genBlastG	transcript	37954979	37958605	581.179	-	.	ID=WN_HapA_Scaffold_3A_37954979:37958605;Parent=WN_HapA_Scaffold_3A_37954979:37958605;Name=KAH9783607.1
Scaffold_3A	genBlastG	exon	37954979	37957854	.	-	.	ID=WN_HapA_Scaffold_3A_37954979:37958605-E2;Parent=WN_HapA_Scaffold_3A_37954979:37958605
Scaffold_3A	genBlastG	exon	37957948	37958605	.	-	.	ID=WN_HapA_Scaffold_3A_37954979:37958605-E1;Parent=WN_HapA_Scaffold_3A_37954979:37958605
Scaffold_3A	genBlastG	gene	38396849	38401452	538.251	-	.	ID=WN_HapA_Scaffold_3A_38396849:38401452;Name=CL5G019481011.t1_pri
Scaffold_3A	genBlastG	transcript	38396849	38401452	538.251	-	.	ID=WN_HapA_Scaffold_3A_38396849:38401452;Parent=WN_HapA_Scaffold_3A_38396849:38401452;Name=CL5G019481011.t1_pri
Scaffold_3A	genBlastG	exon	38396849	38396969	.	-	.	ID=WN_HapA_Scaffold_3A_38396849:38401452-E6;Parent=WN_HapA_Scaffold_3A_38396849:38401452
Scaffold_3A	genBlastG	exon	38397247	38397914	.	-	.	ID=WN_HapA_Scaffold_3A_38396849:38401452-E5;Parent=WN_HapA_Scaffold_3A_38396849:38401452
Scaffold_3A	genBlastG	exon	38397997	38399163	.	-	.	ID=WN_HapA_Scaffold_3A_38396849:38401452-E4;Parent=WN_HapA_Scaffold_3A_38396849:38401452
Scaffold_3A	genBlastG	exon	38399253	38399564	.	-	.	ID=WN_HapA_Scaffold_3A_38396849:38401452-E3;Parent=WN_HapA_Scaffold_3A_38396849:38401452
Scaffold_3A	genBlastG	exon	38399721	38400813	.	-	.	ID=WN_HapA_Scaffold_3A_38396849:38401452-E2;Parent=WN_HapA_Scaffold_3A_38396849:38401452
Scaffold_3A	genBlastG	exon	38400953	38401452	.	-	.	ID=WN_HapA_Scaffold_3A_38396849:38401452-E1;Parent=WN_HapA_Scaffold_3A_38396849:38401452
Scaffold_3A	genBlastG	gene	38424341	38428082	404.226	-	.	ID=WN_HapA_Scaffold_3A_38424341:38428082;Name=Ptrif.0003s4816.1.v1.3.1
Scaffold_3A	genBlastG	transcript	38424341	38428082	404.226	-	.	ID=WN_HapA_Scaffold_3A_38424341:38428082;Parent=WN_HapA_Scaffold_3A_38424341:38428082;Name=Ptrif.0003s4816.1.v1.3.1
Scaffold_3A	genBlastG	exon	38424341	38425447	.	-	.	ID=WN_HapA_Scaffold_3A_38424341:38428082-E4;Parent=WN_HapA_Scaffold_3A_38424341:38428082
Scaffold_3A	genBlastG	exon	38425564	38425875	.	-	.	ID=WN_HapA_Scaffold_3A_38424341:38428082-E3;Parent=WN_HapA_Scaffold_3A_38424341:38428082
Scaffold_3A	genBlastG	exon	38426371	38427472	.	-	.	ID=WN_HapA_Scaffold_3A_38424341:38428082-E2;Parent=WN_HapA_Scaffold_3A_38424341:38428082
Scaffold_3A	genBlastG	exon	38427598	38428082	.	-	.	ID=WN_HapA_Scaffold_3A_38424341:38428082-E1;Parent=WN_HapA_Scaffold_3A_38424341:38428082
Scaffold_3A	genBlastG	gene	38428767	38434043	439.692	-	.	ID=WN_HapA_Scaffold_3A_38428767:38434043;Name=KAH9783772.1
Scaffold_3A	genBlastG	transcript	38428767	38434043	439.692	-	.	ID=WN_HapA_Scaffold_3A_38428767:38434043;Parent=WN_HapA_Scaffold_3A_38428767:38434043;Name=KAH9783772.1
Scaffold_3A	genBlastG	exon	38428767	38428953	.	-	.	ID=WN_HapA_Scaffold_3A_38428767:38434043-E7;Parent=WN_HapA_Scaffold_3A_38428767:38434043
Scaffold_3A	genBlastG	exon	38429585	38430090	.	-	.	ID=WN_HapA_Scaffold_3A_38428767:38434043-E6;Parent=WN_HapA_Scaffold_3A_38428767:38434043
Scaffold_3A	genBlastG	exon	38430169	38430633	.	-	.	ID=WN_HapA_Scaffold_3A_38428767:38434043-E5;Parent=WN_HapA_Scaffold_3A_38428767:38434043
Scaffold_3A	genBlastG	exon	38430749	38431060	.	-	.	ID=WN_HapA_Scaffold_3A_38428767:38434043-E4;Parent=WN_HapA_Scaffold_3A_38428767:38434043
Scaffold_3A	genBlastG	exon	38431592	38432672	.	-	.	ID=WN_HapA_Scaffold_3A_38428767:38434043-E3;Parent=WN_HapA_Scaffold_3A_38428767:38434043
Scaffold_3A	genBlastG	exon	38432845	38433423	.	-	.	ID=WN_HapA_Scaffold_3A_38428767:38434043-E2;Parent=WN_HapA_Scaffold_3A_38428767:38434043
Scaffold_3A	genBlastG	exon	38433547	38434043	.	-	.	ID=WN_HapA_Scaffold_3A_38428767:38434043-E1;Parent=WN_HapA_Scaffold_3A_38428767:38434043
Scaffold_3A	genBlastG	gene	40418153	40426382	690.223	+	.	ID=WN_HapA_Scaffold_3A_40418153:40426382;Name=KAH9728324.1
Scaffold_3A	genBlastG	transcript	40418153	40426382	690.223	+	.	ID=WN_HapA_Scaffold_3A_40418153:40426382;Parent=WN_HapA_Scaffold_3A_40418153:40426382;Name=KAH9728324.1
Scaffold_3A	genBlastG	exon	40418153	40421449	.	+	.	ID=WN_HapA_Scaffold_3A_40418153:40426382-E1;Parent=WN_HapA_Scaffold_3A_40418153:40426382
Scaffold_3A	genBlastG	exon	40421535	40421952	.	+	.	ID=WN_HapA_Scaffold_3A_40418153:40426382-E2;Parent=WN_HapA_Scaffold_3A_40418153:40426382
Scaffold_3A	genBlastG	exon	40425868	40426382	.	+	.	ID=WN_HapA_Scaffold_3A_40418153:40426382-E3;Parent=WN_HapA_Scaffold_3A_40418153:40426382
Scaffold_3A	genBlastG	gene	40434030	40436819	152.992	+	.	ID=WN_HapA_Scaffold_3A_40434030:40436819;Name=PB53312235-RA
Scaffold_3A	genBlastG	transcript	40434030	40436819	152.992	+	.	ID=WN_HapA_Scaffold_3A_40434030:40436819;Parent=WN_HapA_Scaffold_3A_40434030:40436819;Name=PB53312235-RA
Scaffold_3A	genBlastG	exon	40434030	40434167	.	+	.	ID=WN_HapA_Scaffold_3A_40434030:40436819-E1;Parent=WN_HapA_Scaffold_3A_40434030:40436819
Scaffold_3A	genBlastG	exon	40434196	40434673	.	+	.	ID=WN_HapA_Scaffold_3A_40434030:40436819-E2;Parent=WN_HapA_Scaffold_3A_40434030:40436819
Scaffold_3A	genBlastG	exon	40434713	40436133	.	+	.	ID=WN_HapA_Scaffold_3A_40434030:40436819-E3;Parent=WN_HapA_Scaffold_3A_40434030:40436819
Scaffold_3A	genBlastG	exon	40436478	40436819	.	+	.	ID=WN_HapA_Scaffold_3A_40434030:40436819-E4;Parent=WN_HapA_Scaffold_3A_40434030:40436819
Scaffold_3A	genBlastG	gene	40453998	40461510	619.835	+	.	ID=WN_HapA_Scaffold_3A_40453998:40461510;Name=PB53317955-RA
Scaffold_3A	genBlastG	transcript	40453998	40461510	619.835	+	.	ID=WN_HapA_Scaffold_3A_40453998:40461510;Parent=WN_HapA_Scaffold_3A_40453998:40461510;Name=PB53317955-RA
Scaffold_3A	genBlastG	exon	40453998	40456802	.	+	.	ID=WN_HapA_Scaffold_3A_40453998:40461510-E1;Parent=WN_HapA_Scaffold_3A_40453998:40461510
Scaffold_3A	genBlastG	exon	40456888	40457391	.	+	.	ID=WN_HapA_Scaffold_3A_40453998:40461510-E2;Parent=WN_HapA_Scaffold_3A_40453998:40461510
Scaffold_3A	genBlastG	exon	40457536	40458361	.	+	.	ID=WN_HapA_Scaffold_3A_40453998:40461510-E3;Parent=WN_HapA_Scaffold_3A_40453998:40461510
Scaffold_3A	genBlastG	exon	40461190	40461275	.	+	.	ID=WN_HapA_Scaffold_3A_40453998:40461510-E4;Parent=WN_HapA_Scaffold_3A_40453998:40461510
Scaffold_3A	genBlastG	exon	40461316	40461510	.	+	.	ID=WN_HapA_Scaffold_3A_40453998:40461510-E5;Parent=WN_HapA_Scaffold_3A_40453998:40461510
Scaffold_3A	genBlastG	gene	40486486	40491005	594.571	+	.	ID=WN_HapA_Scaffold_3A_40486486:40491005;Name=PB53317947-RA
Scaffold_3A	genBlastG	transcript	40486486	40491005	594.571	+	.	ID=WN_HapA_Scaffold_3A_40486486:40491005;Parent=WN_HapA_Scaffold_3A_40486486:40491005;Name=PB53317947-RA
Scaffold_3A	genBlastG	exon	40486486	40487779	.	+	.	ID=WN_HapA_Scaffold_3A_40486486:40491005-E1;Parent=WN_HapA_Scaffold_3A_40486486:40491005
Scaffold_3A	genBlastG	exon	40487811	40488871	.	+	.	ID=WN_HapA_Scaffold_3A_40486486:40491005-E2;Parent=WN_HapA_Scaffold_3A_40486486:40491005
Scaffold_3A	genBlastG	exon	40488955	40489446	.	+	.	ID=WN_HapA_Scaffold_3A_40486486:40491005-E3;Parent=WN_HapA_Scaffold_3A_40486486:40491005
Scaffold_3A	genBlastG	exon	40489594	40490462	.	+	.	ID=WN_HapA_Scaffold_3A_40486486:40491005-E4;Parent=WN_HapA_Scaffold_3A_40486486:40491005
Scaffold_3A	genBlastG	exon	40490948	40491005	.	+	.	ID=WN_HapA_Scaffold_3A_40486486:40491005-E5;Parent=WN_HapA_Scaffold_3A_40486486:40491005
Scaffold_3A	genBlastG	gene	40500457	40511898	704.034	+	.	ID=WN_HapA_Scaffold_3A_40500457:40511898;Name=LL_PB44901579-RA
Scaffold_3A	genBlastG	transcript	40500457	40511898	704.034	+	.	ID=WN_HapA_Scaffold_3A_40500457:40511898;Parent=WN_HapA_Scaffold_3A_40500457:40511898;Name=LL_PB44901579-RA
Scaffold_3A	genBlastG	exon	40500457	40503249	.	+	.	ID=WN_HapA_Scaffold_3A_40500457:40511898-E1;Parent=WN_HapA_Scaffold_3A_40500457:40511898
Scaffold_3A	genBlastG	exon	40503332	40503826	.	+	.	ID=WN_HapA_Scaffold_3A_40500457:40511898-E2;Parent=WN_HapA_Scaffold_3A_40500457:40511898
Scaffold_3A	genBlastG	exon	40503971	40504751	.	+	.	ID=WN_HapA_Scaffold_3A_40500457:40511898-E3;Parent=WN_HapA_Scaffold_3A_40500457:40511898
Scaffold_3A	genBlastG	exon	40508501	40508916	.	+	.	ID=WN_HapA_Scaffold_3A_40500457:40511898-E4;Parent=WN_HapA_Scaffold_3A_40500457:40511898
Scaffold_3A	genBlastG	exon	40509434	40510820	.	+	.	ID=WN_HapA_Scaffold_3A_40500457:40511898-E5;Parent=WN_HapA_Scaffold_3A_40500457:40511898
Scaffold_3A	genBlastG	exon	40511744	40511898	.	+	.	ID=WN_HapA_Scaffold_3A_40500457:40511898-E6;Parent=WN_HapA_Scaffold_3A_40500457:40511898
Scaffold_3A	genBlastG	gene	42706642	42710985	712	+	.	ID=WN_HapA_Scaffold_3A_42706642:42710985;Name=Ptrif.0003s3300.1.v1.3.1
Scaffold_3A	genBlastG	transcript	42706642	42710985	712	+	.	ID=WN_HapA_Scaffold_3A_42706642:42710985;Parent=WN_HapA_Scaffold_3A_42706642:42710985;Name=Ptrif.0003s3300.1.v1.3.1
Scaffold_3A	genBlastG	exon	42706642	42710985	.	+	.	ID=WN_HapA_Scaffold_3A_42706642:42710985-E1;Parent=WN_HapA_Scaffold_3A_42706642:42710985
Scaffold_5A	genBlastG	gene	211399	215420	574.855	+	.	ID=WN_HapA_Scaffold_5A_211399:215420;Name=KAH9684308.1
Scaffold_5A	genBlastG	transcript	211399	215420	574.855	+	.	ID=WN_HapA_Scaffold_5A_211399:215420;Parent=WN_HapA_Scaffold_5A_211399:215420;Name=KAH9684308.1
Scaffold_5A	genBlastG	exon	211399	212048	.	+	.	ID=WN_HapA_Scaffold_5A_211399:215420-E1;Parent=WN_HapA_Scaffold_5A_211399:215420
Scaffold_5A	genBlastG	exon	212192	213789	.	+	.	ID=WN_HapA_Scaffold_5A_211399:215420-E2;Parent=WN_HapA_Scaffold_5A_211399:215420
Scaffold_5A	genBlastG	exon	213826	214091	.	+	.	ID=WN_HapA_Scaffold_5A_211399:215420-E3;Parent=WN_HapA_Scaffold_5A_211399:215420
Scaffold_5A	genBlastG	exon	214122	215420	.	+	.	ID=WN_HapA_Scaffold_5A_211399:215420-E4;Parent=WN_HapA_Scaffold_5A_211399:215420
Scaffold_5A	genBlastG	gene	220567	225042	189.364	+	.	ID=WN_HapA_Scaffold_5A_220567:225042;Name=Ptrif.0005s3085.1.v1.3.1
Scaffold_5A	genBlastG	transcript	220567	225042	189.364	+	.	ID=WN_HapA_Scaffold_5A_220567:225042;Parent=WN_HapA_Scaffold_5A_220567:225042;Name=Ptrif.0005s3085.1.v1.3.1
Scaffold_5A	genBlastG	exon	220567	225042	.	+	.	ID=WN_HapA_Scaffold_5A_220567:225042-E1;Parent=WN_HapA_Scaffold_5A_220567:225042
Scaffold_5A	genBlastG	gene	339691	344373	506.651	+	.	ID=WN_HapA_Scaffold_5A_339691:344373;Name=KAH9750157.1
Scaffold_5A	genBlastG	transcript	339691	344373	506.651	+	.	ID=WN_HapA_Scaffold_5A_339691:344373;Parent=WN_HapA_Scaffold_5A_339691:344373;Name=KAH9750157.1
Scaffold_5A	genBlastG	exon	339691	344110	.	+	.	ID=WN_HapA_Scaffold_5A_339691:344373-E1;Parent=WN_HapA_Scaffold_5A_339691:344373
Scaffold_5A	genBlastG	exon	344231	344373	.	+	.	ID=WN_HapA_Scaffold_5A_339691:344373-E2;Parent=WN_HapA_Scaffold_5A_339691:344373
Scaffold_5A	genBlastG	gene	365449	369906	493.513	+	.	ID=WN_HapA_Scaffold_5A_365449:369906;Name=orange1.1t03874.1
Scaffold_5A	genBlastG	transcript	365449	369906	493.513	+	.	ID=WN_HapA_Scaffold_5A_365449:369906;Parent=WN_HapA_Scaffold_5A_365449:369906;Name=orange1.1t03874.1
Scaffold_5A	genBlastG	exon	365449	369906	.	+	.	ID=WN_HapA_Scaffold_5A_365449:369906-E1;Parent=WN_HapA_Scaffold_5A_365449:369906
Scaffold_5A	genBlastG	gene	382175	386629	225.154	+	.	ID=WN_HapA_Scaffold_5A_382175:386629;Name=Ptrif.0005s3085.1.v1.3.1
Scaffold_5A	genBlastG	transcript	382175	386629	225.154	+	.	ID=WN_HapA_Scaffold_5A_382175:386629;Parent=WN_HapA_Scaffold_5A_382175:386629;Name=Ptrif.0005s3085.1.v1.3.1
Scaffold_5A	genBlastG	exon	382175	386629	.	+	.	ID=WN_HapA_Scaffold_5A_382175:386629-E1;Parent=WN_HapA_Scaffold_5A_382175:386629
Scaffold_5A	genBlastG	gene	681849	686318	265.703	-	.	ID=WN_HapA_Scaffold_5A_681849:686318;Name=Ptrif.0005s0232.1.v1.3.1
Scaffold_5A	genBlastG	transcript	681849	686318	265.703	-	.	ID=WN_HapA_Scaffold_5A_681849:686318;Parent=WN_HapA_Scaffold_5A_681849:686318;Name=Ptrif.0005s0232.1.v1.3.1
Scaffold_5A	genBlastG	exon	681849	686318	.	-	.	ID=WN_HapA_Scaffold_5A_681849:686318-E1;Parent=WN_HapA_Scaffold_5A_681849:686318
Scaffold_5A	genBlastG	gene	710141	714577	211.557	-	.	ID=WN_HapA_Scaffold_5A_710141:714577;Name=Ptrif.0005s0037.1.v1.3.1
Scaffold_5A	genBlastG	transcript	710141	714577	211.557	-	.	ID=WN_HapA_Scaffold_5A_710141:714577;Parent=WN_HapA_Scaffold_5A_710141:714577;Name=Ptrif.0005s0037.1.v1.3.1
Scaffold_5A	genBlastG	exon	710141	712715	.	-	.	ID=WN_HapA_Scaffold_5A_710141:714577-E2;Parent=WN_HapA_Scaffold_5A_710141:714577
Scaffold_5A	genBlastG	exon	712752	714577	.	-	.	ID=WN_HapA_Scaffold_5A_710141:714577-E1;Parent=WN_HapA_Scaffold_5A_710141:714577
Scaffold_5A	genBlastG	gene	719155	723603	488.106	-	.	ID=WN_HapA_Scaffold_5A_719155:723603;Name=Ptrif.0005s3192.1.v1.3.1
Scaffold_5A	genBlastG	transcript	719155	723603	488.106	-	.	ID=WN_HapA_Scaffold_5A_719155:723603;Parent=WN_HapA_Scaffold_5A_719155:723603;Name=Ptrif.0005s3192.1.v1.3.1
Scaffold_5A	genBlastG	exon	719155	723603	.	-	.	ID=WN_HapA_Scaffold_5A_719155:723603-E1;Parent=WN_HapA_Scaffold_5A_719155:723603
Scaffold_5A	genBlastG	gene	756664	761178	309.489	-	.	ID=WN_HapA_Scaffold_5A_756664:761178;Name=Ptrif.0005s3085.1.v1.3.1
Scaffold_5A	genBlastG	transcript	756664	761178	309.489	-	.	ID=WN_HapA_Scaffold_5A_756664:761178;Parent=WN_HapA_Scaffold_5A_756664:761178;Name=Ptrif.0005s3085.1.v1.3.1
Scaffold_5A	genBlastG	exon	756664	761178	.	-	.	ID=WN_HapA_Scaffold_5A_756664:761178-E1;Parent=WN_HapA_Scaffold_5A_756664:761178
Scaffold_5A	genBlastG	gene	779569	784047	448.839	-	.	ID=WN_HapA_Scaffold_5A_779569:784047;Name=Ptrif.0005s0075.1.v1.3.1
Scaffold_5A	genBlastG	transcript	779569	784047	448.839	-	.	ID=WN_HapA_Scaffold_5A_779569:784047;Parent=WN_HapA_Scaffold_5A_779569:784047;Name=Ptrif.0005s0075.1.v1.3.1
Scaffold_5A	genBlastG	exon	779569	784047	.	-	.	ID=WN_HapA_Scaffold_5A_779569:784047-E1;Parent=WN_HapA_Scaffold_5A_779569:784047
Scaffold_5A	genBlastG	gene	814417	818877	433.339	-	.	ID=WN_HapA_Scaffold_5A_814417:818877;Name=Ptrif.0005s0075.1.v1.3.1
Scaffold_5A	genBlastG	transcript	814417	818877	433.339	-	.	ID=WN_HapA_Scaffold_5A_814417:818877;Parent=WN_HapA_Scaffold_5A_814417:818877;Name=Ptrif.0005s0075.1.v1.3.1
Scaffold_5A	genBlastG	exon	814417	818877	.	-	.	ID=WN_HapA_Scaffold_5A_814417:818877-E1;Parent=WN_HapA_Scaffold_5A_814417:818877
Scaffold_5A	genBlastG	gene	843396	848037	397.216	-	.	ID=WN_HapA_Scaffold_5A_843396:848037;Name=orange1.1t03874.1
Scaffold_5A	genBlastG	transcript	843396	848037	397.216	-	.	ID=WN_HapA_Scaffold_5A_843396:848037;Parent=WN_HapA_Scaffold_5A_843396:848037;Name=orange1.1t03874.1
Scaffold_5A	genBlastG	exon	843396	843476	.	-	.	ID=WN_HapA_Scaffold_5A_843396:848037-E3;Parent=WN_HapA_Scaffold_5A_843396:848037
Scaffold_5A	genBlastG	exon	843555	847103	.	-	.	ID=WN_HapA_Scaffold_5A_843396:848037-E2;Parent=WN_HapA_Scaffold_5A_843396:848037
Scaffold_5A	genBlastG	exon	847135	848037	.	-	.	ID=WN_HapA_Scaffold_5A_843396:848037-E1;Parent=WN_HapA_Scaffold_5A_843396:848037
Scaffold_5A	genBlastG	gene	1611670	1616232	747.156	-	.	ID=WN_HapA_Scaffold_5A_1611670:1616232;Name=KAH9750439.1
Scaffold_5A	genBlastG	transcript	1611670	1616232	747.156	-	.	ID=WN_HapA_Scaffold_5A_1611670:1616232;Parent=WN_HapA_Scaffold_5A_1611670:1616232;Name=KAH9750439.1
Scaffold_5A	genBlastG	exon	1611670	1616232	.	-	.	ID=WN_HapA_Scaffold_5A_1611670:1616232-E1;Parent=WN_HapA_Scaffold_5A_1611670:1616232
Scaffold_5A	genBlastG	gene	1627089	1631486	332.225	-	.	ID=WN_HapA_Scaffold_5A_1627089:1631486;Name=Ptrif.0005s3016.1.v1.3.1
Scaffold_5A	genBlastG	transcript	1627089	1631486	332.225	-	.	ID=WN_HapA_Scaffold_5A_1627089:1631486;Parent=WN_HapA_Scaffold_5A_1627089:1631486;Name=Ptrif.0005s3016.1.v1.3.1
Scaffold_5A	genBlastG	exon	1627089	1631486	.	-	.	ID=WN_HapA_Scaffold_5A_1627089:1631486-E1;Parent=WN_HapA_Scaffold_5A_1627089:1631486
Scaffold_5A	genBlastG	gene	1689135	1693526	296.527	-	.	ID=WN_HapA_Scaffold_5A_1689135:1693526;Name=Ptrif.0005s3016.1.v1.3.1
Scaffold_5A	genBlastG	transcript	1689135	1693526	296.527	-	.	ID=WN_HapA_Scaffold_5A_1689135:1693526;Parent=WN_HapA_Scaffold_5A_1689135:1693526;Name=Ptrif.0005s3016.1.v1.3.1
Scaffold_5A	genBlastG	exon	1689135	1693526	.	-	.	ID=WN_HapA_Scaffold_5A_1689135:1693526-E1;Parent=WN_HapA_Scaffold_5A_1689135:1693526
Scaffold_5A	genBlastG	gene	1751902	1756332	431.474	-	.	ID=WN_HapA_Scaffold_5A_1751902:1756332;Name=Ptrif.0005s3192.1.v1.3.1
Scaffold_5A	genBlastG	transcript	1751902	1756332	431.474	-	.	ID=WN_HapA_Scaffold_5A_1751902:1756332;Parent=WN_HapA_Scaffold_5A_1751902:1756332;Name=Ptrif.0005s3192.1.v1.3.1
Scaffold_5A	genBlastG	exon	1751902	1756332	.	-	.	ID=WN_HapA_Scaffold_5A_1751902:1756332-E1;Parent=WN_HapA_Scaffold_5A_1751902:1756332
Scaffold_5A	genBlastG	gene	1815154	1819596	324.626	-	.	ID=WN_HapA_Scaffold_5A_1815154:1819596;Name=Ptrif.0005s3117.1.v1.3.1
Scaffold_5A	genBlastG	transcript	1815154	1819596	324.626	-	.	ID=WN_HapA_Scaffold_5A_1815154:1819596;Parent=WN_HapA_Scaffold_5A_1815154:1819596;Name=Ptrif.0005s3117.1.v1.3.1
Scaffold_5A	genBlastG	exon	1815154	1819596	.	-	.	ID=WN_HapA_Scaffold_5A_1815154:1819596-E1;Parent=WN_HapA_Scaffold_5A_1815154:1819596
Scaffold_5A	genBlastG	gene	1861964	1866421	400.267	-	.	ID=WN_HapA_Scaffold_5A_1861964:1866421;Name=Ptrif.0005s3192.1.v1.3.1
Scaffold_5A	genBlastG	transcript	1861964	1866421	400.267	-	.	ID=WN_HapA_Scaffold_5A_1861964:1866421;Parent=WN_HapA_Scaffold_5A_1861964:1866421;Name=Ptrif.0005s3192.1.v1.3.1
Scaffold_5A	genBlastG	exon	1861964	1866421	.	-	.	ID=WN_HapA_Scaffold_5A_1861964:1866421-E1;Parent=WN_HapA_Scaffold_5A_1861964:1866421
Scaffold_5A	genBlastG	gene	1931665	1936113	496.269	-	.	ID=WN_HapA_Scaffold_5A_1931665:1936113;Name=Ptrif.0005s3117.1.v1.3.1
Scaffold_5A	genBlastG	transcript	1931665	1936113	496.269	-	.	ID=WN_HapA_Scaffold_5A_1931665:1936113;Parent=WN_HapA_Scaffold_5A_1931665:1936113;Name=Ptrif.0005s3117.1.v1.3.1
Scaffold_5A	genBlastG	exon	1931665	1936113	.	-	.	ID=WN_HapA_Scaffold_5A_1931665:1936113-E1;Parent=WN_HapA_Scaffold_5A_1931665:1936113
Scaffold_5A	genBlastG	gene	1993379	1998193	381.815	-	.	ID=WN_HapA_Scaffold_5A_1993379:1998193;Name=Ptrif.0005s0090.2.v1.3.1
Scaffold_5A	genBlastG	transcript	1993379	1998193	381.815	-	.	ID=WN_HapA_Scaffold_5A_1993379:1998193;Parent=WN_HapA_Scaffold_5A_1993379:1998193;Name=Ptrif.0005s0090.2.v1.3.1
Scaffold_5A	genBlastG	exon	1993379	1993848	.	-	.	ID=WN_HapA_Scaffold_5A_1993379:1998193-E2;Parent=WN_HapA_Scaffold_5A_1993379:1998193
Scaffold_5A	genBlastG	exon	1994263	1998193	.	-	.	ID=WN_HapA_Scaffold_5A_1993379:1998193-E1;Parent=WN_HapA_Scaffold_5A_1993379:1998193
Scaffold_5A	genBlastG	gene	2019458	2023875	273.977	-	.	ID=WN_HapA_Scaffold_5A_2019458:2023875;Name=Ptrif.0005s0220.1.v1.3.1
Scaffold_5A	genBlastG	transcript	2019458	2023875	273.977	-	.	ID=WN_HapA_Scaffold_5A_2019458:2023875;Parent=WN_HapA_Scaffold_5A_2019458:2023875;Name=Ptrif.0005s0220.1.v1.3.1
Scaffold_5A	genBlastG	exon	2019458	2021030	.	-	.	ID=WN_HapA_Scaffold_5A_2019458:2023875-E2;Parent=WN_HapA_Scaffold_5A_2019458:2023875
Scaffold_5A	genBlastG	exon	2021042	2023875	.	-	.	ID=WN_HapA_Scaffold_5A_2019458:2023875-E1;Parent=WN_HapA_Scaffold_5A_2019458:2023875
Scaffold_5A	genBlastG	gene	2066040	2070497	400.767	-	.	ID=WN_HapA_Scaffold_5A_2066040:2070497;Name=Ptrif.0005s3192.1.v1.3.1
Scaffold_5A	genBlastG	transcript	2066040	2070497	400.767	-	.	ID=WN_HapA_Scaffold_5A_2066040:2070497;Parent=WN_HapA_Scaffold_5A_2066040:2070497;Name=Ptrif.0005s3192.1.v1.3.1
Scaffold_5A	genBlastG	exon	2066040	2070497	.	-	.	ID=WN_HapA_Scaffold_5A_2066040:2070497-E1;Parent=WN_HapA_Scaffold_5A_2066040:2070497
Scaffold_5A	genBlastG	gene	2132021	2137174	418.601	-	.	ID=WN_HapA_Scaffold_5A_2132021:2137174;Name=KAH9750481.1
Scaffold_5A	genBlastG	transcript	2132021	2137174	418.601	-	.	ID=WN_HapA_Scaffold_5A_2132021:2137174;Parent=WN_HapA_Scaffold_5A_2132021:2137174;Name=KAH9750481.1
Scaffold_5A	genBlastG	exon	2132021	2136141	.	-	.	ID=WN_HapA_Scaffold_5A_2132021:2137174-E3;Parent=WN_HapA_Scaffold_5A_2132021:2137174
Scaffold_5A	genBlastG	exon	2137018	2137084	.	-	.	ID=WN_HapA_Scaffold_5A_2132021:2137174-E2;Parent=WN_HapA_Scaffold_5A_2132021:2137174
Scaffold_5A	genBlastG	exon	2137136	2137174	.	-	.	ID=WN_HapA_Scaffold_5A_2132021:2137174-E1;Parent=WN_HapA_Scaffold_5A_2132021:2137174
Scaffold_5A	genBlastG	gene	2159085	2163524	537.948	-	.	ID=WN_HapA_Scaffold_5A_2159085:2163524;Name=Ptrif.0005s3192.1.v1.3.1
Scaffold_5A	genBlastG	transcript	2159085	2163524	537.948	-	.	ID=WN_HapA_Scaffold_5A_2159085:2163524;Parent=WN_HapA_Scaffold_5A_2159085:2163524;Name=Ptrif.0005s3192.1.v1.3.1
Scaffold_5A	genBlastG	exon	2159085	2163524	.	-	.	ID=WN_HapA_Scaffold_5A_2159085:2163524-E1;Parent=WN_HapA_Scaffold_5A_2159085:2163524
Scaffold_5A	genBlastG	gene	2182526	2186869	266.661	-	.	ID=WN_HapA_Scaffold_5A_2182526:2186869;Name=Ptrif.0005s0090.2.v1.3.1
Scaffold_5A	genBlastG	transcript	2182526	2186869	266.661	-	.	ID=WN_HapA_Scaffold_5A_2182526:2186869;Parent=WN_HapA_Scaffold_5A_2182526:2186869;Name=Ptrif.0005s0090.2.v1.3.1
Scaffold_5A	genBlastG	exon	2182526	2186869	.	-	.	ID=WN_HapA_Scaffold_5A_2182526:2186869-E1;Parent=WN_HapA_Scaffold_5A_2182526:2186869
Scaffold_5A	genBlastG	gene	2580315	2584721	261.508	-	.	ID=WN_HapA_Scaffold_5A_2580315:2584721;Name=Ptrif.0005s3109.1.v1.3.1
Scaffold_5A	genBlastG	transcript	2580315	2584721	261.508	-	.	ID=WN_HapA_Scaffold_5A_2580315:2584721;Parent=WN_HapA_Scaffold_5A_2580315:2584721;Name=Ptrif.0005s3109.1.v1.3.1
Scaffold_5A	genBlastG	exon	2580315	2584721	.	-	.	ID=WN_HapA_Scaffold_5A_2580315:2584721-E1;Parent=WN_HapA_Scaffold_5A_2580315:2584721
Scaffold_5A	genBlastG	gene	2830507	2834874	442.877	-	.	ID=WN_HapA_Scaffold_5A_2830507:2834874;Name=Ptrif.0005s3192.1.v1.3.1
Scaffold_5A	genBlastG	transcript	2830507	2834874	442.877	-	.	ID=WN_HapA_Scaffold_5A_2830507:2834874;Parent=WN_HapA_Scaffold_5A_2830507:2834874;Name=Ptrif.0005s3192.1.v1.3.1
Scaffold_5A	genBlastG	exon	2830507	2834874	.	-	.	ID=WN_HapA_Scaffold_5A_2830507:2834874-E1;Parent=WN_HapA_Scaffold_5A_2830507:2834874
Scaffold_5A	genBlastG	gene	2878886	2883688	176.496	-	.	ID=WN_HapA_Scaffold_5A_2878886:2883688;Name=orange1.1g048507m
Scaffold_5A	genBlastG	transcript	2878886	2883688	176.496	-	.	ID=WN_HapA_Scaffold_5A_2878886:2883688;Parent=WN_HapA_Scaffold_5A_2878886:2883688;Name=orange1.1g048507m
Scaffold_5A	genBlastG	exon	2878886	2878906	.	-	.	ID=WN_HapA_Scaffold_5A_2878886:2883688-E2;Parent=WN_HapA_Scaffold_5A_2878886:2883688
Scaffold_5A	genBlastG	exon	2879135	2883688	.	-	.	ID=WN_HapA_Scaffold_5A_2878886:2883688-E1;Parent=WN_HapA_Scaffold_5A_2878886:2883688
Scaffold_5A	genBlastG	gene	2918835	2923280	376.907	-	.	ID=WN_HapA_Scaffold_5A_2918835:2923280;Name=Ptrif.0005s0075.1.v1.3.1
Scaffold_5A	genBlastG	transcript	2918835	2923280	376.907	-	.	ID=WN_HapA_Scaffold_5A_2918835:2923280;Parent=WN_HapA_Scaffold_5A_2918835:2923280;Name=Ptrif.0005s0075.1.v1.3.1
Scaffold_5A	genBlastG	exon	2918835	2923280	.	-	.	ID=WN_HapA_Scaffold_5A_2918835:2923280-E1;Parent=WN_HapA_Scaffold_5A_2918835:2923280
Scaffold_5A	genBlastG	gene	3584011	3586104	238.829	+	.	ID=WN_HapA_Scaffold_5A_3584011:3586104;Name=KAH9752995.1
Scaffold_5A	genBlastG	transcript	3584011	3586104	238.829	+	.	ID=WN_HapA_Scaffold_5A_3584011:3586104;Parent=WN_HapA_Scaffold_5A_3584011:3586104;Name=KAH9752995.1
Scaffold_5A	genBlastG	exon	3584011	3584900	.	+	.	ID=WN_HapA_Scaffold_5A_3584011:3586104-E1;Parent=WN_HapA_Scaffold_5A_3584011:3586104
Scaffold_5A	genBlastG	exon	3584928	3586104	.	+	.	ID=WN_HapA_Scaffold_5A_3584011:3586104-E2;Parent=WN_HapA_Scaffold_5A_3584011:3586104
Scaffold_5A	genBlastG	gene	3930074	3933863	365.891	+	.	ID=WN_HapA_Scaffold_5A_3930074:3933863;Name=LL_PB44906964-RA
Scaffold_5A	genBlastG	transcript	3930074	3933863	365.891	+	.	ID=WN_HapA_Scaffold_5A_3930074:3933863;Parent=WN_HapA_Scaffold_5A_3930074:3933863;Name=LL_PB44906964-RA
Scaffold_5A	genBlastG	exon	3930074	3931870	.	+	.	ID=WN_HapA_Scaffold_5A_3930074:3933863-E1;Parent=WN_HapA_Scaffold_5A_3930074:3933863
Scaffold_5A	genBlastG	exon	3931916	3932843	.	+	.	ID=WN_HapA_Scaffold_5A_3930074:3933863-E2;Parent=WN_HapA_Scaffold_5A_3930074:3933863
Scaffold_5A	genBlastG	exon	3933448	3933619	.	+	.	ID=WN_HapA_Scaffold_5A_3930074:3933863-E3;Parent=WN_HapA_Scaffold_5A_3930074:3933863
Scaffold_5A	genBlastG	exon	3933659	3933678	.	+	.	ID=WN_HapA_Scaffold_5A_3930074:3933863-E4;Parent=WN_HapA_Scaffold_5A_3930074:3933863
Scaffold_5A	genBlastG	exon	3933739	3933863	.	+	.	ID=WN_HapA_Scaffold_5A_3930074:3933863-E5;Parent=WN_HapA_Scaffold_5A_3930074:3933863
Scaffold_5A	genBlastG	gene	3958079	3961692	459.994	+	.	ID=WN_HapA_Scaffold_5A_3958079:3961692;Name=KAH9684960.1
Scaffold_5A	genBlastG	transcript	3958079	3961692	459.994	+	.	ID=WN_HapA_Scaffold_5A_3958079:3961692;Parent=WN_HapA_Scaffold_5A_3958079:3961692;Name=KAH9684960.1
Scaffold_5A	genBlastG	exon	3958079	3958150	.	+	.	ID=WN_HapA_Scaffold_5A_3958079:3961692-E1;Parent=WN_HapA_Scaffold_5A_3958079:3961692
Scaffold_5A	genBlastG	exon	3958897	3961692	.	+	.	ID=WN_HapA_Scaffold_5A_3958079:3961692-E2;Parent=WN_HapA_Scaffold_5A_3958079:3961692
Scaffold_5A	genBlastG	gene	3992080	3996640	213.749	+	.	ID=WN_HapA_Scaffold_5A_3992080:3996640;Name=KAH9750803.1
Scaffold_5A	genBlastG	transcript	3992080	3996640	213.749	+	.	ID=WN_HapA_Scaffold_5A_3992080:3996640;Parent=WN_HapA_Scaffold_5A_3992080:3996640;Name=KAH9750803.1
Scaffold_5A	genBlastG	exon	3992080	3992151	.	+	.	ID=WN_HapA_Scaffold_5A_3992080:3996640-E1;Parent=WN_HapA_Scaffold_5A_3992080:3996640
Scaffold_5A	genBlastG	exon	3992925	3995739	.	+	.	ID=WN_HapA_Scaffold_5A_3992080:3996640-E2;Parent=WN_HapA_Scaffold_5A_3992080:3996640
Scaffold_5A	genBlastG	exon	3996519	3996640	.	+	.	ID=WN_HapA_Scaffold_5A_3992080:3996640-E3;Parent=WN_HapA_Scaffold_5A_3992080:3996640
Scaffold_5A	genBlastG	gene	4400147	4403656	486	-	.	ID=WN_HapA_Scaffold_5A_4400147:4403656;Name=KAH9685028.1
Scaffold_5A	genBlastG	transcript	4400147	4403656	486	-	.	ID=WN_HapA_Scaffold_5A_4400147:4403656;Parent=WN_HapA_Scaffold_5A_4400147:4403656;Name=KAH9685028.1
Scaffold_5A	genBlastG	exon	4400147	4400285	.	-	.	ID=WN_HapA_Scaffold_5A_4400147:4403656-E3;Parent=WN_HapA_Scaffold_5A_4400147:4403656
Scaffold_5A	genBlastG	exon	4400364	4400425	.	-	.	ID=WN_HapA_Scaffold_5A_4400147:4403656-E2;Parent=WN_HapA_Scaffold_5A_4400147:4403656
Scaffold_5A	genBlastG	exon	4400741	4403656	.	-	.	ID=WN_HapA_Scaffold_5A_4400147:4403656-E1;Parent=WN_HapA_Scaffold_5A_4400147:4403656
Scaffold_5A	genBlastG	gene	4435235	4438193	212.201	-	.	ID=WN_HapA_Scaffold_5A_4435235:4438193;Name=PB53338889-RA
Scaffold_5A	genBlastG	transcript	4435235	4438193	212.201	-	.	ID=WN_HapA_Scaffold_5A_4435235:4438193;Parent=WN_HapA_Scaffold_5A_4435235:4438193;Name=PB53338889-RA
Scaffold_5A	genBlastG	exon	4435235	4435672	.	-	.	ID=WN_HapA_Scaffold_5A_4435235:4438193-E5;Parent=WN_HapA_Scaffold_5A_4435235:4438193
Scaffold_5A	genBlastG	exon	4435775	4435968	.	-	.	ID=WN_HapA_Scaffold_5A_4435235:4438193-E4;Parent=WN_HapA_Scaffold_5A_4435235:4438193
Scaffold_5A	genBlastG	exon	4436008	4436818	.	-	.	ID=WN_HapA_Scaffold_5A_4435235:4438193-E3;Parent=WN_HapA_Scaffold_5A_4435235:4438193
Scaffold_5A	genBlastG	exon	4436859	4436937	.	-	.	ID=WN_HapA_Scaffold_5A_4435235:4438193-E2;Parent=WN_HapA_Scaffold_5A_4435235:4438193
Scaffold_5A	genBlastG	exon	4436956	4438193	.	-	.	ID=WN_HapA_Scaffold_5A_4435235:4438193-E1;Parent=WN_HapA_Scaffold_5A_4435235:4438193
Scaffold_5A	genBlastG	gene	4455857	4457823	310.974	-	.	ID=WN_HapA_Scaffold_5A_4455857:4457823;Name=PB53333137-RA
Scaffold_5A	genBlastG	transcript	4455857	4457823	310.974	-	.	ID=WN_HapA_Scaffold_5A_4455857:4457823;Parent=WN_HapA_Scaffold_5A_4455857:4457823;Name=PB53333137-RA
Scaffold_5A	genBlastG	exon	4455857	4456966	.	-	.	ID=WN_HapA_Scaffold_5A_4455857:4457823-E2;Parent=WN_HapA_Scaffold_5A_4455857:4457823
Scaffold_5A	genBlastG	exon	4457044	4457823	.	-	.	ID=WN_HapA_Scaffold_5A_4455857:4457823-E1;Parent=WN_HapA_Scaffold_5A_4455857:4457823
Scaffold_5A	genBlastG	gene	4503176	4506064	481	-	.	ID=WN_HapA_Scaffold_5A_4503176:4506064;Name=PB53338994-RA
Scaffold_5A	genBlastG	transcript	4503176	4506064	481	-	.	ID=WN_HapA_Scaffold_5A_4503176:4506064;Parent=WN_HapA_Scaffold_5A_4503176:4506064;Name=PB53338994-RA
Scaffold_5A	genBlastG	exon	4503176	4506064	.	-	.	ID=WN_HapA_Scaffold_5A_4503176:4506064-E1;Parent=WN_HapA_Scaffold_5A_4503176:4506064
Scaffold_5A	genBlastG	gene	5000751	5004684	512.571	+	.	ID=WN_HapA_Scaffold_5A_5000751:5004684;Name=LL_PB44907114-RA
Scaffold_5A	genBlastG	transcript	5000751	5004684	512.571	+	.	ID=WN_HapA_Scaffold_5A_5000751:5004684;Parent=WN_HapA_Scaffold_5A_5000751:5004684;Name=LL_PB44907114-RA
Scaffold_5A	genBlastG	exon	5000751	5003558	.	+	.	ID=WN_HapA_Scaffold_5A_5000751:5004684-E1;Parent=WN_HapA_Scaffold_5A_5000751:5004684
Scaffold_5A	genBlastG	exon	5003704	5004122	.	+	.	ID=WN_HapA_Scaffold_5A_5000751:5004684-E2;Parent=WN_HapA_Scaffold_5A_5000751:5004684
Scaffold_5A	genBlastG	exon	5004456	5004545	.	+	.	ID=WN_HapA_Scaffold_5A_5000751:5004684-E3;Parent=WN_HapA_Scaffold_5A_5000751:5004684
Scaffold_5A	genBlastG	exon	5004618	5004684	.	+	.	ID=WN_HapA_Scaffold_5A_5000751:5004684-E4;Parent=WN_HapA_Scaffold_5A_5000751:5004684
Scaffold_5A	genBlastG	gene	5011411	5015514	519.657	+	.	ID=WN_HapA_Scaffold_5A_5011411:5015514;Name=KAH9750950.1
Scaffold_5A	genBlastG	transcript	5011411	5015514	519.657	+	.	ID=WN_HapA_Scaffold_5A_5011411:5015514;Parent=WN_HapA_Scaffold_5A_5011411:5015514;Name=KAH9750950.1
Scaffold_5A	genBlastG	exon	5011411	5014803	.	+	.	ID=WN_HapA_Scaffold_5A_5011411:5015514-E1;Parent=WN_HapA_Scaffold_5A_5011411:5015514
Scaffold_5A	genBlastG	exon	5015194	5015514	.	+	.	ID=WN_HapA_Scaffold_5A_5011411:5015514-E2;Parent=WN_HapA_Scaffold_5A_5011411:5015514
Scaffold_5A	genBlastG	gene	5753095	5756665	548.5	+	.	ID=WN_HapA_Scaffold_5A_5753095:5756665;Name=Ptrif.0005s0379.2.v1.3.1
Scaffold_5A	genBlastG	transcript	5753095	5756665	548.5	+	.	ID=WN_HapA_Scaffold_5A_5753095:5756665;Parent=WN_HapA_Scaffold_5A_5753095:5756665;Name=Ptrif.0005s0379.2.v1.3.1
Scaffold_5A	genBlastG	exon	5753095	5756451	.	+	.	ID=WN_HapA_Scaffold_5A_5753095:5756665-E1;Parent=WN_HapA_Scaffold_5A_5753095:5756665
Scaffold_5A	genBlastG	exon	5756567	5756665	.	+	.	ID=WN_HapA_Scaffold_5A_5753095:5756665-E2;Parent=WN_HapA_Scaffold_5A_5753095:5756665
Scaffold_5A	genBlastG	gene	5840931	5842849	149.883	-	.	ID=WN_HapA_Scaffold_5A_5840931:5842849;Name=Ptrif.0005s0382.2.v1.3.1
Scaffold_5A	genBlastG	transcript	5840931	5842849	149.883	-	.	ID=WN_HapA_Scaffold_5A_5840931:5842849;Parent=WN_HapA_Scaffold_5A_5840931:5842849;Name=Ptrif.0005s0382.2.v1.3.1
Scaffold_5A	genBlastG	exon	5840931	5842422	.	-	.	ID=WN_HapA_Scaffold_5A_5840931:5842849-E2;Parent=WN_HapA_Scaffold_5A_5840931:5842849
Scaffold_5A	genBlastG	exon	5842446	5842849	.	-	.	ID=WN_HapA_Scaffold_5A_5840931:5842849-E1;Parent=WN_HapA_Scaffold_5A_5840931:5842849
Scaffold_5A	genBlastG	gene	6014564	6017749	271.753	+	.	ID=WN_HapA_Scaffold_5A_6014564:6017749;Name=WnBG00000017252.1
Scaffold_5A	genBlastG	transcript	6014564	6017749	271.753	+	.	ID=WN_HapA_Scaffold_5A_6014564:6017749;Parent=WN_HapA_Scaffold_5A_6014564:6017749;Name=WnBG00000017252.1
Scaffold_5A	genBlastG	exon	6014564	6014784	.	+	.	ID=WN_HapA_Scaffold_5A_6014564:6017749-E1;Parent=WN_HapA_Scaffold_5A_6014564:6017749
Scaffold_5A	genBlastG	exon	6014814	6015170	.	+	.	ID=WN_HapA_Scaffold_5A_6014564:6017749-E2;Parent=WN_HapA_Scaffold_5A_6014564:6017749
Scaffold_5A	genBlastG	exon	6015937	6016519	.	+	.	ID=WN_HapA_Scaffold_5A_6014564:6017749-E3;Parent=WN_HapA_Scaffold_5A_6014564:6017749
Scaffold_5A	genBlastG	exon	6016574	6017749	.	+	.	ID=WN_HapA_Scaffold_5A_6014564:6017749-E4;Parent=WN_HapA_Scaffold_5A_6014564:6017749
Scaffold_5A	genBlastG	gene	6054086	6056907	172.041	+	.	ID=WN_HapA_Scaffold_5A_6054086:6056907;Name=KAH9751224.1
Scaffold_5A	genBlastG	transcript	6054086	6056907	172.041	+	.	ID=WN_HapA_Scaffold_5A_6054086:6056907;Parent=WN_HapA_Scaffold_5A_6054086:6056907;Name=KAH9751224.1
Scaffold_5A	genBlastG	exon	6054086	6056607	.	+	.	ID=WN_HapA_Scaffold_5A_6054086:6056907-E1;Parent=WN_HapA_Scaffold_5A_6054086:6056907
Scaffold_5A	genBlastG	exon	6056760	6056907	.	+	.	ID=WN_HapA_Scaffold_5A_6054086:6056907-E2;Parent=WN_HapA_Scaffold_5A_6054086:6056907
Scaffold_5A	genBlastG	gene	6068480	6071019	124.853	+	.	ID=WN_HapA_Scaffold_5A_6068480:6071019;Name=KAH9751075.1
Scaffold_5A	genBlastG	transcript	6068480	6071019	124.853	+	.	ID=WN_HapA_Scaffold_5A_6068480:6071019;Parent=WN_HapA_Scaffold_5A_6068480:6071019;Name=KAH9751075.1
Scaffold_5A	genBlastG	exon	6068480	6069558	.	+	.	ID=WN_HapA_Scaffold_5A_6068480:6071019-E1;Parent=WN_HapA_Scaffold_5A_6068480:6071019
Scaffold_5A	genBlastG	exon	6069586	6070685	.	+	.	ID=WN_HapA_Scaffold_5A_6068480:6071019-E2;Parent=WN_HapA_Scaffold_5A_6068480:6071019
Scaffold_5A	genBlastG	exon	6070709	6071019	.	+	.	ID=WN_HapA_Scaffold_5A_6068480:6071019-E3;Parent=WN_HapA_Scaffold_5A_6068480:6071019
Scaffold_5A	genBlastG	gene	6087510	6090585	335.148	+	.	ID=WN_HapA_Scaffold_5A_6087510:6090585;Name=PB53339146-RA
Scaffold_5A	genBlastG	transcript	6087510	6090585	335.148	+	.	ID=WN_HapA_Scaffold_5A_6087510:6090585;Parent=WN_HapA_Scaffold_5A_6087510:6090585;Name=PB53339146-RA
Scaffold_5A	genBlastG	exon	6087510	6090031	.	+	.	ID=WN_HapA_Scaffold_5A_6087510:6090585-E1;Parent=WN_HapA_Scaffold_5A_6087510:6090585
Scaffold_5A	genBlastG	exon	6090399	6090585	.	+	.	ID=WN_HapA_Scaffold_5A_6087510:6090585-E2;Parent=WN_HapA_Scaffold_5A_6087510:6090585
Scaffold_5A	genBlastG	gene	6124056	6126966	368.289	+	.	ID=WN_HapA_Scaffold_5A_6124056:6126966;Name=KAH9685237.1
Scaffold_5A	genBlastG	transcript	6124056	6126966	368.289	+	.	ID=WN_HapA_Scaffold_5A_6124056:6126966;Parent=WN_HapA_Scaffold_5A_6124056:6126966;Name=KAH9685237.1
Scaffold_5A	genBlastG	exon	6124056	6126580	.	+	.	ID=WN_HapA_Scaffold_5A_6124056:6126966-E1;Parent=WN_HapA_Scaffold_5A_6124056:6126966
Scaffold_5A	genBlastG	exon	6126834	6126966	.	+	.	ID=WN_HapA_Scaffold_5A_6124056:6126966-E2;Parent=WN_HapA_Scaffold_5A_6124056:6126966
Scaffold_5A	genBlastG	gene	6716272	6719535	229.218	-	.	ID=WN_HapA_Scaffold_5A_6716272:6719535;Name=KAH9751224.1
Scaffold_5A	genBlastG	transcript	6716272	6719535	229.218	-	.	ID=WN_HapA_Scaffold_5A_6716272:6719535;Parent=WN_HapA_Scaffold_5A_6716272:6719535;Name=KAH9751224.1
Scaffold_5A	genBlastG	exon	6716272	6716325	.	-	.	ID=WN_HapA_Scaffold_5A_6716272:6719535-E4;Parent=WN_HapA_Scaffold_5A_6716272:6719535
Scaffold_5A	genBlastG	exon	6716338	6716366	.	-	.	ID=WN_HapA_Scaffold_5A_6716272:6719535-E3;Parent=WN_HapA_Scaffold_5A_6716272:6719535
Scaffold_5A	genBlastG	exon	6716391	6716479	.	-	.	ID=WN_HapA_Scaffold_5A_6716272:6719535-E2;Parent=WN_HapA_Scaffold_5A_6716272:6719535
Scaffold_5A	genBlastG	exon	6717014	6719535	.	-	.	ID=WN_HapA_Scaffold_5A_6716272:6719535-E1;Parent=WN_HapA_Scaffold_5A_6716272:6719535
Scaffold_5A	genBlastG	gene	6769030	6772314	194.884	-	.	ID=WN_HapA_Scaffold_5A_6769030:6772314;Name=KAH9751224.1
Scaffold_5A	genBlastG	transcript	6769030	6772314	194.884	-	.	ID=WN_HapA_Scaffold_5A_6769030:6772314;Parent=WN_HapA_Scaffold_5A_6769030:6772314;Name=KAH9751224.1
Scaffold_5A	genBlastG	exon	6769030	6769083	.	-	.	ID=WN_HapA_Scaffold_5A_6769030:6772314-E4;Parent=WN_HapA_Scaffold_5A_6769030:6772314
Scaffold_5A	genBlastG	exon	6769096	6769124	.	-	.	ID=WN_HapA_Scaffold_5A_6769030:6772314-E3;Parent=WN_HapA_Scaffold_5A_6769030:6772314
Scaffold_5A	genBlastG	exon	6769149	6769237	.	-	.	ID=WN_HapA_Scaffold_5A_6769030:6772314-E2;Parent=WN_HapA_Scaffold_5A_6769030:6772314
Scaffold_5A	genBlastG	exon	6769772	6772314	.	-	.	ID=WN_HapA_Scaffold_5A_6769030:6772314-E1;Parent=WN_HapA_Scaffold_5A_6769030:6772314
Scaffold_5A	genBlastG	gene	6788173	6790842	111.663	-	.	ID=WN_HapA_Scaffold_5A_6788173:6790842;Name=KAH9685237.1
Scaffold_5A	genBlastG	transcript	6788173	6790842	111.663	-	.	ID=WN_HapA_Scaffold_5A_6788173:6790842;Parent=WN_HapA_Scaffold_5A_6788173:6790842;Name=KAH9685237.1
Scaffold_5A	genBlastG	exon	6788173	6788412	.	-	.	ID=WN_HapA_Scaffold_5A_6788173:6790842-E5;Parent=WN_HapA_Scaffold_5A_6788173:6790842
Scaffold_5A	genBlastG	exon	6788437	6788478	.	-	.	ID=WN_HapA_Scaffold_5A_6788173:6790842-E4;Parent=WN_HapA_Scaffold_5A_6788173:6790842
Scaffold_5A	genBlastG	exon	6788626	6789532	.	-	.	ID=WN_HapA_Scaffold_5A_6788173:6790842-E3;Parent=WN_HapA_Scaffold_5A_6788173:6790842
Scaffold_5A	genBlastG	exon	6789566	6790444	.	-	.	ID=WN_HapA_Scaffold_5A_6788173:6790842-E2;Parent=WN_HapA_Scaffold_5A_6788173:6790842
Scaffold_5A	genBlastG	exon	6790466	6790842	.	-	.	ID=WN_HapA_Scaffold_5A_6788173:6790842-E1;Parent=WN_HapA_Scaffold_5A_6788173:6790842
Scaffold_5A	genBlastG	gene	6798639	6801822	229.861	-	.	ID=WN_HapA_Scaffold_5A_6798639:6801822;Name=PB53339145-RA
Scaffold_5A	genBlastG	transcript	6798639	6801822	229.861	-	.	ID=WN_HapA_Scaffold_5A_6798639:6801822;Parent=WN_HapA_Scaffold_5A_6798639:6801822;Name=PB53339145-RA
Scaffold_5A	genBlastG	exon	6798639	6798855	.	-	.	ID=WN_HapA_Scaffold_5A_6798639:6801822-E2;Parent=WN_HapA_Scaffold_5A_6798639:6801822
Scaffold_5A	genBlastG	exon	6799346	6801822	.	-	.	ID=WN_HapA_Scaffold_5A_6798639:6801822-E1;Parent=WN_HapA_Scaffold_5A_6798639:6801822
Scaffold_5A	genBlastG	gene	6808864	6812420	229.194	-	.	ID=WN_HapA_Scaffold_5A_6808864:6812420;Name=PB53339145-RA
Scaffold_5A	genBlastG	transcript	6808864	6812420	229.194	-	.	ID=WN_HapA_Scaffold_5A_6808864:6812420;Parent=WN_HapA_Scaffold_5A_6808864:6812420;Name=PB53339145-RA
Scaffold_5A	genBlastG	exon	6808864	6808915	.	-	.	ID=WN_HapA_Scaffold_5A_6808864:6812420-E3;Parent=WN_HapA_Scaffold_5A_6808864:6812420
Scaffold_5A	genBlastG	exon	6809898	6811113	.	-	.	ID=WN_HapA_Scaffold_5A_6808864:6812420-E2;Parent=WN_HapA_Scaffold_5A_6808864:6812420
Scaffold_5A	genBlastG	exon	6811133	6812420	.	-	.	ID=WN_HapA_Scaffold_5A_6808864:6812420-E1;Parent=WN_HapA_Scaffold_5A_6808864:6812420
Scaffold_5A	genBlastG	gene	6827038	6835906	259.622	-	.	ID=WN_HapA_Scaffold_5A_6827038:6835906;Name=WnAG00000018636.1
Scaffold_5A	genBlastG	transcript	6827038	6835906	259.622	-	.	ID=WN_HapA_Scaffold_5A_6827038:6835906;Parent=WN_HapA_Scaffold_5A_6827038:6835906;Name=WnAG00000018636.1
Scaffold_5A	genBlastG	exon	6827038	6827058	.	-	.	ID=WN_HapA_Scaffold_5A_6827038:6835906-E6;Parent=WN_HapA_Scaffold_5A_6827038:6835906
Scaffold_5A	genBlastG	exon	6827194	6827255	.	-	.	ID=WN_HapA_Scaffold_5A_6827038:6835906-E5;Parent=WN_HapA_Scaffold_5A_6827038:6835906
Scaffold_5A	genBlastG	exon	6827303	6827328	.	-	.	ID=WN_HapA_Scaffold_5A_6827038:6835906-E4;Parent=WN_HapA_Scaffold_5A_6827038:6835906
Scaffold_5A	genBlastG	exon	6827380	6827604	.	-	.	ID=WN_HapA_Scaffold_5A_6827038:6835906-E3;Parent=WN_HapA_Scaffold_5A_6827038:6835906
Scaffold_5A	genBlastG	exon	6828949	6829940	.	-	.	ID=WN_HapA_Scaffold_5A_6827038:6835906-E2;Parent=WN_HapA_Scaffold_5A_6827038:6835906
Scaffold_5A	genBlastG	exon	6834905	6835906	.	-	.	ID=WN_HapA_Scaffold_5A_6827038:6835906-E1;Parent=WN_HapA_Scaffold_5A_6827038:6835906
Scaffold_5A	genBlastG	gene	6865281	6868437	304.139	-	.	ID=WN_HapA_Scaffold_5A_6865281:6868437;Name=KAH9751224.1
Scaffold_5A	genBlastG	transcript	6865281	6868437	304.139	-	.	ID=WN_HapA_Scaffold_5A_6865281:6868437;Parent=WN_HapA_Scaffold_5A_6865281:6868437;Name=KAH9751224.1
Scaffold_5A	genBlastG	exon	6865281	6865584	.	-	.	ID=WN_HapA_Scaffold_5A_6865281:6868437-E2;Parent=WN_HapA_Scaffold_5A_6865281:6868437
Scaffold_5A	genBlastG	exon	6865910	6868437	.	-	.	ID=WN_HapA_Scaffold_5A_6865281:6868437-E1;Parent=WN_HapA_Scaffold_5A_6865281:6868437
Scaffold_5A	genBlastG	gene	6910629	6913307	176.509	-	.	ID=WN_HapA_Scaffold_5A_6910629:6913307;Name=MSYJ194930.1
Scaffold_5A	genBlastG	transcript	6910629	6913307	176.509	-	.	ID=WN_HapA_Scaffold_5A_6910629:6913307;Parent=WN_HapA_Scaffold_5A_6910629:6913307;Name=MSYJ194930.1
Scaffold_5A	genBlastG	exon	6910629	6910664	.	-	.	ID=WN_HapA_Scaffold_5A_6910629:6913307-E4;Parent=WN_HapA_Scaffold_5A_6910629:6913307
Scaffold_5A	genBlastG	exon	6911396	6911932	.	-	.	ID=WN_HapA_Scaffold_5A_6910629:6913307-E3;Parent=WN_HapA_Scaffold_5A_6910629:6913307
Scaffold_5A	genBlastG	exon	6911947	6912600	.	-	.	ID=WN_HapA_Scaffold_5A_6910629:6913307-E2;Parent=WN_HapA_Scaffold_5A_6910629:6913307
Scaffold_5A	genBlastG	exon	6912627	6913307	.	-	.	ID=WN_HapA_Scaffold_5A_6910629:6913307-E1;Parent=WN_HapA_Scaffold_5A_6910629:6913307
Scaffold_5A	genBlastG	gene	6920392	6923520	345.541	-	.	ID=WN_HapA_Scaffold_5A_6920392:6923520;Name=KAH9685362.1
Scaffold_5A	genBlastG	transcript	6920392	6923520	345.541	-	.	ID=WN_HapA_Scaffold_5A_6920392:6923520;Parent=WN_HapA_Scaffold_5A_6920392:6923520;Name=KAH9685362.1
Scaffold_5A	genBlastG	exon	6920392	6920464	.	-	.	ID=WN_HapA_Scaffold_5A_6920392:6923520-E3;Parent=WN_HapA_Scaffold_5A_6920392:6923520
Scaffold_5A	genBlastG	exon	6921069	6921997	.	-	.	ID=WN_HapA_Scaffold_5A_6920392:6923520-E2;Parent=WN_HapA_Scaffold_5A_6920392:6923520
Scaffold_5A	genBlastG	exon	6922150	6923520	.	-	.	ID=WN_HapA_Scaffold_5A_6920392:6923520-E1;Parent=WN_HapA_Scaffold_5A_6920392:6923520
Scaffold_5A	genBlastG	gene	6954762	6959776	-76.1723	+	.	ID=WN_HapA_Scaffold_5A_6954762:6959776;Name=PB53310936-RA
Scaffold_5A	genBlastG	transcript	6954762	6959776	-76.1723	+	.	ID=WN_HapA_Scaffold_5A_6954762:6959776;Parent=WN_HapA_Scaffold_5A_6954762:6959776;Name=PB53310936-RA
Scaffold_5A	genBlastG	exon	6954762	6954768	.	+	.	ID=WN_HapA_Scaffold_5A_6954762:6959776-E1;Parent=WN_HapA_Scaffold_5A_6954762:6959776
Scaffold_5A	genBlastG	exon	6955618	6956101	.	+	.	ID=WN_HapA_Scaffold_5A_6954762:6959776-E2;Parent=WN_HapA_Scaffold_5A_6954762:6959776
Scaffold_5A	genBlastG	exon	6956212	6956446	.	+	.	ID=WN_HapA_Scaffold_5A_6954762:6959776-E3;Parent=WN_HapA_Scaffold_5A_6954762:6959776
Scaffold_5A	genBlastG	exon	6956485	6956982	.	+	.	ID=WN_HapA_Scaffold_5A_6954762:6959776-E4;Parent=WN_HapA_Scaffold_5A_6954762:6959776
Scaffold_5A	genBlastG	exon	6957023	6957078	.	+	.	ID=WN_HapA_Scaffold_5A_6954762:6959776-E5;Parent=WN_HapA_Scaffold_5A_6954762:6959776
Scaffold_5A	genBlastG	exon	6957172	6957257	.	+	.	ID=WN_HapA_Scaffold_5A_6954762:6959776-E6;Parent=WN_HapA_Scaffold_5A_6954762:6959776
Scaffold_5A	genBlastG	exon	6957358	6957697	.	+	.	ID=WN_HapA_Scaffold_5A_6954762:6959776-E7;Parent=WN_HapA_Scaffold_5A_6954762:6959776
Scaffold_5A	genBlastG	exon	6957793	6957924	.	+	.	ID=WN_HapA_Scaffold_5A_6954762:6959776-E8;Parent=WN_HapA_Scaffold_5A_6954762:6959776
Scaffold_5A	genBlastG	exon	6957944	6958426	.	+	.	ID=WN_HapA_Scaffold_5A_6954762:6959776-E9;Parent=WN_HapA_Scaffold_5A_6954762:6959776
Scaffold_5A	genBlastG	exon	6958447	6958705	.	+	.	ID=WN_HapA_Scaffold_5A_6954762:6959776-E10;Parent=WN_HapA_Scaffold_5A_6954762:6959776
Scaffold_5A	genBlastG	exon	6959417	6959776	.	+	.	ID=WN_HapA_Scaffold_5A_6954762:6959776-E11;Parent=WN_HapA_Scaffold_5A_6954762:6959776
Scaffold_5A	genBlastG	gene	7135329	7145490	493.018	-	.	ID=WN_HapA_Scaffold_5A_7135329:7145490;Name=CL3G009600011.t2_pri
Scaffold_5A	genBlastG	transcript	7135329	7145490	493.018	-	.	ID=WN_HapA_Scaffold_5A_7135329:7145490;Parent=WN_HapA_Scaffold_5A_7135329:7145490;Name=CL3G009600011.t2_pri
Scaffold_5A	genBlastG	exon	7135329	7135943	.	-	.	ID=WN_HapA_Scaffold_5A_7135329:7145490-E6;Parent=WN_HapA_Scaffold_5A_7135329:7145490
Scaffold_5A	genBlastG	exon	7138051	7138935	.	-	.	ID=WN_HapA_Scaffold_5A_7135329:7145490-E5;Parent=WN_HapA_Scaffold_5A_7135329:7145490
Scaffold_5A	genBlastG	exon	7139021	7139290	.	-	.	ID=WN_HapA_Scaffold_5A_7135329:7145490-E4;Parent=WN_HapA_Scaffold_5A_7135329:7145490
Scaffold_5A	genBlastG	exon	7139430	7140522	.	-	.	ID=WN_HapA_Scaffold_5A_7135329:7145490-E3;Parent=WN_HapA_Scaffold_5A_7135329:7145490
Scaffold_5A	genBlastG	exon	7143252	7143293	.	-	.	ID=WN_HapA_Scaffold_5A_7135329:7145490-E2;Parent=WN_HapA_Scaffold_5A_7135329:7145490
Scaffold_5A	genBlastG	exon	7144985	7145490	.	-	.	ID=WN_HapA_Scaffold_5A_7135329:7145490-E1;Parent=WN_HapA_Scaffold_5A_7135329:7145490
Scaffold_5A	genBlastG	gene	7149941	7154224	388.56	-	.	ID=WN_HapA_Scaffold_5A_7149941:7154224;Name=LL_PB44907374-RA
Scaffold_5A	genBlastG	transcript	7149941	7154224	388.56	-	.	ID=WN_HapA_Scaffold_5A_7149941:7154224;Parent=WN_HapA_Scaffold_5A_7149941:7154224;Name=LL_PB44907374-RA
Scaffold_5A	genBlastG	exon	7149941	7150570	.	-	.	ID=WN_HapA_Scaffold_5A_7149941:7154224-E7;Parent=WN_HapA_Scaffold_5A_7149941:7154224
Scaffold_5A	genBlastG	exon	7150864	7150951	.	-	.	ID=WN_HapA_Scaffold_5A_7149941:7154224-E6;Parent=WN_HapA_Scaffold_5A_7149941:7154224
Scaffold_5A	genBlastG	exon	7151189	7152054	.	-	.	ID=WN_HapA_Scaffold_5A_7149941:7154224-E5;Parent=WN_HapA_Scaffold_5A_7149941:7154224
Scaffold_5A	genBlastG	exon	7152140	7152367	.	-	.	ID=WN_HapA_Scaffold_5A_7149941:7154224-E4;Parent=WN_HapA_Scaffold_5A_7149941:7154224
Scaffold_5A	genBlastG	exon	7152548	7153096	.	-	.	ID=WN_HapA_Scaffold_5A_7149941:7154224-E3;Parent=WN_HapA_Scaffold_5A_7149941:7154224
Scaffold_5A	genBlastG	exon	7153112	7153640	.	-	.	ID=WN_HapA_Scaffold_5A_7149941:7154224-E2;Parent=WN_HapA_Scaffold_5A_7149941:7154224
Scaffold_5A	genBlastG	exon	7154106	7154224	.	-	.	ID=WN_HapA_Scaffold_5A_7149941:7154224-E1;Parent=WN_HapA_Scaffold_5A_7149941:7154224
Scaffold_5A	genBlastG	gene	9869041	9873030	120.684	+	.	ID=WN_HapA_Scaffold_5A_9869041:9873030;Name=PB53326716-RA
Scaffold_5A	genBlastG	transcript	9869041	9873030	120.684	+	.	ID=WN_HapA_Scaffold_5A_9869041:9873030;Parent=WN_HapA_Scaffold_5A_9869041:9873030;Name=PB53326716-RA
Scaffold_5A	genBlastG	exon	9869041	9871630	.	+	.	ID=WN_HapA_Scaffold_5A_9869041:9873030-E1;Parent=WN_HapA_Scaffold_5A_9869041:9873030
Scaffold_5A	genBlastG	exon	9872504	9873030	.	+	.	ID=WN_HapA_Scaffold_5A_9869041:9873030-E2;Parent=WN_HapA_Scaffold_5A_9869041:9873030
Scaffold_5A	genBlastG	gene	9961731	9965527	224.452	+	.	ID=WN_HapA_Scaffold_5A_9961731:9965527;Name=PB53326614-RA
Scaffold_5A	genBlastG	transcript	9961731	9965527	224.452	+	.	ID=WN_HapA_Scaffold_5A_9961731:9965527;Parent=WN_HapA_Scaffold_5A_9961731:9965527;Name=PB53326614-RA
Scaffold_5A	genBlastG	exon	9961731	9962462	.	+	.	ID=WN_HapA_Scaffold_5A_9961731:9965527-E1;Parent=WN_HapA_Scaffold_5A_9961731:9965527
Scaffold_5A	genBlastG	exon	9962485	9964655	.	+	.	ID=WN_HapA_Scaffold_5A_9961731:9965527-E2;Parent=WN_HapA_Scaffold_5A_9961731:9965527
Scaffold_5A	genBlastG	exon	9965374	9965527	.	+	.	ID=WN_HapA_Scaffold_5A_9961731:9965527-E3;Parent=WN_HapA_Scaffold_5A_9961731:9965527
Scaffold_5A	genBlastG	gene	10008992	10013156	286.191	+	.	ID=WN_HapA_Scaffold_5A_10008992:10013156;Name=PB53326558-RA
Scaffold_5A	genBlastG	transcript	10008992	10013156	286.191	+	.	ID=WN_HapA_Scaffold_5A_10008992:10013156;Parent=WN_HapA_Scaffold_5A_10008992:10013156;Name=PB53326558-RA
Scaffold_5A	genBlastG	exon	10008992	10012083	.	+	.	ID=WN_HapA_Scaffold_5A_10008992:10013156-E1;Parent=WN_HapA_Scaffold_5A_10008992:10013156
Scaffold_5A	genBlastG	exon	10012985	10013156	.	+	.	ID=WN_HapA_Scaffold_5A_10008992:10013156-E2;Parent=WN_HapA_Scaffold_5A_10008992:10013156
Scaffold_5A	genBlastG	gene	10029474	10033297	184.234	+	.	ID=WN_HapA_Scaffold_5A_10029474:10033297;Name=PB53322823-RA
Scaffold_5A	genBlastG	transcript	10029474	10033297	184.234	+	.	ID=WN_HapA_Scaffold_5A_10029474:10033297;Parent=WN_HapA_Scaffold_5A_10029474:10033297;Name=PB53322823-RA
Scaffold_5A	genBlastG	exon	10029474	10032418	.	+	.	ID=WN_HapA_Scaffold_5A_10029474:10033297-E1;Parent=WN_HapA_Scaffold_5A_10029474:10033297
Scaffold_5A	genBlastG	exon	10033144	10033239	.	+	.	ID=WN_HapA_Scaffold_5A_10029474:10033297-E2;Parent=WN_HapA_Scaffold_5A_10029474:10033297
Scaffold_5A	genBlastG	exon	10033267	10033297	.	+	.	ID=WN_HapA_Scaffold_5A_10029474:10033297-E3;Parent=WN_HapA_Scaffold_5A_10029474:10033297
Scaffold_5A	genBlastG	gene	10050120	10051837	132.859	+	.	ID=WN_HapA_Scaffold_5A_10050120:10051837;Name=KAH9751734.1
Scaffold_5A	genBlastG	transcript	10050120	10051837	132.859	+	.	ID=WN_HapA_Scaffold_5A_10050120:10051837;Parent=WN_HapA_Scaffold_5A_10050120:10051837;Name=KAH9751734.1
Scaffold_5A	genBlastG	exon	10050120	10051664	.	+	.	ID=WN_HapA_Scaffold_5A_10050120:10051837-E1;Parent=WN_HapA_Scaffold_5A_10050120:10051837
Scaffold_5A	genBlastG	exon	10051751	10051837	.	+	.	ID=WN_HapA_Scaffold_5A_10050120:10051837-E2;Parent=WN_HapA_Scaffold_5A_10050120:10051837
Scaffold_5A	genBlastG	gene	10068233	10072283	174.289	+	.	ID=WN_HapA_Scaffold_5A_10068233:10072283;Name=PB53326712-RA
Scaffold_5A	genBlastG	transcript	10068233	10072283	174.289	+	.	ID=WN_HapA_Scaffold_5A_10068233:10072283;Parent=WN_HapA_Scaffold_5A_10068233:10072283;Name=PB53326712-RA
Scaffold_5A	genBlastG	exon	10068233	10071342	.	+	.	ID=WN_HapA_Scaffold_5A_10068233:10072283-E1;Parent=WN_HapA_Scaffold_5A_10068233:10072283
Scaffold_5A	genBlastG	exon	10072181	10072283	.	+	.	ID=WN_HapA_Scaffold_5A_10068233:10072283-E2;Parent=WN_HapA_Scaffold_5A_10068233:10072283
Scaffold_5A	genBlastG	gene	10124400	10128138	88.6705	+	.	ID=WN_HapA_Scaffold_5A_10124400:10128138;Name=Cs3g04020.1
Scaffold_5A	genBlastG	transcript	10124400	10128138	88.6705	+	.	ID=WN_HapA_Scaffold_5A_10124400:10128138;Parent=WN_HapA_Scaffold_5A_10124400:10128138;Name=Cs3g04020.1
Scaffold_5A	genBlastG	exon	10124400	10126693	.	+	.	ID=WN_HapA_Scaffold_5A_10124400:10128138-E1;Parent=WN_HapA_Scaffold_5A_10124400:10128138
Scaffold_5A	genBlastG	exon	10126862	10127479	.	+	.	ID=WN_HapA_Scaffold_5A_10124400:10128138-E2;Parent=WN_HapA_Scaffold_5A_10124400:10128138
Scaffold_5A	genBlastG	exon	10128009	10128138	.	+	.	ID=WN_HapA_Scaffold_5A_10124400:10128138-E3;Parent=WN_HapA_Scaffold_5A_10124400:10128138
Scaffold_5A	genBlastG	gene	10135889	10138822	293.733	+	.	ID=WN_HapA_Scaffold_5A_10135889:10138822;Name=PB53326623-RA
Scaffold_5A	genBlastG	transcript	10135889	10138822	293.733	+	.	ID=WN_HapA_Scaffold_5A_10135889:10138822;Parent=WN_HapA_Scaffold_5A_10135889:10138822;Name=PB53326623-RA
Scaffold_5A	genBlastG	exon	10135889	10136458	.	+	.	ID=WN_HapA_Scaffold_5A_10135889:10138822-E1;Parent=WN_HapA_Scaffold_5A_10135889:10138822
Scaffold_5A	genBlastG	exon	10136478	10137162	.	+	.	ID=WN_HapA_Scaffold_5A_10135889:10138822-E2;Parent=WN_HapA_Scaffold_5A_10135889:10138822
Scaffold_5A	genBlastG	exon	10137178	10137802	.	+	.	ID=WN_HapA_Scaffold_5A_10135889:10138822-E3;Parent=WN_HapA_Scaffold_5A_10135889:10138822
Scaffold_5A	genBlastG	exon	10138315	10138399	.	+	.	ID=WN_HapA_Scaffold_5A_10135889:10138822-E4;Parent=WN_HapA_Scaffold_5A_10135889:10138822
Scaffold_5A	genBlastG	exon	10138466	10138491	.	+	.	ID=WN_HapA_Scaffold_5A_10135889:10138822-E5;Parent=WN_HapA_Scaffold_5A_10135889:10138822
Scaffold_5A	genBlastG	exon	10138729	10138822	.	+	.	ID=WN_HapA_Scaffold_5A_10135889:10138822-E6;Parent=WN_HapA_Scaffold_5A_10135889:10138822
Scaffold_5A	genBlastG	gene	10151798	10155845	501.365	+	.	ID=WN_HapA_Scaffold_5A_10151798:10155845;Name=PB53322823-RA
Scaffold_5A	genBlastG	transcript	10151798	10155845	501.365	+	.	ID=WN_HapA_Scaffold_5A_10151798:10155845;Parent=WN_HapA_Scaffold_5A_10151798:10155845;Name=PB53322823-RA
Scaffold_5A	genBlastG	exon	10151798	10154889	.	+	.	ID=WN_HapA_Scaffold_5A_10151798:10155845-E1;Parent=WN_HapA_Scaffold_5A_10151798:10155845
Scaffold_5A	genBlastG	exon	10155632	10155845	.	+	.	ID=WN_HapA_Scaffold_5A_10151798:10155845-E2;Parent=WN_HapA_Scaffold_5A_10151798:10155845
Scaffold_5A	genBlastG	gene	10209390	10213226	474	+	.	ID=WN_HapA_Scaffold_5A_10209390:10213226;Name=CL3G009926011.t1_pri
Scaffold_5A	genBlastG	transcript	10209390	10213226	474	+	.	ID=WN_HapA_Scaffold_5A_10209390:10213226;Parent=WN_HapA_Scaffold_5A_10209390:10213226;Name=CL3G009926011.t1_pri
Scaffold_5A	genBlastG	exon	10209390	10212283	.	+	.	ID=WN_HapA_Scaffold_5A_10209390:10213226-E1;Parent=WN_HapA_Scaffold_5A_10209390:10213226
Scaffold_5A	genBlastG	exon	10212989	10213226	.	+	.	ID=WN_HapA_Scaffold_5A_10209390:10213226-E2;Parent=WN_HapA_Scaffold_5A_10209390:10213226
Scaffold_5A	genBlastG	gene	11442234	11446883	338.311	-	.	ID=WN_HapA_Scaffold_5A_11442234:11446883;Name=orange1.1t03874.1
Scaffold_5A	genBlastG	transcript	11442234	11446883	338.311	-	.	ID=WN_HapA_Scaffold_5A_11442234:11446883;Parent=WN_HapA_Scaffold_5A_11442234:11446883;Name=orange1.1t03874.1
Scaffold_5A	genBlastG	exon	11442234	11446883	.	-	.	ID=WN_HapA_Scaffold_5A_11442234:11446883-E1;Parent=WN_HapA_Scaffold_5A_11442234:11446883
Scaffold_5A	genBlastG	gene	11755321	11759751	726.5	+	.	ID=WN_HapA_Scaffold_5A_11755321:11759751;Name=orange1.1t01159.1
Scaffold_5A	genBlastG	transcript	11755321	11759751	726.5	+	.	ID=WN_HapA_Scaffold_5A_11755321:11759751;Parent=WN_HapA_Scaffold_5A_11755321:11759751;Name=orange1.1t01159.1
Scaffold_5A	genBlastG	exon	11755321	11759751	.	+	.	ID=WN_HapA_Scaffold_5A_11755321:11759751-E1;Parent=WN_HapA_Scaffold_5A_11755321:11759751
Scaffold_5A	genBlastG	gene	11909842	11914325	735.114	+	.	ID=WN_HapA_Scaffold_5A_11909842:11914325;Name=KAH9752031.1
Scaffold_5A	genBlastG	transcript	11909842	11914325	735.114	+	.	ID=WN_HapA_Scaffold_5A_11909842:11914325;Parent=WN_HapA_Scaffold_5A_11909842:11914325;Name=KAH9752031.1
Scaffold_5A	genBlastG	exon	11909842	11912122	.	+	.	ID=WN_HapA_Scaffold_5A_11909842:11914325-E1;Parent=WN_HapA_Scaffold_5A_11909842:11914325
Scaffold_5A	genBlastG	exon	11912143	11914325	.	+	.	ID=WN_HapA_Scaffold_5A_11909842:11914325-E2;Parent=WN_HapA_Scaffold_5A_11909842:11914325
Scaffold_5A	genBlastG	gene	15834384	15839782	739.5	-	.	ID=WN_HapA_Scaffold_5A_15834384:15839782;Name=PB53323388-RA
Scaffold_5A	genBlastG	transcript	15834384	15839782	739.5	-	.	ID=WN_HapA_Scaffold_5A_15834384:15839782;Parent=WN_HapA_Scaffold_5A_15834384:15839782;Name=PB53323388-RA
Scaffold_5A	genBlastG	exon	15834384	15838895	.	-	.	ID=WN_HapA_Scaffold_5A_15834384:15839782-E2;Parent=WN_HapA_Scaffold_5A_15834384:15839782
Scaffold_5A	genBlastG	exon	15839774	15839782	.	-	.	ID=WN_HapA_Scaffold_5A_15834384:15839782-E1;Parent=WN_HapA_Scaffold_5A_15834384:15839782
Scaffold_5A	genBlastG	gene	16371228	16377570	596.926	-	.	ID=WN_HapA_Scaffold_5A_16371228:16377570;Name=PB53327372-RA
Scaffold_5A	genBlastG	transcript	16371228	16377570	596.926	-	.	ID=WN_HapA_Scaffold_5A_16371228:16377570;Parent=WN_HapA_Scaffold_5A_16371228:16377570;Name=PB53327372-RA
Scaffold_5A	genBlastG	exon	16371228	16371323	.	-	.	ID=WN_HapA_Scaffold_5A_16371228:16377570-E5;Parent=WN_HapA_Scaffold_5A_16371228:16377570
Scaffold_5A	genBlastG	exon	16371396	16371422	.	-	.	ID=WN_HapA_Scaffold_5A_16371228:16377570-E4;Parent=WN_HapA_Scaffold_5A_16371228:16377570
Scaffold_5A	genBlastG	exon	16372331	16373164	.	-	.	ID=WN_HapA_Scaffold_5A_16371228:16377570-E3;Parent=WN_HapA_Scaffold_5A_16371228:16377570
Scaffold_5A	genBlastG	exon	16373882	16374361	.	-	.	ID=WN_HapA_Scaffold_5A_16371228:16377570-E2;Parent=WN_HapA_Scaffold_5A_16371228:16377570
Scaffold_5A	genBlastG	exon	16374676	16377570	.	-	.	ID=WN_HapA_Scaffold_5A_16371228:16377570-E1;Parent=WN_HapA_Scaffold_5A_16371228:16377570
Scaffold_5A	genBlastG	gene	16410164	16416448	364.367	-	.	ID=WN_HapA_Scaffold_5A_16410164:16416448;Name=KAH9686732.1
Scaffold_5A	genBlastG	transcript	16410164	16416448	364.367	-	.	ID=WN_HapA_Scaffold_5A_16410164:16416448;Parent=WN_HapA_Scaffold_5A_16410164:16416448;Name=KAH9686732.1
Scaffold_5A	genBlastG	exon	16410164	16410223	.	-	.	ID=WN_HapA_Scaffold_5A_16410164:16416448-E5;Parent=WN_HapA_Scaffold_5A_16410164:16416448
Scaffold_5A	genBlastG	exon	16410799	16411641	.	-	.	ID=WN_HapA_Scaffold_5A_16410164:16416448-E4;Parent=WN_HapA_Scaffold_5A_16410164:16416448
Scaffold_5A	genBlastG	exon	16411836	16412297	.	-	.	ID=WN_HapA_Scaffold_5A_16410164:16416448-E3;Parent=WN_HapA_Scaffold_5A_16410164:16416448
Scaffold_5A	genBlastG	exon	16413564	16414257	.	-	.	ID=WN_HapA_Scaffold_5A_16410164:16416448-E2;Parent=WN_HapA_Scaffold_5A_16410164:16416448
Scaffold_5A	genBlastG	exon	16414284	16416448	.	-	.	ID=WN_HapA_Scaffold_5A_16410164:16416448-E1;Parent=WN_HapA_Scaffold_5A_16410164:16416448
Scaffold_5A	genBlastG	gene	16471679	16476555	559.593	-	.	ID=WN_HapA_Scaffold_5A_16471679:16476555;Name=KAH9686642.1
Scaffold_5A	genBlastG	transcript	16471679	16476555	559.593	-	.	ID=WN_HapA_Scaffold_5A_16471679:16476555;Parent=WN_HapA_Scaffold_5A_16471679:16476555;Name=KAH9686642.1
Scaffold_5A	genBlastG	exon	16471679	16471839	.	-	.	ID=WN_HapA_Scaffold_5A_16471679:16476555-E5;Parent=WN_HapA_Scaffold_5A_16471679:16476555
Scaffold_5A	genBlastG	exon	16471892	16472648	.	-	.	ID=WN_HapA_Scaffold_5A_16471679:16476555-E4;Parent=WN_HapA_Scaffold_5A_16471679:16476555
Scaffold_5A	genBlastG	exon	16473041	16473267	.	-	.	ID=WN_HapA_Scaffold_5A_16471679:16476555-E3;Parent=WN_HapA_Scaffold_5A_16471679:16476555
Scaffold_5A	genBlastG	exon	16473313	16473517	.	-	.	ID=WN_HapA_Scaffold_5A_16471679:16476555-E2;Parent=WN_HapA_Scaffold_5A_16471679:16476555
Scaffold_5A	genBlastG	exon	16473751	16476555	.	-	.	ID=WN_HapA_Scaffold_5A_16471679:16476555-E1;Parent=WN_HapA_Scaffold_5A_16471679:16476555
Scaffold_5A	genBlastG	gene	16486398	16490689	323.19	-	.	ID=WN_HapA_Scaffold_5A_16486398:16490689;Name=KAH9686735.1
Scaffold_5A	genBlastG	transcript	16486398	16490689	323.19	-	.	ID=WN_HapA_Scaffold_5A_16486398:16490689;Parent=WN_HapA_Scaffold_5A_16486398:16490689;Name=KAH9686735.1
Scaffold_5A	genBlastG	exon	16486398	16486721	.	-	.	ID=WN_HapA_Scaffold_5A_16486398:16490689-E3;Parent=WN_HapA_Scaffold_5A_16486398:16490689
Scaffold_5A	genBlastG	exon	16486999	16489890	.	-	.	ID=WN_HapA_Scaffold_5A_16486398:16490689-E2;Parent=WN_HapA_Scaffold_5A_16486398:16490689
Scaffold_5A	genBlastG	exon	16490648	16490689	.	-	.	ID=WN_HapA_Scaffold_5A_16486398:16490689-E1;Parent=WN_HapA_Scaffold_5A_16486398:16490689
Scaffold_5A	genBlastG	gene	16527765	16532821	297.019	-	.	ID=WN_HapA_Scaffold_5A_16527765:16532821;Name=Ptrif.0005s0817.1.v1.3.1
Scaffold_5A	genBlastG	transcript	16527765	16532821	297.019	-	.	ID=WN_HapA_Scaffold_5A_16527765:16532821;Parent=WN_HapA_Scaffold_5A_16527765:16532821;Name=Ptrif.0005s0817.1.v1.3.1
Scaffold_5A	genBlastG	exon	16527765	16528661	.	-	.	ID=WN_HapA_Scaffold_5A_16527765:16532821-E3;Parent=WN_HapA_Scaffold_5A_16527765:16532821
Scaffold_5A	genBlastG	exon	16529148	16529627	.	-	.	ID=WN_HapA_Scaffold_5A_16527765:16532821-E2;Parent=WN_HapA_Scaffold_5A_16527765:16532821
Scaffold_5A	genBlastG	exon	16529939	16532821	.	-	.	ID=WN_HapA_Scaffold_5A_16527765:16532821-E1;Parent=WN_HapA_Scaffold_5A_16527765:16532821
Scaffold_5A	genBlastG	gene	16568323	16573457	314.654	-	.	ID=WN_HapA_Scaffold_5A_16568323:16573457;Name=KAH9686734.1
Scaffold_5A	genBlastG	transcript	16568323	16573457	314.654	-	.	ID=WN_HapA_Scaffold_5A_16568323:16573457;Parent=WN_HapA_Scaffold_5A_16568323:16573457;Name=KAH9686734.1
Scaffold_5A	genBlastG	exon	16568323	16568364	.	-	.	ID=WN_HapA_Scaffold_5A_16568323:16573457-E5;Parent=WN_HapA_Scaffold_5A_16568323:16573457
Scaffold_5A	genBlastG	exon	16568500	16569419	.	-	.	ID=WN_HapA_Scaffold_5A_16568323:16573457-E4;Parent=WN_HapA_Scaffold_5A_16568323:16573457
Scaffold_5A	genBlastG	exon	16570518	16571341	.	-	.	ID=WN_HapA_Scaffold_5A_16568323:16573457-E3;Parent=WN_HapA_Scaffold_5A_16568323:16573457
Scaffold_5A	genBlastG	exon	16571359	16572589	.	-	.	ID=WN_HapA_Scaffold_5A_16568323:16573457-E2;Parent=WN_HapA_Scaffold_5A_16568323:16573457
Scaffold_5A	genBlastG	exon	16572617	16573457	.	-	.	ID=WN_HapA_Scaffold_5A_16568323:16573457-E1;Parent=WN_HapA_Scaffold_5A_16568323:16573457
Scaffold_5A	genBlastG	gene	16610604	16615210	244.655	-	.	ID=WN_HapA_Scaffold_5A_16610604:16615210;Name=WnBG00000017872.1
Scaffold_5A	genBlastG	transcript	16610604	16615210	244.655	-	.	ID=WN_HapA_Scaffold_5A_16610604:16615210;Parent=WN_HapA_Scaffold_5A_16610604:16615210;Name=WnBG00000017872.1
Scaffold_5A	genBlastG	exon	16610604	16611074	.	-	.	ID=WN_HapA_Scaffold_5A_16610604:16615210-E6;Parent=WN_HapA_Scaffold_5A_16610604:16615210
Scaffold_5A	genBlastG	exon	16611090	16611565	.	-	.	ID=WN_HapA_Scaffold_5A_16610604:16615210-E5;Parent=WN_HapA_Scaffold_5A_16610604:16615210
Scaffold_5A	genBlastG	exon	16612729	16612817	.	-	.	ID=WN_HapA_Scaffold_5A_16610604:16615210-E4;Parent=WN_HapA_Scaffold_5A_16610604:16615210
Scaffold_5A	genBlastG	exon	16612866	16612913	.	-	.	ID=WN_HapA_Scaffold_5A_16610604:16615210-E3;Parent=WN_HapA_Scaffold_5A_16610604:16615210
Scaffold_5A	genBlastG	exon	16613264	16614451	.	-	.	ID=WN_HapA_Scaffold_5A_16610604:16615210-E2;Parent=WN_HapA_Scaffold_5A_16610604:16615210
Scaffold_5A	genBlastG	exon	16615182	16615210	.	-	.	ID=WN_HapA_Scaffold_5A_16610604:16615210-E1;Parent=WN_HapA_Scaffold_5A_16610604:16615210
Scaffold_5A	genBlastG	gene	16635941	16640884	556.575	-	.	ID=WN_HapA_Scaffold_5A_16635941:16640884;Name=KAH9686656.1
Scaffold_5A	genBlastG	transcript	16635941	16640884	556.575	-	.	ID=WN_HapA_Scaffold_5A_16635941:16640884;Parent=WN_HapA_Scaffold_5A_16635941:16640884;Name=KAH9686656.1
Scaffold_5A	genBlastG	exon	16635941	16636732	.	-	.	ID=WN_HapA_Scaffold_5A_16635941:16640884-E4;Parent=WN_HapA_Scaffold_5A_16635941:16640884
Scaffold_5A	genBlastG	exon	16637219	16637677	.	-	.	ID=WN_HapA_Scaffold_5A_16635941:16640884-E3;Parent=WN_HapA_Scaffold_5A_16635941:16640884
Scaffold_5A	genBlastG	exon	16638033	16639128	.	-	.	ID=WN_HapA_Scaffold_5A_16635941:16640884-E2;Parent=WN_HapA_Scaffold_5A_16635941:16640884
Scaffold_5A	genBlastG	exon	16639218	16640884	.	-	.	ID=WN_HapA_Scaffold_5A_16635941:16640884-E1;Parent=WN_HapA_Scaffold_5A_16635941:16640884
Scaffold_5A	genBlastG	gene	16658169	16663172	314.899	-	.	ID=WN_HapA_Scaffold_5A_16658169:16663172;Name=KAH9686737.1
Scaffold_5A	genBlastG	transcript	16658169	16663172	314.899	-	.	ID=WN_HapA_Scaffold_5A_16658169:16663172;Parent=WN_HapA_Scaffold_5A_16658169:16663172;Name=KAH9686737.1
Scaffold_5A	genBlastG	exon	16658169	16659074	.	-	.	ID=WN_HapA_Scaffold_5A_16658169:16663172-E3;Parent=WN_HapA_Scaffold_5A_16658169:16663172
Scaffold_5A	genBlastG	exon	16659531	16660007	.	-	.	ID=WN_HapA_Scaffold_5A_16658169:16663172-E2;Parent=WN_HapA_Scaffold_5A_16658169:16663172
Scaffold_5A	genBlastG	exon	16660290	16663172	.	-	.	ID=WN_HapA_Scaffold_5A_16658169:16663172-E1;Parent=WN_HapA_Scaffold_5A_16658169:16663172
Scaffold_5A	genBlastG	gene	16666783	16670736	393.854	-	.	ID=WN_HapA_Scaffold_5A_16666783:16670736;Name=orange1.1g039180m
Scaffold_5A	genBlastG	transcript	16666783	16670736	393.854	-	.	ID=WN_HapA_Scaffold_5A_16666783:16670736;Parent=WN_HapA_Scaffold_5A_16666783:16670736;Name=orange1.1g039180m
Scaffold_5A	genBlastG	exon	16666783	16667139	.	-	.	ID=WN_HapA_Scaffold_5A_16666783:16670736-E4;Parent=WN_HapA_Scaffold_5A_16666783:16670736
Scaffold_5A	genBlastG	exon	16668625	16669498	.	-	.	ID=WN_HapA_Scaffold_5A_16666783:16670736-E3;Parent=WN_HapA_Scaffold_5A_16666783:16670736
Scaffold_5A	genBlastG	exon	16669511	16670266	.	-	.	ID=WN_HapA_Scaffold_5A_16666783:16670736-E2;Parent=WN_HapA_Scaffold_5A_16666783:16670736
Scaffold_5A	genBlastG	exon	16670351	16670736	.	-	.	ID=WN_HapA_Scaffold_5A_16666783:16670736-E1;Parent=WN_HapA_Scaffold_5A_16666783:16670736
Scaffold_5A	genBlastG	gene	16708051	16714341	545.522	-	.	ID=WN_HapA_Scaffold_5A_16708051:16714341;Name=KAH9686732.1
Scaffold_5A	genBlastG	transcript	16708051	16714341	545.522	-	.	ID=WN_HapA_Scaffold_5A_16708051:16714341;Parent=WN_HapA_Scaffold_5A_16708051:16714341;Name=KAH9686732.1
Scaffold_5A	genBlastG	exon	16708051	16708110	.	-	.	ID=WN_HapA_Scaffold_5A_16708051:16714341-E4;Parent=WN_HapA_Scaffold_5A_16708051:16714341
Scaffold_5A	genBlastG	exon	16708680	16709522	.	-	.	ID=WN_HapA_Scaffold_5A_16708051:16714341-E3;Parent=WN_HapA_Scaffold_5A_16708051:16714341
Scaffold_5A	genBlastG	exon	16709721	16710182	.	-	.	ID=WN_HapA_Scaffold_5A_16708051:16714341-E2;Parent=WN_HapA_Scaffold_5A_16708051:16714341
Scaffold_5A	genBlastG	exon	16711456	16714341	.	-	.	ID=WN_HapA_Scaffold_5A_16708051:16714341-E1;Parent=WN_HapA_Scaffold_5A_16708051:16714341
Scaffold_5A	genBlastG	gene	16734536	16739612	300.182	-	.	ID=WN_HapA_Scaffold_5A_16734536:16739612;Name=PB53327446-RA
Scaffold_5A	genBlastG	transcript	16734536	16739612	300.182	-	.	ID=WN_HapA_Scaffold_5A_16734536:16739612;Parent=WN_HapA_Scaffold_5A_16734536:16739612;Name=PB53327446-RA
Scaffold_5A	genBlastG	exon	16734536	16735454	.	-	.	ID=WN_HapA_Scaffold_5A_16734536:16739612-E4;Parent=WN_HapA_Scaffold_5A_16734536:16739612
Scaffold_5A	genBlastG	exon	16735961	16736427	.	-	.	ID=WN_HapA_Scaffold_5A_16734536:16739612-E3;Parent=WN_HapA_Scaffold_5A_16734536:16739612
Scaffold_5A	genBlastG	exon	16736720	16737857	.	-	.	ID=WN_HapA_Scaffold_5A_16734536:16739612-E2;Parent=WN_HapA_Scaffold_5A_16734536:16739612
Scaffold_5A	genBlastG	exon	16737877	16739612	.	-	.	ID=WN_HapA_Scaffold_5A_16734536:16739612-E1;Parent=WN_HapA_Scaffold_5A_16734536:16739612
Scaffold_5A	genBlastG	gene	16772489	16777623	582.976	-	.	ID=WN_HapA_Scaffold_5A_16772489:16777623;Name=KAH9686670.1
Scaffold_5A	genBlastG	transcript	16772489	16777623	582.976	-	.	ID=WN_HapA_Scaffold_5A_16772489:16777623;Parent=WN_HapA_Scaffold_5A_16772489:16777623;Name=KAH9686670.1
Scaffold_5A	genBlastG	exon	16772489	16772530	.	-	.	ID=WN_HapA_Scaffold_5A_16772489:16777623-E4;Parent=WN_HapA_Scaffold_5A_16772489:16777623
Scaffold_5A	genBlastG	exon	16772661	16773494	.	-	.	ID=WN_HapA_Scaffold_5A_16772489:16777623-E3;Parent=WN_HapA_Scaffold_5A_16772489:16777623
Scaffold_5A	genBlastG	exon	16773950	16774426	.	-	.	ID=WN_HapA_Scaffold_5A_16772489:16777623-E2;Parent=WN_HapA_Scaffold_5A_16772489:16777623
Scaffold_5A	genBlastG	exon	16774738	16777623	.	-	.	ID=WN_HapA_Scaffold_5A_16772489:16777623-E1;Parent=WN_HapA_Scaffold_5A_16772489:16777623
Scaffold_5A	genBlastG	gene	16808226	16813071	313.422	-	.	ID=WN_HapA_Scaffold_5A_16808226:16813071;Name=LL_PB44912356-RA
Scaffold_5A	genBlastG	transcript	16808226	16813071	313.422	-	.	ID=WN_HapA_Scaffold_5A_16808226:16813071;Parent=WN_HapA_Scaffold_5A_16808226:16813071;Name=LL_PB44912356-RA
Scaffold_5A	genBlastG	exon	16808226	16808809	.	-	.	ID=WN_HapA_Scaffold_5A_16808226:16813071-E5;Parent=WN_HapA_Scaffold_5A_16808226:16813071
Scaffold_5A	genBlastG	exon	16808846	16809205	.	-	.	ID=WN_HapA_Scaffold_5A_16808226:16813071-E4;Parent=WN_HapA_Scaffold_5A_16808226:16813071
Scaffold_5A	genBlastG	exon	16810153	16811464	.	-	.	ID=WN_HapA_Scaffold_5A_16808226:16813071-E3;Parent=WN_HapA_Scaffold_5A_16808226:16813071
Scaffold_5A	genBlastG	exon	16811510	16811684	.	-	.	ID=WN_HapA_Scaffold_5A_16808226:16813071-E2;Parent=WN_HapA_Scaffold_5A_16808226:16813071
Scaffold_5A	genBlastG	exon	16811702	16813071	.	-	.	ID=WN_HapA_Scaffold_5A_16808226:16813071-E1;Parent=WN_HapA_Scaffold_5A_16808226:16813071
Scaffold_5A	genBlastG	gene	16886068	16891224	396.836	-	.	ID=WN_HapA_Scaffold_5A_16886068:16891224;Name=KAH9686722.1
Scaffold_5A	genBlastG	transcript	16886068	16891224	396.836	-	.	ID=WN_HapA_Scaffold_5A_16886068:16891224;Parent=WN_HapA_Scaffold_5A_16886068:16891224;Name=KAH9686722.1
Scaffold_5A	genBlastG	exon	16886068	16886140	.	-	.	ID=WN_HapA_Scaffold_5A_16886068:16891224-E4;Parent=WN_HapA_Scaffold_5A_16886068:16891224
Scaffold_5A	genBlastG	exon	16886248	16887095	.	-	.	ID=WN_HapA_Scaffold_5A_16886068:16891224-E3;Parent=WN_HapA_Scaffold_5A_16886068:16891224
Scaffold_5A	genBlastG	exon	16887550	16888029	.	-	.	ID=WN_HapA_Scaffold_5A_16886068:16891224-E2;Parent=WN_HapA_Scaffold_5A_16886068:16891224
Scaffold_5A	genBlastG	exon	16888321	16891224	.	-	.	ID=WN_HapA_Scaffold_5A_16886068:16891224-E1;Parent=WN_HapA_Scaffold_5A_16886068:16891224
Scaffold_5A	genBlastG	gene	16966730	16968634	120.937	-	.	ID=WN_HapA_Scaffold_5A_16966730:16968634;Name=PB53327397-RA
Scaffold_5A	genBlastG	transcript	16966730	16968634	120.937	-	.	ID=WN_HapA_Scaffold_5A_16966730:16968634;Parent=WN_HapA_Scaffold_5A_16966730:16968634;Name=PB53327397-RA
Scaffold_5A	genBlastG	exon	16966730	16968634	.	-	.	ID=WN_HapA_Scaffold_5A_16966730:16968634-E1;Parent=WN_HapA_Scaffold_5A_16966730:16968634
Scaffold_5A	genBlastG	gene	17003246	17008254	584.058	-	.	ID=WN_HapA_Scaffold_5A_17003246:17008254;Name=KAH9686699.1
Scaffold_5A	genBlastG	transcript	17003246	17008254	584.058	-	.	ID=WN_HapA_Scaffold_5A_17003246:17008254;Parent=WN_HapA_Scaffold_5A_17003246:17008254;Name=KAH9686699.1
Scaffold_5A	genBlastG	exon	17003246	17004151	.	-	.	ID=WN_HapA_Scaffold_5A_17003246:17008254-E3;Parent=WN_HapA_Scaffold_5A_17003246:17008254
Scaffold_5A	genBlastG	exon	17004608	17005084	.	-	.	ID=WN_HapA_Scaffold_5A_17003246:17008254-E2;Parent=WN_HapA_Scaffold_5A_17003246:17008254
Scaffold_5A	genBlastG	exon	17005369	17008254	.	-	.	ID=WN_HapA_Scaffold_5A_17003246:17008254-E1;Parent=WN_HapA_Scaffold_5A_17003246:17008254
Scaffold_5A	genBlastG	gene	17030739	17036433	528.3	-	.	ID=WN_HapA_Scaffold_5A_17030739:17036433;Name=PB53327385-RA
Scaffold_5A	genBlastG	transcript	17030739	17036433	528.3	-	.	ID=WN_HapA_Scaffold_5A_17030739:17036433;Parent=WN_HapA_Scaffold_5A_17030739:17036433;Name=PB53327385-RA
Scaffold_5A	genBlastG	exon	17030739	17030816	.	-	.	ID=WN_HapA_Scaffold_5A_17030739:17036433-E6;Parent=WN_HapA_Scaffold_5A_17030739:17036433
Scaffold_5A	genBlastG	exon	17030838	17030910	.	-	.	ID=WN_HapA_Scaffold_5A_17030739:17036433-E5;Parent=WN_HapA_Scaffold_5A_17030739:17036433
Scaffold_5A	genBlastG	exon	17030929	17030962	.	-	.	ID=WN_HapA_Scaffold_5A_17030739:17036433-E4;Parent=WN_HapA_Scaffold_5A_17030739:17036433
Scaffold_5A	genBlastG	exon	17031981	17032761	.	-	.	ID=WN_HapA_Scaffold_5A_17030739:17036433-E3;Parent=WN_HapA_Scaffold_5A_17030739:17036433
Scaffold_5A	genBlastG	exon	17033480	17033623	.	-	.	ID=WN_HapA_Scaffold_5A_17030739:17036433-E2;Parent=WN_HapA_Scaffold_5A_17030739:17036433
Scaffold_5A	genBlastG	exon	17033638	17036433	.	-	.	ID=WN_HapA_Scaffold_5A_17030739:17036433-E1;Parent=WN_HapA_Scaffold_5A_17030739:17036433
Scaffold_5A	genBlastG	gene	17062176	17065064	252.906	-	.	ID=WN_HapA_Scaffold_5A_17062176:17065064;Name=KAH9752720.1
Scaffold_5A	genBlastG	transcript	17062176	17065064	252.906	-	.	ID=WN_HapA_Scaffold_5A_17062176:17065064;Parent=WN_HapA_Scaffold_5A_17062176:17065064;Name=KAH9752720.1
Scaffold_5A	genBlastG	exon	17062176	17062940	.	-	.	ID=WN_HapA_Scaffold_5A_17062176:17065064-E6;Parent=WN_HapA_Scaffold_5A_17062176:17065064
Scaffold_5A	genBlastG	exon	17062953	17063697	.	-	.	ID=WN_HapA_Scaffold_5A_17062176:17065064-E5;Parent=WN_HapA_Scaffold_5A_17062176:17065064
Scaffold_5A	genBlastG	exon	17063728	17063909	.	-	.	ID=WN_HapA_Scaffold_5A_17062176:17065064-E4;Parent=WN_HapA_Scaffold_5A_17062176:17065064
Scaffold_5A	genBlastG	exon	17063929	17064086	.	-	.	ID=WN_HapA_Scaffold_5A_17062176:17065064-E3;Parent=WN_HapA_Scaffold_5A_17062176:17065064
Scaffold_5A	genBlastG	exon	17064221	17064767	.	-	.	ID=WN_HapA_Scaffold_5A_17062176:17065064-E2;Parent=WN_HapA_Scaffold_5A_17062176:17065064
Scaffold_5A	genBlastG	exon	17064816	17065064	.	-	.	ID=WN_HapA_Scaffold_5A_17062176:17065064-E1;Parent=WN_HapA_Scaffold_5A_17062176:17065064
Scaffold_5A	genBlastG	gene	17129731	17133359	315.923	-	.	ID=WN_HapA_Scaffold_5A_17129731:17133359;Name=KAH9752628.1
Scaffold_5A	genBlastG	transcript	17129731	17133359	315.923	-	.	ID=WN_HapA_Scaffold_5A_17129731:17133359;Parent=WN_HapA_Scaffold_5A_17129731:17133359;Name=KAH9752628.1
Scaffold_5A	genBlastG	exon	17129731	17130213	.	-	.	ID=WN_HapA_Scaffold_5A_17129731:17133359-E4;Parent=WN_HapA_Scaffold_5A_17129731:17133359
Scaffold_5A	genBlastG	exon	17130477	17132038	.	-	.	ID=WN_HapA_Scaffold_5A_17129731:17133359-E3;Parent=WN_HapA_Scaffold_5A_17129731:17133359
Scaffold_5A	genBlastG	exon	17132078	17132852	.	-	.	ID=WN_HapA_Scaffold_5A_17129731:17133359-E2;Parent=WN_HapA_Scaffold_5A_17129731:17133359
Scaffold_5A	genBlastG	exon	17132871	17133359	.	-	.	ID=WN_HapA_Scaffold_5A_17129731:17133359-E1;Parent=WN_HapA_Scaffold_5A_17129731:17133359
Scaffold_5A	genBlastG	gene	17194542	17199642	582.91	-	.	ID=WN_HapA_Scaffold_5A_17194542:17199642;Name=KAH9686722.1
Scaffold_5A	genBlastG	transcript	17194542	17199642	582.91	-	.	ID=WN_HapA_Scaffold_5A_17194542:17199642;Parent=WN_HapA_Scaffold_5A_17194542:17199642;Name=KAH9686722.1
Scaffold_5A	genBlastG	exon	17194542	17194598	.	-	.	ID=WN_HapA_Scaffold_5A_17194542:17199642-E4;Parent=WN_HapA_Scaffold_5A_17194542:17199642
Scaffold_5A	genBlastG	exon	17194732	17195565	.	-	.	ID=WN_HapA_Scaffold_5A_17194542:17199642-E3;Parent=WN_HapA_Scaffold_5A_17194542:17199642
Scaffold_5A	genBlastG	exon	17196052	17196531	.	-	.	ID=WN_HapA_Scaffold_5A_17194542:17199642-E2;Parent=WN_HapA_Scaffold_5A_17194542:17199642
Scaffold_5A	genBlastG	exon	17196844	17199642	.	-	.	ID=WN_HapA_Scaffold_5A_17194542:17199642-E1;Parent=WN_HapA_Scaffold_5A_17194542:17199642
Scaffold_5A	genBlastG	gene	17254516	17260514	496.77	-	.	ID=WN_HapA_Scaffold_5A_17254516:17260514;Name=CL3G009689011.t1_pri
Scaffold_5A	genBlastG	transcript	17254516	17260514	496.77	-	.	ID=WN_HapA_Scaffold_5A_17254516:17260514;Parent=WN_HapA_Scaffold_5A_17254516:17260514;Name=CL3G009689011.t1_pri
Scaffold_5A	genBlastG	exon	17254516	17254557	.	-	.	ID=WN_HapA_Scaffold_5A_17254516:17260514-E4;Parent=WN_HapA_Scaffold_5A_17254516:17260514
Scaffold_5A	genBlastG	exon	17254690	17255523	.	-	.	ID=WN_HapA_Scaffold_5A_17254516:17260514-E3;Parent=WN_HapA_Scaffold_5A_17254516:17260514
Scaffold_5A	genBlastG	exon	17256838	17257314	.	-	.	ID=WN_HapA_Scaffold_5A_17254516:17260514-E2;Parent=WN_HapA_Scaffold_5A_17254516:17260514
Scaffold_5A	genBlastG	exon	17257638	17260514	.	-	.	ID=WN_HapA_Scaffold_5A_17254516:17260514-E1;Parent=WN_HapA_Scaffold_5A_17254516:17260514
Scaffold_5A	genBlastG	gene	17278701	17285051	364.447	-	.	ID=WN_HapA_Scaffold_5A_17278701:17285051;Name=LL_PB44912356-RA
Scaffold_5A	genBlastG	transcript	17278701	17285051	364.447	-	.	ID=WN_HapA_Scaffold_5A_17278701:17285051;Parent=WN_HapA_Scaffold_5A_17278701:17285051;Name=LL_PB44912356-RA
Scaffold_5A	genBlastG	exon	17278701	17279597	.	-	.	ID=WN_HapA_Scaffold_5A_17278701:17285051-E3;Parent=WN_HapA_Scaffold_5A_17278701:17285051
Scaffold_5A	genBlastG	exon	17281371	17281844	.	-	.	ID=WN_HapA_Scaffold_5A_17278701:17285051-E2;Parent=WN_HapA_Scaffold_5A_17278701:17285051
Scaffold_5A	genBlastG	exon	17282160	17285051	.	-	.	ID=WN_HapA_Scaffold_5A_17278701:17285051-E1;Parent=WN_HapA_Scaffold_5A_17278701:17285051
Scaffold_5A	genBlastG	gene	17311011	17317294	588.023	-	.	ID=WN_HapA_Scaffold_5A_17311011:17317294;Name=KAH9686732.1
Scaffold_5A	genBlastG	transcript	17311011	17317294	588.023	-	.	ID=WN_HapA_Scaffold_5A_17311011:17317294;Parent=WN_HapA_Scaffold_5A_17311011:17317294;Name=KAH9686732.1
Scaffold_5A	genBlastG	exon	17311011	17311070	.	-	.	ID=WN_HapA_Scaffold_5A_17311011:17317294-E4;Parent=WN_HapA_Scaffold_5A_17311011:17317294
Scaffold_5A	genBlastG	exon	17311645	17312487	.	-	.	ID=WN_HapA_Scaffold_5A_17311011:17317294-E3;Parent=WN_HapA_Scaffold_5A_17311011:17317294
Scaffold_5A	genBlastG	exon	17312682	17313143	.	-	.	ID=WN_HapA_Scaffold_5A_17311011:17317294-E2;Parent=WN_HapA_Scaffold_5A_17311011:17317294
Scaffold_5A	genBlastG	exon	17314409	17317294	.	-	.	ID=WN_HapA_Scaffold_5A_17311011:17317294-E1;Parent=WN_HapA_Scaffold_5A_17311011:17317294
Scaffold_5A	genBlastG	gene	17327300	17331917	361.723	-	.	ID=WN_HapA_Scaffold_5A_17327300:17331917;Name=KAH9686734.1
Scaffold_5A	genBlastG	transcript	17327300	17331917	361.723	-	.	ID=WN_HapA_Scaffold_5A_17327300:17331917;Parent=WN_HapA_Scaffold_5A_17327300:17331917;Name=KAH9686734.1
Scaffold_5A	genBlastG	exon	17327300	17327341	.	-	.	ID=WN_HapA_Scaffold_5A_17327300:17331917-E6;Parent=WN_HapA_Scaffold_5A_17327300:17331917
Scaffold_5A	genBlastG	exon	17327473	17328261	.	-	.	ID=WN_HapA_Scaffold_5A_17327300:17331917-E5;Parent=WN_HapA_Scaffold_5A_17327300:17331917
Scaffold_5A	genBlastG	exon	17328782	17329258	.	-	.	ID=WN_HapA_Scaffold_5A_17327300:17331917-E4;Parent=WN_HapA_Scaffold_5A_17327300:17331917
Scaffold_5A	genBlastG	exon	17329546	17331605	.	-	.	ID=WN_HapA_Scaffold_5A_17327300:17331917-E3;Parent=WN_HapA_Scaffold_5A_17327300:17331917
Scaffold_5A	genBlastG	exon	17331755	17331831	.	-	.	ID=WN_HapA_Scaffold_5A_17327300:17331917-E2;Parent=WN_HapA_Scaffold_5A_17327300:17331917
Scaffold_5A	genBlastG	exon	17331847	17331917	.	-	.	ID=WN_HapA_Scaffold_5A_17327300:17331917-E1;Parent=WN_HapA_Scaffold_5A_17327300:17331917
Scaffold_5A	genBlastG	gene	17347021	17353430	578.61	-	.	ID=WN_HapA_Scaffold_5A_17347021:17353430;Name=KAH9686735.1
Scaffold_5A	genBlastG	transcript	17347021	17353430	578.61	-	.	ID=WN_HapA_Scaffold_5A_17347021:17353430;Parent=WN_HapA_Scaffold_5A_17347021:17353430;Name=KAH9686735.1
Scaffold_5A	genBlastG	exon	17347021	17347075	.	-	.	ID=WN_HapA_Scaffold_5A_17347021:17353430-E5;Parent=WN_HapA_Scaffold_5A_17347021:17353430
Scaffold_5A	genBlastG	exon	17347417	17348264	.	-	.	ID=WN_HapA_Scaffold_5A_17347021:17353430-E4;Parent=WN_HapA_Scaffold_5A_17347021:17353430
Scaffold_5A	genBlastG	exon	17348748	17349227	.	-	.	ID=WN_HapA_Scaffold_5A_17347021:17353430-E3;Parent=WN_HapA_Scaffold_5A_17347021:17353430
Scaffold_5A	genBlastG	exon	17349505	17352426	.	-	.	ID=WN_HapA_Scaffold_5A_17347021:17353430-E2;Parent=WN_HapA_Scaffold_5A_17347021:17353430
Scaffold_5A	genBlastG	exon	17353284	17353430	.	-	.	ID=WN_HapA_Scaffold_5A_17347021:17353430-E1;Parent=WN_HapA_Scaffold_5A_17347021:17353430
Scaffold_5A	genBlastG	gene	17431967	17437438	443.475	-	.	ID=WN_HapA_Scaffold_5A_17431967:17437438;Name=KAH9686752.1
Scaffold_5A	genBlastG	transcript	17431967	17437438	443.475	-	.	ID=WN_HapA_Scaffold_5A_17431967:17437438;Parent=WN_HapA_Scaffold_5A_17431967:17437438;Name=KAH9686752.1
Scaffold_5A	genBlastG	exon	17431967	17432497	.	-	.	ID=WN_HapA_Scaffold_5A_17431967:17437438-E3;Parent=WN_HapA_Scaffold_5A_17431967:17437438
Scaffold_5A	genBlastG	exon	17432797	17434135	.	-	.	ID=WN_HapA_Scaffold_5A_17431967:17437438-E2;Parent=WN_HapA_Scaffold_5A_17431967:17437438
Scaffold_5A	genBlastG	exon	17435937	17437438	.	-	.	ID=WN_HapA_Scaffold_5A_17431967:17437438-E1;Parent=WN_HapA_Scaffold_5A_17431967:17437438
Scaffold_5A	genBlastG	gene	17464185	17470523	585.469	-	.	ID=WN_HapA_Scaffold_5A_17464185:17470523;Name=KAH9686758.1
Scaffold_5A	genBlastG	transcript	17464185	17470523	585.469	-	.	ID=WN_HapA_Scaffold_5A_17464185:17470523;Parent=WN_HapA_Scaffold_5A_17464185:17470523;Name=KAH9686758.1
Scaffold_5A	genBlastG	exon	17464185	17464991	.	-	.	ID=WN_HapA_Scaffold_5A_17464185:17470523-E4;Parent=WN_HapA_Scaffold_5A_17464185:17470523
Scaffold_5A	genBlastG	exon	17465821	17465864	.	-	.	ID=WN_HapA_Scaffold_5A_17464185:17470523-E3;Parent=WN_HapA_Scaffold_5A_17464185:17470523
Scaffold_5A	genBlastG	exon	17465922	17466345	.	-	.	ID=WN_HapA_Scaffold_5A_17464185:17470523-E2;Parent=WN_HapA_Scaffold_5A_17464185:17470523
Scaffold_5A	genBlastG	exon	17467638	17470523	.	-	.	ID=WN_HapA_Scaffold_5A_17464185:17470523-E1;Parent=WN_HapA_Scaffold_5A_17464185:17470523
Scaffold_5A	genBlastG	gene	17563643	17569582	542.914	-	.	ID=WN_HapA_Scaffold_5A_17563643:17569582;Name=PB53327446-RA
Scaffold_5A	genBlastG	transcript	17563643	17569582	542.914	-	.	ID=WN_HapA_Scaffold_5A_17563643:17569582;Parent=WN_HapA_Scaffold_5A_17563643:17569582;Name=PB53327446-RA
Scaffold_5A	genBlastG	exon	17563643	17563756	.	-	.	ID=WN_HapA_Scaffold_5A_17563643:17569582-E4;Parent=WN_HapA_Scaffold_5A_17563643:17569582
Scaffold_5A	genBlastG	exon	17564597	17565427	.	-	.	ID=WN_HapA_Scaffold_5A_17563643:17569582-E3;Parent=WN_HapA_Scaffold_5A_17563643:17569582
Scaffold_5A	genBlastG	exon	17565928	17566404	.	-	.	ID=WN_HapA_Scaffold_5A_17563643:17569582-E2;Parent=WN_HapA_Scaffold_5A_17563643:17569582
Scaffold_5A	genBlastG	exon	17566688	17569582	.	-	.	ID=WN_HapA_Scaffold_5A_17563643:17569582-E1;Parent=WN_HapA_Scaffold_5A_17563643:17569582
Scaffold_5A	genBlastG	gene	18824922	18831892	240.938	-	.	ID=WN_HapA_Scaffold_5A_18824922:18831892;Name=LL_PB44908318-RA
Scaffold_5A	genBlastG	transcript	18824922	18831892	240.938	-	.	ID=WN_HapA_Scaffold_5A_18824922:18831892;Parent=WN_HapA_Scaffold_5A_18824922:18831892;Name=LL_PB44908318-RA
Scaffold_5A	genBlastG	exon	18824922	18825588	.	-	.	ID=WN_HapA_Scaffold_5A_18824922:18831892-E6;Parent=WN_HapA_Scaffold_5A_18824922:18831892
Scaffold_5A	genBlastG	exon	18826743	18827121	.	-	.	ID=WN_HapA_Scaffold_5A_18824922:18831892-E5;Parent=WN_HapA_Scaffold_5A_18824922:18831892
Scaffold_5A	genBlastG	exon	18827377	18827413	.	-	.	ID=WN_HapA_Scaffold_5A_18824922:18831892-E4;Parent=WN_HapA_Scaffold_5A_18824922:18831892
Scaffold_5A	genBlastG	exon	18828416	18828910	.	-	.	ID=WN_HapA_Scaffold_5A_18824922:18831892-E3;Parent=WN_HapA_Scaffold_5A_18824922:18831892
Scaffold_5A	genBlastG	exon	18829037	18829110	.	-	.	ID=WN_HapA_Scaffold_5A_18824922:18831892-E2;Parent=WN_HapA_Scaffold_5A_18824922:18831892
Scaffold_5A	genBlastG	exon	18829210	18831892	.	-	.	ID=WN_HapA_Scaffold_5A_18824922:18831892-E1;Parent=WN_HapA_Scaffold_5A_18824922:18831892
Scaffold_5A	genBlastG	gene	18847988	18854894	344.042	-	.	ID=WN_HapA_Scaffold_5A_18847988:18854894;Name=KAH9717218.1
Scaffold_5A	genBlastG	transcript	18847988	18854894	344.042	-	.	ID=WN_HapA_Scaffold_5A_18847988:18854894;Parent=WN_HapA_Scaffold_5A_18847988:18854894;Name=KAH9717218.1
Scaffold_5A	genBlastG	exon	18847988	18848521	.	-	.	ID=WN_HapA_Scaffold_5A_18847988:18854894-E4;Parent=WN_HapA_Scaffold_5A_18847988:18854894
Scaffold_5A	genBlastG	exon	18848990	18849505	.	-	.	ID=WN_HapA_Scaffold_5A_18847988:18854894-E3;Parent=WN_HapA_Scaffold_5A_18847988:18854894
Scaffold_5A	genBlastG	exon	18851427	18851950	.	-	.	ID=WN_HapA_Scaffold_5A_18847988:18854894-E2;Parent=WN_HapA_Scaffold_5A_18847988:18854894
Scaffold_5A	genBlastG	exon	18852233	18854894	.	-	.	ID=WN_HapA_Scaffold_5A_18847988:18854894-E1;Parent=WN_HapA_Scaffold_5A_18847988:18854894
Scaffold_5A	genBlastG	gene	18874758	18881475	247.686	-	.	ID=WN_HapA_Scaffold_5A_18874758:18881475;Name=LL_PB44908325-RA
Scaffold_5A	genBlastG	transcript	18874758	18881475	247.686	-	.	ID=WN_HapA_Scaffold_5A_18874758:18881475;Parent=WN_HapA_Scaffold_5A_18874758:18881475;Name=LL_PB44908325-RA
Scaffold_5A	genBlastG	exon	18874758	18875393	.	-	.	ID=WN_HapA_Scaffold_5A_18874758:18881475-E4;Parent=WN_HapA_Scaffold_5A_18874758:18881475
Scaffold_5A	genBlastG	exon	18875834	18876425	.	-	.	ID=WN_HapA_Scaffold_5A_18874758:18881475-E3;Parent=WN_HapA_Scaffold_5A_18874758:18881475
Scaffold_5A	genBlastG	exon	18878132	18878528	.	-	.	ID=WN_HapA_Scaffold_5A_18874758:18881475-E2;Parent=WN_HapA_Scaffold_5A_18874758:18881475
Scaffold_5A	genBlastG	exon	18878802	18881475	.	-	.	ID=WN_HapA_Scaffold_5A_18874758:18881475-E1;Parent=WN_HapA_Scaffold_5A_18874758:18881475
Scaffold_5A	genBlastG	gene	18926535	18931377	214.181	-	.	ID=WN_HapA_Scaffold_5A_18926535:18931377;Name=LL_PB44908326-RA
Scaffold_5A	genBlastG	transcript	18926535	18931377	214.181	-	.	ID=WN_HapA_Scaffold_5A_18926535:18931377;Parent=WN_HapA_Scaffold_5A_18926535:18931377;Name=LL_PB44908326-RA
Scaffold_5A	genBlastG	exon	18926535	18926768	.	-	.	ID=WN_HapA_Scaffold_5A_18926535:18931377-E3;Parent=WN_HapA_Scaffold_5A_18926535:18931377
Scaffold_5A	genBlastG	exon	18926922	18927416	.	-	.	ID=WN_HapA_Scaffold_5A_18926535:18931377-E2;Parent=WN_HapA_Scaffold_5A_18926535:18931377
Scaffold_5A	genBlastG	exon	18930307	18931377	.	-	.	ID=WN_HapA_Scaffold_5A_18926535:18931377-E1;Parent=WN_HapA_Scaffold_5A_18926535:18931377
Scaffold_5A	genBlastG	gene	18940533	18947403	366.754	-	.	ID=WN_HapA_Scaffold_5A_18940533:18947403;Name=KAH9717218.1
Scaffold_5A	genBlastG	transcript	18940533	18947403	366.754	-	.	ID=WN_HapA_Scaffold_5A_18940533:18947403;Parent=WN_HapA_Scaffold_5A_18940533:18947403;Name=KAH9717218.1
Scaffold_5A	genBlastG	exon	18940533	18941093	.	-	.	ID=WN_HapA_Scaffold_5A_18940533:18947403-E4;Parent=WN_HapA_Scaffold_5A_18940533:18947403
Scaffold_5A	genBlastG	exon	18941551	18942066	.	-	.	ID=WN_HapA_Scaffold_5A_18940533:18947403-E3;Parent=WN_HapA_Scaffold_5A_18940533:18947403
Scaffold_5A	genBlastG	exon	18943925	18944448	.	-	.	ID=WN_HapA_Scaffold_5A_18940533:18947403-E2;Parent=WN_HapA_Scaffold_5A_18940533:18947403
Scaffold_5A	genBlastG	exon	18944730	18947403	.	-	.	ID=WN_HapA_Scaffold_5A_18940533:18947403-E1;Parent=WN_HapA_Scaffold_5A_18940533:18947403
Scaffold_5A	genBlastG	gene	19000475	19004357	157.28	-	.	ID=WN_HapA_Scaffold_5A_19000475:19004357;Name=MSYJ052110.1
Scaffold_5A	genBlastG	transcript	19000475	19004357	157.28	-	.	ID=WN_HapA_Scaffold_5A_19000475:19004357;Parent=WN_HapA_Scaffold_5A_19000475:19004357;Name=MSYJ052110.1
Scaffold_5A	genBlastG	exon	19000475	19000669	.	-	.	ID=WN_HapA_Scaffold_5A_19000475:19004357-E5;Parent=WN_HapA_Scaffold_5A_19000475:19004357
Scaffold_5A	genBlastG	exon	19000824	19001318	.	-	.	ID=WN_HapA_Scaffold_5A_19000475:19004357-E4;Parent=WN_HapA_Scaffold_5A_19000475:19004357
Scaffold_5A	genBlastG	exon	19001445	19001518	.	-	.	ID=WN_HapA_Scaffold_5A_19000475:19004357-E3;Parent=WN_HapA_Scaffold_5A_19000475:19004357
Scaffold_5A	genBlastG	exon	19001629	19003463	.	-	.	ID=WN_HapA_Scaffold_5A_19000475:19004357-E2;Parent=WN_HapA_Scaffold_5A_19000475:19004357
Scaffold_5A	genBlastG	exon	19004287	19004357	.	-	.	ID=WN_HapA_Scaffold_5A_19000475:19004357-E1;Parent=WN_HapA_Scaffold_5A_19000475:19004357
Scaffold_5A	genBlastG	gene	19019225	19025994	356.561	-	.	ID=WN_HapA_Scaffold_5A_19019225:19025994;Name=KAH9717218.1
Scaffold_5A	genBlastG	transcript	19019225	19025994	356.561	-	.	ID=WN_HapA_Scaffold_5A_19019225:19025994;Parent=WN_HapA_Scaffold_5A_19019225:19025994;Name=KAH9717218.1
Scaffold_5A	genBlastG	exon	19019225	19019833	.	-	.	ID=WN_HapA_Scaffold_5A_19019225:19025994-E6;Parent=WN_HapA_Scaffold_5A_19019225:19025994
Scaffold_5A	genBlastG	exon	19020351	19020866	.	-	.	ID=WN_HapA_Scaffold_5A_19019225:19025994-E5;Parent=WN_HapA_Scaffold_5A_19019225:19025994
Scaffold_5A	genBlastG	exon	19022494	19022659	.	-	.	ID=WN_HapA_Scaffold_5A_19019225:19025994-E4;Parent=WN_HapA_Scaffold_5A_19019225:19025994
Scaffold_5A	genBlastG	exon	19022729	19023027	.	-	.	ID=WN_HapA_Scaffold_5A_19019225:19025994-E3;Parent=WN_HapA_Scaffold_5A_19019225:19025994
Scaffold_5A	genBlastG	exon	19023154	19023217	.	-	.	ID=WN_HapA_Scaffold_5A_19019225:19025994-E2;Parent=WN_HapA_Scaffold_5A_19019225:19025994
Scaffold_5A	genBlastG	exon	19023332	19025994	.	-	.	ID=WN_HapA_Scaffold_5A_19019225:19025994-E1;Parent=WN_HapA_Scaffold_5A_19019225:19025994
Scaffold_5A	genBlastG	gene	19080378	19087646	302.202	-	.	ID=WN_HapA_Scaffold_5A_19080378:19087646;Name=LL_PB44908318-RA
Scaffold_5A	genBlastG	transcript	19080378	19087646	302.202	-	.	ID=WN_HapA_Scaffold_5A_19080378:19087646;Parent=WN_HapA_Scaffold_5A_19080378:19087646;Name=LL_PB44908318-RA
Scaffold_5A	genBlastG	exon	19080378	19080396	.	-	.	ID=WN_HapA_Scaffold_5A_19080378:19087646-E9;Parent=WN_HapA_Scaffold_5A_19080378:19087646
Scaffold_5A	genBlastG	exon	19080710	19081347	.	-	.	ID=WN_HapA_Scaffold_5A_19080378:19087646-E8;Parent=WN_HapA_Scaffold_5A_19080378:19087646
Scaffold_5A	genBlastG	exon	19081807	19082328	.	-	.	ID=WN_HapA_Scaffold_5A_19080378:19087646-E7;Parent=WN_HapA_Scaffold_5A_19080378:19087646
Scaffold_5A	genBlastG	exon	19082523	19082882	.	-	.	ID=WN_HapA_Scaffold_5A_19080378:19087646-E6;Parent=WN_HapA_Scaffold_5A_19080378:19087646
Scaffold_5A	genBlastG	exon	19083849	19084023	.	-	.	ID=WN_HapA_Scaffold_5A_19080378:19087646-E5;Parent=WN_HapA_Scaffold_5A_19080378:19087646
Scaffold_5A	genBlastG	exon	19084108	19084154	.	-	.	ID=WN_HapA_Scaffold_5A_19080378:19087646-E4;Parent=WN_HapA_Scaffold_5A_19080378:19087646
Scaffold_5A	genBlastG	exon	19084200	19084594	.	-	.	ID=WN_HapA_Scaffold_5A_19080378:19087646-E3;Parent=WN_HapA_Scaffold_5A_19080378:19087646
Scaffold_5A	genBlastG	exon	19084843	19087088	.	-	.	ID=WN_HapA_Scaffold_5A_19080378:19087646-E2;Parent=WN_HapA_Scaffold_5A_19080378:19087646
Scaffold_5A	genBlastG	exon	19087510	19087646	.	-	.	ID=WN_HapA_Scaffold_5A_19080378:19087646-E1;Parent=WN_HapA_Scaffold_5A_19080378:19087646
Scaffold_5A	genBlastG	gene	19132511	19139434	269.062	-	.	ID=WN_HapA_Scaffold_5A_19132511:19139434;Name=KAH9687010.1
Scaffold_5A	genBlastG	transcript	19132511	19139434	269.062	-	.	ID=WN_HapA_Scaffold_5A_19132511:19139434;Parent=WN_HapA_Scaffold_5A_19132511:19139434;Name=KAH9687010.1
Scaffold_5A	genBlastG	exon	19132511	19133152	.	-	.	ID=WN_HapA_Scaffold_5A_19132511:19139434-E6;Parent=WN_HapA_Scaffold_5A_19132511:19139434
Scaffold_5A	genBlastG	exon	19133609	19134124	.	-	.	ID=WN_HapA_Scaffold_5A_19132511:19139434-E5;Parent=WN_HapA_Scaffold_5A_19132511:19139434
Scaffold_5A	genBlastG	exon	19134365	19134388	.	-	.	ID=WN_HapA_Scaffold_5A_19132511:19139434-E4;Parent=WN_HapA_Scaffold_5A_19132511:19139434
Scaffold_5A	genBlastG	exon	19134488	19134517	.	-	.	ID=WN_HapA_Scaffold_5A_19132511:19139434-E3;Parent=WN_HapA_Scaffold_5A_19132511:19139434
Scaffold_5A	genBlastG	exon	19134569	19134886	.	-	.	ID=WN_HapA_Scaffold_5A_19132511:19139434-E2;Parent=WN_HapA_Scaffold_5A_19132511:19139434
Scaffold_5A	genBlastG	exon	19136801	19139434	.	-	.	ID=WN_HapA_Scaffold_5A_19132511:19139434-E1;Parent=WN_HapA_Scaffold_5A_19132511:19139434
Scaffold_5A	genBlastG	gene	19171003	19178198	411.044	-	.	ID=WN_HapA_Scaffold_5A_19171003:19178198;Name=KAH9687009.1
Scaffold_5A	genBlastG	transcript	19171003	19178198	411.044	-	.	ID=WN_HapA_Scaffold_5A_19171003:19178198;Parent=WN_HapA_Scaffold_5A_19171003:19178198;Name=KAH9687009.1
Scaffold_5A	genBlastG	exon	19171003	19171062	.	-	.	ID=WN_HapA_Scaffold_5A_19171003:19178198-E9;Parent=WN_HapA_Scaffold_5A_19171003:19178198
Scaffold_5A	genBlastG	exon	19171405	19171998	.	-	.	ID=WN_HapA_Scaffold_5A_19171003:19178198-E8;Parent=WN_HapA_Scaffold_5A_19171003:19178198
Scaffold_5A	genBlastG	exon	19172329	19172813	.	-	.	ID=WN_HapA_Scaffold_5A_19171003:19178198-E7;Parent=WN_HapA_Scaffold_5A_19171003:19178198
Scaffold_5A	genBlastG	exon	19173081	19173129	.	-	.	ID=WN_HapA_Scaffold_5A_19171003:19178198-E6;Parent=WN_HapA_Scaffold_5A_19171003:19178198
Scaffold_5A	genBlastG	exon	19173169	19173213	.	-	.	ID=WN_HapA_Scaffold_5A_19171003:19178198-E5;Parent=WN_HapA_Scaffold_5A_19171003:19178198
Scaffold_5A	genBlastG	exon	19173559	19173653	.	-	.	ID=WN_HapA_Scaffold_5A_19171003:19178198-E4;Parent=WN_HapA_Scaffold_5A_19171003:19178198
Scaffold_5A	genBlastG	exon	19174695	19175220	.	-	.	ID=WN_HapA_Scaffold_5A_19171003:19178198-E3;Parent=WN_HapA_Scaffold_5A_19171003:19178198
Scaffold_5A	genBlastG	exon	19175347	19175420	.	-	.	ID=WN_HapA_Scaffold_5A_19171003:19178198-E2;Parent=WN_HapA_Scaffold_5A_19171003:19178198
Scaffold_5A	genBlastG	exon	19175528	19178198	.	-	.	ID=WN_HapA_Scaffold_5A_19171003:19178198-E1;Parent=WN_HapA_Scaffold_5A_19171003:19178198
Scaffold_5A	genBlastG	gene	19211576	19218702	386.407	-	.	ID=WN_HapA_Scaffold_5A_19211576:19218702;Name=KAH9687014.1
Scaffold_5A	genBlastG	transcript	19211576	19218702	386.407	-	.	ID=WN_HapA_Scaffold_5A_19211576:19218702;Parent=WN_HapA_Scaffold_5A_19211576:19218702;Name=KAH9687014.1
Scaffold_5A	genBlastG	exon	19211576	19211617	.	-	.	ID=WN_HapA_Scaffold_5A_19211576:19218702-E8;Parent=WN_HapA_Scaffold_5A_19211576:19218702
Scaffold_5A	genBlastG	exon	19211800	19212478	.	-	.	ID=WN_HapA_Scaffold_5A_19211576:19218702-E7;Parent=WN_HapA_Scaffold_5A_19211576:19218702
Scaffold_5A	genBlastG	exon	19213607	19214019	.	-	.	ID=WN_HapA_Scaffold_5A_19211576:19218702-E6;Parent=WN_HapA_Scaffold_5A_19211576:19218702
Scaffold_5A	genBlastG	exon	19214962	19215136	.	-	.	ID=WN_HapA_Scaffold_5A_19211576:19218702-E5;Parent=WN_HapA_Scaffold_5A_19211576:19218702
Scaffold_5A	genBlastG	exon	19215356	19215720	.	-	.	ID=WN_HapA_Scaffold_5A_19211576:19218702-E4;Parent=WN_HapA_Scaffold_5A_19211576:19218702
Scaffold_5A	genBlastG	exon	19215847	19215920	.	-	.	ID=WN_HapA_Scaffold_5A_19211576:19218702-E3;Parent=WN_HapA_Scaffold_5A_19211576:19218702
Scaffold_5A	genBlastG	exon	19216023	19217202	.	-	.	ID=WN_HapA_Scaffold_5A_19211576:19218702-E2;Parent=WN_HapA_Scaffold_5A_19211576:19218702
Scaffold_5A	genBlastG	exon	19217233	19218702	.	-	.	ID=WN_HapA_Scaffold_5A_19211576:19218702-E1;Parent=WN_HapA_Scaffold_5A_19211576:19218702
Scaffold_5A	genBlastG	gene	19239219	19246066	368.944	-	.	ID=WN_HapA_Scaffold_5A_19239219:19246066;Name=KAH9717218.1
Scaffold_5A	genBlastG	transcript	19239219	19246066	368.944	-	.	ID=WN_HapA_Scaffold_5A_19239219:19246066;Parent=WN_HapA_Scaffold_5A_19239219:19246066;Name=KAH9717218.1
Scaffold_5A	genBlastG	exon	19239219	19239884	.	-	.	ID=WN_HapA_Scaffold_5A_19239219:19246066-E5;Parent=WN_HapA_Scaffold_5A_19239219:19246066
Scaffold_5A	genBlastG	exon	19240360	19240875	.	-	.	ID=WN_HapA_Scaffold_5A_19239219:19246066-E4;Parent=WN_HapA_Scaffold_5A_19239219:19246066
Scaffold_5A	genBlastG	exon	19242590	19243081	.	-	.	ID=WN_HapA_Scaffold_5A_19239219:19246066-E3;Parent=WN_HapA_Scaffold_5A_19239219:19246066
Scaffold_5A	genBlastG	exon	19243208	19243281	.	-	.	ID=WN_HapA_Scaffold_5A_19239219:19246066-E2;Parent=WN_HapA_Scaffold_5A_19239219:19246066
Scaffold_5A	genBlastG	exon	19243390	19246066	.	-	.	ID=WN_HapA_Scaffold_5A_19239219:19246066-E1;Parent=WN_HapA_Scaffold_5A_19239219:19246066
Scaffold_5A	genBlastG	gene	19283301	19289994	419.543	-	.	ID=WN_HapA_Scaffold_5A_19283301:19289994;Name=KAH9687029.1
Scaffold_5A	genBlastG	transcript	19283301	19289994	419.543	-	.	ID=WN_HapA_Scaffold_5A_19283301:19289994;Parent=WN_HapA_Scaffold_5A_19283301:19289994;Name=KAH9687029.1
Scaffold_5A	genBlastG	exon	19283301	19283942	.	-	.	ID=WN_HapA_Scaffold_5A_19283301:19289994-E5;Parent=WN_HapA_Scaffold_5A_19283301:19289994
Scaffold_5A	genBlastG	exon	19285073	19285465	.	-	.	ID=WN_HapA_Scaffold_5A_19283301:19289994-E4;Parent=WN_HapA_Scaffold_5A_19283301:19289994
Scaffold_5A	genBlastG	exon	19286375	19286527	.	-	.	ID=WN_HapA_Scaffold_5A_19283301:19289994-E3;Parent=WN_HapA_Scaffold_5A_19283301:19289994
Scaffold_5A	genBlastG	exon	19286636	19287042	.	-	.	ID=WN_HapA_Scaffold_5A_19283301:19289994-E2;Parent=WN_HapA_Scaffold_5A_19283301:19289994
Scaffold_5A	genBlastG	exon	19287333	19289994	.	-	.	ID=WN_HapA_Scaffold_5A_19283301:19289994-E1;Parent=WN_HapA_Scaffold_5A_19283301:19289994
Scaffold_5A	genBlastG	gene	19300916	19305459	495.758	-	.	ID=WN_HapA_Scaffold_5A_19300916:19305459;Name=KAH9687042.1
Scaffold_5A	genBlastG	transcript	19300916	19305459	495.758	-	.	ID=WN_HapA_Scaffold_5A_19300916:19305459;Parent=WN_HapA_Scaffold_5A_19300916:19305459;Name=KAH9687042.1
Scaffold_5A	genBlastG	exon	19300916	19301542	.	-	.	ID=WN_HapA_Scaffold_5A_19300916:19305459-E3;Parent=WN_HapA_Scaffold_5A_19300916:19305459
Scaffold_5A	genBlastG	exon	19302000	19302489	.	-	.	ID=WN_HapA_Scaffold_5A_19300916:19305459-E2;Parent=WN_HapA_Scaffold_5A_19300916:19305459
Scaffold_5A	genBlastG	exon	19302776	19305459	.	-	.	ID=WN_HapA_Scaffold_5A_19300916:19305459-E1;Parent=WN_HapA_Scaffold_5A_19300916:19305459
Scaffold_5A	genBlastG	gene	19326440	19329769	146.907	-	.	ID=WN_HapA_Scaffold_5A_19326440:19329769;Name=Cs1g08330.1
Scaffold_5A	genBlastG	transcript	19326440	19329769	146.907	-	.	ID=WN_HapA_Scaffold_5A_19326440:19329769;Parent=WN_HapA_Scaffold_5A_19326440:19329769;Name=Cs1g08330.1
Scaffold_5A	genBlastG	exon	19326440	19326714	.	-	.	ID=WN_HapA_Scaffold_5A_19326440:19329769-E3;Parent=WN_HapA_Scaffold_5A_19326440:19329769
Scaffold_5A	genBlastG	exon	19327463	19327845	.	-	.	ID=WN_HapA_Scaffold_5A_19326440:19329769-E2;Parent=WN_HapA_Scaffold_5A_19326440:19329769
Scaffold_5A	genBlastG	exon	19327863	19329769	.	-	.	ID=WN_HapA_Scaffold_5A_19326440:19329769-E1;Parent=WN_HapA_Scaffold_5A_19326440:19329769
Scaffold_5A	genBlastG	gene	19379005	19385652	398.935	-	.	ID=WN_HapA_Scaffold_5A_19379005:19385652;Name=MSYJ241590.1
Scaffold_5A	genBlastG	transcript	19379005	19385652	398.935	-	.	ID=WN_HapA_Scaffold_5A_19379005:19385652;Parent=WN_HapA_Scaffold_5A_19379005:19385652;Name=MSYJ241590.1
Scaffold_5A	genBlastG	exon	19379005	19379568	.	-	.	ID=WN_HapA_Scaffold_5A_19379005:19385652-E9;Parent=WN_HapA_Scaffold_5A_19379005:19385652
Scaffold_5A	genBlastG	exon	19380114	19380245	.	-	.	ID=WN_HapA_Scaffold_5A_19379005:19385652-E8;Parent=WN_HapA_Scaffold_5A_19379005:19385652
Scaffold_5A	genBlastG	exon	19380402	19380476	.	-	.	ID=WN_HapA_Scaffold_5A_19379005:19385652-E7;Parent=WN_HapA_Scaffold_5A_19379005:19385652
Scaffold_5A	genBlastG	exon	19380642	19380752	.	-	.	ID=WN_HapA_Scaffold_5A_19379005:19385652-E6;Parent=WN_HapA_Scaffold_5A_19379005:19385652
Scaffold_5A	genBlastG	exon	19381160	19381672	.	-	.	ID=WN_HapA_Scaffold_5A_19379005:19385652-E5;Parent=WN_HapA_Scaffold_5A_19379005:19385652
Scaffold_5A	genBlastG	exon	19382256	19382581	.	-	.	ID=WN_HapA_Scaffold_5A_19379005:19385652-E4;Parent=WN_HapA_Scaffold_5A_19379005:19385652
Scaffold_5A	genBlastG	exon	19382895	19382972	.	-	.	ID=WN_HapA_Scaffold_5A_19379005:19385652-E3;Parent=WN_HapA_Scaffold_5A_19379005:19385652
Scaffold_5A	genBlastG	exon	19383055	19383481	.	-	.	ID=WN_HapA_Scaffold_5A_19379005:19385652-E2;Parent=WN_HapA_Scaffold_5A_19379005:19385652
Scaffold_5A	genBlastG	exon	19384879	19385652	.	-	.	ID=WN_HapA_Scaffold_5A_19379005:19385652-E1;Parent=WN_HapA_Scaffold_5A_19379005:19385652
Scaffold_5A	genBlastG	gene	19427666	19429987	112.474	-	.	ID=WN_HapA_Scaffold_5A_19427666:19429987;Name=LL_PB44917171-RB
Scaffold_5A	genBlastG	transcript	19427666	19429987	112.474	-	.	ID=WN_HapA_Scaffold_5A_19427666:19429987;Parent=WN_HapA_Scaffold_5A_19427666:19429987;Name=LL_PB44917171-RB
Scaffold_5A	genBlastG	exon	19427666	19429987	.	-	.	ID=WN_HapA_Scaffold_5A_19427666:19429987-E1;Parent=WN_HapA_Scaffold_5A_19427666:19429987
Scaffold_5A	genBlastG	gene	19472897	19478711	277.926	-	.	ID=WN_HapA_Scaffold_5A_19472897:19478711;Name=orange1.1g038494m
Scaffold_5A	genBlastG	transcript	19472897	19478711	277.926	-	.	ID=WN_HapA_Scaffold_5A_19472897:19478711;Parent=WN_HapA_Scaffold_5A_19472897:19478711;Name=orange1.1g038494m
Scaffold_5A	genBlastG	exon	19472897	19472956	.	-	.	ID=WN_HapA_Scaffold_5A_19472897:19478711-E4;Parent=WN_HapA_Scaffold_5A_19472897:19478711
Scaffold_5A	genBlastG	exon	19473607	19474086	.	-	.	ID=WN_HapA_Scaffold_5A_19472897:19478711-E3;Parent=WN_HapA_Scaffold_5A_19472897:19478711
Scaffold_5A	genBlastG	exon	19474348	19474721	.	-	.	ID=WN_HapA_Scaffold_5A_19472897:19478711-E2;Parent=WN_HapA_Scaffold_5A_19472897:19478711
Scaffold_5A	genBlastG	exon	19476044	19478711	.	-	.	ID=WN_HapA_Scaffold_5A_19472897:19478711-E1;Parent=WN_HapA_Scaffold_5A_19472897:19478711
Scaffold_5A	genBlastG	gene	19491406	19498335	423.754	-	.	ID=WN_HapA_Scaffold_5A_19491406:19498335;Name=KAH9687078.1
Scaffold_5A	genBlastG	transcript	19491406	19498335	423.754	-	.	ID=WN_HapA_Scaffold_5A_19491406:19498335;Parent=WN_HapA_Scaffold_5A_19491406:19498335;Name=KAH9687078.1
Scaffold_5A	genBlastG	exon	19491406	19491999	.	-	.	ID=WN_HapA_Scaffold_5A_19491406:19498335-E4;Parent=WN_HapA_Scaffold_5A_19491406:19498335
Scaffold_5A	genBlastG	exon	19492513	19493074	.	-	.	ID=WN_HapA_Scaffold_5A_19491406:19498335-E3;Parent=WN_HapA_Scaffold_5A_19491406:19498335
Scaffold_5A	genBlastG	exon	19493507	19493782	.	-	.	ID=WN_HapA_Scaffold_5A_19491406:19498335-E2;Parent=WN_HapA_Scaffold_5A_19491406:19498335
Scaffold_5A	genBlastG	exon	19495664	19498335	.	-	.	ID=WN_HapA_Scaffold_5A_19491406:19498335-E1;Parent=WN_HapA_Scaffold_5A_19491406:19498335
Scaffold_5A	genBlastG	gene	19516668	19523557	268.165	-	.	ID=WN_HapA_Scaffold_5A_19516668:19523557;Name=LL_PB44908322-RA
Scaffold_5A	genBlastG	transcript	19516668	19523557	268.165	-	.	ID=WN_HapA_Scaffold_5A_19516668:19523557;Parent=WN_HapA_Scaffold_5A_19516668:19523557;Name=LL_PB44908322-RA
Scaffold_5A	genBlastG	exon	19516668	19517279	.	-	.	ID=WN_HapA_Scaffold_5A_19516668:19523557-E5;Parent=WN_HapA_Scaffold_5A_19516668:19523557
Scaffold_5A	genBlastG	exon	19517743	19518258	.	-	.	ID=WN_HapA_Scaffold_5A_19516668:19523557-E4;Parent=WN_HapA_Scaffold_5A_19516668:19523557
Scaffold_5A	genBlastG	exon	19520076	19520570	.	-	.	ID=WN_HapA_Scaffold_5A_19516668:19523557-E3;Parent=WN_HapA_Scaffold_5A_19516668:19523557
Scaffold_5A	genBlastG	exon	19520697	19520770	.	-	.	ID=WN_HapA_Scaffold_5A_19516668:19523557-E2;Parent=WN_HapA_Scaffold_5A_19516668:19523557
Scaffold_5A	genBlastG	exon	19520884	19523557	.	-	.	ID=WN_HapA_Scaffold_5A_19516668:19523557-E1;Parent=WN_HapA_Scaffold_5A_19516668:19523557
Scaffold_5A	genBlastG	gene	19550127	19558035	418.001	-	.	ID=WN_HapA_Scaffold_5A_19550127:19558035;Name=KAH9717218.1
Scaffold_5A	genBlastG	transcript	19550127	19558035	418.001	-	.	ID=WN_HapA_Scaffold_5A_19550127:19558035;Parent=WN_HapA_Scaffold_5A_19550127:19558035;Name=KAH9717218.1
Scaffold_5A	genBlastG	exon	19550127	19550735	.	-	.	ID=WN_HapA_Scaffold_5A_19550127:19558035-E5;Parent=WN_HapA_Scaffold_5A_19550127:19558035
Scaffold_5A	genBlastG	exon	19551187	19551702	.	-	.	ID=WN_HapA_Scaffold_5A_19550127:19558035-E4;Parent=WN_HapA_Scaffold_5A_19550127:19558035
Scaffold_5A	genBlastG	exon	19554555	19555078	.	-	.	ID=WN_HapA_Scaffold_5A_19550127:19558035-E3;Parent=WN_HapA_Scaffold_5A_19550127:19558035
Scaffold_5A	genBlastG	exon	19555359	19555759	.	-	.	ID=WN_HapA_Scaffold_5A_19550127:19558035-E2;Parent=WN_HapA_Scaffold_5A_19550127:19558035
Scaffold_5A	genBlastG	exon	19555772	19558035	.	-	.	ID=WN_HapA_Scaffold_5A_19550127:19558035-E1;Parent=WN_HapA_Scaffold_5A_19550127:19558035
Scaffold_5A	genBlastG	gene	19581594	19588459	384.241	-	.	ID=WN_HapA_Scaffold_5A_19581594:19588459;Name=LL_PB44908308-RA
Scaffold_5A	genBlastG	transcript	19581594	19588459	384.241	-	.	ID=WN_HapA_Scaffold_5A_19581594:19588459;Parent=WN_HapA_Scaffold_5A_19581594:19588459;Name=LL_PB44908308-RA
Scaffold_5A	genBlastG	exon	19581594	19582202	.	-	.	ID=WN_HapA_Scaffold_5A_19581594:19588459-E8;Parent=WN_HapA_Scaffold_5A_19581594:19588459
Scaffold_5A	genBlastG	exon	19582657	19583178	.	-	.	ID=WN_HapA_Scaffold_5A_19581594:19588459-E7;Parent=WN_HapA_Scaffold_5A_19581594:19588459
Scaffold_5A	genBlastG	exon	19583371	19583733	.	-	.	ID=WN_HapA_Scaffold_5A_19581594:19588459-E6;Parent=WN_HapA_Scaffold_5A_19581594:19588459
Scaffold_5A	genBlastG	exon	19584697	19584849	.	-	.	ID=WN_HapA_Scaffold_5A_19581594:19588459-E5;Parent=WN_HapA_Scaffold_5A_19581594:19588459
Scaffold_5A	genBlastG	exon	19585000	19585491	.	-	.	ID=WN_HapA_Scaffold_5A_19581594:19588459-E4;Parent=WN_HapA_Scaffold_5A_19581594:19588459
Scaffold_5A	genBlastG	exon	19585618	19585691	.	-	.	ID=WN_HapA_Scaffold_5A_19581594:19588459-E3;Parent=WN_HapA_Scaffold_5A_19581594:19588459
Scaffold_5A	genBlastG	exon	19585801	19587429	.	-	.	ID=WN_HapA_Scaffold_5A_19581594:19588459-E2;Parent=WN_HapA_Scaffold_5A_19581594:19588459
Scaffold_5A	genBlastG	exon	19587469	19588459	.	-	.	ID=WN_HapA_Scaffold_5A_19581594:19588459-E1;Parent=WN_HapA_Scaffold_5A_19581594:19588459
Scaffold_5A	genBlastG	gene	19646371	19652267	96.7365	-	.	ID=WN_HapA_Scaffold_5A_19646371:19652267;Name=PB53344355-RA
Scaffold_5A	genBlastG	transcript	19646371	19652267	96.7365	-	.	ID=WN_HapA_Scaffold_5A_19646371:19652267;Parent=WN_HapA_Scaffold_5A_19646371:19652267;Name=PB53344355-RA
Scaffold_5A	genBlastG	exon	19646371	19646604	.	-	.	ID=WN_HapA_Scaffold_5A_19646371:19652267-E6;Parent=WN_HapA_Scaffold_5A_19646371:19652267
Scaffold_5A	genBlastG	exon	19646757	19647251	.	-	.	ID=WN_HapA_Scaffold_5A_19646371:19652267-E5;Parent=WN_HapA_Scaffold_5A_19646371:19652267
Scaffold_5A	genBlastG	exon	19650145	19650279	.	-	.	ID=WN_HapA_Scaffold_5A_19646371:19652267-E4;Parent=WN_HapA_Scaffold_5A_19646371:19652267
Scaffold_5A	genBlastG	exon	19650376	19651251	.	-	.	ID=WN_HapA_Scaffold_5A_19646371:19652267-E3;Parent=WN_HapA_Scaffold_5A_19646371:19652267
Scaffold_5A	genBlastG	exon	19652139	19652186	.	-	.	ID=WN_HapA_Scaffold_5A_19646371:19652267-E2;Parent=WN_HapA_Scaffold_5A_19646371:19652267
Scaffold_5A	genBlastG	exon	19652226	19652267	.	-	.	ID=WN_HapA_Scaffold_5A_19646371:19652267-E1;Parent=WN_HapA_Scaffold_5A_19646371:19652267
Scaffold_5A	genBlastG	gene	19717585	19724869	525.923	-	.	ID=WN_HapA_Scaffold_5A_19717585:19724869;Name=PB53338516-RA
Scaffold_5A	genBlastG	transcript	19717585	19724869	525.923	-	.	ID=WN_HapA_Scaffold_5A_19717585:19724869;Parent=WN_HapA_Scaffold_5A_19717585:19724869;Name=PB53338516-RA
Scaffold_5A	genBlastG	exon	19717585	19717629	.	-	.	ID=WN_HapA_Scaffold_5A_19717585:19724869-E8;Parent=WN_HapA_Scaffold_5A_19717585:19724869
Scaffold_5A	genBlastG	exon	19718064	19718660	.	-	.	ID=WN_HapA_Scaffold_5A_19717585:19724869-E7;Parent=WN_HapA_Scaffold_5A_19717585:19724869
Scaffold_5A	genBlastG	exon	19719126	19719641	.	-	.	ID=WN_HapA_Scaffold_5A_19717585:19724869-E6;Parent=WN_HapA_Scaffold_5A_19717585:19724869
Scaffold_5A	genBlastG	exon	19719815	19720177	.	-	.	ID=WN_HapA_Scaffold_5A_19717585:19724869-E5;Parent=WN_HapA_Scaffold_5A_19717585:19724869
Scaffold_5A	genBlastG	exon	19721096	19721248	.	-	.	ID=WN_HapA_Scaffold_5A_19717585:19724869-E4;Parent=WN_HapA_Scaffold_5A_19717585:19724869
Scaffold_5A	genBlastG	exon	19721402	19721884	.	-	.	ID=WN_HapA_Scaffold_5A_19717585:19724869-E3;Parent=WN_HapA_Scaffold_5A_19717585:19724869
Scaffold_5A	genBlastG	exon	19722011	19722084	.	-	.	ID=WN_HapA_Scaffold_5A_19717585:19724869-E2;Parent=WN_HapA_Scaffold_5A_19717585:19724869
Scaffold_5A	genBlastG	exon	19722196	19724869	.	-	.	ID=WN_HapA_Scaffold_5A_19717585:19724869-E1;Parent=WN_HapA_Scaffold_5A_19717585:19724869
Scaffold_5A	genBlastG	gene	23946478	23951892	491.213	-	.	ID=WN_HapA_Scaffold_5A_23946478:23951892;Name=PB53331791-RA
Scaffold_5A	genBlastG	transcript	23946478	23951892	491.213	-	.	ID=WN_HapA_Scaffold_5A_23946478:23951892;Parent=WN_HapA_Scaffold_5A_23946478:23951892;Name=PB53331791-RA
Scaffold_5A	genBlastG	exon	23946478	23946576	.	-	.	ID=WN_HapA_Scaffold_5A_23946478:23951892-E5;Parent=WN_HapA_Scaffold_5A_23946478:23951892
Scaffold_5A	genBlastG	exon	23946675	23947451	.	-	.	ID=WN_HapA_Scaffold_5A_23946478:23951892-E4;Parent=WN_HapA_Scaffold_5A_23946478:23951892
Scaffold_5A	genBlastG	exon	23947668	23948083	.	-	.	ID=WN_HapA_Scaffold_5A_23946478:23951892-E3;Parent=WN_HapA_Scaffold_5A_23946478:23951892
Scaffold_5A	genBlastG	exon	23948096	23948145	.	-	.	ID=WN_HapA_Scaffold_5A_23946478:23951892-E2;Parent=WN_HapA_Scaffold_5A_23946478:23951892
Scaffold_5A	genBlastG	exon	23949515	23951892	.	-	.	ID=WN_HapA_Scaffold_5A_23946478:23951892-E1;Parent=WN_HapA_Scaffold_5A_23946478:23951892
Scaffold_5A	genBlastG	gene	23991521	23994824	367.379	-	.	ID=WN_HapA_Scaffold_5A_23991521:23994824;Name=KAH9688090.1
Scaffold_5A	genBlastG	transcript	23991521	23994824	367.379	-	.	ID=WN_HapA_Scaffold_5A_23991521:23994824;Parent=WN_HapA_Scaffold_5A_23991521:23994824;Name=KAH9688090.1
Scaffold_5A	genBlastG	exon	23991521	23991546	.	-	.	ID=WN_HapA_Scaffold_5A_23991521:23994824-E3;Parent=WN_HapA_Scaffold_5A_23991521:23994824
Scaffold_5A	genBlastG	exon	23991559	23991652	.	-	.	ID=WN_HapA_Scaffold_5A_23991521:23994824-E2;Parent=WN_HapA_Scaffold_5A_23991521:23994824
Scaffold_5A	genBlastG	exon	23992401	23994824	.	-	.	ID=WN_HapA_Scaffold_5A_23991521:23994824-E1;Parent=WN_HapA_Scaffold_5A_23991521:23994824
Scaffold_5A	genBlastG	gene	24032326	24039490	239.926	-	.	ID=WN_HapA_Scaffold_5A_24032326:24039490;Name=PB53327039-RA
Scaffold_5A	genBlastG	transcript	24032326	24039490	239.926	-	.	ID=WN_HapA_Scaffold_5A_24032326:24039490;Parent=WN_HapA_Scaffold_5A_24032326:24039490;Name=PB53327039-RA
Scaffold_5A	genBlastG	exon	24032326	24033627	.	-	.	ID=WN_HapA_Scaffold_5A_24032326:24039490-E10;Parent=WN_HapA_Scaffold_5A_24032326:24039490
Scaffold_5A	genBlastG	exon	24033743	24034522	.	-	.	ID=WN_HapA_Scaffold_5A_24032326:24039490-E9;Parent=WN_HapA_Scaffold_5A_24032326:24039490
Scaffold_5A	genBlastG	exon	24034859	24035278	.	-	.	ID=WN_HapA_Scaffold_5A_24032326:24039490-E8;Parent=WN_HapA_Scaffold_5A_24032326:24039490
Scaffold_5A	genBlastG	exon	24035333	24035373	.	-	.	ID=WN_HapA_Scaffold_5A_24032326:24039490-E7;Parent=WN_HapA_Scaffold_5A_24032326:24039490
Scaffold_5A	genBlastG	exon	24035413	24035442	.	-	.	ID=WN_HapA_Scaffold_5A_24032326:24039490-E6;Parent=WN_HapA_Scaffold_5A_24032326:24039490
Scaffold_5A	genBlastG	exon	24035650	24035691	.	-	.	ID=WN_HapA_Scaffold_5A_24032326:24039490-E5;Parent=WN_HapA_Scaffold_5A_24032326:24039490
Scaffold_5A	genBlastG	exon	24035788	24035844	.	-	.	ID=WN_HapA_Scaffold_5A_24032326:24039490-E4;Parent=WN_HapA_Scaffold_5A_24032326:24039490
Scaffold_5A	genBlastG	exon	24035899	24035950	.	-	.	ID=WN_HapA_Scaffold_5A_24032326:24039490-E3;Parent=WN_HapA_Scaffold_5A_24032326:24039490
Scaffold_5A	genBlastG	exon	24036299	24036382	.	-	.	ID=WN_HapA_Scaffold_5A_24032326:24039490-E2;Parent=WN_HapA_Scaffold_5A_24032326:24039490
Scaffold_5A	genBlastG	exon	24037118	24039490	.	-	.	ID=WN_HapA_Scaffold_5A_24032326:24039490-E1;Parent=WN_HapA_Scaffold_5A_24032326:24039490
Scaffold_5A	genBlastG	gene	24045648	24048778	251.102	-	.	ID=WN_HapA_Scaffold_5A_24045648:24048778;Name=KAH9688142.1
Scaffold_5A	genBlastG	transcript	24045648	24048778	251.102	-	.	ID=WN_HapA_Scaffold_5A_24045648:24048778;Parent=WN_HapA_Scaffold_5A_24045648:24048778;Name=KAH9688142.1
Scaffold_5A	genBlastG	exon	24045648	24045754	.	-	.	ID=WN_HapA_Scaffold_5A_24045648:24048778-E3;Parent=WN_HapA_Scaffold_5A_24045648:24048778
Scaffold_5A	genBlastG	exon	24045833	24045892	.	-	.	ID=WN_HapA_Scaffold_5A_24045648:24048778-E2;Parent=WN_HapA_Scaffold_5A_24045648:24048778
Scaffold_5A	genBlastG	exon	24046645	24048778	.	-	.	ID=WN_HapA_Scaffold_5A_24045648:24048778-E1;Parent=WN_HapA_Scaffold_5A_24045648:24048778
Scaffold_5A	genBlastG	gene	24062812	24069862	266.497	-	.	ID=WN_HapA_Scaffold_5A_24062812:24069862;Name=CL3G010609011.t1_pri
Scaffold_5A	genBlastG	transcript	24062812	24069862	266.497	-	.	ID=WN_HapA_Scaffold_5A_24062812:24069862;Parent=WN_HapA_Scaffold_5A_24062812:24069862;Name=CL3G010609011.t1_pri
Scaffold_5A	genBlastG	exon	24062812	24063639	.	-	.	ID=WN_HapA_Scaffold_5A_24062812:24069862-E5;Parent=WN_HapA_Scaffold_5A_24062812:24069862
Scaffold_5A	genBlastG	exon	24065171	24065605	.	-	.	ID=WN_HapA_Scaffold_5A_24062812:24069862-E4;Parent=WN_HapA_Scaffold_5A_24062812:24069862
Scaffold_5A	genBlastG	exon	24066350	24066418	.	-	.	ID=WN_HapA_Scaffold_5A_24062812:24069862-E3;Parent=WN_HapA_Scaffold_5A_24062812:24069862
Scaffold_5A	genBlastG	exon	24067427	24067646	.	-	.	ID=WN_HapA_Scaffold_5A_24062812:24069862-E2;Parent=WN_HapA_Scaffold_5A_24062812:24069862
Scaffold_5A	genBlastG	exon	24067671	24069862	.	-	.	ID=WN_HapA_Scaffold_5A_24062812:24069862-E1;Parent=WN_HapA_Scaffold_5A_24062812:24069862
Scaffold_5A	genBlastG	gene	24094120	24101354	757.58	-	.	ID=WN_HapA_Scaffold_5A_24094120:24101354;Name=KAH9688128.1
Scaffold_5A	genBlastG	transcript	24094120	24101354	757.58	-	.	ID=WN_HapA_Scaffold_5A_24094120:24101354;Parent=WN_HapA_Scaffold_5A_24094120:24101354;Name=KAH9688128.1
Scaffold_5A	genBlastG	exon	24094120	24096297	.	-	.	ID=WN_HapA_Scaffold_5A_24094120:24101354-E5;Parent=WN_HapA_Scaffold_5A_24094120:24101354
Scaffold_5A	genBlastG	exon	24096604	24096878	.	-	.	ID=WN_HapA_Scaffold_5A_24094120:24101354-E4;Parent=WN_HapA_Scaffold_5A_24094120:24101354
Scaffold_5A	genBlastG	exon	24096951	24097058	.	-	.	ID=WN_HapA_Scaffold_5A_24094120:24101354-E3;Parent=WN_HapA_Scaffold_5A_24094120:24101354
Scaffold_5A	genBlastG	exon	24097071	24097120	.	-	.	ID=WN_HapA_Scaffold_5A_24094120:24101354-E2;Parent=WN_HapA_Scaffold_5A_24094120:24101354
Scaffold_5A	genBlastG	exon	24098836	24101354	.	-	.	ID=WN_HapA_Scaffold_5A_24094120:24101354-E1;Parent=WN_HapA_Scaffold_5A_24094120:24101354
Scaffold_5A	genBlastG	gene	24151738	24159502	720.441	-	.	ID=WN_HapA_Scaffold_5A_24151738:24159502;Name=KAH9688141.1
Scaffold_5A	genBlastG	transcript	24151738	24159502	720.441	-	.	ID=WN_HapA_Scaffold_5A_24151738:24159502;Parent=WN_HapA_Scaffold_5A_24151738:24159502;Name=KAH9688141.1
Scaffold_5A	genBlastG	exon	24151738	24153039	.	-	.	ID=WN_HapA_Scaffold_5A_24151738:24159502-E4;Parent=WN_HapA_Scaffold_5A_24151738:24159502
Scaffold_5A	genBlastG	exon	24153155	24153922	.	-	.	ID=WN_HapA_Scaffold_5A_24151738:24159502-E3;Parent=WN_HapA_Scaffold_5A_24151738:24159502
Scaffold_5A	genBlastG	exon	24154799	24155030	.	-	.	ID=WN_HapA_Scaffold_5A_24151738:24159502-E2;Parent=WN_HapA_Scaffold_5A_24151738:24159502
Scaffold_5A	genBlastG	exon	24157110	24159502	.	-	.	ID=WN_HapA_Scaffold_5A_24151738:24159502-E1;Parent=WN_HapA_Scaffold_5A_24151738:24159502
Scaffold_5A	genBlastG	gene	24196390	24199607	350.249	-	.	ID=WN_HapA_Scaffold_5A_24196390:24199607;Name=KAH9688154.1
Scaffold_5A	genBlastG	transcript	24196390	24199607	350.249	-	.	ID=WN_HapA_Scaffold_5A_24196390:24199607;Parent=WN_HapA_Scaffold_5A_24196390:24199607;Name=KAH9688154.1
Scaffold_5A	genBlastG	exon	24196390	24196415	.	-	.	ID=WN_HapA_Scaffold_5A_24196390:24199607-E3;Parent=WN_HapA_Scaffold_5A_24196390:24199607
Scaffold_5A	genBlastG	exon	24196428	24196521	.	-	.	ID=WN_HapA_Scaffold_5A_24196390:24199607-E2;Parent=WN_HapA_Scaffold_5A_24196390:24199607
Scaffold_5A	genBlastG	exon	24197202	24199607	.	-	.	ID=WN_HapA_Scaffold_5A_24196390:24199607-E1;Parent=WN_HapA_Scaffold_5A_24196390:24199607
Scaffold_5A	genBlastG	gene	24223767	24230600	746	-	.	ID=WN_HapA_Scaffold_5A_24223767:24230600;Name=KAH9754195.1
Scaffold_5A	genBlastG	transcript	24223767	24230600	746	-	.	ID=WN_HapA_Scaffold_5A_24223767:24230600;Parent=WN_HapA_Scaffold_5A_24223767:24230600;Name=KAH9754195.1
Scaffold_5A	genBlastG	exon	24223767	24225941	.	-	.	ID=WN_HapA_Scaffold_5A_24223767:24230600-E3;Parent=WN_HapA_Scaffold_5A_24223767:24230600
Scaffold_5A	genBlastG	exon	24226311	24226736	.	-	.	ID=WN_HapA_Scaffold_5A_24223767:24230600-E2;Parent=WN_HapA_Scaffold_5A_24223767:24230600
Scaffold_5A	genBlastG	exon	24228210	24230600	.	-	.	ID=WN_HapA_Scaffold_5A_24223767:24230600-E1;Parent=WN_HapA_Scaffold_5A_24223767:24230600
Scaffold_5A	genBlastG	gene	24255408	24258422	153.808	-	.	ID=WN_HapA_Scaffold_5A_24255408:24258422;Name=CL3G010655011.t1_pri
Scaffold_5A	genBlastG	transcript	24255408	24258422	153.808	-	.	ID=WN_HapA_Scaffold_5A_24255408:24258422;Parent=WN_HapA_Scaffold_5A_24255408:24258422;Name=CL3G010655011.t1_pri
Scaffold_5A	genBlastG	exon	24255408	24255511	.	-	.	ID=WN_HapA_Scaffold_5A_24255408:24258422-E2;Parent=WN_HapA_Scaffold_5A_24255408:24258422
Scaffold_5A	genBlastG	exon	24256079	24258422	.	-	.	ID=WN_HapA_Scaffold_5A_24255408:24258422-E1;Parent=WN_HapA_Scaffold_5A_24255408:24258422
Scaffold_5A	genBlastG	gene	24373859	24380698	503.643	+	.	ID=WN_HapA_Scaffold_5A_24373859:24380698;Name=orange1.1g040332m
Scaffold_5A	genBlastG	transcript	24373859	24380698	503.643	+	.	ID=WN_HapA_Scaffold_5A_24373859:24380698;Parent=WN_HapA_Scaffold_5A_24373859:24380698;Name=orange1.1g040332m
Scaffold_5A	genBlastG	exon	24373859	24374584	.	+	.	ID=WN_HapA_Scaffold_5A_24373859:24380698-E1;Parent=WN_HapA_Scaffold_5A_24373859:24380698
Scaffold_5A	genBlastG	exon	24374612	24376255	.	+	.	ID=WN_HapA_Scaffold_5A_24373859:24380698-E2;Parent=WN_HapA_Scaffold_5A_24373859:24380698
Scaffold_5A	genBlastG	exon	24378997	24379416	.	+	.	ID=WN_HapA_Scaffold_5A_24373859:24380698-E3;Parent=WN_HapA_Scaffold_5A_24373859:24380698
Scaffold_5A	genBlastG	exon	24379865	24380698	.	+	.	ID=WN_HapA_Scaffold_5A_24373859:24380698-E4;Parent=WN_HapA_Scaffold_5A_24373859:24380698
Scaffold_5A	genBlastG	gene	24436006	24438548	94.8171	-	.	ID=WN_HapA_Scaffold_5A_24436006:24438548;Name=WnAG00000017343.1
Scaffold_5A	genBlastG	transcript	24436006	24438548	94.8171	-	.	ID=WN_HapA_Scaffold_5A_24436006:24438548;Parent=WN_HapA_Scaffold_5A_24436006:24438548;Name=WnAG00000017343.1
Scaffold_5A	genBlastG	exon	24436006	24436845	.	-	.	ID=WN_HapA_Scaffold_5A_24436006:24438548-E3;Parent=WN_HapA_Scaffold_5A_24436006:24438548
Scaffold_5A	genBlastG	exon	24437310	24438057	.	-	.	ID=WN_HapA_Scaffold_5A_24436006:24438548-E2;Parent=WN_HapA_Scaffold_5A_24436006:24438548
Scaffold_5A	genBlastG	exon	24438088	24438548	.	-	.	ID=WN_HapA_Scaffold_5A_24436006:24438548-E1;Parent=WN_HapA_Scaffold_5A_24436006:24438548
Scaffold_5A	genBlastG	gene	24469458	24471358	148.19	-	.	ID=WN_HapA_Scaffold_5A_24469458:24471358;Name=orange1.1g048213m
Scaffold_5A	genBlastG	transcript	24469458	24471358	148.19	-	.	ID=WN_HapA_Scaffold_5A_24469458:24471358;Parent=WN_HapA_Scaffold_5A_24469458:24471358;Name=orange1.1g048213m
Scaffold_5A	genBlastG	exon	24469458	24469645	.	-	.	ID=WN_HapA_Scaffold_5A_24469458:24471358-E4;Parent=WN_HapA_Scaffold_5A_24469458:24471358
Scaffold_5A	genBlastG	exon	24469679	24469830	.	-	.	ID=WN_HapA_Scaffold_5A_24469458:24471358-E3;Parent=WN_HapA_Scaffold_5A_24469458:24471358
Scaffold_5A	genBlastG	exon	24470172	24470794	.	-	.	ID=WN_HapA_Scaffold_5A_24469458:24471358-E2;Parent=WN_HapA_Scaffold_5A_24469458:24471358
Scaffold_5A	genBlastG	exon	24470867	24471358	.	-	.	ID=WN_HapA_Scaffold_5A_24469458:24471358-E1;Parent=WN_HapA_Scaffold_5A_24469458:24471358
Scaffold_5A	genBlastG	gene	24493595	24500523	636.641	-	.	ID=WN_HapA_Scaffold_5A_24493595:24500523;Name=Cs3g11190.1
Scaffold_5A	genBlastG	transcript	24493595	24500523	636.641	-	.	ID=WN_HapA_Scaffold_5A_24493595:24500523;Parent=WN_HapA_Scaffold_5A_24493595:24500523;Name=Cs3g11190.1
Scaffold_5A	genBlastG	exon	24493595	24495242	.	-	.	ID=WN_HapA_Scaffold_5A_24493595:24500523-E4;Parent=WN_HapA_Scaffold_5A_24493595:24500523
Scaffold_5A	genBlastG	exon	24495271	24495839	.	-	.	ID=WN_HapA_Scaffold_5A_24493595:24500523-E3;Parent=WN_HapA_Scaffold_5A_24493595:24500523
Scaffold_5A	genBlastG	exon	24496216	24496641	.	-	.	ID=WN_HapA_Scaffold_5A_24493595:24500523-E2;Parent=WN_HapA_Scaffold_5A_24493595:24500523
Scaffold_5A	genBlastG	exon	24498133	24500523	.	-	.	ID=WN_HapA_Scaffold_5A_24493595:24500523-E1;Parent=WN_HapA_Scaffold_5A_24493595:24500523
Scaffold_5A	genBlastG	gene	24533433	24540543	342.774	-	.	ID=WN_HapA_Scaffold_5A_24533433:24540543;Name=PB53331779-RA
Scaffold_5A	genBlastG	transcript	24533433	24540543	342.774	-	.	ID=WN_HapA_Scaffold_5A_24533433:24540543;Parent=WN_HapA_Scaffold_5A_24533433:24540543;Name=PB53331779-RA
Scaffold_5A	genBlastG	exon	24533433	24535619	.	-	.	ID=WN_HapA_Scaffold_5A_24533433:24540543-E3;Parent=WN_HapA_Scaffold_5A_24533433:24540543
Scaffold_5A	genBlastG	exon	24535845	24536145	.	-	.	ID=WN_HapA_Scaffold_5A_24533433:24540543-E2;Parent=WN_HapA_Scaffold_5A_24533433:24540543
Scaffold_5A	genBlastG	exon	24538217	24540543	.	-	.	ID=WN_HapA_Scaffold_5A_24533433:24540543-E1;Parent=WN_HapA_Scaffold_5A_24533433:24540543
Scaffold_5A	genBlastG	gene	24568484	24576001	706.224	-	.	ID=WN_HapA_Scaffold_5A_24568484:24576001;Name=CL6G022323011.t1_pri
Scaffold_5A	genBlastG	transcript	24568484	24576001	706.224	-	.	ID=WN_HapA_Scaffold_5A_24568484:24576001;Parent=WN_HapA_Scaffold_5A_24568484:24576001;Name=CL6G022323011.t1_pri
Scaffold_5A	genBlastG	exon	24568484	24568566	.	-	.	ID=WN_HapA_Scaffold_5A_24568484:24576001-E5;Parent=WN_HapA_Scaffold_5A_24568484:24576001
Scaffold_5A	genBlastG	exon	24568683	24570954	.	-	.	ID=WN_HapA_Scaffold_5A_24568484:24576001-E4;Parent=WN_HapA_Scaffold_5A_24568484:24576001
Scaffold_5A	genBlastG	exon	24571331	24571774	.	-	.	ID=WN_HapA_Scaffold_5A_24568484:24576001-E3;Parent=WN_HapA_Scaffold_5A_24568484:24576001
Scaffold_5A	genBlastG	exon	24572456	24572545	.	-	.	ID=WN_HapA_Scaffold_5A_24568484:24576001-E2;Parent=WN_HapA_Scaffold_5A_24568484:24576001
Scaffold_5A	genBlastG	exon	24573605	24576001	.	-	.	ID=WN_HapA_Scaffold_5A_24568484:24576001-E1;Parent=WN_HapA_Scaffold_5A_24568484:24576001
Scaffold_5A	genBlastG	gene	24591077	24593456	79.0046	-	.	ID=WN_HapA_Scaffold_5A_24591077:24593456;Name=orange1.1g005747m
Scaffold_5A	genBlastG	transcript	24591077	24593456	79.0046	-	.	ID=WN_HapA_Scaffold_5A_24591077:24593456;Parent=WN_HapA_Scaffold_5A_24591077:24593456;Name=orange1.1g005747m
Scaffold_5A	genBlastG	exon	24591077	24591800	.	-	.	ID=WN_HapA_Scaffold_5A_24591077:24593456-E5;Parent=WN_HapA_Scaffold_5A_24591077:24593456
Scaffold_5A	genBlastG	exon	24591996	24592086	.	-	.	ID=WN_HapA_Scaffold_5A_24591077:24593456-E4;Parent=WN_HapA_Scaffold_5A_24591077:24593456
Scaffold_5A	genBlastG	exon	24592165	24593126	.	-	.	ID=WN_HapA_Scaffold_5A_24591077:24593456-E3;Parent=WN_HapA_Scaffold_5A_24591077:24593456
Scaffold_5A	genBlastG	exon	24593173	24593300	.	-	.	ID=WN_HapA_Scaffold_5A_24591077:24593456-E2;Parent=WN_HapA_Scaffold_5A_24591077:24593456
Scaffold_5A	genBlastG	exon	24593379	24593456	.	-	.	ID=WN_HapA_Scaffold_5A_24591077:24593456-E1;Parent=WN_HapA_Scaffold_5A_24591077:24593456
Scaffold_5A	genBlastG	gene	24609664	24615762	584.567	-	.	ID=WN_HapA_Scaffold_5A_24609664:24615762;Name=PB53331772-RA
Scaffold_5A	genBlastG	transcript	24609664	24615762	584.567	-	.	ID=WN_HapA_Scaffold_5A_24609664:24615762;Parent=WN_HapA_Scaffold_5A_24609664:24615762;Name=PB53331772-RA
Scaffold_5A	genBlastG	exon	24609664	24610416	.	-	.	ID=WN_HapA_Scaffold_5A_24609664:24615762-E5;Parent=WN_HapA_Scaffold_5A_24609664:24615762
Scaffold_5A	genBlastG	exon	24610480	24611677	.	-	.	ID=WN_HapA_Scaffold_5A_24609664:24615762-E4;Parent=WN_HapA_Scaffold_5A_24609664:24615762
Scaffold_5A	genBlastG	exon	24611693	24611906	.	-	.	ID=WN_HapA_Scaffold_5A_24609664:24615762-E3;Parent=WN_HapA_Scaffold_5A_24609664:24615762
Scaffold_5A	genBlastG	exon	24612320	24612782	.	-	.	ID=WN_HapA_Scaffold_5A_24609664:24615762-E2;Parent=WN_HapA_Scaffold_5A_24609664:24615762
Scaffold_5A	genBlastG	exon	24613378	24615762	.	-	.	ID=WN_HapA_Scaffold_5A_24609664:24615762-E1;Parent=WN_HapA_Scaffold_5A_24609664:24615762
Scaffold_5A	genBlastG	gene	24633612	24640881	496.546	-	.	ID=WN_HapA_Scaffold_5A_24633612:24640881;Name=LL_PB44908867-RA
Scaffold_5A	genBlastG	transcript	24633612	24640881	496.546	-	.	ID=WN_HapA_Scaffold_5A_24633612:24640881;Parent=WN_HapA_Scaffold_5A_24633612:24640881;Name=LL_PB44908867-RA
Scaffold_5A	genBlastG	exon	24633612	24633777	.	-	.	ID=WN_HapA_Scaffold_5A_24633612:24640881-E4;Parent=WN_HapA_Scaffold_5A_24633612:24640881
Scaffold_5A	genBlastG	exon	24633803	24635970	.	-	.	ID=WN_HapA_Scaffold_5A_24633612:24640881-E3;Parent=WN_HapA_Scaffold_5A_24633612:24640881
Scaffold_5A	genBlastG	exon	24636240	24636677	.	-	.	ID=WN_HapA_Scaffold_5A_24633612:24640881-E2;Parent=WN_HapA_Scaffold_5A_24633612:24640881
Scaffold_5A	genBlastG	exon	24638503	24640881	.	-	.	ID=WN_HapA_Scaffold_5A_24633612:24640881-E1;Parent=WN_HapA_Scaffold_5A_24633612:24640881
Scaffold_5A	genBlastG	gene	24669390	24682745	657.104	-	.	ID=WN_HapA_Scaffold_5A_24669390:24682745;Name=CL0G071687012.t1_alt
Scaffold_5A	genBlastG	transcript	24669390	24682745	657.104	-	.	ID=WN_HapA_Scaffold_5A_24669390:24682745;Parent=WN_HapA_Scaffold_5A_24669390:24682745;Name=CL0G071687012.t1_alt
Scaffold_5A	genBlastG	exon	24669390	24669440	.	-	.	ID=WN_HapA_Scaffold_5A_24669390:24682745-E12;Parent=WN_HapA_Scaffold_5A_24669390:24682745
Scaffold_5A	genBlastG	exon	24669535	24669584	.	-	.	ID=WN_HapA_Scaffold_5A_24669390:24682745-E11;Parent=WN_HapA_Scaffold_5A_24669390:24682745
Scaffold_5A	genBlastG	exon	24669600	24669831	.	-	.	ID=WN_HapA_Scaffold_5A_24669390:24682745-E10;Parent=WN_HapA_Scaffold_5A_24669390:24682745
Scaffold_5A	genBlastG	exon	24669919	24671811	.	-	.	ID=WN_HapA_Scaffold_5A_24669390:24682745-E9;Parent=WN_HapA_Scaffold_5A_24669390:24682745
Scaffold_5A	genBlastG	exon	24672228	24672632	.	-	.	ID=WN_HapA_Scaffold_5A_24669390:24682745-E8;Parent=WN_HapA_Scaffold_5A_24669390:24682745
Scaffold_5A	genBlastG	exon	24674488	24674624	.	-	.	ID=WN_HapA_Scaffold_5A_24669390:24682745-E7;Parent=WN_HapA_Scaffold_5A_24669390:24682745
Scaffold_5A	genBlastG	exon	24674718	24674924	.	-	.	ID=WN_HapA_Scaffold_5A_24669390:24682745-E6;Parent=WN_HapA_Scaffold_5A_24669390:24682745
Scaffold_5A	genBlastG	exon	24675018	24675861	.	-	.	ID=WN_HapA_Scaffold_5A_24669390:24682745-E5;Parent=WN_HapA_Scaffold_5A_24669390:24682745
Scaffold_5A	genBlastG	exon	24675883	24676842	.	-	.	ID=WN_HapA_Scaffold_5A_24669390:24682745-E4;Parent=WN_HapA_Scaffold_5A_24669390:24682745
Scaffold_5A	genBlastG	exon	24681450	24681648	.	-	.	ID=WN_HapA_Scaffold_5A_24669390:24682745-E3;Parent=WN_HapA_Scaffold_5A_24669390:24682745
Scaffold_5A	genBlastG	exon	24681733	24682531	.	-	.	ID=WN_HapA_Scaffold_5A_24669390:24682745-E2;Parent=WN_HapA_Scaffold_5A_24669390:24682745
Scaffold_5A	genBlastG	exon	24682556	24682745	.	-	.	ID=WN_HapA_Scaffold_5A_24669390:24682745-E1;Parent=WN_HapA_Scaffold_5A_24669390:24682745
Scaffold_5A	genBlastG	gene	24706844	24714296	614.867	-	.	ID=WN_HapA_Scaffold_5A_24706844:24714296;Name=PB53331765-RA
Scaffold_5A	genBlastG	transcript	24706844	24714296	614.867	-	.	ID=WN_HapA_Scaffold_5A_24706844:24714296;Parent=WN_HapA_Scaffold_5A_24706844:24714296;Name=PB53331765-RA
Scaffold_5A	genBlastG	exon	24706844	24706894	.	-	.	ID=WN_HapA_Scaffold_5A_24706844:24714296-E4;Parent=WN_HapA_Scaffold_5A_24706844:24714296
Scaffold_5A	genBlastG	exon	24706989	24709247	.	-	.	ID=WN_HapA_Scaffold_5A_24706844:24714296-E3;Parent=WN_HapA_Scaffold_5A_24706844:24714296
Scaffold_5A	genBlastG	exon	24709595	24710116	.	-	.	ID=WN_HapA_Scaffold_5A_24706844:24714296-E2;Parent=WN_HapA_Scaffold_5A_24706844:24714296
Scaffold_5A	genBlastG	exon	24711900	24714296	.	-	.	ID=WN_HapA_Scaffold_5A_24706844:24714296-E1;Parent=WN_HapA_Scaffold_5A_24706844:24714296
Scaffold_5A	genBlastG	gene	24733542	24739265	499.062	-	.	ID=WN_HapA_Scaffold_5A_24733542:24739265;Name=Ptrif.0005s1184.2.v1.3.1
Scaffold_5A	genBlastG	transcript	24733542	24739265	499.062	-	.	ID=WN_HapA_Scaffold_5A_24733542:24739265;Parent=WN_HapA_Scaffold_5A_24733542:24739265;Name=Ptrif.0005s1184.2.v1.3.1
Scaffold_5A	genBlastG	exon	24733542	24733597	.	-	.	ID=WN_HapA_Scaffold_5A_24733542:24739265-E5;Parent=WN_HapA_Scaffold_5A_24733542:24739265
Scaffold_5A	genBlastG	exon	24733622	24734474	.	-	.	ID=WN_HapA_Scaffold_5A_24733542:24739265-E4;Parent=WN_HapA_Scaffold_5A_24733542:24739265
Scaffold_5A	genBlastG	exon	24735039	24735467	.	-	.	ID=WN_HapA_Scaffold_5A_24733542:24739265-E3;Parent=WN_HapA_Scaffold_5A_24733542:24739265
Scaffold_5A	genBlastG	exon	24735735	24735824	.	-	.	ID=WN_HapA_Scaffold_5A_24733542:24739265-E2;Parent=WN_HapA_Scaffold_5A_24733542:24739265
Scaffold_5A	genBlastG	exon	24736869	24739265	.	-	.	ID=WN_HapA_Scaffold_5A_24733542:24739265-E1;Parent=WN_HapA_Scaffold_5A_24733542:24739265
Scaffold_5A	genBlastG	gene	25979438	25983747	450.489	-	.	ID=WN_HapA_Scaffold_5A_25979438:25983747;Name=KAH9688652.1
Scaffold_5A	genBlastG	transcript	25979438	25983747	450.489	-	.	ID=WN_HapA_Scaffold_5A_25979438:25983747;Parent=WN_HapA_Scaffold_5A_25979438:25983747;Name=KAH9688652.1
Scaffold_5A	genBlastG	exon	25979438	25979494	.	-	.	ID=WN_HapA_Scaffold_5A_25979438:25983747-E4;Parent=WN_HapA_Scaffold_5A_25979438:25983747
Scaffold_5A	genBlastG	exon	25979615	25980415	.	-	.	ID=WN_HapA_Scaffold_5A_25979438:25983747-E3;Parent=WN_HapA_Scaffold_5A_25979438:25983747
Scaffold_5A	genBlastG	exon	25980498	25980920	.	-	.	ID=WN_HapA_Scaffold_5A_25979438:25983747-E2;Parent=WN_HapA_Scaffold_5A_25979438:25983747
Scaffold_5A	genBlastG	exon	25981357	25983747	.	-	.	ID=WN_HapA_Scaffold_5A_25979438:25983747-E1;Parent=WN_HapA_Scaffold_5A_25979438:25983747
Scaffold_5A	genBlastG	gene	25986422	25991860	298.496	-	.	ID=WN_HapA_Scaffold_5A_25986422:25991860;Name=CL0G069990012.t1_alt
Scaffold_5A	genBlastG	transcript	25986422	25991860	298.496	-	.	ID=WN_HapA_Scaffold_5A_25986422:25991860;Parent=WN_HapA_Scaffold_5A_25986422:25991860;Name=CL0G069990012.t1_alt
Scaffold_5A	genBlastG	exon	25986422	25986524	.	-	.	ID=WN_HapA_Scaffold_5A_25986422:25991860-E3;Parent=WN_HapA_Scaffold_5A_25986422:25991860
Scaffold_5A	genBlastG	exon	25987048	25987856	.	-	.	ID=WN_HapA_Scaffold_5A_25986422:25991860-E2;Parent=WN_HapA_Scaffold_5A_25986422:25991860
Scaffold_5A	genBlastG	exon	25989020	25991860	.	-	.	ID=WN_HapA_Scaffold_5A_25986422:25991860-E1;Parent=WN_HapA_Scaffold_5A_25986422:25991860
Scaffold_5A	genBlastG	gene	26006427	26011636	482.171	-	.	ID=WN_HapA_Scaffold_5A_26006427:26011636;Name=CL0G071517012.t1_alt
Scaffold_5A	genBlastG	transcript	26006427	26011636	482.171	-	.	ID=WN_HapA_Scaffold_5A_26006427:26011636;Parent=WN_HapA_Scaffold_5A_26006427:26011636;Name=CL0G071517012.t1_alt
Scaffold_5A	genBlastG	exon	26006427	26006443	.	-	.	ID=WN_HapA_Scaffold_5A_26006427:26011636-E6;Parent=WN_HapA_Scaffold_5A_26006427:26011636
Scaffold_5A	genBlastG	exon	26006471	26006510	.	-	.	ID=WN_HapA_Scaffold_5A_26006427:26011636-E5;Parent=WN_HapA_Scaffold_5A_26006427:26011636
Scaffold_5A	genBlastG	exon	26007016	26007831	.	-	.	ID=WN_HapA_Scaffold_5A_26006427:26011636-E4;Parent=WN_HapA_Scaffold_5A_26006427:26011636
Scaffold_5A	genBlastG	exon	26008007	26008103	.	-	.	ID=WN_HapA_Scaffold_5A_26006427:26011636-E3;Parent=WN_HapA_Scaffold_5A_26006427:26011636
Scaffold_5A	genBlastG	exon	26008788	26010024	.	-	.	ID=WN_HapA_Scaffold_5A_26006427:26011636-E2;Parent=WN_HapA_Scaffold_5A_26006427:26011636
Scaffold_5A	genBlastG	exon	26010037	26011636	.	-	.	ID=WN_HapA_Scaffold_5A_26006427:26011636-E1;Parent=WN_HapA_Scaffold_5A_26006427:26011636
Scaffold_5A	genBlastG	gene	26055237	26059542	529.18	-	.	ID=WN_HapA_Scaffold_5A_26055237:26059542;Name=CL2G007600011.t1_pri
Scaffold_5A	genBlastG	transcript	26055237	26059542	529.18	-	.	ID=WN_HapA_Scaffold_5A_26055237:26059542;Parent=WN_HapA_Scaffold_5A_26055237:26059542;Name=CL2G007600011.t1_pri
Scaffold_5A	genBlastG	exon	26055237	26055293	.	-	.	ID=WN_HapA_Scaffold_5A_26055237:26059542-E5;Parent=WN_HapA_Scaffold_5A_26055237:26059542
Scaffold_5A	genBlastG	exon	26055414	26056214	.	-	.	ID=WN_HapA_Scaffold_5A_26055237:26059542-E4;Parent=WN_HapA_Scaffold_5A_26055237:26059542
Scaffold_5A	genBlastG	exon	26056297	26056707	.	-	.	ID=WN_HapA_Scaffold_5A_26055237:26059542-E3;Parent=WN_HapA_Scaffold_5A_26055237:26059542
Scaffold_5A	genBlastG	exon	26056973	26057059	.	-	.	ID=WN_HapA_Scaffold_5A_26055237:26059542-E2;Parent=WN_HapA_Scaffold_5A_26055237:26059542
Scaffold_5A	genBlastG	exon	26057155	26059542	.	-	.	ID=WN_HapA_Scaffold_5A_26055237:26059542-E1;Parent=WN_HapA_Scaffold_5A_26055237:26059542
Scaffold_5A	genBlastG	gene	26064524	26068292	384.966	-	.	ID=WN_HapA_Scaffold_5A_26064524:26068292;Name=KAH9688602.1
Scaffold_5A	genBlastG	transcript	26064524	26068292	384.966	-	.	ID=WN_HapA_Scaffold_5A_26064524:26068292;Parent=WN_HapA_Scaffold_5A_26064524:26068292;Name=KAH9688602.1
Scaffold_5A	genBlastG	exon	26064524	26064919	.	-	.	ID=WN_HapA_Scaffold_5A_26064524:26068292-E4;Parent=WN_HapA_Scaffold_5A_26064524:26068292
Scaffold_5A	genBlastG	exon	26065493	26066829	.	-	.	ID=WN_HapA_Scaffold_5A_26064524:26068292-E3;Parent=WN_HapA_Scaffold_5A_26064524:26068292
Scaffold_5A	genBlastG	exon	26066914	26068000	.	-	.	ID=WN_HapA_Scaffold_5A_26064524:26068292-E2;Parent=WN_HapA_Scaffold_5A_26064524:26068292
Scaffold_5A	genBlastG	exon	26068050	26068292	.	-	.	ID=WN_HapA_Scaffold_5A_26064524:26068292-E1;Parent=WN_HapA_Scaffold_5A_26064524:26068292
Scaffold_5A	genBlastG	gene	26092128	26099154	337.206	-	.	ID=WN_HapA_Scaffold_5A_26092128:26099154;Name=CL0G071517012.t1_alt
Scaffold_5A	genBlastG	transcript	26092128	26099154	337.206	-	.	ID=WN_HapA_Scaffold_5A_26092128:26099154;Parent=WN_HapA_Scaffold_5A_26092128:26099154;Name=CL0G071517012.t1_alt
Scaffold_5A	genBlastG	exon	26092128	26092246	.	-	.	ID=WN_HapA_Scaffold_5A_26092128:26099154-E6;Parent=WN_HapA_Scaffold_5A_26092128:26099154
Scaffold_5A	genBlastG	exon	26092265	26093075	.	-	.	ID=WN_HapA_Scaffold_5A_26092128:26099154-E5;Parent=WN_HapA_Scaffold_5A_26092128:26099154
Scaffold_5A	genBlastG	exon	26094089	26094149	.	-	.	ID=WN_HapA_Scaffold_5A_26092128:26099154-E4;Parent=WN_HapA_Scaffold_5A_26092128:26099154
Scaffold_5A	genBlastG	exon	26094189	26094540	.	-	.	ID=WN_HapA_Scaffold_5A_26092128:26099154-E3;Parent=WN_HapA_Scaffold_5A_26092128:26099154
Scaffold_5A	genBlastG	exon	26094602	26096474	.	-	.	ID=WN_HapA_Scaffold_5A_26092128:26099154-E2;Parent=WN_HapA_Scaffold_5A_26092128:26099154
Scaffold_5A	genBlastG	exon	26098696	26099154	.	-	.	ID=WN_HapA_Scaffold_5A_26092128:26099154-E1;Parent=WN_HapA_Scaffold_5A_26092128:26099154
Scaffold_5A	genBlastG	gene	26119485	26124460	409.023	-	.	ID=WN_HapA_Scaffold_5A_26119485:26124460;Name=LL_PB44909040-RA
Scaffold_5A	genBlastG	transcript	26119485	26124460	409.023	-	.	ID=WN_HapA_Scaffold_5A_26119485:26124460;Parent=WN_HapA_Scaffold_5A_26119485:26124460;Name=LL_PB44909040-RA
Scaffold_5A	genBlastG	exon	26119485	26119589	.	-	.	ID=WN_HapA_Scaffold_5A_26119485:26124460-E5;Parent=WN_HapA_Scaffold_5A_26119485:26124460
Scaffold_5A	genBlastG	exon	26119725	26120514	.	-	.	ID=WN_HapA_Scaffold_5A_26119485:26124460-E4;Parent=WN_HapA_Scaffold_5A_26119485:26124460
Scaffold_5A	genBlastG	exon	26121587	26121631	.	-	.	ID=WN_HapA_Scaffold_5A_26119485:26124460-E3;Parent=WN_HapA_Scaffold_5A_26119485:26124460
Scaffold_5A	genBlastG	exon	26121650	26121687	.	-	.	ID=WN_HapA_Scaffold_5A_26119485:26124460-E2;Parent=WN_HapA_Scaffold_5A_26119485:26124460
Scaffold_5A	genBlastG	exon	26121701	26124460	.	-	.	ID=WN_HapA_Scaffold_5A_26119485:26124460-E1;Parent=WN_HapA_Scaffold_5A_26119485:26124460
Scaffold_5A	genBlastG	gene	26158709	26164948	577	-	.	ID=WN_HapA_Scaffold_5A_26158709:26164948;Name=KAH9688620.1
Scaffold_5A	genBlastG	transcript	26158709	26164948	577	-	.	ID=WN_HapA_Scaffold_5A_26158709:26164948;Parent=WN_HapA_Scaffold_5A_26158709:26164948;Name=KAH9688620.1
Scaffold_5A	genBlastG	exon	26158709	26158813	.	-	.	ID=WN_HapA_Scaffold_5A_26158709:26164948-E4;Parent=WN_HapA_Scaffold_5A_26158709:26164948
Scaffold_5A	genBlastG	exon	26158943	26159758	.	-	.	ID=WN_HapA_Scaffold_5A_26158709:26164948-E3;Parent=WN_HapA_Scaffold_5A_26158709:26164948
Scaffold_5A	genBlastG	exon	26160907	26161182	.	-	.	ID=WN_HapA_Scaffold_5A_26158709:26164948-E2;Parent=WN_HapA_Scaffold_5A_26158709:26164948
Scaffold_5A	genBlastG	exon	26162306	26164948	.	-	.	ID=WN_HapA_Scaffold_5A_26158709:26164948-E1;Parent=WN_HapA_Scaffold_5A_26158709:26164948
Scaffold_5A	genBlastG	gene	26224975	26231346	635.03	-	.	ID=WN_HapA_Scaffold_5A_26224975:26231346;Name=PB53331600-RA
Scaffold_5A	genBlastG	transcript	26224975	26231346	635.03	-	.	ID=WN_HapA_Scaffold_5A_26224975:26231346;Parent=WN_HapA_Scaffold_5A_26224975:26231346;Name=PB53331600-RA
Scaffold_5A	genBlastG	exon	26224975	26225067	.	-	.	ID=WN_HapA_Scaffold_5A_26224975:26231346-E4;Parent=WN_HapA_Scaffold_5A_26224975:26231346
Scaffold_5A	genBlastG	exon	26225208	26226023	.	-	.	ID=WN_HapA_Scaffold_5A_26224975:26231346-E3;Parent=WN_HapA_Scaffold_5A_26224975:26231346
Scaffold_5A	genBlastG	exon	26227231	26227506	.	-	.	ID=WN_HapA_Scaffold_5A_26224975:26231346-E2;Parent=WN_HapA_Scaffold_5A_26224975:26231346
Scaffold_5A	genBlastG	exon	26228341	26231346	.	-	.	ID=WN_HapA_Scaffold_5A_26224975:26231346-E1;Parent=WN_HapA_Scaffold_5A_26224975:26231346
Scaffold_5A	genBlastG	gene	26289660	26293976	475.649	-	.	ID=WN_HapA_Scaffold_5A_26289660:26293976;Name=CL2G007600011.t1_pri
Scaffold_5A	genBlastG	transcript	26289660	26293976	475.649	-	.	ID=WN_HapA_Scaffold_5A_26289660:26293976;Parent=WN_HapA_Scaffold_5A_26289660:26293976;Name=CL2G007600011.t1_pri
Scaffold_5A	genBlastG	exon	26289660	26289716	.	-	.	ID=WN_HapA_Scaffold_5A_26289660:26293976-E5;Parent=WN_HapA_Scaffold_5A_26289660:26293976
Scaffold_5A	genBlastG	exon	26289837	26290637	.	-	.	ID=WN_HapA_Scaffold_5A_26289660:26293976-E4;Parent=WN_HapA_Scaffold_5A_26289660:26293976
Scaffold_5A	genBlastG	exon	26290720	26291142	.	-	.	ID=WN_HapA_Scaffold_5A_26289660:26293976-E3;Parent=WN_HapA_Scaffold_5A_26289660:26293976
Scaffold_5A	genBlastG	exon	26291579	26293745	.	-	.	ID=WN_HapA_Scaffold_5A_26289660:26293976-E2;Parent=WN_HapA_Scaffold_5A_26289660:26293976
Scaffold_5A	genBlastG	exon	26293762	26293976	.	-	.	ID=WN_HapA_Scaffold_5A_26289660:26293976-E1;Parent=WN_HapA_Scaffold_5A_26289660:26293976
Scaffold_5A	genBlastG	gene	26304664	26306022	143.488	-	.	ID=WN_HapA_Scaffold_5A_26304664:26306022;Name=PB53331592-RA
Scaffold_5A	genBlastG	transcript	26304664	26306022	143.488	-	.	ID=WN_HapA_Scaffold_5A_26304664:26306022;Parent=WN_HapA_Scaffold_5A_26304664:26306022;Name=PB53331592-RA
Scaffold_5A	genBlastG	exon	26304664	26306022	.	-	.	ID=WN_HapA_Scaffold_5A_26304664:26306022-E1;Parent=WN_HapA_Scaffold_5A_26304664:26306022
Scaffold_5A	genBlastG	gene	26319523	26324588	471.111	-	.	ID=WN_HapA_Scaffold_5A_26319523:26324588;Name=CL0G071517012.t1_alt
Scaffold_5A	genBlastG	transcript	26319523	26324588	471.111	-	.	ID=WN_HapA_Scaffold_5A_26319523:26324588;Parent=WN_HapA_Scaffold_5A_26319523:26324588;Name=CL0G071517012.t1_alt
Scaffold_5A	genBlastG	exon	26319523	26319597	.	-	.	ID=WN_HapA_Scaffold_5A_26319523:26324588-E4;Parent=WN_HapA_Scaffold_5A_26319523:26324588
Scaffold_5A	genBlastG	exon	26320108	26320923	.	-	.	ID=WN_HapA_Scaffold_5A_26319523:26324588-E3;Parent=WN_HapA_Scaffold_5A_26319523:26324588
Scaffold_5A	genBlastG	exon	26321146	26321378	.	-	.	ID=WN_HapA_Scaffold_5A_26319523:26324588-E2;Parent=WN_HapA_Scaffold_5A_26319523:26324588
Scaffold_5A	genBlastG	exon	26321822	26324588	.	-	.	ID=WN_HapA_Scaffold_5A_26319523:26324588-E1;Parent=WN_HapA_Scaffold_5A_26319523:26324588
Scaffold_5A	genBlastG	gene	26360811	26363668	209.14	-	.	ID=WN_HapA_Scaffold_5A_26360811:26363668;Name=Ciclev10000179m
Scaffold_5A	genBlastG	transcript	26360811	26363668	209.14	-	.	ID=WN_HapA_Scaffold_5A_26360811:26363668;Parent=WN_HapA_Scaffold_5A_26360811:26363668;Name=Ciclev10000179m
Scaffold_5A	genBlastG	exon	26360811	26361207	.	-	.	ID=WN_HapA_Scaffold_5A_26360811:26363668-E3;Parent=WN_HapA_Scaffold_5A_26360811:26363668
Scaffold_5A	genBlastG	exon	26361495	26362668	.	-	.	ID=WN_HapA_Scaffold_5A_26360811:26363668-E2;Parent=WN_HapA_Scaffold_5A_26360811:26363668
Scaffold_5A	genBlastG	exon	26362687	26363668	.	-	.	ID=WN_HapA_Scaffold_5A_26360811:26363668-E1;Parent=WN_HapA_Scaffold_5A_26360811:26363668
Scaffold_5A	genBlastG	gene	26384902	26387426	267.764	-	.	ID=WN_HapA_Scaffold_5A_26384902:26387426;Name=orange1.1g038110m
Scaffold_5A	genBlastG	transcript	26384902	26387426	267.764	-	.	ID=WN_HapA_Scaffold_5A_26384902:26387426;Parent=WN_HapA_Scaffold_5A_26384902:26387426;Name=orange1.1g038110m
Scaffold_5A	genBlastG	exon	26384902	26385312	.	-	.	ID=WN_HapA_Scaffold_5A_26384902:26387426-E6;Parent=WN_HapA_Scaffold_5A_26384902:26387426
Scaffold_5A	genBlastG	exon	26385377	26385901	.	-	.	ID=WN_HapA_Scaffold_5A_26384902:26387426-E5;Parent=WN_HapA_Scaffold_5A_26384902:26387426
Scaffold_5A	genBlastG	exon	26385963	26386111	.	-	.	ID=WN_HapA_Scaffold_5A_26384902:26387426-E4;Parent=WN_HapA_Scaffold_5A_26384902:26387426
Scaffold_5A	genBlastG	exon	26386146	26386527	.	-	.	ID=WN_HapA_Scaffold_5A_26384902:26387426-E3;Parent=WN_HapA_Scaffold_5A_26384902:26387426
Scaffold_5A	genBlastG	exon	26386562	26386702	.	-	.	ID=WN_HapA_Scaffold_5A_26384902:26387426-E2;Parent=WN_HapA_Scaffold_5A_26384902:26387426
Scaffold_5A	genBlastG	exon	26387031	26387426	.	-	.	ID=WN_HapA_Scaffold_5A_26384902:26387426-E1;Parent=WN_HapA_Scaffold_5A_26384902:26387426
Scaffold_5A	genBlastG	gene	26405867	26410871	485.727	-	.	ID=WN_HapA_Scaffold_5A_26405867:26410871;Name=PB53331600-RA
Scaffold_5A	genBlastG	transcript	26405867	26410871	485.727	-	.	ID=WN_HapA_Scaffold_5A_26405867:26410871;Parent=WN_HapA_Scaffold_5A_26405867:26410871;Name=PB53331600-RA
Scaffold_5A	genBlastG	exon	26405867	26405971	.	-	.	ID=WN_HapA_Scaffold_5A_26405867:26410871-E4;Parent=WN_HapA_Scaffold_5A_26405867:26410871
Scaffold_5A	genBlastG	exon	26406110	26406925	.	-	.	ID=WN_HapA_Scaffold_5A_26405867:26410871-E3;Parent=WN_HapA_Scaffold_5A_26405867:26410871
Scaffold_5A	genBlastG	exon	26407427	26407499	.	-	.	ID=WN_HapA_Scaffold_5A_26405867:26410871-E2;Parent=WN_HapA_Scaffold_5A_26405867:26410871
Scaffold_5A	genBlastG	exon	26408068	26410871	.	-	.	ID=WN_HapA_Scaffold_5A_26405867:26410871-E1;Parent=WN_HapA_Scaffold_5A_26405867:26410871
Scaffold_5A	genBlastG	gene	26473698	26479646	504.384	-	.	ID=WN_HapA_Scaffold_5A_26473698:26479646;Name=PB53331573-RA
Scaffold_5A	genBlastG	transcript	26473698	26479646	504.384	-	.	ID=WN_HapA_Scaffold_5A_26473698:26479646;Parent=WN_HapA_Scaffold_5A_26473698:26479646;Name=PB53331573-RA
Scaffold_5A	genBlastG	exon	26473698	26473803	.	-	.	ID=WN_HapA_Scaffold_5A_26473698:26479646-E7;Parent=WN_HapA_Scaffold_5A_26473698:26479646
Scaffold_5A	genBlastG	exon	26474312	26475144	.	-	.	ID=WN_HapA_Scaffold_5A_26473698:26479646-E6;Parent=WN_HapA_Scaffold_5A_26473698:26479646
Scaffold_5A	genBlastG	exon	26476227	26476975	.	-	.	ID=WN_HapA_Scaffold_5A_26473698:26479646-E5;Parent=WN_HapA_Scaffold_5A_26473698:26479646
Scaffold_5A	genBlastG	exon	26477052	26477743	.	-	.	ID=WN_HapA_Scaffold_5A_26473698:26479646-E4;Parent=WN_HapA_Scaffold_5A_26473698:26479646
Scaffold_5A	genBlastG	exon	26477987	26478221	.	-	.	ID=WN_HapA_Scaffold_5A_26473698:26479646-E3;Parent=WN_HapA_Scaffold_5A_26473698:26479646
Scaffold_5A	genBlastG	exon	26478240	26479184	.	-	.	ID=WN_HapA_Scaffold_5A_26473698:26479646-E2;Parent=WN_HapA_Scaffold_5A_26473698:26479646
Scaffold_5A	genBlastG	exon	26479367	26479646	.	-	.	ID=WN_HapA_Scaffold_5A_26473698:26479646-E1;Parent=WN_HapA_Scaffold_5A_26473698:26479646
Scaffold_5A	genBlastG	gene	27045766	27048838	134.244	+	.	ID=WN_HapA_Scaffold_5A_27045766:27048838;Name=Ciclev10003128m
Scaffold_5A	genBlastG	transcript	27045766	27048838	134.244	+	.	ID=WN_HapA_Scaffold_5A_27045766:27048838;Parent=WN_HapA_Scaffold_5A_27045766:27048838;Name=Ciclev10003128m
Scaffold_5A	genBlastG	exon	27045766	27046187	.	+	.	ID=WN_HapA_Scaffold_5A_27045766:27048838-E1;Parent=WN_HapA_Scaffold_5A_27045766:27048838
Scaffold_5A	genBlastG	exon	27046306	27047837	.	+	.	ID=WN_HapA_Scaffold_5A_27045766:27048838-E2;Parent=WN_HapA_Scaffold_5A_27045766:27048838
Scaffold_5A	genBlastG	exon	27047922	27047955	.	+	.	ID=WN_HapA_Scaffold_5A_27045766:27048838-E3;Parent=WN_HapA_Scaffold_5A_27045766:27048838
Scaffold_5A	genBlastG	exon	27047995	27048134	.	+	.	ID=WN_HapA_Scaffold_5A_27045766:27048838-E4;Parent=WN_HapA_Scaffold_5A_27045766:27048838
Scaffold_5A	genBlastG	exon	27048228	27048838	.	+	.	ID=WN_HapA_Scaffold_5A_27045766:27048838-E5;Parent=WN_HapA_Scaffold_5A_27045766:27048838
Scaffold_5A	genBlastG	gene	27049933	27055649	681.728	+	.	ID=WN_HapA_Scaffold_5A_27049933:27055649;Name=PB53327268-RA
Scaffold_5A	genBlastG	transcript	27049933	27055649	681.728	+	.	ID=WN_HapA_Scaffold_5A_27049933:27055649;Parent=WN_HapA_Scaffold_5A_27049933:27055649;Name=PB53327268-RA
Scaffold_5A	genBlastG	exon	27049933	27052767	.	+	.	ID=WN_HapA_Scaffold_5A_27049933:27055649-E1;Parent=WN_HapA_Scaffold_5A_27049933:27055649
Scaffold_5A	genBlastG	exon	27052921	27053379	.	+	.	ID=WN_HapA_Scaffold_5A_27049933:27055649-E2;Parent=WN_HapA_Scaffold_5A_27049933:27055649
Scaffold_5A	genBlastG	exon	27053529	27054260	.	+	.	ID=WN_HapA_Scaffold_5A_27049933:27055649-E3;Parent=WN_HapA_Scaffold_5A_27049933:27055649
Scaffold_5A	genBlastG	exon	27054435	27055235	.	+	.	ID=WN_HapA_Scaffold_5A_27049933:27055649-E4;Parent=WN_HapA_Scaffold_5A_27049933:27055649
Scaffold_5A	genBlastG	exon	27055548	27055649	.	+	.	ID=WN_HapA_Scaffold_5A_27049933:27055649-E5;Parent=WN_HapA_Scaffold_5A_27049933:27055649
Scaffold_5A	genBlastG	gene	27078722	27080329	34.4735	+	.	ID=WN_HapA_Scaffold_5A_27078722:27080329;Name=Ptrif.0005s3213.1.v1.3.1
Scaffold_5A	genBlastG	transcript	27078722	27080329	34.4735	+	.	ID=WN_HapA_Scaffold_5A_27078722:27080329;Parent=WN_HapA_Scaffold_5A_27078722:27080329;Name=Ptrif.0005s3213.1.v1.3.1
Scaffold_5A	genBlastG	exon	27078722	27080329	.	+	.	ID=WN_HapA_Scaffold_5A_27078722:27080329-E1;Parent=WN_HapA_Scaffold_5A_27078722:27080329
Scaffold_5A	genBlastG	gene	27091572	27098023	538.801	+	.	ID=WN_HapA_Scaffold_5A_27091572:27098023;Name=KAH9754889.1
Scaffold_5A	genBlastG	transcript	27091572	27098023	538.801	+	.	ID=WN_HapA_Scaffold_5A_27091572:27098023;Parent=WN_HapA_Scaffold_5A_27091572:27098023;Name=KAH9754889.1
Scaffold_5A	genBlastG	exon	27091572	27094466	.	+	.	ID=WN_HapA_Scaffold_5A_27091572:27098023-E1;Parent=WN_HapA_Scaffold_5A_27091572:27098023
Scaffold_5A	genBlastG	exon	27095579	27096058	.	+	.	ID=WN_HapA_Scaffold_5A_27091572:27098023-E2;Parent=WN_HapA_Scaffold_5A_27091572:27098023
Scaffold_5A	genBlastG	exon	27096259	27097080	.	+	.	ID=WN_HapA_Scaffold_5A_27091572:27098023-E3;Parent=WN_HapA_Scaffold_5A_27091572:27098023
Scaffold_5A	genBlastG	exon	27097811	27097960	.	+	.	ID=WN_HapA_Scaffold_5A_27091572:27098023-E4;Parent=WN_HapA_Scaffold_5A_27091572:27098023
Scaffold_5A	genBlastG	exon	27097994	27098023	.	+	.	ID=WN_HapA_Scaffold_5A_27091572:27098023-E5;Parent=WN_HapA_Scaffold_5A_27091572:27098023
Scaffold_5A	genBlastG	gene	27132214	27138637	538.025	+	.	ID=WN_HapA_Scaffold_5A_27132214:27138637;Name=PB53327274-RA
Scaffold_5A	genBlastG	transcript	27132214	27138637	538.025	+	.	ID=WN_HapA_Scaffold_5A_27132214:27138637;Parent=WN_HapA_Scaffold_5A_27132214:27138637;Name=PB53327274-RA
Scaffold_5A	genBlastG	exon	27132214	27135105	.	+	.	ID=WN_HapA_Scaffold_5A_27132214:27138637-E1;Parent=WN_HapA_Scaffold_5A_27132214:27138637
Scaffold_5A	genBlastG	exon	27136218	27136697	.	+	.	ID=WN_HapA_Scaffold_5A_27132214:27138637-E2;Parent=WN_HapA_Scaffold_5A_27132214:27138637
Scaffold_5A	genBlastG	exon	27136897	27137718	.	+	.	ID=WN_HapA_Scaffold_5A_27132214:27138637-E3;Parent=WN_HapA_Scaffold_5A_27132214:27138637
Scaffold_5A	genBlastG	exon	27138473	27138637	.	+	.	ID=WN_HapA_Scaffold_5A_27132214:27138637-E4;Parent=WN_HapA_Scaffold_5A_27132214:27138637
Scaffold_5A	genBlastG	gene	27143409	27145067	136.499	+	.	ID=WN_HapA_Scaffold_5A_27143409:27145067;Name=PB53327380-RA
Scaffold_5A	genBlastG	transcript	27143409	27145067	136.499	+	.	ID=WN_HapA_Scaffold_5A_27143409:27145067;Parent=WN_HapA_Scaffold_5A_27143409:27145067;Name=PB53327380-RA
Scaffold_5A	genBlastG	exon	27143409	27145067	.	+	.	ID=WN_HapA_Scaffold_5A_27143409:27145067-E1;Parent=WN_HapA_Scaffold_5A_27143409:27145067
Scaffold_5A	genBlastG	gene	27167588	27174066	582.5	+	.	ID=WN_HapA_Scaffold_5A_27167588:27174066;Name=KAH9754890.1
Scaffold_5A	genBlastG	transcript	27167588	27174066	582.5	+	.	ID=WN_HapA_Scaffold_5A_27167588:27174066;Parent=WN_HapA_Scaffold_5A_27167588:27174066;Name=KAH9754890.1
Scaffold_5A	genBlastG	exon	27167588	27170482	.	+	.	ID=WN_HapA_Scaffold_5A_27167588:27174066-E1;Parent=WN_HapA_Scaffold_5A_27167588:27174066
Scaffold_5A	genBlastG	exon	27171591	27172070	.	+	.	ID=WN_HapA_Scaffold_5A_27167588:27174066-E2;Parent=WN_HapA_Scaffold_5A_27167588:27174066
Scaffold_5A	genBlastG	exon	27172271	27173092	.	+	.	ID=WN_HapA_Scaffold_5A_27167588:27174066-E3;Parent=WN_HapA_Scaffold_5A_27167588:27174066
Scaffold_5A	genBlastG	exon	27173875	27174066	.	+	.	ID=WN_HapA_Scaffold_5A_27167588:27174066-E4;Parent=WN_HapA_Scaffold_5A_27167588:27174066
Scaffold_5A	genBlastG	gene	27219008	27225513	565.253	+	.	ID=WN_HapA_Scaffold_5A_27219008:27225513;Name=PB53327292-RA
Scaffold_5A	genBlastG	transcript	27219008	27225513	565.253	+	.	ID=WN_HapA_Scaffold_5A_27219008:27225513;Parent=WN_HapA_Scaffold_5A_27219008:27225513;Name=PB53327292-RA
Scaffold_5A	genBlastG	exon	27219008	27221902	.	+	.	ID=WN_HapA_Scaffold_5A_27219008:27225513-E1;Parent=WN_HapA_Scaffold_5A_27219008:27225513
Scaffold_5A	genBlastG	exon	27223038	27223517	.	+	.	ID=WN_HapA_Scaffold_5A_27219008:27225513-E2;Parent=WN_HapA_Scaffold_5A_27219008:27225513
Scaffold_5A	genBlastG	exon	27223718	27224539	.	+	.	ID=WN_HapA_Scaffold_5A_27219008:27225513-E3;Parent=WN_HapA_Scaffold_5A_27219008:27225513
Scaffold_5A	genBlastG	exon	27225322	27225513	.	+	.	ID=WN_HapA_Scaffold_5A_27219008:27225513-E4;Parent=WN_HapA_Scaffold_5A_27219008:27225513
Scaffold_5A	genBlastG	gene	27294720	27301242	566.753	+	.	ID=WN_HapA_Scaffold_5A_27294720:27301242;Name=PB53327292-RA
Scaffold_5A	genBlastG	transcript	27294720	27301242	566.753	+	.	ID=WN_HapA_Scaffold_5A_27294720:27301242;Parent=WN_HapA_Scaffold_5A_27294720:27301242;Name=PB53327292-RA
Scaffold_5A	genBlastG	exon	27294720	27297614	.	+	.	ID=WN_HapA_Scaffold_5A_27294720:27301242-E1;Parent=WN_HapA_Scaffold_5A_27294720:27301242
Scaffold_5A	genBlastG	exon	27298767	27299246	.	+	.	ID=WN_HapA_Scaffold_5A_27294720:27301242-E2;Parent=WN_HapA_Scaffold_5A_27294720:27301242
Scaffold_5A	genBlastG	exon	27299447	27300268	.	+	.	ID=WN_HapA_Scaffold_5A_27294720:27301242-E3;Parent=WN_HapA_Scaffold_5A_27294720:27301242
Scaffold_5A	genBlastG	exon	27301051	27301242	.	+	.	ID=WN_HapA_Scaffold_5A_27294720:27301242-E4;Parent=WN_HapA_Scaffold_5A_27294720:27301242
Scaffold_5A	genBlastG	gene	27332741	27337761	446.482	+	.	ID=WN_HapA_Scaffold_5A_27332741:27337761;Name=LL_PB44909166-RA
Scaffold_5A	genBlastG	transcript	27332741	27337761	446.482	+	.	ID=WN_HapA_Scaffold_5A_27332741:27337761;Parent=WN_HapA_Scaffold_5A_27332741:27337761;Name=LL_PB44909166-RA
Scaffold_5A	genBlastG	exon	27332741	27335614	.	+	.	ID=WN_HapA_Scaffold_5A_27332741:27337761-E1;Parent=WN_HapA_Scaffold_5A_27332741:27337761
Scaffold_5A	genBlastG	exon	27335736	27336224	.	+	.	ID=WN_HapA_Scaffold_5A_27332741:27337761-E2;Parent=WN_HapA_Scaffold_5A_27332741:27337761
Scaffold_5A	genBlastG	exon	27336448	27337226	.	+	.	ID=WN_HapA_Scaffold_5A_27332741:27337761-E3;Parent=WN_HapA_Scaffold_5A_27332741:27337761
Scaffold_5A	genBlastG	exon	27337440	27337493	.	+	.	ID=WN_HapA_Scaffold_5A_27332741:27337761-E4;Parent=WN_HapA_Scaffold_5A_27332741:27337761
Scaffold_5A	genBlastG	exon	27337512	27337557	.	+	.	ID=WN_HapA_Scaffold_5A_27332741:27337761-E5;Parent=WN_HapA_Scaffold_5A_27332741:27337761
Scaffold_5A	genBlastG	exon	27337606	27337761	.	+	.	ID=WN_HapA_Scaffold_5A_27332741:27337761-E6;Parent=WN_HapA_Scaffold_5A_27332741:27337761
Scaffold_5A	genBlastG	gene	27436582	27439603	271.27	-	.	ID=WN_HapA_Scaffold_5A_27436582:27439603;Name=KAH9755014.1
Scaffold_5A	genBlastG	transcript	27436582	27439603	271.27	-	.	ID=WN_HapA_Scaffold_5A_27436582:27439603;Parent=WN_HapA_Scaffold_5A_27436582:27439603;Name=KAH9755014.1
Scaffold_5A	genBlastG	exon	27436582	27436699	.	-	.	ID=WN_HapA_Scaffold_5A_27436582:27439603-E2;Parent=WN_HapA_Scaffold_5A_27436582:27439603
Scaffold_5A	genBlastG	exon	27436743	27439603	.	-	.	ID=WN_HapA_Scaffold_5A_27436582:27439603-E1;Parent=WN_HapA_Scaffold_5A_27436582:27439603
Scaffold_5A	genBlastG	gene	27456971	27461258	321.918	-	.	ID=WN_HapA_Scaffold_5A_27456971:27461258;Name=orange1.1g048084m
Scaffold_5A	genBlastG	transcript	27456971	27461258	321.918	-	.	ID=WN_HapA_Scaffold_5A_27456971:27461258;Parent=WN_HapA_Scaffold_5A_27456971:27461258;Name=orange1.1g048084m
Scaffold_5A	genBlastG	exon	27456971	27457951	.	-	.	ID=WN_HapA_Scaffold_5A_27456971:27461258-E3;Parent=WN_HapA_Scaffold_5A_27456971:27461258
Scaffold_5A	genBlastG	exon	27458064	27459220	.	-	.	ID=WN_HapA_Scaffold_5A_27456971:27461258-E2;Parent=WN_HapA_Scaffold_5A_27456971:27461258
Scaffold_5A	genBlastG	exon	27460619	27461258	.	-	.	ID=WN_HapA_Scaffold_5A_27456971:27461258-E1;Parent=WN_HapA_Scaffold_5A_27456971:27461258
Scaffold_5A	genBlastG	gene	27483793	27487295	294.849	-	.	ID=WN_HapA_Scaffold_5A_27483793:27487295;Name=KAH9755014.1
Scaffold_5A	genBlastG	transcript	27483793	27487295	294.849	-	.	ID=WN_HapA_Scaffold_5A_27483793:27487295;Parent=WN_HapA_Scaffold_5A_27483793:27487295;Name=KAH9755014.1
Scaffold_5A	genBlastG	exon	27483793	27483934	.	-	.	ID=WN_HapA_Scaffold_5A_27483793:27487295-E2;Parent=WN_HapA_Scaffold_5A_27483793:27487295
Scaffold_5A	genBlastG	exon	27484429	27487295	.	-	.	ID=WN_HapA_Scaffold_5A_27483793:27487295-E1;Parent=WN_HapA_Scaffold_5A_27483793:27487295
Scaffold_5A	genBlastG	gene	27515137	27526650	697.355	-	.	ID=WN_HapA_Scaffold_5A_27515137:27526650;Name=PB53331460-RA
Scaffold_5A	genBlastG	transcript	27515137	27526650	697.355	-	.	ID=WN_HapA_Scaffold_5A_27515137:27526650;Parent=WN_HapA_Scaffold_5A_27515137:27526650;Name=PB53331460-RA
Scaffold_5A	genBlastG	exon	27515137	27515191	.	-	.	ID=WN_HapA_Scaffold_5A_27515137:27526650-E6;Parent=WN_HapA_Scaffold_5A_27515137:27526650
Scaffold_5A	genBlastG	exon	27515273	27515328	.	-	.	ID=WN_HapA_Scaffold_5A_27515137:27526650-E5;Parent=WN_HapA_Scaffold_5A_27515137:27526650
Scaffold_5A	genBlastG	exon	27516146	27517006	.	-	.	ID=WN_HapA_Scaffold_5A_27515137:27526650-E4;Parent=WN_HapA_Scaffold_5A_27515137:27526650
Scaffold_5A	genBlastG	exon	27518013	27518495	.	-	.	ID=WN_HapA_Scaffold_5A_27515137:27526650-E3;Parent=WN_HapA_Scaffold_5A_27515137:27526650
Scaffold_5A	genBlastG	exon	27518742	27520049	.	-	.	ID=WN_HapA_Scaffold_5A_27515137:27526650-E2;Parent=WN_HapA_Scaffold_5A_27515137:27526650
Scaffold_5A	genBlastG	exon	27525043	27526650	.	-	.	ID=WN_HapA_Scaffold_5A_27515137:27526650-E1;Parent=WN_HapA_Scaffold_5A_27515137:27526650
Scaffold_5A	genBlastG	gene	27651957	27654830	145.502	-	.	ID=WN_HapA_Scaffold_5A_27651957:27654830;Name=PB53331475-RA
Scaffold_5A	genBlastG	transcript	27651957	27654830	145.502	-	.	ID=WN_HapA_Scaffold_5A_27651957:27654830;Parent=WN_HapA_Scaffold_5A_27651957:27654830;Name=PB53331475-RA
Scaffold_5A	genBlastG	exon	27651957	27652545	.	-	.	ID=WN_HapA_Scaffold_5A_27651957:27654830-E2;Parent=WN_HapA_Scaffold_5A_27651957:27654830
Scaffold_5A	genBlastG	exon	27652576	27654830	.	-	.	ID=WN_HapA_Scaffold_5A_27651957:27654830-E1;Parent=WN_HapA_Scaffold_5A_27651957:27654830
Scaffold_5A	genBlastG	gene	27657333	27661213	202.572	-	.	ID=WN_HapA_Scaffold_5A_27657333:27661213;Name=LL_PB44909230-RA
Scaffold_5A	genBlastG	transcript	27657333	27661213	202.572	-	.	ID=WN_HapA_Scaffold_5A_27657333:27661213;Parent=WN_HapA_Scaffold_5A_27657333:27661213;Name=LL_PB44909230-RA
Scaffold_5A	genBlastG	exon	27657333	27657462	.	-	.	ID=WN_HapA_Scaffold_5A_27657333:27661213-E2;Parent=WN_HapA_Scaffold_5A_27657333:27661213
Scaffold_5A	genBlastG	exon	27658314	27661213	.	-	.	ID=WN_HapA_Scaffold_5A_27657333:27661213-E1;Parent=WN_HapA_Scaffold_5A_27657333:27661213
Scaffold_5A	genBlastG	gene	27689364	27692763	341.836	-	.	ID=WN_HapA_Scaffold_5A_27689364:27692763;Name=LL_PB44909230-RA
Scaffold_5A	genBlastG	transcript	27689364	27692763	341.836	-	.	ID=WN_HapA_Scaffold_5A_27689364:27692763;Parent=WN_HapA_Scaffold_5A_27689364:27692763;Name=LL_PB44909230-RA
Scaffold_5A	genBlastG	exon	27689364	27689553	.	-	.	ID=WN_HapA_Scaffold_5A_27689364:27692763-E2;Parent=WN_HapA_Scaffold_5A_27689364:27692763
Scaffold_5A	genBlastG	exon	27689864	27692763	.	-	.	ID=WN_HapA_Scaffold_5A_27689364:27692763-E1;Parent=WN_HapA_Scaffold_5A_27689364:27692763
Scaffold_5A	genBlastG	gene	27815665	27819129	398.316	+	.	ID=WN_HapA_Scaffold_5A_27815665:27819129;Name=LL_PB44909230-RA
Scaffold_5A	genBlastG	transcript	27815665	27819129	398.316	+	.	ID=WN_HapA_Scaffold_5A_27815665:27819129;Parent=WN_HapA_Scaffold_5A_27815665:27819129;Name=LL_PB44909230-RA
Scaffold_5A	genBlastG	exon	27815665	27818528	.	+	.	ID=WN_HapA_Scaffold_5A_27815665:27819129-E1;Parent=WN_HapA_Scaffold_5A_27815665:27819129
Scaffold_5A	genBlastG	exon	27819009	27819129	.	+	.	ID=WN_HapA_Scaffold_5A_27815665:27819129-E2;Parent=WN_HapA_Scaffold_5A_27815665:27819129
Scaffold_5A	genBlastG	gene	27827845	27830227	362.5	+	.	ID=WN_HapA_Scaffold_5A_27827845:27830227;Name=orange1.1g036753m
Scaffold_5A	genBlastG	transcript	27827845	27830227	362.5	+	.	ID=WN_HapA_Scaffold_5A_27827845:27830227;Parent=WN_HapA_Scaffold_5A_27827845:27830227;Name=orange1.1g036753m
Scaffold_5A	genBlastG	exon	27827845	27828649	.	+	.	ID=WN_HapA_Scaffold_5A_27827845:27830227-E1;Parent=WN_HapA_Scaffold_5A_27827845:27830227
Scaffold_5A	genBlastG	exon	27828855	27830227	.	+	.	ID=WN_HapA_Scaffold_5A_27827845:27830227-E2;Parent=WN_HapA_Scaffold_5A_27827845:27830227
Scaffold_5A	genBlastG	gene	27883194	27886064	234.709	+	.	ID=WN_HapA_Scaffold_5A_27883194:27886064;Name=Ptrif.0005s3525.1.v1.3.1
Scaffold_5A	genBlastG	transcript	27883194	27886064	234.709	+	.	ID=WN_HapA_Scaffold_5A_27883194:27886064;Parent=WN_HapA_Scaffold_5A_27883194:27886064;Name=Ptrif.0005s3525.1.v1.3.1
Scaffold_5A	genBlastG	exon	27883194	27886064	.	+	.	ID=WN_HapA_Scaffold_5A_27883194:27886064-E1;Parent=WN_HapA_Scaffold_5A_27883194:27886064
Scaffold_5A	genBlastG	gene	27902795	27905837	261.822	+	.	ID=WN_HapA_Scaffold_5A_27902795:27905837;Name=Cs3g13740.1
Scaffold_5A	genBlastG	transcript	27902795	27905837	261.822	+	.	ID=WN_HapA_Scaffold_5A_27902795:27905837;Parent=WN_HapA_Scaffold_5A_27902795:27905837;Name=Cs3g13740.1
Scaffold_5A	genBlastG	exon	27902795	27905677	.	+	.	ID=WN_HapA_Scaffold_5A_27902795:27905837-E1;Parent=WN_HapA_Scaffold_5A_27902795:27905837
Scaffold_5A	genBlastG	exon	27905706	27905753	.	+	.	ID=WN_HapA_Scaffold_5A_27902795:27905837-E2;Parent=WN_HapA_Scaffold_5A_27902795:27905837
Scaffold_5A	genBlastG	exon	27905769	27905837	.	+	.	ID=WN_HapA_Scaffold_5A_27902795:27905837-E3;Parent=WN_HapA_Scaffold_5A_27902795:27905837
Scaffold_5A	genBlastG	gene	27913583	27916569	306.869	+	.	ID=WN_HapA_Scaffold_5A_27913583:27916569;Name=KAH9689137.1
Scaffold_5A	genBlastG	transcript	27913583	27916569	306.869	+	.	ID=WN_HapA_Scaffold_5A_27913583:27916569;Parent=WN_HapA_Scaffold_5A_27913583:27916569;Name=KAH9689137.1
Scaffold_5A	genBlastG	exon	27913583	27916421	.	+	.	ID=WN_HapA_Scaffold_5A_27913583:27916569-E1;Parent=WN_HapA_Scaffold_5A_27913583:27916569
Scaffold_5A	genBlastG	exon	27916487	27916569	.	+	.	ID=WN_HapA_Scaffold_5A_27913583:27916569-E2;Parent=WN_HapA_Scaffold_5A_27913583:27916569
Scaffold_5A	genBlastG	gene	27956725	27959628	348.52	+	.	ID=WN_HapA_Scaffold_5A_27956725:27959628;Name=Ptrif.0005s3224.1.v1.3.1
Scaffold_5A	genBlastG	transcript	27956725	27959628	348.52	+	.	ID=WN_HapA_Scaffold_5A_27956725:27959628;Parent=WN_HapA_Scaffold_5A_27956725:27959628;Name=Ptrif.0005s3224.1.v1.3.1
Scaffold_5A	genBlastG	exon	27956725	27959628	.	+	.	ID=WN_HapA_Scaffold_5A_27956725:27959628-E1;Parent=WN_HapA_Scaffold_5A_27956725:27959628
Scaffold_5A	genBlastG	gene	27992857	27995339	255.389	+	.	ID=WN_HapA_Scaffold_5A_27992857:27995339;Name=orange1.1g039861m
Scaffold_5A	genBlastG	transcript	27992857	27995339	255.389	+	.	ID=WN_HapA_Scaffold_5A_27992857:27995339;Parent=WN_HapA_Scaffold_5A_27992857:27995339;Name=orange1.1g039861m
Scaffold_5A	genBlastG	exon	27992857	27994077	.	+	.	ID=WN_HapA_Scaffold_5A_27992857:27995339-E1;Parent=WN_HapA_Scaffold_5A_27992857:27995339
Scaffold_5A	genBlastG	exon	27994152	27994261	.	+	.	ID=WN_HapA_Scaffold_5A_27992857:27995339-E2;Parent=WN_HapA_Scaffold_5A_27992857:27995339
Scaffold_5A	genBlastG	exon	27994940	27995339	.	+	.	ID=WN_HapA_Scaffold_5A_27992857:27995339-E3;Parent=WN_HapA_Scaffold_5A_27992857:27995339
Scaffold_5A	genBlastG	gene	28033881	28037325	204.162	-	.	ID=WN_HapA_Scaffold_5A_28033881:28037325;Name=LL_PB44909230-RA
Scaffold_5A	genBlastG	transcript	28033881	28037325	204.162	-	.	ID=WN_HapA_Scaffold_5A_28033881:28037325;Parent=WN_HapA_Scaffold_5A_28033881:28037325;Name=LL_PB44909230-RA
Scaffold_5A	genBlastG	exon	28033881	28033961	.	-	.	ID=WN_HapA_Scaffold_5A_28033881:28037325-E2;Parent=WN_HapA_Scaffold_5A_28033881:28037325
Scaffold_5A	genBlastG	exon	28034428	28037325	.	-	.	ID=WN_HapA_Scaffold_5A_28033881:28037325-E1;Parent=WN_HapA_Scaffold_5A_28033881:28037325
Scaffold_5A	genBlastG	gene	28056456	28059362	484	-	.	ID=WN_HapA_Scaffold_5A_28056456:28059362;Name=KAH9689107.1
Scaffold_5A	genBlastG	transcript	28056456	28059362	484	-	.	ID=WN_HapA_Scaffold_5A_28056456:28059362;Parent=WN_HapA_Scaffold_5A_28056456:28059362;Name=KAH9689107.1
Scaffold_5A	genBlastG	exon	28056456	28059362	.	-	.	ID=WN_HapA_Scaffold_5A_28056456:28059362-E1;Parent=WN_HapA_Scaffold_5A_28056456:28059362
Scaffold_5A	genBlastG	gene	28140258	28143149	102.057	-	.	ID=WN_HapA_Scaffold_5A_28140258:28143149;Name=PB53331475-RA
Scaffold_5A	genBlastG	transcript	28140258	28143149	102.057	-	.	ID=WN_HapA_Scaffold_5A_28140258:28143149;Parent=WN_HapA_Scaffold_5A_28140258:28143149;Name=PB53331475-RA
Scaffold_5A	genBlastG	exon	28140258	28143149	.	-	.	ID=WN_HapA_Scaffold_5A_28140258:28143149-E1;Parent=WN_HapA_Scaffold_5A_28140258:28143149
Scaffold_5A	genBlastG	gene	28164822	28167786	277.583	-	.	ID=WN_HapA_Scaffold_5A_28164822:28167786;Name=KAH9755014.1
Scaffold_5A	genBlastG	transcript	28164822	28167786	277.583	-	.	ID=WN_HapA_Scaffold_5A_28164822:28167786;Parent=WN_HapA_Scaffold_5A_28164822:28167786;Name=KAH9755014.1
Scaffold_5A	genBlastG	exon	28164822	28164868	.	-	.	ID=WN_HapA_Scaffold_5A_28164822:28167786-E2;Parent=WN_HapA_Scaffold_5A_28164822:28167786
Scaffold_5A	genBlastG	exon	28164918	28167786	.	-	.	ID=WN_HapA_Scaffold_5A_28164822:28167786-E1;Parent=WN_HapA_Scaffold_5A_28164822:28167786
Scaffold_5A	genBlastG	gene	28188843	28191704	333.748	-	.	ID=WN_HapA_Scaffold_5A_28188843:28191704;Name=PB53331475-RA
Scaffold_5A	genBlastG	transcript	28188843	28191704	333.748	-	.	ID=WN_HapA_Scaffold_5A_28188843:28191704;Parent=WN_HapA_Scaffold_5A_28188843:28191704;Name=PB53331475-RA
Scaffold_5A	genBlastG	exon	28188843	28191704	.	-	.	ID=WN_HapA_Scaffold_5A_28188843:28191704-E1;Parent=WN_HapA_Scaffold_5A_28188843:28191704
Scaffold_5A	genBlastG	gene	28209425	28212883	283.2	-	.	ID=WN_HapA_Scaffold_5A_28209425:28212883;Name=CL2G007469011.t1_pri
Scaffold_5A	genBlastG	transcript	28209425	28212883	283.2	-	.	ID=WN_HapA_Scaffold_5A_28209425:28212883;Parent=WN_HapA_Scaffold_5A_28209425:28212883;Name=CL2G007469011.t1_pri
Scaffold_5A	genBlastG	exon	28209425	28209600	.	-	.	ID=WN_HapA_Scaffold_5A_28209425:28212883-E3;Parent=WN_HapA_Scaffold_5A_28209425:28212883
Scaffold_5A	genBlastG	exon	28210021	28211168	.	-	.	ID=WN_HapA_Scaffold_5A_28209425:28212883-E2;Parent=WN_HapA_Scaffold_5A_28209425:28212883
Scaffold_5A	genBlastG	exon	28211295	28212883	.	-	.	ID=WN_HapA_Scaffold_5A_28209425:28212883-E1;Parent=WN_HapA_Scaffold_5A_28209425:28212883
Scaffold_5A	genBlastG	gene	28236938	28240385	397.175	-	.	ID=WN_HapA_Scaffold_5A_28236938:28240385;Name=LL_PB44909230-RA
Scaffold_5A	genBlastG	transcript	28236938	28240385	397.175	-	.	ID=WN_HapA_Scaffold_5A_28236938:28240385;Parent=WN_HapA_Scaffold_5A_28236938:28240385;Name=LL_PB44909230-RA
Scaffold_5A	genBlastG	exon	28236938	28237059	.	-	.	ID=WN_HapA_Scaffold_5A_28236938:28240385-E2;Parent=WN_HapA_Scaffold_5A_28236938:28240385
Scaffold_5A	genBlastG	exon	28237517	28240385	.	-	.	ID=WN_HapA_Scaffold_5A_28236938:28240385-E1;Parent=WN_HapA_Scaffold_5A_28236938:28240385
Scaffold_5A	genBlastG	gene	28303221	28306234	440.803	-	.	ID=WN_HapA_Scaffold_5A_28303221:28306234;Name=KAH9689137.1
Scaffold_5A	genBlastG	transcript	28303221	28306234	440.803	-	.	ID=WN_HapA_Scaffold_5A_28303221:28306234;Parent=WN_HapA_Scaffold_5A_28303221:28306234;Name=KAH9689137.1
Scaffold_5A	genBlastG	exon	28303221	28303462	.	-	.	ID=WN_HapA_Scaffold_5A_28303221:28306234-E2;Parent=WN_HapA_Scaffold_5A_28303221:28306234
Scaffold_5A	genBlastG	exon	28303528	28306234	.	-	.	ID=WN_HapA_Scaffold_5A_28303221:28306234-E1;Parent=WN_HapA_Scaffold_5A_28303221:28306234
Scaffold_5A	genBlastG	gene	28329577	28332565	281.221	-	.	ID=WN_HapA_Scaffold_5A_28329577:28332565;Name=KAH9755014.1
Scaffold_5A	genBlastG	transcript	28329577	28332565	281.221	-	.	ID=WN_HapA_Scaffold_5A_28329577:28332565;Parent=WN_HapA_Scaffold_5A_28329577:28332565;Name=KAH9755014.1
Scaffold_5A	genBlastG	exon	28329577	28329691	.	-	.	ID=WN_HapA_Scaffold_5A_28329577:28332565-E2;Parent=WN_HapA_Scaffold_5A_28329577:28332565
Scaffold_5A	genBlastG	exon	28329729	28332565	.	-	.	ID=WN_HapA_Scaffold_5A_28329577:28332565-E1;Parent=WN_HapA_Scaffold_5A_28329577:28332565
Scaffold_5A	genBlastG	gene	28365377	28368835	283.2	-	.	ID=WN_HapA_Scaffold_5A_28365377:28368835;Name=CL2G007469011.t1_pri
Scaffold_5A	genBlastG	transcript	28365377	28368835	283.2	-	.	ID=WN_HapA_Scaffold_5A_28365377:28368835;Parent=WN_HapA_Scaffold_5A_28365377:28368835;Name=CL2G007469011.t1_pri
Scaffold_5A	genBlastG	exon	28365377	28365552	.	-	.	ID=WN_HapA_Scaffold_5A_28365377:28368835-E3;Parent=WN_HapA_Scaffold_5A_28365377:28368835
Scaffold_5A	genBlastG	exon	28365973	28367120	.	-	.	ID=WN_HapA_Scaffold_5A_28365377:28368835-E2;Parent=WN_HapA_Scaffold_5A_28365377:28368835
Scaffold_5A	genBlastG	exon	28367247	28368835	.	-	.	ID=WN_HapA_Scaffold_5A_28365377:28368835-E1;Parent=WN_HapA_Scaffold_5A_28365377:28368835
Scaffold_5A	genBlastG	gene	28409375	28412254	235.941	-	.	ID=WN_HapA_Scaffold_5A_28409375:28412254;Name=PB53331475-RA
Scaffold_5A	genBlastG	transcript	28409375	28412254	235.941	-	.	ID=WN_HapA_Scaffold_5A_28409375:28412254;Parent=WN_HapA_Scaffold_5A_28409375:28412254;Name=PB53331475-RA
Scaffold_5A	genBlastG	exon	28409375	28412254	.	-	.	ID=WN_HapA_Scaffold_5A_28409375:28412254-E1;Parent=WN_HapA_Scaffold_5A_28409375:28412254
Scaffold_5A	genBlastG	gene	28460506	28463945	204.662	-	.	ID=WN_HapA_Scaffold_5A_28460506:28463945;Name=LL_PB44909230-RA
Scaffold_5A	genBlastG	transcript	28460506	28463945	204.662	-	.	ID=WN_HapA_Scaffold_5A_28460506:28463945;Parent=WN_HapA_Scaffold_5A_28460506:28463945;Name=LL_PB44909230-RA
Scaffold_5A	genBlastG	exon	28460506	28460602	.	-	.	ID=WN_HapA_Scaffold_5A_28460506:28463945-E2;Parent=WN_HapA_Scaffold_5A_28460506:28463945
Scaffold_5A	genBlastG	exon	28461082	28463945	.	-	.	ID=WN_HapA_Scaffold_5A_28460506:28463945-E1;Parent=WN_HapA_Scaffold_5A_28460506:28463945
Scaffold_5A	genBlastG	gene	28529195	28533075	201.572	-	.	ID=WN_HapA_Scaffold_5A_28529195:28533075;Name=LL_PB44909230-RA
Scaffold_5A	genBlastG	transcript	28529195	28533075	201.572	-	.	ID=WN_HapA_Scaffold_5A_28529195:28533075;Parent=WN_HapA_Scaffold_5A_28529195:28533075;Name=LL_PB44909230-RA
Scaffold_5A	genBlastG	exon	28529195	28529324	.	-	.	ID=WN_HapA_Scaffold_5A_28529195:28533075-E2;Parent=WN_HapA_Scaffold_5A_28529195:28533075
Scaffold_5A	genBlastG	exon	28530176	28533075	.	-	.	ID=WN_HapA_Scaffold_5A_28529195:28533075-E1;Parent=WN_HapA_Scaffold_5A_28529195:28533075
Scaffold_5A	genBlastG	gene	28570056	28573458	286.468	-	.	ID=WN_HapA_Scaffold_5A_28570056:28573458;Name=KAH9755014.1
Scaffold_5A	genBlastG	transcript	28570056	28573458	286.468	-	.	ID=WN_HapA_Scaffold_5A_28570056:28573458;Parent=WN_HapA_Scaffold_5A_28570056:28573458;Name=KAH9755014.1
Scaffold_5A	genBlastG	exon	28570056	28570136	.	-	.	ID=WN_HapA_Scaffold_5A_28570056:28573458-E3;Parent=WN_HapA_Scaffold_5A_28570056:28573458
Scaffold_5A	genBlastG	exon	28570513	28570531	.	-	.	ID=WN_HapA_Scaffold_5A_28570056:28573458-E2;Parent=WN_HapA_Scaffold_5A_28570056:28573458
Scaffold_5A	genBlastG	exon	28570592	28573458	.	-	.	ID=WN_HapA_Scaffold_5A_28570056:28573458-E1;Parent=WN_HapA_Scaffold_5A_28570056:28573458
Scaffold_5A	genBlastG	gene	28596875	28600278	201.101	-	.	ID=WN_HapA_Scaffold_5A_28596875:28600278;Name=LL_PB44909230-RA
Scaffold_5A	genBlastG	transcript	28596875	28600278	201.101	-	.	ID=WN_HapA_Scaffold_5A_28596875:28600278;Parent=WN_HapA_Scaffold_5A_28596875:28600278;Name=LL_PB44909230-RA
Scaffold_5A	genBlastG	exon	28596875	28596995	.	-	.	ID=WN_HapA_Scaffold_5A_28596875:28600278-E2;Parent=WN_HapA_Scaffold_5A_28596875:28600278
Scaffold_5A	genBlastG	exon	28597412	28600278	.	-	.	ID=WN_HapA_Scaffold_5A_28596875:28600278-E1;Parent=WN_HapA_Scaffold_5A_28596875:28600278
Scaffold_5A	genBlastG	gene	28615231	28622303	214.067	-	.	ID=WN_HapA_Scaffold_5A_28615231:28622303;Name=KAH9754926.1
Scaffold_5A	genBlastG	transcript	28615231	28622303	214.067	-	.	ID=WN_HapA_Scaffold_5A_28615231:28622303;Parent=WN_HapA_Scaffold_5A_28615231:28622303;Name=KAH9754926.1
Scaffold_5A	genBlastG	exon	28615231	28615914	.	-	.	ID=WN_HapA_Scaffold_5A_28615231:28622303-E5;Parent=WN_HapA_Scaffold_5A_28615231:28622303
Scaffold_5A	genBlastG	exon	28619895	28620274	.	-	.	ID=WN_HapA_Scaffold_5A_28615231:28622303-E4;Parent=WN_HapA_Scaffold_5A_28615231:28622303
Scaffold_5A	genBlastG	exon	28620305	28621845	.	-	.	ID=WN_HapA_Scaffold_5A_28615231:28622303-E3;Parent=WN_HapA_Scaffold_5A_28615231:28622303
Scaffold_5A	genBlastG	exon	28622191	28622214	.	-	.	ID=WN_HapA_Scaffold_5A_28615231:28622303-E2;Parent=WN_HapA_Scaffold_5A_28615231:28622303
Scaffold_5A	genBlastG	exon	28622236	28622303	.	-	.	ID=WN_HapA_Scaffold_5A_28615231:28622303-E1;Parent=WN_HapA_Scaffold_5A_28615231:28622303
Scaffold_5A	genBlastG	gene	28665981	28673246	432.045	-	.	ID=WN_HapA_Scaffold_5A_28665981:28673246;Name=PB53331475-RA
Scaffold_5A	genBlastG	transcript	28665981	28673246	432.045	-	.	ID=WN_HapA_Scaffold_5A_28665981:28673246;Parent=WN_HapA_Scaffold_5A_28665981:28673246;Name=PB53331475-RA
Scaffold_5A	genBlastG	exon	28665981	28666297	.	-	.	ID=WN_HapA_Scaffold_5A_28665981:28673246-E2;Parent=WN_HapA_Scaffold_5A_28665981:28673246
Scaffold_5A	genBlastG	exon	28670681	28673246	.	-	.	ID=WN_HapA_Scaffold_5A_28665981:28673246-E1;Parent=WN_HapA_Scaffold_5A_28665981:28673246
Scaffold_5A	genBlastG	gene	28705423	28708290	280.577	-	.	ID=WN_HapA_Scaffold_5A_28705423:28708290;Name=PB53331386-RA
Scaffold_5A	genBlastG	transcript	28705423	28708290	280.577	-	.	ID=WN_HapA_Scaffold_5A_28705423:28708290;Parent=WN_HapA_Scaffold_5A_28705423:28708290;Name=PB53331386-RA
Scaffold_5A	genBlastG	exon	28705423	28708290	.	-	.	ID=WN_HapA_Scaffold_5A_28705423:28708290-E1;Parent=WN_HapA_Scaffold_5A_28705423:28708290
Scaffold_5A	genBlastG	gene	28741916	28744426	131.899	-	.	ID=WN_HapA_Scaffold_5A_28741916:28744426;Name=LL_PB44909176-RA
Scaffold_5A	genBlastG	transcript	28741916	28744426	131.899	-	.	ID=WN_HapA_Scaffold_5A_28741916:28744426;Parent=WN_HapA_Scaffold_5A_28741916:28744426;Name=LL_PB44909176-RA
Scaffold_5A	genBlastG	exon	28741916	28744426	.	-	.	ID=WN_HapA_Scaffold_5A_28741916:28744426-E1;Parent=WN_HapA_Scaffold_5A_28741916:28744426
Scaffold_5A	genBlastG	gene	28761507	28764386	226.776	-	.	ID=WN_HapA_Scaffold_5A_28761507:28764386;Name=PB53327320-RA
Scaffold_5A	genBlastG	transcript	28761507	28764386	226.776	-	.	ID=WN_HapA_Scaffold_5A_28761507:28764386;Parent=WN_HapA_Scaffold_5A_28761507:28764386;Name=PB53327320-RA
Scaffold_5A	genBlastG	exon	28761507	28764386	.	-	.	ID=WN_HapA_Scaffold_5A_28761507:28764386-E1;Parent=WN_HapA_Scaffold_5A_28761507:28764386
Scaffold_5A	genBlastG	gene	28785617	28789257	263.382	-	.	ID=WN_HapA_Scaffold_5A_28785617:28789257;Name=CL2G007469011.t1_pri
Scaffold_5A	genBlastG	transcript	28785617	28789257	263.382	-	.	ID=WN_HapA_Scaffold_5A_28785617:28789257;Parent=WN_HapA_Scaffold_5A_28785617:28789257;Name=CL2G007469011.t1_pri
Scaffold_5A	genBlastG	exon	28785617	28785869	.	-	.	ID=WN_HapA_Scaffold_5A_28785617:28789257-E4;Parent=WN_HapA_Scaffold_5A_28785617:28789257
Scaffold_5A	genBlastG	exon	28786421	28787558	.	-	.	ID=WN_HapA_Scaffold_5A_28785617:28789257-E3;Parent=WN_HapA_Scaffold_5A_28785617:28789257
Scaffold_5A	genBlastG	exon	28787574	28787636	.	-	.	ID=WN_HapA_Scaffold_5A_28785617:28789257-E2;Parent=WN_HapA_Scaffold_5A_28785617:28789257
Scaffold_5A	genBlastG	exon	28787781	28789257	.	-	.	ID=WN_HapA_Scaffold_5A_28785617:28789257-E1;Parent=WN_HapA_Scaffold_5A_28785617:28789257
Scaffold_5A	genBlastG	gene	30065015	30069305	605.111	+	.	ID=WN_HapA_Scaffold_5A_30065015:30069305;Name=CL2G043431012.t1_alt
Scaffold_5A	genBlastG	transcript	30065015	30069305	605.111	+	.	ID=WN_HapA_Scaffold_5A_30065015:30069305;Parent=WN_HapA_Scaffold_5A_30065015:30069305;Name=CL2G043431012.t1_alt
Scaffold_5A	genBlastG	exon	30065015	30067894	.	+	.	ID=WN_HapA_Scaffold_5A_30065015:30069305-E1;Parent=WN_HapA_Scaffold_5A_30065015:30069305
Scaffold_5A	genBlastG	exon	30068043	30068516	.	+	.	ID=WN_HapA_Scaffold_5A_30065015:30069305-E2;Parent=WN_HapA_Scaffold_5A_30065015:30069305
Scaffold_5A	genBlastG	exon	30068674	30069026	.	+	.	ID=WN_HapA_Scaffold_5A_30065015:30069305-E3;Parent=WN_HapA_Scaffold_5A_30065015:30069305
Scaffold_5A	genBlastG	exon	30069152	30069305	.	+	.	ID=WN_HapA_Scaffold_5A_30065015:30069305-E4;Parent=WN_HapA_Scaffold_5A_30065015:30069305
Scaffold_5A	genBlastG	gene	30076937	30092734	1306.88	+	.	ID=WN_HapA_Scaffold_5A_30076937:30092734;Name=CL2G007235011.t1_pri
Scaffold_5A	genBlastG	transcript	30076937	30092734	1306.88	+	.	ID=WN_HapA_Scaffold_5A_30076937:30092734;Parent=WN_HapA_Scaffold_5A_30076937:30092734;Name=CL2G007235011.t1_pri
Scaffold_5A	genBlastG	exon	30076937	30079819	.	+	.	ID=WN_HapA_Scaffold_5A_30076937:30092734-E1;Parent=WN_HapA_Scaffold_5A_30076937:30092734
Scaffold_5A	genBlastG	exon	30079956	30080336	.	+	.	ID=WN_HapA_Scaffold_5A_30076937:30092734-E2;Parent=WN_HapA_Scaffold_5A_30076937:30092734
Scaffold_5A	genBlastG	exon	30080490	30080981	.	+	.	ID=WN_HapA_Scaffold_5A_30076937:30092734-E3;Parent=WN_HapA_Scaffold_5A_30076937:30092734
Scaffold_5A	genBlastG	exon	30081255	30081839	.	+	.	ID=WN_HapA_Scaffold_5A_30076937:30092734-E4;Parent=WN_HapA_Scaffold_5A_30076937:30092734
Scaffold_5A	genBlastG	exon	30083411	30083917	.	+	.	ID=WN_HapA_Scaffold_5A_30076937:30092734-E5;Parent=WN_HapA_Scaffold_5A_30076937:30092734
Scaffold_5A	genBlastG	exon	30084117	30084635	.	+	.	ID=WN_HapA_Scaffold_5A_30076937:30092734-E6;Parent=WN_HapA_Scaffold_5A_30076937:30092734
Scaffold_5A	genBlastG	exon	30085001	30085561	.	+	.	ID=WN_HapA_Scaffold_5A_30076937:30092734-E7;Parent=WN_HapA_Scaffold_5A_30076937:30092734
Scaffold_5A	genBlastG	exon	30087401	30087907	.	+	.	ID=WN_HapA_Scaffold_5A_30076937:30092734-E8;Parent=WN_HapA_Scaffold_5A_30076937:30092734
Scaffold_5A	genBlastG	exon	30088124	30088639	.	+	.	ID=WN_HapA_Scaffold_5A_30076937:30092734-E9;Parent=WN_HapA_Scaffold_5A_30076937:30092734
Scaffold_5A	genBlastG	exon	30088974	30089558	.	+	.	ID=WN_HapA_Scaffold_5A_30076937:30092734-E10;Parent=WN_HapA_Scaffold_5A_30076937:30092734
Scaffold_5A	genBlastG	exon	30090110	30090616	.	+	.	ID=WN_HapA_Scaffold_5A_30076937:30092734-E11;Parent=WN_HapA_Scaffold_5A_30076937:30092734
Scaffold_5A	genBlastG	exon	30090777	30091295	.	+	.	ID=WN_HapA_Scaffold_5A_30076937:30092734-E12;Parent=WN_HapA_Scaffold_5A_30076937:30092734
Scaffold_5A	genBlastG	exon	30091894	30092462	.	+	.	ID=WN_HapA_Scaffold_5A_30076937:30092734-E13;Parent=WN_HapA_Scaffold_5A_30076937:30092734
Scaffold_5A	genBlastG	exon	30092629	30092734	.	+	.	ID=WN_HapA_Scaffold_5A_30076937:30092734-E14;Parent=WN_HapA_Scaffold_5A_30076937:30092734
Scaffold_5A	genBlastG	gene	31104497	31108590	498.202	-	.	ID=WN_HapA_Scaffold_5A_31104497:31108590;Name=PB53331014-RA
Scaffold_5A	genBlastG	transcript	31104497	31108590	498.202	-	.	ID=WN_HapA_Scaffold_5A_31104497:31108590;Parent=WN_HapA_Scaffold_5A_31104497:31108590;Name=PB53331014-RA
Scaffold_5A	genBlastG	exon	31104497	31104686	.	-	.	ID=WN_HapA_Scaffold_5A_31104497:31108590-E4;Parent=WN_HapA_Scaffold_5A_31104497:31108590
Scaffold_5A	genBlastG	exon	31104741	31104772	.	-	.	ID=WN_HapA_Scaffold_5A_31104497:31108590-E3;Parent=WN_HapA_Scaffold_5A_31104497:31108590
Scaffold_5A	genBlastG	exon	31105108	31106394	.	-	.	ID=WN_HapA_Scaffold_5A_31104497:31108590-E2;Parent=WN_HapA_Scaffold_5A_31104497:31108590
Scaffold_5A	genBlastG	exon	31106407	31108590	.	-	.	ID=WN_HapA_Scaffold_5A_31104497:31108590-E1;Parent=WN_HapA_Scaffold_5A_31104497:31108590
Scaffold_5A	genBlastG	gene	36498063	36501002	415.036	+	.	ID=WN_HapA_Scaffold_5A_36498063:36501002;Name=Cm065890.2
Scaffold_5A	genBlastG	transcript	36498063	36501002	415.036	+	.	ID=WN_HapA_Scaffold_5A_36498063:36501002;Parent=WN_HapA_Scaffold_5A_36498063:36501002;Name=Cm065890.2
Scaffold_5A	genBlastG	exon	36498063	36498759	.	+	.	ID=WN_HapA_Scaffold_5A_36498063:36501002-E1;Parent=WN_HapA_Scaffold_5A_36498063:36501002
Scaffold_5A	genBlastG	exon	36498878	36499272	.	+	.	ID=WN_HapA_Scaffold_5A_36498063:36501002-E2;Parent=WN_HapA_Scaffold_5A_36498063:36501002
Scaffold_5A	genBlastG	exon	36499390	36499781	.	+	.	ID=WN_HapA_Scaffold_5A_36498063:36501002-E3;Parent=WN_HapA_Scaffold_5A_36498063:36501002
Scaffold_5A	genBlastG	exon	36499820	36500028	.	+	.	ID=WN_HapA_Scaffold_5A_36498063:36501002-E4;Parent=WN_HapA_Scaffold_5A_36498063:36501002
Scaffold_5A	genBlastG	exon	36500167	36501002	.	+	.	ID=WN_HapA_Scaffold_5A_36498063:36501002-E5;Parent=WN_HapA_Scaffold_5A_36498063:36501002
Scaffold_1A	genBlastG	gene	8619320	8623232	106.352	-	.	ID=WN_HapA_Scaffold_1A_8619320:8623232;Name=KAH9715488.1
Scaffold_1A	genBlastG	transcript	8619320	8623232	106.352	-	.	ID=WN_HapA_Scaffold_1A_8619320:8623232;Parent=WN_HapA_Scaffold_1A_8619320:8623232;Name=KAH9715488.1
Scaffold_1A	genBlastG	exon	8619320	8621566	.	-	.	ID=WN_HapA_Scaffold_1A_8619320:8623232-E3;Parent=WN_HapA_Scaffold_1A_8619320:8623232
Scaffold_1A	genBlastG	exon	8621582	8621891	.	-	.	ID=WN_HapA_Scaffold_1A_8619320:8623232-E2;Parent=WN_HapA_Scaffold_1A_8619320:8623232
Scaffold_1A	genBlastG	exon	8622625	8623232	.	-	.	ID=WN_HapA_Scaffold_1A_8619320:8623232-E1;Parent=WN_HapA_Scaffold_1A_8619320:8623232
Scaffold_1A	genBlastG	gene	17322306	17325466	512.083	+	.	ID=WN_HapA_Scaffold_1A_17322306:17325466;Name=CL4G049905012.t1_alt
Scaffold_1A	genBlastG	transcript	17322306	17325466	512.083	+	.	ID=WN_HapA_Scaffold_1A_17322306:17325466;Parent=WN_HapA_Scaffold_1A_17322306:17325466;Name=CL4G049905012.t1_alt
Scaffold_1A	genBlastG	exon	17322306	17322472	.	+	.	ID=WN_HapA_Scaffold_1A_17322306:17325466-E1;Parent=WN_HapA_Scaffold_1A_17322306:17325466
Scaffold_1A	genBlastG	exon	17322499	17325466	.	+	.	ID=WN_HapA_Scaffold_1A_17322306:17325466-E2;Parent=WN_HapA_Scaffold_1A_17322306:17325466
Scaffold_1A	genBlastG	gene	17530117	17532008	56.5133	+	.	ID=WN_HapA_Scaffold_1A_17530117:17532008;Name=CL0G034077011.t1_pri
Scaffold_1A	genBlastG	transcript	17530117	17532008	56.5133	+	.	ID=WN_HapA_Scaffold_1A_17530117:17532008;Parent=WN_HapA_Scaffold_1A_17530117:17532008;Name=CL0G034077011.t1_pri
Scaffold_1A	genBlastG	exon	17530117	17530274	.	+	.	ID=WN_HapA_Scaffold_1A_17530117:17532008-E1;Parent=WN_HapA_Scaffold_1A_17530117:17532008
Scaffold_1A	genBlastG	exon	17530358	17530648	.	+	.	ID=WN_HapA_Scaffold_1A_17530117:17532008-E2;Parent=WN_HapA_Scaffold_1A_17530117:17532008
Scaffold_1A	genBlastG	exon	17530684	17530910	.	+	.	ID=WN_HapA_Scaffold_1A_17530117:17532008-E3;Parent=WN_HapA_Scaffold_1A_17530117:17532008
Scaffold_1A	genBlastG	exon	17531202	17531429	.	+	.	ID=WN_HapA_Scaffold_1A_17530117:17532008-E4;Parent=WN_HapA_Scaffold_1A_17530117:17532008
Scaffold_1A	genBlastG	exon	17531495	17531682	.	+	.	ID=WN_HapA_Scaffold_1A_17530117:17532008-E5;Parent=WN_HapA_Scaffold_1A_17530117:17532008
Scaffold_1A	genBlastG	exon	17531757	17532008	.	+	.	ID=WN_HapA_Scaffold_1A_17530117:17532008-E6;Parent=WN_HapA_Scaffold_1A_17530117:17532008
Scaffold_1A	genBlastG	gene	17544553	17547235	292.328	+	.	ID=WN_HapA_Scaffold_1A_17544553:17547235;Name=orange1.1g045113m
Scaffold_1A	genBlastG	transcript	17544553	17547235	292.328	+	.	ID=WN_HapA_Scaffold_1A_17544553:17547235;Parent=WN_HapA_Scaffold_1A_17544553:17547235;Name=orange1.1g045113m
Scaffold_1A	genBlastG	exon	17544553	17544558	.	+	.	ID=WN_HapA_Scaffold_1A_17544553:17547235-E1;Parent=WN_HapA_Scaffold_1A_17544553:17547235
Scaffold_1A	genBlastG	exon	17544798	17544965	.	+	.	ID=WN_HapA_Scaffold_1A_17544553:17547235-E2;Parent=WN_HapA_Scaffold_1A_17544553:17547235
Scaffold_1A	genBlastG	exon	17544981	17545637	.	+	.	ID=WN_HapA_Scaffold_1A_17544553:17547235-E3;Parent=WN_HapA_Scaffold_1A_17544553:17547235
Scaffold_1A	genBlastG	exon	17545659	17546721	.	+	.	ID=WN_HapA_Scaffold_1A_17544553:17547235-E4;Parent=WN_HapA_Scaffold_1A_17544553:17547235
Scaffold_1A	genBlastG	exon	17546761	17547076	.	+	.	ID=WN_HapA_Scaffold_1A_17544553:17547235-E5;Parent=WN_HapA_Scaffold_1A_17544553:17547235
Scaffold_1A	genBlastG	exon	17547106	17547235	.	+	.	ID=WN_HapA_Scaffold_1A_17544553:17547235-E6;Parent=WN_HapA_Scaffold_1A_17544553:17547235
Scaffold_1A	genBlastG	gene	17659170	17662483	208.807	+	.	ID=WN_HapA_Scaffold_1A_17659170:17662483;Name=PB53305588-RA
Scaffold_1A	genBlastG	transcript	17659170	17662483	208.807	+	.	ID=WN_HapA_Scaffold_1A_17659170:17662483;Parent=WN_HapA_Scaffold_1A_17659170:17662483;Name=PB53305588-RA
Scaffold_1A	genBlastG	exon	17659170	17659304	.	+	.	ID=WN_HapA_Scaffold_1A_17659170:17662483-E1;Parent=WN_HapA_Scaffold_1A_17659170:17662483
Scaffold_1A	genBlastG	exon	17659982	17662483	.	+	.	ID=WN_HapA_Scaffold_1A_17659170:17662483-E2;Parent=WN_HapA_Scaffold_1A_17659170:17662483
Scaffold_1A	genBlastG	gene	17694215	17697117	148.685	+	.	ID=WN_HapA_Scaffold_1A_17694215:17697117;Name=PB53310976-RA
Scaffold_1A	genBlastG	transcript	17694215	17697117	148.685	+	.	ID=WN_HapA_Scaffold_1A_17694215:17697117;Parent=WN_HapA_Scaffold_1A_17694215:17697117;Name=PB53310976-RA
Scaffold_1A	genBlastG	exon	17694215	17694646	.	+	.	ID=WN_HapA_Scaffold_1A_17694215:17697117-E1;Parent=WN_HapA_Scaffold_1A_17694215:17697117
Scaffold_1A	genBlastG	exon	17694683	17695021	.	+	.	ID=WN_HapA_Scaffold_1A_17694215:17697117-E2;Parent=WN_HapA_Scaffold_1A_17694215:17697117
Scaffold_1A	genBlastG	exon	17695040	17696658	.	+	.	ID=WN_HapA_Scaffold_1A_17694215:17697117-E3;Parent=WN_HapA_Scaffold_1A_17694215:17697117
Scaffold_1A	genBlastG	exon	17696982	17697117	.	+	.	ID=WN_HapA_Scaffold_1A_17694215:17697117-E4;Parent=WN_HapA_Scaffold_1A_17694215:17697117
Scaffold_1A	genBlastG	gene	17716527	17724688	432.331	+	.	ID=WN_HapA_Scaffold_1A_17716527:17724688;Name=PB53305579-RA
Scaffold_1A	genBlastG	transcript	17716527	17724688	432.331	+	.	ID=WN_HapA_Scaffold_1A_17716527:17724688;Parent=WN_HapA_Scaffold_1A_17716527:17724688;Name=PB53305579-RA
Scaffold_1A	genBlastG	exon	17716527	17716655	.	+	.	ID=WN_HapA_Scaffold_1A_17716527:17724688-E1;Parent=WN_HapA_Scaffold_1A_17716527:17724688
Scaffold_1A	genBlastG	exon	17716695	17716955	.	+	.	ID=WN_HapA_Scaffold_1A_17716527:17724688-E2;Parent=WN_HapA_Scaffold_1A_17716527:17724688
Scaffold_1A	genBlastG	exon	17720210	17720311	.	+	.	ID=WN_HapA_Scaffold_1A_17716527:17724688-E3;Parent=WN_HapA_Scaffold_1A_17716527:17724688
Scaffold_1A	genBlastG	exon	17720417	17720803	.	+	.	ID=WN_HapA_Scaffold_1A_17716527:17724688-E4;Parent=WN_HapA_Scaffold_1A_17716527:17724688
Scaffold_1A	genBlastG	exon	17721308	17721418	.	+	.	ID=WN_HapA_Scaffold_1A_17716527:17724688-E5;Parent=WN_HapA_Scaffold_1A_17716527:17724688
Scaffold_1A	genBlastG	exon	17721586	17721918	.	+	.	ID=WN_HapA_Scaffold_1A_17716527:17724688-E6;Parent=WN_HapA_Scaffold_1A_17716527:17724688
Scaffold_1A	genBlastG	exon	17722015	17722386	.	+	.	ID=WN_HapA_Scaffold_1A_17716527:17724688-E7;Parent=WN_HapA_Scaffold_1A_17716527:17724688
Scaffold_1A	genBlastG	exon	17722995	17723079	.	+	.	ID=WN_HapA_Scaffold_1A_17716527:17724688-E8;Parent=WN_HapA_Scaffold_1A_17716527:17724688
Scaffold_1A	genBlastG	exon	17723187	17724358	.	+	.	ID=WN_HapA_Scaffold_1A_17716527:17724688-E9;Parent=WN_HapA_Scaffold_1A_17716527:17724688
Scaffold_1A	genBlastG	exon	17724443	17724688	.	+	.	ID=WN_HapA_Scaffold_1A_17716527:17724688-E10;Parent=WN_HapA_Scaffold_1A_17716527:17724688
Scaffold_1A	genBlastG	gene	17745091	17748162	300.833	+	.	ID=WN_HapA_Scaffold_1A_17745091:17748162;Name=PB53322440-RA
Scaffold_1A	genBlastG	transcript	17745091	17748162	300.833	+	.	ID=WN_HapA_Scaffold_1A_17745091:17748162;Parent=WN_HapA_Scaffold_1A_17745091:17748162;Name=PB53322440-RA
Scaffold_1A	genBlastG	exon	17745091	17745231	.	+	.	ID=WN_HapA_Scaffold_1A_17745091:17748162-E1;Parent=WN_HapA_Scaffold_1A_17745091:17748162
Scaffold_1A	genBlastG	exon	17745690	17746128	.	+	.	ID=WN_HapA_Scaffold_1A_17745091:17748162-E2;Parent=WN_HapA_Scaffold_1A_17745091:17748162
Scaffold_1A	genBlastG	exon	17746184	17747591	.	+	.	ID=WN_HapA_Scaffold_1A_17745091:17748162-E3;Parent=WN_HapA_Scaffold_1A_17745091:17748162
Scaffold_1A	genBlastG	exon	17747709	17748162	.	+	.	ID=WN_HapA_Scaffold_1A_17745091:17748162-E4;Parent=WN_HapA_Scaffold_1A_17745091:17748162
Scaffold_1A	genBlastG	gene	17785922	17791904	171.799	+	.	ID=WN_HapA_Scaffold_1A_17785922:17791904;Name=PB53305579-RA
Scaffold_1A	genBlastG	transcript	17785922	17791904	171.799	+	.	ID=WN_HapA_Scaffold_1A_17785922:17791904;Parent=WN_HapA_Scaffold_1A_17785922:17791904;Name=PB53305579-RA
Scaffold_1A	genBlastG	exon	17785922	17786008	.	+	.	ID=WN_HapA_Scaffold_1A_17785922:17791904-E1;Parent=WN_HapA_Scaffold_1A_17785922:17791904
Scaffold_1A	genBlastG	exon	17786064	17786192	.	+	.	ID=WN_HapA_Scaffold_1A_17785922:17791904-E2;Parent=WN_HapA_Scaffold_1A_17785922:17791904
Scaffold_1A	genBlastG	exon	17786259	17786316	.	+	.	ID=WN_HapA_Scaffold_1A_17785922:17791904-E3;Parent=WN_HapA_Scaffold_1A_17785922:17791904
Scaffold_1A	genBlastG	exon	17789180	17789260	.	+	.	ID=WN_HapA_Scaffold_1A_17785922:17791904-E4;Parent=WN_HapA_Scaffold_1A_17785922:17791904
Scaffold_1A	genBlastG	exon	17789390	17789982	.	+	.	ID=WN_HapA_Scaffold_1A_17785922:17791904-E5;Parent=WN_HapA_Scaffold_1A_17785922:17791904
Scaffold_1A	genBlastG	exon	17790082	17790573	.	+	.	ID=WN_HapA_Scaffold_1A_17785922:17791904-E6;Parent=WN_HapA_Scaffold_1A_17785922:17791904
Scaffold_1A	genBlastG	exon	17790817	17791115	.	+	.	ID=WN_HapA_Scaffold_1A_17785922:17791904-E7;Parent=WN_HapA_Scaffold_1A_17785922:17791904
Scaffold_1A	genBlastG	exon	17791346	17791904	.	+	.	ID=WN_HapA_Scaffold_1A_17785922:17791904-E8;Parent=WN_HapA_Scaffold_1A_17785922:17791904
Scaffold_1A	genBlastG	gene	17831952	17834347	295.67	+	.	ID=WN_HapA_Scaffold_1A_17831952:17834347;Name=Cs1g07710.1
Scaffold_1A	genBlastG	transcript	17831952	17834347	295.67	+	.	ID=WN_HapA_Scaffold_1A_17831952:17834347;Parent=WN_HapA_Scaffold_1A_17831952:17834347;Name=Cs1g07710.1
Scaffold_1A	genBlastG	exon	17831952	17832214	.	+	.	ID=WN_HapA_Scaffold_1A_17831952:17834347-E1;Parent=WN_HapA_Scaffold_1A_17831952:17834347
Scaffold_1A	genBlastG	exon	17832311	17832757	.	+	.	ID=WN_HapA_Scaffold_1A_17831952:17834347-E2;Parent=WN_HapA_Scaffold_1A_17831952:17834347
Scaffold_1A	genBlastG	exon	17832862	17833049	.	+	.	ID=WN_HapA_Scaffold_1A_17831952:17834347-E3;Parent=WN_HapA_Scaffold_1A_17831952:17834347
Scaffold_1A	genBlastG	exon	17833156	17833509	.	+	.	ID=WN_HapA_Scaffold_1A_17831952:17834347-E4;Parent=WN_HapA_Scaffold_1A_17831952:17834347
Scaffold_1A	genBlastG	exon	17833746	17834347	.	+	.	ID=WN_HapA_Scaffold_1A_17831952:17834347-E5;Parent=WN_HapA_Scaffold_1A_17831952:17834347
Scaffold_1A	genBlastG	gene	17854778	17857585	178.785	+	.	ID=WN_HapA_Scaffold_1A_17854778:17857585;Name=orange1.1g045113m
Scaffold_1A	genBlastG	transcript	17854778	17857585	178.785	+	.	ID=WN_HapA_Scaffold_1A_17854778:17857585;Parent=WN_HapA_Scaffold_1A_17854778:17857585;Name=orange1.1g045113m
Scaffold_1A	genBlastG	exon	17854778	17854965	.	+	.	ID=WN_HapA_Scaffold_1A_17854778:17857585-E1;Parent=WN_HapA_Scaffold_1A_17854778:17857585
Scaffold_1A	genBlastG	exon	17855587	17857585	.	+	.	ID=WN_HapA_Scaffold_1A_17854778:17857585-E2;Parent=WN_HapA_Scaffold_1A_17854778:17857585
Scaffold_1A	genBlastG	gene	18340680	18349329	631.507	+	.	ID=WN_HapA_Scaffold_1A_18340680:18349329;Name=PB53322371-RA
Scaffold_1A	genBlastG	transcript	18340680	18349329	631.507	+	.	ID=WN_HapA_Scaffold_1A_18340680:18349329;Parent=WN_HapA_Scaffold_1A_18340680:18349329;Name=PB53322371-RA
Scaffold_1A	genBlastG	exon	18340680	18343736	.	+	.	ID=WN_HapA_Scaffold_1A_18340680:18349329-E1;Parent=WN_HapA_Scaffold_1A_18340680:18349329
Scaffold_1A	genBlastG	exon	18343872	18344776	.	+	.	ID=WN_HapA_Scaffold_1A_18340680:18349329-E2;Parent=WN_HapA_Scaffold_1A_18340680:18349329
Scaffold_1A	genBlastG	exon	18348615	18348735	.	+	.	ID=WN_HapA_Scaffold_1A_18340680:18349329-E3;Parent=WN_HapA_Scaffold_1A_18340680:18349329
Scaffold_1A	genBlastG	exon	18348850	18348980	.	+	.	ID=WN_HapA_Scaffold_1A_18340680:18349329-E4;Parent=WN_HapA_Scaffold_1A_18340680:18349329
Scaffold_1A	genBlastG	exon	18349095	18349329	.	+	.	ID=WN_HapA_Scaffold_1A_18340680:18349329-E5;Parent=WN_HapA_Scaffold_1A_18340680:18349329
Scaffold_1A	genBlastG	gene	18354850	18357951	187.717	+	.	ID=WN_HapA_Scaffold_1A_18354850:18357951;Name=Ptrif.0001s1277.2.v1.3.1
Scaffold_1A	genBlastG	transcript	18354850	18357951	187.717	+	.	ID=WN_HapA_Scaffold_1A_18354850:18357951;Parent=WN_HapA_Scaffold_1A_18354850:18357951;Name=Ptrif.0001s1277.2.v1.3.1
Scaffold_1A	genBlastG	exon	18354850	18357951	.	+	.	ID=WN_HapA_Scaffold_1A_18354850:18357951-E1;Parent=WN_HapA_Scaffold_1A_18354850:18357951
Scaffold_1A	genBlastG	gene	18397120	18404503	709.419	+	.	ID=WN_HapA_Scaffold_1A_18397120:18404503;Name=PB53305654-RA
Scaffold_1A	genBlastG	transcript	18397120	18404503	709.419	+	.	ID=WN_HapA_Scaffold_1A_18397120:18404503;Parent=WN_HapA_Scaffold_1A_18397120:18404503;Name=PB53305654-RA
Scaffold_1A	genBlastG	exon	18397120	18399482	.	+	.	ID=WN_HapA_Scaffold_1A_18397120:18404503-E1;Parent=WN_HapA_Scaffold_1A_18397120:18404503
Scaffold_1A	genBlastG	exon	18399582	18400158	.	+	.	ID=WN_HapA_Scaffold_1A_18397120:18404503-E2;Parent=WN_HapA_Scaffold_1A_18397120:18404503
Scaffold_1A	genBlastG	exon	18400288	18401189	.	+	.	ID=WN_HapA_Scaffold_1A_18397120:18404503-E3;Parent=WN_HapA_Scaffold_1A_18397120:18404503
Scaffold_1A	genBlastG	exon	18402228	18402478	.	+	.	ID=WN_HapA_Scaffold_1A_18397120:18404503-E4;Parent=WN_HapA_Scaffold_1A_18397120:18404503
Scaffold_1A	genBlastG	exon	18404055	18404503	.	+	.	ID=WN_HapA_Scaffold_1A_18397120:18404503-E5;Parent=WN_HapA_Scaffold_1A_18397120:18404503
Scaffold_1A	genBlastG	gene	18437827	18446161	609.167	-	.	ID=WN_HapA_Scaffold_1A_18437827:18446161;Name=PB53322359-RA
Scaffold_1A	genBlastG	transcript	18437827	18446161	609.167	-	.	ID=WN_HapA_Scaffold_1A_18437827:18446161;Parent=WN_HapA_Scaffold_1A_18437827:18446161;Name=PB53322359-RA
Scaffold_1A	genBlastG	exon	18437827	18437910	.	-	.	ID=WN_HapA_Scaffold_1A_18437827:18446161-E4;Parent=WN_HapA_Scaffold_1A_18437827:18446161
Scaffold_1A	genBlastG	exon	18438108	18438371	.	-	.	ID=WN_HapA_Scaffold_1A_18437827:18446161-E3;Parent=WN_HapA_Scaffold_1A_18437827:18446161
Scaffold_1A	genBlastG	exon	18438387	18439049	.	-	.	ID=WN_HapA_Scaffold_1A_18437827:18446161-E2;Parent=WN_HapA_Scaffold_1A_18437827:18446161
Scaffold_1A	genBlastG	exon	18443597	18446161	.	-	.	ID=WN_HapA_Scaffold_1A_18437827:18446161-E1;Parent=WN_HapA_Scaffold_1A_18437827:18446161
Scaffold_1A	genBlastG	gene	18491897	18498666	689.046	-	.	ID=WN_HapA_Scaffold_1A_18491897:18498666;Name=PB53322359-RA
Scaffold_1A	genBlastG	transcript	18491897	18498666	689.046	-	.	ID=WN_HapA_Scaffold_1A_18491897:18498666;Parent=WN_HapA_Scaffold_1A_18491897:18498666;Name=PB53322359-RA
Scaffold_1A	genBlastG	exon	18491897	18491983	.	-	.	ID=WN_HapA_Scaffold_1A_18491897:18498666-E3;Parent=WN_HapA_Scaffold_1A_18491897:18498666
Scaffold_1A	genBlastG	exon	18492251	18493912	.	-	.	ID=WN_HapA_Scaffold_1A_18491897:18498666-E2;Parent=WN_HapA_Scaffold_1A_18491897:18498666
Scaffold_1A	genBlastG	exon	18496090	18498666	.	-	.	ID=WN_HapA_Scaffold_1A_18491897:18498666-E1;Parent=WN_HapA_Scaffold_1A_18491897:18498666
Scaffold_1A	genBlastG	gene	18510611	18519029	663.327	-	.	ID=WN_HapA_Scaffold_1A_18510611:18519029;Name=MSYJ283920.1
Scaffold_1A	genBlastG	transcript	18510611	18519029	663.327	-	.	ID=WN_HapA_Scaffold_1A_18510611:18519029;Parent=WN_HapA_Scaffold_1A_18510611:18519029;Name=MSYJ283920.1
Scaffold_1A	genBlastG	exon	18510611	18510697	.	-	.	ID=WN_HapA_Scaffold_1A_18510611:18519029-E8;Parent=WN_HapA_Scaffold_1A_18510611:18519029
Scaffold_1A	genBlastG	exon	18510892	18511833	.	-	.	ID=WN_HapA_Scaffold_1A_18510611:18519029-E7;Parent=WN_HapA_Scaffold_1A_18510611:18519029
Scaffold_1A	genBlastG	exon	18513255	18515826	.	-	.	ID=WN_HapA_Scaffold_1A_18510611:18519029-E6;Parent=WN_HapA_Scaffold_1A_18510611:18519029
Scaffold_1A	genBlastG	exon	18515924	18516006	.	-	.	ID=WN_HapA_Scaffold_1A_18510611:18519029-E5;Parent=WN_HapA_Scaffold_1A_18510611:18519029
Scaffold_1A	genBlastG	exon	18516681	18516725	.	-	.	ID=WN_HapA_Scaffold_1A_18510611:18519029-E4;Parent=WN_HapA_Scaffold_1A_18510611:18519029
Scaffold_1A	genBlastG	exon	18516894	18516943	.	-	.	ID=WN_HapA_Scaffold_1A_18510611:18519029-E3;Parent=WN_HapA_Scaffold_1A_18510611:18519029
Scaffold_1A	genBlastG	exon	18518272	18518377	.	-	.	ID=WN_HapA_Scaffold_1A_18510611:18519029-E2;Parent=WN_HapA_Scaffold_1A_18510611:18519029
Scaffold_1A	genBlastG	exon	18518991	18519029	.	-	.	ID=WN_HapA_Scaffold_1A_18510611:18519029-E1;Parent=WN_HapA_Scaffold_1A_18510611:18519029
Scaffold_1A	genBlastG	gene	19028601	19033083	437.447	+	.	ID=WN_HapA_Scaffold_1A_19028601:19033083;Name=CL2G042336012.t1_alt
Scaffold_1A	genBlastG	transcript	19028601	19033083	437.447	+	.	ID=WN_HapA_Scaffold_1A_19028601:19033083;Parent=WN_HapA_Scaffold_1A_19028601:19033083;Name=CL2G042336012.t1_alt
Scaffold_1A	genBlastG	exon	19028601	19028655	.	+	.	ID=WN_HapA_Scaffold_1A_19028601:19033083-E1;Parent=WN_HapA_Scaffold_1A_19028601:19033083
Scaffold_1A	genBlastG	exon	19029569	19032488	.	+	.	ID=WN_HapA_Scaffold_1A_19028601:19033083-E2;Parent=WN_HapA_Scaffold_1A_19028601:19033083
Scaffold_1A	genBlastG	exon	19032673	19032769	.	+	.	ID=WN_HapA_Scaffold_1A_19028601:19033083-E3;Parent=WN_HapA_Scaffold_1A_19028601:19033083
Scaffold_1A	genBlastG	exon	19032964	19033083	.	+	.	ID=WN_HapA_Scaffold_1A_19028601:19033083-E4;Parent=WN_HapA_Scaffold_1A_19028601:19033083
Scaffold_1A	genBlastG	gene	20257172	20263175	668.517	+	.	ID=WN_HapA_Scaffold_1A_20257172:20263175;Name=KAH9651156.1
Scaffold_1A	genBlastG	transcript	20257172	20263175	668.517	+	.	ID=WN_HapA_Scaffold_1A_20257172:20263175;Parent=WN_HapA_Scaffold_1A_20257172:20263175;Name=KAH9651156.1
Scaffold_1A	genBlastG	exon	20257172	20258391	.	+	.	ID=WN_HapA_Scaffold_1A_20257172:20263175-E1;Parent=WN_HapA_Scaffold_1A_20257172:20263175
Scaffold_1A	genBlastG	exon	20258623	20259337	.	+	.	ID=WN_HapA_Scaffold_1A_20257172:20263175-E2;Parent=WN_HapA_Scaffold_1A_20257172:20263175
Scaffold_1A	genBlastG	exon	20259420	20259966	.	+	.	ID=WN_HapA_Scaffold_1A_20257172:20263175-E3;Parent=WN_HapA_Scaffold_1A_20257172:20263175
Scaffold_1A	genBlastG	exon	20260031	20260807	.	+	.	ID=WN_HapA_Scaffold_1A_20257172:20263175-E4;Parent=WN_HapA_Scaffold_1A_20257172:20263175
Scaffold_1A	genBlastG	exon	20260909	20261285	.	+	.	ID=WN_HapA_Scaffold_1A_20257172:20263175-E5;Parent=WN_HapA_Scaffold_1A_20257172:20263175
Scaffold_1A	genBlastG	exon	20262387	20263175	.	+	.	ID=WN_HapA_Scaffold_1A_20257172:20263175-E6;Parent=WN_HapA_Scaffold_1A_20257172:20263175
Scaffold_1A	genBlastG	gene	20271198	20275296	55.5051	+	.	ID=WN_HapA_Scaffold_1A_20271198:20275296;Name=Ciclev10018509m
Scaffold_1A	genBlastG	transcript	20271198	20275296	55.5051	+	.	ID=WN_HapA_Scaffold_1A_20271198:20275296;Parent=WN_HapA_Scaffold_1A_20271198:20275296;Name=Ciclev10018509m
Scaffold_1A	genBlastG	exon	20271198	20271345	.	+	.	ID=WN_HapA_Scaffold_1A_20271198:20275296-E1;Parent=WN_HapA_Scaffold_1A_20271198:20275296
Scaffold_1A	genBlastG	exon	20271370	20271398	.	+	.	ID=WN_HapA_Scaffold_1A_20271198:20275296-E2;Parent=WN_HapA_Scaffold_1A_20271198:20275296
Scaffold_1A	genBlastG	exon	20271439	20271782	.	+	.	ID=WN_HapA_Scaffold_1A_20271198:20275296-E3;Parent=WN_HapA_Scaffold_1A_20271198:20275296
Scaffold_1A	genBlastG	exon	20271820	20273293	.	+	.	ID=WN_HapA_Scaffold_1A_20271198:20275296-E4;Parent=WN_HapA_Scaffold_1A_20271198:20275296
Scaffold_1A	genBlastG	exon	20273327	20273899	.	+	.	ID=WN_HapA_Scaffold_1A_20271198:20275296-E5;Parent=WN_HapA_Scaffold_1A_20271198:20275296
Scaffold_1A	genBlastG	exon	20274056	20274568	.	+	.	ID=WN_HapA_Scaffold_1A_20271198:20275296-E6;Parent=WN_HapA_Scaffold_1A_20271198:20275296
Scaffold_1A	genBlastG	exon	20274624	20274810	.	+	.	ID=WN_HapA_Scaffold_1A_20271198:20275296-E7;Parent=WN_HapA_Scaffold_1A_20271198:20275296
Scaffold_1A	genBlastG	exon	20274839	20275296	.	+	.	ID=WN_HapA_Scaffold_1A_20271198:20275296-E8;Parent=WN_HapA_Scaffold_1A_20271198:20275296
Scaffold_1A	genBlastG	gene	21320872	21326347	518.22	+	.	ID=WN_HapA_Scaffold_1A_21320872:21326347;Name=LL_PB44922358-RA
Scaffold_1A	genBlastG	transcript	21320872	21326347	518.22	+	.	ID=WN_HapA_Scaffold_1A_21320872:21326347;Parent=WN_HapA_Scaffold_1A_21320872:21326347;Name=LL_PB44922358-RA
Scaffold_1A	genBlastG	exon	21320872	21320954	.	+	.	ID=WN_HapA_Scaffold_1A_21320872:21326347-E1;Parent=WN_HapA_Scaffold_1A_21320872:21326347
Scaffold_1A	genBlastG	exon	21320987	21321243	.	+	.	ID=WN_HapA_Scaffold_1A_21320872:21326347-E2;Parent=WN_HapA_Scaffold_1A_21320872:21326347
Scaffold_1A	genBlastG	exon	21323319	21323843	.	+	.	ID=WN_HapA_Scaffold_1A_21320872:21326347-E3;Parent=WN_HapA_Scaffold_1A_21320872:21326347
Scaffold_1A	genBlastG	exon	21324000	21326347	.	+	.	ID=WN_HapA_Scaffold_1A_21320872:21326347-E4;Parent=WN_HapA_Scaffold_1A_21320872:21326347
Scaffold_1A	genBlastG	gene	21904234	21907039	62.2662	+	.	ID=WN_HapA_Scaffold_1A_21904234:21907039;Name=PB53326699-RA
Scaffold_1A	genBlastG	transcript	21904234	21907039	62.2662	+	.	ID=WN_HapA_Scaffold_1A_21904234:21907039;Parent=WN_HapA_Scaffold_1A_21904234:21907039;Name=PB53326699-RA
Scaffold_1A	genBlastG	exon	21904234	21904478	.	+	.	ID=WN_HapA_Scaffold_1A_21904234:21907039-E1;Parent=WN_HapA_Scaffold_1A_21904234:21907039
Scaffold_1A	genBlastG	exon	21904494	21905010	.	+	.	ID=WN_HapA_Scaffold_1A_21904234:21907039-E2;Parent=WN_HapA_Scaffold_1A_21904234:21907039
Scaffold_1A	genBlastG	exon	21905034	21905499	.	+	.	ID=WN_HapA_Scaffold_1A_21904234:21907039-E3;Parent=WN_HapA_Scaffold_1A_21904234:21907039
Scaffold_1A	genBlastG	exon	21905581	21905969	.	+	.	ID=WN_HapA_Scaffold_1A_21904234:21907039-E4;Parent=WN_HapA_Scaffold_1A_21904234:21907039
Scaffold_1A	genBlastG	exon	21905982	21906506	.	+	.	ID=WN_HapA_Scaffold_1A_21904234:21907039-E5;Parent=WN_HapA_Scaffold_1A_21904234:21907039
Scaffold_1A	genBlastG	exon	21906524	21907039	.	+	.	ID=WN_HapA_Scaffold_1A_21904234:21907039-E6;Parent=WN_HapA_Scaffold_1A_21904234:21907039
Scaffold_1A	genBlastG	gene	22397528	22400923	532.5	+	.	ID=WN_HapA_Scaffold_1A_22397528:22400923;Name=WnBG00000003360.1
Scaffold_1A	genBlastG	transcript	22397528	22400923	532.5	+	.	ID=WN_HapA_Scaffold_1A_22397528:22400923;Parent=WN_HapA_Scaffold_1A_22397528:22400923;Name=WnBG00000003360.1
Scaffold_1A	genBlastG	exon	22397528	22400724	.	+	.	ID=WN_HapA_Scaffold_1A_22397528:22400923-E1;Parent=WN_HapA_Scaffold_1A_22397528:22400923
Scaffold_1A	genBlastG	exon	22400896	22400923	.	+	.	ID=WN_HapA_Scaffold_1A_22397528:22400923-E2;Parent=WN_HapA_Scaffold_1A_22397528:22400923
Scaffold_1A	genBlastG	gene	22413763	22416223	136.235	-	.	ID=WN_HapA_Scaffold_1A_22413763:22416223;Name=Ptrif.0001s2836.1.v1.3.1
Scaffold_1A	genBlastG	transcript	22413763	22416223	136.235	-	.	ID=WN_HapA_Scaffold_1A_22413763:22416223;Parent=WN_HapA_Scaffold_1A_22413763:22416223;Name=Ptrif.0001s2836.1.v1.3.1
Scaffold_1A	genBlastG	exon	22413763	22415052	.	-	.	ID=WN_HapA_Scaffold_1A_22413763:22416223-E2;Parent=WN_HapA_Scaffold_1A_22413763:22416223
Scaffold_1A	genBlastG	exon	22415081	22416223	.	-	.	ID=WN_HapA_Scaffold_1A_22413763:22416223-E1;Parent=WN_HapA_Scaffold_1A_22413763:22416223
Scaffold_1A	genBlastG	gene	22455296	22458952	512	+	.	ID=WN_HapA_Scaffold_1A_22455296:22458952;Name=CL2G041959012.t1_alt
Scaffold_1A	genBlastG	transcript	22455296	22458952	512	+	.	ID=WN_HapA_Scaffold_1A_22455296:22458952;Parent=WN_HapA_Scaffold_1A_22455296:22458952;Name=CL2G041959012.t1_alt
Scaffold_1A	genBlastG	exon	22455296	22458505	.	+	.	ID=WN_HapA_Scaffold_1A_22455296:22458952-E1;Parent=WN_HapA_Scaffold_1A_22455296:22458952
Scaffold_1A	genBlastG	exon	22458836	22458952	.	+	.	ID=WN_HapA_Scaffold_1A_22455296:22458952-E2;Parent=WN_HapA_Scaffold_1A_22455296:22458952
Scaffold_1A	genBlastG	gene	24435082	24441810	59.69	-	.	ID=WN_HapA_Scaffold_1A_24435082:24441810;Name=KAH9782475.1
Scaffold_1A	genBlastG	transcript	24435082	24441810	59.69	-	.	ID=WN_HapA_Scaffold_1A_24435082:24441810;Parent=WN_HapA_Scaffold_1A_24435082:24441810;Name=KAH9782475.1
Scaffold_1A	genBlastG	exon	24435082	24435185	.	-	.	ID=WN_HapA_Scaffold_1A_24435082:24441810-E14;Parent=WN_HapA_Scaffold_1A_24435082:24441810
Scaffold_1A	genBlastG	exon	24435201	24435611	.	-	.	ID=WN_HapA_Scaffold_1A_24435082:24441810-E13;Parent=WN_HapA_Scaffold_1A_24435082:24441810
Scaffold_1A	genBlastG	exon	24435783	24435813	.	-	.	ID=WN_HapA_Scaffold_1A_24435082:24441810-E12;Parent=WN_HapA_Scaffold_1A_24435082:24441810
Scaffold_1A	genBlastG	exon	24435862	24436083	.	-	.	ID=WN_HapA_Scaffold_1A_24435082:24441810-E11;Parent=WN_HapA_Scaffold_1A_24435082:24441810
Scaffold_1A	genBlastG	exon	24436167	24436375	.	-	.	ID=WN_HapA_Scaffold_1A_24435082:24441810-E10;Parent=WN_HapA_Scaffold_1A_24435082:24441810
Scaffold_1A	genBlastG	exon	24436393	24436661	.	-	.	ID=WN_HapA_Scaffold_1A_24435082:24441810-E9;Parent=WN_HapA_Scaffold_1A_24435082:24441810
Scaffold_1A	genBlastG	exon	24436692	24436870	.	-	.	ID=WN_HapA_Scaffold_1A_24435082:24441810-E8;Parent=WN_HapA_Scaffold_1A_24435082:24441810
Scaffold_1A	genBlastG	exon	24436894	24437087	.	-	.	ID=WN_HapA_Scaffold_1A_24435082:24441810-E7;Parent=WN_HapA_Scaffold_1A_24435082:24441810
Scaffold_1A	genBlastG	exon	24437152	24437470	.	-	.	ID=WN_HapA_Scaffold_1A_24435082:24441810-E6;Parent=WN_HapA_Scaffold_1A_24435082:24441810
Scaffold_1A	genBlastG	exon	24439487	24439766	.	-	.	ID=WN_HapA_Scaffold_1A_24435082:24441810-E5;Parent=WN_HapA_Scaffold_1A_24435082:24441810
Scaffold_1A	genBlastG	exon	24439813	24440175	.	-	.	ID=WN_HapA_Scaffold_1A_24435082:24441810-E4;Parent=WN_HapA_Scaffold_1A_24435082:24441810
Scaffold_1A	genBlastG	exon	24440331	24440417	.	-	.	ID=WN_HapA_Scaffold_1A_24435082:24441810-E3;Parent=WN_HapA_Scaffold_1A_24435082:24441810
Scaffold_1A	genBlastG	exon	24440691	24440961	.	-	.	ID=WN_HapA_Scaffold_1A_24435082:24441810-E2;Parent=WN_HapA_Scaffold_1A_24435082:24441810
Scaffold_1A	genBlastG	exon	24441807	24441810	.	-	.	ID=WN_HapA_Scaffold_1A_24435082:24441810-E1;Parent=WN_HapA_Scaffold_1A_24435082:24441810
Scaffold_1A	genBlastG	gene	24449153	24454095	381.011	+	.	ID=WN_HapA_Scaffold_1A_24449153:24454095;Name=LL_PB44922793-RA
Scaffold_1A	genBlastG	transcript	24449153	24454095	381.011	+	.	ID=WN_HapA_Scaffold_1A_24449153:24454095;Parent=WN_HapA_Scaffold_1A_24449153:24454095;Name=LL_PB44922793-RA
Scaffold_1A	genBlastG	exon	24449153	24449215	.	+	.	ID=WN_HapA_Scaffold_1A_24449153:24454095-E1;Parent=WN_HapA_Scaffold_1A_24449153:24454095
Scaffold_1A	genBlastG	exon	24449471	24449616	.	+	.	ID=WN_HapA_Scaffold_1A_24449153:24454095-E2;Parent=WN_HapA_Scaffold_1A_24449153:24454095
Scaffold_1A	genBlastG	exon	24450225	24450480	.	+	.	ID=WN_HapA_Scaffold_1A_24449153:24454095-E3;Parent=WN_HapA_Scaffold_1A_24449153:24454095
Scaffold_1A	genBlastG	exon	24450507	24450719	.	+	.	ID=WN_HapA_Scaffold_1A_24449153:24454095-E4;Parent=WN_HapA_Scaffold_1A_24449153:24454095
Scaffold_1A	genBlastG	exon	24451255	24453271	.	+	.	ID=WN_HapA_Scaffold_1A_24449153:24454095-E5;Parent=WN_HapA_Scaffold_1A_24449153:24454095
Scaffold_1A	genBlastG	exon	24453287	24454095	.	+	.	ID=WN_HapA_Scaffold_1A_24449153:24454095-E6;Parent=WN_HapA_Scaffold_1A_24449153:24454095
Scaffold_1A	genBlastG	gene	24461555	24469500	377.047	+	.	ID=WN_HapA_Scaffold_1A_24461555:24469500;Name=KAH9804401.1
Scaffold_1A	genBlastG	transcript	24461555	24469500	377.047	+	.	ID=WN_HapA_Scaffold_1A_24461555:24469500;Parent=WN_HapA_Scaffold_1A_24461555:24469500;Name=KAH9804401.1
Scaffold_1A	genBlastG	exon	24461555	24462305	.	+	.	ID=WN_HapA_Scaffold_1A_24461555:24469500-E1;Parent=WN_HapA_Scaffold_1A_24461555:24469500
Scaffold_1A	genBlastG	exon	24462372	24462725	.	+	.	ID=WN_HapA_Scaffold_1A_24461555:24469500-E2;Parent=WN_HapA_Scaffold_1A_24461555:24469500
Scaffold_1A	genBlastG	exon	24462933	24463487	.	+	.	ID=WN_HapA_Scaffold_1A_24461555:24469500-E3;Parent=WN_HapA_Scaffold_1A_24461555:24469500
Scaffold_1A	genBlastG	exon	24463623	24464023	.	+	.	ID=WN_HapA_Scaffold_1A_24461555:24469500-E4;Parent=WN_HapA_Scaffold_1A_24461555:24469500
Scaffold_1A	genBlastG	exon	24464076	24464321	.	+	.	ID=WN_HapA_Scaffold_1A_24461555:24469500-E5;Parent=WN_HapA_Scaffold_1A_24461555:24469500
Scaffold_1A	genBlastG	exon	24468249	24468433	.	+	.	ID=WN_HapA_Scaffold_1A_24461555:24469500-E6;Parent=WN_HapA_Scaffold_1A_24461555:24469500
Scaffold_1A	genBlastG	exon	24468457	24468483	.	+	.	ID=WN_HapA_Scaffold_1A_24461555:24469500-E7;Parent=WN_HapA_Scaffold_1A_24461555:24469500
Scaffold_1A	genBlastG	exon	24468654	24469500	.	+	.	ID=WN_HapA_Scaffold_1A_24461555:24469500-E8;Parent=WN_HapA_Scaffold_1A_24461555:24469500
Scaffold_1A	genBlastG	gene	24474894	24479553	375.582	+	.	ID=WN_HapA_Scaffold_1A_24474894:24479553;Name=LL_PB44922793-RA
Scaffold_1A	genBlastG	transcript	24474894	24479553	375.582	+	.	ID=WN_HapA_Scaffold_1A_24474894:24479553;Parent=WN_HapA_Scaffold_1A_24474894:24479553;Name=LL_PB44922793-RA
Scaffold_1A	genBlastG	exon	24474894	24474993	.	+	.	ID=WN_HapA_Scaffold_1A_24474894:24479553-E1;Parent=WN_HapA_Scaffold_1A_24474894:24479553
Scaffold_1A	genBlastG	exon	24475704	24476281	.	+	.	ID=WN_HapA_Scaffold_1A_24474894:24479553-E2;Parent=WN_HapA_Scaffold_1A_24474894:24479553
Scaffold_1A	genBlastG	exon	24476734	24478726	.	+	.	ID=WN_HapA_Scaffold_1A_24474894:24479553-E3;Parent=WN_HapA_Scaffold_1A_24474894:24479553
Scaffold_1A	genBlastG	exon	24478748	24479553	.	+	.	ID=WN_HapA_Scaffold_1A_24474894:24479553-E4;Parent=WN_HapA_Scaffold_1A_24474894:24479553
Scaffold_1A	genBlastG	gene	24484903	24492513	478.052	+	.	ID=WN_HapA_Scaffold_1A_24484903:24492513;Name=LL_PB44922793-RA
Scaffold_1A	genBlastG	transcript	24484903	24492513	478.052	+	.	ID=WN_HapA_Scaffold_1A_24484903:24492513;Parent=WN_HapA_Scaffold_1A_24484903:24492513;Name=LL_PB44922793-RA
Scaffold_1A	genBlastG	exon	24484903	24484926	.	+	.	ID=WN_HapA_Scaffold_1A_24484903:24492513-E1;Parent=WN_HapA_Scaffold_1A_24484903:24492513
Scaffold_1A	genBlastG	exon	24484949	24485061	.	+	.	ID=WN_HapA_Scaffold_1A_24484903:24492513-E2;Parent=WN_HapA_Scaffold_1A_24484903:24492513
Scaffold_1A	genBlastG	exon	24485187	24485391	.	+	.	ID=WN_HapA_Scaffold_1A_24484903:24492513-E3;Parent=WN_HapA_Scaffold_1A_24484903:24492513
Scaffold_1A	genBlastG	exon	24485437	24485461	.	+	.	ID=WN_HapA_Scaffold_1A_24484903:24492513-E4;Parent=WN_HapA_Scaffold_1A_24484903:24492513
Scaffold_1A	genBlastG	exon	24485497	24486095	.	+	.	ID=WN_HapA_Scaffold_1A_24484903:24492513-E5;Parent=WN_HapA_Scaffold_1A_24484903:24492513
Scaffold_1A	genBlastG	exon	24489673	24492513	.	+	.	ID=WN_HapA_Scaffold_1A_24484903:24492513-E6;Parent=WN_HapA_Scaffold_1A_24484903:24492513
Scaffold_1A	genBlastG	gene	24506732	24508786	78.6394	+	.	ID=WN_HapA_Scaffold_1A_24506732:24508786;Name=Ciclev10010746m
Scaffold_1A	genBlastG	transcript	24506732	24508786	78.6394	+	.	ID=WN_HapA_Scaffold_1A_24506732:24508786;Parent=WN_HapA_Scaffold_1A_24506732:24508786;Name=Ciclev10010746m
Scaffold_1A	genBlastG	exon	24506732	24507920	.	+	.	ID=WN_HapA_Scaffold_1A_24506732:24508786-E1;Parent=WN_HapA_Scaffold_1A_24506732:24508786
Scaffold_1A	genBlastG	exon	24508644	24508786	.	+	.	ID=WN_HapA_Scaffold_1A_24506732:24508786-E2;Parent=WN_HapA_Scaffold_1A_24506732:24508786
Scaffold_1A	genBlastG	gene	24512324	24514754	136.882	+	.	ID=WN_HapA_Scaffold_1A_24512324:24514754;Name=MSYJ087690.1
Scaffold_1A	genBlastG	transcript	24512324	24514754	136.882	+	.	ID=WN_HapA_Scaffold_1A_24512324:24514754;Parent=WN_HapA_Scaffold_1A_24512324:24514754;Name=MSYJ087690.1
Scaffold_1A	genBlastG	exon	24512324	24512596	.	+	.	ID=WN_HapA_Scaffold_1A_24512324:24514754-E1;Parent=WN_HapA_Scaffold_1A_24512324:24514754
Scaffold_1A	genBlastG	exon	24512618	24512762	.	+	.	ID=WN_HapA_Scaffold_1A_24512324:24514754-E2;Parent=WN_HapA_Scaffold_1A_24512324:24514754
Scaffold_1A	genBlastG	exon	24513169	24514754	.	+	.	ID=WN_HapA_Scaffold_1A_24512324:24514754-E3;Parent=WN_HapA_Scaffold_1A_24512324:24514754
Scaffold_1A	genBlastG	gene	24540277	24543584	347.274	+	.	ID=WN_HapA_Scaffold_1A_24540277:24543584;Name=KAH9652488.1
Scaffold_1A	genBlastG	transcript	24540277	24543584	347.274	+	.	ID=WN_HapA_Scaffold_1A_24540277:24543584;Parent=WN_HapA_Scaffold_1A_24540277:24543584;Name=KAH9652488.1
Scaffold_1A	genBlastG	exon	24540277	24540308	.	+	.	ID=WN_HapA_Scaffold_1A_24540277:24543584-E1;Parent=WN_HapA_Scaffold_1A_24540277:24543584
Scaffold_1A	genBlastG	exon	24540339	24540411	.	+	.	ID=WN_HapA_Scaffold_1A_24540277:24543584-E2;Parent=WN_HapA_Scaffold_1A_24540277:24543584
Scaffold_1A	genBlastG	exon	24540744	24543584	.	+	.	ID=WN_HapA_Scaffold_1A_24540277:24543584-E3;Parent=WN_HapA_Scaffold_1A_24540277:24543584
Scaffold_1A	genBlastG	gene	24787598	24796063	745.416	+	.	ID=WN_HapA_Scaffold_1A_24787598:24796063;Name=Ptrif.0001s2885.1.v1.3.1
Scaffold_1A	genBlastG	transcript	24787598	24796063	745.416	+	.	ID=WN_HapA_Scaffold_1A_24787598:24796063;Parent=WN_HapA_Scaffold_1A_24787598:24796063;Name=Ptrif.0001s2885.1.v1.3.1
Scaffold_1A	genBlastG	exon	24787598	24787695	.	+	.	ID=WN_HapA_Scaffold_1A_24787598:24796063-E1;Parent=WN_HapA_Scaffold_1A_24787598:24796063
Scaffold_1A	genBlastG	exon	24787728	24787929	.	+	.	ID=WN_HapA_Scaffold_1A_24787598:24796063-E2;Parent=WN_HapA_Scaffold_1A_24787598:24796063
Scaffold_1A	genBlastG	exon	24788002	24788204	.	+	.	ID=WN_HapA_Scaffold_1A_24787598:24796063-E3;Parent=WN_HapA_Scaffold_1A_24787598:24796063
Scaffold_1A	genBlastG	exon	24788265	24788364	.	+	.	ID=WN_HapA_Scaffold_1A_24787598:24796063-E4;Parent=WN_HapA_Scaffold_1A_24787598:24796063
Scaffold_1A	genBlastG	exon	24791693	24792702	.	+	.	ID=WN_HapA_Scaffold_1A_24787598:24796063-E5;Parent=WN_HapA_Scaffold_1A_24787598:24796063
Scaffold_1A	genBlastG	exon	24792727	24794467	.	+	.	ID=WN_HapA_Scaffold_1A_24787598:24796063-E6;Parent=WN_HapA_Scaffold_1A_24787598:24796063
Scaffold_1A	genBlastG	exon	24794558	24796063	.	+	.	ID=WN_HapA_Scaffold_1A_24787598:24796063-E7;Parent=WN_HapA_Scaffold_1A_24787598:24796063
Scaffold_6A	genBlastG	gene	957162	963248	664.014	-	.	ID=WN_HapA_Scaffold_6A_957162:963248;Name=PB53339342-RA
Scaffold_6A	genBlastG	transcript	957162	963248	664.014	-	.	ID=WN_HapA_Scaffold_6A_957162:963248;Parent=WN_HapA_Scaffold_6A_957162:963248;Name=PB53339342-RA
Scaffold_6A	genBlastG	exon	957162	957256	.	-	.	ID=WN_HapA_Scaffold_6A_957162:963248-E7;Parent=WN_HapA_Scaffold_6A_957162:963248
Scaffold_6A	genBlastG	exon	957298	957431	.	-	.	ID=WN_HapA_Scaffold_6A_957162:963248-E6;Parent=WN_HapA_Scaffold_6A_957162:963248
Scaffold_6A	genBlastG	exon	957990	958153	.	-	.	ID=WN_HapA_Scaffold_6A_957162:963248-E5;Parent=WN_HapA_Scaffold_6A_957162:963248
Scaffold_6A	genBlastG	exon	958397	958508	.	-	.	ID=WN_HapA_Scaffold_6A_957162:963248-E4;Parent=WN_HapA_Scaffold_6A_957162:963248
Scaffold_6A	genBlastG	exon	958557	959389	.	-	.	ID=WN_HapA_Scaffold_6A_957162:963248-E3;Parent=WN_HapA_Scaffold_6A_957162:963248
Scaffold_6A	genBlastG	exon	959631	960119	.	-	.	ID=WN_HapA_Scaffold_6A_957162:963248-E2;Parent=WN_HapA_Scaffold_6A_957162:963248
Scaffold_6A	genBlastG	exon	960360	963248	.	-	.	ID=WN_HapA_Scaffold_6A_957162:963248-E1;Parent=WN_HapA_Scaffold_6A_957162:963248
Scaffold_6A	genBlastG	gene	987122	993774	501.292	-	.	ID=WN_HapA_Scaffold_6A_987122:993774;Name=PB53339342-RA
Scaffold_6A	genBlastG	transcript	987122	993774	501.292	-	.	ID=WN_HapA_Scaffold_6A_987122:993774;Parent=WN_HapA_Scaffold_6A_987122:993774;Name=PB53339342-RA
Scaffold_6A	genBlastG	exon	987122	987721	.	-	.	ID=WN_HapA_Scaffold_6A_987122:993774-E8;Parent=WN_HapA_Scaffold_6A_987122:993774
Scaffold_6A	genBlastG	exon	988470	988622	.	-	.	ID=WN_HapA_Scaffold_6A_987122:993774-E7;Parent=WN_HapA_Scaffold_6A_987122:993774
Scaffold_6A	genBlastG	exon	988933	989075	.	-	.	ID=WN_HapA_Scaffold_6A_987122:993774-E6;Parent=WN_HapA_Scaffold_6A_987122:993774
Scaffold_6A	genBlastG	exon	989139	989925	.	-	.	ID=WN_HapA_Scaffold_6A_987122:993774-E5;Parent=WN_HapA_Scaffold_6A_987122:993774
Scaffold_6A	genBlastG	exon	990142	990630	.	-	.	ID=WN_HapA_Scaffold_6A_987122:993774-E4;Parent=WN_HapA_Scaffold_6A_987122:993774
Scaffold_6A	genBlastG	exon	990886	993582	.	-	.	ID=WN_HapA_Scaffold_6A_987122:993774-E3;Parent=WN_HapA_Scaffold_6A_987122:993774
Scaffold_6A	genBlastG	exon	993604	993669	.	-	.	ID=WN_HapA_Scaffold_6A_987122:993774-E2;Parent=WN_HapA_Scaffold_6A_987122:993774
Scaffold_6A	genBlastG	exon	993739	993774	.	-	.	ID=WN_HapA_Scaffold_6A_987122:993774-E1;Parent=WN_HapA_Scaffold_6A_987122:993774
Scaffold_6A	genBlastG	gene	995253	1001447	785.583	-	.	ID=WN_HapA_Scaffold_6A_995253:1001447;Name=PB53339342-RA
Scaffold_6A	genBlastG	transcript	995253	1001447	785.583	-	.	ID=WN_HapA_Scaffold_6A_995253:1001447;Parent=WN_HapA_Scaffold_6A_995253:1001447;Name=PB53339342-RA
Scaffold_6A	genBlastG	exon	995253	995543	.	-	.	ID=WN_HapA_Scaffold_6A_995253:1001447-E7;Parent=WN_HapA_Scaffold_6A_995253:1001447
Scaffold_6A	genBlastG	exon	995640	995725	.	-	.	ID=WN_HapA_Scaffold_6A_995253:1001447-E6;Parent=WN_HapA_Scaffold_6A_995253:1001447
Scaffold_6A	genBlastG	exon	996150	996309	.	-	.	ID=WN_HapA_Scaffold_6A_995253:1001447-E5;Parent=WN_HapA_Scaffold_6A_995253:1001447
Scaffold_6A	genBlastG	exon	996563	996682	.	-	.	ID=WN_HapA_Scaffold_6A_995253:1001447-E4;Parent=WN_HapA_Scaffold_6A_995253:1001447
Scaffold_6A	genBlastG	exon	996771	997595	.	-	.	ID=WN_HapA_Scaffold_6A_995253:1001447-E3;Parent=WN_HapA_Scaffold_6A_995253:1001447
Scaffold_6A	genBlastG	exon	997830	998318	.	-	.	ID=WN_HapA_Scaffold_6A_995253:1001447-E2;Parent=WN_HapA_Scaffold_6A_995253:1001447
Scaffold_6A	genBlastG	exon	998559	1001447	.	-	.	ID=WN_HapA_Scaffold_6A_995253:1001447-E1;Parent=WN_HapA_Scaffold_6A_995253:1001447
Scaffold_6A	genBlastG	gene	1009461	1015652	682	-	.	ID=WN_HapA_Scaffold_6A_1009461:1015652;Name=PB53339342-RA
Scaffold_6A	genBlastG	transcript	1009461	1015652	682	-	.	ID=WN_HapA_Scaffold_6A_1009461:1015652;Parent=WN_HapA_Scaffold_6A_1009461:1015652;Name=PB53339342-RA
Scaffold_6A	genBlastG	exon	1009461	1009604	.	-	.	ID=WN_HapA_Scaffold_6A_1009461:1015652-E8;Parent=WN_HapA_Scaffold_6A_1009461:1015652
Scaffold_6A	genBlastG	exon	1009643	1009705	.	-	.	ID=WN_HapA_Scaffold_6A_1009461:1015652-E7;Parent=WN_HapA_Scaffold_6A_1009461:1015652
Scaffold_6A	genBlastG	exon	1009854	1009933	.	-	.	ID=WN_HapA_Scaffold_6A_1009461:1015652-E6;Parent=WN_HapA_Scaffold_6A_1009461:1015652
Scaffold_6A	genBlastG	exon	1010357	1010506	.	-	.	ID=WN_HapA_Scaffold_6A_1009461:1015652-E5;Parent=WN_HapA_Scaffold_6A_1009461:1015652
Scaffold_6A	genBlastG	exon	1010782	1010823	.	-	.	ID=WN_HapA_Scaffold_6A_1009461:1015652-E4;Parent=WN_HapA_Scaffold_6A_1009461:1015652
Scaffold_6A	genBlastG	exon	1010969	1011797	.	-	.	ID=WN_HapA_Scaffold_6A_1009461:1015652-E3;Parent=WN_HapA_Scaffold_6A_1009461:1015652
Scaffold_6A	genBlastG	exon	1012035	1012523	.	-	.	ID=WN_HapA_Scaffold_6A_1009461:1015652-E2;Parent=WN_HapA_Scaffold_6A_1009461:1015652
Scaffold_6A	genBlastG	exon	1012764	1015652	.	-	.	ID=WN_HapA_Scaffold_6A_1009461:1015652-E1;Parent=WN_HapA_Scaffold_6A_1009461:1015652
Scaffold_6A	genBlastG	gene	2001016	2005713	134.877	-	.	ID=WN_HapA_Scaffold_6A_2001016:2005713;Name=orange1.1g044195m
Scaffold_6A	genBlastG	transcript	2001016	2005713	134.877	-	.	ID=WN_HapA_Scaffold_6A_2001016:2005713;Parent=WN_HapA_Scaffold_6A_2001016:2005713;Name=orange1.1g044195m
Scaffold_6A	genBlastG	exon	2001016	2005713	.	-	.	ID=WN_HapA_Scaffold_6A_2001016:2005713-E1;Parent=WN_HapA_Scaffold_6A_2001016:2005713
Scaffold_6A	genBlastG	gene	2032837	2036499	242.888	-	.	ID=WN_HapA_Scaffold_6A_2032837:2036499;Name=KAH9717634.1
Scaffold_6A	genBlastG	transcript	2032837	2036499	242.888	-	.	ID=WN_HapA_Scaffold_6A_2032837:2036499;Parent=WN_HapA_Scaffold_6A_2032837:2036499;Name=KAH9717634.1
Scaffold_6A	genBlastG	exon	2032837	2032928	.	-	.	ID=WN_HapA_Scaffold_6A_2032837:2036499-E3;Parent=WN_HapA_Scaffold_6A_2032837:2036499
Scaffold_6A	genBlastG	exon	2032971	2033004	.	-	.	ID=WN_HapA_Scaffold_6A_2032837:2036499-E2;Parent=WN_HapA_Scaffold_6A_2032837:2036499
Scaffold_6A	genBlastG	exon	2033017	2036499	.	-	.	ID=WN_HapA_Scaffold_6A_2032837:2036499-E1;Parent=WN_HapA_Scaffold_6A_2032837:2036499
Scaffold_6A	genBlastG	gene	2081218	2086322	508.372	-	.	ID=WN_HapA_Scaffold_6A_2081218:2086322;Name=KAH9670465.1
Scaffold_6A	genBlastG	transcript	2081218	2086322	508.372	-	.	ID=WN_HapA_Scaffold_6A_2081218:2086322;Parent=WN_HapA_Scaffold_6A_2081218:2086322;Name=KAH9670465.1
Scaffold_6A	genBlastG	exon	2081218	2081280	.	-	.	ID=WN_HapA_Scaffold_6A_2081218:2086322-E2;Parent=WN_HapA_Scaffold_6A_2081218:2086322
Scaffold_6A	genBlastG	exon	2081856	2086322	.	-	.	ID=WN_HapA_Scaffold_6A_2081218:2086322-E1;Parent=WN_HapA_Scaffold_6A_2081218:2086322
Scaffold_6A	genBlastG	gene	2126993	2131669	492.271	-	.	ID=WN_HapA_Scaffold_6A_2126993:2131669;Name=KAH9734035.1
Scaffold_6A	genBlastG	transcript	2126993	2131669	492.271	-	.	ID=WN_HapA_Scaffold_6A_2126993:2131669;Parent=WN_HapA_Scaffold_6A_2126993:2131669;Name=KAH9734035.1
Scaffold_6A	genBlastG	exon	2126993	2127058	.	-	.	ID=WN_HapA_Scaffold_6A_2126993:2131669-E3;Parent=WN_HapA_Scaffold_6A_2126993:2131669
Scaffold_6A	genBlastG	exon	2127187	2129366	.	-	.	ID=WN_HapA_Scaffold_6A_2126993:2131669-E2;Parent=WN_HapA_Scaffold_6A_2126993:2131669
Scaffold_6A	genBlastG	exon	2129383	2131669	.	-	.	ID=WN_HapA_Scaffold_6A_2126993:2131669-E1;Parent=WN_HapA_Scaffold_6A_2126993:2131669
Scaffold_6A	genBlastG	gene	2138952	2143424	459.344	-	.	ID=WN_HapA_Scaffold_6A_2138952:2143424;Name=Ptrif.0009s1735.1.v1.3.1
Scaffold_6A	genBlastG	transcript	2138952	2143424	459.344	-	.	ID=WN_HapA_Scaffold_6A_2138952:2143424;Parent=WN_HapA_Scaffold_6A_2138952:2143424;Name=Ptrif.0009s1735.1.v1.3.1
Scaffold_6A	genBlastG	exon	2138952	2143424	.	-	.	ID=WN_HapA_Scaffold_6A_2138952:2143424-E1;Parent=WN_HapA_Scaffold_6A_2138952:2143424
Scaffold_6A	genBlastG	gene	2228115	2232793	498.802	-	.	ID=WN_HapA_Scaffold_6A_2228115:2232793;Name=Ptrif.0009s1735.1.v1.3.1
Scaffold_6A	genBlastG	transcript	2228115	2232793	498.802	-	.	ID=WN_HapA_Scaffold_6A_2228115:2232793;Parent=WN_HapA_Scaffold_6A_2228115:2232793;Name=Ptrif.0009s1735.1.v1.3.1
Scaffold_6A	genBlastG	exon	2228115	2228180	.	-	.	ID=WN_HapA_Scaffold_6A_2228115:2232793-E2;Parent=WN_HapA_Scaffold_6A_2228115:2232793
Scaffold_6A	genBlastG	exon	2228309	2232793	.	-	.	ID=WN_HapA_Scaffold_6A_2228115:2232793-E1;Parent=WN_HapA_Scaffold_6A_2228115:2232793
Scaffold_6A	genBlastG	gene	2239564	2244495	248.541	-	.	ID=WN_HapA_Scaffold_6A_2239564:2244495;Name=KAH9734057.1
Scaffold_6A	genBlastG	transcript	2239564	2244495	248.541	-	.	ID=WN_HapA_Scaffold_6A_2239564:2244495;Parent=WN_HapA_Scaffold_6A_2239564:2244495;Name=KAH9734057.1
Scaffold_6A	genBlastG	exon	2239564	2239598	.	-	.	ID=WN_HapA_Scaffold_6A_2239564:2244495-E2;Parent=WN_HapA_Scaffold_6A_2239564:2244495
Scaffold_6A	genBlastG	exon	2240073	2244495	.	-	.	ID=WN_HapA_Scaffold_6A_2239564:2244495-E1;Parent=WN_HapA_Scaffold_6A_2239564:2244495
Scaffold_6A	genBlastG	gene	3792403	3794171	5.26395	-	.	ID=WN_HapA_Scaffold_6A_3792403:3794171;Name=KAH9802488.1
Scaffold_6A	genBlastG	transcript	3792403	3794171	5.26395	-	.	ID=WN_HapA_Scaffold_6A_3792403:3794171;Parent=WN_HapA_Scaffold_6A_3792403:3794171;Name=KAH9802488.1
Scaffold_6A	genBlastG	exon	3792403	3792644	.	-	.	ID=WN_HapA_Scaffold_6A_3792403:3794171-E9;Parent=WN_HapA_Scaffold_6A_3792403:3794171
Scaffold_6A	genBlastG	exon	3792701	3792930	.	-	.	ID=WN_HapA_Scaffold_6A_3792403:3794171-E8;Parent=WN_HapA_Scaffold_6A_3792403:3794171
Scaffold_6A	genBlastG	exon	3792949	3792973	.	-	.	ID=WN_HapA_Scaffold_6A_3792403:3794171-E7;Parent=WN_HapA_Scaffold_6A_3792403:3794171
Scaffold_6A	genBlastG	exon	3793006	3793181	.	-	.	ID=WN_HapA_Scaffold_6A_3792403:3794171-E6;Parent=WN_HapA_Scaffold_6A_3792403:3794171
Scaffold_6A	genBlastG	exon	3793210	3793305	.	-	.	ID=WN_HapA_Scaffold_6A_3792403:3794171-E5;Parent=WN_HapA_Scaffold_6A_3792403:3794171
Scaffold_6A	genBlastG	exon	3793421	3793445	.	-	.	ID=WN_HapA_Scaffold_6A_3792403:3794171-E4;Parent=WN_HapA_Scaffold_6A_3792403:3794171
Scaffold_6A	genBlastG	exon	3793549	3793909	.	-	.	ID=WN_HapA_Scaffold_6A_3792403:3794171-E3;Parent=WN_HapA_Scaffold_6A_3792403:3794171
Scaffold_6A	genBlastG	exon	3793962	3794126	.	-	.	ID=WN_HapA_Scaffold_6A_3792403:3794171-E2;Parent=WN_HapA_Scaffold_6A_3792403:3794171
Scaffold_6A	genBlastG	exon	3794145	3794171	.	-	.	ID=WN_HapA_Scaffold_6A_3792403:3794171-E1;Parent=WN_HapA_Scaffold_6A_3792403:3794171
Scaffold_6A	genBlastG	gene	4402950	4408109	444.71	+	.	ID=WN_HapA_Scaffold_6A_4402950:4408109;Name=KAH9717634.1
Scaffold_6A	genBlastG	transcript	4402950	4408109	444.71	+	.	ID=WN_HapA_Scaffold_6A_4402950:4408109;Parent=WN_HapA_Scaffold_6A_4402950:4408109;Name=KAH9717634.1
Scaffold_6A	genBlastG	exon	4402950	4405214	.	+	.	ID=WN_HapA_Scaffold_6A_4402950:4408109-E1;Parent=WN_HapA_Scaffold_6A_4402950:4408109
Scaffold_6A	genBlastG	exon	4405235	4405609	.	+	.	ID=WN_HapA_Scaffold_6A_4402950:4408109-E2;Parent=WN_HapA_Scaffold_6A_4402950:4408109
Scaffold_6A	genBlastG	exon	4405631	4407257	.	+	.	ID=WN_HapA_Scaffold_6A_4402950:4408109-E3;Parent=WN_HapA_Scaffold_6A_4402950:4408109
Scaffold_6A	genBlastG	exon	4407976	4408109	.	+	.	ID=WN_HapA_Scaffold_6A_4402950:4408109-E4;Parent=WN_HapA_Scaffold_6A_4402950:4408109
Scaffold_6A	genBlastG	gene	12211579	12218886	859.056	-	.	ID=WN_HapA_Scaffold_6A_12211579:12218886;Name=PB53330251-RA
Scaffold_6A	genBlastG	transcript	12211579	12218886	859.056	-	.	ID=WN_HapA_Scaffold_6A_12211579:12218886;Parent=WN_HapA_Scaffold_6A_12211579:12218886;Name=PB53330251-RA
Scaffold_6A	genBlastG	exon	12211579	12212211	.	-	.	ID=WN_HapA_Scaffold_6A_12211579:12218886-E8;Parent=WN_HapA_Scaffold_6A_12211579:12218886
Scaffold_6A	genBlastG	exon	12212552	12213067	.	-	.	ID=WN_HapA_Scaffold_6A_12211579:12218886-E7;Parent=WN_HapA_Scaffold_6A_12211579:12218886
Scaffold_6A	genBlastG	exon	12213199	12213690	.	-	.	ID=WN_HapA_Scaffold_6A_12211579:12218886-E6;Parent=WN_HapA_Scaffold_6A_12211579:12218886
Scaffold_6A	genBlastG	exon	12213825	12213971	.	-	.	ID=WN_HapA_Scaffold_6A_12211579:12218886-E5;Parent=WN_HapA_Scaffold_6A_12211579:12218886
Scaffold_6A	genBlastG	exon	12214420	12214779	.	-	.	ID=WN_HapA_Scaffold_6A_12211579:12218886-E4;Parent=WN_HapA_Scaffold_6A_12211579:12218886
Scaffold_6A	genBlastG	exon	12215309	12215782	.	-	.	ID=WN_HapA_Scaffold_6A_12211579:12218886-E3;Parent=WN_HapA_Scaffold_6A_12211579:12218886
Scaffold_6A	genBlastG	exon	12216078	12216151	.	-	.	ID=WN_HapA_Scaffold_6A_12211579:12218886-E2;Parent=WN_HapA_Scaffold_6A_12211579:12218886
Scaffold_6A	genBlastG	exon	12216249	12218886	.	-	.	ID=WN_HapA_Scaffold_6A_12211579:12218886-E1;Parent=WN_HapA_Scaffold_6A_12211579:12218886
Scaffold_6A	genBlastG	gene	14584246	14592643	348.109	-	.	ID=WN_HapA_Scaffold_6A_14584246:14592643;Name=PB53331781-RA
Scaffold_6A	genBlastG	transcript	14584246	14592643	348.109	-	.	ID=WN_HapA_Scaffold_6A_14584246:14592643;Parent=WN_HapA_Scaffold_6A_14584246:14592643;Name=PB53331781-RA
Scaffold_6A	genBlastG	exon	14584246	14584350	.	-	.	ID=WN_HapA_Scaffold_6A_14584246:14592643-E7;Parent=WN_HapA_Scaffold_6A_14584246:14592643
Scaffold_6A	genBlastG	exon	14584369	14584388	.	-	.	ID=WN_HapA_Scaffold_6A_14584246:14592643-E6;Parent=WN_HapA_Scaffold_6A_14584246:14592643
Scaffold_6A	genBlastG	exon	14585341	14585406	.	-	.	ID=WN_HapA_Scaffold_6A_14584246:14592643-E5;Parent=WN_HapA_Scaffold_6A_14584246:14592643
Scaffold_6A	genBlastG	exon	14585619	14587836	.	-	.	ID=WN_HapA_Scaffold_6A_14584246:14592643-E4;Parent=WN_HapA_Scaffold_6A_14584246:14592643
Scaffold_6A	genBlastG	exon	14588211	14588615	.	-	.	ID=WN_HapA_Scaffold_6A_14584246:14592643-E3;Parent=WN_HapA_Scaffold_6A_14584246:14592643
Scaffold_6A	genBlastG	exon	14589216	14589305	.	-	.	ID=WN_HapA_Scaffold_6A_14584246:14592643-E2;Parent=WN_HapA_Scaffold_6A_14584246:14592643
Scaffold_6A	genBlastG	exon	14590247	14592643	.	-	.	ID=WN_HapA_Scaffold_6A_14584246:14592643-E1;Parent=WN_HapA_Scaffold_6A_14584246:14592643
Scaffold_6A	genBlastG	gene	21027461	21032520	711.5	+	.	ID=WN_HapA_Scaffold_6A_21027461:21032520;Name=KAH9738233.1
Scaffold_6A	genBlastG	transcript	21027461	21032520	711.5	+	.	ID=WN_HapA_Scaffold_6A_21027461:21032520;Parent=WN_HapA_Scaffold_6A_21027461:21032520;Name=KAH9738233.1
Scaffold_6A	genBlastG	exon	21027461	21031779	.	+	.	ID=WN_HapA_Scaffold_6A_21027461:21032520-E1;Parent=WN_HapA_Scaffold_6A_21027461:21032520
Scaffold_6A	genBlastG	exon	21032334	21032520	.	+	.	ID=WN_HapA_Scaffold_6A_21027461:21032520-E2;Parent=WN_HapA_Scaffold_6A_21027461:21032520
Scaffold_7A	genBlastG	gene	2037097	2040616	426	-	.	ID=WN_HapA_Scaffold_7A_2037097:2040616;Name=GWHPBQDX002884
Scaffold_7A	genBlastG	transcript	2037097	2040616	426	-	.	ID=WN_HapA_Scaffold_7A_2037097:2040616;Parent=WN_HapA_Scaffold_7A_2037097:2040616;Name=GWHPBQDX002884
Scaffold_7A	genBlastG	exon	2037097	2039681	.	-	.	ID=WN_HapA_Scaffold_7A_2037097:2040616-E2;Parent=WN_HapA_Scaffold_7A_2037097:2040616
Scaffold_7A	genBlastG	exon	2040601	2040616	.	-	.	ID=WN_HapA_Scaffold_7A_2037097:2040616-E1;Parent=WN_HapA_Scaffold_7A_2037097:2040616
Scaffold_7A	genBlastG	gene	3172905	3176360	417.184	+	.	ID=WN_HapA_Scaffold_7A_3172905:3176360;Name=Ci280580.2
Scaffold_7A	genBlastG	transcript	3172905	3176360	417.184	+	.	ID=WN_HapA_Scaffold_7A_3172905:3176360;Parent=WN_HapA_Scaffold_7A_3172905:3176360;Name=Ci280580.2
Scaffold_7A	genBlastG	exon	3172905	3173550	.	+	.	ID=WN_HapA_Scaffold_7A_3172905:3176360-E1;Parent=WN_HapA_Scaffold_7A_3172905:3176360
Scaffold_7A	genBlastG	exon	3173985	3174388	.	+	.	ID=WN_HapA_Scaffold_7A_3172905:3176360-E2;Parent=WN_HapA_Scaffold_7A_3172905:3176360
Scaffold_7A	genBlastG	exon	3174610	3174962	.	+	.	ID=WN_HapA_Scaffold_7A_3172905:3176360-E3;Parent=WN_HapA_Scaffold_7A_3172905:3176360
Scaffold_7A	genBlastG	exon	3175168	3175376	.	+	.	ID=WN_HapA_Scaffold_7A_3172905:3176360-E4;Parent=WN_HapA_Scaffold_7A_3172905:3176360
Scaffold_7A	genBlastG	exon	3175456	3176360	.	+	.	ID=WN_HapA_Scaffold_7A_3172905:3176360-E5;Parent=WN_HapA_Scaffold_7A_3172905:3176360
Scaffold_7A	genBlastG	gene	6531127	6536518	566.481	+	.	ID=WN_HapA_Scaffold_7A_6531127:6536518;Name=PB53333986-RA
Scaffold_7A	genBlastG	transcript	6531127	6536518	566.481	+	.	ID=WN_HapA_Scaffold_7A_6531127:6536518;Parent=WN_HapA_Scaffold_7A_6531127:6536518;Name=PB53333986-RA
Scaffold_7A	genBlastG	exon	6531127	6533799	.	+	.	ID=WN_HapA_Scaffold_7A_6531127:6536518-E1;Parent=WN_HapA_Scaffold_7A_6531127:6536518
Scaffold_7A	genBlastG	exon	6533823	6533914	.	+	.	ID=WN_HapA_Scaffold_7A_6531127:6536518-E2;Parent=WN_HapA_Scaffold_7A_6531127:6536518
Scaffold_7A	genBlastG	exon	6534582	6534817	.	+	.	ID=WN_HapA_Scaffold_7A_6531127:6536518-E3;Parent=WN_HapA_Scaffold_7A_6531127:6536518
Scaffold_7A	genBlastG	exon	6535269	6535417	.	+	.	ID=WN_HapA_Scaffold_7A_6531127:6536518-E4;Parent=WN_HapA_Scaffold_7A_6531127:6536518
Scaffold_7A	genBlastG	exon	6535552	6535740	.	+	.	ID=WN_HapA_Scaffold_7A_6531127:6536518-E5;Parent=WN_HapA_Scaffold_7A_6531127:6536518
Scaffold_7A	genBlastG	exon	6535838	6536003	.	+	.	ID=WN_HapA_Scaffold_7A_6531127:6536518-E6;Parent=WN_HapA_Scaffold_7A_6531127:6536518
Scaffold_7A	genBlastG	exon	6536097	6536518	.	+	.	ID=WN_HapA_Scaffold_7A_6531127:6536518-E7;Parent=WN_HapA_Scaffold_7A_6531127:6536518
Scaffold_7A	genBlastG	gene	6740924	6744452	421.52	-	.	ID=WN_HapA_Scaffold_7A_6740924:6744452;Name=KAH9664892.1
Scaffold_7A	genBlastG	transcript	6740924	6744452	421.52	-	.	ID=WN_HapA_Scaffold_7A_6740924:6744452;Parent=WN_HapA_Scaffold_7A_6740924:6744452;Name=KAH9664892.1
Scaffold_7A	genBlastG	exon	6740924	6741051	.	-	.	ID=WN_HapA_Scaffold_7A_6740924:6744452-E2;Parent=WN_HapA_Scaffold_7A_6740924:6744452
Scaffold_7A	genBlastG	exon	6741503	6744452	.	-	.	ID=WN_HapA_Scaffold_7A_6740924:6744452-E1;Parent=WN_HapA_Scaffold_7A_6740924:6744452
Scaffold_7A	genBlastG	gene	6753384	6756913	490.5	-	.	ID=WN_HapA_Scaffold_7A_6753384:6756913;Name=KAH9664892.1
Scaffold_7A	genBlastG	transcript	6753384	6756913	490.5	-	.	ID=WN_HapA_Scaffold_7A_6753384:6756913;Parent=WN_HapA_Scaffold_7A_6753384:6756913;Name=KAH9664892.1
Scaffold_7A	genBlastG	exon	6753384	6753511	.	-	.	ID=WN_HapA_Scaffold_7A_6753384:6756913-E2;Parent=WN_HapA_Scaffold_7A_6753384:6756913
Scaffold_7A	genBlastG	exon	6753970	6756913	.	-	.	ID=WN_HapA_Scaffold_7A_6753384:6756913-E1;Parent=WN_HapA_Scaffold_7A_6753384:6756913
Scaffold_7A	genBlastG	gene	7681321	7686922	607.514	-	.	ID=WN_HapA_Scaffold_7A_7681321:7686922;Name=KAH9665294.1
Scaffold_7A	genBlastG	transcript	7681321	7686922	607.514	-	.	ID=WN_HapA_Scaffold_7A_7681321:7686922;Parent=WN_HapA_Scaffold_7A_7681321:7686922;Name=KAH9665294.1
Scaffold_7A	genBlastG	exon	7681321	7681577	.	-	.	ID=WN_HapA_Scaffold_7A_7681321:7686922-E5;Parent=WN_HapA_Scaffold_7A_7681321:7686922
Scaffold_7A	genBlastG	exon	7681984	7682067	.	-	.	ID=WN_HapA_Scaffold_7A_7681321:7686922-E4;Parent=WN_HapA_Scaffold_7A_7681321:7686922
Scaffold_7A	genBlastG	exon	7682238	7685135	.	-	.	ID=WN_HapA_Scaffold_7A_7681321:7686922-E3;Parent=WN_HapA_Scaffold_7A_7681321:7686922
Scaffold_7A	genBlastG	exon	7686336	7686556	.	-	.	ID=WN_HapA_Scaffold_7A_7681321:7686922-E2;Parent=WN_HapA_Scaffold_7A_7681321:7686922
Scaffold_7A	genBlastG	exon	7686651	7686922	.	-	.	ID=WN_HapA_Scaffold_7A_7681321:7686922-E1;Parent=WN_HapA_Scaffold_7A_7681321:7686922
Scaffold_7A	genBlastG	gene	7728107	7731526	531.522	+	.	ID=WN_HapA_Scaffold_7A_7728107:7731526;Name=Ciclev10024773m
Scaffold_7A	genBlastG	transcript	7728107	7731526	531.522	+	.	ID=WN_HapA_Scaffold_7A_7728107:7731526;Parent=WN_HapA_Scaffold_7A_7728107:7731526;Name=Ciclev10024773m
Scaffold_7A	genBlastG	exon	7728107	7728858	.	+	.	ID=WN_HapA_Scaffold_7A_7728107:7731526-E1;Parent=WN_HapA_Scaffold_7A_7728107:7731526
Scaffold_7A	genBlastG	exon	7728943	7730177	.	+	.	ID=WN_HapA_Scaffold_7A_7728107:7731526-E2;Parent=WN_HapA_Scaffold_7A_7728107:7731526
Scaffold_7A	genBlastG	exon	7730208	7731427	.	+	.	ID=WN_HapA_Scaffold_7A_7728107:7731526-E3;Parent=WN_HapA_Scaffold_7A_7728107:7731526
Scaffold_7A	genBlastG	exon	7731518	7731526	.	+	.	ID=WN_HapA_Scaffold_7A_7728107:7731526-E4;Parent=WN_HapA_Scaffold_7A_7728107:7731526
Scaffold_7A	genBlastG	gene	7748751	7754798	453	+	.	ID=WN_HapA_Scaffold_7A_7748751:7754798;Name=MSYJ012750.1
Scaffold_7A	genBlastG	transcript	7748751	7754798	453	+	.	ID=WN_HapA_Scaffold_7A_7748751:7754798;Parent=WN_HapA_Scaffold_7A_7748751:7754798;Name=MSYJ012750.1
Scaffold_7A	genBlastG	exon	7748751	7748996	.	+	.	ID=WN_HapA_Scaffold_7A_7748751:7754798-E1;Parent=WN_HapA_Scaffold_7A_7748751:7754798
Scaffold_7A	genBlastG	exon	7751715	7754303	.	+	.	ID=WN_HapA_Scaffold_7A_7748751:7754798-E2;Parent=WN_HapA_Scaffold_7A_7748751:7754798
Scaffold_7A	genBlastG	exon	7754463	7754798	.	+	.	ID=WN_HapA_Scaffold_7A_7748751:7754798-E3;Parent=WN_HapA_Scaffold_7A_7748751:7754798
Scaffold_7A	genBlastG	gene	7763107	7766247	223.855	+	.	ID=WN_HapA_Scaffold_7A_7763107:7766247;Name=PB53313308-RA
Scaffold_7A	genBlastG	transcript	7763107	7766247	223.855	+	.	ID=WN_HapA_Scaffold_7A_7763107:7766247;Parent=WN_HapA_Scaffold_7A_7763107:7766247;Name=PB53313308-RA
Scaffold_7A	genBlastG	exon	7763107	7765930	.	+	.	ID=WN_HapA_Scaffold_7A_7763107:7766247-E1;Parent=WN_HapA_Scaffold_7A_7763107:7766247
Scaffold_7A	genBlastG	exon	7766174	7766247	.	+	.	ID=WN_HapA_Scaffold_7A_7763107:7766247-E2;Parent=WN_HapA_Scaffold_7A_7763107:7766247
Scaffold_7A	genBlastG	gene	7781375	7783369	328.5	-	.	ID=WN_HapA_Scaffold_7A_7781375:7783369;Name=PB53328531-RA
Scaffold_7A	genBlastG	transcript	7781375	7783369	328.5	-	.	ID=WN_HapA_Scaffold_7A_7781375:7783369;Parent=WN_HapA_Scaffold_7A_7781375:7783369;Name=PB53328531-RA
Scaffold_7A	genBlastG	exon	7781375	7783369	.	-	.	ID=WN_HapA_Scaffold_7A_7781375:7783369-E1;Parent=WN_HapA_Scaffold_7A_7781375:7783369
Scaffold_7A	genBlastG	gene	7862170	7864837	146.098	-	.	ID=WN_HapA_Scaffold_7A_7862170:7864837;Name=PB53328531-RA
Scaffold_7A	genBlastG	transcript	7862170	7864837	146.098	-	.	ID=WN_HapA_Scaffold_7A_7862170:7864837;Parent=WN_HapA_Scaffold_7A_7862170:7864837;Name=PB53328531-RA
Scaffold_7A	genBlastG	exon	7862170	7862190	.	-	.	ID=WN_HapA_Scaffold_7A_7862170:7864837-E3;Parent=WN_HapA_Scaffold_7A_7862170:7864837
Scaffold_7A	genBlastG	exon	7862630	7864101	.	-	.	ID=WN_HapA_Scaffold_7A_7862170:7864837-E2;Parent=WN_HapA_Scaffold_7A_7862170:7864837
Scaffold_7A	genBlastG	exon	7864129	7864837	.	-	.	ID=WN_HapA_Scaffold_7A_7862170:7864837-E1;Parent=WN_HapA_Scaffold_7A_7862170:7864837
Scaffold_7A	genBlastG	gene	7898283	7906515	452.24	-	.	ID=WN_HapA_Scaffold_7A_7898283:7906515;Name=KAH9713762.1
Scaffold_7A	genBlastG	transcript	7898283	7906515	452.24	-	.	ID=WN_HapA_Scaffold_7A_7898283:7906515;Parent=WN_HapA_Scaffold_7A_7898283:7906515;Name=KAH9713762.1
Scaffold_7A	genBlastG	exon	7898283	7898443	.	-	.	ID=WN_HapA_Scaffold_7A_7898283:7906515-E3;Parent=WN_HapA_Scaffold_7A_7898283:7906515
Scaffold_7A	genBlastG	exon	7899598	7899918	.	-	.	ID=WN_HapA_Scaffold_7A_7898283:7906515-E2;Parent=WN_HapA_Scaffold_7A_7898283:7906515
Scaffold_7A	genBlastG	exon	7903662	7906515	.	-	.	ID=WN_HapA_Scaffold_7A_7898283:7906515-E1;Parent=WN_HapA_Scaffold_7A_7898283:7906515
Scaffold_7A	genBlastG	gene	7919379	7922721	451	+	.	ID=WN_HapA_Scaffold_7A_7919379:7922721;Name=CL1G038067012.t1_alt
Scaffold_7A	genBlastG	transcript	7919379	7922721	451	+	.	ID=WN_HapA_Scaffold_7A_7919379:7922721;Parent=WN_HapA_Scaffold_7A_7919379:7922721;Name=CL1G038067012.t1_alt
Scaffold_7A	genBlastG	exon	7919379	7922177	.	+	.	ID=WN_HapA_Scaffold_7A_7919379:7922721-E1;Parent=WN_HapA_Scaffold_7A_7919379:7922721
Scaffold_7A	genBlastG	exon	7922548	7922721	.	+	.	ID=WN_HapA_Scaffold_7A_7919379:7922721-E2;Parent=WN_HapA_Scaffold_7A_7919379:7922721
Scaffold_7A	genBlastG	gene	8907100	8910679	419	-	.	ID=WN_HapA_Scaffold_7A_8907100:8910679;Name=PB53328376-RA
Scaffold_7A	genBlastG	transcript	8907100	8910679	419	-	.	ID=WN_HapA_Scaffold_7A_8907100:8910679;Parent=WN_HapA_Scaffold_7A_8907100:8910679;Name=PB53328376-RA
Scaffold_7A	genBlastG	exon	8907100	8907177	.	-	.	ID=WN_HapA_Scaffold_7A_8907100:8910679-E3;Parent=WN_HapA_Scaffold_7A_8907100:8910679
Scaffold_7A	genBlastG	exon	8907418	8907516	.	-	.	ID=WN_HapA_Scaffold_7A_8907100:8910679-E2;Parent=WN_HapA_Scaffold_7A_8907100:8910679
Scaffold_7A	genBlastG	exon	8908085	8910679	.	-	.	ID=WN_HapA_Scaffold_7A_8907100:8910679-E1;Parent=WN_HapA_Scaffold_7A_8907100:8910679
Scaffold_7A	genBlastG	gene	8919114	8920502	36.7826	-	.	ID=WN_HapA_Scaffold_7A_8919114:8920502;Name=KAH9750811.1
Scaffold_7A	genBlastG	transcript	8919114	8920502	36.7826	-	.	ID=WN_HapA_Scaffold_7A_8919114:8920502;Parent=WN_HapA_Scaffold_7A_8919114:8920502;Name=KAH9750811.1
Scaffold_7A	genBlastG	exon	8919114	8919150	.	-	.	ID=WN_HapA_Scaffold_7A_8919114:8920502-E5;Parent=WN_HapA_Scaffold_7A_8919114:8920502
Scaffold_7A	genBlastG	exon	8919265	8919832	.	-	.	ID=WN_HapA_Scaffold_7A_8919114:8920502-E4;Parent=WN_HapA_Scaffold_7A_8919114:8920502
Scaffold_7A	genBlastG	exon	8919848	8919871	.	-	.	ID=WN_HapA_Scaffold_7A_8919114:8920502-E3;Parent=WN_HapA_Scaffold_7A_8919114:8920502
Scaffold_7A	genBlastG	exon	8919921	8920199	.	-	.	ID=WN_HapA_Scaffold_7A_8919114:8920502-E2;Parent=WN_HapA_Scaffold_7A_8919114:8920502
Scaffold_7A	genBlastG	exon	8920259	8920502	.	-	.	ID=WN_HapA_Scaffold_7A_8919114:8920502-E1;Parent=WN_HapA_Scaffold_7A_8919114:8920502
Scaffold_7A	genBlastG	gene	9464790	9469663	404.077	+	.	ID=WN_HapA_Scaffold_7A_9464790:9469663;Name=Ciclev10024297m
Scaffold_7A	genBlastG	transcript	9464790	9469663	404.077	+	.	ID=WN_HapA_Scaffold_7A_9464790:9469663;Parent=WN_HapA_Scaffold_7A_9464790:9469663;Name=Ciclev10024297m
Scaffold_7A	genBlastG	exon	9464790	9465268	.	+	.	ID=WN_HapA_Scaffold_7A_9464790:9469663-E1;Parent=WN_HapA_Scaffold_7A_9464790:9469663
Scaffold_7A	genBlastG	exon	9465980	9467081	.	+	.	ID=WN_HapA_Scaffold_7A_9464790:9469663-E2;Parent=WN_HapA_Scaffold_7A_9464790:9469663
Scaffold_7A	genBlastG	exon	9467189	9467430	.	+	.	ID=WN_HapA_Scaffold_7A_9464790:9469663-E3;Parent=WN_HapA_Scaffold_7A_9464790:9469663
Scaffold_7A	genBlastG	exon	9467559	9468898	.	+	.	ID=WN_HapA_Scaffold_7A_9464790:9469663-E4;Parent=WN_HapA_Scaffold_7A_9464790:9469663
Scaffold_7A	genBlastG	exon	9468910	9468953	.	+	.	ID=WN_HapA_Scaffold_7A_9464790:9469663-E5;Parent=WN_HapA_Scaffold_7A_9464790:9469663
Scaffold_7A	genBlastG	exon	9468974	9469663	.	+	.	ID=WN_HapA_Scaffold_7A_9464790:9469663-E6;Parent=WN_HapA_Scaffold_7A_9464790:9469663
Scaffold_7A	genBlastG	gene	10199114	10202428	432	+	.	ID=WN_HapA_Scaffold_7A_10199114:10202428;Name=PB53312923-RA
Scaffold_7A	genBlastG	transcript	10199114	10202428	432	+	.	ID=WN_HapA_Scaffold_7A_10199114:10202428;Parent=WN_HapA_Scaffold_7A_10199114:10202428;Name=PB53312923-RA
Scaffold_7A	genBlastG	exon	10199114	10200936	.	+	.	ID=WN_HapA_Scaffold_7A_10199114:10202428-E1;Parent=WN_HapA_Scaffold_7A_10199114:10202428
Scaffold_7A	genBlastG	exon	10200972	10201725	.	+	.	ID=WN_HapA_Scaffold_7A_10199114:10202428-E2;Parent=WN_HapA_Scaffold_7A_10199114:10202428
Scaffold_7A	genBlastG	exon	10202225	10202428	.	+	.	ID=WN_HapA_Scaffold_7A_10199114:10202428-E3;Parent=WN_HapA_Scaffold_7A_10199114:10202428
Scaffold_7A	genBlastG	gene	10209986	10212649	371.77	+	.	ID=WN_HapA_Scaffold_7A_10209986:10212649;Name=orange1.1g038405m
Scaffold_7A	genBlastG	transcript	10209986	10212649	371.77	+	.	ID=WN_HapA_Scaffold_7A_10209986:10212649;Parent=WN_HapA_Scaffold_7A_10209986:10212649;Name=orange1.1g038405m
Scaffold_7A	genBlastG	exon	10209986	10210877	.	+	.	ID=WN_HapA_Scaffold_7A_10209986:10212649-E1;Parent=WN_HapA_Scaffold_7A_10209986:10212649
Scaffold_7A	genBlastG	exon	10210908	10212649	.	+	.	ID=WN_HapA_Scaffold_7A_10209986:10212649-E2;Parent=WN_HapA_Scaffold_7A_10209986:10212649
Scaffold_7A	genBlastG	gene	10267741	10270398	442.5	-	.	ID=WN_HapA_Scaffold_7A_10267741:10270398;Name=PB53328173-RA
Scaffold_7A	genBlastG	transcript	10267741	10270398	442.5	-	.	ID=WN_HapA_Scaffold_7A_10267741:10270398;Parent=WN_HapA_Scaffold_7A_10267741:10270398;Name=PB53328173-RA
Scaffold_7A	genBlastG	exon	10267741	10270398	.	-	.	ID=WN_HapA_Scaffold_7A_10267741:10270398-E1;Parent=WN_HapA_Scaffold_7A_10267741:10270398
Scaffold_7A	genBlastG	gene	10849822	10852787	387.657	+	.	ID=WN_HapA_Scaffold_7A_10849822:10852787;Name=LL_PB44929458-RA
Scaffold_7A	genBlastG	transcript	10849822	10852787	387.657	+	.	ID=WN_HapA_Scaffold_7A_10849822:10852787;Parent=WN_HapA_Scaffold_7A_10849822:10852787;Name=LL_PB44929458-RA
Scaffold_7A	genBlastG	exon	10849822	10849932	.	+	.	ID=WN_HapA_Scaffold_7A_10849822:10852787-E1;Parent=WN_HapA_Scaffold_7A_10849822:10852787
Scaffold_7A	genBlastG	exon	10849967	10852457	.	+	.	ID=WN_HapA_Scaffold_7A_10849822:10852787-E2;Parent=WN_HapA_Scaffold_7A_10849822:10852787
Scaffold_7A	genBlastG	exon	10852720	10852787	.	+	.	ID=WN_HapA_Scaffold_7A_10849822:10852787-E3;Parent=WN_HapA_Scaffold_7A_10849822:10852787
Scaffold_7A	genBlastG	gene	10858542	10861256	442.166	+	.	ID=WN_HapA_Scaffold_7A_10858542:10861256;Name=KAH9666437.1
Scaffold_7A	genBlastG	transcript	10858542	10861256	442.166	+	.	ID=WN_HapA_Scaffold_7A_10858542:10861256;Parent=WN_HapA_Scaffold_7A_10858542:10861256;Name=KAH9666437.1
Scaffold_7A	genBlastG	exon	10858542	10860269	.	+	.	ID=WN_HapA_Scaffold_7A_10858542:10861256-E1;Parent=WN_HapA_Scaffold_7A_10858542:10861256
Scaffold_7A	genBlastG	exon	10860327	10861256	.	+	.	ID=WN_HapA_Scaffold_7A_10858542:10861256-E2;Parent=WN_HapA_Scaffold_7A_10858542:10861256
Scaffold_7A	genBlastG	gene	10875768	10882610	505.538	+	.	ID=WN_HapA_Scaffold_7A_10875768:10882610;Name=MSYJ138740.1
Scaffold_7A	genBlastG	transcript	10875768	10882610	505.538	+	.	ID=WN_HapA_Scaffold_7A_10875768:10882610;Parent=WN_HapA_Scaffold_7A_10875768:10882610;Name=MSYJ138740.1
Scaffold_7A	genBlastG	exon	10875768	10876532	.	+	.	ID=WN_HapA_Scaffold_7A_10875768:10882610-E1;Parent=WN_HapA_Scaffold_7A_10875768:10882610
Scaffold_7A	genBlastG	exon	10880628	10882610	.	+	.	ID=WN_HapA_Scaffold_7A_10875768:10882610-E2;Parent=WN_HapA_Scaffold_7A_10875768:10882610
Scaffold_7A	genBlastG	gene	10908430	10911067	235.274	-	.	ID=WN_HapA_Scaffold_7A_10908430:10911067;Name=Ptrif.0007s2792.1.v1.3.1
Scaffold_7A	genBlastG	transcript	10908430	10911067	235.274	-	.	ID=WN_HapA_Scaffold_7A_10908430:10911067;Parent=WN_HapA_Scaffold_7A_10908430:10911067;Name=Ptrif.0007s2792.1.v1.3.1
Scaffold_7A	genBlastG	exon	10908430	10908767	.	-	.	ID=WN_HapA_Scaffold_7A_10908430:10911067-E2;Parent=WN_HapA_Scaffold_7A_10908430:10911067
Scaffold_7A	genBlastG	exon	10908796	10911067	.	-	.	ID=WN_HapA_Scaffold_7A_10908430:10911067-E1;Parent=WN_HapA_Scaffold_7A_10908430:10911067
Scaffold_7A	genBlastG	gene	10918469	10921636	313.638	-	.	ID=WN_HapA_Scaffold_7A_10918469:10921636;Name=PB53312823-RA
Scaffold_7A	genBlastG	transcript	10918469	10921636	313.638	-	.	ID=WN_HapA_Scaffold_7A_10918469:10921636;Parent=WN_HapA_Scaffold_7A_10918469:10921636;Name=PB53312823-RA
Scaffold_7A	genBlastG	exon	10918469	10920990	.	-	.	ID=WN_HapA_Scaffold_7A_10918469:10921636-E2;Parent=WN_HapA_Scaffold_7A_10918469:10921636
Scaffold_7A	genBlastG	exon	10921462	10921636	.	-	.	ID=WN_HapA_Scaffold_7A_10918469:10921636-E1;Parent=WN_HapA_Scaffold_7A_10918469:10921636
Scaffold_7A	genBlastG	gene	10925616	10930225	335.114	+	.	ID=WN_HapA_Scaffold_7A_10925616:10930225;Name=KAH9666449.1
Scaffold_7A	genBlastG	transcript	10925616	10930225	335.114	+	.	ID=WN_HapA_Scaffold_7A_10925616:10930225;Parent=WN_HapA_Scaffold_7A_10925616:10930225;Name=KAH9666449.1
Scaffold_7A	genBlastG	exon	10925616	10925843	.	+	.	ID=WN_HapA_Scaffold_7A_10925616:10930225-E1;Parent=WN_HapA_Scaffold_7A_10925616:10930225
Scaffold_7A	genBlastG	exon	10926384	10927791	.	+	.	ID=WN_HapA_Scaffold_7A_10925616:10930225-E2;Parent=WN_HapA_Scaffold_7A_10925616:10930225
Scaffold_7A	genBlastG	exon	10927956	10928004	.	+	.	ID=WN_HapA_Scaffold_7A_10925616:10930225-E3;Parent=WN_HapA_Scaffold_7A_10925616:10930225
Scaffold_7A	genBlastG	exon	10928128	10929139	.	+	.	ID=WN_HapA_Scaffold_7A_10925616:10930225-E4;Parent=WN_HapA_Scaffold_7A_10925616:10930225
Scaffold_7A	genBlastG	exon	10930082	10930225	.	+	.	ID=WN_HapA_Scaffold_7A_10925616:10930225-E5;Parent=WN_HapA_Scaffold_7A_10925616:10930225
Scaffold_7A	genBlastG	gene	10931028	10933670	437	-	.	ID=WN_HapA_Scaffold_7A_10931028:10933670;Name=Ptrif.0007s2792.1.v1.3.1
Scaffold_7A	genBlastG	transcript	10931028	10933670	437	-	.	ID=WN_HapA_Scaffold_7A_10931028:10933670;Parent=WN_HapA_Scaffold_7A_10931028:10933670;Name=Ptrif.0007s2792.1.v1.3.1
Scaffold_7A	genBlastG	exon	10931028	10933670	.	-	.	ID=WN_HapA_Scaffold_7A_10931028:10933670-E1;Parent=WN_HapA_Scaffold_7A_10931028:10933670
Scaffold_7A	genBlastG	gene	10941381	10946130	465.999	-	.	ID=WN_HapA_Scaffold_7A_10941381:10946130;Name=PB53312823-RA
Scaffold_7A	genBlastG	transcript	10941381	10946130	465.999	-	.	ID=WN_HapA_Scaffold_7A_10941381:10946130;Parent=WN_HapA_Scaffold_7A_10941381:10946130;Name=PB53312823-RA
Scaffold_7A	genBlastG	exon	10941381	10943882	.	-	.	ID=WN_HapA_Scaffold_7A_10941381:10946130-E3;Parent=WN_HapA_Scaffold_7A_10941381:10946130
Scaffold_7A	genBlastG	exon	10945344	10945775	.	-	.	ID=WN_HapA_Scaffold_7A_10941381:10946130-E2;Parent=WN_HapA_Scaffold_7A_10941381:10946130
Scaffold_7A	genBlastG	exon	10945939	10946130	.	-	.	ID=WN_HapA_Scaffold_7A_10941381:10946130-E1;Parent=WN_HapA_Scaffold_7A_10941381:10946130
Scaffold_7A	genBlastG	gene	10987146	10989684	370.5	-	.	ID=WN_HapA_Scaffold_7A_10987146:10989684;Name=PB53318618-RA
Scaffold_7A	genBlastG	transcript	10987146	10989684	370.5	-	.	ID=WN_HapA_Scaffold_7A_10987146:10989684;Parent=WN_HapA_Scaffold_7A_10987146:10989684;Name=PB53318618-RA
Scaffold_7A	genBlastG	exon	10987146	10987379	.	-	.	ID=WN_HapA_Scaffold_7A_10987146:10989684-E2;Parent=WN_HapA_Scaffold_7A_10987146:10989684
Scaffold_7A	genBlastG	exon	10987456	10989684	.	-	.	ID=WN_HapA_Scaffold_7A_10987146:10989684-E1;Parent=WN_HapA_Scaffold_7A_10987146:10989684
Scaffold_7A	genBlastG	gene	11026596	11029290	192.171	-	.	ID=WN_HapA_Scaffold_7A_11026596:11029290;Name=Ciclev10013966m
Scaffold_7A	genBlastG	transcript	11026596	11029290	192.171	-	.	ID=WN_HapA_Scaffold_7A_11026596:11029290;Parent=WN_HapA_Scaffold_7A_11026596:11029290;Name=Ciclev10013966m
Scaffold_7A	genBlastG	exon	11026596	11027782	.	-	.	ID=WN_HapA_Scaffold_7A_11026596:11029290-E5;Parent=WN_HapA_Scaffold_7A_11026596:11029290
Scaffold_7A	genBlastG	exon	11027808	11027968	.	-	.	ID=WN_HapA_Scaffold_7A_11026596:11029290-E4;Parent=WN_HapA_Scaffold_7A_11026596:11029290
Scaffold_7A	genBlastG	exon	11027995	11028078	.	-	.	ID=WN_HapA_Scaffold_7A_11026596:11029290-E3;Parent=WN_HapA_Scaffold_7A_11026596:11029290
Scaffold_7A	genBlastG	exon	11028116	11028441	.	-	.	ID=WN_HapA_Scaffold_7A_11026596:11029290-E2;Parent=WN_HapA_Scaffold_7A_11026596:11029290
Scaffold_7A	genBlastG	exon	11028484	11029290	.	-	.	ID=WN_HapA_Scaffold_7A_11026596:11029290-E1;Parent=WN_HapA_Scaffold_7A_11026596:11029290
Scaffold_7A	genBlastG	gene	11102069	11104714	422	-	.	ID=WN_HapA_Scaffold_7A_11102069:11104714;Name=Ptrif.0007s1378.1.v1.3.1
Scaffold_7A	genBlastG	transcript	11102069	11104714	422	-	.	ID=WN_HapA_Scaffold_7A_11102069:11104714;Parent=WN_HapA_Scaffold_7A_11102069:11104714;Name=Ptrif.0007s1378.1.v1.3.1
Scaffold_7A	genBlastG	exon	11102069	11104714	.	-	.	ID=WN_HapA_Scaffold_7A_11102069:11104714-E1;Parent=WN_HapA_Scaffold_7A_11102069:11104714
Scaffold_7A	genBlastG	gene	11256733	11260777	421.296	+	.	ID=WN_HapA_Scaffold_7A_11256733:11260777;Name=MSYJ138290.1
Scaffold_7A	genBlastG	transcript	11256733	11260777	421.296	+	.	ID=WN_HapA_Scaffold_7A_11256733:11260777;Parent=WN_HapA_Scaffold_7A_11256733:11260777;Name=MSYJ138290.1
Scaffold_7A	genBlastG	exon	11256733	11259455	.	+	.	ID=WN_HapA_Scaffold_7A_11256733:11260777-E1;Parent=WN_HapA_Scaffold_7A_11256733:11260777
Scaffold_7A	genBlastG	exon	11260444	11260777	.	+	.	ID=WN_HapA_Scaffold_7A_11256733:11260777-E2;Parent=WN_HapA_Scaffold_7A_11256733:11260777
Scaffold_7A	genBlastG	gene	11262446	11265102	215.429	+	.	ID=WN_HapA_Scaffold_7A_11262446:11265102;Name=PB53318654-RA
Scaffold_7A	genBlastG	transcript	11262446	11265102	215.429	+	.	ID=WN_HapA_Scaffold_7A_11262446:11265102;Parent=WN_HapA_Scaffold_7A_11262446:11265102;Name=PB53318654-RA
Scaffold_7A	genBlastG	exon	11262446	11262826	.	+	.	ID=WN_HapA_Scaffold_7A_11262446:11265102-E1;Parent=WN_HapA_Scaffold_7A_11262446:11265102
Scaffold_7A	genBlastG	exon	11263096	11263873	.	+	.	ID=WN_HapA_Scaffold_7A_11262446:11265102-E2;Parent=WN_HapA_Scaffold_7A_11262446:11265102
Scaffold_7A	genBlastG	exon	11263909	11264126	.	+	.	ID=WN_HapA_Scaffold_7A_11262446:11265102-E3;Parent=WN_HapA_Scaffold_7A_11262446:11265102
Scaffold_7A	genBlastG	exon	11264185	11265102	.	+	.	ID=WN_HapA_Scaffold_7A_11262446:11265102-E4;Parent=WN_HapA_Scaffold_7A_11262446:11265102
Scaffold_7A	genBlastG	gene	11279107	11281797	441	+	.	ID=WN_HapA_Scaffold_7A_11279107:11281797;Name=Ptrif.0007s1398.1.v1.3.1
Scaffold_7A	genBlastG	transcript	11279107	11281797	441	+	.	ID=WN_HapA_Scaffold_7A_11279107:11281797;Parent=WN_HapA_Scaffold_7A_11279107:11281797;Name=Ptrif.0007s1398.1.v1.3.1
Scaffold_7A	genBlastG	exon	11279107	11281797	.	+	.	ID=WN_HapA_Scaffold_7A_11279107:11281797-E1;Parent=WN_HapA_Scaffold_7A_11279107:11281797
Scaffold_7A	genBlastG	gene	11312451	11315123	397	+	.	ID=WN_HapA_Scaffold_7A_11312451:11315123;Name=Ptrif.0007s1415.1.v1.3.1
Scaffold_7A	genBlastG	transcript	11312451	11315123	397	+	.	ID=WN_HapA_Scaffold_7A_11312451:11315123;Parent=WN_HapA_Scaffold_7A_11312451:11315123;Name=Ptrif.0007s1415.1.v1.3.1
Scaffold_7A	genBlastG	exon	11312451	11315123	.	+	.	ID=WN_HapA_Scaffold_7A_11312451:11315123-E1;Parent=WN_HapA_Scaffold_7A_11312451:11315123
Scaffold_7A	genBlastG	gene	11323421	11326099	331.869	+	.	ID=WN_HapA_Scaffold_7A_11323421:11326099;Name=PB53312771-RA
Scaffold_7A	genBlastG	transcript	11323421	11326099	331.869	+	.	ID=WN_HapA_Scaffold_7A_11323421:11326099;Parent=WN_HapA_Scaffold_7A_11323421:11326099;Name=PB53312771-RA
Scaffold_7A	genBlastG	exon	11323421	11325637	.	+	.	ID=WN_HapA_Scaffold_7A_11323421:11326099-E1;Parent=WN_HapA_Scaffold_7A_11323421:11326099
Scaffold_7A	genBlastG	exon	11325695	11326099	.	+	.	ID=WN_HapA_Scaffold_7A_11323421:11326099-E2;Parent=WN_HapA_Scaffold_7A_11323421:11326099
Scaffold_7A	genBlastG	gene	11348730	11351429	183.532	+	.	ID=WN_HapA_Scaffold_7A_11348730:11351429;Name=PB53318674-RA
Scaffold_7A	genBlastG	transcript	11348730	11351429	183.532	+	.	ID=WN_HapA_Scaffold_7A_11348730:11351429;Parent=WN_HapA_Scaffold_7A_11348730:11351429;Name=PB53318674-RA
Scaffold_7A	genBlastG	exon	11348730	11351429	.	+	.	ID=WN_HapA_Scaffold_7A_11348730:11351429-E1;Parent=WN_HapA_Scaffold_7A_11348730:11351429
Scaffold_7A	genBlastG	gene	11378052	11380709	314.956	+	.	ID=WN_HapA_Scaffold_7A_11378052:11380709;Name=PB53318674-RA
Scaffold_7A	genBlastG	transcript	11378052	11380709	314.956	+	.	ID=WN_HapA_Scaffold_7A_11378052:11380709;Parent=WN_HapA_Scaffold_7A_11378052:11380709;Name=PB53318674-RA
Scaffold_7A	genBlastG	exon	11378052	11380709	.	+	.	ID=WN_HapA_Scaffold_7A_11378052:11380709-E1;Parent=WN_HapA_Scaffold_7A_11378052:11380709
Scaffold_7A	genBlastG	gene	11978022	11980584	203.252	-	.	ID=WN_HapA_Scaffold_7A_11978022:11980584;Name=orange1.1g038398m
Scaffold_7A	genBlastG	transcript	11978022	11980584	203.252	-	.	ID=WN_HapA_Scaffold_7A_11978022:11980584;Parent=WN_HapA_Scaffold_7A_11978022:11980584;Name=orange1.1g038398m
Scaffold_7A	genBlastG	exon	11978022	11979058	.	-	.	ID=WN_HapA_Scaffold_7A_11978022:11980584-E6;Parent=WN_HapA_Scaffold_7A_11978022:11980584
Scaffold_7A	genBlastG	exon	11979092	11979117	.	-	.	ID=WN_HapA_Scaffold_7A_11978022:11980584-E5;Parent=WN_HapA_Scaffold_7A_11978022:11980584
Scaffold_7A	genBlastG	exon	11979192	11979291	.	-	.	ID=WN_HapA_Scaffold_7A_11978022:11980584-E4;Parent=WN_HapA_Scaffold_7A_11978022:11980584
Scaffold_7A	genBlastG	exon	11979349	11979789	.	-	.	ID=WN_HapA_Scaffold_7A_11978022:11980584-E3;Parent=WN_HapA_Scaffold_7A_11978022:11980584
Scaffold_7A	genBlastG	exon	11979808	11980206	.	-	.	ID=WN_HapA_Scaffold_7A_11978022:11980584-E2;Parent=WN_HapA_Scaffold_7A_11978022:11980584
Scaffold_7A	genBlastG	exon	11980227	11980584	.	-	.	ID=WN_HapA_Scaffold_7A_11978022:11980584-E1;Parent=WN_HapA_Scaffold_7A_11978022:11980584
Scaffold_7A	genBlastG	gene	11999728	12002465	328.275	-	.	ID=WN_HapA_Scaffold_7A_11999728:12002465;Name=MSYJ128050.1
Scaffold_7A	genBlastG	transcript	11999728	12002465	328.275	-	.	ID=WN_HapA_Scaffold_7A_11999728:12002465;Parent=WN_HapA_Scaffold_7A_11999728:12002465;Name=MSYJ128050.1
Scaffold_7A	genBlastG	exon	11999728	12002396	.	-	.	ID=WN_HapA_Scaffold_7A_11999728:12002465-E2;Parent=WN_HapA_Scaffold_7A_11999728:12002465
Scaffold_7A	genBlastG	exon	12002414	12002465	.	-	.	ID=WN_HapA_Scaffold_7A_11999728:12002465-E1;Parent=WN_HapA_Scaffold_7A_11999728:12002465
Scaffold_7A	genBlastG	gene	12091276	12094002	154.283	+	.	ID=WN_HapA_Scaffold_7A_12091276:12094002;Name=Ptrif.0007s1503.1.v1.3.1
Scaffold_7A	genBlastG	transcript	12091276	12094002	154.283	+	.	ID=WN_HapA_Scaffold_7A_12091276:12094002;Parent=WN_HapA_Scaffold_7A_12091276:12094002;Name=Ptrif.0007s1503.1.v1.3.1
Scaffold_7A	genBlastG	exon	12091276	12094002	.	+	.	ID=WN_HapA_Scaffold_7A_12091276:12094002-E1;Parent=WN_HapA_Scaffold_7A_12091276:12094002
Scaffold_7A	genBlastG	gene	12111262	12114117	241.29	+	.	ID=WN_HapA_Scaffold_7A_12111262:12114117;Name=CL1G038365012.t1_alt
Scaffold_7A	genBlastG	transcript	12111262	12114117	241.29	+	.	ID=WN_HapA_Scaffold_7A_12111262:12114117;Parent=WN_HapA_Scaffold_7A_12111262:12114117;Name=CL1G038365012.t1_alt
Scaffold_7A	genBlastG	exon	12111262	12114117	.	+	.	ID=WN_HapA_Scaffold_7A_12111262:12114117-E1;Parent=WN_HapA_Scaffold_7A_12111262:12114117
Scaffold_7A	genBlastG	gene	12119013	12121907	111.428	+	.	ID=WN_HapA_Scaffold_7A_12119013:12121907;Name=orange1.1t01356.1
Scaffold_7A	genBlastG	transcript	12119013	12121907	111.428	+	.	ID=WN_HapA_Scaffold_7A_12119013:12121907;Parent=WN_HapA_Scaffold_7A_12119013:12121907;Name=orange1.1t01356.1
Scaffold_7A	genBlastG	exon	12119013	12119075	.	+	.	ID=WN_HapA_Scaffold_7A_12119013:12121907-E1;Parent=WN_HapA_Scaffold_7A_12119013:12121907
Scaffold_7A	genBlastG	exon	12119091	12119602	.	+	.	ID=WN_HapA_Scaffold_7A_12119013:12121907-E2;Parent=WN_HapA_Scaffold_7A_12119013:12121907
Scaffold_7A	genBlastG	exon	12119693	12121907	.	+	.	ID=WN_HapA_Scaffold_7A_12119013:12121907-E3;Parent=WN_HapA_Scaffold_7A_12119013:12121907
Scaffold_7A	genBlastG	gene	12151243	12154038	227.669	+	.	ID=WN_HapA_Scaffold_7A_12151243:12154038;Name=CL1G038365012.t1_alt
Scaffold_7A	genBlastG	transcript	12151243	12154038	227.669	+	.	ID=WN_HapA_Scaffold_7A_12151243:12154038;Parent=WN_HapA_Scaffold_7A_12151243:12154038;Name=CL1G038365012.t1_alt
Scaffold_7A	genBlastG	exon	12151243	12154038	.	+	.	ID=WN_HapA_Scaffold_7A_12151243:12154038-E1;Parent=WN_HapA_Scaffold_7A_12151243:12154038
Scaffold_7A	genBlastG	gene	12185517	12188336	183.205	+	.	ID=WN_HapA_Scaffold_7A_12185517:12188336;Name=PB53312568-RA
Scaffold_7A	genBlastG	transcript	12185517	12188336	183.205	+	.	ID=WN_HapA_Scaffold_7A_12185517:12188336;Parent=WN_HapA_Scaffold_7A_12185517:12188336;Name=PB53312568-RA
Scaffold_7A	genBlastG	exon	12185517	12188336	.	+	.	ID=WN_HapA_Scaffold_7A_12185517:12188336-E1;Parent=WN_HapA_Scaffold_7A_12185517:12188336
Scaffold_7A	genBlastG	gene	12229640	12232515	194.168	-	.	ID=WN_HapA_Scaffold_7A_12229640:12232515;Name=LL_PB44929279-RA
Scaffold_7A	genBlastG	transcript	12229640	12232515	194.168	-	.	ID=WN_HapA_Scaffold_7A_12229640:12232515;Parent=WN_HapA_Scaffold_7A_12229640:12232515;Name=LL_PB44929279-RA
Scaffold_7A	genBlastG	exon	12229640	12229801	.	-	.	ID=WN_HapA_Scaffold_7A_12229640:12232515-E3;Parent=WN_HapA_Scaffold_7A_12229640:12232515
Scaffold_7A	genBlastG	exon	12230930	12232291	.	-	.	ID=WN_HapA_Scaffold_7A_12229640:12232515-E2;Parent=WN_HapA_Scaffold_7A_12229640:12232515
Scaffold_7A	genBlastG	exon	12232306	12232515	.	-	.	ID=WN_HapA_Scaffold_7A_12229640:12232515-E1;Parent=WN_HapA_Scaffold_7A_12229640:12232515
Scaffold_7A	genBlastG	gene	12263558	12266446	132.06	+	.	ID=WN_HapA_Scaffold_7A_12263558:12266446;Name=KAH9715177.1
Scaffold_7A	genBlastG	transcript	12263558	12266446	132.06	+	.	ID=WN_HapA_Scaffold_7A_12263558:12266446;Parent=WN_HapA_Scaffold_7A_12263558:12266446;Name=KAH9715177.1
Scaffold_7A	genBlastG	exon	12263558	12263608	.	+	.	ID=WN_HapA_Scaffold_7A_12263558:12266446-E1;Parent=WN_HapA_Scaffold_7A_12263558:12266446
Scaffold_7A	genBlastG	exon	12263741	12266446	.	+	.	ID=WN_HapA_Scaffold_7A_12263558:12266446-E2;Parent=WN_HapA_Scaffold_7A_12263558:12266446
Scaffold_7A	genBlastG	gene	12283385	12286833	444.381	+	.	ID=WN_HapA_Scaffold_7A_12283385:12286833;Name=PB53312627-RA
Scaffold_7A	genBlastG	transcript	12283385	12286833	444.381	+	.	ID=WN_HapA_Scaffold_7A_12283385:12286833;Parent=WN_HapA_Scaffold_7A_12283385:12286833;Name=PB53312627-RA
Scaffold_7A	genBlastG	exon	12283385	12286079	.	+	.	ID=WN_HapA_Scaffold_7A_12283385:12286833-E1;Parent=WN_HapA_Scaffold_7A_12283385:12286833
Scaffold_7A	genBlastG	exon	12286763	12286833	.	+	.	ID=WN_HapA_Scaffold_7A_12283385:12286833-E2;Parent=WN_HapA_Scaffold_7A_12283385:12286833
Scaffold_7A	genBlastG	gene	12295072	12298254	207.981	+	.	ID=WN_HapA_Scaffold_7A_12295072:12298254;Name=Ciclev10027362m
Scaffold_7A	genBlastG	transcript	12295072	12298254	207.981	+	.	ID=WN_HapA_Scaffold_7A_12295072:12298254;Parent=WN_HapA_Scaffold_7A_12295072:12298254;Name=Ciclev10027362m
Scaffold_7A	genBlastG	exon	12295072	12295871	.	+	.	ID=WN_HapA_Scaffold_7A_12295072:12298254-E1;Parent=WN_HapA_Scaffold_7A_12295072:12298254
Scaffold_7A	genBlastG	exon	12295965	12296417	.	+	.	ID=WN_HapA_Scaffold_7A_12295072:12298254-E2;Parent=WN_HapA_Scaffold_7A_12295072:12298254
Scaffold_7A	genBlastG	exon	12297576	12298254	.	+	.	ID=WN_HapA_Scaffold_7A_12295072:12298254-E3;Parent=WN_HapA_Scaffold_7A_12295072:12298254
Scaffold_7A	genBlastG	gene	12328035	12330881	187.706	+	.	ID=WN_HapA_Scaffold_7A_12328035:12330881;Name=PB53312568-RA
Scaffold_7A	genBlastG	transcript	12328035	12330881	187.706	+	.	ID=WN_HapA_Scaffold_7A_12328035:12330881;Parent=WN_HapA_Scaffold_7A_12328035:12330881;Name=PB53312568-RA
Scaffold_7A	genBlastG	exon	12328035	12330881	.	+	.	ID=WN_HapA_Scaffold_7A_12328035:12330881-E1;Parent=WN_HapA_Scaffold_7A_12328035:12330881
Scaffold_7A	genBlastG	gene	12349885	12353319	426.438	+	.	ID=WN_HapA_Scaffold_7A_12349885:12353319;Name=PB53312615-RA
Scaffold_7A	genBlastG	transcript	12349885	12353319	426.438	+	.	ID=WN_HapA_Scaffold_7A_12349885:12353319;Parent=WN_HapA_Scaffold_7A_12349885:12353319;Name=PB53312615-RA
Scaffold_7A	genBlastG	exon	12349885	12352601	.	+	.	ID=WN_HapA_Scaffold_7A_12349885:12353319-E1;Parent=WN_HapA_Scaffold_7A_12349885:12353319
Scaffold_7A	genBlastG	exon	12352821	12352940	.	+	.	ID=WN_HapA_Scaffold_7A_12349885:12353319-E2;Parent=WN_HapA_Scaffold_7A_12349885:12353319
Scaffold_7A	genBlastG	exon	12353232	12353319	.	+	.	ID=WN_HapA_Scaffold_7A_12349885:12353319-E3;Parent=WN_HapA_Scaffold_7A_12349885:12353319
Scaffold_7A	genBlastG	gene	12379118	12381832	248.34	+	.	ID=WN_HapA_Scaffold_7A_12379118:12381832;Name=Ptrif.0007s1522.1.v1.3.1
Scaffold_7A	genBlastG	transcript	12379118	12381832	248.34	+	.	ID=WN_HapA_Scaffold_7A_12379118:12381832;Parent=WN_HapA_Scaffold_7A_12379118:12381832;Name=Ptrif.0007s1522.1.v1.3.1
Scaffold_7A	genBlastG	exon	12379118	12381832	.	+	.	ID=WN_HapA_Scaffold_7A_12379118:12381832-E1;Parent=WN_HapA_Scaffold_7A_12379118:12381832
Scaffold_7A	genBlastG	gene	12402312	12405753	399.482	+	.	ID=WN_HapA_Scaffold_7A_12402312:12405753;Name=CL1G002161011.t1_pri
Scaffold_7A	genBlastG	transcript	12402312	12405753	399.482	+	.	ID=WN_HapA_Scaffold_7A_12402312:12405753;Parent=WN_HapA_Scaffold_7A_12402312:12405753;Name=CL1G002161011.t1_pri
Scaffold_7A	genBlastG	exon	12402312	12402336	.	+	.	ID=WN_HapA_Scaffold_7A_12402312:12405753-E1;Parent=WN_HapA_Scaffold_7A_12402312:12405753
Scaffold_7A	genBlastG	exon	12402944	12405753	.	+	.	ID=WN_HapA_Scaffold_7A_12402312:12405753-E2;Parent=WN_HapA_Scaffold_7A_12402312:12405753
Scaffold_7A	genBlastG	gene	12419811	12423156	232.713	+	.	ID=WN_HapA_Scaffold_7A_12419811:12423156;Name=PB53312593-RA
Scaffold_7A	genBlastG	transcript	12419811	12423156	232.713	+	.	ID=WN_HapA_Scaffold_7A_12419811:12423156;Parent=WN_HapA_Scaffold_7A_12419811:12423156;Name=PB53312593-RA
Scaffold_7A	genBlastG	exon	12419811	12421344	.	+	.	ID=WN_HapA_Scaffold_7A_12419811:12423156-E1;Parent=WN_HapA_Scaffold_7A_12419811:12423156
Scaffold_7A	genBlastG	exon	12421363	12422312	.	+	.	ID=WN_HapA_Scaffold_7A_12419811:12423156-E2;Parent=WN_HapA_Scaffold_7A_12419811:12423156
Scaffold_7A	genBlastG	exon	12423016	12423156	.	+	.	ID=WN_HapA_Scaffold_7A_12419811:12423156-E3;Parent=WN_HapA_Scaffold_7A_12419811:12423156
Scaffold_7A	genBlastG	gene	12440885	12444310	395.98	+	.	ID=WN_HapA_Scaffold_7A_12440885:12444310;Name=PB53312593-RA
Scaffold_7A	genBlastG	transcript	12440885	12444310	395.98	+	.	ID=WN_HapA_Scaffold_7A_12440885:12444310;Parent=WN_HapA_Scaffold_7A_12440885:12444310;Name=PB53312593-RA
Scaffold_7A	genBlastG	exon	12440885	12443558	.	+	.	ID=WN_HapA_Scaffold_7A_12440885:12444310-E1;Parent=WN_HapA_Scaffold_7A_12440885:12444310
Scaffold_7A	genBlastG	exon	12444045	12444310	.	+	.	ID=WN_HapA_Scaffold_7A_12440885:12444310-E2;Parent=WN_HapA_Scaffold_7A_12440885:12444310
Scaffold_7A	genBlastG	gene	12453167	12456269	177.54	+	.	ID=WN_HapA_Scaffold_7A_12453167:12456269;Name=PB53312568-RA
Scaffold_7A	genBlastG	transcript	12453167	12456269	177.54	+	.	ID=WN_HapA_Scaffold_7A_12453167:12456269;Parent=WN_HapA_Scaffold_7A_12453167:12456269;Name=PB53312568-RA
Scaffold_7A	genBlastG	exon	12453167	12455852	.	+	.	ID=WN_HapA_Scaffold_7A_12453167:12456269-E1;Parent=WN_HapA_Scaffold_7A_12453167:12456269
Scaffold_7A	genBlastG	exon	12456079	12456269	.	+	.	ID=WN_HapA_Scaffold_7A_12453167:12456269-E2;Parent=WN_HapA_Scaffold_7A_12453167:12456269
Scaffold_7A	genBlastG	gene	12466527	12469969	238.997	+	.	ID=WN_HapA_Scaffold_7A_12466527:12469969;Name=PB53312591-RA
Scaffold_7A	genBlastG	transcript	12466527	12469969	238.997	+	.	ID=WN_HapA_Scaffold_7A_12466527:12469969;Parent=WN_HapA_Scaffold_7A_12466527:12469969;Name=PB53312591-RA
Scaffold_7A	genBlastG	exon	12466527	12466899	.	+	.	ID=WN_HapA_Scaffold_7A_12466527:12469969-E1;Parent=WN_HapA_Scaffold_7A_12466527:12469969
Scaffold_7A	genBlastG	exon	12467313	12469319	.	+	.	ID=WN_HapA_Scaffold_7A_12466527:12469969-E2;Parent=WN_HapA_Scaffold_7A_12466527:12469969
Scaffold_7A	genBlastG	exon	12469473	12469969	.	+	.	ID=WN_HapA_Scaffold_7A_12466527:12469969-E3;Parent=WN_HapA_Scaffold_7A_12466527:12469969
Scaffold_7A	genBlastG	gene	12497677	12500496	182.705	+	.	ID=WN_HapA_Scaffold_7A_12497677:12500496;Name=PB53312568-RA
Scaffold_7A	genBlastG	transcript	12497677	12500496	182.705	+	.	ID=WN_HapA_Scaffold_7A_12497677:12500496;Parent=WN_HapA_Scaffold_7A_12497677:12500496;Name=PB53312568-RA
Scaffold_7A	genBlastG	exon	12497677	12500496	.	+	.	ID=WN_HapA_Scaffold_7A_12497677:12500496-E1;Parent=WN_HapA_Scaffold_7A_12497677:12500496
Scaffold_7A	genBlastG	gene	12527066	12528711	117.726	-	.	ID=WN_HapA_Scaffold_7A_12527066:12528711;Name=KAH9715207.1
Scaffold_7A	genBlastG	transcript	12527066	12528711	117.726	-	.	ID=WN_HapA_Scaffold_7A_12527066:12528711;Parent=WN_HapA_Scaffold_7A_12527066:12528711;Name=KAH9715207.1
Scaffold_7A	genBlastG	exon	12527066	12527314	.	-	.	ID=WN_HapA_Scaffold_7A_12527066:12528711-E2;Parent=WN_HapA_Scaffold_7A_12527066:12528711
Scaffold_7A	genBlastG	exon	12527368	12528711	.	-	.	ID=WN_HapA_Scaffold_7A_12527066:12528711-E1;Parent=WN_HapA_Scaffold_7A_12527066:12528711
Scaffold_7A	genBlastG	gene	12539786	12543218	412	+	.	ID=WN_HapA_Scaffold_7A_12539786:12543218;Name=CL1G002161011.t1_pri
Scaffold_7A	genBlastG	transcript	12539786	12543218	412	+	.	ID=WN_HapA_Scaffold_7A_12539786:12543218;Parent=WN_HapA_Scaffold_7A_12539786:12543218;Name=CL1G002161011.t1_pri
Scaffold_7A	genBlastG	exon	12539786	12539810	.	+	.	ID=WN_HapA_Scaffold_7A_12539786:12543218-E1;Parent=WN_HapA_Scaffold_7A_12539786:12543218
Scaffold_7A	genBlastG	exon	12540418	12543218	.	+	.	ID=WN_HapA_Scaffold_7A_12539786:12543218-E2;Parent=WN_HapA_Scaffold_7A_12539786:12543218
Scaffold_7A	genBlastG	gene	12576543	12579398	216.588	+	.	ID=WN_HapA_Scaffold_7A_12576543:12579398;Name=PB53312593-RA
Scaffold_7A	genBlastG	transcript	12576543	12579398	216.588	+	.	ID=WN_HapA_Scaffold_7A_12576543:12579398;Parent=WN_HapA_Scaffold_7A_12576543:12579398;Name=PB53312593-RA
Scaffold_7A	genBlastG	exon	12576543	12579240	.	+	.	ID=WN_HapA_Scaffold_7A_12576543:12579398-E1;Parent=WN_HapA_Scaffold_7A_12576543:12579398
Scaffold_7A	genBlastG	exon	12579262	12579398	.	+	.	ID=WN_HapA_Scaffold_7A_12576543:12579398-E2;Parent=WN_HapA_Scaffold_7A_12576543:12579398
Scaffold_7A	genBlastG	gene	12588015	12591888	364.457	+	.	ID=WN_HapA_Scaffold_7A_12588015:12591888;Name=PB53312615-RA
Scaffold_7A	genBlastG	transcript	12588015	12591888	364.457	+	.	ID=WN_HapA_Scaffold_7A_12588015:12591888;Parent=WN_HapA_Scaffold_7A_12588015:12591888;Name=PB53312615-RA
Scaffold_7A	genBlastG	exon	12588015	12590712	.	+	.	ID=WN_HapA_Scaffold_7A_12588015:12591888-E1;Parent=WN_HapA_Scaffold_7A_12588015:12591888
Scaffold_7A	genBlastG	exon	12591725	12591888	.	+	.	ID=WN_HapA_Scaffold_7A_12588015:12591888-E2;Parent=WN_HapA_Scaffold_7A_12588015:12591888
Scaffold_7A	genBlastG	gene	12614595	12617408	247.926	+	.	ID=WN_HapA_Scaffold_7A_12614595:12617408;Name=Ptrif.0007s1522.1.v1.3.1
Scaffold_7A	genBlastG	transcript	12614595	12617408	247.926	+	.	ID=WN_HapA_Scaffold_7A_12614595:12617408;Parent=WN_HapA_Scaffold_7A_12614595:12617408;Name=Ptrif.0007s1522.1.v1.3.1
Scaffold_7A	genBlastG	exon	12614595	12617408	.	+	.	ID=WN_HapA_Scaffold_7A_12614595:12617408-E1;Parent=WN_HapA_Scaffold_7A_12614595:12617408
Scaffold_7A	genBlastG	gene	12623033	12625834	350.348	+	.	ID=WN_HapA_Scaffold_7A_12623033:12625834;Name=CL1G038365012.t1_alt
Scaffold_7A	genBlastG	transcript	12623033	12625834	350.348	+	.	ID=WN_HapA_Scaffold_7A_12623033:12625834;Parent=WN_HapA_Scaffold_7A_12623033:12625834;Name=CL1G038365012.t1_alt
Scaffold_7A	genBlastG	exon	12623033	12625834	.	+	.	ID=WN_HapA_Scaffold_7A_12623033:12625834-E1;Parent=WN_HapA_Scaffold_7A_12623033:12625834
Scaffold_7A	genBlastG	gene	12641175	12643959	338.332	+	.	ID=WN_HapA_Scaffold_7A_12641175:12643959;Name=CL1G002161011.t1_pri
Scaffold_7A	genBlastG	transcript	12641175	12643959	338.332	+	.	ID=WN_HapA_Scaffold_7A_12641175:12643959;Parent=WN_HapA_Scaffold_7A_12641175:12643959;Name=CL1G002161011.t1_pri
Scaffold_7A	genBlastG	exon	12641175	12641224	.	+	.	ID=WN_HapA_Scaffold_7A_12641175:12643959-E1;Parent=WN_HapA_Scaffold_7A_12641175:12643959
Scaffold_7A	genBlastG	exon	12641253	12643959	.	+	.	ID=WN_HapA_Scaffold_7A_12641175:12643959-E2;Parent=WN_HapA_Scaffold_7A_12641175:12643959
Scaffold_7A	genBlastG	gene	12659039	12661858	181.664	+	.	ID=WN_HapA_Scaffold_7A_12659039:12661858;Name=PB53312568-RA
Scaffold_7A	genBlastG	transcript	12659039	12661858	181.664	+	.	ID=WN_HapA_Scaffold_7A_12659039:12661858;Parent=WN_HapA_Scaffold_7A_12659039:12661858;Name=PB53312568-RA
Scaffold_7A	genBlastG	exon	12659039	12661858	.	+	.	ID=WN_HapA_Scaffold_7A_12659039:12661858-E1;Parent=WN_HapA_Scaffold_7A_12659039:12661858
Scaffold_7A	genBlastG	gene	12674463	12677305	165.479	+	.	ID=WN_HapA_Scaffold_7A_12674463:12677305;Name=MSYJ268380.1
Scaffold_7A	genBlastG	transcript	12674463	12677305	165.479	+	.	ID=WN_HapA_Scaffold_7A_12674463:12677305;Parent=WN_HapA_Scaffold_7A_12674463:12677305;Name=MSYJ268380.1
Scaffold_7A	genBlastG	exon	12674463	12677153	.	+	.	ID=WN_HapA_Scaffold_7A_12674463:12677305-E1;Parent=WN_HapA_Scaffold_7A_12674463:12677305
Scaffold_7A	genBlastG	exon	12677252	12677305	.	+	.	ID=WN_HapA_Scaffold_7A_12674463:12677305-E2;Parent=WN_HapA_Scaffold_7A_12674463:12677305
Scaffold_7A	genBlastG	gene	12678416	12681076	405.517	-	.	ID=WN_HapA_Scaffold_7A_12678416:12681076;Name=Ptrif.0007s1534.1.v1.3.1
Scaffold_7A	genBlastG	transcript	12678416	12681076	405.517	-	.	ID=WN_HapA_Scaffold_7A_12678416:12681076;Parent=WN_HapA_Scaffold_7A_12678416:12681076;Name=Ptrif.0007s1534.1.v1.3.1
Scaffold_7A	genBlastG	exon	12678416	12681076	.	-	.	ID=WN_HapA_Scaffold_7A_12678416:12681076-E1;Parent=WN_HapA_Scaffold_7A_12678416:12681076
Scaffold_7A	genBlastG	gene	12693474	12696209	443.5	+	.	ID=WN_HapA_Scaffold_7A_12693474:12696209;Name=Ptrif.0007s1535.1.v1.3.1
Scaffold_7A	genBlastG	transcript	12693474	12696209	443.5	+	.	ID=WN_HapA_Scaffold_7A_12693474:12696209;Parent=WN_HapA_Scaffold_7A_12693474:12696209;Name=Ptrif.0007s1535.1.v1.3.1
Scaffold_7A	genBlastG	exon	12693474	12696209	.	+	.	ID=WN_HapA_Scaffold_7A_12693474:12696209-E1;Parent=WN_HapA_Scaffold_7A_12693474:12696209
Scaffold_7A	genBlastG	gene	12729897	12732458	330.203	+	.	ID=WN_HapA_Scaffold_7A_12729897:12732458;Name=Ciclev10026939m
Scaffold_7A	genBlastG	transcript	12729897	12732458	330.203	+	.	ID=WN_HapA_Scaffold_7A_12729897:12732458;Parent=WN_HapA_Scaffold_7A_12729897:12732458;Name=Ciclev10026939m
Scaffold_7A	genBlastG	exon	12729897	12732089	.	+	.	ID=WN_HapA_Scaffold_7A_12729897:12732458-E1;Parent=WN_HapA_Scaffold_7A_12729897:12732458
Scaffold_7A	genBlastG	exon	12732219	12732458	.	+	.	ID=WN_HapA_Scaffold_7A_12729897:12732458-E2;Parent=WN_HapA_Scaffold_7A_12729897:12732458
Scaffold_7A	genBlastG	gene	13665753	13668425	420	+	.	ID=WN_HapA_Scaffold_7A_13665753:13668425;Name=Ptrif.0007s1586.1.v1.3.1
Scaffold_7A	genBlastG	transcript	13665753	13668425	420	+	.	ID=WN_HapA_Scaffold_7A_13665753:13668425;Parent=WN_HapA_Scaffold_7A_13665753:13668425;Name=Ptrif.0007s1586.1.v1.3.1
Scaffold_7A	genBlastG	exon	13665753	13668425	.	+	.	ID=WN_HapA_Scaffold_7A_13665753:13668425-E1;Parent=WN_HapA_Scaffold_7A_13665753:13668425
Scaffold_7A	genBlastG	gene	13712389	13715082	448.5	+	.	ID=WN_HapA_Scaffold_7A_13712389:13715082;Name=orange1.1g036761m
Scaffold_7A	genBlastG	transcript	13712389	13715082	448.5	+	.	ID=WN_HapA_Scaffold_7A_13712389:13715082;Parent=WN_HapA_Scaffold_7A_13712389:13715082;Name=orange1.1g036761m
Scaffold_7A	genBlastG	exon	13712389	13715082	.	+	.	ID=WN_HapA_Scaffold_7A_13712389:13715082-E1;Parent=WN_HapA_Scaffold_7A_13712389:13715082
Scaffold_7A	genBlastG	gene	13737439	13740117	313.563	+	.	ID=WN_HapA_Scaffold_7A_13737439:13740117;Name=Ptrif.0007s1595.1.v1.3.1
Scaffold_7A	genBlastG	transcript	13737439	13740117	313.563	+	.	ID=WN_HapA_Scaffold_7A_13737439:13740117;Parent=WN_HapA_Scaffold_7A_13737439:13740117;Name=Ptrif.0007s1595.1.v1.3.1
Scaffold_7A	genBlastG	exon	13737439	13740117	.	+	.	ID=WN_HapA_Scaffold_7A_13737439:13740117-E1;Parent=WN_HapA_Scaffold_7A_13737439:13740117
Scaffold_7A	genBlastG	gene	13784574	13787813	328.174	-	.	ID=WN_HapA_Scaffold_7A_13784574:13787813;Name=CL1G038592012.t1_alt
Scaffold_7A	genBlastG	transcript	13784574	13787813	328.174	-	.	ID=WN_HapA_Scaffold_7A_13784574:13787813;Parent=WN_HapA_Scaffold_7A_13784574:13787813;Name=CL1G038592012.t1_alt
Scaffold_7A	genBlastG	exon	13784574	13784747	.	-	.	ID=WN_HapA_Scaffold_7A_13784574:13787813-E3;Parent=WN_HapA_Scaffold_7A_13784574:13787813
Scaffold_7A	genBlastG	exon	13784844	13784997	.	-	.	ID=WN_HapA_Scaffold_7A_13784574:13787813-E2;Parent=WN_HapA_Scaffold_7A_13784574:13787813
Scaffold_7A	genBlastG	exon	13785193	13787813	.	-	.	ID=WN_HapA_Scaffold_7A_13784574:13787813-E1;Parent=WN_HapA_Scaffold_7A_13784574:13787813
Scaffold_7A	genBlastG	gene	13801023	13804124	421.5	-	.	ID=WN_HapA_Scaffold_7A_13801023:13804124;Name=CL1G038592012.t1_alt
Scaffold_7A	genBlastG	transcript	13801023	13804124	421.5	-	.	ID=WN_HapA_Scaffold_7A_13801023:13804124;Parent=WN_HapA_Scaffold_7A_13801023:13804124;Name=CL1G038592012.t1_alt
Scaffold_7A	genBlastG	exon	13801023	13801070	.	-	.	ID=WN_HapA_Scaffold_7A_13801023:13804124-E3;Parent=WN_HapA_Scaffold_7A_13801023:13804124
Scaffold_7A	genBlastG	exon	13801122	13801320	.	-	.	ID=WN_HapA_Scaffold_7A_13801023:13804124-E2;Parent=WN_HapA_Scaffold_7A_13801023:13804124
Scaffold_7A	genBlastG	exon	13801516	13804124	.	-	.	ID=WN_HapA_Scaffold_7A_13801023:13804124-E1;Parent=WN_HapA_Scaffold_7A_13801023:13804124
Scaffold_7A	genBlastG	gene	13810273	13813343	383.24	-	.	ID=WN_HapA_Scaffold_7A_13810273:13813343;Name=CL1G038592012.t1_alt
Scaffold_7A	genBlastG	transcript	13810273	13813343	383.24	-	.	ID=WN_HapA_Scaffold_7A_13810273:13813343;Parent=WN_HapA_Scaffold_7A_13810273:13813343;Name=CL1G038592012.t1_alt
Scaffold_7A	genBlastG	exon	13810273	13810388	.	-	.	ID=WN_HapA_Scaffold_7A_13810273:13813343-E2;Parent=WN_HapA_Scaffold_7A_13810273:13813343
Scaffold_7A	genBlastG	exon	13810676	13813343	.	-	.	ID=WN_HapA_Scaffold_7A_13810273:13813343-E1;Parent=WN_HapA_Scaffold_7A_13810273:13813343
Scaffold_7A	genBlastG	gene	13827333	13830023	99.1166	-	.	ID=WN_HapA_Scaffold_7A_13827333:13830023;Name=Ptrif.0007s1595.1.v1.3.1
Scaffold_7A	genBlastG	transcript	13827333	13830023	99.1166	-	.	ID=WN_HapA_Scaffold_7A_13827333:13830023;Parent=WN_HapA_Scaffold_7A_13827333:13830023;Name=Ptrif.0007s1595.1.v1.3.1
Scaffold_7A	genBlastG	exon	13827333	13830023	.	-	.	ID=WN_HapA_Scaffold_7A_13827333:13830023-E1;Parent=WN_HapA_Scaffold_7A_13827333:13830023
Scaffold_7A	genBlastG	gene	14266058	14268859	144.99	+	.	ID=WN_HapA_Scaffold_7A_14266058:14268859;Name=WnBG00000024700.1
Scaffold_7A	genBlastG	transcript	14266058	14268859	144.99	+	.	ID=WN_HapA_Scaffold_7A_14266058:14268859;Parent=WN_HapA_Scaffold_7A_14266058:14268859;Name=WnBG00000024700.1
Scaffold_7A	genBlastG	exon	14266058	14268859	.	+	.	ID=WN_HapA_Scaffold_7A_14266058:14268859-E1;Parent=WN_HapA_Scaffold_7A_14266058:14268859
Scaffold_7A	genBlastG	gene	14774400	14777955	406.656	-	.	ID=WN_HapA_Scaffold_7A_14774400:14777955;Name=LL_PB44917993-RA
Scaffold_7A	genBlastG	transcript	14774400	14777955	406.656	-	.	ID=WN_HapA_Scaffold_7A_14774400:14777955;Parent=WN_HapA_Scaffold_7A_14774400:14777955;Name=LL_PB44917993-RA
Scaffold_7A	genBlastG	exon	14774400	14777201	.	-	.	ID=WN_HapA_Scaffold_7A_14774400:14777955-E3;Parent=WN_HapA_Scaffold_7A_14774400:14777955
Scaffold_7A	genBlastG	exon	14777220	14777237	.	-	.	ID=WN_HapA_Scaffold_7A_14774400:14777955-E2;Parent=WN_HapA_Scaffold_7A_14774400:14777955
Scaffold_7A	genBlastG	exon	14777890	14777955	.	-	.	ID=WN_HapA_Scaffold_7A_14774400:14777955-E1;Parent=WN_HapA_Scaffold_7A_14774400:14777955
Scaffold_7A	genBlastG	gene	14786544	14789301	63.1376	-	.	ID=WN_HapA_Scaffold_7A_14786544:14789301;Name=orange1.1g043332m
Scaffold_7A	genBlastG	transcript	14786544	14789301	63.1376	-	.	ID=WN_HapA_Scaffold_7A_14786544:14789301;Parent=WN_HapA_Scaffold_7A_14786544:14789301;Name=orange1.1g043332m
Scaffold_7A	genBlastG	exon	14786544	14787632	.	-	.	ID=WN_HapA_Scaffold_7A_14786544:14789301-E3;Parent=WN_HapA_Scaffold_7A_14786544:14789301
Scaffold_7A	genBlastG	exon	14787660	14788828	.	-	.	ID=WN_HapA_Scaffold_7A_14786544:14789301-E2;Parent=WN_HapA_Scaffold_7A_14786544:14789301
Scaffold_7A	genBlastG	exon	14788857	14789301	.	-	.	ID=WN_HapA_Scaffold_7A_14786544:14789301-E1;Parent=WN_HapA_Scaffold_7A_14786544:14789301
Scaffold_7A	genBlastG	gene	14799436	14802694	266.021	-	.	ID=WN_HapA_Scaffold_7A_14799436:14802694;Name=MSYJ005090.1
Scaffold_7A	genBlastG	transcript	14799436	14802694	266.021	-	.	ID=WN_HapA_Scaffold_7A_14799436:14802694;Parent=WN_HapA_Scaffold_7A_14799436:14802694;Name=MSYJ005090.1
Scaffold_7A	genBlastG	exon	14799436	14802234	.	-	.	ID=WN_HapA_Scaffold_7A_14799436:14802694-E2;Parent=WN_HapA_Scaffold_7A_14799436:14802694
Scaffold_7A	genBlastG	exon	14802638	14802694	.	-	.	ID=WN_HapA_Scaffold_7A_14799436:14802694-E1;Parent=WN_HapA_Scaffold_7A_14799436:14802694
Scaffold_7A	genBlastG	gene	14817199	14819317	117.576	-	.	ID=WN_HapA_Scaffold_7A_14817199:14819317;Name=Ci261410.1
Scaffold_7A	genBlastG	transcript	14817199	14819317	117.576	-	.	ID=WN_HapA_Scaffold_7A_14817199:14819317;Parent=WN_HapA_Scaffold_7A_14817199:14819317;Name=Ci261410.1
Scaffold_7A	genBlastG	exon	14817199	14817510	.	-	.	ID=WN_HapA_Scaffold_7A_14817199:14819317-E6;Parent=WN_HapA_Scaffold_7A_14817199:14819317
Scaffold_7A	genBlastG	exon	14817785	14818200	.	-	.	ID=WN_HapA_Scaffold_7A_14817199:14819317-E5;Parent=WN_HapA_Scaffold_7A_14817199:14819317
Scaffold_7A	genBlastG	exon	14818224	14818314	.	-	.	ID=WN_HapA_Scaffold_7A_14817199:14819317-E4;Parent=WN_HapA_Scaffold_7A_14817199:14819317
Scaffold_7A	genBlastG	exon	14818339	14818989	.	-	.	ID=WN_HapA_Scaffold_7A_14817199:14819317-E3;Parent=WN_HapA_Scaffold_7A_14817199:14819317
Scaffold_7A	genBlastG	exon	14819008	14819034	.	-	.	ID=WN_HapA_Scaffold_7A_14817199:14819317-E2;Parent=WN_HapA_Scaffold_7A_14817199:14819317
Scaffold_7A	genBlastG	exon	14819300	14819317	.	-	.	ID=WN_HapA_Scaffold_7A_14817199:14819317-E1;Parent=WN_HapA_Scaffold_7A_14817199:14819317
Scaffold_7A	genBlastG	gene	14830357	14833511	390.643	-	.	ID=WN_HapA_Scaffold_7A_14830357:14833511;Name=Cs1g10970.1
Scaffold_7A	genBlastG	transcript	14830357	14833511	390.643	-	.	ID=WN_HapA_Scaffold_7A_14830357:14833511;Parent=WN_HapA_Scaffold_7A_14830357:14833511;Name=Cs1g10970.1
Scaffold_7A	genBlastG	exon	14830357	14833188	.	-	.	ID=WN_HapA_Scaffold_7A_14830357:14833511-E2;Parent=WN_HapA_Scaffold_7A_14830357:14833511
Scaffold_7A	genBlastG	exon	14833371	14833511	.	-	.	ID=WN_HapA_Scaffold_7A_14830357:14833511-E1;Parent=WN_HapA_Scaffold_7A_14830357:14833511
Scaffold_7A	genBlastG	gene	14873198	14876602	164.735	-	.	ID=WN_HapA_Scaffold_7A_14873198:14876602;Name=PB53319004-RA
Scaffold_7A	genBlastG	transcript	14873198	14876602	164.735	-	.	ID=WN_HapA_Scaffold_7A_14873198:14876602;Parent=WN_HapA_Scaffold_7A_14873198:14876602;Name=PB53319004-RA
Scaffold_7A	genBlastG	exon	14873198	14875987	.	-	.	ID=WN_HapA_Scaffold_7A_14873198:14876602-E2;Parent=WN_HapA_Scaffold_7A_14873198:14876602
Scaffold_7A	genBlastG	exon	14876510	14876602	.	-	.	ID=WN_HapA_Scaffold_7A_14873198:14876602-E1;Parent=WN_HapA_Scaffold_7A_14873198:14876602
Scaffold_7A	genBlastG	gene	15869066	15876296	562.907	+	.	ID=WN_HapA_Scaffold_7A_15869066:15876296;Name=PB53312160-RA
Scaffold_7A	genBlastG	transcript	15869066	15876296	562.907	+	.	ID=WN_HapA_Scaffold_7A_15869066:15876296;Parent=WN_HapA_Scaffold_7A_15869066:15876296;Name=PB53312160-RA
Scaffold_7A	genBlastG	exon	15869066	15871735	.	+	.	ID=WN_HapA_Scaffold_7A_15869066:15876296-E1;Parent=WN_HapA_Scaffold_7A_15869066:15876296
Scaffold_7A	genBlastG	exon	15874715	15874871	.	+	.	ID=WN_HapA_Scaffold_7A_15869066:15876296-E2;Parent=WN_HapA_Scaffold_7A_15869066:15876296
Scaffold_7A	genBlastG	exon	15875153	15875631	.	+	.	ID=WN_HapA_Scaffold_7A_15869066:15876296-E3;Parent=WN_HapA_Scaffold_7A_15869066:15876296
Scaffold_7A	genBlastG	exon	15875739	15876078	.	+	.	ID=WN_HapA_Scaffold_7A_15869066:15876296-E4;Parent=WN_HapA_Scaffold_7A_15869066:15876296
Scaffold_7A	genBlastG	exon	15876187	15876296	.	+	.	ID=WN_HapA_Scaffold_7A_15869066:15876296-E5;Parent=WN_HapA_Scaffold_7A_15869066:15876296
Scaffold_7A	genBlastG	gene	15888573	15892058	281.981	+	.	ID=WN_HapA_Scaffold_7A_15888573:15892058;Name=PB53312160-RA
Scaffold_7A	genBlastG	transcript	15888573	15892058	281.981	+	.	ID=WN_HapA_Scaffold_7A_15888573:15892058;Parent=WN_HapA_Scaffold_7A_15888573:15892058;Name=PB53312160-RA
Scaffold_7A	genBlastG	exon	15888573	15891235	.	+	.	ID=WN_HapA_Scaffold_7A_15888573:15892058-E1;Parent=WN_HapA_Scaffold_7A_15888573:15892058
Scaffold_7A	genBlastG	exon	15891884	15892058	.	+	.	ID=WN_HapA_Scaffold_7A_15888573:15892058-E2;Parent=WN_HapA_Scaffold_7A_15888573:15892058
Scaffold_7A	genBlastG	gene	15897811	15900483	433.5	+	.	ID=WN_HapA_Scaffold_7A_15897811:15900483;Name=Ptrif.0007s1768.1.v1.3.1
Scaffold_7A	genBlastG	transcript	15897811	15900483	433.5	+	.	ID=WN_HapA_Scaffold_7A_15897811:15900483;Parent=WN_HapA_Scaffold_7A_15897811:15900483;Name=Ptrif.0007s1768.1.v1.3.1
Scaffold_7A	genBlastG	exon	15897811	15900483	.	+	.	ID=WN_HapA_Scaffold_7A_15897811:15900483-E1;Parent=WN_HapA_Scaffold_7A_15897811:15900483
Scaffold_7A	genBlastG	gene	16273171	16277447	473	+	.	ID=WN_HapA_Scaffold_7A_16273171:16277447;Name=WnAG00000022585.2
Scaffold_7A	genBlastG	transcript	16273171	16277447	473	+	.	ID=WN_HapA_Scaffold_7A_16273171:16277447;Parent=WN_HapA_Scaffold_7A_16273171:16277447;Name=WnAG00000022585.2
Scaffold_7A	genBlastG	exon	16273171	16273306	.	+	.	ID=WN_HapA_Scaffold_7A_16273171:16277447-E1;Parent=WN_HapA_Scaffold_7A_16273171:16277447
Scaffold_7A	genBlastG	exon	16274185	16277014	.	+	.	ID=WN_HapA_Scaffold_7A_16273171:16277447-E2;Parent=WN_HapA_Scaffold_7A_16273171:16277447
Scaffold_7A	genBlastG	exon	16277396	16277447	.	+	.	ID=WN_HapA_Scaffold_7A_16273171:16277447-E3;Parent=WN_HapA_Scaffold_7A_16273171:16277447
Scaffold_7A	genBlastG	gene	16791551	16798793	377	+	.	ID=WN_HapA_Scaffold_7A_16791551:16798793;Name=PB53312057-RA
Scaffold_7A	genBlastG	transcript	16791551	16798793	377	+	.	ID=WN_HapA_Scaffold_7A_16791551:16798793;Parent=WN_HapA_Scaffold_7A_16791551:16798793;Name=PB53312057-RA
Scaffold_7A	genBlastG	exon	16791551	16792321	.	+	.	ID=WN_HapA_Scaffold_7A_16791551:16798793-E1;Parent=WN_HapA_Scaffold_7A_16791551:16798793
Scaffold_7A	genBlastG	exon	16796963	16797737	.	+	.	ID=WN_HapA_Scaffold_7A_16791551:16798793-E2;Parent=WN_HapA_Scaffold_7A_16791551:16798793
Scaffold_7A	genBlastG	exon	16797825	16798145	.	+	.	ID=WN_HapA_Scaffold_7A_16791551:16798793-E3;Parent=WN_HapA_Scaffold_7A_16791551:16798793
Scaffold_7A	genBlastG	exon	16798246	16798322	.	+	.	ID=WN_HapA_Scaffold_7A_16791551:16798793-E4;Parent=WN_HapA_Scaffold_7A_16791551:16798793
Scaffold_7A	genBlastG	exon	16798392	16798793	.	+	.	ID=WN_HapA_Scaffold_7A_16791551:16798793-E5;Parent=WN_HapA_Scaffold_7A_16791551:16798793
Scaffold_7A	genBlastG	gene	16814910	16818059	214.467	+	.	ID=WN_HapA_Scaffold_7A_16814910:16818059;Name=orange1.1t02845.1
Scaffold_7A	genBlastG	transcript	16814910	16818059	214.467	+	.	ID=WN_HapA_Scaffold_7A_16814910:16818059;Parent=WN_HapA_Scaffold_7A_16814910:16818059;Name=orange1.1t02845.1
Scaffold_7A	genBlastG	exon	16814910	16815090	.	+	.	ID=WN_HapA_Scaffold_7A_16814910:16818059-E1;Parent=WN_HapA_Scaffold_7A_16814910:16818059
Scaffold_7A	genBlastG	exon	16815774	16816144	.	+	.	ID=WN_HapA_Scaffold_7A_16814910:16818059-E2;Parent=WN_HapA_Scaffold_7A_16814910:16818059
Scaffold_7A	genBlastG	exon	16816305	16817513	.	+	.	ID=WN_HapA_Scaffold_7A_16814910:16818059-E3;Parent=WN_HapA_Scaffold_7A_16814910:16818059
Scaffold_7A	genBlastG	exon	16817568	16818059	.	+	.	ID=WN_HapA_Scaffold_7A_16814910:16818059-E4;Parent=WN_HapA_Scaffold_7A_16814910:16818059
Scaffold_7A	genBlastG	gene	16832211	16835252	229.954	+	.	ID=WN_HapA_Scaffold_7A_16832211:16835252;Name=PB53312161-RA
Scaffold_7A	genBlastG	transcript	16832211	16835252	229.954	+	.	ID=WN_HapA_Scaffold_7A_16832211:16835252;Parent=WN_HapA_Scaffold_7A_16832211:16835252;Name=PB53312161-RA
Scaffold_7A	genBlastG	exon	16832211	16834861	.	+	.	ID=WN_HapA_Scaffold_7A_16832211:16835252-E1;Parent=WN_HapA_Scaffold_7A_16832211:16835252
Scaffold_7A	genBlastG	exon	16835129	16835252	.	+	.	ID=WN_HapA_Scaffold_7A_16832211:16835252-E2;Parent=WN_HapA_Scaffold_7A_16832211:16835252
Scaffold_7A	genBlastG	gene	22428618	22436503	494.847	+	.	ID=WN_HapA_Scaffold_7A_22428618:22436503;Name=PB53338516-RA
Scaffold_7A	genBlastG	transcript	22428618	22436503	494.847	+	.	ID=WN_HapA_Scaffold_7A_22428618:22436503;Parent=WN_HapA_Scaffold_7A_22428618:22436503;Name=PB53338516-RA
Scaffold_7A	genBlastG	exon	22428618	22431291	.	+	.	ID=WN_HapA_Scaffold_7A_22428618:22436503-E1;Parent=WN_HapA_Scaffold_7A_22428618:22436503
Scaffold_7A	genBlastG	exon	22431394	22431461	.	+	.	ID=WN_HapA_Scaffold_7A_22428618:22436503-E2;Parent=WN_HapA_Scaffold_7A_22428618:22436503
Scaffold_7A	genBlastG	exon	22431586	22432077	.	+	.	ID=WN_HapA_Scaffold_7A_22428618:22436503-E3;Parent=WN_HapA_Scaffold_7A_22428618:22436503
Scaffold_7A	genBlastG	exon	22432169	22432297	.	+	.	ID=WN_HapA_Scaffold_7A_22428618:22436503-E4;Parent=WN_HapA_Scaffold_7A_22428618:22436503
Scaffold_7A	genBlastG	exon	22433041	22433451	.	+	.	ID=WN_HapA_Scaffold_7A_22428618:22436503-E5;Parent=WN_HapA_Scaffold_7A_22428618:22436503
Scaffold_7A	genBlastG	exon	22434609	22435105	.	+	.	ID=WN_HapA_Scaffold_7A_22428618:22436503-E6;Parent=WN_HapA_Scaffold_7A_22428618:22436503
Scaffold_7A	genBlastG	exon	22435723	22436039	.	+	.	ID=WN_HapA_Scaffold_7A_22428618:22436503-E7;Parent=WN_HapA_Scaffold_7A_22428618:22436503
Scaffold_7A	genBlastG	exon	22436472	22436503	.	+	.	ID=WN_HapA_Scaffold_7A_22428618:22436503-E8;Parent=WN_HapA_Scaffold_7A_22428618:22436503
Scaffold_7A	genBlastG	gene	23689615	23697102	527.126	+	.	ID=WN_HapA_Scaffold_7A_23689615:23697102;Name=KAH9668887.1
Scaffold_7A	genBlastG	transcript	23689615	23697102	527.126	+	.	ID=WN_HapA_Scaffold_7A_23689615:23697102;Parent=WN_HapA_Scaffold_7A_23689615:23697102;Name=KAH9668887.1
Scaffold_7A	genBlastG	exon	23689615	23692534	.	+	.	ID=WN_HapA_Scaffold_7A_23689615:23697102-E1;Parent=WN_HapA_Scaffold_7A_23689615:23697102
Scaffold_7A	genBlastG	exon	23696666	23697102	.	+	.	ID=WN_HapA_Scaffold_7A_23689615:23697102-E2;Parent=WN_HapA_Scaffold_7A_23689615:23697102
Scaffold_7A	genBlastG	gene	23886745	23889633	188.088	+	.	ID=WN_HapA_Scaffold_7A_23886745:23889633;Name=PB53319872-RA
Scaffold_7A	genBlastG	transcript	23886745	23889633	188.088	+	.	ID=WN_HapA_Scaffold_7A_23886745:23889633;Parent=WN_HapA_Scaffold_7A_23886745:23889633;Name=PB53319872-RA
Scaffold_7A	genBlastG	exon	23886745	23888721	.	+	.	ID=WN_HapA_Scaffold_7A_23886745:23889633-E1;Parent=WN_HapA_Scaffold_7A_23886745:23889633
Scaffold_7A	genBlastG	exon	23888740	23889633	.	+	.	ID=WN_HapA_Scaffold_7A_23886745:23889633-E2;Parent=WN_HapA_Scaffold_7A_23886745:23889633
Scaffold_7A	genBlastG	gene	23898983	23901969	118.973	+	.	ID=WN_HapA_Scaffold_7A_23898983:23901969;Name=PB53319872-RA
Scaffold_7A	genBlastG	transcript	23898983	23901969	118.973	+	.	ID=WN_HapA_Scaffold_7A_23898983:23901969;Parent=WN_HapA_Scaffold_7A_23898983:23901969;Name=PB53319872-RA
Scaffold_7A	genBlastG	exon	23898983	23900114	.	+	.	ID=WN_HapA_Scaffold_7A_23898983:23901969-E1;Parent=WN_HapA_Scaffold_7A_23898983:23901969
Scaffold_7A	genBlastG	exon	23900287	23900442	.	+	.	ID=WN_HapA_Scaffold_7A_23898983:23901969-E2;Parent=WN_HapA_Scaffold_7A_23898983:23901969
Scaffold_7A	genBlastG	exon	23900456	23901969	.	+	.	ID=WN_HapA_Scaffold_7A_23898983:23901969-E3;Parent=WN_HapA_Scaffold_7A_23898983:23901969
Scaffold_7A	genBlastG	gene	23934844	23939917	309.848	+	.	ID=WN_HapA_Scaffold_7A_23934844:23939917;Name=KAH9717490.1
Scaffold_7A	genBlastG	transcript	23934844	23939917	309.848	+	.	ID=WN_HapA_Scaffold_7A_23934844:23939917;Parent=WN_HapA_Scaffold_7A_23934844:23939917;Name=KAH9717490.1
Scaffold_7A	genBlastG	exon	23934844	23934952	.	+	.	ID=WN_HapA_Scaffold_7A_23934844:23939917-E1;Parent=WN_HapA_Scaffold_7A_23934844:23939917
Scaffold_7A	genBlastG	exon	23935211	23937100	.	+	.	ID=WN_HapA_Scaffold_7A_23934844:23939917-E2;Parent=WN_HapA_Scaffold_7A_23934844:23939917
Scaffold_7A	genBlastG	exon	23938640	23938880	.	+	.	ID=WN_HapA_Scaffold_7A_23934844:23939917-E3;Parent=WN_HapA_Scaffold_7A_23934844:23939917
Scaffold_7A	genBlastG	exon	23938971	23938996	.	+	.	ID=WN_HapA_Scaffold_7A_23934844:23939917-E4;Parent=WN_HapA_Scaffold_7A_23934844:23939917
Scaffold_7A	genBlastG	exon	23939080	23939446	.	+	.	ID=WN_HapA_Scaffold_7A_23934844:23939917-E5;Parent=WN_HapA_Scaffold_7A_23934844:23939917
Scaffold_7A	genBlastG	exon	23939839	23939917	.	+	.	ID=WN_HapA_Scaffold_7A_23934844:23939917-E6;Parent=WN_HapA_Scaffold_7A_23934844:23939917
Scaffold_7A	genBlastG	gene	23965235	23969167	465.5	+	.	ID=WN_HapA_Scaffold_7A_23965235:23969167;Name=Cs1g09350.1
Scaffold_7A	genBlastG	transcript	23965235	23969167	465.5	+	.	ID=WN_HapA_Scaffold_7A_23965235:23969167;Parent=WN_HapA_Scaffold_7A_23965235:23969167;Name=Cs1g09350.1
Scaffold_7A	genBlastG	exon	23965235	23965534	.	+	.	ID=WN_HapA_Scaffold_7A_23965235:23969167-E1;Parent=WN_HapA_Scaffold_7A_23965235:23969167
Scaffold_7A	genBlastG	exon	23965613	23968111	.	+	.	ID=WN_HapA_Scaffold_7A_23965235:23969167-E2;Parent=WN_HapA_Scaffold_7A_23965235:23969167
Scaffold_7A	genBlastG	exon	23968973	23969167	.	+	.	ID=WN_HapA_Scaffold_7A_23965235:23969167-E3;Parent=WN_HapA_Scaffold_7A_23965235:23969167
Scaffold_7A	genBlastG	gene	24000091	24002847	432.71	+	.	ID=WN_HapA_Scaffold_7A_24000091:24002847;Name=PB53311362-RA
Scaffold_7A	genBlastG	transcript	24000091	24002847	432.71	+	.	ID=WN_HapA_Scaffold_7A_24000091:24002847;Parent=WN_HapA_Scaffold_7A_24000091:24002847;Name=PB53311362-RA
Scaffold_7A	genBlastG	exon	24000091	24001000	.	+	.	ID=WN_HapA_Scaffold_7A_24000091:24002847-E1;Parent=WN_HapA_Scaffold_7A_24000091:24002847
Scaffold_7A	genBlastG	exon	24001160	24002847	.	+	.	ID=WN_HapA_Scaffold_7A_24000091:24002847-E2;Parent=WN_HapA_Scaffold_7A_24000091:24002847
Scaffold_7A	genBlastG	gene	24026500	24029898	175.059	+	.	ID=WN_HapA_Scaffold_7A_24026500:24029898;Name=KAH9648473.1
Scaffold_7A	genBlastG	transcript	24026500	24029898	175.059	+	.	ID=WN_HapA_Scaffold_7A_24026500:24029898;Parent=WN_HapA_Scaffold_7A_24026500:24029898;Name=KAH9648473.1
Scaffold_7A	genBlastG	exon	24026500	24026552	.	+	.	ID=WN_HapA_Scaffold_7A_24026500:24029898-E1;Parent=WN_HapA_Scaffold_7A_24026500:24029898
Scaffold_7A	genBlastG	exon	24026935	24027669	.	+	.	ID=WN_HapA_Scaffold_7A_24026500:24029898-E2;Parent=WN_HapA_Scaffold_7A_24026500:24029898
Scaffold_7A	genBlastG	exon	24027687	24029503	.	+	.	ID=WN_HapA_Scaffold_7A_24026500:24029898-E3;Parent=WN_HapA_Scaffold_7A_24026500:24029898
Scaffold_7A	genBlastG	exon	24029525	24029898	.	+	.	ID=WN_HapA_Scaffold_7A_24026500:24029898-E4;Parent=WN_HapA_Scaffold_7A_24026500:24029898
Scaffold_7A	genBlastG	gene	24699101	24703648	420.933	+	.	ID=WN_HapA_Scaffold_7A_24699101:24703648;Name=CL6G057548012.t1_alt
Scaffold_7A	genBlastG	transcript	24699101	24703648	420.933	+	.	ID=WN_HapA_Scaffold_7A_24699101:24703648;Parent=WN_HapA_Scaffold_7A_24699101:24703648;Name=CL6G057548012.t1_alt
Scaffold_7A	genBlastG	exon	24699101	24703605	.	+	.	ID=WN_HapA_Scaffold_7A_24699101:24703648-E1;Parent=WN_HapA_Scaffold_7A_24699101:24703648
Scaffold_7A	genBlastG	exon	24703621	24703648	.	+	.	ID=WN_HapA_Scaffold_7A_24699101:24703648-E2;Parent=WN_HapA_Scaffold_7A_24699101:24703648
Scaffold_7A	genBlastG	gene	26690883	26693719	419.5	-	.	ID=WN_HapA_Scaffold_7A_26690883:26693719;Name=LL_PB44929454-RA
Scaffold_7A	genBlastG	transcript	26690883	26693719	419.5	-	.	ID=WN_HapA_Scaffold_7A_26690883:26693719;Parent=WN_HapA_Scaffold_7A_26690883:26693719;Name=LL_PB44929454-RA
Scaffold_7A	genBlastG	exon	26690883	26691014	.	-	.	ID=WN_HapA_Scaffold_7A_26690883:26693719-E2;Parent=WN_HapA_Scaffold_7A_26690883:26693719
Scaffold_7A	genBlastG	exon	26691056	26693719	.	-	.	ID=WN_HapA_Scaffold_7A_26690883:26693719-E1;Parent=WN_HapA_Scaffold_7A_26690883:26693719
Scaffold_7A	genBlastG	gene	26927689	26930981	416.5	-	.	ID=WN_HapA_Scaffold_7A_26927689:26930981;Name=PB53310976-RA
Scaffold_7A	genBlastG	transcript	26927689	26930981	416.5	-	.	ID=WN_HapA_Scaffold_7A_26927689:26930981;Parent=WN_HapA_Scaffold_7A_26927689:26930981;Name=PB53310976-RA
Scaffold_7A	genBlastG	exon	26927689	26927784	.	-	.	ID=WN_HapA_Scaffold_7A_26927689:26930981-E3;Parent=WN_HapA_Scaffold_7A_26927689:26930981
Scaffold_7A	genBlastG	exon	26927956	26928106	.	-	.	ID=WN_HapA_Scaffold_7A_26927689:26930981-E2;Parent=WN_HapA_Scaffold_7A_26927689:26930981
Scaffold_7A	genBlastG	exon	26928484	26930981	.	-	.	ID=WN_HapA_Scaffold_7A_26927689:26930981-E1;Parent=WN_HapA_Scaffold_7A_26927689:26930981
Scaffold_7A	genBlastG	gene	27230233	27232581	391	-	.	ID=WN_HapA_Scaffold_7A_27230233:27232581;Name=WnAG00000021891.1
Scaffold_7A	genBlastG	transcript	27230233	27232581	391	-	.	ID=WN_HapA_Scaffold_7A_27230233:27232581;Parent=WN_HapA_Scaffold_7A_27230233:27232581;Name=WnAG00000021891.1
Scaffold_7A	genBlastG	exon	27230233	27232581	.	-	.	ID=WN_HapA_Scaffold_7A_27230233:27232581-E1;Parent=WN_HapA_Scaffold_7A_27230233:27232581
Scaffold_7A	genBlastG	gene	27490445	27492895	191.567	-	.	ID=WN_HapA_Scaffold_7A_27490445:27492895;Name=KAH9718313.1
Scaffold_7A	genBlastG	transcript	27490445	27492895	191.567	-	.	ID=WN_HapA_Scaffold_7A_27490445:27492895;Parent=WN_HapA_Scaffold_7A_27490445:27492895;Name=KAH9718313.1
Scaffold_7A	genBlastG	exon	27490445	27490689	.	-	.	ID=WN_HapA_Scaffold_7A_27490445:27492895-E6;Parent=WN_HapA_Scaffold_7A_27490445:27492895
Scaffold_7A	genBlastG	exon	27490983	27491427	.	-	.	ID=WN_HapA_Scaffold_7A_27490445:27492895-E5;Parent=WN_HapA_Scaffold_7A_27490445:27492895
Scaffold_7A	genBlastG	exon	27491499	27491657	.	-	.	ID=WN_HapA_Scaffold_7A_27490445:27492895-E4;Parent=WN_HapA_Scaffold_7A_27490445:27492895
Scaffold_7A	genBlastG	exon	27491675	27492258	.	-	.	ID=WN_HapA_Scaffold_7A_27490445:27492895-E3;Parent=WN_HapA_Scaffold_7A_27490445:27492895
Scaffold_7A	genBlastG	exon	27492321	27492672	.	-	.	ID=WN_HapA_Scaffold_7A_27490445:27492895-E2;Parent=WN_HapA_Scaffold_7A_27490445:27492895
Scaffold_7A	genBlastG	exon	27492695	27492895	.	-	.	ID=WN_HapA_Scaffold_7A_27490445:27492895-E1;Parent=WN_HapA_Scaffold_7A_27490445:27492895
Scaffold_7A	genBlastG	gene	27494679	27501124	38.6505	-	.	ID=WN_HapA_Scaffold_7A_27494679:27501124;Name=KAH9751234.1
Scaffold_7A	genBlastG	transcript	27494679	27501124	38.6505	-	.	ID=WN_HapA_Scaffold_7A_27494679:27501124;Parent=WN_HapA_Scaffold_7A_27494679:27501124;Name=KAH9751234.1
Scaffold_7A	genBlastG	exon	27494679	27496720	.	-	.	ID=WN_HapA_Scaffold_7A_27494679:27501124-E4;Parent=WN_HapA_Scaffold_7A_27494679:27501124
Scaffold_7A	genBlastG	exon	27496736	27497118	.	-	.	ID=WN_HapA_Scaffold_7A_27494679:27501124-E3;Parent=WN_HapA_Scaffold_7A_27494679:27501124
Scaffold_7A	genBlastG	exon	27500877	27501087	.	-	.	ID=WN_HapA_Scaffold_7A_27494679:27501124-E2;Parent=WN_HapA_Scaffold_7A_27494679:27501124
Scaffold_7A	genBlastG	exon	27501112	27501124	.	-	.	ID=WN_HapA_Scaffold_7A_27494679:27501124-E1;Parent=WN_HapA_Scaffold_7A_27494679:27501124
Scaffold_7A	genBlastG	gene	28567510	28575073	501	-	.	ID=WN_HapA_Scaffold_7A_28567510:28575073;Name=PB53320480-RA
Scaffold_7A	genBlastG	transcript	28567510	28575073	501	-	.	ID=WN_HapA_Scaffold_7A_28567510:28575073;Parent=WN_HapA_Scaffold_7A_28567510:28575073;Name=PB53320480-RA
Scaffold_7A	genBlastG	exon	28567510	28567686	.	-	.	ID=WN_HapA_Scaffold_7A_28567510:28575073-E3;Parent=WN_HapA_Scaffold_7A_28567510:28575073
Scaffold_7A	genBlastG	exon	28569579	28569760	.	-	.	ID=WN_HapA_Scaffold_7A_28567510:28575073-E2;Parent=WN_HapA_Scaffold_7A_28567510:28575073
Scaffold_7A	genBlastG	exon	28572238	28575073	.	-	.	ID=WN_HapA_Scaffold_7A_28567510:28575073-E1;Parent=WN_HapA_Scaffold_7A_28567510:28575073
Scaffold_7A	genBlastG	gene	28614305	28617494	410.852	+	.	ID=WN_HapA_Scaffold_7A_28614305:28617494;Name=PB53320480-RA
Scaffold_7A	genBlastG	transcript	28614305	28617494	410.852	+	.	ID=WN_HapA_Scaffold_7A_28614305:28617494;Parent=WN_HapA_Scaffold_7A_28614305:28617494;Name=PB53320480-RA
Scaffold_7A	genBlastG	exon	28614305	28617123	.	+	.	ID=WN_HapA_Scaffold_7A_28614305:28617494-E1;Parent=WN_HapA_Scaffold_7A_28614305:28617494
Scaffold_7A	genBlastG	exon	28617371	28617494	.	+	.	ID=WN_HapA_Scaffold_7A_28614305:28617494-E2;Parent=WN_HapA_Scaffold_7A_28614305:28617494
Scaffold_7A	genBlastG	gene	28824320	28827872	171.648	+	.	ID=WN_HapA_Scaffold_7A_28824320:28827872;Name=KAH9648473.1
Scaffold_7A	genBlastG	transcript	28824320	28827872	171.648	+	.	ID=WN_HapA_Scaffold_7A_28824320:28827872;Parent=WN_HapA_Scaffold_7A_28824320:28827872;Name=KAH9648473.1
Scaffold_7A	genBlastG	exon	28824320	28824439	.	+	.	ID=WN_HapA_Scaffold_7A_28824320:28827872-E1;Parent=WN_HapA_Scaffold_7A_28824320:28827872
Scaffold_7A	genBlastG	exon	28824512	28825593	.	+	.	ID=WN_HapA_Scaffold_7A_28824320:28827872-E2;Parent=WN_HapA_Scaffold_7A_28824320:28827872
Scaffold_7A	genBlastG	exon	28826057	28827872	.	+	.	ID=WN_HapA_Scaffold_7A_28824320:28827872-E3;Parent=WN_HapA_Scaffold_7A_28824320:28827872
Scaffold_7A	genBlastG	gene	28834490	28837900	492.5	+	.	ID=WN_HapA_Scaffold_7A_28834490:28837900;Name=KAH9669968.1
Scaffold_7A	genBlastG	transcript	28834490	28837900	492.5	+	.	ID=WN_HapA_Scaffold_7A_28834490:28837900;Parent=WN_HapA_Scaffold_7A_28834490:28837900;Name=KAH9669968.1
Scaffold_7A	genBlastG	exon	28834490	28837433	.	+	.	ID=WN_HapA_Scaffold_7A_28834490:28837900-E1;Parent=WN_HapA_Scaffold_7A_28834490:28837900
Scaffold_7A	genBlastG	exon	28837785	28837900	.	+	.	ID=WN_HapA_Scaffold_7A_28834490:28837900-E2;Parent=WN_HapA_Scaffold_7A_28834490:28837900
Scaffold_7A	genBlastG	gene	28850523	28854726	141.716	+	.	ID=WN_HapA_Scaffold_7A_28850523:28854726;Name=KAH9648473.1
Scaffold_7A	genBlastG	transcript	28850523	28854726	141.716	+	.	ID=WN_HapA_Scaffold_7A_28850523:28854726;Parent=WN_HapA_Scaffold_7A_28850523:28854726;Name=KAH9648473.1
Scaffold_7A	genBlastG	exon	28850523	28850542	.	+	.	ID=WN_HapA_Scaffold_7A_28850523:28854726-E1;Parent=WN_HapA_Scaffold_7A_28850523:28854726
Scaffold_7A	genBlastG	exon	28850690	28853654	.	+	.	ID=WN_HapA_Scaffold_7A_28850523:28854726-E2;Parent=WN_HapA_Scaffold_7A_28850523:28854726
Scaffold_7A	genBlastG	exon	28854694	28854726	.	+	.	ID=WN_HapA_Scaffold_7A_28850523:28854726-E3;Parent=WN_HapA_Scaffold_7A_28850523:28854726
Scaffold_7A	genBlastG	gene	28875926	28879669	485	+	.	ID=WN_HapA_Scaffold_7A_28875926:28879669;Name=PB53310676-RA
Scaffold_7A	genBlastG	transcript	28875926	28879669	485	+	.	ID=WN_HapA_Scaffold_7A_28875926:28879669;Parent=WN_HapA_Scaffold_7A_28875926:28879669;Name=PB53310676-RA
Scaffold_7A	genBlastG	exon	28875926	28878879	.	+	.	ID=WN_HapA_Scaffold_7A_28875926:28879669-E1;Parent=WN_HapA_Scaffold_7A_28875926:28879669
Scaffold_7A	genBlastG	exon	28879534	28879669	.	+	.	ID=WN_HapA_Scaffold_7A_28875926:28879669-E2;Parent=WN_HapA_Scaffold_7A_28875926:28879669
Scaffold_9A	genBlastG	gene	7679002	7684101	304.52	+	.	ID=WN_HapA_Scaffold_9A_7679002:7684101;Name=KAH9681542.1
Scaffold_9A	genBlastG	transcript	7679002	7684101	304.52	+	.	ID=WN_HapA_Scaffold_9A_7679002:7684101;Parent=WN_HapA_Scaffold_9A_7679002:7684101;Name=KAH9681542.1
Scaffold_9A	genBlastG	exon	7679002	7683357	.	+	.	ID=WN_HapA_Scaffold_9A_7679002:7684101-E1;Parent=WN_HapA_Scaffold_9A_7679002:7684101
Scaffold_9A	genBlastG	exon	7683940	7684101	.	+	.	ID=WN_HapA_Scaffold_9A_7679002:7684101-E2;Parent=WN_HapA_Scaffold_9A_7679002:7684101
Scaffold_9A	genBlastG	gene	7688456	7693589	174.479	-	.	ID=WN_HapA_Scaffold_9A_7688456:7693589;Name=KAH9652606.1
Scaffold_9A	genBlastG	transcript	7688456	7693589	174.479	-	.	ID=WN_HapA_Scaffold_9A_7688456:7693589;Parent=WN_HapA_Scaffold_9A_7688456:7693589;Name=KAH9652606.1
Scaffold_9A	genBlastG	exon	7688456	7688679	.	-	.	ID=WN_HapA_Scaffold_9A_7688456:7693589-E6;Parent=WN_HapA_Scaffold_9A_7688456:7693589
Scaffold_9A	genBlastG	exon	7689329	7689880	.	-	.	ID=WN_HapA_Scaffold_9A_7688456:7693589-E5;Parent=WN_HapA_Scaffold_9A_7688456:7693589
Scaffold_9A	genBlastG	exon	7689893	7691305	.	-	.	ID=WN_HapA_Scaffold_9A_7688456:7693589-E4;Parent=WN_HapA_Scaffold_9A_7688456:7693589
Scaffold_9A	genBlastG	exon	7691324	7691923	.	-	.	ID=WN_HapA_Scaffold_9A_7688456:7693589-E3;Parent=WN_HapA_Scaffold_9A_7688456:7693589
Scaffold_9A	genBlastG	exon	7691957	7692590	.	-	.	ID=WN_HapA_Scaffold_9A_7688456:7693589-E2;Parent=WN_HapA_Scaffold_9A_7688456:7693589
Scaffold_9A	genBlastG	exon	7692612	7693589	.	-	.	ID=WN_HapA_Scaffold_9A_7688456:7693589-E1;Parent=WN_HapA_Scaffold_9A_7688456:7693589
Scaffold_9A	genBlastG	gene	7717450	7719287	185.975	-	.	ID=WN_HapA_Scaffold_9A_7717450:7719287;Name=LL_PB44918661-RA
Scaffold_9A	genBlastG	transcript	7717450	7719287	185.975	-	.	ID=WN_HapA_Scaffold_9A_7717450:7719287;Parent=WN_HapA_Scaffold_9A_7717450:7719287;Name=LL_PB44918661-RA
Scaffold_9A	genBlastG	exon	7717450	7717719	.	-	.	ID=WN_HapA_Scaffold_9A_7717450:7719287-E6;Parent=WN_HapA_Scaffold_9A_7717450:7719287
Scaffold_9A	genBlastG	exon	7717774	7717931	.	-	.	ID=WN_HapA_Scaffold_9A_7717450:7719287-E5;Parent=WN_HapA_Scaffold_9A_7717450:7719287
Scaffold_9A	genBlastG	exon	7717991	7718077	.	-	.	ID=WN_HapA_Scaffold_9A_7717450:7719287-E4;Parent=WN_HapA_Scaffold_9A_7717450:7719287
Scaffold_9A	genBlastG	exon	7718090	7718456	.	-	.	ID=WN_HapA_Scaffold_9A_7717450:7719287-E3;Parent=WN_HapA_Scaffold_9A_7717450:7719287
Scaffold_9A	genBlastG	exon	7718469	7718805	.	-	.	ID=WN_HapA_Scaffold_9A_7717450:7719287-E2;Parent=WN_HapA_Scaffold_9A_7717450:7719287
Scaffold_9A	genBlastG	exon	7718824	7719287	.	-	.	ID=WN_HapA_Scaffold_9A_7717450:7719287-E1;Parent=WN_HapA_Scaffold_9A_7717450:7719287
Scaffold_9A	genBlastG	gene	8779345	8788073	361.423	-	.	ID=WN_HapA_Scaffold_9A_8779345:8788073;Name=LL_PB44903103-RA
Scaffold_9A	genBlastG	transcript	8779345	8788073	361.423	-	.	ID=WN_HapA_Scaffold_9A_8779345:8788073;Parent=WN_HapA_Scaffold_9A_8779345:8788073;Name=LL_PB44903103-RA
Scaffold_9A	genBlastG	exon	8779345	8779963	.	-	.	ID=WN_HapA_Scaffold_9A_8779345:8788073-E13;Parent=WN_HapA_Scaffold_9A_8779345:8788073
Scaffold_9A	genBlastG	exon	8780064	8780143	.	-	.	ID=WN_HapA_Scaffold_9A_8779345:8788073-E12;Parent=WN_HapA_Scaffold_9A_8779345:8788073
Scaffold_9A	genBlastG	exon	8780168	8780330	.	-	.	ID=WN_HapA_Scaffold_9A_8779345:8788073-E11;Parent=WN_HapA_Scaffold_9A_8779345:8788073
Scaffold_9A	genBlastG	exon	8780371	8780589	.	-	.	ID=WN_HapA_Scaffold_9A_8779345:8788073-E10;Parent=WN_HapA_Scaffold_9A_8779345:8788073
Scaffold_9A	genBlastG	exon	8782208	8782241	.	-	.	ID=WN_HapA_Scaffold_9A_8779345:8788073-E9;Parent=WN_HapA_Scaffold_9A_8779345:8788073
Scaffold_9A	genBlastG	exon	8782743	8783511	.	-	.	ID=WN_HapA_Scaffold_9A_8779345:8788073-E8;Parent=WN_HapA_Scaffold_9A_8779345:8788073
Scaffold_9A	genBlastG	exon	8783635	8783840	.	-	.	ID=WN_HapA_Scaffold_9A_8779345:8788073-E7;Parent=WN_HapA_Scaffold_9A_8779345:8788073
Scaffold_9A	genBlastG	exon	8783855	8783918	.	-	.	ID=WN_HapA_Scaffold_9A_8779345:8788073-E6;Parent=WN_HapA_Scaffold_9A_8779345:8788073
Scaffold_9A	genBlastG	exon	8784021	8784890	.	-	.	ID=WN_HapA_Scaffold_9A_8779345:8788073-E5;Parent=WN_HapA_Scaffold_9A_8779345:8788073
Scaffold_9A	genBlastG	exon	8784915	8785057	.	-	.	ID=WN_HapA_Scaffold_9A_8779345:8788073-E4;Parent=WN_HapA_Scaffold_9A_8779345:8788073
Scaffold_9A	genBlastG	exon	8786752	8786938	.	-	.	ID=WN_HapA_Scaffold_9A_8779345:8788073-E3;Parent=WN_HapA_Scaffold_9A_8779345:8788073
Scaffold_9A	genBlastG	exon	8786993	8787226	.	-	.	ID=WN_HapA_Scaffold_9A_8779345:8788073-E2;Parent=WN_HapA_Scaffold_9A_8779345:8788073
Scaffold_9A	genBlastG	exon	8787858	8788073	.	-	.	ID=WN_HapA_Scaffold_9A_8779345:8788073-E1;Parent=WN_HapA_Scaffold_9A_8779345:8788073
Scaffold_9A	genBlastG	gene	18200835	18206720	190.555	-	.	ID=WN_HapA_Scaffold_9A_18200835:18206720;Name=KAH9752942.1
Scaffold_9A	genBlastG	transcript	18200835	18206720	190.555	-	.	ID=WN_HapA_Scaffold_9A_18200835:18206720;Parent=WN_HapA_Scaffold_9A_18200835:18206720;Name=KAH9752942.1
Scaffold_9A	genBlastG	exon	18200835	18201001	.	-	.	ID=WN_HapA_Scaffold_9A_18200835:18206720-E6;Parent=WN_HapA_Scaffold_9A_18200835:18206720
Scaffold_9A	genBlastG	exon	18201071	18201133	.	-	.	ID=WN_HapA_Scaffold_9A_18200835:18206720-E5;Parent=WN_HapA_Scaffold_9A_18200835:18206720
Scaffold_9A	genBlastG	exon	18201692	18202018	.	-	.	ID=WN_HapA_Scaffold_9A_18200835:18206720-E4;Parent=WN_HapA_Scaffold_9A_18200835:18206720
Scaffold_9A	genBlastG	exon	18202046	18202189	.	-	.	ID=WN_HapA_Scaffold_9A_18200835:18206720-E3;Parent=WN_HapA_Scaffold_9A_18200835:18206720
Scaffold_9A	genBlastG	exon	18202202	18204365	.	-	.	ID=WN_HapA_Scaffold_9A_18200835:18206720-E2;Parent=WN_HapA_Scaffold_9A_18200835:18206720
Scaffold_9A	genBlastG	exon	18206532	18206720	.	-	.	ID=WN_HapA_Scaffold_9A_18200835:18206720-E1;Parent=WN_HapA_Scaffold_9A_18200835:18206720
Scaffold_9A	genBlastG	gene	19461282	19468056	618.64	-	.	ID=WN_HapA_Scaffold_9A_19461282:19468056;Name=PB53310191-RA
Scaffold_9A	genBlastG	transcript	19461282	19468056	618.64	-	.	ID=WN_HapA_Scaffold_9A_19461282:19468056;Parent=WN_HapA_Scaffold_9A_19461282:19468056;Name=PB53310191-RA
Scaffold_9A	genBlastG	exon	19461282	19461380	.	-	.	ID=WN_HapA_Scaffold_9A_19461282:19468056-E6;Parent=WN_HapA_Scaffold_9A_19461282:19468056
Scaffold_9A	genBlastG	exon	19461493	19461975	.	-	.	ID=WN_HapA_Scaffold_9A_19461282:19468056-E5;Parent=WN_HapA_Scaffold_9A_19461282:19468056
Scaffold_9A	genBlastG	exon	19462083	19463414	.	-	.	ID=WN_HapA_Scaffold_9A_19461282:19468056-E4;Parent=WN_HapA_Scaffold_9A_19461282:19468056
Scaffold_9A	genBlastG	exon	19463514	19463816	.	-	.	ID=WN_HapA_Scaffold_9A_19461282:19468056-E3;Parent=WN_HapA_Scaffold_9A_19461282:19468056
Scaffold_9A	genBlastG	exon	19464920	19466033	.	-	.	ID=WN_HapA_Scaffold_9A_19461282:19468056-E2;Parent=WN_HapA_Scaffold_9A_19461282:19468056
Scaffold_9A	genBlastG	exon	19467569	19468056	.	-	.	ID=WN_HapA_Scaffold_9A_19461282:19468056-E1;Parent=WN_HapA_Scaffold_9A_19461282:19468056
Scaffold_9A	genBlastG	gene	19626043	19632158	535.241	-	.	ID=WN_HapA_Scaffold_9A_19626043:19632158;Name=PB53310191-RA
Scaffold_9A	genBlastG	transcript	19626043	19632158	535.241	-	.	ID=WN_HapA_Scaffold_9A_19626043:19632158;Parent=WN_HapA_Scaffold_9A_19626043:19632158;Name=PB53310191-RA
Scaffold_9A	genBlastG	exon	19626043	19626144	.	-	.	ID=WN_HapA_Scaffold_9A_19626043:19632158-E6;Parent=WN_HapA_Scaffold_9A_19626043:19632158
Scaffold_9A	genBlastG	exon	19626257	19626742	.	-	.	ID=WN_HapA_Scaffold_9A_19626043:19632158-E5;Parent=WN_HapA_Scaffold_9A_19626043:19632158
Scaffold_9A	genBlastG	exon	19626883	19628214	.	-	.	ID=WN_HapA_Scaffold_9A_19626043:19632158-E4;Parent=WN_HapA_Scaffold_9A_19626043:19632158
Scaffold_9A	genBlastG	exon	19628307	19628609	.	-	.	ID=WN_HapA_Scaffold_9A_19626043:19632158-E3;Parent=WN_HapA_Scaffold_9A_19626043:19632158
Scaffold_9A	genBlastG	exon	19629527	19630640	.	-	.	ID=WN_HapA_Scaffold_9A_19626043:19632158-E2;Parent=WN_HapA_Scaffold_9A_19626043:19632158
Scaffold_9A	genBlastG	exon	19631671	19632158	.	-	.	ID=WN_HapA_Scaffold_9A_19626043:19632158-E1;Parent=WN_HapA_Scaffold_9A_19626043:19632158
Scaffold_9A	genBlastG	gene	19652502	19658685	269.693	-	.	ID=WN_HapA_Scaffold_9A_19652502:19658685;Name=PB53310191-RA
Scaffold_9A	genBlastG	transcript	19652502	19658685	269.693	-	.	ID=WN_HapA_Scaffold_9A_19652502:19658685;Parent=WN_HapA_Scaffold_9A_19652502:19658685;Name=PB53310191-RA
Scaffold_9A	genBlastG	exon	19652502	19652753	.	-	.	ID=WN_HapA_Scaffold_9A_19652502:19658685-E7;Parent=WN_HapA_Scaffold_9A_19652502:19658685
Scaffold_9A	genBlastG	exon	19652866	19653360	.	-	.	ID=WN_HapA_Scaffold_9A_19652502:19658685-E6;Parent=WN_HapA_Scaffold_9A_19652502:19658685
Scaffold_9A	genBlastG	exon	19653457	19654521	.	-	.	ID=WN_HapA_Scaffold_9A_19652502:19658685-E5;Parent=WN_HapA_Scaffold_9A_19652502:19658685
Scaffold_9A	genBlastG	exon	19654615	19654917	.	-	.	ID=WN_HapA_Scaffold_9A_19652502:19658685-E4;Parent=WN_HapA_Scaffold_9A_19652502:19658685
Scaffold_9A	genBlastG	exon	19656503	19656531	.	-	.	ID=WN_HapA_Scaffold_9A_19652502:19658685-E3;Parent=WN_HapA_Scaffold_9A_19652502:19658685
Scaffold_9A	genBlastG	exon	19656552	19657615	.	-	.	ID=WN_HapA_Scaffold_9A_19652502:19658685-E2;Parent=WN_HapA_Scaffold_9A_19652502:19658685
Scaffold_9A	genBlastG	exon	19658609	19658685	.	-	.	ID=WN_HapA_Scaffold_9A_19652502:19658685-E1;Parent=WN_HapA_Scaffold_9A_19652502:19658685
Scaffold_9A	genBlastG	gene	22609527	22613228	464.302	+	.	ID=WN_HapA_Scaffold_9A_22609527:22613228;Name=KAH9648473.1
Scaffold_9A	genBlastG	transcript	22609527	22613228	464.302	+	.	ID=WN_HapA_Scaffold_9A_22609527:22613228;Parent=WN_HapA_Scaffold_9A_22609527:22613228;Name=KAH9648473.1
Scaffold_9A	genBlastG	exon	22609527	22609712	.	+	.	ID=WN_HapA_Scaffold_9A_22609527:22613228-E1;Parent=WN_HapA_Scaffold_9A_22609527:22613228
Scaffold_9A	genBlastG	exon	22610289	22613228	.	+	.	ID=WN_HapA_Scaffold_9A_22609527:22613228-E2;Parent=WN_HapA_Scaffold_9A_22609527:22613228
Scaffold_9A	genBlastG	gene	22715509	22721828	381.574	+	.	ID=WN_HapA_Scaffold_9A_22715509:22721828;Name=PB53317640-RA
Scaffold_9A	genBlastG	transcript	22715509	22721828	381.574	+	.	ID=WN_HapA_Scaffold_9A_22715509:22721828;Parent=WN_HapA_Scaffold_9A_22715509:22721828;Name=PB53317640-RA
Scaffold_9A	genBlastG	exon	22715509	22718116	.	+	.	ID=WN_HapA_Scaffold_9A_22715509:22721828-E1;Parent=WN_HapA_Scaffold_9A_22715509:22721828
Scaffold_9A	genBlastG	exon	22719424	22719558	.	+	.	ID=WN_HapA_Scaffold_9A_22715509:22721828-E2;Parent=WN_HapA_Scaffold_9A_22715509:22721828
Scaffold_9A	genBlastG	exon	22719574	22719612	.	+	.	ID=WN_HapA_Scaffold_9A_22715509:22721828-E3;Parent=WN_HapA_Scaffold_9A_22715509:22721828
Scaffold_9A	genBlastG	exon	22721325	22721635	.	+	.	ID=WN_HapA_Scaffold_9A_22715509:22721828-E4;Parent=WN_HapA_Scaffold_9A_22715509:22721828
Scaffold_9A	genBlastG	exon	22721724	22721828	.	+	.	ID=WN_HapA_Scaffold_9A_22715509:22721828-E5;Parent=WN_HapA_Scaffold_9A_22715509:22721828
Scaffold_9A	genBlastG	gene	22732657	22736526	194.662	+	.	ID=WN_HapA_Scaffold_9A_22732657:22736526;Name=LL_PB44927937-RA
Scaffold_9A	genBlastG	transcript	22732657	22736526	194.662	+	.	ID=WN_HapA_Scaffold_9A_22732657:22736526;Parent=WN_HapA_Scaffold_9A_22732657:22736526;Name=LL_PB44927937-RA
Scaffold_9A	genBlastG	exon	22732657	22732750	.	+	.	ID=WN_HapA_Scaffold_9A_22732657:22736526-E1;Parent=WN_HapA_Scaffold_9A_22732657:22736526
Scaffold_9A	genBlastG	exon	22733177	22735679	.	+	.	ID=WN_HapA_Scaffold_9A_22732657:22736526-E2;Parent=WN_HapA_Scaffold_9A_22732657:22736526
Scaffold_9A	genBlastG	exon	22736244	22736526	.	+	.	ID=WN_HapA_Scaffold_9A_22732657:22736526-E3;Parent=WN_HapA_Scaffold_9A_22732657:22736526
Scaffold_9A	genBlastG	gene	22761741	22767810	185.234	+	.	ID=WN_HapA_Scaffold_9A_22761741:22767810;Name=KAH9648428.1
Scaffold_9A	genBlastG	transcript	22761741	22767810	185.234	+	.	ID=WN_HapA_Scaffold_9A_22761741:22767810;Parent=WN_HapA_Scaffold_9A_22761741:22767810;Name=KAH9648428.1
Scaffold_9A	genBlastG	exon	22761741	22761766	.	+	.	ID=WN_HapA_Scaffold_9A_22761741:22767810-E1;Parent=WN_HapA_Scaffold_9A_22761741:22767810
Scaffold_9A	genBlastG	exon	22761785	22761834	.	+	.	ID=WN_HapA_Scaffold_9A_22761741:22767810-E2;Parent=WN_HapA_Scaffold_9A_22761741:22767810
Scaffold_9A	genBlastG	exon	22762050	22762790	.	+	.	ID=WN_HapA_Scaffold_9A_22761741:22767810-E3;Parent=WN_HapA_Scaffold_9A_22761741:22767810
Scaffold_9A	genBlastG	exon	22762833	22763425	.	+	.	ID=WN_HapA_Scaffold_9A_22761741:22767810-E4;Parent=WN_HapA_Scaffold_9A_22761741:22767810
Scaffold_9A	genBlastG	exon	22765644	22766802	.	+	.	ID=WN_HapA_Scaffold_9A_22761741:22767810-E5;Parent=WN_HapA_Scaffold_9A_22761741:22767810
Scaffold_9A	genBlastG	exon	22767725	22767810	.	+	.	ID=WN_HapA_Scaffold_9A_22761741:22767810-E6;Parent=WN_HapA_Scaffold_9A_22761741:22767810
Scaffold_9A	genBlastG	gene	22788144	22793957	421.322	+	.	ID=WN_HapA_Scaffold_9A_22788144:22793957;Name=PB53317640-RA
Scaffold_9A	genBlastG	transcript	22788144	22793957	421.322	+	.	ID=WN_HapA_Scaffold_9A_22788144:22793957;Parent=WN_HapA_Scaffold_9A_22788144:22793957;Name=PB53317640-RA
Scaffold_9A	genBlastG	exon	22788144	22789867	.	+	.	ID=WN_HapA_Scaffold_9A_22788144:22793957-E1;Parent=WN_HapA_Scaffold_9A_22788144:22793957
Scaffold_9A	genBlastG	exon	22790194	22790753	.	+	.	ID=WN_HapA_Scaffold_9A_22788144:22793957-E2;Parent=WN_HapA_Scaffold_9A_22788144:22793957
Scaffold_9A	genBlastG	exon	22791969	22792103	.	+	.	ID=WN_HapA_Scaffold_9A_22788144:22793957-E3;Parent=WN_HapA_Scaffold_9A_22788144:22793957
Scaffold_9A	genBlastG	exon	22792119	22792154	.	+	.	ID=WN_HapA_Scaffold_9A_22788144:22793957-E4;Parent=WN_HapA_Scaffold_9A_22788144:22793957
Scaffold_9A	genBlastG	exon	22792302	22792335	.	+	.	ID=WN_HapA_Scaffold_9A_22788144:22793957-E5;Parent=WN_HapA_Scaffold_9A_22788144:22793957
Scaffold_9A	genBlastG	exon	22792435	22792481	.	+	.	ID=WN_HapA_Scaffold_9A_22788144:22793957-E6;Parent=WN_HapA_Scaffold_9A_22788144:22793957
Scaffold_9A	genBlastG	exon	22793454	22793734	.	+	.	ID=WN_HapA_Scaffold_9A_22788144:22793957-E7;Parent=WN_HapA_Scaffold_9A_22788144:22793957
Scaffold_9A	genBlastG	exon	22793853	22793957	.	+	.	ID=WN_HapA_Scaffold_9A_22788144:22793957-E8;Parent=WN_HapA_Scaffold_9A_22788144:22793957
Scaffold_9A	genBlastG	gene	22841974	22847206	455.268	-	.	ID=WN_HapA_Scaffold_9A_22841974:22847206;Name=PB53317654-RA
Scaffold_9A	genBlastG	transcript	22841974	22847206	455.268	-	.	ID=WN_HapA_Scaffold_9A_22841974:22847206;Parent=WN_HapA_Scaffold_9A_22841974:22847206;Name=PB53317654-RA
Scaffold_9A	genBlastG	exon	22841974	22842193	.	-	.	ID=WN_HapA_Scaffold_9A_22841974:22847206-E3;Parent=WN_HapA_Scaffold_9A_22841974:22847206
Scaffold_9A	genBlastG	exon	22842257	22842348	.	-	.	ID=WN_HapA_Scaffold_9A_22841974:22847206-E2;Parent=WN_HapA_Scaffold_9A_22841974:22847206
Scaffold_9A	genBlastG	exon	22844651	22847206	.	-	.	ID=WN_HapA_Scaffold_9A_22841974:22847206-E1;Parent=WN_HapA_Scaffold_9A_22841974:22847206
Scaffold_9A	genBlastG	gene	22860304	22866684	341.171	-	.	ID=WN_HapA_Scaffold_9A_22860304:22866684;Name=PB53317640-RA
Scaffold_9A	genBlastG	transcript	22860304	22866684	341.171	-	.	ID=WN_HapA_Scaffold_9A_22860304:22866684;Parent=WN_HapA_Scaffold_9A_22860304:22866684;Name=PB53317640-RA
Scaffold_9A	genBlastG	exon	22860304	22860408	.	-	.	ID=WN_HapA_Scaffold_9A_22860304:22866684-E5;Parent=WN_HapA_Scaffold_9A_22860304:22866684
Scaffold_9A	genBlastG	exon	22860497	22860807	.	-	.	ID=WN_HapA_Scaffold_9A_22860304:22866684-E4;Parent=WN_HapA_Scaffold_9A_22860304:22866684
Scaffold_9A	genBlastG	exon	22863765	22865634	.	-	.	ID=WN_HapA_Scaffold_9A_22860304:22866684-E3;Parent=WN_HapA_Scaffold_9A_22860304:22866684
Scaffold_9A	genBlastG	exon	22865653	22866282	.	-	.	ID=WN_HapA_Scaffold_9A_22860304:22866684-E2;Parent=WN_HapA_Scaffold_9A_22860304:22866684
Scaffold_9A	genBlastG	exon	22866613	22866684	.	-	.	ID=WN_HapA_Scaffold_9A_22860304:22866684-E1;Parent=WN_HapA_Scaffold_9A_22860304:22866684
Scaffold_9A	genBlastG	gene	22873158	22880760	319.252	+	.	ID=WN_HapA_Scaffold_9A_22873158:22880760;Name=KAH9679147.1
Scaffold_9A	genBlastG	transcript	22873158	22880760	319.252	+	.	ID=WN_HapA_Scaffold_9A_22873158:22880760;Parent=WN_HapA_Scaffold_9A_22873158:22880760;Name=KAH9679147.1
Scaffold_9A	genBlastG	exon	22873158	22873420	.	+	.	ID=WN_HapA_Scaffold_9A_22873158:22880760-E1;Parent=WN_HapA_Scaffold_9A_22873158:22880760
Scaffold_9A	genBlastG	exon	22873529	22874439	.	+	.	ID=WN_HapA_Scaffold_9A_22873158:22880760-E2;Parent=WN_HapA_Scaffold_9A_22873158:22880760
Scaffold_9A	genBlastG	exon	22879574	22880760	.	+	.	ID=WN_HapA_Scaffold_9A_22873158:22880760-E3;Parent=WN_HapA_Scaffold_9A_22873158:22880760
Scaffold_9A	genBlastG	gene	22918296	22921282	288.07	+	.	ID=WN_HapA_Scaffold_9A_22918296:22921282;Name=KAH9679143.1
Scaffold_9A	genBlastG	transcript	22918296	22921282	288.07	+	.	ID=WN_HapA_Scaffold_9A_22918296:22921282;Parent=WN_HapA_Scaffold_9A_22918296:22921282;Name=KAH9679143.1
Scaffold_9A	genBlastG	exon	22918296	22920016	.	+	.	ID=WN_HapA_Scaffold_9A_22918296:22921282-E1;Parent=WN_HapA_Scaffold_9A_22918296:22921282
Scaffold_9A	genBlastG	exon	22920029	22920349	.	+	.	ID=WN_HapA_Scaffold_9A_22918296:22921282-E2;Parent=WN_HapA_Scaffold_9A_22918296:22921282
Scaffold_9A	genBlastG	exon	22920445	22920856	.	+	.	ID=WN_HapA_Scaffold_9A_22918296:22921282-E3;Parent=WN_HapA_Scaffold_9A_22918296:22921282
Scaffold_9A	genBlastG	exon	22921196	22921282	.	+	.	ID=WN_HapA_Scaffold_9A_22918296:22921282-E4;Parent=WN_HapA_Scaffold_9A_22918296:22921282
Scaffold_9A	genBlastG	gene	22982726	22987958	455.268	-	.	ID=WN_HapA_Scaffold_9A_22982726:22987958;Name=PB53317654-RA
Scaffold_9A	genBlastG	transcript	22982726	22987958	455.268	-	.	ID=WN_HapA_Scaffold_9A_22982726:22987958;Parent=WN_HapA_Scaffold_9A_22982726:22987958;Name=PB53317654-RA
Scaffold_9A	genBlastG	exon	22982726	22982945	.	-	.	ID=WN_HapA_Scaffold_9A_22982726:22987958-E3;Parent=WN_HapA_Scaffold_9A_22982726:22987958
Scaffold_9A	genBlastG	exon	22983009	22983100	.	-	.	ID=WN_HapA_Scaffold_9A_22982726:22987958-E2;Parent=WN_HapA_Scaffold_9A_22982726:22987958
Scaffold_9A	genBlastG	exon	22985403	22987958	.	-	.	ID=WN_HapA_Scaffold_9A_22982726:22987958-E1;Parent=WN_HapA_Scaffold_9A_22982726:22987958
Scaffold_9A	genBlastG	gene	23007358	23013738	329.891	-	.	ID=WN_HapA_Scaffold_9A_23007358:23013738;Name=PB53317640-RA
Scaffold_9A	genBlastG	transcript	23007358	23013738	329.891	-	.	ID=WN_HapA_Scaffold_9A_23007358:23013738;Parent=WN_HapA_Scaffold_9A_23007358:23013738;Name=PB53317640-RA
Scaffold_9A	genBlastG	exon	23007358	23007462	.	-	.	ID=WN_HapA_Scaffold_9A_23007358:23013738-E5;Parent=WN_HapA_Scaffold_9A_23007358:23013738
Scaffold_9A	genBlastG	exon	23007551	23007861	.	-	.	ID=WN_HapA_Scaffold_9A_23007358:23013738-E4;Parent=WN_HapA_Scaffold_9A_23007358:23013738
Scaffold_9A	genBlastG	exon	23010819	23012688	.	-	.	ID=WN_HapA_Scaffold_9A_23007358:23013738-E3;Parent=WN_HapA_Scaffold_9A_23007358:23013738
Scaffold_9A	genBlastG	exon	23012707	23013336	.	-	.	ID=WN_HapA_Scaffold_9A_23007358:23013738-E2;Parent=WN_HapA_Scaffold_9A_23007358:23013738
Scaffold_9A	genBlastG	exon	23013667	23013738	.	-	.	ID=WN_HapA_Scaffold_9A_23007358:23013738-E1;Parent=WN_HapA_Scaffold_9A_23007358:23013738
Scaffold_9A	genBlastG	gene	23020213	23028312	188.417	+	.	ID=WN_HapA_Scaffold_9A_23020213:23028312;Name=PB53317640-RA
Scaffold_9A	genBlastG	transcript	23020213	23028312	188.417	+	.	ID=WN_HapA_Scaffold_9A_23020213:23028312;Parent=WN_HapA_Scaffold_9A_23020213:23028312;Name=PB53317640-RA
Scaffold_9A	genBlastG	exon	23020213	23020464	.	+	.	ID=WN_HapA_Scaffold_9A_23020213:23028312-E1;Parent=WN_HapA_Scaffold_9A_23020213:23028312
Scaffold_9A	genBlastG	exon	23020576	23021494	.	+	.	ID=WN_HapA_Scaffold_9A_23020213:23028312-E2;Parent=WN_HapA_Scaffold_9A_23020213:23028312
Scaffold_9A	genBlastG	exon	23026617	23027778	.	+	.	ID=WN_HapA_Scaffold_9A_23020213:23028312-E3;Parent=WN_HapA_Scaffold_9A_23020213:23028312
Scaffold_9A	genBlastG	exon	23028081	23028312	.	+	.	ID=WN_HapA_Scaffold_9A_23020213:23028312-E4;Parent=WN_HapA_Scaffold_9A_23020213:23028312
```
