## Supplemental File 2 for "The spectrum of diversity of nucleotide-binding leucine-rich repeat (NLR) genes in citrus and its relatives": Annotation-NLRs_C.sinensis_WN_haplotype_B.gff

```
##gff-version 3
Scaffold_7B	genBlastG	gene	1939719	1943238	426.5	-	.	ID=WN_HapB_Scaffold_7B_1939719:1943238;Name=GWHPBQDX002884
Scaffold_7B	genBlastG	transcript	1939719	1943238	426.5	-	.	ID=WN_HapB_Scaffold_7B_1939719:1943238;Parent=WN_HapB_Scaffold_7B_1939719:1943238;Name=GWHPBQDX002884
Scaffold_7B	genBlastG	exon	1939719	1942303	.	-	.	ID=WN_HapB_Scaffold_7B_1939719:1943238-E2;Parent=WN_HapB_Scaffold_7B_1939719:1943238
Scaffold_7B	genBlastG	exon	1943223	1943238	.	-	.	ID=WN_HapB_Scaffold_7B_1939719:1943238-E1;Parent=WN_HapB_Scaffold_7B_1939719:1943238
Scaffold_7B	genBlastG	gene	3096479	3099941	400.428	+	.	ID=WN_HapB_Scaffold_7B_3096479:3099941;Name=Ci280580.2
Scaffold_7B	genBlastG	transcript	3096479	3099941	400.428	+	.	ID=WN_HapB_Scaffold_7B_3096479:3099941;Parent=WN_HapB_Scaffold_7B_3096479:3099941;Name=Ci280580.2
Scaffold_7B	genBlastG	exon	3096479	3097124	.	+	.	ID=WN_HapB_Scaffold_7B_3096479:3099941-E1;Parent=WN_HapB_Scaffold_7B_3096479:3099941
Scaffold_7B	genBlastG	exon	3097559	3097962	.	+	.	ID=WN_HapB_Scaffold_7B_3096479:3099941-E2;Parent=WN_HapB_Scaffold_7B_3096479:3099941
Scaffold_7B	genBlastG	exon	3098184	3098536	.	+	.	ID=WN_HapB_Scaffold_7B_3096479:3099941-E3;Parent=WN_HapB_Scaffold_7B_3096479:3099941
Scaffold_7B	genBlastG	exon	3098738	3098970	.	+	.	ID=WN_HapB_Scaffold_7B_3096479:3099941-E4;Parent=WN_HapB_Scaffold_7B_3096479:3099941
Scaffold_7B	genBlastG	exon	3099109	3099941	.	+	.	ID=WN_HapB_Scaffold_7B_3096479:3099941-E5;Parent=WN_HapB_Scaffold_7B_3096479:3099941
Scaffold_7B	genBlastG	gene	6417784	6422182	515.209	+	.	ID=WN_HapB_Scaffold_7B_6417784:6422182;Name=PB53333986-RA
Scaffold_7B	genBlastG	transcript	6417784	6422182	515.209	+	.	ID=WN_HapB_Scaffold_7B_6417784:6422182;Parent=WN_HapB_Scaffold_7B_6417784:6422182;Name=PB53333986-RA
Scaffold_7B	genBlastG	exon	6417784	6419478	.	+	.	ID=WN_HapB_Scaffold_7B_6417784:6422182-E1;Parent=WN_HapB_Scaffold_7B_6417784:6422182
Scaffold_7B	genBlastG	exon	6420237	6420323	.	+	.	ID=WN_HapB_Scaffold_7B_6417784:6422182-E2;Parent=WN_HapB_Scaffold_7B_6417784:6422182
Scaffold_7B	genBlastG	exon	6420339	6420533	.	+	.	ID=WN_HapB_Scaffold_7B_6417784:6422182-E3;Parent=WN_HapB_Scaffold_7B_6417784:6422182
Scaffold_7B	genBlastG	exon	6421226	6421432	.	+	.	ID=WN_HapB_Scaffold_7B_6417784:6422182-E4;Parent=WN_HapB_Scaffold_7B_6417784:6422182
Scaffold_7B	genBlastG	exon	6421530	6421695	.	+	.	ID=WN_HapB_Scaffold_7B_6417784:6422182-E5;Parent=WN_HapB_Scaffold_7B_6417784:6422182
Scaffold_7B	genBlastG	exon	6421761	6422182	.	+	.	ID=WN_HapB_Scaffold_7B_6417784:6422182-E6;Parent=WN_HapB_Scaffold_7B_6417784:6422182
Scaffold_7B	genBlastG	gene	6613607	6616564	422.677	-	.	ID=WN_HapB_Scaffold_7B_6613607:6616564;Name=PB53334017-RA
Scaffold_7B	genBlastG	transcript	6613607	6616564	422.677	-	.	ID=WN_HapB_Scaffold_7B_6613607:6616564;Parent=WN_HapB_Scaffold_7B_6613607:6616564;Name=PB53334017-RA
Scaffold_7B	genBlastG	exon	6613607	6616564	.	-	.	ID=WN_HapB_Scaffold_7B_6613607:6616564-E1;Parent=WN_HapB_Scaffold_7B_6613607:6616564
Scaffold_7B	genBlastG	gene	6632109	6635129	169.468	-	.	ID=WN_HapB_Scaffold_7B_6632109:6635129;Name=LL_PB44929988-RA
Scaffold_7B	genBlastG	transcript	6632109	6635129	169.468	-	.	ID=WN_HapB_Scaffold_7B_6632109:6635129;Parent=WN_HapB_Scaffold_7B_6632109:6635129;Name=LL_PB44929988-RA
Scaffold_7B	genBlastG	exon	6632109	6632195	.	-	.	ID=WN_HapB_Scaffold_7B_6632109:6635129-E5;Parent=WN_HapB_Scaffold_7B_6632109:6635129
Scaffold_7B	genBlastG	exon	6632253	6632379	.	-	.	ID=WN_HapB_Scaffold_7B_6632109:6635129-E4;Parent=WN_HapB_Scaffold_7B_6632109:6635129
Scaffold_7B	genBlastG	exon	6632709	6633388	.	-	.	ID=WN_HapB_Scaffold_7B_6632109:6635129-E3;Parent=WN_HapB_Scaffold_7B_6632109:6635129
Scaffold_7B	genBlastG	exon	6633401	6633915	.	-	.	ID=WN_HapB_Scaffold_7B_6632109:6635129-E2;Parent=WN_HapB_Scaffold_7B_6632109:6635129
Scaffold_7B	genBlastG	exon	6633929	6635129	.	-	.	ID=WN_HapB_Scaffold_7B_6632109:6635129-E1;Parent=WN_HapB_Scaffold_7B_6632109:6635129
Scaffold_7B	genBlastG	gene	7484466	7488280	488.824	-	.	ID=WN_HapB_Scaffold_7B_7484466:7488280;Name=LL_PB44929886-RA
Scaffold_7B	genBlastG	transcript	7484466	7488280	488.824	-	.	ID=WN_HapB_Scaffold_7B_7484466:7488280;Parent=WN_HapB_Scaffold_7B_7484466:7488280;Name=LL_PB44929886-RA
Scaffold_7B	genBlastG	exon	7484466	7484776	.	-	.	ID=WN_HapB_Scaffold_7B_7484466:7488280-E3;Parent=WN_HapB_Scaffold_7B_7484466:7488280
Scaffold_7B	genBlastG	exon	7485047	7485092	.	-	.	ID=WN_HapB_Scaffold_7B_7484466:7488280-E2;Parent=WN_HapB_Scaffold_7B_7484466:7488280
Scaffold_7B	genBlastG	exon	7485263	7488280	.	-	.	ID=WN_HapB_Scaffold_7B_7484466:7488280-E1;Parent=WN_HapB_Scaffold_7B_7484466:7488280
Scaffold_7B	genBlastG	gene	7518559	7521861	-28.0434	+	.	ID=WN_HapB_Scaffold_7B_7518559:7521861;Name=Ciclev10024773m
Scaffold_7B	genBlastG	transcript	7518559	7521861	-28.0434	+	.	ID=WN_HapB_Scaffold_7B_7518559:7521861;Parent=WN_HapB_Scaffold_7B_7518559:7521861;Name=Ciclev10024773m
Scaffold_7B	genBlastG	exon	7518559	7521861	.	+	.	ID=WN_HapB_Scaffold_7B_7518559:7521861-E1;Parent=WN_HapB_Scaffold_7B_7518559:7521861
Scaffold_7B	genBlastG	gene	7540703	7546384	506.104	+	.	ID=WN_HapB_Scaffold_7B_7540703:7546384;Name=Cs1g17130.1
Scaffold_7B	genBlastG	transcript	7540703	7546384	506.104	+	.	ID=WN_HapB_Scaffold_7B_7540703:7546384;Parent=WN_HapB_Scaffold_7B_7540703:7546384;Name=Cs1g17130.1
Scaffold_7B	genBlastG	exon	7540703	7540948	.	+	.	ID=WN_HapB_Scaffold_7B_7540703:7546384-E1;Parent=WN_HapB_Scaffold_7B_7540703:7546384
Scaffold_7B	genBlastG	exon	7543280	7545889	.	+	.	ID=WN_HapB_Scaffold_7B_7540703:7546384-E2;Parent=WN_HapB_Scaffold_7B_7540703:7546384
Scaffold_7B	genBlastG	exon	7546049	7546384	.	+	.	ID=WN_HapB_Scaffold_7B_7540703:7546384-E3;Parent=WN_HapB_Scaffold_7B_7540703:7546384
Scaffold_7B	genBlastG	gene	7550765	7554790	260.11	+	.	ID=WN_HapB_Scaffold_7B_7550765:7554790;Name=PB53313308-RA
Scaffold_7B	genBlastG	transcript	7550765	7554790	260.11	+	.	ID=WN_HapB_Scaffold_7B_7550765:7554790;Parent=WN_HapB_Scaffold_7B_7550765:7554790;Name=PB53313308-RA
Scaffold_7B	genBlastG	exon	7550765	7553697	.	+	.	ID=WN_HapB_Scaffold_7B_7550765:7554790-E1;Parent=WN_HapB_Scaffold_7B_7550765:7554790
Scaffold_7B	genBlastG	exon	7554676	7554790	.	+	.	ID=WN_HapB_Scaffold_7B_7550765:7554790-E2;Parent=WN_HapB_Scaffold_7B_7550765:7554790
Scaffold_7B	genBlastG	gene	7693202	7695869	149.658	-	.	ID=WN_HapB_Scaffold_7B_7693202:7695869;Name=PB53328531-RA
Scaffold_7B	genBlastG	transcript	7693202	7695869	149.658	-	.	ID=WN_HapB_Scaffold_7B_7693202:7695869;Parent=WN_HapB_Scaffold_7B_7693202:7695869;Name=PB53328531-RA
Scaffold_7B	genBlastG	exon	7693202	7693222	.	-	.	ID=WN_HapB_Scaffold_7B_7693202:7695869-E4;Parent=WN_HapB_Scaffold_7B_7693202:7695869
Scaffold_7B	genBlastG	exon	7693662	7694779	.	-	.	ID=WN_HapB_Scaffold_7B_7693202:7695869-E3;Parent=WN_HapB_Scaffold_7B_7693202:7695869
Scaffold_7B	genBlastG	exon	7694801	7695152	.	-	.	ID=WN_HapB_Scaffold_7B_7693202:7695869-E2;Parent=WN_HapB_Scaffold_7B_7693202:7695869
Scaffold_7B	genBlastG	exon	7695249	7695869	.	-	.	ID=WN_HapB_Scaffold_7B_7693202:7695869-E1;Parent=WN_HapB_Scaffold_7B_7693202:7695869
Scaffold_7B	genBlastG	gene	7709689	7716952	493.441	-	.	ID=WN_HapB_Scaffold_7B_7709689:7716952;Name=KAH9713762.1
Scaffold_7B	genBlastG	transcript	7709689	7716952	493.441	-	.	ID=WN_HapB_Scaffold_7B_7709689:7716952;Parent=WN_HapB_Scaffold_7B_7709689:7716952;Name=KAH9713762.1
Scaffold_7B	genBlastG	exon	7709689	7709864	.	-	.	ID=WN_HapB_Scaffold_7B_7709689:7716952-E3;Parent=WN_HapB_Scaffold_7B_7709689:7716952
Scaffold_7B	genBlastG	exon	7710180	7710428	.	-	.	ID=WN_HapB_Scaffold_7B_7709689:7716952-E2;Parent=WN_HapB_Scaffold_7B_7709689:7716952
Scaffold_7B	genBlastG	exon	7714087	7716952	.	-	.	ID=WN_HapB_Scaffold_7B_7709689:7716952-E1;Parent=WN_HapB_Scaffold_7B_7709689:7716952
Scaffold_7B	genBlastG	gene	7730143	7733500	431.5	+	.	ID=WN_HapB_Scaffold_7B_7730143:7733500;Name=CL1G038067012.t1_alt
Scaffold_7B	genBlastG	transcript	7730143	7733500	431.5	+	.	ID=WN_HapB_Scaffold_7B_7730143:7733500;Parent=WN_HapB_Scaffold_7B_7730143:7733500;Name=CL1G038067012.t1_alt
Scaffold_7B	genBlastG	exon	7730143	7732956	.	+	.	ID=WN_HapB_Scaffold_7B_7730143:7733500-E1;Parent=WN_HapB_Scaffold_7B_7730143:7733500
Scaffold_7B	genBlastG	exon	7733327	7733500	.	+	.	ID=WN_HapB_Scaffold_7B_7730143:7733500-E2;Parent=WN_HapB_Scaffold_7B_7730143:7733500
Scaffold_7B	genBlastG	gene	8671560	8675143	412.5	-	.	ID=WN_HapB_Scaffold_7B_8671560:8675143;Name=PB53328376-RA
Scaffold_7B	genBlastG	transcript	8671560	8675143	412.5	-	.	ID=WN_HapB_Scaffold_7B_8671560:8675143;Parent=WN_HapB_Scaffold_7B_8671560:8675143;Name=PB53328376-RA
Scaffold_7B	genBlastG	exon	8671560	8671637	.	-	.	ID=WN_HapB_Scaffold_7B_8671560:8675143-E3;Parent=WN_HapB_Scaffold_7B_8671560:8675143
Scaffold_7B	genBlastG	exon	8671878	8671967	.	-	.	ID=WN_HapB_Scaffold_7B_8671560:8675143-E2;Parent=WN_HapB_Scaffold_7B_8671560:8675143
Scaffold_7B	genBlastG	exon	8672549	8675143	.	-	.	ID=WN_HapB_Scaffold_7B_8671560:8675143-E1;Parent=WN_HapB_Scaffold_7B_8671560:8675143
Scaffold_7B	genBlastG	gene	9197077	9203143	174.601	+	.	ID=WN_HapB_Scaffold_7B_9197077:9203143;Name=orange1.1t01446.1
Scaffold_7B	genBlastG	transcript	9197077	9203143	174.601	+	.	ID=WN_HapB_Scaffold_7B_9197077:9203143;Parent=WN_HapB_Scaffold_7B_9197077:9203143;Name=orange1.1t01446.1
Scaffold_7B	genBlastG	exon	9197077	9197143	.	+	.	ID=WN_HapB_Scaffold_7B_9197077:9203143-E1;Parent=WN_HapB_Scaffold_7B_9197077:9203143
Scaffold_7B	genBlastG	exon	9197237	9197283	.	+	.	ID=WN_HapB_Scaffold_7B_9197077:9203143-E2;Parent=WN_HapB_Scaffold_7B_9197077:9203143
Scaffold_7B	genBlastG	exon	9197981	9198462	.	+	.	ID=WN_HapB_Scaffold_7B_9197077:9203143-E3;Parent=WN_HapB_Scaffold_7B_9197077:9203143
Scaffold_7B	genBlastG	exon	9199497	9200598	.	+	.	ID=WN_HapB_Scaffold_7B_9197077:9203143-E4;Parent=WN_HapB_Scaffold_7B_9197077:9203143
Scaffold_7B	genBlastG	exon	9200706	9200987	.	+	.	ID=WN_HapB_Scaffold_7B_9197077:9203143-E5;Parent=WN_HapB_Scaffold_7B_9197077:9203143
Scaffold_7B	genBlastG	exon	9201109	9202398	.	+	.	ID=WN_HapB_Scaffold_7B_9197077:9203143-E6;Parent=WN_HapB_Scaffold_7B_9197077:9203143
Scaffold_7B	genBlastG	exon	9202496	9203143	.	+	.	ID=WN_HapB_Scaffold_7B_9197077:9203143-E7;Parent=WN_HapB_Scaffold_7B_9197077:9203143
Scaffold_7B	genBlastG	gene	9223141	9227993	400.792	+	.	ID=WN_HapB_Scaffold_7B_9223141:9227993;Name=KAH9725588.1
Scaffold_7B	genBlastG	transcript	9223141	9227993	400.792	+	.	ID=WN_HapB_Scaffold_7B_9223141:9227993;Parent=WN_HapB_Scaffold_7B_9223141:9227993;Name=KAH9725588.1
Scaffold_7B	genBlastG	exon	9223141	9223619	.	+	.	ID=WN_HapB_Scaffold_7B_9223141:9227993-E1;Parent=WN_HapB_Scaffold_7B_9223141:9227993
Scaffold_7B	genBlastG	exon	9224334	9225435	.	+	.	ID=WN_HapB_Scaffold_7B_9223141:9227993-E2;Parent=WN_HapB_Scaffold_7B_9223141:9227993
Scaffold_7B	genBlastG	exon	9225543	9225824	.	+	.	ID=WN_HapB_Scaffold_7B_9223141:9227993-E3;Parent=WN_HapB_Scaffold_7B_9223141:9227993
Scaffold_7B	genBlastG	exon	9225947	9227270	.	+	.	ID=WN_HapB_Scaffold_7B_9223141:9227993-E4;Parent=WN_HapB_Scaffold_7B_9223141:9227993
Scaffold_7B	genBlastG	exon	9227296	9227993	.	+	.	ID=WN_HapB_Scaffold_7B_9223141:9227993-E5;Parent=WN_HapB_Scaffold_7B_9223141:9227993
Scaffold_7B	genBlastG	gene	9284798	9290544	389.112	+	.	ID=WN_HapB_Scaffold_7B_9284798:9290544;Name=LL_PB44903103-RA
Scaffold_7B	genBlastG	transcript	9284798	9290544	389.112	+	.	ID=WN_HapB_Scaffold_7B_9284798:9290544;Parent=WN_HapB_Scaffold_7B_9284798:9290544;Name=LL_PB44903103-RA
Scaffold_7B	genBlastG	exon	9284798	9284910	.	+	.	ID=WN_HapB_Scaffold_7B_9284798:9290544-E1;Parent=WN_HapB_Scaffold_7B_9284798:9290544
Scaffold_7B	genBlastG	exon	9285722	9286186	.	+	.	ID=WN_HapB_Scaffold_7B_9284798:9290544-E2;Parent=WN_HapB_Scaffold_7B_9284798:9290544
Scaffold_7B	genBlastG	exon	9286898	9287999	.	+	.	ID=WN_HapB_Scaffold_7B_9284798:9290544-E3;Parent=WN_HapB_Scaffold_7B_9284798:9290544
Scaffold_7B	genBlastG	exon	9288107	9288388	.	+	.	ID=WN_HapB_Scaffold_7B_9284798:9290544-E4;Parent=WN_HapB_Scaffold_7B_9284798:9290544
Scaffold_7B	genBlastG	exon	9288510	9289799	.	+	.	ID=WN_HapB_Scaffold_7B_9284798:9290544-E5;Parent=WN_HapB_Scaffold_7B_9284798:9290544
Scaffold_7B	genBlastG	exon	9289897	9290544	.	+	.	ID=WN_HapB_Scaffold_7B_9284798:9290544-E6;Parent=WN_HapB_Scaffold_7B_9284798:9290544
Scaffold_7B	genBlastG	gene	9314475	9321376	106.732	+	.	ID=WN_HapB_Scaffold_7B_9314475:9321376;Name=orange1.1t01446.1
Scaffold_7B	genBlastG	transcript	9314475	9321376	106.732	+	.	ID=WN_HapB_Scaffold_7B_9314475:9321376;Parent=WN_HapB_Scaffold_7B_9314475:9321376;Name=orange1.1t01446.1
Scaffold_7B	genBlastG	exon	9314475	9315655	.	+	.	ID=WN_HapB_Scaffold_7B_9314475:9321376-E1;Parent=WN_HapB_Scaffold_7B_9314475:9321376
Scaffold_7B	genBlastG	exon	9316538	9317002	.	+	.	ID=WN_HapB_Scaffold_7B_9314475:9321376-E2;Parent=WN_HapB_Scaffold_7B_9314475:9321376
Scaffold_7B	genBlastG	exon	9317717	9318818	.	+	.	ID=WN_HapB_Scaffold_7B_9314475:9321376-E3;Parent=WN_HapB_Scaffold_7B_9314475:9321376
Scaffold_7B	genBlastG	exon	9318926	9319207	.	+	.	ID=WN_HapB_Scaffold_7B_9314475:9321376-E4;Parent=WN_HapB_Scaffold_7B_9314475:9321376
Scaffold_7B	genBlastG	exon	9319330	9320622	.	+	.	ID=WN_HapB_Scaffold_7B_9314475:9321376-E5;Parent=WN_HapB_Scaffold_7B_9314475:9321376
Scaffold_7B	genBlastG	exon	9320720	9321376	.	+	.	ID=WN_HapB_Scaffold_7B_9314475:9321376-E6;Parent=WN_HapB_Scaffold_7B_9314475:9321376
Scaffold_7B	genBlastG	gene	10393329	10398814	407.864	+	.	ID=WN_HapB_Scaffold_7B_10393329:10398814;Name=LL_PB44918489-RA
Scaffold_7B	genBlastG	transcript	10393329	10398814	407.864	+	.	ID=WN_HapB_Scaffold_7B_10393329:10398814;Parent=WN_HapB_Scaffold_7B_10393329:10398814;Name=LL_PB44918489-RA
Scaffold_7B	genBlastG	exon	10393329	10393633	.	+	.	ID=WN_HapB_Scaffold_7B_10393329:10398814-E1;Parent=WN_HapB_Scaffold_7B_10393329:10398814
Scaffold_7B	genBlastG	exon	10393730	10394132	.	+	.	ID=WN_HapB_Scaffold_7B_10393329:10398814-E2;Parent=WN_HapB_Scaffold_7B_10393329:10398814
Scaffold_7B	genBlastG	exon	10394213	10394332	.	+	.	ID=WN_HapB_Scaffold_7B_10393329:10398814-E3;Parent=WN_HapB_Scaffold_7B_10393329:10398814
Scaffold_7B	genBlastG	exon	10396739	10398814	.	+	.	ID=WN_HapB_Scaffold_7B_10393329:10398814-E4;Parent=WN_HapB_Scaffold_7B_10393329:10398814
Scaffold_7B	genBlastG	gene	10404259	10406877	433.5	+	.	ID=WN_HapB_Scaffold_7B_10404259:10406877;Name=Ptrif.0007s1301.1.v1.3.1
Scaffold_7B	genBlastG	transcript	10404259	10406877	433.5	+	.	ID=WN_HapB_Scaffold_7B_10404259:10406877;Parent=WN_HapB_Scaffold_7B_10404259:10406877;Name=Ptrif.0007s1301.1.v1.3.1
Scaffold_7B	genBlastG	exon	10404259	10406877	.	+	.	ID=WN_HapB_Scaffold_7B_10404259:10406877-E1;Parent=WN_HapB_Scaffold_7B_10404259:10406877
Scaffold_7B	genBlastG	gene	10477876	10481016	415.758	-	.	ID=WN_HapB_Scaffold_7B_10477876:10481016;Name=KAH9714669.1
Scaffold_7B	genBlastG	transcript	10477876	10481016	415.758	-	.	ID=WN_HapB_Scaffold_7B_10477876:10481016;Parent=WN_HapB_Scaffold_7B_10477876:10481016;Name=KAH9714669.1
Scaffold_7B	genBlastG	exon	10477876	10480471	.	-	.	ID=WN_HapB_Scaffold_7B_10477876:10481016-E2;Parent=WN_HapB_Scaffold_7B_10477876:10481016
Scaffold_7B	genBlastG	exon	10480877	10481016	.	-	.	ID=WN_HapB_Scaffold_7B_10477876:10481016-E1;Parent=WN_HapB_Scaffold_7B_10477876:10481016
Scaffold_7B	genBlastG	gene	11038093	11041740	205.99	+	.	ID=WN_HapB_Scaffold_7B_11038093:11041740;Name=LL_PB44929458-RA
Scaffold_7B	genBlastG	transcript	11038093	11041740	205.99	+	.	ID=WN_HapB_Scaffold_7B_11038093:11041740;Parent=WN_HapB_Scaffold_7B_11038093:11041740;Name=LL_PB44929458-RA
Scaffold_7B	genBlastG	exon	11038093	11038136	.	+	.	ID=WN_HapB_Scaffold_7B_11038093:11041740-E1;Parent=WN_HapB_Scaffold_7B_11038093:11041740
Scaffold_7B	genBlastG	exon	11038161	11038197	.	+	.	ID=WN_HapB_Scaffold_7B_11038093:11041740-E2;Parent=WN_HapB_Scaffold_7B_11038093:11041740
Scaffold_7B	genBlastG	exon	11039103	11039625	.	+	.	ID=WN_HapB_Scaffold_7B_11038093:11041740-E3;Parent=WN_HapB_Scaffold_7B_11038093:11041740
Scaffold_7B	genBlastG	exon	11039646	11040961	.	+	.	ID=WN_HapB_Scaffold_7B_11038093:11041740-E4;Parent=WN_HapB_Scaffold_7B_11038093:11041740
Scaffold_7B	genBlastG	exon	11041624	11041740	.	+	.	ID=WN_HapB_Scaffold_7B_11038093:11041740-E5;Parent=WN_HapB_Scaffold_7B_11038093:11041740
Scaffold_7B	genBlastG	gene	11057359	11060057	214.193	+	.	ID=WN_HapB_Scaffold_7B_11057359:11060057;Name=PB53312832-RA
Scaffold_7B	genBlastG	transcript	11057359	11060057	214.193	+	.	ID=WN_HapB_Scaffold_7B_11057359:11060057;Parent=WN_HapB_Scaffold_7B_11057359:11060057;Name=PB53312832-RA
Scaffold_7B	genBlastG	exon	11057359	11058367	.	+	.	ID=WN_HapB_Scaffold_7B_11057359:11060057-E1;Parent=WN_HapB_Scaffold_7B_11057359:11060057
Scaffold_7B	genBlastG	exon	11058391	11060057	.	+	.	ID=WN_HapB_Scaffold_7B_11057359:11060057-E2;Parent=WN_HapB_Scaffold_7B_11057359:11060057
Scaffold_7B	genBlastG	gene	11063960	11070775	433.997	+	.	ID=WN_HapB_Scaffold_7B_11063960:11070775;Name=Ptrif.0007s1354.1.v1.3.1
Scaffold_7B	genBlastG	transcript	11063960	11070775	433.997	+	.	ID=WN_HapB_Scaffold_7B_11063960:11070775;Parent=WN_HapB_Scaffold_7B_11063960:11070775;Name=Ptrif.0007s1354.1.v1.3.1
Scaffold_7B	genBlastG	exon	11063960	11064632	.	+	.	ID=WN_HapB_Scaffold_7B_11063960:11070775-E1;Parent=WN_HapB_Scaffold_7B_11063960:11070775
Scaffold_7B	genBlastG	exon	11068731	11070775	.	+	.	ID=WN_HapB_Scaffold_7B_11063960:11070775-E2;Parent=WN_HapB_Scaffold_7B_11063960:11070775
Scaffold_7B	genBlastG	gene	11089410	11092082	337.777	-	.	ID=WN_HapB_Scaffold_7B_11089410:11092082;Name=Ptrif.0007s2792.1.v1.3.1
Scaffold_7B	genBlastG	transcript	11089410	11092082	337.777	-	.	ID=WN_HapB_Scaffold_7B_11089410:11092082;Parent=WN_HapB_Scaffold_7B_11089410:11092082;Name=Ptrif.0007s2792.1.v1.3.1
Scaffold_7B	genBlastG	exon	11089410	11092082	.	-	.	ID=WN_HapB_Scaffold_7B_11089410:11092082-E1;Parent=WN_HapB_Scaffold_7B_11089410:11092082
Scaffold_7B	genBlastG	gene	11096409	11099030	431	-	.	ID=WN_HapB_Scaffold_7B_11096409:11099030;Name=Ptrif.0007s2692.1.v1.3.1
Scaffold_7B	genBlastG	transcript	11096409	11099030	431	-	.	ID=WN_HapB_Scaffold_7B_11096409:11099030;Parent=WN_HapB_Scaffold_7B_11096409:11099030;Name=Ptrif.0007s2692.1.v1.3.1
Scaffold_7B	genBlastG	exon	11096409	11099030	.	-	.	ID=WN_HapB_Scaffold_7B_11096409:11099030-E1;Parent=WN_HapB_Scaffold_7B_11096409:11099030
Scaffold_7B	genBlastG	gene	11117373	11120018	432.848	-	.	ID=WN_HapB_Scaffold_7B_11117373:11120018;Name=Ptrif.0007s2792.1.v1.3.1
Scaffold_7B	genBlastG	transcript	11117373	11120018	432.848	-	.	ID=WN_HapB_Scaffold_7B_11117373:11120018;Parent=WN_HapB_Scaffold_7B_11117373:11120018;Name=Ptrif.0007s2792.1.v1.3.1
Scaffold_7B	genBlastG	exon	11117373	11120018	.	-	.	ID=WN_HapB_Scaffold_7B_11117373:11120018-E1;Parent=WN_HapB_Scaffold_7B_11117373:11120018
Scaffold_7B	genBlastG	gene	11121531	11123516	162.623	+	.	ID=WN_HapB_Scaffold_7B_11121531:11123516;Name=LL_PB44918410-RA
Scaffold_7B	genBlastG	transcript	11121531	11123516	162.623	+	.	ID=WN_HapB_Scaffold_7B_11121531:11123516;Parent=WN_HapB_Scaffold_7B_11121531:11123516;Name=LL_PB44918410-RA
Scaffold_7B	genBlastG	exon	11121531	11123516	.	+	.	ID=WN_HapB_Scaffold_7B_11121531:11123516-E1;Parent=WN_HapB_Scaffold_7B_11121531:11123516
Scaffold_7B	genBlastG	gene	11132343	11134342	127.404	-	.	ID=WN_HapB_Scaffold_7B_11132343:11134342;Name=KAH9714846.1
Scaffold_7B	genBlastG	transcript	11132343	11134342	127.404	-	.	ID=WN_HapB_Scaffold_7B_11132343:11134342;Parent=WN_HapB_Scaffold_7B_11132343:11134342;Name=KAH9714846.1
Scaffold_7B	genBlastG	exon	11132343	11132603	.	-	.	ID=WN_HapB_Scaffold_7B_11132343:11134342-E3;Parent=WN_HapB_Scaffold_7B_11132343:11134342
Scaffold_7B	genBlastG	exon	11132896	11133723	.	-	.	ID=WN_HapB_Scaffold_7B_11132343:11134342-E2;Parent=WN_HapB_Scaffold_7B_11132343:11134342
Scaffold_7B	genBlastG	exon	11134058	11134342	.	-	.	ID=WN_HapB_Scaffold_7B_11132343:11134342-E1;Parent=WN_HapB_Scaffold_7B_11132343:11134342
Scaffold_7B	genBlastG	gene	11141110	11143758	424.5	-	.	ID=WN_HapB_Scaffold_7B_11141110:11143758;Name=Ptrif.0007s1365.1.v1.3.1
Scaffold_7B	genBlastG	transcript	11141110	11143758	424.5	-	.	ID=WN_HapB_Scaffold_7B_11141110:11143758;Parent=WN_HapB_Scaffold_7B_11141110:11143758;Name=Ptrif.0007s1365.1.v1.3.1
Scaffold_7B	genBlastG	exon	11141110	11143758	.	-	.	ID=WN_HapB_Scaffold_7B_11141110:11143758-E1;Parent=WN_HapB_Scaffold_7B_11141110:11143758
Scaffold_7B	genBlastG	gene	11155399	11158151	173.737	-	.	ID=WN_HapB_Scaffold_7B_11155399:11158151;Name=Ciclev10027288m
Scaffold_7B	genBlastG	transcript	11155399	11158151	173.737	-	.	ID=WN_HapB_Scaffold_7B_11155399:11158151;Parent=WN_HapB_Scaffold_7B_11155399:11158151;Name=Ciclev10027288m
Scaffold_7B	genBlastG	exon	11155399	11155881	.	-	.	ID=WN_HapB_Scaffold_7B_11155399:11158151-E5;Parent=WN_HapB_Scaffold_7B_11155399:11158151
Scaffold_7B	genBlastG	exon	11155900	11155966	.	-	.	ID=WN_HapB_Scaffold_7B_11155399:11158151-E4;Parent=WN_HapB_Scaffold_7B_11155399:11158151
Scaffold_7B	genBlastG	exon	11156017	11156744	.	-	.	ID=WN_HapB_Scaffold_7B_11155399:11158151-E3;Parent=WN_HapB_Scaffold_7B_11155399:11158151
Scaffold_7B	genBlastG	exon	11156976	11157297	.	-	.	ID=WN_HapB_Scaffold_7B_11155399:11158151-E2;Parent=WN_HapB_Scaffold_7B_11155399:11158151
Scaffold_7B	genBlastG	exon	11157337	11158151	.	-	.	ID=WN_HapB_Scaffold_7B_11155399:11158151-E1;Parent=WN_HapB_Scaffold_7B_11155399:11158151
Scaffold_7B	genBlastG	gene	11227008	11229653	418.5	-	.	ID=WN_HapB_Scaffold_7B_11227008:11229653;Name=Ptrif.0007s1378.1.v1.3.1
Scaffold_7B	genBlastG	transcript	11227008	11229653	418.5	-	.	ID=WN_HapB_Scaffold_7B_11227008:11229653;Parent=WN_HapB_Scaffold_7B_11227008:11229653;Name=Ptrif.0007s1378.1.v1.3.1
Scaffold_7B	genBlastG	exon	11227008	11229653	.	-	.	ID=WN_HapB_Scaffold_7B_11227008:11229653-E1;Parent=WN_HapB_Scaffold_7B_11227008:11229653
Scaffold_7B	genBlastG	gene	11351225	11354200	338.717	+	.	ID=WN_HapB_Scaffold_7B_11351225:11354200;Name=LL_PB44929401-RA
Scaffold_7B	genBlastG	transcript	11351225	11354200	338.717	+	.	ID=WN_HapB_Scaffold_7B_11351225:11354200;Parent=WN_HapB_Scaffold_7B_11351225:11354200;Name=LL_PB44929401-RA
Scaffold_7B	genBlastG	exon	11351225	11353928	.	+	.	ID=WN_HapB_Scaffold_7B_11351225:11354200-E1;Parent=WN_HapB_Scaffold_7B_11351225:11354200
Scaffold_7B	genBlastG	exon	11354097	11354200	.	+	.	ID=WN_HapB_Scaffold_7B_11351225:11354200-E2;Parent=WN_HapB_Scaffold_7B_11351225:11354200
Scaffold_7B	genBlastG	gene	11358335	11360984	241.824	+	.	ID=WN_HapB_Scaffold_7B_11358335:11360984;Name=MSYJ138280.1
Scaffold_7B	genBlastG	transcript	11358335	11360984	241.824	+	.	ID=WN_HapB_Scaffold_7B_11358335:11360984;Parent=WN_HapB_Scaffold_7B_11358335:11360984;Name=MSYJ138280.1
Scaffold_7B	genBlastG	exon	11358335	11358653	.	+	.	ID=WN_HapB_Scaffold_7B_11358335:11360984-E1;Parent=WN_HapB_Scaffold_7B_11358335:11360984
Scaffold_7B	genBlastG	exon	11358730	11359515	.	+	.	ID=WN_HapB_Scaffold_7B_11358335:11360984-E2;Parent=WN_HapB_Scaffold_7B_11358335:11360984
Scaffold_7B	genBlastG	exon	11359828	11360984	.	+	.	ID=WN_HapB_Scaffold_7B_11358335:11360984-E3;Parent=WN_HapB_Scaffold_7B_11358335:11360984
Scaffold_7B	genBlastG	gene	11376630	11379320	441.5	+	.	ID=WN_HapB_Scaffold_7B_11376630:11379320;Name=Ptrif.0007s1398.1.v1.3.1
Scaffold_7B	genBlastG	transcript	11376630	11379320	441.5	+	.	ID=WN_HapB_Scaffold_7B_11376630:11379320;Parent=WN_HapB_Scaffold_7B_11376630:11379320;Name=Ptrif.0007s1398.1.v1.3.1
Scaffold_7B	genBlastG	exon	11376630	11379320	.	+	.	ID=WN_HapB_Scaffold_7B_11376630:11379320-E1;Parent=WN_HapB_Scaffold_7B_11376630:11379320
Scaffold_7B	genBlastG	gene	11400806	11403179	124.845	+	.	ID=WN_HapB_Scaffold_7B_11400806:11403179;Name=Ptrif.0007s1415.1.v1.3.1
Scaffold_7B	genBlastG	transcript	11400806	11403179	124.845	+	.	ID=WN_HapB_Scaffold_7B_11400806:11403179;Parent=WN_HapB_Scaffold_7B_11400806:11403179;Name=Ptrif.0007s1415.1.v1.3.1
Scaffold_7B	genBlastG	exon	11400806	11402503	.	+	.	ID=WN_HapB_Scaffold_7B_11400806:11403179-E1;Parent=WN_HapB_Scaffold_7B_11400806:11403179
Scaffold_7B	genBlastG	exon	11403015	11403082	.	+	.	ID=WN_HapB_Scaffold_7B_11400806:11403179-E2;Parent=WN_HapB_Scaffold_7B_11400806:11403179
Scaffold_7B	genBlastG	exon	11403155	11403179	.	+	.	ID=WN_HapB_Scaffold_7B_11400806:11403179-E3;Parent=WN_HapB_Scaffold_7B_11400806:11403179
Scaffold_7B	genBlastG	gene	11418356	11421023	401.378	+	.	ID=WN_HapB_Scaffold_7B_11418356:11421023;Name=Ptrif.0007s1415.1.v1.3.1
Scaffold_7B	genBlastG	transcript	11418356	11421023	401.378	+	.	ID=WN_HapB_Scaffold_7B_11418356:11421023;Parent=WN_HapB_Scaffold_7B_11418356:11421023;Name=Ptrif.0007s1415.1.v1.3.1
Scaffold_7B	genBlastG	exon	11418356	11419571	.	+	.	ID=WN_HapB_Scaffold_7B_11418356:11421023-E1;Parent=WN_HapB_Scaffold_7B_11418356:11421023
Scaffold_7B	genBlastG	exon	11419585	11421023	.	+	.	ID=WN_HapB_Scaffold_7B_11418356:11421023-E2;Parent=WN_HapB_Scaffold_7B_11418356:11421023
Scaffold_7B	genBlastG	gene	11449162	11451834	346.045	+	.	ID=WN_HapB_Scaffold_7B_11449162:11451834;Name=Ptrif.0007s1415.1.v1.3.1
Scaffold_7B	genBlastG	transcript	11449162	11451834	346.045	+	.	ID=WN_HapB_Scaffold_7B_11449162:11451834;Parent=WN_HapB_Scaffold_7B_11449162:11451834;Name=Ptrif.0007s1415.1.v1.3.1
Scaffold_7B	genBlastG	exon	11449162	11451834	.	+	.	ID=WN_HapB_Scaffold_7B_11449162:11451834-E1;Parent=WN_HapB_Scaffold_7B_11449162:11451834
Scaffold_7B	genBlastG	gene	11471119	11473839	234.61	+	.	ID=WN_HapB_Scaffold_7B_11471119:11473839;Name=KAH9714957.1
Scaffold_7B	genBlastG	transcript	11471119	11473839	234.61	+	.	ID=WN_HapB_Scaffold_7B_11471119:11473839;Parent=WN_HapB_Scaffold_7B_11471119:11473839;Name=KAH9714957.1
Scaffold_7B	genBlastG	exon	11471119	11471216	.	+	.	ID=WN_HapB_Scaffold_7B_11471119:11473839-E1;Parent=WN_HapB_Scaffold_7B_11471119:11473839
Scaffold_7B	genBlastG	exon	11471388	11473839	.	+	.	ID=WN_HapB_Scaffold_7B_11471119:11473839-E2;Parent=WN_HapB_Scaffold_7B_11471119:11473839
Scaffold_7B	genBlastG	gene	11506403	11509993	164.473	+	.	ID=WN_HapB_Scaffold_7B_11506403:11509993;Name=PB53318664-RA
Scaffold_7B	genBlastG	transcript	11506403	11509993	164.473	+	.	ID=WN_HapB_Scaffold_7B_11506403:11509993;Parent=WN_HapB_Scaffold_7B_11506403:11509993;Name=PB53318664-RA
Scaffold_7B	genBlastG	exon	11506403	11507966	.	+	.	ID=WN_HapB_Scaffold_7B_11506403:11509993-E1;Parent=WN_HapB_Scaffold_7B_11506403:11509993
Scaffold_7B	genBlastG	exon	11508189	11508845	.	+	.	ID=WN_HapB_Scaffold_7B_11506403:11509993-E2;Parent=WN_HapB_Scaffold_7B_11506403:11509993
Scaffold_7B	genBlastG	exon	11509749	11509993	.	+	.	ID=WN_HapB_Scaffold_7B_11506403:11509993-E3;Parent=WN_HapB_Scaffold_7B_11506403:11509993
Scaffold_7B	genBlastG	gene	11519392	11522061	392.12	+	.	ID=WN_HapB_Scaffold_7B_11519392:11522061;Name=Ptrif.0007s1415.1.v1.3.1
Scaffold_7B	genBlastG	transcript	11519392	11522061	392.12	+	.	ID=WN_HapB_Scaffold_7B_11519392:11522061;Parent=WN_HapB_Scaffold_7B_11519392:11522061;Name=Ptrif.0007s1415.1.v1.3.1
Scaffold_7B	genBlastG	exon	11519392	11522061	.	+	.	ID=WN_HapB_Scaffold_7B_11519392:11522061-E1;Parent=WN_HapB_Scaffold_7B_11519392:11522061
Scaffold_7B	genBlastG	gene	11544751	11547381	276.756	+	.	ID=WN_HapB_Scaffold_7B_11544751:11547381;Name=PB53318674-RA
Scaffold_7B	genBlastG	transcript	11544751	11547381	276.756	+	.	ID=WN_HapB_Scaffold_7B_11544751:11547381;Parent=WN_HapB_Scaffold_7B_11544751:11547381;Name=PB53318674-RA
Scaffold_7B	genBlastG	exon	11544751	11547381	.	+	.	ID=WN_HapB_Scaffold_7B_11544751:11547381-E1;Parent=WN_HapB_Scaffold_7B_11544751:11547381
Scaffold_7B	genBlastG	gene	11568582	11571329	190.977	+	.	ID=WN_HapB_Scaffold_7B_11568582:11571329;Name=PB53318674-RA
Scaffold_7B	genBlastG	transcript	11568582	11571329	190.977	+	.	ID=WN_HapB_Scaffold_7B_11568582:11571329;Parent=WN_HapB_Scaffold_7B_11568582:11571329;Name=PB53318674-RA
Scaffold_7B	genBlastG	exon	11568582	11571329	.	+	.	ID=WN_HapB_Scaffold_7B_11568582:11571329-E1;Parent=WN_HapB_Scaffold_7B_11568582:11571329
Scaffold_7B	genBlastG	gene	11594288	11596954	416.501	+	.	ID=WN_HapB_Scaffold_7B_11594288:11596954;Name=Ptrif.0007s1415.1.v1.3.1
Scaffold_7B	genBlastG	transcript	11594288	11596954	416.501	+	.	ID=WN_HapB_Scaffold_7B_11594288:11596954;Parent=WN_HapB_Scaffold_7B_11594288:11596954;Name=Ptrif.0007s1415.1.v1.3.1
Scaffold_7B	genBlastG	exon	11594288	11596954	.	+	.	ID=WN_HapB_Scaffold_7B_11594288:11596954-E1;Parent=WN_HapB_Scaffold_7B_11594288:11596954
Scaffold_7B	genBlastG	gene	12171553	12174297	323.699	-	.	ID=WN_HapB_Scaffold_7B_12171553:12174297;Name=MSYJ128050.1
Scaffold_7B	genBlastG	transcript	12171553	12174297	323.699	-	.	ID=WN_HapB_Scaffold_7B_12171553:12174297;Parent=WN_HapB_Scaffold_7B_12171553:12174297;Name=MSYJ128050.1
Scaffold_7B	genBlastG	exon	12171553	12171946	.	-	.	ID=WN_HapB_Scaffold_7B_12171553:12174297-E3;Parent=WN_HapB_Scaffold_7B_12171553:12174297
Scaffold_7B	genBlastG	exon	12171982	12174206	.	-	.	ID=WN_HapB_Scaffold_7B_12171553:12174297-E2;Parent=WN_HapB_Scaffold_7B_12171553:12174297
Scaffold_7B	genBlastG	exon	12174223	12174297	.	-	.	ID=WN_HapB_Scaffold_7B_12171553:12174297-E1;Parent=WN_HapB_Scaffold_7B_12171553:12174297
Scaffold_7B	genBlastG	gene	12197412	12200157	87.9316	-	.	ID=WN_HapB_Scaffold_7B_12197412:12200157;Name=LL_PB44923993-RA
Scaffold_7B	genBlastG	transcript	12197412	12200157	87.9316	-	.	ID=WN_HapB_Scaffold_7B_12197412:12200157;Parent=WN_HapB_Scaffold_7B_12197412:12200157;Name=LL_PB44923993-RA
Scaffold_7B	genBlastG	exon	12197412	12197887	.	-	.	ID=WN_HapB_Scaffold_7B_12197412:12200157-E3;Parent=WN_HapB_Scaffold_7B_12197412:12200157
Scaffold_7B	genBlastG	exon	12197945	12198735	.	-	.	ID=WN_HapB_Scaffold_7B_12197412:12200157-E2;Parent=WN_HapB_Scaffold_7B_12197412:12200157
Scaffold_7B	genBlastG	exon	12198797	12200157	.	-	.	ID=WN_HapB_Scaffold_7B_12197412:12200157-E1;Parent=WN_HapB_Scaffold_7B_12197412:12200157
Scaffold_7B	genBlastG	gene	12281548	12284746	237.481	+	.	ID=WN_HapB_Scaffold_7B_12281548:12284746;Name=Ptrif.0007s1529.2.v1.3.1
Scaffold_7B	genBlastG	transcript	12281548	12284746	237.481	+	.	ID=WN_HapB_Scaffold_7B_12281548:12284746;Parent=WN_HapB_Scaffold_7B_12281548:12284746;Name=Ptrif.0007s1529.2.v1.3.1
Scaffold_7B	genBlastG	exon	12281548	12284211	.	+	.	ID=WN_HapB_Scaffold_7B_12281548:12284746-E1;Parent=WN_HapB_Scaffold_7B_12281548:12284746
Scaffold_7B	genBlastG	exon	12284684	12284746	.	+	.	ID=WN_HapB_Scaffold_7B_12281548:12284746-E2;Parent=WN_HapB_Scaffold_7B_12281548:12284746
Scaffold_7B	genBlastG	gene	12300321	12303170	261.41	+	.	ID=WN_HapB_Scaffold_7B_12300321:12303170;Name=Ptrif.0007s1522.1.v1.3.1
Scaffold_7B	genBlastG	transcript	12300321	12303170	261.41	+	.	ID=WN_HapB_Scaffold_7B_12300321:12303170;Parent=WN_HapB_Scaffold_7B_12300321:12303170;Name=Ptrif.0007s1522.1.v1.3.1
Scaffold_7B	genBlastG	exon	12300321	12303170	.	+	.	ID=WN_HapB_Scaffold_7B_12300321:12303170-E1;Parent=WN_HapB_Scaffold_7B_12300321:12303170
Scaffold_7B	genBlastG	gene	12319314	12322602	210.474	+	.	ID=WN_HapB_Scaffold_7B_12319314:12322602;Name=PB53312568-RA
Scaffold_7B	genBlastG	transcript	12319314	12322602	210.474	+	.	ID=WN_HapB_Scaffold_7B_12319314:12322602;Parent=WN_HapB_Scaffold_7B_12319314:12322602;Name=PB53312568-RA
Scaffold_7B	genBlastG	exon	12319314	12322154	.	+	.	ID=WN_HapB_Scaffold_7B_12319314:12322602-E1;Parent=WN_HapB_Scaffold_7B_12319314:12322602
Scaffold_7B	genBlastG	exon	12322528	12322602	.	+	.	ID=WN_HapB_Scaffold_7B_12319314:12322602-E2;Parent=WN_HapB_Scaffold_7B_12319314:12322602
Scaffold_7B	genBlastG	gene	12338853	12342300	398.865	+	.	ID=WN_HapB_Scaffold_7B_12338853:12342300;Name=CL1G002161011.t1_pri
Scaffold_7B	genBlastG	transcript	12338853	12342300	398.865	+	.	ID=WN_HapB_Scaffold_7B_12338853:12342300;Parent=WN_HapB_Scaffold_7B_12338853:12342300;Name=CL1G002161011.t1_pri
Scaffold_7B	genBlastG	exon	12338853	12338877	.	+	.	ID=WN_HapB_Scaffold_7B_12338853:12342300-E1;Parent=WN_HapB_Scaffold_7B_12338853:12342300
Scaffold_7B	genBlastG	exon	12339493	12340334	.	+	.	ID=WN_HapB_Scaffold_7B_12338853:12342300-E2;Parent=WN_HapB_Scaffold_7B_12338853:12342300
Scaffold_7B	genBlastG	exon	12340396	12342300	.	+	.	ID=WN_HapB_Scaffold_7B_12338853:12342300-E3;Parent=WN_HapB_Scaffold_7B_12338853:12342300
Scaffold_7B	genBlastG	gene	12373512	12376301	413.035	+	.	ID=WN_HapB_Scaffold_7B_12373512:12376301;Name=CL1G002161011.t1_pri
Scaffold_7B	genBlastG	transcript	12373512	12376301	413.035	+	.	ID=WN_HapB_Scaffold_7B_12373512:12376301;Parent=WN_HapB_Scaffold_7B_12373512:12376301;Name=CL1G002161011.t1_pri
Scaffold_7B	genBlastG	exon	12373512	12376301	.	+	.	ID=WN_HapB_Scaffold_7B_12373512:12376301-E1;Parent=WN_HapB_Scaffold_7B_12373512:12376301
Scaffold_7B	genBlastG	gene	12387709	12390546	265.815	+	.	ID=WN_HapB_Scaffold_7B_12387709:12390546;Name=Ptrif.0007s1522.1.v1.3.1
Scaffold_7B	genBlastG	transcript	12387709	12390546	265.815	+	.	ID=WN_HapB_Scaffold_7B_12387709:12390546;Parent=WN_HapB_Scaffold_7B_12387709:12390546;Name=Ptrif.0007s1522.1.v1.3.1
Scaffold_7B	genBlastG	exon	12387709	12390546	.	+	.	ID=WN_HapB_Scaffold_7B_12387709:12390546-E1;Parent=WN_HapB_Scaffold_7B_12387709:12390546
Scaffold_7B	genBlastG	gene	12423782	12427142	218.9	+	.	ID=WN_HapB_Scaffold_7B_12423782:12427142;Name=PB53312593-RA
Scaffold_7B	genBlastG	transcript	12423782	12427142	218.9	+	.	ID=WN_HapB_Scaffold_7B_12423782:12427142;Parent=WN_HapB_Scaffold_7B_12423782:12427142;Name=PB53312593-RA
Scaffold_7B	genBlastG	exon	12423782	12426497	.	+	.	ID=WN_HapB_Scaffold_7B_12423782:12427142-E1;Parent=WN_HapB_Scaffold_7B_12423782:12427142
Scaffold_7B	genBlastG	exon	12426904	12427018	.	+	.	ID=WN_HapB_Scaffold_7B_12423782:12427142-E2;Parent=WN_HapB_Scaffold_7B_12423782:12427142
Scaffold_7B	genBlastG	exon	12427034	12427142	.	+	.	ID=WN_HapB_Scaffold_7B_12423782:12427142-E3;Parent=WN_HapB_Scaffold_7B_12423782:12427142
Scaffold_7B	genBlastG	gene	12441232	12444051	187.213	+	.	ID=WN_HapB_Scaffold_7B_12441232:12444051;Name=PB53312568-RA
Scaffold_7B	genBlastG	transcript	12441232	12444051	187.213	+	.	ID=WN_HapB_Scaffold_7B_12441232:12444051;Parent=WN_HapB_Scaffold_7B_12441232:12444051;Name=PB53312568-RA
Scaffold_7B	genBlastG	exon	12441232	12444051	.	+	.	ID=WN_HapB_Scaffold_7B_12441232:12444051-E1;Parent=WN_HapB_Scaffold_7B_12441232:12444051
Scaffold_7B	genBlastG	gene	12477304	12479923	263.199	-	.	ID=WN_HapB_Scaffold_7B_12477304:12479923;Name=Ptrif.0007s1532.1.v1.3.1
Scaffold_7B	genBlastG	transcript	12477304	12479923	263.199	-	.	ID=WN_HapB_Scaffold_7B_12477304:12479923;Parent=WN_HapB_Scaffold_7B_12477304:12479923;Name=Ptrif.0007s1532.1.v1.3.1
Scaffold_7B	genBlastG	exon	12477304	12477715	.	-	.	ID=WN_HapB_Scaffold_7B_12477304:12479923-E5;Parent=WN_HapB_Scaffold_7B_12477304:12479923
Scaffold_7B	genBlastG	exon	12477731	12479248	.	-	.	ID=WN_HapB_Scaffold_7B_12477304:12479923-E4;Parent=WN_HapB_Scaffold_7B_12477304:12479923
Scaffold_7B	genBlastG	exon	12479264	12479312	.	-	.	ID=WN_HapB_Scaffold_7B_12477304:12479923-E3;Parent=WN_HapB_Scaffold_7B_12477304:12479923
Scaffold_7B	genBlastG	exon	12479365	12479726	.	-	.	ID=WN_HapB_Scaffold_7B_12477304:12479923-E2;Parent=WN_HapB_Scaffold_7B_12477304:12479923
Scaffold_7B	genBlastG	exon	12479742	12479923	.	-	.	ID=WN_HapB_Scaffold_7B_12477304:12479923-E1;Parent=WN_HapB_Scaffold_7B_12477304:12479923
Scaffold_7B	genBlastG	gene	12509736	12512555	122.687	+	.	ID=WN_HapB_Scaffold_7B_12509736:12512555;Name=KAH9666871.1
Scaffold_7B	genBlastG	transcript	12509736	12512555	122.687	+	.	ID=WN_HapB_Scaffold_7B_12509736:12512555;Parent=WN_HapB_Scaffold_7B_12509736:12512555;Name=KAH9666871.1
Scaffold_7B	genBlastG	exon	12509736	12512555	.	+	.	ID=WN_HapB_Scaffold_7B_12509736:12512555-E1;Parent=WN_HapB_Scaffold_7B_12509736:12512555
Scaffold_7B	genBlastG	gene	12527280	12529968	261.044	+	.	ID=WN_HapB_Scaffold_7B_12527280:12529968;Name=orange1.1t01359.1
Scaffold_7B	genBlastG	transcript	12527280	12529968	261.044	+	.	ID=WN_HapB_Scaffold_7B_12527280:12529968;Parent=WN_HapB_Scaffold_7B_12527280:12529968;Name=orange1.1t01359.1
Scaffold_7B	genBlastG	exon	12527280	12529128	.	+	.	ID=WN_HapB_Scaffold_7B_12527280:12529968-E1;Parent=WN_HapB_Scaffold_7B_12527280:12529968
Scaffold_7B	genBlastG	exon	12529176	12529388	.	+	.	ID=WN_HapB_Scaffold_7B_12527280:12529968-E2;Parent=WN_HapB_Scaffold_7B_12527280:12529968
Scaffold_7B	genBlastG	exon	12529400	12529968	.	+	.	ID=WN_HapB_Scaffold_7B_12527280:12529968-E3;Parent=WN_HapB_Scaffold_7B_12527280:12529968
Scaffold_7B	genBlastG	gene	12568691	12571510	187.796	+	.	ID=WN_HapB_Scaffold_7B_12568691:12571510;Name=PB53312568-RA
Scaffold_7B	genBlastG	transcript	12568691	12571510	187.796	+	.	ID=WN_HapB_Scaffold_7B_12568691:12571510;Parent=WN_HapB_Scaffold_7B_12568691:12571510;Name=PB53312568-RA
Scaffold_7B	genBlastG	exon	12568691	12571510	.	+	.	ID=WN_HapB_Scaffold_7B_12568691:12571510-E1;Parent=WN_HapB_Scaffold_7B_12568691:12571510
Scaffold_7B	genBlastG	gene	12590165	12592822	362.533	-	.	ID=WN_HapB_Scaffold_7B_12590165:12592822;Name=PB53318783-RA
Scaffold_7B	genBlastG	transcript	12590165	12592822	362.533	-	.	ID=WN_HapB_Scaffold_7B_12590165:12592822;Parent=WN_HapB_Scaffold_7B_12590165:12592822;Name=PB53318783-RA
Scaffold_7B	genBlastG	exon	12590165	12592822	.	-	.	ID=WN_HapB_Scaffold_7B_12590165:12592822-E1;Parent=WN_HapB_Scaffold_7B_12590165:12592822
Scaffold_7B	genBlastG	gene	12620074	12623034	306.603	+	.	ID=WN_HapB_Scaffold_7B_12620074:12623034;Name=CL1G002161011.t1_pri
Scaffold_7B	genBlastG	transcript	12620074	12623034	306.603	+	.	ID=WN_HapB_Scaffold_7B_12620074:12623034;Parent=WN_HapB_Scaffold_7B_12620074:12623034;Name=CL1G002161011.t1_pri
Scaffold_7B	genBlastG	exon	12620074	12620099	.	+	.	ID=WN_HapB_Scaffold_7B_12620074:12623034-E1;Parent=WN_HapB_Scaffold_7B_12620074:12623034
Scaffold_7B	genBlastG	exon	12620403	12621508	.	+	.	ID=WN_HapB_Scaffold_7B_12620074:12623034-E2;Parent=WN_HapB_Scaffold_7B_12620074:12623034
Scaffold_7B	genBlastG	exon	12621529	12622959	.	+	.	ID=WN_HapB_Scaffold_7B_12620074:12623034-E3;Parent=WN_HapB_Scaffold_7B_12620074:12623034
Scaffold_7B	genBlastG	exon	12623015	12623034	.	+	.	ID=WN_HapB_Scaffold_7B_12620074:12623034-E4;Parent=WN_HapB_Scaffold_7B_12620074:12623034
Scaffold_7B	genBlastG	gene	12628406	12631788	230.893	+	.	ID=WN_HapB_Scaffold_7B_12628406:12631788;Name=PB53312615-RA
Scaffold_7B	genBlastG	transcript	12628406	12631788	230.893	+	.	ID=WN_HapB_Scaffold_7B_12628406:12631788;Parent=WN_HapB_Scaffold_7B_12628406:12631788;Name=PB53312615-RA
Scaffold_7B	genBlastG	exon	12628406	12631045	.	+	.	ID=WN_HapB_Scaffold_7B_12628406:12631788-E1;Parent=WN_HapB_Scaffold_7B_12628406:12631788
Scaffold_7B	genBlastG	exon	12631606	12631788	.	+	.	ID=WN_HapB_Scaffold_7B_12628406:12631788-E2;Parent=WN_HapB_Scaffold_7B_12628406:12631788
Scaffold_7B	genBlastG	gene	12648266	12651055	412.536	+	.	ID=WN_HapB_Scaffold_7B_12648266:12651055;Name=CL1G002161011.t1_pri
Scaffold_7B	genBlastG	transcript	12648266	12651055	412.536	+	.	ID=WN_HapB_Scaffold_7B_12648266:12651055;Parent=WN_HapB_Scaffold_7B_12648266:12651055;Name=CL1G002161011.t1_pri
Scaffold_7B	genBlastG	exon	12648266	12651055	.	+	.	ID=WN_HapB_Scaffold_7B_12648266:12651055-E1;Parent=WN_HapB_Scaffold_7B_12648266:12651055
Scaffold_7B	genBlastG	gene	12660528	12663364	259.324	+	.	ID=WN_HapB_Scaffold_7B_12660528:12663364;Name=Ptrif.0007s1522.1.v1.3.1
Scaffold_7B	genBlastG	transcript	12660528	12663364	259.324	+	.	ID=WN_HapB_Scaffold_7B_12660528:12663364;Parent=WN_HapB_Scaffold_7B_12660528:12663364;Name=Ptrif.0007s1522.1.v1.3.1
Scaffold_7B	genBlastG	exon	12660528	12662407	.	+	.	ID=WN_HapB_Scaffold_7B_12660528:12663364-E1;Parent=WN_HapB_Scaffold_7B_12660528:12663364
Scaffold_7B	genBlastG	exon	12662443	12663364	.	+	.	ID=WN_HapB_Scaffold_7B_12660528:12663364-E2;Parent=WN_HapB_Scaffold_7B_12660528:12663364
Scaffold_7B	genBlastG	gene	12706432	12709784	220.4	+	.	ID=WN_HapB_Scaffold_7B_12706432:12709784;Name=PB53312593-RA
Scaffold_7B	genBlastG	transcript	12706432	12709784	220.4	+	.	ID=WN_HapB_Scaffold_7B_12706432:12709784;Parent=WN_HapB_Scaffold_7B_12706432:12709784;Name=PB53312593-RA
Scaffold_7B	genBlastG	exon	12706432	12709147	.	+	.	ID=WN_HapB_Scaffold_7B_12706432:12709784-E1;Parent=WN_HapB_Scaffold_7B_12706432:12709784
Scaffold_7B	genBlastG	exon	12709501	12709615	.	+	.	ID=WN_HapB_Scaffold_7B_12706432:12709784-E2;Parent=WN_HapB_Scaffold_7B_12706432:12709784
Scaffold_7B	genBlastG	exon	12709631	12709784	.	+	.	ID=WN_HapB_Scaffold_7B_12706432:12709784-E3;Parent=WN_HapB_Scaffold_7B_12706432:12709784
Scaffold_7B	genBlastG	gene	12723813	12726632	186.713	+	.	ID=WN_HapB_Scaffold_7B_12723813:12726632;Name=PB53312568-RA
Scaffold_7B	genBlastG	transcript	12723813	12726632	186.713	+	.	ID=WN_HapB_Scaffold_7B_12723813:12726632;Parent=WN_HapB_Scaffold_7B_12723813:12726632;Name=PB53312568-RA
Scaffold_7B	genBlastG	exon	12723813	12726632	.	+	.	ID=WN_HapB_Scaffold_7B_12723813:12726632-E1;Parent=WN_HapB_Scaffold_7B_12723813:12726632
Scaffold_7B	genBlastG	gene	12750135	12752754	263.699	-	.	ID=WN_HapB_Scaffold_7B_12750135:12752754;Name=Ptrif.0007s1532.1.v1.3.1
Scaffold_7B	genBlastG	transcript	12750135	12752754	263.699	-	.	ID=WN_HapB_Scaffold_7B_12750135:12752754;Parent=WN_HapB_Scaffold_7B_12750135:12752754;Name=Ptrif.0007s1532.1.v1.3.1
Scaffold_7B	genBlastG	exon	12750135	12750212	.	-	.	ID=WN_HapB_Scaffold_7B_12750135:12752754-E6;Parent=WN_HapB_Scaffold_7B_12750135:12752754
Scaffold_7B	genBlastG	exon	12750228	12750546	.	-	.	ID=WN_HapB_Scaffold_7B_12750135:12752754-E5;Parent=WN_HapB_Scaffold_7B_12750135:12752754
Scaffold_7B	genBlastG	exon	12750562	12752079	.	-	.	ID=WN_HapB_Scaffold_7B_12750135:12752754-E4;Parent=WN_HapB_Scaffold_7B_12750135:12752754
Scaffold_7B	genBlastG	exon	12752095	12752143	.	-	.	ID=WN_HapB_Scaffold_7B_12750135:12752754-E3;Parent=WN_HapB_Scaffold_7B_12750135:12752754
Scaffold_7B	genBlastG	exon	12752196	12752557	.	-	.	ID=WN_HapB_Scaffold_7B_12750135:12752754-E2;Parent=WN_HapB_Scaffold_7B_12750135:12752754
Scaffold_7B	genBlastG	exon	12752573	12752754	.	-	.	ID=WN_HapB_Scaffold_7B_12750135:12752754-E1;Parent=WN_HapB_Scaffold_7B_12750135:12752754
Scaffold_7B	genBlastG	gene	12779105	12782645	209.374	+	.	ID=WN_HapB_Scaffold_7B_12779105:12782645;Name=PB53300678-RA
Scaffold_7B	genBlastG	transcript	12779105	12782645	209.374	+	.	ID=WN_HapB_Scaffold_7B_12779105:12782645;Parent=WN_HapB_Scaffold_7B_12779105:12782645;Name=PB53300678-RA
Scaffold_7B	genBlastG	exon	12779105	12780887	.	+	.	ID=WN_HapB_Scaffold_7B_12779105:12782645-E1;Parent=WN_HapB_Scaffold_7B_12779105:12782645
Scaffold_7B	genBlastG	exon	12780909	12781801	.	+	.	ID=WN_HapB_Scaffold_7B_12779105:12782645-E2;Parent=WN_HapB_Scaffold_7B_12779105:12782645
Scaffold_7B	genBlastG	exon	12782580	12782645	.	+	.	ID=WN_HapB_Scaffold_7B_12779105:12782645-E3;Parent=WN_HapB_Scaffold_7B_12779105:12782645
Scaffold_7B	genBlastG	gene	12799754	12802791	356.753	+	.	ID=WN_HapB_Scaffold_7B_12799754:12802791;Name=PB53312615-RA
Scaffold_7B	genBlastG	transcript	12799754	12802791	356.753	+	.	ID=WN_HapB_Scaffold_7B_12799754:12802791;Parent=WN_HapB_Scaffold_7B_12799754:12802791;Name=PB53312615-RA
Scaffold_7B	genBlastG	exon	12799754	12802481	.	+	.	ID=WN_HapB_Scaffold_7B_12799754:12802791-E1;Parent=WN_HapB_Scaffold_7B_12799754:12802791
Scaffold_7B	genBlastG	exon	12802529	12802791	.	+	.	ID=WN_HapB_Scaffold_7B_12799754:12802791-E2;Parent=WN_HapB_Scaffold_7B_12799754:12802791
Scaffold_7B	genBlastG	gene	12806965	12809964	254.882	+	.	ID=WN_HapB_Scaffold_7B_12806965:12809964;Name=PB53312568-RA
Scaffold_7B	genBlastG	transcript	12806965	12809964	254.882	+	.	ID=WN_HapB_Scaffold_7B_12806965:12809964;Parent=WN_HapB_Scaffold_7B_12806965:12809964;Name=PB53312568-RA
Scaffold_7B	genBlastG	exon	12806965	12809602	.	+	.	ID=WN_HapB_Scaffold_7B_12806965:12809964-E1;Parent=WN_HapB_Scaffold_7B_12806965:12809964
Scaffold_7B	genBlastG	exon	12809750	12809964	.	+	.	ID=WN_HapB_Scaffold_7B_12806965:12809964-E2;Parent=WN_HapB_Scaffold_7B_12806965:12809964
Scaffold_7B	genBlastG	gene	12829185	12831894	316.589	+	.	ID=WN_HapB_Scaffold_7B_12829185:12831894;Name=MSYJ127930.2
Scaffold_7B	genBlastG	transcript	12829185	12831894	316.589	+	.	ID=WN_HapB_Scaffold_7B_12829185:12831894;Parent=WN_HapB_Scaffold_7B_12829185:12831894;Name=MSYJ127930.2
Scaffold_7B	genBlastG	exon	12829185	12831120	.	+	.	ID=WN_HapB_Scaffold_7B_12829185:12831894-E1;Parent=WN_HapB_Scaffold_7B_12829185:12831894
Scaffold_7B	genBlastG	exon	12831149	12831894	.	+	.	ID=WN_HapB_Scaffold_7B_12829185:12831894-E2;Parent=WN_HapB_Scaffold_7B_12829185:12831894
Scaffold_7B	genBlastG	gene	12853342	12856161	187.213	+	.	ID=WN_HapB_Scaffold_7B_12853342:12856161;Name=PB53312568-RA
Scaffold_7B	genBlastG	transcript	12853342	12856161	187.213	+	.	ID=WN_HapB_Scaffold_7B_12853342:12856161;Parent=WN_HapB_Scaffold_7B_12853342:12856161;Name=PB53312568-RA
Scaffold_7B	genBlastG	exon	12853342	12856161	.	+	.	ID=WN_HapB_Scaffold_7B_12853342:12856161-E1;Parent=WN_HapB_Scaffold_7B_12853342:12856161
Scaffold_7B	genBlastG	gene	12879738	12882357	263.699	-	.	ID=WN_HapB_Scaffold_7B_12879738:12882357;Name=Ptrif.0007s1532.1.v1.3.1
Scaffold_7B	genBlastG	transcript	12879738	12882357	263.699	-	.	ID=WN_HapB_Scaffold_7B_12879738:12882357;Parent=WN_HapB_Scaffold_7B_12879738:12882357;Name=Ptrif.0007s1532.1.v1.3.1
Scaffold_7B	genBlastG	exon	12879738	12880149	.	-	.	ID=WN_HapB_Scaffold_7B_12879738:12882357-E5;Parent=WN_HapB_Scaffold_7B_12879738:12882357
Scaffold_7B	genBlastG	exon	12880165	12881682	.	-	.	ID=WN_HapB_Scaffold_7B_12879738:12882357-E4;Parent=WN_HapB_Scaffold_7B_12879738:12882357
Scaffold_7B	genBlastG	exon	12881698	12881746	.	-	.	ID=WN_HapB_Scaffold_7B_12879738:12882357-E3;Parent=WN_HapB_Scaffold_7B_12879738:12882357
Scaffold_7B	genBlastG	exon	12881799	12882160	.	-	.	ID=WN_HapB_Scaffold_7B_12879738:12882357-E2;Parent=WN_HapB_Scaffold_7B_12879738:12882357
Scaffold_7B	genBlastG	exon	12882176	12882357	.	-	.	ID=WN_HapB_Scaffold_7B_12879738:12882357-E1;Parent=WN_HapB_Scaffold_7B_12879738:12882357
Scaffold_7B	genBlastG	gene	12912105	12914924	123.187	+	.	ID=WN_HapB_Scaffold_7B_12912105:12914924;Name=KAH9666871.1
Scaffold_7B	genBlastG	transcript	12912105	12914924	123.187	+	.	ID=WN_HapB_Scaffold_7B_12912105:12914924;Parent=WN_HapB_Scaffold_7B_12912105:12914924;Name=KAH9666871.1
Scaffold_7B	genBlastG	exon	12912105	12914924	.	+	.	ID=WN_HapB_Scaffold_7B_12912105:12914924-E1;Parent=WN_HapB_Scaffold_7B_12912105:12914924
Scaffold_7B	genBlastG	gene	12929770	12932458	261.044	+	.	ID=WN_HapB_Scaffold_7B_12929770:12932458;Name=orange1.1t01359.1
Scaffold_7B	genBlastG	transcript	12929770	12932458	261.044	+	.	ID=WN_HapB_Scaffold_7B_12929770:12932458;Parent=WN_HapB_Scaffold_7B_12929770:12932458;Name=orange1.1t01359.1
Scaffold_7B	genBlastG	exon	12929770	12931618	.	+	.	ID=WN_HapB_Scaffold_7B_12929770:12932458-E1;Parent=WN_HapB_Scaffold_7B_12929770:12932458
Scaffold_7B	genBlastG	exon	12931666	12931878	.	+	.	ID=WN_HapB_Scaffold_7B_12929770:12932458-E2;Parent=WN_HapB_Scaffold_7B_12929770:12932458
Scaffold_7B	genBlastG	exon	12931890	12932458	.	+	.	ID=WN_HapB_Scaffold_7B_12929770:12932458-E3;Parent=WN_HapB_Scaffold_7B_12929770:12932458
Scaffold_7B	genBlastG	gene	12959890	12962709	192.796	+	.	ID=WN_HapB_Scaffold_7B_12959890:12962709;Name=PB53312568-RA
Scaffold_7B	genBlastG	transcript	12959890	12962709	192.796	+	.	ID=WN_HapB_Scaffold_7B_12959890:12962709;Parent=WN_HapB_Scaffold_7B_12959890:12962709;Name=PB53312568-RA
Scaffold_7B	genBlastG	exon	12959890	12962709	.	+	.	ID=WN_HapB_Scaffold_7B_12959890:12962709-E1;Parent=WN_HapB_Scaffold_7B_12959890:12962709
Scaffold_7B	genBlastG	gene	13000169	13002826	361.533	-	.	ID=WN_HapB_Scaffold_7B_13000169:13002826;Name=PB53318783-RA
Scaffold_7B	genBlastG	transcript	13000169	13002826	361.533	-	.	ID=WN_HapB_Scaffold_7B_13000169:13002826;Parent=WN_HapB_Scaffold_7B_13000169:13002826;Name=PB53318783-RA
Scaffold_7B	genBlastG	exon	13000169	13002826	.	-	.	ID=WN_HapB_Scaffold_7B_13000169:13002826-E1;Parent=WN_HapB_Scaffold_7B_13000169:13002826
Scaffold_7B	genBlastG	gene	13020834	13024155	193.932	+	.	ID=WN_HapB_Scaffold_7B_13020834:13024155;Name=PB53300678-RA
Scaffold_7B	genBlastG	transcript	13020834	13024155	193.932	+	.	ID=WN_HapB_Scaffold_7B_13020834:13024155;Parent=WN_HapB_Scaffold_7B_13020834:13024155;Name=PB53300678-RA
Scaffold_7B	genBlastG	exon	13020834	13023524	.	+	.	ID=WN_HapB_Scaffold_7B_13020834:13024155-E1;Parent=WN_HapB_Scaffold_7B_13020834:13024155
Scaffold_7B	genBlastG	exon	13024036	13024079	.	+	.	ID=WN_HapB_Scaffold_7B_13020834:13024155-E2;Parent=WN_HapB_Scaffold_7B_13020834:13024155
Scaffold_7B	genBlastG	exon	13024113	13024155	.	+	.	ID=WN_HapB_Scaffold_7B_13020834:13024155-E3;Parent=WN_HapB_Scaffold_7B_13020834:13024155
Scaffold_7B	genBlastG	gene	13024789	13027451	389.376	-	.	ID=WN_HapB_Scaffold_7B_13024789:13027451;Name=LL_PB44929200-RA
Scaffold_7B	genBlastG	transcript	13024789	13027451	389.376	-	.	ID=WN_HapB_Scaffold_7B_13024789:13027451;Parent=WN_HapB_Scaffold_7B_13024789:13027451;Name=LL_PB44929200-RA
Scaffold_7B	genBlastG	exon	13024789	13025258	.	-	.	ID=WN_HapB_Scaffold_7B_13024789:13027451-E4;Parent=WN_HapB_Scaffold_7B_13024789:13027451
Scaffold_7B	genBlastG	exon	13025272	13025665	.	-	.	ID=WN_HapB_Scaffold_7B_13024789:13027451-E3;Parent=WN_HapB_Scaffold_7B_13024789:13027451
Scaffold_7B	genBlastG	exon	13025725	13025806	.	-	.	ID=WN_HapB_Scaffold_7B_13024789:13027451-E2;Parent=WN_HapB_Scaffold_7B_13024789:13027451
Scaffold_7B	genBlastG	exon	13025902	13027451	.	-	.	ID=WN_HapB_Scaffold_7B_13024789:13027451-E1;Parent=WN_HapB_Scaffold_7B_13024789:13027451
Scaffold_7B	genBlastG	gene	13029837	13036112	249.664	+	.	ID=WN_HapB_Scaffold_7B_13029837:13036112;Name=orange1.1g041114m
Scaffold_7B	genBlastG	transcript	13029837	13036112	249.664	+	.	ID=WN_HapB_Scaffold_7B_13029837:13036112;Parent=WN_HapB_Scaffold_7B_13029837:13036112;Name=orange1.1g041114m
Scaffold_7B	genBlastG	exon	13029837	13030392	.	+	.	ID=WN_HapB_Scaffold_7B_13029837:13036112-E1;Parent=WN_HapB_Scaffold_7B_13029837:13036112
Scaffold_7B	genBlastG	exon	13033795	13034448	.	+	.	ID=WN_HapB_Scaffold_7B_13029837:13036112-E2;Parent=WN_HapB_Scaffold_7B_13029837:13036112
Scaffold_7B	genBlastG	exon	13034492	13034560	.	+	.	ID=WN_HapB_Scaffold_7B_13029837:13036112-E3;Parent=WN_HapB_Scaffold_7B_13029837:13036112
Scaffold_7B	genBlastG	exon	13034630	13034779	.	+	.	ID=WN_HapB_Scaffold_7B_13029837:13036112-E4;Parent=WN_HapB_Scaffold_7B_13029837:13036112
Scaffold_7B	genBlastG	exon	13034828	13035296	.	+	.	ID=WN_HapB_Scaffold_7B_13029837:13036112-E5;Parent=WN_HapB_Scaffold_7B_13029837:13036112
Scaffold_7B	genBlastG	exon	13036067	13036112	.	+	.	ID=WN_HapB_Scaffold_7B_13029837:13036112-E6;Parent=WN_HapB_Scaffold_7B_13029837:13036112
Scaffold_7B	genBlastG	gene	13041080	13043734	324.948	-	.	ID=WN_HapB_Scaffold_7B_13041080:13043734;Name=PB53318787-RA
Scaffold_7B	genBlastG	transcript	13041080	13043734	324.948	-	.	ID=WN_HapB_Scaffold_7B_13041080:13043734;Parent=WN_HapB_Scaffold_7B_13041080:13043734;Name=PB53318787-RA
Scaffold_7B	genBlastG	exon	13041080	13043734	.	-	.	ID=WN_HapB_Scaffold_7B_13041080:13043734-E1;Parent=WN_HapB_Scaffold_7B_13041080:13043734
Scaffold_7B	genBlastG	gene	13060232	13063327	299.038	+	.	ID=WN_HapB_Scaffold_7B_13060232:13063327;Name=orange1.1g037138m
Scaffold_7B	genBlastG	transcript	13060232	13063327	299.038	+	.	ID=WN_HapB_Scaffold_7B_13060232:13063327;Parent=WN_HapB_Scaffold_7B_13060232:13063327;Name=orange1.1g037138m
Scaffold_7B	genBlastG	exon	13060232	13061104	.	+	.	ID=WN_HapB_Scaffold_7B_13060232:13063327-E1;Parent=WN_HapB_Scaffold_7B_13060232:13063327
Scaffold_7B	genBlastG	exon	13061138	13061704	.	+	.	ID=WN_HapB_Scaffold_7B_13060232:13063327-E2;Parent=WN_HapB_Scaffold_7B_13060232:13063327
Scaffold_7B	genBlastG	exon	13061759	13062424	.	+	.	ID=WN_HapB_Scaffold_7B_13060232:13063327-E3;Parent=WN_HapB_Scaffold_7B_13060232:13063327
Scaffold_7B	genBlastG	exon	13062485	13062675	.	+	.	ID=WN_HapB_Scaffold_7B_13060232:13063327-E4;Parent=WN_HapB_Scaffold_7B_13060232:13063327
Scaffold_7B	genBlastG	exon	13063207	13063327	.	+	.	ID=WN_HapB_Scaffold_7B_13060232:13063327-E5;Parent=WN_HapB_Scaffold_7B_13060232:13063327
Scaffold_7B	genBlastG	gene	13816317	13818992	184.099	+	.	ID=WN_HapB_Scaffold_7B_13816317:13818992;Name=Ptrif.0007s1586.1.v1.3.1
Scaffold_7B	genBlastG	transcript	13816317	13818992	184.099	+	.	ID=WN_HapB_Scaffold_7B_13816317:13818992;Parent=WN_HapB_Scaffold_7B_13816317:13818992;Name=Ptrif.0007s1586.1.v1.3.1
Scaffold_7B	genBlastG	exon	13816317	13818992	.	+	.	ID=WN_HapB_Scaffold_7B_13816317:13818992-E1;Parent=WN_HapB_Scaffold_7B_13816317:13818992
Scaffold_7B	genBlastG	gene	13854982	13857687	450.5	+	.	ID=WN_HapB_Scaffold_7B_13854982:13857687;Name=orange1.1g002606m
Scaffold_7B	genBlastG	transcript	13854982	13857687	450.5	+	.	ID=WN_HapB_Scaffold_7B_13854982:13857687;Parent=WN_HapB_Scaffold_7B_13854982:13857687;Name=orange1.1g002606m
Scaffold_7B	genBlastG	exon	13854982	13857687	.	+	.	ID=WN_HapB_Scaffold_7B_13854982:13857687-E1;Parent=WN_HapB_Scaffold_7B_13854982:13857687
Scaffold_7B	genBlastG	gene	13887787	13891532	238.093	-	.	ID=WN_HapB_Scaffold_7B_13887787:13891532;Name=CL4G013658011.t1_pri
Scaffold_7B	genBlastG	transcript	13887787	13891532	238.093	-	.	ID=WN_HapB_Scaffold_7B_13887787:13891532;Parent=WN_HapB_Scaffold_7B_13887787:13891532;Name=CL4G013658011.t1_pri
Scaffold_7B	genBlastG	exon	13887787	13887941	.	-	.	ID=WN_HapB_Scaffold_7B_13887787:13891532-E2;Parent=WN_HapB_Scaffold_7B_13887787:13891532
Scaffold_7B	genBlastG	exon	13888727	13891532	.	-	.	ID=WN_HapB_Scaffold_7B_13887787:13891532-E1;Parent=WN_HapB_Scaffold_7B_13887787:13891532
Scaffold_7B	genBlastG	gene	13935424	13938514	156.871	-	.	ID=WN_HapB_Scaffold_7B_13935424:13938514;Name=CL1G038592012.t1_alt
Scaffold_7B	genBlastG	transcript	13935424	13938514	156.871	-	.	ID=WN_HapB_Scaffold_7B_13935424:13938514;Parent=WN_HapB_Scaffold_7B_13935424:13938514;Name=CL1G038592012.t1_alt
Scaffold_7B	genBlastG	exon	13935424	13935474	.	-	.	ID=WN_HapB_Scaffold_7B_13935424:13938514-E4;Parent=WN_HapB_Scaffold_7B_13935424:13938514
Scaffold_7B	genBlastG	exon	13935577	13935736	.	-	.	ID=WN_HapB_Scaffold_7B_13935424:13938514-E3;Parent=WN_HapB_Scaffold_7B_13935424:13938514
Scaffold_7B	genBlastG	exon	13935926	13937645	.	-	.	ID=WN_HapB_Scaffold_7B_13935424:13938514-E2;Parent=WN_HapB_Scaffold_7B_13935424:13938514
Scaffold_7B	genBlastG	exon	13937662	13938514	.	-	.	ID=WN_HapB_Scaffold_7B_13935424:13938514-E1;Parent=WN_HapB_Scaffold_7B_13935424:13938514
Scaffold_7B	genBlastG	gene	13950719	13953683	449	-	.	ID=WN_HapB_Scaffold_7B_13950719:13953683;Name=KAH9715488.1
Scaffold_7B	genBlastG	transcript	13950719	13953683	449	-	.	ID=WN_HapB_Scaffold_7B_13950719:13953683;Parent=WN_HapB_Scaffold_7B_13950719:13953683;Name=KAH9715488.1
Scaffold_7B	genBlastG	exon	13950719	13953448	.	-	.	ID=WN_HapB_Scaffold_7B_13950719:13953683-E2;Parent=WN_HapB_Scaffold_7B_13950719:13953683
Scaffold_7B	genBlastG	exon	13953672	13953683	.	-	.	ID=WN_HapB_Scaffold_7B_13950719:13953683-E1;Parent=WN_HapB_Scaffold_7B_13950719:13953683
Scaffold_7B	genBlastG	gene	13967185	13969875	94.3426	-	.	ID=WN_HapB_Scaffold_7B_13967185:13969875;Name=PB53312438-RA
Scaffold_7B	genBlastG	transcript	13967185	13969875	94.3426	-	.	ID=WN_HapB_Scaffold_7B_13967185:13969875;Parent=WN_HapB_Scaffold_7B_13967185:13969875;Name=PB53312438-RA
Scaffold_7B	genBlastG	exon	13967185	13969875	.	-	.	ID=WN_HapB_Scaffold_7B_13967185:13969875-E1;Parent=WN_HapB_Scaffold_7B_13967185:13969875
Scaffold_7B	genBlastG	gene	14279051	14281338	117.806	+	.	ID=WN_HapB_Scaffold_7B_14279051:14281338;Name=orange1.1g037229m
Scaffold_7B	genBlastG	transcript	14279051	14281338	117.806	+	.	ID=WN_HapB_Scaffold_7B_14279051:14281338;Parent=WN_HapB_Scaffold_7B_14279051:14281338;Name=orange1.1g037229m
Scaffold_7B	genBlastG	exon	14279051	14279245	.	+	.	ID=WN_HapB_Scaffold_7B_14279051:14281338-E1;Parent=WN_HapB_Scaffold_7B_14279051:14281338
Scaffold_7B	genBlastG	exon	14279349	14279777	.	+	.	ID=WN_HapB_Scaffold_7B_14279051:14281338-E2;Parent=WN_HapB_Scaffold_7B_14279051:14281338
Scaffold_7B	genBlastG	exon	14279960	14280160	.	+	.	ID=WN_HapB_Scaffold_7B_14279051:14281338-E3;Parent=WN_HapB_Scaffold_7B_14279051:14281338
Scaffold_7B	genBlastG	exon	14280199	14280724	.	+	.	ID=WN_HapB_Scaffold_7B_14279051:14281338-E4;Parent=WN_HapB_Scaffold_7B_14279051:14281338
Scaffold_7B	genBlastG	exon	14280977	14281102	.	+	.	ID=WN_HapB_Scaffold_7B_14279051:14281338-E5;Parent=WN_HapB_Scaffold_7B_14279051:14281338
Scaffold_7B	genBlastG	exon	14281145	14281338	.	+	.	ID=WN_HapB_Scaffold_7B_14279051:14281338-E6;Parent=WN_HapB_Scaffold_7B_14279051:14281338
Scaffold_7B	genBlastG	gene	14383962	14387157	474.143	+	.	ID=WN_HapB_Scaffold_7B_14383962:14387157;Name=KAH9715574.1
Scaffold_7B	genBlastG	transcript	14383962	14387157	474.143	+	.	ID=WN_HapB_Scaffold_7B_14383962:14387157;Parent=WN_HapB_Scaffold_7B_14383962:14387157;Name=KAH9715574.1
Scaffold_7B	genBlastG	exon	14383962	14384555	.	+	.	ID=WN_HapB_Scaffold_7B_14383962:14387157-E1;Parent=WN_HapB_Scaffold_7B_14383962:14387157
Scaffold_7B	genBlastG	exon	14384863	14386092	.	+	.	ID=WN_HapB_Scaffold_7B_14383962:14387157-E2;Parent=WN_HapB_Scaffold_7B_14383962:14387157
Scaffold_7B	genBlastG	exon	14386129	14387157	.	+	.	ID=WN_HapB_Scaffold_7B_14383962:14387157-E3;Parent=WN_HapB_Scaffold_7B_14383962:14387157
Scaffold_7B	genBlastG	gene	15164258	15166014	236.5	-	.	ID=WN_HapB_Scaffold_7B_15164258:15166014;Name=KAH9715751.1
Scaffold_7B	genBlastG	transcript	15164258	15166014	236.5	-	.	ID=WN_HapB_Scaffold_7B_15164258:15166014;Parent=WN_HapB_Scaffold_7B_15164258:15166014;Name=KAH9715751.1
Scaffold_7B	genBlastG	exon	15164258	15164493	.	-	.	ID=WN_HapB_Scaffold_7B_15164258:15166014-E2;Parent=WN_HapB_Scaffold_7B_15164258:15166014
Scaffold_7B	genBlastG	exon	15164595	15166014	.	-	.	ID=WN_HapB_Scaffold_7B_15164258:15166014-E1;Parent=WN_HapB_Scaffold_7B_15164258:15166014
Scaffold_7B	genBlastG	gene	15180219	15182963	284.082	-	.	ID=WN_HapB_Scaffold_7B_15180219:15182963;Name=WnBG00000024689.1
Scaffold_7B	genBlastG	transcript	15180219	15182963	284.082	-	.	ID=WN_HapB_Scaffold_7B_15180219:15182963;Parent=WN_HapB_Scaffold_7B_15180219:15182963;Name=WnBG00000024689.1
Scaffold_7B	genBlastG	exon	15180219	15180542	.	-	.	ID=WN_HapB_Scaffold_7B_15180219:15182963-E7;Parent=WN_HapB_Scaffold_7B_15180219:15182963
Scaffold_7B	genBlastG	exon	15180564	15180854	.	-	.	ID=WN_HapB_Scaffold_7B_15180219:15182963-E6;Parent=WN_HapB_Scaffold_7B_15180219:15182963
Scaffold_7B	genBlastG	exon	15180978	15181149	.	-	.	ID=WN_HapB_Scaffold_7B_15180219:15182963-E5;Parent=WN_HapB_Scaffold_7B_15180219:15182963
Scaffold_7B	genBlastG	exon	15181190	15181420	.	-	.	ID=WN_HapB_Scaffold_7B_15180219:15182963-E4;Parent=WN_HapB_Scaffold_7B_15180219:15182963
Scaffold_7B	genBlastG	exon	15181448	15181854	.	-	.	ID=WN_HapB_Scaffold_7B_15180219:15182963-E3;Parent=WN_HapB_Scaffold_7B_15180219:15182963
Scaffold_7B	genBlastG	exon	15181872	15182738	.	-	.	ID=WN_HapB_Scaffold_7B_15180219:15182963-E2;Parent=WN_HapB_Scaffold_7B_15180219:15182963
Scaffold_7B	genBlastG	exon	15182853	15182963	.	-	.	ID=WN_HapB_Scaffold_7B_15180219:15182963-E1;Parent=WN_HapB_Scaffold_7B_15180219:15182963
Scaffold_7B	genBlastG	gene	15211479	15215760	367.12	-	.	ID=WN_HapB_Scaffold_7B_15211479:15215760;Name=Cs1g10970.1
Scaffold_7B	genBlastG	transcript	15211479	15215760	367.12	-	.	ID=WN_HapB_Scaffold_7B_15211479:15215760;Parent=WN_HapB_Scaffold_7B_15211479:15215760;Name=Cs1g10970.1
Scaffold_7B	genBlastG	exon	15211479	15211526	.	-	.	ID=WN_HapB_Scaffold_7B_15211479:15215760-E3;Parent=WN_HapB_Scaffold_7B_15211479:15215760
Scaffold_7B	genBlastG	exon	15212116	15214806	.	-	.	ID=WN_HapB_Scaffold_7B_15211479:15215760-E2;Parent=WN_HapB_Scaffold_7B_15211479:15215760
Scaffold_7B	genBlastG	exon	15215596	15215760	.	-	.	ID=WN_HapB_Scaffold_7B_15211479:15215760-E1;Parent=WN_HapB_Scaffold_7B_15211479:15215760
Scaffold_7B	genBlastG	gene	15238431	15241453	160.951	-	.	ID=WN_HapB_Scaffold_7B_15238431:15241453;Name=Cs1g10970.2
Scaffold_7B	genBlastG	transcript	15238431	15241453	160.951	-	.	ID=WN_HapB_Scaffold_7B_15238431:15241453;Parent=WN_HapB_Scaffold_7B_15238431:15241453;Name=Cs1g10970.2
Scaffold_7B	genBlastG	exon	15238431	15240653	.	-	.	ID=WN_HapB_Scaffold_7B_15238431:15241453-E3;Parent=WN_HapB_Scaffold_7B_15238431:15241453
Scaffold_7B	genBlastG	exon	15240666	15240839	.	-	.	ID=WN_HapB_Scaffold_7B_15238431:15241453-E2;Parent=WN_HapB_Scaffold_7B_15238431:15241453
Scaffold_7B	genBlastG	exon	15241376	15241453	.	-	.	ID=WN_HapB_Scaffold_7B_15238431:15241453-E1;Parent=WN_HapB_Scaffold_7B_15238431:15241453
Scaffold_7B	genBlastG	gene	15279043	15282307	397.77	-	.	ID=WN_HapB_Scaffold_7B_15279043:15282307;Name=PB53319005-RA
Scaffold_7B	genBlastG	transcript	15279043	15282307	397.77	-	.	ID=WN_HapB_Scaffold_7B_15279043:15282307;Parent=WN_HapB_Scaffold_7B_15279043:15282307;Name=PB53319005-RA
Scaffold_7B	genBlastG	exon	15279043	15279135	.	-	.	ID=WN_HapB_Scaffold_7B_15279043:15282307-E3;Parent=WN_HapB_Scaffold_7B_15279043:15282307
Scaffold_7B	genBlastG	exon	15279506	15279517	.	-	.	ID=WN_HapB_Scaffold_7B_15279043:15282307-E2;Parent=WN_HapB_Scaffold_7B_15279043:15282307
Scaffold_7B	genBlastG	exon	15279530	15282307	.	-	.	ID=WN_HapB_Scaffold_7B_15279043:15282307-E1;Parent=WN_HapB_Scaffold_7B_15279043:15282307
Scaffold_7B	genBlastG	gene	15291929	15294419	154.437	-	.	ID=WN_HapB_Scaffold_7B_15291929:15294419;Name=MSYJ005130.1
Scaffold_7B	genBlastG	transcript	15291929	15294419	154.437	-	.	ID=WN_HapB_Scaffold_7B_15291929:15294419;Parent=WN_HapB_Scaffold_7B_15291929:15294419;Name=MSYJ005130.1
Scaffold_7B	genBlastG	exon	15291929	15291943	.	-	.	ID=WN_HapB_Scaffold_7B_15291929:15294419-E5;Parent=WN_HapB_Scaffold_7B_15291929:15294419
Scaffold_7B	genBlastG	exon	15291959	15292272	.	-	.	ID=WN_HapB_Scaffold_7B_15291929:15294419-E4;Parent=WN_HapB_Scaffold_7B_15291929:15294419
Scaffold_7B	genBlastG	exon	15292348	15292479	.	-	.	ID=WN_HapB_Scaffold_7B_15291929:15294419-E3;Parent=WN_HapB_Scaffold_7B_15291929:15294419
Scaffold_7B	genBlastG	exon	15292505	15293752	.	-	.	ID=WN_HapB_Scaffold_7B_15291929:15294419-E2;Parent=WN_HapB_Scaffold_7B_15291929:15294419
Scaffold_7B	genBlastG	exon	15293891	15294419	.	-	.	ID=WN_HapB_Scaffold_7B_15291929:15294419-E1;Parent=WN_HapB_Scaffold_7B_15291929:15294419
Scaffold_7B	genBlastG	gene	15328663	15331616	222.568	-	.	ID=WN_HapB_Scaffold_7B_15328663:15331616;Name=MSYJ124440.1
Scaffold_7B	genBlastG	transcript	15328663	15331616	222.568	-	.	ID=WN_HapB_Scaffold_7B_15328663:15331616;Parent=WN_HapB_Scaffold_7B_15328663:15331616;Name=MSYJ124440.1
Scaffold_7B	genBlastG	exon	15328663	15328903	.	-	.	ID=WN_HapB_Scaffold_7B_15328663:15331616-E3;Parent=WN_HapB_Scaffold_7B_15328663:15331616
Scaffold_7B	genBlastG	exon	15328927	15330496	.	-	.	ID=WN_HapB_Scaffold_7B_15328663:15331616-E2;Parent=WN_HapB_Scaffold_7B_15328663:15331616
Scaffold_7B	genBlastG	exon	15330554	15331616	.	-	.	ID=WN_HapB_Scaffold_7B_15328663:15331616-E1;Parent=WN_HapB_Scaffold_7B_15328663:15331616
Scaffold_7B	genBlastG	gene	15357856	15361157	274.515	-	.	ID=WN_HapB_Scaffold_7B_15357856:15361157;Name=PB53319005-RA
Scaffold_7B	genBlastG	transcript	15357856	15361157	274.515	-	.	ID=WN_HapB_Scaffold_7B_15357856:15361157;Parent=WN_HapB_Scaffold_7B_15357856:15361157;Name=PB53319005-RA
Scaffold_7B	genBlastG	exon	15357856	15357920	.	-	.	ID=WN_HapB_Scaffold_7B_15357856:15361157-E3;Parent=WN_HapB_Scaffold_7B_15357856:15361157
Scaffold_7B	genBlastG	exon	15358316	15358343	.	-	.	ID=WN_HapB_Scaffold_7B_15357856:15361157-E2;Parent=WN_HapB_Scaffold_7B_15357856:15361157
Scaffold_7B	genBlastG	exon	15358356	15361157	.	-	.	ID=WN_HapB_Scaffold_7B_15357856:15361157-E1;Parent=WN_HapB_Scaffold_7B_15357856:15361157
Scaffold_7B	genBlastG	gene	15371120	15373923	136.804	-	.	ID=WN_HapB_Scaffold_7B_15371120:15373923;Name=PB53319005-RA
Scaffold_7B	genBlastG	transcript	15371120	15373923	136.804	-	.	ID=WN_HapB_Scaffold_7B_15371120:15373923;Parent=WN_HapB_Scaffold_7B_15371120:15373923;Name=PB53319005-RA
Scaffold_7B	genBlastG	exon	15371120	15371877	.	-	.	ID=WN_HapB_Scaffold_7B_15371120:15373923-E3;Parent=WN_HapB_Scaffold_7B_15371120:15373923
Scaffold_7B	genBlastG	exon	15371914	15373697	.	-	.	ID=WN_HapB_Scaffold_7B_15371120:15373923-E2;Parent=WN_HapB_Scaffold_7B_15371120:15373923
Scaffold_7B	genBlastG	exon	15373712	15373923	.	-	.	ID=WN_HapB_Scaffold_7B_15371120:15373923-E1;Parent=WN_HapB_Scaffold_7B_15371120:15373923
Scaffold_7B	genBlastG	gene	15388038	15391510	263.834	-	.	ID=WN_HapB_Scaffold_7B_15388038:15391510;Name=PB53319004-RA
Scaffold_7B	genBlastG	transcript	15388038	15391510	263.834	-	.	ID=WN_HapB_Scaffold_7B_15388038:15391510;Parent=WN_HapB_Scaffold_7B_15388038:15391510;Name=PB53319004-RA
Scaffold_7B	genBlastG	exon	15388038	15390899	.	-	.	ID=WN_HapB_Scaffold_7B_15388038:15391510-E2;Parent=WN_HapB_Scaffold_7B_15388038:15391510
Scaffold_7B	genBlastG	exon	15391418	15391510	.	-	.	ID=WN_HapB_Scaffold_7B_15388038:15391510-E1;Parent=WN_HapB_Scaffold_7B_15388038:15391510
Scaffold_7B	genBlastG	gene	15412655	15418080	479.925	-	.	ID=WN_HapB_Scaffold_7B_15412655:15418080;Name=KAH9715774.1
Scaffold_7B	genBlastG	transcript	15412655	15418080	479.925	-	.	ID=WN_HapB_Scaffold_7B_15412655:15418080;Parent=WN_HapB_Scaffold_7B_15412655:15418080;Name=KAH9715774.1
Scaffold_7B	genBlastG	exon	15412655	15413475	.	-	.	ID=WN_HapB_Scaffold_7B_15412655:15418080-E2;Parent=WN_HapB_Scaffold_7B_15412655:15418080
Scaffold_7B	genBlastG	exon	15415404	15418080	.	-	.	ID=WN_HapB_Scaffold_7B_15412655:15418080-E1;Parent=WN_HapB_Scaffold_7B_15412655:15418080
Scaffold_7B	genBlastG	gene	15436084	15439345	397.77	-	.	ID=WN_HapB_Scaffold_7B_15436084:15439345;Name=PB53319005-RA
Scaffold_7B	genBlastG	transcript	15436084	15439345	397.77	-	.	ID=WN_HapB_Scaffold_7B_15436084:15439345;Parent=WN_HapB_Scaffold_7B_15436084:15439345;Name=PB53319005-RA
Scaffold_7B	genBlastG	exon	15436084	15436176	.	-	.	ID=WN_HapB_Scaffold_7B_15436084:15439345-E3;Parent=WN_HapB_Scaffold_7B_15436084:15439345
Scaffold_7B	genBlastG	exon	15436544	15436555	.	-	.	ID=WN_HapB_Scaffold_7B_15436084:15439345-E2;Parent=WN_HapB_Scaffold_7B_15436084:15439345
Scaffold_7B	genBlastG	exon	15436592	15439345	.	-	.	ID=WN_HapB_Scaffold_7B_15436084:15439345-E1;Parent=WN_HapB_Scaffold_7B_15436084:15439345
Scaffold_7B	genBlastG	gene	15458226	15460949	304.285	-	.	ID=WN_HapB_Scaffold_7B_15458226:15460949;Name=WnBG00000024697.1
Scaffold_7B	genBlastG	transcript	15458226	15460949	304.285	-	.	ID=WN_HapB_Scaffold_7B_15458226:15460949;Parent=WN_HapB_Scaffold_7B_15458226:15460949;Name=WnBG00000024697.1
Scaffold_7B	genBlastG	exon	15458226	15459122	.	-	.	ID=WN_HapB_Scaffold_7B_15458226:15460949-E5;Parent=WN_HapB_Scaffold_7B_15458226:15460949
Scaffold_7B	genBlastG	exon	15459187	15459723	.	-	.	ID=WN_HapB_Scaffold_7B_15458226:15460949-E4;Parent=WN_HapB_Scaffold_7B_15458226:15460949
Scaffold_7B	genBlastG	exon	15459735	15460154	.	-	.	ID=WN_HapB_Scaffold_7B_15458226:15460949-E3;Parent=WN_HapB_Scaffold_7B_15458226:15460949
Scaffold_7B	genBlastG	exon	15460196	15460581	.	-	.	ID=WN_HapB_Scaffold_7B_15458226:15460949-E2;Parent=WN_HapB_Scaffold_7B_15458226:15460949
Scaffold_7B	genBlastG	exon	15460613	15460949	.	-	.	ID=WN_HapB_Scaffold_7B_15458226:15460949-E1;Parent=WN_HapB_Scaffold_7B_15458226:15460949
Scaffold_7B	genBlastG	gene	15478783	15486135	194.194	-	.	ID=WN_HapB_Scaffold_7B_15478783:15486135;Name=Ci151400.1
Scaffold_7B	genBlastG	transcript	15478783	15486135	194.194	-	.	ID=WN_HapB_Scaffold_7B_15478783:15486135;Parent=WN_HapB_Scaffold_7B_15478783:15486135;Name=Ci151400.1
Scaffold_7B	genBlastG	exon	15478783	15479462	.	-	.	ID=WN_HapB_Scaffold_7B_15478783:15486135-E7;Parent=WN_HapB_Scaffold_7B_15478783:15486135
Scaffold_7B	genBlastG	exon	15479476	15479825	.	-	.	ID=WN_HapB_Scaffold_7B_15478783:15486135-E6;Parent=WN_HapB_Scaffold_7B_15478783:15486135
Scaffold_7B	genBlastG	exon	15484551	15485143	.	-	.	ID=WN_HapB_Scaffold_7B_15478783:15486135-E5;Parent=WN_HapB_Scaffold_7B_15478783:15486135
Scaffold_7B	genBlastG	exon	15485231	15485259	.	-	.	ID=WN_HapB_Scaffold_7B_15478783:15486135-E4;Parent=WN_HapB_Scaffold_7B_15478783:15486135
Scaffold_7B	genBlastG	exon	15485281	15485539	.	-	.	ID=WN_HapB_Scaffold_7B_15478783:15486135-E3;Parent=WN_HapB_Scaffold_7B_15478783:15486135
Scaffold_7B	genBlastG	exon	15485643	15485675	.	-	.	ID=WN_HapB_Scaffold_7B_15478783:15486135-E2;Parent=WN_HapB_Scaffold_7B_15478783:15486135
Scaffold_7B	genBlastG	exon	15485716	15486135	.	-	.	ID=WN_HapB_Scaffold_7B_15478783:15486135-E1;Parent=WN_HapB_Scaffold_7B_15478783:15486135
Scaffold_7B	genBlastG	gene	15497469	15500841	386.295	-	.	ID=WN_HapB_Scaffold_7B_15497469:15500841;Name=Cs1g10970.1
Scaffold_7B	genBlastG	transcript	15497469	15500841	386.295	-	.	ID=WN_HapB_Scaffold_7B_15497469:15500841;Parent=WN_HapB_Scaffold_7B_15497469:15500841;Name=Cs1g10970.1
Scaffold_7B	genBlastG	exon	15497469	15500300	.	-	.	ID=WN_HapB_Scaffold_7B_15497469:15500841-E2;Parent=WN_HapB_Scaffold_7B_15497469:15500841
Scaffold_7B	genBlastG	exon	15500761	15500841	.	-	.	ID=WN_HapB_Scaffold_7B_15497469:15500841-E1;Parent=WN_HapB_Scaffold_7B_15497469:15500841
Scaffold_7B	genBlastG	gene	15511432	15514031	264.591	-	.	ID=WN_HapB_Scaffold_7B_15511432:15514031;Name=WnBG00000024689.1
Scaffold_7B	genBlastG	transcript	15511432	15514031	264.591	-	.	ID=WN_HapB_Scaffold_7B_15511432:15514031;Parent=WN_HapB_Scaffold_7B_15511432:15514031;Name=WnBG00000024689.1
Scaffold_7B	genBlastG	exon	15511432	15511508	.	-	.	ID=WN_HapB_Scaffold_7B_15511432:15514031-E7;Parent=WN_HapB_Scaffold_7B_15511432:15514031
Scaffold_7B	genBlastG	exon	15511552	15512053	.	-	.	ID=WN_HapB_Scaffold_7B_15511432:15514031-E6;Parent=WN_HapB_Scaffold_7B_15511432:15514031
Scaffold_7B	genBlastG	exon	15512138	15512162	.	-	.	ID=WN_HapB_Scaffold_7B_15511432:15514031-E5;Parent=WN_HapB_Scaffold_7B_15511432:15514031
Scaffold_7B	genBlastG	exon	15512178	15512260	.	-	.	ID=WN_HapB_Scaffold_7B_15511432:15514031-E4;Parent=WN_HapB_Scaffold_7B_15511432:15514031
Scaffold_7B	genBlastG	exon	15512287	15512922	.	-	.	ID=WN_HapB_Scaffold_7B_15511432:15514031-E3;Parent=WN_HapB_Scaffold_7B_15511432:15514031
Scaffold_7B	genBlastG	exon	15512940	15513806	.	-	.	ID=WN_HapB_Scaffold_7B_15511432:15514031-E2;Parent=WN_HapB_Scaffold_7B_15511432:15514031
Scaffold_7B	genBlastG	exon	15513921	15514031	.	-	.	ID=WN_HapB_Scaffold_7B_15511432:15514031-E1;Parent=WN_HapB_Scaffold_7B_15511432:15514031
Scaffold_7B	genBlastG	gene	15527500	15530718	159.451	-	.	ID=WN_HapB_Scaffold_7B_15527500:15530718;Name=Cs1g10970.2
Scaffold_7B	genBlastG	transcript	15527500	15530718	159.451	-	.	ID=WN_HapB_Scaffold_7B_15527500:15530718;Parent=WN_HapB_Scaffold_7B_15527500:15530718;Name=Cs1g10970.2
Scaffold_7B	genBlastG	exon	15527500	15530331	.	-	.	ID=WN_HapB_Scaffold_7B_15527500:15530718-E2;Parent=WN_HapB_Scaffold_7B_15527500:15530718
Scaffold_7B	genBlastG	exon	15530647	15530718	.	-	.	ID=WN_HapB_Scaffold_7B_15527500:15530718-E1;Parent=WN_HapB_Scaffold_7B_15527500:15530718
Scaffold_7B	genBlastG	gene	15542501	15545362	327.799	-	.	ID=WN_HapB_Scaffold_7B_15542501:15545362;Name=PB53319005-RA
Scaffold_7B	genBlastG	transcript	15542501	15545362	327.799	-	.	ID=WN_HapB_Scaffold_7B_15542501:15545362;Parent=WN_HapB_Scaffold_7B_15542501:15545362;Name=PB53319005-RA
Scaffold_7B	genBlastG	exon	15542501	15542581	.	-	.	ID=WN_HapB_Scaffold_7B_15542501:15545362-E2;Parent=WN_HapB_Scaffold_7B_15542501:15545362
Scaffold_7B	genBlastG	exon	15542594	15545362	.	-	.	ID=WN_HapB_Scaffold_7B_15542501:15545362-E1;Parent=WN_HapB_Scaffold_7B_15542501:15545362
Scaffold_7B	genBlastG	gene	16587316	16589838	133.768	+	.	ID=WN_HapB_Scaffold_7B_16587316:16589838;Name=PB53319209-RA
Scaffold_7B	genBlastG	transcript	16587316	16589838	133.768	+	.	ID=WN_HapB_Scaffold_7B_16587316:16589838;Parent=WN_HapB_Scaffold_7B_16587316:16589838;Name=PB53319209-RA
Scaffold_7B	genBlastG	exon	16587316	16588086	.	+	.	ID=WN_HapB_Scaffold_7B_16587316:16589838-E1;Parent=WN_HapB_Scaffold_7B_16587316:16589838
Scaffold_7B	genBlastG	exon	16588114	16589838	.	+	.	ID=WN_HapB_Scaffold_7B_16587316:16589838-E2;Parent=WN_HapB_Scaffold_7B_16587316:16589838
Scaffold_7B	genBlastG	gene	16603155	16606820	278.877	+	.	ID=WN_HapB_Scaffold_7B_16603155:16606820;Name=PB53312161-RA
Scaffold_7B	genBlastG	transcript	16603155	16606820	278.877	+	.	ID=WN_HapB_Scaffold_7B_16603155:16606820;Parent=WN_HapB_Scaffold_7B_16603155:16606820;Name=PB53312161-RA
Scaffold_7B	genBlastG	exon	16603155	16604731	.	+	.	ID=WN_HapB_Scaffold_7B_16603155:16606820-E1;Parent=WN_HapB_Scaffold_7B_16603155:16606820
Scaffold_7B	genBlastG	exon	16604775	16605750	.	+	.	ID=WN_HapB_Scaffold_7B_16603155:16606820-E2;Parent=WN_HapB_Scaffold_7B_16603155:16606820
Scaffold_7B	genBlastG	exon	16606656	16606709	.	+	.	ID=WN_HapB_Scaffold_7B_16603155:16606820-E3;Parent=WN_HapB_Scaffold_7B_16603155:16606820
Scaffold_7B	genBlastG	exon	16606725	16606820	.	+	.	ID=WN_HapB_Scaffold_7B_16603155:16606820-E4;Parent=WN_HapB_Scaffold_7B_16603155:16606820
Scaffold_7B	genBlastG	gene	16611204	16614689	299.607	+	.	ID=WN_HapB_Scaffold_7B_16611204:16614689;Name=PB53312160-RA
Scaffold_7B	genBlastG	transcript	16611204	16614689	299.607	+	.	ID=WN_HapB_Scaffold_7B_16611204:16614689;Parent=WN_HapB_Scaffold_7B_16611204:16614689;Name=PB53312160-RA
Scaffold_7B	genBlastG	exon	16611204	16613866	.	+	.	ID=WN_HapB_Scaffold_7B_16611204:16614689-E1;Parent=WN_HapB_Scaffold_7B_16611204:16614689
Scaffold_7B	genBlastG	exon	16614515	16614689	.	+	.	ID=WN_HapB_Scaffold_7B_16611204:16614689-E2;Parent=WN_HapB_Scaffold_7B_16611204:16614689
Scaffold_7B	genBlastG	gene	16619270	16622930	363.699	+	.	ID=WN_HapB_Scaffold_7B_16619270:16622930;Name=PB53312161-RA
Scaffold_7B	genBlastG	transcript	16619270	16622930	363.699	+	.	ID=WN_HapB_Scaffold_7B_16619270:16622930;Parent=WN_HapB_Scaffold_7B_16619270:16622930;Name=PB53312161-RA
Scaffold_7B	genBlastG	exon	16619270	16621903	.	+	.	ID=WN_HapB_Scaffold_7B_16619270:16622930-E1;Parent=WN_HapB_Scaffold_7B_16619270:16622930
Scaffold_7B	genBlastG	exon	16622817	16622878	.	+	.	ID=WN_HapB_Scaffold_7B_16619270:16622930-E2;Parent=WN_HapB_Scaffold_7B_16619270:16622930
Scaffold_7B	genBlastG	exon	16622900	16622930	.	+	.	ID=WN_HapB_Scaffold_7B_16619270:16622930-E3;Parent=WN_HapB_Scaffold_7B_16619270:16622930
Scaffold_7B	genBlastG	gene	16627032	16629947	399.756	+	.	ID=WN_HapB_Scaffold_7B_16627032:16629947;Name=MSYJ115810.1
Scaffold_7B	genBlastG	transcript	16627032	16629947	399.756	+	.	ID=WN_HapB_Scaffold_7B_16627032:16629947;Parent=WN_HapB_Scaffold_7B_16627032:16629947;Name=MSYJ115810.1
Scaffold_7B	genBlastG	exon	16627032	16629704	.	+	.	ID=WN_HapB_Scaffold_7B_16627032:16629947-E1;Parent=WN_HapB_Scaffold_7B_16627032:16629947
Scaffold_7B	genBlastG	exon	16629876	16629947	.	+	.	ID=WN_HapB_Scaffold_7B_16627032:16629947-E2;Parent=WN_HapB_Scaffold_7B_16627032:16629947
Scaffold_7B	genBlastG	gene	16650782	16654486	357.396	+	.	ID=WN_HapB_Scaffold_7B_16650782:16654486;Name=PB53312161-RA
Scaffold_7B	genBlastG	transcript	16650782	16654486	357.396	+	.	ID=WN_HapB_Scaffold_7B_16650782:16654486;Parent=WN_HapB_Scaffold_7B_16650782:16654486;Name=PB53312161-RA
Scaffold_7B	genBlastG	exon	16650782	16653427	.	+	.	ID=WN_HapB_Scaffold_7B_16650782:16654486-E1;Parent=WN_HapB_Scaffold_7B_16650782:16654486
Scaffold_7B	genBlastG	exon	16654397	16654486	.	+	.	ID=WN_HapB_Scaffold_7B_16650782:16654486-E2;Parent=WN_HapB_Scaffold_7B_16650782:16654486
Scaffold_7B	genBlastG	gene	16709763	16712583	285.498	+	.	ID=WN_HapB_Scaffold_7B_16709763:16712583;Name=LL_PB44932849-RA
Scaffold_7B	genBlastG	transcript	16709763	16712583	285.498	+	.	ID=WN_HapB_Scaffold_7B_16709763:16712583;Parent=WN_HapB_Scaffold_7B_16709763:16712583;Name=LL_PB44932849-RA
Scaffold_7B	genBlastG	exon	16709763	16712359	.	+	.	ID=WN_HapB_Scaffold_7B_16709763:16712583-E1;Parent=WN_HapB_Scaffold_7B_16709763:16712583
Scaffold_7B	genBlastG	exon	16712436	16712583	.	+	.	ID=WN_HapB_Scaffold_7B_16709763:16712583-E2;Parent=WN_HapB_Scaffold_7B_16709763:16712583
Scaffold_7B	genBlastG	gene	16726513	16729185	428	+	.	ID=WN_HapB_Scaffold_7B_16726513:16729185;Name=Ptrif.0007s1768.1.v1.3.1
Scaffold_7B	genBlastG	transcript	16726513	16729185	428	+	.	ID=WN_HapB_Scaffold_7B_16726513:16729185;Parent=WN_HapB_Scaffold_7B_16726513:16729185;Name=Ptrif.0007s1768.1.v1.3.1
Scaffold_7B	genBlastG	exon	16726513	16729185	.	+	.	ID=WN_HapB_Scaffold_7B_16726513:16729185-E1;Parent=WN_HapB_Scaffold_7B_16726513:16729185
Scaffold_7B	genBlastG	gene	16738574	16742152	383.45	+	.	ID=WN_HapB_Scaffold_7B_16738574:16742152;Name=PB53319111-RA
Scaffold_7B	genBlastG	transcript	16738574	16742152	383.45	+	.	ID=WN_HapB_Scaffold_7B_16738574:16742152;Parent=WN_HapB_Scaffold_7B_16738574:16742152;Name=PB53319111-RA
Scaffold_7B	genBlastG	exon	16738574	16740473	.	+	.	ID=WN_HapB_Scaffold_7B_16738574:16742152-E1;Parent=WN_HapB_Scaffold_7B_16738574:16742152
Scaffold_7B	genBlastG	exon	16740491	16741215	.	+	.	ID=WN_HapB_Scaffold_7B_16738574:16742152-E2;Parent=WN_HapB_Scaffold_7B_16738574:16742152
Scaffold_7B	genBlastG	exon	16741994	16742152	.	+	.	ID=WN_HapB_Scaffold_7B_16738574:16742152-E3;Parent=WN_HapB_Scaffold_7B_16738574:16742152
Scaffold_7B	genBlastG	gene	16748518	16752145	362.199	+	.	ID=WN_HapB_Scaffold_7B_16748518:16752145;Name=PB53312161-RA
Scaffold_7B	genBlastG	transcript	16748518	16752145	362.199	+	.	ID=WN_HapB_Scaffold_7B_16748518:16752145;Parent=WN_HapB_Scaffold_7B_16748518:16752145;Name=PB53312161-RA
Scaffold_7B	genBlastG	exon	16748518	16751151	.	+	.	ID=WN_HapB_Scaffold_7B_16748518:16752145-E1;Parent=WN_HapB_Scaffold_7B_16748518:16752145
Scaffold_7B	genBlastG	exon	16752032	16752093	.	+	.	ID=WN_HapB_Scaffold_7B_16748518:16752145-E2;Parent=WN_HapB_Scaffold_7B_16748518:16752145
Scaffold_7B	genBlastG	exon	16752115	16752145	.	+	.	ID=WN_HapB_Scaffold_7B_16748518:16752145-E3;Parent=WN_HapB_Scaffold_7B_16748518:16752145
Scaffold_7B	genBlastG	gene	16755889	16758669	440.197	+	.	ID=WN_HapB_Scaffold_7B_16755889:16758669;Name=Cg4g023300.1
Scaffold_7B	genBlastG	transcript	16755889	16758669	440.197	+	.	ID=WN_HapB_Scaffold_7B_16755889:16758669;Parent=WN_HapB_Scaffold_7B_16755889:16758669;Name=Cg4g023300.1
Scaffold_7B	genBlastG	exon	16755889	16758532	.	+	.	ID=WN_HapB_Scaffold_7B_16755889:16758669-E1;Parent=WN_HapB_Scaffold_7B_16755889:16758669
Scaffold_7B	genBlastG	exon	16758635	16758669	.	+	.	ID=WN_HapB_Scaffold_7B_16755889:16758669-E2;Parent=WN_HapB_Scaffold_7B_16755889:16758669
Scaffold_7B	genBlastG	gene	16775028	16777703	427.291	+	.	ID=WN_HapB_Scaffold_7B_16775028:16777703;Name=Ptrif.0007s1768.1.v1.3.1
Scaffold_7B	genBlastG	transcript	16775028	16777703	427.291	+	.	ID=WN_HapB_Scaffold_7B_16775028:16777703;Parent=WN_HapB_Scaffold_7B_16775028:16777703;Name=Ptrif.0007s1768.1.v1.3.1
Scaffold_7B	genBlastG	exon	16775028	16777703	.	+	.	ID=WN_HapB_Scaffold_7B_16775028:16777703-E1;Parent=WN_HapB_Scaffold_7B_16775028:16777703
Scaffold_7B	genBlastG	gene	18530713	18536774	244.551	-	.	ID=WN_HapB_Scaffold_7B_18530713:18536774;Name=LL_PB44906976-RA
Scaffold_7B	genBlastG	transcript	18530713	18536774	244.551	-	.	ID=WN_HapB_Scaffold_7B_18530713:18536774;Parent=WN_HapB_Scaffold_7B_18530713:18536774;Name=LL_PB44906976-RA
Scaffold_7B	genBlastG	exon	18530713	18530946	.	-	.	ID=WN_HapB_Scaffold_7B_18530713:18536774-E9;Parent=WN_HapB_Scaffold_7B_18530713:18536774
Scaffold_7B	genBlastG	exon	18533206	18533351	.	-	.	ID=WN_HapB_Scaffold_7B_18530713:18536774-E8;Parent=WN_HapB_Scaffold_7B_18530713:18536774
Scaffold_7B	genBlastG	exon	18534024	18534254	.	-	.	ID=WN_HapB_Scaffold_7B_18530713:18536774-E7;Parent=WN_HapB_Scaffold_7B_18530713:18536774
Scaffold_7B	genBlastG	exon	18534288	18534383	.	-	.	ID=WN_HapB_Scaffold_7B_18530713:18536774-E6;Parent=WN_HapB_Scaffold_7B_18530713:18536774
Scaffold_7B	genBlastG	exon	18534401	18534987	.	-	.	ID=WN_HapB_Scaffold_7B_18530713:18536774-E5;Parent=WN_HapB_Scaffold_7B_18530713:18536774
Scaffold_7B	genBlastG	exon	18535043	18535194	.	-	.	ID=WN_HapB_Scaffold_7B_18530713:18536774-E4;Parent=WN_HapB_Scaffold_7B_18530713:18536774
Scaffold_7B	genBlastG	exon	18535210	18535790	.	-	.	ID=WN_HapB_Scaffold_7B_18530713:18536774-E3;Parent=WN_HapB_Scaffold_7B_18530713:18536774
Scaffold_7B	genBlastG	exon	18535814	18535922	.	-	.	ID=WN_HapB_Scaffold_7B_18530713:18536774-E2;Parent=WN_HapB_Scaffold_7B_18530713:18536774
Scaffold_7B	genBlastG	exon	18535974	18536774	.	-	.	ID=WN_HapB_Scaffold_7B_18530713:18536774-E1;Parent=WN_HapB_Scaffold_7B_18530713:18536774
Scaffold_7B	genBlastG	gene	24030531	24038613	461.197	+	.	ID=WN_HapB_Scaffold_7B_24030531:24038613;Name=PB53338516-RA
Scaffold_7B	genBlastG	transcript	24030531	24038613	461.197	+	.	ID=WN_HapB_Scaffold_7B_24030531:24038613;Parent=WN_HapB_Scaffold_7B_24030531:24038613;Name=PB53338516-RA
Scaffold_7B	genBlastG	exon	24030531	24033195	.	+	.	ID=WN_HapB_Scaffold_7B_24030531:24038613-E1;Parent=WN_HapB_Scaffold_7B_24030531:24038613
Scaffold_7B	genBlastG	exon	24033298	24033365	.	+	.	ID=WN_HapB_Scaffold_7B_24030531:24038613-E2;Parent=WN_HapB_Scaffold_7B_24030531:24038613
Scaffold_7B	genBlastG	exon	24033490	24033981	.	+	.	ID=WN_HapB_Scaffold_7B_24030531:24038613-E3;Parent=WN_HapB_Scaffold_7B_24030531:24038613
Scaffold_7B	genBlastG	exon	24034134	24034286	.	+	.	ID=WN_HapB_Scaffold_7B_24030531:24038613-E4;Parent=WN_HapB_Scaffold_7B_24030531:24038613
Scaffold_7B	genBlastG	exon	24035019	24035378	.	+	.	ID=WN_HapB_Scaffold_7B_24030531:24038613-E5;Parent=WN_HapB_Scaffold_7B_24030531:24038613
Scaffold_7B	genBlastG	exon	24036498	24037016	.	+	.	ID=WN_HapB_Scaffold_7B_24030531:24038613-E6;Parent=WN_HapB_Scaffold_7B_24030531:24038613
Scaffold_7B	genBlastG	exon	24037547	24037931	.	+	.	ID=WN_HapB_Scaffold_7B_24030531:24038613-E7;Parent=WN_HapB_Scaffold_7B_24030531:24038613
Scaffold_7B	genBlastG	exon	24038531	24038613	.	+	.	ID=WN_HapB_Scaffold_7B_24030531:24038613-E8;Parent=WN_HapB_Scaffold_7B_24030531:24038613
Scaffold_7B	genBlastG	gene	25378763	25382299	132.467	+	.	ID=WN_HapB_Scaffold_7B_25378763:25382299;Name=PB53311372-RA
Scaffold_7B	genBlastG	transcript	25378763	25382299	132.467	+	.	ID=WN_HapB_Scaffold_7B_25378763:25382299;Parent=WN_HapB_Scaffold_7B_25378763:25382299;Name=PB53311372-RA
Scaffold_7B	genBlastG	exon	25378763	25378784	.	+	.	ID=WN_HapB_Scaffold_7B_25378763:25382299-E1;Parent=WN_HapB_Scaffold_7B_25378763:25382299
Scaffold_7B	genBlastG	exon	25378951	25381404	.	+	.	ID=WN_HapB_Scaffold_7B_25378763:25382299-E2;Parent=WN_HapB_Scaffold_7B_25378763:25382299
Scaffold_7B	genBlastG	exon	25382232	25382299	.	+	.	ID=WN_HapB_Scaffold_7B_25378763:25382299-E3;Parent=WN_HapB_Scaffold_7B_25378763:25382299
Scaffold_7B	genBlastG	gene	25662910	25667059	145.194	+	.	ID=WN_HapB_Scaffold_7B_25662910:25667059;Name=orange1.1g002044m
Scaffold_7B	genBlastG	transcript	25662910	25667059	145.194	+	.	ID=WN_HapB_Scaffold_7B_25662910:25667059;Parent=WN_HapB_Scaffold_7B_25662910:25667059;Name=orange1.1g002044m
Scaffold_7B	genBlastG	exon	25662910	25663362	.	+	.	ID=WN_HapB_Scaffold_7B_25662910:25667059-E1;Parent=WN_HapB_Scaffold_7B_25662910:25667059
Scaffold_7B	genBlastG	exon	25664543	25664796	.	+	.	ID=WN_HapB_Scaffold_7B_25662910:25667059-E2;Parent=WN_HapB_Scaffold_7B_25662910:25667059
Scaffold_7B	genBlastG	exon	25664905	25667059	.	+	.	ID=WN_HapB_Scaffold_7B_25662910:25667059-E3;Parent=WN_HapB_Scaffold_7B_25662910:25667059
Scaffold_7B	genBlastG	gene	25694952	25700266	610	+	.	ID=WN_HapB_Scaffold_7B_25694952:25700266;Name=KAH9717490.1
Scaffold_7B	genBlastG	transcript	25694952	25700266	610	+	.	ID=WN_HapB_Scaffold_7B_25694952:25700266;Parent=WN_HapB_Scaffold_7B_25694952:25700266;Name=KAH9717490.1
Scaffold_7B	genBlastG	exon	25694952	25697861	.	+	.	ID=WN_HapB_Scaffold_7B_25694952:25700266-E1;Parent=WN_HapB_Scaffold_7B_25694952:25700266
Scaffold_7B	genBlastG	exon	25699057	25699210	.	+	.	ID=WN_HapB_Scaffold_7B_25694952:25700266-E2;Parent=WN_HapB_Scaffold_7B_25694952:25700266
Scaffold_7B	genBlastG	exon	25699318	25699657	.	+	.	ID=WN_HapB_Scaffold_7B_25694952:25700266-E3;Parent=WN_HapB_Scaffold_7B_25694952:25700266
Scaffold_7B	genBlastG	exon	25699748	25699773	.	+	.	ID=WN_HapB_Scaffold_7B_25694952:25700266-E4;Parent=WN_HapB_Scaffold_7B_25694952:25700266
Scaffold_7B	genBlastG	exon	25699857	25700266	.	+	.	ID=WN_HapB_Scaffold_7B_25694952:25700266-E5;Parent=WN_HapB_Scaffold_7B_25694952:25700266
Scaffold_7B	genBlastG	gene	25723273	25727206	461.191	+	.	ID=WN_HapB_Scaffold_7B_25723273:25727206;Name=Cs1g09350.1
Scaffold_7B	genBlastG	transcript	25723273	25727206	461.191	+	.	ID=WN_HapB_Scaffold_7B_25723273:25727206;Parent=WN_HapB_Scaffold_7B_25723273:25727206;Name=Cs1g09350.1
Scaffold_7B	genBlastG	exon	25723273	25723572	.	+	.	ID=WN_HapB_Scaffold_7B_25723273:25727206-E1;Parent=WN_HapB_Scaffold_7B_25723273:25727206
Scaffold_7B	genBlastG	exon	25723651	25726149	.	+	.	ID=WN_HapB_Scaffold_7B_25723273:25727206-E2;Parent=WN_HapB_Scaffold_7B_25723273:25727206
Scaffold_7B	genBlastG	exon	25727012	25727206	.	+	.	ID=WN_HapB_Scaffold_7B_25723273:25727206-E3;Parent=WN_HapB_Scaffold_7B_25723273:25727206
Scaffold_7B	genBlastG	gene	25736015	25742758	490.33	+	.	ID=WN_HapB_Scaffold_7B_25736015:25742758;Name=LL_PB44929168-RA
Scaffold_7B	genBlastG	transcript	25736015	25742758	490.33	+	.	ID=WN_HapB_Scaffold_7B_25736015:25742758;Parent=WN_HapB_Scaffold_7B_25736015:25742758;Name=LL_PB44929168-RA
Scaffold_7B	genBlastG	exon	25736015	25738787	.	+	.	ID=WN_HapB_Scaffold_7B_25736015:25742758-E1;Parent=WN_HapB_Scaffold_7B_25736015:25742758
Scaffold_7B	genBlastG	exon	25741246	25741368	.	+	.	ID=WN_HapB_Scaffold_7B_25736015:25742758-E2;Parent=WN_HapB_Scaffold_7B_25736015:25742758
Scaffold_7B	genBlastG	exon	25742371	25742564	.	+	.	ID=WN_HapB_Scaffold_7B_25736015:25742758-E3;Parent=WN_HapB_Scaffold_7B_25736015:25742758
Scaffold_7B	genBlastG	exon	25742636	25742758	.	+	.	ID=WN_HapB_Scaffold_7B_25736015:25742758-E4;Parent=WN_HapB_Scaffold_7B_25736015:25742758
Scaffold_7B	genBlastG	gene	25758344	25761671	172.934	+	.	ID=WN_HapB_Scaffold_7B_25758344:25761671;Name=KAH9648473.1
Scaffold_7B	genBlastG	transcript	25758344	25761671	172.934	+	.	ID=WN_HapB_Scaffold_7B_25758344:25761671;Parent=WN_HapB_Scaffold_7B_25758344:25761671;Name=KAH9648473.1
Scaffold_7B	genBlastG	exon	25758344	25758396	.	+	.	ID=WN_HapB_Scaffold_7B_25758344:25761671-E1;Parent=WN_HapB_Scaffold_7B_25758344:25761671
Scaffold_7B	genBlastG	exon	25758749	25761318	.	+	.	ID=WN_HapB_Scaffold_7B_25758344:25761671-E2;Parent=WN_HapB_Scaffold_7B_25758344:25761671
Scaffold_7B	genBlastG	exon	25761340	25761671	.	+	.	ID=WN_HapB_Scaffold_7B_25758344:25761671-E3;Parent=WN_HapB_Scaffold_7B_25758344:25761671
Scaffold_7B	genBlastG	gene	26628999	26633722	735	+	.	ID=WN_HapB_Scaffold_7B_26628999:26633722;Name=KAH9669051.1
Scaffold_7B	genBlastG	transcript	26628999	26633722	735	+	.	ID=WN_HapB_Scaffold_7B_26628999:26633722;Parent=WN_HapB_Scaffold_7B_26628999:26633722;Name=KAH9669051.1
Scaffold_7B	genBlastG	exon	26628999	26633503	.	+	.	ID=WN_HapB_Scaffold_7B_26628999:26633722-E1;Parent=WN_HapB_Scaffold_7B_26628999:26633722
Scaffold_7B	genBlastG	exon	26633698	26633722	.	+	.	ID=WN_HapB_Scaffold_7B_26628999:26633722-E2;Parent=WN_HapB_Scaffold_7B_26628999:26633722
Scaffold_7B	genBlastG	gene	28885801	28888619	394.225	-	.	ID=WN_HapB_Scaffold_7B_28885801:28888619;Name=LL_PB44929454-RA
Scaffold_7B	genBlastG	transcript	28885801	28888619	394.225	-	.	ID=WN_HapB_Scaffold_7B_28885801:28888619;Parent=WN_HapB_Scaffold_7B_28885801:28888619;Name=LL_PB44929454-RA
Scaffold_7B	genBlastG	exon	28885801	28885932	.	-	.	ID=WN_HapB_Scaffold_7B_28885801:28888619-E2;Parent=WN_HapB_Scaffold_7B_28885801:28888619
Scaffold_7B	genBlastG	exon	28885974	28888619	.	-	.	ID=WN_HapB_Scaffold_7B_28885801:28888619-E1;Parent=WN_HapB_Scaffold_7B_28885801:28888619
Scaffold_7B	genBlastG	gene	29170034	29173326	409.5	-	.	ID=WN_HapB_Scaffold_7B_29170034:29173326;Name=PB53310976-RA
Scaffold_7B	genBlastG	transcript	29170034	29173326	409.5	-	.	ID=WN_HapB_Scaffold_7B_29170034:29173326;Parent=WN_HapB_Scaffold_7B_29170034:29173326;Name=PB53310976-RA
Scaffold_7B	genBlastG	exon	29170034	29170129	.	-	.	ID=WN_HapB_Scaffold_7B_29170034:29173326-E3;Parent=WN_HapB_Scaffold_7B_29170034:29173326
Scaffold_7B	genBlastG	exon	29170301	29170451	.	-	.	ID=WN_HapB_Scaffold_7B_29170034:29173326-E2;Parent=WN_HapB_Scaffold_7B_29170034:29173326
Scaffold_7B	genBlastG	exon	29170829	29173326	.	-	.	ID=WN_HapB_Scaffold_7B_29170034:29173326-E1;Parent=WN_HapB_Scaffold_7B_29170034:29173326
Scaffold_7B	genBlastG	gene	30096509	30102963	331.479	-	.	ID=WN_HapB_Scaffold_7B_30096509:30102963;Name=KAH9669661.1
Scaffold_7B	genBlastG	transcript	30096509	30102963	331.479	-	.	ID=WN_HapB_Scaffold_7B_30096509:30102963;Parent=WN_HapB_Scaffold_7B_30096509:30102963;Name=KAH9669661.1
Scaffold_7B	genBlastG	exon	30096509	30098000	.	-	.	ID=WN_HapB_Scaffold_7B_30096509:30102963-E2;Parent=WN_HapB_Scaffold_7B_30096509:30102963
Scaffold_7B	genBlastG	exon	30101879	30102963	.	-	.	ID=WN_HapB_Scaffold_7B_30096509:30102963-E1;Parent=WN_HapB_Scaffold_7B_30096509:30102963
Scaffold_7B	genBlastG	gene	30928561	30931914	448.537	-	.	ID=WN_HapB_Scaffold_7B_30928561:30931914;Name=PB53320480-RA
Scaffold_7B	genBlastG	transcript	30928561	30931914	448.537	-	.	ID=WN_HapB_Scaffold_7B_30928561:30931914;Parent=WN_HapB_Scaffold_7B_30928561:30931914;Name=PB53320480-RA
Scaffold_7B	genBlastG	exon	30928561	30928619	.	-	.	ID=WN_HapB_Scaffold_7B_30928561:30931914-E3;Parent=WN_HapB_Scaffold_7B_30928561:30931914
Scaffold_7B	genBlastG	exon	30929064	30929087	.	-	.	ID=WN_HapB_Scaffold_7B_30928561:30931914-E2;Parent=WN_HapB_Scaffold_7B_30928561:30931914
Scaffold_7B	genBlastG	exon	30929169	30931914	.	-	.	ID=WN_HapB_Scaffold_7B_30928561:30931914-E1;Parent=WN_HapB_Scaffold_7B_30928561:30931914
Scaffold_7B	genBlastG	gene	30990181	30993298	438	+	.	ID=WN_HapB_Scaffold_7B_30990181:30993298;Name=PB53320480-RA
Scaffold_7B	genBlastG	transcript	30990181	30993298	438	+	.	ID=WN_HapB_Scaffold_7B_30990181:30993298;Parent=WN_HapB_Scaffold_7B_30990181:30993298;Name=PB53320480-RA
Scaffold_7B	genBlastG	exon	30990181	30993002	.	+	.	ID=WN_HapB_Scaffold_7B_30990181:30993298-E1;Parent=WN_HapB_Scaffold_7B_30990181:30993298
Scaffold_7B	genBlastG	exon	30993250	30993298	.	+	.	ID=WN_HapB_Scaffold_7B_30990181:30993298-E2;Parent=WN_HapB_Scaffold_7B_30990181:30993298
Scaffold_7B	genBlastG	gene	31185830	31188917	167.078	+	.	ID=WN_HapB_Scaffold_7B_31185830:31188917;Name=KAH9648473.1
Scaffold_7B	genBlastG	transcript	31185830	31188917	167.078	+	.	ID=WN_HapB_Scaffold_7B_31185830:31188917;Parent=WN_HapB_Scaffold_7B_31185830:31188917;Name=KAH9648473.1
Scaffold_7B	genBlastG	exon	31185830	31185946	.	+	.	ID=WN_HapB_Scaffold_7B_31185830:31188917-E1;Parent=WN_HapB_Scaffold_7B_31185830:31188917
Scaffold_7B	genBlastG	exon	31186019	31187359	.	+	.	ID=WN_HapB_Scaffold_7B_31185830:31188917-E2;Parent=WN_HapB_Scaffold_7B_31185830:31188917
Scaffold_7B	genBlastG	exon	31187386	31187812	.	+	.	ID=WN_HapB_Scaffold_7B_31185830:31188917-E3;Parent=WN_HapB_Scaffold_7B_31185830:31188917
Scaffold_7B	genBlastG	exon	31187834	31188187	.	+	.	ID=WN_HapB_Scaffold_7B_31185830:31188917-E4;Parent=WN_HapB_Scaffold_7B_31185830:31188917
Scaffold_7B	genBlastG	exon	31188217	31188917	.	+	.	ID=WN_HapB_Scaffold_7B_31185830:31188917-E5;Parent=WN_HapB_Scaffold_7B_31185830:31188917
Scaffold_7B	genBlastG	gene	31195751	31199158	468.797	+	.	ID=WN_HapB_Scaffold_7B_31195751:31199158;Name=KAH9669968.1
Scaffold_7B	genBlastG	transcript	31195751	31199158	468.797	+	.	ID=WN_HapB_Scaffold_7B_31195751:31199158;Parent=WN_HapB_Scaffold_7B_31195751:31199158;Name=KAH9669968.1
Scaffold_7B	genBlastG	exon	31195751	31198691	.	+	.	ID=WN_HapB_Scaffold_7B_31195751:31199158-E1;Parent=WN_HapB_Scaffold_7B_31195751:31199158
Scaffold_7B	genBlastG	exon	31199043	31199158	.	+	.	ID=WN_HapB_Scaffold_7B_31195751:31199158-E2;Parent=WN_HapB_Scaffold_7B_31195751:31199158
Scaffold_7B	genBlastG	gene	31206526	31209627	59.4011	+	.	ID=WN_HapB_Scaffold_7B_31206526:31209627;Name=KAH9648473.1
Scaffold_7B	genBlastG	transcript	31206526	31209627	59.4011	+	.	ID=WN_HapB_Scaffold_7B_31206526:31209627;Parent=WN_HapB_Scaffold_7B_31206526:31209627;Name=KAH9648473.1
Scaffold_7B	genBlastG	exon	31206526	31206528	.	+	.	ID=WN_HapB_Scaffold_7B_31206526:31209627-E1;Parent=WN_HapB_Scaffold_7B_31206526:31209627
Scaffold_7B	genBlastG	exon	31206544	31209627	.	+	.	ID=WN_HapB_Scaffold_7B_31206526:31209627-E2;Parent=WN_HapB_Scaffold_7B_31206526:31209627
Scaffold_9B	genBlastG	gene	7649212	7653534	720	+	.	ID=WN_HapB_Scaffold_9B_7649212:7653534;Name=orange1.1t03487.3
Scaffold_9B	genBlastG	transcript	7649212	7653534	720	+	.	ID=WN_HapB_Scaffold_9B_7649212:7653534;Parent=WN_HapB_Scaffold_9B_7649212:7653534;Name=orange1.1t03487.3
Scaffold_9B	genBlastG	exon	7649212	7653534	.	+	.	ID=WN_HapB_Scaffold_9B_7649212:7653534-E1;Parent=WN_HapB_Scaffold_9B_7649212:7653534
Scaffold_9B	genBlastG	gene	7658742	7663773	712.723	-	.	ID=WN_HapB_Scaffold_9B_7658742:7663773;Name=KAH9681542.1
Scaffold_9B	genBlastG	transcript	7658742	7663773	712.723	-	.	ID=WN_HapB_Scaffold_9B_7658742:7663773;Parent=WN_HapB_Scaffold_9B_7658742:7663773;Name=KAH9681542.1
Scaffold_9B	genBlastG	exon	7658742	7658825	.	-	.	ID=WN_HapB_Scaffold_9B_7658742:7663773-E2;Parent=WN_HapB_Scaffold_9B_7658742:7663773
Scaffold_9B	genBlastG	exon	7659499	7663773	.	-	.	ID=WN_HapB_Scaffold_9B_7658742:7663773-E1;Parent=WN_HapB_Scaffold_9B_7658742:7663773
Scaffold_9B	genBlastG	gene	7691261	7695766	378.863	-	.	ID=WN_HapB_Scaffold_9B_7691261:7695766;Name=orange1.1t03481.1
Scaffold_9B	genBlastG	transcript	7691261	7695766	378.863	-	.	ID=WN_HapB_Scaffold_9B_7691261:7695766;Parent=WN_HapB_Scaffold_9B_7691261:7695766;Name=orange1.1t03481.1
Scaffold_9B	genBlastG	exon	7691261	7691343	.	-	.	ID=WN_HapB_Scaffold_9B_7691261:7695766-E6;Parent=WN_HapB_Scaffold_9B_7691261:7695766
Scaffold_9B	genBlastG	exon	7691368	7692545	.	-	.	ID=WN_HapB_Scaffold_9B_7691261:7695766-E5;Parent=WN_HapB_Scaffold_9B_7691261:7695766
Scaffold_9B	genBlastG	exon	7692583	7692682	.	-	.	ID=WN_HapB_Scaffold_9B_7691261:7695766-E4;Parent=WN_HapB_Scaffold_9B_7691261:7695766
Scaffold_9B	genBlastG	exon	7693157	7693890	.	-	.	ID=WN_HapB_Scaffold_9B_7691261:7695766-E3;Parent=WN_HapB_Scaffold_9B_7691261:7695766
Scaffold_9B	genBlastG	exon	7693906	7695108	.	-	.	ID=WN_HapB_Scaffold_9B_7691261:7695766-E2;Parent=WN_HapB_Scaffold_9B_7691261:7695766
Scaffold_9B	genBlastG	exon	7695123	7695766	.	-	.	ID=WN_HapB_Scaffold_9B_7691261:7695766-E1;Parent=WN_HapB_Scaffold_9B_7691261:7695766
Scaffold_9B	genBlastG	gene	7700420	7704935	510.801	-	.	ID=WN_HapB_Scaffold_9B_7700420:7704935;Name=Ciclev10006796m
Scaffold_9B	genBlastG	transcript	7700420	7704935	510.801	-	.	ID=WN_HapB_Scaffold_9B_7700420:7704935;Parent=WN_HapB_Scaffold_9B_7700420:7704935;Name=Ciclev10006796m
Scaffold_9B	genBlastG	exon	7700420	7702991	.	-	.	ID=WN_HapB_Scaffold_9B_7700420:7704935-E3;Parent=WN_HapB_Scaffold_9B_7700420:7704935
Scaffold_9B	genBlastG	exon	7703016	7704655	.	-	.	ID=WN_HapB_Scaffold_9B_7700420:7704935-E2;Parent=WN_HapB_Scaffold_9B_7700420:7704935
Scaffold_9B	genBlastG	exon	7704792	7704935	.	-	.	ID=WN_HapB_Scaffold_9B_7700420:7704935-E1;Parent=WN_HapB_Scaffold_9B_7700420:7704935
Scaffold_9B	genBlastG	gene	7742283	7747328	549.294	-	.	ID=WN_HapB_Scaffold_9B_7742283:7747328;Name=KAH9681542.1
Scaffold_9B	genBlastG	transcript	7742283	7747328	549.294	-	.	ID=WN_HapB_Scaffold_9B_7742283:7747328;Parent=WN_HapB_Scaffold_9B_7742283:7747328;Name=KAH9681542.1
Scaffold_9B	genBlastG	exon	7742283	7742371	.	-	.	ID=WN_HapB_Scaffold_9B_7742283:7747328-E2;Parent=WN_HapB_Scaffold_9B_7742283:7747328
Scaffold_9B	genBlastG	exon	7743086	7747328	.	-	.	ID=WN_HapB_Scaffold_9B_7742283:7747328-E1;Parent=WN_HapB_Scaffold_9B_7742283:7747328
Scaffold_9B	genBlastG	gene	8998127	9005928	372.899	-	.	ID=WN_HapB_Scaffold_9B_8998127:9005928;Name=KAH9725586.1
Scaffold_9B	genBlastG	transcript	8998127	9005928	372.899	-	.	ID=WN_HapB_Scaffold_9B_8998127:9005928;Parent=WN_HapB_Scaffold_9B_8998127:9005928;Name=KAH9725586.1
Scaffold_9B	genBlastG	exon	8998127	8998774	.	-	.	ID=WN_HapB_Scaffold_9B_8998127:9005928-E9;Parent=WN_HapB_Scaffold_9B_8998127:9005928
Scaffold_9B	genBlastG	exon	8998872	9000164	.	-	.	ID=WN_HapB_Scaffold_9B_8998127:9005928-E8;Parent=WN_HapB_Scaffold_9B_8998127:9005928
Scaffold_9B	genBlastG	exon	9000288	9000572	.	-	.	ID=WN_HapB_Scaffold_9B_8998127:9005928-E7;Parent=WN_HapB_Scaffold_9B_8998127:9005928
Scaffold_9B	genBlastG	exon	9000676	9000798	.	-	.	ID=WN_HapB_Scaffold_9B_8998127:9005928-E6;Parent=WN_HapB_Scaffold_9B_8998127:9005928
Scaffold_9B	genBlastG	exon	9000823	9001771	.	-	.	ID=WN_HapB_Scaffold_9B_8998127:9005928-E5;Parent=WN_HapB_Scaffold_9B_8998127:9005928
Scaffold_9B	genBlastG	exon	9004590	9005004	.	-	.	ID=WN_HapB_Scaffold_9B_8998127:9005928-E4;Parent=WN_HapB_Scaffold_9B_8998127:9005928
Scaffold_9B	genBlastG	exon	9005056	9005065	.	-	.	ID=WN_HapB_Scaffold_9B_8998127:9005928-E3;Parent=WN_HapB_Scaffold_9B_8998127:9005928
Scaffold_9B	genBlastG	exon	9005713	9005748	.	-	.	ID=WN_HapB_Scaffold_9B_8998127:9005928-E2;Parent=WN_HapB_Scaffold_9B_8998127:9005928
Scaffold_9B	genBlastG	exon	9005761	9005928	.	-	.	ID=WN_HapB_Scaffold_9B_8998127:9005928-E1;Parent=WN_HapB_Scaffold_9B_8998127:9005928
Scaffold_9B	genBlastG	gene	13601415	13603730	113.875	+	.	ID=WN_HapB_Scaffold_9B_13601415:13603730;Name=KAH9802559.1
Scaffold_9B	genBlastG	transcript	13601415	13603730	113.875	+	.	ID=WN_HapB_Scaffold_9B_13601415:13603730;Parent=WN_HapB_Scaffold_9B_13601415:13603730;Name=KAH9802559.1
Scaffold_9B	genBlastG	exon	13601415	13601492	.	+	.	ID=WN_HapB_Scaffold_9B_13601415:13603730-E1;Parent=WN_HapB_Scaffold_9B_13601415:13603730
Scaffold_9B	genBlastG	exon	13601526	13602410	.	+	.	ID=WN_HapB_Scaffold_9B_13601415:13603730-E2;Parent=WN_HapB_Scaffold_9B_13601415:13603730
Scaffold_9B	genBlastG	exon	13602612	13603098	.	+	.	ID=WN_HapB_Scaffold_9B_13601415:13603730-E3;Parent=WN_HapB_Scaffold_9B_13601415:13603730
Scaffold_9B	genBlastG	exon	13603115	13603446	.	+	.	ID=WN_HapB_Scaffold_9B_13601415:13603730-E4;Parent=WN_HapB_Scaffold_9B_13601415:13603730
Scaffold_9B	genBlastG	exon	13603482	13603730	.	+	.	ID=WN_HapB_Scaffold_9B_13601415:13603730-E5;Parent=WN_HapB_Scaffold_9B_13601415:13603730
Scaffold_9B	genBlastG	gene	13610303	13612757	326.638	+	.	ID=WN_HapB_Scaffold_9B_13610303:13612757;Name=PB53322497-RA
Scaffold_9B	genBlastG	transcript	13610303	13612757	326.638	+	.	ID=WN_HapB_Scaffold_9B_13610303:13612757;Parent=WN_HapB_Scaffold_9B_13610303:13612757;Name=PB53322497-RA
Scaffold_9B	genBlastG	exon	13610303	13610632	.	+	.	ID=WN_HapB_Scaffold_9B_13610303:13612757-E1;Parent=WN_HapB_Scaffold_9B_13610303:13612757
Scaffold_9B	genBlastG	exon	13610678	13610989	.	+	.	ID=WN_HapB_Scaffold_9B_13610303:13612757-E2;Parent=WN_HapB_Scaffold_9B_13610303:13612757
Scaffold_9B	genBlastG	exon	13611089	13611751	.	+	.	ID=WN_HapB_Scaffold_9B_13610303:13612757-E3;Parent=WN_HapB_Scaffold_9B_13610303:13612757
Scaffold_9B	genBlastG	exon	13611836	13612385	.	+	.	ID=WN_HapB_Scaffold_9B_13610303:13612757-E4;Parent=WN_HapB_Scaffold_9B_13610303:13612757
Scaffold_9B	genBlastG	exon	13612423	13612757	.	+	.	ID=WN_HapB_Scaffold_9B_13610303:13612757-E5;Parent=WN_HapB_Scaffold_9B_13610303:13612757
Scaffold_9B	genBlastG	gene	13667846	13670322	139.535	+	.	ID=WN_HapB_Scaffold_9B_13667846:13670322;Name=LL_PB44907179-RA
Scaffold_9B	genBlastG	transcript	13667846	13670322	139.535	+	.	ID=WN_HapB_Scaffold_9B_13667846:13670322;Parent=WN_HapB_Scaffold_9B_13667846:13670322;Name=LL_PB44907179-RA
Scaffold_9B	genBlastG	exon	13667846	13668679	.	+	.	ID=WN_HapB_Scaffold_9B_13667846:13670322-E1;Parent=WN_HapB_Scaffold_9B_13667846:13670322
Scaffold_9B	genBlastG	exon	13668718	13669710	.	+	.	ID=WN_HapB_Scaffold_9B_13667846:13670322-E2;Parent=WN_HapB_Scaffold_9B_13667846:13670322
Scaffold_9B	genBlastG	exon	13669777	13670322	.	+	.	ID=WN_HapB_Scaffold_9B_13667846:13670322-E3;Parent=WN_HapB_Scaffold_9B_13667846:13670322
Scaffold_9B	genBlastG	gene	13679446	13681257	86.0402	+	.	ID=WN_HapB_Scaffold_9B_13679446:13681257;Name=PB53326256-RA
Scaffold_9B	genBlastG	transcript	13679446	13681257	86.0402	+	.	ID=WN_HapB_Scaffold_9B_13679446:13681257;Parent=WN_HapB_Scaffold_9B_13679446:13681257;Name=PB53326256-RA
Scaffold_9B	genBlastG	exon	13679446	13679613	.	+	.	ID=WN_HapB_Scaffold_9B_13679446:13681257-E1;Parent=WN_HapB_Scaffold_9B_13679446:13681257
Scaffold_9B	genBlastG	exon	13679653	13680926	.	+	.	ID=WN_HapB_Scaffold_9B_13679446:13681257-E2;Parent=WN_HapB_Scaffold_9B_13679446:13681257
Scaffold_9B	genBlastG	exon	13680972	13681257	.	+	.	ID=WN_HapB_Scaffold_9B_13679446:13681257-E3;Parent=WN_HapB_Scaffold_9B_13679446:13681257
Scaffold_9B	genBlastG	gene	13690037	13697014	309.153	+	.	ID=WN_HapB_Scaffold_9B_13690037:13697014;Name=PB53305588-RA
Scaffold_9B	genBlastG	transcript	13690037	13697014	309.153	+	.	ID=WN_HapB_Scaffold_9B_13690037:13697014;Parent=WN_HapB_Scaffold_9B_13690037:13697014;Name=PB53305588-RA
Scaffold_9B	genBlastG	exon	13690037	13690403	.	+	.	ID=WN_HapB_Scaffold_9B_13690037:13697014-E1;Parent=WN_HapB_Scaffold_9B_13690037:13697014
Scaffold_9B	genBlastG	exon	13690947	13691096	.	+	.	ID=WN_HapB_Scaffold_9B_13690037:13697014-E2;Parent=WN_HapB_Scaffold_9B_13690037:13697014
Scaffold_9B	genBlastG	exon	13692275	13692309	.	+	.	ID=WN_HapB_Scaffold_9B_13690037:13697014-E3;Parent=WN_HapB_Scaffold_9B_13690037:13697014
Scaffold_9B	genBlastG	exon	13692794	13692953	.	+	.	ID=WN_HapB_Scaffold_9B_13690037:13697014-E4;Parent=WN_HapB_Scaffold_9B_13690037:13697014
Scaffold_9B	genBlastG	exon	13692973	13693004	.	+	.	ID=WN_HapB_Scaffold_9B_13690037:13697014-E5;Parent=WN_HapB_Scaffold_9B_13690037:13697014
Scaffold_9B	genBlastG	exon	13694285	13695038	.	+	.	ID=WN_HapB_Scaffold_9B_13690037:13697014-E6;Parent=WN_HapB_Scaffold_9B_13690037:13697014
Scaffold_9B	genBlastG	exon	13695610	13696290	.	+	.	ID=WN_HapB_Scaffold_9B_13690037:13697014-E7;Parent=WN_HapB_Scaffold_9B_13690037:13697014
Scaffold_9B	genBlastG	exon	13696950	13697014	.	+	.	ID=WN_HapB_Scaffold_9B_13690037:13697014-E8;Parent=WN_HapB_Scaffold_9B_13690037:13697014
Scaffold_9B	genBlastG	gene	21341291	21350793	617.393	-	.	ID=WN_HapB_Scaffold_9B_21341291:21350793;Name=KAH9679709.1
Scaffold_9B	genBlastG	transcript	21341291	21350793	617.393	-	.	ID=WN_HapB_Scaffold_9B_21341291:21350793;Parent=WN_HapB_Scaffold_9B_21341291:21350793;Name=KAH9679709.1
Scaffold_9B	genBlastG	exon	21341291	21341515	.	-	.	ID=WN_HapB_Scaffold_9B_21341291:21350793-E7;Parent=WN_HapB_Scaffold_9B_21341291:21350793
Scaffold_9B	genBlastG	exon	21341872	21342027	.	-	.	ID=WN_HapB_Scaffold_9B_21341291:21350793-E6;Parent=WN_HapB_Scaffold_9B_21341291:21350793
Scaffold_9B	genBlastG	exon	21344371	21344853	.	-	.	ID=WN_HapB_Scaffold_9B_21341291:21350793-E5;Parent=WN_HapB_Scaffold_9B_21341291:21350793
Scaffold_9B	genBlastG	exon	21344949	21346292	.	-	.	ID=WN_HapB_Scaffold_9B_21341291:21350793-E4;Parent=WN_HapB_Scaffold_9B_21341291:21350793
Scaffold_9B	genBlastG	exon	21346392	21346694	.	-	.	ID=WN_HapB_Scaffold_9B_21341291:21350793-E3;Parent=WN_HapB_Scaffold_9B_21341291:21350793
Scaffold_9B	genBlastG	exon	21347792	21348905	.	-	.	ID=WN_HapB_Scaffold_9B_21341291:21350793-E2;Parent=WN_HapB_Scaffold_9B_21341291:21350793
Scaffold_9B	genBlastG	exon	21350306	21350793	.	-	.	ID=WN_HapB_Scaffold_9B_21341291:21350793-E1;Parent=WN_HapB_Scaffold_9B_21341291:21350793
Scaffold_9B	genBlastG	gene	21490276	21492953	174.501	-	.	ID=WN_HapB_Scaffold_9B_21490276:21492953;Name=LL_PB44919826-RA
Scaffold_9B	genBlastG	transcript	21490276	21492953	174.501	-	.	ID=WN_HapB_Scaffold_9B_21490276:21492953;Parent=WN_HapB_Scaffold_9B_21490276:21492953;Name=LL_PB44919826-RA
Scaffold_9B	genBlastG	exon	21490276	21491380	.	-	.	ID=WN_HapB_Scaffold_9B_21490276:21492953-E3;Parent=WN_HapB_Scaffold_9B_21490276:21492953
Scaffold_9B	genBlastG	exon	21492493	21492593	.	-	.	ID=WN_HapB_Scaffold_9B_21490276:21492953-E2;Parent=WN_HapB_Scaffold_9B_21490276:21492953
Scaffold_9B	genBlastG	exon	21492636	21492953	.	-	.	ID=WN_HapB_Scaffold_9B_21490276:21492953-E1;Parent=WN_HapB_Scaffold_9B_21490276:21492953
Scaffold_9B	genBlastG	gene	21678594	21684680	533.671	-	.	ID=WN_HapB_Scaffold_9B_21678594:21684680;Name=PB53310191-RA
Scaffold_9B	genBlastG	transcript	21678594	21684680	533.671	-	.	ID=WN_HapB_Scaffold_9B_21678594:21684680;Parent=WN_HapB_Scaffold_9B_21678594:21684680;Name=PB53310191-RA
Scaffold_9B	genBlastG	exon	21678594	21678695	.	-	.	ID=WN_HapB_Scaffold_9B_21678594:21684680-E6;Parent=WN_HapB_Scaffold_9B_21678594:21684680
Scaffold_9B	genBlastG	exon	21678808	21679293	.	-	.	ID=WN_HapB_Scaffold_9B_21678594:21684680-E5;Parent=WN_HapB_Scaffold_9B_21678594:21684680
Scaffold_9B	genBlastG	exon	21679401	21680732	.	-	.	ID=WN_HapB_Scaffold_9B_21678594:21684680-E4;Parent=WN_HapB_Scaffold_9B_21678594:21684680
Scaffold_9B	genBlastG	exon	21680825	21681127	.	-	.	ID=WN_HapB_Scaffold_9B_21678594:21684680-E3;Parent=WN_HapB_Scaffold_9B_21678594:21684680
Scaffold_9B	genBlastG	exon	21682051	21683164	.	-	.	ID=WN_HapB_Scaffold_9B_21678594:21684680-E2;Parent=WN_HapB_Scaffold_9B_21678594:21684680
Scaffold_9B	genBlastG	exon	21684193	21684680	.	-	.	ID=WN_HapB_Scaffold_9B_21678594:21684680-E1;Parent=WN_HapB_Scaffold_9B_21678594:21684680
Scaffold_9B	genBlastG	gene	21699393	21704867	222.956	-	.	ID=WN_HapB_Scaffold_9B_21699393:21704867;Name=CL0G035559011.t1_pri
Scaffold_9B	genBlastG	transcript	21699393	21704867	222.956	-	.	ID=WN_HapB_Scaffold_9B_21699393:21704867;Parent=WN_HapB_Scaffold_9B_21699393:21704867;Name=CL0G035559011.t1_pri
Scaffold_9B	genBlastG	exon	21699393	21699578	.	-	.	ID=WN_HapB_Scaffold_9B_21699393:21704867-E12;Parent=WN_HapB_Scaffold_9B_21699393:21704867
Scaffold_9B	genBlastG	exon	21699627	21699648	.	-	.	ID=WN_HapB_Scaffold_9B_21699393:21704867-E11;Parent=WN_HapB_Scaffold_9B_21699393:21704867
Scaffold_9B	genBlastG	exon	21699666	21699971	.	-	.	ID=WN_HapB_Scaffold_9B_21699393:21704867-E10;Parent=WN_HapB_Scaffold_9B_21699393:21704867
Scaffold_9B	genBlastG	exon	21700097	21700160	.	-	.	ID=WN_HapB_Scaffold_9B_21699393:21704867-E9;Parent=WN_HapB_Scaffold_9B_21699393:21704867
Scaffold_9B	genBlastG	exon	21700196	21700907	.	-	.	ID=WN_HapB_Scaffold_9B_21699393:21704867-E8;Parent=WN_HapB_Scaffold_9B_21699393:21704867
Scaffold_9B	genBlastG	exon	21700981	21701040	.	-	.	ID=WN_HapB_Scaffold_9B_21699393:21704867-E7;Parent=WN_HapB_Scaffold_9B_21699393:21704867
Scaffold_9B	genBlastG	exon	21701083	21701171	.	-	.	ID=WN_HapB_Scaffold_9B_21699393:21704867-E6;Parent=WN_HapB_Scaffold_9B_21699393:21704867
Scaffold_9B	genBlastG	exon	21701196	21701331	.	-	.	ID=WN_HapB_Scaffold_9B_21699393:21704867-E5;Parent=WN_HapB_Scaffold_9B_21699393:21704867
Scaffold_9B	genBlastG	exon	21702294	21703318	.	-	.	ID=WN_HapB_Scaffold_9B_21699393:21704867-E4;Parent=WN_HapB_Scaffold_9B_21699393:21704867
Scaffold_9B	genBlastG	exon	21704388	21704434	.	-	.	ID=WN_HapB_Scaffold_9B_21699393:21704867-E3;Parent=WN_HapB_Scaffold_9B_21699393:21704867
Scaffold_9B	genBlastG	exon	21704447	21704481	.	-	.	ID=WN_HapB_Scaffold_9B_21699393:21704867-E2;Parent=WN_HapB_Scaffold_9B_21699393:21704867
Scaffold_9B	genBlastG	exon	21704523	21704867	.	-	.	ID=WN_HapB_Scaffold_9B_21699393:21704867-E1;Parent=WN_HapB_Scaffold_9B_21699393:21704867
Scaffold_9B	genBlastG	gene	21738289	21745355	320.822	-	.	ID=WN_HapB_Scaffold_9B_21738289:21745355;Name=PB53310191-RA
Scaffold_9B	genBlastG	transcript	21738289	21745355	320.822	-	.	ID=WN_HapB_Scaffold_9B_21738289:21745355;Parent=WN_HapB_Scaffold_9B_21738289:21745355;Name=PB53310191-RA
Scaffold_9B	genBlastG	exon	21738289	21738390	.	-	.	ID=WN_HapB_Scaffold_9B_21738289:21745355-E11;Parent=WN_HapB_Scaffold_9B_21738289:21745355
Scaffold_9B	genBlastG	exon	21738503	21738988	.	-	.	ID=WN_HapB_Scaffold_9B_21738289:21745355-E10;Parent=WN_HapB_Scaffold_9B_21738289:21745355
Scaffold_9B	genBlastG	exon	21739096	21739551	.	-	.	ID=WN_HapB_Scaffold_9B_21738289:21745355-E9;Parent=WN_HapB_Scaffold_9B_21738289:21745355
Scaffold_9B	genBlastG	exon	21739582	21740148	.	-	.	ID=WN_HapB_Scaffold_9B_21738289:21745355-E8;Parent=WN_HapB_Scaffold_9B_21738289:21745355
Scaffold_9B	genBlastG	exon	21740238	21740451	.	-	.	ID=WN_HapB_Scaffold_9B_21738289:21745355-E7;Parent=WN_HapB_Scaffold_9B_21738289:21745355
Scaffold_9B	genBlastG	exon	21741440	21741527	.	-	.	ID=WN_HapB_Scaffold_9B_21738289:21745355-E6;Parent=WN_HapB_Scaffold_9B_21738289:21745355
Scaffold_9B	genBlastG	exon	21741553	21742410	.	-	.	ID=WN_HapB_Scaffold_9B_21738289:21745355-E5;Parent=WN_HapB_Scaffold_9B_21738289:21745355
Scaffold_9B	genBlastG	exon	21743558	21743742	.	-	.	ID=WN_HapB_Scaffold_9B_21738289:21745355-E4;Parent=WN_HapB_Scaffold_9B_21738289:21745355
Scaffold_9B	genBlastG	exon	21744856	21744956	.	-	.	ID=WN_HapB_Scaffold_9B_21738289:21745355-E3;Parent=WN_HapB_Scaffold_9B_21738289:21745355
Scaffold_9B	genBlastG	exon	21745012	21745193	.	-	.	ID=WN_HapB_Scaffold_9B_21738289:21745355-E2;Parent=WN_HapB_Scaffold_9B_21738289:21745355
Scaffold_9B	genBlastG	exon	21745259	21745355	.	-	.	ID=WN_HapB_Scaffold_9B_21738289:21745355-E1;Parent=WN_HapB_Scaffold_9B_21738289:21745355
Scaffold_9B	genBlastG	gene	24463679	24466726	449.992	+	.	ID=WN_HapB_Scaffold_9B_24463679:24466726;Name=KAH9648474.1
Scaffold_9B	genBlastG	transcript	24463679	24466726	449.992	+	.	ID=WN_HapB_Scaffold_9B_24463679:24466726;Parent=WN_HapB_Scaffold_9B_24463679:24466726;Name=KAH9648474.1
Scaffold_9B	genBlastG	exon	24463679	24466726	.	+	.	ID=WN_HapB_Scaffold_9B_24463679:24466726-E1;Parent=WN_HapB_Scaffold_9B_24463679:24466726
Scaffold_9B	genBlastG	gene	24566688	24569747	337.68	+	.	ID=WN_HapB_Scaffold_9B_24566688:24569747;Name=PB53310545-RA
Scaffold_9B	genBlastG	transcript	24566688	24569747	337.68	+	.	ID=WN_HapB_Scaffold_9B_24566688:24569747;Parent=WN_HapB_Scaffold_9B_24566688:24569747;Name=PB53310545-RA
Scaffold_9B	genBlastG	exon	24566688	24567429	.	+	.	ID=WN_HapB_Scaffold_9B_24566688:24569747-E1;Parent=WN_HapB_Scaffold_9B_24566688:24569747
Scaffold_9B	genBlastG	exon	24567885	24568541	.	+	.	ID=WN_HapB_Scaffold_9B_24566688:24569747-E2;Parent=WN_HapB_Scaffold_9B_24566688:24569747
Scaffold_9B	genBlastG	exon	24568577	24569262	.	+	.	ID=WN_HapB_Scaffold_9B_24566688:24569747-E3;Parent=WN_HapB_Scaffold_9B_24566688:24569747
Scaffold_9B	genBlastG	exon	24569610	24569747	.	+	.	ID=WN_HapB_Scaffold_9B_24566688:24569747-E4;Parent=WN_HapB_Scaffold_9B_24566688:24569747
Scaffold_9B	genBlastG	gene	24633854	24637066	323.144	+	.	ID=WN_HapB_Scaffold_9B_24633854:24637066;Name=PB53310545-RA
Scaffold_9B	genBlastG	transcript	24633854	24637066	323.144	+	.	ID=WN_HapB_Scaffold_9B_24633854:24637066;Parent=WN_HapB_Scaffold_9B_24633854:24637066;Name=PB53310545-RA
Scaffold_9B	genBlastG	exon	24633854	24634908	.	+	.	ID=WN_HapB_Scaffold_9B_24633854:24637066-E1;Parent=WN_HapB_Scaffold_9B_24633854:24637066
Scaffold_9B	genBlastG	exon	24634986	24636432	.	+	.	ID=WN_HapB_Scaffold_9B_24633854:24637066-E2;Parent=WN_HapB_Scaffold_9B_24633854:24637066
Scaffold_9B	genBlastG	exon	24636839	24637066	.	+	.	ID=WN_HapB_Scaffold_9B_24633854:24637066-E3;Parent=WN_HapB_Scaffold_9B_24633854:24637066
Scaffold_9B	genBlastG	gene	24644868	24647950	201.8	+	.	ID=WN_HapB_Scaffold_9B_24644868:24647950;Name=LL_PB44927914-RA
Scaffold_9B	genBlastG	transcript	24644868	24647950	201.8	+	.	ID=WN_HapB_Scaffold_9B_24644868:24647950;Parent=WN_HapB_Scaffold_9B_24644868:24647950;Name=LL_PB44927914-RA
Scaffold_9B	genBlastG	exon	24644868	24645515	.	+	.	ID=WN_HapB_Scaffold_9B_24644868:24647950-E1;Parent=WN_HapB_Scaffold_9B_24644868:24647950
Scaffold_9B	genBlastG	exon	24645547	24647503	.	+	.	ID=WN_HapB_Scaffold_9B_24644868:24647950-E2;Parent=WN_HapB_Scaffold_9B_24644868:24647950
Scaffold_9B	genBlastG	exon	24647817	24647950	.	+	.	ID=WN_HapB_Scaffold_9B_24644868:24647950-E3;Parent=WN_HapB_Scaffold_9B_24644868:24647950
Scaffold_9B	genBlastG	gene	24683943	24687538	200.943	+	.	ID=WN_HapB_Scaffold_9B_24683943:24687538;Name=LL_PB44927937-RA
Scaffold_9B	genBlastG	transcript	24683943	24687538	200.943	+	.	ID=WN_HapB_Scaffold_9B_24683943:24687538;Parent=WN_HapB_Scaffold_9B_24683943:24687538;Name=LL_PB44927937-RA
Scaffold_9B	genBlastG	exon	24683943	24684030	.	+	.	ID=WN_HapB_Scaffold_9B_24683943:24687538-E1;Parent=WN_HapB_Scaffold_9B_24683943:24687538
Scaffold_9B	genBlastG	exon	24685008	24687538	.	+	.	ID=WN_HapB_Scaffold_9B_24683943:24687538-E2;Parent=WN_HapB_Scaffold_9B_24683943:24687538
Scaffold_9B	genBlastG	gene	24705773	24708101	303.855	+	.	ID=WN_HapB_Scaffold_9B_24705773:24708101;Name=Ptrif.0009s1596.1.v1.3.1
Scaffold_9B	genBlastG	transcript	24705773	24708101	303.855	+	.	ID=WN_HapB_Scaffold_9B_24705773:24708101;Parent=WN_HapB_Scaffold_9B_24705773:24708101;Name=Ptrif.0009s1596.1.v1.3.1
Scaffold_9B	genBlastG	exon	24705773	24707685	.	+	.	ID=WN_HapB_Scaffold_9B_24705773:24708101-E1;Parent=WN_HapB_Scaffold_9B_24705773:24708101
Scaffold_9B	genBlastG	exon	24707717	24708101	.	+	.	ID=WN_HapB_Scaffold_9B_24705773:24708101-E2;Parent=WN_HapB_Scaffold_9B_24705773:24708101
Scaffold_9B	genBlastG	gene	24739230	24740878	144.152	+	.	ID=WN_HapB_Scaffold_9B_24739230:24740878;Name=WnBG00000031701.1
Scaffold_9B	genBlastG	transcript	24739230	24740878	144.152	+	.	ID=WN_HapB_Scaffold_9B_24739230:24740878;Parent=WN_HapB_Scaffold_9B_24739230:24740878;Name=WnBG00000031701.1
Scaffold_9B	genBlastG	exon	24739230	24739785	.	+	.	ID=WN_HapB_Scaffold_9B_24739230:24740878-E1;Parent=WN_HapB_Scaffold_9B_24739230:24740878
Scaffold_9B	genBlastG	exon	24739885	24740570	.	+	.	ID=WN_HapB_Scaffold_9B_24739230:24740878-E2;Parent=WN_HapB_Scaffold_9B_24739230:24740878
Scaffold_9B	genBlastG	exon	24740621	24740878	.	+	.	ID=WN_HapB_Scaffold_9B_24739230:24740878-E3;Parent=WN_HapB_Scaffold_9B_24739230:24740878
Scaffold_9B	genBlastG	gene	24756943	24760005	302.338	+	.	ID=WN_HapB_Scaffold_9B_24756943:24760005;Name=PB53310545-RA
Scaffold_9B	genBlastG	transcript	24756943	24760005	302.338	+	.	ID=WN_HapB_Scaffold_9B_24756943:24760005;Parent=WN_HapB_Scaffold_9B_24756943:24760005;Name=PB53310545-RA
Scaffold_9B	genBlastG	exon	24756943	24757188	.	+	.	ID=WN_HapB_Scaffold_9B_24756943:24760005-E1;Parent=WN_HapB_Scaffold_9B_24756943:24760005
Scaffold_9B	genBlastG	exon	24757206	24759198	.	+	.	ID=WN_HapB_Scaffold_9B_24756943:24760005-E2;Parent=WN_HapB_Scaffold_9B_24756943:24760005
Scaffold_9B	genBlastG	exon	24759216	24759506	.	+	.	ID=WN_HapB_Scaffold_9B_24756943:24760005-E3;Parent=WN_HapB_Scaffold_9B_24756943:24760005
Scaffold_9B	genBlastG	exon	24759920	24760005	.	+	.	ID=WN_HapB_Scaffold_9B_24756943:24760005-E4;Parent=WN_HapB_Scaffold_9B_24756943:24760005
Scaffold_9B	genBlastG	gene	24773037	24776766	363.809	+	.	ID=WN_HapB_Scaffold_9B_24773037:24776766;Name=LL_PB44927925-RA
Scaffold_9B	genBlastG	transcript	24773037	24776766	363.809	+	.	ID=WN_HapB_Scaffold_9B_24773037:24776766;Parent=WN_HapB_Scaffold_9B_24773037:24776766;Name=LL_PB44927925-RA
Scaffold_9B	genBlastG	exon	24773037	24775454	.	+	.	ID=WN_HapB_Scaffold_9B_24773037:24776766-E1;Parent=WN_HapB_Scaffold_9B_24773037:24776766
Scaffold_9B	genBlastG	exon	24776578	24776766	.	+	.	ID=WN_HapB_Scaffold_9B_24773037:24776766-E2;Parent=WN_HapB_Scaffold_9B_24773037:24776766
Scaffold_9B	genBlastG	gene	24798613	24801979	298.45	+	.	ID=WN_HapB_Scaffold_9B_24798613:24801979;Name=KAH9648411.1
Scaffold_9B	genBlastG	transcript	24798613	24801979	298.45	+	.	ID=WN_HapB_Scaffold_9B_24798613:24801979;Parent=WN_HapB_Scaffold_9B_24798613:24801979;Name=KAH9648411.1
Scaffold_9B	genBlastG	exon	24798613	24798646	.	+	.	ID=WN_HapB_Scaffold_9B_24798613:24801979-E1;Parent=WN_HapB_Scaffold_9B_24798613:24801979
Scaffold_9B	genBlastG	exon	24798953	24801462	.	+	.	ID=WN_HapB_Scaffold_9B_24798613:24801979-E2;Parent=WN_HapB_Scaffold_9B_24798613:24801979
Scaffold_9B	genBlastG	exon	24801827	24801979	.	+	.	ID=WN_HapB_Scaffold_9B_24798613:24801979-E3;Parent=WN_HapB_Scaffold_9B_24798613:24801979
Scaffold_9B	genBlastG	gene	24849740	24852472	359.858	+	.	ID=WN_HapB_Scaffold_9B_24849740:24852472;Name=Ptrif.0009s1596.1.v1.3.1
Scaffold_9B	genBlastG	transcript	24849740	24852472	359.858	+	.	ID=WN_HapB_Scaffold_9B_24849740:24852472;Parent=WN_HapB_Scaffold_9B_24849740:24852472;Name=Ptrif.0009s1596.1.v1.3.1
Scaffold_9B	genBlastG	exon	24849740	24851491	.	+	.	ID=WN_HapB_Scaffold_9B_24849740:24852472-E1;Parent=WN_HapB_Scaffold_9B_24849740:24852472
Scaffold_9B	genBlastG	exon	24851528	24852472	.	+	.	ID=WN_HapB_Scaffold_9B_24849740:24852472-E2;Parent=WN_HapB_Scaffold_9B_24849740:24852472
Scaffold_9B	genBlastG	gene	24867301	24870513	323.459	+	.	ID=WN_HapB_Scaffold_9B_24867301:24870513;Name=PB53310545-RA
Scaffold_9B	genBlastG	transcript	24867301	24870513	323.459	+	.	ID=WN_HapB_Scaffold_9B_24867301:24870513;Parent=WN_HapB_Scaffold_9B_24867301:24870513;Name=PB53310545-RA
Scaffold_9B	genBlastG	exon	24867301	24869880	.	+	.	ID=WN_HapB_Scaffold_9B_24867301:24870513-E1;Parent=WN_HapB_Scaffold_9B_24867301:24870513
Scaffold_9B	genBlastG	exon	24870286	24870513	.	+	.	ID=WN_HapB_Scaffold_9B_24867301:24870513-E2;Parent=WN_HapB_Scaffold_9B_24867301:24870513
Scaffold_9B	genBlastG	gene	24883148	24886288	268.896	+	.	ID=WN_HapB_Scaffold_9B_24883148:24886288;Name=PB53317605-RA
Scaffold_9B	genBlastG	transcript	24883148	24886288	268.896	+	.	ID=WN_HapB_Scaffold_9B_24883148:24886288;Parent=WN_HapB_Scaffold_9B_24883148:24886288;Name=PB53317605-RA
Scaffold_9B	genBlastG	exon	24883148	24885755	.	+	.	ID=WN_HapB_Scaffold_9B_24883148:24886288-E1;Parent=WN_HapB_Scaffold_9B_24883148:24886288
Scaffold_9B	genBlastG	exon	24886026	24886288	.	+	.	ID=WN_HapB_Scaffold_9B_24883148:24886288-E2;Parent=WN_HapB_Scaffold_9B_24883148:24886288
Scaffold_9B	genBlastG	gene	24912270	24918251	348.941	+	.	ID=WN_HapB_Scaffold_9B_24912270:24918251;Name=LL_PB44927914-RA
Scaffold_9B	genBlastG	transcript	24912270	24918251	348.941	+	.	ID=WN_HapB_Scaffold_9B_24912270:24918251;Parent=WN_HapB_Scaffold_9B_24912270:24918251;Name=LL_PB44927914-RA
Scaffold_9B	genBlastG	exon	24912270	24914880	.	+	.	ID=WN_HapB_Scaffold_9B_24912270:24918251-E1;Parent=WN_HapB_Scaffold_9B_24912270:24918251
Scaffold_9B	genBlastG	exon	24918073	24918251	.	+	.	ID=WN_HapB_Scaffold_9B_24912270:24918251-E2;Parent=WN_HapB_Scaffold_9B_24912270:24918251
Scaffold_9B	genBlastG	gene	24926108	24928711	322.27	+	.	ID=WN_HapB_Scaffold_9B_24926108:24928711;Name=CL9G068245012.t1_alt
Scaffold_9B	genBlastG	transcript	24926108	24928711	322.27	+	.	ID=WN_HapB_Scaffold_9B_24926108:24928711;Parent=WN_HapB_Scaffold_9B_24926108:24928711;Name=CL9G068245012.t1_alt
Scaffold_9B	genBlastG	exon	24926108	24928456	.	+	.	ID=WN_HapB_Scaffold_9B_24926108:24928711-E1;Parent=WN_HapB_Scaffold_9B_24926108:24928711
Scaffold_9B	genBlastG	exon	24928490	24928711	.	+	.	ID=WN_HapB_Scaffold_9B_24926108:24928711-E2;Parent=WN_HapB_Scaffold_9B_24926108:24928711
Scaffold_9B	genBlastG	gene	24953685	24957011	208.712	+	.	ID=WN_HapB_Scaffold_9B_24953685:24957011;Name=PB53317613-RA
Scaffold_9B	genBlastG	transcript	24953685	24957011	208.712	+	.	ID=WN_HapB_Scaffold_9B_24953685:24957011;Parent=WN_HapB_Scaffold_9B_24953685:24957011;Name=PB53317613-RA
Scaffold_9B	genBlastG	exon	24953685	24956214	.	+	.	ID=WN_HapB_Scaffold_9B_24953685:24957011-E1;Parent=WN_HapB_Scaffold_9B_24953685:24957011
Scaffold_9B	genBlastG	exon	24956818	24957011	.	+	.	ID=WN_HapB_Scaffold_9B_24953685:24957011-E2;Parent=WN_HapB_Scaffold_9B_24953685:24957011
Scaffold_5B	genBlastG	gene	181649	186820	738.678	+	.	ID=WN_HapB_Scaffold_5B_181649:186820;Name=KAH9750128.1
Scaffold_5B	genBlastG	transcript	181649	186820	738.678	+	.	ID=WN_HapB_Scaffold_5B_181649:186820;Parent=WN_HapB_Scaffold_5B_181649:186820;Name=KAH9750128.1
Scaffold_5B	genBlastG	exon	181649	186089	.	+	.	ID=WN_HapB_Scaffold_5B_181649:186820-E1;Parent=WN_HapB_Scaffold_5B_181649:186820
Scaffold_5B	genBlastG	exon	186801	186820	.	+	.	ID=WN_HapB_Scaffold_5B_181649:186820-E2;Parent=WN_HapB_Scaffold_5B_181649:186820
Scaffold_5B	genBlastG	gene	283069	287748	528.742	+	.	ID=WN_HapB_Scaffold_5B_283069:287748;Name=KAH9750157.1
Scaffold_5B	genBlastG	transcript	283069	287748	528.742	+	.	ID=WN_HapB_Scaffold_5B_283069:287748;Parent=WN_HapB_Scaffold_5B_283069:287748;Name=KAH9750157.1
Scaffold_5B	genBlastG	exon	283069	287485	.	+	.	ID=WN_HapB_Scaffold_5B_283069:287748-E1;Parent=WN_HapB_Scaffold_5B_283069:287748
Scaffold_5B	genBlastG	exon	287606	287748	.	+	.	ID=WN_HapB_Scaffold_5B_283069:287748-E2;Parent=WN_HapB_Scaffold_5B_283069:287748
Scaffold_5B	genBlastG	gene	303452	307909	398.311	+	.	ID=WN_HapB_Scaffold_5B_303452:307909;Name=Ptrif.0005s3192.1.v1.3.1
Scaffold_5B	genBlastG	transcript	303452	307909	398.311	+	.	ID=WN_HapB_Scaffold_5B_303452:307909;Parent=WN_HapB_Scaffold_5B_303452:307909;Name=Ptrif.0005s3192.1.v1.3.1
Scaffold_5B	genBlastG	exon	303452	307909	.	+	.	ID=WN_HapB_Scaffold_5B_303452:307909-E1;Parent=WN_HapB_Scaffold_5B_303452:307909
Scaffold_5B	genBlastG	gene	319416	324113	737.012	+	.	ID=WN_HapB_Scaffold_5B_319416:324113;Name=KAH9750157.1
Scaffold_5B	genBlastG	transcript	319416	324113	737.012	+	.	ID=WN_HapB_Scaffold_5B_319416:324113;Parent=WN_HapB_Scaffold_5B_319416:324113;Name=KAH9750157.1
Scaffold_5B	genBlastG	exon	319416	323841	.	+	.	ID=WN_HapB_Scaffold_5B_319416:324113-E1;Parent=WN_HapB_Scaffold_5B_319416:324113
Scaffold_5B	genBlastG	exon	323962	324113	.	+	.	ID=WN_HapB_Scaffold_5B_319416:324113-E2;Parent=WN_HapB_Scaffold_5B_319416:324113
Scaffold_5B	genBlastG	gene	574631	579130	449.698	-	.	ID=WN_HapB_Scaffold_5B_574631:579130;Name=orange1.1t03874.1
Scaffold_5B	genBlastG	transcript	574631	579130	449.698	-	.	ID=WN_HapB_Scaffold_5B_574631:579130;Parent=WN_HapB_Scaffold_5B_574631:579130;Name=orange1.1t03874.1
Scaffold_5B	genBlastG	exon	574631	579130	.	-	.	ID=WN_HapB_Scaffold_5B_574631:579130-E1;Parent=WN_HapB_Scaffold_5B_574631:579130
Scaffold_5B	genBlastG	gene	667290	671774	249.097	-	.	ID=WN_HapB_Scaffold_5B_667290:671774;Name=Ptrif.0005s0181.1.v1.3.1
Scaffold_5B	genBlastG	transcript	667290	671774	249.097	-	.	ID=WN_HapB_Scaffold_5B_667290:671774;Parent=WN_HapB_Scaffold_5B_667290:671774;Name=Ptrif.0005s0181.1.v1.3.1
Scaffold_5B	genBlastG	exon	667290	671774	.	-	.	ID=WN_HapB_Scaffold_5B_667290:671774-E1;Parent=WN_HapB_Scaffold_5B_667290:671774
Scaffold_5B	genBlastG	gene	678119	682603	348.668	-	.	ID=WN_HapB_Scaffold_5B_678119:682603;Name=KAH9752031.1
Scaffold_5B	genBlastG	transcript	678119	682603	348.668	-	.	ID=WN_HapB_Scaffold_5B_678119:682603;Parent=WN_HapB_Scaffold_5B_678119:682603;Name=KAH9752031.1
Scaffold_5B	genBlastG	exon	678119	678246	.	-	.	ID=WN_HapB_Scaffold_5B_678119:682603-E4;Parent=WN_HapB_Scaffold_5B_678119:682603
Scaffold_5B	genBlastG	exon	678406	678426	.	-	.	ID=WN_HapB_Scaffold_5B_678119:682603-E3;Parent=WN_HapB_Scaffold_5B_678119:682603
Scaffold_5B	genBlastG	exon	678622	678798	.	-	.	ID=WN_HapB_Scaffold_5B_678119:682603-E2;Parent=WN_HapB_Scaffold_5B_678119:682603
Scaffold_5B	genBlastG	exon	678871	682603	.	-	.	ID=WN_HapB_Scaffold_5B_678119:682603-E1;Parent=WN_HapB_Scaffold_5B_678119:682603
Scaffold_5B	genBlastG	gene	713579	717997	352.222	-	.	ID=WN_HapB_Scaffold_5B_713579:717997;Name=orange1.1t03874.1
Scaffold_5B	genBlastG	transcript	713579	717997	352.222	-	.	ID=WN_HapB_Scaffold_5B_713579:717997;Parent=WN_HapB_Scaffold_5B_713579:717997;Name=orange1.1t03874.1
Scaffold_5B	genBlastG	exon	713579	717997	.	-	.	ID=WN_HapB_Scaffold_5B_713579:717997-E1;Parent=WN_HapB_Scaffold_5B_713579:717997
Scaffold_5B	genBlastG	gene	754045	758653	341.638	-	.	ID=WN_HapB_Scaffold_5B_754045:758653;Name=orange1.1g048507m
Scaffold_5B	genBlastG	transcript	754045	758653	341.638	-	.	ID=WN_HapB_Scaffold_5B_754045:758653;Parent=WN_HapB_Scaffold_5B_754045:758653;Name=orange1.1g048507m
Scaffold_5B	genBlastG	exon	754045	754093	.	-	.	ID=WN_HapB_Scaffold_5B_754045:758653-E2;Parent=WN_HapB_Scaffold_5B_754045:758653
Scaffold_5B	genBlastG	exon	754242	758653	.	-	.	ID=WN_HapB_Scaffold_5B_754045:758653-E1;Parent=WN_HapB_Scaffold_5B_754045:758653
Scaffold_5B	genBlastG	gene	791479	795921	432.978	-	.	ID=WN_HapB_Scaffold_5B_791479:795921;Name=Ptrif.0005s0075.1.v1.3.1
Scaffold_5B	genBlastG	transcript	791479	795921	432.978	-	.	ID=WN_HapB_Scaffold_5B_791479:795921;Parent=WN_HapB_Scaffold_5B_791479:795921;Name=Ptrif.0005s0075.1.v1.3.1
Scaffold_5B	genBlastG	exon	791479	795921	.	-	.	ID=WN_HapB_Scaffold_5B_791479:795921-E1;Parent=WN_HapB_Scaffold_5B_791479:795921
Scaffold_5B	genBlastG	gene	830770	835206	229.04	-	.	ID=WN_HapB_Scaffold_5B_830770:835206;Name=Ptrif.0005s3085.1.v1.3.1
Scaffold_5B	genBlastG	transcript	830770	835206	229.04	-	.	ID=WN_HapB_Scaffold_5B_830770:835206;Parent=WN_HapB_Scaffold_5B_830770:835206;Name=Ptrif.0005s3085.1.v1.3.1
Scaffold_5B	genBlastG	exon	830770	835206	.	-	.	ID=WN_HapB_Scaffold_5B_830770:835206-E1;Parent=WN_HapB_Scaffold_5B_830770:835206
Scaffold_5B	genBlastG	gene	855288	859712	441.5	-	.	ID=WN_HapB_Scaffold_5B_855288:859712;Name=orange1.1g047584m
Scaffold_5B	genBlastG	transcript	855288	859712	441.5	-	.	ID=WN_HapB_Scaffold_5B_855288:859712;Parent=WN_HapB_Scaffold_5B_855288:859712;Name=orange1.1g047584m
Scaffold_5B	genBlastG	exon	855288	859712	.	-	.	ID=WN_HapB_Scaffold_5B_855288:859712-E1;Parent=WN_HapB_Scaffold_5B_855288:859712
Scaffold_5B	genBlastG	gene	874807	879279	606.28	-	.	ID=WN_HapB_Scaffold_5B_874807:879279;Name=orange1.1t03874.1
Scaffold_5B	genBlastG	transcript	874807	879279	606.28	-	.	ID=WN_HapB_Scaffold_5B_874807:879279;Parent=WN_HapB_Scaffold_5B_874807:879279;Name=orange1.1t03874.1
Scaffold_5B	genBlastG	exon	874807	879279	.	-	.	ID=WN_HapB_Scaffold_5B_874807:879279-E1;Parent=WN_HapB_Scaffold_5B_874807:879279
Scaffold_5B	genBlastG	gene	910606	915045	237.591	-	.	ID=WN_HapB_Scaffold_5B_910606:915045;Name=Ptrif.0005s3192.1.v1.3.1
Scaffold_5B	genBlastG	transcript	910606	915045	237.591	-	.	ID=WN_HapB_Scaffold_5B_910606:915045;Parent=WN_HapB_Scaffold_5B_910606:915045;Name=Ptrif.0005s3192.1.v1.3.1
Scaffold_5B	genBlastG	exon	910606	915045	.	-	.	ID=WN_HapB_Scaffold_5B_910606:915045-E1;Parent=WN_HapB_Scaffold_5B_910606:915045
Scaffold_5B	genBlastG	gene	957497	962044	757	-	.	ID=WN_HapB_Scaffold_5B_957497:962044;Name=orange1.1t03874.1
Scaffold_5B	genBlastG	transcript	957497	962044	757	-	.	ID=WN_HapB_Scaffold_5B_957497:962044;Parent=WN_HapB_Scaffold_5B_957497:962044;Name=orange1.1t03874.1
Scaffold_5B	genBlastG	exon	957497	962044	.	-	.	ID=WN_HapB_Scaffold_5B_957497:962044-E1;Parent=WN_HapB_Scaffold_5B_957497:962044
Scaffold_5B	genBlastG	gene	1034971	1039407	228.54	-	.	ID=WN_HapB_Scaffold_5B_1034971:1039407;Name=Ptrif.0005s3085.1.v1.3.1
Scaffold_5B	genBlastG	transcript	1034971	1039407	228.54	-	.	ID=WN_HapB_Scaffold_5B_1034971:1039407;Parent=WN_HapB_Scaffold_5B_1034971:1039407;Name=Ptrif.0005s3085.1.v1.3.1
Scaffold_5B	genBlastG	exon	1034971	1039407	.	-	.	ID=WN_HapB_Scaffold_5B_1034971:1039407-E1;Parent=WN_HapB_Scaffold_5B_1034971:1039407
Scaffold_5B	genBlastG	gene	1071785	1076875	392.145	-	.	ID=WN_HapB_Scaffold_5B_1071785:1076875;Name=CL4G049602012.t1_alt
Scaffold_5B	genBlastG	transcript	1071785	1076875	392.145	-	.	ID=WN_HapB_Scaffold_5B_1071785:1076875;Parent=WN_HapB_Scaffold_5B_1071785:1076875;Name=CL4G049602012.t1_alt
Scaffold_5B	genBlastG	exon	1071785	1071811	.	-	.	ID=WN_HapB_Scaffold_5B_1071785:1076875-E2;Parent=WN_HapB_Scaffold_5B_1071785:1076875
Scaffold_5B	genBlastG	exon	1072469	1076875	.	-	.	ID=WN_HapB_Scaffold_5B_1071785:1076875-E1;Parent=WN_HapB_Scaffold_5B_1071785:1076875
Scaffold_5B	genBlastG	gene	1084494	1089212	459.735	-	.	ID=WN_HapB_Scaffold_5B_1084494:1089212;Name=orange1.1g000427m
Scaffold_5B	genBlastG	transcript	1084494	1089212	459.735	-	.	ID=WN_HapB_Scaffold_5B_1084494:1089212;Parent=WN_HapB_Scaffold_5B_1084494:1089212;Name=orange1.1g000427m
Scaffold_5B	genBlastG	exon	1084494	1084530	.	-	.	ID=WN_HapB_Scaffold_5B_1084494:1089212-E2;Parent=WN_HapB_Scaffold_5B_1084494:1089212
Scaffold_5B	genBlastG	exon	1084807	1089212	.	-	.	ID=WN_HapB_Scaffold_5B_1084494:1089212-E1;Parent=WN_HapB_Scaffold_5B_1084494:1089212
Scaffold_5B	genBlastG	gene	1110898	1113316	162.264	-	.	ID=WN_HapB_Scaffold_5B_1110898:1113316;Name=CL0G069625012.t1_alt
Scaffold_5B	genBlastG	transcript	1110898	1113316	162.264	-	.	ID=WN_HapB_Scaffold_5B_1110898:1113316;Parent=WN_HapB_Scaffold_5B_1110898:1113316;Name=CL0G069625012.t1_alt
Scaffold_5B	genBlastG	exon	1110898	1111435	.	-	.	ID=WN_HapB_Scaffold_5B_1110898:1113316-E3;Parent=WN_HapB_Scaffold_5B_1110898:1113316
Scaffold_5B	genBlastG	exon	1111629	1111836	.	-	.	ID=WN_HapB_Scaffold_5B_1110898:1113316-E2;Parent=WN_HapB_Scaffold_5B_1110898:1113316
Scaffold_5B	genBlastG	exon	1111855	1113316	.	-	.	ID=WN_HapB_Scaffold_5B_1110898:1113316-E1;Parent=WN_HapB_Scaffold_5B_1110898:1113316
Scaffold_5B	genBlastG	gene	1173690	1179424	543.073	-	.	ID=WN_HapB_Scaffold_5B_1173690:1179424;Name=orange1.1t03648.1
Scaffold_5B	genBlastG	transcript	1173690	1179424	543.073	-	.	ID=WN_HapB_Scaffold_5B_1173690:1179424;Parent=WN_HapB_Scaffold_5B_1173690:1179424;Name=orange1.1t03648.1
Scaffold_5B	genBlastG	exon	1173690	1173698	.	-	.	ID=WN_HapB_Scaffold_5B_1173690:1179424-E5;Parent=WN_HapB_Scaffold_5B_1173690:1179424
Scaffold_5B	genBlastG	exon	1173720	1173782	.	-	.	ID=WN_HapB_Scaffold_5B_1173690:1179424-E4;Parent=WN_HapB_Scaffold_5B_1173690:1179424
Scaffold_5B	genBlastG	exon	1173827	1174717	.	-	.	ID=WN_HapB_Scaffold_5B_1173690:1179424-E3;Parent=WN_HapB_Scaffold_5B_1173690:1179424
Scaffold_5B	genBlastG	exon	1176029	1178393	.	-	.	ID=WN_HapB_Scaffold_5B_1173690:1179424-E2;Parent=WN_HapB_Scaffold_5B_1173690:1179424
Scaffold_5B	genBlastG	exon	1178418	1179424	.	-	.	ID=WN_HapB_Scaffold_5B_1173690:1179424-E1;Parent=WN_HapB_Scaffold_5B_1173690:1179424
Scaffold_5B	genBlastG	gene	2288559	2293130	414.595	-	.	ID=WN_HapB_Scaffold_5B_2288559:2293130;Name=Ptrif.0005s3192.1.v1.3.1
Scaffold_5B	genBlastG	transcript	2288559	2293130	414.595	-	.	ID=WN_HapB_Scaffold_5B_2288559:2293130;Parent=WN_HapB_Scaffold_5B_2288559:2293130;Name=Ptrif.0005s3192.1.v1.3.1
Scaffold_5B	genBlastG	exon	2288559	2293130	.	-	.	ID=WN_HapB_Scaffold_5B_2288559:2293130-E1;Parent=WN_HapB_Scaffold_5B_2288559:2293130
Scaffold_5B	genBlastG	gene	2321974	2326593	348.713	-	.	ID=WN_HapB_Scaffold_5B_2321974:2326593;Name=Ptrif.0005s0037.1.v1.3.1
Scaffold_5B	genBlastG	transcript	2321974	2326593	348.713	-	.	ID=WN_HapB_Scaffold_5B_2321974:2326593;Parent=WN_HapB_Scaffold_5B_2321974:2326593;Name=Ptrif.0005s0037.1.v1.3.1
Scaffold_5B	genBlastG	exon	2321974	2326593	.	-	.	ID=WN_HapB_Scaffold_5B_2321974:2326593-E1;Parent=WN_HapB_Scaffold_5B_2321974:2326593
Scaffold_5B	genBlastG	gene	2377191	2381724	570.165	-	.	ID=WN_HapB_Scaffold_5B_2377191:2381724;Name=orange1.1g000427m
Scaffold_5B	genBlastG	transcript	2377191	2381724	570.165	-	.	ID=WN_HapB_Scaffold_5B_2377191:2381724;Parent=WN_HapB_Scaffold_5B_2377191:2381724;Name=orange1.1g000427m
Scaffold_5B	genBlastG	exon	2377191	2377213	.	-	.	ID=WN_HapB_Scaffold_5B_2377191:2381724-E2;Parent=WN_HapB_Scaffold_5B_2377191:2381724
Scaffold_5B	genBlastG	exon	2377317	2381724	.	-	.	ID=WN_HapB_Scaffold_5B_2377191:2381724-E1;Parent=WN_HapB_Scaffold_5B_2377191:2381724
Scaffold_5B	genBlastG	gene	2482144	2486628	297.581	-	.	ID=WN_HapB_Scaffold_5B_2482144:2486628;Name=orange1.1t03874.1
Scaffold_5B	genBlastG	transcript	2482144	2486628	297.581	-	.	ID=WN_HapB_Scaffold_5B_2482144:2486628;Parent=WN_HapB_Scaffold_5B_2482144:2486628;Name=orange1.1t03874.1
Scaffold_5B	genBlastG	exon	2482144	2486628	.	-	.	ID=WN_HapB_Scaffold_5B_2482144:2486628-E1;Parent=WN_HapB_Scaffold_5B_2482144:2486628
Scaffold_5B	genBlastG	gene	2520030	2525187	737	-	.	ID=WN_HapB_Scaffold_5B_2520030:2525187;Name=KAH9750480.1
Scaffold_5B	genBlastG	transcript	2520030	2525187	737	-	.	ID=WN_HapB_Scaffold_5B_2520030:2525187;Parent=WN_HapB_Scaffold_5B_2520030:2525187;Name=KAH9750480.1
Scaffold_5B	genBlastG	exon	2520030	2520122	.	-	.	ID=WN_HapB_Scaffold_5B_2520030:2525187-E2;Parent=WN_HapB_Scaffold_5B_2520030:2525187
Scaffold_5B	genBlastG	exon	2520766	2525187	.	-	.	ID=WN_HapB_Scaffold_5B_2520030:2525187-E1;Parent=WN_HapB_Scaffold_5B_2520030:2525187
Scaffold_5B	genBlastG	gene	3145256	3149623	341.278	-	.	ID=WN_HapB_Scaffold_5B_3145256:3149623;Name=Ptrif.0005s3016.1.v1.3.1
Scaffold_5B	genBlastG	transcript	3145256	3149623	341.278	-	.	ID=WN_HapB_Scaffold_5B_3145256:3149623;Parent=WN_HapB_Scaffold_5B_3145256:3149623;Name=Ptrif.0005s3016.1.v1.3.1
Scaffold_5B	genBlastG	exon	3145256	3149623	.	-	.	ID=WN_HapB_Scaffold_5B_3145256:3149623-E1;Parent=WN_HapB_Scaffold_5B_3145256:3149623
Scaffold_5B	genBlastG	gene	3175367	3179812	339.778	-	.	ID=WN_HapB_Scaffold_5B_3175367:3179812;Name=Ptrif.0005s3016.1.v1.3.1
Scaffold_5B	genBlastG	transcript	3175367	3179812	339.778	-	.	ID=WN_HapB_Scaffold_5B_3175367:3179812;Parent=WN_HapB_Scaffold_5B_3175367:3179812;Name=Ptrif.0005s3016.1.v1.3.1
Scaffold_5B	genBlastG	exon	3175367	3179812	.	-	.	ID=WN_HapB_Scaffold_5B_3175367:3179812-E1;Parent=WN_HapB_Scaffold_5B_3175367:3179812
Scaffold_5B	genBlastG	gene	3202416	3206774	316.106	-	.	ID=WN_HapB_Scaffold_5B_3202416:3206774;Name=Ptrif.0005s3016.1.v1.3.1
Scaffold_5B	genBlastG	transcript	3202416	3206774	316.106	-	.	ID=WN_HapB_Scaffold_5B_3202416:3206774;Parent=WN_HapB_Scaffold_5B_3202416:3206774;Name=Ptrif.0005s3016.1.v1.3.1
Scaffold_5B	genBlastG	exon	3202416	3206774	.	-	.	ID=WN_HapB_Scaffold_5B_3202416:3206774-E1;Parent=WN_HapB_Scaffold_5B_3202416:3206774
Scaffold_5B	genBlastG	gene	3211397	3215752	235.676	-	.	ID=WN_HapB_Scaffold_5B_3211397:3215752;Name=Ptrif.0005s3117.1.v1.3.1
Scaffold_5B	genBlastG	transcript	3211397	3215752	235.676	-	.	ID=WN_HapB_Scaffold_5B_3211397:3215752;Parent=WN_HapB_Scaffold_5B_3211397:3215752;Name=Ptrif.0005s3117.1.v1.3.1
Scaffold_5B	genBlastG	exon	3211397	3215752	.	-	.	ID=WN_HapB_Scaffold_5B_3211397:3215752-E1;Parent=WN_HapB_Scaffold_5B_3211397:3215752
Scaffold_5B	genBlastG	gene	3244747	3249105	297.803	-	.	ID=WN_HapB_Scaffold_5B_3244747:3249105;Name=Ptrif.0005s3192.1.v1.3.1
Scaffold_5B	genBlastG	transcript	3244747	3249105	297.803	-	.	ID=WN_HapB_Scaffold_5B_3244747:3249105;Parent=WN_HapB_Scaffold_5B_3244747:3249105;Name=Ptrif.0005s3192.1.v1.3.1
Scaffold_5B	genBlastG	exon	3244747	3249105	.	-	.	ID=WN_HapB_Scaffold_5B_3244747:3249105-E1;Parent=WN_HapB_Scaffold_5B_3244747:3249105
Scaffold_5B	genBlastG	gene	3789046	3790971	111.601	+	.	ID=WN_HapB_Scaffold_5B_3789046:3790971;Name=Cs8g11620.1
Scaffold_5B	genBlastG	transcript	3789046	3790971	111.601	+	.	ID=WN_HapB_Scaffold_5B_3789046:3790971;Parent=WN_HapB_Scaffold_5B_3789046:3790971;Name=Cs8g11620.1
Scaffold_5B	genBlastG	exon	3789046	3789338	.	+	.	ID=WN_HapB_Scaffold_5B_3789046:3790971-E1;Parent=WN_HapB_Scaffold_5B_3789046:3790971
Scaffold_5B	genBlastG	exon	3789390	3789684	.	+	.	ID=WN_HapB_Scaffold_5B_3789046:3790971-E2;Parent=WN_HapB_Scaffold_5B_3789046:3790971
Scaffold_5B	genBlastG	exon	3790027	3790971	.	+	.	ID=WN_HapB_Scaffold_5B_3789046:3790971-E3;Parent=WN_HapB_Scaffold_5B_3789046:3790971
Scaffold_5B	genBlastG	gene	4125383	4129084	308.278	+	.	ID=WN_HapB_Scaffold_5B_4125383:4129084;Name=PB53333000-RA
Scaffold_5B	genBlastG	transcript	4125383	4129084	308.278	+	.	ID=WN_HapB_Scaffold_5B_4125383:4129084;Parent=WN_HapB_Scaffold_5B_4125383:4129084;Name=PB53333000-RA
Scaffold_5B	genBlastG	exon	4125383	4125454	.	+	.	ID=WN_HapB_Scaffold_5B_4125383:4129084-E1;Parent=WN_HapB_Scaffold_5B_4125383:4129084
Scaffold_5B	genBlastG	exon	4126258	4128543	.	+	.	ID=WN_HapB_Scaffold_5B_4125383:4129084-E2;Parent=WN_HapB_Scaffold_5B_4125383:4129084
Scaffold_5B	genBlastG	exon	4128557	4129084	.	+	.	ID=WN_HapB_Scaffold_5B_4125383:4129084-E3;Parent=WN_HapB_Scaffold_5B_4125383:4129084
Scaffold_5B	genBlastG	gene	4143017	4146116	194.785	+	.	ID=WN_HapB_Scaffold_5B_4143017:4146116;Name=LL_PB44913360-RA
Scaffold_5B	genBlastG	transcript	4143017	4146116	194.785	+	.	ID=WN_HapB_Scaffold_5B_4143017:4146116;Parent=WN_HapB_Scaffold_5B_4143017:4146116;Name=LL_PB44913360-RA
Scaffold_5B	genBlastG	exon	4143017	4143040	.	+	.	ID=WN_HapB_Scaffold_5B_4143017:4146116-E1;Parent=WN_HapB_Scaffold_5B_4143017:4146116
Scaffold_5B	genBlastG	exon	4143506	4144870	.	+	.	ID=WN_HapB_Scaffold_5B_4143017:4146116-E2;Parent=WN_HapB_Scaffold_5B_4143017:4146116
Scaffold_5B	genBlastG	exon	4145069	4145739	.	+	.	ID=WN_HapB_Scaffold_5B_4143017:4146116-E3;Parent=WN_HapB_Scaffold_5B_4143017:4146116
Scaffold_5B	genBlastG	exon	4145828	4146116	.	+	.	ID=WN_HapB_Scaffold_5B_4143017:4146116-E4;Parent=WN_HapB_Scaffold_5B_4143017:4146116
Scaffold_5B	genBlastG	gene	4153454	4157624	422.417	+	.	ID=WN_HapB_Scaffold_5B_4153454:4157624;Name=KAH9750798.1
Scaffold_5B	genBlastG	transcript	4153454	4157624	422.417	+	.	ID=WN_HapB_Scaffold_5B_4153454:4157624;Parent=WN_HapB_Scaffold_5B_4153454:4157624;Name=KAH9750798.1
Scaffold_5B	genBlastG	exon	4153454	4153525	.	+	.	ID=WN_HapB_Scaffold_5B_4153454:4157624-E1;Parent=WN_HapB_Scaffold_5B_4153454:4157624
Scaffold_5B	genBlastG	exon	4153748	4156604	.	+	.	ID=WN_HapB_Scaffold_5B_4153454:4157624-E2;Parent=WN_HapB_Scaffold_5B_4153454:4157624
Scaffold_5B	genBlastG	exon	4157092	4157111	.	+	.	ID=WN_HapB_Scaffold_5B_4153454:4157624-E3;Parent=WN_HapB_Scaffold_5B_4153454:4157624
Scaffold_5B	genBlastG	exon	4157142	4157250	.	+	.	ID=WN_HapB_Scaffold_5B_4153454:4157624-E4;Parent=WN_HapB_Scaffold_5B_4153454:4157624
Scaffold_5B	genBlastG	exon	4157374	4157429	.	+	.	ID=WN_HapB_Scaffold_5B_4153454:4157624-E5;Parent=WN_HapB_Scaffold_5B_4153454:4157624
Scaffold_5B	genBlastG	exon	4157472	4157624	.	+	.	ID=WN_HapB_Scaffold_5B_4153454:4157624-E6;Parent=WN_HapB_Scaffold_5B_4153454:4157624
Scaffold_5B	genBlastG	gene	4184284	4188675	410.141	+	.	ID=WN_HapB_Scaffold_5B_4184284:4188675;Name=KAH9750801.1
Scaffold_5B	genBlastG	transcript	4184284	4188675	410.141	+	.	ID=WN_HapB_Scaffold_5B_4184284:4188675;Parent=WN_HapB_Scaffold_5B_4184284:4188675;Name=KAH9750801.1
Scaffold_5B	genBlastG	exon	4184284	4184355	.	+	.	ID=WN_HapB_Scaffold_5B_4184284:4188675-E1;Parent=WN_HapB_Scaffold_5B_4184284:4188675
Scaffold_5B	genBlastG	exon	4185112	4187941	.	+	.	ID=WN_HapB_Scaffold_5B_4184284:4188675-E2;Parent=WN_HapB_Scaffold_5B_4184284:4188675
Scaffold_5B	genBlastG	exon	4188536	4188675	.	+	.	ID=WN_HapB_Scaffold_5B_4184284:4188675-E3;Parent=WN_HapB_Scaffold_5B_4184284:4188675
Scaffold_5B	genBlastG	gene	4216321	4220969	456.637	+	.	ID=WN_HapB_Scaffold_5B_4216321:4220969;Name=KAH9750801.1
Scaffold_5B	genBlastG	transcript	4216321	4220969	456.637	+	.	ID=WN_HapB_Scaffold_5B_4216321:4220969;Parent=WN_HapB_Scaffold_5B_4216321:4220969;Name=KAH9750801.1
Scaffold_5B	genBlastG	exon	4216321	4216392	.	+	.	ID=WN_HapB_Scaffold_5B_4216321:4220969-E1;Parent=WN_HapB_Scaffold_5B_4216321:4220969
Scaffold_5B	genBlastG	exon	4217203	4220048	.	+	.	ID=WN_HapB_Scaffold_5B_4216321:4220969-E2;Parent=WN_HapB_Scaffold_5B_4216321:4220969
Scaffold_5B	genBlastG	exon	4220873	4220969	.	+	.	ID=WN_HapB_Scaffold_5B_4216321:4220969-E3;Parent=WN_HapB_Scaffold_5B_4216321:4220969
Scaffold_5B	genBlastG	gene	4225087	4228848	255.436	+	.	ID=WN_HapB_Scaffold_5B_4225087:4228848;Name=LL_PB44906952-RA
Scaffold_5B	genBlastG	transcript	4225087	4228848	255.436	+	.	ID=WN_HapB_Scaffold_5B_4225087:4228848;Parent=WN_HapB_Scaffold_5B_4225087:4228848;Name=LL_PB44906952-RA
Scaffold_5B	genBlastG	exon	4225087	4225369	.	+	.	ID=WN_HapB_Scaffold_5B_4225087:4228848-E1;Parent=WN_HapB_Scaffold_5B_4225087:4228848
Scaffold_5B	genBlastG	exon	4225397	4226859	.	+	.	ID=WN_HapB_Scaffold_5B_4225087:4228848-E2;Parent=WN_HapB_Scaffold_5B_4225087:4228848
Scaffold_5B	genBlastG	exon	4226884	4227934	.	+	.	ID=WN_HapB_Scaffold_5B_4225087:4228848-E3;Parent=WN_HapB_Scaffold_5B_4225087:4228848
Scaffold_5B	genBlastG	exon	4228580	4228848	.	+	.	ID=WN_HapB_Scaffold_5B_4225087:4228848-E4;Parent=WN_HapB_Scaffold_5B_4225087:4228848
Scaffold_5B	genBlastG	gene	4240856	4244687	166.732	+	.	ID=WN_HapB_Scaffold_5B_4240856:4244687;Name=LL_PB44906952-RA
Scaffold_5B	genBlastG	transcript	4240856	4244687	166.732	+	.	ID=WN_HapB_Scaffold_5B_4240856:4244687;Parent=WN_HapB_Scaffold_5B_4240856:4244687;Name=LL_PB44906952-RA
Scaffold_5B	genBlastG	exon	4240856	4241129	.	+	.	ID=WN_HapB_Scaffold_5B_4240856:4244687-E1;Parent=WN_HapB_Scaffold_5B_4240856:4244687
Scaffold_5B	genBlastG	exon	4241191	4242777	.	+	.	ID=WN_HapB_Scaffold_5B_4240856:4244687-E2;Parent=WN_HapB_Scaffold_5B_4240856:4244687
Scaffold_5B	genBlastG	exon	4243039	4243636	.	+	.	ID=WN_HapB_Scaffold_5B_4240856:4244687-E3;Parent=WN_HapB_Scaffold_5B_4240856:4244687
Scaffold_5B	genBlastG	exon	4244570	4244687	.	+	.	ID=WN_HapB_Scaffold_5B_4240856:4244687-E4;Parent=WN_HapB_Scaffold_5B_4240856:4244687
Scaffold_5B	genBlastG	gene	4258520	4260769	238.793	+	.	ID=WN_HapB_Scaffold_5B_4258520:4260769;Name=PB53338882-RA
Scaffold_5B	genBlastG	transcript	4258520	4260769	238.793	+	.	ID=WN_HapB_Scaffold_5B_4258520:4260769;Parent=WN_HapB_Scaffold_5B_4258520:4260769;Name=PB53338882-RA
Scaffold_5B	genBlastG	exon	4258520	4258929	.	+	.	ID=WN_HapB_Scaffold_5B_4258520:4260769-E1;Parent=WN_HapB_Scaffold_5B_4258520:4260769
Scaffold_5B	genBlastG	exon	4258948	4259896	.	+	.	ID=WN_HapB_Scaffold_5B_4258520:4260769-E2;Parent=WN_HapB_Scaffold_5B_4258520:4260769
Scaffold_5B	genBlastG	exon	4259912	4260769	.	+	.	ID=WN_HapB_Scaffold_5B_4258520:4260769-E3;Parent=WN_HapB_Scaffold_5B_4258520:4260769
Scaffold_5B	genBlastG	gene	4273459	4275708	238.793	+	.	ID=WN_HapB_Scaffold_5B_4273459:4275708;Name=PB53338882-RA
Scaffold_5B	genBlastG	transcript	4273459	4275708	238.793	+	.	ID=WN_HapB_Scaffold_5B_4273459:4275708;Parent=WN_HapB_Scaffold_5B_4273459:4275708;Name=PB53338882-RA
Scaffold_5B	genBlastG	exon	4273459	4273868	.	+	.	ID=WN_HapB_Scaffold_5B_4273459:4275708-E1;Parent=WN_HapB_Scaffold_5B_4273459:4275708
Scaffold_5B	genBlastG	exon	4273887	4274835	.	+	.	ID=WN_HapB_Scaffold_5B_4273459:4275708-E2;Parent=WN_HapB_Scaffold_5B_4273459:4275708
Scaffold_5B	genBlastG	exon	4274851	4275708	.	+	.	ID=WN_HapB_Scaffold_5B_4273459:4275708-E3;Parent=WN_HapB_Scaffold_5B_4273459:4275708
Scaffold_5B	genBlastG	gene	4308438	4312829	411.14	+	.	ID=WN_HapB_Scaffold_5B_4308438:4312829;Name=KAH9750801.1
Scaffold_5B	genBlastG	transcript	4308438	4312829	411.14	+	.	ID=WN_HapB_Scaffold_5B_4308438:4312829;Parent=WN_HapB_Scaffold_5B_4308438:4312829;Name=KAH9750801.1
Scaffold_5B	genBlastG	exon	4308438	4308509	.	+	.	ID=WN_HapB_Scaffold_5B_4308438:4312829-E1;Parent=WN_HapB_Scaffold_5B_4308438:4312829
Scaffold_5B	genBlastG	exon	4309266	4312095	.	+	.	ID=WN_HapB_Scaffold_5B_4308438:4312829-E2;Parent=WN_HapB_Scaffold_5B_4308438:4312829
Scaffold_5B	genBlastG	exon	4312690	4312829	.	+	.	ID=WN_HapB_Scaffold_5B_4308438:4312829-E3;Parent=WN_HapB_Scaffold_5B_4308438:4312829
Scaffold_5B	genBlastG	gene	4341398	4345327	455	+	.	ID=WN_HapB_Scaffold_5B_4341398:4345327;Name=LL_PB44906964-RA
Scaffold_5B	genBlastG	transcript	4341398	4345327	455	+	.	ID=WN_HapB_Scaffold_5B_4341398:4345327;Parent=WN_HapB_Scaffold_5B_4341398:4345327;Name=LL_PB44906964-RA
Scaffold_5B	genBlastG	exon	4341398	4343206	.	+	.	ID=WN_HapB_Scaffold_5B_4341398:4345327-E1;Parent=WN_HapB_Scaffold_5B_4341398:4345327
Scaffold_5B	genBlastG	exon	4343249	4344182	.	+	.	ID=WN_HapB_Scaffold_5B_4341398:4345327-E2;Parent=WN_HapB_Scaffold_5B_4341398:4345327
Scaffold_5B	genBlastG	exon	4344786	4344957	.	+	.	ID=WN_HapB_Scaffold_5B_4341398:4345327-E3;Parent=WN_HapB_Scaffold_5B_4341398:4345327
Scaffold_5B	genBlastG	exon	4344997	4345016	.	+	.	ID=WN_HapB_Scaffold_5B_4341398:4345327-E4;Parent=WN_HapB_Scaffold_5B_4341398:4345327
Scaffold_5B	genBlastG	exon	4345077	4345129	.	+	.	ID=WN_HapB_Scaffold_5B_4341398:4345327-E5;Parent=WN_HapB_Scaffold_5B_4341398:4345327
Scaffold_5B	genBlastG	exon	4345175	4345327	.	+	.	ID=WN_HapB_Scaffold_5B_4341398:4345327-E6;Parent=WN_HapB_Scaffold_5B_4341398:4345327
Scaffold_5B	genBlastG	gene	4354863	4359444	415.524	+	.	ID=WN_HapB_Scaffold_5B_4354863:4359444;Name=LL_PB44906976-RA
Scaffold_5B	genBlastG	transcript	4354863	4359444	415.524	+	.	ID=WN_HapB_Scaffold_5B_4354863:4359444;Parent=WN_HapB_Scaffold_5B_4354863:4359444;Name=LL_PB44906976-RA
Scaffold_5B	genBlastG	exon	4354863	4354934	.	+	.	ID=WN_HapB_Scaffold_5B_4354863:4359444-E1;Parent=WN_HapB_Scaffold_5B_4354863:4359444
Scaffold_5B	genBlastG	exon	4355704	4358443	.	+	.	ID=WN_HapB_Scaffold_5B_4354863:4359444-E2;Parent=WN_HapB_Scaffold_5B_4354863:4359444
Scaffold_5B	genBlastG	exon	4359047	4359218	.	+	.	ID=WN_HapB_Scaffold_5B_4354863:4359444-E3;Parent=WN_HapB_Scaffold_5B_4354863:4359444
Scaffold_5B	genBlastG	exon	4359258	4359277	.	+	.	ID=WN_HapB_Scaffold_5B_4354863:4359444-E4;Parent=WN_HapB_Scaffold_5B_4354863:4359444
Scaffold_5B	genBlastG	exon	4359338	4359444	.	+	.	ID=WN_HapB_Scaffold_5B_4354863:4359444-E5;Parent=WN_HapB_Scaffold_5B_4354863:4359444
Scaffold_5B	genBlastG	gene	4386352	4390358	464.637	+	.	ID=WN_HapB_Scaffold_5B_4386352:4390358;Name=CL3G009331011.t1_pri
Scaffold_5B	genBlastG	transcript	4386352	4390358	464.637	+	.	ID=WN_HapB_Scaffold_5B_4386352:4390358;Parent=WN_HapB_Scaffold_5B_4386352:4390358;Name=CL3G009331011.t1_pri
Scaffold_5B	genBlastG	exon	4386352	4386423	.	+	.	ID=WN_HapB_Scaffold_5B_4386352:4390358-E1;Parent=WN_HapB_Scaffold_5B_4386352:4390358
Scaffold_5B	genBlastG	exon	4387233	4390078	.	+	.	ID=WN_HapB_Scaffold_5B_4386352:4390358-E2;Parent=WN_HapB_Scaffold_5B_4386352:4390358
Scaffold_5B	genBlastG	exon	4390163	4390219	.	+	.	ID=WN_HapB_Scaffold_5B_4386352:4390358-E3;Parent=WN_HapB_Scaffold_5B_4386352:4390358
Scaffold_5B	genBlastG	exon	4390295	4390358	.	+	.	ID=WN_HapB_Scaffold_5B_4386352:4390358-E4;Parent=WN_HapB_Scaffold_5B_4386352:4390358
Scaffold_5B	genBlastG	gene	4397107	4399054	32.8941	+	.	ID=WN_HapB_Scaffold_5B_4397107:4399054;Name=KAH9750767.1
Scaffold_5B	genBlastG	transcript	4397107	4399054	32.8941	+	.	ID=WN_HapB_Scaffold_5B_4397107:4399054;Parent=WN_HapB_Scaffold_5B_4397107:4399054;Name=KAH9750767.1
Scaffold_5B	genBlastG	exon	4397107	4398934	.	+	.	ID=WN_HapB_Scaffold_5B_4397107:4399054-E1;Parent=WN_HapB_Scaffold_5B_4397107:4399054
Scaffold_5B	genBlastG	exon	4398975	4399054	.	+	.	ID=WN_HapB_Scaffold_5B_4397107:4399054-E2;Parent=WN_HapB_Scaffold_5B_4397107:4399054
Scaffold_5B	genBlastG	gene	4415484	4419158	207.776	+	.	ID=WN_HapB_Scaffold_5B_4415484:4419158;Name=CL3G009338011.t1_pri
Scaffold_5B	genBlastG	transcript	4415484	4419158	207.776	+	.	ID=WN_HapB_Scaffold_5B_4415484:4419158;Parent=WN_HapB_Scaffold_5B_4415484:4419158;Name=CL3G009338011.t1_pri
Scaffold_5B	genBlastG	exon	4415484	4415645	.	+	.	ID=WN_HapB_Scaffold_5B_4415484:4419158-E1;Parent=WN_HapB_Scaffold_5B_4415484:4419158
Scaffold_5B	genBlastG	exon	4416376	4418344	.	+	.	ID=WN_HapB_Scaffold_5B_4415484:4419158-E2;Parent=WN_HapB_Scaffold_5B_4415484:4419158
Scaffold_5B	genBlastG	exon	4418362	4419158	.	+	.	ID=WN_HapB_Scaffold_5B_4415484:4419158-E3;Parent=WN_HapB_Scaffold_5B_4415484:4419158
Scaffold_5B	genBlastG	gene	4698426	4702065	466.5	-	.	ID=WN_HapB_Scaffold_5B_4698426:4702065;Name=PB53338978-RA
Scaffold_5B	genBlastG	transcript	4698426	4702065	466.5	-	.	ID=WN_HapB_Scaffold_5B_4698426:4702065;Parent=WN_HapB_Scaffold_5B_4698426:4702065;Name=PB53338978-RA
Scaffold_5B	genBlastG	exon	4698426	4698535	.	-	.	ID=WN_HapB_Scaffold_5B_4698426:4702065-E3;Parent=WN_HapB_Scaffold_5B_4698426:4702065
Scaffold_5B	genBlastG	exon	4698611	4698805	.	-	.	ID=WN_HapB_Scaffold_5B_4698426:4702065-E2;Parent=WN_HapB_Scaffold_5B_4698426:4702065
Scaffold_5B	genBlastG	exon	4699254	4702065	.	-	.	ID=WN_HapB_Scaffold_5B_4698426:4702065-E1;Parent=WN_HapB_Scaffold_5B_4698426:4702065
Scaffold_5B	genBlastG	gene	4811060	4814774	187.309	-	.	ID=WN_HapB_Scaffold_5B_4811060:4814774;Name=LL_PB44913349-RA
Scaffold_5B	genBlastG	transcript	4811060	4814774	187.309	-	.	ID=WN_HapB_Scaffold_5B_4811060:4814774;Parent=WN_HapB_Scaffold_5B_4811060:4814774;Name=LL_PB44913349-RA
Scaffold_5B	genBlastG	exon	4811060	4811283	.	-	.	ID=WN_HapB_Scaffold_5B_4811060:4814774-E2;Parent=WN_HapB_Scaffold_5B_4811060:4814774
Scaffold_5B	genBlastG	exon	4811957	4814774	.	-	.	ID=WN_HapB_Scaffold_5B_4811060:4814774-E1;Parent=WN_HapB_Scaffold_5B_4811060:4814774
Scaffold_5B	genBlastG	gene	4989977	4991862	239.298	+	.	ID=WN_HapB_Scaffold_5B_4989977:4991862;Name=orange1.1t01942.1
Scaffold_5B	genBlastG	transcript	4989977	4991862	239.298	+	.	ID=WN_HapB_Scaffold_5B_4989977:4991862;Parent=WN_HapB_Scaffold_5B_4989977:4991862;Name=orange1.1t01942.1
Scaffold_5B	genBlastG	exon	4989977	4990048	.	+	.	ID=WN_HapB_Scaffold_5B_4989977:4991862-E1;Parent=WN_HapB_Scaffold_5B_4989977:4991862
Scaffold_5B	genBlastG	exon	4990233	4990854	.	+	.	ID=WN_HapB_Scaffold_5B_4989977:4991862-E2;Parent=WN_HapB_Scaffold_5B_4989977:4991862
Scaffold_5B	genBlastG	exon	4991030	4991862	.	+	.	ID=WN_HapB_Scaffold_5B_4989977:4991862-E3;Parent=WN_HapB_Scaffold_5B_4989977:4991862
Scaffold_5B	genBlastG	gene	5225722	5229660	393.697	+	.	ID=WN_HapB_Scaffold_5B_5225722:5229660;Name=LL_PB44907114-RA
Scaffold_5B	genBlastG	transcript	5225722	5229660	393.697	+	.	ID=WN_HapB_Scaffold_5B_5225722:5229660;Parent=WN_HapB_Scaffold_5B_5225722:5229660;Name=LL_PB44907114-RA
Scaffold_5B	genBlastG	exon	5225722	5228532	.	+	.	ID=WN_HapB_Scaffold_5B_5225722:5229660-E1;Parent=WN_HapB_Scaffold_5B_5225722:5229660
Scaffold_5B	genBlastG	exon	5228674	5229092	.	+	.	ID=WN_HapB_Scaffold_5B_5225722:5229660-E2;Parent=WN_HapB_Scaffold_5B_5225722:5229660
Scaffold_5B	genBlastG	exon	5229426	5229515	.	+	.	ID=WN_HapB_Scaffold_5B_5225722:5229660-E3;Parent=WN_HapB_Scaffold_5B_5225722:5229660
Scaffold_5B	genBlastG	exon	5229594	5229660	.	+	.	ID=WN_HapB_Scaffold_5B_5225722:5229660-E4;Parent=WN_HapB_Scaffold_5B_5225722:5229660
Scaffold_5B	genBlastG	gene	5235933	5240067	535.731	+	.	ID=WN_HapB_Scaffold_5B_5235933:5240067;Name=KAH9750950.1
Scaffold_5B	genBlastG	transcript	5235933	5240067	535.731	+	.	ID=WN_HapB_Scaffold_5B_5235933:5240067;Parent=WN_HapB_Scaffold_5B_5235933:5240067;Name=KAH9750950.1
Scaffold_5B	genBlastG	exon	5235933	5239328	.	+	.	ID=WN_HapB_Scaffold_5B_5235933:5240067-E1;Parent=WN_HapB_Scaffold_5B_5235933:5240067
Scaffold_5B	genBlastG	exon	5239747	5240067	.	+	.	ID=WN_HapB_Scaffold_5B_5235933:5240067-E2;Parent=WN_HapB_Scaffold_5B_5235933:5240067
Scaffold_5B	genBlastG	gene	5905324	5908882	555.652	+	.	ID=WN_HapB_Scaffold_5B_5905324:5908882;Name=KAH9751025.1
Scaffold_5B	genBlastG	transcript	5905324	5908882	555.652	+	.	ID=WN_HapB_Scaffold_5B_5905324:5908882;Parent=WN_HapB_Scaffold_5B_5905324:5908882;Name=KAH9751025.1
Scaffold_5B	genBlastG	exon	5905324	5908668	.	+	.	ID=WN_HapB_Scaffold_5B_5905324:5908882-E1;Parent=WN_HapB_Scaffold_5B_5905324:5908882
Scaffold_5B	genBlastG	exon	5908784	5908882	.	+	.	ID=WN_HapB_Scaffold_5B_5905324:5908882-E2;Parent=WN_HapB_Scaffold_5B_5905324:5908882
Scaffold_5B	genBlastG	gene	5923389	5925606	121.626	-	.	ID=WN_HapB_Scaffold_5B_5923389:5925606;Name=LL_PB44907179-RA
Scaffold_5B	genBlastG	transcript	5923389	5925606	121.626	-	.	ID=WN_HapB_Scaffold_5B_5923389:5925606;Parent=WN_HapB_Scaffold_5B_5923389:5925606;Name=LL_PB44907179-RA
Scaffold_5B	genBlastG	exon	5923389	5924136	.	-	.	ID=WN_HapB_Scaffold_5B_5923389:5925606-E4;Parent=WN_HapB_Scaffold_5B_5923389:5925606
Scaffold_5B	genBlastG	exon	5924222	5924286	.	-	.	ID=WN_HapB_Scaffold_5B_5923389:5925606-E3;Parent=WN_HapB_Scaffold_5B_5923389:5925606
Scaffold_5B	genBlastG	exon	5924299	5925267	.	-	.	ID=WN_HapB_Scaffold_5B_5923389:5925606-E2;Parent=WN_HapB_Scaffold_5B_5923389:5925606
Scaffold_5B	genBlastG	exon	5925589	5925606	.	-	.	ID=WN_HapB_Scaffold_5B_5923389:5925606-E1;Parent=WN_HapB_Scaffold_5B_5923389:5925606
Scaffold_5B	genBlastG	gene	5961977	5964471	350.5	-	.	ID=WN_HapB_Scaffold_5B_5961977:5964471;Name=KAH9751029.1
Scaffold_5B	genBlastG	transcript	5961977	5964471	350.5	-	.	ID=WN_HapB_Scaffold_5B_5961977:5964471;Parent=WN_HapB_Scaffold_5B_5961977:5964471;Name=KAH9751029.1
Scaffold_5B	genBlastG	exon	5961977	5964082	.	-	.	ID=WN_HapB_Scaffold_5B_5961977:5964471-E2;Parent=WN_HapB_Scaffold_5B_5961977:5964471
Scaffold_5B	genBlastG	exon	5964115	5964471	.	-	.	ID=WN_HapB_Scaffold_5B_5961977:5964471-E1;Parent=WN_HapB_Scaffold_5B_5961977:5964471
Scaffold_5B	genBlastG	gene	6131980	6134938	154	+	.	ID=WN_HapB_Scaffold_5B_6131980:6134938;Name=KAH9751224.1
Scaffold_5B	genBlastG	transcript	6131980	6134938	154	+	.	ID=WN_HapB_Scaffold_5B_6131980:6134938;Parent=WN_HapB_Scaffold_5B_6131980:6134938;Name=KAH9751224.1
Scaffold_5B	genBlastG	exon	6131980	6134501	.	+	.	ID=WN_HapB_Scaffold_5B_6131980:6134938-E1;Parent=WN_HapB_Scaffold_5B_6131980:6134938
Scaffold_5B	genBlastG	exon	6134692	6134938	.	+	.	ID=WN_HapB_Scaffold_5B_6131980:6134938-E2;Parent=WN_HapB_Scaffold_5B_6131980:6134938
Scaffold_5B	genBlastG	gene	6138927	6141895	363.631	+	.	ID=WN_HapB_Scaffold_5B_6138927:6141895;Name=PB53339146-RA
Scaffold_5B	genBlastG	transcript	6138927	6141895	363.631	+	.	ID=WN_HapB_Scaffold_5B_6138927:6141895;Parent=WN_HapB_Scaffold_5B_6138927:6141895;Name=PB53339146-RA
Scaffold_5B	genBlastG	exon	6138927	6141460	.	+	.	ID=WN_HapB_Scaffold_5B_6138927:6141895-E1;Parent=WN_HapB_Scaffold_5B_6138927:6141895
Scaffold_5B	genBlastG	exon	6141760	6141818	.	+	.	ID=WN_HapB_Scaffold_5B_6138927:6141895-E2;Parent=WN_HapB_Scaffold_5B_6138927:6141895
Scaffold_5B	genBlastG	exon	6141840	6141895	.	+	.	ID=WN_HapB_Scaffold_5B_6138927:6141895-E3;Parent=WN_HapB_Scaffold_5B_6138927:6141895
Scaffold_5B	genBlastG	gene	6163821	6166725	321.072	+	.	ID=WN_HapB_Scaffold_5B_6163821:6166725;Name=KAH9685237.1
Scaffold_5B	genBlastG	transcript	6163821	6166725	321.072	+	.	ID=WN_HapB_Scaffold_5B_6163821:6166725;Parent=WN_HapB_Scaffold_5B_6163821:6166725;Name=KAH9685237.1
Scaffold_5B	genBlastG	exon	6163821	6166357	.	+	.	ID=WN_HapB_Scaffold_5B_6163821:6166725-E1;Parent=WN_HapB_Scaffold_5B_6163821:6166725
Scaffold_5B	genBlastG	exon	6166656	6166725	.	+	.	ID=WN_HapB_Scaffold_5B_6163821:6166725-E2;Parent=WN_HapB_Scaffold_5B_6163821:6166725
Scaffold_5B	genBlastG	gene	6211292	6214302	369.385	+	.	ID=WN_HapB_Scaffold_5B_6211292:6214302;Name=PB53339146-RA
Scaffold_5B	genBlastG	transcript	6211292	6214302	369.385	+	.	ID=WN_HapB_Scaffold_5B_6211292:6214302;Parent=WN_HapB_Scaffold_5B_6211292:6214302;Name=PB53339146-RA
Scaffold_5B	genBlastG	exon	6211292	6213821	.	+	.	ID=WN_HapB_Scaffold_5B_6211292:6214302-E1;Parent=WN_HapB_Scaffold_5B_6211292:6214302
Scaffold_5B	genBlastG	exon	6214157	6214302	.	+	.	ID=WN_HapB_Scaffold_5B_6211292:6214302-E2;Parent=WN_HapB_Scaffold_5B_6211292:6214302
Scaffold_5B	genBlastG	gene	6742713	6745913	361.227	-	.	ID=WN_HapB_Scaffold_5B_6742713:6745913;Name=LL_PB44913111-RA
Scaffold_5B	genBlastG	transcript	6742713	6745913	361.227	-	.	ID=WN_HapB_Scaffold_5B_6742713:6745913;Parent=WN_HapB_Scaffold_5B_6742713:6745913;Name=LL_PB44913111-RA
Scaffold_5B	genBlastG	exon	6742713	6742815	.	-	.	ID=WN_HapB_Scaffold_5B_6742713:6745913-E2;Parent=WN_HapB_Scaffold_5B_6742713:6745913
Scaffold_5B	genBlastG	exon	6743395	6745913	.	-	.	ID=WN_HapB_Scaffold_5B_6742713:6745913-E1;Parent=WN_HapB_Scaffold_5B_6742713:6745913
Scaffold_5B	genBlastG	gene	6760045	6762502	272.447	-	.	ID=WN_HapB_Scaffold_5B_6760045:6762502;Name=PB53326239-RA
Scaffold_5B	genBlastG	transcript	6760045	6762502	272.447	-	.	ID=WN_HapB_Scaffold_5B_6760045:6762502;Parent=WN_HapB_Scaffold_5B_6760045:6762502;Name=PB53326239-RA
Scaffold_5B	genBlastG	exon	6760045	6760217	.	-	.	ID=WN_HapB_Scaffold_5B_6760045:6762502-E2;Parent=WN_HapB_Scaffold_5B_6760045:6762502
Scaffold_5B	genBlastG	exon	6760342	6762502	.	-	.	ID=WN_HapB_Scaffold_5B_6760045:6762502-E1;Parent=WN_HapB_Scaffold_5B_6760045:6762502
Scaffold_5B	genBlastG	gene	6769450	6771570	353	-	.	ID=WN_HapB_Scaffold_5B_6769450:6771570;Name=orange1.1g045386m
Scaffold_5B	genBlastG	transcript	6769450	6771570	353	-	.	ID=WN_HapB_Scaffold_5B_6769450:6771570;Parent=WN_HapB_Scaffold_5B_6769450:6771570;Name=orange1.1g045386m
Scaffold_5B	genBlastG	exon	6769450	6771570	.	-	.	ID=WN_HapB_Scaffold_5B_6769450:6771570-E1;Parent=WN_HapB_Scaffold_5B_6769450:6771570
Scaffold_5B	genBlastG	gene	6852507	6855291	194.701	-	.	ID=WN_HapB_Scaffold_5B_6852507:6855291;Name=KAH9751224.1
Scaffold_5B	genBlastG	transcript	6852507	6855291	194.701	-	.	ID=WN_HapB_Scaffold_5B_6852507:6855291;Parent=WN_HapB_Scaffold_5B_6852507:6855291;Name=KAH9751224.1
Scaffold_5B	genBlastG	exon	6852507	6852566	.	-	.	ID=WN_HapB_Scaffold_5B_6852507:6855291-E4;Parent=WN_HapB_Scaffold_5B_6852507:6855291
Scaffold_5B	genBlastG	exon	6852585	6852624	.	-	.	ID=WN_HapB_Scaffold_5B_6852507:6855291-E3;Parent=WN_HapB_Scaffold_5B_6852507:6855291
Scaffold_5B	genBlastG	exon	6852640	6852738	.	-	.	ID=WN_HapB_Scaffold_5B_6852507:6855291-E2;Parent=WN_HapB_Scaffold_5B_6852507:6855291
Scaffold_5B	genBlastG	exon	6852764	6855291	.	-	.	ID=WN_HapB_Scaffold_5B_6852507:6855291-E1;Parent=WN_HapB_Scaffold_5B_6852507:6855291
Scaffold_5B	genBlastG	gene	6864168	6867182	285	-	.	ID=WN_HapB_Scaffold_5B_6864168:6867182;Name=CL3G045643012.t1_alt
Scaffold_5B	genBlastG	transcript	6864168	6867182	285	-	.	ID=WN_HapB_Scaffold_5B_6864168:6867182;Parent=WN_HapB_Scaffold_5B_6864168:6867182;Name=CL3G045643012.t1_alt
Scaffold_5B	genBlastG	exon	6864168	6864246	.	-	.	ID=WN_HapB_Scaffold_5B_6864168:6867182-E4;Parent=WN_HapB_Scaffold_5B_6864168:6867182
Scaffold_5B	genBlastG	exon	6864262	6864303	.	-	.	ID=WN_HapB_Scaffold_5B_6864168:6867182-E3;Parent=WN_HapB_Scaffold_5B_6864168:6867182
Scaffold_5B	genBlastG	exon	6864322	6864352	.	-	.	ID=WN_HapB_Scaffold_5B_6864168:6867182-E2;Parent=WN_HapB_Scaffold_5B_6864168:6867182
Scaffold_5B	genBlastG	exon	6864752	6867182	.	-	.	ID=WN_HapB_Scaffold_5B_6864168:6867182-E1;Parent=WN_HapB_Scaffold_5B_6864168:6867182
Scaffold_5B	genBlastG	gene	6884476	6887260	195.701	-	.	ID=WN_HapB_Scaffold_5B_6884476:6887260;Name=KAH9751224.1
Scaffold_5B	genBlastG	transcript	6884476	6887260	195.701	-	.	ID=WN_HapB_Scaffold_5B_6884476:6887260;Parent=WN_HapB_Scaffold_5B_6884476:6887260;Name=KAH9751224.1
Scaffold_5B	genBlastG	exon	6884476	6884535	.	-	.	ID=WN_HapB_Scaffold_5B_6884476:6887260-E4;Parent=WN_HapB_Scaffold_5B_6884476:6887260
Scaffold_5B	genBlastG	exon	6884554	6884593	.	-	.	ID=WN_HapB_Scaffold_5B_6884476:6887260-E3;Parent=WN_HapB_Scaffold_5B_6884476:6887260
Scaffold_5B	genBlastG	exon	6884609	6884731	.	-	.	ID=WN_HapB_Scaffold_5B_6884476:6887260-E2;Parent=WN_HapB_Scaffold_5B_6884476:6887260
Scaffold_5B	genBlastG	exon	6884745	6887260	.	-	.	ID=WN_HapB_Scaffold_5B_6884476:6887260-E1;Parent=WN_HapB_Scaffold_5B_6884476:6887260
Scaffold_5B	genBlastG	gene	6930918	6933611	275.06	-	.	ID=WN_HapB_Scaffold_5B_6930918:6933611;Name=WnBG00000017252.1
Scaffold_5B	genBlastG	transcript	6930918	6933611	275.06	-	.	ID=WN_HapB_Scaffold_5B_6930918:6933611;Parent=WN_HapB_Scaffold_5B_6930918:6933611;Name=WnBG00000017252.1
Scaffold_5B	genBlastG	exon	6930918	6933611	.	-	.	ID=WN_HapB_Scaffold_5B_6930918:6933611-E1;Parent=WN_HapB_Scaffold_5B_6930918:6933611
Scaffold_5B	genBlastG	gene	6938353	6941212	135.908	-	.	ID=WN_HapB_Scaffold_5B_6938353:6941212;Name=KAH9751234.1
Scaffold_5B	genBlastG	transcript	6938353	6941212	135.908	-	.	ID=WN_HapB_Scaffold_5B_6938353:6941212;Parent=WN_HapB_Scaffold_5B_6938353:6941212;Name=KAH9751234.1
Scaffold_5B	genBlastG	exon	6938353	6940843	.	-	.	ID=WN_HapB_Scaffold_5B_6938353:6941212-E2;Parent=WN_HapB_Scaffold_5B_6938353:6941212
Scaffold_5B	genBlastG	exon	6941160	6941212	.	-	.	ID=WN_HapB_Scaffold_5B_6938353:6941212-E1;Parent=WN_HapB_Scaffold_5B_6938353:6941212
Scaffold_5B	genBlastG	gene	6951968	6953975	88.4402	-	.	ID=WN_HapB_Scaffold_5B_6951968:6953975;Name=KAH9751223.1
Scaffold_5B	genBlastG	transcript	6951968	6953975	88.4402	-	.	ID=WN_HapB_Scaffold_5B_6951968:6953975;Parent=WN_HapB_Scaffold_5B_6951968:6953975;Name=KAH9751223.1
Scaffold_5B	genBlastG	exon	6951968	6952073	.	-	.	ID=WN_HapB_Scaffold_5B_6951968:6953975-E2;Parent=WN_HapB_Scaffold_5B_6951968:6953975
Scaffold_5B	genBlastG	exon	6952870	6953975	.	-	.	ID=WN_HapB_Scaffold_5B_6951968:6953975-E1;Parent=WN_HapB_Scaffold_5B_6951968:6953975
Scaffold_5B	genBlastG	gene	6957801	6963326	538.5	-	.	ID=WN_HapB_Scaffold_5B_6957801:6963326;Name=KAH9751224.1
Scaffold_5B	genBlastG	transcript	6957801	6963326	538.5	-	.	ID=WN_HapB_Scaffold_5B_6957801:6963326;Parent=WN_HapB_Scaffold_5B_6957801:6963326;Name=KAH9751224.1
Scaffold_5B	genBlastG	exon	6957801	6958516	.	-	.	ID=WN_HapB_Scaffold_5B_6957801:6963326-E3;Parent=WN_HapB_Scaffold_5B_6957801:6963326
Scaffold_5B	genBlastG	exon	6958599	6958681	.	-	.	ID=WN_HapB_Scaffold_5B_6957801:6963326-E2;Parent=WN_HapB_Scaffold_5B_6957801:6963326
Scaffold_5B	genBlastG	exon	6960811	6963326	.	-	.	ID=WN_HapB_Scaffold_5B_6957801:6963326-E1;Parent=WN_HapB_Scaffold_5B_6957801:6963326
Scaffold_5B	genBlastG	gene	6973754	6977203	258.063	-	.	ID=WN_HapB_Scaffold_5B_6973754:6977203;Name=LL_PB44907328-RA
Scaffold_5B	genBlastG	transcript	6973754	6977203	258.063	-	.	ID=WN_HapB_Scaffold_5B_6973754:6977203;Parent=WN_HapB_Scaffold_5B_6973754:6977203;Name=LL_PB44907328-RA
Scaffold_5B	genBlastG	exon	6973754	6974925	.	-	.	ID=WN_HapB_Scaffold_5B_6973754:6977203-E3;Parent=WN_HapB_Scaffold_5B_6973754:6977203
Scaffold_5B	genBlastG	exon	6976118	6976472	.	-	.	ID=WN_HapB_Scaffold_5B_6973754:6977203-E2;Parent=WN_HapB_Scaffold_5B_6973754:6977203
Scaffold_5B	genBlastG	exon	6976520	6977203	.	-	.	ID=WN_HapB_Scaffold_5B_6973754:6977203-E1;Parent=WN_HapB_Scaffold_5B_6973754:6977203
Scaffold_5B	genBlastG	gene	6987458	6990509	182.378	-	.	ID=WN_HapB_Scaffold_5B_6987458:6990509;Name=KAH9751214.1
Scaffold_5B	genBlastG	transcript	6987458	6990509	182.378	-	.	ID=WN_HapB_Scaffold_5B_6987458:6990509;Parent=WN_HapB_Scaffold_5B_6987458:6990509;Name=KAH9751214.1
Scaffold_5B	genBlastG	exon	6987458	6987488	.	-	.	ID=WN_HapB_Scaffold_5B_6987458:6990509-E5;Parent=WN_HapB_Scaffold_5B_6987458:6990509
Scaffold_5B	genBlastG	exon	6987522	6987662	.	-	.	ID=WN_HapB_Scaffold_5B_6987458:6990509-E4;Parent=WN_HapB_Scaffold_5B_6987458:6990509
Scaffold_5B	genBlastG	exon	6988194	6988996	.	-	.	ID=WN_HapB_Scaffold_5B_6987458:6990509-E3;Parent=WN_HapB_Scaffold_5B_6987458:6990509
Scaffold_5B	genBlastG	exon	6989019	6989234	.	-	.	ID=WN_HapB_Scaffold_5B_6987458:6990509-E2;Parent=WN_HapB_Scaffold_5B_6987458:6990509
Scaffold_5B	genBlastG	exon	6989250	6990509	.	-	.	ID=WN_HapB_Scaffold_5B_6987458:6990509-E1;Parent=WN_HapB_Scaffold_5B_6987458:6990509
Scaffold_5B	genBlastG	gene	6994554	6997531	244.101	-	.	ID=WN_HapB_Scaffold_5B_6994554:6997531;Name=PB53339145-RA
Scaffold_5B	genBlastG	transcript	6994554	6997531	244.101	-	.	ID=WN_HapB_Scaffold_5B_6994554:6997531;Parent=WN_HapB_Scaffold_5B_6994554:6997531;Name=PB53339145-RA
Scaffold_5B	genBlastG	exon	6994554	6994662	.	-	.	ID=WN_HapB_Scaffold_5B_6994554:6997531-E2;Parent=WN_HapB_Scaffold_5B_6994554:6997531
Scaffold_5B	genBlastG	exon	6995073	6997531	.	-	.	ID=WN_HapB_Scaffold_5B_6994554:6997531-E1;Parent=WN_HapB_Scaffold_5B_6994554:6997531
Scaffold_5B	genBlastG	gene	7033743	7037016	287.912	-	.	ID=WN_HapB_Scaffold_5B_7033743:7037016;Name=KAH9751215.1
Scaffold_5B	genBlastG	transcript	7033743	7037016	287.912	-	.	ID=WN_HapB_Scaffold_5B_7033743:7037016;Parent=WN_HapB_Scaffold_5B_7033743:7037016;Name=KAH9751215.1
Scaffold_5B	genBlastG	exon	7033743	7033805	.	-	.	ID=WN_HapB_Scaffold_5B_7033743:7037016-E5;Parent=WN_HapB_Scaffold_5B_7033743:7037016
Scaffold_5B	genBlastG	exon	7033818	7033847	.	-	.	ID=WN_HapB_Scaffold_5B_7033743:7037016-E4;Parent=WN_HapB_Scaffold_5B_7033743:7037016
Scaffold_5B	genBlastG	exon	7033872	7033935	.	-	.	ID=WN_HapB_Scaffold_5B_7033743:7037016-E3;Parent=WN_HapB_Scaffold_5B_7033743:7037016
Scaffold_5B	genBlastG	exon	7034487	7035826	.	-	.	ID=WN_HapB_Scaffold_5B_7033743:7037016-E2;Parent=WN_HapB_Scaffold_5B_7033743:7037016
Scaffold_5B	genBlastG	exon	7035856	7037016	.	-	.	ID=WN_HapB_Scaffold_5B_7033743:7037016-E1;Parent=WN_HapB_Scaffold_5B_7033743:7037016
Scaffold_5B	genBlastG	gene	7058028	7062559	239.72	-	.	ID=WN_HapB_Scaffold_5B_7058028:7062559;Name=PB53339145-RA
Scaffold_5B	genBlastG	transcript	7058028	7062559	239.72	-	.	ID=WN_HapB_Scaffold_5B_7058028:7062559;Parent=WN_HapB_Scaffold_5B_7058028:7062559;Name=PB53339145-RA
Scaffold_5B	genBlastG	exon	7058028	7058175	.	-	.	ID=WN_HapB_Scaffold_5B_7058028:7062559-E4;Parent=WN_HapB_Scaffold_5B_7058028:7062559
Scaffold_5B	genBlastG	exon	7058640	7059310	.	-	.	ID=WN_HapB_Scaffold_5B_7058028:7062559-E3;Parent=WN_HapB_Scaffold_5B_7058028:7062559
Scaffold_5B	genBlastG	exon	7060849	7062482	.	-	.	ID=WN_HapB_Scaffold_5B_7058028:7062559-E2;Parent=WN_HapB_Scaffold_5B_7058028:7062559
Scaffold_5B	genBlastG	exon	7062496	7062559	.	-	.	ID=WN_HapB_Scaffold_5B_7058028:7062559-E1;Parent=WN_HapB_Scaffold_5B_7058028:7062559
Scaffold_5B	genBlastG	gene	7076068	7079580	141.952	-	.	ID=WN_HapB_Scaffold_5B_7076068:7079580;Name=KAH9751213.1
Scaffold_5B	genBlastG	transcript	7076068	7079580	141.952	-	.	ID=WN_HapB_Scaffold_5B_7076068:7079580;Parent=WN_HapB_Scaffold_5B_7076068:7079580;Name=KAH9751213.1
Scaffold_5B	genBlastG	exon	7076068	7076276	.	-	.	ID=WN_HapB_Scaffold_5B_7076068:7079580-E2;Parent=WN_HapB_Scaffold_5B_7076068:7079580
Scaffold_5B	genBlastG	exon	7077138	7079580	.	-	.	ID=WN_HapB_Scaffold_5B_7076068:7079580-E1;Parent=WN_HapB_Scaffold_5B_7076068:7079580
Scaffold_5B	genBlastG	gene	7158538	7162745	118.161	+	.	ID=WN_HapB_Scaffold_5B_7158538:7162745;Name=PB53310936-RA
Scaffold_5B	genBlastG	transcript	7158538	7162745	118.161	+	.	ID=WN_HapB_Scaffold_5B_7158538:7162745;Parent=WN_HapB_Scaffold_5B_7158538:7162745;Name=PB53310936-RA
Scaffold_5B	genBlastG	exon	7158538	7158635	.	+	.	ID=WN_HapB_Scaffold_5B_7158538:7162745-E1;Parent=WN_HapB_Scaffold_5B_7158538:7162745
Scaffold_5B	genBlastG	exon	7158658	7158848	.	+	.	ID=WN_HapB_Scaffold_5B_7158538:7162745-E2;Parent=WN_HapB_Scaffold_5B_7158538:7162745
Scaffold_5B	genBlastG	exon	7158871	7159024	.	+	.	ID=WN_HapB_Scaffold_5B_7158538:7162745-E3;Parent=WN_HapB_Scaffold_5B_7158538:7162745
Scaffold_5B	genBlastG	exon	7159135	7159369	.	+	.	ID=WN_HapB_Scaffold_5B_7158538:7162745-E4;Parent=WN_HapB_Scaffold_5B_7158538:7162745
Scaffold_5B	genBlastG	exon	7159432	7159905	.	+	.	ID=WN_HapB_Scaffold_5B_7158538:7162745-E5;Parent=WN_HapB_Scaffold_5B_7158538:7162745
Scaffold_5B	genBlastG	exon	7159946	7160001	.	+	.	ID=WN_HapB_Scaffold_5B_7158538:7162745-E6;Parent=WN_HapB_Scaffold_5B_7158538:7162745
Scaffold_5B	genBlastG	exon	7160095	7160180	.	+	.	ID=WN_HapB_Scaffold_5B_7158538:7162745-E7;Parent=WN_HapB_Scaffold_5B_7158538:7162745
Scaffold_5B	genBlastG	exon	7160280	7160557	.	+	.	ID=WN_HapB_Scaffold_5B_7158538:7162745-E8;Parent=WN_HapB_Scaffold_5B_7158538:7162745
Scaffold_5B	genBlastG	exon	7160643	7160815	.	+	.	ID=WN_HapB_Scaffold_5B_7158538:7162745-E9;Parent=WN_HapB_Scaffold_5B_7158538:7162745
Scaffold_5B	genBlastG	exon	7160850	7161044	.	+	.	ID=WN_HapB_Scaffold_5B_7158538:7162745-E10;Parent=WN_HapB_Scaffold_5B_7158538:7162745
Scaffold_5B	genBlastG	exon	7161062	7161343	.	+	.	ID=WN_HapB_Scaffold_5B_7158538:7162745-E11;Parent=WN_HapB_Scaffold_5B_7158538:7162745
Scaffold_5B	genBlastG	exon	7161364	7161631	.	+	.	ID=WN_HapB_Scaffold_5B_7158538:7162745-E12;Parent=WN_HapB_Scaffold_5B_7158538:7162745
Scaffold_5B	genBlastG	exon	7162461	7162745	.	+	.	ID=WN_HapB_Scaffold_5B_7158538:7162745-E13;Parent=WN_HapB_Scaffold_5B_7158538:7162745
Scaffold_5B	genBlastG	gene	7357255	7366717	472.097	-	.	ID=WN_HapB_Scaffold_5B_7357255:7366717;Name=CL3G009600011.t2_pri
Scaffold_5B	genBlastG	transcript	7357255	7366717	472.097	-	.	ID=WN_HapB_Scaffold_5B_7357255:7366717;Parent=WN_HapB_Scaffold_5B_7357255:7366717;Name=CL3G009600011.t2_pri
Scaffold_5B	genBlastG	exon	7357255	7357869	.	-	.	ID=WN_HapB_Scaffold_5B_7357255:7366717-E6;Parent=WN_HapB_Scaffold_5B_7357255:7366717
Scaffold_5B	genBlastG	exon	7359957	7360841	.	-	.	ID=WN_HapB_Scaffold_5B_7357255:7366717-E5;Parent=WN_HapB_Scaffold_5B_7357255:7366717
Scaffold_5B	genBlastG	exon	7360927	7361196	.	-	.	ID=WN_HapB_Scaffold_5B_7357255:7366717-E4;Parent=WN_HapB_Scaffold_5B_7357255:7366717
Scaffold_5B	genBlastG	exon	7361315	7362407	.	-	.	ID=WN_HapB_Scaffold_5B_7357255:7366717-E3;Parent=WN_HapB_Scaffold_5B_7357255:7366717
Scaffold_5B	genBlastG	exon	7364562	7364603	.	-	.	ID=WN_HapB_Scaffold_5B_7357255:7366717-E2;Parent=WN_HapB_Scaffold_5B_7357255:7366717
Scaffold_5B	genBlastG	exon	7366212	7366717	.	-	.	ID=WN_HapB_Scaffold_5B_7357255:7366717-E1;Parent=WN_HapB_Scaffold_5B_7357255:7366717
Scaffold_5B	genBlastG	gene	7380918	7389459	562.65	-	.	ID=WN_HapB_Scaffold_5B_7380918:7389459;Name=LL_PB44907374-RA
Scaffold_5B	genBlastG	transcript	7380918	7389459	562.65	-	.	ID=WN_HapB_Scaffold_5B_7380918:7389459;Parent=WN_HapB_Scaffold_5B_7380918:7389459;Name=LL_PB44907374-RA
Scaffold_5B	genBlastG	exon	7380918	7381547	.	-	.	ID=WN_HapB_Scaffold_5B_7380918:7389459-E6;Parent=WN_HapB_Scaffold_5B_7380918:7389459
Scaffold_5B	genBlastG	exon	7381841	7381912	.	-	.	ID=WN_HapB_Scaffold_5B_7380918:7389459-E5;Parent=WN_HapB_Scaffold_5B_7380918:7389459
Scaffold_5B	genBlastG	exon	7382149	7383033	.	-	.	ID=WN_HapB_Scaffold_5B_7380918:7389459-E4;Parent=WN_HapB_Scaffold_5B_7380918:7389459
Scaffold_5B	genBlastG	exon	7383119	7383388	.	-	.	ID=WN_HapB_Scaffold_5B_7380918:7389459-E3;Parent=WN_HapB_Scaffold_5B_7380918:7389459
Scaffold_5B	genBlastG	exon	7383528	7384620	.	-	.	ID=WN_HapB_Scaffold_5B_7380918:7389459-E2;Parent=WN_HapB_Scaffold_5B_7380918:7389459
Scaffold_5B	genBlastG	exon	7388954	7389459	.	-	.	ID=WN_HapB_Scaffold_5B_7380918:7389459-E1;Parent=WN_HapB_Scaffold_5B_7380918:7389459
Scaffold_5B	genBlastG	gene	10337389	10342499	202.115	+	.	ID=WN_HapB_Scaffold_5B_10337389:10342499;Name=PB53322779-RA
Scaffold_5B	genBlastG	transcript	10337389	10342499	202.115	+	.	ID=WN_HapB_Scaffold_5B_10337389:10342499;Parent=WN_HapB_Scaffold_5B_10337389:10342499;Name=PB53322779-RA
Scaffold_5B	genBlastG	exon	10337389	10339696	.	+	.	ID=WN_HapB_Scaffold_5B_10337389:10342499-E1;Parent=WN_HapB_Scaffold_5B_10337389:10342499
Scaffold_5B	genBlastG	exon	10340921	10341527	.	+	.	ID=WN_HapB_Scaffold_5B_10337389:10342499-E2;Parent=WN_HapB_Scaffold_5B_10337389:10342499
Scaffold_5B	genBlastG	exon	10342376	10342499	.	+	.	ID=WN_HapB_Scaffold_5B_10337389:10342499-E3;Parent=WN_HapB_Scaffold_5B_10337389:10342499
Scaffold_5B	genBlastG	gene	10373290	10377549	496.853	+	.	ID=WN_HapB_Scaffold_5B_10373290:10377549;Name=KAH9751736.1
Scaffold_5B	genBlastG	transcript	10373290	10377549	496.853	+	.	ID=WN_HapB_Scaffold_5B_10373290:10377549;Parent=WN_HapB_Scaffold_5B_10373290:10377549;Name=KAH9751736.1
Scaffold_5B	genBlastG	exon	10373290	10373380	.	+	.	ID=WN_HapB_Scaffold_5B_10373290:10377549-E1;Parent=WN_HapB_Scaffold_5B_10373290:10377549
Scaffold_5B	genBlastG	exon	10373789	10375121	.	+	.	ID=WN_HapB_Scaffold_5B_10373290:10377549-E2;Parent=WN_HapB_Scaffold_5B_10373290:10377549
Scaffold_5B	genBlastG	exon	10375173	10376057	.	+	.	ID=WN_HapB_Scaffold_5B_10373290:10377549-E3;Parent=WN_HapB_Scaffold_5B_10373290:10377549
Scaffold_5B	genBlastG	exon	10376120	10376890	.	+	.	ID=WN_HapB_Scaffold_5B_10373290:10377549-E4;Parent=WN_HapB_Scaffold_5B_10373290:10377549
Scaffold_5B	genBlastG	exon	10377354	10377549	.	+	.	ID=WN_HapB_Scaffold_5B_10373290:10377549-E5;Parent=WN_HapB_Scaffold_5B_10373290:10377549
Scaffold_5B	genBlastG	gene	10386236	10390060	292.32	+	.	ID=WN_HapB_Scaffold_5B_10386236:10390060;Name=PB53322823-RA
Scaffold_5B	genBlastG	transcript	10386236	10390060	292.32	+	.	ID=WN_HapB_Scaffold_5B_10386236:10390060;Parent=WN_HapB_Scaffold_5B_10386236:10390060;Name=PB53322823-RA
Scaffold_5B	genBlastG	exon	10386236	10389183	.	+	.	ID=WN_HapB_Scaffold_5B_10386236:10390060-E1;Parent=WN_HapB_Scaffold_5B_10386236:10390060
Scaffold_5B	genBlastG	exon	10389907	10390002	.	+	.	ID=WN_HapB_Scaffold_5B_10386236:10390060-E2;Parent=WN_HapB_Scaffold_5B_10386236:10390060
Scaffold_5B	genBlastG	exon	10390030	10390060	.	+	.	ID=WN_HapB_Scaffold_5B_10386236:10390060-E3;Parent=WN_HapB_Scaffold_5B_10386236:10390060
Scaffold_5B	genBlastG	gene	10401735	10404839	170.664	+	.	ID=WN_HapB_Scaffold_5B_10401735:10404839;Name=LL_PB44912874-RA
Scaffold_5B	genBlastG	transcript	10401735	10404839	170.664	+	.	ID=WN_HapB_Scaffold_5B_10401735:10404839;Parent=WN_HapB_Scaffold_5B_10401735:10404839;Name=LL_PB44912874-RA
Scaffold_5B	genBlastG	exon	10401735	10404839	.	+	.	ID=WN_HapB_Scaffold_5B_10401735:10404839-E1;Parent=WN_HapB_Scaffold_5B_10401735:10404839
Scaffold_5B	genBlastG	gene	10479450	10481799	178.789	+	.	ID=WN_HapB_Scaffold_5B_10479450:10481799;Name=orange1.1g042791m
Scaffold_5B	genBlastG	transcript	10479450	10481799	178.789	+	.	ID=WN_HapB_Scaffold_5B_10479450:10481799;Parent=WN_HapB_Scaffold_5B_10479450:10481799;Name=orange1.1g042791m
Scaffold_5B	genBlastG	exon	10479450	10480684	.	+	.	ID=WN_HapB_Scaffold_5B_10479450:10481799-E1;Parent=WN_HapB_Scaffold_5B_10479450:10481799
Scaffold_5B	genBlastG	exon	10480722	10481799	.	+	.	ID=WN_HapB_Scaffold_5B_10479450:10481799-E2;Parent=WN_HapB_Scaffold_5B_10479450:10481799
Scaffold_5B	genBlastG	gene	10494659	10498706	212.738	+	.	ID=WN_HapB_Scaffold_5B_10494659:10498706;Name=PB53326657-RA
Scaffold_5B	genBlastG	transcript	10494659	10498706	212.738	+	.	ID=WN_HapB_Scaffold_5B_10494659:10498706;Parent=WN_HapB_Scaffold_5B_10494659:10498706;Name=PB53326657-RA
Scaffold_5B	genBlastG	exon	10494659	10496391	.	+	.	ID=WN_HapB_Scaffold_5B_10494659:10498706-E1;Parent=WN_HapB_Scaffold_5B_10494659:10498706
Scaffold_5B	genBlastG	exon	10496503	10497615	.	+	.	ID=WN_HapB_Scaffold_5B_10494659:10498706-E2;Parent=WN_HapB_Scaffold_5B_10494659:10498706
Scaffold_5B	genBlastG	exon	10498475	10498706	.	+	.	ID=WN_HapB_Scaffold_5B_10494659:10498706-E3;Parent=WN_HapB_Scaffold_5B_10494659:10498706
Scaffold_5B	genBlastG	gene	10511726	10514532	368.171	+	.	ID=WN_HapB_Scaffold_5B_10511726:10514532;Name=LL_PB44912854-RA
Scaffold_5B	genBlastG	transcript	10511726	10514532	368.171	+	.	ID=WN_HapB_Scaffold_5B_10511726:10514532;Parent=WN_HapB_Scaffold_5B_10511726:10514532;Name=LL_PB44912854-RA
Scaffold_5B	genBlastG	exon	10511726	10514293	.	+	.	ID=WN_HapB_Scaffold_5B_10511726:10514532-E1;Parent=WN_HapB_Scaffold_5B_10511726:10514532
Scaffold_5B	genBlastG	exon	10514326	10514532	.	+	.	ID=WN_HapB_Scaffold_5B_10511726:10514532-E2;Parent=WN_HapB_Scaffold_5B_10511726:10514532
Scaffold_5B	genBlastG	gene	10523561	10527170	99.1465	+	.	ID=WN_HapB_Scaffold_5B_10523561:10527170;Name=PB53322775-RA
Scaffold_5B	genBlastG	transcript	10523561	10527170	99.1465	+	.	ID=WN_HapB_Scaffold_5B_10523561:10527170;Parent=WN_HapB_Scaffold_5B_10523561:10527170;Name=PB53322775-RA
Scaffold_5B	genBlastG	exon	10523561	10526640	.	+	.	ID=WN_HapB_Scaffold_5B_10523561:10527170-E1;Parent=WN_HapB_Scaffold_5B_10523561:10527170
Scaffold_5B	genBlastG	exon	10527017	10527170	.	+	.	ID=WN_HapB_Scaffold_5B_10523561:10527170-E2;Parent=WN_HapB_Scaffold_5B_10523561:10527170
Scaffold_5B	genBlastG	gene	10542036	10544337	-18.1874	+	.	ID=WN_HapB_Scaffold_5B_10542036:10544337;Name=KAH9751759.1
Scaffold_5B	genBlastG	transcript	10542036	10544337	-18.1874	+	.	ID=WN_HapB_Scaffold_5B_10542036:10544337;Parent=WN_HapB_Scaffold_5B_10542036:10544337;Name=KAH9751759.1
Scaffold_5B	genBlastG	exon	10542036	10542345	.	+	.	ID=WN_HapB_Scaffold_5B_10542036:10544337-E1;Parent=WN_HapB_Scaffold_5B_10542036:10544337
Scaffold_5B	genBlastG	exon	10542487	10542647	.	+	.	ID=WN_HapB_Scaffold_5B_10542036:10544337-E2;Parent=WN_HapB_Scaffold_5B_10542036:10544337
Scaffold_5B	genBlastG	exon	10543057	10543727	.	+	.	ID=WN_HapB_Scaffold_5B_10542036:10544337-E3;Parent=WN_HapB_Scaffold_5B_10542036:10544337
Scaffold_5B	genBlastG	exon	10543848	10544337	.	+	.	ID=WN_HapB_Scaffold_5B_10542036:10544337-E4;Parent=WN_HapB_Scaffold_5B_10542036:10544337
Scaffold_5B	genBlastG	gene	10567232	10571021	465.658	+	.	ID=WN_HapB_Scaffold_5B_10567232:10571021;Name=KAH9751841.1
Scaffold_5B	genBlastG	transcript	10567232	10571021	465.658	+	.	ID=WN_HapB_Scaffold_5B_10567232:10571021;Parent=WN_HapB_Scaffold_5B_10567232:10571021;Name=KAH9751841.1
Scaffold_5B	genBlastG	exon	10567232	10568961	.	+	.	ID=WN_HapB_Scaffold_5B_10567232:10571021-E1;Parent=WN_HapB_Scaffold_5B_10567232:10571021
Scaffold_5B	genBlastG	exon	10568986	10570302	.	+	.	ID=WN_HapB_Scaffold_5B_10567232:10571021-E2;Parent=WN_HapB_Scaffold_5B_10567232:10571021
Scaffold_5B	genBlastG	exon	10570826	10571021	.	+	.	ID=WN_HapB_Scaffold_5B_10567232:10571021-E3;Parent=WN_HapB_Scaffold_5B_10567232:10571021
Scaffold_5B	genBlastG	gene	10624999	10628875	429.871	+	.	ID=WN_HapB_Scaffold_5B_10624999:10628875;Name=CL3G009926011.t1_pri
Scaffold_5B	genBlastG	transcript	10624999	10628875	429.871	+	.	ID=WN_HapB_Scaffold_5B_10624999:10628875;Parent=WN_HapB_Scaffold_5B_10624999:10628875;Name=CL3G009926011.t1_pri
Scaffold_5B	genBlastG	exon	10624999	10627862	.	+	.	ID=WN_HapB_Scaffold_5B_10624999:10628875-E1;Parent=WN_HapB_Scaffold_5B_10624999:10628875
Scaffold_5B	genBlastG	exon	10628638	10628875	.	+	.	ID=WN_HapB_Scaffold_5B_10624999:10628875-E2;Parent=WN_HapB_Scaffold_5B_10624999:10628875
Scaffold_5B	genBlastG	gene	10764089	10768362	258.891	+	.	ID=WN_HapB_Scaffold_5B_10764089:10768362;Name=PB53326663-RA
Scaffold_5B	genBlastG	transcript	10764089	10768362	258.891	+	.	ID=WN_HapB_Scaffold_5B_10764089:10768362;Parent=WN_HapB_Scaffold_5B_10764089:10768362;Name=PB53326663-RA
Scaffold_5B	genBlastG	exon	10764089	10764179	.	+	.	ID=WN_HapB_Scaffold_5B_10764089:10768362-E1;Parent=WN_HapB_Scaffold_5B_10764089:10768362
Scaffold_5B	genBlastG	exon	10764720	10767606	.	+	.	ID=WN_HapB_Scaffold_5B_10764089:10768362-E2;Parent=WN_HapB_Scaffold_5B_10764089:10768362
Scaffold_5B	genBlastG	exon	10768125	10768304	.	+	.	ID=WN_HapB_Scaffold_5B_10764089:10768362-E3;Parent=WN_HapB_Scaffold_5B_10764089:10768362
Scaffold_5B	genBlastG	exon	10768326	10768362	.	+	.	ID=WN_HapB_Scaffold_5B_10764089:10768362-E4;Parent=WN_HapB_Scaffold_5B_10764089:10768362
Scaffold_5B	genBlastG	gene	10780789	10783727	299.401	+	.	ID=WN_HapB_Scaffold_5B_10780789:10783727;Name=CL9G067411012.t1_alt
Scaffold_5B	genBlastG	transcript	10780789	10783727	299.401	+	.	ID=WN_HapB_Scaffold_5B_10780789:10783727;Parent=WN_HapB_Scaffold_5B_10780789:10783727;Name=CL9G067411012.t1_alt
Scaffold_5B	genBlastG	exon	10780789	10781380	.	+	.	ID=WN_HapB_Scaffold_5B_10780789:10783727-E1;Parent=WN_HapB_Scaffold_5B_10780789:10783727
Scaffold_5B	genBlastG	exon	10781430	10781603	.	+	.	ID=WN_HapB_Scaffold_5B_10780789:10783727-E2;Parent=WN_HapB_Scaffold_5B_10780789:10783727
Scaffold_5B	genBlastG	exon	10781653	10782615	.	+	.	ID=WN_HapB_Scaffold_5B_10780789:10783727-E3;Parent=WN_HapB_Scaffold_5B_10780789:10783727
Scaffold_5B	genBlastG	exon	10782664	10783727	.	+	.	ID=WN_HapB_Scaffold_5B_10780789:10783727-E4;Parent=WN_HapB_Scaffold_5B_10780789:10783727
Scaffold_5B	genBlastG	gene	10803745	10808296	283.842	+	.	ID=WN_HapB_Scaffold_5B_10803745:10808296;Name=PB53322825-RA
Scaffold_5B	genBlastG	transcript	10803745	10808296	283.842	+	.	ID=WN_HapB_Scaffold_5B_10803745:10808296;Parent=WN_HapB_Scaffold_5B_10803745:10808296;Name=PB53322825-RA
Scaffold_5B	genBlastG	exon	10803745	10804782	.	+	.	ID=WN_HapB_Scaffold_5B_10803745:10808296-E1;Parent=WN_HapB_Scaffold_5B_10803745:10808296
Scaffold_5B	genBlastG	exon	10805615	10805908	.	+	.	ID=WN_HapB_Scaffold_5B_10803745:10808296-E2;Parent=WN_HapB_Scaffold_5B_10803745:10808296
Scaffold_5B	genBlastG	exon	10806062	10806234	.	+	.	ID=WN_HapB_Scaffold_5B_10803745:10808296-E3;Parent=WN_HapB_Scaffold_5B_10803745:10808296
Scaffold_5B	genBlastG	exon	10807219	10808296	.	+	.	ID=WN_HapB_Scaffold_5B_10803745:10808296-E4;Parent=WN_HapB_Scaffold_5B_10803745:10808296
Scaffold_5B	genBlastG	gene	10890103	10893873	436.148	+	.	ID=WN_HapB_Scaffold_5B_10890103:10893873;Name=KAH9751820.1
Scaffold_5B	genBlastG	transcript	10890103	10893873	436.148	+	.	ID=WN_HapB_Scaffold_5B_10890103:10893873;Parent=WN_HapB_Scaffold_5B_10890103:10893873;Name=KAH9751820.1
Scaffold_5B	genBlastG	exon	10890103	10893047	.	+	.	ID=WN_HapB_Scaffold_5B_10890103:10893873-E1;Parent=WN_HapB_Scaffold_5B_10890103:10893873
Scaffold_5B	genBlastG	exon	10893786	10893873	.	+	.	ID=WN_HapB_Scaffold_5B_10890103:10893873-E2;Parent=WN_HapB_Scaffold_5B_10890103:10893873
Scaffold_5B	genBlastG	gene	10907966	10910234	137.863	+	.	ID=WN_HapB_Scaffold_5B_10907966:10910234;Name=PB53322822-RA
Scaffold_5B	genBlastG	transcript	10907966	10910234	137.863	+	.	ID=WN_HapB_Scaffold_5B_10907966:10910234;Parent=WN_HapB_Scaffold_5B_10907966:10910234;Name=PB53322822-RA
Scaffold_5B	genBlastG	exon	10907966	10908435	.	+	.	ID=WN_HapB_Scaffold_5B_10907966:10910234-E1;Parent=WN_HapB_Scaffold_5B_10907966:10910234
Scaffold_5B	genBlastG	exon	10908659	10910234	.	+	.	ID=WN_HapB_Scaffold_5B_10907966:10910234-E2;Parent=WN_HapB_Scaffold_5B_10907966:10910234
Scaffold_5B	genBlastG	gene	10969691	10973479	366.996	+	.	ID=WN_HapB_Scaffold_5B_10969691:10973479;Name=KAH9751820.1
Scaffold_5B	genBlastG	transcript	10969691	10973479	366.996	+	.	ID=WN_HapB_Scaffold_5B_10969691:10973479;Parent=WN_HapB_Scaffold_5B_10969691:10973479;Name=KAH9751820.1
Scaffold_5B	genBlastG	exon	10969691	10972653	.	+	.	ID=WN_HapB_Scaffold_5B_10969691:10973479-E1;Parent=WN_HapB_Scaffold_5B_10969691:10973479
Scaffold_5B	genBlastG	exon	10973392	10973479	.	+	.	ID=WN_HapB_Scaffold_5B_10969691:10973479-E2;Parent=WN_HapB_Scaffold_5B_10969691:10973479
Scaffold_5B	genBlastG	gene	10984298	10986566	137.863	+	.	ID=WN_HapB_Scaffold_5B_10984298:10986566;Name=PB53322822-RA
Scaffold_5B	genBlastG	transcript	10984298	10986566	137.863	+	.	ID=WN_HapB_Scaffold_5B_10984298:10986566;Parent=WN_HapB_Scaffold_5B_10984298:10986566;Name=PB53322822-RA
Scaffold_5B	genBlastG	exon	10984298	10984767	.	+	.	ID=WN_HapB_Scaffold_5B_10984298:10986566-E1;Parent=WN_HapB_Scaffold_5B_10984298:10986566
Scaffold_5B	genBlastG	exon	10984991	10986566	.	+	.	ID=WN_HapB_Scaffold_5B_10984298:10986566-E2;Parent=WN_HapB_Scaffold_5B_10984298:10986566
Scaffold_5B	genBlastG	gene	11001674	11005334	296.863	+	.	ID=WN_HapB_Scaffold_5B_11001674:11005334;Name=PB53326623-RA
Scaffold_5B	genBlastG	transcript	11001674	11005334	296.863	+	.	ID=WN_HapB_Scaffold_5B_11001674:11005334;Parent=WN_HapB_Scaffold_5B_11001674:11005334;Name=PB53326623-RA
Scaffold_5B	genBlastG	exon	11001674	11001775	.	+	.	ID=WN_HapB_Scaffold_5B_11001674:11005334-E1;Parent=WN_HapB_Scaffold_5B_11001674:11005334
Scaffold_5B	genBlastG	exon	11002312	11003602	.	+	.	ID=WN_HapB_Scaffold_5B_11001674:11005334-E2;Parent=WN_HapB_Scaffold_5B_11001674:11005334
Scaffold_5B	genBlastG	exon	11003618	11004242	.	+	.	ID=WN_HapB_Scaffold_5B_11001674:11005334-E3;Parent=WN_HapB_Scaffold_5B_11001674:11005334
Scaffold_5B	genBlastG	exon	11004755	11004839	.	+	.	ID=WN_HapB_Scaffold_5B_11001674:11005334-E4;Parent=WN_HapB_Scaffold_5B_11001674:11005334
Scaffold_5B	genBlastG	exon	11004906	11004931	.	+	.	ID=WN_HapB_Scaffold_5B_11001674:11005334-E5;Parent=WN_HapB_Scaffold_5B_11001674:11005334
Scaffold_5B	genBlastG	exon	11004986	11005005	.	+	.	ID=WN_HapB_Scaffold_5B_11001674:11005334-E6;Parent=WN_HapB_Scaffold_5B_11001674:11005334
Scaffold_5B	genBlastG	exon	11005036	11005124	.	+	.	ID=WN_HapB_Scaffold_5B_11001674:11005334-E7;Parent=WN_HapB_Scaffold_5B_11001674:11005334
Scaffold_5B	genBlastG	exon	11005158	11005334	.	+	.	ID=WN_HapB_Scaffold_5B_11001674:11005334-E8;Parent=WN_HapB_Scaffold_5B_11001674:11005334
Scaffold_5B	genBlastG	gene	11012516	11015329	235.519	+	.	ID=WN_HapB_Scaffold_5B_11012516:11015329;Name=PB53326732-RA
Scaffold_5B	genBlastG	transcript	11012516	11015329	235.519	+	.	ID=WN_HapB_Scaffold_5B_11012516:11015329;Parent=WN_HapB_Scaffold_5B_11012516:11015329;Name=PB53326732-RA
Scaffold_5B	genBlastG	exon	11012516	11013326	.	+	.	ID=WN_HapB_Scaffold_5B_11012516:11015329-E1;Parent=WN_HapB_Scaffold_5B_11012516:11015329
Scaffold_5B	genBlastG	exon	11013525	11015329	.	+	.	ID=WN_HapB_Scaffold_5B_11012516:11015329-E2;Parent=WN_HapB_Scaffold_5B_11012516:11015329
Scaffold_5B	genBlastG	gene	11032692	11036856	506	+	.	ID=WN_HapB_Scaffold_5B_11032692:11036856;Name=LL_PB44907627-RA
Scaffold_5B	genBlastG	transcript	11032692	11036856	506	+	.	ID=WN_HapB_Scaffold_5B_11032692:11036856;Parent=WN_HapB_Scaffold_5B_11032692:11036856;Name=LL_PB44907627-RA
Scaffold_5B	genBlastG	exon	11032692	11035732	.	+	.	ID=WN_HapB_Scaffold_5B_11032692:11036856-E1;Parent=WN_HapB_Scaffold_5B_11032692:11036856
Scaffold_5B	genBlastG	exon	11036628	11036856	.	+	.	ID=WN_HapB_Scaffold_5B_11032692:11036856-E2;Parent=WN_HapB_Scaffold_5B_11032692:11036856
Scaffold_5B	genBlastG	gene	11063121	11067027	474	+	.	ID=WN_HapB_Scaffold_5B_11063121:11067027;Name=CL3G009926011.t1_pri
Scaffold_5B	genBlastG	transcript	11063121	11067027	474	+	.	ID=WN_HapB_Scaffold_5B_11063121:11067027;Parent=WN_HapB_Scaffold_5B_11063121:11067027;Name=CL3G009926011.t1_pri
Scaffold_5B	genBlastG	exon	11063121	11066014	.	+	.	ID=WN_HapB_Scaffold_5B_11063121:11067027-E1;Parent=WN_HapB_Scaffold_5B_11063121:11067027
Scaffold_5B	genBlastG	exon	11066790	11067027	.	+	.	ID=WN_HapB_Scaffold_5B_11063121:11067027-E2;Parent=WN_HapB_Scaffold_5B_11063121:11067027
Scaffold_5B	genBlastG	gene	11819276	11823856	292.664	-	.	ID=WN_HapB_Scaffold_5B_11819276:11823856;Name=Ptrif.0005s3117.1.v1.3.1
Scaffold_5B	genBlastG	transcript	11819276	11823856	292.664	-	.	ID=WN_HapB_Scaffold_5B_11819276:11823856;Parent=WN_HapB_Scaffold_5B_11819276:11823856;Name=Ptrif.0005s3117.1.v1.3.1
Scaffold_5B	genBlastG	exon	11819276	11822634	.	-	.	ID=WN_HapB_Scaffold_5B_11819276:11823856-E2;Parent=WN_HapB_Scaffold_5B_11819276:11823856
Scaffold_5B	genBlastG	exon	11822647	11823856	.	-	.	ID=WN_HapB_Scaffold_5B_11819276:11823856-E1;Parent=WN_HapB_Scaffold_5B_11819276:11823856
Scaffold_5B	genBlastG	gene	12212366	12216796	225.677	+	.	ID=WN_HapB_Scaffold_5B_12212366:12216796;Name=Ptrif.0005s0220.1.v1.3.1
Scaffold_5B	genBlastG	transcript	12212366	12216796	225.677	+	.	ID=WN_HapB_Scaffold_5B_12212366:12216796;Parent=WN_HapB_Scaffold_5B_12212366:12216796;Name=Ptrif.0005s0220.1.v1.3.1
Scaffold_5B	genBlastG	exon	12212366	12216796	.	+	.	ID=WN_HapB_Scaffold_5B_12212366:12216796-E1;Parent=WN_HapB_Scaffold_5B_12212366:12216796
Scaffold_5B	genBlastG	gene	12313368	12317843	600.144	+	.	ID=WN_HapB_Scaffold_5B_12313368:12317843;Name=Ptrif.0005s0663.1.v1.3.1
Scaffold_5B	genBlastG	transcript	12313368	12317843	600.144	+	.	ID=WN_HapB_Scaffold_5B_12313368:12317843;Parent=WN_HapB_Scaffold_5B_12313368:12317843;Name=Ptrif.0005s0663.1.v1.3.1
Scaffold_5B	genBlastG	exon	12313368	12317843	.	+	.	ID=WN_HapB_Scaffold_5B_12313368:12317843-E1;Parent=WN_HapB_Scaffold_5B_12313368:12317843
Scaffold_5B	genBlastG	gene	15566076	15571565	694.855	-	.	ID=WN_HapB_Scaffold_5B_15566076:15571565;Name=PB53323388-RA
Scaffold_5B	genBlastG	transcript	15566076	15571565	694.855	-	.	ID=WN_HapB_Scaffold_5B_15566076:15571565;Parent=WN_HapB_Scaffold_5B_15566076:15571565;Name=PB53323388-RA
Scaffold_5B	genBlastG	exon	15566076	15566222	.	-	.	ID=WN_HapB_Scaffold_5B_15566076:15571565-E3;Parent=WN_HapB_Scaffold_5B_15566076:15571565
Scaffold_5B	genBlastG	exon	15566278	15570594	.	-	.	ID=WN_HapB_Scaffold_5B_15566076:15571565-E2;Parent=WN_HapB_Scaffold_5B_15566076:15571565
Scaffold_5B	genBlastG	exon	15571560	15571565	.	-	.	ID=WN_HapB_Scaffold_5B_15566076:15571565-E1;Parent=WN_HapB_Scaffold_5B_15566076:15571565
Scaffold_5B	genBlastG	gene	16099543	16105174	563.167	-	.	ID=WN_HapB_Scaffold_5B_16099543:16105174;Name=CL3G009678011.t2_pri
Scaffold_5B	genBlastG	transcript	16099543	16105174	563.167	-	.	ID=WN_HapB_Scaffold_5B_16099543:16105174;Parent=WN_HapB_Scaffold_5B_16099543:16105174;Name=CL3G009678011.t2_pri
Scaffold_5B	genBlastG	exon	16099543	16099582	.	-	.	ID=WN_HapB_Scaffold_5B_16099543:16105174-E5;Parent=WN_HapB_Scaffold_5B_16099543:16105174
Scaffold_5B	genBlastG	exon	16099880	16100766	.	-	.	ID=WN_HapB_Scaffold_5B_16099543:16105174-E4;Parent=WN_HapB_Scaffold_5B_16099543:16105174
Scaffold_5B	genBlastG	exon	16101485	16101967	.	-	.	ID=WN_HapB_Scaffold_5B_16099543:16105174-E3;Parent=WN_HapB_Scaffold_5B_16099543:16105174
Scaffold_5B	genBlastG	exon	16102280	16104303	.	-	.	ID=WN_HapB_Scaffold_5B_16099543:16105174-E2;Parent=WN_HapB_Scaffold_5B_16099543:16105174
Scaffold_5B	genBlastG	exon	16104328	16105174	.	-	.	ID=WN_HapB_Scaffold_5B_16099543:16105174-E1;Parent=WN_HapB_Scaffold_5B_16099543:16105174
Scaffold_5B	genBlastG	gene	16128876	16134821	536.83	-	.	ID=WN_HapB_Scaffold_5B_16128876:16134821;Name=KAH9752594.1
Scaffold_5B	genBlastG	transcript	16128876	16134821	536.83	-	.	ID=WN_HapB_Scaffold_5B_16128876:16134821;Parent=WN_HapB_Scaffold_5B_16128876:16134821;Name=KAH9752594.1
Scaffold_5B	genBlastG	exon	16128876	16128986	.	-	.	ID=WN_HapB_Scaffold_5B_16128876:16134821-E4;Parent=WN_HapB_Scaffold_5B_16128876:16134821
Scaffold_5B	genBlastG	exon	16129892	16130725	.	-	.	ID=WN_HapB_Scaffold_5B_16128876:16134821-E3;Parent=WN_HapB_Scaffold_5B_16128876:16134821
Scaffold_5B	genBlastG	exon	16131196	16131675	.	-	.	ID=WN_HapB_Scaffold_5B_16128876:16134821-E2;Parent=WN_HapB_Scaffold_5B_16128876:16134821
Scaffold_5B	genBlastG	exon	16131930	16134821	.	-	.	ID=WN_HapB_Scaffold_5B_16128876:16134821-E1;Parent=WN_HapB_Scaffold_5B_16128876:16134821
Scaffold_5B	genBlastG	gene	16150879	16156730	575.144	-	.	ID=WN_HapB_Scaffold_5B_16150879:16156730;Name=KAH9752595.1
Scaffold_5B	genBlastG	transcript	16150879	16156730	575.144	-	.	ID=WN_HapB_Scaffold_5B_16150879:16156730;Parent=WN_HapB_Scaffold_5B_16150879:16156730;Name=KAH9752595.1
Scaffold_5B	genBlastG	exon	16150879	16150920	.	-	.	ID=WN_HapB_Scaffold_5B_16150879:16156730-E6;Parent=WN_HapB_Scaffold_5B_16150879:16156730
Scaffold_5B	genBlastG	exon	16151030	16151863	.	-	.	ID=WN_HapB_Scaffold_5B_16150879:16156730-E5;Parent=WN_HapB_Scaffold_5B_16150879:16156730
Scaffold_5B	genBlastG	exon	16152316	16152558	.	-	.	ID=WN_HapB_Scaffold_5B_16150879:16156730-E4;Parent=WN_HapB_Scaffold_5B_16150879:16156730
Scaffold_5B	genBlastG	exon	16153032	16155029	.	-	.	ID=WN_HapB_Scaffold_5B_16150879:16156730-E3;Parent=WN_HapB_Scaffold_5B_16150879:16156730
Scaffold_5B	genBlastG	exon	16155107	16156038	.	-	.	ID=WN_HapB_Scaffold_5B_16150879:16156730-E2;Parent=WN_HapB_Scaffold_5B_16150879:16156730
Scaffold_5B	genBlastG	exon	16156628	16156730	.	-	.	ID=WN_HapB_Scaffold_5B_16150879:16156730-E1;Parent=WN_HapB_Scaffold_5B_16150879:16156730
Scaffold_5B	genBlastG	gene	16171984	16177048	430.276	-	.	ID=WN_HapB_Scaffold_5B_16171984:16177048;Name=Ptrif.0005s0823.6.v1.3.1
Scaffold_5B	genBlastG	transcript	16171984	16177048	430.276	-	.	ID=WN_HapB_Scaffold_5B_16171984:16177048;Parent=WN_HapB_Scaffold_5B_16171984:16177048;Name=Ptrif.0005s0823.6.v1.3.1
Scaffold_5B	genBlastG	exon	16171984	16172022	.	-	.	ID=WN_HapB_Scaffold_5B_16171984:16177048-E4;Parent=WN_HapB_Scaffold_5B_16171984:16177048
Scaffold_5B	genBlastG	exon	16172183	16173019	.	-	.	ID=WN_HapB_Scaffold_5B_16171984:16177048-E3;Parent=WN_HapB_Scaffold_5B_16171984:16177048
Scaffold_5B	genBlastG	exon	16173521	16173982	.	-	.	ID=WN_HapB_Scaffold_5B_16171984:16177048-E2;Parent=WN_HapB_Scaffold_5B_16171984:16177048
Scaffold_5B	genBlastG	exon	16174166	16177048	.	-	.	ID=WN_HapB_Scaffold_5B_16171984:16177048-E1;Parent=WN_HapB_Scaffold_5B_16171984:16177048
Scaffold_5B	genBlastG	gene	16189030	16192698	373.214	-	.	ID=WN_HapB_Scaffold_5B_16189030:16192698;Name=KAH9752665.1
Scaffold_5B	genBlastG	transcript	16189030	16192698	373.214	-	.	ID=WN_HapB_Scaffold_5B_16189030:16192698;Parent=WN_HapB_Scaffold_5B_16189030:16192698;Name=KAH9752665.1
Scaffold_5B	genBlastG	exon	16189030	16189512	.	-	.	ID=WN_HapB_Scaffold_5B_16189030:16192698-E2;Parent=WN_HapB_Scaffold_5B_16189030:16192698
Scaffold_5B	genBlastG	exon	16189816	16192698	.	-	.	ID=WN_HapB_Scaffold_5B_16189030:16192698-E1;Parent=WN_HapB_Scaffold_5B_16189030:16192698
Scaffold_5B	genBlastG	gene	16239005	16244062	450.871	-	.	ID=WN_HapB_Scaffold_5B_16239005:16244062;Name=PB53327446-RA
Scaffold_5B	genBlastG	transcript	16239005	16244062	450.871	-	.	ID=WN_HapB_Scaffold_5B_16239005:16244062;Parent=WN_HapB_Scaffold_5B_16239005:16244062;Name=PB53327446-RA
Scaffold_5B	genBlastG	exon	16239005	16239898	.	-	.	ID=WN_HapB_Scaffold_5B_16239005:16244062-E3;Parent=WN_HapB_Scaffold_5B_16239005:16244062
Scaffold_5B	genBlastG	exon	16240399	16240875	.	-	.	ID=WN_HapB_Scaffold_5B_16239005:16244062-E2;Parent=WN_HapB_Scaffold_5B_16239005:16244062
Scaffold_5B	genBlastG	exon	16241168	16244062	.	-	.	ID=WN_HapB_Scaffold_5B_16239005:16244062-E1;Parent=WN_HapB_Scaffold_5B_16239005:16244062
Scaffold_5B	genBlastG	gene	16263164	16268084	512.661	-	.	ID=WN_HapB_Scaffold_5B_16263164:16268084;Name=Ptrif.0005s0817.1.v1.3.1
Scaffold_5B	genBlastG	transcript	16263164	16268084	512.661	-	.	ID=WN_HapB_Scaffold_5B_16263164:16268084;Parent=WN_HapB_Scaffold_5B_16263164:16268084;Name=Ptrif.0005s0817.1.v1.3.1
Scaffold_5B	genBlastG	exon	16263164	16264123	.	-	.	ID=WN_HapB_Scaffold_5B_16263164:16268084-E2;Parent=WN_HapB_Scaffold_5B_16263164:16268084
Scaffold_5B	genBlastG	exon	16265193	16268084	.	-	.	ID=WN_HapB_Scaffold_5B_16263164:16268084-E1;Parent=WN_HapB_Scaffold_5B_16263164:16268084
Scaffold_5B	genBlastG	gene	16290945	16296021	367.848	-	.	ID=WN_HapB_Scaffold_5B_16290945:16296021;Name=Ptrif.0005s0823.6.v1.3.1
Scaffold_5B	genBlastG	transcript	16290945	16296021	367.848	-	.	ID=WN_HapB_Scaffold_5B_16290945:16296021;Parent=WN_HapB_Scaffold_5B_16290945:16296021;Name=Ptrif.0005s0823.6.v1.3.1
Scaffold_5B	genBlastG	exon	16290945	16290983	.	-	.	ID=WN_HapB_Scaffold_5B_16290945:16296021-E7;Parent=WN_HapB_Scaffold_5B_16290945:16296021
Scaffold_5B	genBlastG	exon	16291142	16291978	.	-	.	ID=WN_HapB_Scaffold_5B_16290945:16296021-E6;Parent=WN_HapB_Scaffold_5B_16290945:16296021
Scaffold_5B	genBlastG	exon	16292500	16292961	.	-	.	ID=WN_HapB_Scaffold_5B_16290945:16296021-E5;Parent=WN_HapB_Scaffold_5B_16290945:16296021
Scaffold_5B	genBlastG	exon	16293146	16295359	.	-	.	ID=WN_HapB_Scaffold_5B_16290945:16296021-E4;Parent=WN_HapB_Scaffold_5B_16290945:16296021
Scaffold_5B	genBlastG	exon	16295378	16295521	.	-	.	ID=WN_HapB_Scaffold_5B_16290945:16296021-E3;Parent=WN_HapB_Scaffold_5B_16290945:16296021
Scaffold_5B	genBlastG	exon	16295552	16295760	.	-	.	ID=WN_HapB_Scaffold_5B_16290945:16296021-E2;Parent=WN_HapB_Scaffold_5B_16290945:16296021
Scaffold_5B	genBlastG	exon	16295784	16296021	.	-	.	ID=WN_HapB_Scaffold_5B_16290945:16296021-E1;Parent=WN_HapB_Scaffold_5B_16290945:16296021
Scaffold_5B	genBlastG	gene	16302792	16308062	526.305	-	.	ID=WN_HapB_Scaffold_5B_16302792:16308062;Name=Ptrif.0005s0817.1.v1.3.1
Scaffold_5B	genBlastG	transcript	16302792	16308062	526.305	-	.	ID=WN_HapB_Scaffold_5B_16302792:16308062;Parent=WN_HapB_Scaffold_5B_16302792:16308062;Name=Ptrif.0005s0817.1.v1.3.1
Scaffold_5B	genBlastG	exon	16302792	16303697	.	-	.	ID=WN_HapB_Scaffold_5B_16302792:16308062-E3;Parent=WN_HapB_Scaffold_5B_16302792:16308062
Scaffold_5B	genBlastG	exon	16304416	16304895	.	-	.	ID=WN_HapB_Scaffold_5B_16302792:16308062-E2;Parent=WN_HapB_Scaffold_5B_16302792:16308062
Scaffold_5B	genBlastG	exon	16305207	16308062	.	-	.	ID=WN_HapB_Scaffold_5B_16302792:16308062-E1;Parent=WN_HapB_Scaffold_5B_16302792:16308062
Scaffold_5B	genBlastG	gene	16336961	16342907	537.329	-	.	ID=WN_HapB_Scaffold_5B_16336961:16342907;Name=KAH9752594.1
Scaffold_5B	genBlastG	transcript	16336961	16342907	537.329	-	.	ID=WN_HapB_Scaffold_5B_16336961:16342907;Parent=WN_HapB_Scaffold_5B_16336961:16342907;Name=KAH9752594.1
Scaffold_5B	genBlastG	exon	16336961	16337071	.	-	.	ID=WN_HapB_Scaffold_5B_16336961:16342907-E4;Parent=WN_HapB_Scaffold_5B_16336961:16342907
Scaffold_5B	genBlastG	exon	16337977	16338810	.	-	.	ID=WN_HapB_Scaffold_5B_16336961:16342907-E3;Parent=WN_HapB_Scaffold_5B_16336961:16342907
Scaffold_5B	genBlastG	exon	16339282	16339761	.	-	.	ID=WN_HapB_Scaffold_5B_16336961:16342907-E2;Parent=WN_HapB_Scaffold_5B_16336961:16342907
Scaffold_5B	genBlastG	exon	16340016	16342907	.	-	.	ID=WN_HapB_Scaffold_5B_16336961:16342907-E1;Parent=WN_HapB_Scaffold_5B_16336961:16342907
Scaffold_5B	genBlastG	gene	16358919	16364770	574.644	-	.	ID=WN_HapB_Scaffold_5B_16358919:16364770;Name=KAH9752595.1
Scaffold_5B	genBlastG	transcript	16358919	16364770	574.644	-	.	ID=WN_HapB_Scaffold_5B_16358919:16364770;Parent=WN_HapB_Scaffold_5B_16358919:16364770;Name=KAH9752595.1
Scaffold_5B	genBlastG	exon	16358919	16358960	.	-	.	ID=WN_HapB_Scaffold_5B_16358919:16364770-E6;Parent=WN_HapB_Scaffold_5B_16358919:16364770
Scaffold_5B	genBlastG	exon	16359070	16359903	.	-	.	ID=WN_HapB_Scaffold_5B_16358919:16364770-E5;Parent=WN_HapB_Scaffold_5B_16358919:16364770
Scaffold_5B	genBlastG	exon	16360356	16360598	.	-	.	ID=WN_HapB_Scaffold_5B_16358919:16364770-E4;Parent=WN_HapB_Scaffold_5B_16358919:16364770
Scaffold_5B	genBlastG	exon	16361072	16363069	.	-	.	ID=WN_HapB_Scaffold_5B_16358919:16364770-E3;Parent=WN_HapB_Scaffold_5B_16358919:16364770
Scaffold_5B	genBlastG	exon	16363147	16364078	.	-	.	ID=WN_HapB_Scaffold_5B_16358919:16364770-E2;Parent=WN_HapB_Scaffold_5B_16358919:16364770
Scaffold_5B	genBlastG	exon	16364668	16364770	.	-	.	ID=WN_HapB_Scaffold_5B_16358919:16364770-E1;Parent=WN_HapB_Scaffold_5B_16358919:16364770
Scaffold_5B	genBlastG	gene	16379976	16385040	429.776	-	.	ID=WN_HapB_Scaffold_5B_16379976:16385040;Name=Ptrif.0005s0823.6.v1.3.1
Scaffold_5B	genBlastG	transcript	16379976	16385040	429.776	-	.	ID=WN_HapB_Scaffold_5B_16379976:16385040;Parent=WN_HapB_Scaffold_5B_16379976:16385040;Name=Ptrif.0005s0823.6.v1.3.1
Scaffold_5B	genBlastG	exon	16379976	16380014	.	-	.	ID=WN_HapB_Scaffold_5B_16379976:16385040-E5;Parent=WN_HapB_Scaffold_5B_16379976:16385040
Scaffold_5B	genBlastG	exon	16380175	16381011	.	-	.	ID=WN_HapB_Scaffold_5B_16379976:16385040-E4;Parent=WN_HapB_Scaffold_5B_16379976:16385040
Scaffold_5B	genBlastG	exon	16381513	16381974	.	-	.	ID=WN_HapB_Scaffold_5B_16379976:16385040-E3;Parent=WN_HapB_Scaffold_5B_16379976:16385040
Scaffold_5B	genBlastG	exon	16382158	16384338	.	-	.	ID=WN_HapB_Scaffold_5B_16379976:16385040-E2;Parent=WN_HapB_Scaffold_5B_16379976:16385040
Scaffold_5B	genBlastG	exon	16384360	16385040	.	-	.	ID=WN_HapB_Scaffold_5B_16379976:16385040-E1;Parent=WN_HapB_Scaffold_5B_16379976:16385040
Scaffold_5B	genBlastG	gene	16413121	16417962	453.866	-	.	ID=WN_HapB_Scaffold_5B_16413121:16417962;Name=KAH9759925.1
Scaffold_5B	genBlastG	transcript	16413121	16417962	453.866	-	.	ID=WN_HapB_Scaffold_5B_16413121:16417962;Parent=WN_HapB_Scaffold_5B_16413121:16417962;Name=KAH9759925.1
Scaffold_5B	genBlastG	exon	16413121	16413159	.	-	.	ID=WN_HapB_Scaffold_5B_16413121:16417962-E4;Parent=WN_HapB_Scaffold_5B_16413121:16417962
Scaffold_5B	genBlastG	exon	16413291	16414124	.	-	.	ID=WN_HapB_Scaffold_5B_16413121:16417962-E3;Parent=WN_HapB_Scaffold_5B_16413121:16417962
Scaffold_5B	genBlastG	exon	16414611	16415139	.	-	.	ID=WN_HapB_Scaffold_5B_16413121:16417962-E2;Parent=WN_HapB_Scaffold_5B_16413121:16417962
Scaffold_5B	genBlastG	exon	16415426	16417962	.	-	.	ID=WN_HapB_Scaffold_5B_16413121:16417962-E1;Parent=WN_HapB_Scaffold_5B_16413121:16417962
Scaffold_5B	genBlastG	gene	16463746	16468866	472.965	-	.	ID=WN_HapB_Scaffold_5B_16463746:16468866;Name=CL3G009689011.t1_pri
Scaffold_5B	genBlastG	transcript	16463746	16468866	472.965	-	.	ID=WN_HapB_Scaffold_5B_16463746:16468866;Parent=WN_HapB_Scaffold_5B_16463746:16468866;Name=CL3G009689011.t1_pri
Scaffold_5B	genBlastG	exon	16463746	16463787	.	-	.	ID=WN_HapB_Scaffold_5B_16463746:16468866-E7;Parent=WN_HapB_Scaffold_5B_16463746:16468866
Scaffold_5B	genBlastG	exon	16463923	16464756	.	-	.	ID=WN_HapB_Scaffold_5B_16463746:16468866-E6;Parent=WN_HapB_Scaffold_5B_16463746:16468866
Scaffold_5B	genBlastG	exon	16465221	16465543	.	-	.	ID=WN_HapB_Scaffold_5B_16463746:16468866-E5;Parent=WN_HapB_Scaffold_5B_16463746:16468866
Scaffold_5B	genBlastG	exon	16465598	16465700	.	-	.	ID=WN_HapB_Scaffold_5B_16463746:16468866-E4;Parent=WN_HapB_Scaffold_5B_16463746:16468866
Scaffold_5B	genBlastG	exon	16465978	16466957	.	-	.	ID=WN_HapB_Scaffold_5B_16463746:16468866-E3;Parent=WN_HapB_Scaffold_5B_16463746:16468866
Scaffold_5B	genBlastG	exon	16467010	16467326	.	-	.	ID=WN_HapB_Scaffold_5B_16463746:16468866-E2;Parent=WN_HapB_Scaffold_5B_16463746:16468866
Scaffold_5B	genBlastG	exon	16467377	16468866	.	-	.	ID=WN_HapB_Scaffold_5B_16463746:16468866-E1;Parent=WN_HapB_Scaffold_5B_16463746:16468866
Scaffold_5B	genBlastG	gene	16505763	16510821	450.871	-	.	ID=WN_HapB_Scaffold_5B_16505763:16510821;Name=PB53327446-RA
Scaffold_5B	genBlastG	transcript	16505763	16510821	450.871	-	.	ID=WN_HapB_Scaffold_5B_16505763:16510821;Parent=WN_HapB_Scaffold_5B_16505763:16510821;Name=PB53327446-RA
Scaffold_5B	genBlastG	exon	16505763	16506656	.	-	.	ID=WN_HapB_Scaffold_5B_16505763:16510821-E3;Parent=WN_HapB_Scaffold_5B_16505763:16510821
Scaffold_5B	genBlastG	exon	16507158	16507634	.	-	.	ID=WN_HapB_Scaffold_5B_16505763:16510821-E2;Parent=WN_HapB_Scaffold_5B_16505763:16510821
Scaffold_5B	genBlastG	exon	16507927	16510821	.	-	.	ID=WN_HapB_Scaffold_5B_16505763:16510821-E1;Parent=WN_HapB_Scaffold_5B_16505763:16510821
Scaffold_5B	genBlastG	gene	16530562	16534204	326.482	-	.	ID=WN_HapB_Scaffold_5B_16530562:16534204;Name=KAH9686670.1
Scaffold_5B	genBlastG	transcript	16530562	16534204	326.482	-	.	ID=WN_HapB_Scaffold_5B_16530562:16534204;Parent=WN_HapB_Scaffold_5B_16530562:16534204;Name=KAH9686670.1
Scaffold_5B	genBlastG	exon	16530562	16531044	.	-	.	ID=WN_HapB_Scaffold_5B_16530562:16534204-E2;Parent=WN_HapB_Scaffold_5B_16530562:16534204
Scaffold_5B	genBlastG	exon	16531319	16534204	.	-	.	ID=WN_HapB_Scaffold_5B_16530562:16534204-E1;Parent=WN_HapB_Scaffold_5B_16530562:16534204
Scaffold_5B	genBlastG	gene	16575757	16580613	464.8	-	.	ID=WN_HapB_Scaffold_5B_16575757:16580613;Name=KAH9759925.1
Scaffold_5B	genBlastG	transcript	16575757	16580613	464.8	-	.	ID=WN_HapB_Scaffold_5B_16575757:16580613;Parent=WN_HapB_Scaffold_5B_16575757:16580613;Name=KAH9759925.1
Scaffold_5B	genBlastG	exon	16575757	16575798	.	-	.	ID=WN_HapB_Scaffold_5B_16575757:16580613-E7;Parent=WN_HapB_Scaffold_5B_16575757:16580613
Scaffold_5B	genBlastG	exon	16575932	16576765	.	-	.	ID=WN_HapB_Scaffold_5B_16575757:16580613-E6;Parent=WN_HapB_Scaffold_5B_16575757:16580613
Scaffold_5B	genBlastG	exon	16577238	16577714	.	-	.	ID=WN_HapB_Scaffold_5B_16575757:16580613-E5;Parent=WN_HapB_Scaffold_5B_16575757:16580613
Scaffold_5B	genBlastG	exon	16578022	16579552	.	-	.	ID=WN_HapB_Scaffold_5B_16575757:16580613-E4;Parent=WN_HapB_Scaffold_5B_16575757:16580613
Scaffold_5B	genBlastG	exon	16579601	16579829	.	-	.	ID=WN_HapB_Scaffold_5B_16575757:16580613-E3;Parent=WN_HapB_Scaffold_5B_16575757:16580613
Scaffold_5B	genBlastG	exon	16579878	16579970	.	-	.	ID=WN_HapB_Scaffold_5B_16575757:16580613-E2;Parent=WN_HapB_Scaffold_5B_16575757:16580613
Scaffold_5B	genBlastG	exon	16579989	16580613	.	-	.	ID=WN_HapB_Scaffold_5B_16575757:16580613-E1;Parent=WN_HapB_Scaffold_5B_16575757:16580613
Scaffold_5B	genBlastG	gene	16629822	16633236	291.934	-	.	ID=WN_HapB_Scaffold_5B_16629822:16633236;Name=Ptrif.0005s0823.4.v1.3.1
Scaffold_5B	genBlastG	transcript	16629822	16633236	291.934	-	.	ID=WN_HapB_Scaffold_5B_16629822:16633236;Parent=WN_HapB_Scaffold_5B_16629822:16633236;Name=Ptrif.0005s0823.4.v1.3.1
Scaffold_5B	genBlastG	exon	16629822	16630172	.	-	.	ID=WN_HapB_Scaffold_5B_16629822:16633236-E4;Parent=WN_HapB_Scaffold_5B_16629822:16633236
Scaffold_5B	genBlastG	exon	16630351	16631013	.	-	.	ID=WN_HapB_Scaffold_5B_16629822:16633236-E3;Parent=WN_HapB_Scaffold_5B_16629822:16633236
Scaffold_5B	genBlastG	exon	16631072	16633096	.	-	.	ID=WN_HapB_Scaffold_5B_16629822:16633236-E2;Parent=WN_HapB_Scaffold_5B_16629822:16633236
Scaffold_5B	genBlastG	exon	16633117	16633236	.	-	.	ID=WN_HapB_Scaffold_5B_16629822:16633236-E1;Parent=WN_HapB_Scaffold_5B_16629822:16633236
Scaffold_5B	genBlastG	gene	16640677	16645851	150.813	-	.	ID=WN_HapB_Scaffold_5B_16640677:16645851;Name=LL_PB44916819-RA
Scaffold_5B	genBlastG	transcript	16640677	16645851	150.813	-	.	ID=WN_HapB_Scaffold_5B_16640677:16645851;Parent=WN_HapB_Scaffold_5B_16640677:16645851;Name=LL_PB44916819-RA
Scaffold_5B	genBlastG	exon	16640677	16641522	.	-	.	ID=WN_HapB_Scaffold_5B_16640677:16645851-E3;Parent=WN_HapB_Scaffold_5B_16640677:16645851
Scaffold_5B	genBlastG	exon	16642894	16643034	.	-	.	ID=WN_HapB_Scaffold_5B_16640677:16645851-E2;Parent=WN_HapB_Scaffold_5B_16640677:16645851
Scaffold_5B	genBlastG	exon	16643065	16645851	.	-	.	ID=WN_HapB_Scaffold_5B_16640677:16645851-E1;Parent=WN_HapB_Scaffold_5B_16640677:16645851
Scaffold_5B	genBlastG	gene	16667457	16671780	288.617	-	.	ID=WN_HapB_Scaffold_5B_16667457:16671780;Name=PB53327446-RA
Scaffold_5B	genBlastG	transcript	16667457	16671780	288.617	-	.	ID=WN_HapB_Scaffold_5B_16667457:16671780;Parent=WN_HapB_Scaffold_5B_16667457:16671780;Name=PB53327446-RA
Scaffold_5B	genBlastG	exon	16667457	16667582	.	-	.	ID=WN_HapB_Scaffold_5B_16667457:16671780-E6;Parent=WN_HapB_Scaffold_5B_16667457:16671780
Scaffold_5B	genBlastG	exon	16667604	16668350	.	-	.	ID=WN_HapB_Scaffold_5B_16667457:16671780-E5;Parent=WN_HapB_Scaffold_5B_16667457:16671780
Scaffold_5B	genBlastG	exon	16668639	16669115	.	-	.	ID=WN_HapB_Scaffold_5B_16667457:16671780-E4;Parent=WN_HapB_Scaffold_5B_16667457:16671780
Scaffold_5B	genBlastG	exon	16669408	16670236	.	-	.	ID=WN_HapB_Scaffold_5B_16667457:16671780-E3;Parent=WN_HapB_Scaffold_5B_16667457:16671780
Scaffold_5B	genBlastG	exon	16670261	16671564	.	-	.	ID=WN_HapB_Scaffold_5B_16667457:16671780-E2;Parent=WN_HapB_Scaffold_5B_16667457:16671780
Scaffold_5B	genBlastG	exon	16671577	16671780	.	-	.	ID=WN_HapB_Scaffold_5B_16667457:16671780-E1;Parent=WN_HapB_Scaffold_5B_16667457:16671780
Scaffold_5B	genBlastG	gene	16712079	16717156	367.544	-	.	ID=WN_HapB_Scaffold_5B_16712079:16717156;Name=KAH9752641.1
Scaffold_5B	genBlastG	transcript	16712079	16717156	367.544	-	.	ID=WN_HapB_Scaffold_5B_16712079:16717156;Parent=WN_HapB_Scaffold_5B_16712079:16717156;Name=KAH9752641.1
Scaffold_5B	genBlastG	exon	16712079	16712128	.	-	.	ID=WN_HapB_Scaffold_5B_16712079:16717156-E5;Parent=WN_HapB_Scaffold_5B_16712079:16717156
Scaffold_5B	genBlastG	exon	16712255	16713136	.	-	.	ID=WN_HapB_Scaffold_5B_16712079:16717156-E4;Parent=WN_HapB_Scaffold_5B_16712079:16717156
Scaffold_5B	genBlastG	exon	16714255	16714883	.	-	.	ID=WN_HapB_Scaffold_5B_16712079:16717156-E3;Parent=WN_HapB_Scaffold_5B_16712079:16717156
Scaffold_5B	genBlastG	exon	16715047	16715937	.	-	.	ID=WN_HapB_Scaffold_5B_16712079:16717156-E2;Parent=WN_HapB_Scaffold_5B_16712079:16717156
Scaffold_5B	genBlastG	exon	16716039	16717156	.	-	.	ID=WN_HapB_Scaffold_5B_16712079:16717156-E1;Parent=WN_HapB_Scaffold_5B_16712079:16717156
Scaffold_5B	genBlastG	gene	16727580	16732984	507.941	-	.	ID=WN_HapB_Scaffold_5B_16727580:16732984;Name=Ptrif.0005s0823.4.v1.3.1
Scaffold_5B	genBlastG	transcript	16727580	16732984	507.941	-	.	ID=WN_HapB_Scaffold_5B_16727580:16732984;Parent=WN_HapB_Scaffold_5B_16727580:16732984;Name=Ptrif.0005s0823.4.v1.3.1
Scaffold_5B	genBlastG	exon	16727580	16727618	.	-	.	ID=WN_HapB_Scaffold_5B_16727580:16732984-E5;Parent=WN_HapB_Scaffold_5B_16727580:16732984
Scaffold_5B	genBlastG	exon	16727779	16728592	.	-	.	ID=WN_HapB_Scaffold_5B_16727580:16732984-E4;Parent=WN_HapB_Scaffold_5B_16727580:16732984
Scaffold_5B	genBlastG	exon	16729543	16729994	.	-	.	ID=WN_HapB_Scaffold_5B_16727580:16732984-E3;Parent=WN_HapB_Scaffold_5B_16727580:16732984
Scaffold_5B	genBlastG	exon	16730099	16731190	.	-	.	ID=WN_HapB_Scaffold_5B_16727580:16732984-E2;Parent=WN_HapB_Scaffold_5B_16727580:16732984
Scaffold_5B	genBlastG	exon	16731209	16732984	.	-	.	ID=WN_HapB_Scaffold_5B_16727580:16732984-E1;Parent=WN_HapB_Scaffold_5B_16727580:16732984
Scaffold_5B	genBlastG	gene	16747366	16752405	359.056	-	.	ID=WN_HapB_Scaffold_5B_16747366:16752405;Name=LL_PB44912356-RA
Scaffold_5B	genBlastG	transcript	16747366	16752405	359.056	-	.	ID=WN_HapB_Scaffold_5B_16747366:16752405;Parent=WN_HapB_Scaffold_5B_16747366:16752405;Name=LL_PB44912356-RA
Scaffold_5B	genBlastG	exon	16747366	16748271	.	-	.	ID=WN_HapB_Scaffold_5B_16747366:16752405-E6;Parent=WN_HapB_Scaffold_5B_16747366:16752405
Scaffold_5B	genBlastG	exon	16748756	16749078	.	-	.	ID=WN_HapB_Scaffold_5B_16747366:16752405-E5;Parent=WN_HapB_Scaffold_5B_16747366:16752405
Scaffold_5B	genBlastG	exon	16749109	16749235	.	-	.	ID=WN_HapB_Scaffold_5B_16747366:16752405-E4;Parent=WN_HapB_Scaffold_5B_16747366:16752405
Scaffold_5B	genBlastG	exon	16749515	16750865	.	-	.	ID=WN_HapB_Scaffold_5B_16747366:16752405-E3;Parent=WN_HapB_Scaffold_5B_16747366:16752405
Scaffold_5B	genBlastG	exon	16750916	16751415	.	-	.	ID=WN_HapB_Scaffold_5B_16747366:16752405-E2;Parent=WN_HapB_Scaffold_5B_16747366:16752405
Scaffold_5B	genBlastG	exon	16751431	16752405	.	-	.	ID=WN_HapB_Scaffold_5B_16747366:16752405-E1;Parent=WN_HapB_Scaffold_5B_16747366:16752405
Scaffold_5B	genBlastG	gene	16825286	16830275	323.951	-	.	ID=WN_HapB_Scaffold_5B_16825286:16830275;Name=LL_PB44912356-RA
Scaffold_5B	genBlastG	transcript	16825286	16830275	323.951	-	.	ID=WN_HapB_Scaffold_5B_16825286:16830275;Parent=WN_HapB_Scaffold_5B_16825286:16830275;Name=LL_PB44912356-RA
Scaffold_5B	genBlastG	exon	16825286	16826205	.	-	.	ID=WN_HapB_Scaffold_5B_16825286:16830275-E6;Parent=WN_HapB_Scaffold_5B_16825286:16830275
Scaffold_5B	genBlastG	exon	16826737	16827103	.	-	.	ID=WN_HapB_Scaffold_5B_16825286:16830275-E5;Parent=WN_HapB_Scaffold_5B_16825286:16830275
Scaffold_5B	genBlastG	exon	16827743	16828282	.	-	.	ID=WN_HapB_Scaffold_5B_16825286:16830275-E4;Parent=WN_HapB_Scaffold_5B_16825286:16830275
Scaffold_5B	genBlastG	exon	16828346	16828633	.	-	.	ID=WN_HapB_Scaffold_5B_16825286:16830275-E3;Parent=WN_HapB_Scaffold_5B_16825286:16830275
Scaffold_5B	genBlastG	exon	16828709	16828912	.	-	.	ID=WN_HapB_Scaffold_5B_16825286:16830275-E2;Parent=WN_HapB_Scaffold_5B_16825286:16830275
Scaffold_5B	genBlastG	exon	16828959	16830275	.	-	.	ID=WN_HapB_Scaffold_5B_16825286:16830275-E1;Parent=WN_HapB_Scaffold_5B_16825286:16830275
Scaffold_5B	genBlastG	gene	16850726	16854372	296.691	-	.	ID=WN_HapB_Scaffold_5B_16850726:16854372;Name=Ptrif.0005s3118.1.v1.3.1
Scaffold_5B	genBlastG	transcript	16850726	16854372	296.691	-	.	ID=WN_HapB_Scaffold_5B_16850726:16854372;Parent=WN_HapB_Scaffold_5B_16850726:16854372;Name=Ptrif.0005s3118.1.v1.3.1
Scaffold_5B	genBlastG	exon	16850726	16851199	.	-	.	ID=WN_HapB_Scaffold_5B_16850726:16854372-E2;Parent=WN_HapB_Scaffold_5B_16850726:16854372
Scaffold_5B	genBlastG	exon	16851487	16854372	.	-	.	ID=WN_HapB_Scaffold_5B_16850726:16854372-E1;Parent=WN_HapB_Scaffold_5B_16850726:16854372
Scaffold_5B	genBlastG	gene	16885695	16890806	372.165	-	.	ID=WN_HapB_Scaffold_5B_16885695:16890806;Name=KAH9752711.1
Scaffold_5B	genBlastG	transcript	16885695	16890806	372.165	-	.	ID=WN_HapB_Scaffold_5B_16885695:16890806;Parent=WN_HapB_Scaffold_5B_16885695:16890806;Name=KAH9752711.1
Scaffold_5B	genBlastG	exon	16885695	16885736	.	-	.	ID=WN_HapB_Scaffold_5B_16885695:16890806-E4;Parent=WN_HapB_Scaffold_5B_16885695:16890806
Scaffold_5B	genBlastG	exon	16885872	16886705	.	-	.	ID=WN_HapB_Scaffold_5B_16885695:16890806-E3;Parent=WN_HapB_Scaffold_5B_16885695:16890806
Scaffold_5B	genBlastG	exon	16887159	16887638	.	-	.	ID=WN_HapB_Scaffold_5B_16885695:16890806-E2;Parent=WN_HapB_Scaffold_5B_16885695:16890806
Scaffold_5B	genBlastG	exon	16887924	16890806	.	-	.	ID=WN_HapB_Scaffold_5B_16885695:16890806-E1;Parent=WN_HapB_Scaffold_5B_16885695:16890806
Scaffold_5B	genBlastG	gene	16937073	16940334	315.038	-	.	ID=WN_HapB_Scaffold_5B_16937073:16940334;Name=KAH9686656.1
Scaffold_5B	genBlastG	transcript	16937073	16940334	315.038	-	.	ID=WN_HapB_Scaffold_5B_16937073:16940334;Parent=WN_HapB_Scaffold_5B_16937073:16940334;Name=KAH9686656.1
Scaffold_5B	genBlastG	exon	16937073	16937392	.	-	.	ID=WN_HapB_Scaffold_5B_16937073:16940334-E3;Parent=WN_HapB_Scaffold_5B_16937073:16940334
Scaffold_5B	genBlastG	exon	16937476	16938577	.	-	.	ID=WN_HapB_Scaffold_5B_16937073:16940334-E2;Parent=WN_HapB_Scaffold_5B_16937073:16940334
Scaffold_5B	genBlastG	exon	16938667	16940334	.	-	.	ID=WN_HapB_Scaffold_5B_16937073:16940334-E1;Parent=WN_HapB_Scaffold_5B_16937073:16940334
Scaffold_5B	genBlastG	gene	16996226	17001213	518.661	-	.	ID=WN_HapB_Scaffold_5B_16996226:17001213;Name=Ptrif.0005s0817.1.v1.3.1
Scaffold_5B	genBlastG	transcript	16996226	17001213	518.661	-	.	ID=WN_HapB_Scaffold_5B_16996226:17001213;Parent=WN_HapB_Scaffold_5B_16996226:17001213;Name=Ptrif.0005s0817.1.v1.3.1
Scaffold_5B	genBlastG	exon	16996226	16997214	.	-	.	ID=WN_HapB_Scaffold_5B_16996226:17001213-E2;Parent=WN_HapB_Scaffold_5B_16996226:17001213
Scaffold_5B	genBlastG	exon	16998318	17001213	.	-	.	ID=WN_HapB_Scaffold_5B_16996226:17001213-E1;Parent=WN_HapB_Scaffold_5B_16996226:17001213
Scaffold_5B	genBlastG	gene	17086439	17092286	517.317	-	.	ID=WN_HapB_Scaffold_5B_17086439:17092286;Name=Ptrif.0005s0817.1.v1.3.1
Scaffold_5B	genBlastG	transcript	17086439	17092286	517.317	-	.	ID=WN_HapB_Scaffold_5B_17086439:17092286;Parent=WN_HapB_Scaffold_5B_17086439:17092286;Name=Ptrif.0005s0817.1.v1.3.1
Scaffold_5B	genBlastG	exon	17086439	17087379	.	-	.	ID=WN_HapB_Scaffold_5B_17086439:17092286-E2;Parent=WN_HapB_Scaffold_5B_17086439:17092286
Scaffold_5B	genBlastG	exon	17089334	17092286	.	-	.	ID=WN_HapB_Scaffold_5B_17086439:17092286-E1;Parent=WN_HapB_Scaffold_5B_17086439:17092286
Scaffold_5B	genBlastG	gene	17121857	17125253	224.242	-	.	ID=WN_HapB_Scaffold_5B_17121857:17125253;Name=KAH9686764.1
Scaffold_5B	genBlastG	transcript	17121857	17125253	224.242	-	.	ID=WN_HapB_Scaffold_5B_17121857:17125253;Parent=WN_HapB_Scaffold_5B_17121857:17125253;Name=KAH9686764.1
Scaffold_5B	genBlastG	exon	17121857	17122367	.	-	.	ID=WN_HapB_Scaffold_5B_17121857:17125253-E3;Parent=WN_HapB_Scaffold_5B_17121857:17125253
Scaffold_5B	genBlastG	exon	17122442	17123486	.	-	.	ID=WN_HapB_Scaffold_5B_17121857:17125253-E2;Parent=WN_HapB_Scaffold_5B_17121857:17125253
Scaffold_5B	genBlastG	exon	17123498	17125253	.	-	.	ID=WN_HapB_Scaffold_5B_17121857:17125253-E1;Parent=WN_HapB_Scaffold_5B_17121857:17125253
Scaffold_5B	genBlastG	gene	17181185	17186172	517.662	-	.	ID=WN_HapB_Scaffold_5B_17181185:17186172;Name=Ptrif.0005s0817.1.v1.3.1
Scaffold_5B	genBlastG	transcript	17181185	17186172	517.662	-	.	ID=WN_HapB_Scaffold_5B_17181185:17186172;Parent=WN_HapB_Scaffold_5B_17181185:17186172;Name=Ptrif.0005s0817.1.v1.3.1
Scaffold_5B	genBlastG	exon	17181185	17182173	.	-	.	ID=WN_HapB_Scaffold_5B_17181185:17186172-E2;Parent=WN_HapB_Scaffold_5B_17181185:17186172
Scaffold_5B	genBlastG	exon	17183277	17186172	.	-	.	ID=WN_HapB_Scaffold_5B_17181185:17186172-E1;Parent=WN_HapB_Scaffold_5B_17181185:17186172
Scaffold_5B	genBlastG	gene	17273286	17276938	343.307	-	.	ID=WN_HapB_Scaffold_5B_17273286:17276938;Name=KAH9752665.1
Scaffold_5B	genBlastG	transcript	17273286	17276938	343.307	-	.	ID=WN_HapB_Scaffold_5B_17273286:17276938;Parent=WN_HapB_Scaffold_5B_17273286:17276938;Name=KAH9752665.1
Scaffold_5B	genBlastG	exon	17273286	17273768	.	-	.	ID=WN_HapB_Scaffold_5B_17273286:17276938-E2;Parent=WN_HapB_Scaffold_5B_17273286:17276938
Scaffold_5B	genBlastG	exon	17274056	17276938	.	-	.	ID=WN_HapB_Scaffold_5B_17273286:17276938-E1;Parent=WN_HapB_Scaffold_5B_17273286:17276938
Scaffold_5B	genBlastG	gene	17318311	17322046	258.137	-	.	ID=WN_HapB_Scaffold_5B_17318311:17322046;Name=KAH9686656.1
Scaffold_5B	genBlastG	transcript	17318311	17322046	258.137	-	.	ID=WN_HapB_Scaffold_5B_17318311:17322046;Parent=WN_HapB_Scaffold_5B_17318311:17322046;Name=KAH9686656.1
Scaffold_5B	genBlastG	exon	17318311	17318389	.	-	.	ID=WN_HapB_Scaffold_5B_17318311:17322046-E4;Parent=WN_HapB_Scaffold_5B_17318311:17322046
Scaffold_5B	genBlastG	exon	17318408	17318663	.	-	.	ID=WN_HapB_Scaffold_5B_17318311:17322046-E3;Parent=WN_HapB_Scaffold_5B_17318311:17322046
Scaffold_5B	genBlastG	exon	17319132	17320245	.	-	.	ID=WN_HapB_Scaffold_5B_17318311:17322046-E2;Parent=WN_HapB_Scaffold_5B_17318311:17322046
Scaffold_5B	genBlastG	exon	17320385	17322046	.	-	.	ID=WN_HapB_Scaffold_5B_17318311:17322046-E1;Parent=WN_HapB_Scaffold_5B_17318311:17322046
Scaffold_5B	genBlastG	gene	17354157	17359300	580.138	-	.	ID=WN_HapB_Scaffold_5B_17354157:17359300;Name=CL3G009689011.t1_pri
Scaffold_5B	genBlastG	transcript	17354157	17359300	580.138	-	.	ID=WN_HapB_Scaffold_5B_17354157:17359300;Parent=WN_HapB_Scaffold_5B_17354157:17359300;Name=CL3G009689011.t1_pri
Scaffold_5B	genBlastG	exon	17354157	17354198	.	-	.	ID=WN_HapB_Scaffold_5B_17354157:17359300-E4;Parent=WN_HapB_Scaffold_5B_17354157:17359300
Scaffold_5B	genBlastG	exon	17354334	17355167	.	-	.	ID=WN_HapB_Scaffold_5B_17354157:17359300-E3;Parent=WN_HapB_Scaffold_5B_17354157:17359300
Scaffold_5B	genBlastG	exon	17355652	17356131	.	-	.	ID=WN_HapB_Scaffold_5B_17354157:17359300-E2;Parent=WN_HapB_Scaffold_5B_17354157:17359300
Scaffold_5B	genBlastG	exon	17356409	17359300	.	-	.	ID=WN_HapB_Scaffold_5B_17354157:17359300-E1;Parent=WN_HapB_Scaffold_5B_17354157:17359300
Scaffold_5B	genBlastG	gene	17385788	17389321	322.185	-	.	ID=WN_HapB_Scaffold_5B_17385788:17389321;Name=PB53327372-RA
Scaffold_5B	genBlastG	transcript	17385788	17389321	322.185	-	.	ID=WN_HapB_Scaffold_5B_17385788:17389321;Parent=WN_HapB_Scaffold_5B_17385788:17389321;Name=PB53327372-RA
Scaffold_5B	genBlastG	exon	17385788	17386114	.	-	.	ID=WN_HapB_Scaffold_5B_17385788:17389321-E2;Parent=WN_HapB_Scaffold_5B_17385788:17389321
Scaffold_5B	genBlastG	exon	17386427	17389321	.	-	.	ID=WN_HapB_Scaffold_5B_17385788:17389321-E1;Parent=WN_HapB_Scaffold_5B_17385788:17389321
Scaffold_5B	genBlastG	gene	17428578	17433679	575.261	-	.	ID=WN_HapB_Scaffold_5B_17428578:17433679;Name=KAH9752711.1
Scaffold_5B	genBlastG	transcript	17428578	17433679	575.261	-	.	ID=WN_HapB_Scaffold_5B_17428578:17433679;Parent=WN_HapB_Scaffold_5B_17428578:17433679;Name=KAH9752711.1
Scaffold_5B	genBlastG	exon	17428578	17428619	.	-	.	ID=WN_HapB_Scaffold_5B_17428578:17433679-E4;Parent=WN_HapB_Scaffold_5B_17428578:17433679
Scaffold_5B	genBlastG	exon	17428750	17429583	.	-	.	ID=WN_HapB_Scaffold_5B_17428578:17433679-E3;Parent=WN_HapB_Scaffold_5B_17428578:17433679
Scaffold_5B	genBlastG	exon	17430039	17430518	.	-	.	ID=WN_HapB_Scaffold_5B_17428578:17433679-E2;Parent=WN_HapB_Scaffold_5B_17428578:17433679
Scaffold_5B	genBlastG	exon	17430806	17433679	.	-	.	ID=WN_HapB_Scaffold_5B_17428578:17433679-E1;Parent=WN_HapB_Scaffold_5B_17428578:17433679
Scaffold_5B	genBlastG	gene	17464698	17467581	461.71	-	.	ID=WN_HapB_Scaffold_5B_17464698:17467581;Name=Ciclev10000198m
Scaffold_5B	genBlastG	transcript	17464698	17467581	461.71	-	.	ID=WN_HapB_Scaffold_5B_17464698:17467581;Parent=WN_HapB_Scaffold_5B_17464698:17467581;Name=Ciclev10000198m
Scaffold_5B	genBlastG	exon	17464698	17465403	.	-	.	ID=WN_HapB_Scaffold_5B_17464698:17467581-E3;Parent=WN_HapB_Scaffold_5B_17464698:17467581
Scaffold_5B	genBlastG	exon	17465473	17466526	.	-	.	ID=WN_HapB_Scaffold_5B_17464698:17467581-E2;Parent=WN_HapB_Scaffold_5B_17464698:17467581
Scaffold_5B	genBlastG	exon	17466558	17467581	.	-	.	ID=WN_HapB_Scaffold_5B_17464698:17467581-E1;Parent=WN_HapB_Scaffold_5B_17464698:17467581
Scaffold_5B	genBlastG	gene	17479606	17485426	535.167	-	.	ID=WN_HapB_Scaffold_5B_17479606:17485426;Name=Ptrif.0005s0823.4.v1.3.1
Scaffold_5B	genBlastG	transcript	17479606	17485426	535.167	-	.	ID=WN_HapB_Scaffold_5B_17479606:17485426;Parent=WN_HapB_Scaffold_5B_17479606:17485426;Name=Ptrif.0005s0823.4.v1.3.1
Scaffold_5B	genBlastG	exon	17479606	17479644	.	-	.	ID=WN_HapB_Scaffold_5B_17479606:17485426-E4;Parent=WN_HapB_Scaffold_5B_17479606:17485426
Scaffold_5B	genBlastG	exon	17479792	17480628	.	-	.	ID=WN_HapB_Scaffold_5B_17479606:17485426-E3;Parent=WN_HapB_Scaffold_5B_17479606:17485426
Scaffold_5B	genBlastG	exon	17480791	17481252	.	-	.	ID=WN_HapB_Scaffold_5B_17479606:17485426-E2;Parent=WN_HapB_Scaffold_5B_17479606:17485426
Scaffold_5B	genBlastG	exon	17482541	17485426	.	-	.	ID=WN_HapB_Scaffold_5B_17479606:17485426-E1;Parent=WN_HapB_Scaffold_5B_17479606:17485426
Scaffold_5B	genBlastG	gene	17502880	17507955	350.632	-	.	ID=WN_HapB_Scaffold_5B_17502880:17507955;Name=PB53327446-RA
Scaffold_5B	genBlastG	transcript	17502880	17507955	350.632	-	.	ID=WN_HapB_Scaffold_5B_17502880:17507955;Parent=WN_HapB_Scaffold_5B_17502880:17507955;Name=PB53327446-RA
Scaffold_5B	genBlastG	exon	17502880	17503770	.	-	.	ID=WN_HapB_Scaffold_5B_17502880:17507955-E4;Parent=WN_HapB_Scaffold_5B_17502880:17507955
Scaffold_5B	genBlastG	exon	17504294	17504770	.	-	.	ID=WN_HapB_Scaffold_5B_17502880:17507955-E3;Parent=WN_HapB_Scaffold_5B_17502880:17507955
Scaffold_5B	genBlastG	exon	17504804	17504836	.	-	.	ID=WN_HapB_Scaffold_5B_17502880:17507955-E2;Parent=WN_HapB_Scaffold_5B_17502880:17507955
Scaffold_5B	genBlastG	exon	17505424	17507955	.	-	.	ID=WN_HapB_Scaffold_5B_17502880:17507955-E1;Parent=WN_HapB_Scaffold_5B_17502880:17507955
Scaffold_5B	genBlastG	gene	18686128	18693102	325.979	-	.	ID=WN_HapB_Scaffold_5B_18686128:18693102;Name=LL_PB44908322-RA
Scaffold_5B	genBlastG	transcript	18686128	18693102	325.979	-	.	ID=WN_HapB_Scaffold_5B_18686128:18693102;Parent=WN_HapB_Scaffold_5B_18686128:18693102;Name=LL_PB44908322-RA
Scaffold_5B	genBlastG	exon	18686128	18686742	.	-	.	ID=WN_HapB_Scaffold_5B_18686128:18693102-E5;Parent=WN_HapB_Scaffold_5B_18686128:18693102
Scaffold_5B	genBlastG	exon	18687205	18687667	.	-	.	ID=WN_HapB_Scaffold_5B_18686128:18693102-E4;Parent=WN_HapB_Scaffold_5B_18686128:18693102
Scaffold_5B	genBlastG	exon	18689568	18690121	.	-	.	ID=WN_HapB_Scaffold_5B_18686128:18693102-E3;Parent=WN_HapB_Scaffold_5B_18686128:18693102
Scaffold_5B	genBlastG	exon	18690248	18690321	.	-	.	ID=WN_HapB_Scaffold_5B_18686128:18693102-E2;Parent=WN_HapB_Scaffold_5B_18686128:18693102
Scaffold_5B	genBlastG	exon	18690432	18693102	.	-	.	ID=WN_HapB_Scaffold_5B_18686128:18693102-E1;Parent=WN_HapB_Scaffold_5B_18686128:18693102
Scaffold_5B	genBlastG	gene	18782751	18789857	334.712	-	.	ID=WN_HapB_Scaffold_5B_18782751:18789857;Name=KAH9717218.1
Scaffold_5B	genBlastG	transcript	18782751	18789857	334.712	-	.	ID=WN_HapB_Scaffold_5B_18782751:18789857;Parent=WN_HapB_Scaffold_5B_18782751:18789857;Name=KAH9717218.1
Scaffold_5B	genBlastG	exon	18782751	18783320	.	-	.	ID=WN_HapB_Scaffold_5B_18782751:18789857-E6;Parent=WN_HapB_Scaffold_5B_18782751:18789857
Scaffold_5B	genBlastG	exon	18783860	18784375	.	-	.	ID=WN_HapB_Scaffold_5B_18782751:18789857-E5;Parent=WN_HapB_Scaffold_5B_18782751:18789857
Scaffold_5B	genBlastG	exon	18784800	18784925	.	-	.	ID=WN_HapB_Scaffold_5B_18782751:18789857-E4;Parent=WN_HapB_Scaffold_5B_18782751:18789857
Scaffold_5B	genBlastG	exon	18786329	18786652	.	-	.	ID=WN_HapB_Scaffold_5B_18782751:18789857-E3;Parent=WN_HapB_Scaffold_5B_18782751:18789857
Scaffold_5B	genBlastG	exon	18786778	18786851	.	-	.	ID=WN_HapB_Scaffold_5B_18782751:18789857-E2;Parent=WN_HapB_Scaffold_5B_18782751:18789857
Scaffold_5B	genBlastG	exon	18787187	18789857	.	-	.	ID=WN_HapB_Scaffold_5B_18782751:18789857-E1;Parent=WN_HapB_Scaffold_5B_18782751:18789857
Scaffold_5B	genBlastG	gene	18811416	18818091	429.239	-	.	ID=WN_HapB_Scaffold_5B_18811416:18818091;Name=KAH9752923.1
Scaffold_5B	genBlastG	transcript	18811416	18818091	429.239	-	.	ID=WN_HapB_Scaffold_5B_18811416:18818091;Parent=WN_HapB_Scaffold_5B_18811416:18818091;Name=KAH9752923.1
Scaffold_5B	genBlastG	exon	18811416	18812057	.	-	.	ID=WN_HapB_Scaffold_5B_18811416:18818091-E9;Parent=WN_HapB_Scaffold_5B_18811416:18818091
Scaffold_5B	genBlastG	exon	18812552	18813037	.	-	.	ID=WN_HapB_Scaffold_5B_18811416:18818091-E8;Parent=WN_HapB_Scaffold_5B_18811416:18818091
Scaffold_5B	genBlastG	exon	18813374	18813409	.	-	.	ID=WN_HapB_Scaffold_5B_18811416:18818091-E7;Parent=WN_HapB_Scaffold_5B_18811416:18818091
Scaffold_5B	genBlastG	exon	18813572	18813604	.	-	.	ID=WN_HapB_Scaffold_5B_18811416:18818091-E6;Parent=WN_HapB_Scaffold_5B_18811416:18818091
Scaffold_5B	genBlastG	exon	18813650	18813707	.	-	.	ID=WN_HapB_Scaffold_5B_18811416:18818091-E5;Parent=WN_HapB_Scaffold_5B_18811416:18818091
Scaffold_5B	genBlastG	exon	18814554	18814575	.	-	.	ID=WN_HapB_Scaffold_5B_18811416:18818091-E4;Parent=WN_HapB_Scaffold_5B_18811416:18818091
Scaffold_5B	genBlastG	exon	18814801	18815113	.	-	.	ID=WN_HapB_Scaffold_5B_18811416:18818091-E3;Parent=WN_HapB_Scaffold_5B_18811416:18818091
Scaffold_5B	genBlastG	exon	18815225	18815298	.	-	.	ID=WN_HapB_Scaffold_5B_18811416:18818091-E2;Parent=WN_HapB_Scaffold_5B_18811416:18818091
Scaffold_5B	genBlastG	exon	18815418	18818091	.	-	.	ID=WN_HapB_Scaffold_5B_18811416:18818091-E1;Parent=WN_HapB_Scaffold_5B_18811416:18818091
Scaffold_5B	genBlastG	gene	18829557	18836964	407.207	-	.	ID=WN_HapB_Scaffold_5B_18829557:18836964;Name=KAH9717218.1
Scaffold_5B	genBlastG	transcript	18829557	18836964	407.207	-	.	ID=WN_HapB_Scaffold_5B_18829557:18836964;Parent=WN_HapB_Scaffold_5B_18829557:18836964;Name=KAH9717218.1
Scaffold_5B	genBlastG	exon	18829557	18830183	.	-	.	ID=WN_HapB_Scaffold_5B_18829557:18836964-E6;Parent=WN_HapB_Scaffold_5B_18829557:18836964
Scaffold_5B	genBlastG	exon	18830646	18830840	.	-	.	ID=WN_HapB_Scaffold_5B_18829557:18836964-E5;Parent=WN_HapB_Scaffold_5B_18829557:18836964
Scaffold_5B	genBlastG	exon	18830868	18831161	.	-	.	ID=WN_HapB_Scaffold_5B_18829557:18836964-E4;Parent=WN_HapB_Scaffold_5B_18829557:18836964
Scaffold_5B	genBlastG	exon	18832897	18833412	.	-	.	ID=WN_HapB_Scaffold_5B_18829557:18836964-E3;Parent=WN_HapB_Scaffold_5B_18829557:18836964
Scaffold_5B	genBlastG	exon	18833749	18834443	.	-	.	ID=WN_HapB_Scaffold_5B_18829557:18836964-E2;Parent=WN_HapB_Scaffold_5B_18829557:18836964
Scaffold_5B	genBlastG	exon	18834963	18836964	.	-	.	ID=WN_HapB_Scaffold_5B_18829557:18836964-E1;Parent=WN_HapB_Scaffold_5B_18829557:18836964
Scaffold_5B	genBlastG	gene	18870483	18877756	326.967	-	.	ID=WN_HapB_Scaffold_5B_18870483:18877756;Name=LL_PB44908318-RA
Scaffold_5B	genBlastG	transcript	18870483	18877756	326.967	-	.	ID=WN_HapB_Scaffold_5B_18870483:18877756;Parent=WN_HapB_Scaffold_5B_18870483:18877756;Name=LL_PB44908318-RA
Scaffold_5B	genBlastG	exon	18870483	18870501	.	-	.	ID=WN_HapB_Scaffold_5B_18870483:18877756-E6;Parent=WN_HapB_Scaffold_5B_18870483:18877756
Scaffold_5B	genBlastG	exon	18870888	18871498	.	-	.	ID=WN_HapB_Scaffold_5B_18870483:18877756-E5;Parent=WN_HapB_Scaffold_5B_18870483:18877756
Scaffold_5B	genBlastG	exon	18871960	18872504	.	-	.	ID=WN_HapB_Scaffold_5B_18870483:18877756-E4;Parent=WN_HapB_Scaffold_5B_18870483:18877756
Scaffold_5B	genBlastG	exon	18873897	18874143	.	-	.	ID=WN_HapB_Scaffold_5B_18870483:18877756-E3;Parent=WN_HapB_Scaffold_5B_18870483:18877756
Scaffold_5B	genBlastG	exon	18874282	18874824	.	-	.	ID=WN_HapB_Scaffold_5B_18870483:18877756-E2;Parent=WN_HapB_Scaffold_5B_18870483:18877756
Scaffold_5B	genBlastG	exon	18875336	18877756	.	-	.	ID=WN_HapB_Scaffold_5B_18870483:18877756-E1;Parent=WN_HapB_Scaffold_5B_18870483:18877756
Scaffold_5B	genBlastG	gene	18926068	18937611	640.324	-	.	ID=WN_HapB_Scaffold_5B_18926068:18937611;Name=KAH9752951.1
Scaffold_5B	genBlastG	transcript	18926068	18937611	640.324	-	.	ID=WN_HapB_Scaffold_5B_18926068:18937611;Parent=WN_HapB_Scaffold_5B_18926068:18937611;Name=KAH9752951.1
Scaffold_5B	genBlastG	exon	18926068	18926727	.	-	.	ID=WN_HapB_Scaffold_5B_18926068:18937611-E5;Parent=WN_HapB_Scaffold_5B_18926068:18937611
Scaffold_5B	genBlastG	exon	18927284	18927679	.	-	.	ID=WN_HapB_Scaffold_5B_18926068:18937611-E4;Parent=WN_HapB_Scaffold_5B_18926068:18937611
Scaffold_5B	genBlastG	exon	18927953	18928113	.	-	.	ID=WN_HapB_Scaffold_5B_18926068:18937611-E3;Parent=WN_HapB_Scaffold_5B_18926068:18937611
Scaffold_5B	genBlastG	exon	18930586	18933216	.	-	.	ID=WN_HapB_Scaffold_5B_18926068:18937611-E2;Parent=WN_HapB_Scaffold_5B_18926068:18937611
Scaffold_5B	genBlastG	exon	18936834	18937611	.	-	.	ID=WN_HapB_Scaffold_5B_18926068:18937611-E1;Parent=WN_HapB_Scaffold_5B_18926068:18937611
Scaffold_5B	genBlastG	gene	18948805	18956618	468.925	-	.	ID=WN_HapB_Scaffold_5B_18948805:18956618;Name=KAH9753043.1
Scaffold_5B	genBlastG	transcript	18948805	18956618	468.925	-	.	ID=WN_HapB_Scaffold_5B_18948805:18956618;Parent=WN_HapB_Scaffold_5B_18948805:18956618;Name=KAH9753043.1
Scaffold_5B	genBlastG	exon	18948805	18948846	.	-	.	ID=WN_HapB_Scaffold_5B_18948805:18956618-E7;Parent=WN_HapB_Scaffold_5B_18948805:18956618
Scaffold_5B	genBlastG	exon	18949123	18949716	.	-	.	ID=WN_HapB_Scaffold_5B_18948805:18956618-E6;Parent=WN_HapB_Scaffold_5B_18948805:18956618
Scaffold_5B	genBlastG	exon	18950182	18950697	.	-	.	ID=WN_HapB_Scaffold_5B_18948805:18956618-E5;Parent=WN_HapB_Scaffold_5B_18948805:18956618
Scaffold_5B	genBlastG	exon	18952992	18953144	.	-	.	ID=WN_HapB_Scaffold_5B_18948805:18956618-E4;Parent=WN_HapB_Scaffold_5B_18948805:18956618
Scaffold_5B	genBlastG	exon	18953238	18953656	.	-	.	ID=WN_HapB_Scaffold_5B_18948805:18956618-E3;Parent=WN_HapB_Scaffold_5B_18948805:18956618
Scaffold_5B	genBlastG	exon	18954096	18955579	.	-	.	ID=WN_HapB_Scaffold_5B_18948805:18956618-E2;Parent=WN_HapB_Scaffold_5B_18948805:18956618
Scaffold_5B	genBlastG	exon	18955630	18956618	.	-	.	ID=WN_HapB_Scaffold_5B_18948805:18956618-E1;Parent=WN_HapB_Scaffold_5B_18948805:18956618
Scaffold_5B	genBlastG	gene	18988374	18992243	226.344	-	.	ID=WN_HapB_Scaffold_5B_18988374:18992243;Name=Ptrif.0005s0903.1.v1.3.1
Scaffold_5B	genBlastG	transcript	18988374	18992243	226.344	-	.	ID=WN_HapB_Scaffold_5B_18988374:18992243;Parent=WN_HapB_Scaffold_5B_18988374:18992243;Name=Ptrif.0005s0903.1.v1.3.1
Scaffold_5B	genBlastG	exon	18988374	18988607	.	-	.	ID=WN_HapB_Scaffold_5B_18988374:18992243-E5;Parent=WN_HapB_Scaffold_5B_18988374:18992243
Scaffold_5B	genBlastG	exon	18988761	18989255	.	-	.	ID=WN_HapB_Scaffold_5B_18988374:18992243-E4;Parent=WN_HapB_Scaffold_5B_18988374:18992243
Scaffold_5B	genBlastG	exon	18989382	18989455	.	-	.	ID=WN_HapB_Scaffold_5B_18988374:18992243-E3;Parent=WN_HapB_Scaffold_5B_18988374:18992243
Scaffold_5B	genBlastG	exon	18989568	18990605	.	-	.	ID=WN_HapB_Scaffold_5B_18988374:18992243-E2;Parent=WN_HapB_Scaffold_5B_18988374:18992243
Scaffold_5B	genBlastG	exon	18990620	18992243	.	-	.	ID=WN_HapB_Scaffold_5B_18988374:18992243-E1;Parent=WN_HapB_Scaffold_5B_18988374:18992243
Scaffold_5B	genBlastG	gene	19071858	19079385	195.757	-	.	ID=WN_HapB_Scaffold_5B_19071858:19079385;Name=MSYJ052110.1
Scaffold_5B	genBlastG	transcript	19071858	19079385	195.757	-	.	ID=WN_HapB_Scaffold_5B_19071858:19079385;Parent=WN_HapB_Scaffold_5B_19071858:19079385;Name=MSYJ052110.1
Scaffold_5B	genBlastG	exon	19071858	19072062	.	-	.	ID=WN_HapB_Scaffold_5B_19071858:19079385-E5;Parent=WN_HapB_Scaffold_5B_19071858:19079385
Scaffold_5B	genBlastG	exon	19072231	19072724	.	-	.	ID=WN_HapB_Scaffold_5B_19071858:19079385-E4;Parent=WN_HapB_Scaffold_5B_19071858:19079385
Scaffold_5B	genBlastG	exon	19072851	19072924	.	-	.	ID=WN_HapB_Scaffold_5B_19071858:19079385-E3;Parent=WN_HapB_Scaffold_5B_19071858:19079385
Scaffold_5B	genBlastG	exon	19073021	19073734	.	-	.	ID=WN_HapB_Scaffold_5B_19071858:19079385-E2;Parent=WN_HapB_Scaffold_5B_19071858:19079385
Scaffold_5B	genBlastG	exon	19078008	19079385	.	-	.	ID=WN_HapB_Scaffold_5B_19071858:19079385-E1;Parent=WN_HapB_Scaffold_5B_19071858:19079385
Scaffold_5B	genBlastG	gene	19102792	19109287	495.709	-	.	ID=WN_HapB_Scaffold_5B_19102792:19109287;Name=KAH9753002.1
Scaffold_5B	genBlastG	transcript	19102792	19109287	495.709	-	.	ID=WN_HapB_Scaffold_5B_19102792:19109287;Parent=WN_HapB_Scaffold_5B_19102792:19109287;Name=KAH9753002.1
Scaffold_5B	genBlastG	exon	19102792	19103385	.	-	.	ID=WN_HapB_Scaffold_5B_19102792:19109287-E4;Parent=WN_HapB_Scaffold_5B_19102792:19109287
Scaffold_5B	genBlastG	exon	19103899	19104501	.	-	.	ID=WN_HapB_Scaffold_5B_19102792:19109287-E3;Parent=WN_HapB_Scaffold_5B_19102792:19109287
Scaffold_5B	genBlastG	exon	19106402	19106811	.	-	.	ID=WN_HapB_Scaffold_5B_19102792:19109287-E2;Parent=WN_HapB_Scaffold_5B_19102792:19109287
Scaffold_5B	genBlastG	exon	19107109	19109287	.	-	.	ID=WN_HapB_Scaffold_5B_19102792:19109287-E1;Parent=WN_HapB_Scaffold_5B_19102792:19109287
Scaffold_5B	genBlastG	gene	19187103	19193956	340.984	-	.	ID=WN_HapB_Scaffold_5B_19187103:19193956;Name=orange1.1t03712.1
Scaffold_5B	genBlastG	transcript	19187103	19193956	340.984	-	.	ID=WN_HapB_Scaffold_5B_19187103:19193956;Parent=WN_HapB_Scaffold_5B_19187103:19193956;Name=orange1.1t03712.1
Scaffold_5B	genBlastG	exon	19187103	19187711	.	-	.	ID=WN_HapB_Scaffold_5B_19187103:19193956-E6;Parent=WN_HapB_Scaffold_5B_19187103:19193956
Scaffold_5B	genBlastG	exon	19188152	19188673	.	-	.	ID=WN_HapB_Scaffold_5B_19187103:19193956-E5;Parent=WN_HapB_Scaffold_5B_19187103:19193956
Scaffold_5B	genBlastG	exon	19188869	19189231	.	-	.	ID=WN_HapB_Scaffold_5B_19187103:19193956-E4;Parent=WN_HapB_Scaffold_5B_19187103:19193956
Scaffold_5B	genBlastG	exon	19190470	19191017	.	-	.	ID=WN_HapB_Scaffold_5B_19187103:19193956-E3;Parent=WN_HapB_Scaffold_5B_19187103:19193956
Scaffold_5B	genBlastG	exon	19191298	19191789	.	-	.	ID=WN_HapB_Scaffold_5B_19187103:19193956-E2;Parent=WN_HapB_Scaffold_5B_19187103:19193956
Scaffold_5B	genBlastG	exon	19192027	19193956	.	-	.	ID=WN_HapB_Scaffold_5B_19187103:19193956-E1;Parent=WN_HapB_Scaffold_5B_19187103:19193956
Scaffold_5B	genBlastG	gene	19281005	19287925	558.881	-	.	ID=WN_HapB_Scaffold_5B_19281005:19287925;Name=KAH9753034.1
Scaffold_5B	genBlastG	transcript	19281005	19287925	558.881	-	.	ID=WN_HapB_Scaffold_5B_19281005:19287925;Parent=WN_HapB_Scaffold_5B_19281005:19287925;Name=KAH9753034.1
Scaffold_5B	genBlastG	exon	19281005	19281658	.	-	.	ID=WN_HapB_Scaffold_5B_19281005:19287925-E6;Parent=WN_HapB_Scaffold_5B_19281005:19287925
Scaffold_5B	genBlastG	exon	19282123	19282644	.	-	.	ID=WN_HapB_Scaffold_5B_19281005:19287925-E5;Parent=WN_HapB_Scaffold_5B_19281005:19287925
Scaffold_5B	genBlastG	exon	19282837	19283199	.	-	.	ID=WN_HapB_Scaffold_5B_19281005:19287925-E4;Parent=WN_HapB_Scaffold_5B_19281005:19287925
Scaffold_5B	genBlastG	exon	19284451	19284945	.	-	.	ID=WN_HapB_Scaffold_5B_19281005:19287925-E3;Parent=WN_HapB_Scaffold_5B_19281005:19287925
Scaffold_5B	genBlastG	exon	19285072	19285145	.	-	.	ID=WN_HapB_Scaffold_5B_19281005:19287925-E2;Parent=WN_HapB_Scaffold_5B_19281005:19287925
Scaffold_5B	genBlastG	exon	19285258	19287925	.	-	.	ID=WN_HapB_Scaffold_5B_19281005:19287925-E1;Parent=WN_HapB_Scaffold_5B_19281005:19287925
Scaffold_5B	genBlastG	gene	19302894	19309940	567.402	-	.	ID=WN_HapB_Scaffold_5B_19302894:19309940;Name=KAH9753043.1
Scaffold_5B	genBlastG	transcript	19302894	19309940	567.402	-	.	ID=WN_HapB_Scaffold_5B_19302894:19309940;Parent=WN_HapB_Scaffold_5B_19302894:19309940;Name=KAH9753043.1
Scaffold_5B	genBlastG	exon	19302894	19302935	.	-	.	ID=WN_HapB_Scaffold_5B_19302894:19309940-E6;Parent=WN_HapB_Scaffold_5B_19302894:19309940
Scaffold_5B	genBlastG	exon	19303171	19303782	.	-	.	ID=WN_HapB_Scaffold_5B_19302894:19309940-E5;Parent=WN_HapB_Scaffold_5B_19302894:19309940
Scaffold_5B	genBlastG	exon	19304260	19304775	.	-	.	ID=WN_HapB_Scaffold_5B_19302894:19309940-E4;Parent=WN_HapB_Scaffold_5B_19302894:19309940
Scaffold_5B	genBlastG	exon	19306317	19306469	.	-	.	ID=WN_HapB_Scaffold_5B_19302894:19309940-E3;Parent=WN_HapB_Scaffold_5B_19302894:19309940
Scaffold_5B	genBlastG	exon	19306563	19306975	.	-	.	ID=WN_HapB_Scaffold_5B_19302894:19309940-E2;Parent=WN_HapB_Scaffold_5B_19302894:19309940
Scaffold_5B	genBlastG	exon	19307255	19309940	.	-	.	ID=WN_HapB_Scaffold_5B_19302894:19309940-E1;Parent=WN_HapB_Scaffold_5B_19302894:19309940
Scaffold_5B	genBlastG	gene	19358870	19365861	696.433	-	.	ID=WN_HapB_Scaffold_5B_19358870:19365861;Name=KAH9753051.1
Scaffold_5B	genBlastG	transcript	19358870	19365861	696.433	-	.	ID=WN_HapB_Scaffold_5B_19358870:19365861;Parent=WN_HapB_Scaffold_5B_19358870:19365861;Name=KAH9753051.1
Scaffold_5B	genBlastG	exon	19358870	19358911	.	-	.	ID=WN_HapB_Scaffold_5B_19358870:19365861-E7;Parent=WN_HapB_Scaffold_5B_19358870:19365861
Scaffold_5B	genBlastG	exon	19359194	19359787	.	-	.	ID=WN_HapB_Scaffold_5B_19358870:19365861-E6;Parent=WN_HapB_Scaffold_5B_19358870:19365861
Scaffold_5B	genBlastG	exon	19360254	19360769	.	-	.	ID=WN_HapB_Scaffold_5B_19358870:19365861-E5;Parent=WN_HapB_Scaffold_5B_19358870:19365861
Scaffold_5B	genBlastG	exon	19362073	19362225	.	-	.	ID=WN_HapB_Scaffold_5B_19358870:19365861-E4;Parent=WN_HapB_Scaffold_5B_19358870:19365861
Scaffold_5B	genBlastG	exon	19362380	19362874	.	-	.	ID=WN_HapB_Scaffold_5B_19358870:19365861-E3;Parent=WN_HapB_Scaffold_5B_19358870:19365861
Scaffold_5B	genBlastG	exon	19363001	19363074	.	-	.	ID=WN_HapB_Scaffold_5B_19358870:19365861-E2;Parent=WN_HapB_Scaffold_5B_19358870:19365861
Scaffold_5B	genBlastG	exon	19363179	19365861	.	-	.	ID=WN_HapB_Scaffold_5B_19358870:19365861-E1;Parent=WN_HapB_Scaffold_5B_19358870:19365861
Scaffold_5B	genBlastG	gene	19382696	19390915	547.521	-	.	ID=WN_HapB_Scaffold_5B_19382696:19390915;Name=KAH9753063.1
Scaffold_5B	genBlastG	transcript	19382696	19390915	547.521	-	.	ID=WN_HapB_Scaffold_5B_19382696:19390915;Parent=WN_HapB_Scaffold_5B_19382696:19390915;Name=KAH9753063.1
Scaffold_5B	genBlastG	exon	19382696	19383355	.	-	.	ID=WN_HapB_Scaffold_5B_19382696:19390915-E9;Parent=WN_HapB_Scaffold_5B_19382696:19390915
Scaffold_5B	genBlastG	exon	19383821	19384336	.	-	.	ID=WN_HapB_Scaffold_5B_19382696:19390915-E8;Parent=WN_HapB_Scaffold_5B_19382696:19390915
Scaffold_5B	genBlastG	exon	19384512	19384874	.	-	.	ID=WN_HapB_Scaffold_5B_19382696:19390915-E7;Parent=WN_HapB_Scaffold_5B_19382696:19390915
Scaffold_5B	genBlastG	exon	19386093	19386580	.	-	.	ID=WN_HapB_Scaffold_5B_19382696:19390915-E6;Parent=WN_HapB_Scaffold_5B_19382696:19390915
Scaffold_5B	genBlastG	exon	19387519	19387792	.	-	.	ID=WN_HapB_Scaffold_5B_19382696:19390915-E5;Parent=WN_HapB_Scaffold_5B_19382696:19390915
Scaffold_5B	genBlastG	exon	19387868	19387930	.	-	.	ID=WN_HapB_Scaffold_5B_19382696:19390915-E4;Parent=WN_HapB_Scaffold_5B_19382696:19390915
Scaffold_5B	genBlastG	exon	19388057	19388130	.	-	.	ID=WN_HapB_Scaffold_5B_19382696:19390915-E3;Parent=WN_HapB_Scaffold_5B_19382696:19390915
Scaffold_5B	genBlastG	exon	19388242	19388562	.	-	.	ID=WN_HapB_Scaffold_5B_19382696:19390915-E2;Parent=WN_HapB_Scaffold_5B_19382696:19390915
Scaffold_5B	genBlastG	exon	19388746	19390915	.	-	.	ID=WN_HapB_Scaffold_5B_19382696:19390915-E1;Parent=WN_HapB_Scaffold_5B_19382696:19390915
Scaffold_5B	genBlastG	gene	19408495	19415632	562.832	-	.	ID=WN_HapB_Scaffold_5B_19408495:19415632;Name=KAH9753066.1
Scaffold_5B	genBlastG	transcript	19408495	19415632	562.832	-	.	ID=WN_HapB_Scaffold_5B_19408495:19415632;Parent=WN_HapB_Scaffold_5B_19408495:19415632;Name=KAH9753066.1
Scaffold_5B	genBlastG	exon	19408495	19408536	.	-	.	ID=WN_HapB_Scaffold_5B_19408495:19415632-E5;Parent=WN_HapB_Scaffold_5B_19408495:19415632
Scaffold_5B	genBlastG	exon	19408835	19409446	.	-	.	ID=WN_HapB_Scaffold_5B_19408495:19415632-E4;Parent=WN_HapB_Scaffold_5B_19408495:19415632
Scaffold_5B	genBlastG	exon	19409915	19410430	.	-	.	ID=WN_HapB_Scaffold_5B_19408495:19415632-E3;Parent=WN_HapB_Scaffold_5B_19408495:19415632
Scaffold_5B	genBlastG	exon	19412302	19412708	.	-	.	ID=WN_HapB_Scaffold_5B_19408495:19415632-E2;Parent=WN_HapB_Scaffold_5B_19408495:19415632
Scaffold_5B	genBlastG	exon	19412974	19415632	.	-	.	ID=WN_HapB_Scaffold_5B_19408495:19415632-E1;Parent=WN_HapB_Scaffold_5B_19408495:19415632
Scaffold_5B	genBlastG	gene	19447414	19454542	673.192	-	.	ID=WN_HapB_Scaffold_5B_19447414:19454542;Name=KAH9753084.1
Scaffold_5B	genBlastG	transcript	19447414	19454542	673.192	-	.	ID=WN_HapB_Scaffold_5B_19447414:19454542;Parent=WN_HapB_Scaffold_5B_19447414:19454542;Name=KAH9753084.1
Scaffold_5B	genBlastG	exon	19447414	19447431	.	-	.	ID=WN_HapB_Scaffold_5B_19447414:19454542-E7;Parent=WN_HapB_Scaffold_5B_19447414:19454542
Scaffold_5B	genBlastG	exon	19447595	19448191	.	-	.	ID=WN_HapB_Scaffold_5B_19447414:19454542-E6;Parent=WN_HapB_Scaffold_5B_19447414:19454542
Scaffold_5B	genBlastG	exon	19448665	19449186	.	-	.	ID=WN_HapB_Scaffold_5B_19447414:19454542-E5;Parent=WN_HapB_Scaffold_5B_19447414:19454542
Scaffold_5B	genBlastG	exon	19449474	19449836	.	-	.	ID=WN_HapB_Scaffold_5B_19447414:19454542-E4;Parent=WN_HapB_Scaffold_5B_19447414:19454542
Scaffold_5B	genBlastG	exon	19451098	19451556	.	-	.	ID=WN_HapB_Scaffold_5B_19447414:19454542-E3;Parent=WN_HapB_Scaffold_5B_19447414:19454542
Scaffold_5B	genBlastG	exon	19451683	19451756	.	-	.	ID=WN_HapB_Scaffold_5B_19447414:19454542-E2;Parent=WN_HapB_Scaffold_5B_19447414:19454542
Scaffold_5B	genBlastG	exon	19451869	19454542	.	-	.	ID=WN_HapB_Scaffold_5B_19447414:19454542-E1;Parent=WN_HapB_Scaffold_5B_19447414:19454542
Scaffold_5B	genBlastG	gene	19529798	19537097	508.65	-	.	ID=WN_HapB_Scaffold_5B_19529798:19537097;Name=PB53338516-RA
Scaffold_5B	genBlastG	transcript	19529798	19537097	508.65	-	.	ID=WN_HapB_Scaffold_5B_19529798:19537097;Parent=WN_HapB_Scaffold_5B_19529798:19537097;Name=PB53338516-RA
Scaffold_5B	genBlastG	exon	19529798	19529842	.	-	.	ID=WN_HapB_Scaffold_5B_19529798:19537097-E9;Parent=WN_HapB_Scaffold_5B_19529798:19537097
Scaffold_5B	genBlastG	exon	19530322	19530936	.	-	.	ID=WN_HapB_Scaffold_5B_19529798:19537097-E8;Parent=WN_HapB_Scaffold_5B_19529798:19537097
Scaffold_5B	genBlastG	exon	19531411	19531926	.	-	.	ID=WN_HapB_Scaffold_5B_19529798:19537097-E7;Parent=WN_HapB_Scaffold_5B_19529798:19537097
Scaffold_5B	genBlastG	exon	19532100	19532448	.	-	.	ID=WN_HapB_Scaffold_5B_19529798:19537097-E6;Parent=WN_HapB_Scaffold_5B_19529798:19537097
Scaffold_5B	genBlastG	exon	19532785	19532831	.	-	.	ID=WN_HapB_Scaffold_5B_19529798:19537097-E5;Parent=WN_HapB_Scaffold_5B_19529798:19537097
Scaffold_5B	genBlastG	exon	19532913	19532957	.	-	.	ID=WN_HapB_Scaffold_5B_19529798:19537097-E4;Parent=WN_HapB_Scaffold_5B_19529798:19537097
Scaffold_5B	genBlastG	exon	19533633	19534115	.	-	.	ID=WN_HapB_Scaffold_5B_19529798:19537097-E3;Parent=WN_HapB_Scaffold_5B_19529798:19537097
Scaffold_5B	genBlastG	exon	19534242	19534315	.	-	.	ID=WN_HapB_Scaffold_5B_19529798:19537097-E2;Parent=WN_HapB_Scaffold_5B_19529798:19537097
Scaffold_5B	genBlastG	exon	19534424	19537097	.	-	.	ID=WN_HapB_Scaffold_5B_19529798:19537097-E1;Parent=WN_HapB_Scaffold_5B_19529798:19537097
Scaffold_5B	genBlastG	gene	19570447	19574859	226.732	-	.	ID=WN_HapB_Scaffold_5B_19570447:19574859;Name=LL_PB44929062-RA
Scaffold_5B	genBlastG	transcript	19570447	19574859	226.732	-	.	ID=WN_HapB_Scaffold_5B_19570447:19574859;Parent=WN_HapB_Scaffold_5B_19570447:19574859;Name=LL_PB44929062-RA
Scaffold_5B	genBlastG	exon	19570447	19570584	.	-	.	ID=WN_HapB_Scaffold_5B_19570447:19574859-E7;Parent=WN_HapB_Scaffold_5B_19570447:19574859
Scaffold_5B	genBlastG	exon	19570704	19570928	.	-	.	ID=WN_HapB_Scaffold_5B_19570447:19574859-E6;Parent=WN_HapB_Scaffold_5B_19570447:19574859
Scaffold_5B	genBlastG	exon	19572465	19573057	.	-	.	ID=WN_HapB_Scaffold_5B_19570447:19574859-E5;Parent=WN_HapB_Scaffold_5B_19570447:19574859
Scaffold_5B	genBlastG	exon	19573232	19573721	.	-	.	ID=WN_HapB_Scaffold_5B_19570447:19574859-E4;Parent=WN_HapB_Scaffold_5B_19570447:19574859
Scaffold_5B	genBlastG	exon	19573734	19574201	.	-	.	ID=WN_HapB_Scaffold_5B_19570447:19574859-E3;Parent=WN_HapB_Scaffold_5B_19570447:19574859
Scaffold_5B	genBlastG	exon	19574215	19574754	.	-	.	ID=WN_HapB_Scaffold_5B_19570447:19574859-E2;Parent=WN_HapB_Scaffold_5B_19570447:19574859
Scaffold_5B	genBlastG	exon	19574770	19574859	.	-	.	ID=WN_HapB_Scaffold_5B_19570447:19574859-E1;Parent=WN_HapB_Scaffold_5B_19570447:19574859
Scaffold_5B	genBlastG	gene	23869231	23874642	500.635	-	.	ID=WN_HapB_Scaffold_5B_23869231:23874642;Name=KAH9754121.1
Scaffold_5B	genBlastG	transcript	23869231	23874642	500.635	-	.	ID=WN_HapB_Scaffold_5B_23869231:23874642;Parent=WN_HapB_Scaffold_5B_23869231:23874642;Name=KAH9754121.1
Scaffold_5B	genBlastG	exon	23869231	23869329	.	-	.	ID=WN_HapB_Scaffold_5B_23869231:23874642-E5;Parent=WN_HapB_Scaffold_5B_23869231:23874642
Scaffold_5B	genBlastG	exon	23869428	23870204	.	-	.	ID=WN_HapB_Scaffold_5B_23869231:23874642-E4;Parent=WN_HapB_Scaffold_5B_23869231:23874642
Scaffold_5B	genBlastG	exon	23870424	23870839	.	-	.	ID=WN_HapB_Scaffold_5B_23869231:23874642-E3;Parent=WN_HapB_Scaffold_5B_23869231:23874642
Scaffold_5B	genBlastG	exon	23870852	23870901	.	-	.	ID=WN_HapB_Scaffold_5B_23869231:23874642-E2;Parent=WN_HapB_Scaffold_5B_23869231:23874642
Scaffold_5B	genBlastG	exon	23872265	23874642	.	-	.	ID=WN_HapB_Scaffold_5B_23869231:23874642-E1;Parent=WN_HapB_Scaffold_5B_23869231:23874642
Scaffold_5B	genBlastG	gene	23890446	23894119	329.71	-	.	ID=WN_HapB_Scaffold_5B_23890446:23894119;Name=LL_PB44908829-RA
Scaffold_5B	genBlastG	transcript	23890446	23894119	329.71	-	.	ID=WN_HapB_Scaffold_5B_23890446:23894119;Parent=WN_HapB_Scaffold_5B_23890446:23894119;Name=LL_PB44908829-RA
Scaffold_5B	genBlastG	exon	23890446	23891125	.	-	.	ID=WN_HapB_Scaffold_5B_23890446:23894119-E3;Parent=WN_HapB_Scaffold_5B_23890446:23894119
Scaffold_5B	genBlastG	exon	23891148	23891748	.	-	.	ID=WN_HapB_Scaffold_5B_23890446:23894119-E2;Parent=WN_HapB_Scaffold_5B_23890446:23894119
Scaffold_5B	genBlastG	exon	23891864	23894119	.	-	.	ID=WN_HapB_Scaffold_5B_23890446:23894119-E1;Parent=WN_HapB_Scaffold_5B_23890446:23894119
Scaffold_5B	genBlastG	gene	23909067	23914478	497.635	-	.	ID=WN_HapB_Scaffold_5B_23909067:23914478;Name=KAH9754121.1
Scaffold_5B	genBlastG	transcript	23909067	23914478	497.635	-	.	ID=WN_HapB_Scaffold_5B_23909067:23914478;Parent=WN_HapB_Scaffold_5B_23909067:23914478;Name=KAH9754121.1
Scaffold_5B	genBlastG	exon	23909067	23909165	.	-	.	ID=WN_HapB_Scaffold_5B_23909067:23914478-E5;Parent=WN_HapB_Scaffold_5B_23909067:23914478
Scaffold_5B	genBlastG	exon	23909264	23910040	.	-	.	ID=WN_HapB_Scaffold_5B_23909067:23914478-E4;Parent=WN_HapB_Scaffold_5B_23909067:23914478
Scaffold_5B	genBlastG	exon	23910260	23910675	.	-	.	ID=WN_HapB_Scaffold_5B_23909067:23914478-E3;Parent=WN_HapB_Scaffold_5B_23909067:23914478
Scaffold_5B	genBlastG	exon	23910688	23910737	.	-	.	ID=WN_HapB_Scaffold_5B_23909067:23914478-E2;Parent=WN_HapB_Scaffold_5B_23909067:23914478
Scaffold_5B	genBlastG	exon	23912101	23914478	.	-	.	ID=WN_HapB_Scaffold_5B_23909067:23914478-E1;Parent=WN_HapB_Scaffold_5B_23909067:23914478
Scaffold_5B	genBlastG	gene	23993102	24003967	813.535	-	.	ID=WN_HapB_Scaffold_5B_23993102:24003967;Name=LL_PB44908841-RA
Scaffold_5B	genBlastG	transcript	23993102	24003967	813.535	-	.	ID=WN_HapB_Scaffold_5B_23993102:24003967;Parent=WN_HapB_Scaffold_5B_23993102:24003967;Name=LL_PB44908841-RA
Scaffold_5B	genBlastG	exon	23993102	23994406	.	-	.	ID=WN_HapB_Scaffold_5B_23993102:24003967-E5;Parent=WN_HapB_Scaffold_5B_23993102:24003967
Scaffold_5B	genBlastG	exon	23994519	23995289	.	-	.	ID=WN_HapB_Scaffold_5B_23993102:24003967-E4;Parent=WN_HapB_Scaffold_5B_23993102:24003967
Scaffold_5B	genBlastG	exon	23995600	23996034	.	-	.	ID=WN_HapB_Scaffold_5B_23993102:24003967-E3;Parent=WN_HapB_Scaffold_5B_23993102:24003967
Scaffold_5B	genBlastG	exon	23996105	23996559	.	-	.	ID=WN_HapB_Scaffold_5B_23993102:24003967-E2;Parent=WN_HapB_Scaffold_5B_23993102:24003967
Scaffold_5B	genBlastG	exon	24001558	24003967	.	-	.	ID=WN_HapB_Scaffold_5B_23993102:24003967-E1;Parent=WN_HapB_Scaffold_5B_23993102:24003967
Scaffold_5B	genBlastG	gene	24033631	24040638	698.744	-	.	ID=WN_HapB_Scaffold_5B_24033631:24040638;Name=KAH9754170.1
Scaffold_5B	genBlastG	transcript	24033631	24040638	698.744	-	.	ID=WN_HapB_Scaffold_5B_24033631:24040638;Parent=WN_HapB_Scaffold_5B_24033631:24040638;Name=KAH9754170.1
Scaffold_5B	genBlastG	exon	24033631	24034863	.	-	.	ID=WN_HapB_Scaffold_5B_24033631:24040638-E5;Parent=WN_HapB_Scaffold_5B_24033631:24040638
Scaffold_5B	genBlastG	exon	24034976	24035698	.	-	.	ID=WN_HapB_Scaffold_5B_24033631:24040638-E4;Parent=WN_HapB_Scaffold_5B_24033631:24040638
Scaffold_5B	genBlastG	exon	24036038	24036483	.	-	.	ID=WN_HapB_Scaffold_5B_24033631:24040638-E3;Parent=WN_HapB_Scaffold_5B_24033631:24040638
Scaffold_5B	genBlastG	exon	24036523	24036545	.	-	.	ID=WN_HapB_Scaffold_5B_24033631:24040638-E2;Parent=WN_HapB_Scaffold_5B_24033631:24040638
Scaffold_5B	genBlastG	exon	24038255	24040638	.	-	.	ID=WN_HapB_Scaffold_5B_24033631:24040638-E1;Parent=WN_HapB_Scaffold_5B_24033631:24040638
Scaffold_5B	genBlastG	gene	24055876	24061291	494.041	-	.	ID=WN_HapB_Scaffold_5B_24055876:24061291;Name=PB53331791-RA
Scaffold_5B	genBlastG	transcript	24055876	24061291	494.041	-	.	ID=WN_HapB_Scaffold_5B_24055876:24061291;Parent=WN_HapB_Scaffold_5B_24055876:24061291;Name=PB53331791-RA
Scaffold_5B	genBlastG	exon	24055876	24055974	.	-	.	ID=WN_HapB_Scaffold_5B_24055876:24061291-E5;Parent=WN_HapB_Scaffold_5B_24055876:24061291
Scaffold_5B	genBlastG	exon	24056073	24056849	.	-	.	ID=WN_HapB_Scaffold_5B_24055876:24061291-E4;Parent=WN_HapB_Scaffold_5B_24055876:24061291
Scaffold_5B	genBlastG	exon	24057067	24057482	.	-	.	ID=WN_HapB_Scaffold_5B_24055876:24061291-E3;Parent=WN_HapB_Scaffold_5B_24055876:24061291
Scaffold_5B	genBlastG	exon	24057495	24057544	.	-	.	ID=WN_HapB_Scaffold_5B_24055876:24061291-E2;Parent=WN_HapB_Scaffold_5B_24055876:24061291
Scaffold_5B	genBlastG	exon	24058914	24061291	.	-	.	ID=WN_HapB_Scaffold_5B_24055876:24061291-E1;Parent=WN_HapB_Scaffold_5B_24055876:24061291
Scaffold_5B	genBlastG	gene	24086762	24093546	457.908	-	.	ID=WN_HapB_Scaffold_5B_24086762:24093546;Name=KAH9754183.1
Scaffold_5B	genBlastG	transcript	24086762	24093546	457.908	-	.	ID=WN_HapB_Scaffold_5B_24086762:24093546;Parent=WN_HapB_Scaffold_5B_24086762:24093546;Name=KAH9754183.1
Scaffold_5B	genBlastG	exon	24086762	24087169	.	-	.	ID=WN_HapB_Scaffold_5B_24086762:24093546-E5;Parent=WN_HapB_Scaffold_5B_24086762:24093546
Scaffold_5B	genBlastG	exon	24087428	24088198	.	-	.	ID=WN_HapB_Scaffold_5B_24086762:24093546-E4;Parent=WN_HapB_Scaffold_5B_24086762:24093546
Scaffold_5B	genBlastG	exon	24088932	24089386	.	-	.	ID=WN_HapB_Scaffold_5B_24086762:24093546-E3;Parent=WN_HapB_Scaffold_5B_24086762:24093546
Scaffold_5B	genBlastG	exon	24089399	24089448	.	-	.	ID=WN_HapB_Scaffold_5B_24086762:24093546-E2;Parent=WN_HapB_Scaffold_5B_24086762:24093546
Scaffold_5B	genBlastG	exon	24091172	24093546	.	-	.	ID=WN_HapB_Scaffold_5B_24086762:24093546-E1;Parent=WN_HapB_Scaffold_5B_24086762:24093546
Scaffold_5B	genBlastG	gene	24101378	24108300	725.243	-	.	ID=WN_HapB_Scaffold_5B_24101378:24108300;Name=KAH9754185.1
Scaffold_5B	genBlastG	transcript	24101378	24108300	725.243	-	.	ID=WN_HapB_Scaffold_5B_24101378:24108300;Parent=WN_HapB_Scaffold_5B_24101378:24108300;Name=KAH9754185.1
Scaffold_5B	genBlastG	exon	24101378	24102679	.	-	.	ID=WN_HapB_Scaffold_5B_24101378:24108300-E5;Parent=WN_HapB_Scaffold_5B_24101378:24108300
Scaffold_5B	genBlastG	exon	24102795	24103571	.	-	.	ID=WN_HapB_Scaffold_5B_24101378:24108300-E4;Parent=WN_HapB_Scaffold_5B_24101378:24108300
Scaffold_5B	genBlastG	exon	24103904	24104358	.	-	.	ID=WN_HapB_Scaffold_5B_24101378:24108300-E3;Parent=WN_HapB_Scaffold_5B_24101378:24108300
Scaffold_5B	genBlastG	exon	24104371	24104420	.	-	.	ID=WN_HapB_Scaffold_5B_24101378:24108300-E2;Parent=WN_HapB_Scaffold_5B_24101378:24108300
Scaffold_5B	genBlastG	exon	24105902	24108300	.	-	.	ID=WN_HapB_Scaffold_5B_24101378:24108300-E1;Parent=WN_HapB_Scaffold_5B_24101378:24108300
Scaffold_5B	genBlastG	gene	24172310	24179277	632.086	-	.	ID=WN_HapB_Scaffold_5B_24172310:24179277;Name=KAH9688189.1
Scaffold_5B	genBlastG	transcript	24172310	24179277	632.086	-	.	ID=WN_HapB_Scaffold_5B_24172310:24179277;Parent=WN_HapB_Scaffold_5B_24172310:24179277;Name=KAH9688189.1
Scaffold_5B	genBlastG	exon	24172310	24172402	.	-	.	ID=WN_HapB_Scaffold_5B_24172310:24179277-E6;Parent=WN_HapB_Scaffold_5B_24172310:24179277
Scaffold_5B	genBlastG	exon	24172430	24172464	.	-	.	ID=WN_HapB_Scaffold_5B_24172310:24179277-E5;Parent=WN_HapB_Scaffold_5B_24172310:24179277
Scaffold_5B	genBlastG	exon	24172489	24173990	.	-	.	ID=WN_HapB_Scaffold_5B_24172310:24179277-E4;Parent=WN_HapB_Scaffold_5B_24172310:24179277
Scaffold_5B	genBlastG	exon	24174024	24174586	.	-	.	ID=WN_HapB_Scaffold_5B_24172310:24179277-E3;Parent=WN_HapB_Scaffold_5B_24172310:24179277
Scaffold_5B	genBlastG	exon	24174985	24175410	.	-	.	ID=WN_HapB_Scaffold_5B_24172310:24179277-E2;Parent=WN_HapB_Scaffold_5B_24172310:24179277
Scaffold_5B	genBlastG	exon	24176887	24179277	.	-	.	ID=WN_HapB_Scaffold_5B_24172310:24179277-E1;Parent=WN_HapB_Scaffold_5B_24172310:24179277
Scaffold_5B	genBlastG	gene	24200741	24208183	690.584	-	.	ID=WN_HapB_Scaffold_5B_24200741:24208183;Name=LL_PB44911795-RA
Scaffold_5B	genBlastG	transcript	24200741	24208183	690.584	-	.	ID=WN_HapB_Scaffold_5B_24200741:24208183;Parent=WN_HapB_Scaffold_5B_24200741:24208183;Name=LL_PB44911795-RA
Scaffold_5B	genBlastG	exon	24200741	24200791	.	-	.	ID=WN_HapB_Scaffold_5B_24200741:24208183-E5;Parent=WN_HapB_Scaffold_5B_24200741:24208183
Scaffold_5B	genBlastG	exon	24200888	24203155	.	-	.	ID=WN_HapB_Scaffold_5B_24200741:24208183-E4;Parent=WN_HapB_Scaffold_5B_24200741:24208183
Scaffold_5B	genBlastG	exon	24203529	24203966	.	-	.	ID=WN_HapB_Scaffold_5B_24200741:24208183-E3;Parent=WN_HapB_Scaffold_5B_24200741:24208183
Scaffold_5B	genBlastG	exon	24203988	24204047	.	-	.	ID=WN_HapB_Scaffold_5B_24200741:24208183-E2;Parent=WN_HapB_Scaffold_5B_24200741:24208183
Scaffold_5B	genBlastG	exon	24205787	24208183	.	-	.	ID=WN_HapB_Scaffold_5B_24200741:24208183-E1;Parent=WN_HapB_Scaffold_5B_24200741:24208183
Scaffold_5B	genBlastG	gene	24228391	24234208	385.422	-	.	ID=WN_HapB_Scaffold_5B_24228391:24234208;Name=KAH9754202.1
Scaffold_5B	genBlastG	transcript	24228391	24234208	385.422	-	.	ID=WN_HapB_Scaffold_5B_24228391:24234208;Parent=WN_HapB_Scaffold_5B_24228391:24234208;Name=KAH9754202.1
Scaffold_5B	genBlastG	exon	24228391	24228951	.	-	.	ID=WN_HapB_Scaffold_5B_24228391:24234208-E6;Parent=WN_HapB_Scaffold_5B_24228391:24234208
Scaffold_5B	genBlastG	exon	24229070	24229417	.	-	.	ID=WN_HapB_Scaffold_5B_24228391:24234208-E5;Parent=WN_HapB_Scaffold_5B_24228391:24234208
Scaffold_5B	genBlastG	exon	24229985	24230413	.	-	.	ID=WN_HapB_Scaffold_5B_24228391:24234208-E4;Parent=WN_HapB_Scaffold_5B_24228391:24234208
Scaffold_5B	genBlastG	exon	24230663	24230752	.	-	.	ID=WN_HapB_Scaffold_5B_24228391:24234208-E3;Parent=WN_HapB_Scaffold_5B_24228391:24234208
Scaffold_5B	genBlastG	exon	24231796	24232895	.	-	.	ID=WN_HapB_Scaffold_5B_24228391:24234208-E2;Parent=WN_HapB_Scaffold_5B_24228391:24234208
Scaffold_5B	genBlastG	exon	24233176	24234208	.	-	.	ID=WN_HapB_Scaffold_5B_24228391:24234208-E1;Parent=WN_HapB_Scaffold_5B_24228391:24234208
Scaffold_5B	genBlastG	gene	24266775	24268980	288.669	-	.	ID=WN_HapB_Scaffold_5B_24266775:24268980;Name=KAH9754242.1
Scaffold_5B	genBlastG	transcript	24266775	24268980	288.669	-	.	ID=WN_HapB_Scaffold_5B_24266775:24268980;Parent=WN_HapB_Scaffold_5B_24266775:24268980;Name=KAH9754242.1
Scaffold_5B	genBlastG	exon	24266775	24268736	.	-	.	ID=WN_HapB_Scaffold_5B_24266775:24268980-E2;Parent=WN_HapB_Scaffold_5B_24266775:24268980
Scaffold_5B	genBlastG	exon	24268903	24268980	.	-	.	ID=WN_HapB_Scaffold_5B_24266775:24268980-E1;Parent=WN_HapB_Scaffold_5B_24266775:24268980
Scaffold_5B	genBlastG	gene	24304161	24310913	296.77	-	.	ID=WN_HapB_Scaffold_5B_24304161:24310913;Name=PB53331762-RA
Scaffold_5B	genBlastG	transcript	24304161	24310913	296.77	-	.	ID=WN_HapB_Scaffold_5B_24304161:24310913;Parent=WN_HapB_Scaffold_5B_24304161:24310913;Name=PB53331762-RA
Scaffold_5B	genBlastG	exon	24304161	24306368	.	-	.	ID=WN_HapB_Scaffold_5B_24304161:24310913-E5;Parent=WN_HapB_Scaffold_5B_24304161:24310913
Scaffold_5B	genBlastG	exon	24306639	24307076	.	-	.	ID=WN_HapB_Scaffold_5B_24304161:24310913-E4;Parent=WN_HapB_Scaffold_5B_24304161:24310913
Scaffold_5B	genBlastG	exon	24307578	24307686	.	-	.	ID=WN_HapB_Scaffold_5B_24304161:24310913-E3;Parent=WN_HapB_Scaffold_5B_24304161:24310913
Scaffold_5B	genBlastG	exon	24307774	24307869	.	-	.	ID=WN_HapB_Scaffold_5B_24304161:24310913-E2;Parent=WN_HapB_Scaffold_5B_24304161:24310913
Scaffold_5B	genBlastG	exon	24308647	24310913	.	-	.	ID=WN_HapB_Scaffold_5B_24304161:24310913-E1;Parent=WN_HapB_Scaffold_5B_24304161:24310913
Scaffold_5B	genBlastG	gene	24335423	24342990	734.369	-	.	ID=WN_HapB_Scaffold_5B_24335423:24342990;Name=CL6G022323011.t1_pri
Scaffold_5B	genBlastG	transcript	24335423	24342990	734.369	-	.	ID=WN_HapB_Scaffold_5B_24335423:24342990;Parent=WN_HapB_Scaffold_5B_24335423:24342990;Name=CL6G022323011.t1_pri
Scaffold_5B	genBlastG	exon	24335423	24335561	.	-	.	ID=WN_HapB_Scaffold_5B_24335423:24342990-E5;Parent=WN_HapB_Scaffold_5B_24335423:24342990
Scaffold_5B	genBlastG	exon	24335726	24337932	.	-	.	ID=WN_HapB_Scaffold_5B_24335423:24342990-E4;Parent=WN_HapB_Scaffold_5B_24335423:24342990
Scaffold_5B	genBlastG	exon	24338309	24338752	.	-	.	ID=WN_HapB_Scaffold_5B_24335423:24342990-E3;Parent=WN_HapB_Scaffold_5B_24335423:24342990
Scaffold_5B	genBlastG	exon	24339427	24339516	.	-	.	ID=WN_HapB_Scaffold_5B_24335423:24342990-E2;Parent=WN_HapB_Scaffold_5B_24335423:24342990
Scaffold_5B	genBlastG	exon	24340594	24342990	.	-	.	ID=WN_HapB_Scaffold_5B_24335423:24342990-E1;Parent=WN_HapB_Scaffold_5B_24335423:24342990
Scaffold_5B	genBlastG	gene	24354984	24358131	219.93	-	.	ID=WN_HapB_Scaffold_5B_24354984:24358131;Name=PB53331754-RA
Scaffold_5B	genBlastG	transcript	24354984	24358131	219.93	-	.	ID=WN_HapB_Scaffold_5B_24354984:24358131;Parent=WN_HapB_Scaffold_5B_24354984:24358131;Name=PB53331754-RA
Scaffold_5B	genBlastG	exon	24354984	24355057	.	-	.	ID=WN_HapB_Scaffold_5B_24354984:24358131-E5;Parent=WN_HapB_Scaffold_5B_24354984:24358131
Scaffold_5B	genBlastG	exon	24355079	24355172	.	-	.	ID=WN_HapB_Scaffold_5B_24354984:24358131-E4;Parent=WN_HapB_Scaffold_5B_24354984:24358131
Scaffold_5B	genBlastG	exon	24355759	24355902	.	-	.	ID=WN_HapB_Scaffold_5B_24354984:24358131-E3;Parent=WN_HapB_Scaffold_5B_24354984:24358131
Scaffold_5B	genBlastG	exon	24355915	24357380	.	-	.	ID=WN_HapB_Scaffold_5B_24354984:24358131-E2;Parent=WN_HapB_Scaffold_5B_24354984:24358131
Scaffold_5B	genBlastG	exon	24357426	24358131	.	-	.	ID=WN_HapB_Scaffold_5B_24354984:24358131-E1;Parent=WN_HapB_Scaffold_5B_24354984:24358131
Scaffold_5B	genBlastG	gene	24388077	24395604	732.579	-	.	ID=WN_HapB_Scaffold_5B_24388077:24395604;Name=CL6G022323011.t1_pri
Scaffold_5B	genBlastG	transcript	24388077	24395604	732.579	-	.	ID=WN_HapB_Scaffold_5B_24388077:24395604;Parent=WN_HapB_Scaffold_5B_24388077:24395604;Name=CL6G022323011.t1_pri
Scaffold_5B	genBlastG	exon	24388077	24388176	.	-	.	ID=WN_HapB_Scaffold_5B_24388077:24395604-E5;Parent=WN_HapB_Scaffold_5B_24388077:24395604
Scaffold_5B	genBlastG	exon	24388342	24390548	.	-	.	ID=WN_HapB_Scaffold_5B_24388077:24395604-E4;Parent=WN_HapB_Scaffold_5B_24388077:24395604
Scaffold_5B	genBlastG	exon	24390925	24391368	.	-	.	ID=WN_HapB_Scaffold_5B_24388077:24395604-E3;Parent=WN_HapB_Scaffold_5B_24388077:24395604
Scaffold_5B	genBlastG	exon	24392042	24392131	.	-	.	ID=WN_HapB_Scaffold_5B_24388077:24395604-E2;Parent=WN_HapB_Scaffold_5B_24388077:24395604
Scaffold_5B	genBlastG	exon	24393208	24395604	.	-	.	ID=WN_HapB_Scaffold_5B_24388077:24395604-E1;Parent=WN_HapB_Scaffold_5B_24388077:24395604
Scaffold_5B	genBlastG	gene	24401561	24403932	177.609	-	.	ID=WN_HapB_Scaffold_5B_24401561:24403932;Name=KAH9754216.1
Scaffold_5B	genBlastG	transcript	24401561	24403932	177.609	-	.	ID=WN_HapB_Scaffold_5B_24401561:24403932;Parent=WN_HapB_Scaffold_5B_24401561:24403932;Name=KAH9754216.1
Scaffold_5B	genBlastG	exon	24401561	24403072	.	-	.	ID=WN_HapB_Scaffold_5B_24401561:24403932-E3;Parent=WN_HapB_Scaffold_5B_24401561:24403932
Scaffold_5B	genBlastG	exon	24403090	24403128	.	-	.	ID=WN_HapB_Scaffold_5B_24401561:24403932-E2;Parent=WN_HapB_Scaffold_5B_24401561:24403932
Scaffold_5B	genBlastG	exon	24403168	24403932	.	-	.	ID=WN_HapB_Scaffold_5B_24401561:24403932-E1;Parent=WN_HapB_Scaffold_5B_24401561:24403932
Scaffold_5B	genBlastG	gene	24419396	24426951	685.358	-	.	ID=WN_HapB_Scaffold_5B_24419396:24426951;Name=CL6G022323011.t1_pri
Scaffold_5B	genBlastG	transcript	24419396	24426951	685.358	-	.	ID=WN_HapB_Scaffold_5B_24419396:24426951;Parent=WN_HapB_Scaffold_5B_24419396:24426951;Name=CL6G022323011.t1_pri
Scaffold_5B	genBlastG	exon	24419396	24419495	.	-	.	ID=WN_HapB_Scaffold_5B_24419396:24426951-E5;Parent=WN_HapB_Scaffold_5B_24419396:24426951
Scaffold_5B	genBlastG	exon	24419602	24421865	.	-	.	ID=WN_HapB_Scaffold_5B_24419396:24426951-E4;Parent=WN_HapB_Scaffold_5B_24419396:24426951
Scaffold_5B	genBlastG	exon	24422242	24422685	.	-	.	ID=WN_HapB_Scaffold_5B_24419396:24426951-E3;Parent=WN_HapB_Scaffold_5B_24419396:24426951
Scaffold_5B	genBlastG	exon	24423478	24423567	.	-	.	ID=WN_HapB_Scaffold_5B_24419396:24426951-E2;Parent=WN_HapB_Scaffold_5B_24419396:24426951
Scaffold_5B	genBlastG	exon	24424555	24426951	.	-	.	ID=WN_HapB_Scaffold_5B_24419396:24426951-E1;Parent=WN_HapB_Scaffold_5B_24419396:24426951
Scaffold_5B	genBlastG	gene	24437053	24442647	517.165	-	.	ID=WN_HapB_Scaffold_5B_24437053:24442647;Name=KAH9754247.1
Scaffold_5B	genBlastG	transcript	24437053	24442647	517.165	-	.	ID=WN_HapB_Scaffold_5B_24437053:24442647;Parent=WN_HapB_Scaffold_5B_24437053:24442647;Name=KAH9754247.1
Scaffold_5B	genBlastG	exon	24437053	24437925	.	-	.	ID=WN_HapB_Scaffold_5B_24437053:24442647-E7;Parent=WN_HapB_Scaffold_5B_24437053:24442647
Scaffold_5B	genBlastG	exon	24438439	24438579	.	-	.	ID=WN_HapB_Scaffold_5B_24437053:24442647-E6;Parent=WN_HapB_Scaffold_5B_24437053:24442647
Scaffold_5B	genBlastG	exon	24438610	24438629	.	-	.	ID=WN_HapB_Scaffold_5B_24437053:24442647-E5;Parent=WN_HapB_Scaffold_5B_24437053:24442647
Scaffold_5B	genBlastG	exon	24438780	24438867	.	-	.	ID=WN_HapB_Scaffold_5B_24437053:24442647-E4;Parent=WN_HapB_Scaffold_5B_24437053:24442647
Scaffold_5B	genBlastG	exon	24439141	24439230	.	-	.	ID=WN_HapB_Scaffold_5B_24437053:24442647-E3;Parent=WN_HapB_Scaffold_5B_24437053:24442647
Scaffold_5B	genBlastG	exon	24440252	24441568	.	-	.	ID=WN_HapB_Scaffold_5B_24437053:24442647-E2;Parent=WN_HapB_Scaffold_5B_24437053:24442647
Scaffold_5B	genBlastG	exon	24441583	24442647	.	-	.	ID=WN_HapB_Scaffold_5B_24437053:24442647-E1;Parent=WN_HapB_Scaffold_5B_24437053:24442647
Scaffold_5B	genBlastG	gene	24457840	24464909	402.511	-	.	ID=WN_HapB_Scaffold_5B_24457840:24464909;Name=PB53331762-RA
Scaffold_5B	genBlastG	transcript	24457840	24464909	402.511	-	.	ID=WN_HapB_Scaffold_5B_24457840:24464909;Parent=WN_HapB_Scaffold_5B_24457840:24464909;Name=PB53331762-RA
Scaffold_5B	genBlastG	exon	24457840	24457843	.	-	.	ID=WN_HapB_Scaffold_5B_24457840:24464909-E5;Parent=WN_HapB_Scaffold_5B_24457840:24464909
Scaffold_5B	genBlastG	exon	24457960	24460127	.	-	.	ID=WN_HapB_Scaffold_5B_24457840:24464909-E4;Parent=WN_HapB_Scaffold_5B_24457840:24464909
Scaffold_5B	genBlastG	exon	24460401	24460838	.	-	.	ID=WN_HapB_Scaffold_5B_24457840:24464909-E3;Parent=WN_HapB_Scaffold_5B_24457840:24464909
Scaffold_5B	genBlastG	exon	24460893	24460922	.	-	.	ID=WN_HapB_Scaffold_5B_24457840:24464909-E2;Parent=WN_HapB_Scaffold_5B_24457840:24464909
Scaffold_5B	genBlastG	exon	24462531	24464909	.	-	.	ID=WN_HapB_Scaffold_5B_24457840:24464909-E1;Parent=WN_HapB_Scaffold_5B_24457840:24464909
Scaffold_5B	genBlastG	gene	24479107	24486968	676.169	-	.	ID=WN_HapB_Scaffold_5B_24479107:24486968;Name=CL6G022323011.t1_pri
Scaffold_5B	genBlastG	transcript	24479107	24486968	676.169	-	.	ID=WN_HapB_Scaffold_5B_24479107:24486968;Parent=WN_HapB_Scaffold_5B_24479107:24486968;Name=CL6G022323011.t1_pri
Scaffold_5B	genBlastG	exon	24479107	24479228	.	-	.	ID=WN_HapB_Scaffold_5B_24479107:24486968-E7;Parent=WN_HapB_Scaffold_5B_24479107:24486968
Scaffold_5B	genBlastG	exon	24479345	24481613	.	-	.	ID=WN_HapB_Scaffold_5B_24479107:24486968-E6;Parent=WN_HapB_Scaffold_5B_24479107:24486968
Scaffold_5B	genBlastG	exon	24481956	24482399	.	-	.	ID=WN_HapB_Scaffold_5B_24479107:24486968-E5;Parent=WN_HapB_Scaffold_5B_24479107:24486968
Scaffold_5B	genBlastG	exon	24483067	24483156	.	-	.	ID=WN_HapB_Scaffold_5B_24479107:24486968-E4;Parent=WN_HapB_Scaffold_5B_24479107:24486968
Scaffold_5B	genBlastG	exon	24484275	24486444	.	-	.	ID=WN_HapB_Scaffold_5B_24479107:24486968-E3;Parent=WN_HapB_Scaffold_5B_24479107:24486968
Scaffold_5B	genBlastG	exon	24486847	24486933	.	-	.	ID=WN_HapB_Scaffold_5B_24479107:24486968-E2;Parent=WN_HapB_Scaffold_5B_24479107:24486968
Scaffold_5B	genBlastG	exon	24486961	24486968	.	-	.	ID=WN_HapB_Scaffold_5B_24479107:24486968-E1;Parent=WN_HapB_Scaffold_5B_24479107:24486968
Scaffold_5B	genBlastG	gene	24498822	24504740	541	-	.	ID=WN_HapB_Scaffold_5B_24498822:24504740;Name=KAH9754247.1
Scaffold_5B	genBlastG	transcript	24498822	24504740	541	-	.	ID=WN_HapB_Scaffold_5B_24498822:24504740;Parent=WN_HapB_Scaffold_5B_24498822:24504740;Name=KAH9754247.1
Scaffold_5B	genBlastG	exon	24498822	24499694	.	-	.	ID=WN_HapB_Scaffold_5B_24498822:24504740-E6;Parent=WN_HapB_Scaffold_5B_24498822:24504740
Scaffold_5B	genBlastG	exon	24500208	24500363	.	-	.	ID=WN_HapB_Scaffold_5B_24498822:24504740-E5;Parent=WN_HapB_Scaffold_5B_24498822:24504740
Scaffold_5B	genBlastG	exon	24500379	24500398	.	-	.	ID=WN_HapB_Scaffold_5B_24498822:24504740-E4;Parent=WN_HapB_Scaffold_5B_24498822:24504740
Scaffold_5B	genBlastG	exon	24500549	24500636	.	-	.	ID=WN_HapB_Scaffold_5B_24498822:24504740-E3;Parent=WN_HapB_Scaffold_5B_24498822:24504740
Scaffold_5B	genBlastG	exon	24500886	24500975	.	-	.	ID=WN_HapB_Scaffold_5B_24498822:24504740-E2;Parent=WN_HapB_Scaffold_5B_24498822:24504740
Scaffold_5B	genBlastG	exon	24502344	24504740	.	-	.	ID=WN_HapB_Scaffold_5B_24498822:24504740-E1;Parent=WN_HapB_Scaffold_5B_24498822:24504740
Scaffold_5B	genBlastG	gene	25448102	25453671	531.862	-	.	ID=WN_HapB_Scaffold_5B_25448102:25453671;Name=CL2G007600011.t1_pri
Scaffold_5B	genBlastG	transcript	25448102	25453671	531.862	-	.	ID=WN_HapB_Scaffold_5B_25448102:25453671;Parent=WN_HapB_Scaffold_5B_25448102:25453671;Name=CL2G007600011.t1_pri
Scaffold_5B	genBlastG	exon	25448102	25448158	.	-	.	ID=WN_HapB_Scaffold_5B_25448102:25453671-E6;Parent=WN_HapB_Scaffold_5B_25448102:25453671
Scaffold_5B	genBlastG	exon	25448279	25449079	.	-	.	ID=WN_HapB_Scaffold_5B_25448102:25453671-E5;Parent=WN_HapB_Scaffold_5B_25448102:25453671
Scaffold_5B	genBlastG	exon	25449162	25449572	.	-	.	ID=WN_HapB_Scaffold_5B_25448102:25453671-E4;Parent=WN_HapB_Scaffold_5B_25448102:25453671
Scaffold_5B	genBlastG	exon	25449838	25449924	.	-	.	ID=WN_HapB_Scaffold_5B_25448102:25453671-E3;Parent=WN_HapB_Scaffold_5B_25448102:25453671
Scaffold_5B	genBlastG	exon	25450020	25451722	.	-	.	ID=WN_HapB_Scaffold_5B_25448102:25453671-E2;Parent=WN_HapB_Scaffold_5B_25448102:25453671
Scaffold_5B	genBlastG	exon	25452987	25453671	.	-	.	ID=WN_HapB_Scaffold_5B_25448102:25453671-E1;Parent=WN_HapB_Scaffold_5B_25448102:25453671
Scaffold_5B	genBlastG	gene	25458963	25463919	473.375	-	.	ID=WN_HapB_Scaffold_5B_25458963:25463919;Name=LL_PB44909040-RA
Scaffold_5B	genBlastG	transcript	25458963	25463919	473.375	-	.	ID=WN_HapB_Scaffold_5B_25458963:25463919;Parent=WN_HapB_Scaffold_5B_25458963:25463919;Name=LL_PB44909040-RA
Scaffold_5B	genBlastG	exon	25458963	25459085	.	-	.	ID=WN_HapB_Scaffold_5B_25458963:25463919-E5;Parent=WN_HapB_Scaffold_5B_25458963:25463919
Scaffold_5B	genBlastG	exon	25459223	25460038	.	-	.	ID=WN_HapB_Scaffold_5B_25458963:25463919-E4;Parent=WN_HapB_Scaffold_5B_25458963:25463919
Scaffold_5B	genBlastG	exon	25461113	25461348	.	-	.	ID=WN_HapB_Scaffold_5B_25458963:25463919-E3;Parent=WN_HapB_Scaffold_5B_25458963:25463919
Scaffold_5B	genBlastG	exon	25461360	25462095	.	-	.	ID=WN_HapB_Scaffold_5B_25458963:25463919-E2;Parent=WN_HapB_Scaffold_5B_25458963:25463919
Scaffold_5B	genBlastG	exon	25462156	25463919	.	-	.	ID=WN_HapB_Scaffold_5B_25458963:25463919-E1;Parent=WN_HapB_Scaffold_5B_25458963:25463919
Scaffold_5B	genBlastG	gene	25533040	25538167	358.58	-	.	ID=WN_HapB_Scaffold_5B_25533040:25538167;Name=PB53331600-RA
Scaffold_5B	genBlastG	transcript	25533040	25538167	358.58	-	.	ID=WN_HapB_Scaffold_5B_25533040:25538167;Parent=WN_HapB_Scaffold_5B_25533040:25538167;Name=PB53331600-RA
Scaffold_5B	genBlastG	exon	25533040	25533128	.	-	.	ID=WN_HapB_Scaffold_5B_25533040:25538167-E3;Parent=WN_HapB_Scaffold_5B_25533040:25538167
Scaffold_5B	genBlastG	exon	25533253	25534069	.	-	.	ID=WN_HapB_Scaffold_5B_25533040:25538167-E2;Parent=WN_HapB_Scaffold_5B_25533040:25538167
Scaffold_5B	genBlastG	exon	25535222	25538167	.	-	.	ID=WN_HapB_Scaffold_5B_25533040:25538167-E1;Parent=WN_HapB_Scaffold_5B_25533040:25538167
Scaffold_5B	genBlastG	gene	25549652	25551535	107.727	-	.	ID=WN_HapB_Scaffold_5B_25549652:25551535;Name=KAH9754622.1
Scaffold_5B	genBlastG	transcript	25549652	25551535	107.727	-	.	ID=WN_HapB_Scaffold_5B_25549652:25551535;Parent=WN_HapB_Scaffold_5B_25549652:25551535;Name=KAH9754622.1
Scaffold_5B	genBlastG	exon	25549652	25549789	.	-	.	ID=WN_HapB_Scaffold_5B_25549652:25551535-E2;Parent=WN_HapB_Scaffold_5B_25549652:25551535
Scaffold_5B	genBlastG	exon	25550645	25551535	.	-	.	ID=WN_HapB_Scaffold_5B_25549652:25551535-E1;Parent=WN_HapB_Scaffold_5B_25549652:25551535
Scaffold_5B	genBlastG	gene	25597593	25601552	293.457	-	.	ID=WN_HapB_Scaffold_5B_25597593:25601552;Name=LL_PB44911617-RA
Scaffold_5B	genBlastG	transcript	25597593	25601552	293.457	-	.	ID=WN_HapB_Scaffold_5B_25597593:25601552;Parent=WN_HapB_Scaffold_5B_25597593:25601552;Name=LL_PB44911617-RA
Scaffold_5B	genBlastG	exon	25597593	25597649	.	-	.	ID=WN_HapB_Scaffold_5B_25597593:25601552-E8;Parent=WN_HapB_Scaffold_5B_25597593:25601552
Scaffold_5B	genBlastG	exon	25597770	25598570	.	-	.	ID=WN_HapB_Scaffold_5B_25597593:25601552-E7;Parent=WN_HapB_Scaffold_5B_25597593:25601552
Scaffold_5B	genBlastG	exon	25598653	25599063	.	-	.	ID=WN_HapB_Scaffold_5B_25597593:25601552-E6;Parent=WN_HapB_Scaffold_5B_25597593:25601552
Scaffold_5B	genBlastG	exon	25599331	25599417	.	-	.	ID=WN_HapB_Scaffold_5B_25597593:25601552-E5;Parent=WN_HapB_Scaffold_5B_25597593:25601552
Scaffold_5B	genBlastG	exon	25599513	25600990	.	-	.	ID=WN_HapB_Scaffold_5B_25597593:25601552-E4;Parent=WN_HapB_Scaffold_5B_25597593:25601552
Scaffold_5B	genBlastG	exon	25601009	25601183	.	-	.	ID=WN_HapB_Scaffold_5B_25597593:25601552-E3;Parent=WN_HapB_Scaffold_5B_25597593:25601552
Scaffold_5B	genBlastG	exon	25601412	25601477	.	-	.	ID=WN_HapB_Scaffold_5B_25597593:25601552-E2;Parent=WN_HapB_Scaffold_5B_25597593:25601552
Scaffold_5B	genBlastG	exon	25601547	25601552	.	-	.	ID=WN_HapB_Scaffold_5B_25597593:25601552-E1;Parent=WN_HapB_Scaffold_5B_25597593:25601552
Scaffold_5B	genBlastG	gene	25614824	25619808	536.59	-	.	ID=WN_HapB_Scaffold_5B_25614824:25619808;Name=LL_PB44909040-RA
Scaffold_5B	genBlastG	transcript	25614824	25619808	536.59	-	.	ID=WN_HapB_Scaffold_5B_25614824:25619808;Parent=WN_HapB_Scaffold_5B_25614824:25619808;Name=LL_PB44909040-RA
Scaffold_5B	genBlastG	exon	25614824	25614928	.	-	.	ID=WN_HapB_Scaffold_5B_25614824:25619808-E5;Parent=WN_HapB_Scaffold_5B_25614824:25619808
Scaffold_5B	genBlastG	exon	25615066	25615881	.	-	.	ID=WN_HapB_Scaffold_5B_25614824:25619808-E4;Parent=WN_HapB_Scaffold_5B_25614824:25619808
Scaffold_5B	genBlastG	exon	25616628	25616680	.	-	.	ID=WN_HapB_Scaffold_5B_25614824:25619808-E3;Parent=WN_HapB_Scaffold_5B_25614824:25619808
Scaffold_5B	genBlastG	exon	25616717	25616748	.	-	.	ID=WN_HapB_Scaffold_5B_25614824:25619808-E2;Parent=WN_HapB_Scaffold_5B_25614824:25619808
Scaffold_5B	genBlastG	exon	25617023	25619808	.	-	.	ID=WN_HapB_Scaffold_5B_25614824:25619808-E1;Parent=WN_HapB_Scaffold_5B_25614824:25619808
Scaffold_5B	genBlastG	gene	25627842	25632941	606.502	-	.	ID=WN_HapB_Scaffold_5B_25627842:25632941;Name=KAH9754620.1
Scaffold_5B	genBlastG	transcript	25627842	25632941	606.502	-	.	ID=WN_HapB_Scaffold_5B_25627842:25632941;Parent=WN_HapB_Scaffold_5B_25627842:25632941;Name=KAH9754620.1
Scaffold_5B	genBlastG	exon	25627842	25627943	.	-	.	ID=WN_HapB_Scaffold_5B_25627842:25632941-E3;Parent=WN_HapB_Scaffold_5B_25627842:25632941
Scaffold_5B	genBlastG	exon	25628076	25628885	.	-	.	ID=WN_HapB_Scaffold_5B_25627842:25632941-E2;Parent=WN_HapB_Scaffold_5B_25627842:25632941
Scaffold_5B	genBlastG	exon	25630107	25632941	.	-	.	ID=WN_HapB_Scaffold_5B_25627842:25632941-E1;Parent=WN_HapB_Scaffold_5B_25627842:25632941
Scaffold_5B	genBlastG	gene	25638857	25640480	150.448	-	.	ID=WN_HapB_Scaffold_5B_25638857:25640480;Name=Cs3g12840.1
Scaffold_5B	genBlastG	transcript	25638857	25640480	150.448	-	.	ID=WN_HapB_Scaffold_5B_25638857:25640480;Parent=WN_HapB_Scaffold_5B_25638857:25640480;Name=Cs3g12840.1
Scaffold_5B	genBlastG	exon	25638857	25638871	.	-	.	ID=WN_HapB_Scaffold_5B_25638857:25640480-E3;Parent=WN_HapB_Scaffold_5B_25638857:25640480
Scaffold_5B	genBlastG	exon	25638905	25639101	.	-	.	ID=WN_HapB_Scaffold_5B_25638857:25640480-E2;Parent=WN_HapB_Scaffold_5B_25638857:25640480
Scaffold_5B	genBlastG	exon	25639379	25640480	.	-	.	ID=WN_HapB_Scaffold_5B_25638857:25640480-E1;Parent=WN_HapB_Scaffold_5B_25638857:25640480
Scaffold_5B	genBlastG	gene	25661627	25665936	440.774	-	.	ID=WN_HapB_Scaffold_5B_25661627:25665936;Name=KAH9688652.1
Scaffold_5B	genBlastG	transcript	25661627	25665936	440.774	-	.	ID=WN_HapB_Scaffold_5B_25661627:25665936;Parent=WN_HapB_Scaffold_5B_25661627:25665936;Name=KAH9688652.1
Scaffold_5B	genBlastG	exon	25661627	25661683	.	-	.	ID=WN_HapB_Scaffold_5B_25661627:25665936-E5;Parent=WN_HapB_Scaffold_5B_25661627:25665936
Scaffold_5B	genBlastG	exon	25661804	25662604	.	-	.	ID=WN_HapB_Scaffold_5B_25661627:25665936-E4;Parent=WN_HapB_Scaffold_5B_25661627:25665936
Scaffold_5B	genBlastG	exon	25662687	25662797	.	-	.	ID=WN_HapB_Scaffold_5B_25661627:25665936-E3;Parent=WN_HapB_Scaffold_5B_25661627:25665936
Scaffold_5B	genBlastG	exon	25662813	25663109	.	-	.	ID=WN_HapB_Scaffold_5B_25661627:25665936-E2;Parent=WN_HapB_Scaffold_5B_25661627:25665936
Scaffold_5B	genBlastG	exon	25663546	25665936	.	-	.	ID=WN_HapB_Scaffold_5B_25661627:25665936-E1;Parent=WN_HapB_Scaffold_5B_25661627:25665936
Scaffold_5B	genBlastG	gene	25715252	25721465	595.5	-	.	ID=WN_HapB_Scaffold_5B_25715252:25721465;Name=LL_PB44909040-RA
Scaffold_5B	genBlastG	transcript	25715252	25721465	595.5	-	.	ID=WN_HapB_Scaffold_5B_25715252:25721465;Parent=WN_HapB_Scaffold_5B_25715252:25721465;Name=LL_PB44909040-RA
Scaffold_5B	genBlastG	exon	25715252	25715341	.	-	.	ID=WN_HapB_Scaffold_5B_25715252:25721465-E4;Parent=WN_HapB_Scaffold_5B_25715252:25721465
Scaffold_5B	genBlastG	exon	25715480	25716295	.	-	.	ID=WN_HapB_Scaffold_5B_25715252:25721465-E3;Parent=WN_HapB_Scaffold_5B_25715252:25721465
Scaffold_5B	genBlastG	exon	25717402	25717677	.	-	.	ID=WN_HapB_Scaffold_5B_25715252:25721465-E2;Parent=WN_HapB_Scaffold_5B_25715252:25721465
Scaffold_5B	genBlastG	exon	25718706	25721465	.	-	.	ID=WN_HapB_Scaffold_5B_25715252:25721465-E1;Parent=WN_HapB_Scaffold_5B_25715252:25721465
Scaffold_5B	genBlastG	gene	25738531	25740181	124.329	-	.	ID=WN_HapB_Scaffold_5B_25738531:25740181;Name=WnAG00000017343.1
Scaffold_5B	genBlastG	transcript	25738531	25740181	124.329	-	.	ID=WN_HapB_Scaffold_5B_25738531:25740181;Parent=WN_HapB_Scaffold_5B_25738531:25740181;Name=WnAG00000017343.1
Scaffold_5B	genBlastG	exon	25738531	25738714	.	-	.	ID=WN_HapB_Scaffold_5B_25738531:25740181-E3;Parent=WN_HapB_Scaffold_5B_25738531:25740181
Scaffold_5B	genBlastG	exon	25738947	25739569	.	-	.	ID=WN_HapB_Scaffold_5B_25738531:25740181-E2;Parent=WN_HapB_Scaffold_5B_25738531:25740181
Scaffold_5B	genBlastG	exon	25739618	25740181	.	-	.	ID=WN_HapB_Scaffold_5B_25738531:25740181-E1;Parent=WN_HapB_Scaffold_5B_25738531:25740181
Scaffold_5B	genBlastG	gene	25762885	25767193	304.035	-	.	ID=WN_HapB_Scaffold_5B_25762885:25767193;Name=LL_PB44911601-RA
Scaffold_5B	genBlastG	transcript	25762885	25767193	304.035	-	.	ID=WN_HapB_Scaffold_5B_25762885:25767193;Parent=WN_HapB_Scaffold_5B_25762885:25767193;Name=LL_PB44911601-RA
Scaffold_5B	genBlastG	exon	25762885	25762941	.	-	.	ID=WN_HapB_Scaffold_5B_25762885:25767193-E5;Parent=WN_HapB_Scaffold_5B_25762885:25767193
Scaffold_5B	genBlastG	exon	25763062	25763862	.	-	.	ID=WN_HapB_Scaffold_5B_25762885:25767193-E4;Parent=WN_HapB_Scaffold_5B_25762885:25767193
Scaffold_5B	genBlastG	exon	25763945	25764367	.	-	.	ID=WN_HapB_Scaffold_5B_25762885:25767193-E3;Parent=WN_HapB_Scaffold_5B_25762885:25767193
Scaffold_5B	genBlastG	exon	25764461	25764526	.	-	.	ID=WN_HapB_Scaffold_5B_25762885:25767193-E2;Parent=WN_HapB_Scaffold_5B_25762885:25767193
Scaffold_5B	genBlastG	exon	25764803	25767193	.	-	.	ID=WN_HapB_Scaffold_5B_25762885:25767193-E1;Parent=WN_HapB_Scaffold_5B_25762885:25767193
Scaffold_5B	genBlastG	gene	25776504	25781921	547.041	-	.	ID=WN_HapB_Scaffold_5B_25776504:25781921;Name=CL0G069990012.t1_alt
Scaffold_5B	genBlastG	transcript	25776504	25781921	547.041	-	.	ID=WN_HapB_Scaffold_5B_25776504:25781921;Parent=WN_HapB_Scaffold_5B_25776504:25781921;Name=CL0G069990012.t1_alt
Scaffold_5B	genBlastG	exon	25776504	25776606	.	-	.	ID=WN_HapB_Scaffold_5B_25776504:25781921-E4;Parent=WN_HapB_Scaffold_5B_25776504:25781921
Scaffold_5B	genBlastG	exon	25777103	25777938	.	-	.	ID=WN_HapB_Scaffold_5B_25776504:25781921-E3;Parent=WN_HapB_Scaffold_5B_25776504:25781921
Scaffold_5B	genBlastG	exon	25779089	25780031	.	-	.	ID=WN_HapB_Scaffold_5B_25776504:25781921-E2;Parent=WN_HapB_Scaffold_5B_25776504:25781921
Scaffold_5B	genBlastG	exon	25780060	25781921	.	-	.	ID=WN_HapB_Scaffold_5B_25776504:25781921-E1;Parent=WN_HapB_Scaffold_5B_25776504:25781921
Scaffold_5B	genBlastG	gene	25798203	25801158	440.431	-	.	ID=WN_HapB_Scaffold_5B_25798203:25801158;Name=KAH9754659.1
Scaffold_5B	genBlastG	transcript	25798203	25801158	440.431	-	.	ID=WN_HapB_Scaffold_5B_25798203:25801158;Parent=WN_HapB_Scaffold_5B_25798203:25801158;Name=KAH9754659.1
Scaffold_5B	genBlastG	exon	25798203	25798328	.	-	.	ID=WN_HapB_Scaffold_5B_25798203:25801158-E2;Parent=WN_HapB_Scaffold_5B_25798203:25801158
Scaffold_5B	genBlastG	exon	25798402	25801158	.	-	.	ID=WN_HapB_Scaffold_5B_25798203:25801158-E1;Parent=WN_HapB_Scaffold_5B_25798203:25801158
Scaffold_5B	genBlastG	gene	25827902	25834145	309.53	-	.	ID=WN_HapB_Scaffold_5B_25827902:25834145;Name=CL0G071517012.t1_alt
Scaffold_5B	genBlastG	transcript	25827902	25834145	309.53	-	.	ID=WN_HapB_Scaffold_5B_25827902:25834145;Parent=WN_HapB_Scaffold_5B_25827902:25834145;Name=CL0G071517012.t1_alt
Scaffold_5B	genBlastG	exon	25827902	25828704	.	-	.	ID=WN_HapB_Scaffold_5B_25827902:25834145-E5;Parent=WN_HapB_Scaffold_5B_25827902:25834145
Scaffold_5B	genBlastG	exon	25829859	25830932	.	-	.	ID=WN_HapB_Scaffold_5B_25827902:25834145-E4;Parent=WN_HapB_Scaffold_5B_25827902:25834145
Scaffold_5B	genBlastG	exon	25830980	25831197	.	-	.	ID=WN_HapB_Scaffold_5B_25827902:25834145-E3;Parent=WN_HapB_Scaffold_5B_25827902:25834145
Scaffold_5B	genBlastG	exon	25831216	25832243	.	-	.	ID=WN_HapB_Scaffold_5B_25827902:25834145-E2;Parent=WN_HapB_Scaffold_5B_25827902:25834145
Scaffold_5B	genBlastG	exon	25833777	25834145	.	-	.	ID=WN_HapB_Scaffold_5B_25827902:25834145-E1;Parent=WN_HapB_Scaffold_5B_25827902:25834145
Scaffold_5B	genBlastG	gene	26336911	26339898	137.583	+	.	ID=WN_HapB_Scaffold_5B_26336911:26339898;Name=Ciclev10003128m
Scaffold_5B	genBlastG	transcript	26336911	26339898	137.583	+	.	ID=WN_HapB_Scaffold_5B_26336911:26339898;Parent=WN_HapB_Scaffold_5B_26336911:26339898;Name=Ciclev10003128m
Scaffold_5B	genBlastG	exon	26336911	26337332	.	+	.	ID=WN_HapB_Scaffold_5B_26336911:26339898-E1;Parent=WN_HapB_Scaffold_5B_26336911:26339898
Scaffold_5B	genBlastG	exon	26337451	26339041	.	+	.	ID=WN_HapB_Scaffold_5B_26336911:26339898-E2;Parent=WN_HapB_Scaffold_5B_26336911:26339898
Scaffold_5B	genBlastG	exon	26339326	26339898	.	+	.	ID=WN_HapB_Scaffold_5B_26336911:26339898-E3;Parent=WN_HapB_Scaffold_5B_26336911:26339898
Scaffold_5B	genBlastG	gene	26341073	26346764	632.753	+	.	ID=WN_HapB_Scaffold_5B_26341073:26346764;Name=PB53327268-RA
Scaffold_5B	genBlastG	transcript	26341073	26346764	632.753	+	.	ID=WN_HapB_Scaffold_5B_26341073:26346764;Parent=WN_HapB_Scaffold_5B_26341073:26346764;Name=PB53327268-RA
Scaffold_5B	genBlastG	exon	26341073	26343907	.	+	.	ID=WN_HapB_Scaffold_5B_26341073:26346764-E1;Parent=WN_HapB_Scaffold_5B_26341073:26346764
Scaffold_5B	genBlastG	exon	26344059	26344517	.	+	.	ID=WN_HapB_Scaffold_5B_26341073:26346764-E2;Parent=WN_HapB_Scaffold_5B_26341073:26346764
Scaffold_5B	genBlastG	exon	26344667	26345383	.	+	.	ID=WN_HapB_Scaffold_5B_26341073:26346764-E3;Parent=WN_HapB_Scaffold_5B_26341073:26346764
Scaffold_5B	genBlastG	exon	26345550	26346350	.	+	.	ID=WN_HapB_Scaffold_5B_26341073:26346764-E4;Parent=WN_HapB_Scaffold_5B_26341073:26346764
Scaffold_5B	genBlastG	exon	26346663	26346764	.	+	.	ID=WN_HapB_Scaffold_5B_26341073:26346764-E5;Parent=WN_HapB_Scaffold_5B_26341073:26346764
Scaffold_5B	genBlastG	gene	26376414	26377628	32.0585	+	.	ID=WN_HapB_Scaffold_5B_26376414:26377628;Name=Ptrif.0005s3213.1.v1.3.1
Scaffold_5B	genBlastG	transcript	26376414	26377628	32.0585	+	.	ID=WN_HapB_Scaffold_5B_26376414:26377628;Parent=WN_HapB_Scaffold_5B_26376414:26377628;Name=Ptrif.0005s3213.1.v1.3.1
Scaffold_5B	genBlastG	exon	26376414	26377628	.	+	.	ID=WN_HapB_Scaffold_5B_26376414:26377628-E1;Parent=WN_HapB_Scaffold_5B_26376414:26377628
Scaffold_5B	genBlastG	gene	26385068	26388323	133.12	+	.	ID=WN_HapB_Scaffold_5B_26385068:26388323;Name=orange1.1g045507m
Scaffold_5B	genBlastG	transcript	26385068	26388323	133.12	+	.	ID=WN_HapB_Scaffold_5B_26385068:26388323;Parent=WN_HapB_Scaffold_5B_26385068:26388323;Name=orange1.1g045507m
Scaffold_5B	genBlastG	exon	26385068	26385658	.	+	.	ID=WN_HapB_Scaffold_5B_26385068:26388323-E1;Parent=WN_HapB_Scaffold_5B_26385068:26388323
Scaffold_5B	genBlastG	exon	26385690	26385904	.	+	.	ID=WN_HapB_Scaffold_5B_26385068:26388323-E2;Parent=WN_HapB_Scaffold_5B_26385068:26388323
Scaffold_5B	genBlastG	exon	26387777	26388323	.	+	.	ID=WN_HapB_Scaffold_5B_26385068:26388323-E3;Parent=WN_HapB_Scaffold_5B_26385068:26388323
Scaffold_5B	genBlastG	gene	26405451	26411862	533.301	+	.	ID=WN_HapB_Scaffold_5B_26405451:26411862;Name=PB53327289-RA
Scaffold_5B	genBlastG	transcript	26405451	26411862	533.301	+	.	ID=WN_HapB_Scaffold_5B_26405451:26411862;Parent=WN_HapB_Scaffold_5B_26405451:26411862;Name=PB53327289-RA
Scaffold_5B	genBlastG	exon	26405451	26408345	.	+	.	ID=WN_HapB_Scaffold_5B_26405451:26411862-E1;Parent=WN_HapB_Scaffold_5B_26405451:26411862
Scaffold_5B	genBlastG	exon	26409457	26409936	.	+	.	ID=WN_HapB_Scaffold_5B_26405451:26411862-E2;Parent=WN_HapB_Scaffold_5B_26405451:26411862
Scaffold_5B	genBlastG	exon	26410137	26410958	.	+	.	ID=WN_HapB_Scaffold_5B_26405451:26411862-E3;Parent=WN_HapB_Scaffold_5B_26405451:26411862
Scaffold_5B	genBlastG	exon	26411689	26411862	.	+	.	ID=WN_HapB_Scaffold_5B_26405451:26411862-E4;Parent=WN_HapB_Scaffold_5B_26405451:26411862
Scaffold_5B	genBlastG	gene	26418274	26424292	530.122	+	.	ID=WN_HapB_Scaffold_5B_26418274:26424292;Name=KAH9754890.1
Scaffold_5B	genBlastG	transcript	26418274	26424292	530.122	+	.	ID=WN_HapB_Scaffold_5B_26418274:26424292;Parent=WN_HapB_Scaffold_5B_26418274:26424292;Name=KAH9754890.1
Scaffold_5B	genBlastG	exon	26418274	26421168	.	+	.	ID=WN_HapB_Scaffold_5B_26418274:26424292-E1;Parent=WN_HapB_Scaffold_5B_26418274:26424292
Scaffold_5B	genBlastG	exon	26421802	26422281	.	+	.	ID=WN_HapB_Scaffold_5B_26418274:26424292-E2;Parent=WN_HapB_Scaffold_5B_26418274:26424292
Scaffold_5B	genBlastG	exon	26422482	26423303	.	+	.	ID=WN_HapB_Scaffold_5B_26418274:26424292-E3;Parent=WN_HapB_Scaffold_5B_26418274:26424292
Scaffold_5B	genBlastG	exon	26424101	26424292	.	+	.	ID=WN_HapB_Scaffold_5B_26418274:26424292-E4;Parent=WN_HapB_Scaffold_5B_26418274:26424292
Scaffold_5B	genBlastG	gene	26427244	26429108	180.5	+	.	ID=WN_HapB_Scaffold_5B_26427244:26429108;Name=LL_PB44911516-RA
Scaffold_5B	genBlastG	transcript	26427244	26429108	180.5	+	.	ID=WN_HapB_Scaffold_5B_26427244:26429108;Parent=WN_HapB_Scaffold_5B_26427244:26429108;Name=LL_PB44911516-RA
Scaffold_5B	genBlastG	exon	26427244	26427895	.	+	.	ID=WN_HapB_Scaffold_5B_26427244:26429108-E1;Parent=WN_HapB_Scaffold_5B_26427244:26429108
Scaffold_5B	genBlastG	exon	26427961	26429108	.	+	.	ID=WN_HapB_Scaffold_5B_26427244:26429108-E2;Parent=WN_HapB_Scaffold_5B_26427244:26429108
Scaffold_5B	genBlastG	gene	26447282	26449146	180.5	+	.	ID=WN_HapB_Scaffold_5B_26447282:26449146;Name=LL_PB44911516-RA
Scaffold_5B	genBlastG	transcript	26447282	26449146	180.5	+	.	ID=WN_HapB_Scaffold_5B_26447282:26449146;Parent=WN_HapB_Scaffold_5B_26447282:26449146;Name=LL_PB44911516-RA
Scaffold_5B	genBlastG	exon	26447282	26447933	.	+	.	ID=WN_HapB_Scaffold_5B_26447282:26449146-E1;Parent=WN_HapB_Scaffold_5B_26447282:26449146
Scaffold_5B	genBlastG	exon	26447999	26449146	.	+	.	ID=WN_HapB_Scaffold_5B_26447282:26449146-E2;Parent=WN_HapB_Scaffold_5B_26447282:26449146
Scaffold_5B	genBlastG	gene	26467321	26469185	180.5	+	.	ID=WN_HapB_Scaffold_5B_26467321:26469185;Name=LL_PB44911516-RA
Scaffold_5B	genBlastG	transcript	26467321	26469185	180.5	+	.	ID=WN_HapB_Scaffold_5B_26467321:26469185;Parent=WN_HapB_Scaffold_5B_26467321:26469185;Name=LL_PB44911516-RA
Scaffold_5B	genBlastG	exon	26467321	26467972	.	+	.	ID=WN_HapB_Scaffold_5B_26467321:26469185-E1;Parent=WN_HapB_Scaffold_5B_26467321:26469185
Scaffold_5B	genBlastG	exon	26468038	26469185	.	+	.	ID=WN_HapB_Scaffold_5B_26467321:26469185-E2;Parent=WN_HapB_Scaffold_5B_26467321:26469185
Scaffold_5B	genBlastG	gene	26502734	26508179	586.73	+	.	ID=WN_HapB_Scaffold_5B_26502734:26508179;Name=LL_PB44909166-RA
Scaffold_5B	genBlastG	transcript	26502734	26508179	586.73	+	.	ID=WN_HapB_Scaffold_5B_26502734:26508179;Parent=WN_HapB_Scaffold_5B_26502734:26508179;Name=LL_PB44909166-RA
Scaffold_5B	genBlastG	exon	26502734	26505623	.	+	.	ID=WN_HapB_Scaffold_5B_26502734:26508179-E1;Parent=WN_HapB_Scaffold_5B_26502734:26508179
Scaffold_5B	genBlastG	exon	26505745	26506229	.	+	.	ID=WN_HapB_Scaffold_5B_26502734:26508179-E2;Parent=WN_HapB_Scaffold_5B_26502734:26508179
Scaffold_5B	genBlastG	exon	26506452	26507285	.	+	.	ID=WN_HapB_Scaffold_5B_26502734:26508179-E3;Parent=WN_HapB_Scaffold_5B_26502734:26508179
Scaffold_5B	genBlastG	exon	26507970	26508179	.	+	.	ID=WN_HapB_Scaffold_5B_26502734:26508179-E4;Parent=WN_HapB_Scaffold_5B_26502734:26508179
Scaffold_5B	genBlastG	gene	26592289	26595279	256.153	-	.	ID=WN_HapB_Scaffold_5B_26592289:26595279;Name=KAH9755014.1
Scaffold_5B	genBlastG	transcript	26592289	26595279	256.153	-	.	ID=WN_HapB_Scaffold_5B_26592289:26595279;Parent=WN_HapB_Scaffold_5B_26592289:26595279;Name=KAH9755014.1
Scaffold_5B	genBlastG	exon	26592289	26592397	.	-	.	ID=WN_HapB_Scaffold_5B_26592289:26595279-E3;Parent=WN_HapB_Scaffold_5B_26592289:26595279
Scaffold_5B	genBlastG	exon	26592441	26594406	.	-	.	ID=WN_HapB_Scaffold_5B_26592289:26595279-E2;Parent=WN_HapB_Scaffold_5B_26592289:26595279
Scaffold_5B	genBlastG	exon	26594436	26595279	.	-	.	ID=WN_HapB_Scaffold_5B_26592289:26595279-E1;Parent=WN_HapB_Scaffold_5B_26592289:26595279
Scaffold_5B	genBlastG	gene	26611541	26614414	173.69	-	.	ID=WN_HapB_Scaffold_5B_26611541:26614414;Name=Ptrif.0005s3525.1.v1.3.1
Scaffold_5B	genBlastG	transcript	26611541	26614414	173.69	-	.	ID=WN_HapB_Scaffold_5B_26611541:26614414;Parent=WN_HapB_Scaffold_5B_26611541:26614414;Name=Ptrif.0005s3525.1.v1.3.1
Scaffold_5B	genBlastG	exon	26611541	26614414	.	-	.	ID=WN_HapB_Scaffold_5B_26611541:26614414-E1;Parent=WN_HapB_Scaffold_5B_26611541:26614414
Scaffold_5B	genBlastG	gene	26653942	26657479	268.569	-	.	ID=WN_HapB_Scaffold_5B_26653942:26657479;Name=KAH9755014.1
Scaffold_5B	genBlastG	transcript	26653942	26657479	268.569	-	.	ID=WN_HapB_Scaffold_5B_26653942:26657479;Parent=WN_HapB_Scaffold_5B_26653942:26657479;Name=KAH9755014.1
Scaffold_5B	genBlastG	exon	26653942	26654038	.	-	.	ID=WN_HapB_Scaffold_5B_26653942:26657479-E2;Parent=WN_HapB_Scaffold_5B_26653942:26657479
Scaffold_5B	genBlastG	exon	26654571	26657479	.	-	.	ID=WN_HapB_Scaffold_5B_26653942:26657479-E1;Parent=WN_HapB_Scaffold_5B_26653942:26657479
Scaffold_5B	genBlastG	gene	26679708	26686241	679.601	-	.	ID=WN_HapB_Scaffold_5B_26679708:26686241;Name=PB53331460-RA
Scaffold_5B	genBlastG	transcript	26679708	26686241	679.601	-	.	ID=WN_HapB_Scaffold_5B_26679708:26686241;Parent=WN_HapB_Scaffold_5B_26679708:26686241;Name=PB53331460-RA
Scaffold_5B	genBlastG	exon	26679708	26679788	.	-	.	ID=WN_HapB_Scaffold_5B_26679708:26686241-E4;Parent=WN_HapB_Scaffold_5B_26679708:26686241
Scaffold_5B	genBlastG	exon	26680745	26681605	.	-	.	ID=WN_HapB_Scaffold_5B_26679708:26686241-E3;Parent=WN_HapB_Scaffold_5B_26679708:26686241
Scaffold_5B	genBlastG	exon	26682597	26683079	.	-	.	ID=WN_HapB_Scaffold_5B_26679708:26686241-E2;Parent=WN_HapB_Scaffold_5B_26679708:26686241
Scaffold_5B	genBlastG	exon	26683326	26686241	.	-	.	ID=WN_HapB_Scaffold_5B_26679708:26686241-E1;Parent=WN_HapB_Scaffold_5B_26679708:26686241
Scaffold_5B	genBlastG	gene	26830327	26833678	198.399	-	.	ID=WN_HapB_Scaffold_5B_26830327:26833678;Name=LL_PB44909230-RA
Scaffold_5B	genBlastG	transcript	26830327	26833678	198.399	-	.	ID=WN_HapB_Scaffold_5B_26830327:26833678;Parent=WN_HapB_Scaffold_5B_26830327:26833678;Name=LL_PB44909230-RA
Scaffold_5B	genBlastG	exon	26830327	26830424	.	-	.	ID=WN_HapB_Scaffold_5B_26830327:26833678-E3;Parent=WN_HapB_Scaffold_5B_26830327:26833678
Scaffold_5B	genBlastG	exon	26830467	26830516	.	-	.	ID=WN_HapB_Scaffold_5B_26830327:26833678-E2;Parent=WN_HapB_Scaffold_5B_26830327:26833678
Scaffold_5B	genBlastG	exon	26830800	26833678	.	-	.	ID=WN_HapB_Scaffold_5B_26830327:26833678-E1;Parent=WN_HapB_Scaffold_5B_26830327:26833678
Scaffold_5B	genBlastG	gene	26850980	26854417	199.553	-	.	ID=WN_HapB_Scaffold_5B_26850980:26854417;Name=LL_PB44909230-RA
Scaffold_5B	genBlastG	transcript	26850980	26854417	199.553	-	.	ID=WN_HapB_Scaffold_5B_26850980:26854417;Parent=WN_HapB_Scaffold_5B_26850980:26854417;Name=LL_PB44909230-RA
Scaffold_5B	genBlastG	exon	26850980	26851100	.	-	.	ID=WN_HapB_Scaffold_5B_26850980:26854417-E2;Parent=WN_HapB_Scaffold_5B_26850980:26854417
Scaffold_5B	genBlastG	exon	26851554	26854417	.	-	.	ID=WN_HapB_Scaffold_5B_26850980:26854417-E1;Parent=WN_HapB_Scaffold_5B_26850980:26854417
Scaffold_5B	genBlastG	gene	26871934	26875162	195.962	-	.	ID=WN_HapB_Scaffold_5B_26871934:26875162;Name=LL_PB44911450-RA
Scaffold_5B	genBlastG	transcript	26871934	26875162	195.962	-	.	ID=WN_HapB_Scaffold_5B_26871934:26875162;Parent=WN_HapB_Scaffold_5B_26871934:26875162;Name=LL_PB44911450-RA
Scaffold_5B	genBlastG	exon	26871934	26874275	.	-	.	ID=WN_HapB_Scaffold_5B_26871934:26875162-E3;Parent=WN_HapB_Scaffold_5B_26871934:26875162
Scaffold_5B	genBlastG	exon	26874889	26874969	.	-	.	ID=WN_HapB_Scaffold_5B_26871934:26875162-E2;Parent=WN_HapB_Scaffold_5B_26871934:26875162
Scaffold_5B	genBlastG	exon	26875006	26875162	.	-	.	ID=WN_HapB_Scaffold_5B_26871934:26875162-E1;Parent=WN_HapB_Scaffold_5B_26871934:26875162
Scaffold_5B	genBlastG	gene	26901817	26904983	132.723	-	.	ID=WN_HapB_Scaffold_5B_26901817:26904983;Name=Cs3g13390.1
Scaffold_5B	genBlastG	transcript	26901817	26904983	132.723	-	.	ID=WN_HapB_Scaffold_5B_26901817:26904983;Parent=WN_HapB_Scaffold_5B_26901817:26904983;Name=Cs3g13390.1
Scaffold_5B	genBlastG	exon	26901817	26901914	.	-	.	ID=WN_HapB_Scaffold_5B_26901817:26904983-E2;Parent=WN_HapB_Scaffold_5B_26901817:26904983
Scaffold_5B	genBlastG	exon	26902880	26904983	.	-	.	ID=WN_HapB_Scaffold_5B_26901817:26904983-E1;Parent=WN_HapB_Scaffold_5B_26901817:26904983
Scaffold_5B	genBlastG	gene	26923517	26927158	492	-	.	ID=WN_HapB_Scaffold_5B_26923517:26927158;Name=LL_PB44909230-RA
Scaffold_5B	genBlastG	transcript	26923517	26927158	492	-	.	ID=WN_HapB_Scaffold_5B_26923517:26927158;Parent=WN_HapB_Scaffold_5B_26923517:26927158;Name=LL_PB44909230-RA
Scaffold_5B	genBlastG	exon	26923517	26923643	.	-	.	ID=WN_HapB_Scaffold_5B_26923517:26927158-E2;Parent=WN_HapB_Scaffold_5B_26923517:26927158
Scaffold_5B	genBlastG	exon	26924214	26927158	.	-	.	ID=WN_HapB_Scaffold_5B_26923517:26927158-E1;Parent=WN_HapB_Scaffold_5B_26923517:26927158
Scaffold_5B	genBlastG	gene	28198155	28202449	603.461	+	.	ID=WN_HapB_Scaffold_5B_28198155:28202449;Name=CL2G043431012.t1_alt
Scaffold_5B	genBlastG	transcript	28198155	28202449	603.461	+	.	ID=WN_HapB_Scaffold_5B_28198155:28202449;Parent=WN_HapB_Scaffold_5B_28198155:28202449;Name=CL2G043431012.t1_alt
Scaffold_5B	genBlastG	exon	28198155	28201034	.	+	.	ID=WN_HapB_Scaffold_5B_28198155:28202449-E1;Parent=WN_HapB_Scaffold_5B_28198155:28202449
Scaffold_5B	genBlastG	exon	28201186	28201659	.	+	.	ID=WN_HapB_Scaffold_5B_28198155:28202449-E2;Parent=WN_HapB_Scaffold_5B_28198155:28202449
Scaffold_5B	genBlastG	exon	28201818	28202170	.	+	.	ID=WN_HapB_Scaffold_5B_28198155:28202449-E3;Parent=WN_HapB_Scaffold_5B_28198155:28202449
Scaffold_5B	genBlastG	exon	28202296	28202449	.	+	.	ID=WN_HapB_Scaffold_5B_28198155:28202449-E4;Parent=WN_HapB_Scaffold_5B_28198155:28202449
Scaffold_5B	genBlastG	gene	28211473	28227242	1390.01	+	.	ID=WN_HapB_Scaffold_5B_28211473:28227242;Name=CL2G007235011.t1_pri
Scaffold_5B	genBlastG	transcript	28211473	28227242	1390.01	+	.	ID=WN_HapB_Scaffold_5B_28211473:28227242;Parent=WN_HapB_Scaffold_5B_28211473:28227242;Name=CL2G007235011.t1_pri
Scaffold_5B	genBlastG	exon	28211473	28214355	.	+	.	ID=WN_HapB_Scaffold_5B_28211473:28227242-E1;Parent=WN_HapB_Scaffold_5B_28211473:28227242
Scaffold_5B	genBlastG	exon	28214492	28214872	.	+	.	ID=WN_HapB_Scaffold_5B_28211473:28227242-E2;Parent=WN_HapB_Scaffold_5B_28211473:28227242
Scaffold_5B	genBlastG	exon	28215026	28215520	.	+	.	ID=WN_HapB_Scaffold_5B_28211473:28227242-E3;Parent=WN_HapB_Scaffold_5B_28211473:28227242
Scaffold_5B	genBlastG	exon	28215778	28216362	.	+	.	ID=WN_HapB_Scaffold_5B_28211473:28227242-E4;Parent=WN_HapB_Scaffold_5B_28211473:28227242
Scaffold_5B	genBlastG	exon	28217929	28218435	.	+	.	ID=WN_HapB_Scaffold_5B_28211473:28227242-E5;Parent=WN_HapB_Scaffold_5B_28211473:28227242
Scaffold_5B	genBlastG	exon	28218621	28219139	.	+	.	ID=WN_HapB_Scaffold_5B_28211473:28227242-E6;Parent=WN_HapB_Scaffold_5B_28211473:28227242
Scaffold_5B	genBlastG	exon	28219505	28220065	.	+	.	ID=WN_HapB_Scaffold_5B_28211473:28227242-E7;Parent=WN_HapB_Scaffold_5B_28211473:28227242
Scaffold_5B	genBlastG	exon	28221897	28222403	.	+	.	ID=WN_HapB_Scaffold_5B_28211473:28227242-E8;Parent=WN_HapB_Scaffold_5B_28211473:28227242
Scaffold_5B	genBlastG	exon	28222622	28223137	.	+	.	ID=WN_HapB_Scaffold_5B_28211473:28227242-E9;Parent=WN_HapB_Scaffold_5B_28211473:28227242
Scaffold_5B	genBlastG	exon	28223472	28224056	.	+	.	ID=WN_HapB_Scaffold_5B_28211473:28227242-E10;Parent=WN_HapB_Scaffold_5B_28211473:28227242
Scaffold_5B	genBlastG	exon	28224608	28225114	.	+	.	ID=WN_HapB_Scaffold_5B_28211473:28227242-E11;Parent=WN_HapB_Scaffold_5B_28211473:28227242
Scaffold_5B	genBlastG	exon	28225275	28225793	.	+	.	ID=WN_HapB_Scaffold_5B_28211473:28227242-E12;Parent=WN_HapB_Scaffold_5B_28211473:28227242
Scaffold_5B	genBlastG	exon	28226402	28226970	.	+	.	ID=WN_HapB_Scaffold_5B_28211473:28227242-E13;Parent=WN_HapB_Scaffold_5B_28211473:28227242
Scaffold_5B	genBlastG	exon	28227137	28227242	.	+	.	ID=WN_HapB_Scaffold_5B_28211473:28227242-E14;Parent=WN_HapB_Scaffold_5B_28211473:28227242
Scaffold_5B	genBlastG	gene	29219575	29223425	489.22	-	.	ID=WN_HapB_Scaffold_5B_29219575:29223425;Name=PB53331014-RA
Scaffold_5B	genBlastG	transcript	29219575	29223425	489.22	-	.	ID=WN_HapB_Scaffold_5B_29219575:29223425;Parent=WN_HapB_Scaffold_5B_29219575:29223425;Name=PB53331014-RA
Scaffold_5B	genBlastG	exon	29219575	29219735	.	-	.	ID=WN_HapB_Scaffold_5B_29219575:29223425-E3;Parent=WN_HapB_Scaffold_5B_29219575:29223425
Scaffold_5B	genBlastG	exon	29219927	29221229	.	-	.	ID=WN_HapB_Scaffold_5B_29219575:29223425-E2;Parent=WN_HapB_Scaffold_5B_29219575:29223425
Scaffold_5B	genBlastG	exon	29221242	29223425	.	-	.	ID=WN_HapB_Scaffold_5B_29219575:29223425-E1;Parent=WN_HapB_Scaffold_5B_29219575:29223425
Scaffold_5B	genBlastG	gene	34721712	34726606	423.469	+	.	ID=WN_HapB_Scaffold_5B_34721712:34726606;Name=PB53337448-RA
Scaffold_5B	genBlastG	transcript	34721712	34726606	423.469	+	.	ID=WN_HapB_Scaffold_5B_34721712:34726606;Parent=WN_HapB_Scaffold_5B_34721712:34726606;Name=PB53337448-RA
Scaffold_5B	genBlastG	exon	34721712	34722408	.	+	.	ID=WN_HapB_Scaffold_5B_34721712:34726606-E1;Parent=WN_HapB_Scaffold_5B_34721712:34726606
Scaffold_5B	genBlastG	exon	34722524	34722918	.	+	.	ID=WN_HapB_Scaffold_5B_34721712:34726606-E2;Parent=WN_HapB_Scaffold_5B_34721712:34726606
Scaffold_5B	genBlastG	exon	34723036	34723391	.	+	.	ID=WN_HapB_Scaffold_5B_34721712:34726606-E3;Parent=WN_HapB_Scaffold_5B_34721712:34726606
Scaffold_5B	genBlastG	exon	34723466	34723674	.	+	.	ID=WN_HapB_Scaffold_5B_34721712:34726606-E4;Parent=WN_HapB_Scaffold_5B_34721712:34726606
Scaffold_5B	genBlastG	exon	34723815	34724608	.	+	.	ID=WN_HapB_Scaffold_5B_34721712:34726606-E5;Parent=WN_HapB_Scaffold_5B_34721712:34726606
Scaffold_5B	genBlastG	exon	34726242	34726435	.	+	.	ID=WN_HapB_Scaffold_5B_34721712:34726606-E6;Parent=WN_HapB_Scaffold_5B_34721712:34726606
Scaffold_5B	genBlastG	exon	34726528	34726606	.	+	.	ID=WN_HapB_Scaffold_5B_34721712:34726606-E7;Parent=WN_HapB_Scaffold_5B_34721712:34726606
Scaffold_3B	genBlastG	gene	8037889	8042597	548.536	-	.	ID=WN_HapB_Scaffold_3B_8037889:8042597;Name=Cs5g11840.1
Scaffold_3B	genBlastG	transcript	8037889	8042597	548.536	-	.	ID=WN_HapB_Scaffold_3B_8037889:8042597;Parent=WN_HapB_Scaffold_3B_8037889:8042597;Name=Cs5g11840.1
Scaffold_3B	genBlastG	exon	8037889	8037981	.	-	.	ID=WN_HapB_Scaffold_3B_8037889:8042597-E6;Parent=WN_HapB_Scaffold_3B_8037889:8042597
Scaffold_3B	genBlastG	exon	8038124	8038744	.	-	.	ID=WN_HapB_Scaffold_3B_8037889:8042597-E5;Parent=WN_HapB_Scaffold_3B_8037889:8042597
Scaffold_3B	genBlastG	exon	8038824	8040059	.	-	.	ID=WN_HapB_Scaffold_3B_8037889:8042597-E4;Parent=WN_HapB_Scaffold_3B_8037889:8042597
Scaffold_3B	genBlastG	exon	8040160	8040456	.	-	.	ID=WN_HapB_Scaffold_3B_8037889:8042597-E3;Parent=WN_HapB_Scaffold_3B_8037889:8042597
Scaffold_3B	genBlastG	exon	8040741	8041833	.	-	.	ID=WN_HapB_Scaffold_3B_8037889:8042597-E2;Parent=WN_HapB_Scaffold_3B_8037889:8042597
Scaffold_3B	genBlastG	exon	8042101	8042597	.	-	.	ID=WN_HapB_Scaffold_3B_8037889:8042597-E1;Parent=WN_HapB_Scaffold_3B_8037889:8042597
Scaffold_3B	genBlastG	gene	8897389	8903780	519.956	-	.	ID=WN_HapB_Scaffold_3B_8897389:8903780;Name=PB53334547-RA
Scaffold_3B	genBlastG	transcript	8897389	8903780	519.956	-	.	ID=WN_HapB_Scaffold_3B_8897389:8903780;Parent=WN_HapB_Scaffold_3B_8897389:8903780;Name=PB53334547-RA
Scaffold_3B	genBlastG	exon	8897389	8897620	.	-	.	ID=WN_HapB_Scaffold_3B_8897389:8903780-E8;Parent=WN_HapB_Scaffold_3B_8897389:8903780
Scaffold_3B	genBlastG	exon	8897767	8897898	.	-	.	ID=WN_HapB_Scaffold_3B_8897389:8903780-E7;Parent=WN_HapB_Scaffold_3B_8897389:8903780
Scaffold_3B	genBlastG	exon	8898198	8898339	.	-	.	ID=WN_HapB_Scaffold_3B_8897389:8903780-E6;Parent=WN_HapB_Scaffold_3B_8897389:8903780
Scaffold_3B	genBlastG	exon	8898776	8898968	.	-	.	ID=WN_HapB_Scaffold_3B_8897389:8903780-E5;Parent=WN_HapB_Scaffold_3B_8897389:8903780
Scaffold_3B	genBlastG	exon	8899707	8899952	.	-	.	ID=WN_HapB_Scaffold_3B_8897389:8903780-E4;Parent=WN_HapB_Scaffold_3B_8897389:8903780
Scaffold_3B	genBlastG	exon	8900186	8900417	.	-	.	ID=WN_HapB_Scaffold_3B_8897389:8903780-E3;Parent=WN_HapB_Scaffold_3B_8897389:8903780
Scaffold_3B	genBlastG	exon	8901094	8902606	.	-	.	ID=WN_HapB_Scaffold_3B_8897389:8903780-E2;Parent=WN_HapB_Scaffold_3B_8897389:8903780
Scaffold_3B	genBlastG	exon	8903117	8903780	.	-	.	ID=WN_HapB_Scaffold_3B_8897389:8903780-E1;Parent=WN_HapB_Scaffold_3B_8897389:8903780
Scaffold_3B	genBlastG	gene	9796036	9801067	459.155	-	.	ID=WN_HapB_Scaffold_3B_9796036:9801067;Name=CL5G054477012.t1_alt
Scaffold_3B	genBlastG	transcript	9796036	9801067	459.155	-	.	ID=WN_HapB_Scaffold_3B_9796036:9801067;Parent=WN_HapB_Scaffold_3B_9796036:9801067;Name=CL5G054477012.t1_alt
Scaffold_3B	genBlastG	exon	9796036	9796247	.	-	.	ID=WN_HapB_Scaffold_3B_9796036:9801067-E6;Parent=WN_HapB_Scaffold_3B_9796036:9801067
Scaffold_3B	genBlastG	exon	9796285	9796747	.	-	.	ID=WN_HapB_Scaffold_3B_9796036:9801067-E5;Parent=WN_HapB_Scaffold_3B_9796036:9801067
Scaffold_3B	genBlastG	exon	9797011	9797997	.	-	.	ID=WN_HapB_Scaffold_3B_9796036:9801067-E4;Parent=WN_HapB_Scaffold_3B_9796036:9801067
Scaffold_3B	genBlastG	exon	9798138	9798434	.	-	.	ID=WN_HapB_Scaffold_3B_9796036:9801067-E3;Parent=WN_HapB_Scaffold_3B_9796036:9801067
Scaffold_3B	genBlastG	exon	9799234	9800326	.	-	.	ID=WN_HapB_Scaffold_3B_9796036:9801067-E2;Parent=WN_HapB_Scaffold_3B_9796036:9801067
Scaffold_3B	genBlastG	exon	9800571	9801067	.	-	.	ID=WN_HapB_Scaffold_3B_9796036:9801067-E1;Parent=WN_HapB_Scaffold_3B_9796036:9801067
Scaffold_3B	genBlastG	gene	9825273	9830304	459.155	-	.	ID=WN_HapB_Scaffold_3B_9825273:9830304;Name=CL5G054477012.t1_alt
Scaffold_3B	genBlastG	transcript	9825273	9830304	459.155	-	.	ID=WN_HapB_Scaffold_3B_9825273:9830304;Parent=WN_HapB_Scaffold_3B_9825273:9830304;Name=CL5G054477012.t1_alt
Scaffold_3B	genBlastG	exon	9825273	9825484	.	-	.	ID=WN_HapB_Scaffold_3B_9825273:9830304-E6;Parent=WN_HapB_Scaffold_3B_9825273:9830304
Scaffold_3B	genBlastG	exon	9825522	9825984	.	-	.	ID=WN_HapB_Scaffold_3B_9825273:9830304-E5;Parent=WN_HapB_Scaffold_3B_9825273:9830304
Scaffold_3B	genBlastG	exon	9826248	9827234	.	-	.	ID=WN_HapB_Scaffold_3B_9825273:9830304-E4;Parent=WN_HapB_Scaffold_3B_9825273:9830304
Scaffold_3B	genBlastG	exon	9827375	9827671	.	-	.	ID=WN_HapB_Scaffold_3B_9825273:9830304-E3;Parent=WN_HapB_Scaffold_3B_9825273:9830304
Scaffold_3B	genBlastG	exon	9828471	9829563	.	-	.	ID=WN_HapB_Scaffold_3B_9825273:9830304-E2;Parent=WN_HapB_Scaffold_3B_9825273:9830304
Scaffold_3B	genBlastG	exon	9829808	9830304	.	-	.	ID=WN_HapB_Scaffold_3B_9825273:9830304-E1;Parent=WN_HapB_Scaffold_3B_9825273:9830304
Scaffold_3B	genBlastG	gene	9867225	9872240	425.487	-	.	ID=WN_HapB_Scaffold_3B_9867225:9872240;Name=CL5G054477012.t1_alt
Scaffold_3B	genBlastG	transcript	9867225	9872240	425.487	-	.	ID=WN_HapB_Scaffold_3B_9867225:9872240;Parent=WN_HapB_Scaffold_3B_9867225:9872240;Name=CL5G054477012.t1_alt
Scaffold_3B	genBlastG	exon	9867225	9867315	.	-	.	ID=WN_HapB_Scaffold_3B_9867225:9872240-E7;Parent=WN_HapB_Scaffold_3B_9867225:9872240
Scaffold_3B	genBlastG	exon	9867457	9867562	.	-	.	ID=WN_HapB_Scaffold_3B_9867225:9872240-E6;Parent=WN_HapB_Scaffold_3B_9867225:9872240
Scaffold_3B	genBlastG	exon	9867600	9868062	.	-	.	ID=WN_HapB_Scaffold_3B_9867225:9872240-E5;Parent=WN_HapB_Scaffold_3B_9867225:9872240
Scaffold_3B	genBlastG	exon	9868330	9869316	.	-	.	ID=WN_HapB_Scaffold_3B_9867225:9872240-E4;Parent=WN_HapB_Scaffold_3B_9867225:9872240
Scaffold_3B	genBlastG	exon	9869435	9869731	.	-	.	ID=WN_HapB_Scaffold_3B_9867225:9872240-E3;Parent=WN_HapB_Scaffold_3B_9867225:9872240
Scaffold_3B	genBlastG	exon	9870339	9871431	.	-	.	ID=WN_HapB_Scaffold_3B_9867225:9872240-E2;Parent=WN_HapB_Scaffold_3B_9867225:9872240
Scaffold_3B	genBlastG	exon	9871726	9872240	.	-	.	ID=WN_HapB_Scaffold_3B_9867225:9872240-E1;Parent=WN_HapB_Scaffold_3B_9867225:9872240
Scaffold_3B	genBlastG	gene	16470704	16473972	237.716	-	.	ID=WN_HapB_Scaffold_3B_16470704:16473972;Name=CL5G018046011.t1_pri
Scaffold_3B	genBlastG	transcript	16470704	16473972	237.716	-	.	ID=WN_HapB_Scaffold_3B_16470704:16473972;Parent=WN_HapB_Scaffold_3B_16470704:16473972;Name=CL5G018046011.t1_pri
Scaffold_3B	genBlastG	exon	16470704	16471151	.	-	.	ID=WN_HapB_Scaffold_3B_16470704:16473972-E8;Parent=WN_HapB_Scaffold_3B_16470704:16473972
Scaffold_3B	genBlastG	exon	16471203	16471325	.	-	.	ID=WN_HapB_Scaffold_3B_16470704:16473972-E7;Parent=WN_HapB_Scaffold_3B_16470704:16473972
Scaffold_3B	genBlastG	exon	16471435	16471609	.	-	.	ID=WN_HapB_Scaffold_3B_16470704:16473972-E6;Parent=WN_HapB_Scaffold_3B_16470704:16473972
Scaffold_3B	genBlastG	exon	16471679	16471876	.	-	.	ID=WN_HapB_Scaffold_3B_16470704:16473972-E5;Parent=WN_HapB_Scaffold_3B_16470704:16473972
Scaffold_3B	genBlastG	exon	16471927	16472031	.	-	.	ID=WN_HapB_Scaffold_3B_16470704:16473972-E4;Parent=WN_HapB_Scaffold_3B_16470704:16473972
Scaffold_3B	genBlastG	exon	16472236	16472739	.	-	.	ID=WN_HapB_Scaffold_3B_16470704:16473972-E3;Parent=WN_HapB_Scaffold_3B_16470704:16473972
Scaffold_3B	genBlastG	exon	16473663	16473725	.	-	.	ID=WN_HapB_Scaffold_3B_16470704:16473972-E2;Parent=WN_HapB_Scaffold_3B_16470704:16473972
Scaffold_3B	genBlastG	exon	16473771	16473972	.	-	.	ID=WN_HapB_Scaffold_3B_16470704:16473972-E1;Parent=WN_HapB_Scaffold_3B_16470704:16473972
Scaffold_3B	genBlastG	gene	22221605	22227489	106.625	-	.	ID=WN_HapB_Scaffold_3B_22221605:22227489;Name=PB53317330-RA
Scaffold_3B	genBlastG	transcript	22221605	22227489	106.625	-	.	ID=WN_HapB_Scaffold_3B_22221605:22227489;Parent=WN_HapB_Scaffold_3B_22221605:22227489;Name=PB53317330-RA
Scaffold_3B	genBlastG	exon	22221605	22222262	.	-	.	ID=WN_HapB_Scaffold_3B_22221605:22227489-E6;Parent=WN_HapB_Scaffold_3B_22221605:22227489
Scaffold_3B	genBlastG	exon	22222322	22223544	.	-	.	ID=WN_HapB_Scaffold_3B_22221605:22227489-E5;Parent=WN_HapB_Scaffold_3B_22221605:22227489
Scaffold_3B	genBlastG	exon	22223638	22223949	.	-	.	ID=WN_HapB_Scaffold_3B_22221605:22227489-E4;Parent=WN_HapB_Scaffold_3B_22221605:22227489
Scaffold_3B	genBlastG	exon	22224120	22225212	.	-	.	ID=WN_HapB_Scaffold_3B_22221605:22227489-E3;Parent=WN_HapB_Scaffold_3B_22221605:22227489
Scaffold_3B	genBlastG	exon	22226846	22227334	.	-	.	ID=WN_HapB_Scaffold_3B_22221605:22227489-E2;Parent=WN_HapB_Scaffold_3B_22221605:22227489
Scaffold_3B	genBlastG	exon	22227458	22227489	.	-	.	ID=WN_HapB_Scaffold_3B_22221605:22227489-E1;Parent=WN_HapB_Scaffold_3B_22221605:22227489
Scaffold_3B	genBlastG	gene	22283446	22288805	309.703	-	.	ID=WN_HapB_Scaffold_3B_22283446:22288805;Name=KAH9780920.1
Scaffold_3B	genBlastG	transcript	22283446	22288805	309.703	-	.	ID=WN_HapB_Scaffold_3B_22283446:22288805;Parent=WN_HapB_Scaffold_3B_22283446:22288805;Name=KAH9780920.1
Scaffold_3B	genBlastG	exon	22283446	22283569	.	-	.	ID=WN_HapB_Scaffold_3B_22283446:22288805-E8;Parent=WN_HapB_Scaffold_3B_22283446:22288805
Scaffold_3B	genBlastG	exon	22283714	22284223	.	-	.	ID=WN_HapB_Scaffold_3B_22283446:22288805-E7;Parent=WN_HapB_Scaffold_3B_22283446:22288805
Scaffold_3B	genBlastG	exon	22284313	22285085	.	-	.	ID=WN_HapB_Scaffold_3B_22283446:22288805-E6;Parent=WN_HapB_Scaffold_3B_22283446:22288805
Scaffold_3B	genBlastG	exon	22285118	22285555	.	-	.	ID=WN_HapB_Scaffold_3B_22283446:22288805-E5;Parent=WN_HapB_Scaffold_3B_22283446:22288805
Scaffold_3B	genBlastG	exon	22285639	22285950	.	-	.	ID=WN_HapB_Scaffold_3B_22283446:22288805-E4;Parent=WN_HapB_Scaffold_3B_22283446:22288805
Scaffold_3B	genBlastG	exon	22286093	22287188	.	-	.	ID=WN_HapB_Scaffold_3B_22283446:22288805-E3;Parent=WN_HapB_Scaffold_3B_22283446:22288805
Scaffold_3B	genBlastG	exon	22288097	22288150	.	-	.	ID=WN_HapB_Scaffold_3B_22283446:22288805-E2;Parent=WN_HapB_Scaffold_3B_22283446:22288805
Scaffold_3B	genBlastG	exon	22288345	22288805	.	-	.	ID=WN_HapB_Scaffold_3B_22283446:22288805-E1;Parent=WN_HapB_Scaffold_3B_22283446:22288805
Scaffold_3B	genBlastG	gene	22353553	22358997	512.669	-	.	ID=WN_HapB_Scaffold_3B_22353553:22358997;Name=KAH9780920.1
Scaffold_3B	genBlastG	transcript	22353553	22358997	512.669	-	.	ID=WN_HapB_Scaffold_3B_22353553:22358997;Parent=WN_HapB_Scaffold_3B_22353553:22358997;Name=KAH9780920.1
Scaffold_3B	genBlastG	exon	22353553	22353740	.	-	.	ID=WN_HapB_Scaffold_3B_22353553:22358997-E7;Parent=WN_HapB_Scaffold_3B_22353553:22358997
Scaffold_3B	genBlastG	exon	22353867	22354401	.	-	.	ID=WN_HapB_Scaffold_3B_22353553:22358997-E6;Parent=WN_HapB_Scaffold_3B_22353553:22358997
Scaffold_3B	genBlastG	exon	22354479	22355711	.	-	.	ID=WN_HapB_Scaffold_3B_22353553:22358997-E5;Parent=WN_HapB_Scaffold_3B_22353553:22358997
Scaffold_3B	genBlastG	exon	22355785	22356096	.	-	.	ID=WN_HapB_Scaffold_3B_22353553:22358997-E4;Parent=WN_HapB_Scaffold_3B_22353553:22358997
Scaffold_3B	genBlastG	exon	22356257	22357352	.	-	.	ID=WN_HapB_Scaffold_3B_22353553:22358997-E3;Parent=WN_HapB_Scaffold_3B_22353553:22358997
Scaffold_3B	genBlastG	exon	22358289	22358342	.	-	.	ID=WN_HapB_Scaffold_3B_22353553:22358997-E2;Parent=WN_HapB_Scaffold_3B_22353553:22358997
Scaffold_3B	genBlastG	exon	22358537	22358997	.	-	.	ID=WN_HapB_Scaffold_3B_22353553:22358997-E1;Parent=WN_HapB_Scaffold_3B_22353553:22358997
Scaffold_3B	genBlastG	gene	24286428	24290387	428.848	-	.	ID=WN_HapB_Scaffold_3B_24286428:24290387;Name=Ptrif.0003s4680.1.v1.3.1
Scaffold_3B	genBlastG	transcript	24286428	24290387	428.848	-	.	ID=WN_HapB_Scaffold_3B_24286428:24290387;Parent=WN_HapB_Scaffold_3B_24286428:24290387;Name=Ptrif.0003s4680.1.v1.3.1
Scaffold_3B	genBlastG	exon	24286428	24286955	.	-	.	ID=WN_HapB_Scaffold_3B_24286428:24290387-E5;Parent=WN_HapB_Scaffold_3B_24286428:24290387
Scaffold_3B	genBlastG	exon	24287189	24287761	.	-	.	ID=WN_HapB_Scaffold_3B_24286428:24290387-E4;Parent=WN_HapB_Scaffold_3B_24286428:24290387
Scaffold_3B	genBlastG	exon	24287862	24288146	.	-	.	ID=WN_HapB_Scaffold_3B_24286428:24290387-E3;Parent=WN_HapB_Scaffold_3B_24286428:24290387
Scaffold_3B	genBlastG	exon	24288601	24289690	.	-	.	ID=WN_HapB_Scaffold_3B_24286428:24290387-E2;Parent=WN_HapB_Scaffold_3B_24286428:24290387
Scaffold_3B	genBlastG	exon	24289891	24290387	.	-	.	ID=WN_HapB_Scaffold_3B_24286428:24290387-E1;Parent=WN_HapB_Scaffold_3B_24286428:24290387
Scaffold_3B	genBlastG	gene	25041023	25047182	496.367	-	.	ID=WN_HapB_Scaffold_3B_25041023:25047182;Name=KAH9781302.1
Scaffold_3B	genBlastG	transcript	25041023	25047182	496.367	-	.	ID=WN_HapB_Scaffold_3B_25041023:25047182;Parent=WN_HapB_Scaffold_3B_25041023:25047182;Name=KAH9781302.1
Scaffold_3B	genBlastG	exon	25041023	25041125	.	-	.	ID=WN_HapB_Scaffold_3B_25041023:25047182-E7;Parent=WN_HapB_Scaffold_3B_25041023:25047182
Scaffold_3B	genBlastG	exon	25041243	25041895	.	-	.	ID=WN_HapB_Scaffold_3B_25041023:25047182-E6;Parent=WN_HapB_Scaffold_3B_25041023:25047182
Scaffold_3B	genBlastG	exon	25042097	25043209	.	-	.	ID=WN_HapB_Scaffold_3B_25041023:25047182-E5;Parent=WN_HapB_Scaffold_3B_25041023:25047182
Scaffold_3B	genBlastG	exon	25043535	25043846	.	-	.	ID=WN_HapB_Scaffold_3B_25041023:25047182-E4;Parent=WN_HapB_Scaffold_3B_25041023:25047182
Scaffold_3B	genBlastG	exon	25044720	25045815	.	-	.	ID=WN_HapB_Scaffold_3B_25041023:25047182-E3;Parent=WN_HapB_Scaffold_3B_25041023:25047182
Scaffold_3B	genBlastG	exon	25046019	25046520	.	-	.	ID=WN_HapB_Scaffold_3B_25041023:25047182-E2;Parent=WN_HapB_Scaffold_3B_25041023:25047182
Scaffold_3B	genBlastG	exon	25047059	25047182	.	-	.	ID=WN_HapB_Scaffold_3B_25041023:25047182-E1;Parent=WN_HapB_Scaffold_3B_25041023:25047182
Scaffold_3B	genBlastG	gene	26519289	26524146	532.295	+	.	ID=WN_HapB_Scaffold_3B_26519289:26524146;Name=Ptrif.0003s2114.1.v1.3.1
Scaffold_3B	genBlastG	transcript	26519289	26524146	532.295	+	.	ID=WN_HapB_Scaffold_3B_26519289:26524146;Parent=WN_HapB_Scaffold_3B_26519289:26524146;Name=Ptrif.0003s2114.1.v1.3.1
Scaffold_3B	genBlastG	exon	26519289	26519767	.	+	.	ID=WN_HapB_Scaffold_3B_26519289:26524146-E1;Parent=WN_HapB_Scaffold_3B_26519289:26524146
Scaffold_3B	genBlastG	exon	26520539	26521640	.	+	.	ID=WN_HapB_Scaffold_3B_26519289:26524146-E2;Parent=WN_HapB_Scaffold_3B_26519289:26524146
Scaffold_3B	genBlastG	exon	26521738	26522022	.	+	.	ID=WN_HapB_Scaffold_3B_26519289:26524146-E3;Parent=WN_HapB_Scaffold_3B_26519289:26524146
Scaffold_3B	genBlastG	exon	26522147	26523442	.	+	.	ID=WN_HapB_Scaffold_3B_26519289:26524146-E4;Parent=WN_HapB_Scaffold_3B_26519289:26524146
Scaffold_3B	genBlastG	exon	26523541	26524146	.	+	.	ID=WN_HapB_Scaffold_3B_26519289:26524146-E5;Parent=WN_HapB_Scaffold_3B_26519289:26524146
Scaffold_3B	genBlastG	gene	26666443	26670342	203.933	-	.	ID=WN_HapB_Scaffold_3B_26666443:26670342;Name=orange1.1g001020m
Scaffold_3B	genBlastG	transcript	26666443	26670342	203.933	-	.	ID=WN_HapB_Scaffold_3B_26666443:26670342;Parent=WN_HapB_Scaffold_3B_26666443:26670342;Name=orange1.1g001020m
Scaffold_3B	genBlastG	exon	26666443	26667051	.	-	.	ID=WN_HapB_Scaffold_3B_26666443:26670342-E7;Parent=WN_HapB_Scaffold_3B_26666443:26670342
Scaffold_3B	genBlastG	exon	26667136	26668191	.	-	.	ID=WN_HapB_Scaffold_3B_26666443:26670342-E6;Parent=WN_HapB_Scaffold_3B_26666443:26670342
Scaffold_3B	genBlastG	exon	26668280	26668582	.	-	.	ID=WN_HapB_Scaffold_3B_26666443:26670342-E5;Parent=WN_HapB_Scaffold_3B_26666443:26670342
Scaffold_3B	genBlastG	exon	26668659	26669415	.	-	.	ID=WN_HapB_Scaffold_3B_26666443:26670342-E4;Parent=WN_HapB_Scaffold_3B_26666443:26670342
Scaffold_3B	genBlastG	exon	26669441	26669758	.	-	.	ID=WN_HapB_Scaffold_3B_26666443:26670342-E3;Parent=WN_HapB_Scaffold_3B_26666443:26670342
Scaffold_3B	genBlastG	exon	26669945	26670277	.	-	.	ID=WN_HapB_Scaffold_3B_26666443:26670342-E2;Parent=WN_HapB_Scaffold_3B_26666443:26670342
Scaffold_3B	genBlastG	exon	26670323	26670342	.	-	.	ID=WN_HapB_Scaffold_3B_26666443:26670342-E1;Parent=WN_HapB_Scaffold_3B_26666443:26670342
Scaffold_3B	genBlastG	gene	27132917	27138884	334.323	+	.	ID=WN_HapB_Scaffold_3B_27132917:27138884;Name=LL_PB44902825-RA
Scaffold_3B	genBlastG	transcript	27132917	27138884	334.323	+	.	ID=WN_HapB_Scaffold_3B_27132917:27138884;Parent=WN_HapB_Scaffold_3B_27132917:27138884;Name=LL_PB44902825-RA
Scaffold_3B	genBlastG	exon	27132917	27133392	.	+	.	ID=WN_HapB_Scaffold_3B_27132917:27138884-E1;Parent=WN_HapB_Scaffold_3B_27132917:27138884
Scaffold_3B	genBlastG	exon	27133686	27134757	.	+	.	ID=WN_HapB_Scaffold_3B_27132917:27138884-E2;Parent=WN_HapB_Scaffold_3B_27132917:27138884
Scaffold_3B	genBlastG	exon	27136672	27136971	.	+	.	ID=WN_HapB_Scaffold_3B_27132917:27138884-E3;Parent=WN_HapB_Scaffold_3B_27132917:27138884
Scaffold_3B	genBlastG	exon	27137082	27138074	.	+	.	ID=WN_HapB_Scaffold_3B_27132917:27138884-E4;Parent=WN_HapB_Scaffold_3B_27132917:27138884
Scaffold_3B	genBlastG	exon	27138177	27138284	.	+	.	ID=WN_HapB_Scaffold_3B_27132917:27138884-E5;Parent=WN_HapB_Scaffold_3B_27132917:27138884
Scaffold_3B	genBlastG	exon	27138384	27138884	.	+	.	ID=WN_HapB_Scaffold_3B_27132917:27138884-E6;Parent=WN_HapB_Scaffold_3B_27132917:27138884
Scaffold_3B	genBlastG	gene	27143334	27150479	363.893	+	.	ID=WN_HapB_Scaffold_3B_27143334:27150479;Name=Ptrif.0003s4702.3.v1.3.1
Scaffold_3B	genBlastG	transcript	27143334	27150479	363.893	+	.	ID=WN_HapB_Scaffold_3B_27143334:27150479;Parent=WN_HapB_Scaffold_3B_27143334:27150479;Name=Ptrif.0003s4702.3.v1.3.1
Scaffold_3B	genBlastG	exon	27143334	27143812	.	+	.	ID=WN_HapB_Scaffold_3B_27143334:27150479-E1;Parent=WN_HapB_Scaffold_3B_27143334:27150479
Scaffold_3B	genBlastG	exon	27144097	27144853	.	+	.	ID=WN_HapB_Scaffold_3B_27143334:27150479-E2;Parent=WN_HapB_Scaffold_3B_27143334:27150479
Scaffold_3B	genBlastG	exon	27148885	27149709	.	+	.	ID=WN_HapB_Scaffold_3B_27143334:27150479-E3;Parent=WN_HapB_Scaffold_3B_27143334:27150479
Scaffold_3B	genBlastG	exon	27149979	27150479	.	+	.	ID=WN_HapB_Scaffold_3B_27143334:27150479-E4;Parent=WN_HapB_Scaffold_3B_27143334:27150479
Scaffold_3B	genBlastG	gene	27167328	27171680	390.601	+	.	ID=WN_HapB_Scaffold_3B_27167328:27171680;Name=KAH9781648.1
Scaffold_3B	genBlastG	transcript	27167328	27171680	390.601	+	.	ID=WN_HapB_Scaffold_3B_27167328:27171680;Parent=WN_HapB_Scaffold_3B_27167328:27171680;Name=KAH9781648.1
Scaffold_3B	genBlastG	exon	27167328	27167839	.	+	.	ID=WN_HapB_Scaffold_3B_27167328:27171680-E1;Parent=WN_HapB_Scaffold_3B_27167328:27171680
Scaffold_3B	genBlastG	exon	27168013	27169104	.	+	.	ID=WN_HapB_Scaffold_3B_27167328:27171680-E2;Parent=WN_HapB_Scaffold_3B_27167328:27171680
Scaffold_3B	genBlastG	exon	27169771	27170297	.	+	.	ID=WN_HapB_Scaffold_3B_27167328:27171680-E3;Parent=WN_HapB_Scaffold_3B_27167328:27171680
Scaffold_3B	genBlastG	exon	27170382	27170869	.	+	.	ID=WN_HapB_Scaffold_3B_27167328:27171680-E4;Parent=WN_HapB_Scaffold_3B_27167328:27171680
Scaffold_3B	genBlastG	exon	27171162	27171680	.	+	.	ID=WN_HapB_Scaffold_3B_27167328:27171680-E5;Parent=WN_HapB_Scaffold_3B_27167328:27171680
Scaffold_3B	genBlastG	gene	27173101	27177402	328.182	+	.	ID=WN_HapB_Scaffold_3B_27173101:27177402;Name=Ptrif.0003s2156.1.v1.3.1
Scaffold_3B	genBlastG	transcript	27173101	27177402	328.182	+	.	ID=WN_HapB_Scaffold_3B_27173101:27177402;Parent=WN_HapB_Scaffold_3B_27173101:27177402;Name=Ptrif.0003s2156.1.v1.3.1
Scaffold_3B	genBlastG	exon	27173101	27173606	.	+	.	ID=WN_HapB_Scaffold_3B_27173101:27177402-E1;Parent=WN_HapB_Scaffold_3B_27173101:27177402
Scaffold_3B	genBlastG	exon	27173773	27174853	.	+	.	ID=WN_HapB_Scaffold_3B_27173101:27177402-E2;Parent=WN_HapB_Scaffold_3B_27173101:27177402
Scaffold_3B	genBlastG	exon	27175276	27175575	.	+	.	ID=WN_HapB_Scaffold_3B_27173101:27177402-E3;Parent=WN_HapB_Scaffold_3B_27173101:27177402
Scaffold_3B	genBlastG	exon	27175686	27176615	.	+	.	ID=WN_HapB_Scaffold_3B_27173101:27177402-E4;Parent=WN_HapB_Scaffold_3B_27173101:27177402
Scaffold_3B	genBlastG	exon	27176884	27177402	.	+	.	ID=WN_HapB_Scaffold_3B_27173101:27177402-E5;Parent=WN_HapB_Scaffold_3B_27173101:27177402
Scaffold_3B	genBlastG	gene	27229430	27234267	454.499	+	.	ID=WN_HapB_Scaffold_3B_27229430:27234267;Name=Ptrif.0003s2153.1.v1.3.1
Scaffold_3B	genBlastG	transcript	27229430	27234267	454.499	+	.	ID=WN_HapB_Scaffold_3B_27229430:27234267;Parent=WN_HapB_Scaffold_3B_27229430:27234267;Name=Ptrif.0003s2153.1.v1.3.1
Scaffold_3B	genBlastG	exon	27229430	27229938	.	+	.	ID=WN_HapB_Scaffold_3B_27229430:27234267-E1;Parent=WN_HapB_Scaffold_3B_27229430:27234267
Scaffold_3B	genBlastG	exon	27230206	27231322	.	+	.	ID=WN_HapB_Scaffold_3B_27229430:27234267-E2;Parent=WN_HapB_Scaffold_3B_27229430:27234267
Scaffold_3B	genBlastG	exon	27231635	27231934	.	+	.	ID=WN_HapB_Scaffold_3B_27229430:27234267-E3;Parent=WN_HapB_Scaffold_3B_27229430:27234267
Scaffold_3B	genBlastG	exon	27232022	27232966	.	+	.	ID=WN_HapB_Scaffold_3B_27229430:27234267-E4;Parent=WN_HapB_Scaffold_3B_27229430:27234267
Scaffold_3B	genBlastG	exon	27233094	27233424	.	+	.	ID=WN_HapB_Scaffold_3B_27229430:27234267-E5;Parent=WN_HapB_Scaffold_3B_27229430:27234267
Scaffold_3B	genBlastG	exon	27234113	27234267	.	+	.	ID=WN_HapB_Scaffold_3B_27229430:27234267-E6;Parent=WN_HapB_Scaffold_3B_27229430:27234267
Scaffold_3B	genBlastG	gene	27259875	27269636	436.126	+	.	ID=WN_HapB_Scaffold_3B_27259875:27269636;Name=KAH9725574.1
Scaffold_3B	genBlastG	transcript	27259875	27269636	436.126	+	.	ID=WN_HapB_Scaffold_3B_27259875:27269636;Parent=WN_HapB_Scaffold_3B_27259875:27269636;Name=KAH9725574.1
Scaffold_3B	genBlastG	exon	27259875	27260344	.	+	.	ID=WN_HapB_Scaffold_3B_27259875:27269636-E1;Parent=WN_HapB_Scaffold_3B_27259875:27269636
Scaffold_3B	genBlastG	exon	27261870	27262962	.	+	.	ID=WN_HapB_Scaffold_3B_27259875:27269636-E2;Parent=WN_HapB_Scaffold_3B_27259875:27269636
Scaffold_3B	genBlastG	exon	27267527	27267826	.	+	.	ID=WN_HapB_Scaffold_3B_27259875:27269636-E3;Parent=WN_HapB_Scaffold_3B_27259875:27269636
Scaffold_3B	genBlastG	exon	27267943	27268572	.	+	.	ID=WN_HapB_Scaffold_3B_27259875:27269636-E4;Parent=WN_HapB_Scaffold_3B_27259875:27269636
Scaffold_3B	genBlastG	exon	27269073	27269636	.	+	.	ID=WN_HapB_Scaffold_3B_27259875:27269636-E5;Parent=WN_HapB_Scaffold_3B_27259875:27269636
Scaffold_3B	genBlastG	gene	27292494	27298758	397.668	+	.	ID=WN_HapB_Scaffold_3B_27292494:27298758;Name=LL_PB44902815-RA
Scaffold_3B	genBlastG	transcript	27292494	27298758	397.668	+	.	ID=WN_HapB_Scaffold_3B_27292494:27298758;Parent=WN_HapB_Scaffold_3B_27292494:27298758;Name=LL_PB44902815-RA
Scaffold_3B	genBlastG	exon	27292494	27292972	.	+	.	ID=WN_HapB_Scaffold_3B_27292494:27298758-E1;Parent=WN_HapB_Scaffold_3B_27292494:27298758
Scaffold_3B	genBlastG	exon	27293676	27294771	.	+	.	ID=WN_HapB_Scaffold_3B_27292494:27298758-E2;Parent=WN_HapB_Scaffold_3B_27292494:27298758
Scaffold_3B	genBlastG	exon	27294857	27295144	.	+	.	ID=WN_HapB_Scaffold_3B_27292494:27298758-E3;Parent=WN_HapB_Scaffold_3B_27292494:27298758
Scaffold_3B	genBlastG	exon	27295253	27296545	.	+	.	ID=WN_HapB_Scaffold_3B_27292494:27298758-E4;Parent=WN_HapB_Scaffold_3B_27292494:27298758
Scaffold_3B	genBlastG	exon	27296632	27297319	.	+	.	ID=WN_HapB_Scaffold_3B_27292494:27298758-E5;Parent=WN_HapB_Scaffold_3B_27292494:27298758
Scaffold_3B	genBlastG	exon	27298214	27298758	.	+	.	ID=WN_HapB_Scaffold_3B_27292494:27298758-E6;Parent=WN_HapB_Scaffold_3B_27292494:27298758
Scaffold_3B	genBlastG	gene	27655480	27658847	447.763	+	.	ID=WN_HapB_Scaffold_3B_27655480:27658847;Name=Cs5g20260.1
Scaffold_3B	genBlastG	transcript	27655480	27658847	447.763	+	.	ID=WN_HapB_Scaffold_3B_27655480:27658847;Parent=WN_HapB_Scaffold_3B_27655480:27658847;Name=Cs5g20260.1
Scaffold_3B	genBlastG	exon	27655480	27656577	.	+	.	ID=WN_HapB_Scaffold_3B_27655480:27658847-E1;Parent=WN_HapB_Scaffold_3B_27655480:27658847
Scaffold_3B	genBlastG	exon	27656702	27656974	.	+	.	ID=WN_HapB_Scaffold_3B_27655480:27658847-E2;Parent=WN_HapB_Scaffold_3B_27655480:27658847
Scaffold_3B	genBlastG	exon	27657086	27658180	.	+	.	ID=WN_HapB_Scaffold_3B_27655480:27658847-E3;Parent=WN_HapB_Scaffold_3B_27655480:27658847
Scaffold_3B	genBlastG	exon	27658254	27658847	.	+	.	ID=WN_HapB_Scaffold_3B_27655480:27658847-E4;Parent=WN_HapB_Scaffold_3B_27655480:27658847
Scaffold_3B	genBlastG	gene	27660112	27664666	531.578	+	.	ID=WN_HapB_Scaffold_3B_27660112:27664666;Name=orange1.1g000943m
Scaffold_3B	genBlastG	transcript	27660112	27664666	531.578	+	.	ID=WN_HapB_Scaffold_3B_27660112:27664666;Parent=WN_HapB_Scaffold_3B_27660112:27664666;Name=orange1.1g000943m
Scaffold_3B	genBlastG	exon	27660112	27660599	.	+	.	ID=WN_HapB_Scaffold_3B_27660112:27664666-E1;Parent=WN_HapB_Scaffold_3B_27660112:27664666
Scaffold_3B	genBlastG	exon	27661235	27662340	.	+	.	ID=WN_HapB_Scaffold_3B_27660112:27664666-E2;Parent=WN_HapB_Scaffold_3B_27660112:27664666
Scaffold_3B	genBlastG	exon	27662368	27662406	.	+	.	ID=WN_HapB_Scaffold_3B_27660112:27664666-E3;Parent=WN_HapB_Scaffold_3B_27660112:27664666
Scaffold_3B	genBlastG	exon	27662780	27663840	.	+	.	ID=WN_HapB_Scaffold_3B_27660112:27664666-E4;Parent=WN_HapB_Scaffold_3B_27660112:27664666
Scaffold_3B	genBlastG	exon	27663941	27664666	.	+	.	ID=WN_HapB_Scaffold_3B_27660112:27664666-E5;Parent=WN_HapB_Scaffold_3B_27660112:27664666
Scaffold_3B	genBlastG	gene	27750889	27755339	358.879	-	.	ID=WN_HapB_Scaffold_3B_27750889:27755339;Name=Ciclev10018572m
Scaffold_3B	genBlastG	transcript	27750889	27755339	358.879	-	.	ID=WN_HapB_Scaffold_3B_27750889:27755339;Parent=WN_HapB_Scaffold_3B_27750889:27755339;Name=Ciclev10018572m
Scaffold_3B	genBlastG	exon	27750889	27751513	.	-	.	ID=WN_HapB_Scaffold_3B_27750889:27755339-E6;Parent=WN_HapB_Scaffold_3B_27750889:27755339
Scaffold_3B	genBlastG	exon	27751656	27752677	.	-	.	ID=WN_HapB_Scaffold_3B_27750889:27755339-E5;Parent=WN_HapB_Scaffold_3B_27750889:27755339
Scaffold_3B	genBlastG	exon	27752798	27753077	.	-	.	ID=WN_HapB_Scaffold_3B_27750889:27755339-E4;Parent=WN_HapB_Scaffold_3B_27750889:27755339
Scaffold_3B	genBlastG	exon	27753633	27754269	.	-	.	ID=WN_HapB_Scaffold_3B_27750889:27755339-E3;Parent=WN_HapB_Scaffold_3B_27750889:27755339
Scaffold_3B	genBlastG	exon	27754323	27754504	.	-	.	ID=WN_HapB_Scaffold_3B_27750889:27755339-E2;Parent=WN_HapB_Scaffold_3B_27750889:27755339
Scaffold_3B	genBlastG	exon	27754849	27755339	.	-	.	ID=WN_HapB_Scaffold_3B_27750889:27755339-E1;Parent=WN_HapB_Scaffold_3B_27750889:27755339
Scaffold_3B	genBlastG	gene	27774911	27779415	406.588	-	.	ID=WN_HapB_Scaffold_3B_27774911:27779415;Name=KAH9781750.1
Scaffold_3B	genBlastG	transcript	27774911	27779415	406.588	-	.	ID=WN_HapB_Scaffold_3B_27774911:27779415;Parent=WN_HapB_Scaffold_3B_27774911:27779415;Name=KAH9781750.1
Scaffold_3B	genBlastG	exon	27774911	27775597	.	-	.	ID=WN_HapB_Scaffold_3B_27774911:27779415-E6;Parent=WN_HapB_Scaffold_3B_27774911:27779415
Scaffold_3B	genBlastG	exon	27775674	27775772	.	-	.	ID=WN_HapB_Scaffold_3B_27774911:27779415-E5;Parent=WN_HapB_Scaffold_3B_27774911:27779415
Scaffold_3B	genBlastG	exon	27775883	27776980	.	-	.	ID=WN_HapB_Scaffold_3B_27774911:27779415-E4;Parent=WN_HapB_Scaffold_3B_27774911:27779415
Scaffold_3B	genBlastG	exon	27777122	27777403	.	-	.	ID=WN_HapB_Scaffold_3B_27774911:27779415-E3;Parent=WN_HapB_Scaffold_3B_27774911:27779415
Scaffold_3B	genBlastG	exon	27777508	27778606	.	-	.	ID=WN_HapB_Scaffold_3B_27774911:27779415-E2;Parent=WN_HapB_Scaffold_3B_27774911:27779415
Scaffold_3B	genBlastG	exon	27778949	27779415	.	-	.	ID=WN_HapB_Scaffold_3B_27774911:27779415-E1;Parent=WN_HapB_Scaffold_3B_27774911:27779415
Scaffold_3B	genBlastG	gene	27798753	27804142	251.03	-	.	ID=WN_HapB_Scaffold_3B_27798753:27804142;Name=Cs5g19470.1
Scaffold_3B	genBlastG	transcript	27798753	27804142	251.03	-	.	ID=WN_HapB_Scaffold_3B_27798753:27804142;Parent=WN_HapB_Scaffold_3B_27798753:27804142;Name=Cs5g19470.1
Scaffold_3B	genBlastG	exon	27798753	27799460	.	-	.	ID=WN_HapB_Scaffold_3B_27798753:27804142-E5;Parent=WN_HapB_Scaffold_3B_27798753:27804142
Scaffold_3B	genBlastG	exon	27799645	27800955	.	-	.	ID=WN_HapB_Scaffold_3B_27798753:27804142-E4;Parent=WN_HapB_Scaffold_3B_27798753:27804142
Scaffold_3B	genBlastG	exon	27801085	27801359	.	-	.	ID=WN_HapB_Scaffold_3B_27798753:27804142-E3;Parent=WN_HapB_Scaffold_3B_27798753:27804142
Scaffold_3B	genBlastG	exon	27801493	27802598	.	-	.	ID=WN_HapB_Scaffold_3B_27798753:27804142-E2;Parent=WN_HapB_Scaffold_3B_27798753:27804142
Scaffold_3B	genBlastG	exon	27803664	27804142	.	-	.	ID=WN_HapB_Scaffold_3B_27798753:27804142-E1;Parent=WN_HapB_Scaffold_3B_27798753:27804142
Scaffold_3B	genBlastG	gene	27856453	27860466	263.89	-	.	ID=WN_HapB_Scaffold_3B_27856453:27860466;Name=KAH9781763.1
Scaffold_3B	genBlastG	transcript	27856453	27860466	263.89	-	.	ID=WN_HapB_Scaffold_3B_27856453:27860466;Parent=WN_HapB_Scaffold_3B_27856453:27860466;Name=KAH9781763.1
Scaffold_3B	genBlastG	exon	27856453	27857418	.	-	.	ID=WN_HapB_Scaffold_3B_27856453:27860466-E4;Parent=WN_HapB_Scaffold_3B_27856453:27860466
Scaffold_3B	genBlastG	exon	27858580	27858861	.	-	.	ID=WN_HapB_Scaffold_3B_27856453:27860466-E3;Parent=WN_HapB_Scaffold_3B_27856453:27860466
Scaffold_3B	genBlastG	exon	27858967	27860061	.	-	.	ID=WN_HapB_Scaffold_3B_27856453:27860466-E2;Parent=WN_HapB_Scaffold_3B_27856453:27860466
Scaffold_3B	genBlastG	exon	27860392	27860466	.	-	.	ID=WN_HapB_Scaffold_3B_27856453:27860466-E1;Parent=WN_HapB_Scaffold_3B_27856453:27860466
Scaffold_3B	genBlastG	gene	27876702	27882069	435.589	-	.	ID=WN_HapB_Scaffold_3B_27876702:27882069;Name=Cs5g19470.1
Scaffold_3B	genBlastG	transcript	27876702	27882069	435.589	-	.	ID=WN_HapB_Scaffold_3B_27876702:27882069;Parent=WN_HapB_Scaffold_3B_27876702:27882069;Name=Cs5g19470.1
Scaffold_3B	genBlastG	exon	27876702	27877394	.	-	.	ID=WN_HapB_Scaffold_3B_27876702:27882069-E5;Parent=WN_HapB_Scaffold_3B_27876702:27882069
Scaffold_3B	genBlastG	exon	27877642	27878952	.	-	.	ID=WN_HapB_Scaffold_3B_27876702:27882069-E4;Parent=WN_HapB_Scaffold_3B_27876702:27882069
Scaffold_3B	genBlastG	exon	27879082	27879356	.	-	.	ID=WN_HapB_Scaffold_3B_27876702:27882069-E3;Parent=WN_HapB_Scaffold_3B_27876702:27882069
Scaffold_3B	genBlastG	exon	27879493	27880598	.	-	.	ID=WN_HapB_Scaffold_3B_27876702:27882069-E2;Parent=WN_HapB_Scaffold_3B_27876702:27882069
Scaffold_3B	genBlastG	exon	27881591	27882069	.	-	.	ID=WN_HapB_Scaffold_3B_27876702:27882069-E1;Parent=WN_HapB_Scaffold_3B_27876702:27882069
Scaffold_3B	genBlastG	gene	27950197	27953854	143.966	-	.	ID=WN_HapB_Scaffold_3B_27950197:27953854;Name=CL6G021957011.t1_pri
Scaffold_3B	genBlastG	transcript	27950197	27953854	143.966	-	.	ID=WN_HapB_Scaffold_3B_27950197:27953854;Parent=WN_HapB_Scaffold_3B_27950197:27953854;Name=CL6G021957011.t1_pri
Scaffold_3B	genBlastG	exon	27950197	27950448	.	-	.	ID=WN_HapB_Scaffold_3B_27950197:27953854-E8;Parent=WN_HapB_Scaffold_3B_27950197:27953854
Scaffold_3B	genBlastG	exon	27950494	27950854	.	-	.	ID=WN_HapB_Scaffold_3B_27950197:27953854-E7;Parent=WN_HapB_Scaffold_3B_27950197:27953854
Scaffold_3B	genBlastG	exon	27950962	27952280	.	-	.	ID=WN_HapB_Scaffold_3B_27950197:27953854-E6;Parent=WN_HapB_Scaffold_3B_27950197:27953854
Scaffold_3B	genBlastG	exon	27952409	27952696	.	-	.	ID=WN_HapB_Scaffold_3B_27950197:27953854-E5;Parent=WN_HapB_Scaffold_3B_27950197:27953854
Scaffold_3B	genBlastG	exon	27952802	27952931	.	-	.	ID=WN_HapB_Scaffold_3B_27950197:27953854-E4;Parent=WN_HapB_Scaffold_3B_27950197:27953854
Scaffold_3B	genBlastG	exon	27953008	27953418	.	-	.	ID=WN_HapB_Scaffold_3B_27950197:27953854-E3;Parent=WN_HapB_Scaffold_3B_27950197:27953854
Scaffold_3B	genBlastG	exon	27953763	27953798	.	-	.	ID=WN_HapB_Scaffold_3B_27950197:27953854-E2;Parent=WN_HapB_Scaffold_3B_27950197:27953854
Scaffold_3B	genBlastG	exon	27953829	27953854	.	-	.	ID=WN_HapB_Scaffold_3B_27950197:27953854-E1;Parent=WN_HapB_Scaffold_3B_27950197:27953854
Scaffold_3B	genBlastG	gene	28007858	28013569	433.704	-	.	ID=WN_HapB_Scaffold_3B_28007858:28013569;Name=KAH9781779.1
Scaffold_3B	genBlastG	transcript	28007858	28013569	433.704	-	.	ID=WN_HapB_Scaffold_3B_28007858:28013569;Parent=WN_HapB_Scaffold_3B_28007858:28013569;Name=KAH9781779.1
Scaffold_3B	genBlastG	exon	28007858	28008180	.	-	.	ID=WN_HapB_Scaffold_3B_28007858:28013569-E6;Parent=WN_HapB_Scaffold_3B_28007858:28013569
Scaffold_3B	genBlastG	exon	28008920	28009577	.	-	.	ID=WN_HapB_Scaffold_3B_28007858:28013569-E5;Parent=WN_HapB_Scaffold_3B_28007858:28013569
Scaffold_3B	genBlastG	exon	28009826	28011133	.	-	.	ID=WN_HapB_Scaffold_3B_28007858:28013569-E4;Parent=WN_HapB_Scaffold_3B_28007858:28013569
Scaffold_3B	genBlastG	exon	28011258	28011539	.	-	.	ID=WN_HapB_Scaffold_3B_28007858:28013569-E3;Parent=WN_HapB_Scaffold_3B_28007858:28013569
Scaffold_3B	genBlastG	exon	28011643	28012735	.	-	.	ID=WN_HapB_Scaffold_3B_28007858:28013569-E2;Parent=WN_HapB_Scaffold_3B_28007858:28013569
Scaffold_3B	genBlastG	exon	28013079	28013569	.	-	.	ID=WN_HapB_Scaffold_3B_28007858:28013569-E1;Parent=WN_HapB_Scaffold_3B_28007858:28013569
Scaffold_3B	genBlastG	gene	28042477	28048124	465.917	-	.	ID=WN_HapB_Scaffold_3B_28042477:28048124;Name=Cs5g19470.1
Scaffold_3B	genBlastG	transcript	28042477	28048124	465.917	-	.	ID=WN_HapB_Scaffold_3B_28042477:28048124;Parent=WN_HapB_Scaffold_3B_28042477:28048124;Name=Cs5g19470.1
Scaffold_3B	genBlastG	exon	28042477	28043169	.	-	.	ID=WN_HapB_Scaffold_3B_28042477:28048124-E5;Parent=WN_HapB_Scaffold_3B_28042477:28048124
Scaffold_3B	genBlastG	exon	28043419	28044449	.	-	.	ID=WN_HapB_Scaffold_3B_28042477:28048124-E4;Parent=WN_HapB_Scaffold_3B_28042477:28048124
Scaffold_3B	genBlastG	exon	28044646	28044949	.	-	.	ID=WN_HapB_Scaffold_3B_28042477:28048124-E3;Parent=WN_HapB_Scaffold_3B_28042477:28048124
Scaffold_3B	genBlastG	exon	28045354	28046569	.	-	.	ID=WN_HapB_Scaffold_3B_28042477:28048124-E2;Parent=WN_HapB_Scaffold_3B_28042477:28048124
Scaffold_3B	genBlastG	exon	28047646	28048124	.	-	.	ID=WN_HapB_Scaffold_3B_28042477:28048124-E1;Parent=WN_HapB_Scaffold_3B_28042477:28048124
Scaffold_3B	genBlastG	gene	28063668	28069120	398.671	-	.	ID=WN_HapB_Scaffold_3B_28063668:28069120;Name=Cs5g19470.1
Scaffold_3B	genBlastG	transcript	28063668	28069120	398.671	-	.	ID=WN_HapB_Scaffold_3B_28063668:28069120;Parent=WN_HapB_Scaffold_3B_28063668:28069120;Name=Cs5g19470.1
Scaffold_3B	genBlastG	exon	28063668	28064363	.	-	.	ID=WN_HapB_Scaffold_3B_28063668:28069120-E5;Parent=WN_HapB_Scaffold_3B_28063668:28069120
Scaffold_3B	genBlastG	exon	28064620	28065804	.	-	.	ID=WN_HapB_Scaffold_3B_28063668:28069120-E4;Parent=WN_HapB_Scaffold_3B_28063668:28069120
Scaffold_3B	genBlastG	exon	28066023	28066339	.	-	.	ID=WN_HapB_Scaffold_3B_28063668:28069120-E3;Parent=WN_HapB_Scaffold_3B_28063668:28069120
Scaffold_3B	genBlastG	exon	28066475	28067580	.	-	.	ID=WN_HapB_Scaffold_3B_28063668:28069120-E2;Parent=WN_HapB_Scaffold_3B_28063668:28069120
Scaffold_3B	genBlastG	exon	28068642	28069120	.	-	.	ID=WN_HapB_Scaffold_3B_28063668:28069120-E1;Parent=WN_HapB_Scaffold_3B_28063668:28069120
Scaffold_3B	genBlastG	gene	28121072	28125027	448.915	-	.	ID=WN_HapB_Scaffold_3B_28121072:28125027;Name=KAH9781802.1
Scaffold_3B	genBlastG	transcript	28121072	28125027	448.915	-	.	ID=WN_HapB_Scaffold_3B_28121072:28125027;Parent=WN_HapB_Scaffold_3B_28121072:28125027;Name=KAH9781802.1
Scaffold_3B	genBlastG	exon	28121072	28121267	.	-	.	ID=WN_HapB_Scaffold_3B_28121072:28125027-E6;Parent=WN_HapB_Scaffold_3B_28121072:28125027
Scaffold_3B	genBlastG	exon	28121357	28121772	.	-	.	ID=WN_HapB_Scaffold_3B_28121072:28125027-E5;Parent=WN_HapB_Scaffold_3B_28121072:28125027
Scaffold_3B	genBlastG	exon	28122021	28123331	.	-	.	ID=WN_HapB_Scaffold_3B_28121072:28125027-E4;Parent=WN_HapB_Scaffold_3B_28121072:28125027
Scaffold_3B	genBlastG	exon	28123461	28123742	.	-	.	ID=WN_HapB_Scaffold_3B_28121072:28125027-E3;Parent=WN_HapB_Scaffold_3B_28121072:28125027
Scaffold_3B	genBlastG	exon	28123848	28124949	.	-	.	ID=WN_HapB_Scaffold_3B_28121072:28125027-E2;Parent=WN_HapB_Scaffold_3B_28121072:28125027
Scaffold_3B	genBlastG	exon	28125008	28125027	.	-	.	ID=WN_HapB_Scaffold_3B_28121072:28125027-E1;Parent=WN_HapB_Scaffold_3B_28121072:28125027
Scaffold_3B	genBlastG	gene	28160423	28165506	279.284	-	.	ID=WN_HapB_Scaffold_3B_28160423:28165506;Name=Cs1g22350.1
Scaffold_3B	genBlastG	transcript	28160423	28165506	279.284	-	.	ID=WN_HapB_Scaffold_3B_28160423:28165506;Parent=WN_HapB_Scaffold_3B_28160423:28165506;Name=Cs1g22350.1
Scaffold_3B	genBlastG	exon	28160423	28160986	.	-	.	ID=WN_HapB_Scaffold_3B_28160423:28165506-E5;Parent=WN_HapB_Scaffold_3B_28160423:28165506
Scaffold_3B	genBlastG	exon	28161085	28162377	.	-	.	ID=WN_HapB_Scaffold_3B_28160423:28165506-E4;Parent=WN_HapB_Scaffold_3B_28160423:28165506
Scaffold_3B	genBlastG	exon	28162499	28162780	.	-	.	ID=WN_HapB_Scaffold_3B_28160423:28165506-E3;Parent=WN_HapB_Scaffold_3B_28160423:28165506
Scaffold_3B	genBlastG	exon	28162889	28163990	.	-	.	ID=WN_HapB_Scaffold_3B_28160423:28165506-E2;Parent=WN_HapB_Scaffold_3B_28160423:28165506
Scaffold_3B	genBlastG	exon	28165028	28165506	.	-	.	ID=WN_HapB_Scaffold_3B_28160423:28165506-E1;Parent=WN_HapB_Scaffold_3B_28160423:28165506
Scaffold_3B	genBlastG	gene	28228947	28234315	435.589	-	.	ID=WN_HapB_Scaffold_3B_28228947:28234315;Name=Cs5g19470.1
Scaffold_3B	genBlastG	transcript	28228947	28234315	435.589	-	.	ID=WN_HapB_Scaffold_3B_28228947:28234315;Parent=WN_HapB_Scaffold_3B_28228947:28234315;Name=Cs5g19470.1
Scaffold_3B	genBlastG	exon	28228947	28229639	.	-	.	ID=WN_HapB_Scaffold_3B_28228947:28234315-E5;Parent=WN_HapB_Scaffold_3B_28228947:28234315
Scaffold_3B	genBlastG	exon	28229887	28231197	.	-	.	ID=WN_HapB_Scaffold_3B_28228947:28234315-E4;Parent=WN_HapB_Scaffold_3B_28228947:28234315
Scaffold_3B	genBlastG	exon	28231327	28231601	.	-	.	ID=WN_HapB_Scaffold_3B_28228947:28234315-E3;Parent=WN_HapB_Scaffold_3B_28228947:28234315
Scaffold_3B	genBlastG	exon	28231738	28232843	.	-	.	ID=WN_HapB_Scaffold_3B_28228947:28234315-E2;Parent=WN_HapB_Scaffold_3B_28228947:28234315
Scaffold_3B	genBlastG	exon	28233837	28234315	.	-	.	ID=WN_HapB_Scaffold_3B_28228947:28234315-E1;Parent=WN_HapB_Scaffold_3B_28228947:28234315
Scaffold_3B	genBlastG	gene	28285058	28289936	125.731	-	.	ID=WN_HapB_Scaffold_3B_28285058:28289936;Name=KAH9725588.1
Scaffold_3B	genBlastG	transcript	28285058	28289936	125.731	-	.	ID=WN_HapB_Scaffold_3B_28285058:28289936;Parent=WN_HapB_Scaffold_3B_28285058:28289936;Name=KAH9725588.1
Scaffold_3B	genBlastG	exon	28285058	28285309	.	-	.	ID=WN_HapB_Scaffold_3B_28285058:28289936-E6;Parent=WN_HapB_Scaffold_3B_28285058:28289936
Scaffold_3B	genBlastG	exon	28285355	28285824	.	-	.	ID=WN_HapB_Scaffold_3B_28285058:28289936-E5;Parent=WN_HapB_Scaffold_3B_28285058:28289936
Scaffold_3B	genBlastG	exon	28285836	28287144	.	-	.	ID=WN_HapB_Scaffold_3B_28285058:28289936-E4;Parent=WN_HapB_Scaffold_3B_28285058:28289936
Scaffold_3B	genBlastG	exon	28287281	28287568	.	-	.	ID=WN_HapB_Scaffold_3B_28285058:28289936-E3;Parent=WN_HapB_Scaffold_3B_28285058:28289936
Scaffold_3B	genBlastG	exon	28287674	28288769	.	-	.	ID=WN_HapB_Scaffold_3B_28285058:28289936-E2;Parent=WN_HapB_Scaffold_3B_28285058:28289936
Scaffold_3B	genBlastG	exon	28289458	28289936	.	-	.	ID=WN_HapB_Scaffold_3B_28285058:28289936-E1;Parent=WN_HapB_Scaffold_3B_28285058:28289936
Scaffold_3B	genBlastG	gene	28339929	28344223	241.78	-	.	ID=WN_HapB_Scaffold_3B_28339929:28344223;Name=Ptrif.0003s2337.1.v1.3.1
Scaffold_3B	genBlastG	transcript	28339929	28344223	241.78	-	.	ID=WN_HapB_Scaffold_3B_28339929:28344223;Parent=WN_HapB_Scaffold_3B_28339929:28344223;Name=Ptrif.0003s2337.1.v1.3.1
Scaffold_3B	genBlastG	exon	28339929	28340438	.	-	.	ID=WN_HapB_Scaffold_3B_28339929:28344223-E6;Parent=WN_HapB_Scaffold_3B_28339929:28344223
Scaffold_3B	genBlastG	exon	28340520	28340608	.	-	.	ID=WN_HapB_Scaffold_3B_28339929:28344223-E5;Parent=WN_HapB_Scaffold_3B_28339929:28344223
Scaffold_3B	genBlastG	exon	28340693	28341302	.	-	.	ID=WN_HapB_Scaffold_3B_28339929:28344223-E4;Parent=WN_HapB_Scaffold_3B_28339929:28344223
Scaffold_3B	genBlastG	exon	28341401	28341700	.	-	.	ID=WN_HapB_Scaffold_3B_28339929:28344223-E3;Parent=WN_HapB_Scaffold_3B_28339929:28344223
Scaffold_3B	genBlastG	exon	28342153	28343242	.	-	.	ID=WN_HapB_Scaffold_3B_28339929:28344223-E2;Parent=WN_HapB_Scaffold_3B_28339929:28344223
Scaffold_3B	genBlastG	exon	28343751	28344223	.	-	.	ID=WN_HapB_Scaffold_3B_28339929:28344223-E1;Parent=WN_HapB_Scaffold_3B_28339929:28344223
Scaffold_3B	genBlastG	gene	28366175	28370695	269.877	-	.	ID=WN_HapB_Scaffold_3B_28366175:28370695;Name=LL_PB44902519-RA
Scaffold_3B	genBlastG	transcript	28366175	28370695	269.877	-	.	ID=WN_HapB_Scaffold_3B_28366175:28370695;Parent=WN_HapB_Scaffold_3B_28366175:28370695;Name=LL_PB44902519-RA
Scaffold_3B	genBlastG	exon	28366175	28366274	.	-	.	ID=WN_HapB_Scaffold_3B_28366175:28370695-E7;Parent=WN_HapB_Scaffold_3B_28366175:28370695
Scaffold_3B	genBlastG	exon	28366287	28366756	.	-	.	ID=WN_HapB_Scaffold_3B_28366175:28370695-E6;Parent=WN_HapB_Scaffold_3B_28366175:28370695
Scaffold_3B	genBlastG	exon	28366834	28366910	.	-	.	ID=WN_HapB_Scaffold_3B_28366175:28370695-E5;Parent=WN_HapB_Scaffold_3B_28366175:28370695
Scaffold_3B	genBlastG	exon	28366994	28367615	.	-	.	ID=WN_HapB_Scaffold_3B_28366175:28370695-E4;Parent=WN_HapB_Scaffold_3B_28366175:28370695
Scaffold_3B	genBlastG	exon	28367716	28368015	.	-	.	ID=WN_HapB_Scaffold_3B_28366175:28370695-E3;Parent=WN_HapB_Scaffold_3B_28366175:28370695
Scaffold_3B	genBlastG	exon	28368562	28369651	.	-	.	ID=WN_HapB_Scaffold_3B_28366175:28370695-E2;Parent=WN_HapB_Scaffold_3B_28366175:28370695
Scaffold_3B	genBlastG	exon	28370223	28370695	.	-	.	ID=WN_HapB_Scaffold_3B_28366175:28370695-E1;Parent=WN_HapB_Scaffold_3B_28366175:28370695
Scaffold_3B	genBlastG	gene	28386759	28391092	258.349	-	.	ID=WN_HapB_Scaffold_3B_28386759:28391092;Name=Ptrif.0003s2337.1.v1.3.1
Scaffold_3B	genBlastG	transcript	28386759	28391092	258.349	-	.	ID=WN_HapB_Scaffold_3B_28386759:28391092;Parent=WN_HapB_Scaffold_3B_28386759:28391092;Name=Ptrif.0003s2337.1.v1.3.1
Scaffold_3B	genBlastG	exon	28386759	28387268	.	-	.	ID=WN_HapB_Scaffold_3B_28386759:28391092-E6;Parent=WN_HapB_Scaffold_3B_28386759:28391092
Scaffold_3B	genBlastG	exon	28387350	28387438	.	-	.	ID=WN_HapB_Scaffold_3B_28386759:28391092-E5;Parent=WN_HapB_Scaffold_3B_28386759:28391092
Scaffold_3B	genBlastG	exon	28387523	28388132	.	-	.	ID=WN_HapB_Scaffold_3B_28386759:28391092-E4;Parent=WN_HapB_Scaffold_3B_28386759:28391092
Scaffold_3B	genBlastG	exon	28388232	28388531	.	-	.	ID=WN_HapB_Scaffold_3B_28386759:28391092-E3;Parent=WN_HapB_Scaffold_3B_28386759:28391092
Scaffold_3B	genBlastG	exon	28389078	28390164	.	-	.	ID=WN_HapB_Scaffold_3B_28386759:28391092-E2;Parent=WN_HapB_Scaffold_3B_28386759:28391092
Scaffold_3B	genBlastG	exon	28390620	28391092	.	-	.	ID=WN_HapB_Scaffold_3B_28386759:28391092-E1;Parent=WN_HapB_Scaffold_3B_28386759:28391092
Scaffold_3B	genBlastG	gene	28396571	28401078	155.169	+	.	ID=WN_HapB_Scaffold_3B_28396571:28401078;Name=PB53311181-RA
Scaffold_3B	genBlastG	transcript	28396571	28401078	155.169	+	.	ID=WN_HapB_Scaffold_3B_28396571:28401078;Parent=WN_HapB_Scaffold_3B_28396571:28401078;Name=PB53311181-RA
Scaffold_3B	genBlastG	exon	28396571	28397043	.	+	.	ID=WN_HapB_Scaffold_3B_28396571:28401078-E1;Parent=WN_HapB_Scaffold_3B_28396571:28401078
Scaffold_3B	genBlastG	exon	28397612	28397887	.	+	.	ID=WN_HapB_Scaffold_3B_28396571:28401078-E2;Parent=WN_HapB_Scaffold_3B_28396571:28401078
Scaffold_3B	genBlastG	exon	28397905	28398697	.	+	.	ID=WN_HapB_Scaffold_3B_28396571:28401078-E3;Parent=WN_HapB_Scaffold_3B_28396571:28401078
Scaffold_3B	genBlastG	exon	28399229	28399528	.	+	.	ID=WN_HapB_Scaffold_3B_28396571:28401078-E4;Parent=WN_HapB_Scaffold_3B_28396571:28401078
Scaffold_3B	genBlastG	exon	28399726	28400329	.	+	.	ID=WN_HapB_Scaffold_3B_28396571:28401078-E5;Parent=WN_HapB_Scaffold_3B_28396571:28401078
Scaffold_3B	genBlastG	exon	28400414	28400490	.	+	.	ID=WN_HapB_Scaffold_3B_28396571:28401078-E6;Parent=WN_HapB_Scaffold_3B_28396571:28401078
Scaffold_3B	genBlastG	exon	28400566	28401078	.	+	.	ID=WN_HapB_Scaffold_3B_28396571:28401078-E7;Parent=WN_HapB_Scaffold_3B_28396571:28401078
Scaffold_3B	genBlastG	gene	28430920	28434005	130.593	+	.	ID=WN_HapB_Scaffold_3B_28430920:28434005;Name=orange1.1g008394m
Scaffold_3B	genBlastG	transcript	28430920	28434005	130.593	+	.	ID=WN_HapB_Scaffold_3B_28430920:28434005;Parent=WN_HapB_Scaffold_3B_28430920:28434005;Name=orange1.1g008394m
Scaffold_3B	genBlastG	exon	28430920	28431125	.	+	.	ID=WN_HapB_Scaffold_3B_28430920:28434005-E1;Parent=WN_HapB_Scaffold_3B_28430920:28434005
Scaffold_3B	genBlastG	exon	28431467	28432087	.	+	.	ID=WN_HapB_Scaffold_3B_28430920:28434005-E2;Parent=WN_HapB_Scaffold_3B_28430920:28434005
Scaffold_3B	genBlastG	exon	28432566	28432737	.	+	.	ID=WN_HapB_Scaffold_3B_28430920:28434005-E3;Parent=WN_HapB_Scaffold_3B_28430920:28434005
Scaffold_3B	genBlastG	exon	28432836	28433350	.	+	.	ID=WN_HapB_Scaffold_3B_28430920:28434005-E4;Parent=WN_HapB_Scaffold_3B_28430920:28434005
Scaffold_3B	genBlastG	exon	28433975	28434005	.	+	.	ID=WN_HapB_Scaffold_3B_28430920:28434005-E5;Parent=WN_HapB_Scaffold_3B_28430920:28434005
Scaffold_3B	genBlastG	gene	28443865	28448297	246.397	-	.	ID=WN_HapB_Scaffold_3B_28443865:28448297;Name=PB53316870-RB
Scaffold_3B	genBlastG	transcript	28443865	28448297	246.397	-	.	ID=WN_HapB_Scaffold_3B_28443865:28448297;Parent=WN_HapB_Scaffold_3B_28443865:28448297;Name=PB53316870-RB
Scaffold_3B	genBlastG	exon	28443865	28444377	.	-	.	ID=WN_HapB_Scaffold_3B_28443865:28448297-E7;Parent=WN_HapB_Scaffold_3B_28443865:28448297
Scaffold_3B	genBlastG	exon	28444466	28444542	.	-	.	ID=WN_HapB_Scaffold_3B_28443865:28448297-E6;Parent=WN_HapB_Scaffold_3B_28443865:28448297
Scaffold_3B	genBlastG	exon	28444627	28445236	.	-	.	ID=WN_HapB_Scaffold_3B_28443865:28448297-E5;Parent=WN_HapB_Scaffold_3B_28443865:28448297
Scaffold_3B	genBlastG	exon	28445336	28445635	.	-	.	ID=WN_HapB_Scaffold_3B_28443865:28448297-E4;Parent=WN_HapB_Scaffold_3B_28443865:28448297
Scaffold_3B	genBlastG	exon	28446169	28446920	.	-	.	ID=WN_HapB_Scaffold_3B_28443865:28448297-E3;Parent=WN_HapB_Scaffold_3B_28443865:28448297
Scaffold_3B	genBlastG	exon	28446957	28447258	.	-	.	ID=WN_HapB_Scaffold_3B_28443865:28448297-E2;Parent=WN_HapB_Scaffold_3B_28443865:28448297
Scaffold_3B	genBlastG	exon	28447825	28448297	.	-	.	ID=WN_HapB_Scaffold_3B_28443865:28448297-E1;Parent=WN_HapB_Scaffold_3B_28443865:28448297
Scaffold_3B	genBlastG	gene	28473115	28479437	470.326	-	.	ID=WN_HapB_Scaffold_3B_28473115:28479437;Name=Cs5g18450.1
Scaffold_3B	genBlastG	transcript	28473115	28479437	470.326	-	.	ID=WN_HapB_Scaffold_3B_28473115:28479437;Parent=WN_HapB_Scaffold_3B_28473115:28479437;Name=Cs5g18450.1
Scaffold_3B	genBlastG	exon	28473115	28473849	.	-	.	ID=WN_HapB_Scaffold_3B_28473115:28479437-E7;Parent=WN_HapB_Scaffold_3B_28473115:28479437
Scaffold_3B	genBlastG	exon	28474586	28474957	.	-	.	ID=WN_HapB_Scaffold_3B_28473115:28479437-E6;Parent=WN_HapB_Scaffold_3B_28473115:28479437
Scaffold_3B	genBlastG	exon	28474985	28475037	.	-	.	ID=WN_HapB_Scaffold_3B_28473115:28479437-E5;Parent=WN_HapB_Scaffold_3B_28473115:28479437
Scaffold_3B	genBlastG	exon	28475190	28475799	.	-	.	ID=WN_HapB_Scaffold_3B_28473115:28479437-E4;Parent=WN_HapB_Scaffold_3B_28473115:28479437
Scaffold_3B	genBlastG	exon	28475899	28476198	.	-	.	ID=WN_HapB_Scaffold_3B_28473115:28479437-E3;Parent=WN_HapB_Scaffold_3B_28473115:28479437
Scaffold_3B	genBlastG	exon	28476676	28477762	.	-	.	ID=WN_HapB_Scaffold_3B_28473115:28479437-E2;Parent=WN_HapB_Scaffold_3B_28473115:28479437
Scaffold_3B	genBlastG	exon	28478965	28479437	.	-	.	ID=WN_HapB_Scaffold_3B_28473115:28479437-E1;Parent=WN_HapB_Scaffold_3B_28473115:28479437
Scaffold_3B	genBlastG	gene	28490640	28495900	563.227	-	.	ID=WN_HapB_Scaffold_3B_28490640:28495900;Name=CL5G018885011.t1_pri
Scaffold_3B	genBlastG	transcript	28490640	28495900	563.227	-	.	ID=WN_HapB_Scaffold_3B_28490640:28495900;Parent=WN_HapB_Scaffold_3B_28490640:28495900;Name=CL5G018885011.t1_pri
Scaffold_3B	genBlastG	exon	28490640	28490796	.	-	.	ID=WN_HapB_Scaffold_3B_28490640:28495900-E7;Parent=WN_HapB_Scaffold_3B_28490640:28495900
Scaffold_3B	genBlastG	exon	28491391	28492130	.	-	.	ID=WN_HapB_Scaffold_3B_28490640:28495900-E6;Parent=WN_HapB_Scaffold_3B_28490640:28495900
Scaffold_3B	genBlastG	exon	28492240	28492290	.	-	.	ID=WN_HapB_Scaffold_3B_28490640:28495900-E5;Parent=WN_HapB_Scaffold_3B_28490640:28495900
Scaffold_3B	genBlastG	exon	28492309	28493454	.	-	.	ID=WN_HapB_Scaffold_3B_28490640:28495900-E4;Parent=WN_HapB_Scaffold_3B_28490640:28495900
Scaffold_3B	genBlastG	exon	28493543	28493854	.	-	.	ID=WN_HapB_Scaffold_3B_28490640:28495900-E3;Parent=WN_HapB_Scaffold_3B_28490640:28495900
Scaffold_3B	genBlastG	exon	28494003	28495092	.	-	.	ID=WN_HapB_Scaffold_3B_28490640:28495900-E2;Parent=WN_HapB_Scaffold_3B_28490640:28495900
Scaffold_3B	genBlastG	exon	28495380	28495900	.	-	.	ID=WN_HapB_Scaffold_3B_28490640:28495900-E1;Parent=WN_HapB_Scaffold_3B_28490640:28495900
Scaffold_3B	genBlastG	gene	28758509	28767654	387.408	-	.	ID=WN_HapB_Scaffold_3B_28758509:28767654;Name=KAH9726117.1
Scaffold_3B	genBlastG	transcript	28758509	28767654	387.408	-	.	ID=WN_HapB_Scaffold_3B_28758509:28767654;Parent=WN_HapB_Scaffold_3B_28758509:28767654;Name=KAH9726117.1
Scaffold_3B	genBlastG	exon	28758509	28758583	.	-	.	ID=WN_HapB_Scaffold_3B_28758509:28767654-E9;Parent=WN_HapB_Scaffold_3B_28758509:28767654
Scaffold_3B	genBlastG	exon	28759315	28759839	.	-	.	ID=WN_HapB_Scaffold_3B_28758509:28767654-E8;Parent=WN_HapB_Scaffold_3B_28758509:28767654
Scaffold_3B	genBlastG	exon	28759968	28760302	.	-	.	ID=WN_HapB_Scaffold_3B_28758509:28767654-E7;Parent=WN_HapB_Scaffold_3B_28758509:28767654
Scaffold_3B	genBlastG	exon	28760358	28760635	.	-	.	ID=WN_HapB_Scaffold_3B_28758509:28767654-E6;Parent=WN_HapB_Scaffold_3B_28758509:28767654
Scaffold_3B	genBlastG	exon	28760657	28760955	.	-	.	ID=WN_HapB_Scaffold_3B_28758509:28767654-E5;Parent=WN_HapB_Scaffold_3B_28758509:28767654
Scaffold_3B	genBlastG	exon	28763068	28763259	.	-	.	ID=WN_HapB_Scaffold_3B_28758509:28767654-E4;Parent=WN_HapB_Scaffold_3B_28758509:28767654
Scaffold_3B	genBlastG	exon	28764827	28765201	.	-	.	ID=WN_HapB_Scaffold_3B_28758509:28767654-E3;Parent=WN_HapB_Scaffold_3B_28758509:28767654
Scaffold_3B	genBlastG	exon	28765237	28765918	.	-	.	ID=WN_HapB_Scaffold_3B_28758509:28767654-E2;Parent=WN_HapB_Scaffold_3B_28758509:28767654
Scaffold_3B	genBlastG	exon	28767182	28767654	.	-	.	ID=WN_HapB_Scaffold_3B_28758509:28767654-E1;Parent=WN_HapB_Scaffold_3B_28758509:28767654
Scaffold_3B	genBlastG	gene	29268278	29272428	139.366	-	.	ID=WN_HapB_Scaffold_3B_29268278:29272428;Name=LL_PB44929458-RA
Scaffold_3B	genBlastG	transcript	29268278	29272428	139.366	-	.	ID=WN_HapB_Scaffold_3B_29268278:29272428;Parent=WN_HapB_Scaffold_3B_29268278:29272428;Name=LL_PB44929458-RA
Scaffold_3B	genBlastG	exon	29268278	29268457	.	-	.	ID=WN_HapB_Scaffold_3B_29268278:29272428-E13;Parent=WN_HapB_Scaffold_3B_29268278:29272428
Scaffold_3B	genBlastG	exon	29269412	29269570	.	-	.	ID=WN_HapB_Scaffold_3B_29268278:29272428-E12;Parent=WN_HapB_Scaffold_3B_29268278:29272428
Scaffold_3B	genBlastG	exon	29269621	29269889	.	-	.	ID=WN_HapB_Scaffold_3B_29268278:29272428-E11;Parent=WN_HapB_Scaffold_3B_29268278:29272428
Scaffold_3B	genBlastG	exon	29269904	29269998	.	-	.	ID=WN_HapB_Scaffold_3B_29268278:29272428-E10;Parent=WN_HapB_Scaffold_3B_29268278:29272428
Scaffold_3B	genBlastG	exon	29270026	29270049	.	-	.	ID=WN_HapB_Scaffold_3B_29268278:29272428-E9;Parent=WN_HapB_Scaffold_3B_29268278:29272428
Scaffold_3B	genBlastG	exon	29270444	29270916	.	-	.	ID=WN_HapB_Scaffold_3B_29268278:29272428-E8;Parent=WN_HapB_Scaffold_3B_29268278:29272428
Scaffold_3B	genBlastG	exon	29270929	29271194	.	-	.	ID=WN_HapB_Scaffold_3B_29268278:29272428-E7;Parent=WN_HapB_Scaffold_3B_29268278:29272428
Scaffold_3B	genBlastG	exon	29271237	29271290	.	-	.	ID=WN_HapB_Scaffold_3B_29268278:29272428-E6;Parent=WN_HapB_Scaffold_3B_29268278:29272428
Scaffold_3B	genBlastG	exon	29271318	29271347	.	-	.	ID=WN_HapB_Scaffold_3B_29268278:29272428-E5;Parent=WN_HapB_Scaffold_3B_29268278:29272428
Scaffold_3B	genBlastG	exon	29271385	29271549	.	-	.	ID=WN_HapB_Scaffold_3B_29268278:29272428-E4;Parent=WN_HapB_Scaffold_3B_29268278:29272428
Scaffold_3B	genBlastG	exon	29271584	29271625	.	-	.	ID=WN_HapB_Scaffold_3B_29268278:29272428-E3;Parent=WN_HapB_Scaffold_3B_29268278:29272428
Scaffold_3B	genBlastG	exon	29271671	29271984	.	-	.	ID=WN_HapB_Scaffold_3B_29268278:29272428-E2;Parent=WN_HapB_Scaffold_3B_29268278:29272428
Scaffold_3B	genBlastG	exon	29272007	29272428	.	-	.	ID=WN_HapB_Scaffold_3B_29268278:29272428-E1;Parent=WN_HapB_Scaffold_3B_29268278:29272428
Scaffold_3B	genBlastG	gene	29345139	29348884	372.117	+	.	ID=WN_HapB_Scaffold_3B_29345139:29348884;Name=KAH9782046.1
Scaffold_3B	genBlastG	transcript	29345139	29348884	372.117	+	.	ID=WN_HapB_Scaffold_3B_29345139:29348884;Parent=WN_HapB_Scaffold_3B_29345139:29348884;Name=KAH9782046.1
Scaffold_3B	genBlastG	exon	29345139	29345665	.	+	.	ID=WN_HapB_Scaffold_3B_29345139:29348884-E1;Parent=WN_HapB_Scaffold_3B_29345139:29348884
Scaffold_3B	genBlastG	exon	29345952	29346019	.	+	.	ID=WN_HapB_Scaffold_3B_29345139:29348884-E2;Parent=WN_HapB_Scaffold_3B_29345139:29348884
Scaffold_3B	genBlastG	exon	29346134	29347029	.	+	.	ID=WN_HapB_Scaffold_3B_29345139:29348884-E3;Parent=WN_HapB_Scaffold_3B_29345139:29348884
Scaffold_3B	genBlastG	exon	29347552	29347836	.	+	.	ID=WN_HapB_Scaffold_3B_29345139:29348884-E4;Parent=WN_HapB_Scaffold_3B_29345139:29348884
Scaffold_3B	genBlastG	exon	29348006	29348884	.	+	.	ID=WN_HapB_Scaffold_3B_29345139:29348884-E5;Parent=WN_HapB_Scaffold_3B_29345139:29348884
Scaffold_3B	genBlastG	gene	29352078	29355061	237.916	+	.	ID=WN_HapB_Scaffold_3B_29352078:29355061;Name=KAH9782051.1
Scaffold_3B	genBlastG	transcript	29352078	29355061	237.916	+	.	ID=WN_HapB_Scaffold_3B_29352078:29355061;Parent=WN_HapB_Scaffold_3B_29352078:29355061;Name=KAH9782051.1
Scaffold_3B	genBlastG	exon	29352078	29352565	.	+	.	ID=WN_HapB_Scaffold_3B_29352078:29355061-E1;Parent=WN_HapB_Scaffold_3B_29352078:29355061
Scaffold_3B	genBlastG	exon	29353157	29354231	.	+	.	ID=WN_HapB_Scaffold_3B_29352078:29355061-E2;Parent=WN_HapB_Scaffold_3B_29352078:29355061
Scaffold_3B	genBlastG	exon	29354747	29355061	.	+	.	ID=WN_HapB_Scaffold_3B_29352078:29355061-E3;Parent=WN_HapB_Scaffold_3B_29352078:29355061
Scaffold_3B	genBlastG	gene	29369123	29373635	446.654	+	.	ID=WN_HapB_Scaffold_3B_29369123:29373635;Name=KAH9782055.1
Scaffold_3B	genBlastG	transcript	29369123	29373635	446.654	+	.	ID=WN_HapB_Scaffold_3B_29369123:29373635;Parent=WN_HapB_Scaffold_3B_29369123:29373635;Name=KAH9782055.1
Scaffold_3B	genBlastG	exon	29369123	29369613	.	+	.	ID=WN_HapB_Scaffold_3B_29369123:29373635-E1;Parent=WN_HapB_Scaffold_3B_29369123:29373635
Scaffold_3B	genBlastG	exon	29370042	29371122	.	+	.	ID=WN_HapB_Scaffold_3B_29369123:29373635-E2;Parent=WN_HapB_Scaffold_3B_29369123:29373635
Scaffold_3B	genBlastG	exon	29371418	29371474	.	+	.	ID=WN_HapB_Scaffold_3B_29369123:29373635-E3;Parent=WN_HapB_Scaffold_3B_29369123:29373635
Scaffold_3B	genBlastG	exon	29371565	29372668	.	+	.	ID=WN_HapB_Scaffold_3B_29369123:29373635-E4;Parent=WN_HapB_Scaffold_3B_29369123:29373635
Scaffold_3B	genBlastG	exon	29372790	29372892	.	+	.	ID=WN_HapB_Scaffold_3B_29369123:29373635-E5;Parent=WN_HapB_Scaffold_3B_29369123:29373635
Scaffold_3B	genBlastG	exon	29373091	29373210	.	+	.	ID=WN_HapB_Scaffold_3B_29369123:29373635-E6;Parent=WN_HapB_Scaffold_3B_29369123:29373635
Scaffold_3B	genBlastG	exon	29373505	29373635	.	+	.	ID=WN_HapB_Scaffold_3B_29369123:29373635-E7;Parent=WN_HapB_Scaffold_3B_29369123:29373635
Scaffold_3B	genBlastG	gene	29393509	29398175	504.236	+	.	ID=WN_HapB_Scaffold_3B_29393509:29398175;Name=KAH9782059.1
Scaffold_3B	genBlastG	transcript	29393509	29398175	504.236	+	.	ID=WN_HapB_Scaffold_3B_29393509:29398175;Parent=WN_HapB_Scaffold_3B_29393509:29398175;Name=KAH9782059.1
Scaffold_3B	genBlastG	exon	29393509	29393996	.	+	.	ID=WN_HapB_Scaffold_3B_29393509:29398175-E1;Parent=WN_HapB_Scaffold_3B_29393509:29398175
Scaffold_3B	genBlastG	exon	29394588	29395662	.	+	.	ID=WN_HapB_Scaffold_3B_29393509:29398175-E2;Parent=WN_HapB_Scaffold_3B_29393509:29398175
Scaffold_3B	genBlastG	exon	29396178	29396462	.	+	.	ID=WN_HapB_Scaffold_3B_29393509:29398175-E3;Parent=WN_HapB_Scaffold_3B_29393509:29398175
Scaffold_3B	genBlastG	exon	29396601	29397485	.	+	.	ID=WN_HapB_Scaffold_3B_29393509:29398175-E4;Parent=WN_HapB_Scaffold_3B_29393509:29398175
Scaffold_3B	genBlastG	exon	29397582	29398175	.	+	.	ID=WN_HapB_Scaffold_3B_29393509:29398175-E5;Parent=WN_HapB_Scaffold_3B_29393509:29398175
Scaffold_3B	genBlastG	gene	29418463	29421690	59.1038	+	.	ID=WN_HapB_Scaffold_3B_29418463:29421690;Name=KAH9782070.1
Scaffold_3B	genBlastG	transcript	29418463	29421690	59.1038	+	.	ID=WN_HapB_Scaffold_3B_29418463:29421690;Parent=WN_HapB_Scaffold_3B_29418463:29421690;Name=KAH9782070.1
Scaffold_3B	genBlastG	exon	29418463	29418535	.	+	.	ID=WN_HapB_Scaffold_3B_29418463:29421690-E1;Parent=WN_HapB_Scaffold_3B_29418463:29421690
Scaffold_3B	genBlastG	exon	29418759	29419185	.	+	.	ID=WN_HapB_Scaffold_3B_29418463:29421690-E2;Parent=WN_HapB_Scaffold_3B_29418463:29421690
Scaffold_3B	genBlastG	exon	29419588	29419718	.	+	.	ID=WN_HapB_Scaffold_3B_29418463:29421690-E3;Parent=WN_HapB_Scaffold_3B_29418463:29421690
Scaffold_3B	genBlastG	exon	29419824	29420641	.	+	.	ID=WN_HapB_Scaffold_3B_29418463:29421690-E4;Parent=WN_HapB_Scaffold_3B_29418463:29421690
Scaffold_3B	genBlastG	exon	29421121	29421454	.	+	.	ID=WN_HapB_Scaffold_3B_29418463:29421690-E5;Parent=WN_HapB_Scaffold_3B_29418463:29421690
Scaffold_3B	genBlastG	exon	29421602	29421690	.	+	.	ID=WN_HapB_Scaffold_3B_29418463:29421690-E6;Parent=WN_HapB_Scaffold_3B_29418463:29421690
Scaffold_3B	genBlastG	gene	29524757	29529905	456.281	+	.	ID=WN_HapB_Scaffold_3B_29524757:29529905;Name=KAH9782074.1
Scaffold_3B	genBlastG	transcript	29524757	29529905	456.281	+	.	ID=WN_HapB_Scaffold_3B_29524757:29529905;Parent=WN_HapB_Scaffold_3B_29524757:29529905;Name=KAH9782074.1
Scaffold_3B	genBlastG	exon	29524757	29525274	.	+	.	ID=WN_HapB_Scaffold_3B_29524757:29529905-E1;Parent=WN_HapB_Scaffold_3B_29524757:29529905
Scaffold_3B	genBlastG	exon	29525684	29526767	.	+	.	ID=WN_HapB_Scaffold_3B_29524757:29529905-E2;Parent=WN_HapB_Scaffold_3B_29524757:29529905
Scaffold_3B	genBlastG	exon	29527115	29527411	.	+	.	ID=WN_HapB_Scaffold_3B_29524757:29529905-E3;Parent=WN_HapB_Scaffold_3B_29524757:29529905
Scaffold_3B	genBlastG	exon	29527511	29528344	.	+	.	ID=WN_HapB_Scaffold_3B_29524757:29529905-E4;Parent=WN_HapB_Scaffold_3B_29524757:29529905
Scaffold_3B	genBlastG	exon	29528458	29528947	.	+	.	ID=WN_HapB_Scaffold_3B_29524757:29529905-E5;Parent=WN_HapB_Scaffold_3B_29524757:29529905
Scaffold_3B	genBlastG	exon	29529727	29529793	.	+	.	ID=WN_HapB_Scaffold_3B_29524757:29529905-E6;Parent=WN_HapB_Scaffold_3B_29524757:29529905
Scaffold_3B	genBlastG	exon	29529869	29529905	.	+	.	ID=WN_HapB_Scaffold_3B_29524757:29529905-E7;Parent=WN_HapB_Scaffold_3B_29524757:29529905
Scaffold_3B	genBlastG	gene	29656943	29661660	435.891	+	.	ID=WN_HapB_Scaffold_3B_29656943:29661660;Name=KAH9782081.1
Scaffold_3B	genBlastG	transcript	29656943	29661660	435.891	+	.	ID=WN_HapB_Scaffold_3B_29656943:29661660;Parent=WN_HapB_Scaffold_3B_29656943:29661660;Name=KAH9782081.1
Scaffold_3B	genBlastG	exon	29656943	29657475	.	+	.	ID=WN_HapB_Scaffold_3B_29656943:29661660-E1;Parent=WN_HapB_Scaffold_3B_29656943:29661660
Scaffold_3B	genBlastG	exon	29657763	29658837	.	+	.	ID=WN_HapB_Scaffold_3B_29656943:29661660-E2;Parent=WN_HapB_Scaffold_3B_29656943:29661660
Scaffold_3B	genBlastG	exon	29659356	29659640	.	+	.	ID=WN_HapB_Scaffold_3B_29656943:29661660-E3;Parent=WN_HapB_Scaffold_3B_29656943:29661660
Scaffold_3B	genBlastG	exon	29659780	29660801	.	+	.	ID=WN_HapB_Scaffold_3B_29656943:29661660-E4;Parent=WN_HapB_Scaffold_3B_29656943:29661660
Scaffold_3B	genBlastG	exon	29660847	29660958	.	+	.	ID=WN_HapB_Scaffold_3B_29656943:29661660-E5;Parent=WN_HapB_Scaffold_3B_29656943:29661660
Scaffold_3B	genBlastG	exon	29661121	29661156	.	+	.	ID=WN_HapB_Scaffold_3B_29656943:29661660-E6;Parent=WN_HapB_Scaffold_3B_29656943:29661660
Scaffold_3B	genBlastG	exon	29661259	29661660	.	+	.	ID=WN_HapB_Scaffold_3B_29656943:29661660-E7;Parent=WN_HapB_Scaffold_3B_29656943:29661660
Scaffold_3B	genBlastG	gene	29671422	29674639	38.9636	+	.	ID=WN_HapB_Scaffold_3B_29671422:29674639;Name=Cs7g26730.2
Scaffold_3B	genBlastG	transcript	29671422	29674639	38.9636	+	.	ID=WN_HapB_Scaffold_3B_29671422:29674639;Parent=WN_HapB_Scaffold_3B_29671422:29674639;Name=Cs7g26730.2
Scaffold_3B	genBlastG	exon	29671422	29671785	.	+	.	ID=WN_HapB_Scaffold_3B_29671422:29674639-E1;Parent=WN_HapB_Scaffold_3B_29671422:29674639
Scaffold_3B	genBlastG	exon	29671930	29672349	.	+	.	ID=WN_HapB_Scaffold_3B_29671422:29674639-E2;Parent=WN_HapB_Scaffold_3B_29671422:29674639
Scaffold_3B	genBlastG	exon	29672901	29673040	.	+	.	ID=WN_HapB_Scaffold_3B_29671422:29674639-E3;Parent=WN_HapB_Scaffold_3B_29671422:29674639
Scaffold_3B	genBlastG	exon	29673137	29673631	.	+	.	ID=WN_HapB_Scaffold_3B_29671422:29674639-E4;Parent=WN_HapB_Scaffold_3B_29671422:29674639
Scaffold_3B	genBlastG	exon	29673726	29674090	.	+	.	ID=WN_HapB_Scaffold_3B_29671422:29674639-E5;Parent=WN_HapB_Scaffold_3B_29671422:29674639
Scaffold_3B	genBlastG	exon	29674219	29674291	.	+	.	ID=WN_HapB_Scaffold_3B_29671422:29674639-E6;Parent=WN_HapB_Scaffold_3B_29671422:29674639
Scaffold_3B	genBlastG	exon	29674328	29674639	.	+	.	ID=WN_HapB_Scaffold_3B_29671422:29674639-E7;Parent=WN_HapB_Scaffold_3B_29671422:29674639
Scaffold_3B	genBlastG	gene	29691481	29695778	518.396	+	.	ID=WN_HapB_Scaffold_3B_29691481:29695778;Name=CL4G014711011.t1_pri
Scaffold_3B	genBlastG	transcript	29691481	29695778	518.396	+	.	ID=WN_HapB_Scaffold_3B_29691481:29695778;Parent=WN_HapB_Scaffold_3B_29691481:29695778;Name=CL4G014711011.t1_pri
Scaffold_3B	genBlastG	exon	29691481	29691980	.	+	.	ID=WN_HapB_Scaffold_3B_29691481:29695778-E1;Parent=WN_HapB_Scaffold_3B_29691481:29695778
Scaffold_3B	genBlastG	exon	29692097	29693189	.	+	.	ID=WN_HapB_Scaffold_3B_29691481:29695778-E2;Parent=WN_HapB_Scaffold_3B_29691481:29695778
Scaffold_3B	genBlastG	exon	29693282	29693569	.	+	.	ID=WN_HapB_Scaffold_3B_29691481:29695778-E3;Parent=WN_HapB_Scaffold_3B_29691481:29695778
Scaffold_3B	genBlastG	exon	29693668	29694524	.	+	.	ID=WN_HapB_Scaffold_3B_29691481:29695778-E4;Parent=WN_HapB_Scaffold_3B_29691481:29695778
Scaffold_3B	genBlastG	exon	29694886	29695452	.	+	.	ID=WN_HapB_Scaffold_3B_29691481:29695778-E5;Parent=WN_HapB_Scaffold_3B_29691481:29695778
Scaffold_3B	genBlastG	exon	29695571	29695778	.	+	.	ID=WN_HapB_Scaffold_3B_29691481:29695778-E6;Parent=WN_HapB_Scaffold_3B_29691481:29695778
Scaffold_3B	genBlastG	gene	29702809	29707285	392.508	+	.	ID=WN_HapB_Scaffold_3B_29702809:29707285;Name=KAH9725729.1
Scaffold_3B	genBlastG	transcript	29702809	29707285	392.508	+	.	ID=WN_HapB_Scaffold_3B_29702809:29707285;Parent=WN_HapB_Scaffold_3B_29702809:29707285;Name=KAH9725729.1
Scaffold_3B	genBlastG	exon	29702809	29702999	.	+	.	ID=WN_HapB_Scaffold_3B_29702809:29707285-E1;Parent=WN_HapB_Scaffold_3B_29702809:29707285
Scaffold_3B	genBlastG	exon	29703649	29704754	.	+	.	ID=WN_HapB_Scaffold_3B_29702809:29707285-E2;Parent=WN_HapB_Scaffold_3B_29702809:29707285
Scaffold_3B	genBlastG	exon	29704846	29705120	.	+	.	ID=WN_HapB_Scaffold_3B_29702809:29707285-E3;Parent=WN_HapB_Scaffold_3B_29702809:29707285
Scaffold_3B	genBlastG	exon	29705212	29706294	.	+	.	ID=WN_HapB_Scaffold_3B_29702809:29707285-E4;Parent=WN_HapB_Scaffold_3B_29702809:29707285
Scaffold_3B	genBlastG	exon	29706374	29707285	.	+	.	ID=WN_HapB_Scaffold_3B_29702809:29707285-E5;Parent=WN_HapB_Scaffold_3B_29702809:29707285
Scaffold_3B	genBlastG	gene	29718614	29723159	561.518	+	.	ID=WN_HapB_Scaffold_3B_29718614:29723159;Name=KAH9782094.1
Scaffold_3B	genBlastG	transcript	29718614	29723159	561.518	+	.	ID=WN_HapB_Scaffold_3B_29718614:29723159;Parent=WN_HapB_Scaffold_3B_29718614:29723159;Name=KAH9782094.1
Scaffold_3B	genBlastG	exon	29718614	29719101	.	+	.	ID=WN_HapB_Scaffold_3B_29718614:29723159-E1;Parent=WN_HapB_Scaffold_3B_29718614:29723159
Scaffold_3B	genBlastG	exon	29719487	29720585	.	+	.	ID=WN_HapB_Scaffold_3B_29718614:29723159-E2;Parent=WN_HapB_Scaffold_3B_29718614:29723159
Scaffold_3B	genBlastG	exon	29720715	29720999	.	+	.	ID=WN_HapB_Scaffold_3B_29718614:29723159-E3;Parent=WN_HapB_Scaffold_3B_29718614:29723159
Scaffold_3B	genBlastG	exon	29721104	29722399	.	+	.	ID=WN_HapB_Scaffold_3B_29718614:29723159-E4;Parent=WN_HapB_Scaffold_3B_29718614:29723159
Scaffold_3B	genBlastG	exon	29722497	29723159	.	+	.	ID=WN_HapB_Scaffold_3B_29718614:29723159-E5;Parent=WN_HapB_Scaffold_3B_29718614:29723159
Scaffold_3B	genBlastG	gene	29739240	29743656	289.151	+	.	ID=WN_HapB_Scaffold_3B_29739240:29743656;Name=KAH9725846.1
Scaffold_3B	genBlastG	transcript	29739240	29743656	289.151	+	.	ID=WN_HapB_Scaffold_3B_29739240:29743656;Parent=WN_HapB_Scaffold_3B_29739240:29743656;Name=KAH9725846.1
Scaffold_3B	genBlastG	exon	29739240	29739730	.	+	.	ID=WN_HapB_Scaffold_3B_29739240:29743656-E1;Parent=WN_HapB_Scaffold_3B_29739240:29743656
Scaffold_3B	genBlastG	exon	29740074	29741170	.	+	.	ID=WN_HapB_Scaffold_3B_29739240:29743656-E2;Parent=WN_HapB_Scaffold_3B_29739240:29743656
Scaffold_3B	genBlastG	exon	29741554	29742800	.	+	.	ID=WN_HapB_Scaffold_3B_29739240:29743656-E3;Parent=WN_HapB_Scaffold_3B_29739240:29743656
Scaffold_3B	genBlastG	exon	29742997	29743656	.	+	.	ID=WN_HapB_Scaffold_3B_29739240:29743656-E4;Parent=WN_HapB_Scaffold_3B_29739240:29743656
Scaffold_3B	genBlastG	gene	29762213	29767794	494.726	+	.	ID=WN_HapB_Scaffold_3B_29762213:29767794;Name=Cs5g19470.1
Scaffold_3B	genBlastG	transcript	29762213	29767794	494.726	+	.	ID=WN_HapB_Scaffold_3B_29762213:29767794;Parent=WN_HapB_Scaffold_3B_29762213:29767794;Name=Cs5g19470.1
Scaffold_3B	genBlastG	exon	29762213	29762691	.	+	.	ID=WN_HapB_Scaffold_3B_29762213:29767794-E1;Parent=WN_HapB_Scaffold_3B_29762213:29767794
Scaffold_3B	genBlastG	exon	29763706	29764807	.	+	.	ID=WN_HapB_Scaffold_3B_29762213:29767794-E2;Parent=WN_HapB_Scaffold_3B_29762213:29767794
Scaffold_3B	genBlastG	exon	29764913	29765216	.	+	.	ID=WN_HapB_Scaffold_3B_29762213:29767794-E3;Parent=WN_HapB_Scaffold_3B_29762213:29767794
Scaffold_3B	genBlastG	exon	29765814	29766844	.	+	.	ID=WN_HapB_Scaffold_3B_29762213:29767794-E4;Parent=WN_HapB_Scaffold_3B_29762213:29767794
Scaffold_3B	genBlastG	exon	29767102	29767794	.	+	.	ID=WN_HapB_Scaffold_3B_29762213:29767794-E5;Parent=WN_HapB_Scaffold_3B_29762213:29767794
Scaffold_3B	genBlastG	gene	29819192	29825085	387.756	+	.	ID=WN_HapB_Scaffold_3B_29819192:29825085;Name=KAH9781819.1
Scaffold_3B	genBlastG	transcript	29819192	29825085	387.756	+	.	ID=WN_HapB_Scaffold_3B_29819192:29825085;Parent=WN_HapB_Scaffold_3B_29819192:29825085;Name=KAH9781819.1
Scaffold_3B	genBlastG	exon	29819192	29819670	.	+	.	ID=WN_HapB_Scaffold_3B_29819192:29825085-E1;Parent=WN_HapB_Scaffold_3B_29819192:29825085
Scaffold_3B	genBlastG	exon	29820576	29821677	.	+	.	ID=WN_HapB_Scaffold_3B_29819192:29825085-E2;Parent=WN_HapB_Scaffold_3B_29819192:29825085
Scaffold_3B	genBlastG	exon	29821808	29822092	.	+	.	ID=WN_HapB_Scaffold_3B_29819192:29825085-E3;Parent=WN_HapB_Scaffold_3B_29819192:29825085
Scaffold_3B	genBlastG	exon	29822222	29823532	.	+	.	ID=WN_HapB_Scaffold_3B_29819192:29825085-E4;Parent=WN_HapB_Scaffold_3B_29819192:29825085
Scaffold_3B	genBlastG	exon	29823643	29824401	.	+	.	ID=WN_HapB_Scaffold_3B_29819192:29825085-E5;Parent=WN_HapB_Scaffold_3B_29819192:29825085
Scaffold_3B	genBlastG	exon	29824939	29825085	.	+	.	ID=WN_HapB_Scaffold_3B_29819192:29825085-E6;Parent=WN_HapB_Scaffold_3B_29819192:29825085
Scaffold_3B	genBlastG	gene	29905412	29911096	495.799	+	.	ID=WN_HapB_Scaffold_3B_29905412:29911096;Name=Ciclev10023938m
Scaffold_3B	genBlastG	transcript	29905412	29911096	495.799	+	.	ID=WN_HapB_Scaffold_3B_29905412:29911096;Parent=WN_HapB_Scaffold_3B_29905412:29911096;Name=Ciclev10023938m
Scaffold_3B	genBlastG	exon	29905412	29905542	.	+	.	ID=WN_HapB_Scaffold_3B_29905412:29911096-E1;Parent=WN_HapB_Scaffold_3B_29905412:29911096
Scaffold_3B	genBlastG	exon	29906312	29906776	.	+	.	ID=WN_HapB_Scaffold_3B_29905412:29911096-E2;Parent=WN_HapB_Scaffold_3B_29905412:29911096
Scaffold_3B	genBlastG	exon	29907653	29908748	.	+	.	ID=WN_HapB_Scaffold_3B_29905412:29911096-E3;Parent=WN_HapB_Scaffold_3B_29905412:29911096
Scaffold_3B	genBlastG	exon	29908835	29909122	.	+	.	ID=WN_HapB_Scaffold_3B_29905412:29911096-E4;Parent=WN_HapB_Scaffold_3B_29905412:29911096
Scaffold_3B	genBlastG	exon	29909245	29910229	.	+	.	ID=WN_HapB_Scaffold_3B_29905412:29911096-E5;Parent=WN_HapB_Scaffold_3B_29905412:29911096
Scaffold_3B	genBlastG	exon	29910263	29910324	.	+	.	ID=WN_HapB_Scaffold_3B_29905412:29911096-E6;Parent=WN_HapB_Scaffold_3B_29905412:29911096
Scaffold_3B	genBlastG	exon	29910422	29911096	.	+	.	ID=WN_HapB_Scaffold_3B_29905412:29911096-E7;Parent=WN_HapB_Scaffold_3B_29905412:29911096
Scaffold_3B	genBlastG	gene	29928628	29933133	235.093	+	.	ID=WN_HapB_Scaffold_3B_29928628:29933133;Name=Ptrif.0003s2204.3.v1.3.1
Scaffold_3B	genBlastG	transcript	29928628	29933133	235.093	+	.	ID=WN_HapB_Scaffold_3B_29928628:29933133;Parent=WN_HapB_Scaffold_3B_29928628:29933133;Name=Ptrif.0003s2204.3.v1.3.1
Scaffold_3B	genBlastG	exon	29928628	29929118	.	+	.	ID=WN_HapB_Scaffold_3B_29928628:29933133-E1;Parent=WN_HapB_Scaffold_3B_29928628:29933133
Scaffold_3B	genBlastG	exon	29929461	29930559	.	+	.	ID=WN_HapB_Scaffold_3B_29928628:29933133-E2;Parent=WN_HapB_Scaffold_3B_29928628:29933133
Scaffold_3B	genBlastG	exon	29930664	29930945	.	+	.	ID=WN_HapB_Scaffold_3B_29928628:29933133-E3;Parent=WN_HapB_Scaffold_3B_29928628:29933133
Scaffold_3B	genBlastG	exon	29931075	29932175	.	+	.	ID=WN_HapB_Scaffold_3B_29928628:29933133-E4;Parent=WN_HapB_Scaffold_3B_29928628:29933133
Scaffold_3B	genBlastG	exon	29932288	29932320	.	+	.	ID=WN_HapB_Scaffold_3B_29928628:29933133-E5;Parent=WN_HapB_Scaffold_3B_29928628:29933133
Scaffold_3B	genBlastG	exon	29932447	29933133	.	+	.	ID=WN_HapB_Scaffold_3B_29928628:29933133-E6;Parent=WN_HapB_Scaffold_3B_29928628:29933133
Scaffold_3B	genBlastG	gene	29952691	29956115	259.153	+	.	ID=WN_HapB_Scaffold_3B_29952691:29956115;Name=KAH9781812.1
Scaffold_3B	genBlastG	transcript	29952691	29956115	259.153	+	.	ID=WN_HapB_Scaffold_3B_29952691:29956115;Parent=WN_HapB_Scaffold_3B_29952691:29956115;Name=KAH9781812.1
Scaffold_3B	genBlastG	exon	29952691	29953252	.	+	.	ID=WN_HapB_Scaffold_3B_29952691:29956115-E1;Parent=WN_HapB_Scaffold_3B_29952691:29956115
Scaffold_3B	genBlastG	exon	29953285	29953700	.	+	.	ID=WN_HapB_Scaffold_3B_29952691:29956115-E2;Parent=WN_HapB_Scaffold_3B_29952691:29956115
Scaffold_3B	genBlastG	exon	29953809	29954107	.	+	.	ID=WN_HapB_Scaffold_3B_29952691:29956115-E3;Parent=WN_HapB_Scaffold_3B_29952691:29956115
Scaffold_3B	genBlastG	exon	29954244	29955453	.	+	.	ID=WN_HapB_Scaffold_3B_29952691:29956115-E4;Parent=WN_HapB_Scaffold_3B_29952691:29956115
Scaffold_3B	genBlastG	exon	29955552	29956115	.	+	.	ID=WN_HapB_Scaffold_3B_29952691:29956115-E5;Parent=WN_HapB_Scaffold_3B_29952691:29956115
Scaffold_3B	genBlastG	gene	29989609	29993833	309.568	+	.	ID=WN_HapB_Scaffold_3B_29989609:29993833;Name=KAH9782130.1
Scaffold_3B	genBlastG	transcript	29989609	29993833	309.568	+	.	ID=WN_HapB_Scaffold_3B_29989609:29993833;Parent=WN_HapB_Scaffold_3B_29989609:29993833;Name=KAH9782130.1
Scaffold_3B	genBlastG	exon	29989609	29989630	.	+	.	ID=WN_HapB_Scaffold_3B_29989609:29993833-E1;Parent=WN_HapB_Scaffold_3B_29989609:29993833
Scaffold_3B	genBlastG	exon	29990188	29991282	.	+	.	ID=WN_HapB_Scaffold_3B_29989609:29993833-E2;Parent=WN_HapB_Scaffold_3B_29989609:29993833
Scaffold_3B	genBlastG	exon	29991397	29991665	.	+	.	ID=WN_HapB_Scaffold_3B_29989609:29993833-E3;Parent=WN_HapB_Scaffold_3B_29989609:29993833
Scaffold_3B	genBlastG	exon	29991795	29993222	.	+	.	ID=WN_HapB_Scaffold_3B_29989609:29993833-E4;Parent=WN_HapB_Scaffold_3B_29989609:29993833
Scaffold_3B	genBlastG	exon	29993354	29993833	.	+	.	ID=WN_HapB_Scaffold_3B_29989609:29993833-E5;Parent=WN_HapB_Scaffold_3B_29989609:29993833
Scaffold_3B	genBlastG	gene	30030588	30036253	423.597	+	.	ID=WN_HapB_Scaffold_3B_30030588:30036253;Name=Ciclev10023938m
Scaffold_3B	genBlastG	transcript	30030588	30036253	423.597	+	.	ID=WN_HapB_Scaffold_3B_30030588:30036253;Parent=WN_HapB_Scaffold_3B_30030588:30036253;Name=Ciclev10023938m
Scaffold_3B	genBlastG	exon	30030588	30030718	.	+	.	ID=WN_HapB_Scaffold_3B_30030588:30036253-E1;Parent=WN_HapB_Scaffold_3B_30030588:30036253
Scaffold_3B	genBlastG	exon	30031468	30031932	.	+	.	ID=WN_HapB_Scaffold_3B_30030588:30036253-E2;Parent=WN_HapB_Scaffold_3B_30030588:30036253
Scaffold_3B	genBlastG	exon	30032807	30033905	.	+	.	ID=WN_HapB_Scaffold_3B_30030588:30036253-E3;Parent=WN_HapB_Scaffold_3B_30030588:30036253
Scaffold_3B	genBlastG	exon	30033992	30034279	.	+	.	ID=WN_HapB_Scaffold_3B_30030588:30036253-E4;Parent=WN_HapB_Scaffold_3B_30030588:30036253
Scaffold_3B	genBlastG	exon	30034402	30035386	.	+	.	ID=WN_HapB_Scaffold_3B_30030588:30036253-E5;Parent=WN_HapB_Scaffold_3B_30030588:30036253
Scaffold_3B	genBlastG	exon	30035420	30035481	.	+	.	ID=WN_HapB_Scaffold_3B_30030588:30036253-E6;Parent=WN_HapB_Scaffold_3B_30030588:30036253
Scaffold_3B	genBlastG	exon	30035579	30036253	.	+	.	ID=WN_HapB_Scaffold_3B_30030588:30036253-E7;Parent=WN_HapB_Scaffold_3B_30030588:30036253
Scaffold_3B	genBlastG	gene	30047152	30052431	250	+	.	ID=WN_HapB_Scaffold_3B_30047152:30052431;Name=Cs5g19470.1
Scaffold_3B	genBlastG	transcript	30047152	30052431	250	+	.	ID=WN_HapB_Scaffold_3B_30047152:30052431;Parent=WN_HapB_Scaffold_3B_30047152:30052431;Name=Cs5g19470.1
Scaffold_3B	genBlastG	exon	30047152	30047630	.	+	.	ID=WN_HapB_Scaffold_3B_30047152:30052431-E1;Parent=WN_HapB_Scaffold_3B_30047152:30052431
Scaffold_3B	genBlastG	exon	30048702	30049807	.	+	.	ID=WN_HapB_Scaffold_3B_30047152:30052431-E2;Parent=WN_HapB_Scaffold_3B_30047152:30052431
Scaffold_3B	genBlastG	exon	30049943	30050237	.	+	.	ID=WN_HapB_Scaffold_3B_30047152:30052431-E3;Parent=WN_HapB_Scaffold_3B_30047152:30052431
Scaffold_3B	genBlastG	exon	30050455	30051652	.	+	.	ID=WN_HapB_Scaffold_3B_30047152:30052431-E4;Parent=WN_HapB_Scaffold_3B_30047152:30052431
Scaffold_3B	genBlastG	exon	30051904	30052333	.	+	.	ID=WN_HapB_Scaffold_3B_30047152:30052431-E5;Parent=WN_HapB_Scaffold_3B_30047152:30052431
Scaffold_3B	genBlastG	exon	30052373	30052431	.	+	.	ID=WN_HapB_Scaffold_3B_30047152:30052431-E6;Parent=WN_HapB_Scaffold_3B_30047152:30052431
Scaffold_3B	genBlastG	gene	30086126	30091592	424.955	+	.	ID=WN_HapB_Scaffold_3B_30086126:30091592;Name=CL0G070768012.t1_alt
Scaffold_3B	genBlastG	transcript	30086126	30091592	424.955	+	.	ID=WN_HapB_Scaffold_3B_30086126:30091592;Parent=WN_HapB_Scaffold_3B_30086126:30091592;Name=CL0G070768012.t1_alt
Scaffold_3B	genBlastG	exon	30086126	30086149	.	+	.	ID=WN_HapB_Scaffold_3B_30086126:30091592-E1;Parent=WN_HapB_Scaffold_3B_30086126:30091592
Scaffold_3B	genBlastG	exon	30086762	30087255	.	+	.	ID=WN_HapB_Scaffold_3B_30086126:30091592-E2;Parent=WN_HapB_Scaffold_3B_30086126:30091592
Scaffold_3B	genBlastG	exon	30088126	30089221	.	+	.	ID=WN_HapB_Scaffold_3B_30086126:30091592-E3;Parent=WN_HapB_Scaffold_3B_30086126:30091592
Scaffold_3B	genBlastG	exon	30089308	30089595	.	+	.	ID=WN_HapB_Scaffold_3B_30086126:30091592-E4;Parent=WN_HapB_Scaffold_3B_30086126:30091592
Scaffold_3B	genBlastG	exon	30089718	30090459	.	+	.	ID=WN_HapB_Scaffold_3B_30086126:30091592-E5;Parent=WN_HapB_Scaffold_3B_30086126:30091592
Scaffold_3B	genBlastG	exon	30090489	30090820	.	+	.	ID=WN_HapB_Scaffold_3B_30086126:30091592-E6;Parent=WN_HapB_Scaffold_3B_30086126:30091592
Scaffold_3B	genBlastG	exon	30090918	30091592	.	+	.	ID=WN_HapB_Scaffold_3B_30086126:30091592-E7;Parent=WN_HapB_Scaffold_3B_30086126:30091592
Scaffold_3B	genBlastG	gene	30114773	30119274	340.542	+	.	ID=WN_HapB_Scaffold_3B_30114773:30119274;Name=KAH9782134.1
Scaffold_3B	genBlastG	transcript	30114773	30119274	340.542	+	.	ID=WN_HapB_Scaffold_3B_30114773:30119274;Parent=WN_HapB_Scaffold_3B_30114773:30119274;Name=KAH9782134.1
Scaffold_3B	genBlastG	exon	30114773	30115158	.	+	.	ID=WN_HapB_Scaffold_3B_30114773:30119274-E1;Parent=WN_HapB_Scaffold_3B_30114773:30119274
Scaffold_3B	genBlastG	exon	30115484	30116588	.	+	.	ID=WN_HapB_Scaffold_3B_30114773:30119274-E2;Parent=WN_HapB_Scaffold_3B_30114773:30119274
Scaffold_3B	genBlastG	exon	30116656	30116937	.	+	.	ID=WN_HapB_Scaffold_3B_30114773:30119274-E3;Parent=WN_HapB_Scaffold_3B_30114773:30119274
Scaffold_3B	genBlastG	exon	30117065	30118378	.	+	.	ID=WN_HapB_Scaffold_3B_30114773:30119274-E4;Parent=WN_HapB_Scaffold_3B_30114773:30119274
Scaffold_3B	genBlastG	exon	30118636	30119274	.	+	.	ID=WN_HapB_Scaffold_3B_30114773:30119274-E5;Parent=WN_HapB_Scaffold_3B_30114773:30119274
Scaffold_3B	genBlastG	gene	30151459	30156611	249.03	+	.	ID=WN_HapB_Scaffold_3B_30151459:30156611;Name=Cs5g19470.1
Scaffold_3B	genBlastG	transcript	30151459	30156611	249.03	+	.	ID=WN_HapB_Scaffold_3B_30151459:30156611;Parent=WN_HapB_Scaffold_3B_30151459:30156611;Name=Cs5g19470.1
Scaffold_3B	genBlastG	exon	30151459	30151937	.	+	.	ID=WN_HapB_Scaffold_3B_30151459:30156611-E1;Parent=WN_HapB_Scaffold_3B_30151459:30156611
Scaffold_3B	genBlastG	exon	30153018	30154123	.	+	.	ID=WN_HapB_Scaffold_3B_30151459:30156611-E2;Parent=WN_HapB_Scaffold_3B_30151459:30156611
Scaffold_3B	genBlastG	exon	30154260	30154573	.	+	.	ID=WN_HapB_Scaffold_3B_30151459:30156611-E3;Parent=WN_HapB_Scaffold_3B_30151459:30156611
Scaffold_3B	genBlastG	exon	30154713	30155933	.	+	.	ID=WN_HapB_Scaffold_3B_30151459:30156611-E4;Parent=WN_HapB_Scaffold_3B_30151459:30156611
Scaffold_3B	genBlastG	exon	30156126	30156611	.	+	.	ID=WN_HapB_Scaffold_3B_30151459:30156611-E5;Parent=WN_HapB_Scaffold_3B_30151459:30156611
Scaffold_3B	genBlastG	gene	30171548	30175247	194.173	+	.	ID=WN_HapB_Scaffold_3B_30171548:30175247;Name=orange1.1t04568.1
Scaffold_3B	genBlastG	transcript	30171548	30175247	194.173	+	.	ID=WN_HapB_Scaffold_3B_30171548:30175247;Parent=WN_HapB_Scaffold_3B_30171548:30175247;Name=orange1.1t04568.1
Scaffold_3B	genBlastG	exon	30171548	30171622	.	+	.	ID=WN_HapB_Scaffold_3B_30171548:30175247-E1;Parent=WN_HapB_Scaffold_3B_30171548:30175247
Scaffold_3B	genBlastG	exon	30171634	30172838	.	+	.	ID=WN_HapB_Scaffold_3B_30171548:30175247-E2;Parent=WN_HapB_Scaffold_3B_30171548:30175247
Scaffold_3B	genBlastG	exon	30173236	30173723	.	+	.	ID=WN_HapB_Scaffold_3B_30171548:30175247-E3;Parent=WN_HapB_Scaffold_3B_30171548:30175247
Scaffold_3B	genBlastG	exon	30173837	30174327	.	+	.	ID=WN_HapB_Scaffold_3B_30171548:30175247-E4;Parent=WN_HapB_Scaffold_3B_30171548:30175247
Scaffold_3B	genBlastG	exon	30174586	30174788	.	+	.	ID=WN_HapB_Scaffold_3B_30171548:30175247-E5;Parent=WN_HapB_Scaffold_3B_30171548:30175247
Scaffold_3B	genBlastG	exon	30174845	30175247	.	+	.	ID=WN_HapB_Scaffold_3B_30171548:30175247-E6;Parent=WN_HapB_Scaffold_3B_30171548:30175247
Scaffold_3B	genBlastG	gene	30194419	30199859	248.03	+	.	ID=WN_HapB_Scaffold_3B_30194419:30199859;Name=Cs5g19470.1
Scaffold_3B	genBlastG	transcript	30194419	30199859	248.03	+	.	ID=WN_HapB_Scaffold_3B_30194419:30199859;Parent=WN_HapB_Scaffold_3B_30194419:30199859;Name=Cs5g19470.1
Scaffold_3B	genBlastG	exon	30194419	30194897	.	+	.	ID=WN_HapB_Scaffold_3B_30194419:30199859-E1;Parent=WN_HapB_Scaffold_3B_30194419:30199859
Scaffold_3B	genBlastG	exon	30195963	30197068	.	+	.	ID=WN_HapB_Scaffold_3B_30194419:30199859-E2;Parent=WN_HapB_Scaffold_3B_30194419:30199859
Scaffold_3B	genBlastG	exon	30197205	30197499	.	+	.	ID=WN_HapB_Scaffold_3B_30194419:30199859-E3;Parent=WN_HapB_Scaffold_3B_30194419:30199859
Scaffold_3B	genBlastG	exon	30197720	30198917	.	+	.	ID=WN_HapB_Scaffold_3B_30194419:30199859-E4;Parent=WN_HapB_Scaffold_3B_30194419:30199859
Scaffold_3B	genBlastG	exon	30199152	30199859	.	+	.	ID=WN_HapB_Scaffold_3B_30194419:30199859-E5;Parent=WN_HapB_Scaffold_3B_30194419:30199859
Scaffold_3B	genBlastG	gene	30298528	30303807	281.091	+	.	ID=WN_HapB_Scaffold_3B_30298528:30303807;Name=KAH9782155.1
Scaffold_3B	genBlastG	transcript	30298528	30303807	281.091	+	.	ID=WN_HapB_Scaffold_3B_30298528:30303807;Parent=WN_HapB_Scaffold_3B_30298528:30303807;Name=KAH9782155.1
Scaffold_3B	genBlastG	exon	30298528	30299006	.	+	.	ID=WN_HapB_Scaffold_3B_30298528:30303807-E1;Parent=WN_HapB_Scaffold_3B_30298528:30303807
Scaffold_3B	genBlastG	exon	30299912	30301013	.	+	.	ID=WN_HapB_Scaffold_3B_30298528:30303807-E2;Parent=WN_HapB_Scaffold_3B_30298528:30303807
Scaffold_3B	genBlastG	exon	30301144	30301428	.	+	.	ID=WN_HapB_Scaffold_3B_30298528:30303807-E3;Parent=WN_HapB_Scaffold_3B_30298528:30303807
Scaffold_3B	genBlastG	exon	30301558	30303807	.	+	.	ID=WN_HapB_Scaffold_3B_30298528:30303807-E4;Parent=WN_HapB_Scaffold_3B_30298528:30303807
Scaffold_3B	genBlastG	gene	30326294	30331662	364.268	+	.	ID=WN_HapB_Scaffold_3B_30326294:30331662;Name=orange1.1t04750.1
Scaffold_3B	genBlastG	transcript	30326294	30331662	364.268	+	.	ID=WN_HapB_Scaffold_3B_30326294:30331662;Parent=WN_HapB_Scaffold_3B_30326294:30331662;Name=orange1.1t04750.1
Scaffold_3B	genBlastG	exon	30326294	30326753	.	+	.	ID=WN_HapB_Scaffold_3B_30326294:30331662-E1;Parent=WN_HapB_Scaffold_3B_30326294:30331662
Scaffold_3B	genBlastG	exon	30327854	30328171	.	+	.	ID=WN_HapB_Scaffold_3B_30326294:30331662-E2;Parent=WN_HapB_Scaffold_3B_30326294:30331662
Scaffold_3B	genBlastG	exon	30328395	30328846	.	+	.	ID=WN_HapB_Scaffold_3B_30326294:30331662-E3;Parent=WN_HapB_Scaffold_3B_30326294:30331662
Scaffold_3B	genBlastG	exon	30329494	30330792	.	+	.	ID=WN_HapB_Scaffold_3B_30326294:30331662-E4;Parent=WN_HapB_Scaffold_3B_30326294:30331662
Scaffold_3B	genBlastG	exon	30330988	30331662	.	+	.	ID=WN_HapB_Scaffold_3B_30326294:30331662-E5;Parent=WN_HapB_Scaffold_3B_30326294:30331662
Scaffold_3B	genBlastG	gene	30359860	30361502	137.473	+	.	ID=WN_HapB_Scaffold_3B_30359860:30361502;Name=WnBG00000011782.1
Scaffold_3B	genBlastG	transcript	30359860	30361502	137.473	+	.	ID=WN_HapB_Scaffold_3B_30359860:30361502;Parent=WN_HapB_Scaffold_3B_30359860:30361502;Name=WnBG00000011782.1
Scaffold_3B	genBlastG	exon	30359860	30359942	.	+	.	ID=WN_HapB_Scaffold_3B_30359860:30361502-E1;Parent=WN_HapB_Scaffold_3B_30359860:30361502
Scaffold_3B	genBlastG	exon	30360410	30361067	.	+	.	ID=WN_HapB_Scaffold_3B_30359860:30361502-E2;Parent=WN_HapB_Scaffold_3B_30359860:30361502
Scaffold_3B	genBlastG	exon	30361173	30361502	.	+	.	ID=WN_HapB_Scaffold_3B_30359860:30361502-E3;Parent=WN_HapB_Scaffold_3B_30359860:30361502
Scaffold_3B	genBlastG	gene	30393688	30398831	221.517	+	.	ID=WN_HapB_Scaffold_3B_30393688:30398831;Name=Ciclev10023938m
Scaffold_3B	genBlastG	transcript	30393688	30398831	221.517	+	.	ID=WN_HapB_Scaffold_3B_30393688:30398831;Parent=WN_HapB_Scaffold_3B_30393688:30398831;Name=Ciclev10023938m
Scaffold_3B	genBlastG	exon	30393688	30393818	.	+	.	ID=WN_HapB_Scaffold_3B_30393688:30398831-E1;Parent=WN_HapB_Scaffold_3B_30393688:30398831
Scaffold_3B	genBlastG	exon	30394588	30395052	.	+	.	ID=WN_HapB_Scaffold_3B_30393688:30398831-E2;Parent=WN_HapB_Scaffold_3B_30393688:30398831
Scaffold_3B	genBlastG	exon	30395918	30397013	.	+	.	ID=WN_HapB_Scaffold_3B_30393688:30398831-E3;Parent=WN_HapB_Scaffold_3B_30393688:30398831
Scaffold_3B	genBlastG	exon	30397100	30397398	.	+	.	ID=WN_HapB_Scaffold_3B_30393688:30398831-E4;Parent=WN_HapB_Scaffold_3B_30393688:30398831
Scaffold_3B	genBlastG	exon	30397561	30397964	.	+	.	ID=WN_HapB_Scaffold_3B_30393688:30398831-E5;Parent=WN_HapB_Scaffold_3B_30393688:30398831
Scaffold_3B	genBlastG	exon	30397998	30398059	.	+	.	ID=WN_HapB_Scaffold_3B_30393688:30398831-E6;Parent=WN_HapB_Scaffold_3B_30393688:30398831
Scaffold_3B	genBlastG	exon	30398157	30398831	.	+	.	ID=WN_HapB_Scaffold_3B_30393688:30398831-E7;Parent=WN_HapB_Scaffold_3B_30393688:30398831
Scaffold_3B	genBlastG	gene	30414522	30419000	486.732	+	.	ID=WN_HapB_Scaffold_3B_30414522:30419000;Name=KAH9782178.1
Scaffold_3B	genBlastG	transcript	30414522	30419000	486.732	+	.	ID=WN_HapB_Scaffold_3B_30414522:30419000;Parent=WN_HapB_Scaffold_3B_30414522:30419000;Name=KAH9782178.1
Scaffold_3B	genBlastG	exon	30414522	30415012	.	+	.	ID=WN_HapB_Scaffold_3B_30414522:30419000-E1;Parent=WN_HapB_Scaffold_3B_30414522:30419000
Scaffold_3B	genBlastG	exon	30415353	30416451	.	+	.	ID=WN_HapB_Scaffold_3B_30414522:30419000-E2;Parent=WN_HapB_Scaffold_3B_30414522:30419000
Scaffold_3B	genBlastG	exon	30416559	30416840	.	+	.	ID=WN_HapB_Scaffold_3B_30414522:30419000-E3;Parent=WN_HapB_Scaffold_3B_30414522:30419000
Scaffold_3B	genBlastG	exon	30416964	30417934	.	+	.	ID=WN_HapB_Scaffold_3B_30414522:30419000-E4;Parent=WN_HapB_Scaffold_3B_30414522:30419000
Scaffold_3B	genBlastG	exon	30417967	30418207	.	+	.	ID=WN_HapB_Scaffold_3B_30414522:30419000-E5;Parent=WN_HapB_Scaffold_3B_30414522:30419000
Scaffold_3B	genBlastG	exon	30418305	30419000	.	+	.	ID=WN_HapB_Scaffold_3B_30414522:30419000-E6;Parent=WN_HapB_Scaffold_3B_30414522:30419000
Scaffold_3B	genBlastG	gene	30486279	30490485	101.608	+	.	ID=WN_HapB_Scaffold_3B_30486279:30490485;Name=PB53310906-RA
Scaffold_3B	genBlastG	transcript	30486279	30490485	101.608	+	.	ID=WN_HapB_Scaffold_3B_30486279:30490485;Parent=WN_HapB_Scaffold_3B_30486279:30490485;Name=PB53310906-RA
Scaffold_3B	genBlastG	exon	30486279	30486769	.	+	.	ID=WN_HapB_Scaffold_3B_30486279:30490485-E1;Parent=WN_HapB_Scaffold_3B_30486279:30490485
Scaffold_3B	genBlastG	exon	30487112	30488210	.	+	.	ID=WN_HapB_Scaffold_3B_30486279:30490485-E2;Parent=WN_HapB_Scaffold_3B_30486279:30490485
Scaffold_3B	genBlastG	exon	30488315	30488596	.	+	.	ID=WN_HapB_Scaffold_3B_30486279:30490485-E3;Parent=WN_HapB_Scaffold_3B_30486279:30490485
Scaffold_3B	genBlastG	exon	30488721	30490111	.	+	.	ID=WN_HapB_Scaffold_3B_30486279:30490485-E4;Parent=WN_HapB_Scaffold_3B_30486279:30490485
Scaffold_3B	genBlastG	exon	30490455	30490485	.	+	.	ID=WN_HapB_Scaffold_3B_30486279:30490485-E5;Parent=WN_HapB_Scaffold_3B_30486279:30490485
Scaffold_3B	genBlastG	gene	30519828	30524118	254.054	+	.	ID=WN_HapB_Scaffold_3B_30519828:30524118;Name=Ptrif.0003s2337.1.v1.3.1
Scaffold_3B	genBlastG	transcript	30519828	30524118	254.054	+	.	ID=WN_HapB_Scaffold_3B_30519828:30524118;Parent=WN_HapB_Scaffold_3B_30519828:30524118;Name=Ptrif.0003s2337.1.v1.3.1
Scaffold_3B	genBlastG	exon	30519828	30520300	.	+	.	ID=WN_HapB_Scaffold_3B_30519828:30524118-E1;Parent=WN_HapB_Scaffold_3B_30519828:30524118
Scaffold_3B	genBlastG	exon	30520740	30521826	.	+	.	ID=WN_HapB_Scaffold_3B_30519828:30524118-E2;Parent=WN_HapB_Scaffold_3B_30519828:30524118
Scaffold_3B	genBlastG	exon	30522384	30522683	.	+	.	ID=WN_HapB_Scaffold_3B_30519828:30524118-E3;Parent=WN_HapB_Scaffold_3B_30519828:30524118
Scaffold_3B	genBlastG	exon	30522783	30523392	.	+	.	ID=WN_HapB_Scaffold_3B_30519828:30524118-E4;Parent=WN_HapB_Scaffold_3B_30519828:30524118
Scaffold_3B	genBlastG	exon	30523477	30523565	.	+	.	ID=WN_HapB_Scaffold_3B_30519828:30524118-E5;Parent=WN_HapB_Scaffold_3B_30519828:30524118
Scaffold_3B	genBlastG	exon	30523645	30524118	.	+	.	ID=WN_HapB_Scaffold_3B_30519828:30524118-E6;Parent=WN_HapB_Scaffold_3B_30519828:30524118
Scaffold_3B	genBlastG	gene	30536120	30540537	296.36	+	.	ID=WN_HapB_Scaffold_3B_30536120:30540537;Name=PB53316870-RB
Scaffold_3B	genBlastG	transcript	30536120	30540537	296.36	+	.	ID=WN_HapB_Scaffold_3B_30536120:30540537;Parent=WN_HapB_Scaffold_3B_30536120:30540537;Name=PB53316870-RB
Scaffold_3B	genBlastG	exon	30536120	30536592	.	+	.	ID=WN_HapB_Scaffold_3B_30536120:30540537-E1;Parent=WN_HapB_Scaffold_3B_30536120:30540537
Scaffold_3B	genBlastG	exon	30537050	30538136	.	+	.	ID=WN_HapB_Scaffold_3B_30536120:30540537-E2;Parent=WN_HapB_Scaffold_3B_30536120:30540537
Scaffold_3B	genBlastG	exon	30538665	30538964	.	+	.	ID=WN_HapB_Scaffold_3B_30536120:30540537-E3;Parent=WN_HapB_Scaffold_3B_30536120:30540537
Scaffold_3B	genBlastG	exon	30539064	30539686	.	+	.	ID=WN_HapB_Scaffold_3B_30536120:30540537-E4;Parent=WN_HapB_Scaffold_3B_30536120:30540537
Scaffold_3B	genBlastG	exon	30539780	30539834	.	+	.	ID=WN_HapB_Scaffold_3B_30536120:30540537-E5;Parent=WN_HapB_Scaffold_3B_30536120:30540537
Scaffold_3B	genBlastG	exon	30539911	30540537	.	+	.	ID=WN_HapB_Scaffold_3B_30536120:30540537-E6;Parent=WN_HapB_Scaffold_3B_30536120:30540537
Scaffold_3B	genBlastG	gene	30559365	30563679	248.24	+	.	ID=WN_HapB_Scaffold_3B_30559365:30563679;Name=Ptrif.0003s2331.1.v1.3.1
Scaffold_3B	genBlastG	transcript	30559365	30563679	248.24	+	.	ID=WN_HapB_Scaffold_3B_30559365:30563679;Parent=WN_HapB_Scaffold_3B_30559365:30563679;Name=Ptrif.0003s2331.1.v1.3.1
Scaffold_3B	genBlastG	exon	30559365	30559837	.	+	.	ID=WN_HapB_Scaffold_3B_30559365:30563679-E1;Parent=WN_HapB_Scaffold_3B_30559365:30563679
Scaffold_3B	genBlastG	exon	30560380	30561469	.	+	.	ID=WN_HapB_Scaffold_3B_30559365:30563679-E2;Parent=WN_HapB_Scaffold_3B_30559365:30563679
Scaffold_3B	genBlastG	exon	30561922	30562221	.	+	.	ID=WN_HapB_Scaffold_3B_30559365:30563679-E3;Parent=WN_HapB_Scaffold_3B_30559365:30563679
Scaffold_3B	genBlastG	exon	30562321	30562930	.	+	.	ID=WN_HapB_Scaffold_3B_30559365:30563679-E4;Parent=WN_HapB_Scaffold_3B_30559365:30563679
Scaffold_3B	genBlastG	exon	30563015	30563091	.	+	.	ID=WN_HapB_Scaffold_3B_30559365:30563679-E5;Parent=WN_HapB_Scaffold_3B_30559365:30563679
Scaffold_3B	genBlastG	exon	30563167	30563679	.	+	.	ID=WN_HapB_Scaffold_3B_30559365:30563679-E6;Parent=WN_HapB_Scaffold_3B_30559365:30563679
Scaffold_3B	genBlastG	gene	30581256	30585346	240.121	+	.	ID=WN_HapB_Scaffold_3B_30581256:30585346;Name=orange1.1t01831.1
Scaffold_3B	genBlastG	transcript	30581256	30585346	240.121	+	.	ID=WN_HapB_Scaffold_3B_30581256:30585346;Parent=WN_HapB_Scaffold_3B_30581256:30585346;Name=orange1.1t01831.1
Scaffold_3B	genBlastG	exon	30581256	30581728	.	+	.	ID=WN_HapB_Scaffold_3B_30581256:30585346-E1;Parent=WN_HapB_Scaffold_3B_30581256:30585346
Scaffold_3B	genBlastG	exon	30582192	30583278	.	+	.	ID=WN_HapB_Scaffold_3B_30581256:30585346-E2;Parent=WN_HapB_Scaffold_3B_30581256:30585346
Scaffold_3B	genBlastG	exon	30583804	30584103	.	+	.	ID=WN_HapB_Scaffold_3B_30581256:30585346-E3;Parent=WN_HapB_Scaffold_3B_30581256:30585346
Scaffold_3B	genBlastG	exon	30584202	30584842	.	+	.	ID=WN_HapB_Scaffold_3B_30581256:30585346-E4;Parent=WN_HapB_Scaffold_3B_30581256:30585346
Scaffold_3B	genBlastG	exon	30585064	30585346	.	+	.	ID=WN_HapB_Scaffold_3B_30581256:30585346-E5;Parent=WN_HapB_Scaffold_3B_30581256:30585346
Scaffold_3B	genBlastG	gene	30624088	30628647	234.238	-	.	ID=WN_HapB_Scaffold_3B_30624088:30628647;Name=PB53310942-RA
Scaffold_3B	genBlastG	transcript	30624088	30628647	234.238	-	.	ID=WN_HapB_Scaffold_3B_30624088:30628647;Parent=WN_HapB_Scaffold_3B_30624088:30628647;Name=PB53310942-RA
Scaffold_3B	genBlastG	exon	30624088	30626055	.	-	.	ID=WN_HapB_Scaffold_3B_30624088:30628647-E4;Parent=WN_HapB_Scaffold_3B_30624088:30628647
Scaffold_3B	genBlastG	exon	30626185	30626460	.	-	.	ID=WN_HapB_Scaffold_3B_30624088:30628647-E3;Parent=WN_HapB_Scaffold_3B_30624088:30628647
Scaffold_3B	genBlastG	exon	30626598	30627690	.	-	.	ID=WN_HapB_Scaffold_3B_30624088:30628647-E2;Parent=WN_HapB_Scaffold_3B_30624088:30628647
Scaffold_3B	genBlastG	exon	30628148	30628647	.	-	.	ID=WN_HapB_Scaffold_3B_30624088:30628647-E1;Parent=WN_HapB_Scaffold_3B_30624088:30628647
Scaffold_3B	genBlastG	gene	30728553	30733422	533.75	-	.	ID=WN_HapB_Scaffold_3B_30728553:30733422;Name=orange1.1t01823.1
Scaffold_3B	genBlastG	transcript	30728553	30733422	533.75	-	.	ID=WN_HapB_Scaffold_3B_30728553:30733422;Parent=WN_HapB_Scaffold_3B_30728553:30733422;Name=orange1.1t01823.1
Scaffold_3B	genBlastG	exon	30728553	30729062	.	-	.	ID=WN_HapB_Scaffold_3B_30728553:30733422-E6;Parent=WN_HapB_Scaffold_3B_30728553:30733422
Scaffold_3B	genBlastG	exon	30729158	30730276	.	-	.	ID=WN_HapB_Scaffold_3B_30728553:30733422-E5;Parent=WN_HapB_Scaffold_3B_30728553:30733422
Scaffold_3B	genBlastG	exon	30730356	30730637	.	-	.	ID=WN_HapB_Scaffold_3B_30728553:30733422-E4;Parent=WN_HapB_Scaffold_3B_30728553:30733422
Scaffold_3B	genBlastG	exon	30731111	30732200	.	-	.	ID=WN_HapB_Scaffold_3B_30728553:30733422-E3;Parent=WN_HapB_Scaffold_3B_30728553:30733422
Scaffold_3B	genBlastG	exon	30732414	30732909	.	-	.	ID=WN_HapB_Scaffold_3B_30728553:30733422-E2;Parent=WN_HapB_Scaffold_3B_30728553:30733422
Scaffold_3B	genBlastG	exon	30733389	30733422	.	-	.	ID=WN_HapB_Scaffold_3B_30728553:30733422-E1;Parent=WN_HapB_Scaffold_3B_30728553:30733422
Scaffold_3B	genBlastG	gene	30749397	30753875	525.689	-	.	ID=WN_HapB_Scaffold_3B_30749397:30753875;Name=orange1.1t01822.1
Scaffold_3B	genBlastG	transcript	30749397	30753875	525.689	-	.	ID=WN_HapB_Scaffold_3B_30749397:30753875;Parent=WN_HapB_Scaffold_3B_30749397:30753875;Name=orange1.1t01822.1
Scaffold_3B	genBlastG	exon	30749397	30749942	.	-	.	ID=WN_HapB_Scaffold_3B_30749397:30753875-E5;Parent=WN_HapB_Scaffold_3B_30749397:30753875
Scaffold_3B	genBlastG	exon	30750030	30751082	.	-	.	ID=WN_HapB_Scaffold_3B_30749397:30753875-E4;Parent=WN_HapB_Scaffold_3B_30749397:30753875
Scaffold_3B	genBlastG	exon	30751202	30751483	.	-	.	ID=WN_HapB_Scaffold_3B_30749397:30753875-E3;Parent=WN_HapB_Scaffold_3B_30749397:30753875
Scaffold_3B	genBlastG	exon	30752009	30753098	.	-	.	ID=WN_HapB_Scaffold_3B_30749397:30753875-E2;Parent=WN_HapB_Scaffold_3B_30749397:30753875
Scaffold_3B	genBlastG	exon	30753379	30753875	.	-	.	ID=WN_HapB_Scaffold_3B_30749397:30753875-E1;Parent=WN_HapB_Scaffold_3B_30749397:30753875
Scaffold_3B	genBlastG	gene	30920650	30926006	539.441	-	.	ID=WN_HapB_Scaffold_3B_30920650:30926006;Name=CL4G050700012.t1_alt
Scaffold_3B	genBlastG	transcript	30920650	30926006	539.441	-	.	ID=WN_HapB_Scaffold_3B_30920650:30926006;Parent=WN_HapB_Scaffold_3B_30920650:30926006;Name=CL4G050700012.t1_alt
Scaffold_3B	genBlastG	exon	30920650	30920786	.	-	.	ID=WN_HapB_Scaffold_3B_30920650:30926006-E7;Parent=WN_HapB_Scaffold_3B_30920650:30926006
Scaffold_3B	genBlastG	exon	30920811	30921047	.	-	.	ID=WN_HapB_Scaffold_3B_30920650:30926006-E6;Parent=WN_HapB_Scaffold_3B_30920650:30926006
Scaffold_3B	genBlastG	exon	30921132	30921210	.	-	.	ID=WN_HapB_Scaffold_3B_30920650:30926006-E5;Parent=WN_HapB_Scaffold_3B_30920650:30926006
Scaffold_3B	genBlastG	exon	30921319	30922965	.	-	.	ID=WN_HapB_Scaffold_3B_30920650:30926006-E4;Parent=WN_HapB_Scaffold_3B_30920650:30926006
Scaffold_3B	genBlastG	exon	30923088	30923375	.	-	.	ID=WN_HapB_Scaffold_3B_30920650:30926006-E3;Parent=WN_HapB_Scaffold_3B_30920650:30926006
Scaffold_3B	genBlastG	exon	30923959	30925033	.	-	.	ID=WN_HapB_Scaffold_3B_30920650:30926006-E2;Parent=WN_HapB_Scaffold_3B_30920650:30926006
Scaffold_3B	genBlastG	exon	30925321	30926006	.	-	.	ID=WN_HapB_Scaffold_3B_30920650:30926006-E1;Parent=WN_HapB_Scaffold_3B_30920650:30926006
Scaffold_3B	genBlastG	gene	30952393	30957095	255.878	-	.	ID=WN_HapB_Scaffold_3B_30952393:30957095;Name=Ptrif.0003s2224.2.v1.3.1
Scaffold_3B	genBlastG	transcript	30952393	30957095	255.878	-	.	ID=WN_HapB_Scaffold_3B_30952393:30957095;Parent=WN_HapB_Scaffold_3B_30952393:30957095;Name=Ptrif.0003s2224.2.v1.3.1
Scaffold_3B	genBlastG	exon	30952393	30952450	.	-	.	ID=WN_HapB_Scaffold_3B_30952393:30957095-E8;Parent=WN_HapB_Scaffold_3B_30952393:30957095
Scaffold_3B	genBlastG	exon	30952490	30952818	.	-	.	ID=WN_HapB_Scaffold_3B_30952393:30957095-E7;Parent=WN_HapB_Scaffold_3B_30952393:30957095
Scaffold_3B	genBlastG	exon	30952921	30953338	.	-	.	ID=WN_HapB_Scaffold_3B_30952393:30957095-E6;Parent=WN_HapB_Scaffold_3B_30952393:30957095
Scaffold_3B	genBlastG	exon	30953351	30953701	.	-	.	ID=WN_HapB_Scaffold_3B_30952393:30957095-E5;Parent=WN_HapB_Scaffold_3B_30952393:30957095
Scaffold_3B	genBlastG	exon	30953715	30954502	.	-	.	ID=WN_HapB_Scaffold_3B_30952393:30957095-E4;Parent=WN_HapB_Scaffold_3B_30952393:30957095
Scaffold_3B	genBlastG	exon	30955118	30955378	.	-	.	ID=WN_HapB_Scaffold_3B_30952393:30957095-E3;Parent=WN_HapB_Scaffold_3B_30952393:30957095
Scaffold_3B	genBlastG	exon	30955913	30956525	.	-	.	ID=WN_HapB_Scaffold_3B_30952393:30957095-E2;Parent=WN_HapB_Scaffold_3B_30952393:30957095
Scaffold_3B	genBlastG	exon	30957010	30957095	.	-	.	ID=WN_HapB_Scaffold_3B_30952393:30957095-E1;Parent=WN_HapB_Scaffold_3B_30952393:30957095
Scaffold_3B	genBlastG	gene	31025912	31031468	389.472	-	.	ID=WN_HapB_Scaffold_3B_31025912:31031468;Name=PB53316731-RA
Scaffold_3B	genBlastG	transcript	31025912	31031468	389.472	-	.	ID=WN_HapB_Scaffold_3B_31025912:31031468;Parent=WN_HapB_Scaffold_3B_31025912:31031468;Name=PB53316731-RA
Scaffold_3B	genBlastG	exon	31025912	31026168	.	-	.	ID=WN_HapB_Scaffold_3B_31025912:31031468-E8;Parent=WN_HapB_Scaffold_3B_31025912:31031468
Scaffold_3B	genBlastG	exon	31026241	31026457	.	-	.	ID=WN_HapB_Scaffold_3B_31025912:31031468-E7;Parent=WN_HapB_Scaffold_3B_31025912:31031468
Scaffold_3B	genBlastG	exon	31026566	31026697	.	-	.	ID=WN_HapB_Scaffold_3B_31025912:31031468-E6;Parent=WN_HapB_Scaffold_3B_31025912:31031468
Scaffold_3B	genBlastG	exon	31026791	31028689	.	-	.	ID=WN_HapB_Scaffold_3B_31025912:31031468-E5;Parent=WN_HapB_Scaffold_3B_31025912:31031468
Scaffold_3B	genBlastG	exon	31028860	31029111	.	-	.	ID=WN_HapB_Scaffold_3B_31025912:31031468-E4;Parent=WN_HapB_Scaffold_3B_31025912:31031468
Scaffold_3B	genBlastG	exon	31029628	31030702	.	-	.	ID=WN_HapB_Scaffold_3B_31025912:31031468-E3;Parent=WN_HapB_Scaffold_3B_31025912:31031468
Scaffold_3B	genBlastG	exon	31030990	31031081	.	-	.	ID=WN_HapB_Scaffold_3B_31025912:31031468-E2;Parent=WN_HapB_Scaffold_3B_31025912:31031468
Scaffold_3B	genBlastG	exon	31031124	31031468	.	-	.	ID=WN_HapB_Scaffold_3B_31025912:31031468-E1;Parent=WN_HapB_Scaffold_3B_31025912:31031468
Scaffold_3B	genBlastG	gene	31070762	31074978	280.628	+	.	ID=WN_HapB_Scaffold_3B_31070762:31074978;Name=PB53316870-RB
Scaffold_3B	genBlastG	transcript	31070762	31074978	280.628	+	.	ID=WN_HapB_Scaffold_3B_31070762:31074978;Parent=WN_HapB_Scaffold_3B_31070762:31074978;Name=PB53316870-RB
Scaffold_3B	genBlastG	exon	31070762	31071234	.	+	.	ID=WN_HapB_Scaffold_3B_31070762:31074978-E1;Parent=WN_HapB_Scaffold_3B_31070762:31074978
Scaffold_3B	genBlastG	exon	31071694	31072780	.	+	.	ID=WN_HapB_Scaffold_3B_31070762:31074978-E2;Parent=WN_HapB_Scaffold_3B_31070762:31074978
Scaffold_3B	genBlastG	exon	31073221	31073520	.	+	.	ID=WN_HapB_Scaffold_3B_31070762:31074978-E3;Parent=WN_HapB_Scaffold_3B_31070762:31074978
Scaffold_3B	genBlastG	exon	31073620	31074229	.	+	.	ID=WN_HapB_Scaffold_3B_31070762:31074978-E4;Parent=WN_HapB_Scaffold_3B_31070762:31074978
Scaffold_3B	genBlastG	exon	31074324	31074385	.	+	.	ID=WN_HapB_Scaffold_3B_31070762:31074978-E5;Parent=WN_HapB_Scaffold_3B_31070762:31074978
Scaffold_3B	genBlastG	exon	31074466	31074978	.	+	.	ID=WN_HapB_Scaffold_3B_31070762:31074978-E6;Parent=WN_HapB_Scaffold_3B_31070762:31074978
Scaffold_3B	genBlastG	gene	31107551	31111925	260.685	+	.	ID=WN_HapB_Scaffold_3B_31107551:31111925;Name=PB53311181-RA
Scaffold_3B	genBlastG	transcript	31107551	31111925	260.685	+	.	ID=WN_HapB_Scaffold_3B_31107551:31111925;Parent=WN_HapB_Scaffold_3B_31107551:31111925;Name=PB53311181-RA
Scaffold_3B	genBlastG	exon	31107551	31108023	.	+	.	ID=WN_HapB_Scaffold_3B_31107551:31111925-E1;Parent=WN_HapB_Scaffold_3B_31107551:31111925
Scaffold_3B	genBlastG	exon	31108591	31109680	.	+	.	ID=WN_HapB_Scaffold_3B_31107551:31111925-E2;Parent=WN_HapB_Scaffold_3B_31107551:31111925
Scaffold_3B	genBlastG	exon	31110192	31110491	.	+	.	ID=WN_HapB_Scaffold_3B_31107551:31111925-E3;Parent=WN_HapB_Scaffold_3B_31107551:31111925
Scaffold_3B	genBlastG	exon	31110594	31111215	.	+	.	ID=WN_HapB_Scaffold_3B_31107551:31111925-E4;Parent=WN_HapB_Scaffold_3B_31107551:31111925
Scaffold_3B	genBlastG	exon	31111299	31111375	.	+	.	ID=WN_HapB_Scaffold_3B_31107551:31111925-E5;Parent=WN_HapB_Scaffold_3B_31107551:31111925
Scaffold_3B	genBlastG	exon	31111452	31111925	.	+	.	ID=WN_HapB_Scaffold_3B_31107551:31111925-E6;Parent=WN_HapB_Scaffold_3B_31107551:31111925
Scaffold_3B	genBlastG	gene	31159863	31164989	397.158	+	.	ID=WN_HapB_Scaffold_3B_31159863:31164989;Name=LL_PB44901895-RA
Scaffold_3B	genBlastG	transcript	31159863	31164989	397.158	+	.	ID=WN_HapB_Scaffold_3B_31159863:31164989;Parent=WN_HapB_Scaffold_3B_31159863:31164989;Name=LL_PB44901895-RA
Scaffold_3B	genBlastG	exon	31159863	31160335	.	+	.	ID=WN_HapB_Scaffold_3B_31159863:31164989-E1;Parent=WN_HapB_Scaffold_3B_31159863:31164989
Scaffold_3B	genBlastG	exon	31161614	31162710	.	+	.	ID=WN_HapB_Scaffold_3B_31159863:31164989-E2;Parent=WN_HapB_Scaffold_3B_31159863:31164989
Scaffold_3B	genBlastG	exon	31163308	31163341	.	+	.	ID=WN_HapB_Scaffold_3B_31159863:31164989-E3;Parent=WN_HapB_Scaffold_3B_31159863:31164989
Scaffold_3B	genBlastG	exon	31163426	31163558	.	+	.	ID=WN_HapB_Scaffold_3B_31159863:31164989-E4;Parent=WN_HapB_Scaffold_3B_31159863:31164989
Scaffold_3B	genBlastG	exon	31163659	31164280	.	+	.	ID=WN_HapB_Scaffold_3B_31159863:31164989-E5;Parent=WN_HapB_Scaffold_3B_31159863:31164989
Scaffold_3B	genBlastG	exon	31164364	31164440	.	+	.	ID=WN_HapB_Scaffold_3B_31159863:31164989-E6;Parent=WN_HapB_Scaffold_3B_31159863:31164989
Scaffold_3B	genBlastG	exon	31164516	31164989	.	+	.	ID=WN_HapB_Scaffold_3B_31159863:31164989-E7;Parent=WN_HapB_Scaffold_3B_31159863:31164989
Scaffold_3B	genBlastG	gene	31207131	31209577	195.355	+	.	ID=WN_HapB_Scaffold_3B_31207131:31209577;Name=orange1.1g012324m
Scaffold_3B	genBlastG	transcript	31207131	31209577	195.355	+	.	ID=WN_HapB_Scaffold_3B_31207131:31209577;Parent=WN_HapB_Scaffold_3B_31207131:31209577;Name=orange1.1g012324m
Scaffold_3B	genBlastG	exon	31207131	31207380	.	+	.	ID=WN_HapB_Scaffold_3B_31207131:31209577-E1;Parent=WN_HapB_Scaffold_3B_31207131:31209577
Scaffold_3B	genBlastG	exon	31207409	31207836	.	+	.	ID=WN_HapB_Scaffold_3B_31207131:31209577-E2;Parent=WN_HapB_Scaffold_3B_31207131:31209577
Scaffold_3B	genBlastG	exon	31208781	31209390	.	+	.	ID=WN_HapB_Scaffold_3B_31207131:31209577-E3;Parent=WN_HapB_Scaffold_3B_31207131:31209577
Scaffold_3B	genBlastG	exon	31209477	31209530	.	+	.	ID=WN_HapB_Scaffold_3B_31207131:31209577-E4;Parent=WN_HapB_Scaffold_3B_31207131:31209577
Scaffold_3B	genBlastG	exon	31209552	31209577	.	+	.	ID=WN_HapB_Scaffold_3B_31207131:31209577-E5;Parent=WN_HapB_Scaffold_3B_31207131:31209577
Scaffold_3B	genBlastG	gene	31221756	31226803	251.43	+	.	ID=WN_HapB_Scaffold_3B_31221756:31226803;Name=PB53316870-RB
Scaffold_3B	genBlastG	transcript	31221756	31226803	251.43	+	.	ID=WN_HapB_Scaffold_3B_31221756:31226803;Parent=WN_HapB_Scaffold_3B_31221756:31226803;Name=PB53316870-RB
Scaffold_3B	genBlastG	exon	31221756	31222228	.	+	.	ID=WN_HapB_Scaffold_3B_31221756:31226803-E1;Parent=WN_HapB_Scaffold_3B_31221756:31226803
Scaffold_3B	genBlastG	exon	31223470	31224556	.	+	.	ID=WN_HapB_Scaffold_3B_31221756:31226803-E2;Parent=WN_HapB_Scaffold_3B_31221756:31226803
Scaffold_3B	genBlastG	exon	31225114	31225362	.	+	.	ID=WN_HapB_Scaffold_3B_31221756:31226803-E3;Parent=WN_HapB_Scaffold_3B_31221756:31226803
Scaffold_3B	genBlastG	exon	31225465	31226090	.	+	.	ID=WN_HapB_Scaffold_3B_31221756:31226803-E4;Parent=WN_HapB_Scaffold_3B_31221756:31226803
Scaffold_3B	genBlastG	exon	31226332	31226803	.	+	.	ID=WN_HapB_Scaffold_3B_31221756:31226803-E5;Parent=WN_HapB_Scaffold_3B_31221756:31226803
Scaffold_3B	genBlastG	gene	31267664	31272141	293.169	+	.	ID=WN_HapB_Scaffold_3B_31267664:31272141;Name=LL_PB44902519-RA
Scaffold_3B	genBlastG	transcript	31267664	31272141	293.169	+	.	ID=WN_HapB_Scaffold_3B_31267664:31272141;Parent=WN_HapB_Scaffold_3B_31267664:31272141;Name=LL_PB44902519-RA
Scaffold_3B	genBlastG	exon	31267664	31267932	.	+	.	ID=WN_HapB_Scaffold_3B_31267664:31272141-E1;Parent=WN_HapB_Scaffold_3B_31267664:31272141
Scaffold_3B	genBlastG	exon	31268704	31269797	.	+	.	ID=WN_HapB_Scaffold_3B_31267664:31272141-E2;Parent=WN_HapB_Scaffold_3B_31267664:31272141
Scaffold_3B	genBlastG	exon	31270340	31270638	.	+	.	ID=WN_HapB_Scaffold_3B_31267664:31272141-E3;Parent=WN_HapB_Scaffold_3B_31267664:31272141
Scaffold_3B	genBlastG	exon	31270738	31271347	.	+	.	ID=WN_HapB_Scaffold_3B_31267664:31272141-E4;Parent=WN_HapB_Scaffold_3B_31267664:31272141
Scaffold_3B	genBlastG	exon	31271434	31271522	.	+	.	ID=WN_HapB_Scaffold_3B_31267664:31272141-E5;Parent=WN_HapB_Scaffold_3B_31267664:31272141
Scaffold_3B	genBlastG	exon	31271599	31272141	.	+	.	ID=WN_HapB_Scaffold_3B_31267664:31272141-E6;Parent=WN_HapB_Scaffold_3B_31267664:31272141
Scaffold_3B	genBlastG	gene	31294534	31299822	393.658	+	.	ID=WN_HapB_Scaffold_3B_31294534:31299822;Name=LL_PB44901895-RA
Scaffold_3B	genBlastG	transcript	31294534	31299822	393.658	+	.	ID=WN_HapB_Scaffold_3B_31294534:31299822;Parent=WN_HapB_Scaffold_3B_31294534:31299822;Name=LL_PB44901895-RA
Scaffold_3B	genBlastG	exon	31294534	31295006	.	+	.	ID=WN_HapB_Scaffold_3B_31294534:31299822-E1;Parent=WN_HapB_Scaffold_3B_31294534:31299822
Scaffold_3B	genBlastG	exon	31296455	31297551	.	+	.	ID=WN_HapB_Scaffold_3B_31294534:31299822-E2;Parent=WN_HapB_Scaffold_3B_31294534:31299822
Scaffold_3B	genBlastG	exon	31298143	31298176	.	+	.	ID=WN_HapB_Scaffold_3B_31294534:31299822-E3;Parent=WN_HapB_Scaffold_3B_31294534:31299822
Scaffold_3B	genBlastG	exon	31298261	31298393	.	+	.	ID=WN_HapB_Scaffold_3B_31294534:31299822-E4;Parent=WN_HapB_Scaffold_3B_31294534:31299822
Scaffold_3B	genBlastG	exon	31298494	31299115	.	+	.	ID=WN_HapB_Scaffold_3B_31294534:31299822-E5;Parent=WN_HapB_Scaffold_3B_31294534:31299822
Scaffold_3B	genBlastG	exon	31299199	31299275	.	+	.	ID=WN_HapB_Scaffold_3B_31294534:31299822-E6;Parent=WN_HapB_Scaffold_3B_31294534:31299822
Scaffold_3B	genBlastG	exon	31299349	31299822	.	+	.	ID=WN_HapB_Scaffold_3B_31294534:31299822-E7;Parent=WN_HapB_Scaffold_3B_31294534:31299822
Scaffold_3B	genBlastG	gene	31327734	31332202	240.363	+	.	ID=WN_HapB_Scaffold_3B_31327734:31332202;Name=Cs5g18450.1
Scaffold_3B	genBlastG	transcript	31327734	31332202	240.363	+	.	ID=WN_HapB_Scaffold_3B_31327734:31332202;Parent=WN_HapB_Scaffold_3B_31327734:31332202;Name=Cs5g18450.1
Scaffold_3B	genBlastG	exon	31327734	31328206	.	+	.	ID=WN_HapB_Scaffold_3B_31327734:31332202-E1;Parent=WN_HapB_Scaffold_3B_31327734:31332202
Scaffold_3B	genBlastG	exon	31328849	31329935	.	+	.	ID=WN_HapB_Scaffold_3B_31327734:31332202-E2;Parent=WN_HapB_Scaffold_3B_31327734:31332202
Scaffold_3B	genBlastG	exon	31330487	31330786	.	+	.	ID=WN_HapB_Scaffold_3B_31327734:31332202-E3;Parent=WN_HapB_Scaffold_3B_31327734:31332202
Scaffold_3B	genBlastG	exon	31330885	31331498	.	+	.	ID=WN_HapB_Scaffold_3B_31327734:31332202-E4;Parent=WN_HapB_Scaffold_3B_31327734:31332202
Scaffold_3B	genBlastG	exon	31331650	31331704	.	+	.	ID=WN_HapB_Scaffold_3B_31327734:31332202-E5;Parent=WN_HapB_Scaffold_3B_31327734:31332202
Scaffold_3B	genBlastG	exon	31331732	31332202	.	+	.	ID=WN_HapB_Scaffold_3B_31327734:31332202-E6;Parent=WN_HapB_Scaffold_3B_31327734:31332202
Scaffold_3B	genBlastG	gene	31363549	31366875	55.2035	+	.	ID=WN_HapB_Scaffold_3B_31363549:31366875;Name=orange1.1t04286.1
Scaffold_3B	genBlastG	transcript	31363549	31366875	55.2035	+	.	ID=WN_HapB_Scaffold_3B_31363549:31366875;Parent=WN_HapB_Scaffold_3B_31363549:31366875;Name=orange1.1t04286.1
Scaffold_3B	genBlastG	exon	31363549	31364021	.	+	.	ID=WN_HapB_Scaffold_3B_31363549:31366875-E1;Parent=WN_HapB_Scaffold_3B_31363549:31366875
Scaffold_3B	genBlastG	exon	31364828	31365470	.	+	.	ID=WN_HapB_Scaffold_3B_31363549:31366875-E2;Parent=WN_HapB_Scaffold_3B_31363549:31366875
Scaffold_3B	genBlastG	exon	31366141	31366272	.	+	.	ID=WN_HapB_Scaffold_3B_31363549:31366875-E3;Parent=WN_HapB_Scaffold_3B_31363549:31366875
Scaffold_3B	genBlastG	exon	31366363	31366875	.	+	.	ID=WN_HapB_Scaffold_3B_31363549:31366875-E4;Parent=WN_HapB_Scaffold_3B_31363549:31366875
Scaffold_3B	genBlastG	gene	31464749	31469099	688.096	-	.	ID=WN_HapB_Scaffold_3B_31464749:31469099;Name=Ciclev10018504m
Scaffold_3B	genBlastG	transcript	31464749	31469099	688.096	-	.	ID=WN_HapB_Scaffold_3B_31464749:31469099;Parent=WN_HapB_Scaffold_3B_31464749:31469099;Name=Ciclev10018504m
Scaffold_3B	genBlastG	exon	31464749	31464774	.	-	.	ID=WN_HapB_Scaffold_3B_31464749:31469099-E3;Parent=WN_HapB_Scaffold_3B_31464749:31469099
Scaffold_3B	genBlastG	exon	31464901	31465802	.	-	.	ID=WN_HapB_Scaffold_3B_31464749:31469099-E2;Parent=WN_HapB_Scaffold_3B_31464749:31469099
Scaffold_3B	genBlastG	exon	31465840	31469099	.	-	.	ID=WN_HapB_Scaffold_3B_31464749:31469099-E1;Parent=WN_HapB_Scaffold_3B_31464749:31469099
Scaffold_3B	genBlastG	gene	31629070	31633320	157.035	-	.	ID=WN_HapB_Scaffold_3B_31629070:31633320;Name=orange1.1g000803m
Scaffold_3B	genBlastG	transcript	31629070	31633320	157.035	-	.	ID=WN_HapB_Scaffold_3B_31629070:31633320;Parent=WN_HapB_Scaffold_3B_31629070:31633320;Name=orange1.1g000803m
Scaffold_3B	genBlastG	exon	31629070	31633320	.	-	.	ID=WN_HapB_Scaffold_3B_31629070:31633320-E1;Parent=WN_HapB_Scaffold_3B_31629070:31633320
Scaffold_3B	genBlastG	gene	31703419	31707774	661.185	-	.	ID=WN_HapB_Scaffold_3B_31703419:31707774;Name=CL5G054540012.t1_alt
Scaffold_3B	genBlastG	transcript	31703419	31707774	661.185	-	.	ID=WN_HapB_Scaffold_3B_31703419:31707774;Parent=WN_HapB_Scaffold_3B_31703419:31707774;Name=CL5G054540012.t1_alt
Scaffold_3B	genBlastG	exon	31703419	31703522	.	-	.	ID=WN_HapB_Scaffold_3B_31703419:31707774-E2;Parent=WN_HapB_Scaffold_3B_31703419:31707774
Scaffold_3B	genBlastG	exon	31703757	31707774	.	-	.	ID=WN_HapB_Scaffold_3B_31703419:31707774-E1;Parent=WN_HapB_Scaffold_3B_31703419:31707774
Scaffold_3B	genBlastG	gene	31784344	31788105	610.5	+	.	ID=WN_HapB_Scaffold_3B_31784344:31788105;Name=Ptrif.0003s2398.1.v1.3.1
Scaffold_3B	genBlastG	transcript	31784344	31788105	610.5	+	.	ID=WN_HapB_Scaffold_3B_31784344:31788105;Parent=WN_HapB_Scaffold_3B_31784344:31788105;Name=Ptrif.0003s2398.1.v1.3.1
Scaffold_3B	genBlastG	exon	31784344	31788105	.	+	.	ID=WN_HapB_Scaffold_3B_31784344:31788105-E1;Parent=WN_HapB_Scaffold_3B_31784344:31788105
Scaffold_3B	genBlastG	gene	31824825	31828685	310.353	+	.	ID=WN_HapB_Scaffold_3B_31824825:31828685;Name=Ptrif.0003s2398.1.v1.3.1
Scaffold_3B	genBlastG	transcript	31824825	31828685	310.353	+	.	ID=WN_HapB_Scaffold_3B_31824825:31828685;Parent=WN_HapB_Scaffold_3B_31824825:31828685;Name=Ptrif.0003s2398.1.v1.3.1
Scaffold_3B	genBlastG	exon	31824825	31828652	.	+	.	ID=WN_HapB_Scaffold_3B_31824825:31828685-E1;Parent=WN_HapB_Scaffold_3B_31824825:31828685
Scaffold_3B	genBlastG	exon	31828677	31828685	.	+	.	ID=WN_HapB_Scaffold_3B_31824825:31828685-E2;Parent=WN_HapB_Scaffold_3B_31824825:31828685
Scaffold_3B	genBlastG	gene	31888306	31892412	674.716	+	.	ID=WN_HapB_Scaffold_3B_31888306:31892412;Name=Ptrif.0003s2405.1.v1.3.1
Scaffold_3B	genBlastG	transcript	31888306	31892412	674.716	+	.	ID=WN_HapB_Scaffold_3B_31888306:31892412;Parent=WN_HapB_Scaffold_3B_31888306:31892412;Name=Ptrif.0003s2405.1.v1.3.1
Scaffold_3B	genBlastG	exon	31888306	31892412	.	+	.	ID=WN_HapB_Scaffold_3B_31888306:31892412-E1;Parent=WN_HapB_Scaffold_3B_31888306:31892412
Scaffold_3B	genBlastG	gene	31951130	31959496	515.337	+	.	ID=WN_HapB_Scaffold_3B_31951130:31959496;Name=CL5G054516012.t1_alt
Scaffold_3B	genBlastG	transcript	31951130	31959496	515.337	+	.	ID=WN_HapB_Scaffold_3B_31951130:31959496;Parent=WN_HapB_Scaffold_3B_31951130:31959496;Name=CL5G054516012.t1_alt
Scaffold_3B	genBlastG	exon	31951130	31952925	.	+	.	ID=WN_HapB_Scaffold_3B_31951130:31959496-E1;Parent=WN_HapB_Scaffold_3B_31951130:31959496
Scaffold_3B	genBlastG	exon	31952973	31953046	.	+	.	ID=WN_HapB_Scaffold_3B_31951130:31959496-E2;Parent=WN_HapB_Scaffold_3B_31951130:31959496
Scaffold_3B	genBlastG	exon	31957414	31958336	.	+	.	ID=WN_HapB_Scaffold_3B_31951130:31959496-E3;Parent=WN_HapB_Scaffold_3B_31951130:31959496
Scaffold_3B	genBlastG	exon	31958363	31959496	.	+	.	ID=WN_HapB_Scaffold_3B_31951130:31959496-E4;Parent=WN_HapB_Scaffold_3B_31951130:31959496
Scaffold_3B	genBlastG	gene	32029058	32032818	172.537	+	.	ID=WN_HapB_Scaffold_3B_32029058:32032818;Name=Ptrif.0003s2407.1.v1.3.1
Scaffold_3B	genBlastG	transcript	32029058	32032818	172.537	+	.	ID=WN_HapB_Scaffold_3B_32029058:32032818;Parent=WN_HapB_Scaffold_3B_32029058:32032818;Name=Ptrif.0003s2407.1.v1.3.1
Scaffold_3B	genBlastG	exon	32029058	32031282	.	+	.	ID=WN_HapB_Scaffold_3B_32029058:32032818-E1;Parent=WN_HapB_Scaffold_3B_32029058:32032818
Scaffold_3B	genBlastG	exon	32031321	32032818	.	+	.	ID=WN_HapB_Scaffold_3B_32029058:32032818-E2;Parent=WN_HapB_Scaffold_3B_32029058:32032818
Scaffold_3B	genBlastG	gene	32091044	32095294	487.356	+	.	ID=WN_HapB_Scaffold_3B_32091044:32095294;Name=Ptrif.0003s2410.2.v1.3.1
Scaffold_3B	genBlastG	transcript	32091044	32095294	487.356	+	.	ID=WN_HapB_Scaffold_3B_32091044:32095294;Parent=WN_HapB_Scaffold_3B_32091044:32095294;Name=Ptrif.0003s2410.2.v1.3.1
Scaffold_3B	genBlastG	exon	32091044	32095294	.	+	.	ID=WN_HapB_Scaffold_3B_32091044:32095294-E1;Parent=WN_HapB_Scaffold_3B_32091044:32095294
Scaffold_3B	genBlastG	gene	32134828	32139502	629.924	+	.	ID=WN_HapB_Scaffold_3B_32134828:32139502;Name=LL_PB44902431-RA
Scaffold_3B	genBlastG	transcript	32134828	32139502	629.924	+	.	ID=WN_HapB_Scaffold_3B_32134828:32139502;Parent=WN_HapB_Scaffold_3B_32134828:32139502;Name=LL_PB44902431-RA
Scaffold_3B	genBlastG	exon	32134828	32137919	.	+	.	ID=WN_HapB_Scaffold_3B_32134828:32139502-E1;Parent=WN_HapB_Scaffold_3B_32134828:32139502
Scaffold_3B	genBlastG	exon	32138052	32138928	.	+	.	ID=WN_HapB_Scaffold_3B_32134828:32139502-E2;Parent=WN_HapB_Scaffold_3B_32134828:32139502
Scaffold_3B	genBlastG	exon	32139182	32139502	.	+	.	ID=WN_HapB_Scaffold_3B_32134828:32139502-E3;Parent=WN_HapB_Scaffold_3B_32134828:32139502
Scaffold_3B	genBlastG	gene	32236357	32241497	619.585	-	.	ID=WN_HapB_Scaffold_3B_32236357:32241497;Name=KAH9782511.1
Scaffold_3B	genBlastG	transcript	32236357	32241497	619.585	-	.	ID=WN_HapB_Scaffold_3B_32236357:32241497;Parent=WN_HapB_Scaffold_3B_32236357:32241497;Name=KAH9782511.1
Scaffold_3B	genBlastG	exon	32236357	32236716	.	-	.	ID=WN_HapB_Scaffold_3B_32236357:32241497-E3;Parent=WN_HapB_Scaffold_3B_32236357:32241497
Scaffold_3B	genBlastG	exon	32237293	32238501	.	-	.	ID=WN_HapB_Scaffold_3B_32236357:32241497-E2;Parent=WN_HapB_Scaffold_3B_32236357:32241497
Scaffold_3B	genBlastG	exon	32238681	32241497	.	-	.	ID=WN_HapB_Scaffold_3B_32236357:32241497-E1;Parent=WN_HapB_Scaffold_3B_32236357:32241497
Scaffold_3B	genBlastG	gene	32254912	32259126	132.368	-	.	ID=WN_HapB_Scaffold_3B_32254912:32259126;Name=WnAG00000009470.1
Scaffold_3B	genBlastG	transcript	32254912	32259126	132.368	-	.	ID=WN_HapB_Scaffold_3B_32254912:32259126;Parent=WN_HapB_Scaffold_3B_32254912:32259126;Name=WnAG00000009470.1
Scaffold_3B	genBlastG	exon	32254912	32259126	.	-	.	ID=WN_HapB_Scaffold_3B_32254912:32259126-E1;Parent=WN_HapB_Scaffold_3B_32254912:32259126
Scaffold_3B	genBlastG	gene	32281658	32285830	695	+	.	ID=WN_HapB_Scaffold_3B_32281658:32285830;Name=orange1.1t02498.1
Scaffold_3B	genBlastG	transcript	32281658	32285830	695	+	.	ID=WN_HapB_Scaffold_3B_32281658:32285830;Parent=WN_HapB_Scaffold_3B_32281658:32285830;Name=orange1.1t02498.1
Scaffold_3B	genBlastG	exon	32281658	32285830	.	+	.	ID=WN_HapB_Scaffold_3B_32281658:32285830-E1;Parent=WN_HapB_Scaffold_3B_32281658:32285830
Scaffold_3B	genBlastG	gene	32351676	32354624	236.979	+	.	ID=WN_HapB_Scaffold_3B_32351676:32354624;Name=WnBG00000023249.1
Scaffold_3B	genBlastG	transcript	32351676	32354624	236.979	+	.	ID=WN_HapB_Scaffold_3B_32351676:32354624;Parent=WN_HapB_Scaffold_3B_32351676:32354624;Name=WnBG00000023249.1
Scaffold_3B	genBlastG	exon	32351676	32352318	.	+	.	ID=WN_HapB_Scaffold_3B_32351676:32354624-E1;Parent=WN_HapB_Scaffold_3B_32351676:32354624
Scaffold_3B	genBlastG	exon	32352419	32352822	.	+	.	ID=WN_HapB_Scaffold_3B_32351676:32354624-E2;Parent=WN_HapB_Scaffold_3B_32351676:32354624
Scaffold_3B	genBlastG	exon	32352936	32353288	.	+	.	ID=WN_HapB_Scaffold_3B_32351676:32354624-E3;Parent=WN_HapB_Scaffold_3B_32351676:32354624
Scaffold_3B	genBlastG	exon	32353484	32353692	.	+	.	ID=WN_HapB_Scaffold_3B_32351676:32354624-E4;Parent=WN_HapB_Scaffold_3B_32351676:32354624
Scaffold_3B	genBlastG	exon	32353813	32354624	.	+	.	ID=WN_HapB_Scaffold_3B_32351676:32354624-E5;Parent=WN_HapB_Scaffold_3B_32351676:32354624
Scaffold_3B	genBlastG	gene	33031233	33035422	200.22	+	.	ID=WN_HapB_Scaffold_3B_33031233:33035422;Name=Ptrif.0003s2475.2.v1.3.1
Scaffold_3B	genBlastG	transcript	33031233	33035422	200.22	+	.	ID=WN_HapB_Scaffold_3B_33031233:33035422;Parent=WN_HapB_Scaffold_3B_33031233:33035422;Name=Ptrif.0003s2475.2.v1.3.1
Scaffold_3B	genBlastG	exon	33031233	33032018	.	+	.	ID=WN_HapB_Scaffold_3B_33031233:33035422-E1;Parent=WN_HapB_Scaffold_3B_33031233:33035422
Scaffold_3B	genBlastG	exon	33032030	33035422	.	+	.	ID=WN_HapB_Scaffold_3B_33031233:33035422-E2;Parent=WN_HapB_Scaffold_3B_33031233:33035422
Scaffold_3B	genBlastG	gene	33047564	33052735	325.394	+	.	ID=WN_HapB_Scaffold_3B_33047564:33052735;Name=KAH9726726.1
Scaffold_3B	genBlastG	transcript	33047564	33052735	325.394	+	.	ID=WN_HapB_Scaffold_3B_33047564:33052735;Parent=WN_HapB_Scaffold_3B_33047564:33052735;Name=KAH9726726.1
Scaffold_3B	genBlastG	exon	33047564	33050632	.	+	.	ID=WN_HapB_Scaffold_3B_33047564:33052735-E1;Parent=WN_HapB_Scaffold_3B_33047564:33052735
Scaffold_3B	genBlastG	exon	33050654	33051761	.	+	.	ID=WN_HapB_Scaffold_3B_33047564:33052735-E2;Parent=WN_HapB_Scaffold_3B_33047564:33052735
Scaffold_3B	genBlastG	exon	33052482	33052735	.	+	.	ID=WN_HapB_Scaffold_3B_33047564:33052735-E3;Parent=WN_HapB_Scaffold_3B_33047564:33052735
Scaffold_3B	genBlastG	gene	33071655	33075882	420.196	+	.	ID=WN_HapB_Scaffold_3B_33071655:33075882;Name=Ptrif.0003s2485.1.v1.3.1
Scaffold_3B	genBlastG	transcript	33071655	33075882	420.196	+	.	ID=WN_HapB_Scaffold_3B_33071655:33075882;Parent=WN_HapB_Scaffold_3B_33071655:33075882;Name=Ptrif.0003s2485.1.v1.3.1
Scaffold_3B	genBlastG	exon	33071655	33074202	.	+	.	ID=WN_HapB_Scaffold_3B_33071655:33075882-E1;Parent=WN_HapB_Scaffold_3B_33071655:33075882
Scaffold_3B	genBlastG	exon	33074219	33075882	.	+	.	ID=WN_HapB_Scaffold_3B_33071655:33075882-E2;Parent=WN_HapB_Scaffold_3B_33071655:33075882
Scaffold_3B	genBlastG	gene	33128016	33132639	624.094	+	.	ID=WN_HapB_Scaffold_3B_33128016:33132639;Name=KAH9782656.1
Scaffold_3B	genBlastG	transcript	33128016	33132639	624.094	+	.	ID=WN_HapB_Scaffold_3B_33128016:33132639;Parent=WN_HapB_Scaffold_3B_33128016:33132639;Name=KAH9782656.1
Scaffold_3B	genBlastG	exon	33128016	33128115	.	+	.	ID=WN_HapB_Scaffold_3B_33128016:33132639-E1;Parent=WN_HapB_Scaffold_3B_33128016:33132639
Scaffold_3B	genBlastG	exon	33128194	33128363	.	+	.	ID=WN_HapB_Scaffold_3B_33128016:33132639-E2;Parent=WN_HapB_Scaffold_3B_33128016:33132639
Scaffold_3B	genBlastG	exon	33128446	33132639	.	+	.	ID=WN_HapB_Scaffold_3B_33128016:33132639-E3;Parent=WN_HapB_Scaffold_3B_33128016:33132639
Scaffold_3B	genBlastG	gene	33152469	33157789	325.944	+	.	ID=WN_HapB_Scaffold_3B_33152469:33157789;Name=CL2G005566011.t1_pri
Scaffold_3B	genBlastG	transcript	33152469	33157789	325.944	+	.	ID=WN_HapB_Scaffold_3B_33152469:33157789;Parent=WN_HapB_Scaffold_3B_33152469:33157789;Name=CL2G005566011.t1_pri
Scaffold_3B	genBlastG	exon	33152469	33152516	.	+	.	ID=WN_HapB_Scaffold_3B_33152469:33157789-E1;Parent=WN_HapB_Scaffold_3B_33152469:33157789
Scaffold_3B	genBlastG	exon	33153182	33153711	.	+	.	ID=WN_HapB_Scaffold_3B_33152469:33157789-E2;Parent=WN_HapB_Scaffold_3B_33152469:33157789
Scaffold_3B	genBlastG	exon	33154222	33157789	.	+	.	ID=WN_HapB_Scaffold_3B_33152469:33157789-E3;Parent=WN_HapB_Scaffold_3B_33152469:33157789
Scaffold_3B	genBlastG	gene	33172788	33177027	642.964	+	.	ID=WN_HapB_Scaffold_3B_33172788:33177027;Name=KAH9782662.1
Scaffold_3B	genBlastG	transcript	33172788	33177027	642.964	+	.	ID=WN_HapB_Scaffold_3B_33172788:33177027;Parent=WN_HapB_Scaffold_3B_33172788:33177027;Name=KAH9782662.1
Scaffold_3B	genBlastG	exon	33172788	33176750	.	+	.	ID=WN_HapB_Scaffold_3B_33172788:33177027-E1;Parent=WN_HapB_Scaffold_3B_33172788:33177027
Scaffold_3B	genBlastG	exon	33176803	33177027	.	+	.	ID=WN_HapB_Scaffold_3B_33172788:33177027-E2;Parent=WN_HapB_Scaffold_3B_33172788:33177027
Scaffold_3B	genBlastG	gene	33187974	33192928	362.555	+	.	ID=WN_HapB_Scaffold_3B_33187974:33192928;Name=KAH9726726.1
Scaffold_3B	genBlastG	transcript	33187974	33192928	362.555	+	.	ID=WN_HapB_Scaffold_3B_33187974:33192928;Parent=WN_HapB_Scaffold_3B_33187974:33192928;Name=KAH9726726.1
Scaffold_3B	genBlastG	exon	33187974	33192167	.	+	.	ID=WN_HapB_Scaffold_3B_33187974:33192928-E1;Parent=WN_HapB_Scaffold_3B_33187974:33192928
Scaffold_3B	genBlastG	exon	33192734	33192928	.	+	.	ID=WN_HapB_Scaffold_3B_33187974:33192928-E2;Parent=WN_HapB_Scaffold_3B_33187974:33192928
Scaffold_3B	genBlastG	gene	33206205	33210440	194.443	+	.	ID=WN_HapB_Scaffold_3B_33206205:33210440;Name=Ptrif.0003s2486.1.v1.3.1
Scaffold_3B	genBlastG	transcript	33206205	33210440	194.443	+	.	ID=WN_HapB_Scaffold_3B_33206205:33210440;Parent=WN_HapB_Scaffold_3B_33206205:33210440;Name=Ptrif.0003s2486.1.v1.3.1
Scaffold_3B	genBlastG	exon	33206205	33210440	.	+	.	ID=WN_HapB_Scaffold_3B_33206205:33210440-E1;Parent=WN_HapB_Scaffold_3B_33206205:33210440
Scaffold_3B	genBlastG	gene	33258949	33263160	176.826	+	.	ID=WN_HapB_Scaffold_3B_33258949:33263160;Name=orange1.1g047598m
Scaffold_3B	genBlastG	transcript	33258949	33263160	176.826	+	.	ID=WN_HapB_Scaffold_3B_33258949:33263160;Parent=WN_HapB_Scaffold_3B_33258949:33263160;Name=orange1.1g047598m
Scaffold_3B	genBlastG	exon	33258949	33261294	.	+	.	ID=WN_HapB_Scaffold_3B_33258949:33263160-E1;Parent=WN_HapB_Scaffold_3B_33258949:33263160
Scaffold_3B	genBlastG	exon	33261358	33263160	.	+	.	ID=WN_HapB_Scaffold_3B_33258949:33263160-E2;Parent=WN_HapB_Scaffold_3B_33258949:33263160
Scaffold_3B	genBlastG	gene	33294107	33299162	392.982	+	.	ID=WN_HapB_Scaffold_3B_33294107:33299162;Name=Ciclev10018492m
Scaffold_3B	genBlastG	transcript	33294107	33299162	392.982	+	.	ID=WN_HapB_Scaffold_3B_33294107:33299162;Parent=WN_HapB_Scaffold_3B_33294107:33299162;Name=Ciclev10018492m
Scaffold_3B	genBlastG	exon	33294107	33294190	.	+	.	ID=WN_HapB_Scaffold_3B_33294107:33299162-E1;Parent=WN_HapB_Scaffold_3B_33294107:33299162
Scaffold_3B	genBlastG	exon	33294208	33298191	.	+	.	ID=WN_HapB_Scaffold_3B_33294107:33299162-E2;Parent=WN_HapB_Scaffold_3B_33294107:33299162
Scaffold_3B	genBlastG	exon	33299049	33299162	.	+	.	ID=WN_HapB_Scaffold_3B_33294107:33299162-E3;Parent=WN_HapB_Scaffold_3B_33294107:33299162
Scaffold_3B	genBlastG	gene	33325512	33329786	704.85	+	.	ID=WN_HapB_Scaffold_3B_33325512:33329786;Name=KAH9782685.1
Scaffold_3B	genBlastG	transcript	33325512	33329786	704.85	+	.	ID=WN_HapB_Scaffold_3B_33325512:33329786;Parent=WN_HapB_Scaffold_3B_33325512:33329786;Name=KAH9782685.1
Scaffold_3B	genBlastG	exon	33325512	33329254	.	+	.	ID=WN_HapB_Scaffold_3B_33325512:33329786-E1;Parent=WN_HapB_Scaffold_3B_33325512:33329786
Scaffold_3B	genBlastG	exon	33329285	33329786	.	+	.	ID=WN_HapB_Scaffold_3B_33325512:33329786-E2;Parent=WN_HapB_Scaffold_3B_33325512:33329786
Scaffold_3B	genBlastG	gene	33340189	33347479	400.782	+	.	ID=WN_HapB_Scaffold_3B_33340189:33347479;Name=KAH9726745.1
Scaffold_3B	genBlastG	transcript	33340189	33347479	400.782	+	.	ID=WN_HapB_Scaffold_3B_33340189:33347479;Parent=WN_HapB_Scaffold_3B_33340189:33347479;Name=KAH9726745.1
Scaffold_3B	genBlastG	exon	33340189	33344109	.	+	.	ID=WN_HapB_Scaffold_3B_33340189:33347479-E1;Parent=WN_HapB_Scaffold_3B_33340189:33347479
Scaffold_3B	genBlastG	exon	33344811	33345028	.	+	.	ID=WN_HapB_Scaffold_3B_33340189:33347479-E2;Parent=WN_HapB_Scaffold_3B_33340189:33347479
Scaffold_3B	genBlastG	exon	33347149	33347479	.	+	.	ID=WN_HapB_Scaffold_3B_33340189:33347479-E3;Parent=WN_HapB_Scaffold_3B_33340189:33347479
Scaffold_3B	genBlastG	gene	34235282	34239383	118.753	-	.	ID=WN_HapB_Scaffold_3B_34235282:34239383;Name=PB53311508-RA
Scaffold_3B	genBlastG	transcript	34235282	34239383	118.753	-	.	ID=WN_HapB_Scaffold_3B_34235282:34239383;Parent=WN_HapB_Scaffold_3B_34235282:34239383;Name=PB53311508-RA
Scaffold_3B	genBlastG	exon	34235282	34235887	.	-	.	ID=WN_HapB_Scaffold_3B_34235282:34239383-E5;Parent=WN_HapB_Scaffold_3B_34235282:34239383
Scaffold_3B	genBlastG	exon	34235960	34237180	.	-	.	ID=WN_HapB_Scaffold_3B_34235282:34239383-E4;Parent=WN_HapB_Scaffold_3B_34235282:34239383
Scaffold_3B	genBlastG	exon	34237290	34237601	.	-	.	ID=WN_HapB_Scaffold_3B_34235282:34239383-E3;Parent=WN_HapB_Scaffold_3B_34235282:34239383
Scaffold_3B	genBlastG	exon	34237757	34238828	.	-	.	ID=WN_HapB_Scaffold_3B_34235282:34239383-E2;Parent=WN_HapB_Scaffold_3B_34235282:34239383
Scaffold_3B	genBlastG	exon	34238920	34239383	.	-	.	ID=WN_HapB_Scaffold_3B_34235282:34239383-E1;Parent=WN_HapB_Scaffold_3B_34235282:34239383
Scaffold_3B	genBlastG	gene	34241436	34245895	418.797	-	.	ID=WN_HapB_Scaffold_3B_34241436:34245895;Name=KAH9782812.1
Scaffold_3B	genBlastG	transcript	34241436	34245895	418.797	-	.	ID=WN_HapB_Scaffold_3B_34241436:34245895;Parent=WN_HapB_Scaffold_3B_34241436:34245895;Name=KAH9782812.1
Scaffold_3B	genBlastG	exon	34241436	34242095	.	-	.	ID=WN_HapB_Scaffold_3B_34241436:34245895-E5;Parent=WN_HapB_Scaffold_3B_34241436:34245895
Scaffold_3B	genBlastG	exon	34242172	34243389	.	-	.	ID=WN_HapB_Scaffold_3B_34241436:34245895-E4;Parent=WN_HapB_Scaffold_3B_34241436:34245895
Scaffold_3B	genBlastG	exon	34243499	34243810	.	-	.	ID=WN_HapB_Scaffold_3B_34241436:34245895-E3;Parent=WN_HapB_Scaffold_3B_34241436:34245895
Scaffold_3B	genBlastG	exon	34244392	34245490	.	-	.	ID=WN_HapB_Scaffold_3B_34241436:34245895-E2;Parent=WN_HapB_Scaffold_3B_34241436:34245895
Scaffold_3B	genBlastG	exon	34245579	34245895	.	-	.	ID=WN_HapB_Scaffold_3B_34241436:34245895-E1;Parent=WN_HapB_Scaffold_3B_34241436:34245895
Scaffold_3B	genBlastG	gene	34388353	34392432	297.09	-	.	ID=WN_HapB_Scaffold_3B_34388353:34392432;Name=Ptrif.0003s4772.1.v1.3.1
Scaffold_3B	genBlastG	transcript	34388353	34392432	297.09	-	.	ID=WN_HapB_Scaffold_3B_34388353:34392432;Parent=WN_HapB_Scaffold_3B_34388353:34392432;Name=Ptrif.0003s4772.1.v1.3.1
Scaffold_3B	genBlastG	exon	34388353	34388565	.	-	.	ID=WN_HapB_Scaffold_3B_34388353:34392432-E7;Parent=WN_HapB_Scaffold_3B_34388353:34392432
Scaffold_3B	genBlastG	exon	34388617	34388929	.	-	.	ID=WN_HapB_Scaffold_3B_34388353:34392432-E6;Parent=WN_HapB_Scaffold_3B_34388353:34392432
Scaffold_3B	genBlastG	exon	34389006	34389371	.	-	.	ID=WN_HapB_Scaffold_3B_34388353:34392432-E5;Parent=WN_HapB_Scaffold_3B_34388353:34392432
Scaffold_3B	genBlastG	exon	34389390	34389817	.	-	.	ID=WN_HapB_Scaffold_3B_34388353:34392432-E4;Parent=WN_HapB_Scaffold_3B_34388353:34392432
Scaffold_3B	genBlastG	exon	34389952	34390263	.	-	.	ID=WN_HapB_Scaffold_3B_34388353:34392432-E3;Parent=WN_HapB_Scaffold_3B_34388353:34392432
Scaffold_3B	genBlastG	exon	34390779	34391868	.	-	.	ID=WN_HapB_Scaffold_3B_34388353:34392432-E2;Parent=WN_HapB_Scaffold_3B_34388353:34392432
Scaffold_3B	genBlastG	exon	34391954	34392432	.	-	.	ID=WN_HapB_Scaffold_3B_34388353:34392432-E1;Parent=WN_HapB_Scaffold_3B_34388353:34392432
Scaffold_3B	genBlastG	gene	34553686	34558831	264.538	-	.	ID=WN_HapB_Scaffold_3B_34553686:34558831;Name=KAH9782910.1
Scaffold_3B	genBlastG	transcript	34553686	34558831	264.538	-	.	ID=WN_HapB_Scaffold_3B_34553686:34558831;Parent=WN_HapB_Scaffold_3B_34553686:34558831;Name=KAH9782910.1
Scaffold_3B	genBlastG	exon	34553686	34555776	.	-	.	ID=WN_HapB_Scaffold_3B_34553686:34558831-E4;Parent=WN_HapB_Scaffold_3B_34553686:34558831
Scaffold_3B	genBlastG	exon	34555897	34556223	.	-	.	ID=WN_HapB_Scaffold_3B_34553686:34558831-E3;Parent=WN_HapB_Scaffold_3B_34553686:34558831
Scaffold_3B	genBlastG	exon	34557168	34558266	.	-	.	ID=WN_HapB_Scaffold_3B_34553686:34558831-E2;Parent=WN_HapB_Scaffold_3B_34553686:34558831
Scaffold_3B	genBlastG	exon	34558356	34558831	.	-	.	ID=WN_HapB_Scaffold_3B_34553686:34558831-E1;Parent=WN_HapB_Scaffold_3B_34553686:34558831
Scaffold_3B	genBlastG	gene	34578925	34583794	4.29492	-	.	ID=WN_HapB_Scaffold_3B_34578925:34583794;Name=CL0G072038012.t1_alt
Scaffold_3B	genBlastG	transcript	34578925	34583794	4.29492	-	.	ID=WN_HapB_Scaffold_3B_34578925:34583794;Parent=WN_HapB_Scaffold_3B_34578925:34583794;Name=CL0G072038012.t1_alt
Scaffold_3B	genBlastG	exon	34578925	34580326	.	-	.	ID=WN_HapB_Scaffold_3B_34578925:34583794-E5;Parent=WN_HapB_Scaffold_3B_34578925:34583794
Scaffold_3B	genBlastG	exon	34580344	34580732	.	-	.	ID=WN_HapB_Scaffold_3B_34578925:34583794-E4;Parent=WN_HapB_Scaffold_3B_34578925:34583794
Scaffold_3B	genBlastG	exon	34580853	34581185	.	-	.	ID=WN_HapB_Scaffold_3B_34578925:34583794-E3;Parent=WN_HapB_Scaffold_3B_34578925:34583794
Scaffold_3B	genBlastG	exon	34582125	34583223	.	-	.	ID=WN_HapB_Scaffold_3B_34578925:34583794-E2;Parent=WN_HapB_Scaffold_3B_34578925:34583794
Scaffold_3B	genBlastG	exon	34583313	34583794	.	-	.	ID=WN_HapB_Scaffold_3B_34578925:34583794-E1;Parent=WN_HapB_Scaffold_3B_34578925:34583794
Scaffold_3B	genBlastG	gene	34604458	34608634	232.928	-	.	ID=WN_HapB_Scaffold_3B_34604458:34608634;Name=KAH9726942.1
Scaffold_3B	genBlastG	transcript	34604458	34608634	232.928	-	.	ID=WN_HapB_Scaffold_3B_34604458:34608634;Parent=WN_HapB_Scaffold_3B_34604458:34608634;Name=KAH9726942.1
Scaffold_3B	genBlastG	exon	34604458	34604944	.	-	.	ID=WN_HapB_Scaffold_3B_34604458:34608634-E5;Parent=WN_HapB_Scaffold_3B_34604458:34608634
Scaffold_3B	genBlastG	exon	34604960	34605228	.	-	.	ID=WN_HapB_Scaffold_3B_34604458:34608634-E4;Parent=WN_HapB_Scaffold_3B_34604458:34608634
Scaffold_3B	genBlastG	exon	34605272	34605959	.	-	.	ID=WN_HapB_Scaffold_3B_34604458:34608634-E3;Parent=WN_HapB_Scaffold_3B_34604458:34608634
Scaffold_3B	genBlastG	exon	34606996	34608075	.	-	.	ID=WN_HapB_Scaffold_3B_34604458:34608634-E2;Parent=WN_HapB_Scaffold_3B_34604458:34608634
Scaffold_3B	genBlastG	exon	34608165	34608634	.	-	.	ID=WN_HapB_Scaffold_3B_34604458:34608634-E1;Parent=WN_HapB_Scaffold_3B_34604458:34608634
Scaffold_3B	genBlastG	gene	34641218	34646266	563.119	-	.	ID=WN_HapB_Scaffold_3B_34641218:34646266;Name=KAH9782910.1
Scaffold_3B	genBlastG	transcript	34641218	34646266	563.119	-	.	ID=WN_HapB_Scaffold_3B_34641218:34646266;Parent=WN_HapB_Scaffold_3B_34641218:34646266;Name=KAH9782910.1
Scaffold_3B	genBlastG	exon	34641218	34643203	.	-	.	ID=WN_HapB_Scaffold_3B_34641218:34646266-E4;Parent=WN_HapB_Scaffold_3B_34641218:34646266
Scaffold_3B	genBlastG	exon	34643325	34643657	.	-	.	ID=WN_HapB_Scaffold_3B_34641218:34646266-E3;Parent=WN_HapB_Scaffold_3B_34641218:34646266
Scaffold_3B	genBlastG	exon	34644603	34645701	.	-	.	ID=WN_HapB_Scaffold_3B_34641218:34646266-E2;Parent=WN_HapB_Scaffold_3B_34641218:34646266
Scaffold_3B	genBlastG	exon	34645791	34646266	.	-	.	ID=WN_HapB_Scaffold_3B_34641218:34646266-E1;Parent=WN_HapB_Scaffold_3B_34641218:34646266
Scaffold_3B	genBlastG	gene	34671436	34676372	594.379	-	.	ID=WN_HapB_Scaffold_3B_34671436:34676372;Name=KAH9782917.1
Scaffold_3B	genBlastG	transcript	34671436	34676372	594.379	-	.	ID=WN_HapB_Scaffold_3B_34671436:34676372;Parent=WN_HapB_Scaffold_3B_34671436:34676372;Name=KAH9782917.1
Scaffold_3B	genBlastG	exon	34671436	34672062	.	-	.	ID=WN_HapB_Scaffold_3B_34671436:34676372-E4;Parent=WN_HapB_Scaffold_3B_34671436:34676372
Scaffold_3B	genBlastG	exon	34672161	34673633	.	-	.	ID=WN_HapB_Scaffold_3B_34671436:34676372-E3;Parent=WN_HapB_Scaffold_3B_34671436:34676372
Scaffold_3B	genBlastG	exon	34674694	34675798	.	-	.	ID=WN_HapB_Scaffold_3B_34671436:34676372-E2;Parent=WN_HapB_Scaffold_3B_34671436:34676372
Scaffold_3B	genBlastG	exon	34675888	34676372	.	-	.	ID=WN_HapB_Scaffold_3B_34671436:34676372-E1;Parent=WN_HapB_Scaffold_3B_34671436:34676372
Scaffold_3B	genBlastG	gene	34699827	34705234	447.709	-	.	ID=WN_HapB_Scaffold_3B_34699827:34705234;Name=PB53311563-RA
Scaffold_3B	genBlastG	transcript	34699827	34705234	447.709	-	.	ID=WN_HapB_Scaffold_3B_34699827:34705234;Parent=WN_HapB_Scaffold_3B_34699827:34705234;Name=PB53311563-RA
Scaffold_3B	genBlastG	exon	34699827	34699918	.	-	.	ID=WN_HapB_Scaffold_3B_34699827:34705234-E5;Parent=WN_HapB_Scaffold_3B_34699827:34705234
Scaffold_3B	genBlastG	exon	34700399	34702607	.	-	.	ID=WN_HapB_Scaffold_3B_34699827:34705234-E4;Parent=WN_HapB_Scaffold_3B_34699827:34705234
Scaffold_3B	genBlastG	exon	34703567	34703635	.	-	.	ID=WN_HapB_Scaffold_3B_34699827:34705234-E3;Parent=WN_HapB_Scaffold_3B_34699827:34705234
Scaffold_3B	genBlastG	exon	34703676	34704669	.	-	.	ID=WN_HapB_Scaffold_3B_34699827:34705234-E2;Parent=WN_HapB_Scaffold_3B_34699827:34705234
Scaffold_3B	genBlastG	exon	34704759	34705234	.	-	.	ID=WN_HapB_Scaffold_3B_34699827:34705234-E1;Parent=WN_HapB_Scaffold_3B_34699827:34705234
Scaffold_3B	genBlastG	gene	34711765	34717592	402.281	-	.	ID=WN_HapB_Scaffold_3B_34711765:34717592;Name=KAH9727458.1
Scaffold_3B	genBlastG	transcript	34711765	34717592	402.281	-	.	ID=WN_HapB_Scaffold_3B_34711765:34717592;Parent=WN_HapB_Scaffold_3B_34711765:34717592;Name=KAH9727458.1
Scaffold_3B	genBlastG	exon	34711765	34712360	.	-	.	ID=WN_HapB_Scaffold_3B_34711765:34717592-E4;Parent=WN_HapB_Scaffold_3B_34711765:34717592
Scaffold_3B	genBlastG	exon	34713201	34714995	.	-	.	ID=WN_HapB_Scaffold_3B_34711765:34717592-E3;Parent=WN_HapB_Scaffold_3B_34711765:34717592
Scaffold_3B	genBlastG	exon	34715935	34717027	.	-	.	ID=WN_HapB_Scaffold_3B_34711765:34717592-E2;Parent=WN_HapB_Scaffold_3B_34711765:34717592
Scaffold_3B	genBlastG	exon	34717117	34717592	.	-	.	ID=WN_HapB_Scaffold_3B_34711765:34717592-E1;Parent=WN_HapB_Scaffold_3B_34711765:34717592
Scaffold_3B	genBlastG	gene	34743278	34745495	231.024	+	.	ID=WN_HapB_Scaffold_3B_34743278:34745495;Name=KAH9782938.1
Scaffold_3B	genBlastG	transcript	34743278	34745495	231.024	+	.	ID=WN_HapB_Scaffold_3B_34743278:34745495;Parent=WN_HapB_Scaffold_3B_34743278:34745495;Name=KAH9782938.1
Scaffold_3B	genBlastG	exon	34743278	34743862	.	+	.	ID=WN_HapB_Scaffold_3B_34743278:34745495-E1;Parent=WN_HapB_Scaffold_3B_34743278:34745495
Scaffold_3B	genBlastG	exon	34743999	34744377	.	+	.	ID=WN_HapB_Scaffold_3B_34743278:34745495-E2;Parent=WN_HapB_Scaffold_3B_34743278:34745495
Scaffold_3B	genBlastG	exon	34744507	34745495	.	+	.	ID=WN_HapB_Scaffold_3B_34743278:34745495-E3;Parent=WN_HapB_Scaffold_3B_34743278:34745495
Scaffold_3B	genBlastG	gene	34755589	34760589	208.299	-	.	ID=WN_HapB_Scaffold_3B_34755589:34760589;Name=LL_PB44901960-RA
Scaffold_3B	genBlastG	transcript	34755589	34760589	208.299	-	.	ID=WN_HapB_Scaffold_3B_34755589:34760589;Parent=WN_HapB_Scaffold_3B_34755589:34760589;Name=LL_PB44901960-RA
Scaffold_3B	genBlastG	exon	34755589	34756185	.	-	.	ID=WN_HapB_Scaffold_3B_34755589:34760589-E4;Parent=WN_HapB_Scaffold_3B_34755589:34760589
Scaffold_3B	genBlastG	exon	34756286	34757971	.	-	.	ID=WN_HapB_Scaffold_3B_34755589:34760589-E3;Parent=WN_HapB_Scaffold_3B_34755589:34760589
Scaffold_3B	genBlastG	exon	34758914	34760018	.	-	.	ID=WN_HapB_Scaffold_3B_34755589:34760589-E2;Parent=WN_HapB_Scaffold_3B_34755589:34760589
Scaffold_3B	genBlastG	exon	34760108	34760589	.	-	.	ID=WN_HapB_Scaffold_3B_34755589:34760589-E1;Parent=WN_HapB_Scaffold_3B_34755589:34760589
Scaffold_3B	genBlastG	gene	34826518	34828608	133.923	+	.	ID=WN_HapB_Scaffold_3B_34826518:34828608;Name=Ptrif.0003s4780.1.v1.3.1
Scaffold_3B	genBlastG	transcript	34826518	34828608	133.923	+	.	ID=WN_HapB_Scaffold_3B_34826518:34828608;Parent=WN_HapB_Scaffold_3B_34826518:34828608;Name=Ptrif.0003s4780.1.v1.3.1
Scaffold_3B	genBlastG	exon	34826518	34827008	.	+	.	ID=WN_HapB_Scaffold_3B_34826518:34828608-E1;Parent=WN_HapB_Scaffold_3B_34826518:34828608
Scaffold_3B	genBlastG	exon	34827432	34828608	.	+	.	ID=WN_HapB_Scaffold_3B_34826518:34828608-E2;Parent=WN_HapB_Scaffold_3B_34826518:34828608
Scaffold_3B	genBlastG	gene	34937273	34942349	432.898	+	.	ID=WN_HapB_Scaffold_3B_34937273:34942349;Name=CL5G054894012.t1_alt
Scaffold_3B	genBlastG	transcript	34937273	34942349	432.898	+	.	ID=WN_HapB_Scaffold_3B_34937273:34942349;Parent=WN_HapB_Scaffold_3B_34937273:34942349;Name=CL5G054894012.t1_alt
Scaffold_3B	genBlastG	exon	34937273	34937301	.	+	.	ID=WN_HapB_Scaffold_3B_34937273:34942349-E1;Parent=WN_HapB_Scaffold_3B_34937273:34942349
Scaffold_3B	genBlastG	exon	34937588	34938013	.	+	.	ID=WN_HapB_Scaffold_3B_34937273:34942349-E2;Parent=WN_HapB_Scaffold_3B_34937273:34942349
Scaffold_3B	genBlastG	exon	34938104	34938421	.	+	.	ID=WN_HapB_Scaffold_3B_34937273:34942349-E3;Parent=WN_HapB_Scaffold_3B_34937273:34942349
Scaffold_3B	genBlastG	exon	34938457	34939162	.	+	.	ID=WN_HapB_Scaffold_3B_34937273:34942349-E4;Parent=WN_HapB_Scaffold_3B_34937273:34942349
Scaffold_3B	genBlastG	exon	34940146	34941693	.	+	.	ID=WN_HapB_Scaffold_3B_34937273:34942349-E5;Parent=WN_HapB_Scaffold_3B_34937273:34942349
Scaffold_3B	genBlastG	exon	34941801	34942349	.	+	.	ID=WN_HapB_Scaffold_3B_34937273:34942349-E6;Parent=WN_HapB_Scaffold_3B_34937273:34942349
Scaffold_3B	genBlastG	gene	34987106	34991954	534.612	+	.	ID=WN_HapB_Scaffold_3B_34987106:34991954;Name=KAH9782997.1
Scaffold_3B	genBlastG	transcript	34987106	34991954	534.612	+	.	ID=WN_HapB_Scaffold_3B_34987106:34991954;Parent=WN_HapB_Scaffold_3B_34987106:34991954;Name=KAH9782997.1
Scaffold_3B	genBlastG	exon	34987106	34987587	.	+	.	ID=WN_HapB_Scaffold_3B_34987106:34991954-E1;Parent=WN_HapB_Scaffold_3B_34987106:34991954
Scaffold_3B	genBlastG	exon	34987761	34988850	.	+	.	ID=WN_HapB_Scaffold_3B_34987106:34991954-E2;Parent=WN_HapB_Scaffold_3B_34987106:34991954
Scaffold_3B	genBlastG	exon	34989463	34989774	.	+	.	ID=WN_HapB_Scaffold_3B_34987106:34991954-E3;Parent=WN_HapB_Scaffold_3B_34987106:34991954
Scaffold_3B	genBlastG	exon	34989905	34991128	.	+	.	ID=WN_HapB_Scaffold_3B_34987106:34991954-E4;Parent=WN_HapB_Scaffold_3B_34987106:34991954
Scaffold_3B	genBlastG	exon	34991206	34991778	.	+	.	ID=WN_HapB_Scaffold_3B_34987106:34991954-E5;Parent=WN_HapB_Scaffold_3B_34987106:34991954
Scaffold_3B	genBlastG	exon	34991829	34991954	.	+	.	ID=WN_HapB_Scaffold_3B_34987106:34991954-E6;Parent=WN_HapB_Scaffold_3B_34987106:34991954
Scaffold_3B	genBlastG	gene	35027724	35032716	185.862	+	.	ID=WN_HapB_Scaffold_3B_35027724:35032716;Name=KAH9727020.1
Scaffold_3B	genBlastG	transcript	35027724	35032716	185.862	+	.	ID=WN_HapB_Scaffold_3B_35027724:35032716;Parent=WN_HapB_Scaffold_3B_35027724:35032716;Name=KAH9727020.1
Scaffold_3B	genBlastG	exon	35027724	35027946	.	+	.	ID=WN_HapB_Scaffold_3B_35027724:35032716-E1;Parent=WN_HapB_Scaffold_3B_35027724:35032716
Scaffold_3B	genBlastG	exon	35029231	35030291	.	+	.	ID=WN_HapB_Scaffold_3B_35027724:35032716-E2;Parent=WN_HapB_Scaffold_3B_35027724:35032716
Scaffold_3B	genBlastG	exon	35030768	35031044	.	+	.	ID=WN_HapB_Scaffold_3B_35027724:35032716-E3;Parent=WN_HapB_Scaffold_3B_35027724:35032716
Scaffold_3B	genBlastG	exon	35031162	35031800	.	+	.	ID=WN_HapB_Scaffold_3B_35027724:35032716-E4;Parent=WN_HapB_Scaffold_3B_35027724:35032716
Scaffold_3B	genBlastG	exon	35032592	35032615	.	+	.	ID=WN_HapB_Scaffold_3B_35027724:35032716-E5;Parent=WN_HapB_Scaffold_3B_35027724:35032716
Scaffold_3B	genBlastG	exon	35032631	35032716	.	+	.	ID=WN_HapB_Scaffold_3B_35027724:35032716-E6;Parent=WN_HapB_Scaffold_3B_35027724:35032716
Scaffold_3B	genBlastG	gene	35052080	35056859	430.313	+	.	ID=WN_HapB_Scaffold_3B_35052080:35056859;Name=orange1.1g046314m
Scaffold_3B	genBlastG	transcript	35052080	35056859	430.313	+	.	ID=WN_HapB_Scaffold_3B_35052080:35056859;Parent=WN_HapB_Scaffold_3B_35052080:35056859;Name=orange1.1g046314m
Scaffold_3B	genBlastG	exon	35052080	35052549	.	+	.	ID=WN_HapB_Scaffold_3B_35052080:35056859-E1;Parent=WN_HapB_Scaffold_3B_35052080:35056859
Scaffold_3B	genBlastG	exon	35052661	35053765	.	+	.	ID=WN_HapB_Scaffold_3B_35052080:35056859-E2;Parent=WN_HapB_Scaffold_3B_35052080:35056859
Scaffold_3B	genBlastG	exon	35054576	35054899	.	+	.	ID=WN_HapB_Scaffold_3B_35052080:35056859-E3;Parent=WN_HapB_Scaffold_3B_35052080:35056859
Scaffold_3B	genBlastG	exon	35055012	35056859	.	+	.	ID=WN_HapB_Scaffold_3B_35052080:35056859-E4;Parent=WN_HapB_Scaffold_3B_35052080:35056859
Scaffold_3B	genBlastG	gene	35068262	35073490	474.638	+	.	ID=WN_HapB_Scaffold_3B_35068262:35073490;Name=LL_PB44902185-RA
Scaffold_3B	genBlastG	transcript	35068262	35073490	474.638	+	.	ID=WN_HapB_Scaffold_3B_35068262:35073490;Parent=WN_HapB_Scaffold_3B_35068262:35073490;Name=LL_PB44902185-RA
Scaffold_3B	genBlastG	exon	35068262	35068725	.	+	.	ID=WN_HapB_Scaffold_3B_35068262:35073490-E1;Parent=WN_HapB_Scaffold_3B_35068262:35073490
Scaffold_3B	genBlastG	exon	35068909	35070013	.	+	.	ID=WN_HapB_Scaffold_3B_35068262:35073490-E2;Parent=WN_HapB_Scaffold_3B_35068262:35073490
Scaffold_3B	genBlastG	exon	35070386	35070697	.	+	.	ID=WN_HapB_Scaffold_3B_35068262:35073490-E3;Parent=WN_HapB_Scaffold_3B_35068262:35073490
Scaffold_3B	genBlastG	exon	35070813	35071901	.	+	.	ID=WN_HapB_Scaffold_3B_35068262:35073490-E4;Parent=WN_HapB_Scaffold_3B_35068262:35073490
Scaffold_3B	genBlastG	exon	35071975	35072472	.	+	.	ID=WN_HapB_Scaffold_3B_35068262:35073490-E5;Parent=WN_HapB_Scaffold_3B_35068262:35073490
Scaffold_3B	genBlastG	exon	35073359	35073418	.	+	.	ID=WN_HapB_Scaffold_3B_35068262:35073490-E6;Parent=WN_HapB_Scaffold_3B_35068262:35073490
Scaffold_3B	genBlastG	exon	35073452	35073490	.	+	.	ID=WN_HapB_Scaffold_3B_35068262:35073490-E7;Parent=WN_HapB_Scaffold_3B_35068262:35073490
Scaffold_3B	genBlastG	gene	35102154	35107858	520.105	+	.	ID=WN_HapB_Scaffold_3B_35102154:35107858;Name=KAH9783060.1
Scaffold_3B	genBlastG	transcript	35102154	35107858	520.105	+	.	ID=WN_HapB_Scaffold_3B_35102154:35107858;Parent=WN_HapB_Scaffold_3B_35102154:35107858;Name=KAH9783060.1
Scaffold_3B	genBlastG	exon	35102154	35102219	.	+	.	ID=WN_HapB_Scaffold_3B_35102154:35107858-E1;Parent=WN_HapB_Scaffold_3B_35102154:35107858
Scaffold_3B	genBlastG	exon	35102535	35103106	.	+	.	ID=WN_HapB_Scaffold_3B_35102154:35107858-E2;Parent=WN_HapB_Scaffold_3B_35102154:35107858
Scaffold_3B	genBlastG	exon	35103275	35104364	.	+	.	ID=WN_HapB_Scaffold_3B_35102154:35107858-E3;Parent=WN_HapB_Scaffold_3B_35102154:35107858
Scaffold_3B	genBlastG	exon	35104513	35104824	.	+	.	ID=WN_HapB_Scaffold_3B_35102154:35107858-E4;Parent=WN_HapB_Scaffold_3B_35102154:35107858
Scaffold_3B	genBlastG	exon	35104939	35106186	.	+	.	ID=WN_HapB_Scaffold_3B_35102154:35107858-E5;Parent=WN_HapB_Scaffold_3B_35102154:35107858
Scaffold_3B	genBlastG	exon	35106253	35106660	.	+	.	ID=WN_HapB_Scaffold_3B_35102154:35107858-E6;Parent=WN_HapB_Scaffold_3B_35102154:35107858
Scaffold_3B	genBlastG	exon	35107721	35107858	.	+	.	ID=WN_HapB_Scaffold_3B_35102154:35107858-E7;Parent=WN_HapB_Scaffold_3B_35102154:35107858
Scaffold_3B	genBlastG	gene	35113817	35118528	522.836	+	.	ID=WN_HapB_Scaffold_3B_35113817:35118528;Name=KAH9783032.1
Scaffold_3B	genBlastG	transcript	35113817	35118528	522.836	+	.	ID=WN_HapB_Scaffold_3B_35113817:35118528;Parent=WN_HapB_Scaffold_3B_35113817:35118528;Name=KAH9783032.1
Scaffold_3B	genBlastG	exon	35113817	35114313	.	+	.	ID=WN_HapB_Scaffold_3B_35113817:35118528-E1;Parent=WN_HapB_Scaffold_3B_35113817:35118528
Scaffold_3B	genBlastG	exon	35114486	35114992	.	+	.	ID=WN_HapB_Scaffold_3B_35113817:35118528-E2;Parent=WN_HapB_Scaffold_3B_35113817:35118528
Scaffold_3B	genBlastG	exon	35115089	35115578	.	+	.	ID=WN_HapB_Scaffold_3B_35113817:35118528-E3;Parent=WN_HapB_Scaffold_3B_35113817:35118528
Scaffold_3B	genBlastG	exon	35115719	35116024	.	+	.	ID=WN_HapB_Scaffold_3B_35113817:35118528-E4;Parent=WN_HapB_Scaffold_3B_35113817:35118528
Scaffold_3B	genBlastG	exon	35116114	35117205	.	+	.	ID=WN_HapB_Scaffold_3B_35113817:35118528-E5;Parent=WN_HapB_Scaffold_3B_35113817:35118528
Scaffold_3B	genBlastG	exon	35117268	35117970	.	+	.	ID=WN_HapB_Scaffold_3B_35113817:35118528-E6;Parent=WN_HapB_Scaffold_3B_35113817:35118528
Scaffold_3B	genBlastG	exon	35118455	35118528	.	+	.	ID=WN_HapB_Scaffold_3B_35113817:35118528-E7;Parent=WN_HapB_Scaffold_3B_35113817:35118528
Scaffold_3B	genBlastG	gene	35147196	35153984	470.685	+	.	ID=WN_HapB_Scaffold_3B_35147196:35153984;Name=KAH9783038.1
Scaffold_3B	genBlastG	transcript	35147196	35153984	470.685	+	.	ID=WN_HapB_Scaffold_3B_35147196:35153984;Parent=WN_HapB_Scaffold_3B_35147196:35153984;Name=KAH9783038.1
Scaffold_3B	genBlastG	exon	35147196	35147677	.	+	.	ID=WN_HapB_Scaffold_3B_35147196:35153984-E1;Parent=WN_HapB_Scaffold_3B_35147196:35153984
Scaffold_3B	genBlastG	exon	35147850	35148290	.	+	.	ID=WN_HapB_Scaffold_3B_35147196:35153984-E2;Parent=WN_HapB_Scaffold_3B_35147196:35153984
Scaffold_3B	genBlastG	exon	35148320	35148824	.	+	.	ID=WN_HapB_Scaffold_3B_35147196:35153984-E3;Parent=WN_HapB_Scaffold_3B_35147196:35153984
Scaffold_3B	genBlastG	exon	35151590	35151874	.	+	.	ID=WN_HapB_Scaffold_3B_35147196:35153984-E4;Parent=WN_HapB_Scaffold_3B_35147196:35153984
Scaffold_3B	genBlastG	exon	35152004	35152169	.	+	.	ID=WN_HapB_Scaffold_3B_35147196:35153984-E5;Parent=WN_HapB_Scaffold_3B_35147196:35153984
Scaffold_3B	genBlastG	exon	35152280	35153226	.	+	.	ID=WN_HapB_Scaffold_3B_35147196:35153984-E6;Parent=WN_HapB_Scaffold_3B_35147196:35153984
Scaffold_3B	genBlastG	exon	35153304	35153984	.	+	.	ID=WN_HapB_Scaffold_3B_35147196:35153984-E7;Parent=WN_HapB_Scaffold_3B_35147196:35153984
Scaffold_3B	genBlastG	gene	35187783	35192951	318.402	+	.	ID=WN_HapB_Scaffold_3B_35187783:35192951;Name=PB53317322-RA
Scaffold_3B	genBlastG	transcript	35187783	35192951	318.402	+	.	ID=WN_HapB_Scaffold_3B_35187783:35192951;Parent=WN_HapB_Scaffold_3B_35187783:35192951;Name=PB53317322-RA
Scaffold_3B	genBlastG	exon	35187783	35188252	.	+	.	ID=WN_HapB_Scaffold_3B_35187783:35192951-E1;Parent=WN_HapB_Scaffold_3B_35187783:35192951
Scaffold_3B	genBlastG	exon	35188361	35189465	.	+	.	ID=WN_HapB_Scaffold_3B_35187783:35192951-E2;Parent=WN_HapB_Scaffold_3B_35187783:35192951
Scaffold_3B	genBlastG	exon	35190270	35190593	.	+	.	ID=WN_HapB_Scaffold_3B_35187783:35192951-E3;Parent=WN_HapB_Scaffold_3B_35187783:35192951
Scaffold_3B	genBlastG	exon	35190707	35191885	.	+	.	ID=WN_HapB_Scaffold_3B_35187783:35192951-E4;Parent=WN_HapB_Scaffold_3B_35187783:35192951
Scaffold_3B	genBlastG	exon	35191976	35192537	.	+	.	ID=WN_HapB_Scaffold_3B_35187783:35192951-E5;Parent=WN_HapB_Scaffold_3B_35187783:35192951
Scaffold_3B	genBlastG	exon	35192755	35192857	.	+	.	ID=WN_HapB_Scaffold_3B_35187783:35192951-E6;Parent=WN_HapB_Scaffold_3B_35187783:35192951
Scaffold_3B	genBlastG	exon	35192897	35192951	.	+	.	ID=WN_HapB_Scaffold_3B_35187783:35192951-E7;Parent=WN_HapB_Scaffold_3B_35187783:35192951
Scaffold_3B	genBlastG	gene	35208279	35212493	305.241	+	.	ID=WN_HapB_Scaffold_3B_35208279:35212493;Name=CL5G054910012.t1_alt
Scaffold_3B	genBlastG	transcript	35208279	35212493	305.241	+	.	ID=WN_HapB_Scaffold_3B_35208279:35212493;Parent=WN_HapB_Scaffold_3B_35208279:35212493;Name=CL5G054910012.t1_alt
Scaffold_3B	genBlastG	exon	35208279	35208711	.	+	.	ID=WN_HapB_Scaffold_3B_35208279:35212493-E1;Parent=WN_HapB_Scaffold_3B_35208279:35212493
Scaffold_3B	genBlastG	exon	35209086	35209339	.	+	.	ID=WN_HapB_Scaffold_3B_35208279:35212493-E2;Parent=WN_HapB_Scaffold_3B_35208279:35212493
Scaffold_3B	genBlastG	exon	35209384	35209831	.	+	.	ID=WN_HapB_Scaffold_3B_35208279:35212493-E3;Parent=WN_HapB_Scaffold_3B_35208279:35212493
Scaffold_3B	genBlastG	exon	35210222	35210641	.	+	.	ID=WN_HapB_Scaffold_3B_35208279:35212493-E4;Parent=WN_HapB_Scaffold_3B_35208279:35212493
Scaffold_3B	genBlastG	exon	35210753	35211470	.	+	.	ID=WN_HapB_Scaffold_3B_35208279:35212493-E5;Parent=WN_HapB_Scaffold_3B_35208279:35212493
Scaffold_3B	genBlastG	exon	35211482	35211857	.	+	.	ID=WN_HapB_Scaffold_3B_35208279:35212493-E6;Parent=WN_HapB_Scaffold_3B_35208279:35212493
Scaffold_3B	genBlastG	exon	35211927	35212493	.	+	.	ID=WN_HapB_Scaffold_3B_35208279:35212493-E7;Parent=WN_HapB_Scaffold_3B_35208279:35212493
Scaffold_3B	genBlastG	gene	35247191	35252895	524.503	+	.	ID=WN_HapB_Scaffold_3B_35247191:35252895;Name=KAH9783060.1
Scaffold_3B	genBlastG	transcript	35247191	35252895	524.503	+	.	ID=WN_HapB_Scaffold_3B_35247191:35252895;Parent=WN_HapB_Scaffold_3B_35247191:35252895;Name=KAH9783060.1
Scaffold_3B	genBlastG	exon	35247191	35247256	.	+	.	ID=WN_HapB_Scaffold_3B_35247191:35252895-E1;Parent=WN_HapB_Scaffold_3B_35247191:35252895
Scaffold_3B	genBlastG	exon	35247572	35248143	.	+	.	ID=WN_HapB_Scaffold_3B_35247191:35252895-E2;Parent=WN_HapB_Scaffold_3B_35247191:35252895
Scaffold_3B	genBlastG	exon	35248312	35249401	.	+	.	ID=WN_HapB_Scaffold_3B_35247191:35252895-E3;Parent=WN_HapB_Scaffold_3B_35247191:35252895
Scaffold_3B	genBlastG	exon	35249550	35249861	.	+	.	ID=WN_HapB_Scaffold_3B_35247191:35252895-E4;Parent=WN_HapB_Scaffold_3B_35247191:35252895
Scaffold_3B	genBlastG	exon	35249976	35251223	.	+	.	ID=WN_HapB_Scaffold_3B_35247191:35252895-E5;Parent=WN_HapB_Scaffold_3B_35247191:35252895
Scaffold_3B	genBlastG	exon	35251290	35251697	.	+	.	ID=WN_HapB_Scaffold_3B_35247191:35252895-E6;Parent=WN_HapB_Scaffold_3B_35247191:35252895
Scaffold_3B	genBlastG	exon	35252758	35252895	.	+	.	ID=WN_HapB_Scaffold_3B_35247191:35252895-E7;Parent=WN_HapB_Scaffold_3B_35247191:35252895
Scaffold_3B	genBlastG	gene	35258879	35263220	413.11	+	.	ID=WN_HapB_Scaffold_3B_35258879:35263220;Name=CL5G019137011.t1_pri
Scaffold_3B	genBlastG	transcript	35258879	35263220	413.11	+	.	ID=WN_HapB_Scaffold_3B_35258879:35263220;Parent=WN_HapB_Scaffold_3B_35258879:35263220;Name=CL5G019137011.t1_pri
Scaffold_3B	genBlastG	exon	35258879	35259375	.	+	.	ID=WN_HapB_Scaffold_3B_35258879:35263220-E1;Parent=WN_HapB_Scaffold_3B_35258879:35263220
Scaffold_3B	genBlastG	exon	35259548	35260640	.	+	.	ID=WN_HapB_Scaffold_3B_35258879:35263220-E2;Parent=WN_HapB_Scaffold_3B_35258879:35263220
Scaffold_3B	genBlastG	exon	35260781	35261086	.	+	.	ID=WN_HapB_Scaffold_3B_35258879:35263220-E3;Parent=WN_HapB_Scaffold_3B_35258879:35263220
Scaffold_3B	genBlastG	exon	35261176	35262267	.	+	.	ID=WN_HapB_Scaffold_3B_35258879:35263220-E4;Parent=WN_HapB_Scaffold_3B_35258879:35263220
Scaffold_3B	genBlastG	exon	35262330	35263036	.	+	.	ID=WN_HapB_Scaffold_3B_35258879:35263220-E5;Parent=WN_HapB_Scaffold_3B_35258879:35263220
Scaffold_3B	genBlastG	exon	35263130	35263220	.	+	.	ID=WN_HapB_Scaffold_3B_35258879:35263220-E6;Parent=WN_HapB_Scaffold_3B_35258879:35263220
Scaffold_3B	genBlastG	gene	35283007	35291872	398.755	+	.	ID=WN_HapB_Scaffold_3B_35283007:35291872;Name=KAH9783077.1
Scaffold_3B	genBlastG	transcript	35283007	35291872	398.755	+	.	ID=WN_HapB_Scaffold_3B_35283007:35291872;Parent=WN_HapB_Scaffold_3B_35283007:35291872;Name=KAH9783077.1
Scaffold_3B	genBlastG	exon	35283007	35283730	.	+	.	ID=WN_HapB_Scaffold_3B_35283007:35291872-E1;Parent=WN_HapB_Scaffold_3B_35283007:35291872
Scaffold_3B	genBlastG	exon	35288705	35289075	.	+	.	ID=WN_HapB_Scaffold_3B_35283007:35291872-E2;Parent=WN_HapB_Scaffold_3B_35283007:35291872
Scaffold_3B	genBlastG	exon	35289227	35289538	.	+	.	ID=WN_HapB_Scaffold_3B_35283007:35291872-E3;Parent=WN_HapB_Scaffold_3B_35283007:35291872
Scaffold_3B	genBlastG	exon	35289647	35290221	.	+	.	ID=WN_HapB_Scaffold_3B_35283007:35291872-E4;Parent=WN_HapB_Scaffold_3B_35283007:35291872
Scaffold_3B	genBlastG	exon	35290320	35290845	.	+	.	ID=WN_HapB_Scaffold_3B_35283007:35291872-E5;Parent=WN_HapB_Scaffold_3B_35283007:35291872
Scaffold_3B	genBlastG	exon	35291101	35291744	.	+	.	ID=WN_HapB_Scaffold_3B_35283007:35291872-E6;Parent=WN_HapB_Scaffold_3B_35283007:35291872
Scaffold_3B	genBlastG	exon	35291824	35291872	.	+	.	ID=WN_HapB_Scaffold_3B_35283007:35291872-E7;Parent=WN_HapB_Scaffold_3B_35283007:35291872
Scaffold_3B	genBlastG	gene	35350901	35354057	190.916	+	.	ID=WN_HapB_Scaffold_3B_35350901:35354057;Name=KAH9734078.1
Scaffold_3B	genBlastG	transcript	35350901	35354057	190.916	+	.	ID=WN_HapB_Scaffold_3B_35350901:35354057;Parent=WN_HapB_Scaffold_3B_35350901:35354057;Name=KAH9734078.1
Scaffold_3B	genBlastG	exon	35350901	35353775	.	+	.	ID=WN_HapB_Scaffold_3B_35350901:35354057-E1;Parent=WN_HapB_Scaffold_3B_35350901:35354057
Scaffold_3B	genBlastG	exon	35353804	35354057	.	+	.	ID=WN_HapB_Scaffold_3B_35350901:35354057-E2;Parent=WN_HapB_Scaffold_3B_35350901:35354057
Scaffold_3B	genBlastG	gene	35688114	35692403	676.558	+	.	ID=WN_HapB_Scaffold_3B_35688114:35692403;Name=KAH9783180.1
Scaffold_3B	genBlastG	transcript	35688114	35692403	676.558	+	.	ID=WN_HapB_Scaffold_3B_35688114:35692403;Parent=WN_HapB_Scaffold_3B_35688114:35692403;Name=KAH9783180.1
Scaffold_3B	genBlastG	exon	35688114	35689347	.	+	.	ID=WN_HapB_Scaffold_3B_35688114:35692403-E1;Parent=WN_HapB_Scaffold_3B_35688114:35692403
Scaffold_3B	genBlastG	exon	35689573	35692403	.	+	.	ID=WN_HapB_Scaffold_3B_35688114:35692403-E2;Parent=WN_HapB_Scaffold_3B_35688114:35692403
Scaffold_3B	genBlastG	gene	35733101	35737374	111.641	-	.	ID=WN_HapB_Scaffold_3B_35733101:35737374;Name=orange1.1g046764m
Scaffold_3B	genBlastG	transcript	35733101	35737374	111.641	-	.	ID=WN_HapB_Scaffold_3B_35733101:35737374;Parent=WN_HapB_Scaffold_3B_35733101:35737374;Name=orange1.1g046764m
Scaffold_3B	genBlastG	exon	35733101	35733776	.	-	.	ID=WN_HapB_Scaffold_3B_35733101:35737374-E12;Parent=WN_HapB_Scaffold_3B_35733101:35737374
Scaffold_3B	genBlastG	exon	35734195	35734226	.	-	.	ID=WN_HapB_Scaffold_3B_35733101:35737374-E11;Parent=WN_HapB_Scaffold_3B_35733101:35737374
Scaffold_3B	genBlastG	exon	35734238	35734522	.	-	.	ID=WN_HapB_Scaffold_3B_35733101:35737374-E10;Parent=WN_HapB_Scaffold_3B_35733101:35737374
Scaffold_3B	genBlastG	exon	35734788	35734840	.	-	.	ID=WN_HapB_Scaffold_3B_35733101:35737374-E9;Parent=WN_HapB_Scaffold_3B_35733101:35737374
Scaffold_3B	genBlastG	exon	35735231	35735642	.	-	.	ID=WN_HapB_Scaffold_3B_35733101:35737374-E8;Parent=WN_HapB_Scaffold_3B_35733101:35737374
Scaffold_3B	genBlastG	exon	35736047	35736250	.	-	.	ID=WN_HapB_Scaffold_3B_35733101:35737374-E7;Parent=WN_HapB_Scaffold_3B_35733101:35737374
Scaffold_3B	genBlastG	exon	35736350	35736384	.	-	.	ID=WN_HapB_Scaffold_3B_35733101:35737374-E6;Parent=WN_HapB_Scaffold_3B_35733101:35737374
Scaffold_3B	genBlastG	exon	35736398	35736607	.	-	.	ID=WN_HapB_Scaffold_3B_35733101:35737374-E5;Parent=WN_HapB_Scaffold_3B_35733101:35737374
Scaffold_3B	genBlastG	exon	35736626	35736870	.	-	.	ID=WN_HapB_Scaffold_3B_35733101:35737374-E4;Parent=WN_HapB_Scaffold_3B_35733101:35737374
Scaffold_3B	genBlastG	exon	35736947	35737111	.	-	.	ID=WN_HapB_Scaffold_3B_35733101:35737374-E3;Parent=WN_HapB_Scaffold_3B_35733101:35737374
Scaffold_3B	genBlastG	exon	35737256	35737275	.	-	.	ID=WN_HapB_Scaffold_3B_35733101:35737374-E2;Parent=WN_HapB_Scaffold_3B_35733101:35737374
Scaffold_3B	genBlastG	exon	35737306	35737374	.	-	.	ID=WN_HapB_Scaffold_3B_35733101:35737374-E1;Parent=WN_HapB_Scaffold_3B_35733101:35737374
Scaffold_3B	genBlastG	gene	35771461	35780575	714.697	+	.	ID=WN_HapB_Scaffold_3B_35771461:35780575;Name=orange1.1g000518m
Scaffold_3B	genBlastG	transcript	35771461	35780575	714.697	+	.	ID=WN_HapB_Scaffold_3B_35771461:35780575;Parent=WN_HapB_Scaffold_3B_35771461:35780575;Name=orange1.1g000518m
Scaffold_3B	genBlastG	exon	35771461	35774184	.	+	.	ID=WN_HapB_Scaffold_3B_35771461:35780575-E1;Parent=WN_HapB_Scaffold_3B_35771461:35780575
Scaffold_3B	genBlastG	exon	35774631	35775113	.	+	.	ID=WN_HapB_Scaffold_3B_35771461:35780575-E2;Parent=WN_HapB_Scaffold_3B_35771461:35780575
Scaffold_3B	genBlastG	exon	35777081	35777896	.	+	.	ID=WN_HapB_Scaffold_3B_35771461:35780575-E3;Parent=WN_HapB_Scaffold_3B_35771461:35780575
Scaffold_3B	genBlastG	exon	35778432	35778536	.	+	.	ID=WN_HapB_Scaffold_3B_35771461:35780575-E4;Parent=WN_HapB_Scaffold_3B_35771461:35780575
Scaffold_3B	genBlastG	exon	35779259	35779360	.	+	.	ID=WN_HapB_Scaffold_3B_35771461:35780575-E5;Parent=WN_HapB_Scaffold_3B_35771461:35780575
Scaffold_3B	genBlastG	exon	35780312	35780575	.	+	.	ID=WN_HapB_Scaffold_3B_35771461:35780575-E6;Parent=WN_HapB_Scaffold_3B_35771461:35780575
Scaffold_3B	genBlastG	gene	35806721	35810425	198.418	+	.	ID=WN_HapB_Scaffold_3B_35806721:35810425;Name=MSYJ260300.1
Scaffold_3B	genBlastG	transcript	35806721	35810425	198.418	+	.	ID=WN_HapB_Scaffold_3B_35806721:35810425;Parent=WN_HapB_Scaffold_3B_35806721:35810425;Name=MSYJ260300.1
Scaffold_3B	genBlastG	exon	35806721	35810425	.	+	.	ID=WN_HapB_Scaffold_3B_35806721:35810425-E1;Parent=WN_HapB_Scaffold_3B_35806721:35810425
Scaffold_3B	genBlastG	gene	35811961	35815259	487	-	.	ID=WN_HapB_Scaffold_3B_35811961:35815259;Name=PB53317432-RA
Scaffold_3B	genBlastG	transcript	35811961	35815259	487	-	.	ID=WN_HapB_Scaffold_3B_35811961:35815259;Parent=WN_HapB_Scaffold_3B_35811961:35815259;Name=PB53317432-RA
Scaffold_3B	genBlastG	exon	35811961	35812128	.	-	.	ID=WN_HapB_Scaffold_3B_35811961:35815259-E2;Parent=WN_HapB_Scaffold_3B_35811961:35815259
Scaffold_3B	genBlastG	exon	35812338	35815259	.	-	.	ID=WN_HapB_Scaffold_3B_35811961:35815259-E1;Parent=WN_HapB_Scaffold_3B_35811961:35815259
Scaffold_3B	genBlastG	gene	35819704	35823668	483	+	.	ID=WN_HapB_Scaffold_3B_35819704:35823668;Name=GWHPBQDX016835
Scaffold_3B	genBlastG	transcript	35819704	35823668	483	+	.	ID=WN_HapB_Scaffold_3B_35819704:35823668;Parent=WN_HapB_Scaffold_3B_35819704:35823668;Name=GWHPBQDX016835
Scaffold_3B	genBlastG	exon	35819704	35819818	.	+	.	ID=WN_HapB_Scaffold_3B_35819704:35823668-E1;Parent=WN_HapB_Scaffold_3B_35819704:35823668
Scaffold_3B	genBlastG	exon	35820682	35823668	.	+	.	ID=WN_HapB_Scaffold_3B_35819704:35823668-E2;Parent=WN_HapB_Scaffold_3B_35819704:35823668
Scaffold_3B	genBlastG	gene	35824407	35828369	660	-	.	ID=WN_HapB_Scaffold_3B_35824407:35828369;Name=WnBG00000012233.1
Scaffold_3B	genBlastG	transcript	35824407	35828369	660	-	.	ID=WN_HapB_Scaffold_3B_35824407:35828369;Parent=WN_HapB_Scaffold_3B_35824407:35828369;Name=WnBG00000012233.1
Scaffold_3B	genBlastG	exon	35824407	35828369	.	-	.	ID=WN_HapB_Scaffold_3B_35824407:35828369-E1;Parent=WN_HapB_Scaffold_3B_35824407:35828369
Scaffold_3B	genBlastG	gene	35830720	35834010	520.5	-	.	ID=WN_HapB_Scaffold_3B_35830720:35834010;Name=KAH9783215.1
Scaffold_3B	genBlastG	transcript	35830720	35834010	520.5	-	.	ID=WN_HapB_Scaffold_3B_35830720:35834010;Parent=WN_HapB_Scaffold_3B_35830720:35834010;Name=KAH9783215.1
Scaffold_3B	genBlastG	exon	35830720	35830754	.	-	.	ID=WN_HapB_Scaffold_3B_35830720:35834010-E2;Parent=WN_HapB_Scaffold_3B_35830720:35834010
Scaffold_3B	genBlastG	exon	35830890	35834010	.	-	.	ID=WN_HapB_Scaffold_3B_35830720:35834010-E1;Parent=WN_HapB_Scaffold_3B_35830720:35834010
Scaffold_3B	genBlastG	gene	36301837	36308704	569.6	+	.	ID=WN_HapB_Scaffold_3B_36301837:36308704;Name=KAH9783331.1
Scaffold_3B	genBlastG	transcript	36301837	36308704	569.6	+	.	ID=WN_HapB_Scaffold_3B_36301837:36308704;Parent=WN_HapB_Scaffold_3B_36301837:36308704;Name=KAH9783331.1
Scaffold_3B	genBlastG	exon	36301837	36302441	.	+	.	ID=WN_HapB_Scaffold_3B_36301837:36308704-E1;Parent=WN_HapB_Scaffold_3B_36301837:36308704
Scaffold_3B	genBlastG	exon	36304109	36304531	.	+	.	ID=WN_HapB_Scaffold_3B_36301837:36308704-E2;Parent=WN_HapB_Scaffold_3B_36301837:36308704
Scaffold_3B	genBlastG	exon	36304616	36305347	.	+	.	ID=WN_HapB_Scaffold_3B_36301837:36308704-E3;Parent=WN_HapB_Scaffold_3B_36301837:36308704
Scaffold_3B	genBlastG	exon	36305423	36305714	.	+	.	ID=WN_HapB_Scaffold_3B_36301837:36308704-E4;Parent=WN_HapB_Scaffold_3B_36301837:36308704
Scaffold_3B	genBlastG	exon	36306811	36307941	.	+	.	ID=WN_HapB_Scaffold_3B_36301837:36308704-E5;Parent=WN_HapB_Scaffold_3B_36301837:36308704
Scaffold_3B	genBlastG	exon	36308045	36308704	.	+	.	ID=WN_HapB_Scaffold_3B_36301837:36308704-E6;Parent=WN_HapB_Scaffold_3B_36301837:36308704
Scaffold_3B	genBlastG	gene	37112815	37118024	246.918	-	.	ID=WN_HapB_Scaffold_3B_37112815:37118024;Name=KAH9726906.1
Scaffold_3B	genBlastG	transcript	37112815	37118024	246.918	-	.	ID=WN_HapB_Scaffold_3B_37112815:37118024;Parent=WN_HapB_Scaffold_3B_37112815:37118024;Name=KAH9726906.1
Scaffold_3B	genBlastG	exon	37112815	37115205	.	-	.	ID=WN_HapB_Scaffold_3B_37112815:37118024-E4;Parent=WN_HapB_Scaffold_3B_37112815:37118024
Scaffold_3B	genBlastG	exon	37116164	37117256	.	-	.	ID=WN_HapB_Scaffold_3B_37112815:37118024-E3;Parent=WN_HapB_Scaffold_3B_37112815:37118024
Scaffold_3B	genBlastG	exon	37117346	37117882	.	-	.	ID=WN_HapB_Scaffold_3B_37112815:37118024-E2;Parent=WN_HapB_Scaffold_3B_37112815:37118024
Scaffold_3B	genBlastG	exon	37118023	37118024	.	-	.	ID=WN_HapB_Scaffold_3B_37112815:37118024-E1;Parent=WN_HapB_Scaffold_3B_37112815:37118024
Scaffold_3B	genBlastG	gene	37593594	37597775	457.621	-	.	ID=WN_HapB_Scaffold_3B_37593594:37597775;Name=KAH9727597.1
Scaffold_3B	genBlastG	transcript	37593594	37597775	457.621	-	.	ID=WN_HapB_Scaffold_3B_37593594:37597775;Parent=WN_HapB_Scaffold_3B_37593594:37597775;Name=KAH9727597.1
Scaffold_3B	genBlastG	exon	37593594	37596767	.	-	.	ID=WN_HapB_Scaffold_3B_37593594:37597775-E4;Parent=WN_HapB_Scaffold_3B_37593594:37597775
Scaffold_3B	genBlastG	exon	37596795	37597043	.	-	.	ID=WN_HapB_Scaffold_3B_37593594:37597775-E3;Parent=WN_HapB_Scaffold_3B_37593594:37597775
Scaffold_3B	genBlastG	exon	37597635	37597678	.	-	.	ID=WN_HapB_Scaffold_3B_37593594:37597775-E2;Parent=WN_HapB_Scaffold_3B_37593594:37597775
Scaffold_3B	genBlastG	exon	37597724	37597775	.	-	.	ID=WN_HapB_Scaffold_3B_37593594:37597775-E1;Parent=WN_HapB_Scaffold_3B_37593594:37597775
Scaffold_3B	genBlastG	gene	37648010	37651639	604.5	-	.	ID=WN_HapB_Scaffold_3B_37648010:37651639;Name=KAH9783607.1
Scaffold_3B	genBlastG	transcript	37648010	37651639	604.5	-	.	ID=WN_HapB_Scaffold_3B_37648010:37651639;Parent=WN_HapB_Scaffold_3B_37648010:37651639;Name=KAH9783607.1
Scaffold_3B	genBlastG	exon	37648010	37651639	.	-	.	ID=WN_HapB_Scaffold_3B_37648010:37651639-E1;Parent=WN_HapB_Scaffold_3B_37648010:37651639
Scaffold_3B	genBlastG	gene	38391031	38393619	237.877	-	.	ID=WN_HapB_Scaffold_3B_38391031:38393619;Name=WnBG00000012486.1
Scaffold_3B	genBlastG	transcript	38391031	38393619	237.877	-	.	ID=WN_HapB_Scaffold_3B_38391031:38393619;Parent=WN_HapB_Scaffold_3B_38391031:38393619;Name=WnBG00000012486.1
Scaffold_3B	genBlastG	exon	38391031	38391198	.	-	.	ID=WN_HapB_Scaffold_3B_38391031:38393619-E3;Parent=WN_HapB_Scaffold_3B_38391031:38393619
Scaffold_3B	genBlastG	exon	38391908	38393009	.	-	.	ID=WN_HapB_Scaffold_3B_38391031:38393619-E2;Parent=WN_HapB_Scaffold_3B_38391031:38393619
Scaffold_3B	genBlastG	exon	38393135	38393619	.	-	.	ID=WN_HapB_Scaffold_3B_38391031:38393619-E1;Parent=WN_HapB_Scaffold_3B_38391031:38393619
Scaffold_3B	genBlastG	gene	38394862	38400017	494.642	-	.	ID=WN_HapB_Scaffold_3B_38394862:38400017;Name=KAH9783772.1
Scaffold_3B	genBlastG	transcript	38394862	38400017	494.642	-	.	ID=WN_HapB_Scaffold_3B_38394862:38400017;Parent=WN_HapB_Scaffold_3B_38394862:38400017;Name=KAH9783772.1
Scaffold_3B	genBlastG	exon	38394862	38394994	.	-	.	ID=WN_HapB_Scaffold_3B_38394862:38400017-E7;Parent=WN_HapB_Scaffold_3B_38394862:38400017
Scaffold_3B	genBlastG	exon	38395579	38396084	.	-	.	ID=WN_HapB_Scaffold_3B_38394862:38400017-E6;Parent=WN_HapB_Scaffold_3B_38394862:38400017
Scaffold_3B	genBlastG	exon	38396170	38396634	.	-	.	ID=WN_HapB_Scaffold_3B_38394862:38400017-E5;Parent=WN_HapB_Scaffold_3B_38394862:38400017
Scaffold_3B	genBlastG	exon	38396750	38397061	.	-	.	ID=WN_HapB_Scaffold_3B_38394862:38400017-E4;Parent=WN_HapB_Scaffold_3B_38394862:38400017
Scaffold_3B	genBlastG	exon	38397573	38398653	.	-	.	ID=WN_HapB_Scaffold_3B_38394862:38400017-E3;Parent=WN_HapB_Scaffold_3B_38394862:38400017
Scaffold_3B	genBlastG	exon	38398818	38399396	.	-	.	ID=WN_HapB_Scaffold_3B_38394862:38400017-E2;Parent=WN_HapB_Scaffold_3B_38394862:38400017
Scaffold_3B	genBlastG	exon	38399521	38400017	.	-	.	ID=WN_HapB_Scaffold_3B_38394862:38400017-E1;Parent=WN_HapB_Scaffold_3B_38394862:38400017
Scaffold_3B	genBlastG	gene	38485136	38490204	63.3662	-	.	ID=WN_HapB_Scaffold_3B_38485136:38490204;Name=CL5G019481011.t1_pri
Scaffold_3B	genBlastG	transcript	38485136	38490204	63.3662	-	.	ID=WN_HapB_Scaffold_3B_38485136:38490204;Parent=WN_HapB_Scaffold_3B_38485136:38490204;Name=CL5G019481011.t1_pri
Scaffold_3B	genBlastG	exon	38485136	38485287	.	-	.	ID=WN_HapB_Scaffold_3B_38485136:38490204-E7;Parent=WN_HapB_Scaffold_3B_38485136:38490204
Scaffold_3B	genBlastG	exon	38485336	38485391	.	-	.	ID=WN_HapB_Scaffold_3B_38485136:38490204-E6;Parent=WN_HapB_Scaffold_3B_38485136:38490204
Scaffold_3B	genBlastG	exon	38485496	38486163	.	-	.	ID=WN_HapB_Scaffold_3B_38485136:38490204-E5;Parent=WN_HapB_Scaffold_3B_38485136:38490204
Scaffold_3B	genBlastG	exon	38486246	38486421	.	-	.	ID=WN_HapB_Scaffold_3B_38485136:38490204-E4;Parent=WN_HapB_Scaffold_3B_38485136:38490204
Scaffold_3B	genBlastG	exon	38486437	38486623	.	-	.	ID=WN_HapB_Scaffold_3B_38485136:38490204-E3;Parent=WN_HapB_Scaffold_3B_38485136:38490204
Scaffold_3B	genBlastG	exon	38488815	38489733	.	-	.	ID=WN_HapB_Scaffold_3B_38485136:38490204-E2;Parent=WN_HapB_Scaffold_3B_38485136:38490204
Scaffold_3B	genBlastG	exon	38489873	38490204	.	-	.	ID=WN_HapB_Scaffold_3B_38485136:38490204-E1;Parent=WN_HapB_Scaffold_3B_38485136:38490204
Scaffold_3B	genBlastG	gene	38492093	38496724	418.609	-	.	ID=WN_HapB_Scaffold_3B_38492093:38496724;Name=KAH9783785.1
Scaffold_3B	genBlastG	transcript	38492093	38496724	418.609	-	.	ID=WN_HapB_Scaffold_3B_38492093:38496724;Parent=WN_HapB_Scaffold_3B_38492093:38496724;Name=KAH9783785.1
Scaffold_3B	genBlastG	exon	38492093	38492257	.	-	.	ID=WN_HapB_Scaffold_3B_38492093:38496724-E5;Parent=WN_HapB_Scaffold_3B_38492093:38496724
Scaffold_3B	genBlastG	exon	38492988	38494067	.	-	.	ID=WN_HapB_Scaffold_3B_38492093:38496724-E4;Parent=WN_HapB_Scaffold_3B_38492093:38496724
Scaffold_3B	genBlastG	exon	38494177	38494488	.	-	.	ID=WN_HapB_Scaffold_3B_38492093:38496724-E3;Parent=WN_HapB_Scaffold_3B_38492093:38496724
Scaffold_3B	genBlastG	exon	38495014	38496115	.	-	.	ID=WN_HapB_Scaffold_3B_38492093:38496724-E2;Parent=WN_HapB_Scaffold_3B_38492093:38496724
Scaffold_3B	genBlastG	exon	38496240	38496724	.	-	.	ID=WN_HapB_Scaffold_3B_38492093:38496724-E1;Parent=WN_HapB_Scaffold_3B_38492093:38496724
Scaffold_3B	genBlastG	gene	38497399	38502803	493.142	-	.	ID=WN_HapB_Scaffold_3B_38497399:38502803;Name=KAH9783772.1
Scaffold_3B	genBlastG	transcript	38497399	38502803	493.142	-	.	ID=WN_HapB_Scaffold_3B_38497399:38502803;Parent=WN_HapB_Scaffold_3B_38497399:38502803;Name=KAH9783772.1
Scaffold_3B	genBlastG	exon	38497399	38497544	.	-	.	ID=WN_HapB_Scaffold_3B_38497399:38502803-E7;Parent=WN_HapB_Scaffold_3B_38497399:38502803
Scaffold_3B	genBlastG	exon	38498368	38498869	.	-	.	ID=WN_HapB_Scaffold_3B_38497399:38502803-E6;Parent=WN_HapB_Scaffold_3B_38497399:38502803
Scaffold_3B	genBlastG	exon	38498955	38499419	.	-	.	ID=WN_HapB_Scaffold_3B_38497399:38502803-E5;Parent=WN_HapB_Scaffold_3B_38497399:38502803
Scaffold_3B	genBlastG	exon	38499535	38499846	.	-	.	ID=WN_HapB_Scaffold_3B_38497399:38502803-E4;Parent=WN_HapB_Scaffold_3B_38497399:38502803
Scaffold_3B	genBlastG	exon	38500359	38501439	.	-	.	ID=WN_HapB_Scaffold_3B_38497399:38502803-E3;Parent=WN_HapB_Scaffold_3B_38497399:38502803
Scaffold_3B	genBlastG	exon	38501604	38502182	.	-	.	ID=WN_HapB_Scaffold_3B_38497399:38502803-E2;Parent=WN_HapB_Scaffold_3B_38497399:38502803
Scaffold_3B	genBlastG	exon	38502307	38502803	.	-	.	ID=WN_HapB_Scaffold_3B_38497399:38502803-E1;Parent=WN_HapB_Scaffold_3B_38497399:38502803
Scaffold_3B	genBlastG	gene	38598176	38601028	49.1989	-	.	ID=WN_HapB_Scaffold_3B_38598176:38601028;Name=KAH9783784.1
Scaffold_3B	genBlastG	transcript	38598176	38601028	49.1989	-	.	ID=WN_HapB_Scaffold_3B_38598176:38601028;Parent=WN_HapB_Scaffold_3B_38598176:38601028;Name=KAH9783784.1
Scaffold_3B	genBlastG	exon	38598176	38598253	.	-	.	ID=WN_HapB_Scaffold_3B_38598176:38601028-E3;Parent=WN_HapB_Scaffold_3B_38598176:38601028
Scaffold_3B	genBlastG	exon	38599114	38600159	.	-	.	ID=WN_HapB_Scaffold_3B_38598176:38601028-E2;Parent=WN_HapB_Scaffold_3B_38598176:38601028
Scaffold_3B	genBlastG	exon	38601025	38601028	.	-	.	ID=WN_HapB_Scaffold_3B_38598176:38601028-E1;Parent=WN_HapB_Scaffold_3B_38598176:38601028
Scaffold_3B	genBlastG	gene	38602415	38606147	317.345	-	.	ID=WN_HapB_Scaffold_3B_38602415:38606147;Name=Ptrif.0003s4816.1.v1.3.1
Scaffold_3B	genBlastG	transcript	38602415	38606147	317.345	-	.	ID=WN_HapB_Scaffold_3B_38602415:38606147;Parent=WN_HapB_Scaffold_3B_38602415:38606147;Name=Ptrif.0003s4816.1.v1.3.1
Scaffold_3B	genBlastG	exon	38602415	38603515	.	-	.	ID=WN_HapB_Scaffold_3B_38602415:38606147-E4;Parent=WN_HapB_Scaffold_3B_38602415:38606147
Scaffold_3B	genBlastG	exon	38603625	38603936	.	-	.	ID=WN_HapB_Scaffold_3B_38602415:38606147-E3;Parent=WN_HapB_Scaffold_3B_38602415:38606147
Scaffold_3B	genBlastG	exon	38604439	38605540	.	-	.	ID=WN_HapB_Scaffold_3B_38602415:38606147-E2;Parent=WN_HapB_Scaffold_3B_38602415:38606147
Scaffold_3B	genBlastG	exon	38605666	38606147	.	-	.	ID=WN_HapB_Scaffold_3B_38602415:38606147-E1;Parent=WN_HapB_Scaffold_3B_38602415:38606147
Scaffold_3B	genBlastG	gene	38607672	38612161	245.31	-	.	ID=WN_HapB_Scaffold_3B_38607672:38612161;Name=LL_PB44901826-RA
Scaffold_3B	genBlastG	transcript	38607672	38612161	245.31	-	.	ID=WN_HapB_Scaffold_3B_38607672:38612161;Parent=WN_HapB_Scaffold_3B_38607672:38612161;Name=LL_PB44901826-RA
Scaffold_3B	genBlastG	exon	38607672	38608709	.	-	.	ID=WN_HapB_Scaffold_3B_38607672:38612161-E6;Parent=WN_HapB_Scaffold_3B_38607672:38612161
Scaffold_3B	genBlastG	exon	38608824	38609138	.	-	.	ID=WN_HapB_Scaffold_3B_38607672:38612161-E5;Parent=WN_HapB_Scaffold_3B_38607672:38612161
Scaffold_3B	genBlastG	exon	38609654	38610734	.	-	.	ID=WN_HapB_Scaffold_3B_38607672:38612161-E4;Parent=WN_HapB_Scaffold_3B_38607672:38612161
Scaffold_3B	genBlastG	exon	38610899	38611477	.	-	.	ID=WN_HapB_Scaffold_3B_38607672:38612161-E3;Parent=WN_HapB_Scaffold_3B_38607672:38612161
Scaffold_3B	genBlastG	exon	38611602	38611732	.	-	.	ID=WN_HapB_Scaffold_3B_38607672:38612161-E2;Parent=WN_HapB_Scaffold_3B_38607672:38612161
Scaffold_3B	genBlastG	exon	38611772	38612161	.	-	.	ID=WN_HapB_Scaffold_3B_38607672:38612161-E1;Parent=WN_HapB_Scaffold_3B_38607672:38612161
Scaffold_3B	genBlastG	gene	40380099	40388911	604.752	+	.	ID=WN_HapB_Scaffold_3B_40380099:40388911;Name=PB53317955-RA
Scaffold_3B	genBlastG	transcript	40380099	40388911	604.752	+	.	ID=WN_HapB_Scaffold_3B_40380099:40388911;Parent=WN_HapB_Scaffold_3B_40380099:40388911;Name=PB53317955-RA
Scaffold_3B	genBlastG	exon	40380099	40382891	.	+	.	ID=WN_HapB_Scaffold_3B_40380099:40388911-E1;Parent=WN_HapB_Scaffold_3B_40380099:40388911
Scaffold_3B	genBlastG	exon	40382976	40383470	.	+	.	ID=WN_HapB_Scaffold_3B_40380099:40388911-E2;Parent=WN_HapB_Scaffold_3B_40380099:40388911
Scaffold_3B	genBlastG	exon	40383615	40384465	.	+	.	ID=WN_HapB_Scaffold_3B_40380099:40388911-E3;Parent=WN_HapB_Scaffold_3B_40380099:40388911
Scaffold_3B	genBlastG	exon	40388670	40388766	.	+	.	ID=WN_HapB_Scaffold_3B_40380099:40388911-E4;Parent=WN_HapB_Scaffold_3B_40380099:40388911
Scaffold_3B	genBlastG	exon	40388795	40388911	.	+	.	ID=WN_HapB_Scaffold_3B_40380099:40388911-E5;Parent=WN_HapB_Scaffold_3B_40380099:40388911
Scaffold_3B	genBlastG	gene	40401647	40413103	688.886	+	.	ID=WN_HapB_Scaffold_3B_40401647:40413103;Name=LL_PB44901579-RA
Scaffold_3B	genBlastG	transcript	40401647	40413103	688.886	+	.	ID=WN_HapB_Scaffold_3B_40401647:40413103;Parent=WN_HapB_Scaffold_3B_40401647:40413103;Name=LL_PB44901579-RA
Scaffold_3B	genBlastG	exon	40401647	40404439	.	+	.	ID=WN_HapB_Scaffold_3B_40401647:40413103-E1;Parent=WN_HapB_Scaffold_3B_40401647:40413103
Scaffold_3B	genBlastG	exon	40404522	40405019	.	+	.	ID=WN_HapB_Scaffold_3B_40401647:40413103-E2;Parent=WN_HapB_Scaffold_3B_40401647:40413103
Scaffold_3B	genBlastG	exon	40405163	40405925	.	+	.	ID=WN_HapB_Scaffold_3B_40401647:40413103-E3;Parent=WN_HapB_Scaffold_3B_40401647:40413103
Scaffold_3B	genBlastG	exon	40409420	40409491	.	+	.	ID=WN_HapB_Scaffold_3B_40401647:40413103-E4;Parent=WN_HapB_Scaffold_3B_40401647:40413103
Scaffold_3B	genBlastG	exon	40409552	40409606	.	+	.	ID=WN_HapB_Scaffold_3B_40401647:40413103-E5;Parent=WN_HapB_Scaffold_3B_40401647:40413103
Scaffold_3B	genBlastG	exon	40409868	40410164	.	+	.	ID=WN_HapB_Scaffold_3B_40401647:40413103-E6;Parent=WN_HapB_Scaffold_3B_40401647:40413103
Scaffold_3B	genBlastG	exon	40410685	40412018	.	+	.	ID=WN_HapB_Scaffold_3B_40401647:40413103-E7;Parent=WN_HapB_Scaffold_3B_40401647:40413103
Scaffold_3B	genBlastG	exon	40412949	40413103	.	+	.	ID=WN_HapB_Scaffold_3B_40401647:40413103-E8;Parent=WN_HapB_Scaffold_3B_40401647:40413103
Scaffold_3B	genBlastG	gene	42602209	42606552	715	+	.	ID=WN_HapB_Scaffold_3B_42602209:42606552;Name=Ptrif.0003s3300.1.v1.3.1
Scaffold_3B	genBlastG	transcript	42602209	42606552	715	+	.	ID=WN_HapB_Scaffold_3B_42602209:42606552;Parent=WN_HapB_Scaffold_3B_42602209:42606552;Name=Ptrif.0003s3300.1.v1.3.1
Scaffold_3B	genBlastG	exon	42602209	42606552	.	+	.	ID=WN_HapB_Scaffold_3B_42602209:42606552-E1;Parent=WN_HapB_Scaffold_3B_42602209:42606552
Scaffold_6B	genBlastG	gene	933369	940161	691.168	-	.	ID=WN_HapB_Scaffold_6B_933369:940161;Name=PB53339342-RA
Scaffold_6B	genBlastG	transcript	933369	940161	691.168	-	.	ID=WN_HapB_Scaffold_6B_933369:940161;Parent=WN_HapB_Scaffold_6B_933369:940161;Name=PB53339342-RA
Scaffold_6B	genBlastG	exon	933369	933402	.	-	.	ID=WN_HapB_Scaffold_6B_933369:940161-E10;Parent=WN_HapB_Scaffold_6B_933369:940161
Scaffold_6B	genBlastG	exon	933982	934097	.	-	.	ID=WN_HapB_Scaffold_6B_933369:940161-E9;Parent=WN_HapB_Scaffold_6B_933369:940161
Scaffold_6B	genBlastG	exon	934139	934198	.	-	.	ID=WN_HapB_Scaffold_6B_933369:940161-E8;Parent=WN_HapB_Scaffold_6B_933369:940161
Scaffold_6B	genBlastG	exon	934215	934244	.	-	.	ID=WN_HapB_Scaffold_6B_933369:940161-E7;Parent=WN_HapB_Scaffold_6B_933369:940161
Scaffold_6B	genBlastG	exon	934347	934426	.	-	.	ID=WN_HapB_Scaffold_6B_933369:940161-E6;Parent=WN_HapB_Scaffold_6B_933369:940161
Scaffold_6B	genBlastG	exon	934800	934982	.	-	.	ID=WN_HapB_Scaffold_6B_933369:940161-E5;Parent=WN_HapB_Scaffold_6B_933369:940161
Scaffold_6B	genBlastG	exon	935317	935409	.	-	.	ID=WN_HapB_Scaffold_6B_933369:940161-E4;Parent=WN_HapB_Scaffold_6B_933369:940161
Scaffold_6B	genBlastG	exon	935481	936309	.	-	.	ID=WN_HapB_Scaffold_6B_933369:940161-E3;Parent=WN_HapB_Scaffold_6B_933369:940161
Scaffold_6B	genBlastG	exon	936553	937041	.	-	.	ID=WN_HapB_Scaffold_6B_933369:940161-E2;Parent=WN_HapB_Scaffold_6B_933369:940161
Scaffold_6B	genBlastG	exon	937282	940161	.	-	.	ID=WN_HapB_Scaffold_6B_933369:940161-E1;Parent=WN_HapB_Scaffold_6B_933369:940161
Scaffold_6B	genBlastG	gene	1946106	1951195	487.655	-	.	ID=WN_HapB_Scaffold_6B_1946106:1951195;Name=KAH9670455.1
Scaffold_6B	genBlastG	transcript	1946106	1951195	487.655	-	.	ID=WN_HapB_Scaffold_6B_1946106:1951195;Parent=WN_HapB_Scaffold_6B_1946106:1951195;Name=KAH9670455.1
Scaffold_6B	genBlastG	exon	1946106	1946134	.	-	.	ID=WN_HapB_Scaffold_6B_1946106:1951195-E4;Parent=WN_HapB_Scaffold_6B_1946106:1951195
Scaffold_6B	genBlastG	exon	1946867	1947599	.	-	.	ID=WN_HapB_Scaffold_6B_1946106:1951195-E3;Parent=WN_HapB_Scaffold_6B_1946106:1951195
Scaffold_6B	genBlastG	exon	1947626	1948478	.	-	.	ID=WN_HapB_Scaffold_6B_1946106:1951195-E2;Parent=WN_HapB_Scaffold_6B_1946106:1951195
Scaffold_6B	genBlastG	exon	1948524	1951195	.	-	.	ID=WN_HapB_Scaffold_6B_1946106:1951195-E1;Parent=WN_HapB_Scaffold_6B_1946106:1951195
Scaffold_6B	genBlastG	gene	1987595	1992703	365.448	-	.	ID=WN_HapB_Scaffold_6B_1987595:1992703;Name=KAH9670457.1
Scaffold_6B	genBlastG	transcript	1987595	1992703	365.448	-	.	ID=WN_HapB_Scaffold_6B_1987595:1992703;Parent=WN_HapB_Scaffold_6B_1987595:1992703;Name=KAH9670457.1
Scaffold_6B	genBlastG	exon	1987595	1987657	.	-	.	ID=WN_HapB_Scaffold_6B_1987595:1992703-E2;Parent=WN_HapB_Scaffold_6B_1987595:1992703
Scaffold_6B	genBlastG	exon	1988234	1992703	.	-	.	ID=WN_HapB_Scaffold_6B_1987595:1992703-E1;Parent=WN_HapB_Scaffold_6B_1987595:1992703
Scaffold_6B	genBlastG	gene	2031790	2036401	503.871	-	.	ID=WN_HapB_Scaffold_6B_2031790:2036401;Name=Ptrif.0009s1735.1.v1.3.1
Scaffold_6B	genBlastG	transcript	2031790	2036401	503.871	-	.	ID=WN_HapB_Scaffold_6B_2031790:2036401;Parent=WN_HapB_Scaffold_6B_2031790:2036401;Name=Ptrif.0009s1735.1.v1.3.1
Scaffold_6B	genBlastG	exon	2031790	2031809	.	-	.	ID=WN_HapB_Scaffold_6B_2031790:2036401-E2;Parent=WN_HapB_Scaffold_6B_2031790:2036401
Scaffold_6B	genBlastG	exon	2031991	2036401	.	-	.	ID=WN_HapB_Scaffold_6B_2031790:2036401-E1;Parent=WN_HapB_Scaffold_6B_2031790:2036401
Scaffold_6B	genBlastG	gene	2059057	2063444	687.415	-	.	ID=WN_HapB_Scaffold_6B_2059057:2063444;Name=Ptrif.0006s0117.3.v1.3.1
Scaffold_6B	genBlastG	transcript	2059057	2063444	687.415	-	.	ID=WN_HapB_Scaffold_6B_2059057:2063444;Parent=WN_HapB_Scaffold_6B_2059057:2063444;Name=Ptrif.0006s0117.3.v1.3.1
Scaffold_6B	genBlastG	exon	2059057	2061057	.	-	.	ID=WN_HapB_Scaffold_6B_2059057:2063444-E2;Parent=WN_HapB_Scaffold_6B_2059057:2063444
Scaffold_6B	genBlastG	exon	2061072	2063444	.	-	.	ID=WN_HapB_Scaffold_6B_2059057:2063444-E1;Parent=WN_HapB_Scaffold_6B_2059057:2063444
Scaffold_6B	genBlastG	gene	2127449	2132026	200.161	-	.	ID=WN_HapB_Scaffold_6B_2127449:2132026;Name=orange1.1g044195m
Scaffold_6B	genBlastG	transcript	2127449	2132026	200.161	-	.	ID=WN_HapB_Scaffold_6B_2127449:2132026;Parent=WN_HapB_Scaffold_6B_2127449:2132026;Name=orange1.1g044195m
Scaffold_6B	genBlastG	exon	2127449	2132026	.	-	.	ID=WN_HapB_Scaffold_6B_2127449:2132026-E1;Parent=WN_HapB_Scaffold_6B_2127449:2132026
Scaffold_6B	genBlastG	gene	2161828	2165506	216.511	-	.	ID=WN_HapB_Scaffold_6B_2161828:2165506;Name=Ptrif.0006s0117.3.v1.3.1
Scaffold_6B	genBlastG	transcript	2161828	2165506	216.511	-	.	ID=WN_HapB_Scaffold_6B_2161828:2165506;Parent=WN_HapB_Scaffold_6B_2161828:2165506;Name=Ptrif.0006s0117.3.v1.3.1
Scaffold_6B	genBlastG	exon	2161828	2161907	.	-	.	ID=WN_HapB_Scaffold_6B_2161828:2165506-E2;Parent=WN_HapB_Scaffold_6B_2161828:2165506
Scaffold_6B	genBlastG	exon	2162791	2165506	.	-	.	ID=WN_HapB_Scaffold_6B_2161828:2165506-E1;Parent=WN_HapB_Scaffold_6B_2161828:2165506
Scaffold_6B	genBlastG	gene	2180581	2185239	340.661	-	.	ID=WN_HapB_Scaffold_6B_2180581:2185239;Name=CL6G057552012.t1_alt
Scaffold_6B	genBlastG	transcript	2180581	2185239	340.661	-	.	ID=WN_HapB_Scaffold_6B_2180581:2185239;Parent=WN_HapB_Scaffold_6B_2180581:2185239;Name=CL6G057552012.t1_alt
Scaffold_6B	genBlastG	exon	2180581	2180599	.	-	.	ID=WN_HapB_Scaffold_6B_2180581:2185239-E11;Parent=WN_HapB_Scaffold_6B_2180581:2185239
Scaffold_6B	genBlastG	exon	2181265	2181701	.	-	.	ID=WN_HapB_Scaffold_6B_2180581:2185239-E10;Parent=WN_HapB_Scaffold_6B_2180581:2185239
Scaffold_6B	genBlastG	exon	2181737	2182073	.	-	.	ID=WN_HapB_Scaffold_6B_2180581:2185239-E9;Parent=WN_HapB_Scaffold_6B_2180581:2185239
Scaffold_6B	genBlastG	exon	2182107	2182438	.	-	.	ID=WN_HapB_Scaffold_6B_2180581:2185239-E8;Parent=WN_HapB_Scaffold_6B_2180581:2185239
Scaffold_6B	genBlastG	exon	2182457	2182548	.	-	.	ID=WN_HapB_Scaffold_6B_2180581:2185239-E7;Parent=WN_HapB_Scaffold_6B_2180581:2185239
Scaffold_6B	genBlastG	exon	2182585	2183071	.	-	.	ID=WN_HapB_Scaffold_6B_2180581:2185239-E6;Parent=WN_HapB_Scaffold_6B_2180581:2185239
Scaffold_6B	genBlastG	exon	2183084	2183399	.	-	.	ID=WN_HapB_Scaffold_6B_2180581:2185239-E5;Parent=WN_HapB_Scaffold_6B_2180581:2185239
Scaffold_6B	genBlastG	exon	2183427	2183603	.	-	.	ID=WN_HapB_Scaffold_6B_2180581:2185239-E4;Parent=WN_HapB_Scaffold_6B_2180581:2185239
Scaffold_6B	genBlastG	exon	2183642	2184011	.	-	.	ID=WN_HapB_Scaffold_6B_2180581:2185239-E3;Parent=WN_HapB_Scaffold_6B_2180581:2185239
Scaffold_6B	genBlastG	exon	2184037	2184642	.	-	.	ID=WN_HapB_Scaffold_6B_2180581:2185239-E2;Parent=WN_HapB_Scaffold_6B_2180581:2185239
Scaffold_6B	genBlastG	exon	2185194	2185239	.	-	.	ID=WN_HapB_Scaffold_6B_2180581:2185239-E1;Parent=WN_HapB_Scaffold_6B_2180581:2185239
Scaffold_6B	genBlastG	gene	2241812	2247042	182.193	-	.	ID=WN_HapB_Scaffold_6B_2241812:2247042;Name=KAH9669051.1
Scaffold_6B	genBlastG	transcript	2241812	2247042	182.193	-	.	ID=WN_HapB_Scaffold_6B_2241812:2247042;Parent=WN_HapB_Scaffold_6B_2241812:2247042;Name=KAH9669051.1
Scaffold_6B	genBlastG	exon	2241812	2241845	.	-	.	ID=WN_HapB_Scaffold_6B_2241812:2247042-E3;Parent=WN_HapB_Scaffold_6B_2241812:2247042
Scaffold_6B	genBlastG	exon	2241882	2241906	.	-	.	ID=WN_HapB_Scaffold_6B_2241812:2247042-E2;Parent=WN_HapB_Scaffold_6B_2241812:2247042
Scaffold_6B	genBlastG	exon	2242821	2247042	.	-	.	ID=WN_HapB_Scaffold_6B_2241812:2247042-E1;Parent=WN_HapB_Scaffold_6B_2241812:2247042
Scaffold_6B	genBlastG	gene	2262389	2266658	187.392	-	.	ID=WN_HapB_Scaffold_6B_2262389:2266658;Name=KAH9670465.1
Scaffold_6B	genBlastG	transcript	2262389	2266658	187.392	-	.	ID=WN_HapB_Scaffold_6B_2262389:2266658;Parent=WN_HapB_Scaffold_6B_2262389:2266658;Name=KAH9670465.1
Scaffold_6B	genBlastG	exon	2262389	2262534	.	-	.	ID=WN_HapB_Scaffold_6B_2262389:2266658-E4;Parent=WN_HapB_Scaffold_6B_2262389:2266658
Scaffold_6B	genBlastG	exon	2262556	2262592	.	-	.	ID=WN_HapB_Scaffold_6B_2262389:2266658-E3;Parent=WN_HapB_Scaffold_6B_2262389:2266658
Scaffold_6B	genBlastG	exon	2262611	2262683	.	-	.	ID=WN_HapB_Scaffold_6B_2262389:2266658-E2;Parent=WN_HapB_Scaffold_6B_2262389:2266658
Scaffold_6B	genBlastG	exon	2263198	2266658	.	-	.	ID=WN_HapB_Scaffold_6B_2262389:2266658-E1;Parent=WN_HapB_Scaffold_6B_2262389:2266658
Scaffold_6B	genBlastG	gene	2289046	2293629	412.647	-	.	ID=WN_HapB_Scaffold_6B_2289046:2293629;Name=KAH9734076.1
Scaffold_6B	genBlastG	transcript	2289046	2293629	412.647	-	.	ID=WN_HapB_Scaffold_6B_2289046:2293629;Parent=WN_HapB_Scaffold_6B_2289046:2293629;Name=KAH9734076.1
Scaffold_6B	genBlastG	exon	2289046	2289234	.	-	.	ID=WN_HapB_Scaffold_6B_2289046:2293629-E4;Parent=WN_HapB_Scaffold_6B_2289046:2293629
Scaffold_6B	genBlastG	exon	2289304	2291265	.	-	.	ID=WN_HapB_Scaffold_6B_2289046:2293629-E3;Parent=WN_HapB_Scaffold_6B_2289046:2293629
Scaffold_6B	genBlastG	exon	2291284	2291761	.	-	.	ID=WN_HapB_Scaffold_6B_2289046:2293629-E2;Parent=WN_HapB_Scaffold_6B_2289046:2293629
Scaffold_6B	genBlastG	exon	2291783	2293629	.	-	.	ID=WN_HapB_Scaffold_6B_2289046:2293629-E1;Parent=WN_HapB_Scaffold_6B_2289046:2293629
Scaffold_6B	genBlastG	gene	4118289	4121068	35.0575	-	.	ID=WN_HapB_Scaffold_6B_4118289:4121068;Name=KAH9751026.1
Scaffold_6B	genBlastG	transcript	4118289	4121068	35.0575	-	.	ID=WN_HapB_Scaffold_6B_4118289:4121068;Parent=WN_HapB_Scaffold_6B_4118289:4121068;Name=KAH9751026.1
Scaffold_6B	genBlastG	exon	4118289	4118346	.	-	.	ID=WN_HapB_Scaffold_6B_4118289:4121068-E9;Parent=WN_HapB_Scaffold_6B_4118289:4121068
Scaffold_6B	genBlastG	exon	4119349	4119547	.	-	.	ID=WN_HapB_Scaffold_6B_4118289:4121068-E8;Parent=WN_HapB_Scaffold_6B_4118289:4121068
Scaffold_6B	genBlastG	exon	4119577	4119872	.	-	.	ID=WN_HapB_Scaffold_6B_4118289:4121068-E7;Parent=WN_HapB_Scaffold_6B_4118289:4121068
Scaffold_6B	genBlastG	exon	4119890	4119923	.	-	.	ID=WN_HapB_Scaffold_6B_4118289:4121068-E6;Parent=WN_HapB_Scaffold_6B_4118289:4121068
Scaffold_6B	genBlastG	exon	4119945	4120063	.	-	.	ID=WN_HapB_Scaffold_6B_4118289:4121068-E5;Parent=WN_HapB_Scaffold_6B_4118289:4121068
Scaffold_6B	genBlastG	exon	4120329	4120352	.	-	.	ID=WN_HapB_Scaffold_6B_4118289:4121068-E4;Parent=WN_HapB_Scaffold_6B_4118289:4121068
Scaffold_6B	genBlastG	exon	4120409	4120767	.	-	.	ID=WN_HapB_Scaffold_6B_4118289:4121068-E3;Parent=WN_HapB_Scaffold_6B_4118289:4121068
Scaffold_6B	genBlastG	exon	4120808	4120984	.	-	.	ID=WN_HapB_Scaffold_6B_4118289:4121068-E2;Parent=WN_HapB_Scaffold_6B_4118289:4121068
Scaffold_6B	genBlastG	exon	4121003	4121068	.	-	.	ID=WN_HapB_Scaffold_6B_4118289:4121068-E1;Parent=WN_HapB_Scaffold_6B_4118289:4121068
Scaffold_6B	genBlastG	gene	4758428	4763541	318.739	+	.	ID=WN_HapB_Scaffold_6B_4758428:4763541;Name=KAH9669051.1
Scaffold_6B	genBlastG	transcript	4758428	4763541	318.739	+	.	ID=WN_HapB_Scaffold_6B_4758428:4763541;Parent=WN_HapB_Scaffold_6B_4758428:4763541;Name=KAH9669051.1
Scaffold_6B	genBlastG	exon	4758428	4758803	.	+	.	ID=WN_HapB_Scaffold_6B_4758428:4763541-E1;Parent=WN_HapB_Scaffold_6B_4758428:4763541
Scaffold_6B	genBlastG	exon	4758830	4762839	.	+	.	ID=WN_HapB_Scaffold_6B_4758428:4763541-E2;Parent=WN_HapB_Scaffold_6B_4758428:4763541
Scaffold_6B	genBlastG	exon	4763494	4763541	.	+	.	ID=WN_HapB_Scaffold_6B_4758428:4763541-E3;Parent=WN_HapB_Scaffold_6B_4758428:4763541
Scaffold_6B	genBlastG	gene	12245231	12252535	866.534	-	.	ID=WN_HapB_Scaffold_6B_12245231:12252535;Name=PB53330251-RA
Scaffold_6B	genBlastG	transcript	12245231	12252535	866.534	-	.	ID=WN_HapB_Scaffold_6B_12245231:12252535;Parent=WN_HapB_Scaffold_6B_12245231:12252535;Name=PB53330251-RA
Scaffold_6B	genBlastG	exon	12245231	12245863	.	-	.	ID=WN_HapB_Scaffold_6B_12245231:12252535-E8;Parent=WN_HapB_Scaffold_6B_12245231:12252535
Scaffold_6B	genBlastG	exon	12246206	12246721	.	-	.	ID=WN_HapB_Scaffold_6B_12245231:12252535-E7;Parent=WN_HapB_Scaffold_6B_12245231:12252535
Scaffold_6B	genBlastG	exon	12246854	12247345	.	-	.	ID=WN_HapB_Scaffold_6B_12245231:12252535-E6;Parent=WN_HapB_Scaffold_6B_12245231:12252535
Scaffold_6B	genBlastG	exon	12247480	12247626	.	-	.	ID=WN_HapB_Scaffold_6B_12245231:12252535-E5;Parent=WN_HapB_Scaffold_6B_12245231:12252535
Scaffold_6B	genBlastG	exon	12248070	12248429	.	-	.	ID=WN_HapB_Scaffold_6B_12245231:12252535-E4;Parent=WN_HapB_Scaffold_6B_12245231:12252535
Scaffold_6B	genBlastG	exon	12248958	12249431	.	-	.	ID=WN_HapB_Scaffold_6B_12245231:12252535-E3;Parent=WN_HapB_Scaffold_6B_12245231:12252535
Scaffold_6B	genBlastG	exon	12249727	12249800	.	-	.	ID=WN_HapB_Scaffold_6B_12245231:12252535-E2;Parent=WN_HapB_Scaffold_6B_12245231:12252535
Scaffold_6B	genBlastG	exon	12249898	12252535	.	-	.	ID=WN_HapB_Scaffold_6B_12245231:12252535-E1;Parent=WN_HapB_Scaffold_6B_12245231:12252535
Scaffold_6B	genBlastG	gene	20402584	20408016	719	+	.	ID=WN_HapB_Scaffold_6B_20402584:20408016;Name=KAH9738232.1
Scaffold_6B	genBlastG	transcript	20402584	20408016	719	+	.	ID=WN_HapB_Scaffold_6B_20402584:20408016;Parent=WN_HapB_Scaffold_6B_20402584:20408016;Name=KAH9738232.1
Scaffold_6B	genBlastG	exon	20402584	20406898	.	+	.	ID=WN_HapB_Scaffold_6B_20402584:20408016-E1;Parent=WN_HapB_Scaffold_6B_20402584:20408016
Scaffold_6B	genBlastG	exon	20407748	20407811	.	+	.	ID=WN_HapB_Scaffold_6B_20402584:20408016-E2;Parent=WN_HapB_Scaffold_6B_20402584:20408016
Scaffold_6B	genBlastG	exon	20407893	20408016	.	+	.	ID=WN_HapB_Scaffold_6B_20402584:20408016-E3;Parent=WN_HapB_Scaffold_6B_20402584:20408016
Scaffold_1B	genBlastG	gene	16616932	16619776	90.6611	-	.	ID=WN_HapB_Scaffold_1B_16616932:16619776;Name=LL_PB44929397-RA
Scaffold_1B	genBlastG	transcript	16616932	16619776	90.6611	-	.	ID=WN_HapB_Scaffold_1B_16616932:16619776;Parent=WN_HapB_Scaffold_1B_16616932:16619776;Name=LL_PB44929397-RA
Scaffold_1B	genBlastG	exon	16616932	16617201	.	-	.	ID=WN_HapB_Scaffold_1B_16616932:16619776-E3;Parent=WN_HapB_Scaffold_1B_16616932:16619776
Scaffold_1B	genBlastG	exon	16617443	16618060	.	-	.	ID=WN_HapB_Scaffold_1B_16616932:16619776-E2;Parent=WN_HapB_Scaffold_1B_16616932:16619776
Scaffold_1B	genBlastG	exon	16618736	16619776	.	-	.	ID=WN_HapB_Scaffold_1B_16616932:16619776-E1;Parent=WN_HapB_Scaffold_1B_16616932:16619776
Scaffold_1B	genBlastG	gene	25885585	25888745	512.58	+	.	ID=WN_HapB_Scaffold_1B_25885585:25888745;Name=CL4G049905012.t1_alt
Scaffold_1B	genBlastG	transcript	25885585	25888745	512.58	+	.	ID=WN_HapB_Scaffold_1B_25885585:25888745;Parent=WN_HapB_Scaffold_1B_25885585:25888745;Name=CL4G049905012.t1_alt
Scaffold_1B	genBlastG	exon	25885585	25885751	.	+	.	ID=WN_HapB_Scaffold_1B_25885585:25888745-E1;Parent=WN_HapB_Scaffold_1B_25885585:25888745
Scaffold_1B	genBlastG	exon	25885778	25888745	.	+	.	ID=WN_HapB_Scaffold_1B_25885585:25888745-E2;Parent=WN_HapB_Scaffold_1B_25885585:25888745
Scaffold_1B	genBlastG	gene	26083853	26086781	359.797	+	.	ID=WN_HapB_Scaffold_1B_26083853:26086781;Name=PB53322440-RA
Scaffold_1B	genBlastG	transcript	26083853	26086781	359.797	+	.	ID=WN_HapB_Scaffold_1B_26083853:26086781;Parent=WN_HapB_Scaffold_1B_26083853:26086781;Name=PB53322440-RA
Scaffold_1B	genBlastG	exon	26083853	26083883	.	+	.	ID=WN_HapB_Scaffold_1B_26083853:26086781-E1;Parent=WN_HapB_Scaffold_1B_26083853:26086781
Scaffold_1B	genBlastG	exon	26084287	26086781	.	+	.	ID=WN_HapB_Scaffold_1B_26083853:26086781-E2;Parent=WN_HapB_Scaffold_1B_26083853:26086781
Scaffold_1B	genBlastG	gene	26103903	26106740	299.394	+	.	ID=WN_HapB_Scaffold_1B_26103903:26106740;Name=PB53305588-RA
Scaffold_1B	genBlastG	transcript	26103903	26106740	299.394	+	.	ID=WN_HapB_Scaffold_1B_26103903:26106740;Parent=WN_HapB_Scaffold_1B_26103903:26106740;Name=PB53305588-RA
Scaffold_1B	genBlastG	exon	26103903	26104152	.	+	.	ID=WN_HapB_Scaffold_1B_26103903:26106740-E1;Parent=WN_HapB_Scaffold_1B_26103903:26106740
Scaffold_1B	genBlastG	exon	26104238	26105982	.	+	.	ID=WN_HapB_Scaffold_1B_26103903:26106740-E2;Parent=WN_HapB_Scaffold_1B_26103903:26106740
Scaffold_1B	genBlastG	exon	26106201	26106740	.	+	.	ID=WN_HapB_Scaffold_1B_26103903:26106740-E3;Parent=WN_HapB_Scaffold_1B_26103903:26106740
Scaffold_1B	genBlastG	gene	26117459	26119936	134.98	+	.	ID=WN_HapB_Scaffold_1B_26117459:26119936;Name=orange1.1t03332.1
Scaffold_1B	genBlastG	transcript	26117459	26119936	134.98	+	.	ID=WN_HapB_Scaffold_1B_26117459:26119936;Parent=WN_HapB_Scaffold_1B_26117459:26119936;Name=orange1.1t03332.1
Scaffold_1B	genBlastG	exon	26117459	26117884	.	+	.	ID=WN_HapB_Scaffold_1B_26117459:26119936-E1;Parent=WN_HapB_Scaffold_1B_26117459:26119936
Scaffold_1B	genBlastG	exon	26117930	26118373	.	+	.	ID=WN_HapB_Scaffold_1B_26117459:26119936-E2;Parent=WN_HapB_Scaffold_1B_26117459:26119936
Scaffold_1B	genBlastG	exon	26118389	26118823	.	+	.	ID=WN_HapB_Scaffold_1B_26117459:26119936-E3;Parent=WN_HapB_Scaffold_1B_26117459:26119936
Scaffold_1B	genBlastG	exon	26118875	26119273	.	+	.	ID=WN_HapB_Scaffold_1B_26117459:26119936-E4;Parent=WN_HapB_Scaffold_1B_26117459:26119936
Scaffold_1B	genBlastG	exon	26119292	26119936	.	+	.	ID=WN_HapB_Scaffold_1B_26117459:26119936-E5;Parent=WN_HapB_Scaffold_1B_26117459:26119936
Scaffold_1B	genBlastG	gene	26136824	26140391	396.769	+	.	ID=WN_HapB_Scaffold_1B_26136824:26140391;Name=orange1.1g048418m
Scaffold_1B	genBlastG	transcript	26136824	26140391	396.769	+	.	ID=WN_HapB_Scaffold_1B_26136824:26140391;Parent=WN_HapB_Scaffold_1B_26136824:26140391;Name=orange1.1g048418m
Scaffold_1B	genBlastG	exon	26136824	26137474	.	+	.	ID=WN_HapB_Scaffold_1B_26136824:26140391-E1;Parent=WN_HapB_Scaffold_1B_26136824:26140391
Scaffold_1B	genBlastG	exon	26137620	26138189	.	+	.	ID=WN_HapB_Scaffold_1B_26136824:26140391-E2;Parent=WN_HapB_Scaffold_1B_26136824:26140391
Scaffold_1B	genBlastG	exon	26138274	26139268	.	+	.	ID=WN_HapB_Scaffold_1B_26136824:26140391-E3;Parent=WN_HapB_Scaffold_1B_26136824:26140391
Scaffold_1B	genBlastG	exon	26140211	26140391	.	+	.	ID=WN_HapB_Scaffold_1B_26136824:26140391-E4;Parent=WN_HapB_Scaffold_1B_26136824:26140391
Scaffold_1B	genBlastG	gene	26183666	26187392	203.881	+	.	ID=WN_HapB_Scaffold_1B_26183666:26187392;Name=orange1.1g003154m
Scaffold_1B	genBlastG	transcript	26183666	26187392	203.881	+	.	ID=WN_HapB_Scaffold_1B_26183666:26187392;Parent=WN_HapB_Scaffold_1B_26183666:26187392;Name=orange1.1g003154m
Scaffold_1B	genBlastG	exon	26183666	26184490	.	+	.	ID=WN_HapB_Scaffold_1B_26183666:26187392-E1;Parent=WN_HapB_Scaffold_1B_26183666:26187392
Scaffold_1B	genBlastG	exon	26184530	26185215	.	+	.	ID=WN_HapB_Scaffold_1B_26183666:26187392-E2;Parent=WN_HapB_Scaffold_1B_26183666:26187392
Scaffold_1B	genBlastG	exon	26186907	26187300	.	+	.	ID=WN_HapB_Scaffold_1B_26183666:26187392-E3;Parent=WN_HapB_Scaffold_1B_26183666:26187392
Scaffold_1B	genBlastG	exon	26187327	26187392	.	+	.	ID=WN_HapB_Scaffold_1B_26183666:26187392-E4;Parent=WN_HapB_Scaffold_1B_26183666:26187392
Scaffold_1B	genBlastG	gene	26212597	26215136	150.62	+	.	ID=WN_HapB_Scaffold_1B_26212597:26215136;Name=PB53310976-RA
Scaffold_1B	genBlastG	transcript	26212597	26215136	150.62	+	.	ID=WN_HapB_Scaffold_1B_26212597:26215136;Parent=WN_HapB_Scaffold_1B_26212597:26215136;Name=PB53310976-RA
Scaffold_1B	genBlastG	exon	26212597	26213389	.	+	.	ID=WN_HapB_Scaffold_1B_26212597:26215136-E1;Parent=WN_HapB_Scaffold_1B_26212597:26215136
Scaffold_1B	genBlastG	exon	26213425	26215136	.	+	.	ID=WN_HapB_Scaffold_1B_26212597:26215136-E2;Parent=WN_HapB_Scaffold_1B_26212597:26215136
Scaffold_1B	genBlastG	gene	26267070	26269349	227.381	+	.	ID=WN_HapB_Scaffold_1B_26267070:26269349;Name=PB53322475-RA
Scaffold_1B	genBlastG	transcript	26267070	26269349	227.381	+	.	ID=WN_HapB_Scaffold_1B_26267070:26269349;Parent=WN_HapB_Scaffold_1B_26267070:26269349;Name=PB53322475-RA
Scaffold_1B	genBlastG	exon	26267070	26267189	.	+	.	ID=WN_HapB_Scaffold_1B_26267070:26269349-E1;Parent=WN_HapB_Scaffold_1B_26267070:26269349
Scaffold_1B	genBlastG	exon	26267241	26267897	.	+	.	ID=WN_HapB_Scaffold_1B_26267070:26269349-E2;Parent=WN_HapB_Scaffold_1B_26267070:26269349
Scaffold_1B	genBlastG	exon	26267919	26268862	.	+	.	ID=WN_HapB_Scaffold_1B_26267070:26269349-E3;Parent=WN_HapB_Scaffold_1B_26267070:26269349
Scaffold_1B	genBlastG	exon	26269064	26269349	.	+	.	ID=WN_HapB_Scaffold_1B_26267070:26269349-E4;Parent=WN_HapB_Scaffold_1B_26267070:26269349
Scaffold_1B	genBlastG	gene	26379558	26382965	466	+	.	ID=WN_HapB_Scaffold_1B_26379558:26382965;Name=PB53322467-RA
Scaffold_1B	genBlastG	transcript	26379558	26382965	466	+	.	ID=WN_HapB_Scaffold_1B_26379558:26382965;Parent=WN_HapB_Scaffold_1B_26379558:26382965;Name=PB53322467-RA
Scaffold_1B	genBlastG	exon	26379558	26379950	.	+	.	ID=WN_HapB_Scaffold_1B_26379558:26382965-E1;Parent=WN_HapB_Scaffold_1B_26379558:26382965
Scaffold_1B	genBlastG	exon	26380464	26381840	.	+	.	ID=WN_HapB_Scaffold_1B_26379558:26382965-E2;Parent=WN_HapB_Scaffold_1B_26379558:26382965
Scaffold_1B	genBlastG	exon	26381937	26382965	.	+	.	ID=WN_HapB_Scaffold_1B_26379558:26382965-E3;Parent=WN_HapB_Scaffold_1B_26379558:26382965
Scaffold_1B	genBlastG	gene	26414683	26417159	214.565	+	.	ID=WN_HapB_Scaffold_1B_26414683:26417159;Name=orange1.1g003154m
Scaffold_1B	genBlastG	transcript	26414683	26417159	214.565	+	.	ID=WN_HapB_Scaffold_1B_26414683:26417159;Parent=WN_HapB_Scaffold_1B_26414683:26417159;Name=orange1.1g003154m
Scaffold_1B	genBlastG	exon	26414683	26414962	.	+	.	ID=WN_HapB_Scaffold_1B_26414683:26417159-E1;Parent=WN_HapB_Scaffold_1B_26414683:26417159
Scaffold_1B	genBlastG	exon	26415023	26415489	.	+	.	ID=WN_HapB_Scaffold_1B_26414683:26417159-E2;Parent=WN_HapB_Scaffold_1B_26414683:26417159
Scaffold_1B	genBlastG	exon	26415508	26415785	.	+	.	ID=WN_HapB_Scaffold_1B_26414683:26417159-E3;Parent=WN_HapB_Scaffold_1B_26414683:26417159
Scaffold_1B	genBlastG	exon	26415857	26417159	.	+	.	ID=WN_HapB_Scaffold_1B_26414683:26417159-E4;Parent=WN_HapB_Scaffold_1B_26414683:26417159
Scaffold_1B	genBlastG	gene	26436982	26440824	227.753	+	.	ID=WN_HapB_Scaffold_1B_26436982:26440824;Name=PB53305579-RA
Scaffold_1B	genBlastG	transcript	26436982	26440824	227.753	+	.	ID=WN_HapB_Scaffold_1B_26436982:26440824;Parent=WN_HapB_Scaffold_1B_26436982:26440824;Name=PB53305579-RA
Scaffold_1B	genBlastG	exon	26436982	26437110	.	+	.	ID=WN_HapB_Scaffold_1B_26436982:26440824-E1;Parent=WN_HapB_Scaffold_1B_26436982:26440824
Scaffold_1B	genBlastG	exon	26437722	26438054	.	+	.	ID=WN_HapB_Scaffold_1B_26436982:26440824-E2;Parent=WN_HapB_Scaffold_1B_26436982:26440824
Scaffold_1B	genBlastG	exon	26438151	26438522	.	+	.	ID=WN_HapB_Scaffold_1B_26436982:26440824-E3;Parent=WN_HapB_Scaffold_1B_26436982:26440824
Scaffold_1B	genBlastG	exon	26439131	26439215	.	+	.	ID=WN_HapB_Scaffold_1B_26436982:26440824-E4;Parent=WN_HapB_Scaffold_1B_26436982:26440824
Scaffold_1B	genBlastG	exon	26439323	26440494	.	+	.	ID=WN_HapB_Scaffold_1B_26436982:26440824-E5;Parent=WN_HapB_Scaffold_1B_26436982:26440824
Scaffold_1B	genBlastG	exon	26440579	26440824	.	+	.	ID=WN_HapB_Scaffold_1B_26436982:26440824-E6;Parent=WN_HapB_Scaffold_1B_26436982:26440824
Scaffold_1B	genBlastG	gene	26465453	26473721	101.977	+	.	ID=WN_HapB_Scaffold_1B_26465453:26473721;Name=PB53305579-RA
Scaffold_1B	genBlastG	transcript	26465453	26473721	101.977	+	.	ID=WN_HapB_Scaffold_1B_26465453:26473721;Parent=WN_HapB_Scaffold_1B_26465453:26473721;Name=PB53305579-RA
Scaffold_1B	genBlastG	exon	26465453	26465576	.	+	.	ID=WN_HapB_Scaffold_1B_26465453:26473721-E1;Parent=WN_HapB_Scaffold_1B_26465453:26473721
Scaffold_1B	genBlastG	exon	26466133	26467376	.	+	.	ID=WN_HapB_Scaffold_1B_26465453:26473721-E2;Parent=WN_HapB_Scaffold_1B_26465453:26473721
Scaffold_1B	genBlastG	exon	26469173	26469205	.	+	.	ID=WN_HapB_Scaffold_1B_26465453:26473721-E3;Parent=WN_HapB_Scaffold_1B_26465453:26473721
Scaffold_1B	genBlastG	exon	26472189	26473150	.	+	.	ID=WN_HapB_Scaffold_1B_26465453:26473721-E4;Parent=WN_HapB_Scaffold_1B_26465453:26473721
Scaffold_1B	genBlastG	exon	26473268	26473384	.	+	.	ID=WN_HapB_Scaffold_1B_26465453:26473721-E5;Parent=WN_HapB_Scaffold_1B_26465453:26473721
Scaffold_1B	genBlastG	exon	26473469	26473721	.	+	.	ID=WN_HapB_Scaffold_1B_26465453:26473721-E6;Parent=WN_HapB_Scaffold_1B_26465453:26473721
Scaffold_1B	genBlastG	gene	26482889	26485452	256.358	+	.	ID=WN_HapB_Scaffold_1B_26482889:26485452;Name=PB53322449-RA
Scaffold_1B	genBlastG	transcript	26482889	26485452	256.358	+	.	ID=WN_HapB_Scaffold_1B_26482889:26485452;Parent=WN_HapB_Scaffold_1B_26482889:26485452;Name=PB53322449-RA
Scaffold_1B	genBlastG	exon	26482889	26484675	.	+	.	ID=WN_HapB_Scaffold_1B_26482889:26485452-E1;Parent=WN_HapB_Scaffold_1B_26482889:26485452
Scaffold_1B	genBlastG	exon	26484714	26484883	.	+	.	ID=WN_HapB_Scaffold_1B_26482889:26485452-E2;Parent=WN_HapB_Scaffold_1B_26482889:26485452
Scaffold_1B	genBlastG	exon	26485304	26485452	.	+	.	ID=WN_HapB_Scaffold_1B_26482889:26485452-E3;Parent=WN_HapB_Scaffold_1B_26482889:26485452
Scaffold_1B	genBlastG	gene	26493150	26504477	165.64	+	.	ID=WN_HapB_Scaffold_1B_26493150:26504477;Name=PB53305579-RA
Scaffold_1B	genBlastG	transcript	26493150	26504477	165.64	+	.	ID=WN_HapB_Scaffold_1B_26493150:26504477;Parent=WN_HapB_Scaffold_1B_26493150:26504477;Name=PB53305579-RA
Scaffold_1B	genBlastG	exon	26493150	26493278	.	+	.	ID=WN_HapB_Scaffold_1B_26493150:26504477-E1;Parent=WN_HapB_Scaffold_1B_26493150:26504477
Scaffold_1B	genBlastG	exon	26493318	26493444	.	+	.	ID=WN_HapB_Scaffold_1B_26493150:26504477-E2;Parent=WN_HapB_Scaffold_1B_26493150:26504477
Scaffold_1B	genBlastG	exon	26497181	26497359	.	+	.	ID=WN_HapB_Scaffold_1B_26493150:26504477-E3;Parent=WN_HapB_Scaffold_1B_26493150:26504477
Scaffold_1B	genBlastG	exon	26497771	26498165	.	+	.	ID=WN_HapB_Scaffold_1B_26493150:26504477-E4;Parent=WN_HapB_Scaffold_1B_26493150:26504477
Scaffold_1B	genBlastG	exon	26499093	26499788	.	+	.	ID=WN_HapB_Scaffold_1B_26493150:26504477-E5;Parent=WN_HapB_Scaffold_1B_26493150:26504477
Scaffold_1B	genBlastG	exon	26504164	26504227	.	+	.	ID=WN_HapB_Scaffold_1B_26493150:26504477-E6;Parent=WN_HapB_Scaffold_1B_26493150:26504477
Scaffold_1B	genBlastG	exon	26504319	26504477	.	+	.	ID=WN_HapB_Scaffold_1B_26493150:26504477-E7;Parent=WN_HapB_Scaffold_1B_26493150:26504477
Scaffold_1B	genBlastG	gene	26507428	26509665	129.933	+	.	ID=WN_HapB_Scaffold_1B_26507428:26509665;Name=PB53322475-RA
Scaffold_1B	genBlastG	transcript	26507428	26509665	129.933	+	.	ID=WN_HapB_Scaffold_1B_26507428:26509665;Parent=WN_HapB_Scaffold_1B_26507428:26509665;Name=PB53322475-RA
Scaffold_1B	genBlastG	exon	26507428	26508201	.	+	.	ID=WN_HapB_Scaffold_1B_26507428:26509665-E1;Parent=WN_HapB_Scaffold_1B_26507428:26509665
Scaffold_1B	genBlastG	exon	26508222	26508246	.	+	.	ID=WN_HapB_Scaffold_1B_26507428:26509665-E2;Parent=WN_HapB_Scaffold_1B_26507428:26509665
Scaffold_1B	genBlastG	exon	26508263	26508624	.	+	.	ID=WN_HapB_Scaffold_1B_26507428:26509665-E3;Parent=WN_HapB_Scaffold_1B_26507428:26509665
Scaffold_1B	genBlastG	exon	26509036	26509226	.	+	.	ID=WN_HapB_Scaffold_1B_26507428:26509665-E4;Parent=WN_HapB_Scaffold_1B_26507428:26509665
Scaffold_1B	genBlastG	exon	26509419	26509665	.	+	.	ID=WN_HapB_Scaffold_1B_26507428:26509665-E5;Parent=WN_HapB_Scaffold_1B_26507428:26509665
Scaffold_1B	genBlastG	gene	26550193	26552588	292.763	+	.	ID=WN_HapB_Scaffold_1B_26550193:26552588;Name=Cs1g07710.1
Scaffold_1B	genBlastG	transcript	26550193	26552588	292.763	+	.	ID=WN_HapB_Scaffold_1B_26550193:26552588;Parent=WN_HapB_Scaffold_1B_26550193:26552588;Name=Cs1g07710.1
Scaffold_1B	genBlastG	exon	26550193	26550455	.	+	.	ID=WN_HapB_Scaffold_1B_26550193:26552588-E1;Parent=WN_HapB_Scaffold_1B_26550193:26552588
Scaffold_1B	genBlastG	exon	26550552	26550998	.	+	.	ID=WN_HapB_Scaffold_1B_26550193:26552588-E2;Parent=WN_HapB_Scaffold_1B_26550193:26552588
Scaffold_1B	genBlastG	exon	26551103	26551290	.	+	.	ID=WN_HapB_Scaffold_1B_26550193:26552588-E3;Parent=WN_HapB_Scaffold_1B_26550193:26552588
Scaffold_1B	genBlastG	exon	26551397	26551750	.	+	.	ID=WN_HapB_Scaffold_1B_26550193:26552588-E4;Parent=WN_HapB_Scaffold_1B_26550193:26552588
Scaffold_1B	genBlastG	exon	26551987	26552588	.	+	.	ID=WN_HapB_Scaffold_1B_26550193:26552588-E5;Parent=WN_HapB_Scaffold_1B_26550193:26552588
Scaffold_1B	genBlastG	gene	26573358	26579976	474.596	+	.	ID=WN_HapB_Scaffold_1B_26573358:26579976;Name=PB53305588-RA
Scaffold_1B	genBlastG	transcript	26573358	26579976	474.596	+	.	ID=WN_HapB_Scaffold_1B_26573358:26579976;Parent=WN_HapB_Scaffold_1B_26573358:26579976;Name=PB53305588-RA
Scaffold_1B	genBlastG	exon	26573358	26573721	.	+	.	ID=WN_HapB_Scaffold_1B_26573358:26579976-E1;Parent=WN_HapB_Scaffold_1B_26573358:26579976
Scaffold_1B	genBlastG	exon	26574267	26574428	.	+	.	ID=WN_HapB_Scaffold_1B_26573358:26579976-E2;Parent=WN_HapB_Scaffold_1B_26573358:26579976
Scaffold_1B	genBlastG	exon	26576119	26576366	.	+	.	ID=WN_HapB_Scaffold_1B_26573358:26579976-E3;Parent=WN_HapB_Scaffold_1B_26573358:26579976
Scaffold_1B	genBlastG	exon	26577478	26579976	.	+	.	ID=WN_HapB_Scaffold_1B_26573358:26579976-E4;Parent=WN_HapB_Scaffold_1B_26573358:26579976
Scaffold_1B	genBlastG	gene	27068887	27073705	551.608	+	.	ID=WN_HapB_Scaffold_1B_27068887:27073705;Name=CL4G049811012.t1_alt
Scaffold_1B	genBlastG	transcript	27068887	27073705	551.608	+	.	ID=WN_HapB_Scaffold_1B_27068887:27073705;Parent=WN_HapB_Scaffold_1B_27068887:27073705;Name=CL4G049811012.t1_alt
Scaffold_1B	genBlastG	exon	27068887	27068948	.	+	.	ID=WN_HapB_Scaffold_1B_27068887:27073705-E1;Parent=WN_HapB_Scaffold_1B_27068887:27073705
Scaffold_1B	genBlastG	exon	27069480	27072525	.	+	.	ID=WN_HapB_Scaffold_1B_27068887:27073705-E2;Parent=WN_HapB_Scaffold_1B_27068887:27073705
Scaffold_1B	genBlastG	exon	27072661	27073473	.	+	.	ID=WN_HapB_Scaffold_1B_27068887:27073705-E3;Parent=WN_HapB_Scaffold_1B_27068887:27073705
Scaffold_1B	genBlastG	exon	27073583	27073705	.	+	.	ID=WN_HapB_Scaffold_1B_27068887:27073705-E4;Parent=WN_HapB_Scaffold_1B_27068887:27073705
Scaffold_1B	genBlastG	gene	27129460	27136806	725.237	+	.	ID=WN_HapB_Scaffold_1B_27129460:27136806;Name=PB53305654-RA
Scaffold_1B	genBlastG	transcript	27129460	27136806	725.237	+	.	ID=WN_HapB_Scaffold_1B_27129460:27136806;Parent=WN_HapB_Scaffold_1B_27129460:27136806;Name=PB53305654-RA
Scaffold_1B	genBlastG	exon	27129460	27131822	.	+	.	ID=WN_HapB_Scaffold_1B_27129460:27136806-E1;Parent=WN_HapB_Scaffold_1B_27129460:27136806
Scaffold_1B	genBlastG	exon	27131921	27132497	.	+	.	ID=WN_HapB_Scaffold_1B_27129460:27136806-E2;Parent=WN_HapB_Scaffold_1B_27129460:27136806
Scaffold_1B	genBlastG	exon	27132627	27133518	.	+	.	ID=WN_HapB_Scaffold_1B_27129460:27136806-E3;Parent=WN_HapB_Scaffold_1B_27129460:27136806
Scaffold_1B	genBlastG	exon	27134596	27134817	.	+	.	ID=WN_HapB_Scaffold_1B_27129460:27136806-E4;Parent=WN_HapB_Scaffold_1B_27129460:27136806
Scaffold_1B	genBlastG	exon	27136358	27136806	.	+	.	ID=WN_HapB_Scaffold_1B_27129460:27136806-E5;Parent=WN_HapB_Scaffold_1B_27129460:27136806
Scaffold_1B	genBlastG	gene	27158163	27162602	399.648	-	.	ID=WN_HapB_Scaffold_1B_27158163:27162602;Name=CL4G049808012.t1_alt
Scaffold_1B	genBlastG	transcript	27158163	27162602	399.648	-	.	ID=WN_HapB_Scaffold_1B_27158163:27162602;Parent=WN_HapB_Scaffold_1B_27158163:27162602;Name=CL4G049808012.t1_alt
Scaffold_1B	genBlastG	exon	27158163	27158184	.	-	.	ID=WN_HapB_Scaffold_1B_27158163:27162602-E5;Parent=WN_HapB_Scaffold_1B_27158163:27162602
Scaffold_1B	genBlastG	exon	27158227	27158273	.	-	.	ID=WN_HapB_Scaffold_1B_27158163:27162602-E4;Parent=WN_HapB_Scaffold_1B_27158163:27162602
Scaffold_1B	genBlastG	exon	27158471	27159412	.	-	.	ID=WN_HapB_Scaffold_1B_27158163:27162602-E3;Parent=WN_HapB_Scaffold_1B_27158163:27162602
Scaffold_1B	genBlastG	exon	27159881	27162449	.	-	.	ID=WN_HapB_Scaffold_1B_27158163:27162602-E2;Parent=WN_HapB_Scaffold_1B_27158163:27162602
Scaffold_1B	genBlastG	exon	27162547	27162602	.	-	.	ID=WN_HapB_Scaffold_1B_27158163:27162602-E1;Parent=WN_HapB_Scaffold_1B_27158163:27162602
Scaffold_1B	genBlastG	gene	27205787	27212568	706.04	-	.	ID=WN_HapB_Scaffold_1B_27205787:27212568;Name=PB53322359-RA
Scaffold_1B	genBlastG	transcript	27205787	27212568	706.04	-	.	ID=WN_HapB_Scaffold_1B_27205787:27212568;Parent=WN_HapB_Scaffold_1B_27205787:27212568;Name=PB53322359-RA
Scaffold_1B	genBlastG	exon	27205787	27205873	.	-	.	ID=WN_HapB_Scaffold_1B_27205787:27212568-E3;Parent=WN_HapB_Scaffold_1B_27205787:27212568
Scaffold_1B	genBlastG	exon	27206141	27207802	.	-	.	ID=WN_HapB_Scaffold_1B_27205787:27212568-E2;Parent=WN_HapB_Scaffold_1B_27205787:27212568
Scaffold_1B	genBlastG	exon	27209992	27212568	.	-	.	ID=WN_HapB_Scaffold_1B_27205787:27212568-E1;Parent=WN_HapB_Scaffold_1B_27205787:27212568
Scaffold_1B	genBlastG	gene	27224507	27232924	663.939	-	.	ID=WN_HapB_Scaffold_1B_27224507:27232924;Name=MSYJ283920.1
Scaffold_1B	genBlastG	transcript	27224507	27232924	663.939	-	.	ID=WN_HapB_Scaffold_1B_27224507:27232924;Parent=WN_HapB_Scaffold_1B_27224507:27232924;Name=MSYJ283920.1
Scaffold_1B	genBlastG	exon	27224507	27224593	.	-	.	ID=WN_HapB_Scaffold_1B_27224507:27232924-E8;Parent=WN_HapB_Scaffold_1B_27224507:27232924
Scaffold_1B	genBlastG	exon	27224788	27225729	.	-	.	ID=WN_HapB_Scaffold_1B_27224507:27232924-E7;Parent=WN_HapB_Scaffold_1B_27224507:27232924
Scaffold_1B	genBlastG	exon	27227150	27229721	.	-	.	ID=WN_HapB_Scaffold_1B_27224507:27232924-E6;Parent=WN_HapB_Scaffold_1B_27224507:27232924
Scaffold_1B	genBlastG	exon	27229819	27229901	.	-	.	ID=WN_HapB_Scaffold_1B_27224507:27232924-E5;Parent=WN_HapB_Scaffold_1B_27224507:27232924
Scaffold_1B	genBlastG	exon	27230576	27230620	.	-	.	ID=WN_HapB_Scaffold_1B_27224507:27232924-E4;Parent=WN_HapB_Scaffold_1B_27224507:27232924
Scaffold_1B	genBlastG	exon	27230789	27230838	.	-	.	ID=WN_HapB_Scaffold_1B_27224507:27232924-E3;Parent=WN_HapB_Scaffold_1B_27224507:27232924
Scaffold_1B	genBlastG	exon	27232168	27232273	.	-	.	ID=WN_HapB_Scaffold_1B_27224507:27232924-E2;Parent=WN_HapB_Scaffold_1B_27224507:27232924
Scaffold_1B	genBlastG	exon	27232886	27232924	.	-	.	ID=WN_HapB_Scaffold_1B_27224507:27232924-E1;Parent=WN_HapB_Scaffold_1B_27224507:27232924
Scaffold_1B	genBlastG	gene	27742087	27746157	437.631	+	.	ID=WN_HapB_Scaffold_1B_27742087:27746157;Name=CL2G042336012.t1_alt
Scaffold_1B	genBlastG	transcript	27742087	27746157	437.631	+	.	ID=WN_HapB_Scaffold_1B_27742087:27746157;Parent=WN_HapB_Scaffold_1B_27742087:27746157;Name=CL2G042336012.t1_alt
Scaffold_1B	genBlastG	exon	27742087	27742094	.	+	.	ID=WN_HapB_Scaffold_1B_27742087:27746157-E1;Parent=WN_HapB_Scaffold_1B_27742087:27746157
Scaffold_1B	genBlastG	exon	27742630	27745549	.	+	.	ID=WN_HapB_Scaffold_1B_27742087:27746157-E2;Parent=WN_HapB_Scaffold_1B_27742087:27746157
Scaffold_1B	genBlastG	exon	27746038	27746157	.	+	.	ID=WN_HapB_Scaffold_1B_27742087:27746157-E3;Parent=WN_HapB_Scaffold_1B_27742087:27746157
Scaffold_1B	genBlastG	gene	28994290	29000069	648.936	+	.	ID=WN_HapB_Scaffold_1B_28994290:29000069;Name=KAH9651156.1
Scaffold_1B	genBlastG	transcript	28994290	29000069	648.936	+	.	ID=WN_HapB_Scaffold_1B_28994290:29000069;Parent=WN_HapB_Scaffold_1B_28994290:29000069;Name=KAH9651156.1
Scaffold_1B	genBlastG	exon	28994290	28995509	.	+	.	ID=WN_HapB_Scaffold_1B_28994290:29000069-E1;Parent=WN_HapB_Scaffold_1B_28994290:29000069
Scaffold_1B	genBlastG	exon	28995741	28996455	.	+	.	ID=WN_HapB_Scaffold_1B_28994290:29000069-E2;Parent=WN_HapB_Scaffold_1B_28994290:29000069
Scaffold_1B	genBlastG	exon	28996538	28997084	.	+	.	ID=WN_HapB_Scaffold_1B_28994290:29000069-E3;Parent=WN_HapB_Scaffold_1B_28994290:29000069
Scaffold_1B	genBlastG	exon	28997149	28997925	.	+	.	ID=WN_HapB_Scaffold_1B_28994290:29000069-E4;Parent=WN_HapB_Scaffold_1B_28994290:29000069
Scaffold_1B	genBlastG	exon	28998027	28998403	.	+	.	ID=WN_HapB_Scaffold_1B_28994290:29000069-E5;Parent=WN_HapB_Scaffold_1B_28994290:29000069
Scaffold_1B	genBlastG	exon	28999506	29000069	.	+	.	ID=WN_HapB_Scaffold_1B_28994290:29000069-E6;Parent=WN_HapB_Scaffold_1B_28994290:29000069
Scaffold_1B	genBlastG	gene	29012427	29016525	18.0164	+	.	ID=WN_HapB_Scaffold_1B_29012427:29016525;Name=KAH9782647.1
Scaffold_1B	genBlastG	transcript	29012427	29016525	18.0164	+	.	ID=WN_HapB_Scaffold_1B_29012427:29016525;Parent=WN_HapB_Scaffold_1B_29012427:29016525;Name=KAH9782647.1
Scaffold_1B	genBlastG	exon	29012427	29012574	.	+	.	ID=WN_HapB_Scaffold_1B_29012427:29016525-E1;Parent=WN_HapB_Scaffold_1B_29012427:29016525
Scaffold_1B	genBlastG	exon	29012648	29013004	.	+	.	ID=WN_HapB_Scaffold_1B_29012427:29016525-E2;Parent=WN_HapB_Scaffold_1B_29012427:29016525
Scaffold_1B	genBlastG	exon	29013111	29014522	.	+	.	ID=WN_HapB_Scaffold_1B_29012427:29016525-E3;Parent=WN_HapB_Scaffold_1B_29012427:29016525
Scaffold_1B	genBlastG	exon	29014556	29014904	.	+	.	ID=WN_HapB_Scaffold_1B_29012427:29016525-E4;Parent=WN_HapB_Scaffold_1B_29012427:29016525
Scaffold_1B	genBlastG	exon	29014923	29015239	.	+	.	ID=WN_HapB_Scaffold_1B_29012427:29016525-E5;Parent=WN_HapB_Scaffold_1B_29012427:29016525
Scaffold_1B	genBlastG	exon	29015294	29015797	.	+	.	ID=WN_HapB_Scaffold_1B_29012427:29016525-E6;Parent=WN_HapB_Scaffold_1B_29012427:29016525
Scaffold_1B	genBlastG	exon	29015853	29016039	.	+	.	ID=WN_HapB_Scaffold_1B_29012427:29016525-E7;Parent=WN_HapB_Scaffold_1B_29012427:29016525
Scaffold_1B	genBlastG	exon	29016065	29016525	.	+	.	ID=WN_HapB_Scaffold_1B_29012427:29016525-E8;Parent=WN_HapB_Scaffold_1B_29012427:29016525
Scaffold_1B	genBlastG	gene	30249532	30255195	537.774	+	.	ID=WN_HapB_Scaffold_1B_30249532:30255195;Name=LL_PB44922358-RA
Scaffold_1B	genBlastG	transcript	30249532	30255195	537.774	+	.	ID=WN_HapB_Scaffold_1B_30249532:30255195;Parent=WN_HapB_Scaffold_1B_30249532:30255195;Name=LL_PB44922358-RA
Scaffold_1B	genBlastG	exon	30249532	30249565	.	+	.	ID=WN_HapB_Scaffold_1B_30249532:30255195-E1;Parent=WN_HapB_Scaffold_1B_30249532:30255195
Scaffold_1B	genBlastG	exon	30249717	30250091	.	+	.	ID=WN_HapB_Scaffold_1B_30249532:30255195-E2;Parent=WN_HapB_Scaffold_1B_30249532:30255195
Scaffold_1B	genBlastG	exon	30252167	30252691	.	+	.	ID=WN_HapB_Scaffold_1B_30249532:30255195-E3;Parent=WN_HapB_Scaffold_1B_30249532:30255195
Scaffold_1B	genBlastG	exon	30252848	30255195	.	+	.	ID=WN_HapB_Scaffold_1B_30249532:30255195-E4;Parent=WN_HapB_Scaffold_1B_30249532:30255195
Scaffold_1B	genBlastG	gene	30783081	30784544	-15.0728	+	.	ID=WN_HapB_Scaffold_1B_30783081:30784544;Name=PB53333109-RA
Scaffold_1B	genBlastG	transcript	30783081	30784544	-15.0728	+	.	ID=WN_HapB_Scaffold_1B_30783081:30784544;Parent=WN_HapB_Scaffold_1B_30783081:30784544;Name=PB53333109-RA
Scaffold_1B	genBlastG	exon	30783081	30784202	.	+	.	ID=WN_HapB_Scaffold_1B_30783081:30784544-E1;Parent=WN_HapB_Scaffold_1B_30783081:30784544
Scaffold_1B	genBlastG	exon	30784401	30784544	.	+	.	ID=WN_HapB_Scaffold_1B_30783081:30784544-E2;Parent=WN_HapB_Scaffold_1B_30783081:30784544
Scaffold_1B	genBlastG	gene	30789652	30791358	252.997	+	.	ID=WN_HapB_Scaffold_1B_30789652:30791358;Name=PB53306114-RA
Scaffold_1B	genBlastG	transcript	30789652	30791358	252.997	+	.	ID=WN_HapB_Scaffold_1B_30789652:30791358;Parent=WN_HapB_Scaffold_1B_30789652:30791358;Name=PB53306114-RA
Scaffold_1B	genBlastG	exon	30789652	30789850	.	+	.	ID=WN_HapB_Scaffold_1B_30789652:30791358-E1;Parent=WN_HapB_Scaffold_1B_30789652:30791358
Scaffold_1B	genBlastG	exon	30789929	30790662	.	+	.	ID=WN_HapB_Scaffold_1B_30789652:30791358-E2;Parent=WN_HapB_Scaffold_1B_30789652:30791358
Scaffold_1B	genBlastG	exon	30790762	30791358	.	+	.	ID=WN_HapB_Scaffold_1B_30789652:30791358-E3;Parent=WN_HapB_Scaffold_1B_30789652:30791358
Scaffold_1B	genBlastG	gene	31402915	31406309	532.5	+	.	ID=WN_HapB_Scaffold_1B_31402915:31406309;Name=WnBG00000003360.1
Scaffold_1B	genBlastG	transcript	31402915	31406309	532.5	+	.	ID=WN_HapB_Scaffold_1B_31402915:31406309;Parent=WN_HapB_Scaffold_1B_31402915:31406309;Name=WnBG00000003360.1
Scaffold_1B	genBlastG	exon	31402915	31406111	.	+	.	ID=WN_HapB_Scaffold_1B_31402915:31406309-E1;Parent=WN_HapB_Scaffold_1B_31402915:31406309
Scaffold_1B	genBlastG	exon	31406282	31406309	.	+	.	ID=WN_HapB_Scaffold_1B_31402915:31406309-E2;Parent=WN_HapB_Scaffold_1B_31402915:31406309
Scaffold_1B	genBlastG	gene	31420523	31423000	412.5	-	.	ID=WN_HapB_Scaffold_1B_31420523:31423000;Name=PB53321791-RA
Scaffold_1B	genBlastG	transcript	31420523	31423000	412.5	-	.	ID=WN_HapB_Scaffold_1B_31420523:31423000;Parent=WN_HapB_Scaffold_1B_31420523:31423000;Name=PB53321791-RA
Scaffold_1B	genBlastG	exon	31420523	31423000	.	-	.	ID=WN_HapB_Scaffold_1B_31420523:31423000-E1;Parent=WN_HapB_Scaffold_1B_31420523:31423000
Scaffold_1B	genBlastG	gene	31457998	31461654	511.5	+	.	ID=WN_HapB_Scaffold_1B_31457998:31461654;Name=CL2G041959012.t1_alt
Scaffold_1B	genBlastG	transcript	31457998	31461654	511.5	+	.	ID=WN_HapB_Scaffold_1B_31457998:31461654;Parent=WN_HapB_Scaffold_1B_31457998:31461654;Name=CL2G041959012.t1_alt
Scaffold_1B	genBlastG	exon	31457998	31461207	.	+	.	ID=WN_HapB_Scaffold_1B_31457998:31461654-E1;Parent=WN_HapB_Scaffold_1B_31457998:31461654
Scaffold_1B	genBlastG	exon	31461538	31461654	.	+	.	ID=WN_HapB_Scaffold_1B_31457998:31461654-E2;Parent=WN_HapB_Scaffold_1B_31457998:31461654
Scaffold_1B	genBlastG	gene	33395494	33399252	237.369	-	.	ID=WN_HapB_Scaffold_1B_33395494:33399252;Name=LL_PB44922789-RA
Scaffold_1B	genBlastG	transcript	33395494	33399252	237.369	-	.	ID=WN_HapB_Scaffold_1B_33395494:33399252;Parent=WN_HapB_Scaffold_1B_33395494:33399252;Name=LL_PB44922789-RA
Scaffold_1B	genBlastG	exon	33395494	33395637	.	-	.	ID=WN_HapB_Scaffold_1B_33395494:33399252-E7;Parent=WN_HapB_Scaffold_1B_33395494:33399252
Scaffold_1B	genBlastG	exon	33395905	33396104	.	-	.	ID=WN_HapB_Scaffold_1B_33395494:33399252-E6;Parent=WN_HapB_Scaffold_1B_33395494:33399252
Scaffold_1B	genBlastG	exon	33396997	33397155	.	-	.	ID=WN_HapB_Scaffold_1B_33395494:33399252-E5;Parent=WN_HapB_Scaffold_1B_33395494:33399252
Scaffold_1B	genBlastG	exon	33397189	33397380	.	-	.	ID=WN_HapB_Scaffold_1B_33395494:33399252-E4;Parent=WN_HapB_Scaffold_1B_33395494:33399252
Scaffold_1B	genBlastG	exon	33397457	33397732	.	-	.	ID=WN_HapB_Scaffold_1B_33395494:33399252-E3;Parent=WN_HapB_Scaffold_1B_33395494:33399252
Scaffold_1B	genBlastG	exon	33398468	33398661	.	-	.	ID=WN_HapB_Scaffold_1B_33395494:33399252-E2;Parent=WN_HapB_Scaffold_1B_33395494:33399252
Scaffold_1B	genBlastG	exon	33398813	33399252	.	-	.	ID=WN_HapB_Scaffold_1B_33395494:33399252-E1;Parent=WN_HapB_Scaffold_1B_33395494:33399252
Scaffold_1B	genBlastG	gene	33414565	33423109	507.07	+	.	ID=WN_HapB_Scaffold_1B_33414565:33423109;Name=LL_PB44922793-RA
Scaffold_1B	genBlastG	transcript	33414565	33423109	507.07	+	.	ID=WN_HapB_Scaffold_1B_33414565:33423109;Parent=WN_HapB_Scaffold_1B_33414565:33423109;Name=LL_PB44922793-RA
Scaffold_1B	genBlastG	exon	33414565	33414676	.	+	.	ID=WN_HapB_Scaffold_1B_33414565:33423109-E1;Parent=WN_HapB_Scaffold_1B_33414565:33423109
Scaffold_1B	genBlastG	exon	33415576	33415785	.	+	.	ID=WN_HapB_Scaffold_1B_33414565:33423109-E2;Parent=WN_HapB_Scaffold_1B_33414565:33423109
Scaffold_1B	genBlastG	exon	33415887	33416065	.	+	.	ID=WN_HapB_Scaffold_1B_33414565:33423109-E3;Parent=WN_HapB_Scaffold_1B_33414565:33423109
Scaffold_1B	genBlastG	exon	33416115	33416475	.	+	.	ID=WN_HapB_Scaffold_1B_33414565:33423109-E4;Parent=WN_HapB_Scaffold_1B_33414565:33423109
Scaffold_1B	genBlastG	exon	33416505	33416727	.	+	.	ID=WN_HapB_Scaffold_1B_33414565:33423109-E5;Parent=WN_HapB_Scaffold_1B_33414565:33423109
Scaffold_1B	genBlastG	exon	33417145	33417172	.	+	.	ID=WN_HapB_Scaffold_1B_33414565:33423109-E6;Parent=WN_HapB_Scaffold_1B_33414565:33423109
Scaffold_1B	genBlastG	exon	33420248	33422264	.	+	.	ID=WN_HapB_Scaffold_1B_33414565:33423109-E7;Parent=WN_HapB_Scaffold_1B_33414565:33423109
Scaffold_1B	genBlastG	exon	33422286	33423109	.	+	.	ID=WN_HapB_Scaffold_1B_33414565:33423109-E8;Parent=WN_HapB_Scaffold_1B_33414565:33423109
Scaffold_1B	genBlastG	gene	33452843	33458125	174.258	+	.	ID=WN_HapB_Scaffold_1B_33452843:33458125;Name=LL_PB44922793-RA
Scaffold_1B	genBlastG	transcript	33452843	33458125	174.258	+	.	ID=WN_HapB_Scaffold_1B_33452843:33458125;Parent=WN_HapB_Scaffold_1B_33452843:33458125;Name=LL_PB44922793-RA
Scaffold_1B	genBlastG	exon	33452843	33452884	.	+	.	ID=WN_HapB_Scaffold_1B_33452843:33458125-E1;Parent=WN_HapB_Scaffold_1B_33452843:33458125
Scaffold_1B	genBlastG	exon	33452907	33453009	.	+	.	ID=WN_HapB_Scaffold_1B_33452843:33458125-E2;Parent=WN_HapB_Scaffold_1B_33452843:33458125
Scaffold_1B	genBlastG	exon	33453179	33453339	.	+	.	ID=WN_HapB_Scaffold_1B_33452843:33458125-E3;Parent=WN_HapB_Scaffold_1B_33452843:33458125
Scaffold_1B	genBlastG	exon	33453385	33453409	.	+	.	ID=WN_HapB_Scaffold_1B_33452843:33458125-E4;Parent=WN_HapB_Scaffold_1B_33452843:33458125
Scaffold_1B	genBlastG	exon	33453445	33453923	.	+	.	ID=WN_HapB_Scaffold_1B_33452843:33458125-E5;Parent=WN_HapB_Scaffold_1B_33452843:33458125
Scaffold_1B	genBlastG	exon	33456167	33458125	.	+	.	ID=WN_HapB_Scaffold_1B_33452843:33458125-E6;Parent=WN_HapB_Scaffold_1B_33452843:33458125
Scaffold_1B	genBlastG	gene	33479926	33488353	439.118	+	.	ID=WN_HapB_Scaffold_1B_33479926:33488353;Name=LL_PB44922793-RA
Scaffold_1B	genBlastG	transcript	33479926	33488353	439.118	+	.	ID=WN_HapB_Scaffold_1B_33479926:33488353;Parent=WN_HapB_Scaffold_1B_33479926:33488353;Name=LL_PB44922793-RA
Scaffold_1B	genBlastG	exon	33479926	33480038	.	+	.	ID=WN_HapB_Scaffold_1B_33479926:33488353-E1;Parent=WN_HapB_Scaffold_1B_33479926:33488353
Scaffold_1B	genBlastG	exon	33480729	33480780	.	+	.	ID=WN_HapB_Scaffold_1B_33479926:33488353-E2;Parent=WN_HapB_Scaffold_1B_33479926:33488353
Scaffold_1B	genBlastG	exon	33481182	33481286	.	+	.	ID=WN_HapB_Scaffold_1B_33479926:33488353-E3;Parent=WN_HapB_Scaffold_1B_33479926:33488353
Scaffold_1B	genBlastG	exon	33481332	33481456	.	+	.	ID=WN_HapB_Scaffold_1B_33479926:33488353-E4;Parent=WN_HapB_Scaffold_1B_33479926:33488353
Scaffold_1B	genBlastG	exon	33481514	33481652	.	+	.	ID=WN_HapB_Scaffold_1B_33479926:33488353-E5;Parent=WN_HapB_Scaffold_1B_33479926:33488353
Scaffold_1B	genBlastG	exon	33481732	33481989	.	+	.	ID=WN_HapB_Scaffold_1B_33479926:33488353-E6;Parent=WN_HapB_Scaffold_1B_33479926:33488353
Scaffold_1B	genBlastG	exon	33484830	33486932	.	+	.	ID=WN_HapB_Scaffold_1B_33479926:33488353-E7;Parent=WN_HapB_Scaffold_1B_33479926:33488353
Scaffold_1B	genBlastG	exon	33487640	33488353	.	+	.	ID=WN_HapB_Scaffold_1B_33479926:33488353-E8;Parent=WN_HapB_Scaffold_1B_33479926:33488353
Scaffold_1B	genBlastG	gene	33495752	33503615	361.998	+	.	ID=WN_HapB_Scaffold_1B_33495752:33503615;Name=KAH9804401.1
Scaffold_1B	genBlastG	transcript	33495752	33503615	361.998	+	.	ID=WN_HapB_Scaffold_1B_33495752:33503615;Parent=WN_HapB_Scaffold_1B_33495752:33503615;Name=KAH9804401.1
Scaffold_1B	genBlastG	exon	33495752	33496502	.	+	.	ID=WN_HapB_Scaffold_1B_33495752:33503615-E1;Parent=WN_HapB_Scaffold_1B_33495752:33503615
Scaffold_1B	genBlastG	exon	33496522	33496842	.	+	.	ID=WN_HapB_Scaffold_1B_33495752:33503615-E2;Parent=WN_HapB_Scaffold_1B_33495752:33503615
Scaffold_1B	genBlastG	exon	33497023	33498392	.	+	.	ID=WN_HapB_Scaffold_1B_33495752:33503615-E3;Parent=WN_HapB_Scaffold_1B_33495752:33503615
Scaffold_1B	genBlastG	exon	33502364	33502548	.	+	.	ID=WN_HapB_Scaffold_1B_33495752:33503615-E4;Parent=WN_HapB_Scaffold_1B_33495752:33503615
Scaffold_1B	genBlastG	exon	33502572	33502598	.	+	.	ID=WN_HapB_Scaffold_1B_33495752:33503615-E5;Parent=WN_HapB_Scaffold_1B_33495752:33503615
Scaffold_1B	genBlastG	exon	33502769	33503615	.	+	.	ID=WN_HapB_Scaffold_1B_33495752:33503615-E6;Parent=WN_HapB_Scaffold_1B_33495752:33503615
Scaffold_1B	genBlastG	gene	33509565	33515315	389.099	+	.	ID=WN_HapB_Scaffold_1B_33509565:33515315;Name=LL_PB44922793-RA
Scaffold_1B	genBlastG	transcript	33509565	33515315	389.099	+	.	ID=WN_HapB_Scaffold_1B_33509565:33515315;Parent=WN_HapB_Scaffold_1B_33509565:33515315;Name=LL_PB44922793-RA
Scaffold_1B	genBlastG	exon	33509565	33509651	.	+	.	ID=WN_HapB_Scaffold_1B_33509565:33515315-E1;Parent=WN_HapB_Scaffold_1B_33509565:33515315
Scaffold_1B	genBlastG	exon	33509906	33510014	.	+	.	ID=WN_HapB_Scaffold_1B_33509565:33515315-E2;Parent=WN_HapB_Scaffold_1B_33509565:33515315
Scaffold_1B	genBlastG	exon	33510719	33511296	.	+	.	ID=WN_HapB_Scaffold_1B_33509565:33515315-E3;Parent=WN_HapB_Scaffold_1B_33509565:33515315
Scaffold_1B	genBlastG	exon	33512505	33514500	.	+	.	ID=WN_HapB_Scaffold_1B_33509565:33515315-E4;Parent=WN_HapB_Scaffold_1B_33509565:33515315
Scaffold_1B	genBlastG	exon	33514525	33515315	.	+	.	ID=WN_HapB_Scaffold_1B_33509565:33515315-E5;Parent=WN_HapB_Scaffold_1B_33509565:33515315
Scaffold_1B	genBlastG	gene	33700231	33708516	732.718	+	.	ID=WN_HapB_Scaffold_1B_33700231:33708516;Name=Ptrif.0001s2885.1.v1.3.1
Scaffold_1B	genBlastG	transcript	33700231	33708516	732.718	+	.	ID=WN_HapB_Scaffold_1B_33700231:33708516;Parent=WN_HapB_Scaffold_1B_33700231:33708516;Name=Ptrif.0001s2885.1.v1.3.1
Scaffold_1B	genBlastG	exon	33700231	33700328	.	+	.	ID=WN_HapB_Scaffold_1B_33700231:33708516-E1;Parent=WN_HapB_Scaffold_1B_33700231:33708516
Scaffold_1B	genBlastG	exon	33700361	33700562	.	+	.	ID=WN_HapB_Scaffold_1B_33700231:33708516-E2;Parent=WN_HapB_Scaffold_1B_33700231:33708516
Scaffold_1B	genBlastG	exon	33700639	33700836	.	+	.	ID=WN_HapB_Scaffold_1B_33700231:33708516-E3;Parent=WN_HapB_Scaffold_1B_33700231:33708516
Scaffold_1B	genBlastG	exon	33704161	33705170	.	+	.	ID=WN_HapB_Scaffold_1B_33700231:33708516-E4;Parent=WN_HapB_Scaffold_1B_33700231:33708516
Scaffold_1B	genBlastG	exon	33705195	33706929	.	+	.	ID=WN_HapB_Scaffold_1B_33700231:33708516-E5;Parent=WN_HapB_Scaffold_1B_33700231:33708516
Scaffold_1B	genBlastG	exon	33707020	33708516	.	+	.	ID=WN_HapB_Scaffold_1B_33700231:33708516-E6;Parent=WN_HapB_Scaffold_1B_33700231:33708516
Scaffold_2B	genBlastG	gene	2813078	2817519	197.445	-	.	ID=WN_HapB_Scaffold_2B_2813078:2817519;Name=Ciclev10000055m
Scaffold_2B	genBlastG	transcript	2813078	2817519	197.445	-	.	ID=WN_HapB_Scaffold_2B_2813078:2817519;Parent=WN_HapB_Scaffold_2B_2813078:2817519;Name=Ciclev10000055m
Scaffold_2B	genBlastG	exon	2813078	2813848	.	-	.	ID=WN_HapB_Scaffold_2B_2813078:2817519-E6;Parent=WN_HapB_Scaffold_2B_2813078:2817519
Scaffold_2B	genBlastG	exon	2814684	2814869	.	-	.	ID=WN_HapB_Scaffold_2B_2813078:2817519-E5;Parent=WN_HapB_Scaffold_2B_2813078:2817519
Scaffold_2B	genBlastG	exon	2814913	2816646	.	-	.	ID=WN_HapB_Scaffold_2B_2813078:2817519-E4;Parent=WN_HapB_Scaffold_2B_2813078:2817519
Scaffold_2B	genBlastG	exon	2816660	2816914	.	-	.	ID=WN_HapB_Scaffold_2B_2813078:2817519-E3;Parent=WN_HapB_Scaffold_2B_2813078:2817519
Scaffold_2B	genBlastG	exon	2816929	2817067	.	-	.	ID=WN_HapB_Scaffold_2B_2813078:2817519-E2;Parent=WN_HapB_Scaffold_2B_2813078:2817519
Scaffold_2B	genBlastG	exon	2817158	2817519	.	-	.	ID=WN_HapB_Scaffold_2B_2813078:2817519-E1;Parent=WN_HapB_Scaffold_2B_2813078:2817519
Scaffold_2B	genBlastG	gene	2921169	2924187	102.224	-	.	ID=WN_HapB_Scaffold_2B_2921169:2924187;Name=LL_PB44922793-RA
Scaffold_2B	genBlastG	transcript	2921169	2924187	102.224	-	.	ID=WN_HapB_Scaffold_2B_2921169:2924187;Parent=WN_HapB_Scaffold_2B_2921169:2924187;Name=LL_PB44922793-RA
Scaffold_2B	genBlastG	exon	2921169	2923904	.	-	.	ID=WN_HapB_Scaffold_2B_2921169:2924187-E2;Parent=WN_HapB_Scaffold_2B_2921169:2924187
Scaffold_2B	genBlastG	exon	2924008	2924187	.	-	.	ID=WN_HapB_Scaffold_2B_2921169:2924187-E1;Parent=WN_HapB_Scaffold_2B_2921169:2924187
Scaffold_2B	genBlastG	gene	3141832	3144615	463.5	+	.	ID=WN_HapB_Scaffold_2B_3141832:3144615;Name=WnBG00000007831.1
Scaffold_2B	genBlastG	transcript	3141832	3144615	463.5	+	.	ID=WN_HapB_Scaffold_2B_3141832:3144615;Parent=WN_HapB_Scaffold_2B_3141832:3144615;Name=WnBG00000007831.1
Scaffold_2B	genBlastG	exon	3141832	3144615	.	+	.	ID=WN_HapB_Scaffold_2B_3141832:3144615-E1;Parent=WN_HapB_Scaffold_2B_3141832:3144615
Scaffold_2B	genBlastG	gene	3147965	3151505	182.909	-	.	ID=WN_HapB_Scaffold_2B_3147965:3151505;Name=GWHPBQDX003522
Scaffold_2B	genBlastG	transcript	3147965	3151505	182.909	-	.	ID=WN_HapB_Scaffold_2B_3147965:3151505;Parent=WN_HapB_Scaffold_2B_3147965:3151505;Name=GWHPBQDX003522
Scaffold_2B	genBlastG	exon	3147965	3148073	.	-	.	ID=WN_HapB_Scaffold_2B_3147965:3151505-E6;Parent=WN_HapB_Scaffold_2B_3147965:3151505
Scaffold_2B	genBlastG	exon	3148191	3150043	.	-	.	ID=WN_HapB_Scaffold_2B_3147965:3151505-E5;Parent=WN_HapB_Scaffold_2B_3147965:3151505
Scaffold_2B	genBlastG	exon	3150059	3150342	.	-	.	ID=WN_HapB_Scaffold_2B_3147965:3151505-E4;Parent=WN_HapB_Scaffold_2B_3147965:3151505
Scaffold_2B	genBlastG	exon	3150364	3150813	.	-	.	ID=WN_HapB_Scaffold_2B_3147965:3151505-E3;Parent=WN_HapB_Scaffold_2B_3147965:3151505
Scaffold_2B	genBlastG	exon	3151352	3151393	.	-	.	ID=WN_HapB_Scaffold_2B_3147965:3151505-E2;Parent=WN_HapB_Scaffold_2B_3147965:3151505
Scaffold_2B	genBlastG	exon	3151445	3151505	.	-	.	ID=WN_HapB_Scaffold_2B_3147965:3151505-E1;Parent=WN_HapB_Scaffold_2B_3147965:3151505
Scaffold_2B	genBlastG	gene	3153967	3156971	99.0928	-	.	ID=WN_HapB_Scaffold_2B_3153967:3156971;Name=WnAG00000004028.1
Scaffold_2B	genBlastG	transcript	3153967	3156971	99.0928	-	.	ID=WN_HapB_Scaffold_2B_3153967:3156971;Parent=WN_HapB_Scaffold_2B_3153967:3156971;Name=WnAG00000004028.1
Scaffold_2B	genBlastG	exon	3153967	3154559	.	-	.	ID=WN_HapB_Scaffold_2B_3153967:3156971-E6;Parent=WN_HapB_Scaffold_2B_3153967:3156971
Scaffold_2B	genBlastG	exon	3154584	3155238	.	-	.	ID=WN_HapB_Scaffold_2B_3153967:3156971-E5;Parent=WN_HapB_Scaffold_2B_3153967:3156971
Scaffold_2B	genBlastG	exon	3155257	3155491	.	-	.	ID=WN_HapB_Scaffold_2B_3153967:3156971-E4;Parent=WN_HapB_Scaffold_2B_3153967:3156971
Scaffold_2B	genBlastG	exon	3155518	3156739	.	-	.	ID=WN_HapB_Scaffold_2B_3153967:3156971-E3;Parent=WN_HapB_Scaffold_2B_3153967:3156971
Scaffold_2B	genBlastG	exon	3156893	3156925	.	-	.	ID=WN_HapB_Scaffold_2B_3153967:3156971-E2;Parent=WN_HapB_Scaffold_2B_3153967:3156971
Scaffold_2B	genBlastG	exon	3156968	3156971	.	-	.	ID=WN_HapB_Scaffold_2B_3153967:3156971-E1;Parent=WN_HapB_Scaffold_2B_3153967:3156971
Scaffold_2B	genBlastG	gene	3533368	3538869	424.582	+	.	ID=WN_HapB_Scaffold_2B_3533368:3538869;Name=Ciclev10014074m
Scaffold_2B	genBlastG	transcript	3533368	3538869	424.582	+	.	ID=WN_HapB_Scaffold_2B_3533368:3538869;Parent=WN_HapB_Scaffold_2B_3533368:3538869;Name=Ciclev10014074m
Scaffold_2B	genBlastG	exon	3533368	3533391	.	+	.	ID=WN_HapB_Scaffold_2B_3533368:3538869-E1;Parent=WN_HapB_Scaffold_2B_3533368:3538869
Scaffold_2B	genBlastG	exon	3534103	3534581	.	+	.	ID=WN_HapB_Scaffold_2B_3533368:3538869-E2;Parent=WN_HapB_Scaffold_2B_3533368:3538869
Scaffold_2B	genBlastG	exon	3535159	3535186	.	+	.	ID=WN_HapB_Scaffold_2B_3533368:3538869-E3;Parent=WN_HapB_Scaffold_2B_3533368:3538869
Scaffold_2B	genBlastG	exon	3535204	3536256	.	+	.	ID=WN_HapB_Scaffold_2B_3533368:3538869-E4;Parent=WN_HapB_Scaffold_2B_3533368:3538869
Scaffold_2B	genBlastG	exon	3536543	3536839	.	+	.	ID=WN_HapB_Scaffold_2B_3533368:3538869-E5;Parent=WN_HapB_Scaffold_2B_3533368:3538869
Scaffold_2B	genBlastG	exon	3536935	3537382	.	+	.	ID=WN_HapB_Scaffold_2B_3533368:3538869-E6;Parent=WN_HapB_Scaffold_2B_3533368:3538869
Scaffold_2B	genBlastG	exon	3537428	3537971	.	+	.	ID=WN_HapB_Scaffold_2B_3533368:3538869-E7;Parent=WN_HapB_Scaffold_2B_3533368:3538869
Scaffold_2B	genBlastG	exon	3538152	3538869	.	+	.	ID=WN_HapB_Scaffold_2B_3533368:3538869-E8;Parent=WN_HapB_Scaffold_2B_3533368:3538869
Scaffold_2B	genBlastG	gene	22030987	22035259	534.292	+	.	ID=WN_HapB_Scaffold_2B_22030987:22035259;Name=Ptrif.0002s1724.1.v1.3.1
Scaffold_2B	genBlastG	transcript	22030987	22035259	534.292	+	.	ID=WN_HapB_Scaffold_2B_22030987:22035259;Parent=WN_HapB_Scaffold_2B_22030987:22035259;Name=Ptrif.0002s1724.1.v1.3.1
Scaffold_2B	genBlastG	exon	22030987	22034338	.	+	.	ID=WN_HapB_Scaffold_2B_22030987:22035259-E1;Parent=WN_HapB_Scaffold_2B_22030987:22035259
Scaffold_2B	genBlastG	exon	22034982	22035259	.	+	.	ID=WN_HapB_Scaffold_2B_22030987:22035259-E2;Parent=WN_HapB_Scaffold_2B_22030987:22035259
Scaffold_2B	genBlastG	gene	22052140	22056398	508.209	+	.	ID=WN_HapB_Scaffold_2B_22052140:22056398;Name=Ciclev10014088m
Scaffold_2B	genBlastG	transcript	22052140	22056398	508.209	+	.	ID=WN_HapB_Scaffold_2B_22052140:22056398;Parent=WN_HapB_Scaffold_2B_22052140:22056398;Name=Ciclev10014088m
Scaffold_2B	genBlastG	exon	22052140	22053881	.	+	.	ID=WN_HapB_Scaffold_2B_22052140:22056398-E1;Parent=WN_HapB_Scaffold_2B_22052140:22056398
Scaffold_2B	genBlastG	exon	22053939	22055407	.	+	.	ID=WN_HapB_Scaffold_2B_22052140:22056398-E2;Parent=WN_HapB_Scaffold_2B_22052140:22056398
Scaffold_2B	genBlastG	exon	22056127	22056398	.	+	.	ID=WN_HapB_Scaffold_2B_22052140:22056398-E3;Parent=WN_HapB_Scaffold_2B_22052140:22056398
Scaffold_2B	genBlastG	gene	22059902	22068982	467.748	+	.	ID=WN_HapB_Scaffold_2B_22059902:22068982;Name=WnBG00000006276.1
Scaffold_2B	genBlastG	transcript	22059902	22068982	467.748	+	.	ID=WN_HapB_Scaffold_2B_22059902:22068982;Parent=WN_HapB_Scaffold_2B_22059902:22068982;Name=WnBG00000006276.1
Scaffold_2B	genBlastG	exon	22059902	22060870	.	+	.	ID=WN_HapB_Scaffold_2B_22059902:22068982-E1;Parent=WN_HapB_Scaffold_2B_22059902:22068982
Scaffold_2B	genBlastG	exon	22061073	22061180	.	+	.	ID=WN_HapB_Scaffold_2B_22059902:22068982-E2;Parent=WN_HapB_Scaffold_2B_22059902:22068982
Scaffold_2B	genBlastG	exon	22061571	22061618	.	+	.	ID=WN_HapB_Scaffold_2B_22059902:22068982-E3;Parent=WN_HapB_Scaffold_2B_22059902:22068982
Scaffold_2B	genBlastG	exon	22062624	22062855	.	+	.	ID=WN_HapB_Scaffold_2B_22059902:22068982-E4;Parent=WN_HapB_Scaffold_2B_22059902:22068982
Scaffold_2B	genBlastG	exon	22065619	22065681	.	+	.	ID=WN_HapB_Scaffold_2B_22059902:22068982-E5;Parent=WN_HapB_Scaffold_2B_22059902:22068982
Scaffold_2B	genBlastG	exon	22065778	22065962	.	+	.	ID=WN_HapB_Scaffold_2B_22059902:22068982-E6;Parent=WN_HapB_Scaffold_2B_22059902:22068982
Scaffold_2B	genBlastG	exon	22066854	22066966	.	+	.	ID=WN_HapB_Scaffold_2B_22059902:22068982-E7;Parent=WN_HapB_Scaffold_2B_22059902:22068982
Scaffold_2B	genBlastG	exon	22067537	22068770	.	+	.	ID=WN_HapB_Scaffold_2B_22059902:22068982-E8;Parent=WN_HapB_Scaffold_2B_22059902:22068982
Scaffold_2B	genBlastG	exon	22068911	22068982	.	+	.	ID=WN_HapB_Scaffold_2B_22059902:22068982-E9;Parent=WN_HapB_Scaffold_2B_22059902:22068982
Scaffold_2B	genBlastG	gene	22076599	22081681	531.251	+	.	ID=WN_HapB_Scaffold_2B_22076599:22081681;Name=KAH9745588.1
Scaffold_2B	genBlastG	transcript	22076599	22081681	531.251	+	.	ID=WN_HapB_Scaffold_2B_22076599:22081681;Parent=WN_HapB_Scaffold_2B_22076599:22081681;Name=KAH9745588.1
Scaffold_2B	genBlastG	exon	22076599	22080030	.	+	.	ID=WN_HapB_Scaffold_2B_22076599:22081681-E1;Parent=WN_HapB_Scaffold_2B_22076599:22081681
Scaffold_2B	genBlastG	exon	22081302	22081394	.	+	.	ID=WN_HapB_Scaffold_2B_22076599:22081681-E2;Parent=WN_HapB_Scaffold_2B_22076599:22081681
Scaffold_2B	genBlastG	exon	22081559	22081681	.	+	.	ID=WN_HapB_Scaffold_2B_22076599:22081681-E3;Parent=WN_HapB_Scaffold_2B_22076599:22081681
Scaffold_2B	genBlastG	gene	26856471	26861022	174.192	+	.	ID=WN_HapB_Scaffold_2B_26856471:26861022;Name=PB53317236-RA
Scaffold_2B	genBlastG	transcript	26856471	26861022	174.192	+	.	ID=WN_HapB_Scaffold_2B_26856471:26861022;Parent=WN_HapB_Scaffold_2B_26856471:26861022;Name=PB53317236-RA
Scaffold_2B	genBlastG	exon	26856471	26856949	.	+	.	ID=WN_HapB_Scaffold_2B_26856471:26861022-E1;Parent=WN_HapB_Scaffold_2B_26856471:26861022
Scaffold_2B	genBlastG	exon	26857952	26859020	.	+	.	ID=WN_HapB_Scaffold_2B_26856471:26861022-E2;Parent=WN_HapB_Scaffold_2B_26856471:26861022
Scaffold_2B	genBlastG	exon	26859218	26859508	.	+	.	ID=WN_HapB_Scaffold_2B_26856471:26861022-E3;Parent=WN_HapB_Scaffold_2B_26856471:26861022
Scaffold_2B	genBlastG	exon	26859772	26860133	.	+	.	ID=WN_HapB_Scaffold_2B_26856471:26861022-E4;Parent=WN_HapB_Scaffold_2B_26856471:26861022
Scaffold_2B	genBlastG	exon	26860256	26860458	.	+	.	ID=WN_HapB_Scaffold_2B_26856471:26861022-E5;Parent=WN_HapB_Scaffold_2B_26856471:26861022
Scaffold_2B	genBlastG	exon	26860721	26861022	.	+	.	ID=WN_HapB_Scaffold_2B_26856471:26861022-E6;Parent=WN_HapB_Scaffold_2B_26856471:26861022
Scaffold_2B	genBlastG	gene	26868649	26873151	151.027	+	.	ID=WN_HapB_Scaffold_2B_26868649:26873151;Name=PB53311517-RA
Scaffold_2B	genBlastG	transcript	26868649	26873151	151.027	+	.	ID=WN_HapB_Scaffold_2B_26868649:26873151;Parent=WN_HapB_Scaffold_2B_26868649:26873151;Name=PB53311517-RA
Scaffold_2B	genBlastG	exon	26868649	26869127	.	+	.	ID=WN_HapB_Scaffold_2B_26868649:26873151-E1;Parent=WN_HapB_Scaffold_2B_26868649:26873151
Scaffold_2B	genBlastG	exon	26869885	26870953	.	+	.	ID=WN_HapB_Scaffold_2B_26868649:26873151-E2;Parent=WN_HapB_Scaffold_2B_26868649:26873151
Scaffold_2B	genBlastG	exon	26871153	26871424	.	+	.	ID=WN_HapB_Scaffold_2B_26868649:26873151-E3;Parent=WN_HapB_Scaffold_2B_26868649:26873151
Scaffold_2B	genBlastG	exon	26871767	26872081	.	+	.	ID=WN_HapB_Scaffold_2B_26868649:26873151-E4;Parent=WN_HapB_Scaffold_2B_26868649:26873151
Scaffold_2B	genBlastG	exon	26872162	26872326	.	+	.	ID=WN_HapB_Scaffold_2B_26868649:26873151-E5;Parent=WN_HapB_Scaffold_2B_26868649:26873151
Scaffold_2B	genBlastG	exon	26872659	26872850	.	+	.	ID=WN_HapB_Scaffold_2B_26868649:26873151-E6;Parent=WN_HapB_Scaffold_2B_26868649:26873151
Scaffold_2B	genBlastG	exon	26872878	26872897	.	+	.	ID=WN_HapB_Scaffold_2B_26868649:26873151-E7;Parent=WN_HapB_Scaffold_2B_26868649:26873151
Scaffold_2B	genBlastG	exon	26873024	26873151	.	+	.	ID=WN_HapB_Scaffold_2B_26868649:26873151-E8;Parent=WN_HapB_Scaffold_2B_26868649:26873151
Scaffold_8B	genBlastG	gene	3928641	3932194	577.61	+	.	ID=WN_HapB_Scaffold_8B_3928641:3932194;Name=KAH9695787.1
Scaffold_8B	genBlastG	transcript	3928641	3932194	577.61	+	.	ID=WN_HapB_Scaffold_8B_3928641:3932194;Parent=WN_HapB_Scaffold_8B_3928641:3932194;Name=KAH9695787.1
Scaffold_8B	genBlastG	exon	3928641	3928725	.	+	.	ID=WN_HapB_Scaffold_8B_3928641:3932194-E1;Parent=WN_HapB_Scaffold_8B_3928641:3932194
Scaffold_8B	genBlastG	exon	3928809	3932194	.	+	.	ID=WN_HapB_Scaffold_8B_3928641:3932194-E2;Parent=WN_HapB_Scaffold_8B_3928641:3932194
Scaffold_8B	genBlastG	gene	4013052	4016730	87.8643	-	.	ID=WN_HapB_Scaffold_8B_4013052:4016730;Name=LL_PB44929401-RA
Scaffold_8B	genBlastG	transcript	4013052	4016730	87.8643	-	.	ID=WN_HapB_Scaffold_8B_4013052:4016730;Parent=WN_HapB_Scaffold_8B_4013052:4016730;Name=LL_PB44929401-RA
Scaffold_8B	genBlastG	exon	4013052	4013197	.	-	.	ID=WN_HapB_Scaffold_8B_4013052:4016730-E2;Parent=WN_HapB_Scaffold_8B_4013052:4016730
Scaffold_8B	genBlastG	exon	4014060	4016730	.	-	.	ID=WN_HapB_Scaffold_8B_4013052:4016730-E1;Parent=WN_HapB_Scaffold_8B_4013052:4016730
Scaffold_8B	genBlastG	gene	7133700	7138206	355.105	-	.	ID=WN_HapB_Scaffold_8B_7133700:7138206;Name=Ptrif.0008s0878.2.v1.3.1
Scaffold_8B	genBlastG	transcript	7133700	7138206	355.105	-	.	ID=WN_HapB_Scaffold_8B_7133700:7138206;Parent=WN_HapB_Scaffold_8B_7133700:7138206;Name=Ptrif.0008s0878.2.v1.3.1
Scaffold_8B	genBlastG	exon	7133700	7133858	.	-	.	ID=WN_HapB_Scaffold_8B_7133700:7138206-E5;Parent=WN_HapB_Scaffold_8B_7133700:7138206
Scaffold_8B	genBlastG	exon	7134104	7134581	.	-	.	ID=WN_HapB_Scaffold_8B_7133700:7138206-E4;Parent=WN_HapB_Scaffold_8B_7133700:7138206
Scaffold_8B	genBlastG	exon	7134613	7134785	.	-	.	ID=WN_HapB_Scaffold_8B_7133700:7138206-E3;Parent=WN_HapB_Scaffold_8B_7133700:7138206
Scaffold_8B	genBlastG	exon	7135346	7136209	.	-	.	ID=WN_HapB_Scaffold_8B_7133700:7138206-E2;Parent=WN_HapB_Scaffold_8B_7133700:7138206
Scaffold_8B	genBlastG	exon	7136284	7138206	.	-	.	ID=WN_HapB_Scaffold_8B_7133700:7138206-E1;Parent=WN_HapB_Scaffold_8B_7133700:7138206
Scaffold_8B	genBlastG	gene	7150777	7155411	554.932	-	.	ID=WN_HapB_Scaffold_8B_7150777:7155411;Name=Ptrif.0008s0878.2.v1.3.1
Scaffold_8B	genBlastG	transcript	7150777	7155411	554.932	-	.	ID=WN_HapB_Scaffold_8B_7150777:7155411;Parent=WN_HapB_Scaffold_8B_7150777:7155411;Name=Ptrif.0008s0878.2.v1.3.1
Scaffold_8B	genBlastG	exon	7150777	7150896	.	-	.	ID=WN_HapB_Scaffold_8B_7150777:7155411-E3;Parent=WN_HapB_Scaffold_8B_7150777:7155411
Scaffold_8B	genBlastG	exon	7151133	7152011	.	-	.	ID=WN_HapB_Scaffold_8B_7150777:7155411-E2;Parent=WN_HapB_Scaffold_8B_7150777:7155411
Scaffold_8B	genBlastG	exon	7152547	7155411	.	-	.	ID=WN_HapB_Scaffold_8B_7150777:7155411-E1;Parent=WN_HapB_Scaffold_8B_7150777:7155411
Scaffold_8B	genBlastG	gene	7179317	7183815	99.1799	-	.	ID=WN_HapB_Scaffold_8B_7179317:7183815;Name=orange1.1t04588.1
Scaffold_8B	genBlastG	transcript	7179317	7183815	99.1799	-	.	ID=WN_HapB_Scaffold_8B_7179317:7183815;Parent=WN_HapB_Scaffold_8B_7179317:7183815;Name=orange1.1t04588.1
Scaffold_8B	genBlastG	exon	7179317	7180072	.	-	.	ID=WN_HapB_Scaffold_8B_7179317:7183815-E6;Parent=WN_HapB_Scaffold_8B_7179317:7183815
Scaffold_8B	genBlastG	exon	7180638	7180758	.	-	.	ID=WN_HapB_Scaffold_8B_7179317:7183815-E5;Parent=WN_HapB_Scaffold_8B_7179317:7183815
Scaffold_8B	genBlastG	exon	7180800	7181346	.	-	.	ID=WN_HapB_Scaffold_8B_7179317:7183815-E4;Parent=WN_HapB_Scaffold_8B_7179317:7183815
Scaffold_8B	genBlastG	exon	7181374	7183049	.	-	.	ID=WN_HapB_Scaffold_8B_7179317:7183815-E3;Parent=WN_HapB_Scaffold_8B_7179317:7183815
Scaffold_8B	genBlastG	exon	7183077	7183558	.	-	.	ID=WN_HapB_Scaffold_8B_7179317:7183815-E2;Parent=WN_HapB_Scaffold_8B_7179317:7183815
Scaffold_8B	genBlastG	exon	7183735	7183815	.	-	.	ID=WN_HapB_Scaffold_8B_7179317:7183815-E1;Parent=WN_HapB_Scaffold_8B_7179317:7183815
Scaffold_8B	genBlastG	gene	7218211	7222797	254.677	-	.	ID=WN_HapB_Scaffold_8B_7218211:7222797;Name=WnBG00000026787.1
Scaffold_8B	genBlastG	transcript	7218211	7222797	254.677	-	.	ID=WN_HapB_Scaffold_8B_7218211:7222797;Parent=WN_HapB_Scaffold_8B_7218211:7222797;Name=WnBG00000026787.1
Scaffold_8B	genBlastG	exon	7218211	7218954	.	-	.	ID=WN_HapB_Scaffold_8B_7218211:7222797-E4;Parent=WN_HapB_Scaffold_8B_7218211:7222797
Scaffold_8B	genBlastG	exon	7219490	7221477	.	-	.	ID=WN_HapB_Scaffold_8B_7218211:7222797-E3;Parent=WN_HapB_Scaffold_8B_7218211:7222797
Scaffold_8B	genBlastG	exon	7221499	7222330	.	-	.	ID=WN_HapB_Scaffold_8B_7218211:7222797-E2;Parent=WN_HapB_Scaffold_8B_7218211:7222797
Scaffold_8B	genBlastG	exon	7222705	7222797	.	-	.	ID=WN_HapB_Scaffold_8B_7218211:7222797-E1;Parent=WN_HapB_Scaffold_8B_7218211:7222797
Scaffold_8B	genBlastG	gene	7277199	7283042	128.61	-	.	ID=WN_HapB_Scaffold_8B_7277199:7283042;Name=orange1.1t04588.1
Scaffold_8B	genBlastG	transcript	7277199	7283042	128.61	-	.	ID=WN_HapB_Scaffold_8B_7277199:7283042;Parent=WN_HapB_Scaffold_8B_7277199:7283042;Name=orange1.1t04588.1
Scaffold_8B	genBlastG	exon	7277199	7277407	.	-	.	ID=WN_HapB_Scaffold_8B_7277199:7283042-E6;Parent=WN_HapB_Scaffold_8B_7277199:7283042
Scaffold_8B	genBlastG	exon	7277439	7277958	.	-	.	ID=WN_HapB_Scaffold_8B_7277199:7283042-E5;Parent=WN_HapB_Scaffold_8B_7277199:7283042
Scaffold_8B	genBlastG	exon	7278519	7280518	.	-	.	ID=WN_HapB_Scaffold_8B_7277199:7283042-E4;Parent=WN_HapB_Scaffold_8B_7277199:7283042
Scaffold_8B	genBlastG	exon	7280540	7281096	.	-	.	ID=WN_HapB_Scaffold_8B_7277199:7283042-E3;Parent=WN_HapB_Scaffold_8B_7277199:7283042
Scaffold_8B	genBlastG	exon	7282309	7282603	.	-	.	ID=WN_HapB_Scaffold_8B_7277199:7283042-E2;Parent=WN_HapB_Scaffold_8B_7277199:7283042
Scaffold_8B	genBlastG	exon	7282901	7283042	.	-	.	ID=WN_HapB_Scaffold_8B_7277199:7283042-E1;Parent=WN_HapB_Scaffold_8B_7277199:7283042
Scaffold_8B	genBlastG	gene	7337617	7344763	317.428	-	.	ID=WN_HapB_Scaffold_8B_7337617:7344763;Name=MSYJ004120.1
Scaffold_8B	genBlastG	transcript	7337617	7344763	317.428	-	.	ID=WN_HapB_Scaffold_8B_7337617:7344763;Parent=WN_HapB_Scaffold_8B_7337617:7344763;Name=MSYJ004120.1
Scaffold_8B	genBlastG	exon	7337617	7338378	.	-	.	ID=WN_HapB_Scaffold_8B_7337617:7344763-E12;Parent=WN_HapB_Scaffold_8B_7337617:7344763
Scaffold_8B	genBlastG	exon	7338422	7338669	.	-	.	ID=WN_HapB_Scaffold_8B_7337617:7344763-E11;Parent=WN_HapB_Scaffold_8B_7337617:7344763
Scaffold_8B	genBlastG	exon	7338744	7338876	.	-	.	ID=WN_HapB_Scaffold_8B_7337617:7344763-E10;Parent=WN_HapB_Scaffold_8B_7337617:7344763
Scaffold_8B	genBlastG	exon	7342673	7342776	.	-	.	ID=WN_HapB_Scaffold_8B_7337617:7344763-E9;Parent=WN_HapB_Scaffold_8B_7337617:7344763
Scaffold_8B	genBlastG	exon	7342804	7342858	.	-	.	ID=WN_HapB_Scaffold_8B_7337617:7344763-E8;Parent=WN_HapB_Scaffold_8B_7337617:7344763
Scaffold_8B	genBlastG	exon	7342930	7343334	.	-	.	ID=WN_HapB_Scaffold_8B_7337617:7344763-E7;Parent=WN_HapB_Scaffold_8B_7337617:7344763
Scaffold_8B	genBlastG	exon	7343371	7343530	.	-	.	ID=WN_HapB_Scaffold_8B_7337617:7344763-E6;Parent=WN_HapB_Scaffold_8B_7337617:7344763
Scaffold_8B	genBlastG	exon	7343618	7343714	.	-	.	ID=WN_HapB_Scaffold_8B_7337617:7344763-E5;Parent=WN_HapB_Scaffold_8B_7337617:7344763
Scaffold_8B	genBlastG	exon	7343823	7343989	.	-	.	ID=WN_HapB_Scaffold_8B_7337617:7344763-E4;Parent=WN_HapB_Scaffold_8B_7337617:7344763
Scaffold_8B	genBlastG	exon	7344022	7344216	.	-	.	ID=WN_HapB_Scaffold_8B_7337617:7344763-E3;Parent=WN_HapB_Scaffold_8B_7337617:7344763
Scaffold_8B	genBlastG	exon	7344307	7344405	.	-	.	ID=WN_HapB_Scaffold_8B_7337617:7344763-E2;Parent=WN_HapB_Scaffold_8B_7337617:7344763
Scaffold_8B	genBlastG	exon	7344423	7344763	.	-	.	ID=WN_HapB_Scaffold_8B_7337617:7344763-E1;Parent=WN_HapB_Scaffold_8B_7337617:7344763
Scaffold_8B	genBlastG	gene	7360002	7364428	221.839	-	.	ID=WN_HapB_Scaffold_8B_7360002:7364428;Name=WnBG00000026787.1
Scaffold_8B	genBlastG	transcript	7360002	7364428	221.839	-	.	ID=WN_HapB_Scaffold_8B_7360002:7364428;Parent=WN_HapB_Scaffold_8B_7360002:7364428;Name=WnBG00000026787.1
Scaffold_8B	genBlastG	exon	7360002	7360748	.	-	.	ID=WN_HapB_Scaffold_8B_7360002:7364428-E3;Parent=WN_HapB_Scaffold_8B_7360002:7364428
Scaffold_8B	genBlastG	exon	7361285	7364237	.	-	.	ID=WN_HapB_Scaffold_8B_7360002:7364428-E2;Parent=WN_HapB_Scaffold_8B_7360002:7364428
Scaffold_8B	genBlastG	exon	7364334	7364428	.	-	.	ID=WN_HapB_Scaffold_8B_7360002:7364428-E1;Parent=WN_HapB_Scaffold_8B_7360002:7364428
Scaffold_8B	genBlastG	gene	7388786	7393332	249.059	-	.	ID=WN_HapB_Scaffold_8B_7388786:7393332;Name=LL_PB44930623-RA
Scaffold_8B	genBlastG	transcript	7388786	7393332	249.059	-	.	ID=WN_HapB_Scaffold_8B_7388786:7393332;Parent=WN_HapB_Scaffold_8B_7388786:7393332;Name=LL_PB44930623-RA
Scaffold_8B	genBlastG	exon	7388786	7388982	.	-	.	ID=WN_HapB_Scaffold_8B_7388786:7393332-E3;Parent=WN_HapB_Scaffold_8B_7388786:7393332
Scaffold_8B	genBlastG	exon	7389184	7389943	.	-	.	ID=WN_HapB_Scaffold_8B_7388786:7393332-E2;Parent=WN_HapB_Scaffold_8B_7388786:7393332
Scaffold_8B	genBlastG	exon	7390453	7393332	.	-	.	ID=WN_HapB_Scaffold_8B_7388786:7393332-E1;Parent=WN_HapB_Scaffold_8B_7388786:7393332
Scaffold_8B	genBlastG	gene	7947625	7955885	809.968	+	.	ID=WN_HapB_Scaffold_8B_7947625:7955885;Name=orange1.1t04588.1
Scaffold_8B	genBlastG	transcript	7947625	7955885	809.968	+	.	ID=WN_HapB_Scaffold_8B_7947625:7955885;Parent=WN_HapB_Scaffold_8B_7947625:7955885;Name=orange1.1t04588.1
Scaffold_8B	genBlastG	exon	7947625	7948764	.	+	.	ID=WN_HapB_Scaffold_8B_7947625:7955885-E1;Parent=WN_HapB_Scaffold_8B_7947625:7955885
Scaffold_8B	genBlastG	exon	7949414	7949494	.	+	.	ID=WN_HapB_Scaffold_8B_7947625:7955885-E2;Parent=WN_HapB_Scaffold_8B_7947625:7955885
Scaffold_8B	genBlastG	exon	7951717	7954548	.	+	.	ID=WN_HapB_Scaffold_8B_7947625:7955885-E3;Parent=WN_HapB_Scaffold_8B_7947625:7955885
Scaffold_8B	genBlastG	exon	7955127	7955885	.	+	.	ID=WN_HapB_Scaffold_8B_7947625:7955885-E4;Parent=WN_HapB_Scaffold_8B_7947625:7955885
Scaffold_8B	genBlastG	gene	8004832	8010193	336.956	+	.	ID=WN_HapB_Scaffold_8B_8004832:8010193;Name=PB53301151-RA
Scaffold_8B	genBlastG	transcript	8004832	8010193	336.956	+	.	ID=WN_HapB_Scaffold_8B_8004832:8010193;Parent=WN_HapB_Scaffold_8B_8004832:8010193;Name=PB53301151-RA
Scaffold_8B	genBlastG	exon	8004832	8007666	.	+	.	ID=WN_HapB_Scaffold_8B_8004832:8010193-E1;Parent=WN_HapB_Scaffold_8B_8004832:8010193
Scaffold_8B	genBlastG	exon	8008235	8008991	.	+	.	ID=WN_HapB_Scaffold_8B_8004832:8010193-E2;Parent=WN_HapB_Scaffold_8B_8004832:8010193
Scaffold_8B	genBlastG	exon	8009925	8010193	.	+	.	ID=WN_HapB_Scaffold_8B_8004832:8010193-E3;Parent=WN_HapB_Scaffold_8B_8004832:8010193
Scaffold_8B	genBlastG	gene	8047534	8050225	184.934	+	.	ID=WN_HapB_Scaffold_8B_8047534:8050225;Name=WnAG00000026933.1
Scaffold_8B	genBlastG	transcript	8047534	8050225	184.934	+	.	ID=WN_HapB_Scaffold_8B_8047534:8050225;Parent=WN_HapB_Scaffold_8B_8047534:8050225;Name=WnAG00000026933.1
Scaffold_8B	genBlastG	exon	8047534	8047605	.	+	.	ID=WN_HapB_Scaffold_8B_8047534:8050225-E1;Parent=WN_HapB_Scaffold_8B_8047534:8050225
Scaffold_8B	genBlastG	exon	8047777	8049312	.	+	.	ID=WN_HapB_Scaffold_8B_8047534:8050225-E2;Parent=WN_HapB_Scaffold_8B_8047534:8050225
Scaffold_8B	genBlastG	exon	8049986	8050225	.	+	.	ID=WN_HapB_Scaffold_8B_8047534:8050225-E3;Parent=WN_HapB_Scaffold_8B_8047534:8050225
Scaffold_8B	genBlastG	gene	8213169	8217043	-7.14259	-	.	ID=WN_HapB_Scaffold_8B_8213169:8217043;Name=KAH9722465.1
Scaffold_8B	genBlastG	transcript	8213169	8217043	-7.14259	-	.	ID=WN_HapB_Scaffold_8B_8213169:8217043;Parent=WN_HapB_Scaffold_8B_8213169:8217043;Name=KAH9722465.1
Scaffold_8B	genBlastG	exon	8213169	8213229	.	-	.	ID=WN_HapB_Scaffold_8B_8213169:8217043-E5;Parent=WN_HapB_Scaffold_8B_8213169:8217043
Scaffold_8B	genBlastG	exon	8213684	8214541	.	-	.	ID=WN_HapB_Scaffold_8B_8213169:8217043-E4;Parent=WN_HapB_Scaffold_8B_8213169:8217043
Scaffold_8B	genBlastG	exon	8214572	8215977	.	-	.	ID=WN_HapB_Scaffold_8B_8213169:8217043-E3;Parent=WN_HapB_Scaffold_8B_8213169:8217043
Scaffold_8B	genBlastG	exon	8216011	8216278	.	-	.	ID=WN_HapB_Scaffold_8B_8213169:8217043-E2;Parent=WN_HapB_Scaffold_8B_8213169:8217043
Scaffold_8B	genBlastG	exon	8217027	8217043	.	-	.	ID=WN_HapB_Scaffold_8B_8213169:8217043-E1;Parent=WN_HapB_Scaffold_8B_8213169:8217043
Scaffold_8B	genBlastG	gene	8311041	8317019	618.541	-	.	ID=WN_HapB_Scaffold_8B_8311041:8317019;Name=LL_PB44924402-RA
Scaffold_8B	genBlastG	transcript	8311041	8317019	618.541	-	.	ID=WN_HapB_Scaffold_8B_8311041:8317019;Parent=WN_HapB_Scaffold_8B_8311041:8317019;Name=LL_PB44924402-RA
Scaffold_8B	genBlastG	exon	8311041	8311273	.	-	.	ID=WN_HapB_Scaffold_8B_8311041:8317019-E5;Parent=WN_HapB_Scaffold_8B_8311041:8317019
Scaffold_8B	genBlastG	exon	8311957	8312419	.	-	.	ID=WN_HapB_Scaffold_8B_8311041:8317019-E4;Parent=WN_HapB_Scaffold_8B_8311041:8317019
Scaffold_8B	genBlastG	exon	8312513	8312848	.	-	.	ID=WN_HapB_Scaffold_8B_8311041:8317019-E3;Parent=WN_HapB_Scaffold_8B_8311041:8317019
Scaffold_8B	genBlastG	exon	8313443	8313924	.	-	.	ID=WN_HapB_Scaffold_8B_8311041:8317019-E2;Parent=WN_HapB_Scaffold_8B_8311041:8317019
Scaffold_8B	genBlastG	exon	8314172	8317019	.	-	.	ID=WN_HapB_Scaffold_8B_8311041:8317019-E1;Parent=WN_HapB_Scaffold_8B_8311041:8317019
Scaffold_8B	genBlastG	gene	8363091	8369091	666.805	-	.	ID=WN_HapB_Scaffold_8B_8363091:8369091;Name=LL_PB44924402-RA
Scaffold_8B	genBlastG	transcript	8363091	8369091	666.805	-	.	ID=WN_HapB_Scaffold_8B_8363091:8369091;Parent=WN_HapB_Scaffold_8B_8363091:8369091;Name=LL_PB44924402-RA
Scaffold_8B	genBlastG	exon	8363091	8363300	.	-	.	ID=WN_HapB_Scaffold_8B_8363091:8369091-E5;Parent=WN_HapB_Scaffold_8B_8363091:8369091
Scaffold_8B	genBlastG	exon	8364072	8364470	.	-	.	ID=WN_HapB_Scaffold_8B_8363091:8369091-E4;Parent=WN_HapB_Scaffold_8B_8363091:8369091
Scaffold_8B	genBlastG	exon	8364564	8364899	.	-	.	ID=WN_HapB_Scaffold_8B_8363091:8369091-E3;Parent=WN_HapB_Scaffold_8B_8363091:8369091
Scaffold_8B	genBlastG	exon	8365433	8365900	.	-	.	ID=WN_HapB_Scaffold_8B_8363091:8369091-E2;Parent=WN_HapB_Scaffold_8B_8363091:8369091
Scaffold_8B	genBlastG	exon	8366170	8369091	.	-	.	ID=WN_HapB_Scaffold_8B_8363091:8369091-E1;Parent=WN_HapB_Scaffold_8B_8363091:8369091
Scaffold_8B	genBlastG	gene	12144133	12150443	258.579	-	.	ID=WN_HapB_Scaffold_8B_12144133:12150443;Name=Ciclev10030347m
Scaffold_8B	genBlastG	transcript	12144133	12150443	258.579	-	.	ID=WN_HapB_Scaffold_8B_12144133:12150443;Parent=WN_HapB_Scaffold_8B_12144133:12150443;Name=Ciclev10030347m
Scaffold_8B	genBlastG	exon	12144133	12144349	.	-	.	ID=WN_HapB_Scaffold_8B_12144133:12150443-E13;Parent=WN_HapB_Scaffold_8B_12144133:12150443
Scaffold_8B	genBlastG	exon	12145249	12145283	.	-	.	ID=WN_HapB_Scaffold_8B_12144133:12150443-E12;Parent=WN_HapB_Scaffold_8B_12144133:12150443
Scaffold_8B	genBlastG	exon	12145308	12145403	.	-	.	ID=WN_HapB_Scaffold_8B_12144133:12150443-E11;Parent=WN_HapB_Scaffold_8B_12144133:12150443
Scaffold_8B	genBlastG	exon	12145531	12145726	.	-	.	ID=WN_HapB_Scaffold_8B_12144133:12150443-E10;Parent=WN_HapB_Scaffold_8B_12144133:12150443
Scaffold_8B	genBlastG	exon	12145937	12146133	.	-	.	ID=WN_HapB_Scaffold_8B_12144133:12150443-E9;Parent=WN_HapB_Scaffold_8B_12144133:12150443
Scaffold_8B	genBlastG	exon	12147867	12147954	.	-	.	ID=WN_HapB_Scaffold_8B_12144133:12150443-E8;Parent=WN_HapB_Scaffold_8B_12144133:12150443
Scaffold_8B	genBlastG	exon	12148578	12148670	.	-	.	ID=WN_HapB_Scaffold_8B_12144133:12150443-E7;Parent=WN_HapB_Scaffold_8B_12144133:12150443
Scaffold_8B	genBlastG	exon	12148682	12148746	.	-	.	ID=WN_HapB_Scaffold_8B_12144133:12150443-E6;Parent=WN_HapB_Scaffold_8B_12144133:12150443
Scaffold_8B	genBlastG	exon	12148791	12149000	.	-	.	ID=WN_HapB_Scaffold_8B_12144133:12150443-E5;Parent=WN_HapB_Scaffold_8B_12144133:12150443
Scaffold_8B	genBlastG	exon	12149057	12149414	.	-	.	ID=WN_HapB_Scaffold_8B_12144133:12150443-E4;Parent=WN_HapB_Scaffold_8B_12144133:12150443
Scaffold_8B	genBlastG	exon	12149620	12149737	.	-	.	ID=WN_HapB_Scaffold_8B_12144133:12150443-E3;Parent=WN_HapB_Scaffold_8B_12144133:12150443
Scaffold_8B	genBlastG	exon	12150269	12150402	.	-	.	ID=WN_HapB_Scaffold_8B_12144133:12150443-E2;Parent=WN_HapB_Scaffold_8B_12144133:12150443
Scaffold_8B	genBlastG	exon	12150430	12150443	.	-	.	ID=WN_HapB_Scaffold_8B_12144133:12150443-E1;Parent=WN_HapB_Scaffold_8B_12144133:12150443
Scaffold_8B	genBlastG	gene	20571402	20574038	49.0535	+	.	ID=WN_HapB_Scaffold_8B_20571402:20574038;Name=Cs5g17280.1
Scaffold_8B	genBlastG	transcript	20571402	20574038	49.0535	+	.	ID=WN_HapB_Scaffold_8B_20571402:20574038;Parent=WN_HapB_Scaffold_8B_20571402:20574038;Name=Cs5g17280.1
Scaffold_8B	genBlastG	exon	20571402	20571874	.	+	.	ID=WN_HapB_Scaffold_8B_20571402:20574038-E1;Parent=WN_HapB_Scaffold_8B_20571402:20574038
Scaffold_8B	genBlastG	exon	20572157	20572784	.	+	.	ID=WN_HapB_Scaffold_8B_20571402:20574038-E2;Parent=WN_HapB_Scaffold_8B_20571402:20574038
Scaffold_8B	genBlastG	exon	20572917	20573235	.	+	.	ID=WN_HapB_Scaffold_8B_20571402:20574038-E3;Parent=WN_HapB_Scaffold_8B_20571402:20574038
Scaffold_8B	genBlastG	exon	20573524	20574038	.	+	.	ID=WN_HapB_Scaffold_8B_20571402:20574038-E4;Parent=WN_HapB_Scaffold_8B_20571402:20574038
Scaffold_8B	genBlastG	gene	24043299	24046665	371.626	-	.	ID=WN_HapB_Scaffold_8B_24043299:24046665;Name=Ciclev10023688m
Scaffold_8B	genBlastG	transcript	24043299	24046665	371.626	-	.	ID=WN_HapB_Scaffold_8B_24043299:24046665;Parent=WN_HapB_Scaffold_8B_24043299:24046665;Name=Ciclev10023688m
Scaffold_8B	genBlastG	exon	24043299	24043418	.	-	.	ID=WN_HapB_Scaffold_8B_24043299:24046665-E3;Parent=WN_HapB_Scaffold_8B_24043299:24046665
Scaffold_8B	genBlastG	exon	24044146	24044983	.	-	.	ID=WN_HapB_Scaffold_8B_24043299:24046665-E2;Parent=WN_HapB_Scaffold_8B_24043299:24046665
Scaffold_8B	genBlastG	exon	24044999	24046665	.	-	.	ID=WN_HapB_Scaffold_8B_24043299:24046665-E1;Parent=WN_HapB_Scaffold_8B_24043299:24046665
Scaffold_8B	genBlastG	gene	24093539	24096946	372.09	-	.	ID=WN_HapB_Scaffold_8B_24093539:24096946;Name=KAH9659127.1
Scaffold_8B	genBlastG	transcript	24093539	24096946	372.09	-	.	ID=WN_HapB_Scaffold_8B_24093539:24096946;Parent=WN_HapB_Scaffold_8B_24093539:24096946;Name=KAH9659127.1
Scaffold_8B	genBlastG	exon	24093539	24096104	.	-	.	ID=WN_HapB_Scaffold_8B_24093539:24096946-E3;Parent=WN_HapB_Scaffold_8B_24093539:24096946
Scaffold_8B	genBlastG	exon	24096873	24096895	.	-	.	ID=WN_HapB_Scaffold_8B_24093539:24096946-E2;Parent=WN_HapB_Scaffold_8B_24093539:24096946
Scaffold_8B	genBlastG	exon	24096920	24096946	.	-	.	ID=WN_HapB_Scaffold_8B_24093539:24096946-E1;Parent=WN_HapB_Scaffold_8B_24093539:24096946
Scaffold_8B	genBlastG	gene	24145207	24148585	372.589	-	.	ID=WN_HapB_Scaffold_8B_24145207:24148585;Name=KAH9659127.1
Scaffold_8B	genBlastG	transcript	24145207	24148585	372.589	-	.	ID=WN_HapB_Scaffold_8B_24145207:24148585;Parent=WN_HapB_Scaffold_8B_24145207:24148585;Name=KAH9659127.1
Scaffold_8B	genBlastG	exon	24145207	24147772	.	-	.	ID=WN_HapB_Scaffold_8B_24145207:24148585-E3;Parent=WN_HapB_Scaffold_8B_24145207:24148585
Scaffold_8B	genBlastG	exon	24148512	24148534	.	-	.	ID=WN_HapB_Scaffold_8B_24145207:24148585-E2;Parent=WN_HapB_Scaffold_8B_24145207:24148585
Scaffold_8B	genBlastG	exon	24148559	24148585	.	-	.	ID=WN_HapB_Scaffold_8B_24145207:24148585-E1;Parent=WN_HapB_Scaffold_8B_24145207:24148585
Scaffold_8B	genBlastG	gene	24227650	24230209	385.907	+	.	ID=WN_HapB_Scaffold_8B_24227650:24230209;Name=KAH9699040.1
Scaffold_8B	genBlastG	transcript	24227650	24230209	385.907	+	.	ID=WN_HapB_Scaffold_8B_24227650:24230209;Parent=WN_HapB_Scaffold_8B_24227650:24230209;Name=KAH9699040.1
Scaffold_8B	genBlastG	exon	24227650	24227828	.	+	.	ID=WN_HapB_Scaffold_8B_24227650:24230209-E1;Parent=WN_HapB_Scaffold_8B_24227650:24230209
Scaffold_8B	genBlastG	exon	24227862	24229732	.	+	.	ID=WN_HapB_Scaffold_8B_24227650:24230209-E2;Parent=WN_HapB_Scaffold_8B_24227650:24230209
Scaffold_8B	genBlastG	exon	24229747	24229823	.	+	.	ID=WN_HapB_Scaffold_8B_24227650:24230209-E3;Parent=WN_HapB_Scaffold_8B_24227650:24230209
Scaffold_8B	genBlastG	exon	24229869	24230037	.	+	.	ID=WN_HapB_Scaffold_8B_24227650:24230209-E4;Parent=WN_HapB_Scaffold_8B_24227650:24230209
Scaffold_8B	genBlastG	exon	24230079	24230209	.	+	.	ID=WN_HapB_Scaffold_8B_24227650:24230209-E5;Parent=WN_HapB_Scaffold_8B_24227650:24230209
Scaffold_8B	genBlastG	gene	24277190	24279731	411.044	+	.	ID=WN_HapB_Scaffold_8B_24277190:24279731;Name=KAH9699040.1
Scaffold_8B	genBlastG	transcript	24277190	24279731	411.044	+	.	ID=WN_HapB_Scaffold_8B_24277190:24279731;Parent=WN_HapB_Scaffold_8B_24277190:24279731;Name=KAH9699040.1
Scaffold_8B	genBlastG	exon	24277190	24277368	.	+	.	ID=WN_HapB_Scaffold_8B_24277190:24279731-E1;Parent=WN_HapB_Scaffold_8B_24277190:24279731
Scaffold_8B	genBlastG	exon	24277402	24279370	.	+	.	ID=WN_HapB_Scaffold_8B_24277190:24279731-E2;Parent=WN_HapB_Scaffold_8B_24277190:24279731
Scaffold_8B	genBlastG	exon	24279405	24279731	.	+	.	ID=WN_HapB_Scaffold_8B_24277190:24279731-E3;Parent=WN_HapB_Scaffold_8B_24277190:24279731
Scaffold_8B	genBlastG	gene	29884535	29887410	103.262	-	.	ID=WN_HapB_Scaffold_8B_29884535:29887410;Name=LL_PB44928379-RA
Scaffold_8B	genBlastG	transcript	29884535	29887410	103.262	-	.	ID=WN_HapB_Scaffold_8B_29884535:29887410;Parent=WN_HapB_Scaffold_8B_29884535:29887410;Name=LL_PB44928379-RA
Scaffold_8B	genBlastG	exon	29884535	29884614	.	-	.	ID=WN_HapB_Scaffold_8B_29884535:29887410-E4;Parent=WN_HapB_Scaffold_8B_29884535:29887410
Scaffold_8B	genBlastG	exon	29884629	29885160	.	-	.	ID=WN_HapB_Scaffold_8B_29884535:29887410-E3;Parent=WN_HapB_Scaffold_8B_29884535:29887410
Scaffold_8B	genBlastG	exon	29885194	29886543	.	-	.	ID=WN_HapB_Scaffold_8B_29884535:29887410-E2;Parent=WN_HapB_Scaffold_8B_29884535:29887410
Scaffold_8B	genBlastG	exon	29886586	29887410	.	-	.	ID=WN_HapB_Scaffold_8B_29884535:29887410-E1;Parent=WN_HapB_Scaffold_8B_29884535:29887410
Scaffold_4B	genBlastG	gene	3189388	3193294	41.7044	+	.	ID=WN_HapB_Scaffold_4B_3189388:3193294;Name=KAH9718313.1
Scaffold_4B	genBlastG	transcript	3189388	3193294	41.7044	+	.	ID=WN_HapB_Scaffold_4B_3189388:3193294;Parent=WN_HapB_Scaffold_4B_3189388:3193294;Name=KAH9718313.1
Scaffold_4B	genBlastG	exon	3189388	3189556	.	+	.	ID=WN_HapB_Scaffold_4B_3189388:3193294-E1;Parent=WN_HapB_Scaffold_4B_3189388:3193294
Scaffold_4B	genBlastG	exon	3189596	3189656	.	+	.	ID=WN_HapB_Scaffold_4B_3189388:3193294-E2;Parent=WN_HapB_Scaffold_4B_3189388:3193294
Scaffold_4B	genBlastG	exon	3189690	3189780	.	+	.	ID=WN_HapB_Scaffold_4B_3189388:3193294-E3;Parent=WN_HapB_Scaffold_4B_3189388:3193294
Scaffold_4B	genBlastG	exon	3189860	3190387	.	+	.	ID=WN_HapB_Scaffold_4B_3189388:3193294-E4;Parent=WN_HapB_Scaffold_4B_3189388:3193294
Scaffold_4B	genBlastG	exon	3190541	3190686	.	+	.	ID=WN_HapB_Scaffold_4B_3189388:3193294-E5;Parent=WN_HapB_Scaffold_4B_3189388:3193294
Scaffold_4B	genBlastG	exon	3192072	3192249	.	+	.	ID=WN_HapB_Scaffold_4B_3189388:3193294-E6;Parent=WN_HapB_Scaffold_4B_3189388:3193294
Scaffold_4B	genBlastG	exon	3192304	3192324	.	+	.	ID=WN_HapB_Scaffold_4B_3189388:3193294-E7;Parent=WN_HapB_Scaffold_4B_3189388:3193294
Scaffold_4B	genBlastG	exon	3192584	3192846	.	+	.	ID=WN_HapB_Scaffold_4B_3189388:3193294-E8;Parent=WN_HapB_Scaffold_4B_3189388:3193294
Scaffold_4B	genBlastG	exon	3192895	3193294	.	+	.	ID=WN_HapB_Scaffold_4B_3189388:3193294-E9;Parent=WN_HapB_Scaffold_4B_3189388:3193294
Scaffold_4B	genBlastG	gene	14932588	14936274	205.49	-	.	ID=WN_HapB_Scaffold_4B_14932588:14936274;Name=LL_PB44933738-RA
Scaffold_4B	genBlastG	transcript	14932588	14936274	205.49	-	.	ID=WN_HapB_Scaffold_4B_14932588:14936274;Parent=WN_HapB_Scaffold_4B_14932588:14936274;Name=LL_PB44933738-RA
Scaffold_4B	genBlastG	exon	14932588	14934468	.	-	.	ID=WN_HapB_Scaffold_4B_14932588:14936274-E4;Parent=WN_HapB_Scaffold_4B_14932588:14936274
Scaffold_4B	genBlastG	exon	14934493	14934958	.	-	.	ID=WN_HapB_Scaffold_4B_14932588:14936274-E3;Parent=WN_HapB_Scaffold_4B_14932588:14936274
Scaffold_4B	genBlastG	exon	14934995	14935348	.	-	.	ID=WN_HapB_Scaffold_4B_14932588:14936274-E2;Parent=WN_HapB_Scaffold_4B_14932588:14936274
Scaffold_4B	genBlastG	exon	14936171	14936274	.	-	.	ID=WN_HapB_Scaffold_4B_14932588:14936274-E1;Parent=WN_HapB_Scaffold_4B_14932588:14936274
Scaffold_4B	genBlastG	gene	19061244	19068800	364.409	+	.	ID=WN_HapB_Scaffold_4B_19061244:19068800;Name=GWHPBQDX023792
Scaffold_4B	genBlastG	transcript	19061244	19068800	364.409	+	.	ID=WN_HapB_Scaffold_4B_19061244:19068800;Parent=WN_HapB_Scaffold_4B_19061244:19068800;Name=GWHPBQDX023792
Scaffold_4B	genBlastG	exon	19061244	19061799	.	+	.	ID=WN_HapB_Scaffold_4B_19061244:19068800-E1;Parent=WN_HapB_Scaffold_4B_19061244:19068800
Scaffold_4B	genBlastG	exon	19063081	19065344	.	+	.	ID=WN_HapB_Scaffold_4B_19061244:19068800-E2;Parent=WN_HapB_Scaffold_4B_19061244:19068800
Scaffold_4B	genBlastG	exon	19068564	19068800	.	+	.	ID=WN_HapB_Scaffold_4B_19061244:19068800-E3;Parent=WN_HapB_Scaffold_4B_19061244:19068800
Scaffold_4B	genBlastG	gene	20109186	20116038	583.278	-	.	ID=WN_HapB_Scaffold_4B_20109186:20116038;Name=PB53315165-RA
Scaffold_4B	genBlastG	transcript	20109186	20116038	583.278	-	.	ID=WN_HapB_Scaffold_4B_20109186:20116038;Parent=WN_HapB_Scaffold_4B_20109186:20116038;Name=PB53315165-RA
Scaffold_4B	genBlastG	exon	20109186	20109311	.	-	.	ID=WN_HapB_Scaffold_4B_20109186:20116038-E5;Parent=WN_HapB_Scaffold_4B_20109186:20116038
Scaffold_4B	genBlastG	exon	20109689	20113253	.	-	.	ID=WN_HapB_Scaffold_4B_20109186:20116038-E4;Parent=WN_HapB_Scaffold_4B_20109186:20116038
Scaffold_4B	genBlastG	exon	20115196	20115567	.	-	.	ID=WN_HapB_Scaffold_4B_20109186:20116038-E3;Parent=WN_HapB_Scaffold_4B_20109186:20116038
Scaffold_4B	genBlastG	exon	20115710	20115825	.	-	.	ID=WN_HapB_Scaffold_4B_20109186:20116038-E2;Parent=WN_HapB_Scaffold_4B_20109186:20116038
Scaffold_4B	genBlastG	exon	20115934	20116038	.	-	.	ID=WN_HapB_Scaffold_4B_20109186:20116038-E1;Parent=WN_HapB_Scaffold_4B_20109186:20116038
Scaffold_4B	genBlastG	gene	20953626	20956459	253.391	-	.	ID=WN_HapB_Scaffold_4B_20953626:20956459;Name=CL1G038365012.t1_alt
Scaffold_4B	genBlastG	transcript	20953626	20956459	253.391	-	.	ID=WN_HapB_Scaffold_4B_20953626:20956459;Parent=WN_HapB_Scaffold_4B_20953626:20956459;Name=CL1G038365012.t1_alt
Scaffold_4B	genBlastG	exon	20953626	20956345	.	-	.	ID=WN_HapB_Scaffold_4B_20953626:20956459-E2;Parent=WN_HapB_Scaffold_4B_20953626:20956459
Scaffold_4B	genBlastG	exon	20956396	20956459	.	-	.	ID=WN_HapB_Scaffold_4B_20953626:20956459-E1;Parent=WN_HapB_Scaffold_4B_20953626:20956459
Scaffold_4B	genBlastG	gene	20970352	20973553	62.3207	-	.	ID=WN_HapB_Scaffold_4B_20970352:20973553;Name=LL_PB44929458-RA
Scaffold_4B	genBlastG	transcript	20970352	20973553	62.3207	-	.	ID=WN_HapB_Scaffold_4B_20970352:20973553;Parent=WN_HapB_Scaffold_4B_20970352:20973553;Name=LL_PB44929458-RA
Scaffold_4B	genBlastG	exon	20970352	20970506	.	-	.	ID=WN_HapB_Scaffold_4B_20970352:20973553-E3;Parent=WN_HapB_Scaffold_4B_20970352:20973553
Scaffold_4B	genBlastG	exon	20970904	20973262	.	-	.	ID=WN_HapB_Scaffold_4B_20970352:20973553-E2;Parent=WN_HapB_Scaffold_4B_20970352:20973553
Scaffold_4B	genBlastG	exon	20973299	20973553	.	-	.	ID=WN_HapB_Scaffold_4B_20970352:20973553-E1;Parent=WN_HapB_Scaffold_4B_20970352:20973553
Scaffold_4B	genBlastG	gene	20980921	20983953	192.676	-	.	ID=WN_HapB_Scaffold_4B_20980921:20983953;Name=KAH9715488.1
Scaffold_4B	genBlastG	transcript	20980921	20983953	192.676	-	.	ID=WN_HapB_Scaffold_4B_20980921:20983953;Parent=WN_HapB_Scaffold_4B_20980921:20983953;Name=KAH9715488.1
Scaffold_4B	genBlastG	exon	20980921	20983622	.	-	.	ID=WN_HapB_Scaffold_4B_20980921:20983953-E3;Parent=WN_HapB_Scaffold_4B_20980921:20983953
Scaffold_4B	genBlastG	exon	20983761	20983853	.	-	.	ID=WN_HapB_Scaffold_4B_20980921:20983953-E2;Parent=WN_HapB_Scaffold_4B_20980921:20983953
Scaffold_4B	genBlastG	exon	20983878	20983953	.	-	.	ID=WN_HapB_Scaffold_4B_20980921:20983953-E1;Parent=WN_HapB_Scaffold_4B_20980921:20983953
Scaffold_4B	genBlastG	gene	26185101	26191147	665.515	+	.	ID=WN_HapB_Scaffold_4B_26185101:26191147;Name=Ptrif.0004s2276.2.v1.3.1
Scaffold_4B	genBlastG	transcript	26185101	26191147	665.515	+	.	ID=WN_HapB_Scaffold_4B_26185101:26191147;Parent=WN_HapB_Scaffold_4B_26185101:26191147;Name=Ptrif.0004s2276.2.v1.3.1
Scaffold_4B	genBlastG	exon	26185101	26185567	.	+	.	ID=WN_HapB_Scaffold_4B_26185101:26191147-E1;Parent=WN_HapB_Scaffold_4B_26185101:26191147
Scaffold_4B	genBlastG	exon	26186114	26187224	.	+	.	ID=WN_HapB_Scaffold_4B_26185101:26191147-E2;Parent=WN_HapB_Scaffold_4B_26185101:26191147
Scaffold_4B	genBlastG	exon	26187702	26188109	.	+	.	ID=WN_HapB_Scaffold_4B_26185101:26191147-E3;Parent=WN_HapB_Scaffold_4B_26185101:26191147
Scaffold_4B	genBlastG	exon	26188337	26189926	.	+	.	ID=WN_HapB_Scaffold_4B_26185101:26191147-E4;Parent=WN_HapB_Scaffold_4B_26185101:26191147
Scaffold_4B	genBlastG	exon	26190626	26191147	.	+	.	ID=WN_HapB_Scaffold_4B_26185101:26191147-E5;Parent=WN_HapB_Scaffold_4B_26185101:26191147
```
