## Supplemental File 2 for "The spectrum of diversity of nucleotide-binding leucine-rich repeat (NLR) genes in citrus and its relatives": Annotation-NLRs_P.trifoliata.gff

```
##gff-version 3
scaffold_1	genBlastG	gene	7110422	7114461	444.956	+	.	ID=Trifoliata_scaffold_1_7110422:7114461;Name=CL2G042336012.t1_alt
scaffold_1	genBlastG	transcript	7110422	7114461	444.956	+	.	ID=Trifoliata_scaffold_1_7110422:7114461;Parent=Trifoliata_scaffold_1_7110422:7114461;Name=CL2G042336012.t1_alt
scaffold_1	genBlastG	exon	7110422	7110429	.	+	.	ID=Trifoliata_scaffold_1_7110422:7114461-E1;Parent=Trifoliata_scaffold_1_7110422:7114461
scaffold_1	genBlastG	exon	7110965	7113889	.	+	.	ID=Trifoliata_scaffold_1_7110422:7114461-E2;Parent=Trifoliata_scaffold_1_7110422:7114461
scaffold_1	genBlastG	exon	7114083	7114179	.	+	.	ID=Trifoliata_scaffold_1_7110422:7114461-E3;Parent=Trifoliata_scaffold_1_7110422:7114461
scaffold_1	genBlastG	exon	7114342	7114461	.	+	.	ID=Trifoliata_scaffold_1_7110422:7114461-E4;Parent=Trifoliata_scaffold_1_7110422:7114461
scaffold_1	genBlastG	gene	7702513	7706310	4.69555	-	.	ID=Trifoliata_scaffold_1_7702513:7706310;Name=LL_PB44928134-RA
scaffold_1	genBlastG	transcript	7702513	7706310	4.69555	-	.	ID=Trifoliata_scaffold_1_7702513:7706310;Parent=Trifoliata_scaffold_1_7702513:7706310;Name=LL_PB44928134-RA
scaffold_1	genBlastG	exon	7702513	7702598	.	-	.	ID=Trifoliata_scaffold_1_7702513:7706310-E3;Parent=Trifoliata_scaffold_1_7702513:7706310
scaffold_1	genBlastG	exon	7703632	7705829	.	-	.	ID=Trifoliata_scaffold_1_7702513:7706310-E2;Parent=Trifoliata_scaffold_1_7702513:7706310
scaffold_1	genBlastG	exon	7705850	7706310	.	-	.	ID=Trifoliata_scaffold_1_7702513:7706310-E1;Parent=Trifoliata_scaffold_1_7702513:7706310
scaffold_1	genBlastG	gene	16404772	16407865	349.333	+	.	ID=Trifoliata_scaffold_1_16404772:16407865;Name=CL4G049905012.t1_alt
scaffold_1	genBlastG	transcript	16404772	16407865	349.333	+	.	ID=Trifoliata_scaffold_1_16404772:16407865;Parent=Trifoliata_scaffold_1_16404772:16407865;Name=CL4G049905012.t1_alt
scaffold_1	genBlastG	exon	16404772	16404892	.	+	.	ID=Trifoliata_scaffold_1_16404772:16407865-E1;Parent=Trifoliata_scaffold_1_16404772:16407865
scaffold_1	genBlastG	exon	16404937	16405574	.	+	.	ID=Trifoliata_scaffold_1_16404772:16407865-E2;Parent=Trifoliata_scaffold_1_16404772:16407865
scaffold_1	genBlastG	exon	16405589	16407865	.	+	.	ID=Trifoliata_scaffold_1_16404772:16407865-E3;Parent=Trifoliata_scaffold_1_16404772:16407865
scaffold_1	genBlastG	gene	16589021	16591961	226.945	+	.	ID=Trifoliata_scaffold_1_16589021:16591961;Name=Cs1g07860.1
scaffold_1	genBlastG	transcript	16589021	16591961	226.945	+	.	ID=Trifoliata_scaffold_1_16589021:16591961;Parent=Trifoliata_scaffold_1_16589021:16591961;Name=Cs1g07860.1
scaffold_1	genBlastG	exon	16589021	16589250	.	+	.	ID=Trifoliata_scaffold_1_16589021:16591961-E1;Parent=Trifoliata_scaffold_1_16589021:16591961
scaffold_1	genBlastG	exon	16589296	16589436	.	+	.	ID=Trifoliata_scaffold_1_16589021:16591961-E2;Parent=Trifoliata_scaffold_1_16589021:16591961
scaffold_1	genBlastG	exon	16589488	16589578	.	+	.	ID=Trifoliata_scaffold_1_16589021:16591961-E3;Parent=Trifoliata_scaffold_1_16589021:16591961
scaffold_1	genBlastG	exon	16589701	16591451	.	+	.	ID=Trifoliata_scaffold_1_16589021:16591961-E4;Parent=Trifoliata_scaffold_1_16589021:16591961
scaffold_1	genBlastG	exon	16591826	16591961	.	+	.	ID=Trifoliata_scaffold_1_16589021:16591961-E5;Parent=Trifoliata_scaffold_1_16589021:16591961
scaffold_1	genBlastG	gene	16623914	16629617	190.759	+	.	ID=Trifoliata_scaffold_1_16623914:16629617;Name=PB53305579-RA
scaffold_1	genBlastG	transcript	16623914	16629617	190.759	+	.	ID=Trifoliata_scaffold_1_16623914:16629617;Parent=Trifoliata_scaffold_1_16623914:16629617;Name=PB53305579-RA
scaffold_1	genBlastG	exon	16623914	16624042	.	+	.	ID=Trifoliata_scaffold_1_16623914:16629617-E1;Parent=Trifoliata_scaffold_1_16623914:16629617
scaffold_1	genBlastG	exon	16624082	16624334	.	+	.	ID=Trifoliata_scaffold_1_16623914:16629617-E2;Parent=Trifoliata_scaffold_1_16623914:16629617
scaffold_1	genBlastG	exon	16627144	16627224	.	+	.	ID=Trifoliata_scaffold_1_16623914:16629617-E3;Parent=Trifoliata_scaffold_1_16623914:16629617
scaffold_1	genBlastG	exon	16627354	16629296	.	+	.	ID=Trifoliata_scaffold_1_16623914:16629617-E4;Parent=Trifoliata_scaffold_1_16623914:16629617
scaffold_1	genBlastG	exon	16629405	16629617	.	+	.	ID=Trifoliata_scaffold_1_16623914:16629617-E5;Parent=Trifoliata_scaffold_1_16623914:16629617
scaffold_1	genBlastG	gene	16641803	16645246	286.631	+	.	ID=Trifoliata_scaffold_1_16641803:16645246;Name=PB53322440-RA
scaffold_1	genBlastG	transcript	16641803	16645246	286.631	+	.	ID=Trifoliata_scaffold_1_16641803:16645246;Parent=Trifoliata_scaffold_1_16641803:16645246;Name=PB53322440-RA
scaffold_1	genBlastG	exon	16641803	16641883	.	+	.	ID=Trifoliata_scaffold_1_16641803:16645246-E1;Parent=Trifoliata_scaffold_1_16641803:16645246
scaffold_1	genBlastG	exon	16642745	16645246	.	+	.	ID=Trifoliata_scaffold_1_16641803:16645246-E2;Parent=Trifoliata_scaffold_1_16641803:16645246
scaffold_1	genBlastG	gene	16658198	16661103	294.984	+	.	ID=Trifoliata_scaffold_1_16658198:16661103;Name=Cs1g07860.1
scaffold_1	genBlastG	transcript	16658198	16661103	294.984	+	.	ID=Trifoliata_scaffold_1_16658198:16661103;Parent=Trifoliata_scaffold_1_16658198:16661103;Name=Cs1g07860.1
scaffold_1	genBlastG	exon	16658198	16658677	.	+	.	ID=Trifoliata_scaffold_1_16658198:16661103-E1;Parent=Trifoliata_scaffold_1_16658198:16661103
scaffold_1	genBlastG	exon	16658704	16659014	.	+	.	ID=Trifoliata_scaffold_1_16658198:16661103-E2;Parent=Trifoliata_scaffold_1_16658198:16661103
scaffold_1	genBlastG	exon	16659074	16659251	.	+	.	ID=Trifoliata_scaffold_1_16658198:16661103-E3;Parent=Trifoliata_scaffold_1_16658198:16661103
scaffold_1	genBlastG	exon	16659296	16659707	.	+	.	ID=Trifoliata_scaffold_1_16658198:16661103-E4;Parent=Trifoliata_scaffold_1_16658198:16661103
scaffold_1	genBlastG	exon	16659767	16659830	.	+	.	ID=Trifoliata_scaffold_1_16658198:16661103-E5;Parent=Trifoliata_scaffold_1_16658198:16661103
scaffold_1	genBlastG	exon	16659866	16660645	.	+	.	ID=Trifoliata_scaffold_1_16658198:16661103-E6;Parent=Trifoliata_scaffold_1_16658198:16661103
scaffold_1	genBlastG	exon	16661037	16661103	.	+	.	ID=Trifoliata_scaffold_1_16658198:16661103-E7;Parent=Trifoliata_scaffold_1_16658198:16661103
scaffold_1	genBlastG	gene	16683725	16686911	234.06	+	.	ID=Trifoliata_scaffold_1_16683725:16686911;Name=PB53305588-RA
scaffold_1	genBlastG	transcript	16683725	16686911	234.06	+	.	ID=Trifoliata_scaffold_1_16683725:16686911;Parent=Trifoliata_scaffold_1_16683725:16686911;Name=PB53305588-RA
scaffold_1	genBlastG	exon	16683725	16683809	.	+	.	ID=Trifoliata_scaffold_1_16683725:16686911-E1;Parent=Trifoliata_scaffold_1_16683725:16686911
scaffold_1	genBlastG	exon	16684221	16684649	.	+	.	ID=Trifoliata_scaffold_1_16683725:16686911-E2;Parent=Trifoliata_scaffold_1_16683725:16686911
scaffold_1	genBlastG	exon	16684673	16685920	.	+	.	ID=Trifoliata_scaffold_1_16683725:16686911-E3;Parent=Trifoliata_scaffold_1_16683725:16686911
scaffold_1	genBlastG	exon	16685949	16686530	.	+	.	ID=Trifoliata_scaffold_1_16683725:16686911-E4;Parent=Trifoliata_scaffold_1_16683725:16686911
scaffold_1	genBlastG	exon	16686787	16686811	.	+	.	ID=Trifoliata_scaffold_1_16683725:16686911-E5;Parent=Trifoliata_scaffold_1_16683725:16686911
scaffold_1	genBlastG	exon	16686875	16686911	.	+	.	ID=Trifoliata_scaffold_1_16683725:16686911-E6;Parent=Trifoliata_scaffold_1_16683725:16686911
scaffold_1	genBlastG	gene	16694512	16697963	275.131	+	.	ID=Trifoliata_scaffold_1_16694512:16697963;Name=PB53322440-RA
scaffold_1	genBlastG	transcript	16694512	16697963	275.131	+	.	ID=Trifoliata_scaffold_1_16694512:16697963;Parent=Trifoliata_scaffold_1_16694512:16697963;Name=PB53322440-RA
scaffold_1	genBlastG	exon	16694512	16694655	.	+	.	ID=Trifoliata_scaffold_1_16694512:16697963-E1;Parent=Trifoliata_scaffold_1_16694512:16697963
scaffold_1	genBlastG	exon	16695462	16697963	.	+	.	ID=Trifoliata_scaffold_1_16694512:16697963-E2;Parent=Trifoliata_scaffold_1_16694512:16697963
scaffold_1	genBlastG	gene	16769230	16775367	150.604	+	.	ID=Trifoliata_scaffold_1_16769230:16775367;Name=PB53305579-RA
scaffold_1	genBlastG	transcript	16769230	16775367	150.604	+	.	ID=Trifoliata_scaffold_1_16769230:16775367;Parent=Trifoliata_scaffold_1_16769230:16775367;Name=PB53305579-RA
scaffold_1	genBlastG	exon	16769230	16769358	.	+	.	ID=Trifoliata_scaffold_1_16769230:16775367-E1;Parent=Trifoliata_scaffold_1_16769230:16775367
scaffold_1	genBlastG	exon	16769398	16769606	.	+	.	ID=Trifoliata_scaffold_1_16769230:16775367-E2;Parent=Trifoliata_scaffold_1_16769230:16775367
scaffold_1	genBlastG	exon	16772880	16772941	.	+	.	ID=Trifoliata_scaffold_1_16769230:16775367-E3;Parent=Trifoliata_scaffold_1_16769230:16775367
scaffold_1	genBlastG	exon	16773071	16775046	.	+	.	ID=Trifoliata_scaffold_1_16769230:16775367-E4;Parent=Trifoliata_scaffold_1_16769230:16775367
scaffold_1	genBlastG	exon	16775122	16775367	.	+	.	ID=Trifoliata_scaffold_1_16769230:16775367-E5;Parent=Trifoliata_scaffold_1_16769230:16775367
scaffold_1	genBlastG	gene	16789834	16794315	126.878	+	.	ID=Trifoliata_scaffold_1_16789834:16794315;Name=Cs1g07780.1
scaffold_1	genBlastG	transcript	16789834	16794315	126.878	+	.	ID=Trifoliata_scaffold_1_16789834:16794315;Parent=Trifoliata_scaffold_1_16789834:16794315;Name=Cs1g07780.1
scaffold_1	genBlastG	exon	16789834	16790182	.	+	.	ID=Trifoliata_scaffold_1_16789834:16794315-E1;Parent=Trifoliata_scaffold_1_16789834:16794315
scaffold_1	genBlastG	exon	16790267	16790785	.	+	.	ID=Trifoliata_scaffold_1_16789834:16794315-E2;Parent=Trifoliata_scaffold_1_16789834:16794315
scaffold_1	genBlastG	exon	16790797	16791217	.	+	.	ID=Trifoliata_scaffold_1_16789834:16794315-E3;Parent=Trifoliata_scaffold_1_16789834:16794315
scaffold_1	genBlastG	exon	16792896	16794315	.	+	.	ID=Trifoliata_scaffold_1_16789834:16794315-E4;Parent=Trifoliata_scaffold_1_16789834:16794315
scaffold_1	genBlastG	gene	16818470	16820879	249.921	+	.	ID=Trifoliata_scaffold_1_16818470:16820879;Name=PB53322455-RA
scaffold_1	genBlastG	transcript	16818470	16820879	249.921	+	.	ID=Trifoliata_scaffold_1_16818470:16820879;Parent=Trifoliata_scaffold_1_16818470:16820879;Name=PB53322455-RA
scaffold_1	genBlastG	exon	16818470	16819726	.	+	.	ID=Trifoliata_scaffold_1_16818470:16820879-E1;Parent=Trifoliata_scaffold_1_16818470:16820879
scaffold_1	genBlastG	exon	16819744	16819828	.	+	.	ID=Trifoliata_scaffold_1_16818470:16820879-E2;Parent=Trifoliata_scaffold_1_16818470:16820879
scaffold_1	genBlastG	exon	16819858	16820879	.	+	.	ID=Trifoliata_scaffold_1_16818470:16820879-E3;Parent=Trifoliata_scaffold_1_16818470:16820879
scaffold_1	genBlastG	gene	17381204	17385312	621.649	+	.	ID=Trifoliata_scaffold_1_17381204:17385312;Name=Ptrif.0001s1273.1.v1.3.1
scaffold_1	genBlastG	transcript	17381204	17385312	621.649	+	.	ID=Trifoliata_scaffold_1_17381204:17385312;Parent=Trifoliata_scaffold_1_17381204:17385312;Name=Ptrif.0001s1273.1.v1.3.1
scaffold_1	genBlastG	exon	17381204	17381237	.	+	.	ID=Trifoliata_scaffold_1_17381204:17385312-E1;Parent=Trifoliata_scaffold_1_17381204:17385312
scaffold_1	genBlastG	exon	17381271	17383929	.	+	.	ID=Trifoliata_scaffold_1_17381204:17385312-E2;Parent=Trifoliata_scaffold_1_17381204:17385312
scaffold_1	genBlastG	exon	17383960	17384242	.	+	.	ID=Trifoliata_scaffold_1_17381204:17385312-E3;Parent=Trifoliata_scaffold_1_17381204:17385312
scaffold_1	genBlastG	exon	17384377	17385312	.	+	.	ID=Trifoliata_scaffold_1_17381204:17385312-E4;Parent=Trifoliata_scaffold_1_17381204:17385312
scaffold_1	genBlastG	gene	17420841	17425548	249.244	+	.	ID=Trifoliata_scaffold_1_17420841:17425548;Name=Ptrif.0001s1277.2.v1.3.1
scaffold_1	genBlastG	transcript	17420841	17425548	249.244	+	.	ID=Trifoliata_scaffold_1_17420841:17425548;Parent=Trifoliata_scaffold_1_17420841:17425548;Name=Ptrif.0001s1277.2.v1.3.1
scaffold_1	genBlastG	exon	17420841	17423446	.	+	.	ID=Trifoliata_scaffold_1_17420841:17425548-E1;Parent=Trifoliata_scaffold_1_17420841:17425548
scaffold_1	genBlastG	exon	17423479	17423749	.	+	.	ID=Trifoliata_scaffold_1_17420841:17425548-E2;Parent=Trifoliata_scaffold_1_17420841:17425548
scaffold_1	genBlastG	exon	17424489	17425337	.	+	.	ID=Trifoliata_scaffold_1_17420841:17425548-E3;Parent=Trifoliata_scaffold_1_17420841:17425548
scaffold_1	genBlastG	exon	17425438	17425548	.	+	.	ID=Trifoliata_scaffold_1_17420841:17425548-E4;Parent=Trifoliata_scaffold_1_17420841:17425548
scaffold_1	genBlastG	gene	17439718	17446455	617.457	+	.	ID=Trifoliata_scaffold_1_17439718:17446455;Name=PB53322368-RA
scaffold_1	genBlastG	transcript	17439718	17446455	617.457	+	.	ID=Trifoliata_scaffold_1_17439718:17446455;Parent=Trifoliata_scaffold_1_17439718:17446455;Name=PB53322368-RA
scaffold_1	genBlastG	exon	17439718	17442080	.	+	.	ID=Trifoliata_scaffold_1_17439718:17446455-E1;Parent=Trifoliata_scaffold_1_17439718:17446455
scaffold_1	genBlastG	exon	17442180	17442756	.	+	.	ID=Trifoliata_scaffold_1_17439718:17446455-E2;Parent=Trifoliata_scaffold_1_17439718:17446455
scaffold_1	genBlastG	exon	17442884	17443696	.	+	.	ID=Trifoliata_scaffold_1_17439718:17446455-E3;Parent=Trifoliata_scaffold_1_17439718:17446455
scaffold_1	genBlastG	exon	17443812	17443912	.	+	.	ID=Trifoliata_scaffold_1_17439718:17446455-E4;Parent=Trifoliata_scaffold_1_17439718:17446455
scaffold_1	genBlastG	exon	17445873	17446455	.	+	.	ID=Trifoliata_scaffold_1_17439718:17446455-E5;Parent=Trifoliata_scaffold_1_17439718:17446455
scaffold_1	genBlastG	gene	17490337	17499629	596.996	-	.	ID=Trifoliata_scaffold_1_17490337:17499629;Name=MSYJ283920.1
scaffold_1	genBlastG	transcript	17490337	17499629	596.996	-	.	ID=Trifoliata_scaffold_1_17490337:17499629;Parent=Trifoliata_scaffold_1_17490337:17499629;Name=MSYJ283920.1
scaffold_1	genBlastG	exon	17490337	17490450	.	-	.	ID=Trifoliata_scaffold_1_17490337:17499629-E7;Parent=Trifoliata_scaffold_1_17490337:17499629
scaffold_1	genBlastG	exon	17490673	17491614	.	-	.	ID=Trifoliata_scaffold_1_17490337:17499629-E6;Parent=Trifoliata_scaffold_1_17490337:17499629
scaffold_1	genBlastG	exon	17493597	17494005	.	-	.	ID=Trifoliata_scaffold_1_17490337:17499629-E5;Parent=Trifoliata_scaffold_1_17490337:17499629
scaffold_1	genBlastG	exon	17494039	17495075	.	-	.	ID=Trifoliata_scaffold_1_17490337:17499629-E4;Parent=Trifoliata_scaffold_1_17490337:17499629
scaffold_1	genBlastG	exon	17495116	17496288	.	-	.	ID=Trifoliata_scaffold_1_17490337:17499629-E3;Parent=Trifoliata_scaffold_1_17490337:17499629
scaffold_1	genBlastG	exon	17496955	17496999	.	-	.	ID=Trifoliata_scaffold_1_17490337:17499629-E2;Parent=Trifoliata_scaffold_1_17490337:17499629
scaffold_1	genBlastG	exon	17499537	17499629	.	-	.	ID=Trifoliata_scaffold_1_17490337:17499629-E1;Parent=Trifoliata_scaffold_1_17490337:17499629
scaffold_1	genBlastG	gene	17507968	17515455	555.051	-	.	ID=Trifoliata_scaffold_1_17507968:17515455;Name=MSYJ283920.1
scaffold_1	genBlastG	transcript	17507968	17515455	555.051	-	.	ID=Trifoliata_scaffold_1_17507968:17515455;Parent=Trifoliata_scaffold_1_17507968:17515455;Name=MSYJ283920.1
scaffold_1	genBlastG	exon	17507968	17508108	.	-	.	ID=Trifoliata_scaffold_1_17507968:17515455-E5;Parent=Trifoliata_scaffold_1_17507968:17515455
scaffold_1	genBlastG	exon	17508302	17509741	.	-	.	ID=Trifoliata_scaffold_1_17507968:17515455-E4;Parent=Trifoliata_scaffold_1_17507968:17515455
scaffold_1	genBlastG	exon	17511738	17514309	.	-	.	ID=Trifoliata_scaffold_1_17507968:17515455-E3;Parent=Trifoliata_scaffold_1_17507968:17515455
scaffold_1	genBlastG	exon	17514407	17514489	.	-	.	ID=Trifoliata_scaffold_1_17507968:17515455-E2;Parent=Trifoliata_scaffold_1_17507968:17515455
scaffold_1	genBlastG	exon	17515369	17515455	.	-	.	ID=Trifoliata_scaffold_1_17507968:17515455-E1;Parent=Trifoliata_scaffold_1_17507968:17515455
scaffold_1	genBlastG	gene	17991792	17995031	401.347	+	.	ID=Trifoliata_scaffold_1_17991792:17995031;Name=CL2G042336012.t1_alt
scaffold_1	genBlastG	transcript	17991792	17995031	401.347	+	.	ID=Trifoliata_scaffold_1_17991792:17995031;Parent=Trifoliata_scaffold_1_17991792:17995031;Name=CL2G042336012.t1_alt
scaffold_1	genBlastG	exon	17991792	17993091	.	+	.	ID=Trifoliata_scaffold_1_17991792:17995031-E1;Parent=Trifoliata_scaffold_1_17991792:17995031
scaffold_1	genBlastG	exon	17993218	17994469	.	+	.	ID=Trifoliata_scaffold_1_17991792:17995031-E2;Parent=Trifoliata_scaffold_1_17991792:17995031
scaffold_1	genBlastG	exon	17994624	17994725	.	+	.	ID=Trifoliata_scaffold_1_17991792:17995031-E3;Parent=Trifoliata_scaffold_1_17991792:17995031
scaffold_1	genBlastG	exon	17994911	17995031	.	+	.	ID=Trifoliata_scaffold_1_17991792:17995031-E4;Parent=Trifoliata_scaffold_1_17991792:17995031
scaffold_1	genBlastG	gene	18002798	18005223	111.569	+	.	ID=Trifoliata_scaffold_1_18002798:18005223;Name=CL2G006046011.t1_pri
scaffold_1	genBlastG	transcript	18002798	18005223	111.569	+	.	ID=Trifoliata_scaffold_1_18002798:18005223;Parent=Trifoliata_scaffold_1_18002798:18005223;Name=CL2G006046011.t1_pri
scaffold_1	genBlastG	exon	18002798	18003532	.	+	.	ID=Trifoliata_scaffold_1_18002798:18005223-E1;Parent=Trifoliata_scaffold_1_18002798:18005223
scaffold_1	genBlastG	exon	18003559	18003808	.	+	.	ID=Trifoliata_scaffold_1_18002798:18005223-E2;Parent=Trifoliata_scaffold_1_18002798:18005223
scaffold_1	genBlastG	exon	18003825	18004503	.	+	.	ID=Trifoliata_scaffold_1_18002798:18005223-E3;Parent=Trifoliata_scaffold_1_18002798:18005223
scaffold_1	genBlastG	exon	18005022	18005223	.	+	.	ID=Trifoliata_scaffold_1_18002798:18005223-E4;Parent=Trifoliata_scaffold_1_18002798:18005223
scaffold_1	genBlastG	gene	19289449	19294352	221.976	+	.	ID=Trifoliata_scaffold_1_19289449:19294352;Name=KAH9652606.1
scaffold_1	genBlastG	transcript	19289449	19294352	221.976	+	.	ID=Trifoliata_scaffold_1_19289449:19294352;Parent=Trifoliata_scaffold_1_19289449:19294352;Name=KAH9652606.1
scaffold_1	genBlastG	exon	19289449	19289699	.	+	.	ID=Trifoliata_scaffold_1_19289449:19294352-E1;Parent=Trifoliata_scaffold_1_19289449:19294352
scaffold_1	genBlastG	exon	19289805	19291259	.	+	.	ID=Trifoliata_scaffold_1_19289449:19294352-E2;Parent=Trifoliata_scaffold_1_19289449:19294352
scaffold_1	genBlastG	exon	19291288	19291441	.	+	.	ID=Trifoliata_scaffold_1_19289449:19294352-E3;Parent=Trifoliata_scaffold_1_19289449:19294352
scaffold_1	genBlastG	exon	19291504	19291713	.	+	.	ID=Trifoliata_scaffold_1_19289449:19294352-E4;Parent=Trifoliata_scaffold_1_19289449:19294352
scaffold_1	genBlastG	exon	19291727	19292305	.	+	.	ID=Trifoliata_scaffold_1_19289449:19294352-E5;Parent=Trifoliata_scaffold_1_19289449:19294352
scaffold_1	genBlastG	exon	19292451	19293081	.	+	.	ID=Trifoliata_scaffold_1_19289449:19294352-E6;Parent=Trifoliata_scaffold_1_19289449:19294352
scaffold_1	genBlastG	exon	19293104	19293630	.	+	.	ID=Trifoliata_scaffold_1_19289449:19294352-E7;Parent=Trifoliata_scaffold_1_19289449:19294352
scaffold_1	genBlastG	exon	19294269	19294352	.	+	.	ID=Trifoliata_scaffold_1_19289449:19294352-E8;Parent=Trifoliata_scaffold_1_19289449:19294352
scaffold_1	genBlastG	gene	19296802	19300464	87.4272	+	.	ID=Trifoliata_scaffold_1_19296802:19300464;Name=KAH9726400.1
scaffold_1	genBlastG	transcript	19296802	19300464	87.4272	+	.	ID=Trifoliata_scaffold_1_19296802:19300464;Parent=Trifoliata_scaffold_1_19296802:19300464;Name=KAH9726400.1
scaffold_1	genBlastG	exon	19296802	19296849	.	+	.	ID=Trifoliata_scaffold_1_19296802:19300464-E1;Parent=Trifoliata_scaffold_1_19296802:19300464
scaffold_1	genBlastG	exon	19296898	19297020	.	+	.	ID=Trifoliata_scaffold_1_19296802:19300464-E2;Parent=Trifoliata_scaffold_1_19296802:19300464
scaffold_1	genBlastG	exon	19297054	19297340	.	+	.	ID=Trifoliata_scaffold_1_19296802:19300464-E3;Parent=Trifoliata_scaffold_1_19296802:19300464
scaffold_1	genBlastG	exon	19297452	19297741	.	+	.	ID=Trifoliata_scaffold_1_19296802:19300464-E4;Parent=Trifoliata_scaffold_1_19296802:19300464
scaffold_1	genBlastG	exon	19297757	19298123	.	+	.	ID=Trifoliata_scaffold_1_19296802:19300464-E5;Parent=Trifoliata_scaffold_1_19296802:19300464
scaffold_1	genBlastG	exon	19298163	19298439	.	+	.	ID=Trifoliata_scaffold_1_19296802:19300464-E6;Parent=Trifoliata_scaffold_1_19296802:19300464
scaffold_1	genBlastG	exon	19298612	19298827	.	+	.	ID=Trifoliata_scaffold_1_19296802:19300464-E7;Parent=Trifoliata_scaffold_1_19296802:19300464
scaffold_1	genBlastG	exon	19298949	19299460	.	+	.	ID=Trifoliata_scaffold_1_19296802:19300464-E8;Parent=Trifoliata_scaffold_1_19296802:19300464
scaffold_1	genBlastG	exon	19299843	19300464	.	+	.	ID=Trifoliata_scaffold_1_19296802:19300464-E9;Parent=Trifoliata_scaffold_1_19296802:19300464
scaffold_1	genBlastG	gene	20458170	20463666	488.008	+	.	ID=Trifoliata_scaffold_1_20458170:20463666;Name=LL_PB44922358-RA
scaffold_1	genBlastG	transcript	20458170	20463666	488.008	+	.	ID=Trifoliata_scaffold_1_20458170:20463666;Parent=Trifoliata_scaffold_1_20458170:20463666;Name=LL_PB44922358-RA
scaffold_1	genBlastG	exon	20458170	20458252	.	+	.	ID=Trifoliata_scaffold_1_20458170:20463666-E1;Parent=Trifoliata_scaffold_1_20458170:20463666
scaffold_1	genBlastG	exon	20458285	20458541	.	+	.	ID=Trifoliata_scaffold_1_20458170:20463666-E2;Parent=Trifoliata_scaffold_1_20458170:20463666
scaffold_1	genBlastG	exon	20460635	20461162	.	+	.	ID=Trifoliata_scaffold_1_20458170:20463666-E3;Parent=Trifoliata_scaffold_1_20458170:20463666
scaffold_1	genBlastG	exon	20461319	20463666	.	+	.	ID=Trifoliata_scaffold_1_20458170:20463666-E4;Parent=Trifoliata_scaffold_1_20458170:20463666
scaffold_1	genBlastG	gene	20920148	20923560	146.777	+	.	ID=Trifoliata_scaffold_1_20920148:20923560;Name=CL3G009338011.t1_pri
scaffold_1	genBlastG	transcript	20920148	20923560	146.777	+	.	ID=Trifoliata_scaffold_1_20920148:20923560;Parent=Trifoliata_scaffold_1_20920148:20923560;Name=CL3G009338011.t1_pri
scaffold_1	genBlastG	exon	20920148	20920188	.	+	.	ID=Trifoliata_scaffold_1_20920148:20923560-E1;Parent=Trifoliata_scaffold_1_20920148:20923560
scaffold_1	genBlastG	exon	20920653	20922100	.	+	.	ID=Trifoliata_scaffold_1_20920148:20923560-E2;Parent=Trifoliata_scaffold_1_20920148:20923560
scaffold_1	genBlastG	exon	20922128	20922185	.	+	.	ID=Trifoliata_scaffold_1_20920148:20923560-E3;Parent=Trifoliata_scaffold_1_20920148:20923560
scaffold_1	genBlastG	exon	20922229	20922453	.	+	.	ID=Trifoliata_scaffold_1_20920148:20923560-E4;Parent=Trifoliata_scaffold_1_20920148:20923560
scaffold_1	genBlastG	exon	20922501	20923560	.	+	.	ID=Trifoliata_scaffold_1_20920148:20923560-E5;Parent=Trifoliata_scaffold_1_20920148:20923560
scaffold_1	genBlastG	gene	21323576	21326979	519.933	+	.	ID=Trifoliata_scaffold_1_21323576:21326979;Name=WnBG00000003360.1
scaffold_1	genBlastG	transcript	21323576	21326979	519.933	+	.	ID=Trifoliata_scaffold_1_21323576:21326979;Parent=Trifoliata_scaffold_1_21323576:21326979;Name=WnBG00000003360.1
scaffold_1	genBlastG	exon	21323576	21326781	.	+	.	ID=Trifoliata_scaffold_1_21323576:21326979-E1;Parent=Trifoliata_scaffold_1_21323576:21326979
scaffold_1	genBlastG	exon	21326952	21326979	.	+	.	ID=Trifoliata_scaffold_1_21323576:21326979-E2;Parent=Trifoliata_scaffold_1_21323576:21326979
scaffold_1	genBlastG	gene	21344802	21352248	164.623	-	.	ID=Trifoliata_scaffold_1_21344802:21352248;Name=PB53305579-RA
scaffold_1	genBlastG	transcript	21344802	21352248	164.623	-	.	ID=Trifoliata_scaffold_1_21344802:21352248;Parent=Trifoliata_scaffold_1_21344802:21352248;Name=PB53305579-RA
scaffold_1	genBlastG	exon	21344802	21345047	.	-	.	ID=Trifoliata_scaffold_1_21344802:21352248-E3;Parent=Trifoliata_scaffold_1_21344802:21352248
scaffold_1	genBlastG	exon	21345123	21347310	.	-	.	ID=Trifoliata_scaffold_1_21344802:21352248-E2;Parent=Trifoliata_scaffold_1_21344802:21352248
scaffold_1	genBlastG	exon	21351812	21352248	.	-	.	ID=Trifoliata_scaffold_1_21344802:21352248-E1;Parent=Trifoliata_scaffold_1_21344802:21352248
scaffold_1	genBlastG	gene	21359836	21363496	510	+	.	ID=Trifoliata_scaffold_1_21359836:21363496;Name=CL2G041959012.t1_alt
scaffold_1	genBlastG	transcript	21359836	21363496	510	+	.	ID=Trifoliata_scaffold_1_21359836:21363496;Parent=Trifoliata_scaffold_1_21359836:21363496;Name=CL2G041959012.t1_alt
scaffold_1	genBlastG	exon	21359836	21363045	.	+	.	ID=Trifoliata_scaffold_1_21359836:21363496-E1;Parent=Trifoliata_scaffold_1_21359836:21363496
scaffold_1	genBlastG	exon	21363377	21363496	.	+	.	ID=Trifoliata_scaffold_1_21359836:21363496-E2;Parent=Trifoliata_scaffold_1_21359836:21363496
scaffold_1	genBlastG	gene	23323564	23328314	132.191	-	.	ID=Trifoliata_scaffold_1_23323564:23328314;Name=Ciclev10010715m
scaffold_1	genBlastG	transcript	23323564	23328314	132.191	-	.	ID=Trifoliata_scaffold_1_23323564:23328314;Parent=Trifoliata_scaffold_1_23323564:23328314;Name=Ciclev10010715m
scaffold_1	genBlastG	exon	23323564	23323588	.	-	.	ID=Trifoliata_scaffold_1_23323564:23328314-E7;Parent=Trifoliata_scaffold_1_23323564:23328314
scaffold_1	genBlastG	exon	23323643	23323667	.	-	.	ID=Trifoliata_scaffold_1_23323564:23328314-E6;Parent=Trifoliata_scaffold_1_23323564:23328314
scaffold_1	genBlastG	exon	23323693	23323884	.	-	.	ID=Trifoliata_scaffold_1_23323564:23328314-E5;Parent=Trifoliata_scaffold_1_23323564:23328314
scaffold_1	genBlastG	exon	23323961	23324151	.	-	.	ID=Trifoliata_scaffold_1_23323564:23328314-E4;Parent=Trifoliata_scaffold_1_23323564:23328314
scaffold_1	genBlastG	exon	23324855	23324945	.	-	.	ID=Trifoliata_scaffold_1_23323564:23328314-E3;Parent=Trifoliata_scaffold_1_23323564:23328314
scaffold_1	genBlastG	exon	23327525	23327732	.	-	.	ID=Trifoliata_scaffold_1_23323564:23328314-E2;Parent=Trifoliata_scaffold_1_23323564:23328314
scaffold_1	genBlastG	exon	23327877	23328314	.	-	.	ID=Trifoliata_scaffold_1_23323564:23328314-E1;Parent=Trifoliata_scaffold_1_23323564:23328314
scaffold_1	genBlastG	gene	23373564	23381806	508.595	+	.	ID=Trifoliata_scaffold_1_23373564:23381806;Name=LL_PB44922793-RA
scaffold_1	genBlastG	transcript	23373564	23381806	508.595	+	.	ID=Trifoliata_scaffold_1_23373564:23381806;Parent=Trifoliata_scaffold_1_23373564:23381806;Name=LL_PB44922793-RA
scaffold_1	genBlastG	exon	23373564	23373574	.	+	.	ID=Trifoliata_scaffold_1_23373564:23381806-E1;Parent=Trifoliata_scaffold_1_23373564:23381806
scaffold_1	genBlastG	exon	23374502	23374627	.	+	.	ID=Trifoliata_scaffold_1_23373564:23381806-E2;Parent=Trifoliata_scaffold_1_23373564:23381806
scaffold_1	genBlastG	exon	23374878	23374998	.	+	.	ID=Trifoliata_scaffold_1_23373564:23381806-E3;Parent=Trifoliata_scaffold_1_23373564:23381806
scaffold_1	genBlastG	exon	23375044	23375130	.	+	.	ID=Trifoliata_scaffold_1_23373564:23381806-E4;Parent=Trifoliata_scaffold_1_23373564:23381806
scaffold_1	genBlastG	exon	23375257	23375625	.	+	.	ID=Trifoliata_scaffold_1_23373564:23381806-E5;Parent=Trifoliata_scaffold_1_23373564:23381806
scaffold_1	genBlastG	exon	23378972	23381806	.	+	.	ID=Trifoliata_scaffold_1_23373564:23381806-E6;Parent=Trifoliata_scaffold_1_23373564:23381806
scaffold_1	genBlastG	gene	23387968	23390835	252.999	+	.	ID=Trifoliata_scaffold_1_23387968:23390835;Name=KAH9789808.1
scaffold_1	genBlastG	transcript	23387968	23390835	252.999	+	.	ID=Trifoliata_scaffold_1_23387968:23390835;Parent=Trifoliata_scaffold_1_23387968:23390835;Name=KAH9789808.1
scaffold_1	genBlastG	exon	23387968	23389539	.	+	.	ID=Trifoliata_scaffold_1_23387968:23390835-E1;Parent=Trifoliata_scaffold_1_23387968:23390835
scaffold_1	genBlastG	exon	23389555	23389966	.	+	.	ID=Trifoliata_scaffold_1_23387968:23390835-E2;Parent=Trifoliata_scaffold_1_23387968:23390835
scaffold_1	genBlastG	exon	23389982	23390835	.	+	.	ID=Trifoliata_scaffold_1_23387968:23390835-E3;Parent=Trifoliata_scaffold_1_23387968:23390835
scaffold_1	genBlastG	gene	23553387	23562317	805.485	+	.	ID=Trifoliata_scaffold_1_23553387:23562317;Name=Ptrif.0001s2885.1.v1.3.1
scaffold_1	genBlastG	transcript	23553387	23562317	805.485	+	.	ID=Trifoliata_scaffold_1_23553387:23562317;Parent=Trifoliata_scaffold_1_23553387:23562317;Name=Ptrif.0001s2885.1.v1.3.1
scaffold_1	genBlastG	exon	23553387	23553484	.	+	.	ID=Trifoliata_scaffold_1_23553387:23562317-E1;Parent=Trifoliata_scaffold_1_23553387:23562317
scaffold_1	genBlastG	exon	23553517	23553718	.	+	.	ID=Trifoliata_scaffold_1_23553387:23562317-E2;Parent=Trifoliata_scaffold_1_23553387:23562317
scaffold_1	genBlastG	exon	23553791	23553996	.	+	.	ID=Trifoliata_scaffold_1_23553387:23562317-E3;Parent=Trifoliata_scaffold_1_23553387:23562317
scaffold_1	genBlastG	exon	23554065	23554164	.	+	.	ID=Trifoliata_scaffold_1_23553387:23562317-E4;Parent=Trifoliata_scaffold_1_23553387:23562317
scaffold_1	genBlastG	exon	23557951	23558958	.	+	.	ID=Trifoliata_scaffold_1_23553387:23562317-E5;Parent=Trifoliata_scaffold_1_23553387:23562317
scaffold_1	genBlastG	exon	23558988	23560724	.	+	.	ID=Trifoliata_scaffold_1_23553387:23562317-E6;Parent=Trifoliata_scaffold_1_23553387:23562317
scaffold_1	genBlastG	exon	23560815	23562317	.	+	.	ID=Trifoliata_scaffold_1_23553387:23562317-E7;Parent=Trifoliata_scaffold_1_23553387:23562317
scaffold_2	genBlastG	gene	2642326	2646571	79.237	-	.	ID=Trifoliata_scaffold_2_2642326:2646571;Name=Ptrif.0006s0069.2.v1.3.1
scaffold_2	genBlastG	transcript	2642326	2646571	79.237	-	.	ID=Trifoliata_scaffold_2_2642326:2646571;Parent=Trifoliata_scaffold_2_2642326:2646571;Name=Ptrif.0006s0069.2.v1.3.1
scaffold_2	genBlastG	exon	2642326	2642700	.	-	.	ID=Trifoliata_scaffold_2_2642326:2646571-E8;Parent=Trifoliata_scaffold_2_2642326:2646571
scaffold_2	genBlastG	exon	2643493	2643829	.	-	.	ID=Trifoliata_scaffold_2_2642326:2646571-E7;Parent=Trifoliata_scaffold_2_2642326:2646571
scaffold_2	genBlastG	exon	2643845	2644090	.	-	.	ID=Trifoliata_scaffold_2_2642326:2646571-E6;Parent=Trifoliata_scaffold_2_2642326:2646571
scaffold_2	genBlastG	exon	2644121	2644251	.	-	.	ID=Trifoliata_scaffold_2_2642326:2646571-E5;Parent=Trifoliata_scaffold_2_2642326:2646571
scaffold_2	genBlastG	exon	2644293	2644760	.	-	.	ID=Trifoliata_scaffold_2_2642326:2646571-E4;Parent=Trifoliata_scaffold_2_2642326:2646571
scaffold_2	genBlastG	exon	2644788	2645212	.	-	.	ID=Trifoliata_scaffold_2_2642326:2646571-E3;Parent=Trifoliata_scaffold_2_2642326:2646571
scaffold_2	genBlastG	exon	2645248	2646196	.	-	.	ID=Trifoliata_scaffold_2_2642326:2646571-E2;Parent=Trifoliata_scaffold_2_2642326:2646571
scaffold_2	genBlastG	exon	2646530	2646571	.	-	.	ID=Trifoliata_scaffold_2_2642326:2646571-E1;Parent=Trifoliata_scaffold_2_2642326:2646571
scaffold_2	genBlastG	gene	2761352	2764698	171.301	-	.	ID=Trifoliata_scaffold_2_2761352:2764698;Name=WnBG00000003673.1
scaffold_2	genBlastG	transcript	2761352	2764698	171.301	-	.	ID=Trifoliata_scaffold_2_2761352:2764698;Parent=Trifoliata_scaffold_2_2761352:2764698;Name=WnBG00000003673.1
scaffold_2	genBlastG	exon	2761352	2761663	.	-	.	ID=Trifoliata_scaffold_2_2761352:2764698-E8;Parent=Trifoliata_scaffold_2_2761352:2764698
scaffold_2	genBlastG	exon	2761976	2762301	.	-	.	ID=Trifoliata_scaffold_2_2761352:2764698-E7;Parent=Trifoliata_scaffold_2_2761352:2764698
scaffold_2	genBlastG	exon	2762350	2762797	.	-	.	ID=Trifoliata_scaffold_2_2761352:2764698-E6;Parent=Trifoliata_scaffold_2_2761352:2764698
scaffold_2	genBlastG	exon	2762837	2762858	.	-	.	ID=Trifoliata_scaffold_2_2761352:2764698-E5;Parent=Trifoliata_scaffold_2_2761352:2764698
scaffold_2	genBlastG	exon	2762907	2763037	.	-	.	ID=Trifoliata_scaffold_2_2761352:2764698-E4;Parent=Trifoliata_scaffold_2_2761352:2764698
scaffold_2	genBlastG	exon	2763076	2763156	.	-	.	ID=Trifoliata_scaffold_2_2761352:2764698-E3;Parent=Trifoliata_scaffold_2_2761352:2764698
scaffold_2	genBlastG	exon	2763193	2763331	.	-	.	ID=Trifoliata_scaffold_2_2761352:2764698-E2;Parent=Trifoliata_scaffold_2_2761352:2764698
scaffold_2	genBlastG	exon	2763404	2764698	.	-	.	ID=Trifoliata_scaffold_2_2761352:2764698-E1;Parent=Trifoliata_scaffold_2_2761352:2764698
scaffold_2	genBlastG	gene	2945554	2948371	445.072	+	.	ID=Trifoliata_scaffold_2_2945554:2948371;Name=LL_PB44933738-RA
scaffold_2	genBlastG	transcript	2945554	2948371	445.072	+	.	ID=Trifoliata_scaffold_2_2945554:2948371;Parent=Trifoliata_scaffold_2_2945554:2948371;Name=LL_PB44933738-RA
scaffold_2	genBlastG	exon	2945554	2945668	.	+	.	ID=Trifoliata_scaffold_2_2945554:2948371-E1;Parent=Trifoliata_scaffold_2_2945554:2948371
scaffold_2	genBlastG	exon	2945694	2948371	.	+	.	ID=Trifoliata_scaffold_2_2945554:2948371-E2;Parent=Trifoliata_scaffold_2_2945554:2948371
scaffold_2	genBlastG	gene	2950616	2954126	142.035	-	.	ID=Trifoliata_scaffold_2_2950616:2954126;Name=GWHPBQDX003522
scaffold_2	genBlastG	transcript	2950616	2954126	142.035	-	.	ID=Trifoliata_scaffold_2_2950616:2954126;Parent=Trifoliata_scaffold_2_2950616:2954126;Name=GWHPBQDX003522
scaffold_2	genBlastG	exon	2950616	2950688	.	-	.	ID=Trifoliata_scaffold_2_2950616:2954126-E6;Parent=Trifoliata_scaffold_2_2950616:2954126
scaffold_2	genBlastG	exon	2950803	2951711	.	-	.	ID=Trifoliata_scaffold_2_2950616:2954126-E5;Parent=Trifoliata_scaffold_2_2950616:2954126
scaffold_2	genBlastG	exon	2951763	2952649	.	-	.	ID=Trifoliata_scaffold_2_2950616:2954126-E4;Parent=Trifoliata_scaffold_2_2950616:2954126
scaffold_2	genBlastG	exon	2952665	2953484	.	-	.	ID=Trifoliata_scaffold_2_2950616:2954126-E3;Parent=Trifoliata_scaffold_2_2950616:2954126
scaffold_2	genBlastG	exon	2954023	2954048	.	-	.	ID=Trifoliata_scaffold_2_2950616:2954126-E2;Parent=Trifoliata_scaffold_2_2950616:2954126
scaffold_2	genBlastG	exon	2954073	2954126	.	-	.	ID=Trifoliata_scaffold_2_2950616:2954126-E1;Parent=Trifoliata_scaffold_2_2950616:2954126
scaffold_2	genBlastG	gene	2956965	2959970	102.646	-	.	ID=Trifoliata_scaffold_2_2956965:2959970;Name=WnAG00000004028.1
scaffold_2	genBlastG	transcript	2956965	2959970	102.646	-	.	ID=Trifoliata_scaffold_2_2956965:2959970;Parent=Trifoliata_scaffold_2_2956965:2959970;Name=WnAG00000004028.1
scaffold_2	genBlastG	exon	2956965	2957557	.	-	.	ID=Trifoliata_scaffold_2_2956965:2959970-E4;Parent=Trifoliata_scaffold_2_2956965:2959970
scaffold_2	genBlastG	exon	2957582	2959738	.	-	.	ID=Trifoliata_scaffold_2_2956965:2959970-E3;Parent=Trifoliata_scaffold_2_2956965:2959970
scaffold_2	genBlastG	exon	2959892	2959924	.	-	.	ID=Trifoliata_scaffold_2_2956965:2959970-E2;Parent=Trifoliata_scaffold_2_2956965:2959970
scaffold_2	genBlastG	exon	2959967	2959970	.	-	.	ID=Trifoliata_scaffold_2_2956965:2959970-E1;Parent=Trifoliata_scaffold_2_2956965:2959970
scaffold_2	genBlastG	gene	3424237	3428863	254.278	+	.	ID=Trifoliata_scaffold_2_3424237:3428863;Name=KAH9648920.1
scaffold_2	genBlastG	transcript	3424237	3428863	254.278	+	.	ID=Trifoliata_scaffold_2_3424237:3428863;Parent=Trifoliata_scaffold_2_3424237:3428863;Name=KAH9648920.1
scaffold_2	genBlastG	exon	3424237	3424688	.	+	.	ID=Trifoliata_scaffold_2_3424237:3428863-E1;Parent=Trifoliata_scaffold_2_3424237:3428863
scaffold_2	genBlastG	exon	3425272	3426397	.	+	.	ID=Trifoliata_scaffold_2_3424237:3428863-E2;Parent=Trifoliata_scaffold_2_3424237:3428863
scaffold_2	genBlastG	exon	3426684	3426898	.	+	.	ID=Trifoliata_scaffold_2_3424237:3428863-E3;Parent=Trifoliata_scaffold_2_3424237:3428863
scaffold_2	genBlastG	exon	3426950	3426980	.	+	.	ID=Trifoliata_scaffold_2_3424237:3428863-E4;Parent=Trifoliata_scaffold_2_3424237:3428863
scaffold_2	genBlastG	exon	3427076	3427721	.	+	.	ID=Trifoliata_scaffold_2_3424237:3428863-E5;Parent=Trifoliata_scaffold_2_3424237:3428863
scaffold_2	genBlastG	exon	3427752	3428133	.	+	.	ID=Trifoliata_scaffold_2_3424237:3428863-E6;Parent=Trifoliata_scaffold_2_3424237:3428863
scaffold_2	genBlastG	exon	3428269	3428863	.	+	.	ID=Trifoliata_scaffold_2_3424237:3428863-E7;Parent=Trifoliata_scaffold_2_3424237:3428863
scaffold_2	genBlastG	gene	19006963	19010873	518.464	+	.	ID=Trifoliata_scaffold_2_19006963:19010873;Name=CL2G042849012.t1_alt
scaffold_2	genBlastG	transcript	19006963	19010873	518.464	+	.	ID=Trifoliata_scaffold_2_19006963:19010873;Parent=Trifoliata_scaffold_2_19006963:19010873;Name=CL2G042849012.t1_alt
scaffold_2	genBlastG	exon	19006963	19007311	.	+	.	ID=Trifoliata_scaffold_2_19006963:19010873-E1;Parent=Trifoliata_scaffold_2_19006963:19010873
scaffold_2	genBlastG	exon	19007377	19010342	.	+	.	ID=Trifoliata_scaffold_2_19006963:19010873-E2;Parent=Trifoliata_scaffold_2_19006963:19010873
scaffold_2	genBlastG	exon	19010500	19010568	.	+	.	ID=Trifoliata_scaffold_2_19006963:19010873-E3;Parent=Trifoliata_scaffold_2_19006963:19010873
scaffold_2	genBlastG	exon	19010667	19010873	.	+	.	ID=Trifoliata_scaffold_2_19006963:19010873-E4;Parent=Trifoliata_scaffold_2_19006963:19010873
scaffold_2	genBlastG	gene	19058045	19063114	512.95	+	.	ID=Trifoliata_scaffold_2_19058045:19063114;Name=KAH9745588.1
scaffold_2	genBlastG	transcript	19058045	19063114	512.95	+	.	ID=Trifoliata_scaffold_2_19058045:19063114;Parent=Trifoliata_scaffold_2_19058045:19063114;Name=KAH9745588.1
scaffold_2	genBlastG	exon	19058045	19061440	.	+	.	ID=Trifoliata_scaffold_2_19058045:19063114-E1;Parent=Trifoliata_scaffold_2_19058045:19063114
scaffold_2	genBlastG	exon	19062666	19062865	.	+	.	ID=Trifoliata_scaffold_2_19058045:19063114-E2;Parent=Trifoliata_scaffold_2_19058045:19063114
scaffold_2	genBlastG	exon	19062898	19062946	.	+	.	ID=Trifoliata_scaffold_2_19058045:19063114-E3;Parent=Trifoliata_scaffold_2_19058045:19063114
scaffold_2	genBlastG	exon	19062992	19063114	.	+	.	ID=Trifoliata_scaffold_2_19058045:19063114-E4;Parent=Trifoliata_scaffold_2_19058045:19063114
scaffold_2	genBlastG	gene	19091185	19096966	526.299	+	.	ID=Trifoliata_scaffold_2_19091185:19096966;Name=Ptrif.0002s1719.1.v1.3.1
scaffold_2	genBlastG	transcript	19091185	19096966	526.299	+	.	ID=Trifoliata_scaffold_2_19091185:19096966;Parent=Trifoliata_scaffold_2_19091185:19096966;Name=Ptrif.0002s1719.1.v1.3.1
scaffold_2	genBlastG	exon	19091185	19091263	.	+	.	ID=Trifoliata_scaffold_2_19091185:19096966-E1;Parent=Trifoliata_scaffold_2_19091185:19096966
scaffold_2	genBlastG	exon	19091306	19091829	.	+	.	ID=Trifoliata_scaffold_2_19091185:19096966-E2;Parent=Trifoliata_scaffold_2_19091185:19096966
scaffold_2	genBlastG	exon	19091895	19092080	.	+	.	ID=Trifoliata_scaffold_2_19091185:19096966-E3;Parent=Trifoliata_scaffold_2_19091185:19096966
scaffold_2	genBlastG	exon	19092111	19092818	.	+	.	ID=Trifoliata_scaffold_2_19091185:19096966-E4;Parent=Trifoliata_scaffold_2_19091185:19096966
scaffold_2	genBlastG	exon	19094373	19095545	.	+	.	ID=Trifoliata_scaffold_2_19091185:19096966-E5;Parent=Trifoliata_scaffold_2_19091185:19096966
scaffold_2	genBlastG	exon	19095584	19095989	.	+	.	ID=Trifoliata_scaffold_2_19091185:19096966-E6;Parent=Trifoliata_scaffold_2_19091185:19096966
scaffold_2	genBlastG	exon	19096026	19096061	.	+	.	ID=Trifoliata_scaffold_2_19091185:19096966-E7;Parent=Trifoliata_scaffold_2_19091185:19096966
scaffold_2	genBlastG	exon	19096698	19096966	.	+	.	ID=Trifoliata_scaffold_2_19091185:19096966-E8;Parent=Trifoliata_scaffold_2_19091185:19096966
scaffold_2	genBlastG	gene	19107391	19112466	510.642	+	.	ID=Trifoliata_scaffold_2_19107391:19112466;Name=KAH9745588.1
scaffold_2	genBlastG	transcript	19107391	19112466	510.642	+	.	ID=Trifoliata_scaffold_2_19107391:19112466;Parent=Trifoliata_scaffold_2_19107391:19112466;Name=KAH9745588.1
scaffold_2	genBlastG	exon	19107391	19110807	.	+	.	ID=Trifoliata_scaffold_2_19107391:19112466-E1;Parent=Trifoliata_scaffold_2_19107391:19112466
scaffold_2	genBlastG	exon	19112087	19112179	.	+	.	ID=Trifoliata_scaffold_2_19107391:19112466-E2;Parent=Trifoliata_scaffold_2_19107391:19112466
scaffold_2	genBlastG	exon	19112344	19112466	.	+	.	ID=Trifoliata_scaffold_2_19107391:19112466-E3;Parent=Trifoliata_scaffold_2_19107391:19112466
scaffold_2	genBlastG	gene	19147398	19151286	540.68	+	.	ID=Trifoliata_scaffold_2_19147398:19151286;Name=CL2G042849012.t1_alt
scaffold_2	genBlastG	transcript	19147398	19151286	540.68	+	.	ID=Trifoliata_scaffold_2_19147398:19151286;Parent=Trifoliata_scaffold_2_19147398:19151286;Name=CL2G042849012.t1_alt
scaffold_2	genBlastG	exon	19147398	19150816	.	+	.	ID=Trifoliata_scaffold_2_19147398:19151286-E1;Parent=Trifoliata_scaffold_2_19147398:19151286
scaffold_2	genBlastG	exon	19151005	19151026	.	+	.	ID=Trifoliata_scaffold_2_19147398:19151286-E2;Parent=Trifoliata_scaffold_2_19147398:19151286
scaffold_2	genBlastG	exon	19151125	19151286	.	+	.	ID=Trifoliata_scaffold_2_19147398:19151286-E3;Parent=Trifoliata_scaffold_2_19147398:19151286
scaffold_2	genBlastG	gene	23716671	23721483	-3.02831	+	.	ID=Trifoliata_scaffold_2_23716671:23721483;Name=KAH9780905.1
scaffold_2	genBlastG	transcript	23716671	23721483	-3.02831	+	.	ID=Trifoliata_scaffold_2_23716671:23721483;Parent=Trifoliata_scaffold_2_23716671:23721483;Name=KAH9780905.1
scaffold_2	genBlastG	exon	23716671	23717149	.	+	.	ID=Trifoliata_scaffold_2_23716671:23721483-E1;Parent=Trifoliata_scaffold_2_23716671:23721483
scaffold_2	genBlastG	exon	23717957	23718199	.	+	.	ID=Trifoliata_scaffold_2_23716671:23721483-E2;Parent=Trifoliata_scaffold_2_23716671:23721483
scaffold_2	genBlastG	exon	23718236	23719043	.	+	.	ID=Trifoliata_scaffold_2_23716671:23721483-E3;Parent=Trifoliata_scaffold_2_23716671:23721483
scaffold_2	genBlastG	exon	23719221	23719333	.	+	.	ID=Trifoliata_scaffold_2_23716671:23721483-E4;Parent=Trifoliata_scaffold_2_23716671:23721483
scaffold_2	genBlastG	exon	23719415	23719532	.	+	.	ID=Trifoliata_scaffold_2_23716671:23721483-E5;Parent=Trifoliata_scaffold_2_23716671:23721483
scaffold_2	genBlastG	exon	23719744	23720159	.	+	.	ID=Trifoliata_scaffold_2_23716671:23721483-E6;Parent=Trifoliata_scaffold_2_23716671:23721483
scaffold_2	genBlastG	exon	23720226	23720418	.	+	.	ID=Trifoliata_scaffold_2_23716671:23721483-E7;Parent=Trifoliata_scaffold_2_23716671:23721483
scaffold_2	genBlastG	exon	23720738	23720862	.	+	.	ID=Trifoliata_scaffold_2_23716671:23721483-E8;Parent=Trifoliata_scaffold_2_23716671:23721483
scaffold_2	genBlastG	exon	23721408	23721483	.	+	.	ID=Trifoliata_scaffold_2_23716671:23721483-E9;Parent=Trifoliata_scaffold_2_23716671:23721483
scaffold_3	genBlastG	gene	7957525	7962587	402.957	-	.	ID=Trifoliata_scaffold_3_7957525:7962587;Name=LL_PB44905195-RA
scaffold_3	genBlastG	transcript	7957525	7962587	402.957	-	.	ID=Trifoliata_scaffold_3_7957525:7962587;Parent=Trifoliata_scaffold_3_7957525:7962587;Name=LL_PB44905195-RA
scaffold_3	genBlastG	exon	7957525	7957578	.	-	.	ID=Trifoliata_scaffold_3_7957525:7962587-E8;Parent=Trifoliata_scaffold_3_7957525:7962587
scaffold_3	genBlastG	exon	7957886	7958506	.	-	.	ID=Trifoliata_scaffold_3_7957525:7962587-E7;Parent=Trifoliata_scaffold_3_7957525:7962587
scaffold_3	genBlastG	exon	7958586	7959821	.	-	.	ID=Trifoliata_scaffold_3_7957525:7962587-E6;Parent=Trifoliata_scaffold_3_7957525:7962587
scaffold_3	genBlastG	exon	7959938	7960234	.	-	.	ID=Trifoliata_scaffold_3_7957525:7962587-E5;Parent=Trifoliata_scaffold_3_7957525:7962587
scaffold_3	genBlastG	exon	7960517	7961609	.	-	.	ID=Trifoliata_scaffold_3_7957525:7962587-E4;Parent=Trifoliata_scaffold_3_7957525:7962587
scaffold_3	genBlastG	exon	7962301	7962359	.	-	.	ID=Trifoliata_scaffold_3_7957525:7962587-E3;Parent=Trifoliata_scaffold_3_7957525:7962587
scaffold_3	genBlastG	exon	7962411	7962495	.	-	.	ID=Trifoliata_scaffold_3_7957525:7962587-E2;Parent=Trifoliata_scaffold_3_7957525:7962587
scaffold_3	genBlastG	exon	7962556	7962587	.	-	.	ID=Trifoliata_scaffold_3_7957525:7962587-E1;Parent=Trifoliata_scaffold_3_7957525:7962587
scaffold_3	genBlastG	gene	8846647	8853028	533.797	-	.	ID=Trifoliata_scaffold_3_8846647:8853028;Name=PB53334547-RA
scaffold_3	genBlastG	transcript	8846647	8853028	533.797	-	.	ID=Trifoliata_scaffold_3_8846647:8853028;Parent=Trifoliata_scaffold_3_8846647:8853028;Name=PB53334547-RA
scaffold_3	genBlastG	exon	8846647	8846878	.	-	.	ID=Trifoliata_scaffold_3_8846647:8853028-E9;Parent=Trifoliata_scaffold_3_8846647:8853028
scaffold_3	genBlastG	exon	8847025	8847156	.	-	.	ID=Trifoliata_scaffold_3_8846647:8853028-E8;Parent=Trifoliata_scaffold_3_8846647:8853028
scaffold_3	genBlastG	exon	8847450	8847591	.	-	.	ID=Trifoliata_scaffold_3_8846647:8853028-E7;Parent=Trifoliata_scaffold_3_8846647:8853028
scaffold_3	genBlastG	exon	8848026	8848218	.	-	.	ID=Trifoliata_scaffold_3_8846647:8853028-E6;Parent=Trifoliata_scaffold_3_8846647:8853028
scaffold_3	genBlastG	exon	8848961	8849206	.	-	.	ID=Trifoliata_scaffold_3_8846647:8853028-E5;Parent=Trifoliata_scaffold_3_8846647:8853028
scaffold_3	genBlastG	exon	8849447	8849678	.	-	.	ID=Trifoliata_scaffold_3_8846647:8853028-E4;Parent=Trifoliata_scaffold_3_8846647:8853028
scaffold_3	genBlastG	exon	8850343	8850972	.	-	.	ID=Trifoliata_scaffold_3_8846647:8853028-E3;Parent=Trifoliata_scaffold_3_8846647:8853028
scaffold_3	genBlastG	exon	8850984	8851854	.	-	.	ID=Trifoliata_scaffold_3_8846647:8853028-E2;Parent=Trifoliata_scaffold_3_8846647:8853028
scaffold_3	genBlastG	exon	8852365	8853028	.	-	.	ID=Trifoliata_scaffold_3_8846647:8853028-E1;Parent=Trifoliata_scaffold_3_8846647:8853028
scaffold_3	genBlastG	gene	9737805	9742815	329.801	-	.	ID=Trifoliata_scaffold_3_9737805:9742815;Name=CL5G054477012.t1_alt
scaffold_3	genBlastG	transcript	9737805	9742815	329.801	-	.	ID=Trifoliata_scaffold_3_9737805:9742815;Parent=Trifoliata_scaffold_3_9737805:9742815;Name=CL5G054477012.t1_alt
scaffold_3	genBlastG	exon	9737805	9737965	.	-	.	ID=Trifoliata_scaffold_3_9737805:9742815-E6;Parent=Trifoliata_scaffold_3_9737805:9742815
scaffold_3	genBlastG	exon	9738053	9738542	.	-	.	ID=Trifoliata_scaffold_3_9737805:9742815-E5;Parent=Trifoliata_scaffold_3_9737805:9742815
scaffold_3	genBlastG	exon	9738804	9739790	.	-	.	ID=Trifoliata_scaffold_3_9737805:9742815-E4;Parent=Trifoliata_scaffold_3_9737805:9742815
scaffold_3	genBlastG	exon	9739925	9740221	.	-	.	ID=Trifoliata_scaffold_3_9737805:9742815-E3;Parent=Trifoliata_scaffold_3_9737805:9742815
scaffold_3	genBlastG	exon	9740980	9742072	.	-	.	ID=Trifoliata_scaffold_3_9737805:9742815-E2;Parent=Trifoliata_scaffold_3_9737805:9742815
scaffold_3	genBlastG	exon	9742316	9742815	.	-	.	ID=Trifoliata_scaffold_3_9737805:9742815-E1;Parent=Trifoliata_scaffold_3_9737805:9742815
scaffold_3	genBlastG	gene	9789606	9794501	426.069	-	.	ID=Trifoliata_scaffold_3_9789606:9794501;Name=CL5G054477012.t1_alt
scaffold_3	genBlastG	transcript	9789606	9794501	426.069	-	.	ID=Trifoliata_scaffold_3_9789606:9794501;Parent=Trifoliata_scaffold_3_9789606:9794501;Name=CL5G054477012.t1_alt
scaffold_3	genBlastG	exon	9789606	9789830	.	-	.	ID=Trifoliata_scaffold_3_9789606:9794501-E6;Parent=Trifoliata_scaffold_3_9789606:9794501
scaffold_3	genBlastG	exon	9789857	9790330	.	-	.	ID=Trifoliata_scaffold_3_9789606:9794501-E5;Parent=Trifoliata_scaffold_3_9789606:9794501
scaffold_3	genBlastG	exon	9790597	9791583	.	-	.	ID=Trifoliata_scaffold_3_9789606:9794501-E4;Parent=Trifoliata_scaffold_3_9789606:9794501
scaffold_3	genBlastG	exon	9791703	9791999	.	-	.	ID=Trifoliata_scaffold_3_9789606:9794501-E3;Parent=Trifoliata_scaffold_3_9789606:9794501
scaffold_3	genBlastG	exon	9792621	9793713	.	-	.	ID=Trifoliata_scaffold_3_9789606:9794501-E2;Parent=Trifoliata_scaffold_3_9789606:9794501
scaffold_3	genBlastG	exon	9794008	9794501	.	-	.	ID=Trifoliata_scaffold_3_9789606:9794501-E1;Parent=Trifoliata_scaffold_3_9789606:9794501
scaffold_3	genBlastG	gene	15234749	15237865	198.362	-	.	ID=Trifoliata_scaffold_3_15234749:15237865;Name=CL5G018046011.t1_pri
scaffold_3	genBlastG	transcript	15234749	15237865	198.362	-	.	ID=Trifoliata_scaffold_3_15234749:15237865;Parent=Trifoliata_scaffold_3_15234749:15237865;Name=CL5G018046011.t1_pri
scaffold_3	genBlastG	exon	15234749	15235196	.	-	.	ID=Trifoliata_scaffold_3_15234749:15237865-E10;Parent=Trifoliata_scaffold_3_15234749:15237865
scaffold_3	genBlastG	exon	15235248	15235284	.	-	.	ID=Trifoliata_scaffold_3_15234749:15237865-E9;Parent=Trifoliata_scaffold_3_15234749:15237865
scaffold_3	genBlastG	exon	15235303	15235373	.	-	.	ID=Trifoliata_scaffold_3_15234749:15237865-E8;Parent=Trifoliata_scaffold_3_15234749:15237865
scaffold_3	genBlastG	exon	15235481	15235562	.	-	.	ID=Trifoliata_scaffold_3_15234749:15237865-E7;Parent=Trifoliata_scaffold_3_15234749:15237865
scaffold_3	genBlastG	exon	15235629	15235655	.	-	.	ID=Trifoliata_scaffold_3_15234749:15237865-E6;Parent=Trifoliata_scaffold_3_15234749:15237865
scaffold_3	genBlastG	exon	15235725	15235854	.	-	.	ID=Trifoliata_scaffold_3_15234749:15237865-E5;Parent=Trifoliata_scaffold_3_15234749:15237865
scaffold_3	genBlastG	exon	15235876	15236042	.	-	.	ID=Trifoliata_scaffold_3_15234749:15237865-E4;Parent=Trifoliata_scaffold_3_15234749:15237865
scaffold_3	genBlastG	exon	15236281	15236426	.	-	.	ID=Trifoliata_scaffold_3_15234749:15237865-E3;Parent=Trifoliata_scaffold_3_15234749:15237865
scaffold_3	genBlastG	exon	15236452	15236743	.	-	.	ID=Trifoliata_scaffold_3_15234749:15237865-E2;Parent=Trifoliata_scaffold_3_15234749:15237865
scaffold_3	genBlastG	exon	15237628	15237865	.	-	.	ID=Trifoliata_scaffold_3_15234749:15237865-E1;Parent=Trifoliata_scaffold_3_15234749:15237865
scaffold_3	genBlastG	gene	20059593	20065493	238.935	-	.	ID=Trifoliata_scaffold_3_20059593:20065493;Name=KAH9726816.1
scaffold_3	genBlastG	transcript	20059593	20065493	238.935	-	.	ID=Trifoliata_scaffold_3_20059593:20065493;Parent=Trifoliata_scaffold_3_20059593:20065493;Name=KAH9726816.1
scaffold_3	genBlastG	exon	20059593	20059716	.	-	.	ID=Trifoliata_scaffold_3_20059593:20065493-E7;Parent=Trifoliata_scaffold_3_20059593:20065493
scaffold_3	genBlastG	exon	20059759	20060348	.	-	.	ID=Trifoliata_scaffold_3_20059593:20065493-E6;Parent=Trifoliata_scaffold_3_20059593:20065493
scaffold_3	genBlastG	exon	20060423	20061658	.	-	.	ID=Trifoliata_scaffold_3_20059593:20065493-E5;Parent=Trifoliata_scaffold_3_20059593:20065493
scaffold_3	genBlastG	exon	20061752	20061912	.	-	.	ID=Trifoliata_scaffold_3_20059593:20065493-E4;Parent=Trifoliata_scaffold_3_20059593:20065493
scaffold_3	genBlastG	exon	20061937	20062063	.	-	.	ID=Trifoliata_scaffold_3_20059593:20065493-E3;Parent=Trifoliata_scaffold_3_20059593:20065493
scaffold_3	genBlastG	exon	20062232	20063324	.	-	.	ID=Trifoliata_scaffold_3_20059593:20065493-E2;Parent=Trifoliata_scaffold_3_20059593:20065493
scaffold_3	genBlastG	exon	20065012	20065493	.	-	.	ID=Trifoliata_scaffold_3_20059593:20065493-E1;Parent=Trifoliata_scaffold_3_20059593:20065493
scaffold_3	genBlastG	gene	20073781	20079041	504.211	-	.	ID=Trifoliata_scaffold_3_20073781:20079041;Name=KAH9780920.1
scaffold_3	genBlastG	transcript	20073781	20079041	504.211	-	.	ID=Trifoliata_scaffold_3_20073781:20079041;Parent=Trifoliata_scaffold_3_20073781:20079041;Name=KAH9780920.1
scaffold_3	genBlastG	exon	20073781	20073968	.	-	.	ID=Trifoliata_scaffold_3_20073781:20079041-E7;Parent=Trifoliata_scaffold_3_20073781:20079041
scaffold_3	genBlastG	exon	20074095	20074629	.	-	.	ID=Trifoliata_scaffold_3_20073781:20079041-E6;Parent=Trifoliata_scaffold_3_20073781:20079041
scaffold_3	genBlastG	exon	20074707	20075939	.	-	.	ID=Trifoliata_scaffold_3_20073781:20079041-E5;Parent=Trifoliata_scaffold_3_20073781:20079041
scaffold_3	genBlastG	exon	20076013	20076324	.	-	.	ID=Trifoliata_scaffold_3_20073781:20079041-E4;Parent=Trifoliata_scaffold_3_20073781:20079041
scaffold_3	genBlastG	exon	20076485	20077580	.	-	.	ID=Trifoliata_scaffold_3_20073781:20079041-E3;Parent=Trifoliata_scaffold_3_20073781:20079041
scaffold_3	genBlastG	exon	20078333	20078362	.	-	.	ID=Trifoliata_scaffold_3_20073781:20079041-E2;Parent=Trifoliata_scaffold_3_20073781:20079041
scaffold_3	genBlastG	exon	20078581	20079041	.	-	.	ID=Trifoliata_scaffold_3_20073781:20079041-E1;Parent=Trifoliata_scaffold_3_20073781:20079041
scaffold_3	genBlastG	gene	21687233	21691204	423.408	-	.	ID=Trifoliata_scaffold_3_21687233:21691204;Name=Ptrif.0003s4680.1.v1.3.1
scaffold_3	genBlastG	transcript	21687233	21691204	423.408	-	.	ID=Trifoliata_scaffold_3_21687233:21691204;Parent=Trifoliata_scaffold_3_21687233:21691204;Name=Ptrif.0003s4680.1.v1.3.1
scaffold_3	genBlastG	exon	21687233	21687760	.	-	.	ID=Trifoliata_scaffold_3_21687233:21691204-E5;Parent=Trifoliata_scaffold_3_21687233:21691204
scaffold_3	genBlastG	exon	21687994	21688566	.	-	.	ID=Trifoliata_scaffold_3_21687233:21691204-E4;Parent=Trifoliata_scaffold_3_21687233:21691204
scaffold_3	genBlastG	exon	21688667	21688951	.	-	.	ID=Trifoliata_scaffold_3_21687233:21691204-E3;Parent=Trifoliata_scaffold_3_21687233:21691204
scaffold_3	genBlastG	exon	21689413	21690502	.	-	.	ID=Trifoliata_scaffold_3_21687233:21691204-E2;Parent=Trifoliata_scaffold_3_21687233:21691204
scaffold_3	genBlastG	exon	21690708	21691204	.	-	.	ID=Trifoliata_scaffold_3_21687233:21691204-E1;Parent=Trifoliata_scaffold_3_21687233:21691204
scaffold_3	genBlastG	gene	22468117	22473831	497.321	-	.	ID=Trifoliata_scaffold_3_22468117:22473831;Name=KAH9781302.1
scaffold_3	genBlastG	transcript	22468117	22473831	497.321	-	.	ID=Trifoliata_scaffold_3_22468117:22473831;Parent=Trifoliata_scaffold_3_22468117:22473831;Name=KAH9781302.1
scaffold_3	genBlastG	exon	22468117	22468219	.	-	.	ID=Trifoliata_scaffold_3_22468117:22473831-E7;Parent=Trifoliata_scaffold_3_22468117:22473831
scaffold_3	genBlastG	exon	22468337	22468989	.	-	.	ID=Trifoliata_scaffold_3_22468117:22473831-E6;Parent=Trifoliata_scaffold_3_22468117:22473831
scaffold_3	genBlastG	exon	22469191	22470303	.	-	.	ID=Trifoliata_scaffold_3_22468117:22473831-E5;Parent=Trifoliata_scaffold_3_22468117:22473831
scaffold_3	genBlastG	exon	22470628	22470939	.	-	.	ID=Trifoliata_scaffold_3_22468117:22473831-E4;Parent=Trifoliata_scaffold_3_22468117:22473831
scaffold_3	genBlastG	exon	22471812	22472907	.	-	.	ID=Trifoliata_scaffold_3_22468117:22473831-E3;Parent=Trifoliata_scaffold_3_22468117:22473831
scaffold_3	genBlastG	exon	22473111	22473612	.	-	.	ID=Trifoliata_scaffold_3_22468117:22473831-E2;Parent=Trifoliata_scaffold_3_22468117:22473831
scaffold_3	genBlastG	exon	22473741	22473831	.	-	.	ID=Trifoliata_scaffold_3_22468117:22473831-E1;Parent=Trifoliata_scaffold_3_22468117:22473831
scaffold_3	genBlastG	gene	23071235	23077147	164.176	+	.	ID=Trifoliata_scaffold_3_23071235:23077147;Name=KAH9725586.1
scaffold_3	genBlastG	transcript	23071235	23077147	164.176	+	.	ID=Trifoliata_scaffold_3_23071235:23077147;Parent=Trifoliata_scaffold_3_23071235:23077147;Name=KAH9725586.1
scaffold_3	genBlastG	exon	23071235	23071330	.	+	.	ID=Trifoliata_scaffold_3_23071235:23077147-E1;Parent=Trifoliata_scaffold_3_23071235:23077147
scaffold_3	genBlastG	exon	23072162	23072643	.	+	.	ID=Trifoliata_scaffold_3_23071235:23077147-E2;Parent=Trifoliata_scaffold_3_23071235:23077147
scaffold_3	genBlastG	exon	23073403	23074504	.	+	.	ID=Trifoliata_scaffold_3_23071235:23077147-E3;Parent=Trifoliata_scaffold_3_23071235:23077147
scaffold_3	genBlastG	exon	23074602	23074886	.	+	.	ID=Trifoliata_scaffold_3_23071235:23077147-E4;Parent=Trifoliata_scaffold_3_23071235:23077147
scaffold_3	genBlastG	exon	23075007	23076302	.	+	.	ID=Trifoliata_scaffold_3_23071235:23077147-E5;Parent=Trifoliata_scaffold_3_23071235:23077147
scaffold_3	genBlastG	exon	23076401	23076903	.	+	.	ID=Trifoliata_scaffold_3_23071235:23077147-E6;Parent=Trifoliata_scaffold_3_23071235:23077147
scaffold_3	genBlastG	exon	23077015	23077147	.	+	.	ID=Trifoliata_scaffold_3_23071235:23077147-E7;Parent=Trifoliata_scaffold_3_23071235:23077147
scaffold_3	genBlastG	gene	23187254	23191262	488.794	-	.	ID=Trifoliata_scaffold_3_23187254:23191262;Name=PB53316488-RA
scaffold_3	genBlastG	transcript	23187254	23191262	488.794	-	.	ID=Trifoliata_scaffold_3_23187254:23191262;Parent=Trifoliata_scaffold_3_23187254:23191262;Name=PB53316488-RA
scaffold_3	genBlastG	exon	23187254	23187862	.	-	.	ID=Trifoliata_scaffold_3_23187254:23191262-E5;Parent=Trifoliata_scaffold_3_23187254:23191262
scaffold_3	genBlastG	exon	23187947	23189002	.	-	.	ID=Trifoliata_scaffold_3_23187254:23191262-E4;Parent=Trifoliata_scaffold_3_23187254:23191262
scaffold_3	genBlastG	exon	23189102	23189392	.	-	.	ID=Trifoliata_scaffold_3_23187254:23191262-E3;Parent=Trifoliata_scaffold_3_23187254:23191262
scaffold_3	genBlastG	exon	23189469	23190567	.	-	.	ID=Trifoliata_scaffold_3_23187254:23191262-E2;Parent=Trifoliata_scaffold_3_23187254:23191262
scaffold_3	genBlastG	exon	23190754	23191262	.	-	.	ID=Trifoliata_scaffold_3_23187254:23191262-E1;Parent=Trifoliata_scaffold_3_23187254:23191262
scaffold_3	genBlastG	gene	23458677	23464396	553.553	+	.	ID=Trifoliata_scaffold_3_23458677:23464396;Name=Ptrif.0003s4702.3.v1.3.1
scaffold_3	genBlastG	transcript	23458677	23464396	553.553	+	.	ID=Trifoliata_scaffold_3_23458677:23464396;Parent=Trifoliata_scaffold_3_23458677:23464396;Name=Ptrif.0003s4702.3.v1.3.1
scaffold_3	genBlastG	exon	23458677	23459155	.	+	.	ID=Trifoliata_scaffold_3_23458677:23464396-E1;Parent=Trifoliata_scaffold_3_23458677:23464396
scaffold_3	genBlastG	exon	23459445	23460516	.	+	.	ID=Trifoliata_scaffold_3_23458677:23464396-E2;Parent=Trifoliata_scaffold_3_23458677:23464396
scaffold_3	genBlastG	exon	23462381	23462680	.	+	.	ID=Trifoliata_scaffold_3_23458677:23464396-E3;Parent=Trifoliata_scaffold_3_23458677:23464396
scaffold_3	genBlastG	exon	23462805	23463797	.	+	.	ID=Trifoliata_scaffold_3_23458677:23464396-E4;Parent=Trifoliata_scaffold_3_23458677:23464396
scaffold_3	genBlastG	exon	23463896	23464396	.	+	.	ID=Trifoliata_scaffold_3_23458677:23464396-E5;Parent=Trifoliata_scaffold_3_23458677:23464396
scaffold_3	genBlastG	gene	23491300	23495182	212.219	+	.	ID=Trifoliata_scaffold_3_23491300:23495182;Name=Ptrif.0003s2153.1.v1.3.1
scaffold_3	genBlastG	transcript	23491300	23495182	212.219	+	.	ID=Trifoliata_scaffold_3_23491300:23495182;Parent=Trifoliata_scaffold_3_23491300:23495182;Name=Ptrif.0003s2153.1.v1.3.1
scaffold_3	genBlastG	exon	23491300	23491730	.	+	.	ID=Trifoliata_scaffold_3_23491300:23495182-E1;Parent=Trifoliata_scaffold_3_23491300:23495182
scaffold_3	genBlastG	exon	23491904	23492984	.	+	.	ID=Trifoliata_scaffold_3_23491300:23495182-E2;Parent=Trifoliata_scaffold_3_23491300:23495182
scaffold_3	genBlastG	exon	23493219	23493521	.	+	.	ID=Trifoliata_scaffold_3_23491300:23495182-E3;Parent=Trifoliata_scaffold_3_23491300:23495182
scaffold_3	genBlastG	exon	23493607	23494551	.	+	.	ID=Trifoliata_scaffold_3_23491300:23495182-E4;Parent=Trifoliata_scaffold_3_23491300:23495182
scaffold_3	genBlastG	exon	23494664	23495182	.	+	.	ID=Trifoliata_scaffold_3_23491300:23495182-E5;Parent=Trifoliata_scaffold_3_23491300:23495182
scaffold_3	genBlastG	gene	23546234	23550512	445.976	+	.	ID=Trifoliata_scaffold_3_23546234:23550512;Name=Ptrif.0003s2156.1.v1.3.1
scaffold_3	genBlastG	transcript	23546234	23550512	445.976	+	.	ID=Trifoliata_scaffold_3_23546234:23550512;Parent=Trifoliata_scaffold_3_23546234:23550512;Name=Ptrif.0003s2156.1.v1.3.1
scaffold_3	genBlastG	exon	23546234	23546739	.	+	.	ID=Trifoliata_scaffold_3_23546234:23550512-E1;Parent=Trifoliata_scaffold_3_23546234:23550512
scaffold_3	genBlastG	exon	23546913	23547993	.	+	.	ID=Trifoliata_scaffold_3_23546234:23550512-E2;Parent=Trifoliata_scaffold_3_23546234:23550512
scaffold_3	genBlastG	exon	23548362	23548661	.	+	.	ID=Trifoliata_scaffold_3_23546234:23550512-E3;Parent=Trifoliata_scaffold_3_23546234:23550512
scaffold_3	genBlastG	exon	23548772	23549701	.	+	.	ID=Trifoliata_scaffold_3_23546234:23550512-E4;Parent=Trifoliata_scaffold_3_23546234:23550512
scaffold_3	genBlastG	exon	23549994	23550512	.	+	.	ID=Trifoliata_scaffold_3_23546234:23550512-E5;Parent=Trifoliata_scaffold_3_23546234:23550512
scaffold_3	genBlastG	gene	23578788	23583905	217.342	+	.	ID=Trifoliata_scaffold_3_23578788:23583905;Name=LL_PB44902823-RA
scaffold_3	genBlastG	transcript	23578788	23583905	217.342	+	.	ID=Trifoliata_scaffold_3_23578788:23583905;Parent=Trifoliata_scaffold_3_23578788:23583905;Name=LL_PB44902823-RA
scaffold_3	genBlastG	exon	23578788	23579296	.	+	.	ID=Trifoliata_scaffold_3_23578788:23583905-E1;Parent=Trifoliata_scaffold_3_23578788:23583905
scaffold_3	genBlastG	exon	23579556	23580672	.	+	.	ID=Trifoliata_scaffold_3_23578788:23583905-E2;Parent=Trifoliata_scaffold_3_23578788:23583905
scaffold_3	genBlastG	exon	23580889	23581188	.	+	.	ID=Trifoliata_scaffold_3_23578788:23583905-E3;Parent=Trifoliata_scaffold_3_23578788:23583905
scaffold_3	genBlastG	exon	23581276	23582220	.	+	.	ID=Trifoliata_scaffold_3_23578788:23583905-E4;Parent=Trifoliata_scaffold_3_23578788:23583905
scaffold_3	genBlastG	exon	23582345	23582907	.	+	.	ID=Trifoliata_scaffold_3_23578788:23583905-E5;Parent=Trifoliata_scaffold_3_23578788:23583905
scaffold_3	genBlastG	exon	23583857	23583905	.	+	.	ID=Trifoliata_scaffold_3_23578788:23583905-E6;Parent=Trifoliata_scaffold_3_23578788:23583905
scaffold_3	genBlastG	gene	23620113	23624423	439.288	+	.	ID=Trifoliata_scaffold_3_23620113:23624423;Name=Ptrif.0003s2152.1.v1.3.1
scaffold_3	genBlastG	transcript	23620113	23624423	439.288	+	.	ID=Trifoliata_scaffold_3_23620113:23624423;Parent=Trifoliata_scaffold_3_23620113:23624423;Name=Ptrif.0003s2152.1.v1.3.1
scaffold_3	genBlastG	exon	23620113	23620618	.	+	.	ID=Trifoliata_scaffold_3_23620113:23624423-E1;Parent=Trifoliata_scaffold_3_23620113:23624423
scaffold_3	genBlastG	exon	23620786	23621866	.	+	.	ID=Trifoliata_scaffold_3_23620113:23624423-E2;Parent=Trifoliata_scaffold_3_23620113:23624423
scaffold_3	genBlastG	exon	23622301	23622600	.	+	.	ID=Trifoliata_scaffold_3_23620113:23624423-E3;Parent=Trifoliata_scaffold_3_23620113:23624423
scaffold_3	genBlastG	exon	23622708	23623640	.	+	.	ID=Trifoliata_scaffold_3_23620113:23624423-E4;Parent=Trifoliata_scaffold_3_23620113:23624423
scaffold_3	genBlastG	exon	23623905	23624423	.	+	.	ID=Trifoliata_scaffold_3_23620113:23624423-E5;Parent=Trifoliata_scaffold_3_23620113:23624423
scaffold_3	genBlastG	gene	23671487	23675606	461.58	+	.	ID=Trifoliata_scaffold_3_23671487:23675606;Name=Ptrif.0003s2157.1.v1.3.1
scaffold_3	genBlastG	transcript	23671487	23675606	461.58	+	.	ID=Trifoliata_scaffold_3_23671487:23675606;Parent=Trifoliata_scaffold_3_23671487:23675606;Name=Ptrif.0003s2157.1.v1.3.1
scaffold_3	genBlastG	exon	23671487	23672004	.	+	.	ID=Trifoliata_scaffold_3_23671487:23675606-E1;Parent=Trifoliata_scaffold_3_23671487:23675606
scaffold_3	genBlastG	exon	23672261	23673377	.	+	.	ID=Trifoliata_scaffold_3_23671487:23675606-E2;Parent=Trifoliata_scaffold_3_23671487:23675606
scaffold_3	genBlastG	exon	23673728	23673904	.	+	.	ID=Trifoliata_scaffold_3_23671487:23675606-E3;Parent=Trifoliata_scaffold_3_23671487:23675606
scaffold_3	genBlastG	exon	23674116	23674501	.	+	.	ID=Trifoliata_scaffold_3_23671487:23675606-E4;Parent=Trifoliata_scaffold_3_23671487:23675606
scaffold_3	genBlastG	exon	23674566	23675046	.	+	.	ID=Trifoliata_scaffold_3_23671487:23675606-E5;Parent=Trifoliata_scaffold_3_23671487:23675606
scaffold_3	genBlastG	exon	23675172	23675606	.	+	.	ID=Trifoliata_scaffold_3_23671487:23675606-E6;Parent=Trifoliata_scaffold_3_23671487:23675606
scaffold_3	genBlastG	gene	23697322	23707077	445.475	+	.	ID=Trifoliata_scaffold_3_23697322:23707077;Name=Ptrif.0003s2158.4.v1.3.1
scaffold_3	genBlastG	transcript	23697322	23707077	445.475	+	.	ID=Trifoliata_scaffold_3_23697322:23707077;Parent=Trifoliata_scaffold_3_23697322:23707077;Name=Ptrif.0003s2158.4.v1.3.1
scaffold_3	genBlastG	exon	23697322	23697791	.	+	.	ID=Trifoliata_scaffold_3_23697322:23707077-E1;Parent=Trifoliata_scaffold_3_23697322:23707077
scaffold_3	genBlastG	exon	23699269	23700361	.	+	.	ID=Trifoliata_scaffold_3_23697322:23707077-E2;Parent=Trifoliata_scaffold_3_23697322:23707077
scaffold_3	genBlastG	exon	23704879	23705178	.	+	.	ID=Trifoliata_scaffold_3_23697322:23707077-E3;Parent=Trifoliata_scaffold_3_23697322:23707077
scaffold_3	genBlastG	exon	23705295	23706014	.	+	.	ID=Trifoliata_scaffold_3_23697322:23707077-E4;Parent=Trifoliata_scaffold_3_23697322:23707077
scaffold_3	genBlastG	exon	23706514	23707077	.	+	.	ID=Trifoliata_scaffold_3_23697322:23707077-E5;Parent=Trifoliata_scaffold_3_23697322:23707077
scaffold_3	genBlastG	gene	23724349	23729223	114.797	+	.	ID=Trifoliata_scaffold_3_23724349:23729223;Name=PB53328281-RA
scaffold_3	genBlastG	transcript	23724349	23729223	114.797	+	.	ID=Trifoliata_scaffold_3_23724349:23729223;Parent=Trifoliata_scaffold_3_23724349:23729223;Name=PB53328281-RA
scaffold_3	genBlastG	exon	23724349	23724827	.	+	.	ID=Trifoliata_scaffold_3_23724349:23729223-E1;Parent=Trifoliata_scaffold_3_23724349:23729223
scaffold_3	genBlastG	exon	23725534	23726629	.	+	.	ID=Trifoliata_scaffold_3_23724349:23729223-E2;Parent=Trifoliata_scaffold_3_23724349:23729223
scaffold_3	genBlastG	exon	23726715	23727002	.	+	.	ID=Trifoliata_scaffold_3_23724349:23729223-E3;Parent=Trifoliata_scaffold_3_23724349:23729223
scaffold_3	genBlastG	exon	23727127	23729223	.	+	.	ID=Trifoliata_scaffold_3_23724349:23729223-E4;Parent=Trifoliata_scaffold_3_23724349:23729223
scaffold_3	genBlastG	gene	23744677	23747732	134.591	+	.	ID=Trifoliata_scaffold_3_23744677:23747732;Name=Ptrif.0003s4705.1.v1.3.1
scaffold_3	genBlastG	transcript	23744677	23747732	134.591	+	.	ID=Trifoliata_scaffold_3_23744677:23747732;Parent=Trifoliata_scaffold_3_23744677:23747732;Name=Ptrif.0003s4705.1.v1.3.1
scaffold_3	genBlastG	exon	23744677	23744766	.	+	.	ID=Trifoliata_scaffold_3_23744677:23747732-E1;Parent=Trifoliata_scaffold_3_23744677:23747732
scaffold_3	genBlastG	exon	23744881	23745157	.	+	.	ID=Trifoliata_scaffold_3_23744677:23747732-E2;Parent=Trifoliata_scaffold_3_23744677:23747732
scaffold_3	genBlastG	exon	23745215	23745579	.	+	.	ID=Trifoliata_scaffold_3_23744677:23747732-E3;Parent=Trifoliata_scaffold_3_23744677:23747732
scaffold_3	genBlastG	exon	23745960	23746173	.	+	.	ID=Trifoliata_scaffold_3_23744677:23747732-E4;Parent=Trifoliata_scaffold_3_23744677:23747732
scaffold_3	genBlastG	exon	23746216	23746279	.	+	.	ID=Trifoliata_scaffold_3_23744677:23747732-E5;Parent=Trifoliata_scaffold_3_23744677:23747732
scaffold_3	genBlastG	exon	23746395	23747208	.	+	.	ID=Trifoliata_scaffold_3_23744677:23747732-E6;Parent=Trifoliata_scaffold_3_23744677:23747732
scaffold_3	genBlastG	exon	23747271	23747453	.	+	.	ID=Trifoliata_scaffold_3_23744677:23747732-E7;Parent=Trifoliata_scaffold_3_23744677:23747732
scaffold_3	genBlastG	exon	23747493	23747732	.	+	.	ID=Trifoliata_scaffold_3_23744677:23747732-E8;Parent=Trifoliata_scaffold_3_23744677:23747732
scaffold_3	genBlastG	gene	24109754	24114190	337.215	-	.	ID=Trifoliata_scaffold_3_24109754:24114190;Name=PB53316597-RA
scaffold_3	genBlastG	transcript	24109754	24114190	337.215	-	.	ID=Trifoliata_scaffold_3_24109754:24114190;Parent=Trifoliata_scaffold_3_24109754:24114190;Name=PB53316597-RA
scaffold_3	genBlastG	exon	24109754	24110395	.	-	.	ID=Trifoliata_scaffold_3_24109754:24114190-E5;Parent=Trifoliata_scaffold_3_24109754:24114190
scaffold_3	genBlastG	exon	24110487	24111536	.	-	.	ID=Trifoliata_scaffold_3_24109754:24114190-E4;Parent=Trifoliata_scaffold_3_24109754:24114190
scaffold_3	genBlastG	exon	24111657	24111928	.	-	.	ID=Trifoliata_scaffold_3_24109754:24114190-E3;Parent=Trifoliata_scaffold_3_24109754:24114190
scaffold_3	genBlastG	exon	24112444	24113366	.	-	.	ID=Trifoliata_scaffold_3_24109754:24114190-E2;Parent=Trifoliata_scaffold_3_24109754:24114190
scaffold_3	genBlastG	exon	24113700	24114190	.	-	.	ID=Trifoliata_scaffold_3_24109754:24114190-E1;Parent=Trifoliata_scaffold_3_24109754:24114190
scaffold_3	genBlastG	gene	24133180	24138755	178.791	-	.	ID=Trifoliata_scaffold_3_24133180:24138755;Name=LL_PB44903103-RA
scaffold_3	genBlastG	transcript	24133180	24138755	178.791	-	.	ID=Trifoliata_scaffold_3_24133180:24138755;Parent=Trifoliata_scaffold_3_24133180:24138755;Name=LL_PB44903103-RA
scaffold_3	genBlastG	exon	24133180	24133812	.	-	.	ID=Trifoliata_scaffold_3_24133180:24138755-E6;Parent=Trifoliata_scaffold_3_24133180:24138755
scaffold_3	genBlastG	exon	24133910	24134957	.	-	.	ID=Trifoliata_scaffold_3_24133180:24138755-E5;Parent=Trifoliata_scaffold_3_24133180:24138755
scaffold_3	genBlastG	exon	24135075	24135451	.	-	.	ID=Trifoliata_scaffold_3_24133180:24138755-E4;Parent=Trifoliata_scaffold_3_24133180:24138755
scaffold_3	genBlastG	exon	24135671	24136589	.	-	.	ID=Trifoliata_scaffold_3_24133180:24138755-E3;Parent=Trifoliata_scaffold_3_24133180:24138755
scaffold_3	genBlastG	exon	24137315	24137810	.	-	.	ID=Trifoliata_scaffold_3_24133180:24138755-E2;Parent=Trifoliata_scaffold_3_24133180:24138755
scaffold_3	genBlastG	exon	24138659	24138755	.	-	.	ID=Trifoliata_scaffold_3_24133180:24138755-E1;Parent=Trifoliata_scaffold_3_24133180:24138755
scaffold_3	genBlastG	gene	24153153	24158437	267.646	-	.	ID=Trifoliata_scaffold_3_24153153:24158437;Name=orange1.1t04750.1
scaffold_3	genBlastG	transcript	24153153	24158437	267.646	-	.	ID=Trifoliata_scaffold_3_24153153:24158437;Parent=Trifoliata_scaffold_3_24153153:24158437;Name=orange1.1t04750.1
scaffold_3	genBlastG	exon	24153153	24153827	.	-	.	ID=Trifoliata_scaffold_3_24153153:24158437-E7;Parent=Trifoliata_scaffold_3_24153153:24158437
scaffold_3	genBlastG	exon	24153989	24154801	.	-	.	ID=Trifoliata_scaffold_3_24153153:24158437-E6;Parent=Trifoliata_scaffold_3_24153153:24158437
scaffold_3	genBlastG	exon	24154988	24155291	.	-	.	ID=Trifoliata_scaffold_3_24153153:24158437-E5;Parent=Trifoliata_scaffold_3_24153153:24158437
scaffold_3	genBlastG	exon	24155984	24156419	.	-	.	ID=Trifoliata_scaffold_3_24153153:24158437-E4;Parent=Trifoliata_scaffold_3_24153153:24158437
scaffold_3	genBlastG	exon	24156537	24156895	.	-	.	ID=Trifoliata_scaffold_3_24153153:24158437-E3;Parent=Trifoliata_scaffold_3_24153153:24158437
scaffold_3	genBlastG	exon	24158102	24158318	.	-	.	ID=Trifoliata_scaffold_3_24153153:24158437-E2;Parent=Trifoliata_scaffold_3_24153153:24158437
scaffold_3	genBlastG	exon	24158356	24158437	.	-	.	ID=Trifoliata_scaffold_3_24153153:24158437-E1;Parent=Trifoliata_scaffold_3_24153153:24158437
scaffold_3	genBlastG	gene	24175726	24181227	264.895	-	.	ID=Trifoliata_scaffold_3_24175726:24181227;Name=KAH9782099.1
scaffold_3	genBlastG	transcript	24175726	24181227	264.895	-	.	ID=Trifoliata_scaffold_3_24175726:24181227;Parent=Trifoliata_scaffold_3_24175726:24181227;Name=KAH9782099.1
scaffold_3	genBlastG	exon	24175726	24175950	.	-	.	ID=Trifoliata_scaffold_3_24175726:24181227-E7;Parent=Trifoliata_scaffold_3_24175726:24181227
scaffold_3	genBlastG	exon	24175996	24176019	.	-	.	ID=Trifoliata_scaffold_3_24175726:24181227-E6;Parent=Trifoliata_scaffold_3_24175726:24181227
scaffold_3	genBlastG	exon	24176050	24176544	.	-	.	ID=Trifoliata_scaffold_3_24175726:24181227-E5;Parent=Trifoliata_scaffold_3_24175726:24181227
scaffold_3	genBlastG	exon	24176773	24177813	.	-	.	ID=Trifoliata_scaffold_3_24175726:24181227-E4;Parent=Trifoliata_scaffold_3_24175726:24181227
scaffold_3	genBlastG	exon	24177828	24178084	.	-	.	ID=Trifoliata_scaffold_3_24175726:24181227-E3;Parent=Trifoliata_scaffold_3_24175726:24181227
scaffold_3	genBlastG	exon	24178531	24179747	.	-	.	ID=Trifoliata_scaffold_3_24175726:24181227-E2;Parent=Trifoliata_scaffold_3_24175726:24181227
scaffold_3	genBlastG	exon	24180749	24181227	.	-	.	ID=Trifoliata_scaffold_3_24175726:24181227-E1;Parent=Trifoliata_scaffold_3_24175726:24181227
scaffold_3	genBlastG	gene	24209692	24213991	438.513	-	.	ID=Trifoliata_scaffold_3_24209692:24213991;Name=PB53316616-RA
scaffold_3	genBlastG	transcript	24209692	24213991	438.513	-	.	ID=Trifoliata_scaffold_3_24209692:24213991;Parent=Trifoliata_scaffold_3_24209692:24213991;Name=PB53316616-RA
scaffold_3	genBlastG	exon	24209692	24209761	.	-	.	ID=Trifoliata_scaffold_3_24209692:24213991-E7;Parent=Trifoliata_scaffold_3_24209692:24213991
scaffold_3	genBlastG	exon	24209788	24210188	.	-	.	ID=Trifoliata_scaffold_3_24209692:24213991-E6;Parent=Trifoliata_scaffold_3_24209692:24213991
scaffold_3	genBlastG	exon	24210275	24210328	.	-	.	ID=Trifoliata_scaffold_3_24209692:24213991-E5;Parent=Trifoliata_scaffold_3_24209692:24213991
scaffold_3	genBlastG	exon	24210441	24211544	.	-	.	ID=Trifoliata_scaffold_3_24209692:24213991-E4;Parent=Trifoliata_scaffold_3_24209692:24213991
scaffold_3	genBlastG	exon	24211667	24211948	.	-	.	ID=Trifoliata_scaffold_3_24209692:24213991-E3;Parent=Trifoliata_scaffold_3_24209692:24213991
scaffold_3	genBlastG	exon	24212056	24213157	.	-	.	ID=Trifoliata_scaffold_3_24209692:24213991-E2;Parent=Trifoliata_scaffold_3_24209692:24213991
scaffold_3	genBlastG	exon	24213501	24213991	.	-	.	ID=Trifoliata_scaffold_3_24209692:24213991-E1;Parent=Trifoliata_scaffold_3_24209692:24213991
scaffold_3	genBlastG	gene	24226577	24231401	450.537	-	.	ID=Trifoliata_scaffold_3_24226577:24231401;Name=LL_PB44903014-RA
scaffold_3	genBlastG	transcript	24226577	24231401	450.537	-	.	ID=Trifoliata_scaffold_3_24226577:24231401;Parent=Trifoliata_scaffold_3_24226577:24231401;Name=LL_PB44903014-RA
scaffold_3	genBlastG	exon	24226577	24227251	.	-	.	ID=Trifoliata_scaffold_3_24226577:24231401-E7;Parent=Trifoliata_scaffold_3_24226577:24231401
scaffold_3	genBlastG	exon	24227349	24227410	.	-	.	ID=Trifoliata_scaffold_3_24226577:24231401-E6;Parent=Trifoliata_scaffold_3_24226577:24231401
scaffold_3	genBlastG	exon	24227444	24228428	.	-	.	ID=Trifoliata_scaffold_3_24226577:24231401-E5;Parent=Trifoliata_scaffold_3_24226577:24231401
scaffold_3	genBlastG	exon	24228551	24228838	.	-	.	ID=Trifoliata_scaffold_3_24226577:24231401-E4;Parent=Trifoliata_scaffold_3_24226577:24231401
scaffold_3	genBlastG	exon	24228925	24230020	.	-	.	ID=Trifoliata_scaffold_3_24226577:24231401-E3;Parent=Trifoliata_scaffold_3_24226577:24231401
scaffold_3	genBlastG	exon	24230891	24231248	.	-	.	ID=Trifoliata_scaffold_3_24226577:24231401-E2;Parent=Trifoliata_scaffold_3_24226577:24231401
scaffold_3	genBlastG	exon	24231278	24231401	.	-	.	ID=Trifoliata_scaffold_3_24226577:24231401-E1;Parent=Trifoliata_scaffold_3_24226577:24231401
scaffold_3	genBlastG	gene	24264402	24269047	226.522	-	.	ID=Trifoliata_scaffold_3_24264402:24269047;Name=KAH9782130.1
scaffold_3	genBlastG	transcript	24264402	24269047	226.522	-	.	ID=Trifoliata_scaffold_3_24264402:24269047;Parent=Trifoliata_scaffold_3_24264402:24269047;Name=KAH9782130.1
scaffold_3	genBlastG	exon	24264402	24264771	.	-	.	ID=Trifoliata_scaffold_3_24264402:24269047-E6;Parent=Trifoliata_scaffold_3_24264402:24269047
scaffold_3	genBlastG	exon	24264808	24265034	.	-	.	ID=Trifoliata_scaffold_3_24264402:24269047-E5;Parent=Trifoliata_scaffold_3_24264402:24269047
scaffold_3	genBlastG	exon	24265169	24266596	.	-	.	ID=Trifoliata_scaffold_3_24264402:24269047-E4;Parent=Trifoliata_scaffold_3_24264402:24269047
scaffold_3	genBlastG	exon	24266724	24267005	.	-	.	ID=Trifoliata_scaffold_3_24264402:24269047-E3;Parent=Trifoliata_scaffold_3_24264402:24269047
scaffold_3	genBlastG	exon	24267110	24268169	.	-	.	ID=Trifoliata_scaffold_3_24264402:24269047-E2;Parent=Trifoliata_scaffold_3_24264402:24269047
scaffold_3	genBlastG	exon	24268557	24269047	.	-	.	ID=Trifoliata_scaffold_3_24264402:24269047-E1;Parent=Trifoliata_scaffold_3_24264402:24269047
scaffold_3	genBlastG	gene	24282101	24286640	537.257	-	.	ID=Trifoliata_scaffold_3_24282101:24286640;Name=KAH9782094.1
scaffold_3	genBlastG	transcript	24282101	24286640	537.257	-	.	ID=Trifoliata_scaffold_3_24282101:24286640;Parent=Trifoliata_scaffold_3_24282101:24286640;Name=KAH9782094.1
scaffold_3	genBlastG	exon	24282101	24282763	.	-	.	ID=Trifoliata_scaffold_3_24282101:24286640-E6;Parent=Trifoliata_scaffold_3_24282101:24286640
scaffold_3	genBlastG	exon	24282861	24283009	.	-	.	ID=Trifoliata_scaffold_3_24282101:24286640-E5;Parent=Trifoliata_scaffold_3_24282101:24286640
scaffold_3	genBlastG	exon	24283058	24284156	.	-	.	ID=Trifoliata_scaffold_3_24282101:24286640-E4;Parent=Trifoliata_scaffold_3_24282101:24286640
scaffold_3	genBlastG	exon	24284272	24284556	.	-	.	ID=Trifoliata_scaffold_3_24282101:24286640-E3;Parent=Trifoliata_scaffold_3_24282101:24286640
scaffold_3	genBlastG	exon	24284687	24285785	.	-	.	ID=Trifoliata_scaffold_3_24282101:24286640-E2;Parent=Trifoliata_scaffold_3_24282101:24286640
scaffold_3	genBlastG	exon	24286153	24286640	.	-	.	ID=Trifoliata_scaffold_3_24282101:24286640-E1;Parent=Trifoliata_scaffold_3_24282101:24286640
scaffold_3	genBlastG	gene	24301602	24308202	493.728	-	.	ID=Trifoliata_scaffold_3_24301602:24308202;Name=KAH9725729.1
scaffold_3	genBlastG	transcript	24301602	24308202	493.728	-	.	ID=Trifoliata_scaffold_3_24301602:24308202;Parent=Trifoliata_scaffold_3_24301602:24308202;Name=KAH9725729.1
scaffold_3	genBlastG	exon	24301602	24301653	.	-	.	ID=Trifoliata_scaffold_3_24301602:24308202-E10;Parent=Trifoliata_scaffold_3_24301602:24308202
scaffold_3	genBlastG	exon	24302597	24303402	.	-	.	ID=Trifoliata_scaffold_3_24301602:24308202-E9;Parent=Trifoliata_scaffold_3_24301602:24308202
scaffold_3	genBlastG	exon	24303507	24304103	.	-	.	ID=Trifoliata_scaffold_3_24301602:24308202-E8;Parent=Trifoliata_scaffold_3_24301602:24308202
scaffold_3	genBlastG	exon	24304130	24304594	.	-	.	ID=Trifoliata_scaffold_3_24301602:24308202-E7;Parent=Trifoliata_scaffold_3_24301602:24308202
scaffold_3	genBlastG	exon	24304686	24304865	.	-	.	ID=Trifoliata_scaffold_3_24301602:24308202-E6;Parent=Trifoliata_scaffold_3_24301602:24308202
scaffold_3	genBlastG	exon	24305055	24306014	.	-	.	ID=Trifoliata_scaffold_3_24301602:24308202-E5;Parent=Trifoliata_scaffold_3_24301602:24308202
scaffold_3	genBlastG	exon	24306070	24306160	.	-	.	ID=Trifoliata_scaffold_3_24301602:24308202-E4;Parent=Trifoliata_scaffold_3_24301602:24308202
scaffold_3	genBlastG	exon	24306812	24307141	.	-	.	ID=Trifoliata_scaffold_3_24301602:24308202-E3;Parent=Trifoliata_scaffold_3_24301602:24308202
scaffold_3	genBlastG	exon	24307202	24307343	.	-	.	ID=Trifoliata_scaffold_3_24301602:24308202-E2;Parent=Trifoliata_scaffold_3_24301602:24308202
scaffold_3	genBlastG	exon	24308028	24308202	.	-	.	ID=Trifoliata_scaffold_3_24301602:24308202-E1;Parent=Trifoliata_scaffold_3_24301602:24308202
scaffold_3	genBlastG	gene	24323333	24327964	388.948	-	.	ID=Trifoliata_scaffold_3_24323333:24327964;Name=PB53310942-RA
scaffold_3	genBlastG	transcript	24323333	24327964	388.948	-	.	ID=Trifoliata_scaffold_3_24323333:24327964;Parent=Trifoliata_scaffold_3_24323333:24327964;Name=PB53310942-RA
scaffold_3	genBlastG	exon	24323333	24325300	.	-	.	ID=Trifoliata_scaffold_3_24323333:24327964-E5;Parent=Trifoliata_scaffold_3_24323333:24327964
scaffold_3	genBlastG	exon	24325430	24325705	.	-	.	ID=Trifoliata_scaffold_3_24323333:24327964-E4;Parent=Trifoliata_scaffold_3_24323333:24327964
scaffold_3	genBlastG	exon	24325843	24326935	.	-	.	ID=Trifoliata_scaffold_3_24323333:24327964-E3;Parent=Trifoliata_scaffold_3_24323333:24327964
scaffold_3	genBlastG	exon	24327393	24327878	.	-	.	ID=Trifoliata_scaffold_3_24323333:24327964-E2;Parent=Trifoliata_scaffold_3_24323333:24327964
scaffold_3	genBlastG	exon	24327960	24327964	.	-	.	ID=Trifoliata_scaffold_3_24323333:24327964-E1;Parent=Trifoliata_scaffold_3_24323333:24327964
scaffold_3	genBlastG	gene	24398007	24402455	494.675	-	.	ID=Trifoliata_scaffold_3_24398007:24402455;Name=orange1.1t01822.1
scaffold_3	genBlastG	transcript	24398007	24402455	494.675	-	.	ID=Trifoliata_scaffold_3_24398007:24402455;Parent=Trifoliata_scaffold_3_24398007:24402455;Name=orange1.1t01822.1
scaffold_3	genBlastG	exon	24398007	24398552	.	-	.	ID=Trifoliata_scaffold_3_24398007:24402455-E5;Parent=Trifoliata_scaffold_3_24398007:24402455
scaffold_3	genBlastG	exon	24398640	24399692	.	-	.	ID=Trifoliata_scaffold_3_24398007:24402455-E4;Parent=Trifoliata_scaffold_3_24398007:24402455
scaffold_3	genBlastG	exon	24399820	24400101	.	-	.	ID=Trifoliata_scaffold_3_24398007:24402455-E3;Parent=Trifoliata_scaffold_3_24398007:24402455
scaffold_3	genBlastG	exon	24400598	24401687	.	-	.	ID=Trifoliata_scaffold_3_24398007:24402455-E2;Parent=Trifoliata_scaffold_3_24398007:24402455
scaffold_3	genBlastG	exon	24401968	24402455	.	-	.	ID=Trifoliata_scaffold_3_24398007:24402455-E1;Parent=Trifoliata_scaffold_3_24398007:24402455
scaffold_3	genBlastG	gene	24449825	24453249	158.239	-	.	ID=Trifoliata_scaffold_3_24449825:24453249;Name=Ciclev10018419m
scaffold_3	genBlastG	transcript	24449825	24453249	158.239	-	.	ID=Trifoliata_scaffold_3_24449825:24453249;Parent=Trifoliata_scaffold_3_24449825:24453249;Name=Ciclev10018419m
scaffold_3	genBlastG	exon	24449825	24449978	.	-	.	ID=Trifoliata_scaffold_3_24449825:24453249-E8;Parent=Trifoliata_scaffold_3_24449825:24453249
scaffold_3	genBlastG	exon	24450036	24450148	.	-	.	ID=Trifoliata_scaffold_3_24449825:24453249-E7;Parent=Trifoliata_scaffold_3_24449825:24453249
scaffold_3	genBlastG	exon	24450237	24450727	.	-	.	ID=Trifoliata_scaffold_3_24449825:24453249-E6;Parent=Trifoliata_scaffold_3_24449825:24453249
scaffold_3	genBlastG	exon	24450758	24451234	.	-	.	ID=Trifoliata_scaffold_3_24449825:24453249-E5;Parent=Trifoliata_scaffold_3_24449825:24453249
scaffold_3	genBlastG	exon	24452179	24452342	.	-	.	ID=Trifoliata_scaffold_3_24449825:24453249-E4;Parent=Trifoliata_scaffold_3_24449825:24453249
scaffold_3	genBlastG	exon	24452371	24452627	.	-	.	ID=Trifoliata_scaffold_3_24449825:24453249-E3;Parent=Trifoliata_scaffold_3_24449825:24453249
scaffold_3	genBlastG	exon	24452654	24452738	.	-	.	ID=Trifoliata_scaffold_3_24449825:24453249-E2;Parent=Trifoliata_scaffold_3_24449825:24453249
scaffold_3	genBlastG	exon	24452762	24453249	.	-	.	ID=Trifoliata_scaffold_3_24449825:24453249-E1;Parent=Trifoliata_scaffold_3_24449825:24453249
scaffold_3	genBlastG	gene	24494621	24498190	101.843	-	.	ID=Trifoliata_scaffold_3_24494621:24498190;Name=PB53311003-RA
scaffold_3	genBlastG	transcript	24494621	24498190	101.843	-	.	ID=Trifoliata_scaffold_3_24494621:24498190;Parent=Trifoliata_scaffold_3_24494621:24498190;Name=PB53311003-RA
scaffold_3	genBlastG	exon	24494621	24494666	.	-	.	ID=Trifoliata_scaffold_3_24494621:24498190-E8;Parent=Trifoliata_scaffold_3_24494621:24498190
scaffold_3	genBlastG	exon	24495726	24496035	.	-	.	ID=Trifoliata_scaffold_3_24494621:24498190-E7;Parent=Trifoliata_scaffold_3_24494621:24498190
scaffold_3	genBlastG	exon	24496100	24496304	.	-	.	ID=Trifoliata_scaffold_3_24494621:24498190-E6;Parent=Trifoliata_scaffold_3_24494621:24498190
scaffold_3	genBlastG	exon	24496437	24496724	.	-	.	ID=Trifoliata_scaffold_3_24494621:24498190-E5;Parent=Trifoliata_scaffold_3_24494621:24498190
scaffold_3	genBlastG	exon	24497211	24497334	.	-	.	ID=Trifoliata_scaffold_3_24494621:24498190-E4;Parent=Trifoliata_scaffold_3_24494621:24498190
scaffold_3	genBlastG	exon	24497449	24497925	.	-	.	ID=Trifoliata_scaffold_3_24494621:24498190-E3;Parent=Trifoliata_scaffold_3_24494621:24498190
scaffold_3	genBlastG	exon	24497964	24498120	.	-	.	ID=Trifoliata_scaffold_3_24494621:24498190-E2;Parent=Trifoliata_scaffold_3_24494621:24498190
scaffold_3	genBlastG	exon	24498184	24498190	.	-	.	ID=Trifoliata_scaffold_3_24494621:24498190-E1;Parent=Trifoliata_scaffold_3_24494621:24498190
scaffold_3	genBlastG	gene	24509847	24513951	256.495	-	.	ID=Trifoliata_scaffold_3_24509847:24513951;Name=PB53310967-RA
scaffold_3	genBlastG	transcript	24509847	24513951	256.495	-	.	ID=Trifoliata_scaffold_3_24509847:24513951;Parent=Trifoliata_scaffold_3_24509847:24513951;Name=PB53310967-RA
scaffold_3	genBlastG	exon	24509847	24510122	.	-	.	ID=Trifoliata_scaffold_3_24509847:24513951-E5;Parent=Trifoliata_scaffold_3_24509847:24513951
scaffold_3	genBlastG	exon	24510454	24511065	.	-	.	ID=Trifoliata_scaffold_3_24509847:24513951-E4;Parent=Trifoliata_scaffold_3_24509847:24513951
scaffold_3	genBlastG	exon	24511298	24511585	.	-	.	ID=Trifoliata_scaffold_3_24509847:24513951-E3;Parent=Trifoliata_scaffold_3_24509847:24513951
scaffold_3	genBlastG	exon	24512092	24513169	.	-	.	ID=Trifoliata_scaffold_3_24509847:24513951-E2;Parent=Trifoliata_scaffold_3_24509847:24513951
scaffold_3	genBlastG	exon	24513467	24513951	.	-	.	ID=Trifoliata_scaffold_3_24509847:24513951-E1;Parent=Trifoliata_scaffold_3_24509847:24513951
scaffold_3	genBlastG	gene	24520983	24524110	62.4389	-	.	ID=Trifoliata_scaffold_3_24520983:24524110;Name=WnBG00000007785.1
scaffold_3	genBlastG	transcript	24520983	24524110	62.4389	-	.	ID=Trifoliata_scaffold_3_24520983:24524110;Parent=Trifoliata_scaffold_3_24520983:24524110;Name=WnBG00000007785.1
scaffold_3	genBlastG	exon	24520983	24521309	.	-	.	ID=Trifoliata_scaffold_3_24520983:24524110-E5;Parent=Trifoliata_scaffold_3_24520983:24524110
scaffold_3	genBlastG	exon	24521693	24521832	.	-	.	ID=Trifoliata_scaffold_3_24520983:24524110-E4;Parent=Trifoliata_scaffold_3_24520983:24524110
scaffold_3	genBlastG	exon	24521854	24521989	.	-	.	ID=Trifoliata_scaffold_3_24520983:24524110-E3;Parent=Trifoliata_scaffold_3_24520983:24524110
scaffold_3	genBlastG	exon	24522333	24522924	.	-	.	ID=Trifoliata_scaffold_3_24520983:24524110-E2;Parent=Trifoliata_scaffold_3_24520983:24524110
scaffold_3	genBlastG	exon	24523815	24524110	.	-	.	ID=Trifoliata_scaffold_3_24520983:24524110-E1;Parent=Trifoliata_scaffold_3_24520983:24524110
scaffold_3	genBlastG	gene	24555993	24559021	143.008	-	.	ID=Trifoliata_scaffold_3_24555993:24559021;Name=Ptrif.0003s4718.1.v1.3.1
scaffold_3	genBlastG	transcript	24555993	24559021	143.008	-	.	ID=Trifoliata_scaffold_3_24555993:24559021;Parent=Trifoliata_scaffold_3_24555993:24559021;Name=Ptrif.0003s4718.1.v1.3.1
scaffold_3	genBlastG	exon	24555993	24556434	.	-	.	ID=Trifoliata_scaffold_3_24555993:24559021-E5;Parent=Trifoliata_scaffold_3_24555993:24559021
scaffold_3	genBlastG	exon	24556775	24557085	.	-	.	ID=Trifoliata_scaffold_3_24555993:24559021-E4;Parent=Trifoliata_scaffold_3_24555993:24559021
scaffold_3	genBlastG	exon	24557597	24557752	.	-	.	ID=Trifoliata_scaffold_3_24555993:24559021-E3;Parent=Trifoliata_scaffold_3_24555993:24559021
scaffold_3	genBlastG	exon	24557820	24558666	.	-	.	ID=Trifoliata_scaffold_3_24555993:24559021-E2;Parent=Trifoliata_scaffold_3_24555993:24559021
scaffold_3	genBlastG	exon	24558954	24559021	.	-	.	ID=Trifoliata_scaffold_3_24555993:24559021-E1;Parent=Trifoliata_scaffold_3_24555993:24559021
scaffold_3	genBlastG	gene	24602236	24607565	614.656	-	.	ID=Trifoliata_scaffold_3_24602236:24607565;Name=Ptrif.0003s2224.2.v1.3.1
scaffold_3	genBlastG	transcript	24602236	24607565	614.656	-	.	ID=Trifoliata_scaffold_3_24602236:24607565;Parent=Trifoliata_scaffold_3_24602236:24607565;Name=Ptrif.0003s2224.2.v1.3.1
scaffold_3	genBlastG	exon	24602236	24602784	.	-	.	ID=Trifoliata_scaffold_3_24602236:24607565-E5;Parent=Trifoliata_scaffold_3_24602236:24607565
scaffold_3	genBlastG	exon	24602887	24604473	.	-	.	ID=Trifoliata_scaffold_3_24602236:24607565-E4;Parent=Trifoliata_scaffold_3_24602236:24607565
scaffold_3	genBlastG	exon	24604903	24605187	.	-	.	ID=Trifoliata_scaffold_3_24602236:24607565-E3;Parent=Trifoliata_scaffold_3_24602236:24607565
scaffold_3	genBlastG	exon	24605702	24606776	.	-	.	ID=Trifoliata_scaffold_3_24602236:24607565-E2;Parent=Trifoliata_scaffold_3_24602236:24607565
scaffold_3	genBlastG	exon	24607075	24607565	.	-	.	ID=Trifoliata_scaffold_3_24602236:24607565-E1;Parent=Trifoliata_scaffold_3_24602236:24607565
scaffold_3	genBlastG	gene	24708685	24713862	408.839	-	.	ID=Trifoliata_scaffold_3_24708685:24713862;Name=KAH9782074.1
scaffold_3	genBlastG	transcript	24708685	24713862	408.839	-	.	ID=Trifoliata_scaffold_3_24708685:24713862;Parent=Trifoliata_scaffold_3_24708685:24713862;Name=KAH9782074.1
scaffold_3	genBlastG	exon	24708685	24708779	.	-	.	ID=Trifoliata_scaffold_3_24708685:24713862-E7;Parent=Trifoliata_scaffold_3_24708685:24713862
scaffold_3	genBlastG	exon	24708837	24708866	.	-	.	ID=Trifoliata_scaffold_3_24708685:24713862-E6;Parent=Trifoliata_scaffold_3_24708685:24713862
scaffold_3	genBlastG	exon	24709649	24710138	.	-	.	ID=Trifoliata_scaffold_3_24708685:24713862-E5;Parent=Trifoliata_scaffold_3_24708685:24713862
scaffold_3	genBlastG	exon	24710253	24711086	.	-	.	ID=Trifoliata_scaffold_3_24708685:24713862-E4;Parent=Trifoliata_scaffold_3_24708685:24713862
scaffold_3	genBlastG	exon	24711208	24711504	.	-	.	ID=Trifoliata_scaffold_3_24708685:24713862-E3;Parent=Trifoliata_scaffold_3_24708685:24713862
scaffold_3	genBlastG	exon	24711851	24712934	.	-	.	ID=Trifoliata_scaffold_3_24708685:24713862-E2;Parent=Trifoliata_scaffold_3_24708685:24713862
scaffold_3	genBlastG	exon	24713342	24713862	.	-	.	ID=Trifoliata_scaffold_3_24708685:24713862-E1;Parent=Trifoliata_scaffold_3_24708685:24713862
scaffold_3	genBlastG	gene	24801969	24807175	647.842	-	.	ID=Trifoliata_scaffold_3_24801969:24807175;Name=Ptrif.0003s2235.2.v1.3.1
scaffold_3	genBlastG	transcript	24801969	24807175	647.842	-	.	ID=Trifoliata_scaffold_3_24801969:24807175;Parent=Trifoliata_scaffold_3_24801969:24807175;Name=Ptrif.0003s2235.2.v1.3.1
scaffold_3	genBlastG	exon	24801969	24802523	.	-	.	ID=Trifoliata_scaffold_3_24801969:24807175-E5;Parent=Trifoliata_scaffold_3_24801969:24807175
scaffold_3	genBlastG	exon	24802632	24804428	.	-	.	ID=Trifoliata_scaffold_3_24801969:24807175-E4;Parent=Trifoliata_scaffold_3_24801969:24807175
scaffold_3	genBlastG	exon	24804556	24804840	.	-	.	ID=Trifoliata_scaffold_3_24801969:24807175-E3;Parent=Trifoliata_scaffold_3_24801969:24807175
scaffold_3	genBlastG	exon	24805349	24806426	.	-	.	ID=Trifoliata_scaffold_3_24801969:24807175-E2;Parent=Trifoliata_scaffold_3_24801969:24807175
scaffold_3	genBlastG	exon	24806691	24807175	.	-	.	ID=Trifoliata_scaffold_3_24801969:24807175-E1;Parent=Trifoliata_scaffold_3_24801969:24807175
scaffold_3	genBlastG	gene	24822501	24824860	70.1868	-	.	ID=Trifoliata_scaffold_3_24822501:24824860;Name=WnBG00000011735.1
scaffold_3	genBlastG	transcript	24822501	24824860	70.1868	-	.	ID=Trifoliata_scaffold_3_24822501:24824860;Parent=Trifoliata_scaffold_3_24822501:24824860;Name=WnBG00000011735.1
scaffold_3	genBlastG	exon	24822501	24823126	.	-	.	ID=Trifoliata_scaffold_3_24822501:24824860-E5;Parent=Trifoliata_scaffold_3_24822501:24824860
scaffold_3	genBlastG	exon	24823160	24823298	.	-	.	ID=Trifoliata_scaffold_3_24822501:24824860-E4;Parent=Trifoliata_scaffold_3_24822501:24824860
scaffold_3	genBlastG	exon	24823571	24823628	.	-	.	ID=Trifoliata_scaffold_3_24822501:24824860-E3;Parent=Trifoliata_scaffold_3_24822501:24824860
scaffold_3	genBlastG	exon	24824028	24824491	.	-	.	ID=Trifoliata_scaffold_3_24822501:24824860-E2;Parent=Trifoliata_scaffold_3_24822501:24824860
scaffold_3	genBlastG	exon	24824843	24824860	.	-	.	ID=Trifoliata_scaffold_3_24822501:24824860-E1;Parent=Trifoliata_scaffold_3_24822501:24824860
scaffold_3	genBlastG	gene	24864288	24869095	232.094	-	.	ID=Trifoliata_scaffold_3_24864288:24869095;Name=KAH9725893.1
scaffold_3	genBlastG	transcript	24864288	24869095	232.094	-	.	ID=Trifoliata_scaffold_3_24864288:24869095;Parent=Trifoliata_scaffold_3_24864288:24869095;Name=KAH9725893.1
scaffold_3	genBlastG	exon	24864288	24864851	.	-	.	ID=Trifoliata_scaffold_3_24864288:24869095-E6;Parent=Trifoliata_scaffold_3_24864288:24869095
scaffold_3	genBlastG	exon	24864990	24865874	.	-	.	ID=Trifoliata_scaffold_3_24864288:24869095-E5;Parent=Trifoliata_scaffold_3_24864288:24869095
scaffold_3	genBlastG	exon	24866137	24866421	.	-	.	ID=Trifoliata_scaffold_3_24864288:24869095-E4;Parent=Trifoliata_scaffold_3_24864288:24869095
scaffold_3	genBlastG	exon	24867005	24867756	.	-	.	ID=Trifoliata_scaffold_3_24864288:24869095-E3;Parent=Trifoliata_scaffold_3_24864288:24869095
scaffold_3	genBlastG	exon	24867811	24867992	.	-	.	ID=Trifoliata_scaffold_3_24864288:24869095-E2;Parent=Trifoliata_scaffold_3_24864288:24869095
scaffold_3	genBlastG	exon	24868611	24869095	.	-	.	ID=Trifoliata_scaffold_3_24864288:24869095-E1;Parent=Trifoliata_scaffold_3_24864288:24869095
scaffold_3	genBlastG	gene	24889966	24894306	427.674	-	.	ID=Trifoliata_scaffold_3_24889966:24894306;Name=WnBG00000011740.2
scaffold_3	genBlastG	transcript	24889966	24894306	427.674	-	.	ID=Trifoliata_scaffold_3_24889966:24894306;Parent=Trifoliata_scaffold_3_24889966:24894306;Name=WnBG00000011740.2
scaffold_3	genBlastG	exon	24889966	24890093	.	-	.	ID=Trifoliata_scaffold_3_24889966:24894306-E5;Parent=Trifoliata_scaffold_3_24889966:24894306
scaffold_3	genBlastG	exon	24890364	24892119	.	-	.	ID=Trifoliata_scaffold_3_24889966:24894306-E4;Parent=Trifoliata_scaffold_3_24889966:24894306
scaffold_3	genBlastG	exon	24892217	24892504	.	-	.	ID=Trifoliata_scaffold_3_24889966:24894306-E3;Parent=Trifoliata_scaffold_3_24889966:24894306
scaffold_3	genBlastG	exon	24892598	24893690	.	-	.	ID=Trifoliata_scaffold_3_24889966:24894306-E2;Parent=Trifoliata_scaffold_3_24889966:24894306
scaffold_3	genBlastG	exon	24893807	24894306	.	-	.	ID=Trifoliata_scaffold_3_24889966:24894306-E1;Parent=Trifoliata_scaffold_3_24889966:24894306
scaffold_3	genBlastG	gene	24923349	24926755	359.142	-	.	ID=Trifoliata_scaffold_3_24923349:24926755;Name=Ptrif.0003s2240.2.v1.3.1
scaffold_3	genBlastG	transcript	24923349	24926755	359.142	-	.	ID=Trifoliata_scaffold_3_24923349:24926755;Parent=Trifoliata_scaffold_3_24923349:24926755;Name=Ptrif.0003s2240.2.v1.3.1
scaffold_3	genBlastG	exon	24923349	24923984	.	-	.	ID=Trifoliata_scaffold_3_24923349:24926755-E4;Parent=Trifoliata_scaffold_3_24923349:24926755
scaffold_3	genBlastG	exon	24924124	24924408	.	-	.	ID=Trifoliata_scaffold_3_24923349:24926755-E3;Parent=Trifoliata_scaffold_3_24923349:24926755
scaffold_3	genBlastG	exon	24924918	24925992	.	-	.	ID=Trifoliata_scaffold_3_24923349:24926755-E2;Parent=Trifoliata_scaffold_3_24923349:24926755
scaffold_3	genBlastG	exon	24926280	24926755	.	-	.	ID=Trifoliata_scaffold_3_24923349:24926755-E1;Parent=Trifoliata_scaffold_3_24923349:24926755
scaffold_3	genBlastG	gene	24944042	24945683	57.841	-	.	ID=Trifoliata_scaffold_3_24944042:24945683;Name=KAH9790014.1
scaffold_3	genBlastG	transcript	24944042	24945683	57.841	-	.	ID=Trifoliata_scaffold_3_24944042:24945683;Parent=Trifoliata_scaffold_3_24944042:24945683;Name=KAH9790014.1
scaffold_3	genBlastG	exon	24944042	24944299	.	-	.	ID=Trifoliata_scaffold_3_24944042:24945683-E3;Parent=Trifoliata_scaffold_3_24944042:24945683
scaffold_3	genBlastG	exon	24944401	24944680	.	-	.	ID=Trifoliata_scaffold_3_24944042:24945683-E2;Parent=Trifoliata_scaffold_3_24944042:24945683
scaffold_3	genBlastG	exon	24945049	24945683	.	-	.	ID=Trifoliata_scaffold_3_24944042:24945683-E1;Parent=Trifoliata_scaffold_3_24944042:24945683
scaffold_3	genBlastG	gene	24993035	24995685	170.993	+	.	ID=Trifoliata_scaffold_3_24993035:24995685;Name=Ptrif.0007s1360.1.v1.3.1
scaffold_3	genBlastG	transcript	24993035	24995685	170.993	+	.	ID=Trifoliata_scaffold_3_24993035:24995685;Parent=Trifoliata_scaffold_3_24993035:24995685;Name=Ptrif.0007s1360.1.v1.3.1
scaffold_3	genBlastG	exon	24993035	24993775	.	+	.	ID=Trifoliata_scaffold_3_24993035:24995685-E1;Parent=Trifoliata_scaffold_3_24993035:24995685
scaffold_3	genBlastG	exon	24993900	24994092	.	+	.	ID=Trifoliata_scaffold_3_24993035:24995685-E2;Parent=Trifoliata_scaffold_3_24993035:24995685
scaffold_3	genBlastG	exon	24994149	24994546	.	+	.	ID=Trifoliata_scaffold_3_24993035:24995685-E3;Parent=Trifoliata_scaffold_3_24993035:24995685
scaffold_3	genBlastG	exon	24994559	24994767	.	+	.	ID=Trifoliata_scaffold_3_24993035:24995685-E4;Parent=Trifoliata_scaffold_3_24993035:24995685
scaffold_3	genBlastG	exon	24994800	24995151	.	+	.	ID=Trifoliata_scaffold_3_24993035:24995685-E5;Parent=Trifoliata_scaffold_3_24993035:24995685
scaffold_3	genBlastG	exon	24995166	24995445	.	+	.	ID=Trifoliata_scaffold_3_24993035:24995685-E6;Parent=Trifoliata_scaffold_3_24993035:24995685
scaffold_3	genBlastG	exon	24995492	24995685	.	+	.	ID=Trifoliata_scaffold_3_24993035:24995685-E7;Parent=Trifoliata_scaffold_3_24993035:24995685
scaffold_3	genBlastG	gene	25727649	25735652	73.7676	+	.	ID=Trifoliata_scaffold_3_25727649:25735652;Name=Cs7g26730.2
scaffold_3	genBlastG	transcript	25727649	25735652	73.7676	+	.	ID=Trifoliata_scaffold_3_25727649:25735652;Parent=Trifoliata_scaffold_3_25727649:25735652;Name=Cs7g26730.2
scaffold_3	genBlastG	exon	25727649	25728638	.	+	.	ID=Trifoliata_scaffold_3_25727649:25735652-E1;Parent=Trifoliata_scaffold_3_25727649:25735652
scaffold_3	genBlastG	exon	25730129	25730428	.	+	.	ID=Trifoliata_scaffold_3_25727649:25735652-E2;Parent=Trifoliata_scaffold_3_25727649:25735652
scaffold_3	genBlastG	exon	25733845	25734359	.	+	.	ID=Trifoliata_scaffold_3_25727649:25735652-E3;Parent=Trifoliata_scaffold_3_25727649:25735652
scaffold_3	genBlastG	exon	25734384	25734837	.	+	.	ID=Trifoliata_scaffold_3_25727649:25735652-E4;Parent=Trifoliata_scaffold_3_25727649:25735652
scaffold_3	genBlastG	exon	25735113	25735652	.	+	.	ID=Trifoliata_scaffold_3_25727649:25735652-E5;Parent=Trifoliata_scaffold_3_25727649:25735652
scaffold_3	genBlastG	gene	25934197	25939432	553.247	+	.	ID=Trifoliata_scaffold_3_25934197:25939432;Name=CL5G018885011.t1_pri
scaffold_3	genBlastG	transcript	25934197	25939432	553.247	+	.	ID=Trifoliata_scaffold_3_25934197:25939432;Parent=Trifoliata_scaffold_3_25934197:25939432;Name=CL5G018885011.t1_pri
scaffold_3	genBlastG	exon	25934197	25934699	.	+	.	ID=Trifoliata_scaffold_3_25934197:25939432-E1;Parent=Trifoliata_scaffold_3_25934197:25939432
scaffold_3	genBlastG	exon	25934985	25936074	.	+	.	ID=Trifoliata_scaffold_3_25934197:25939432-E2;Parent=Trifoliata_scaffold_3_25934197:25939432
scaffold_3	genBlastG	exon	25936223	25936534	.	+	.	ID=Trifoliata_scaffold_3_25934197:25939432-E3;Parent=Trifoliata_scaffold_3_25934197:25939432
scaffold_3	genBlastG	exon	25936623	25937837	.	+	.	ID=Trifoliata_scaffold_3_25934197:25939432-E4;Parent=Trifoliata_scaffold_3_25934197:25939432
scaffold_3	genBlastG	exon	25937955	25938749	.	+	.	ID=Trifoliata_scaffold_3_25934197:25939432-E5;Parent=Trifoliata_scaffold_3_25934197:25939432
scaffold_3	genBlastG	exon	25939319	25939432	.	+	.	ID=Trifoliata_scaffold_3_25934197:25939432-E6;Parent=Trifoliata_scaffold_3_25934197:25939432
scaffold_3	genBlastG	gene	25950063	25954429	312.705	+	.	ID=Trifoliata_scaffold_3_25950063:25954429;Name=Ptrif.0003s2337.1.v1.3.1
scaffold_3	genBlastG	transcript	25950063	25954429	312.705	+	.	ID=Trifoliata_scaffold_3_25950063:25954429;Parent=Trifoliata_scaffold_3_25950063:25954429;Name=Ptrif.0003s2337.1.v1.3.1
scaffold_3	genBlastG	exon	25950063	25950535	.	+	.	ID=Trifoliata_scaffold_3_25950063:25954429-E1;Parent=Trifoliata_scaffold_3_25950063:25954429
scaffold_3	genBlastG	exon	25950997	25952086	.	+	.	ID=Trifoliata_scaffold_3_25950063:25954429-E2;Parent=Trifoliata_scaffold_3_25950063:25954429
scaffold_3	genBlastG	exon	25952661	25952960	.	+	.	ID=Trifoliata_scaffold_3_25950063:25954429-E3;Parent=Trifoliata_scaffold_3_25950063:25954429
scaffold_3	genBlastG	exon	25953047	25953674	.	+	.	ID=Trifoliata_scaffold_3_25950063:25954429-E4;Parent=Trifoliata_scaffold_3_25950063:25954429
scaffold_3	genBlastG	exon	25953761	25953837	.	+	.	ID=Trifoliata_scaffold_3_25950063:25954429-E5;Parent=Trifoliata_scaffold_3_25950063:25954429
scaffold_3	genBlastG	exon	25953917	25954429	.	+	.	ID=Trifoliata_scaffold_3_25950063:25954429-E6;Parent=Trifoliata_scaffold_3_25950063:25954429
scaffold_3	genBlastG	gene	25959394	25962457	115.38	+	.	ID=Trifoliata_scaffold_3_25959394:25962457;Name=WnBG00000011735.1
scaffold_3	genBlastG	transcript	25959394	25962457	115.38	+	.	ID=Trifoliata_scaffold_3_25959394:25962457;Parent=Trifoliata_scaffold_3_25959394:25962457;Name=WnBG00000011735.1
scaffold_3	genBlastG	exon	25959394	25959866	.	+	.	ID=Trifoliata_scaffold_3_25959394:25962457-E1;Parent=Trifoliata_scaffold_3_25959394:25962457
scaffold_3	genBlastG	exon	25960299	25960367	.	+	.	ID=Trifoliata_scaffold_3_25959394:25962457-E2;Parent=Trifoliata_scaffold_3_25959394:25962457
scaffold_3	genBlastG	exon	25960682	25961495	.	+	.	ID=Trifoliata_scaffold_3_25959394:25962457-E3;Parent=Trifoliata_scaffold_3_25959394:25962457
scaffold_3	genBlastG	exon	25962338	25962457	.	+	.	ID=Trifoliata_scaffold_3_25959394:25962457-E4;Parent=Trifoliata_scaffold_3_25959394:25962457
scaffold_3	genBlastG	gene	25969791	25974257	203.175	+	.	ID=Trifoliata_scaffold_3_25969791:25974257;Name=KAH9781837.1
scaffold_3	genBlastG	transcript	25969791	25974257	203.175	+	.	ID=Trifoliata_scaffold_3_25969791:25974257;Parent=Trifoliata_scaffold_3_25969791:25974257;Name=KAH9781837.1
scaffold_3	genBlastG	exon	25969791	25970263	.	+	.	ID=Trifoliata_scaffold_3_25969791:25974257-E1;Parent=Trifoliata_scaffold_3_25969791:25974257
scaffold_3	genBlastG	exon	25970832	25971921	.	+	.	ID=Trifoliata_scaffold_3_25969791:25974257-E2;Parent=Trifoliata_scaffold_3_25969791:25974257
scaffold_3	genBlastG	exon	25972395	25972694	.	+	.	ID=Trifoliata_scaffold_3_25969791:25974257-E3;Parent=Trifoliata_scaffold_3_25969791:25974257
scaffold_3	genBlastG	exon	25972905	25973508	.	+	.	ID=Trifoliata_scaffold_3_25969791:25974257-E4;Parent=Trifoliata_scaffold_3_25969791:25974257
scaffold_3	genBlastG	exon	25973578	25973669	.	+	.	ID=Trifoliata_scaffold_3_25969791:25974257-E5;Parent=Trifoliata_scaffold_3_25969791:25974257
scaffold_3	genBlastG	exon	25973745	25974257	.	+	.	ID=Trifoliata_scaffold_3_25969791:25974257-E6;Parent=Trifoliata_scaffold_3_25969791:25974257
scaffold_3	genBlastG	gene	25996394	26000713	155.921	+	.	ID=Trifoliata_scaffold_3_25996394:26000713;Name=PB53311177-RA
scaffold_3	genBlastG	transcript	25996394	26000713	155.921	+	.	ID=Trifoliata_scaffold_3_25996394:26000713;Parent=Trifoliata_scaffold_3_25996394:26000713;Name=PB53311177-RA
scaffold_3	genBlastG	exon	25996394	25996649	.	+	.	ID=Trifoliata_scaffold_3_25996394:26000713-E1;Parent=Trifoliata_scaffold_3_25996394:26000713
scaffold_3	genBlastG	exon	25996770	25996815	.	+	.	ID=Trifoliata_scaffold_3_25996394:26000713-E2;Parent=Trifoliata_scaffold_3_25996394:26000713
scaffold_3	genBlastG	exon	25997302	25997509	.	+	.	ID=Trifoliata_scaffold_3_25996394:26000713-E3;Parent=Trifoliata_scaffold_3_25996394:26000713
scaffold_3	genBlastG	exon	25997575	25998387	.	+	.	ID=Trifoliata_scaffold_3_25996394:26000713-E4;Parent=Trifoliata_scaffold_3_25996394:26000713
scaffold_3	genBlastG	exon	25998947	25999246	.	+	.	ID=Trifoliata_scaffold_3_25996394:26000713-E5;Parent=Trifoliata_scaffold_3_25996394:26000713
scaffold_3	genBlastG	exon	25999346	25999970	.	+	.	ID=Trifoliata_scaffold_3_25996394:26000713-E6;Parent=Trifoliata_scaffold_3_25996394:26000713
scaffold_3	genBlastG	exon	26000040	26000131	.	+	.	ID=Trifoliata_scaffold_3_25996394:26000713-E7;Parent=Trifoliata_scaffold_3_25996394:26000713
scaffold_3	genBlastG	exon	26000204	26000713	.	+	.	ID=Trifoliata_scaffold_3_25996394:26000713-E8;Parent=Trifoliata_scaffold_3_25996394:26000713
scaffold_3	genBlastG	gene	26022040	26027061	371.289	+	.	ID=Trifoliata_scaffold_3_26022040:26027061;Name=KAH9781837.1
scaffold_3	genBlastG	transcript	26022040	26027061	371.289	+	.	ID=Trifoliata_scaffold_3_26022040:26027061;Parent=Trifoliata_scaffold_3_26022040:26027061;Name=KAH9781837.1
scaffold_3	genBlastG	exon	26022040	26022512	.	+	.	ID=Trifoliata_scaffold_3_26022040:26027061-E1;Parent=Trifoliata_scaffold_3_26022040:26027061
scaffold_3	genBlastG	exon	26023751	26024837	.	+	.	ID=Trifoliata_scaffold_3_26022040:26027061-E2;Parent=Trifoliata_scaffold_3_26022040:26027061
scaffold_3	genBlastG	exon	26025290	26025589	.	+	.	ID=Trifoliata_scaffold_3_26022040:26027061-E3;Parent=Trifoliata_scaffold_3_26022040:26027061
scaffold_3	genBlastG	exon	26025689	26026298	.	+	.	ID=Trifoliata_scaffold_3_26022040:26027061-E4;Parent=Trifoliata_scaffold_3_26022040:26027061
scaffold_3	genBlastG	exon	26026367	26026458	.	+	.	ID=Trifoliata_scaffold_3_26022040:26027061-E5;Parent=Trifoliata_scaffold_3_26022040:26027061
scaffold_3	genBlastG	exon	26026552	26027061	.	+	.	ID=Trifoliata_scaffold_3_26022040:26027061-E6;Parent=Trifoliata_scaffold_3_26022040:26027061
scaffold_3	genBlastG	gene	26067556	26072051	161.843	+	.	ID=Trifoliata_scaffold_3_26067556:26072051;Name=KAH9726233.1
scaffold_3	genBlastG	transcript	26067556	26072051	161.843	+	.	ID=Trifoliata_scaffold_3_26067556:26072051;Parent=Trifoliata_scaffold_3_26067556:26072051;Name=KAH9726233.1
scaffold_3	genBlastG	exon	26067556	26067923	.	+	.	ID=Trifoliata_scaffold_3_26067556:26072051-E1;Parent=Trifoliata_scaffold_3_26067556:26072051
scaffold_3	genBlastG	exon	26067972	26068012	.	+	.	ID=Trifoliata_scaffold_3_26067556:26072051-E2;Parent=Trifoliata_scaffold_3_26067556:26072051
scaffold_3	genBlastG	exon	26068610	26069673	.	+	.	ID=Trifoliata_scaffold_3_26067556:26072051-E3;Parent=Trifoliata_scaffold_3_26067556:26072051
scaffold_3	genBlastG	exon	26070127	26070426	.	+	.	ID=Trifoliata_scaffold_3_26067556:26072051-E4;Parent=Trifoliata_scaffold_3_26067556:26072051
scaffold_3	genBlastG	exon	26070523	26071139	.	+	.	ID=Trifoliata_scaffold_3_26067556:26072051-E5;Parent=Trifoliata_scaffold_3_26067556:26072051
scaffold_3	genBlastG	exon	26071298	26071361	.	+	.	ID=Trifoliata_scaffold_3_26067556:26072051-E6;Parent=Trifoliata_scaffold_3_26067556:26072051
scaffold_3	genBlastG	exon	26071389	26072051	.	+	.	ID=Trifoliata_scaffold_3_26067556:26072051-E7;Parent=Trifoliata_scaffold_3_26067556:26072051
scaffold_3	genBlastG	gene	26109369	26114215	191.031	+	.	ID=Trifoliata_scaffold_3_26109369:26114215;Name=KAH9782303.1
scaffold_3	genBlastG	transcript	26109369	26114215	191.031	+	.	ID=Trifoliata_scaffold_3_26109369:26114215;Parent=Trifoliata_scaffold_3_26109369:26114215;Name=KAH9782303.1
scaffold_3	genBlastG	exon	26109369	26109519	.	+	.	ID=Trifoliata_scaffold_3_26109369:26114215-E1;Parent=Trifoliata_scaffold_3_26109369:26114215
scaffold_3	genBlastG	exon	26109864	26109992	.	+	.	ID=Trifoliata_scaffold_3_26109369:26114215-E2;Parent=Trifoliata_scaffold_3_26109369:26114215
scaffold_3	genBlastG	exon	26111503	26111955	.	+	.	ID=Trifoliata_scaffold_3_26109369:26114215-E3;Parent=Trifoliata_scaffold_3_26109369:26114215
scaffold_3	genBlastG	exon	26112479	26112771	.	+	.	ID=Trifoliata_scaffold_3_26109369:26114215-E4;Parent=Trifoliata_scaffold_3_26109369:26114215
scaffold_3	genBlastG	exon	26112871	26113493	.	+	.	ID=Trifoliata_scaffold_3_26109369:26114215-E5;Parent=Trifoliata_scaffold_3_26109369:26114215
scaffold_3	genBlastG	exon	26113705	26114215	.	+	.	ID=Trifoliata_scaffold_3_26109369:26114215-E6;Parent=Trifoliata_scaffold_3_26109369:26114215
scaffold_3	genBlastG	gene	26115830	26121346	159.973	+	.	ID=Trifoliata_scaffold_3_26115830:26121346;Name=Ciclev10024274m
scaffold_3	genBlastG	transcript	26115830	26121346	159.973	+	.	ID=Trifoliata_scaffold_3_26115830:26121346;Parent=Trifoliata_scaffold_3_26115830:26121346;Name=Ciclev10024274m
scaffold_3	genBlastG	exon	26115830	26116103	.	+	.	ID=Trifoliata_scaffold_3_26115830:26121346-E1;Parent=Trifoliata_scaffold_3_26115830:26121346
scaffold_3	genBlastG	exon	26116156	26116469	.	+	.	ID=Trifoliata_scaffold_3_26115830:26121346-E2;Parent=Trifoliata_scaffold_3_26115830:26121346
scaffold_3	genBlastG	exon	26117283	26117472	.	+	.	ID=Trifoliata_scaffold_3_26115830:26121346-E3;Parent=Trifoliata_scaffold_3_26115830:26121346
scaffold_3	genBlastG	exon	26117501	26117869	.	+	.	ID=Trifoliata_scaffold_3_26115830:26121346-E4;Parent=Trifoliata_scaffold_3_26115830:26121346
scaffold_3	genBlastG	exon	26117965	26118056	.	+	.	ID=Trifoliata_scaffold_3_26115830:26121346-E5;Parent=Trifoliata_scaffold_3_26115830:26121346
scaffold_3	genBlastG	exon	26118151	26118519	.	+	.	ID=Trifoliata_scaffold_3_26115830:26121346-E6;Parent=Trifoliata_scaffold_3_26115830:26121346
scaffold_3	genBlastG	exon	26121203	26121346	.	+	.	ID=Trifoliata_scaffold_3_26115830:26121346-E7;Parent=Trifoliata_scaffold_3_26115830:26121346
scaffold_3	genBlastG	gene	26127354	26129700	109.854	+	.	ID=Trifoliata_scaffold_3_26127354:26129700;Name=orange1.1g048627m
scaffold_3	genBlastG	transcript	26127354	26129700	109.854	+	.	ID=Trifoliata_scaffold_3_26127354:26129700;Parent=Trifoliata_scaffold_3_26127354:26129700;Name=orange1.1g048627m
scaffold_3	genBlastG	exon	26127354	26127465	.	+	.	ID=Trifoliata_scaffold_3_26127354:26129700-E1;Parent=Trifoliata_scaffold_3_26127354:26129700
scaffold_3	genBlastG	exon	26127492	26127789	.	+	.	ID=Trifoliata_scaffold_3_26127354:26129700-E2;Parent=Trifoliata_scaffold_3_26127354:26129700
scaffold_3	genBlastG	exon	26127943	26128231	.	+	.	ID=Trifoliata_scaffold_3_26127354:26129700-E3;Parent=Trifoliata_scaffold_3_26127354:26129700
scaffold_3	genBlastG	exon	26128658	26128954	.	+	.	ID=Trifoliata_scaffold_3_26127354:26129700-E4;Parent=Trifoliata_scaffold_3_26127354:26129700
scaffold_3	genBlastG	exon	26129056	26129245	.	+	.	ID=Trifoliata_scaffold_3_26127354:26129700-E5;Parent=Trifoliata_scaffold_3_26127354:26129700
scaffold_3	genBlastG	exon	26129315	26129700	.	+	.	ID=Trifoliata_scaffold_3_26127354:26129700-E6;Parent=Trifoliata_scaffold_3_26127354:26129700
scaffold_3	genBlastG	gene	26186857	26192924	148.573	+	.	ID=Trifoliata_scaffold_3_26186857:26192924;Name=LL_PB44902519-RA
scaffold_3	genBlastG	transcript	26186857	26192924	148.573	+	.	ID=Trifoliata_scaffold_3_26186857:26192924;Parent=Trifoliata_scaffold_3_26186857:26192924;Name=LL_PB44902519-RA
scaffold_3	genBlastG	exon	26186857	26187329	.	+	.	ID=Trifoliata_scaffold_3_26186857:26192924-E1;Parent=Trifoliata_scaffold_3_26186857:26192924
scaffold_3	genBlastG	exon	26189660	26190498	.	+	.	ID=Trifoliata_scaffold_3_26186857:26192924-E2;Parent=Trifoliata_scaffold_3_26186857:26192924
scaffold_3	genBlastG	exon	26190510	26190764	.	+	.	ID=Trifoliata_scaffold_3_26186857:26192924-E3;Parent=Trifoliata_scaffold_3_26186857:26192924
scaffold_3	genBlastG	exon	26190801	26190823	.	+	.	ID=Trifoliata_scaffold_3_26186857:26192924-E4;Parent=Trifoliata_scaffold_3_26186857:26192924
scaffold_3	genBlastG	exon	26191649	26192283	.	+	.	ID=Trifoliata_scaffold_3_26186857:26192924-E5;Parent=Trifoliata_scaffold_3_26186857:26192924
scaffold_3	genBlastG	exon	26192366	26192429	.	+	.	ID=Trifoliata_scaffold_3_26186857:26192924-E6;Parent=Trifoliata_scaffold_3_26186857:26192924
scaffold_3	genBlastG	exon	26192505	26192924	.	+	.	ID=Trifoliata_scaffold_3_26186857:26192924-E7;Parent=Trifoliata_scaffold_3_26186857:26192924
scaffold_3	genBlastG	gene	26195450	26199621	211.258	+	.	ID=Trifoliata_scaffold_3_26195450:26199621;Name=Ptrif.0003s2337.1.v1.3.1
scaffold_3	genBlastG	transcript	26195450	26199621	211.258	+	.	ID=Trifoliata_scaffold_3_26195450:26199621;Parent=Trifoliata_scaffold_3_26195450:26199621;Name=Ptrif.0003s2337.1.v1.3.1
scaffold_3	genBlastG	exon	26195450	26195922	.	+	.	ID=Trifoliata_scaffold_3_26195450:26199621-E1;Parent=Trifoliata_scaffold_3_26195450:26199621
scaffold_3	genBlastG	exon	26196493	26197582	.	+	.	ID=Trifoliata_scaffold_3_26195450:26199621-E2;Parent=Trifoliata_scaffold_3_26195450:26199621
scaffold_3	genBlastG	exon	26197872	26198171	.	+	.	ID=Trifoliata_scaffold_3_26195450:26199621-E3;Parent=Trifoliata_scaffold_3_26195450:26199621
scaffold_3	genBlastG	exon	26198250	26198872	.	+	.	ID=Trifoliata_scaffold_3_26195450:26199621-E4;Parent=Trifoliata_scaffold_3_26195450:26199621
scaffold_3	genBlastG	exon	26199117	26199482	.	+	.	ID=Trifoliata_scaffold_3_26195450:26199621-E5;Parent=Trifoliata_scaffold_3_26195450:26199621
scaffold_3	genBlastG	exon	26199591	26199621	.	+	.	ID=Trifoliata_scaffold_3_26195450:26199621-E6;Parent=Trifoliata_scaffold_3_26195450:26199621
scaffold_3	genBlastG	gene	26278360	26282565	114.628	-	.	ID=Trifoliata_scaffold_3_26278360:26282565;Name=orange1.1t02495.1
scaffold_3	genBlastG	transcript	26278360	26282565	114.628	-	.	ID=Trifoliata_scaffold_3_26278360:26282565;Parent=Trifoliata_scaffold_3_26278360:26282565;Name=orange1.1t02495.1
scaffold_3	genBlastG	exon	26278360	26282565	.	-	.	ID=Trifoliata_scaffold_3_26278360:26282565-E1;Parent=Trifoliata_scaffold_3_26278360:26282565
scaffold_3	genBlastG	gene	26452664	26456906	696.161	-	.	ID=Trifoliata_scaffold_3_26452664:26456906;Name=KAH9782439.1
scaffold_3	genBlastG	transcript	26452664	26456906	696.161	-	.	ID=Trifoliata_scaffold_3_26452664:26456906;Parent=Trifoliata_scaffold_3_26452664:26456906;Name=KAH9782439.1
scaffold_3	genBlastG	exon	26452664	26455709	.	-	.	ID=Trifoliata_scaffold_3_26452664:26456906-E3;Parent=Trifoliata_scaffold_3_26452664:26456906
scaffold_3	genBlastG	exon	26455754	26456389	.	-	.	ID=Trifoliata_scaffold_3_26452664:26456906-E2;Parent=Trifoliata_scaffold_3_26452664:26456906
scaffold_3	genBlastG	exon	26456404	26456906	.	-	.	ID=Trifoliata_scaffold_3_26452664:26456906-E1;Parent=Trifoliata_scaffold_3_26452664:26456906
scaffold_3	genBlastG	gene	26498610	26502851	583.363	-	.	ID=Trifoliata_scaffold_3_26498610:26502851;Name=Cs5g20580.1
scaffold_3	genBlastG	transcript	26498610	26502851	583.363	-	.	ID=Trifoliata_scaffold_3_26498610:26502851;Parent=Trifoliata_scaffold_3_26498610:26502851;Name=Cs5g20580.1
scaffold_3	genBlastG	exon	26498610	26499215	.	-	.	ID=Trifoliata_scaffold_3_26498610:26502851-E4;Parent=Trifoliata_scaffold_3_26498610:26502851
scaffold_3	genBlastG	exon	26499233	26499655	.	-	.	ID=Trifoliata_scaffold_3_26498610:26502851-E3;Parent=Trifoliata_scaffold_3_26498610:26502851
scaffold_3	genBlastG	exon	26499691	26500497	.	-	.	ID=Trifoliata_scaffold_3_26498610:26502851-E2;Parent=Trifoliata_scaffold_3_26498610:26502851
scaffold_3	genBlastG	exon	26500554	26502851	.	-	.	ID=Trifoliata_scaffold_3_26498610:26502851-E1;Parent=Trifoliata_scaffold_3_26498610:26502851
scaffold_3	genBlastG	gene	26516510	26520463	438.104	-	.	ID=Trifoliata_scaffold_3_26516510:26520463;Name=Ptrif.0003s2391.4.v1.3.1
scaffold_3	genBlastG	transcript	26516510	26520463	438.104	-	.	ID=Trifoliata_scaffold_3_26516510:26520463;Parent=Trifoliata_scaffold_3_26516510:26520463;Name=Ptrif.0003s2391.4.v1.3.1
scaffold_3	genBlastG	exon	26516510	26517113	.	-	.	ID=Trifoliata_scaffold_3_26516510:26520463-E3;Parent=Trifoliata_scaffold_3_26516510:26520463
scaffold_3	genBlastG	exon	26517148	26520293	.	-	.	ID=Trifoliata_scaffold_3_26516510:26520463-E2;Parent=Trifoliata_scaffold_3_26516510:26520463
scaffold_3	genBlastG	exon	26520308	26520463	.	-	.	ID=Trifoliata_scaffold_3_26516510:26520463-E1;Parent=Trifoliata_scaffold_3_26516510:26520463
scaffold_3	genBlastG	gene	26548720	26553081	653.578	-	.	ID=Trifoliata_scaffold_3_26548720:26553081;Name=CL5G054540012.t1_alt
scaffold_3	genBlastG	transcript	26548720	26553081	653.578	-	.	ID=Trifoliata_scaffold_3_26548720:26553081;Parent=Trifoliata_scaffold_3_26548720:26553081;Name=CL5G054540012.t1_alt
scaffold_3	genBlastG	exon	26548720	26548823	.	-	.	ID=Trifoliata_scaffold_3_26548720:26553081-E2;Parent=Trifoliata_scaffold_3_26548720:26553081
scaffold_3	genBlastG	exon	26549073	26553081	.	-	.	ID=Trifoliata_scaffold_3_26548720:26553081-E1;Parent=Trifoliata_scaffold_3_26548720:26553081
scaffold_3	genBlastG	gene	26608608	26612369	626.5	+	.	ID=Trifoliata_scaffold_3_26608608:26612369;Name=Ptrif.0003s2398.1.v1.3.1
scaffold_3	genBlastG	transcript	26608608	26612369	626.5	+	.	ID=Trifoliata_scaffold_3_26608608:26612369;Parent=Trifoliata_scaffold_3_26608608:26612369;Name=Ptrif.0003s2398.1.v1.3.1
scaffold_3	genBlastG	exon	26608608	26612369	.	+	.	ID=Trifoliata_scaffold_3_26608608:26612369-E1;Parent=Trifoliata_scaffold_3_26608608:26612369
scaffold_3	genBlastG	gene	26731232	26735335	173.684	+	.	ID=Trifoliata_scaffold_3_26731232:26735335;Name=WnAG00000009470.1
scaffold_3	genBlastG	transcript	26731232	26735335	173.684	+	.	ID=Trifoliata_scaffold_3_26731232:26735335;Parent=Trifoliata_scaffold_3_26731232:26735335;Name=WnAG00000009470.1
scaffold_3	genBlastG	exon	26731232	26735335	.	+	.	ID=Trifoliata_scaffold_3_26731232:26735335-E1;Parent=Trifoliata_scaffold_3_26731232:26735335
scaffold_3	genBlastG	gene	26774145	26777972	637.5	+	.	ID=Trifoliata_scaffold_3_26774145:26777972;Name=Ptrif.0003s2407.1.v1.3.1
scaffold_3	genBlastG	transcript	26774145	26777972	637.5	+	.	ID=Trifoliata_scaffold_3_26774145:26777972;Parent=Trifoliata_scaffold_3_26774145:26777972;Name=Ptrif.0003s2407.1.v1.3.1
scaffold_3	genBlastG	exon	26774145	26777972	.	+	.	ID=Trifoliata_scaffold_3_26774145:26777972-E1;Parent=Trifoliata_scaffold_3_26774145:26777972
scaffold_3	genBlastG	gene	26791224	26795266	510.634	+	.	ID=Trifoliata_scaffold_3_26791224:26795266;Name=orange1.1t02481.2
scaffold_3	genBlastG	transcript	26791224	26795266	510.634	+	.	ID=Trifoliata_scaffold_3_26791224:26795266;Parent=Trifoliata_scaffold_3_26791224:26795266;Name=orange1.1t02481.2
scaffold_3	genBlastG	exon	26791224	26793697	.	+	.	ID=Trifoliata_scaffold_3_26791224:26795266-E1;Parent=Trifoliata_scaffold_3_26791224:26795266
scaffold_3	genBlastG	exon	26793714	26793889	.	+	.	ID=Trifoliata_scaffold_3_26791224:26795266-E2;Parent=Trifoliata_scaffold_3_26791224:26795266
scaffold_3	genBlastG	exon	26793942	26795266	.	+	.	ID=Trifoliata_scaffold_3_26791224:26795266-E3;Parent=Trifoliata_scaffold_3_26791224:26795266
scaffold_3	genBlastG	gene	26842406	26846652	686.757	+	.	ID=Trifoliata_scaffold_3_26842406:26846652;Name=orange1.1t02481.2
scaffold_3	genBlastG	transcript	26842406	26846652	686.757	+	.	ID=Trifoliata_scaffold_3_26842406:26846652;Parent=Trifoliata_scaffold_3_26842406:26846652;Name=orange1.1t02481.2
scaffold_3	genBlastG	exon	26842406	26844330	.	+	.	ID=Trifoliata_scaffold_3_26842406:26846652-E1;Parent=Trifoliata_scaffold_3_26842406:26846652
scaffold_3	genBlastG	exon	26844387	26846652	.	+	.	ID=Trifoliata_scaffold_3_26842406:26846652-E2;Parent=Trifoliata_scaffold_3_26842406:26846652
scaffold_3	genBlastG	gene	26907188	26911546	584.924	-	.	ID=Trifoliata_scaffold_3_26907188:26911546;Name=KAH9726573.1
scaffold_3	genBlastG	transcript	26907188	26911546	584.924	-	.	ID=Trifoliata_scaffold_3_26907188:26911546;Parent=Trifoliata_scaffold_3_26907188:26911546;Name=KAH9726573.1
scaffold_3	genBlastG	exon	26907188	26908164	.	-	.	ID=Trifoliata_scaffold_3_26907188:26911546-E5;Parent=Trifoliata_scaffold_3_26907188:26911546
scaffold_3	genBlastG	exon	26908215	26908339	.	-	.	ID=Trifoliata_scaffold_3_26907188:26911546-E4;Parent=Trifoliata_scaffold_3_26907188:26911546
scaffold_3	genBlastG	exon	26908363	26911098	.	-	.	ID=Trifoliata_scaffold_3_26907188:26911546-E3;Parent=Trifoliata_scaffold_3_26907188:26911546
scaffold_3	genBlastG	exon	26911150	26911439	.	-	.	ID=Trifoliata_scaffold_3_26907188:26911546-E2;Parent=Trifoliata_scaffold_3_26907188:26911546
scaffold_3	genBlastG	exon	26911451	26911546	.	-	.	ID=Trifoliata_scaffold_3_26907188:26911546-E1;Parent=Trifoliata_scaffold_3_26907188:26911546
scaffold_3	genBlastG	gene	26926948	26931120	138.74	+	.	ID=Trifoliata_scaffold_3_26926948:26931120;Name=Ptrif.0003s4756.1.v1.3.1
scaffold_3	genBlastG	transcript	26926948	26931120	138.74	+	.	ID=Trifoliata_scaffold_3_26926948:26931120;Parent=Trifoliata_scaffold_3_26926948:26931120;Name=Ptrif.0003s4756.1.v1.3.1
scaffold_3	genBlastG	exon	26926948	26931120	.	+	.	ID=Trifoliata_scaffold_3_26926948:26931120-E1;Parent=Trifoliata_scaffold_3_26926948:26931120
scaffold_3	genBlastG	gene	26958203	26961725	449.973	+	.	ID=Trifoliata_scaffold_3_26958203:26961725;Name=Ptrif.0003s2422.2.v1.3.1
scaffold_3	genBlastG	transcript	26958203	26961725	449.973	+	.	ID=Trifoliata_scaffold_3_26958203:26961725;Parent=Trifoliata_scaffold_3_26958203:26961725;Name=Ptrif.0003s2422.2.v1.3.1
scaffold_3	genBlastG	exon	26958203	26959846	.	+	.	ID=Trifoliata_scaffold_3_26958203:26961725-E1;Parent=Trifoliata_scaffold_3_26958203:26961725
scaffold_3	genBlastG	exon	26959930	26961263	.	+	.	ID=Trifoliata_scaffold_3_26958203:26961725-E2;Parent=Trifoliata_scaffold_3_26958203:26961725
scaffold_3	genBlastG	exon	26961449	26961725	.	+	.	ID=Trifoliata_scaffold_3_26958203:26961725-E3;Parent=Trifoliata_scaffold_3_26958203:26961725
scaffold_3	genBlastG	gene	27015001	27017915	176.177	+	.	ID=Trifoliata_scaffold_3_27015001:27017915;Name=Ci280580.2
scaffold_3	genBlastG	transcript	27015001	27017915	176.177	+	.	ID=Trifoliata_scaffold_3_27015001:27017915;Parent=Trifoliata_scaffold_3_27015001:27017915;Name=Ci280580.2
scaffold_3	genBlastG	exon	27015001	27015050	.	+	.	ID=Trifoliata_scaffold_3_27015001:27017915-E1;Parent=Trifoliata_scaffold_3_27015001:27017915
scaffold_3	genBlastG	exon	27015062	27015642	.	+	.	ID=Trifoliata_scaffold_3_27015001:27017915-E2;Parent=Trifoliata_scaffold_3_27015001:27017915
scaffold_3	genBlastG	exon	27015743	27016146	.	+	.	ID=Trifoliata_scaffold_3_27015001:27017915-E3;Parent=Trifoliata_scaffold_3_27015001:27017915
scaffold_3	genBlastG	exon	27016265	27016617	.	+	.	ID=Trifoliata_scaffold_3_27015001:27017915-E4;Parent=Trifoliata_scaffold_3_27015001:27017915
scaffold_3	genBlastG	exon	27016775	27017060	.	+	.	ID=Trifoliata_scaffold_3_27015001:27017915-E5;Parent=Trifoliata_scaffold_3_27015001:27017915
scaffold_3	genBlastG	exon	27017154	27017915	.	+	.	ID=Trifoliata_scaffold_3_27015001:27017915-E6;Parent=Trifoliata_scaffold_3_27015001:27017915
scaffold_3	genBlastG	gene	27542293	27545162	240.824	+	.	ID=Trifoliata_scaffold_3_27542293:27545162;Name=CL2G041869012.t1_alt
scaffold_3	genBlastG	transcript	27542293	27545162	240.824	+	.	ID=Trifoliata_scaffold_3_27542293:27545162;Parent=Trifoliata_scaffold_3_27542293:27545162;Name=CL2G041869012.t1_alt
scaffold_3	genBlastG	exon	27542293	27544970	.	+	.	ID=Trifoliata_scaffold_3_27542293:27545162-E1;Parent=Trifoliata_scaffold_3_27542293:27545162
scaffold_3	genBlastG	exon	27544985	27545162	.	+	.	ID=Trifoliata_scaffold_3_27542293:27545162-E2;Parent=Trifoliata_scaffold_3_27542293:27545162
scaffold_3	genBlastG	gene	27567117	27574680	512.575	+	.	ID=Trifoliata_scaffold_3_27567117:27574680;Name=KAH9726745.1
scaffold_3	genBlastG	transcript	27567117	27574680	512.575	+	.	ID=Trifoliata_scaffold_3_27567117:27574680;Parent=Trifoliata_scaffold_3_27567117:27574680;Name=KAH9726745.1
scaffold_3	genBlastG	exon	27567117	27568682	.	+	.	ID=Trifoliata_scaffold_3_27567117:27574680-E1;Parent=Trifoliata_scaffold_3_27567117:27574680
scaffold_3	genBlastG	exon	27568929	27569619	.	+	.	ID=Trifoliata_scaffold_3_27567117:27574680-E2;Parent=Trifoliata_scaffold_3_27567117:27574680
scaffold_3	genBlastG	exon	27569632	27571222	.	+	.	ID=Trifoliata_scaffold_3_27567117:27574680-E3;Parent=Trifoliata_scaffold_3_27567117:27574680
scaffold_3	genBlastG	exon	27572903	27573016	.	+	.	ID=Trifoliata_scaffold_3_27567117:27574680-E4;Parent=Trifoliata_scaffold_3_27567117:27574680
scaffold_3	genBlastG	exon	27574344	27574680	.	+	.	ID=Trifoliata_scaffold_3_27567117:27574680-E5;Parent=Trifoliata_scaffold_3_27567117:27574680
scaffold_3	genBlastG	gene	27594096	27602713	167.414	+	.	ID=Trifoliata_scaffold_3_27594096:27602713;Name=Ptrif.0003s2489.2.v1.3.1
scaffold_3	genBlastG	transcript	27594096	27602713	167.414	+	.	ID=Trifoliata_scaffold_3_27594096:27602713;Parent=Trifoliata_scaffold_3_27594096:27602713;Name=Ptrif.0003s2489.2.v1.3.1
scaffold_3	genBlastG	exon	27594096	27594389	.	+	.	ID=Trifoliata_scaffold_3_27594096:27602713-E1;Parent=Trifoliata_scaffold_3_27594096:27602713
scaffold_3	genBlastG	exon	27594401	27596654	.	+	.	ID=Trifoliata_scaffold_3_27594096:27602713-E2;Parent=Trifoliata_scaffold_3_27594096:27602713
scaffold_3	genBlastG	exon	27596675	27596997	.	+	.	ID=Trifoliata_scaffold_3_27594096:27602713-E3;Parent=Trifoliata_scaffold_3_27594096:27602713
scaffold_3	genBlastG	exon	27597045	27597124	.	+	.	ID=Trifoliata_scaffold_3_27594096:27602713-E4;Parent=Trifoliata_scaffold_3_27594096:27602713
scaffold_3	genBlastG	exon	27597146	27597928	.	+	.	ID=Trifoliata_scaffold_3_27594096:27602713-E5;Parent=Trifoliata_scaffold_3_27594096:27602713
scaffold_3	genBlastG	exon	27602335	27602713	.	+	.	ID=Trifoliata_scaffold_3_27594096:27602713-E6;Parent=Trifoliata_scaffold_3_27594096:27602713
scaffold_3	genBlastG	gene	27635939	27640900	412.001	+	.	ID=Trifoliata_scaffold_3_27635939:27640900;Name=KAH9726726.1
scaffold_3	genBlastG	transcript	27635939	27640900	412.001	+	.	ID=Trifoliata_scaffold_3_27635939:27640900;Parent=Trifoliata_scaffold_3_27635939:27640900;Name=KAH9726726.1
scaffold_3	genBlastG	exon	27635939	27640131	.	+	.	ID=Trifoliata_scaffold_3_27635939:27640900-E1;Parent=Trifoliata_scaffold_3_27635939:27640900
scaffold_3	genBlastG	exon	27640714	27640900	.	+	.	ID=Trifoliata_scaffold_3_27635939:27640900-E2;Parent=Trifoliata_scaffold_3_27635939:27640900
scaffold_3	genBlastG	gene	27694082	27699183	309.173	+	.	ID=Trifoliata_scaffold_3_27694082:27699183;Name=KAH9726726.1
scaffold_3	genBlastG	transcript	27694082	27699183	309.173	+	.	ID=Trifoliata_scaffold_3_27694082:27699183;Parent=Trifoliata_scaffold_3_27694082:27699183;Name=KAH9726726.1
scaffold_3	genBlastG	exon	27694082	27698310	.	+	.	ID=Trifoliata_scaffold_3_27694082:27699183-E1;Parent=Trifoliata_scaffold_3_27694082:27699183
scaffold_3	genBlastG	exon	27698967	27699137	.	+	.	ID=Trifoliata_scaffold_3_27694082:27699183-E2;Parent=Trifoliata_scaffold_3_27694082:27699183
scaffold_3	genBlastG	exon	27699156	27699183	.	+	.	ID=Trifoliata_scaffold_3_27694082:27699183-E3;Parent=Trifoliata_scaffold_3_27694082:27699183
scaffold_3	genBlastG	gene	27722063	27726275	207.171	+	.	ID=Trifoliata_scaffold_3_27722063:27726275;Name=Ptrif.0003s2489.2.v1.3.1
scaffold_3	genBlastG	transcript	27722063	27726275	207.171	+	.	ID=Trifoliata_scaffold_3_27722063:27726275;Parent=Trifoliata_scaffold_3_27722063:27726275;Name=Ptrif.0003s2489.2.v1.3.1
scaffold_3	genBlastG	exon	27722063	27724622	.	+	.	ID=Trifoliata_scaffold_3_27722063:27726275-E1;Parent=Trifoliata_scaffold_3_27722063:27726275
scaffold_3	genBlastG	exon	27724643	27724965	.	+	.	ID=Trifoliata_scaffold_3_27722063:27726275-E2;Parent=Trifoliata_scaffold_3_27722063:27726275
scaffold_3	genBlastG	exon	27725013	27725092	.	+	.	ID=Trifoliata_scaffold_3_27722063:27726275-E3;Parent=Trifoliata_scaffold_3_27722063:27726275
scaffold_3	genBlastG	exon	27725114	27726275	.	+	.	ID=Trifoliata_scaffold_3_27722063:27726275-E4;Parent=Trifoliata_scaffold_3_27722063:27726275
scaffold_3	genBlastG	gene	27757150	27762009	280.913	+	.	ID=Trifoliata_scaffold_3_27757150:27762009;Name=KAH9726726.1
scaffold_3	genBlastG	transcript	27757150	27762009	280.913	+	.	ID=Trifoliata_scaffold_3_27757150:27762009;Parent=Trifoliata_scaffold_3_27757150:27762009;Name=KAH9726726.1
scaffold_3	genBlastG	exon	27757150	27761392	.	+	.	ID=Trifoliata_scaffold_3_27757150:27762009-E1;Parent=Trifoliata_scaffold_3_27757150:27762009
scaffold_3	genBlastG	exon	27761783	27762009	.	+	.	ID=Trifoliata_scaffold_3_27757150:27762009-E2;Parent=Trifoliata_scaffold_3_27757150:27762009
scaffold_3	genBlastG	gene	27771744	27775934	281.749	+	.	ID=Trifoliata_scaffold_3_27771744:27775934;Name=KAH9726724.1
scaffold_3	genBlastG	transcript	27771744	27775934	281.749	+	.	ID=Trifoliata_scaffold_3_27771744:27775934;Parent=Trifoliata_scaffold_3_27771744:27775934;Name=KAH9726724.1
scaffold_3	genBlastG	exon	27771744	27773239	.	+	.	ID=Trifoliata_scaffold_3_27771744:27775934-E1;Parent=Trifoliata_scaffold_3_27771744:27775934
scaffold_3	genBlastG	exon	27773299	27775132	.	+	.	ID=Trifoliata_scaffold_3_27771744:27775934-E2;Parent=Trifoliata_scaffold_3_27771744:27775934
scaffold_3	genBlastG	exon	27775170	27775404	.	+	.	ID=Trifoliata_scaffold_3_27771744:27775934-E3;Parent=Trifoliata_scaffold_3_27771744:27775934
scaffold_3	genBlastG	exon	27775441	27775934	.	+	.	ID=Trifoliata_scaffold_3_27771744:27775934-E4;Parent=Trifoliata_scaffold_3_27771744:27775934
scaffold_3	genBlastG	gene	28138037	28142122	427.249	-	.	ID=Trifoliata_scaffold_3_28138037:28142122;Name=KAH9782811.1
scaffold_3	genBlastG	transcript	28138037	28142122	427.249	-	.	ID=Trifoliata_scaffold_3_28138037:28142122;Parent=Trifoliata_scaffold_3_28138037:28142122;Name=KAH9782811.1
scaffold_3	genBlastG	exon	28138037	28138639	.	-	.	ID=Trifoliata_scaffold_3_28138037:28142122-E5;Parent=Trifoliata_scaffold_3_28138037:28142122
scaffold_3	genBlastG	exon	28138712	28139955	.	-	.	ID=Trifoliata_scaffold_3_28138037:28142122-E4;Parent=Trifoliata_scaffold_3_28138037:28142122
scaffold_3	genBlastG	exon	28140375	28140417	.	-	.	ID=Trifoliata_scaffold_3_28138037:28142122-E3;Parent=Trifoliata_scaffold_3_28138037:28142122
scaffold_3	genBlastG	exon	28140484	28141567	.	-	.	ID=Trifoliata_scaffold_3_28138037:28142122-E2;Parent=Trifoliata_scaffold_3_28138037:28142122
scaffold_3	genBlastG	exon	28141659	28142122	.	-	.	ID=Trifoliata_scaffold_3_28138037:28142122-E1;Parent=Trifoliata_scaffold_3_28138037:28142122
scaffold_3	genBlastG	gene	28143979	28148805	529.767	-	.	ID=Trifoliata_scaffold_3_28143979:28148805;Name=PB53311509-RA
scaffold_3	genBlastG	transcript	28143979	28148805	529.767	-	.	ID=Trifoliata_scaffold_3_28143979:28148805;Parent=Trifoliata_scaffold_3_28143979:28148805;Name=PB53311509-RA
scaffold_3	genBlastG	exon	28143979	28144045	.	-	.	ID=Trifoliata_scaffold_3_28143979:28148805-E6;Parent=Trifoliata_scaffold_3_28143979:28148805
scaffold_3	genBlastG	exon	28144174	28144826	.	-	.	ID=Trifoliata_scaffold_3_28143979:28148805-E5;Parent=Trifoliata_scaffold_3_28143979:28148805
scaffold_3	genBlastG	exon	28144903	28146117	.	-	.	ID=Trifoliata_scaffold_3_28143979:28148805-E4;Parent=Trifoliata_scaffold_3_28143979:28148805
scaffold_3	genBlastG	exon	28146227	28146538	.	-	.	ID=Trifoliata_scaffold_3_28143979:28148805-E3;Parent=Trifoliata_scaffold_3_28143979:28148805
scaffold_3	genBlastG	exon	28147125	28148223	.	-	.	ID=Trifoliata_scaffold_3_28143979:28148805-E2;Parent=Trifoliata_scaffold_3_28143979:28148805
scaffold_3	genBlastG	exon	28148312	28148805	.	-	.	ID=Trifoliata_scaffold_3_28143979:28148805-E1;Parent=Trifoliata_scaffold_3_28143979:28148805
scaffold_3	genBlastG	gene	28195305	28199385	423.63	-	.	ID=Trifoliata_scaffold_3_28195305:28199385;Name=LL_PB44902246-RA
scaffold_3	genBlastG	transcript	28195305	28199385	423.63	-	.	ID=Trifoliata_scaffold_3_28195305:28199385;Parent=Trifoliata_scaffold_3_28195305:28199385;Name=LL_PB44902246-RA
scaffold_3	genBlastG	exon	28195305	28195375	.	-	.	ID=Trifoliata_scaffold_3_28195305:28199385-E6;Parent=Trifoliata_scaffold_3_28195305:28199385
scaffold_3	genBlastG	exon	28195425	28195932	.	-	.	ID=Trifoliata_scaffold_3_28195305:28199385-E5;Parent=Trifoliata_scaffold_3_28195305:28199385
scaffold_3	genBlastG	exon	28196007	28196777	.	-	.	ID=Trifoliata_scaffold_3_28195305:28199385-E4;Parent=Trifoliata_scaffold_3_28195305:28199385
scaffold_3	genBlastG	exon	28196912	28197223	.	-	.	ID=Trifoliata_scaffold_3_28195305:28199385-E3;Parent=Trifoliata_scaffold_3_28195305:28199385
scaffold_3	genBlastG	exon	28197732	28198821	.	-	.	ID=Trifoliata_scaffold_3_28195305:28199385-E2;Parent=Trifoliata_scaffold_3_28195305:28199385
scaffold_3	genBlastG	exon	28198907	28199385	.	-	.	ID=Trifoliata_scaffold_3_28195305:28199385-E1;Parent=Trifoliata_scaffold_3_28195305:28199385
scaffold_3	genBlastG	gene	28359739	28364751	377.123	-	.	ID=Trifoliata_scaffold_3_28359739:28364751;Name=KAH9726923.1
scaffold_3	genBlastG	transcript	28359739	28364751	377.123	-	.	ID=Trifoliata_scaffold_3_28359739:28364751;Parent=Trifoliata_scaffold_3_28359739:28364751;Name=KAH9726923.1
scaffold_3	genBlastG	exon	28359739	28362145	.	-	.	ID=Trifoliata_scaffold_3_28359739:28364751-E3;Parent=Trifoliata_scaffold_3_28359739:28364751
scaffold_3	genBlastG	exon	28363098	28364186	.	-	.	ID=Trifoliata_scaffold_3_28359739:28364751-E2;Parent=Trifoliata_scaffold_3_28359739:28364751
scaffold_3	genBlastG	exon	28364276	28364751	.	-	.	ID=Trifoliata_scaffold_3_28359739:28364751-E1;Parent=Trifoliata_scaffold_3_28359739:28364751
scaffold_3	genBlastG	gene	28400493	28403130	106.69	+	.	ID=Trifoliata_scaffold_3_28400493:28403130;Name=Ptrif.0005s0250.1.v1.3.1
scaffold_3	genBlastG	transcript	28400493	28403130	106.69	+	.	ID=Trifoliata_scaffold_3_28400493:28403130;Parent=Trifoliata_scaffold_3_28400493:28403130;Name=Ptrif.0005s0250.1.v1.3.1
scaffold_3	genBlastG	exon	28400493	28401573	.	+	.	ID=Trifoliata_scaffold_3_28400493:28403130-E1;Parent=Trifoliata_scaffold_3_28400493:28403130
scaffold_3	genBlastG	exon	28401601	28401903	.	+	.	ID=Trifoliata_scaffold_3_28400493:28403130-E2;Parent=Trifoliata_scaffold_3_28400493:28403130
scaffold_3	genBlastG	exon	28401928	28402172	.	+	.	ID=Trifoliata_scaffold_3_28400493:28403130-E3;Parent=Trifoliata_scaffold_3_28400493:28403130
scaffold_3	genBlastG	exon	28402205	28402763	.	+	.	ID=Trifoliata_scaffold_3_28400493:28403130-E4;Parent=Trifoliata_scaffold_3_28400493:28403130
scaffold_3	genBlastG	exon	28403111	28403130	.	+	.	ID=Trifoliata_scaffold_3_28400493:28403130-E5;Parent=Trifoliata_scaffold_3_28400493:28403130
scaffold_3	genBlastG	gene	28416973	28421916	149.213	-	.	ID=Trifoliata_scaffold_3_28416973:28421916;Name=PB53311547-RA
scaffold_3	genBlastG	transcript	28416973	28421916	149.213	-	.	ID=Trifoliata_scaffold_3_28416973:28421916;Parent=Trifoliata_scaffold_3_28416973:28421916;Name=PB53311547-RA
scaffold_3	genBlastG	exon	28416973	28419263	.	-	.	ID=Trifoliata_scaffold_3_28416973:28421916-E4;Parent=Trifoliata_scaffold_3_28416973:28421916
scaffold_3	genBlastG	exon	28420150	28420362	.	-	.	ID=Trifoliata_scaffold_3_28416973:28421916-E3;Parent=Trifoliata_scaffold_3_28416973:28421916
scaffold_3	genBlastG	exon	28420384	28421351	.	-	.	ID=Trifoliata_scaffold_3_28416973:28421916-E2;Parent=Trifoliata_scaffold_3_28416973:28421916
scaffold_3	genBlastG	exon	28421441	28421916	.	-	.	ID=Trifoliata_scaffold_3_28416973:28421916-E1;Parent=Trifoliata_scaffold_3_28416973:28421916
scaffold_3	genBlastG	gene	28440030	28444373	118.48	+	.	ID=Trifoliata_scaffold_3_28440030:28444373;Name=CL4G013712011.t1_pri
scaffold_3	genBlastG	transcript	28440030	28444373	118.48	+	.	ID=Trifoliata_scaffold_3_28440030:28444373;Parent=Trifoliata_scaffold_3_28440030:28444373;Name=CL4G013712011.t1_pri
scaffold_3	genBlastG	exon	28440030	28440344	.	+	.	ID=Trifoliata_scaffold_3_28440030:28444373-E1;Parent=Trifoliata_scaffold_3_28440030:28444373
scaffold_3	genBlastG	exon	28440407	28441078	.	+	.	ID=Trifoliata_scaffold_3_28440030:28444373-E2;Parent=Trifoliata_scaffold_3_28440030:28444373
scaffold_3	genBlastG	exon	28441117	28441408	.	+	.	ID=Trifoliata_scaffold_3_28440030:28444373-E3;Parent=Trifoliata_scaffold_3_28440030:28444373
scaffold_3	genBlastG	exon	28441433	28443882	.	+	.	ID=Trifoliata_scaffold_3_28440030:28444373-E4;Parent=Trifoliata_scaffold_3_28440030:28444373
scaffold_3	genBlastG	exon	28443993	28444373	.	+	.	ID=Trifoliata_scaffold_3_28440030:28444373-E5;Parent=Trifoliata_scaffold_3_28440030:28444373
scaffold_3	genBlastG	gene	28539968	28541463	103.566	-	.	ID=Trifoliata_scaffold_3_28539968:28541463;Name=orange1.1g036903m
scaffold_3	genBlastG	transcript	28539968	28541463	103.566	-	.	ID=Trifoliata_scaffold_3_28539968:28541463;Parent=Trifoliata_scaffold_3_28539968:28541463;Name=orange1.1g036903m
scaffold_3	genBlastG	exon	28539968	28540229	.	-	.	ID=Trifoliata_scaffold_3_28539968:28541463-E4;Parent=Trifoliata_scaffold_3_28539968:28541463
scaffold_3	genBlastG	exon	28540284	28540347	.	-	.	ID=Trifoliata_scaffold_3_28539968:28541463-E3;Parent=Trifoliata_scaffold_3_28539968:28541463
scaffold_3	genBlastG	exon	28540793	28541035	.	-	.	ID=Trifoliata_scaffold_3_28539968:28541463-E2;Parent=Trifoliata_scaffold_3_28539968:28541463
scaffold_3	genBlastG	exon	28541058	28541463	.	-	.	ID=Trifoliata_scaffold_3_28539968:28541463-E1;Parent=Trifoliata_scaffold_3_28539968:28541463
scaffold_3	genBlastG	gene	28557873	28562465	185.216	+	.	ID=Trifoliata_scaffold_3_28557873:28562465;Name=PB53311579-RA
scaffold_3	genBlastG	transcript	28557873	28562465	185.216	+	.	ID=Trifoliata_scaffold_3_28557873:28562465;Parent=Trifoliata_scaffold_3_28557873:28562465;Name=PB53311579-RA
scaffold_3	genBlastG	exon	28557873	28558336	.	+	.	ID=Trifoliata_scaffold_3_28557873:28562465-E1;Parent=Trifoliata_scaffold_3_28557873:28562465
scaffold_3	genBlastG	exon	28558529	28559603	.	+	.	ID=Trifoliata_scaffold_3_28557873:28562465-E2;Parent=Trifoliata_scaffold_3_28557873:28562465
scaffold_3	genBlastG	exon	28560204	28560515	.	+	.	ID=Trifoliata_scaffold_3_28557873:28562465-E3;Parent=Trifoliata_scaffold_3_28557873:28562465
scaffold_3	genBlastG	exon	28560630	28561742	.	+	.	ID=Trifoliata_scaffold_3_28557873:28562465-E4;Parent=Trifoliata_scaffold_3_28557873:28562465
scaffold_3	genBlastG	exon	28561832	28562357	.	+	.	ID=Trifoliata_scaffold_3_28557873:28562465-E5;Parent=Trifoliata_scaffold_3_28557873:28562465
scaffold_3	genBlastG	exon	28562401	28562465	.	+	.	ID=Trifoliata_scaffold_3_28557873:28562465-E6;Parent=Trifoliata_scaffold_3_28557873:28562465
scaffold_3	genBlastG	gene	28593440	28598546	518.763	+	.	ID=Trifoliata_scaffold_3_28593440:28598546;Name=LL_PB44902248-RA
scaffold_3	genBlastG	transcript	28593440	28598546	518.763	+	.	ID=Trifoliata_scaffold_3_28593440:28598546;Parent=Trifoliata_scaffold_3_28593440:28598546;Name=LL_PB44902248-RA
scaffold_3	genBlastG	exon	28593440	28593918	.	+	.	ID=Trifoliata_scaffold_3_28593440:28598546-E1;Parent=Trifoliata_scaffold_3_28593440:28598546
scaffold_3	genBlastG	exon	28594081	28595170	.	+	.	ID=Trifoliata_scaffold_3_28593440:28598546-E2;Parent=Trifoliata_scaffold_3_28593440:28598546
scaffold_3	genBlastG	exon	28595597	28595908	.	+	.	ID=Trifoliata_scaffold_3_28593440:28598546-E3;Parent=Trifoliata_scaffold_3_28593440:28598546
scaffold_3	genBlastG	exon	28596038	28597261	.	+	.	ID=Trifoliata_scaffold_3_28593440:28598546-E4;Parent=Trifoliata_scaffold_3_28593440:28598546
scaffold_3	genBlastG	exon	28597866	28598546	.	+	.	ID=Trifoliata_scaffold_3_28593440:28598546-E5;Parent=Trifoliata_scaffold_3_28593440:28598546
scaffold_3	genBlastG	gene	28615235	28619408	201.316	+	.	ID=Trifoliata_scaffold_3_28615235:28619408;Name=KAH9727023.1
scaffold_3	genBlastG	transcript	28615235	28619408	201.316	+	.	ID=Trifoliata_scaffold_3_28615235:28619408;Parent=Trifoliata_scaffold_3_28615235:28619408;Name=KAH9727023.1
scaffold_3	genBlastG	exon	28615235	28615401	.	+	.	ID=Trifoliata_scaffold_3_28615235:28619408-E1;Parent=Trifoliata_scaffold_3_28615235:28619408
scaffold_3	genBlastG	exon	28615687	28616407	.	+	.	ID=Trifoliata_scaffold_3_28615235:28619408-E2;Parent=Trifoliata_scaffold_3_28615235:28619408
scaffold_3	genBlastG	exon	28617179	28617532	.	+	.	ID=Trifoliata_scaffold_3_28615235:28619408-E3;Parent=Trifoliata_scaffold_3_28615235:28619408
scaffold_3	genBlastG	exon	28617645	28619408	.	+	.	ID=Trifoliata_scaffold_3_28615235:28619408-E4;Parent=Trifoliata_scaffold_3_28615235:28619408
scaffold_3	genBlastG	gene	28662235	28667362	185.754	+	.	ID=Trifoliata_scaffold_3_28662235:28667362;Name=CL0G070628012.t1_alt
scaffold_3	genBlastG	transcript	28662235	28667362	185.754	+	.	ID=Trifoliata_scaffold_3_28662235:28667362;Parent=Trifoliata_scaffold_3_28662235:28667362;Name=CL0G070628012.t1_alt
scaffold_3	genBlastG	exon	28662235	28662707	.	+	.	ID=Trifoliata_scaffold_3_28662235:28667362-E1;Parent=Trifoliata_scaffold_3_28662235:28667362
scaffold_3	genBlastG	exon	28662798	28663902	.	+	.	ID=Trifoliata_scaffold_3_28662235:28667362-E2;Parent=Trifoliata_scaffold_3_28662235:28667362
scaffold_3	genBlastG	exon	28664793	28665146	.	+	.	ID=Trifoliata_scaffold_3_28662235:28667362-E3;Parent=Trifoliata_scaffold_3_28662235:28667362
scaffold_3	genBlastG	exon	28665266	28667362	.	+	.	ID=Trifoliata_scaffold_3_28662235:28667362-E4;Parent=Trifoliata_scaffold_3_28662235:28667362
scaffold_3	genBlastG	gene	28686018	28688815	222.383	+	.	ID=Trifoliata_scaffold_3_28686018:28688815;Name=Ptrif.0003s4780.1.v1.3.1
scaffold_3	genBlastG	transcript	28686018	28688815	222.383	+	.	ID=Trifoliata_scaffold_3_28686018:28688815;Parent=Trifoliata_scaffold_3_28686018:28688815;Name=Ptrif.0003s4780.1.v1.3.1
scaffold_3	genBlastG	exon	28686018	28686499	.	+	.	ID=Trifoliata_scaffold_3_28686018:28688815-E1;Parent=Trifoliata_scaffold_3_28686018:28688815
scaffold_3	genBlastG	exon	28686611	28687787	.	+	.	ID=Trifoliata_scaffold_3_28686018:28688815-E2;Parent=Trifoliata_scaffold_3_28686018:28688815
scaffold_3	genBlastG	exon	28688663	28688739	.	+	.	ID=Trifoliata_scaffold_3_28686018:28688815-E3;Parent=Trifoliata_scaffold_3_28686018:28688815
scaffold_3	genBlastG	exon	28688767	28688815	.	+	.	ID=Trifoliata_scaffold_3_28686018:28688815-E4;Parent=Trifoliata_scaffold_3_28686018:28688815
scaffold_3	genBlastG	gene	28702568	28707326	523.331	+	.	ID=Trifoliata_scaffold_3_28702568:28707326;Name=LL_PB44902196-RA
scaffold_3	genBlastG	transcript	28702568	28707326	523.331	+	.	ID=Trifoliata_scaffold_3_28702568:28707326;Parent=Trifoliata_scaffold_3_28702568:28707326;Name=LL_PB44902196-RA
scaffold_3	genBlastG	exon	28702568	28703046	.	+	.	ID=Trifoliata_scaffold_3_28702568:28707326-E1;Parent=Trifoliata_scaffold_3_28702568:28707326
scaffold_3	genBlastG	exon	28703209	28704298	.	+	.	ID=Trifoliata_scaffold_3_28702568:28707326-E2;Parent=Trifoliata_scaffold_3_28702568:28707326
scaffold_3	genBlastG	exon	28704902	28705213	.	+	.	ID=Trifoliata_scaffold_3_28702568:28707326-E3;Parent=Trifoliata_scaffold_3_28702568:28707326
scaffold_3	genBlastG	exon	28705343	28706566	.	+	.	ID=Trifoliata_scaffold_3_28702568:28707326-E4;Parent=Trifoliata_scaffold_3_28702568:28707326
scaffold_3	genBlastG	exon	28706949	28707326	.	+	.	ID=Trifoliata_scaffold_3_28702568:28707326-E5;Parent=Trifoliata_scaffold_3_28702568:28707326
scaffold_3	genBlastG	gene	28731617	28736383	288.211	+	.	ID=Trifoliata_scaffold_3_28731617:28736383;Name=orange1.1g046314m
scaffold_3	genBlastG	transcript	28731617	28736383	288.211	+	.	ID=Trifoliata_scaffold_3_28731617:28736383;Parent=Trifoliata_scaffold_3_28731617:28736383;Name=orange1.1g046314m
scaffold_3	genBlastG	exon	28731617	28732086	.	+	.	ID=Trifoliata_scaffold_3_28731617:28736383-E1;Parent=Trifoliata_scaffold_3_28731617:28736383
scaffold_3	genBlastG	exon	28732195	28733299	.	+	.	ID=Trifoliata_scaffold_3_28731617:28736383-E2;Parent=Trifoliata_scaffold_3_28731617:28736383
scaffold_3	genBlastG	exon	28734094	28734417	.	+	.	ID=Trifoliata_scaffold_3_28731617:28736383-E3;Parent=Trifoliata_scaffold_3_28731617:28736383
scaffold_3	genBlastG	exon	28734530	28736383	.	+	.	ID=Trifoliata_scaffold_3_28731617:28736383-E4;Parent=Trifoliata_scaffold_3_28731617:28736383
scaffold_3	genBlastG	gene	28741091	28742592	76.8202	+	.	ID=Trifoliata_scaffold_3_28741091:28742592;Name=orange1.1g036903m
scaffold_3	genBlastG	transcript	28741091	28742592	76.8202	+	.	ID=Trifoliata_scaffold_3_28741091:28742592;Parent=Trifoliata_scaffold_3_28741091:28742592;Name=orange1.1g036903m
scaffold_3	genBlastG	exon	28741091	28741496	.	+	.	ID=Trifoliata_scaffold_3_28741091:28742592-E1;Parent=Trifoliata_scaffold_3_28741091:28742592
scaffold_3	genBlastG	exon	28741517	28741667	.	+	.	ID=Trifoliata_scaffold_3_28741091:28742592-E2;Parent=Trifoliata_scaffold_3_28741091:28742592
scaffold_3	genBlastG	exon	28742370	28742592	.	+	.	ID=Trifoliata_scaffold_3_28741091:28742592-E3;Parent=Trifoliata_scaffold_3_28741091:28742592
scaffold_3	genBlastG	gene	28758077	28762601	604.51	+	.	ID=Trifoliata_scaffold_3_28758077:28762601;Name=PB53317320-RA
scaffold_3	genBlastG	transcript	28758077	28762601	604.51	+	.	ID=Trifoliata_scaffold_3_28758077:28762601;Parent=Trifoliata_scaffold_3_28758077:28762601;Name=PB53317320-RA
scaffold_3	genBlastG	exon	28758077	28758549	.	+	.	ID=Trifoliata_scaffold_3_28758077:28762601-E1;Parent=Trifoliata_scaffold_3_28758077:28762601
scaffold_3	genBlastG	exon	28758699	28759517	.	+	.	ID=Trifoliata_scaffold_3_28758077:28762601-E2;Parent=Trifoliata_scaffold_3_28758077:28762601
scaffold_3	genBlastG	exon	28760088	28760553	.	+	.	ID=Trifoliata_scaffold_3_28758077:28762601-E3;Parent=Trifoliata_scaffold_3_28758077:28762601
scaffold_3	genBlastG	exon	28760674	28761936	.	+	.	ID=Trifoliata_scaffold_3_28758077:28762601-E4;Parent=Trifoliata_scaffold_3_28758077:28762601
scaffold_3	genBlastG	exon	28762026	28762601	.	+	.	ID=Trifoliata_scaffold_3_28758077:28762601-E5;Parent=Trifoliata_scaffold_3_28758077:28762601
scaffold_3	genBlastG	gene	28784354	28789778	360.52	+	.	ID=Trifoliata_scaffold_3_28784354:28789778;Name=PB53317322-RA
scaffold_3	genBlastG	transcript	28784354	28789778	360.52	+	.	ID=Trifoliata_scaffold_3_28784354:28789778;Parent=Trifoliata_scaffold_3_28784354:28789778;Name=PB53317322-RA
scaffold_3	genBlastG	exon	28784354	28784823	.	+	.	ID=Trifoliata_scaffold_3_28784354:28789778-E1;Parent=Trifoliata_scaffold_3_28784354:28789778
scaffold_3	genBlastG	exon	28784935	28785725	.	+	.	ID=Trifoliata_scaffold_3_28784354:28789778-E2;Parent=Trifoliata_scaffold_3_28784354:28789778
scaffold_3	genBlastG	exon	28785738	28785783	.	+	.	ID=Trifoliata_scaffold_3_28784354:28789778-E3;Parent=Trifoliata_scaffold_3_28784354:28789778
scaffold_3	genBlastG	exon	28786688	28787147	.	+	.	ID=Trifoliata_scaffold_3_28784354:28789778-E4;Parent=Trifoliata_scaffold_3_28784354:28789778
scaffold_3	genBlastG	exon	28787259	28787505	.	+	.	ID=Trifoliata_scaffold_3_28784354:28789778-E5;Parent=Trifoliata_scaffold_3_28784354:28789778
scaffold_3	genBlastG	exon	28787588	28788441	.	+	.	ID=Trifoliata_scaffold_3_28784354:28789778-E6;Parent=Trifoliata_scaffold_3_28784354:28789778
scaffold_3	genBlastG	exon	28788526	28789081	.	+	.	ID=Trifoliata_scaffold_3_28784354:28789778-E7;Parent=Trifoliata_scaffold_3_28784354:28789778
scaffold_3	genBlastG	exon	28789666	28789778	.	+	.	ID=Trifoliata_scaffold_3_28784354:28789778-E8;Parent=Trifoliata_scaffold_3_28784354:28789778
scaffold_3	genBlastG	gene	28804727	28807289	89.157	+	.	ID=Trifoliata_scaffold_3_28804727:28807289;Name=KAH9783011.1
scaffold_3	genBlastG	transcript	28804727	28807289	89.157	+	.	ID=Trifoliata_scaffold_3_28804727:28807289;Parent=Trifoliata_scaffold_3_28804727:28807289;Name=KAH9783011.1
scaffold_3	genBlastG	exon	28804727	28804830	.	+	.	ID=Trifoliata_scaffold_3_28804727:28807289-E1;Parent=Trifoliata_scaffold_3_28804727:28807289
scaffold_3	genBlastG	exon	28804843	28804918	.	+	.	ID=Trifoliata_scaffold_3_28804727:28807289-E2;Parent=Trifoliata_scaffold_3_28804727:28807289
scaffold_3	genBlastG	exon	28804951	28805270	.	+	.	ID=Trifoliata_scaffold_3_28804727:28807289-E3;Parent=Trifoliata_scaffold_3_28804727:28807289
scaffold_3	genBlastG	exon	28805454	28806558	.	+	.	ID=Trifoliata_scaffold_3_28804727:28807289-E4;Parent=Trifoliata_scaffold_3_28804727:28807289
scaffold_3	genBlastG	exon	28806930	28807289	.	+	.	ID=Trifoliata_scaffold_3_28804727:28807289-E5;Parent=Trifoliata_scaffold_3_28804727:28807289
scaffold_3	genBlastG	gene	28846139	28850784	349.603	+	.	ID=Trifoliata_scaffold_3_28846139:28850784;Name=CL5G019137011.t1_pri
scaffold_3	genBlastG	transcript	28846139	28850784	349.603	+	.	ID=Trifoliata_scaffold_3_28846139:28850784;Parent=Trifoliata_scaffold_3_28846139:28850784;Name=CL5G019137011.t1_pri
scaffold_3	genBlastG	exon	28846139	28846635	.	+	.	ID=Trifoliata_scaffold_3_28846139:28850784-E1;Parent=Trifoliata_scaffold_3_28846139:28850784
scaffold_3	genBlastG	exon	28846809	28846986	.	+	.	ID=Trifoliata_scaffold_3_28846139:28850784-E2;Parent=Trifoliata_scaffold_3_28846139:28850784
scaffold_3	genBlastG	exon	28847257	28847425	.	+	.	ID=Trifoliata_scaffold_3_28846139:28850784-E3;Parent=Trifoliata_scaffold_3_28846139:28850784
scaffold_3	genBlastG	exon	28847470	28847897	.	+	.	ID=Trifoliata_scaffold_3_28846139:28850784-E4;Parent=Trifoliata_scaffold_3_28846139:28850784
scaffold_3	genBlastG	exon	28848038	28848343	.	+	.	ID=Trifoliata_scaffold_3_28846139:28850784-E5;Parent=Trifoliata_scaffold_3_28846139:28850784
scaffold_3	genBlastG	exon	28848433	28849524	.	+	.	ID=Trifoliata_scaffold_3_28846139:28850784-E6;Parent=Trifoliata_scaffold_3_28846139:28850784
scaffold_3	genBlastG	exon	28849587	28850292	.	+	.	ID=Trifoliata_scaffold_3_28846139:28850784-E7;Parent=Trifoliata_scaffold_3_28846139:28850784
scaffold_3	genBlastG	exon	28850666	28850784	.	+	.	ID=Trifoliata_scaffold_3_28846139:28850784-E8;Parent=Trifoliata_scaffold_3_28846139:28850784
scaffold_3	genBlastG	gene	28861219	28864875	212.574	+	.	ID=Trifoliata_scaffold_3_28861219:28864875;Name=PB53311604-RA
scaffold_3	genBlastG	transcript	28861219	28864875	212.574	+	.	ID=Trifoliata_scaffold_3_28861219:28864875;Parent=Trifoliata_scaffold_3_28861219:28864875;Name=PB53311604-RA
scaffold_3	genBlastG	exon	28861219	28861281	.	+	.	ID=Trifoliata_scaffold_3_28861219:28864875-E1;Parent=Trifoliata_scaffold_3_28861219:28864875
scaffold_3	genBlastG	exon	28861401	28861571	.	+	.	ID=Trifoliata_scaffold_3_28861219:28864875-E2;Parent=Trifoliata_scaffold_3_28861219:28864875
scaffold_3	genBlastG	exon	28861670	28861860	.	+	.	ID=Trifoliata_scaffold_3_28861219:28864875-E3;Parent=Trifoliata_scaffold_3_28861219:28864875
scaffold_3	genBlastG	exon	28863296	28863619	.	+	.	ID=Trifoliata_scaffold_3_28861219:28864875-E4;Parent=Trifoliata_scaffold_3_28861219:28864875
scaffold_3	genBlastG	exon	28863637	28863777	.	+	.	ID=Trifoliata_scaffold_3_28861219:28864875-E5;Parent=Trifoliata_scaffold_3_28861219:28864875
scaffold_3	genBlastG	exon	28864028	28864216	.	+	.	ID=Trifoliata_scaffold_3_28861219:28864875-E6;Parent=Trifoliata_scaffold_3_28861219:28864875
scaffold_3	genBlastG	exon	28864268	28864442	.	+	.	ID=Trifoliata_scaffold_3_28861219:28864875-E7;Parent=Trifoliata_scaffold_3_28861219:28864875
scaffold_3	genBlastG	exon	28864531	28864875	.	+	.	ID=Trifoliata_scaffold_3_28861219:28864875-E8;Parent=Trifoliata_scaffold_3_28861219:28864875
scaffold_3	genBlastG	gene	28867131	28871322	370.216	+	.	ID=Trifoliata_scaffold_3_28867131:28871322;Name=PB53317333-RA
scaffold_3	genBlastG	transcript	28867131	28871322	370.216	+	.	ID=Trifoliata_scaffold_3_28867131:28871322;Parent=Trifoliata_scaffold_3_28867131:28871322;Name=PB53317333-RA
scaffold_3	genBlastG	exon	28867131	28867627	.	+	.	ID=Trifoliata_scaffold_3_28867131:28871322-E1;Parent=Trifoliata_scaffold_3_28867131:28871322
scaffold_3	genBlastG	exon	28867801	28867931	.	+	.	ID=Trifoliata_scaffold_3_28867131:28871322-E2;Parent=Trifoliata_scaffold_3_28867131:28871322
scaffold_3	genBlastG	exon	28867985	28868892	.	+	.	ID=Trifoliata_scaffold_3_28867131:28871322-E3;Parent=Trifoliata_scaffold_3_28867131:28871322
scaffold_3	genBlastG	exon	28869033	28869338	.	+	.	ID=Trifoliata_scaffold_3_28867131:28871322-E4;Parent=Trifoliata_scaffold_3_28867131:28871322
scaffold_3	genBlastG	exon	28869428	28870519	.	+	.	ID=Trifoliata_scaffold_3_28867131:28871322-E5;Parent=Trifoliata_scaffold_3_28867131:28871322
scaffold_3	genBlastG	exon	28870582	28871322	.	+	.	ID=Trifoliata_scaffold_3_28867131:28871322-E6;Parent=Trifoliata_scaffold_3_28867131:28871322
scaffold_3	genBlastG	gene	28885868	28889022	241.391	+	.	ID=Trifoliata_scaffold_3_28885868:28889022;Name=KAH9783077.1
scaffold_3	genBlastG	transcript	28885868	28889022	241.391	+	.	ID=Trifoliata_scaffold_3_28885868:28889022;Parent=Trifoliata_scaffold_3_28885868:28889022;Name=KAH9783077.1
scaffold_3	genBlastG	exon	28885868	28886353	.	+	.	ID=Trifoliata_scaffold_3_28885868:28889022-E1;Parent=Trifoliata_scaffold_3_28885868:28889022
scaffold_3	genBlastG	exon	28886505	28886816	.	+	.	ID=Trifoliata_scaffold_3_28885868:28889022-E2;Parent=Trifoliata_scaffold_3_28885868:28889022
scaffold_3	genBlastG	exon	28886926	28887410	.	+	.	ID=Trifoliata_scaffold_3_28885868:28889022-E3;Parent=Trifoliata_scaffold_3_28885868:28889022
scaffold_3	genBlastG	exon	28887600	28888076	.	+	.	ID=Trifoliata_scaffold_3_28885868:28889022-E4;Parent=Trifoliata_scaffold_3_28885868:28889022
scaffold_3	genBlastG	exon	28888498	28888769	.	+	.	ID=Trifoliata_scaffold_3_28885868:28889022-E5;Parent=Trifoliata_scaffold_3_28885868:28889022
scaffold_3	genBlastG	exon	28888784	28889022	.	+	.	ID=Trifoliata_scaffold_3_28885868:28889022-E6;Parent=Trifoliata_scaffold_3_28885868:28889022
scaffold_3	genBlastG	gene	28953452	28956570	240.794	+	.	ID=Trifoliata_scaffold_3_28953452:28956570;Name=CL6G057541012.t1_alt
scaffold_3	genBlastG	transcript	28953452	28956570	240.794	+	.	ID=Trifoliata_scaffold_3_28953452:28956570;Parent=Trifoliata_scaffold_3_28953452:28956570;Name=CL6G057541012.t1_alt
scaffold_3	genBlastG	exon	28953452	28953495	.	+	.	ID=Trifoliata_scaffold_3_28953452:28956570-E1;Parent=Trifoliata_scaffold_3_28953452:28956570
scaffold_3	genBlastG	exon	28953519	28956377	.	+	.	ID=Trifoliata_scaffold_3_28953452:28956570-E2;Parent=Trifoliata_scaffold_3_28953452:28956570
scaffold_3	genBlastG	exon	28956471	28956570	.	+	.	ID=Trifoliata_scaffold_3_28953452:28956570-E3;Parent=Trifoliata_scaffold_3_28953452:28956570
scaffold_3	genBlastG	gene	29131478	29135133	109.036	+	.	ID=Trifoliata_scaffold_3_29131478:29135133;Name=orange1.1g037340m
scaffold_3	genBlastG	transcript	29131478	29135133	109.036	+	.	ID=Trifoliata_scaffold_3_29131478:29135133;Parent=Trifoliata_scaffold_3_29131478:29135133;Name=orange1.1g037340m
scaffold_3	genBlastG	exon	29131478	29131973	.	+	.	ID=Trifoliata_scaffold_3_29131478:29135133-E1;Parent=Trifoliata_scaffold_3_29131478:29135133
scaffold_3	genBlastG	exon	29132036	29132324	.	+	.	ID=Trifoliata_scaffold_3_29131478:29135133-E2;Parent=Trifoliata_scaffold_3_29131478:29135133
scaffold_3	genBlastG	exon	29132345	29132415	.	+	.	ID=Trifoliata_scaffold_3_29131478:29135133-E3;Parent=Trifoliata_scaffold_3_29131478:29135133
scaffold_3	genBlastG	exon	29132488	29132615	.	+	.	ID=Trifoliata_scaffold_3_29131478:29135133-E4;Parent=Trifoliata_scaffold_3_29131478:29135133
scaffold_3	genBlastG	exon	29132696	29133029	.	+	.	ID=Trifoliata_scaffold_3_29131478:29135133-E5;Parent=Trifoliata_scaffold_3_29131478:29135133
scaffold_3	genBlastG	exon	29133054	29133630	.	+	.	ID=Trifoliata_scaffold_3_29131478:29135133-E6;Parent=Trifoliata_scaffold_3_29131478:29135133
scaffold_3	genBlastG	exon	29133790	29133957	.	+	.	ID=Trifoliata_scaffold_3_29131478:29135133-E7;Parent=Trifoliata_scaffold_3_29131478:29135133
scaffold_3	genBlastG	exon	29134547	29134864	.	+	.	ID=Trifoliata_scaffold_3_29131478:29135133-E8;Parent=Trifoliata_scaffold_3_29131478:29135133
scaffold_3	genBlastG	exon	29134902	29135133	.	+	.	ID=Trifoliata_scaffold_3_29131478:29135133-E9;Parent=Trifoliata_scaffold_3_29131478:29135133
scaffold_3	genBlastG	gene	29272453	29276742	96.8231	+	.	ID=Trifoliata_scaffold_3_29272453:29276742;Name=Ptrif.0005s0015.1.v1.3.1
scaffold_3	genBlastG	transcript	29272453	29276742	96.8231	+	.	ID=Trifoliata_scaffold_3_29272453:29276742;Parent=Trifoliata_scaffold_3_29272453:29276742;Name=Ptrif.0005s0015.1.v1.3.1
scaffold_3	genBlastG	exon	29272453	29276742	.	+	.	ID=Trifoliata_scaffold_3_29272453:29276742-E1;Parent=Trifoliata_scaffold_3_29272453:29276742
scaffold_3	genBlastG	gene	29311098	29316803	271.918	-	.	ID=Trifoliata_scaffold_3_29311098:29316803;Name=orange1.1g046764m
scaffold_3	genBlastG	transcript	29311098	29316803	271.918	-	.	ID=Trifoliata_scaffold_3_29311098:29316803;Parent=Trifoliata_scaffold_3_29311098:29316803;Name=orange1.1g046764m
scaffold_3	genBlastG	exon	29311098	29311793	.	-	.	ID=Trifoliata_scaffold_3_29311098:29316803-E8;Parent=Trifoliata_scaffold_3_29311098:29316803
scaffold_3	genBlastG	exon	29312573	29313067	.	-	.	ID=Trifoliata_scaffold_3_29311098:29316803-E7;Parent=Trifoliata_scaffold_3_29311098:29316803
scaffold_3	genBlastG	exon	29313472	29313587	.	-	.	ID=Trifoliata_scaffold_3_29311098:29316803-E6;Parent=Trifoliata_scaffold_3_29311098:29316803
scaffold_3	genBlastG	exon	29313627	29313736	.	-	.	ID=Trifoliata_scaffold_3_29311098:29316803-E5;Parent=Trifoliata_scaffold_3_29311098:29316803
scaffold_3	genBlastG	exon	29313818	29314273	.	-	.	ID=Trifoliata_scaffold_3_29311098:29316803-E4;Parent=Trifoliata_scaffold_3_29311098:29316803
scaffold_3	genBlastG	exon	29314365	29314534	.	-	.	ID=Trifoliata_scaffold_3_29311098:29316803-E3;Parent=Trifoliata_scaffold_3_29311098:29316803
scaffold_3	genBlastG	exon	29314682	29314807	.	-	.	ID=Trifoliata_scaffold_3_29311098:29316803-E2;Parent=Trifoliata_scaffold_3_29311098:29316803
scaffold_3	genBlastG	exon	29316060	29316803	.	-	.	ID=Trifoliata_scaffold_3_29311098:29316803-E1;Parent=Trifoliata_scaffold_3_29311098:29316803
scaffold_3	genBlastG	gene	29342355	29348950	128.534	+	.	ID=Trifoliata_scaffold_3_29342355:29348950;Name=PB53317955-RA
scaffold_3	genBlastG	transcript	29342355	29348950	128.534	+	.	ID=Trifoliata_scaffold_3_29342355:29348950;Parent=Trifoliata_scaffold_3_29342355:29348950;Name=PB53317955-RA
scaffold_3	genBlastG	exon	29342355	29342374	.	+	.	ID=Trifoliata_scaffold_3_29342355:29348950-E1;Parent=Trifoliata_scaffold_3_29342355:29348950
scaffold_3	genBlastG	exon	29343007	29343374	.	+	.	ID=Trifoliata_scaffold_3_29342355:29348950-E2;Parent=Trifoliata_scaffold_3_29342355:29348950
scaffold_3	genBlastG	exon	29343423	29344086	.	+	.	ID=Trifoliata_scaffold_3_29342355:29348950-E3;Parent=Trifoliata_scaffold_3_29342355:29348950
scaffold_3	genBlastG	exon	29344099	29345746	.	+	.	ID=Trifoliata_scaffold_3_29342355:29348950-E4;Parent=Trifoliata_scaffold_3_29342355:29348950
scaffold_3	genBlastG	exon	29346243	29346725	.	+	.	ID=Trifoliata_scaffold_3_29342355:29348950-E5;Parent=Trifoliata_scaffold_3_29342355:29348950
scaffold_3	genBlastG	exon	29347631	29348443	.	+	.	ID=Trifoliata_scaffold_3_29342355:29348950-E6;Parent=Trifoliata_scaffold_3_29342355:29348950
scaffold_3	genBlastG	exon	29348663	29348950	.	+	.	ID=Trifoliata_scaffold_3_29342355:29348950-E7;Parent=Trifoliata_scaffold_3_29342355:29348950
scaffold_3	genBlastG	gene	29364328	29368206	256.406	+	.	ID=Trifoliata_scaffold_3_29364328:29368206;Name=MSYJ260300.1
scaffold_3	genBlastG	transcript	29364328	29368206	256.406	+	.	ID=Trifoliata_scaffold_3_29364328:29368206;Parent=Trifoliata_scaffold_3_29364328:29368206;Name=MSYJ260300.1
scaffold_3	genBlastG	exon	29364328	29368206	.	+	.	ID=Trifoliata_scaffold_3_29364328:29368206-E1;Parent=Trifoliata_scaffold_3_29364328:29368206
scaffold_3	genBlastG	gene	29368901	29372233	397.453	-	.	ID=Trifoliata_scaffold_3_29368901:29372233;Name=PB53317432-RA
scaffold_3	genBlastG	transcript	29368901	29372233	397.453	-	.	ID=Trifoliata_scaffold_3_29368901:29372233;Parent=Trifoliata_scaffold_3_29368901:29372233;Name=PB53317432-RA
scaffold_3	genBlastG	exon	29368901	29369070	.	-	.	ID=Trifoliata_scaffold_3_29368901:29372233-E3;Parent=Trifoliata_scaffold_3_29368901:29372233
scaffold_3	genBlastG	exon	29369278	29369760	.	-	.	ID=Trifoliata_scaffold_3_29368901:29372233-E2;Parent=Trifoliata_scaffold_3_29368901:29372233
scaffold_3	genBlastG	exon	29369788	29372233	.	-	.	ID=Trifoliata_scaffold_3_29368901:29372233-E1;Parent=Trifoliata_scaffold_3_29368901:29372233
scaffold_3	genBlastG	gene	29415175	29419021	424.082	+	.	ID=Trifoliata_scaffold_3_29415175:29419021;Name=GWHPBQDX016835
scaffold_3	genBlastG	transcript	29415175	29419021	424.082	+	.	ID=Trifoliata_scaffold_3_29415175:29419021;Parent=Trifoliata_scaffold_3_29415175:29419021;Name=GWHPBQDX016835
scaffold_3	genBlastG	exon	29415175	29415238	.	+	.	ID=Trifoliata_scaffold_3_29415175:29419021-E1;Parent=Trifoliata_scaffold_3_29415175:29419021
scaffold_3	genBlastG	exon	29416077	29419021	.	+	.	ID=Trifoliata_scaffold_3_29415175:29419021-E2;Parent=Trifoliata_scaffold_3_29415175:29419021
scaffold_3	genBlastG	gene	29419760	29423719	646.172	-	.	ID=Trifoliata_scaffold_3_29419760:29423719;Name=WnBG00000012233.1
scaffold_3	genBlastG	transcript	29419760	29423719	646.172	-	.	ID=Trifoliata_scaffold_3_29419760:29423719;Parent=Trifoliata_scaffold_3_29419760:29423719;Name=WnBG00000012233.1
scaffold_3	genBlastG	exon	29419760	29423719	.	-	.	ID=Trifoliata_scaffold_3_29419760:29423719-E1;Parent=Trifoliata_scaffold_3_29419760:29423719
scaffold_3	genBlastG	gene	29426537	29430086	476.798	-	.	ID=Trifoliata_scaffold_3_29426537:29430086;Name=CL5G054999012.t1_alt
scaffold_3	genBlastG	transcript	29426537	29430086	476.798	-	.	ID=Trifoliata_scaffold_3_29426537:29430086;Parent=Trifoliata_scaffold_3_29426537:29430086;Name=CL5G054999012.t1_alt
scaffold_3	genBlastG	exon	29426537	29426560	.	-	.	ID=Trifoliata_scaffold_3_29426537:29430086-E4;Parent=Trifoliata_scaffold_3_29426537:29430086
scaffold_3	genBlastG	exon	29426597	29426764	.	-	.	ID=Trifoliata_scaffold_3_29426537:29430086-E3;Parent=Trifoliata_scaffold_3_29426537:29430086
scaffold_3	genBlastG	exon	29426852	29426877	.	-	.	ID=Trifoliata_scaffold_3_29426537:29430086-E2;Parent=Trifoliata_scaffold_3_29426537:29430086
scaffold_3	genBlastG	exon	29427131	29430086	.	-	.	ID=Trifoliata_scaffold_3_29426537:29430086-E1;Parent=Trifoliata_scaffold_3_29426537:29430086
scaffold_3	genBlastG	gene	30019830	30025836	174.375	+	.	ID=Trifoliata_scaffold_3_30019830:30025836;Name=KAH9783333.1
scaffold_3	genBlastG	transcript	30019830	30025836	174.375	+	.	ID=Trifoliata_scaffold_3_30019830:30025836;Parent=Trifoliata_scaffold_3_30019830:30025836;Name=KAH9783333.1
scaffold_3	genBlastG	exon	30019830	30020434	.	+	.	ID=Trifoliata_scaffold_3_30019830:30025836-E1;Parent=Trifoliata_scaffold_3_30019830:30025836
scaffold_3	genBlastG	exon	30023480	30023841	.	+	.	ID=Trifoliata_scaffold_3_30019830:30025836-E2;Parent=Trifoliata_scaffold_3_30019830:30025836
scaffold_3	genBlastG	exon	30023902	30024110	.	+	.	ID=Trifoliata_scaffold_3_30019830:30025836-E3;Parent=Trifoliata_scaffold_3_30019830:30025836
scaffold_3	genBlastG	exon	30025216	30025520	.	+	.	ID=Trifoliata_scaffold_3_30019830:30025836-E4;Parent=Trifoliata_scaffold_3_30019830:30025836
scaffold_3	genBlastG	exon	30025590	30025836	.	+	.	ID=Trifoliata_scaffold_3_30019830:30025836-E5;Parent=Trifoliata_scaffold_3_30019830:30025836
scaffold_3	genBlastG	gene	30482444	30488260	515.487	-	.	ID=Trifoliata_scaffold_3_30482444:30488260;Name=KAH9726915.1
scaffold_3	genBlastG	transcript	30482444	30488260	515.487	-	.	ID=Trifoliata_scaffold_3_30482444:30488260;Parent=Trifoliata_scaffold_3_30482444:30488260;Name=KAH9726915.1
scaffold_3	genBlastG	exon	30482444	30483384	.	-	.	ID=Trifoliata_scaffold_3_30482444:30488260-E4;Parent=Trifoliata_scaffold_3_30482444:30488260
scaffold_3	genBlastG	exon	30483417	30484812	.	-	.	ID=Trifoliata_scaffold_3_30482444:30488260-E3;Parent=Trifoliata_scaffold_3_30482444:30488260
scaffold_3	genBlastG	exon	30486588	30487689	.	-	.	ID=Trifoliata_scaffold_3_30482444:30488260-E2;Parent=Trifoliata_scaffold_3_30482444:30488260
scaffold_3	genBlastG	exon	30487779	30488260	.	-	.	ID=Trifoliata_scaffold_3_30482444:30488260-E1;Parent=Trifoliata_scaffold_3_30482444:30488260
scaffold_3	genBlastG	gene	30912790	30916401	571.476	-	.	ID=Trifoliata_scaffold_3_30912790:30916401;Name=KAH9783607.1
scaffold_3	genBlastG	transcript	30912790	30916401	571.476	-	.	ID=Trifoliata_scaffold_3_30912790:30916401;Parent=Trifoliata_scaffold_3_30912790:30916401;Name=KAH9783607.1
scaffold_3	genBlastG	exon	30912790	30915673	.	-	.	ID=Trifoliata_scaffold_3_30912790:30916401-E2;Parent=Trifoliata_scaffold_3_30912790:30916401
scaffold_3	genBlastG	exon	30915698	30916401	.	-	.	ID=Trifoliata_scaffold_3_30912790:30916401-E1;Parent=Trifoliata_scaffold_3_30912790:30916401
scaffold_3	genBlastG	gene	31383133	31384927	167.938	-	.	ID=Trifoliata_scaffold_3_31383133:31384927;Name=KAH9783784.1
scaffold_3	genBlastG	transcript	31383133	31384927	167.938	-	.	ID=Trifoliata_scaffold_3_31383133:31384927;Parent=Trifoliata_scaffold_3_31383133:31384927;Name=KAH9783784.1
scaffold_3	genBlastG	exon	31383133	31383243	.	-	.	ID=Trifoliata_scaffold_3_31383133:31384927-E4;Parent=Trifoliata_scaffold_3_31383133:31384927
scaffold_3	genBlastG	exon	31383372	31383854	.	-	.	ID=Trifoliata_scaffold_3_31383133:31384927-E3;Parent=Trifoliata_scaffold_3_31383133:31384927
scaffold_3	genBlastG	exon	31383871	31384288	.	-	.	ID=Trifoliata_scaffold_3_31383133:31384927-E2;Parent=Trifoliata_scaffold_3_31383133:31384927
scaffold_3	genBlastG	exon	31384428	31384927	.	-	.	ID=Trifoliata_scaffold_3_31383133:31384927-E1;Parent=Trifoliata_scaffold_3_31383133:31384927
scaffold_3	genBlastG	gene	31387376	31391080	500.335	-	.	ID=Trifoliata_scaffold_3_31387376:31391080;Name=Ptrif.0003s4816.1.v1.3.1
scaffold_3	genBlastG	transcript	31387376	31391080	500.335	-	.	ID=Trifoliata_scaffold_3_31387376:31391080;Parent=Trifoliata_scaffold_3_31387376:31391080;Name=Ptrif.0003s4816.1.v1.3.1
scaffold_3	genBlastG	exon	31387376	31388482	.	-	.	ID=Trifoliata_scaffold_3_31387376:31391080-E4;Parent=Trifoliata_scaffold_3_31387376:31391080
scaffold_3	genBlastG	exon	31388592	31388903	.	-	.	ID=Trifoliata_scaffold_3_31387376:31391080-E3;Parent=Trifoliata_scaffold_3_31387376:31391080
scaffold_3	genBlastG	exon	31389369	31390470	.	-	.	ID=Trifoliata_scaffold_3_31387376:31391080-E2;Parent=Trifoliata_scaffold_3_31387376:31391080
scaffold_3	genBlastG	exon	31390596	31391080	.	-	.	ID=Trifoliata_scaffold_3_31387376:31391080-E1;Parent=Trifoliata_scaffold_3_31387376:31391080
scaffold_3	genBlastG	gene	31392302	31397764	329.168	-	.	ID=Trifoliata_scaffold_3_31392302:31397764;Name=PB53317706-RA
scaffold_3	genBlastG	transcript	31392302	31397764	329.168	-	.	ID=Trifoliata_scaffold_3_31392302:31397764;Parent=Trifoliata_scaffold_3_31392302:31397764;Name=PB53317706-RA
scaffold_3	genBlastG	exon	31392302	31392494	.	-	.	ID=Trifoliata_scaffold_3_31392302:31397764-E9;Parent=Trifoliata_scaffold_3_31392302:31397764
scaffold_3	genBlastG	exon	31393085	31393569	.	-	.	ID=Trifoliata_scaffold_3_31392302:31397764-E8;Parent=Trifoliata_scaffold_3_31392302:31397764
scaffold_3	genBlastG	exon	31393655	31394148	.	-	.	ID=Trifoliata_scaffold_3_31392302:31397764-E7;Parent=Trifoliata_scaffold_3_31392302:31397764
scaffold_3	genBlastG	exon	31394410	31394545	.	-	.	ID=Trifoliata_scaffold_3_31392302:31397764-E6;Parent=Trifoliata_scaffold_3_31392302:31397764
scaffold_3	genBlastG	exon	31395027	31395774	.	-	.	ID=Trifoliata_scaffold_3_31392302:31397764-E5;Parent=Trifoliata_scaffold_3_31392302:31397764
scaffold_3	genBlastG	exon	31395829	31396148	.	-	.	ID=Trifoliata_scaffold_3_31392302:31397764-E4;Parent=Trifoliata_scaffold_3_31392302:31397764
scaffold_3	genBlastG	exon	31396454	31397018	.	-	.	ID=Trifoliata_scaffold_3_31392302:31397764-E3;Parent=Trifoliata_scaffold_3_31392302:31397764
scaffold_3	genBlastG	exon	31397138	31397664	.	-	.	ID=Trifoliata_scaffold_3_31392302:31397764-E2;Parent=Trifoliata_scaffold_3_31392302:31397764
scaffold_3	genBlastG	exon	31397762	31397764	.	-	.	ID=Trifoliata_scaffold_3_31392302:31397764-E1;Parent=Trifoliata_scaffold_3_31392302:31397764
scaffold_3	genBlastG	gene	33034958	33043880	436.488	+	.	ID=Trifoliata_scaffold_3_33034958:33043880;Name=PB53317948-RA
scaffold_3	genBlastG	transcript	33034958	33043880	436.488	+	.	ID=Trifoliata_scaffold_3_33034958:33043880;Parent=Trifoliata_scaffold_3_33034958:33043880;Name=PB53317948-RA
scaffold_3	genBlastG	exon	33034958	33037747	.	+	.	ID=Trifoliata_scaffold_3_33034958:33043880-E1;Parent=Trifoliata_scaffold_3_33034958:33043880
scaffold_3	genBlastG	exon	33037823	33038060	.	+	.	ID=Trifoliata_scaffold_3_33034958:33043880-E2;Parent=Trifoliata_scaffold_3_33034958:33043880
scaffold_3	genBlastG	exon	33038575	33038757	.	+	.	ID=Trifoliata_scaffold_3_33034958:33043880-E3;Parent=Trifoliata_scaffold_3_33034958:33043880
scaffold_3	genBlastG	exon	33042462	33043027	.	+	.	ID=Trifoliata_scaffold_3_33034958:33043880-E4;Parent=Trifoliata_scaffold_3_33034958:33043880
scaffold_3	genBlastG	exon	33043045	33043285	.	+	.	ID=Trifoliata_scaffold_3_33034958:33043880-E5;Parent=Trifoliata_scaffold_3_33034958:33043880
scaffold_3	genBlastG	exon	33043489	33043602	.	+	.	ID=Trifoliata_scaffold_3_33034958:33043880-E6;Parent=Trifoliata_scaffold_3_33034958:33043880
scaffold_3	genBlastG	exon	33043717	33043880	.	+	.	ID=Trifoliata_scaffold_3_33034958:33043880-E7;Parent=Trifoliata_scaffold_3_33034958:33043880
scaffold_3	genBlastG	gene	33048618	33053444	371.465	+	.	ID=Trifoliata_scaffold_3_33048618:33053444;Name=PB53317955-RA
scaffold_3	genBlastG	transcript	33048618	33053444	371.465	+	.	ID=Trifoliata_scaffold_3_33048618:33053444;Parent=Trifoliata_scaffold_3_33048618:33053444;Name=PB53317955-RA
scaffold_3	genBlastG	exon	33048618	33049382	.	+	.	ID=Trifoliata_scaffold_3_33048618:33053444-E1;Parent=Trifoliata_scaffold_3_33048618:33053444
scaffold_3	genBlastG	exon	33049497	33051083	.	+	.	ID=Trifoliata_scaffold_3_33048618:33053444-E2;Parent=Trifoliata_scaffold_3_33048618:33053444
scaffold_3	genBlastG	exon	33051109	33051543	.	+	.	ID=Trifoliata_scaffold_3_33048618:33053444-E3;Parent=Trifoliata_scaffold_3_33048618:33053444
scaffold_3	genBlastG	exon	33051560	33051580	.	+	.	ID=Trifoliata_scaffold_3_33048618:33053444-E4;Parent=Trifoliata_scaffold_3_33048618:33053444
scaffold_3	genBlastG	exon	33051727	33052203	.	+	.	ID=Trifoliata_scaffold_3_33048618:33053444-E5;Parent=Trifoliata_scaffold_3_33048618:33053444
scaffold_3	genBlastG	exon	33052238	33052593	.	+	.	ID=Trifoliata_scaffold_3_33048618:33053444-E6;Parent=Trifoliata_scaffold_3_33048618:33053444
scaffold_3	genBlastG	exon	33053336	33053444	.	+	.	ID=Trifoliata_scaffold_3_33048618:33053444-E7;Parent=Trifoliata_scaffold_3_33048618:33053444
scaffold_3	genBlastG	gene	33062407	33067546	482.539	+	.	ID=Trifoliata_scaffold_3_33062407:33067546;Name=PB53317948-RA
scaffold_3	genBlastG	transcript	33062407	33067546	482.539	+	.	ID=Trifoliata_scaffold_3_33062407:33067546;Parent=Trifoliata_scaffold_3_33062407:33067546;Name=PB53317948-RA
scaffold_3	genBlastG	exon	33062407	33063965	.	+	.	ID=Trifoliata_scaffold_3_33062407:33067546-E1;Parent=Trifoliata_scaffold_3_33062407:33067546
scaffold_3	genBlastG	exon	33063982	33065197	.	+	.	ID=Trifoliata_scaffold_3_33062407:33067546-E2;Parent=Trifoliata_scaffold_3_33062407:33067546
scaffold_3	genBlastG	exon	33065280	33065774	.	+	.	ID=Trifoliata_scaffold_3_33062407:33067546-E3;Parent=Trifoliata_scaffold_3_33062407:33067546
scaffold_3	genBlastG	exon	33065913	33066882	.	+	.	ID=Trifoliata_scaffold_3_33062407:33067546-E4;Parent=Trifoliata_scaffold_3_33062407:33067546
scaffold_3	genBlastG	exon	33067377	33067396	.	+	.	ID=Trifoliata_scaffold_3_33062407:33067546-E5;Parent=Trifoliata_scaffold_3_33062407:33067546
scaffold_3	genBlastG	exon	33067499	33067546	.	+	.	ID=Trifoliata_scaffold_3_33062407:33067546-E6;Parent=Trifoliata_scaffold_3_33062407:33067546
scaffold_3	genBlastG	gene	34013309	34017690	406.985	+	.	ID=Trifoliata_scaffold_3_34013309:34017690;Name=KAH9781837.1
scaffold_3	genBlastG	transcript	34013309	34017690	406.985	+	.	ID=Trifoliata_scaffold_3_34013309:34017690;Parent=Trifoliata_scaffold_3_34013309:34017690;Name=KAH9781837.1
scaffold_3	genBlastG	exon	34013309	34013781	.	+	.	ID=Trifoliata_scaffold_3_34013309:34017690-E1;Parent=Trifoliata_scaffold_3_34013309:34017690
scaffold_3	genBlastG	exon	34014283	34015372	.	+	.	ID=Trifoliata_scaffold_3_34013309:34017690-E2;Parent=Trifoliata_scaffold_3_34013309:34017690
scaffold_3	genBlastG	exon	34015918	34016217	.	+	.	ID=Trifoliata_scaffold_3_34013309:34017690-E3;Parent=Trifoliata_scaffold_3_34013309:34017690
scaffold_3	genBlastG	exon	34016317	34016926	.	+	.	ID=Trifoliata_scaffold_3_34013309:34017690-E4;Parent=Trifoliata_scaffold_3_34013309:34017690
scaffold_3	genBlastG	exon	34016996	34017087	.	+	.	ID=Trifoliata_scaffold_3_34013309:34017690-E5;Parent=Trifoliata_scaffold_3_34013309:34017690
scaffold_3	genBlastG	exon	34017181	34017690	.	+	.	ID=Trifoliata_scaffold_3_34013309:34017690-E6;Parent=Trifoliata_scaffold_3_34013309:34017690
scaffold_3	genBlastG	gene	35185399	35189742	723.5	+	.	ID=Trifoliata_scaffold_3_35185399:35189742;Name=Ptrif.0003s3300.1.v1.3.1
scaffold_3	genBlastG	transcript	35185399	35189742	723.5	+	.	ID=Trifoliata_scaffold_3_35185399:35189742;Parent=Trifoliata_scaffold_3_35185399:35189742;Name=Ptrif.0003s3300.1.v1.3.1
scaffold_3	genBlastG	exon	35185399	35189742	.	+	.	ID=Trifoliata_scaffold_3_35185399:35189742-E1;Parent=Trifoliata_scaffold_3_35185399:35189742
scaffold_4	genBlastG	gene	17458874	17467120	365.924	+	.	ID=Trifoliata_scaffold_4_17458874:17467120;Name=GWHPBQDX023792
scaffold_4	genBlastG	transcript	17458874	17467120	365.924	+	.	ID=Trifoliata_scaffold_4_17458874:17467120;Parent=Trifoliata_scaffold_4_17458874:17467120;Name=GWHPBQDX023792
scaffold_4	genBlastG	exon	17458874	17459429	.	+	.	ID=Trifoliata_scaffold_4_17458874:17467120-E1;Parent=Trifoliata_scaffold_4_17458874:17467120
scaffold_4	genBlastG	exon	17460711	17462977	.	+	.	ID=Trifoliata_scaffold_4_17458874:17467120-E2;Parent=Trifoliata_scaffold_4_17458874:17467120
scaffold_4	genBlastG	exon	17466995	17467120	.	+	.	ID=Trifoliata_scaffold_4_17458874:17467120-E3;Parent=Trifoliata_scaffold_4_17458874:17467120
scaffold_4	genBlastG	gene	18417111	18428377	722.882	-	.	ID=Trifoliata_scaffold_4_18417111:18428377;Name=PB53315165-RA
scaffold_4	genBlastG	transcript	18417111	18428377	722.882	-	.	ID=Trifoliata_scaffold_4_18417111:18428377;Parent=Trifoliata_scaffold_4_18417111:18428377;Name=PB53315165-RA
scaffold_4	genBlastG	exon	18417111	18417236	.	-	.	ID=Trifoliata_scaffold_4_18417111:18428377-E8;Parent=Trifoliata_scaffold_4_18417111:18428377
scaffold_4	genBlastG	exon	18417614	18421166	.	-	.	ID=Trifoliata_scaffold_4_18417111:18428377-E7;Parent=Trifoliata_scaffold_4_18417111:18428377
scaffold_4	genBlastG	exon	18422753	18423124	.	-	.	ID=Trifoliata_scaffold_4_18417111:18428377-E6;Parent=Trifoliata_scaffold_4_18417111:18428377
scaffold_4	genBlastG	exon	18423209	18423324	.	-	.	ID=Trifoliata_scaffold_4_18417111:18428377-E5;Parent=Trifoliata_scaffold_4_18417111:18428377
scaffold_4	genBlastG	exon	18424238	18424390	.	-	.	ID=Trifoliata_scaffold_4_18417111:18428377-E4;Parent=Trifoliata_scaffold_4_18417111:18428377
scaffold_4	genBlastG	exon	18424515	18424607	.	-	.	ID=Trifoliata_scaffold_4_18417111:18428377-E3;Parent=Trifoliata_scaffold_4_18417111:18428377
scaffold_4	genBlastG	exon	18424691	18424726	.	-	.	ID=Trifoliata_scaffold_4_18417111:18428377-E2;Parent=Trifoliata_scaffold_4_18417111:18428377
scaffold_4	genBlastG	exon	18428126	18428377	.	-	.	ID=Trifoliata_scaffold_4_18417111:18428377-E1;Parent=Trifoliata_scaffold_4_18417111:18428377
scaffold_4	genBlastG	gene	19145640	19148729	267.504	-	.	ID=Trifoliata_scaffold_4_19145640:19148729;Name=KAH9715488.1
scaffold_4	genBlastG	transcript	19145640	19148729	267.504	-	.	ID=Trifoliata_scaffold_4_19145640:19148729;Parent=Trifoliata_scaffold_4_19145640:19148729;Name=KAH9715488.1
scaffold_4	genBlastG	exon	19145640	19148337	.	-	.	ID=Trifoliata_scaffold_4_19145640:19148729-E3;Parent=Trifoliata_scaffold_4_19145640:19148729
scaffold_4	genBlastG	exon	19148512	19148610	.	-	.	ID=Trifoliata_scaffold_4_19145640:19148729-E2;Parent=Trifoliata_scaffold_4_19145640:19148729
scaffold_4	genBlastG	exon	19148662	19148729	.	-	.	ID=Trifoliata_scaffold_4_19145640:19148729-E1;Parent=Trifoliata_scaffold_4_19145640:19148729
scaffold_4	genBlastG	gene	19169145	19172343	88.3907	-	.	ID=Trifoliata_scaffold_4_19169145:19172343;Name=MSYJ138290.1
scaffold_4	genBlastG	transcript	19169145	19172343	88.3907	-	.	ID=Trifoliata_scaffold_4_19169145:19172343;Parent=Trifoliata_scaffold_4_19169145:19172343;Name=MSYJ138290.1
scaffold_4	genBlastG	exon	19169145	19169217	.	-	.	ID=Trifoliata_scaffold_4_19169145:19172343-E2;Parent=Trifoliata_scaffold_4_19169145:19172343
scaffold_4	genBlastG	exon	19169663	19172343	.	-	.	ID=Trifoliata_scaffold_4_19169145:19172343-E1;Parent=Trifoliata_scaffold_4_19169145:19172343
scaffold_4	genBlastG	gene	19195456	19199126	96.9034	-	.	ID=Trifoliata_scaffold_4_19195456:19199126;Name=LL_PB44929458-RA
scaffold_4	genBlastG	transcript	19195456	19199126	96.9034	-	.	ID=Trifoliata_scaffold_4_19195456:19199126;Parent=Trifoliata_scaffold_4_19195456:19199126;Name=LL_PB44929458-RA
scaffold_4	genBlastG	exon	19195456	19195589	.	-	.	ID=Trifoliata_scaffold_4_19195456:19199126-E2;Parent=Trifoliata_scaffold_4_19195456:19199126
scaffold_4	genBlastG	exon	19196426	19199126	.	-	.	ID=Trifoliata_scaffold_4_19195456:19199126-E1;Parent=Trifoliata_scaffold_4_19195456:19199126
scaffold_4	genBlastG	gene	24569291	24575240	681.757	+	.	ID=Trifoliata_scaffold_4_24569291:24575240;Name=Ptrif.0004s2276.2.v1.3.1
scaffold_4	genBlastG	transcript	24569291	24575240	681.757	+	.	ID=Trifoliata_scaffold_4_24569291:24575240;Parent=Trifoliata_scaffold_4_24569291:24575240;Name=Ptrif.0004s2276.2.v1.3.1
scaffold_4	genBlastG	exon	24569291	24569757	.	+	.	ID=Trifoliata_scaffold_4_24569291:24575240-E1;Parent=Trifoliata_scaffold_4_24569291:24575240
scaffold_4	genBlastG	exon	24570256	24571366	.	+	.	ID=Trifoliata_scaffold_4_24569291:24575240-E2;Parent=Trifoliata_scaffold_4_24569291:24575240
scaffold_4	genBlastG	exon	24571817	24572224	.	+	.	ID=Trifoliata_scaffold_4_24569291:24575240-E3;Parent=Trifoliata_scaffold_4_24569291:24575240
scaffold_4	genBlastG	exon	24572452	24574041	.	+	.	ID=Trifoliata_scaffold_4_24569291:24575240-E4;Parent=Trifoliata_scaffold_4_24569291:24575240
scaffold_4	genBlastG	exon	24574719	24575240	.	+	.	ID=Trifoliata_scaffold_4_24569291:24575240-E5;Parent=Trifoliata_scaffold_4_24569291:24575240
scaffold_5	genBlastG	gene	174092	178549	742.5	+	.	ID=Trifoliata_scaffold_5_174092:178549;Name=Ptrif.0005s0015.1.v1.3.1
scaffold_5	genBlastG	transcript	174092	178549	742.5	+	.	ID=Trifoliata_scaffold_5_174092:178549;Parent=Trifoliata_scaffold_5_174092:178549;Name=Ptrif.0005s0015.1.v1.3.1
scaffold_5	genBlastG	exon	174092	178549	.	+	.	ID=Trifoliata_scaffold_5_174092:178549-E1;Parent=Trifoliata_scaffold_5_174092:178549
scaffold_5	genBlastG	gene	288637	293059	497.709	+	.	ID=Trifoliata_scaffold_5_288637:293059;Name=orange1.1t03648.1
scaffold_5	genBlastG	transcript	288637	293059	497.709	+	.	ID=Trifoliata_scaffold_5_288637:293059;Parent=Trifoliata_scaffold_5_288637:293059;Name=orange1.1t03648.1
scaffold_5	genBlastG	exon	288637	289122	.	+	.	ID=Trifoliata_scaffold_5_288637:293059-E1;Parent=Trifoliata_scaffold_5_288637:293059
scaffold_5	genBlastG	exon	289136	293059	.	+	.	ID=Trifoliata_scaffold_5_288637:293059-E2;Parent=Trifoliata_scaffold_5_288637:293059
scaffold_5	genBlastG	gene	304709	309225	359.132	+	.	ID=Trifoliata_scaffold_5_304709:309225;Name=KAH9684356.1
scaffold_5	genBlastG	transcript	304709	309225	359.132	+	.	ID=Trifoliata_scaffold_5_304709:309225;Parent=Trifoliata_scaffold_5_304709:309225;Name=KAH9684356.1
scaffold_5	genBlastG	exon	304709	304764	.	+	.	ID=Trifoliata_scaffold_5_304709:309225-E1;Parent=Trifoliata_scaffold_5_304709:309225
scaffold_5	genBlastG	exon	304776	306706	.	+	.	ID=Trifoliata_scaffold_5_304709:309225-E2;Parent=Trifoliata_scaffold_5_304709:309225
scaffold_5	genBlastG	exon	306761	308157	.	+	.	ID=Trifoliata_scaffold_5_304709:309225-E3;Parent=Trifoliata_scaffold_5_304709:309225
scaffold_5	genBlastG	exon	308317	308418	.	+	.	ID=Trifoliata_scaffold_5_304709:309225-E4;Parent=Trifoliata_scaffold_5_304709:309225
scaffold_5	genBlastG	exon	308485	308585	.	+	.	ID=Trifoliata_scaffold_5_304709:309225-E5;Parent=Trifoliata_scaffold_5_304709:309225
scaffold_5	genBlastG	exon	308646	308789	.	+	.	ID=Trifoliata_scaffold_5_304709:309225-E6;Parent=Trifoliata_scaffold_5_304709:309225
scaffold_5	genBlastG	exon	308820	309225	.	+	.	ID=Trifoliata_scaffold_5_304709:309225-E7;Parent=Trifoliata_scaffold_5_304709:309225
scaffold_5	genBlastG	gene	314076	318534	486.666	+	.	ID=Trifoliata_scaffold_5_314076:318534;Name=Ptrif.0005s0042.1.v1.3.1
scaffold_5	genBlastG	transcript	314076	318534	486.666	+	.	ID=Trifoliata_scaffold_5_314076:318534;Parent=Trifoliata_scaffold_5_314076:318534;Name=Ptrif.0005s0042.1.v1.3.1
scaffold_5	genBlastG	exon	314076	314168	.	+	.	ID=Trifoliata_scaffold_5_314076:318534-E1;Parent=Trifoliata_scaffold_5_314076:318534
scaffold_5	genBlastG	exon	314271	314489	.	+	.	ID=Trifoliata_scaffold_5_314076:318534-E2;Parent=Trifoliata_scaffold_5_314076:318534
scaffold_5	genBlastG	exon	314513	316031	.	+	.	ID=Trifoliata_scaffold_5_314076:318534-E3;Parent=Trifoliata_scaffold_5_314076:318534
scaffold_5	genBlastG	exon	316076	318534	.	+	.	ID=Trifoliata_scaffold_5_314076:318534-E4;Parent=Trifoliata_scaffold_5_314076:318534
scaffold_5	genBlastG	gene	355643	360231	529.853	+	.	ID=Trifoliata_scaffold_5_355643:360231;Name=orange1.1t03648.1
scaffold_5	genBlastG	transcript	355643	360231	529.853	+	.	ID=Trifoliata_scaffold_5_355643:360231;Parent=Trifoliata_scaffold_5_355643:360231;Name=orange1.1t03648.1
scaffold_5	genBlastG	exon	355643	360080	.	+	.	ID=Trifoliata_scaffold_5_355643:360231-E1;Parent=Trifoliata_scaffold_5_355643:360231
scaffold_5	genBlastG	exon	360206	360231	.	+	.	ID=Trifoliata_scaffold_5_355643:360231-E2;Parent=Trifoliata_scaffold_5_355643:360231
scaffold_5	genBlastG	gene	372071	376537	374.25	+	.	ID=Trifoliata_scaffold_5_372071:376537;Name=Ptrif.0005s3192.1.v1.3.1
scaffold_5	genBlastG	transcript	372071	376537	374.25	+	.	ID=Trifoliata_scaffold_5_372071:376537;Parent=Trifoliata_scaffold_5_372071:376537;Name=Ptrif.0005s3192.1.v1.3.1
scaffold_5	genBlastG	exon	372071	376537	.	+	.	ID=Trifoliata_scaffold_5_372071:376537-E1;Parent=Trifoliata_scaffold_5_372071:376537
scaffold_5	genBlastG	gene	404003	408439	554.07	+	.	ID=Trifoliata_scaffold_5_404003:408439;Name=Ptrif.0005s3192.1.v1.3.1
scaffold_5	genBlastG	transcript	404003	408439	554.07	+	.	ID=Trifoliata_scaffold_5_404003:408439;Parent=Trifoliata_scaffold_5_404003:408439;Name=Ptrif.0005s3192.1.v1.3.1
scaffold_5	genBlastG	exon	404003	408439	.	+	.	ID=Trifoliata_scaffold_5_404003:408439-E1;Parent=Trifoliata_scaffold_5_404003:408439
scaffold_5	genBlastG	gene	418937	423420	509.609	+	.	ID=Trifoliata_scaffold_5_418937:423420;Name=orange1.1g000427m
scaffold_5	genBlastG	transcript	418937	423420	509.609	+	.	ID=Trifoliata_scaffold_5_418937:423420;Parent=Trifoliata_scaffold_5_418937:423420;Name=orange1.1g000427m
scaffold_5	genBlastG	exon	418937	422778	.	+	.	ID=Trifoliata_scaffold_5_418937:423420-E1;Parent=Trifoliata_scaffold_5_418937:423420
scaffold_5	genBlastG	exon	422793	423420	.	+	.	ID=Trifoliata_scaffold_5_418937:423420-E2;Parent=Trifoliata_scaffold_5_418937:423420
scaffold_5	genBlastG	gene	655728	660167	739.5	-	.	ID=Trifoliata_scaffold_5_655728:660167;Name=Ptrif.0005s3085.1.v1.3.1
scaffold_5	genBlastG	transcript	655728	660167	739.5	-	.	ID=Trifoliata_scaffold_5_655728:660167;Parent=Trifoliata_scaffold_5_655728:660167;Name=Ptrif.0005s3085.1.v1.3.1
scaffold_5	genBlastG	exon	655728	660167	.	-	.	ID=Trifoliata_scaffold_5_655728:660167-E1;Parent=Trifoliata_scaffold_5_655728:660167
scaffold_5	genBlastG	gene	667885	672319	307.09	-	.	ID=Trifoliata_scaffold_5_667885:672319;Name=KAH9684424.1
scaffold_5	genBlastG	transcript	667885	672319	307.09	-	.	ID=Trifoliata_scaffold_5_667885:672319;Parent=Trifoliata_scaffold_5_667885:672319;Name=KAH9684424.1
scaffold_5	genBlastG	exon	667885	671848	.	-	.	ID=Trifoliata_scaffold_5_667885:672319-E2;Parent=Trifoliata_scaffold_5_667885:672319
scaffold_5	genBlastG	exon	671901	672319	.	-	.	ID=Trifoliata_scaffold_5_667885:672319-E1;Parent=Trifoliata_scaffold_5_667885:672319
scaffold_5	genBlastG	gene	718067	722451	231.26	-	.	ID=Trifoliata_scaffold_5_718067:722451;Name=orange1.1g047584m
scaffold_5	genBlastG	transcript	718067	722451	231.26	-	.	ID=Trifoliata_scaffold_5_718067:722451;Parent=Trifoliata_scaffold_5_718067:722451;Name=orange1.1g047584m
scaffold_5	genBlastG	exon	718067	720877	.	-	.	ID=Trifoliata_scaffold_5_718067:722451-E2;Parent=Trifoliata_scaffold_5_718067:722451
scaffold_5	genBlastG	exon	720889	722451	.	-	.	ID=Trifoliata_scaffold_5_718067:722451-E1;Parent=Trifoliata_scaffold_5_718067:722451
scaffold_5	genBlastG	gene	764441	769129	734.051	-	.	ID=Trifoliata_scaffold_5_764441:769129;Name=Ptrif.0005s0072.2.v1.3.1
scaffold_5	genBlastG	transcript	764441	769129	734.051	-	.	ID=Trifoliata_scaffold_5_764441:769129;Parent=Trifoliata_scaffold_5_764441:769129;Name=Ptrif.0005s0072.2.v1.3.1
scaffold_5	genBlastG	exon	764441	764589	.	-	.	ID=Trifoliata_scaffold_5_764441:769129-E2;Parent=Trifoliata_scaffold_5_764441:769129
scaffold_5	genBlastG	exon	764710	769129	.	-	.	ID=Trifoliata_scaffold_5_764441:769129-E1;Parent=Trifoliata_scaffold_5_764441:769129
scaffold_5	genBlastG	gene	819064	823428	213.04	-	.	ID=Trifoliata_scaffold_5_819064:823428;Name=Ptrif.0005s0232.1.v1.3.1
scaffold_5	genBlastG	transcript	819064	823428	213.04	-	.	ID=Trifoliata_scaffold_5_819064:823428;Parent=Trifoliata_scaffold_5_819064:823428;Name=Ptrif.0005s0232.1.v1.3.1
scaffold_5	genBlastG	exon	819064	823428	.	-	.	ID=Trifoliata_scaffold_5_819064:823428-E1;Parent=Trifoliata_scaffold_5_819064:823428
scaffold_5	genBlastG	gene	885628	890933	540.732	-	.	ID=Trifoliata_scaffold_5_885628:890933;Name=orange1.1t03874.1
scaffold_5	genBlastG	transcript	885628	890933	540.732	-	.	ID=Trifoliata_scaffold_5_885628:890933;Parent=Trifoliata_scaffold_5_885628:890933;Name=orange1.1t03874.1
scaffold_5	genBlastG	exon	885628	886797	.	-	.	ID=Trifoliata_scaffold_5_885628:890933-E3;Parent=Trifoliata_scaffold_5_885628:890933
scaffold_5	genBlastG	exon	886833	890129	.	-	.	ID=Trifoliata_scaffold_5_885628:890933-E2;Parent=Trifoliata_scaffold_5_885628:890933
scaffold_5	genBlastG	exon	890877	890933	.	-	.	ID=Trifoliata_scaffold_5_885628:890933-E1;Parent=Trifoliata_scaffold_5_885628:890933
scaffold_5	genBlastG	gene	937467	942068	408.701	-	.	ID=Trifoliata_scaffold_5_937467:942068;Name=orange1.1t03874.1
scaffold_5	genBlastG	transcript	937467	942068	408.701	-	.	ID=Trifoliata_scaffold_5_937467:942068;Parent=Trifoliata_scaffold_5_937467:942068;Name=orange1.1t03874.1
scaffold_5	genBlastG	exon	937467	942068	.	-	.	ID=Trifoliata_scaffold_5_937467:942068-E1;Parent=Trifoliata_scaffold_5_937467:942068
scaffold_5	genBlastG	gene	971874	976143	580.325	-	.	ID=Trifoliata_scaffold_5_971874:976143;Name=orange1.1t03648.1
scaffold_5	genBlastG	transcript	971874	976143	580.325	-	.	ID=Trifoliata_scaffold_5_971874:976143;Parent=Trifoliata_scaffold_5_971874:976143;Name=orange1.1t03648.1
scaffold_5	genBlastG	exon	971874	972834	.	-	.	ID=Trifoliata_scaffold_5_971874:976143-E3;Parent=Trifoliata_scaffold_5_971874:976143
scaffold_5	genBlastG	exon	972864	975217	.	-	.	ID=Trifoliata_scaffold_5_971874:976143-E2;Parent=Trifoliata_scaffold_5_971874:976143
scaffold_5	genBlastG	exon	975229	976143	.	-	.	ID=Trifoliata_scaffold_5_971874:976143-E1;Parent=Trifoliata_scaffold_5_971874:976143
scaffold_5	genBlastG	gene	1027674	1032113	739.5	-	.	ID=Trifoliata_scaffold_5_1027674:1032113;Name=Ptrif.0005s3192.1.v1.3.1
scaffold_5	genBlastG	transcript	1027674	1032113	739.5	-	.	ID=Trifoliata_scaffold_5_1027674:1032113;Parent=Trifoliata_scaffold_5_1027674:1032113;Name=Ptrif.0005s3192.1.v1.3.1
scaffold_5	genBlastG	exon	1027674	1032113	.	-	.	ID=Trifoliata_scaffold_5_1027674:1032113-E1;Parent=Trifoliata_scaffold_5_1027674:1032113
scaffold_5	genBlastG	gene	1044055	1048826	346.121	-	.	ID=Trifoliata_scaffold_5_1044055:1048826;Name=Ptrif.0005s0072.2.v1.3.1
scaffold_5	genBlastG	transcript	1044055	1048826	346.121	-	.	ID=Trifoliata_scaffold_5_1044055:1048826;Parent=Trifoliata_scaffold_5_1044055:1048826;Name=Ptrif.0005s0072.2.v1.3.1
scaffold_5	genBlastG	exon	1044055	1044114	.	-	.	ID=Trifoliata_scaffold_5_1044055:1048826-E3;Parent=Trifoliata_scaffold_5_1044055:1048826
scaffold_5	genBlastG	exon	1044127	1044155	.	-	.	ID=Trifoliata_scaffold_5_1044055:1048826-E2;Parent=Trifoliata_scaffold_5_1044055:1048826
scaffold_5	genBlastG	exon	1044422	1048826	.	-	.	ID=Trifoliata_scaffold_5_1044055:1048826-E1;Parent=Trifoliata_scaffold_5_1044055:1048826
scaffold_5	genBlastG	gene	1059800	1063788	525.554	-	.	ID=Trifoliata_scaffold_5_1059800:1063788;Name=Ptrif.0005s2993.1.v1.3.1
scaffold_5	genBlastG	transcript	1059800	1063788	525.554	-	.	ID=Trifoliata_scaffold_5_1059800:1063788;Parent=Trifoliata_scaffold_5_1059800:1063788;Name=Ptrif.0005s2993.1.v1.3.1
scaffold_5	genBlastG	exon	1059800	1060302	.	-	.	ID=Trifoliata_scaffold_5_1059800:1063788-E6;Parent=Trifoliata_scaffold_5_1059800:1063788
scaffold_5	genBlastG	exon	1060358	1061411	.	-	.	ID=Trifoliata_scaffold_5_1059800:1063788-E5;Parent=Trifoliata_scaffold_5_1059800:1063788
scaffold_5	genBlastG	exon	1061444	1061676	.	-	.	ID=Trifoliata_scaffold_5_1059800:1063788-E4;Parent=Trifoliata_scaffold_5_1059800:1063788
scaffold_5	genBlastG	exon	1061711	1062791	.	-	.	ID=Trifoliata_scaffold_5_1059800:1063788-E3;Parent=Trifoliata_scaffold_5_1059800:1063788
scaffold_5	genBlastG	exon	1062821	1063544	.	-	.	ID=Trifoliata_scaffold_5_1059800:1063788-E2;Parent=Trifoliata_scaffold_5_1059800:1063788
scaffold_5	genBlastG	exon	1063598	1063788	.	-	.	ID=Trifoliata_scaffold_5_1059800:1063788-E1;Parent=Trifoliata_scaffold_5_1059800:1063788
scaffold_5	genBlastG	gene	2185154	2189421	345.857	-	.	ID=Trifoliata_scaffold_5_2185154:2189421;Name=KAH9684698.1
scaffold_5	genBlastG	transcript	2185154	2189421	345.857	-	.	ID=Trifoliata_scaffold_5_2185154:2189421;Parent=Trifoliata_scaffold_5_2185154:2189421;Name=KAH9684698.1
scaffold_5	genBlastG	exon	2185154	2186886	.	-	.	ID=Trifoliata_scaffold_5_2185154:2189421-E4;Parent=Trifoliata_scaffold_5_2185154:2189421
scaffold_5	genBlastG	exon	2186898	2187297	.	-	.	ID=Trifoliata_scaffold_5_2185154:2189421-E3;Parent=Trifoliata_scaffold_5_2185154:2189421
scaffold_5	genBlastG	exon	2187350	2188314	.	-	.	ID=Trifoliata_scaffold_5_2185154:2189421-E2;Parent=Trifoliata_scaffold_5_2185154:2189421
scaffold_5	genBlastG	exon	2188353	2189421	.	-	.	ID=Trifoliata_scaffold_5_2185154:2189421-E1;Parent=Trifoliata_scaffold_5_2185154:2189421
scaffold_5	genBlastG	gene	2224837	2229235	600.533	-	.	ID=Trifoliata_scaffold_5_2224837:2229235;Name=Ptrif.0005s3109.1.v1.3.1
scaffold_5	genBlastG	transcript	2224837	2229235	600.533	-	.	ID=Trifoliata_scaffold_5_2224837:2229235;Parent=Trifoliata_scaffold_5_2224837:2229235;Name=Ptrif.0005s3109.1.v1.3.1
scaffold_5	genBlastG	exon	2224837	2225034	.	-	.	ID=Trifoliata_scaffold_5_2224837:2229235-E2;Parent=Trifoliata_scaffold_5_2224837:2229235
scaffold_5	genBlastG	exon	2225261	2229235	.	-	.	ID=Trifoliata_scaffold_5_2224837:2229235-E1;Parent=Trifoliata_scaffold_5_2224837:2229235
scaffold_5	genBlastG	gene	2276044	2280447	335.677	-	.	ID=Trifoliata_scaffold_5_2276044:2280447;Name=Ptrif.0005s3117.1.v1.3.1
scaffold_5	genBlastG	transcript	2276044	2280447	335.677	-	.	ID=Trifoliata_scaffold_5_2276044:2280447;Parent=Trifoliata_scaffold_5_2276044:2280447;Name=Ptrif.0005s3117.1.v1.3.1
scaffold_5	genBlastG	exon	2276044	2280447	.	-	.	ID=Trifoliata_scaffold_5_2276044:2280447-E1;Parent=Trifoliata_scaffold_5_2276044:2280447
scaffold_5	genBlastG	gene	2313688	2318120	355.404	-	.	ID=Trifoliata_scaffold_5_2313688:2318120;Name=KAH9750446.1
scaffold_5	genBlastG	transcript	2313688	2318120	355.404	-	.	ID=Trifoliata_scaffold_5_2313688:2318120;Parent=Trifoliata_scaffold_5_2313688:2318120;Name=KAH9750446.1
scaffold_5	genBlastG	exon	2313688	2314542	.	-	.	ID=Trifoliata_scaffold_5_2313688:2318120-E6;Parent=Trifoliata_scaffold_5_2313688:2318120
scaffold_5	genBlastG	exon	2314594	2314619	.	-	.	ID=Trifoliata_scaffold_5_2313688:2318120-E5;Parent=Trifoliata_scaffold_5_2313688:2318120
scaffold_5	genBlastG	exon	2314633	2317717	.	-	.	ID=Trifoliata_scaffold_5_2313688:2318120-E4;Parent=Trifoliata_scaffold_5_2313688:2318120
scaffold_5	genBlastG	exon	2317776	2317933	.	-	.	ID=Trifoliata_scaffold_5_2313688:2318120-E3;Parent=Trifoliata_scaffold_5_2313688:2318120
scaffold_5	genBlastG	exon	2317976	2318060	.	-	.	ID=Trifoliata_scaffold_5_2313688:2318120-E2;Parent=Trifoliata_scaffold_5_2313688:2318120
scaffold_5	genBlastG	exon	2318073	2318120	.	-	.	ID=Trifoliata_scaffold_5_2313688:2318120-E1;Parent=Trifoliata_scaffold_5_2313688:2318120
scaffold_5	genBlastG	gene	2343678	2348370	547.075	-	.	ID=Trifoliata_scaffold_5_2343678:2348370;Name=CL2G007649011.t1_pri
scaffold_5	genBlastG	transcript	2343678	2348370	547.075	-	.	ID=Trifoliata_scaffold_5_2343678:2348370;Parent=Trifoliata_scaffold_5_2343678:2348370;Name=CL2G007649011.t1_pri
scaffold_5	genBlastG	exon	2343678	2343697	.	-	.	ID=Trifoliata_scaffold_5_2343678:2348370-E2;Parent=Trifoliata_scaffold_5_2343678:2348370
scaffold_5	genBlastG	exon	2343966	2348370	.	-	.	ID=Trifoliata_scaffold_5_2343678:2348370-E1;Parent=Trifoliata_scaffold_5_2343678:2348370
scaffold_5	genBlastG	gene	2417918	2421942	390.113	-	.	ID=Trifoliata_scaffold_5_2417918:2421942;Name=KAH9750481.1
scaffold_5	genBlastG	transcript	2417918	2421942	390.113	-	.	ID=Trifoliata_scaffold_5_2417918:2421942;Parent=Trifoliata_scaffold_5_2417918:2421942;Name=KAH9750481.1
scaffold_5	genBlastG	exon	2417918	2420836	.	-	.	ID=Trifoliata_scaffold_5_2417918:2421942-E2;Parent=Trifoliata_scaffold_5_2417918:2421942
scaffold_5	genBlastG	exon	2420863	2421942	.	-	.	ID=Trifoliata_scaffold_5_2417918:2421942-E1;Parent=Trifoliata_scaffold_5_2417918:2421942
scaffold_5	genBlastG	gene	2795012	2799424	249.718	-	.	ID=Trifoliata_scaffold_5_2795012:2799424;Name=Ptrif.0005s3109.1.v1.3.1
scaffold_5	genBlastG	transcript	2795012	2799424	249.718	-	.	ID=Trifoliata_scaffold_5_2795012:2799424;Parent=Trifoliata_scaffold_5_2795012:2799424;Name=Ptrif.0005s3109.1.v1.3.1
scaffold_5	genBlastG	exon	2795012	2799424	.	-	.	ID=Trifoliata_scaffold_5_2795012:2799424-E1;Parent=Trifoliata_scaffold_5_2795012:2799424
scaffold_5	genBlastG	gene	2955142	2959743	319.45	-	.	ID=Trifoliata_scaffold_5_2955142:2959743;Name=Ptrif.0005s0040.1.v1.3.1
scaffold_5	genBlastG	transcript	2955142	2959743	319.45	-	.	ID=Trifoliata_scaffold_5_2955142:2959743;Parent=Trifoliata_scaffold_5_2955142:2959743;Name=Ptrif.0005s0040.1.v1.3.1
scaffold_5	genBlastG	exon	2955142	2955164	.	-	.	ID=Trifoliata_scaffold_5_2955142:2959743-E2;Parent=Trifoliata_scaffold_5_2955142:2959743
scaffold_5	genBlastG	exon	2955177	2959743	.	-	.	ID=Trifoliata_scaffold_5_2955142:2959743-E1;Parent=Trifoliata_scaffold_5_2955142:2959743
scaffold_5	genBlastG	gene	2995459	2999829	463.149	-	.	ID=Trifoliata_scaffold_5_2995459:2999829;Name=Ptrif.0005s3192.1.v1.3.1
scaffold_5	genBlastG	transcript	2995459	2999829	463.149	-	.	ID=Trifoliata_scaffold_5_2995459:2999829;Parent=Trifoliata_scaffold_5_2995459:2999829;Name=Ptrif.0005s3192.1.v1.3.1
scaffold_5	genBlastG	exon	2995459	2999829	.	-	.	ID=Trifoliata_scaffold_5_2995459:2999829-E1;Parent=Trifoliata_scaffold_5_2995459:2999829
scaffold_5	genBlastG	gene	3005062	3009396	319.335	-	.	ID=Trifoliata_scaffold_5_3005062:3009396;Name=Ptrif.0005s3117.1.v1.3.1
scaffold_5	genBlastG	transcript	3005062	3009396	319.335	-	.	ID=Trifoliata_scaffold_5_3005062:3009396;Parent=Trifoliata_scaffold_5_3005062:3009396;Name=Ptrif.0005s3117.1.v1.3.1
scaffold_5	genBlastG	exon	3005062	3009396	.	-	.	ID=Trifoliata_scaffold_5_3005062:3009396-E1;Parent=Trifoliata_scaffold_5_3005062:3009396
scaffold_5	genBlastG	gene	3052985	3057314	380.175	-	.	ID=Trifoliata_scaffold_5_3052985:3057314;Name=KAH9750642.1
scaffold_5	genBlastG	transcript	3052985	3057314	380.175	-	.	ID=Trifoliata_scaffold_5_3052985:3057314;Parent=Trifoliata_scaffold_5_3052985:3057314;Name=KAH9750642.1
scaffold_5	genBlastG	exon	3052985	3055949	.	-	.	ID=Trifoliata_scaffold_5_3052985:3057314-E3;Parent=Trifoliata_scaffold_5_3052985:3057314
scaffold_5	genBlastG	exon	3055976	3056180	.	-	.	ID=Trifoliata_scaffold_5_3052985:3057314-E2;Parent=Trifoliata_scaffold_5_3052985:3057314
scaffold_5	genBlastG	exon	3056210	3057314	.	-	.	ID=Trifoliata_scaffold_5_3052985:3057314-E1;Parent=Trifoliata_scaffold_5_3052985:3057314
scaffold_5	genBlastG	gene	3082423	3086850	363.446	-	.	ID=Trifoliata_scaffold_5_3082423:3086850;Name=Ptrif.0005s3192.1.v1.3.1
scaffold_5	genBlastG	transcript	3082423	3086850	363.446	-	.	ID=Trifoliata_scaffold_5_3082423:3086850;Parent=Trifoliata_scaffold_5_3082423:3086850;Name=Ptrif.0005s3192.1.v1.3.1
scaffold_5	genBlastG	exon	3082423	3086850	.	-	.	ID=Trifoliata_scaffold_5_3082423:3086850-E1;Parent=Trifoliata_scaffold_5_3082423:3086850
scaffold_5	genBlastG	gene	3131230	3135599	437.03	-	.	ID=Trifoliata_scaffold_5_3131230:3135599;Name=Ptrif.0005s3016.1.v1.3.1
scaffold_5	genBlastG	transcript	3131230	3135599	437.03	-	.	ID=Trifoliata_scaffold_5_3131230:3135599;Parent=Trifoliata_scaffold_5_3131230:3135599;Name=Ptrif.0005s3016.1.v1.3.1
scaffold_5	genBlastG	exon	3131230	3133232	.	-	.	ID=Trifoliata_scaffold_5_3131230:3135599-E2;Parent=Trifoliata_scaffold_5_3131230:3135599
scaffold_5	genBlastG	exon	3133295	3135599	.	-	.	ID=Trifoliata_scaffold_5_3131230:3135599-E1;Parent=Trifoliata_scaffold_5_3131230:3135599
scaffold_5	genBlastG	gene	4136014	4140763	401.398	+	.	ID=Trifoliata_scaffold_5_4136014:4140763;Name=KAH9750799.1
scaffold_5	genBlastG	transcript	4136014	4140763	401.398	+	.	ID=Trifoliata_scaffold_5_4136014:4140763;Parent=Trifoliata_scaffold_5_4136014:4140763;Name=KAH9750799.1
scaffold_5	genBlastG	exon	4136014	4136085	.	+	.	ID=Trifoliata_scaffold_5_4136014:4140763-E1;Parent=Trifoliata_scaffold_5_4136014:4140763
scaffold_5	genBlastG	exon	4136894	4138473	.	+	.	ID=Trifoliata_scaffold_5_4136014:4140763-E2;Parent=Trifoliata_scaffold_5_4136014:4140763
scaffold_5	genBlastG	exon	4138491	4139699	.	+	.	ID=Trifoliata_scaffold_5_4136014:4140763-E3;Parent=Trifoliata_scaffold_5_4136014:4140763
scaffold_5	genBlastG	exon	4140403	4140496	.	+	.	ID=Trifoliata_scaffold_5_4136014:4140763-E4;Parent=Trifoliata_scaffold_5_4136014:4140763
scaffold_5	genBlastG	exon	4140665	4140763	.	+	.	ID=Trifoliata_scaffold_5_4136014:4140763-E5;Parent=Trifoliata_scaffold_5_4136014:4140763
scaffold_5	genBlastG	gene	4158459	4161510	76.2133	+	.	ID=Trifoliata_scaffold_5_4158459:4161510;Name=CL1G002723011.t1_pri
scaffold_5	genBlastG	transcript	4158459	4161510	76.2133	+	.	ID=Trifoliata_scaffold_5_4158459:4161510;Parent=Trifoliata_scaffold_5_4158459:4161510;Name=CL1G002723011.t1_pri
scaffold_5	genBlastG	exon	4158459	4158861	.	+	.	ID=Trifoliata_scaffold_5_4158459:4161510-E1;Parent=Trifoliata_scaffold_5_4158459:4161510
scaffold_5	genBlastG	exon	4158891	4159310	.	+	.	ID=Trifoliata_scaffold_5_4158459:4161510-E2;Parent=Trifoliata_scaffold_5_4158459:4161510
scaffold_5	genBlastG	exon	4159401	4159772	.	+	.	ID=Trifoliata_scaffold_5_4158459:4161510-E3;Parent=Trifoliata_scaffold_5_4158459:4161510
scaffold_5	genBlastG	exon	4159811	4160282	.	+	.	ID=Trifoliata_scaffold_5_4158459:4161510-E4;Parent=Trifoliata_scaffold_5_4158459:4161510
scaffold_5	genBlastG	exon	4160319	4160531	.	+	.	ID=Trifoliata_scaffold_5_4158459:4161510-E5;Parent=Trifoliata_scaffold_5_4158459:4161510
scaffold_5	genBlastG	exon	4161399	4161419	.	+	.	ID=Trifoliata_scaffold_5_4158459:4161510-E6;Parent=Trifoliata_scaffold_5_4158459:4161510
scaffold_5	genBlastG	exon	4161471	4161510	.	+	.	ID=Trifoliata_scaffold_5_4158459:4161510-E7;Parent=Trifoliata_scaffold_5_4158459:4161510
scaffold_5	genBlastG	gene	4175530	4179233	373.091	+	.	ID=Trifoliata_scaffold_5_4175530:4179233;Name=LL_PB44906964-RA
scaffold_5	genBlastG	transcript	4175530	4179233	373.091	+	.	ID=Trifoliata_scaffold_5_4175530:4179233;Parent=Trifoliata_scaffold_5_4175530:4179233;Name=LL_PB44906964-RA
scaffold_5	genBlastG	exon	4175530	4177341	.	+	.	ID=Trifoliata_scaffold_5_4175530:4179233-E1;Parent=Trifoliata_scaffold_5_4175530:4179233
scaffold_5	genBlastG	exon	4177375	4178345	.	+	.	ID=Trifoliata_scaffold_5_4175530:4179233-E2;Parent=Trifoliata_scaffold_5_4175530:4179233
scaffold_5	genBlastG	exon	4178993	4179233	.	+	.	ID=Trifoliata_scaffold_5_4175530:4179233-E3;Parent=Trifoliata_scaffold_5_4175530:4179233
scaffold_5	genBlastG	gene	4193656	4196431	231.988	+	.	ID=Trifoliata_scaffold_5_4193656:4196431;Name=CL3G009328011.t1_pri
scaffold_5	genBlastG	transcript	4193656	4196431	231.988	+	.	ID=Trifoliata_scaffold_5_4193656:4196431;Parent=Trifoliata_scaffold_5_4193656:4196431;Name=CL3G009328011.t1_pri
scaffold_5	genBlastG	exon	4193656	4193691	.	+	.	ID=Trifoliata_scaffold_5_4193656:4196431-E1;Parent=Trifoliata_scaffold_5_4193656:4196431
scaffold_5	genBlastG	exon	4193728	4194997	.	+	.	ID=Trifoliata_scaffold_5_4193656:4196431-E2;Parent=Trifoliata_scaffold_5_4193656:4196431
scaffold_5	genBlastG	exon	4195041	4196431	.	+	.	ID=Trifoliata_scaffold_5_4193656:4196431-E3;Parent=Trifoliata_scaffold_5_4193656:4196431
scaffold_5	genBlastG	gene	4228534	4231540	325.479	+	.	ID=Trifoliata_scaffold_5_4228534:4231540;Name=LL_PB44906964-RA
scaffold_5	genBlastG	transcript	4228534	4231540	325.479	+	.	ID=Trifoliata_scaffold_5_4228534:4231540;Parent=Trifoliata_scaffold_5_4228534:4231540;Name=LL_PB44906964-RA
scaffold_5	genBlastG	exon	4228534	4229998	.	+	.	ID=Trifoliata_scaffold_5_4228534:4231540-E1;Parent=Trifoliata_scaffold_5_4228534:4231540
scaffold_5	genBlastG	exon	4230096	4231037	.	+	.	ID=Trifoliata_scaffold_5_4228534:4231540-E2;Parent=Trifoliata_scaffold_5_4228534:4231540
scaffold_5	genBlastG	exon	4231131	4231302	.	+	.	ID=Trifoliata_scaffold_5_4228534:4231540-E3;Parent=Trifoliata_scaffold_5_4228534:4231540
scaffold_5	genBlastG	exon	4231342	4231361	.	+	.	ID=Trifoliata_scaffold_5_4228534:4231540-E4;Parent=Trifoliata_scaffold_5_4228534:4231540
scaffold_5	genBlastG	exon	4231422	4231540	.	+	.	ID=Trifoliata_scaffold_5_4228534:4231540-E5;Parent=Trifoliata_scaffold_5_4228534:4231540
scaffold_5	genBlastG	gene	4253884	4256952	376.008	+	.	ID=Trifoliata_scaffold_5_4253884:4256952;Name=PB53338886-RA
scaffold_5	genBlastG	transcript	4253884	4256952	376.008	+	.	ID=Trifoliata_scaffold_5_4253884:4256952;Parent=Trifoliata_scaffold_5_4253884:4256952;Name=PB53338886-RA
scaffold_5	genBlastG	exon	4253884	4253967	.	+	.	ID=Trifoliata_scaffold_5_4253884:4256952-E1;Parent=Trifoliata_scaffold_5_4253884:4256952
scaffold_5	genBlastG	exon	4254100	4256952	.	+	.	ID=Trifoliata_scaffold_5_4253884:4256952-E2;Parent=Trifoliata_scaffold_5_4253884:4256952
scaffold_5	genBlastG	gene	4289474	4295865	414.267	+	.	ID=Trifoliata_scaffold_5_4289474:4295865;Name=PB53333000-RA
scaffold_5	genBlastG	transcript	4289474	4295865	414.267	+	.	ID=Trifoliata_scaffold_5_4289474:4295865;Parent=Trifoliata_scaffold_5_4289474:4295865;Name=PB53333000-RA
scaffold_5	genBlastG	exon	4289474	4289522	.	+	.	ID=Trifoliata_scaffold_5_4289474:4295865-E1;Parent=Trifoliata_scaffold_5_4289474:4295865
scaffold_5	genBlastG	exon	4290260	4292470	.	+	.	ID=Trifoliata_scaffold_5_4289474:4295865-E2;Parent=Trifoliata_scaffold_5_4289474:4295865
scaffold_5	genBlastG	exon	4295252	4295865	.	+	.	ID=Trifoliata_scaffold_5_4289474:4295865-E3;Parent=Trifoliata_scaffold_5_4289474:4295865
scaffold_5	genBlastG	gene	4338818	4342677	233.838	+	.	ID=Trifoliata_scaffold_5_4338818:4342677;Name=KAH9750801.1
scaffold_5	genBlastG	transcript	4338818	4342677	233.838	+	.	ID=Trifoliata_scaffold_5_4338818:4342677;Parent=Trifoliata_scaffold_5_4338818:4342677;Name=KAH9750801.1
scaffold_5	genBlastG	exon	4338818	4338834	.	+	.	ID=Trifoliata_scaffold_5_4338818:4342677-E1;Parent=Trifoliata_scaffold_5_4338818:4342677
scaffold_5	genBlastG	exon	4338874	4341711	.	+	.	ID=Trifoliata_scaffold_5_4338818:4342677-E2;Parent=Trifoliata_scaffold_5_4338818:4342677
scaffold_5	genBlastG	exon	4342293	4342460	.	+	.	ID=Trifoliata_scaffold_5_4338818:4342677-E3;Parent=Trifoliata_scaffold_5_4338818:4342677
scaffold_5	genBlastG	exon	4342554	4342677	.	+	.	ID=Trifoliata_scaffold_5_4338818:4342677-E4;Parent=Trifoliata_scaffold_5_4338818:4342677
scaffold_5	genBlastG	gene	4358748	4363597	193.933	+	.	ID=Trifoliata_scaffold_5_4358748:4363597;Name=LL_PB44913364-RA
scaffold_5	genBlastG	transcript	4358748	4363597	193.933	+	.	ID=Trifoliata_scaffold_5_4358748:4363597;Parent=Trifoliata_scaffold_5_4358748:4363597;Name=LL_PB44913364-RA
scaffold_5	genBlastG	exon	4358748	4358819	.	+	.	ID=Trifoliata_scaffold_5_4358748:4363597-E1;Parent=Trifoliata_scaffold_5_4358748:4363597
scaffold_5	genBlastG	exon	4359636	4360896	.	+	.	ID=Trifoliata_scaffold_5_4358748:4363597-E2;Parent=Trifoliata_scaffold_5_4358748:4363597
scaffold_5	genBlastG	exon	4360962	4361214	.	+	.	ID=Trifoliata_scaffold_5_4358748:4363597-E3;Parent=Trifoliata_scaffold_5_4358748:4363597
scaffold_5	genBlastG	exon	4361232	4361991	.	+	.	ID=Trifoliata_scaffold_5_4358748:4363597-E4;Parent=Trifoliata_scaffold_5_4358748:4363597
scaffold_5	genBlastG	exon	4362899	4363597	.	+	.	ID=Trifoliata_scaffold_5_4358748:4363597-E5;Parent=Trifoliata_scaffold_5_4358748:4363597
scaffold_5	genBlastG	gene	4380012	4383169	309.155	+	.	ID=Trifoliata_scaffold_5_4380012:4383169;Name=LL_PB44906955-RB
scaffold_5	genBlastG	transcript	4380012	4383169	309.155	+	.	ID=Trifoliata_scaffold_5_4380012:4383169;Parent=Trifoliata_scaffold_5_4380012:4383169;Name=LL_PB44906955-RB
scaffold_5	genBlastG	exon	4380012	4380128	.	+	.	ID=Trifoliata_scaffold_5_4380012:4383169-E1;Parent=Trifoliata_scaffold_5_4380012:4383169
scaffold_5	genBlastG	exon	4380408	4381783	.	+	.	ID=Trifoliata_scaffold_5_4380012:4383169-E2;Parent=Trifoliata_scaffold_5_4380012:4383169
scaffold_5	genBlastG	exon	4381816	4382437	.	+	.	ID=Trifoliata_scaffold_5_4380012:4383169-E3;Parent=Trifoliata_scaffold_5_4380012:4383169
scaffold_5	genBlastG	exon	4382537	4383169	.	+	.	ID=Trifoliata_scaffold_5_4380012:4383169-E4;Parent=Trifoliata_scaffold_5_4380012:4383169
scaffold_5	genBlastG	gene	4736043	4739947	229.183	-	.	ID=Trifoliata_scaffold_5_4736043:4739947;Name=KAH9750800.1
scaffold_5	genBlastG	transcript	4736043	4739947	229.183	-	.	ID=Trifoliata_scaffold_5_4736043:4739947;Parent=Trifoliata_scaffold_5_4736043:4739947;Name=KAH9750800.1
scaffold_5	genBlastG	exon	4736043	4736199	.	-	.	ID=Trifoliata_scaffold_5_4736043:4739947-E4;Parent=Trifoliata_scaffold_5_4736043:4739947
scaffold_5	genBlastG	exon	4736230	4736290	.	-	.	ID=Trifoliata_scaffold_5_4736043:4739947-E3;Parent=Trifoliata_scaffold_5_4736043:4739947
scaffold_5	genBlastG	exon	4737124	4739263	.	-	.	ID=Trifoliata_scaffold_5_4736043:4739947-E2;Parent=Trifoliata_scaffold_5_4736043:4739947
scaffold_5	genBlastG	exon	4739291	4739947	.	-	.	ID=Trifoliata_scaffold_5_4736043:4739947-E1;Parent=Trifoliata_scaffold_5_4736043:4739947
scaffold_5	genBlastG	gene	4749456	4752317	90.9293	-	.	ID=Trifoliata_scaffold_5_4749456:4752317;Name=Ptrif.0007s2665.1.v1.3.1
scaffold_5	genBlastG	transcript	4749456	4752317	90.9293	-	.	ID=Trifoliata_scaffold_5_4749456:4752317;Parent=Trifoliata_scaffold_5_4749456:4752317;Name=Ptrif.0007s2665.1.v1.3.1
scaffold_5	genBlastG	exon	4749456	4750504	.	-	.	ID=Trifoliata_scaffold_5_4749456:4752317-E3;Parent=Trifoliata_scaffold_5_4749456:4752317
scaffold_5	genBlastG	exon	4750625	4751865	.	-	.	ID=Trifoliata_scaffold_5_4749456:4752317-E2;Parent=Trifoliata_scaffold_5_4749456:4752317
scaffold_5	genBlastG	exon	4751884	4752317	.	-	.	ID=Trifoliata_scaffold_5_4749456:4752317-E1;Parent=Trifoliata_scaffold_5_4749456:4752317
scaffold_5	genBlastG	gene	4775994	4778168	83.7331	-	.	ID=Trifoliata_scaffold_5_4775994:4778168;Name=orange1.1t01942.1
scaffold_5	genBlastG	transcript	4775994	4778168	83.7331	-	.	ID=Trifoliata_scaffold_5_4775994:4778168;Parent=Trifoliata_scaffold_5_4775994:4778168;Name=orange1.1t01942.1
scaffold_5	genBlastG	exon	4775994	4776345	.	-	.	ID=Trifoliata_scaffold_5_4775994:4778168-E6;Parent=Trifoliata_scaffold_5_4775994:4778168
scaffold_5	genBlastG	exon	4776412	4776496	.	-	.	ID=Trifoliata_scaffold_5_4775994:4778168-E5;Parent=Trifoliata_scaffold_5_4775994:4778168
scaffold_5	genBlastG	exon	4776637	4777062	.	-	.	ID=Trifoliata_scaffold_5_4775994:4778168-E4;Parent=Trifoliata_scaffold_5_4775994:4778168
scaffold_5	genBlastG	exon	4777255	4777510	.	-	.	ID=Trifoliata_scaffold_5_4775994:4778168-E3;Parent=Trifoliata_scaffold_5_4775994:4778168
scaffold_5	genBlastG	exon	4777525	4777869	.	-	.	ID=Trifoliata_scaffold_5_4775994:4778168-E2;Parent=Trifoliata_scaffold_5_4775994:4778168
scaffold_5	genBlastG	exon	4778088	4778168	.	-	.	ID=Trifoliata_scaffold_5_4775994:4778168-E1;Parent=Trifoliata_scaffold_5_4775994:4778168
scaffold_5	genBlastG	gene	4794892	4798531	447.69	-	.	ID=Trifoliata_scaffold_5_4794892:4798531;Name=PB53338978-RA
scaffold_5	genBlastG	transcript	4794892	4798531	447.69	-	.	ID=Trifoliata_scaffold_5_4794892:4798531;Parent=Trifoliata_scaffold_5_4794892:4798531;Name=PB53338978-RA
scaffold_5	genBlastG	exon	4794892	4795001	.	-	.	ID=Trifoliata_scaffold_5_4794892:4798531-E3;Parent=Trifoliata_scaffold_5_4794892:4798531
scaffold_5	genBlastG	exon	4795077	4795271	.	-	.	ID=Trifoliata_scaffold_5_4794892:4798531-E2;Parent=Trifoliata_scaffold_5_4794892:4798531
scaffold_5	genBlastG	exon	4795720	4798531	.	-	.	ID=Trifoliata_scaffold_5_4794892:4798531-E1;Parent=Trifoliata_scaffold_5_4794892:4798531
scaffold_5	genBlastG	gene	4855357	4859075	153.022	-	.	ID=Trifoliata_scaffold_5_4855357:4859075;Name=LL_PB44913349-RA
scaffold_5	genBlastG	transcript	4855357	4859075	153.022	-	.	ID=Trifoliata_scaffold_5_4855357:4859075;Parent=Trifoliata_scaffold_5_4855357:4859075;Name=LL_PB44913349-RA
scaffold_5	genBlastG	exon	4855357	4855592	.	-	.	ID=Trifoliata_scaffold_5_4855357:4859075-E4;Parent=Trifoliata_scaffold_5_4855357:4859075
scaffold_5	genBlastG	exon	4856257	4857386	.	-	.	ID=Trifoliata_scaffold_5_4855357:4859075-E3;Parent=Trifoliata_scaffold_5_4855357:4859075
scaffold_5	genBlastG	exon	4857414	4858696	.	-	.	ID=Trifoliata_scaffold_5_4855357:4859075-E2;Parent=Trifoliata_scaffold_5_4855357:4859075
scaffold_5	genBlastG	exon	4858797	4859075	.	-	.	ID=Trifoliata_scaffold_5_4855357:4859075-E1;Parent=Trifoliata_scaffold_5_4855357:4859075
scaffold_5	genBlastG	gene	5232690	5236038	381.573	+	.	ID=Trifoliata_scaffold_5_5232690:5236038;Name=Ptrif.0005s0356.1.v1.3.1
scaffold_5	genBlastG	transcript	5232690	5236038	381.573	+	.	ID=Trifoliata_scaffold_5_5232690:5236038;Parent=Trifoliata_scaffold_5_5232690:5236038;Name=Ptrif.0005s0356.1.v1.3.1
scaffold_5	genBlastG	exon	5232690	5232975	.	+	.	ID=Trifoliata_scaffold_5_5232690:5236038-E1;Parent=Trifoliata_scaffold_5_5232690:5236038
scaffold_5	genBlastG	exon	5233033	5234194	.	+	.	ID=Trifoliata_scaffold_5_5232690:5236038-E2;Parent=Trifoliata_scaffold_5_5232690:5236038
scaffold_5	genBlastG	exon	5234248	5234895	.	+	.	ID=Trifoliata_scaffold_5_5232690:5236038-E3;Parent=Trifoliata_scaffold_5_5232690:5236038
scaffold_5	genBlastG	exon	5234928	5235492	.	+	.	ID=Trifoliata_scaffold_5_5232690:5236038-E4;Parent=Trifoliata_scaffold_5_5232690:5236038
scaffold_5	genBlastG	exon	5235634	5236038	.	+	.	ID=Trifoliata_scaffold_5_5232690:5236038-E5;Parent=Trifoliata_scaffold_5_5232690:5236038
scaffold_5	genBlastG	gene	5248966	5253101	533.44	+	.	ID=Trifoliata_scaffold_5_5248966:5253101;Name=KAH9750950.1
scaffold_5	genBlastG	transcript	5248966	5253101	533.44	+	.	ID=Trifoliata_scaffold_5_5248966:5253101;Parent=Trifoliata_scaffold_5_5248966:5253101;Name=KAH9750950.1
scaffold_5	genBlastG	exon	5248966	5250920	.	+	.	ID=Trifoliata_scaffold_5_5248966:5253101-E1;Parent=Trifoliata_scaffold_5_5248966:5253101
scaffold_5	genBlastG	exon	5250955	5252362	.	+	.	ID=Trifoliata_scaffold_5_5248966:5253101-E2;Parent=Trifoliata_scaffold_5_5248966:5253101
scaffold_5	genBlastG	exon	5252781	5253101	.	+	.	ID=Trifoliata_scaffold_5_5248966:5253101-E3;Parent=Trifoliata_scaffold_5_5248966:5253101
scaffold_5	genBlastG	gene	5799884	5803478	559.5	+	.	ID=Trifoliata_scaffold_5_5799884:5803478;Name=Ptrif.0005s0379.2.v1.3.1
scaffold_5	genBlastG	transcript	5799884	5803478	559.5	+	.	ID=Trifoliata_scaffold_5_5799884:5803478;Parent=Trifoliata_scaffold_5_5799884:5803478;Name=Ptrif.0005s0379.2.v1.3.1
scaffold_5	genBlastG	exon	5799884	5803240	.	+	.	ID=Trifoliata_scaffold_5_5799884:5803478-E1;Parent=Trifoliata_scaffold_5_5799884:5803478
scaffold_5	genBlastG	exon	5803356	5803478	.	+	.	ID=Trifoliata_scaffold_5_5799884:5803478-E2;Parent=Trifoliata_scaffold_5_5799884:5803478
scaffold_5	genBlastG	gene	5810631	5814223	409.129	+	.	ID=Trifoliata_scaffold_5_5810631:5814223;Name=Ptrif.0005s0379.2.v1.3.1
scaffold_5	genBlastG	transcript	5810631	5814223	409.129	+	.	ID=Trifoliata_scaffold_5_5810631:5814223;Parent=Trifoliata_scaffold_5_5810631:5814223;Name=Ptrif.0005s0379.2.v1.3.1
scaffold_5	genBlastG	exon	5810631	5811169	.	+	.	ID=Trifoliata_scaffold_5_5810631:5814223-E1;Parent=Trifoliata_scaffold_5_5810631:5814223
scaffold_5	genBlastG	exon	5811442	5811980	.	+	.	ID=Trifoliata_scaffold_5_5810631:5814223-E2;Parent=Trifoliata_scaffold_5_5810631:5814223
scaffold_5	genBlastG	exon	5812010	5813985	.	+	.	ID=Trifoliata_scaffold_5_5810631:5814223-E3;Parent=Trifoliata_scaffold_5_5810631:5814223
scaffold_5	genBlastG	exon	5814101	5814223	.	+	.	ID=Trifoliata_scaffold_5_5810631:5814223-E4;Parent=Trifoliata_scaffold_5_5810631:5814223
scaffold_5	genBlastG	gene	5846353	5848623	100.658	-	.	ID=Trifoliata_scaffold_5_5846353:5848623;Name=Ptrif.0005s0382.2.v1.3.1
scaffold_5	genBlastG	transcript	5846353	5848623	100.658	-	.	ID=Trifoliata_scaffold_5_5846353:5848623;Parent=Trifoliata_scaffold_5_5846353:5848623;Name=Ptrif.0005s0382.2.v1.3.1
scaffold_5	genBlastG	exon	5846353	5846416	.	-	.	ID=Trifoliata_scaffold_5_5846353:5848623-E6;Parent=Trifoliata_scaffold_5_5846353:5848623
scaffold_5	genBlastG	exon	5846477	5846986	.	-	.	ID=Trifoliata_scaffold_5_5846353:5848623-E5;Parent=Trifoliata_scaffold_5_5846353:5848623
scaffold_5	genBlastG	exon	5847099	5847198	.	-	.	ID=Trifoliata_scaffold_5_5846353:5848623-E4;Parent=Trifoliata_scaffold_5_5846353:5848623
scaffold_5	genBlastG	exon	5847241	5847818	.	-	.	ID=Trifoliata_scaffold_5_5846353:5848623-E3;Parent=Trifoliata_scaffold_5_5846353:5848623
scaffold_5	genBlastG	exon	5847855	5848151	.	-	.	ID=Trifoliata_scaffold_5_5846353:5848623-E2;Parent=Trifoliata_scaffold_5_5846353:5848623
scaffold_5	genBlastG	exon	5848181	5848623	.	-	.	ID=Trifoliata_scaffold_5_5846353:5848623-E1;Parent=Trifoliata_scaffold_5_5846353:5848623
scaffold_5	genBlastG	gene	5897785	5900274	405.097	-	.	ID=Trifoliata_scaffold_5_5897785:5900274;Name=LL_PB44907179-RA
scaffold_5	genBlastG	transcript	5897785	5900274	405.097	-	.	ID=Trifoliata_scaffold_5_5897785:5900274;Parent=Trifoliata_scaffold_5_5897785:5900274;Name=LL_PB44907179-RA
scaffold_5	genBlastG	exon	5897785	5900274	.	-	.	ID=Trifoliata_scaffold_5_5897785:5900274-E1;Parent=Trifoliata_scaffold_5_5897785:5900274
scaffold_5	genBlastG	gene	6098566	6101121	405.576	+	.	ID=Trifoliata_scaffold_5_6098566:6101121;Name=Ptrif.0005s0400.1.v1.3.1
scaffold_5	genBlastG	transcript	6098566	6101121	405.576	+	.	ID=Trifoliata_scaffold_5_6098566:6101121;Parent=Trifoliata_scaffold_5_6098566:6101121;Name=Ptrif.0005s0400.1.v1.3.1
scaffold_5	genBlastG	exon	6098566	6101008	.	+	.	ID=Trifoliata_scaffold_5_6098566:6101121-E1;Parent=Trifoliata_scaffold_5_6098566:6101121
scaffold_5	genBlastG	exon	6101045	6101121	.	+	.	ID=Trifoliata_scaffold_5_6098566:6101121-E2;Parent=Trifoliata_scaffold_5_6098566:6101121
scaffold_5	genBlastG	gene	6124079	6126999	342.092	+	.	ID=Trifoliata_scaffold_5_6124079:6126999;Name=PB53339146-RA
scaffold_5	genBlastG	transcript	6124079	6126999	342.092	+	.	ID=Trifoliata_scaffold_5_6124079:6126999;Parent=Trifoliata_scaffold_5_6124079:6126999;Name=PB53339146-RA
scaffold_5	genBlastG	exon	6124079	6125482	.	+	.	ID=Trifoliata_scaffold_5_6124079:6126999-E1;Parent=Trifoliata_scaffold_5_6124079:6126999
scaffold_5	genBlastG	exon	6125524	6125879	.	+	.	ID=Trifoliata_scaffold_5_6124079:6126999-E2;Parent=Trifoliata_scaffold_5_6124079:6126999
scaffold_5	genBlastG	exon	6126001	6126444	.	+	.	ID=Trifoliata_scaffold_5_6124079:6126999-E3;Parent=Trifoliata_scaffold_5_6124079:6126999
scaffold_5	genBlastG	exon	6126471	6126611	.	+	.	ID=Trifoliata_scaffold_5_6124079:6126999-E4;Parent=Trifoliata_scaffold_5_6124079:6126999
scaffold_5	genBlastG	exon	6126867	6126999	.	+	.	ID=Trifoliata_scaffold_5_6124079:6126999-E5;Parent=Trifoliata_scaffold_5_6124079:6126999
scaffold_5	genBlastG	gene	6221980	6224884	327.994	+	.	ID=Trifoliata_scaffold_5_6221980:6224884;Name=KAH9685236.1
scaffold_5	genBlastG	transcript	6221980	6224884	327.994	+	.	ID=Trifoliata_scaffold_5_6221980:6224884;Parent=Trifoliata_scaffold_5_6221980:6224884;Name=KAH9685236.1
scaffold_5	genBlastG	exon	6221980	6224516	.	+	.	ID=Trifoliata_scaffold_5_6221980:6224884-E1;Parent=Trifoliata_scaffold_5_6221980:6224884
scaffold_5	genBlastG	exon	6224815	6224884	.	+	.	ID=Trifoliata_scaffold_5_6221980:6224884-E2;Parent=Trifoliata_scaffold_5_6221980:6224884
scaffold_5	genBlastG	gene	6242005	6245620	199.164	+	.	ID=Trifoliata_scaffold_5_6242005:6245620;Name=KAH9751215.1
scaffold_5	genBlastG	transcript	6242005	6245620	199.164	+	.	ID=Trifoliata_scaffold_5_6242005:6245620;Parent=Trifoliata_scaffold_5_6242005:6245620;Name=KAH9751215.1
scaffold_5	genBlastG	exon	6242005	6243419	.	+	.	ID=Trifoliata_scaffold_5_6242005:6245620-E1;Parent=Trifoliata_scaffold_5_6242005:6245620
scaffold_5	genBlastG	exon	6243448	6244539	.	+	.	ID=Trifoliata_scaffold_5_6242005:6245620-E2;Parent=Trifoliata_scaffold_5_6242005:6245620
scaffold_5	genBlastG	exon	6245443	6245620	.	+	.	ID=Trifoliata_scaffold_5_6242005:6245620-E3;Parent=Trifoliata_scaffold_5_6242005:6245620
scaffold_5	genBlastG	gene	6672569	6675761	215.91	-	.	ID=Trifoliata_scaffold_5_6672569:6675761;Name=CL3G045632012.t1_alt
scaffold_5	genBlastG	transcript	6672569	6675761	215.91	-	.	ID=Trifoliata_scaffold_5_6672569:6675761;Parent=Trifoliata_scaffold_5_6672569:6675761;Name=CL3G045632012.t1_alt
scaffold_5	genBlastG	exon	6672569	6672616	.	-	.	ID=Trifoliata_scaffold_5_6672569:6675761-E3;Parent=Trifoliata_scaffold_5_6672569:6675761
scaffold_5	genBlastG	exon	6672665	6672758	.	-	.	ID=Trifoliata_scaffold_5_6672569:6675761-E2;Parent=Trifoliata_scaffold_5_6672569:6675761
scaffold_5	genBlastG	exon	6673306	6675761	.	-	.	ID=Trifoliata_scaffold_5_6672569:6675761-E1;Parent=Trifoliata_scaffold_5_6672569:6675761
scaffold_5	genBlastG	gene	6679487	6682593	289.843	-	.	ID=Trifoliata_scaffold_5_6679487:6682593;Name=CL3G045632012.t1_alt
scaffold_5	genBlastG	transcript	6679487	6682593	289.843	-	.	ID=Trifoliata_scaffold_5_6679487:6682593;Parent=Trifoliata_scaffold_5_6679487:6682593;Name=CL3G045632012.t1_alt
scaffold_5	genBlastG	exon	6679487	6679748	.	-	.	ID=Trifoliata_scaffold_5_6679487:6682593-E2;Parent=Trifoliata_scaffold_5_6679487:6682593
scaffold_5	genBlastG	exon	6680075	6682593	.	-	.	ID=Trifoliata_scaffold_5_6679487:6682593-E1;Parent=Trifoliata_scaffold_5_6679487:6682593
scaffold_5	genBlastG	gene	6692096	6695012	214.321	-	.	ID=Trifoliata_scaffold_5_6692096:6695012;Name=KAH9751215.1
scaffold_5	genBlastG	transcript	6692096	6695012	214.321	-	.	ID=Trifoliata_scaffold_5_6692096:6695012;Parent=Trifoliata_scaffold_5_6692096:6695012;Name=KAH9751215.1
scaffold_5	genBlastG	exon	6692096	6692342	.	-	.	ID=Trifoliata_scaffold_5_6692096:6695012-E2;Parent=Trifoliata_scaffold_5_6692096:6695012
scaffold_5	genBlastG	exon	6692485	6695012	.	-	.	ID=Trifoliata_scaffold_5_6692096:6695012-E1;Parent=Trifoliata_scaffold_5_6692096:6695012
scaffold_5	genBlastG	gene	6698963	6704612	271.928	-	.	ID=Trifoliata_scaffold_5_6698963:6704612;Name=Cs3g05890.1
scaffold_5	genBlastG	transcript	6698963	6704612	271.928	-	.	ID=Trifoliata_scaffold_5_6698963:6704612;Parent=Trifoliata_scaffold_5_6698963:6704612;Name=Cs3g05890.1
scaffold_5	genBlastG	exon	6698963	6699139	.	-	.	ID=Trifoliata_scaffold_5_6698963:6704612-E6;Parent=Trifoliata_scaffold_5_6698963:6704612
scaffold_5	genBlastG	exon	6699155	6699412	.	-	.	ID=Trifoliata_scaffold_5_6698963:6704612-E5;Parent=Trifoliata_scaffold_5_6698963:6704612
scaffold_5	genBlastG	exon	6701786	6701817	.	-	.	ID=Trifoliata_scaffold_5_6698963:6704612-E4;Parent=Trifoliata_scaffold_5_6698963:6704612
scaffold_5	genBlastG	exon	6701830	6701906	.	-	.	ID=Trifoliata_scaffold_5_6698963:6704612-E3;Parent=Trifoliata_scaffold_5_6698963:6704612
scaffold_5	genBlastG	exon	6702256	6702792	.	-	.	ID=Trifoliata_scaffold_5_6698963:6704612-E2;Parent=Trifoliata_scaffold_5_6698963:6704612
scaffold_5	genBlastG	exon	6702829	6704612	.	-	.	ID=Trifoliata_scaffold_5_6698963:6704612-E1;Parent=Trifoliata_scaffold_5_6698963:6704612
scaffold_5	genBlastG	gene	6715511	6718493	10.4782	-	.	ID=Trifoliata_scaffold_5_6715511:6718493;Name=LL_PB44913111-RA
scaffold_5	genBlastG	transcript	6715511	6718493	10.4782	-	.	ID=Trifoliata_scaffold_5_6715511:6718493;Parent=Trifoliata_scaffold_5_6715511:6718493;Name=LL_PB44913111-RA
scaffold_5	genBlastG	exon	6715511	6715669	.	-	.	ID=Trifoliata_scaffold_5_6715511:6718493-E4;Parent=Trifoliata_scaffold_5_6715511:6718493
scaffold_5	genBlastG	exon	6715691	6715807	.	-	.	ID=Trifoliata_scaffold_5_6715511:6718493-E3;Parent=Trifoliata_scaffold_5_6715511:6718493
scaffold_5	genBlastG	exon	6716404	6718075	.	-	.	ID=Trifoliata_scaffold_5_6715511:6718493-E2;Parent=Trifoliata_scaffold_5_6715511:6718493
scaffold_5	genBlastG	exon	6718132	6718493	.	-	.	ID=Trifoliata_scaffold_5_6715511:6718493-E1;Parent=Trifoliata_scaffold_5_6715511:6718493
scaffold_5	genBlastG	gene	6747042	6751567	284.008	+	.	ID=Trifoliata_scaffold_5_6747042:6751567;Name=Ptrif.0005s3050.1.v1.3.1
scaffold_5	genBlastG	transcript	6747042	6751567	284.008	+	.	ID=Trifoliata_scaffold_5_6747042:6751567;Parent=Trifoliata_scaffold_5_6747042:6751567;Name=Ptrif.0005s3050.1.v1.3.1
scaffold_5	genBlastG	exon	6747042	6747268	.	+	.	ID=Trifoliata_scaffold_5_6747042:6751567-E1;Parent=Trifoliata_scaffold_5_6747042:6751567
scaffold_5	genBlastG	exon	6747378	6747612	.	+	.	ID=Trifoliata_scaffold_5_6747042:6751567-E2;Parent=Trifoliata_scaffold_5_6747042:6751567
scaffold_5	genBlastG	exon	6747651	6747817	.	+	.	ID=Trifoliata_scaffold_5_6747042:6751567-E3;Parent=Trifoliata_scaffold_5_6747042:6751567
scaffold_5	genBlastG	exon	6747854	6747886	.	+	.	ID=Trifoliata_scaffold_5_6747042:6751567-E4;Parent=Trifoliata_scaffold_5_6747042:6751567
scaffold_5	genBlastG	exon	6747903	6748025	.	+	.	ID=Trifoliata_scaffold_5_6747042:6751567-E5;Parent=Trifoliata_scaffold_5_6747042:6751567
scaffold_5	genBlastG	exon	6748083	6748196	.	+	.	ID=Trifoliata_scaffold_5_6747042:6751567-E6;Parent=Trifoliata_scaffold_5_6747042:6751567
scaffold_5	genBlastG	exon	6748339	6748424	.	+	.	ID=Trifoliata_scaffold_5_6747042:6751567-E7;Parent=Trifoliata_scaffold_5_6747042:6751567
scaffold_5	genBlastG	exon	6748525	6748571	.	+	.	ID=Trifoliata_scaffold_5_6747042:6751567-E8;Parent=Trifoliata_scaffold_5_6747042:6751567
scaffold_5	genBlastG	exon	6748608	6748678	.	+	.	ID=Trifoliata_scaffold_5_6747042:6751567-E9;Parent=Trifoliata_scaffold_5_6747042:6751567
scaffold_5	genBlastG	exon	6748730	6748802	.	+	.	ID=Trifoliata_scaffold_5_6747042:6751567-E10;Parent=Trifoliata_scaffold_5_6747042:6751567
scaffold_5	genBlastG	exon	6748909	6749026	.	+	.	ID=Trifoliata_scaffold_5_6747042:6751567-E11;Parent=Trifoliata_scaffold_5_6747042:6751567
scaffold_5	genBlastG	exon	6749833	6750018	.	+	.	ID=Trifoliata_scaffold_5_6747042:6751567-E12;Parent=Trifoliata_scaffold_5_6747042:6751567
scaffold_5	genBlastG	exon	6750090	6750328	.	+	.	ID=Trifoliata_scaffold_5_6747042:6751567-E13;Parent=Trifoliata_scaffold_5_6747042:6751567
scaffold_5	genBlastG	exon	6750430	6750553	.	+	.	ID=Trifoliata_scaffold_5_6747042:6751567-E14;Parent=Trifoliata_scaffold_5_6747042:6751567
scaffold_5	genBlastG	exon	6751200	6751567	.	+	.	ID=Trifoliata_scaffold_5_6747042:6751567-E15;Parent=Trifoliata_scaffold_5_6747042:6751567
scaffold_5	genBlastG	gene	6816329	6820362	339.412	+	.	ID=Trifoliata_scaffold_5_6816329:6820362;Name=Ptrif.0005s3050.1.v1.3.1
scaffold_5	genBlastG	transcript	6816329	6820362	339.412	+	.	ID=Trifoliata_scaffold_5_6816329:6820362;Parent=Trifoliata_scaffold_5_6816329:6820362;Name=Ptrif.0005s3050.1.v1.3.1
scaffold_5	genBlastG	exon	6816329	6816555	.	+	.	ID=Trifoliata_scaffold_5_6816329:6820362-E1;Parent=Trifoliata_scaffold_5_6816329:6820362
scaffold_5	genBlastG	exon	6816666	6816900	.	+	.	ID=Trifoliata_scaffold_5_6816329:6820362-E2;Parent=Trifoliata_scaffold_5_6816329:6820362
scaffold_5	genBlastG	exon	6816939	6817105	.	+	.	ID=Trifoliata_scaffold_5_6816329:6820362-E3;Parent=Trifoliata_scaffold_5_6816329:6820362
scaffold_5	genBlastG	exon	6817142	6817312	.	+	.	ID=Trifoliata_scaffold_5_6816329:6820362-E4;Parent=Trifoliata_scaffold_5_6816329:6820362
scaffold_5	genBlastG	exon	6817370	6817483	.	+	.	ID=Trifoliata_scaffold_5_6816329:6820362-E5;Parent=Trifoliata_scaffold_5_6816329:6820362
scaffold_5	genBlastG	exon	6817614	6817721	.	+	.	ID=Trifoliata_scaffold_5_6816329:6820362-E6;Parent=Trifoliata_scaffold_5_6816329:6820362
scaffold_5	genBlastG	exon	6817862	6817951	.	+	.	ID=Trifoliata_scaffold_5_6816329:6820362-E7;Parent=Trifoliata_scaffold_5_6816329:6820362
scaffold_5	genBlastG	exon	6818003	6818075	.	+	.	ID=Trifoliata_scaffold_5_6816329:6820362-E8;Parent=Trifoliata_scaffold_5_6816329:6820362
scaffold_5	genBlastG	exon	6818182	6818299	.	+	.	ID=Trifoliata_scaffold_5_6816329:6820362-E9;Parent=Trifoliata_scaffold_5_6816329:6820362
scaffold_5	genBlastG	exon	6818657	6818842	.	+	.	ID=Trifoliata_scaffold_5_6816329:6820362-E10;Parent=Trifoliata_scaffold_5_6816329:6820362
scaffold_5	genBlastG	exon	6818914	6819152	.	+	.	ID=Trifoliata_scaffold_5_6816329:6820362-E11;Parent=Trifoliata_scaffold_5_6816329:6820362
scaffold_5	genBlastG	exon	6819254	6819377	.	+	.	ID=Trifoliata_scaffold_5_6816329:6820362-E12;Parent=Trifoliata_scaffold_5_6816329:6820362
scaffold_5	genBlastG	exon	6819995	6820362	.	+	.	ID=Trifoliata_scaffold_5_6816329:6820362-E13;Parent=Trifoliata_scaffold_5_6816329:6820362
scaffold_5	genBlastG	gene	6991303	6997116	347.341	-	.	ID=Trifoliata_scaffold_5_6991303:6997116;Name=LL_PB44907374-RA
scaffold_5	genBlastG	transcript	6991303	6997116	347.341	-	.	ID=Trifoliata_scaffold_5_6991303:6997116;Parent=Trifoliata_scaffold_5_6991303:6997116;Name=LL_PB44907374-RA
scaffold_5	genBlastG	exon	6991303	6991917	.	-	.	ID=Trifoliata_scaffold_5_6991303:6997116-E5;Parent=Trifoliata_scaffold_5_6991303:6997116
scaffold_5	genBlastG	exon	6993982	6994899	.	-	.	ID=Trifoliata_scaffold_5_6991303:6997116-E4;Parent=Trifoliata_scaffold_5_6991303:6997116
scaffold_5	genBlastG	exon	6994985	6995254	.	-	.	ID=Trifoliata_scaffold_5_6991303:6997116-E3;Parent=Trifoliata_scaffold_5_6991303:6997116
scaffold_5	genBlastG	exon	6995394	6996475	.	-	.	ID=Trifoliata_scaffold_5_6991303:6997116-E2;Parent=Trifoliata_scaffold_5_6991303:6997116
scaffold_5	genBlastG	exon	6997041	6997116	.	-	.	ID=Trifoliata_scaffold_5_6991303:6997116-E1;Parent=Trifoliata_scaffold_5_6991303:6997116
scaffold_5	genBlastG	gene	7013234	7017571	369.026	-	.	ID=Trifoliata_scaffold_5_7013234:7017571;Name=LL_PB44907374-RA
scaffold_5	genBlastG	transcript	7013234	7017571	369.026	-	.	ID=Trifoliata_scaffold_5_7013234:7017571;Parent=Trifoliata_scaffold_5_7013234:7017571;Name=LL_PB44907374-RA
scaffold_5	genBlastG	exon	7013234	7013863	.	-	.	ID=Trifoliata_scaffold_5_7013234:7017571-E8;Parent=Trifoliata_scaffold_5_7013234:7017571
scaffold_5	genBlastG	exon	7014156	7014227	.	-	.	ID=Trifoliata_scaffold_5_7013234:7017571-E7;Parent=Trifoliata_scaffold_5_7013234:7017571
scaffold_5	genBlastG	exon	7014466	7014571	.	-	.	ID=Trifoliata_scaffold_5_7013234:7017571-E6;Parent=Trifoliata_scaffold_5_7013234:7017571
scaffold_5	genBlastG	exon	7014603	7015294	.	-	.	ID=Trifoliata_scaffold_5_7013234:7017571-E5;Parent=Trifoliata_scaffold_5_7013234:7017571
scaffold_5	genBlastG	exon	7015389	7015643	.	-	.	ID=Trifoliata_scaffold_5_7013234:7017571-E4;Parent=Trifoliata_scaffold_5_7013234:7017571
scaffold_5	genBlastG	exon	7015783	7016576	.	-	.	ID=Trifoliata_scaffold_5_7013234:7017571-E3;Parent=Trifoliata_scaffold_5_7013234:7017571
scaffold_5	genBlastG	exon	7016596	7016876	.	-	.	ID=Trifoliata_scaffold_5_7013234:7017571-E2;Parent=Trifoliata_scaffold_5_7013234:7017571
scaffold_5	genBlastG	exon	7017354	7017571	.	-	.	ID=Trifoliata_scaffold_5_7013234:7017571-E1;Parent=Trifoliata_scaffold_5_7013234:7017571
scaffold_5	genBlastG	gene	9200187	9203238	127.787	+	.	ID=Trifoliata_scaffold_5_9200187:9203238;Name=CL9G067409012.t1_alt
scaffold_5	genBlastG	transcript	9200187	9203238	127.787	+	.	ID=Trifoliata_scaffold_5_9200187:9203238;Parent=Trifoliata_scaffold_5_9200187:9203238;Name=CL9G067409012.t1_alt
scaffold_5	genBlastG	exon	9200187	9200213	.	+	.	ID=Trifoliata_scaffold_5_9200187:9203238-E1;Parent=Trifoliata_scaffold_5_9200187:9203238
scaffold_5	genBlastG	exon	9200259	9200784	.	+	.	ID=Trifoliata_scaffold_5_9200187:9203238-E2;Parent=Trifoliata_scaffold_5_9200187:9203238
scaffold_5	genBlastG	exon	9200825	9201701	.	+	.	ID=Trifoliata_scaffold_5_9200187:9203238-E3;Parent=Trifoliata_scaffold_5_9200187:9203238
scaffold_5	genBlastG	exon	9201728	9202343	.	+	.	ID=Trifoliata_scaffold_5_9200187:9203238-E4;Parent=Trifoliata_scaffold_5_9200187:9203238
scaffold_5	genBlastG	exon	9202459	9202861	.	+	.	ID=Trifoliata_scaffold_5_9200187:9203238-E5;Parent=Trifoliata_scaffold_5_9200187:9203238
scaffold_5	genBlastG	exon	9203009	9203238	.	+	.	ID=Trifoliata_scaffold_5_9200187:9203238-E6;Parent=Trifoliata_scaffold_5_9200187:9203238
scaffold_5	genBlastG	gene	9237225	9240181	256.481	+	.	ID=Trifoliata_scaffold_5_9237225:9240181;Name=LL_PB44907600-RA
scaffold_5	genBlastG	transcript	9237225	9240181	256.481	+	.	ID=Trifoliata_scaffold_5_9237225:9240181;Parent=Trifoliata_scaffold_5_9237225:9240181;Name=LL_PB44907600-RA
scaffold_5	genBlastG	exon	9237225	9237828	.	+	.	ID=Trifoliata_scaffold_5_9237225:9240181-E1;Parent=Trifoliata_scaffold_5_9237225:9240181
scaffold_5	genBlastG	exon	9237867	9238727	.	+	.	ID=Trifoliata_scaffold_5_9237225:9240181-E2;Parent=Trifoliata_scaffold_5_9237225:9240181
scaffold_5	genBlastG	exon	9238782	9240181	.	+	.	ID=Trifoliata_scaffold_5_9237225:9240181-E3;Parent=Trifoliata_scaffold_5_9237225:9240181
scaffold_5	genBlastG	gene	9278780	9282665	175.015	+	.	ID=Trifoliata_scaffold_5_9278780:9282665;Name=PB53326614-RA
scaffold_5	genBlastG	transcript	9278780	9282665	175.015	+	.	ID=Trifoliata_scaffold_5_9278780:9282665;Parent=Trifoliata_scaffold_5_9278780:9282665;Name=PB53326614-RA
scaffold_5	genBlastG	exon	9278780	9281724	.	+	.	ID=Trifoliata_scaffold_5_9278780:9282665-E1;Parent=Trifoliata_scaffold_5_9278780:9282665
scaffold_5	genBlastG	exon	9282551	9282665	.	+	.	ID=Trifoliata_scaffold_5_9278780:9282665-E2;Parent=Trifoliata_scaffold_5_9278780:9282665
scaffold_5	genBlastG	gene	9292345	9295596	132.949	+	.	ID=Trifoliata_scaffold_5_9292345:9295596;Name=PB53326645-RA
scaffold_5	genBlastG	transcript	9292345	9295596	132.949	+	.	ID=Trifoliata_scaffold_5_9292345:9295596;Parent=Trifoliata_scaffold_5_9292345:9295596;Name=PB53326645-RA
scaffold_5	genBlastG	exon	9292345	9293851	.	+	.	ID=Trifoliata_scaffold_5_9292345:9295596-E1;Parent=Trifoliata_scaffold_5_9292345:9295596
scaffold_5	genBlastG	exon	9294070	9294729	.	+	.	ID=Trifoliata_scaffold_5_9292345:9295596-E2;Parent=Trifoliata_scaffold_5_9292345:9295596
scaffold_5	genBlastG	exon	9294743	9295296	.	+	.	ID=Trifoliata_scaffold_5_9292345:9295596-E3;Parent=Trifoliata_scaffold_5_9292345:9295596
scaffold_5	genBlastG	exon	9295453	9295596	.	+	.	ID=Trifoliata_scaffold_5_9292345:9295596-E4;Parent=Trifoliata_scaffold_5_9292345:9295596
scaffold_5	genBlastG	gene	9314992	9318575	342.651	+	.	ID=Trifoliata_scaffold_5_9314992:9318575;Name=CL9G067409012.t1_alt
scaffold_5	genBlastG	transcript	9314992	9318575	342.651	+	.	ID=Trifoliata_scaffold_5_9314992:9318575;Parent=Trifoliata_scaffold_5_9314992:9318575;Name=CL9G067409012.t1_alt
scaffold_5	genBlastG	exon	9314992	9315020	.	+	.	ID=Trifoliata_scaffold_5_9314992:9318575-E1;Parent=Trifoliata_scaffold_5_9314992:9318575
scaffold_5	genBlastG	exon	9315664	9317132	.	+	.	ID=Trifoliata_scaffold_5_9314992:9318575-E2;Parent=Trifoliata_scaffold_5_9314992:9318575
scaffold_5	genBlastG	exon	9317187	9317654	.	+	.	ID=Trifoliata_scaffold_5_9314992:9318575-E3;Parent=Trifoliata_scaffold_5_9314992:9318575
scaffold_5	genBlastG	exon	9317683	9318575	.	+	.	ID=Trifoliata_scaffold_5_9314992:9318575-E4;Parent=Trifoliata_scaffold_5_9314992:9318575
scaffold_5	genBlastG	gene	9331003	9334925	208.062	+	.	ID=Trifoliata_scaffold_5_9331003:9334925;Name=PB53326716-RA
scaffold_5	genBlastG	transcript	9331003	9334925	208.062	+	.	ID=Trifoliata_scaffold_5_9331003:9334925;Parent=Trifoliata_scaffold_5_9331003:9334925;Name=PB53326716-RA
scaffold_5	genBlastG	exon	9331003	9334053	.	+	.	ID=Trifoliata_scaffold_5_9331003:9334925-E1;Parent=Trifoliata_scaffold_5_9331003:9334925
scaffold_5	genBlastG	exon	9334644	9334925	.	+	.	ID=Trifoliata_scaffold_5_9331003:9334925-E2;Parent=Trifoliata_scaffold_5_9331003:9334925
scaffold_5	genBlastG	gene	9409685	9413808	463.738	+	.	ID=Trifoliata_scaffold_5_9409685:9413808;Name=PB53326624-RA
scaffold_5	genBlastG	transcript	9409685	9413808	463.738	+	.	ID=Trifoliata_scaffold_5_9409685:9413808;Parent=Trifoliata_scaffold_5_9409685:9413808;Name=PB53326624-RA
scaffold_5	genBlastG	exon	9409685	9412710	.	+	.	ID=Trifoliata_scaffold_5_9409685:9413808-E1;Parent=Trifoliata_scaffold_5_9409685:9413808
scaffold_5	genBlastG	exon	9413541	9413808	.	+	.	ID=Trifoliata_scaffold_5_9409685:9413808-E2;Parent=Trifoliata_scaffold_5_9409685:9413808
scaffold_5	genBlastG	gene	9481854	9486062	188.295	+	.	ID=Trifoliata_scaffold_5_9481854:9486062;Name=PB53326712-RA
scaffold_5	genBlastG	transcript	9481854	9486062	188.295	+	.	ID=Trifoliata_scaffold_5_9481854:9486062;Parent=Trifoliata_scaffold_5_9481854:9486062;Name=PB53326712-RA
scaffold_5	genBlastG	exon	9481854	9483148	.	+	.	ID=Trifoliata_scaffold_5_9481854:9486062-E1;Parent=Trifoliata_scaffold_5_9481854:9486062
scaffold_5	genBlastG	exon	9483415	9484150	.	+	.	ID=Trifoliata_scaffold_5_9481854:9486062-E2;Parent=Trifoliata_scaffold_5_9481854:9486062
scaffold_5	genBlastG	exon	9484295	9485037	.	+	.	ID=Trifoliata_scaffold_5_9481854:9486062-E3;Parent=Trifoliata_scaffold_5_9481854:9486062
scaffold_5	genBlastG	exon	9485912	9486062	.	+	.	ID=Trifoliata_scaffold_5_9481854:9486062-E4;Parent=Trifoliata_scaffold_5_9481854:9486062
scaffold_5	genBlastG	gene	9503545	9510010	411.149	+	.	ID=Trifoliata_scaffold_5_9503545:9510010;Name=KAH9751841.1
scaffold_5	genBlastG	transcript	9503545	9510010	411.149	+	.	ID=Trifoliata_scaffold_5_9503545:9510010;Parent=Trifoliata_scaffold_5_9503545:9510010;Name=KAH9751841.1
scaffold_5	genBlastG	exon	9503545	9504518	.	+	.	ID=Trifoliata_scaffold_5_9503545:9510010-E1;Parent=Trifoliata_scaffold_5_9503545:9510010
scaffold_5	genBlastG	exon	9507148	9507915	.	+	.	ID=Trifoliata_scaffold_5_9503545:9510010-E2;Parent=Trifoliata_scaffold_5_9503545:9510010
scaffold_5	genBlastG	exon	9508036	9509319	.	+	.	ID=Trifoliata_scaffold_5_9503545:9510010-E3;Parent=Trifoliata_scaffold_5_9503545:9510010
scaffold_5	genBlastG	exon	9509815	9510010	.	+	.	ID=Trifoliata_scaffold_5_9503545:9510010-E4;Parent=Trifoliata_scaffold_5_9503545:9510010
scaffold_5	genBlastG	gene	10265890	10270470	420.356	-	.	ID=Trifoliata_scaffold_5_10265890:10270470;Name=Ptrif.0005s3192.1.v1.3.1
scaffold_5	genBlastG	transcript	10265890	10270470	420.356	-	.	ID=Trifoliata_scaffold_5_10265890:10270470;Parent=Trifoliata_scaffold_5_10265890:10270470;Name=Ptrif.0005s3192.1.v1.3.1
scaffold_5	genBlastG	exon	10265890	10270470	.	-	.	ID=Trifoliata_scaffold_5_10265890:10270470-E1;Parent=Trifoliata_scaffold_5_10265890:10270470
scaffold_5	genBlastG	gene	10678830	10683259	725	+	.	ID=Trifoliata_scaffold_5_10678830:10683259;Name=Ptrif.0005s3079.1.v1.3.1
scaffold_5	genBlastG	transcript	10678830	10683259	725	+	.	ID=Trifoliata_scaffold_5_10678830:10683259;Parent=Trifoliata_scaffold_5_10678830:10683259;Name=Ptrif.0005s3079.1.v1.3.1
scaffold_5	genBlastG	exon	10678830	10680903	.	+	.	ID=Trifoliata_scaffold_5_10678830:10683259-E1;Parent=Trifoliata_scaffold_5_10678830:10683259
scaffold_5	genBlastG	exon	10680981	10683259	.	+	.	ID=Trifoliata_scaffold_5_10678830:10683259-E2;Parent=Trifoliata_scaffold_5_10678830:10683259
scaffold_5	genBlastG	gene	10763207	10767682	745.5	+	.	ID=Trifoliata_scaffold_5_10763207:10767682;Name=Ptrif.0005s0663.1.v1.3.1
scaffold_5	genBlastG	transcript	10763207	10767682	745.5	+	.	ID=Trifoliata_scaffold_5_10763207:10767682;Parent=Trifoliata_scaffold_5_10763207:10767682;Name=Ptrif.0005s0663.1.v1.3.1
scaffold_5	genBlastG	exon	10763207	10767682	.	+	.	ID=Trifoliata_scaffold_5_10763207:10767682-E1;Parent=Trifoliata_scaffold_5_10763207:10767682
scaffold_5	genBlastG	gene	13931711	13936244	722.014	-	.	ID=Trifoliata_scaffold_5_13931711:13936244;Name=PB53323388-RA
scaffold_5	genBlastG	transcript	13931711	13936244	722.014	-	.	ID=Trifoliata_scaffold_5_13931711:13936244;Parent=Trifoliata_scaffold_5_13931711:13936244;Name=PB53323388-RA
scaffold_5	genBlastG	exon	13931711	13936075	.	-	.	ID=Trifoliata_scaffold_5_13931711:13936244-E3;Parent=Trifoliata_scaffold_5_13931711:13936244
scaffold_5	genBlastG	exon	13936149	13936223	.	-	.	ID=Trifoliata_scaffold_5_13931711:13936244-E2;Parent=Trifoliata_scaffold_5_13931711:13936244
scaffold_5	genBlastG	exon	13936239	13936244	.	-	.	ID=Trifoliata_scaffold_5_13931711:13936244-E1;Parent=Trifoliata_scaffold_5_13931711:13936244
scaffold_5	genBlastG	gene	14282251	14287585	296.176	-	.	ID=Trifoliata_scaffold_5_14282251:14287585;Name=CL3G009678011.t2_pri
scaffold_5	genBlastG	transcript	14282251	14287585	296.176	-	.	ID=Trifoliata_scaffold_5_14282251:14287585;Parent=Trifoliata_scaffold_5_14282251:14287585;Name=CL3G009678011.t2_pri
scaffold_5	genBlastG	exon	14282251	14282290	.	-	.	ID=Trifoliata_scaffold_5_14282251:14287585-E4;Parent=Trifoliata_scaffold_5_14282251:14287585
scaffold_5	genBlastG	exon	14282562	14283481	.	-	.	ID=Trifoliata_scaffold_5_14282251:14287585-E3;Parent=Trifoliata_scaffold_5_14282251:14287585
scaffold_5	genBlastG	exon	14283938	14284414	.	-	.	ID=Trifoliata_scaffold_5_14282251:14287585-E2;Parent=Trifoliata_scaffold_5_14282251:14287585
scaffold_5	genBlastG	exon	14284709	14287585	.	-	.	ID=Trifoliata_scaffold_5_14282251:14287585-E1;Parent=Trifoliata_scaffold_5_14282251:14287585
scaffold_5	genBlastG	gene	14304100	14309460	270.534	-	.	ID=Trifoliata_scaffold_5_14304100:14309460;Name=KAH9759925.1
scaffold_5	genBlastG	transcript	14304100	14309460	270.534	-	.	ID=Trifoliata_scaffold_5_14304100:14309460;Parent=Trifoliata_scaffold_5_14304100:14309460;Name=KAH9759925.1
scaffold_5	genBlastG	exon	14304100	14304214	.	-	.	ID=Trifoliata_scaffold_5_14304100:14309460-E8;Parent=Trifoliata_scaffold_5_14304100:14309460
scaffold_5	genBlastG	exon	14304327	14304613	.	-	.	ID=Trifoliata_scaffold_5_14304100:14309460-E7;Parent=Trifoliata_scaffold_5_14304100:14309460
scaffold_5	genBlastG	exon	14304634	14304853	.	-	.	ID=Trifoliata_scaffold_5_14304100:14309460-E6;Parent=Trifoliata_scaffold_5_14304100:14309460
scaffold_5	genBlastG	exon	14305385	14305404	.	-	.	ID=Trifoliata_scaffold_5_14304100:14309460-E5;Parent=Trifoliata_scaffold_5_14304100:14309460
scaffold_5	genBlastG	exon	14305555	14305588	.	-	.	ID=Trifoliata_scaffold_5_14304100:14309460-E4;Parent=Trifoliata_scaffold_5_14304100:14309460
scaffold_5	genBlastG	exon	14305673	14305701	.	-	.	ID=Trifoliata_scaffold_5_14304100:14309460-E3;Parent=Trifoliata_scaffold_5_14304100:14309460
scaffold_5	genBlastG	exon	14306050	14308605	.	-	.	ID=Trifoliata_scaffold_5_14304100:14309460-E2;Parent=Trifoliata_scaffold_5_14304100:14309460
scaffold_5	genBlastG	exon	14309428	14309460	.	-	.	ID=Trifoliata_scaffold_5_14304100:14309460-E1;Parent=Trifoliata_scaffold_5_14304100:14309460
scaffold_5	genBlastG	gene	14323129	14328353	626.152	-	.	ID=Trifoliata_scaffold_5_14323129:14328353;Name=KAH9686732.1
scaffold_5	genBlastG	transcript	14323129	14328353	626.152	-	.	ID=Trifoliata_scaffold_5_14323129:14328353;Parent=Trifoliata_scaffold_5_14323129:14328353;Name=KAH9686732.1
scaffold_5	genBlastG	exon	14323129	14323188	.	-	.	ID=Trifoliata_scaffold_5_14323129:14328353-E4;Parent=Trifoliata_scaffold_5_14323129:14328353
scaffold_5	genBlastG	exon	14323798	14324634	.	-	.	ID=Trifoliata_scaffold_5_14323129:14328353-E3;Parent=Trifoliata_scaffold_5_14323129:14328353
scaffold_5	genBlastG	exon	14324803	14325260	.	-	.	ID=Trifoliata_scaffold_5_14323129:14328353-E2;Parent=Trifoliata_scaffold_5_14323129:14328353
scaffold_5	genBlastG	exon	14325464	14328353	.	-	.	ID=Trifoliata_scaffold_5_14323129:14328353-E1;Parent=Trifoliata_scaffold_5_14323129:14328353
scaffold_5	genBlastG	gene	14358501	14362852	196.23	-	.	ID=Trifoliata_scaffold_5_14358501:14362852;Name=KAH9752711.1
scaffold_5	genBlastG	transcript	14358501	14362852	196.23	-	.	ID=Trifoliata_scaffold_5_14358501:14362852;Parent=Trifoliata_scaffold_5_14358501:14362852;Name=KAH9752711.1
scaffold_5	genBlastG	exon	14358501	14358671	.	-	.	ID=Trifoliata_scaffold_5_14358501:14362852-E5;Parent=Trifoliata_scaffold_5_14358501:14362852
scaffold_5	genBlastG	exon	14358690	14358731	.	-	.	ID=Trifoliata_scaffold_5_14358501:14362852-E4;Parent=Trifoliata_scaffold_5_14358501:14362852
scaffold_5	genBlastG	exon	14359205	14359684	.	-	.	ID=Trifoliata_scaffold_5_14358501:14362852-E3;Parent=Trifoliata_scaffold_5_14358501:14362852
scaffold_5	genBlastG	exon	14359971	14361356	.	-	.	ID=Trifoliata_scaffold_5_14358501:14362852-E2;Parent=Trifoliata_scaffold_5_14358501:14362852
scaffold_5	genBlastG	exon	14361377	14362852	.	-	.	ID=Trifoliata_scaffold_5_14358501:14362852-E1;Parent=Trifoliata_scaffold_5_14358501:14362852
scaffold_5	genBlastG	gene	14369758	14374907	479.263	-	.	ID=Trifoliata_scaffold_5_14369758:14374907;Name=KAH9752659.1
scaffold_5	genBlastG	transcript	14369758	14374907	479.263	-	.	ID=Trifoliata_scaffold_5_14369758:14374907;Parent=Trifoliata_scaffold_5_14369758:14374907;Name=KAH9752659.1
scaffold_5	genBlastG	exon	14369758	14369851	.	-	.	ID=Trifoliata_scaffold_5_14369758:14374907-E6;Parent=Trifoliata_scaffold_5_14369758:14374907
scaffold_5	genBlastG	exon	14369959	14370829	.	-	.	ID=Trifoliata_scaffold_5_14369758:14374907-E5;Parent=Trifoliata_scaffold_5_14369758:14374907
scaffold_5	genBlastG	exon	14371336	14371702	.	-	.	ID=Trifoliata_scaffold_5_14369758:14374907-E4;Parent=Trifoliata_scaffold_5_14369758:14374907
scaffold_5	genBlastG	exon	14371730	14371755	.	-	.	ID=Trifoliata_scaffold_5_14369758:14374907-E3;Parent=Trifoliata_scaffold_5_14369758:14374907
scaffold_5	genBlastG	exon	14372142	14373302	.	-	.	ID=Trifoliata_scaffold_5_14369758:14374907-E2;Parent=Trifoliata_scaffold_5_14369758:14374907
scaffold_5	genBlastG	exon	14373338	14374907	.	-	.	ID=Trifoliata_scaffold_5_14369758:14374907-E1;Parent=Trifoliata_scaffold_5_14369758:14374907
scaffold_5	genBlastG	gene	14410427	14416547	441.363	-	.	ID=Trifoliata_scaffold_5_14410427:14416547;Name=PB53327446-RA
scaffold_5	genBlastG	transcript	14410427	14416547	441.363	-	.	ID=Trifoliata_scaffold_5_14410427:14416547;Parent=Trifoliata_scaffold_5_14410427:14416547;Name=PB53327446-RA
scaffold_5	genBlastG	exon	14410427	14410508	.	-	.	ID=Trifoliata_scaffold_5_14410427:14416547-E7;Parent=Trifoliata_scaffold_5_14410427:14416547
scaffold_5	genBlastG	exon	14410566	14410706	.	-	.	ID=Trifoliata_scaffold_5_14410427:14416547-E6;Parent=Trifoliata_scaffold_5_14410427:14416547
scaffold_5	genBlastG	exon	14410734	14410761	.	-	.	ID=Trifoliata_scaffold_5_14410427:14416547-E5;Parent=Trifoliata_scaffold_5_14410427:14416547
scaffold_5	genBlastG	exon	14410804	14410823	.	-	.	ID=Trifoliata_scaffold_5_14410427:14416547-E4;Parent=Trifoliata_scaffold_5_14410427:14416547
scaffold_5	genBlastG	exon	14411515	14412401	.	-	.	ID=Trifoliata_scaffold_5_14410427:14416547-E3;Parent=Trifoliata_scaffold_5_14410427:14416547
scaffold_5	genBlastG	exon	14412856	14413332	.	-	.	ID=Trifoliata_scaffold_5_14410427:14416547-E2;Parent=Trifoliata_scaffold_5_14410427:14416547
scaffold_5	genBlastG	exon	14413734	14416547	.	-	.	ID=Trifoliata_scaffold_5_14410427:14416547-E1;Parent=Trifoliata_scaffold_5_14410427:14416547
scaffold_5	genBlastG	gene	14447483	14450262	118.63	-	.	ID=Trifoliata_scaffold_5_14447483:14450262;Name=PB53323475-RA
scaffold_5	genBlastG	transcript	14447483	14450262	118.63	-	.	ID=Trifoliata_scaffold_5_14447483:14450262;Parent=Trifoliata_scaffold_5_14447483:14450262;Name=PB53323475-RA
scaffold_5	genBlastG	exon	14447483	14447705	.	-	.	ID=Trifoliata_scaffold_5_14447483:14450262-E8;Parent=Trifoliata_scaffold_5_14447483:14450262
scaffold_5	genBlastG	exon	14447762	14447767	.	-	.	ID=Trifoliata_scaffold_5_14447483:14450262-E7;Parent=Trifoliata_scaffold_5_14447483:14450262
scaffold_5	genBlastG	exon	14447798	14448539	.	-	.	ID=Trifoliata_scaffold_5_14447483:14450262-E6;Parent=Trifoliata_scaffold_5_14447483:14450262
scaffold_5	genBlastG	exon	14448723	14448789	.	-	.	ID=Trifoliata_scaffold_5_14447483:14450262-E5;Parent=Trifoliata_scaffold_5_14447483:14450262
scaffold_5	genBlastG	exon	14448829	14449157	.	-	.	ID=Trifoliata_scaffold_5_14447483:14450262-E4;Parent=Trifoliata_scaffold_5_14447483:14450262
scaffold_5	genBlastG	exon	14449188	14449230	.	-	.	ID=Trifoliata_scaffold_5_14447483:14450262-E3;Parent=Trifoliata_scaffold_5_14447483:14450262
scaffold_5	genBlastG	exon	14449246	14449811	.	-	.	ID=Trifoliata_scaffold_5_14447483:14450262-E2;Parent=Trifoliata_scaffold_5_14447483:14450262
scaffold_5	genBlastG	exon	14449851	14450262	.	-	.	ID=Trifoliata_scaffold_5_14447483:14450262-E1;Parent=Trifoliata_scaffold_5_14447483:14450262
scaffold_5	genBlastG	gene	14536158	14542369	640.784	-	.	ID=Trifoliata_scaffold_5_14536158:14542369;Name=KAH9686732.1
scaffold_5	genBlastG	transcript	14536158	14542369	640.784	-	.	ID=Trifoliata_scaffold_5_14536158:14542369;Parent=Trifoliata_scaffold_5_14536158:14542369;Name=KAH9686732.1
scaffold_5	genBlastG	exon	14536158	14536217	.	-	.	ID=Trifoliata_scaffold_5_14536158:14542369-E4;Parent=Trifoliata_scaffold_5_14536158:14542369
scaffold_5	genBlastG	exon	14536791	14537633	.	-	.	ID=Trifoliata_scaffold_5_14536158:14542369-E3;Parent=Trifoliata_scaffold_5_14536158:14542369
scaffold_5	genBlastG	exon	14537829	14538286	.	-	.	ID=Trifoliata_scaffold_5_14536158:14542369-E2;Parent=Trifoliata_scaffold_5_14536158:14542369
scaffold_5	genBlastG	exon	14539480	14542369	.	-	.	ID=Trifoliata_scaffold_5_14536158:14542369-E1;Parent=Trifoliata_scaffold_5_14536158:14542369
scaffold_5	genBlastG	gene	14564228	14569443	543.676	-	.	ID=Trifoliata_scaffold_5_14564228:14569443;Name=PB53327446-RA
scaffold_5	genBlastG	transcript	14564228	14569443	543.676	-	.	ID=Trifoliata_scaffold_5_14564228:14569443;Parent=Trifoliata_scaffold_5_14564228:14569443;Name=PB53327446-RA
scaffold_5	genBlastG	exon	14564228	14564258	.	-	.	ID=Trifoliata_scaffold_5_14564228:14569443-E4;Parent=Trifoliata_scaffold_5_14564228:14569443
scaffold_5	genBlastG	exon	14564315	14565231	.	-	.	ID=Trifoliata_scaffold_5_14564228:14569443-E3;Parent=Trifoliata_scaffold_5_14564228:14569443
scaffold_5	genBlastG	exon	14565738	14566214	.	-	.	ID=Trifoliata_scaffold_5_14564228:14569443-E2;Parent=Trifoliata_scaffold_5_14564228:14569443
scaffold_5	genBlastG	exon	14566543	14569443	.	-	.	ID=Trifoliata_scaffold_5_14564228:14569443-E1;Parent=Trifoliata_scaffold_5_14564228:14569443
scaffold_5	genBlastG	gene	15497658	15506980	392.198	-	.	ID=Trifoliata_scaffold_5_15497658:15506980;Name=PB53338516-RA
scaffold_5	genBlastG	transcript	15497658	15506980	392.198	-	.	ID=Trifoliata_scaffold_5_15497658:15506980;Parent=Trifoliata_scaffold_5_15497658:15506980;Name=PB53338516-RA
scaffold_5	genBlastG	exon	15497658	15497702	.	-	.	ID=Trifoliata_scaffold_5_15497658:15506980-E8;Parent=Trifoliata_scaffold_5_15497658:15506980
scaffold_5	genBlastG	exon	15498146	15498739	.	-	.	ID=Trifoliata_scaffold_5_15497658:15506980-E7;Parent=Trifoliata_scaffold_5_15497658:15506980
scaffold_5	genBlastG	exon	15499206	15499724	.	-	.	ID=Trifoliata_scaffold_5_15497658:15506980-E6;Parent=Trifoliata_scaffold_5_15497658:15506980
scaffold_5	genBlastG	exon	15499929	15500000	.	-	.	ID=Trifoliata_scaffold_5_15497658:15506980-E5;Parent=Trifoliata_scaffold_5_15497658:15506980
scaffold_5	genBlastG	exon	15500259	15500552	.	-	.	ID=Trifoliata_scaffold_5_15497658:15506980-E4;Parent=Trifoliata_scaffold_5_15497658:15506980
scaffold_5	genBlastG	exon	15503511	15503993	.	-	.	ID=Trifoliata_scaffold_5_15497658:15506980-E3;Parent=Trifoliata_scaffold_5_15497658:15506980
scaffold_5	genBlastG	exon	15504120	15504193	.	-	.	ID=Trifoliata_scaffold_5_15497658:15506980-E2;Parent=Trifoliata_scaffold_5_15497658:15506980
scaffold_5	genBlastG	exon	15504307	15506980	.	-	.	ID=Trifoliata_scaffold_5_15497658:15506980-E1;Parent=Trifoliata_scaffold_5_15497658:15506980
scaffold_5	genBlastG	gene	15532848	15539909	366.386	-	.	ID=Trifoliata_scaffold_5_15532848:15539909;Name=CL3G010312011.t2_pri
scaffold_5	genBlastG	transcript	15532848	15539909	366.386	-	.	ID=Trifoliata_scaffold_5_15532848:15539909;Parent=Trifoliata_scaffold_5_15532848:15539909;Name=CL3G010312011.t2_pri
scaffold_5	genBlastG	exon	15532848	15532977	.	-	.	ID=Trifoliata_scaffold_5_15532848:15539909-E10;Parent=Trifoliata_scaffold_5_15532848:15539909
scaffold_5	genBlastG	exon	15533002	15533072	.	-	.	ID=Trifoliata_scaffold_5_15532848:15539909-E9;Parent=Trifoliata_scaffold_5_15532848:15539909
scaffold_5	genBlastG	exon	15533235	15533846	.	-	.	ID=Trifoliata_scaffold_5_15532848:15539909-E8;Parent=Trifoliata_scaffold_5_15532848:15539909
scaffold_5	genBlastG	exon	15534324	15534839	.	-	.	ID=Trifoliata_scaffold_5_15532848:15539909-E7;Parent=Trifoliata_scaffold_5_15532848:15539909
scaffold_5	genBlastG	exon	15535039	15535082	.	-	.	ID=Trifoliata_scaffold_5_15532848:15539909-E6;Parent=Trifoliata_scaffold_5_15532848:15539909
scaffold_5	genBlastG	exon	15535101	15535383	.	-	.	ID=Trifoliata_scaffold_5_15532848:15539909-E5;Parent=Trifoliata_scaffold_5_15532848:15539909
scaffold_5	genBlastG	exon	15536293	15536445	.	-	.	ID=Trifoliata_scaffold_5_15532848:15539909-E4;Parent=Trifoliata_scaffold_5_15532848:15539909
scaffold_5	genBlastG	exon	15536539	15536945	.	-	.	ID=Trifoliata_scaffold_5_15532848:15539909-E3;Parent=Trifoliata_scaffold_5_15532848:15539909
scaffold_5	genBlastG	exon	15537227	15537681	.	-	.	ID=Trifoliata_scaffold_5_15532848:15539909-E2;Parent=Trifoliata_scaffold_5_15532848:15539909
scaffold_5	genBlastG	exon	15537718	15539909	.	-	.	ID=Trifoliata_scaffold_5_15532848:15539909-E1;Parent=Trifoliata_scaffold_5_15532848:15539909
scaffold_5	genBlastG	gene	15565869	15573212	373.677	-	.	ID=Trifoliata_scaffold_5_15565869:15573212;Name=CL3G010312011.t2_pri
scaffold_5	genBlastG	transcript	15565869	15573212	373.677	-	.	ID=Trifoliata_scaffold_5_15565869:15573212;Parent=Trifoliata_scaffold_5_15565869:15573212;Name=CL3G010312011.t2_pri
scaffold_5	genBlastG	exon	15565869	15565994	.	-	.	ID=Trifoliata_scaffold_5_15565869:15573212-E9;Parent=Trifoliata_scaffold_5_15565869:15573212
scaffold_5	genBlastG	exon	15566016	15566038	.	-	.	ID=Trifoliata_scaffold_5_15565869:15573212-E8;Parent=Trifoliata_scaffold_5_15565869:15573212
scaffold_5	genBlastG	exon	15566269	15566869	.	-	.	ID=Trifoliata_scaffold_5_15565869:15573212-E7;Parent=Trifoliata_scaffold_5_15565869:15573212
scaffold_5	genBlastG	exon	15567557	15567802	.	-	.	ID=Trifoliata_scaffold_5_15565869:15573212-E6;Parent=Trifoliata_scaffold_5_15565869:15573212
scaffold_5	genBlastG	exon	15568001	15568072	.	-	.	ID=Trifoliata_scaffold_5_15565869:15573212-E5;Parent=Trifoliata_scaffold_5_15565869:15573212
scaffold_5	genBlastG	exon	15568346	15568648	.	-	.	ID=Trifoliata_scaffold_5_15565869:15573212-E4;Parent=Trifoliata_scaffold_5_15565869:15573212
scaffold_5	genBlastG	exon	15569842	15570225	.	-	.	ID=Trifoliata_scaffold_5_15565869:15573212-E3;Parent=Trifoliata_scaffold_5_15565869:15573212
scaffold_5	genBlastG	exon	15570352	15570425	.	-	.	ID=Trifoliata_scaffold_5_15565869:15573212-E2;Parent=Trifoliata_scaffold_5_15565869:15573212
scaffold_5	genBlastG	exon	15570545	15573212	.	-	.	ID=Trifoliata_scaffold_5_15565869:15573212-E1;Parent=Trifoliata_scaffold_5_15565869:15573212
scaffold_5	genBlastG	gene	15602368	15608584	309.946	-	.	ID=Trifoliata_scaffold_5_15602368:15608584;Name=KAH9687125.1
scaffold_5	genBlastG	transcript	15602368	15608584	309.946	-	.	ID=Trifoliata_scaffold_5_15602368:15608584;Parent=Trifoliata_scaffold_5_15602368:15608584;Name=KAH9687125.1
scaffold_5	genBlastG	exon	15602368	15602409	.	-	.	ID=Trifoliata_scaffold_5_15602368:15608584-E7;Parent=Trifoliata_scaffold_5_15602368:15608584
scaffold_5	genBlastG	exon	15602692	15603181	.	-	.	ID=Trifoliata_scaffold_5_15602368:15608584-E6;Parent=Trifoliata_scaffold_5_15602368:15608584
scaffold_5	genBlastG	exon	15603214	15603413	.	-	.	ID=Trifoliata_scaffold_5_15602368:15608584-E5;Parent=Trifoliata_scaffold_5_15602368:15608584
scaffold_5	genBlastG	exon	15603536	15603931	.	-	.	ID=Trifoliata_scaffold_5_15602368:15608584-E4;Parent=Trifoliata_scaffold_5_15602368:15608584
scaffold_5	genBlastG	exon	15605107	15605601	.	-	.	ID=Trifoliata_scaffold_5_15602368:15608584-E3;Parent=Trifoliata_scaffold_5_15602368:15608584
scaffold_5	genBlastG	exon	15605728	15605801	.	-	.	ID=Trifoliata_scaffold_5_15602368:15608584-E2;Parent=Trifoliata_scaffold_5_15602368:15608584
scaffold_5	genBlastG	exon	15605911	15608584	.	-	.	ID=Trifoliata_scaffold_5_15602368:15608584-E1;Parent=Trifoliata_scaffold_5_15602368:15608584
scaffold_5	genBlastG	gene	15645228	15652410	489.551	-	.	ID=Trifoliata_scaffold_5_15645228:15652410;Name=KAH9687125.1
scaffold_5	genBlastG	transcript	15645228	15652410	489.551	-	.	ID=Trifoliata_scaffold_5_15645228:15652410;Parent=Trifoliata_scaffold_5_15645228:15652410;Name=KAH9687125.1
scaffold_5	genBlastG	exon	15645228	15645269	.	-	.	ID=Trifoliata_scaffold_5_15645228:15652410-E8;Parent=Trifoliata_scaffold_5_15645228:15652410
scaffold_5	genBlastG	exon	15645552	15646163	.	-	.	ID=Trifoliata_scaffold_5_15645228:15652410-E7;Parent=Trifoliata_scaffold_5_15645228:15652410
scaffold_5	genBlastG	exon	15646634	15647149	.	-	.	ID=Trifoliata_scaffold_5_15645228:15652410-E6;Parent=Trifoliata_scaffold_5_15645228:15652410
scaffold_5	genBlastG	exon	15647424	15647783	.	-	.	ID=Trifoliata_scaffold_5_15645228:15652410-E5;Parent=Trifoliata_scaffold_5_15645228:15652410
scaffold_5	genBlastG	exon	15648643	15648795	.	-	.	ID=Trifoliata_scaffold_5_15645228:15652410-E4;Parent=Trifoliata_scaffold_5_15645228:15652410
scaffold_5	genBlastG	exon	15648950	15649432	.	-	.	ID=Trifoliata_scaffold_5_15645228:15652410-E3;Parent=Trifoliata_scaffold_5_15645228:15652410
scaffold_5	genBlastG	exon	15649559	15649632	.	-	.	ID=Trifoliata_scaffold_5_15645228:15652410-E2;Parent=Trifoliata_scaffold_5_15645228:15652410
scaffold_5	genBlastG	exon	15649743	15652410	.	-	.	ID=Trifoliata_scaffold_5_15645228:15652410-E1;Parent=Trifoliata_scaffold_5_15645228:15652410
scaffold_5	genBlastG	gene	18526104	18532285	442.292	-	.	ID=Trifoliata_scaffold_5_18526104:18532285;Name=LL_PB44911827-RA
scaffold_5	genBlastG	transcript	18526104	18532285	442.292	-	.	ID=Trifoliata_scaffold_5_18526104:18532285;Parent=Trifoliata_scaffold_5_18526104:18532285;Name=LL_PB44911827-RA
scaffold_5	genBlastG	exon	18526104	18526181	.	-	.	ID=Trifoliata_scaffold_5_18526104:18532285-E6;Parent=Trifoliata_scaffold_5_18526104:18532285
scaffold_5	genBlastG	exon	18526215	18526311	.	-	.	ID=Trifoliata_scaffold_5_18526104:18532285-E5;Parent=Trifoliata_scaffold_5_18526104:18532285
scaffold_5	genBlastG	exon	18526389	18527104	.	-	.	ID=Trifoliata_scaffold_5_18526104:18532285-E4;Parent=Trifoliata_scaffold_5_18526104:18532285
scaffold_5	genBlastG	exon	18527441	18527895	.	-	.	ID=Trifoliata_scaffold_5_18526104:18532285-E3;Parent=Trifoliata_scaffold_5_18526104:18532285
scaffold_5	genBlastG	exon	18527908	18528049	.	-	.	ID=Trifoliata_scaffold_5_18526104:18532285-E2;Parent=Trifoliata_scaffold_5_18526104:18532285
scaffold_5	genBlastG	exon	18529895	18532285	.	-	.	ID=Trifoliata_scaffold_5_18526104:18532285-E1;Parent=Trifoliata_scaffold_5_18526104:18532285
scaffold_5	genBlastG	gene	18565902	18573373	670.988	-	.	ID=Trifoliata_scaffold_5_18565902:18573373;Name=PB53331781-RA
scaffold_5	genBlastG	transcript	18565902	18573373	670.988	-	.	ID=Trifoliata_scaffold_5_18565902:18573373;Parent=Trifoliata_scaffold_5_18565902:18573373;Name=PB53331781-RA
scaffold_5	genBlastG	exon	18565902	18566039	.	-	.	ID=Trifoliata_scaffold_5_18565902:18573373-E8;Parent=Trifoliata_scaffold_5_18565902:18573373
scaffold_5	genBlastG	exon	18566247	18566696	.	-	.	ID=Trifoliata_scaffold_5_18565902:18573373-E7;Parent=Trifoliata_scaffold_5_18565902:18573373
scaffold_5	genBlastG	exon	18566758	18568395	.	-	.	ID=Trifoliata_scaffold_5_18565902:18573373-E6;Parent=Trifoliata_scaffold_5_18565902:18573373
scaffold_5	genBlastG	exon	18568802	18569197	.	-	.	ID=Trifoliata_scaffold_5_18565902:18573373-E5;Parent=Trifoliata_scaffold_5_18565902:18573373
scaffold_5	genBlastG	exon	18570619	18570846	.	-	.	ID=Trifoliata_scaffold_5_18565902:18573373-E4;Parent=Trifoliata_scaffold_5_18565902:18573373
scaffold_5	genBlastG	exon	18570861	18571339	.	-	.	ID=Trifoliata_scaffold_5_18565902:18573373-E3;Parent=Trifoliata_scaffold_5_18565902:18573373
scaffold_5	genBlastG	exon	18571390	18572839	.	-	.	ID=Trifoliata_scaffold_5_18565902:18573373-E2;Parent=Trifoliata_scaffold_5_18565902:18573373
scaffold_5	genBlastG	exon	18573206	18573373	.	-	.	ID=Trifoliata_scaffold_5_18565902:18573373-E1;Parent=Trifoliata_scaffold_5_18565902:18573373
scaffold_5	genBlastG	gene	18579193	18585514	448.593	-	.	ID=Trifoliata_scaffold_5_18579193:18585514;Name=PB53331781-RA
scaffold_5	genBlastG	transcript	18579193	18585514	448.593	-	.	ID=Trifoliata_scaffold_5_18579193:18585514;Parent=Trifoliata_scaffold_5_18579193:18585514;Name=PB53331781-RA
scaffold_5	genBlastG	exon	18579193	18579259	.	-	.	ID=Trifoliata_scaffold_5_18579193:18585514-E5;Parent=Trifoliata_scaffold_5_18579193:18585514
scaffold_5	genBlastG	exon	18579281	18579327	.	-	.	ID=Trifoliata_scaffold_5_18579193:18585514-E4;Parent=Trifoliata_scaffold_5_18579193:18585514
scaffold_5	genBlastG	exon	18579506	18581677	.	-	.	ID=Trifoliata_scaffold_5_18579193:18585514-E3;Parent=Trifoliata_scaffold_5_18579193:18585514
scaffold_5	genBlastG	exon	18582076	18582534	.	-	.	ID=Trifoliata_scaffold_5_18579193:18585514-E2;Parent=Trifoliata_scaffold_5_18579193:18585514
scaffold_5	genBlastG	exon	18583262	18585514	.	-	.	ID=Trifoliata_scaffold_5_18579193:18585514-E1;Parent=Trifoliata_scaffold_5_18579193:18585514
scaffold_5	genBlastG	gene	18609593	18611649	175.458	-	.	ID=Trifoliata_scaffold_5_18609593:18611649;Name=KAH9754242.1
scaffold_5	genBlastG	transcript	18609593	18611649	175.458	-	.	ID=Trifoliata_scaffold_5_18609593:18611649;Parent=Trifoliata_scaffold_5_18609593:18611649;Name=KAH9754242.1
scaffold_5	genBlastG	exon	18609593	18609639	.	-	.	ID=Trifoliata_scaffold_5_18609593:18611649-E3;Parent=Trifoliata_scaffold_5_18609593:18611649
scaffold_5	genBlastG	exon	18609682	18609914	.	-	.	ID=Trifoliata_scaffold_5_18609593:18611649-E2;Parent=Trifoliata_scaffold_5_18609593:18611649
scaffold_5	genBlastG	exon	18609953	18611649	.	-	.	ID=Trifoliata_scaffold_5_18609593:18611649-E1;Parent=Trifoliata_scaffold_5_18609593:18611649
scaffold_5	genBlastG	gene	18673695	18680546	621.025	+	.	ID=Trifoliata_scaffold_5_18673695:18680546;Name=Ptrif.0005s1177.1.v1.3.1
scaffold_5	genBlastG	transcript	18673695	18680546	621.025	+	.	ID=Trifoliata_scaffold_5_18673695:18680546;Parent=Trifoliata_scaffold_5_18673695:18680546;Name=Ptrif.0005s1177.1.v1.3.1
scaffold_5	genBlastG	exon	18673695	18676091	.	+	.	ID=Trifoliata_scaffold_5_18673695:18680546-E1;Parent=Trifoliata_scaffold_5_18673695:18680546
scaffold_5	genBlastG	exon	18678753	18679265	.	+	.	ID=Trifoliata_scaffold_5_18673695:18680546-E2;Parent=Trifoliata_scaffold_5_18673695:18680546
scaffold_5	genBlastG	exon	18679713	18680546	.	+	.	ID=Trifoliata_scaffold_5_18673695:18680546-E3;Parent=Trifoliata_scaffold_5_18673695:18680546
scaffold_5	genBlastG	gene	18725572	18732753	721.317	-	.	ID=Trifoliata_scaffold_5_18725572:18732753;Name=PB53331768-RA
scaffold_5	genBlastG	transcript	18725572	18732753	721.317	-	.	ID=Trifoliata_scaffold_5_18725572:18732753;Parent=Trifoliata_scaffold_5_18725572:18732753;Name=PB53331768-RA
scaffold_5	genBlastG	exon	18725572	18727845	.	-	.	ID=Trifoliata_scaffold_5_18725572:18732753-E4;Parent=Trifoliata_scaffold_5_18725572:18732753
scaffold_5	genBlastG	exon	18728118	18728555	.	-	.	ID=Trifoliata_scaffold_5_18725572:18732753-E3;Parent=Trifoliata_scaffold_5_18725572:18732753
scaffold_5	genBlastG	exon	18730370	18731170	.	-	.	ID=Trifoliata_scaffold_5_18725572:18732753-E2;Parent=Trifoliata_scaffold_5_18725572:18732753
scaffold_5	genBlastG	exon	18731200	18732753	.	-	.	ID=Trifoliata_scaffold_5_18725572:18732753-E1;Parent=Trifoliata_scaffold_5_18725572:18732753
scaffold_5	genBlastG	gene	18749321	18751732	306.947	-	.	ID=Trifoliata_scaffold_5_18749321:18751732;Name=Ptrif.0005s1191.1.v1.3.1
scaffold_5	genBlastG	transcript	18749321	18751732	306.947	-	.	ID=Trifoliata_scaffold_5_18749321:18751732;Parent=Trifoliata_scaffold_5_18749321:18751732;Name=Ptrif.0005s1191.1.v1.3.1
scaffold_5	genBlastG	exon	18749321	18751732	.	-	.	ID=Trifoliata_scaffold_5_18749321:18751732-E1;Parent=Trifoliata_scaffold_5_18749321:18751732
scaffold_5	genBlastG	gene	18761076	18767460	590.091	-	.	ID=Trifoliata_scaffold_5_18761076:18767460;Name=KAH9688214.1
scaffold_5	genBlastG	transcript	18761076	18767460	590.091	-	.	ID=Trifoliata_scaffold_5_18761076:18767460;Parent=Trifoliata_scaffold_5_18761076:18767460;Name=KAH9688214.1
scaffold_5	genBlastG	exon	18761076	18761135	.	-	.	ID=Trifoliata_scaffold_5_18761076:18767460-E5;Parent=Trifoliata_scaffold_5_18761076:18767460
scaffold_5	genBlastG	exon	18761813	18762661	.	-	.	ID=Trifoliata_scaffold_5_18761076:18767460-E4;Parent=Trifoliata_scaffold_5_18761076:18767460
scaffold_5	genBlastG	exon	18763228	18763656	.	-	.	ID=Trifoliata_scaffold_5_18761076:18767460-E3;Parent=Trifoliata_scaffold_5_18761076:18767460
scaffold_5	genBlastG	exon	18763929	18764018	.	-	.	ID=Trifoliata_scaffold_5_18761076:18767460-E2;Parent=Trifoliata_scaffold_5_18761076:18767460
scaffold_5	genBlastG	exon	18765064	18767460	.	-	.	ID=Trifoliata_scaffold_5_18761076:18767460-E1;Parent=Trifoliata_scaffold_5_18761076:18767460
scaffold_5	genBlastG	gene	18803118	18805520	399.5	-	.	ID=Trifoliata_scaffold_5_18803118:18805520;Name=Ptrif.0005s1191.1.v1.3.1
scaffold_5	genBlastG	transcript	18803118	18805520	399.5	-	.	ID=Trifoliata_scaffold_5_18803118:18805520;Parent=Trifoliata_scaffold_5_18803118:18805520;Name=Ptrif.0005s1191.1.v1.3.1
scaffold_5	genBlastG	exon	18803118	18805520	.	-	.	ID=Trifoliata_scaffold_5_18803118:18805520-E1;Parent=Trifoliata_scaffold_5_18803118:18805520
scaffold_5	genBlastG	gene	18818910	18825464	591.592	-	.	ID=Trifoliata_scaffold_5_18818910:18825464;Name=KAH9688214.1
scaffold_5	genBlastG	transcript	18818910	18825464	591.592	-	.	ID=Trifoliata_scaffold_5_18818910:18825464;Parent=Trifoliata_scaffold_5_18818910:18825464;Name=KAH9688214.1
scaffold_5	genBlastG	exon	18818910	18818969	.	-	.	ID=Trifoliata_scaffold_5_18818910:18825464-E5;Parent=Trifoliata_scaffold_5_18818910:18825464
scaffold_5	genBlastG	exon	18819781	18820629	.	-	.	ID=Trifoliata_scaffold_5_18818910:18825464-E4;Parent=Trifoliata_scaffold_5_18818910:18825464
scaffold_5	genBlastG	exon	18821180	18821608	.	-	.	ID=Trifoliata_scaffold_5_18818910:18825464-E3;Parent=Trifoliata_scaffold_5_18818910:18825464
scaffold_5	genBlastG	exon	18821877	18821966	.	-	.	ID=Trifoliata_scaffold_5_18818910:18825464-E2;Parent=Trifoliata_scaffold_5_18818910:18825464
scaffold_5	genBlastG	exon	18823068	18825464	.	-	.	ID=Trifoliata_scaffold_5_18818910:18825464-E1;Parent=Trifoliata_scaffold_5_18818910:18825464
scaffold_5	genBlastG	gene	19859284	19863890	258.262	-	.	ID=Trifoliata_scaffold_5_19859284:19863890;Name=KAH9688609.1
scaffold_5	genBlastG	transcript	19859284	19863890	258.262	-	.	ID=Trifoliata_scaffold_5_19859284:19863890;Parent=Trifoliata_scaffold_5_19859284:19863890;Name=KAH9688609.1
scaffold_5	genBlastG	exon	19859284	19859388	.	-	.	ID=Trifoliata_scaffold_5_19859284:19863890-E6;Parent=Trifoliata_scaffold_5_19859284:19863890
scaffold_5	genBlastG	exon	19859518	19860015	.	-	.	ID=Trifoliata_scaffold_5_19859284:19863890-E5;Parent=Trifoliata_scaffold_5_19859284:19863890
scaffold_5	genBlastG	exon	19860333	19860409	.	-	.	ID=Trifoliata_scaffold_5_19859284:19863890-E4;Parent=Trifoliata_scaffold_5_19859284:19863890
scaffold_5	genBlastG	exon	19861114	19861468	.	-	.	ID=Trifoliata_scaffold_5_19859284:19863890-E3;Parent=Trifoliata_scaffold_5_19859284:19863890
scaffold_5	genBlastG	exon	19861486	19863090	.	-	.	ID=Trifoliata_scaffold_5_19859284:19863890-E2;Parent=Trifoliata_scaffold_5_19859284:19863890
scaffold_5	genBlastG	exon	19863105	19863890	.	-	.	ID=Trifoliata_scaffold_5_19859284:19863890-E1;Parent=Trifoliata_scaffold_5_19859284:19863890
scaffold_5	genBlastG	gene	19907542	19909390	110.437	-	.	ID=Trifoliata_scaffold_5_19907542:19909390;Name=WnAG00000017343.1
scaffold_5	genBlastG	transcript	19907542	19909390	110.437	-	.	ID=Trifoliata_scaffold_5_19907542:19909390;Parent=Trifoliata_scaffold_5_19907542:19909390;Name=WnAG00000017343.1
scaffold_5	genBlastG	exon	19907542	19908705	.	-	.	ID=Trifoliata_scaffold_5_19907542:19909390-E3;Parent=Trifoliata_scaffold_5_19907542:19909390
scaffold_5	genBlastG	exon	19908781	19908974	.	-	.	ID=Trifoliata_scaffold_5_19907542:19909390-E2;Parent=Trifoliata_scaffold_5_19907542:19909390
scaffold_5	genBlastG	exon	19908997	19909390	.	-	.	ID=Trifoliata_scaffold_5_19907542:19909390-E1;Parent=Trifoliata_scaffold_5_19907542:19909390
scaffold_5	genBlastG	gene	19939838	19944152	517.346	-	.	ID=Trifoliata_scaffold_5_19939838:19944152;Name=LL_PB44911601-RA
scaffold_5	genBlastG	transcript	19939838	19944152	517.346	-	.	ID=Trifoliata_scaffold_5_19939838:19944152;Parent=Trifoliata_scaffold_5_19939838:19944152;Name=LL_PB44911601-RA
scaffold_5	genBlastG	exon	19939838	19939894	.	-	.	ID=Trifoliata_scaffold_5_19939838:19944152-E8;Parent=Trifoliata_scaffold_5_19939838:19944152
scaffold_5	genBlastG	exon	19940020	19940613	.	-	.	ID=Trifoliata_scaffold_5_19939838:19944152-E7;Parent=Trifoliata_scaffold_5_19939838:19944152
scaffold_5	genBlastG	exon	19940628	19940819	.	-	.	ID=Trifoliata_scaffold_5_19939838:19944152-E6;Parent=Trifoliata_scaffold_5_19939838:19944152
scaffold_5	genBlastG	exon	19940902	19941312	.	-	.	ID=Trifoliata_scaffold_5_19939838:19944152-E5;Parent=Trifoliata_scaffold_5_19939838:19944152
scaffold_5	genBlastG	exon	19941578	19941664	.	-	.	ID=Trifoliata_scaffold_5_19939838:19944152-E4;Parent=Trifoliata_scaffold_5_19939838:19944152
scaffold_5	genBlastG	exon	19941761	19942073	.	-	.	ID=Trifoliata_scaffold_5_19939838:19944152-E3;Parent=Trifoliata_scaffold_5_19939838:19944152
scaffold_5	genBlastG	exon	19942109	19942218	.	-	.	ID=Trifoliata_scaffold_5_19939838:19944152-E2;Parent=Trifoliata_scaffold_5_19939838:19944152
scaffold_5	genBlastG	exon	19942245	19944152	.	-	.	ID=Trifoliata_scaffold_5_19939838:19944152-E1;Parent=Trifoliata_scaffold_5_19939838:19944152
scaffold_5	genBlastG	gene	19952631	19959314	304.618	-	.	ID=Trifoliata_scaffold_5_19952631:19959314;Name=CL0G071517012.t1_alt
scaffold_5	genBlastG	transcript	19952631	19959314	304.618	-	.	ID=Trifoliata_scaffold_5_19952631:19959314;Parent=Trifoliata_scaffold_5_19952631:19959314;Name=CL0G071517012.t1_alt
scaffold_5	genBlastG	exon	19952631	19952647	.	-	.	ID=Trifoliata_scaffold_5_19952631:19959314-E9;Parent=Trifoliata_scaffold_5_19952631:19959314
scaffold_5	genBlastG	exon	19952675	19952714	.	-	.	ID=Trifoliata_scaffold_5_19952631:19959314-E8;Parent=Trifoliata_scaffold_5_19952631:19959314
scaffold_5	genBlastG	exon	19953221	19954000	.	-	.	ID=Trifoliata_scaffold_5_19952631:19959314-E7;Parent=Trifoliata_scaffold_5_19952631:19959314
scaffold_5	genBlastG	exon	19955193	19955573	.	-	.	ID=Trifoliata_scaffold_5_19952631:19959314-E6;Parent=Trifoliata_scaffold_5_19952631:19959314
scaffold_5	genBlastG	exon	19956685	19956887	.	-	.	ID=Trifoliata_scaffold_5_19952631:19959314-E5;Parent=Trifoliata_scaffold_5_19952631:19959314
scaffold_5	genBlastG	exon	19956905	19957329	.	-	.	ID=Trifoliata_scaffold_5_19952631:19959314-E4;Parent=Trifoliata_scaffold_5_19952631:19959314
scaffold_5	genBlastG	exon	19957344	19958515	.	-	.	ID=Trifoliata_scaffold_5_19952631:19959314-E3;Parent=Trifoliata_scaffold_5_19952631:19959314
scaffold_5	genBlastG	exon	19958530	19959133	.	-	.	ID=Trifoliata_scaffold_5_19952631:19959314-E2;Parent=Trifoliata_scaffold_5_19952631:19959314
scaffold_5	genBlastG	exon	19959163	19959314	.	-	.	ID=Trifoliata_scaffold_5_19952631:19959314-E1;Parent=Trifoliata_scaffold_5_19952631:19959314
scaffold_5	genBlastG	gene	19967055	19972906	473.644	-	.	ID=Trifoliata_scaffold_5_19967055:19972906;Name=CL0G071517012.t1_alt
scaffold_5	genBlastG	transcript	19967055	19972906	473.644	-	.	ID=Trifoliata_scaffold_5_19967055:19972906;Parent=Trifoliata_scaffold_5_19967055:19972906;Name=CL0G071517012.t1_alt
scaffold_5	genBlastG	exon	19967055	19967490	.	-	.	ID=Trifoliata_scaffold_5_19967055:19972906-E6;Parent=Trifoliata_scaffold_5_19967055:19972906
scaffold_5	genBlastG	exon	19967538	19967728	.	-	.	ID=Trifoliata_scaffold_5_19967055:19972906-E5;Parent=Trifoliata_scaffold_5_19967055:19972906
scaffold_5	genBlastG	exon	19968889	19968945	.	-	.	ID=Trifoliata_scaffold_5_19967055:19972906-E4;Parent=Trifoliata_scaffold_5_19967055:19972906
scaffold_5	genBlastG	exon	19968963	19969274	.	-	.	ID=Trifoliata_scaffold_5_19967055:19972906-E3;Parent=Trifoliata_scaffold_5_19967055:19972906
scaffold_5	genBlastG	exon	19970309	19971358	.	-	.	ID=Trifoliata_scaffold_5_19967055:19972906-E2;Parent=Trifoliata_scaffold_5_19967055:19972906
scaffold_5	genBlastG	exon	19971401	19972906	.	-	.	ID=Trifoliata_scaffold_5_19967055:19972906-E1;Parent=Trifoliata_scaffold_5_19967055:19972906
scaffold_5	genBlastG	gene	19991025	19997437	501.394	-	.	ID=Trifoliata_scaffold_5_19991025:19997437;Name=CL2G043799012.t1_alt
scaffold_5	genBlastG	transcript	19991025	19997437	501.394	-	.	ID=Trifoliata_scaffold_5_19991025:19997437;Parent=Trifoliata_scaffold_5_19991025:19997437;Name=CL2G043799012.t1_alt
scaffold_5	genBlastG	exon	19991025	19991179	.	-	.	ID=Trifoliata_scaffold_5_19991025:19997437-E4;Parent=Trifoliata_scaffold_5_19991025:19997437
scaffold_5	genBlastG	exon	19991906	19992725	.	-	.	ID=Trifoliata_scaffold_5_19991025:19997437-E3;Parent=Trifoliata_scaffold_5_19991025:19997437
scaffold_5	genBlastG	exon	19994155	19996887	.	-	.	ID=Trifoliata_scaffold_5_19991025:19997437-E2;Parent=Trifoliata_scaffold_5_19991025:19997437
scaffold_5	genBlastG	exon	19997417	19997437	.	-	.	ID=Trifoliata_scaffold_5_19991025:19997437-E1;Parent=Trifoliata_scaffold_5_19991025:19997437
scaffold_5	genBlastG	gene	20010444	20012560	55.1956	-	.	ID=Trifoliata_scaffold_5_20010444:20012560;Name=PB53331580-RA
scaffold_5	genBlastG	transcript	20010444	20012560	55.1956	-	.	ID=Trifoliata_scaffold_5_20010444:20012560;Parent=Trifoliata_scaffold_5_20010444:20012560;Name=PB53331580-RA
scaffold_5	genBlastG	exon	20010444	20011239	.	-	.	ID=Trifoliata_scaffold_5_20010444:20012560-E4;Parent=Trifoliata_scaffold_5_20010444:20012560
scaffold_5	genBlastG	exon	20011360	20011577	.	-	.	ID=Trifoliata_scaffold_5_20010444:20012560-E3;Parent=Trifoliata_scaffold_5_20010444:20012560
scaffold_5	genBlastG	exon	20011622	20012000	.	-	.	ID=Trifoliata_scaffold_5_20010444:20012560-E2;Parent=Trifoliata_scaffold_5_20010444:20012560
scaffold_5	genBlastG	exon	20012046	20012560	.	-	.	ID=Trifoliata_scaffold_5_20010444:20012560-E1;Parent=Trifoliata_scaffold_5_20010444:20012560
scaffold_5	genBlastG	gene	20419837	20423197	418.654	+	.	ID=Trifoliata_scaffold_5_20419837:20423197;Name=PB53327267-RA
scaffold_5	genBlastG	transcript	20419837	20423197	418.654	+	.	ID=Trifoliata_scaffold_5_20419837:20423197;Parent=Trifoliata_scaffold_5_20419837:20423197;Name=PB53327267-RA
scaffold_5	genBlastG	exon	20419837	20421700	.	+	.	ID=Trifoliata_scaffold_5_20419837:20423197-E1;Parent=Trifoliata_scaffold_5_20419837:20423197
scaffold_5	genBlastG	exon	20421794	20422656	.	+	.	ID=Trifoliata_scaffold_5_20419837:20423197-E2;Parent=Trifoliata_scaffold_5_20419837:20423197
scaffold_5	genBlastG	exon	20423108	20423197	.	+	.	ID=Trifoliata_scaffold_5_20419837:20423197-E3;Parent=Trifoliata_scaffold_5_20419837:20423197
scaffold_5	genBlastG	gene	20423814	20425599	276.07	+	.	ID=Trifoliata_scaffold_5_20423814:20425599;Name=Ptrif.0005s3213.1.v1.3.1
scaffold_5	genBlastG	transcript	20423814	20425599	276.07	+	.	ID=Trifoliata_scaffold_5_20423814:20425599;Parent=Trifoliata_scaffold_5_20423814:20425599;Name=Ptrif.0005s3213.1.v1.3.1
scaffold_5	genBlastG	exon	20423814	20424825	.	+	.	ID=Trifoliata_scaffold_5_20423814:20425599-E1;Parent=Trifoliata_scaffold_5_20423814:20425599
scaffold_5	genBlastG	exon	20424929	20425599	.	+	.	ID=Trifoliata_scaffold_5_20423814:20425599-E2;Parent=Trifoliata_scaffold_5_20423814:20425599
scaffold_5	genBlastG	gene	20454461	20460904	653.563	+	.	ID=Trifoliata_scaffold_5_20454461:20460904;Name=KAH9754889.1
scaffold_5	genBlastG	transcript	20454461	20460904	653.563	+	.	ID=Trifoliata_scaffold_5_20454461:20460904;Parent=Trifoliata_scaffold_5_20454461:20460904;Name=KAH9754889.1
scaffold_5	genBlastG	exon	20454461	20457355	.	+	.	ID=Trifoliata_scaffold_5_20454461:20460904-E1;Parent=Trifoliata_scaffold_5_20454461:20460904
scaffold_5	genBlastG	exon	20458459	20458938	.	+	.	ID=Trifoliata_scaffold_5_20454461:20460904-E2;Parent=Trifoliata_scaffold_5_20454461:20460904
scaffold_5	genBlastG	exon	20459140	20459961	.	+	.	ID=Trifoliata_scaffold_5_20454461:20460904-E3;Parent=Trifoliata_scaffold_5_20454461:20460904
scaffold_5	genBlastG	exon	20460692	20460841	.	+	.	ID=Trifoliata_scaffold_5_20454461:20460904-E4;Parent=Trifoliata_scaffold_5_20454461:20460904
scaffold_5	genBlastG	exon	20460875	20460904	.	+	.	ID=Trifoliata_scaffold_5_20454461:20460904-E5;Parent=Trifoliata_scaffold_5_20454461:20460904
scaffold_5	genBlastG	gene	20472125	20474606	190.844	+	.	ID=Trifoliata_scaffold_5_20472125:20474606;Name=Ciclev10004038m
scaffold_5	genBlastG	transcript	20472125	20474606	190.844	+	.	ID=Trifoliata_scaffold_5_20472125:20474606;Parent=Trifoliata_scaffold_5_20472125:20474606;Name=Ciclev10004038m
scaffold_5	genBlastG	exon	20472125	20472560	.	+	.	ID=Trifoliata_scaffold_5_20472125:20474606-E1;Parent=Trifoliata_scaffold_5_20472125:20474606
scaffold_5	genBlastG	exon	20472575	20472932	.	+	.	ID=Trifoliata_scaffold_5_20472125:20474606-E2;Parent=Trifoliata_scaffold_5_20472125:20474606
scaffold_5	genBlastG	exon	20472968	20473841	.	+	.	ID=Trifoliata_scaffold_5_20472125:20474606-E3;Parent=Trifoliata_scaffold_5_20472125:20474606
scaffold_5	genBlastG	exon	20473910	20474335	.	+	.	ID=Trifoliata_scaffold_5_20472125:20474606-E4;Parent=Trifoliata_scaffold_5_20472125:20474606
scaffold_5	genBlastG	exon	20474349	20474606	.	+	.	ID=Trifoliata_scaffold_5_20472125:20474606-E5;Parent=Trifoliata_scaffold_5_20472125:20474606
scaffold_5	genBlastG	gene	20479203	20485730	494.037	+	.	ID=Trifoliata_scaffold_5_20479203:20485730;Name=PB53327292-RA
scaffold_5	genBlastG	transcript	20479203	20485730	494.037	+	.	ID=Trifoliata_scaffold_5_20479203:20485730;Parent=Trifoliata_scaffold_5_20479203:20485730;Name=PB53327292-RA
scaffold_5	genBlastG	exon	20479203	20482097	.	+	.	ID=Trifoliata_scaffold_5_20479203:20485730-E1;Parent=Trifoliata_scaffold_5_20479203:20485730
scaffold_5	genBlastG	exon	20483261	20483740	.	+	.	ID=Trifoliata_scaffold_5_20479203:20485730-E2;Parent=Trifoliata_scaffold_5_20479203:20485730
scaffold_5	genBlastG	exon	20483931	20484752	.	+	.	ID=Trifoliata_scaffold_5_20479203:20485730-E3;Parent=Trifoliata_scaffold_5_20479203:20485730
scaffold_5	genBlastG	exon	20485566	20485730	.	+	.	ID=Trifoliata_scaffold_5_20479203:20485730-E4;Parent=Trifoliata_scaffold_5_20479203:20485730
scaffold_5	genBlastG	gene	20489479	20492988	290.747	+	.	ID=Trifoliata_scaffold_5_20489479:20492988;Name=Ptrif.0005s1380.2.v1.3.1
scaffold_5	genBlastG	transcript	20489479	20492988	290.747	+	.	ID=Trifoliata_scaffold_5_20489479:20492988;Parent=Trifoliata_scaffold_5_20489479:20492988;Name=Ptrif.0005s1380.2.v1.3.1
scaffold_5	genBlastG	exon	20489479	20490130	.	+	.	ID=Trifoliata_scaffold_5_20489479:20492988-E1;Parent=Trifoliata_scaffold_5_20489479:20492988
scaffold_5	genBlastG	exon	20490223	20491004	.	+	.	ID=Trifoliata_scaffold_5_20489479:20492988-E2;Parent=Trifoliata_scaffold_5_20489479:20492988
scaffold_5	genBlastG	exon	20491280	20491337	.	+	.	ID=Trifoliata_scaffold_5_20489479:20492988-E3;Parent=Trifoliata_scaffold_5_20489479:20492988
scaffold_5	genBlastG	exon	20492588	20492988	.	+	.	ID=Trifoliata_scaffold_5_20489479:20492988-E4;Parent=Trifoliata_scaffold_5_20489479:20492988
scaffold_5	genBlastG	gene	20521017	20525928	651.781	+	.	ID=Trifoliata_scaffold_5_20521017:20525928;Name=CL2G043724012.t1_alt
scaffold_5	genBlastG	transcript	20521017	20525928	651.781	+	.	ID=Trifoliata_scaffold_5_20521017:20525928;Parent=Trifoliata_scaffold_5_20521017:20525928;Name=CL2G043724012.t1_alt
scaffold_5	genBlastG	exon	20521017	20523851	.	+	.	ID=Trifoliata_scaffold_5_20521017:20525928-E1;Parent=Trifoliata_scaffold_5_20521017:20525928
scaffold_5	genBlastG	exon	20524007	20524492	.	+	.	ID=Trifoliata_scaffold_5_20521017:20525928-E2;Parent=Trifoliata_scaffold_5_20521017:20525928
scaffold_5	genBlastG	exon	20524597	20525457	.	+	.	ID=Trifoliata_scaffold_5_20521017:20525928-E3;Parent=Trifoliata_scaffold_5_20521017:20525928
scaffold_5	genBlastG	exon	20525746	20525928	.	+	.	ID=Trifoliata_scaffold_5_20521017:20525928-E4;Parent=Trifoliata_scaffold_5_20521017:20525928
scaffold_5	genBlastG	gene	20557143	20562714	326.785	+	.	ID=Trifoliata_scaffold_5_20557143:20562714;Name=PB53327289-RA
scaffold_5	genBlastG	transcript	20557143	20562714	326.785	+	.	ID=Trifoliata_scaffold_5_20557143:20562714;Parent=Trifoliata_scaffold_5_20557143:20562714;Name=PB53327289-RA
scaffold_5	genBlastG	exon	20557143	20560037	.	+	.	ID=Trifoliata_scaffold_5_20557143:20562714-E1;Parent=Trifoliata_scaffold_5_20557143:20562714
scaffold_5	genBlastG	exon	20561138	20561617	.	+	.	ID=Trifoliata_scaffold_5_20557143:20562714-E2;Parent=Trifoliata_scaffold_5_20557143:20562714
scaffold_5	genBlastG	exon	20561818	20562714	.	+	.	ID=Trifoliata_scaffold_5_20557143:20562714-E3;Parent=Trifoliata_scaffold_5_20557143:20562714
scaffold_5	genBlastG	gene	20696020	20698973	320.247	-	.	ID=Trifoliata_scaffold_5_20696020:20698973;Name=PB53331465-RA
scaffold_5	genBlastG	transcript	20696020	20698973	320.247	-	.	ID=Trifoliata_scaffold_5_20696020:20698973;Parent=Trifoliata_scaffold_5_20696020:20698973;Name=PB53331465-RA
scaffold_5	genBlastG	exon	20696020	20697021	.	-	.	ID=Trifoliata_scaffold_5_20696020:20698973-E5;Parent=Trifoliata_scaffold_5_20696020:20698973
scaffold_5	genBlastG	exon	20697057	20697922	.	-	.	ID=Trifoliata_scaffold_5_20696020:20698973-E4;Parent=Trifoliata_scaffold_5_20696020:20698973
scaffold_5	genBlastG	exon	20697946	20698010	.	-	.	ID=Trifoliata_scaffold_5_20696020:20698973-E3;Parent=Trifoliata_scaffold_5_20696020:20698973
scaffold_5	genBlastG	exon	20698158	20698329	.	-	.	ID=Trifoliata_scaffold_5_20696020:20698973-E2;Parent=Trifoliata_scaffold_5_20696020:20698973
scaffold_5	genBlastG	exon	20698367	20698973	.	-	.	ID=Trifoliata_scaffold_5_20696020:20698973-E1;Parent=Trifoliata_scaffold_5_20696020:20698973
scaffold_5	genBlastG	gene	20719901	20722768	291.29	-	.	ID=Trifoliata_scaffold_5_20719901:20722768;Name=CL0G033822011.t1_pri
scaffold_5	genBlastG	transcript	20719901	20722768	291.29	-	.	ID=Trifoliata_scaffold_5_20719901:20722768;Parent=Trifoliata_scaffold_5_20719901:20722768;Name=CL0G033822011.t1_pri
scaffold_5	genBlastG	exon	20719901	20720020	.	-	.	ID=Trifoliata_scaffold_5_20719901:20722768-E2;Parent=Trifoliata_scaffold_5_20719901:20722768
scaffold_5	genBlastG	exon	20720063	20722768	.	-	.	ID=Trifoliata_scaffold_5_20719901:20722768-E1;Parent=Trifoliata_scaffold_5_20719901:20722768
scaffold_5	genBlastG	gene	20753249	20756320	296.711	-	.	ID=Trifoliata_scaffold_5_20753249:20756320;Name=orange1.1t02518.1
scaffold_5	genBlastG	transcript	20753249	20756320	296.711	-	.	ID=Trifoliata_scaffold_5_20753249:20756320;Parent=Trifoliata_scaffold_5_20753249:20756320;Name=orange1.1t02518.1
scaffold_5	genBlastG	exon	20753249	20756320	.	-	.	ID=Trifoliata_scaffold_5_20753249:20756320-E1;Parent=Trifoliata_scaffold_5_20753249:20756320
scaffold_5	genBlastG	gene	20786128	20791827	687.073	-	.	ID=Trifoliata_scaffold_5_20786128:20791827;Name=PB53331460-RA
scaffold_5	genBlastG	transcript	20786128	20791827	687.073	-	.	ID=Trifoliata_scaffold_5_20786128:20791827;Parent=Trifoliata_scaffold_5_20786128:20791827;Name=PB53331460-RA
scaffold_5	genBlastG	exon	20786128	20787039	.	-	.	ID=Trifoliata_scaffold_5_20786128:20791827-E3;Parent=Trifoliata_scaffold_5_20786128:20791827
scaffold_5	genBlastG	exon	20788170	20788652	.	-	.	ID=Trifoliata_scaffold_5_20786128:20791827-E2;Parent=Trifoliata_scaffold_5_20786128:20791827
scaffold_5	genBlastG	exon	20788912	20791827	.	-	.	ID=Trifoliata_scaffold_5_20786128:20791827-E1;Parent=Trifoliata_scaffold_5_20786128:20791827
scaffold_5	genBlastG	gene	20931079	20934491	137.135	-	.	ID=Trifoliata_scaffold_5_20931079:20934491;Name=LL_PB44909230-RA
scaffold_5	genBlastG	transcript	20931079	20934491	137.135	-	.	ID=Trifoliata_scaffold_5_20931079:20934491;Parent=Trifoliata_scaffold_5_20931079:20934491;Name=LL_PB44909230-RA
scaffold_5	genBlastG	exon	20931079	20931268	.	-	.	ID=Trifoliata_scaffold_5_20931079:20934491-E4;Parent=Trifoliata_scaffold_5_20931079:20934491
scaffold_5	genBlastG	exon	20931630	20932309	.	-	.	ID=Trifoliata_scaffold_5_20931079:20934491-E3;Parent=Trifoliata_scaffold_5_20931079:20934491
scaffold_5	genBlastG	exon	20932327	20932832	.	-	.	ID=Trifoliata_scaffold_5_20931079:20934491-E2;Parent=Trifoliata_scaffold_5_20931079:20934491
scaffold_5	genBlastG	exon	20932877	20934491	.	-	.	ID=Trifoliata_scaffold_5_20931079:20934491-E1;Parent=Trifoliata_scaffold_5_20931079:20934491
scaffold_5	genBlastG	gene	20984184	20987894	338.617	-	.	ID=Trifoliata_scaffold_5_20984184:20987894;Name=LL_PB44909230-RA
scaffold_5	genBlastG	transcript	20984184	20987894	338.617	-	.	ID=Trifoliata_scaffold_5_20984184:20987894;Parent=Trifoliata_scaffold_5_20984184:20987894;Name=LL_PB44909230-RA
scaffold_5	genBlastG	exon	20984184	20984305	.	-	.	ID=Trifoliata_scaffold_5_20984184:20987894-E2;Parent=Trifoliata_scaffold_5_20984184:20987894
scaffold_5	genBlastG	exon	20985017	20987894	.	-	.	ID=Trifoliata_scaffold_5_20984184:20987894-E1;Parent=Trifoliata_scaffold_5_20984184:20987894
scaffold_5	genBlastG	gene	21016373	21019397	382.605	-	.	ID=Trifoliata_scaffold_5_21016373:21019397;Name=CL2G007471011.t1_pri
scaffold_5	genBlastG	transcript	21016373	21019397	382.605	-	.	ID=Trifoliata_scaffold_5_21016373:21019397;Parent=Trifoliata_scaffold_5_21016373:21019397;Name=CL2G007471011.t1_pri
scaffold_5	genBlastG	exon	21016373	21016385	.	-	.	ID=Trifoliata_scaffold_5_21016373:21019397-E2;Parent=Trifoliata_scaffold_5_21016373:21019397
scaffold_5	genBlastG	exon	21016534	21019397	.	-	.	ID=Trifoliata_scaffold_5_21016373:21019397-E1;Parent=Trifoliata_scaffold_5_21016373:21019397
scaffold_5	genBlastG	gene	21070093	21073518	210.825	-	.	ID=Trifoliata_scaffold_5_21070093:21073518;Name=CL2G007469011.t1_pri
scaffold_5	genBlastG	transcript	21070093	21073518	210.825	-	.	ID=Trifoliata_scaffold_5_21070093:21073518;Parent=Trifoliata_scaffold_5_21070093:21073518;Name=CL2G007469011.t1_pri
scaffold_5	genBlastG	exon	21070093	21070189	.	-	.	ID=Trifoliata_scaffold_5_21070093:21073518-E3;Parent=Trifoliata_scaffold_5_21070093:21073518
scaffold_5	genBlastG	exon	21070220	21070286	.	-	.	ID=Trifoliata_scaffold_5_21070093:21073518-E2;Parent=Trifoliata_scaffold_5_21070093:21073518
scaffold_5	genBlastG	exon	21070638	21073518	.	-	.	ID=Trifoliata_scaffold_5_21070093:21073518-E1;Parent=Trifoliata_scaffold_5_21070093:21073518
scaffold_5	genBlastG	gene	21098861	21102796	228.846	-	.	ID=Trifoliata_scaffold_5_21098861:21102796;Name=LL_PB44909230-RA
scaffold_5	genBlastG	transcript	21098861	21102796	228.846	-	.	ID=Trifoliata_scaffold_5_21098861:21102796;Parent=Trifoliata_scaffold_5_21098861:21102796;Name=LL_PB44909230-RA
scaffold_5	genBlastG	exon	21098861	21098981	.	-	.	ID=Trifoliata_scaffold_5_21098861:21102796-E2;Parent=Trifoliata_scaffold_5_21098861:21102796
scaffold_5	genBlastG	exon	21099894	21102796	.	-	.	ID=Trifoliata_scaffold_5_21098861:21102796-E1;Parent=Trifoliata_scaffold_5_21098861:21102796
scaffold_5	genBlastG	gene	21112275	21115714	317.691	-	.	ID=Trifoliata_scaffold_5_21112275:21115714;Name=LL_PB44909230-RA
scaffold_5	genBlastG	transcript	21112275	21115714	317.691	-	.	ID=Trifoliata_scaffold_5_21112275:21115714;Parent=Trifoliata_scaffold_5_21112275:21115714;Name=LL_PB44909230-RA
scaffold_5	genBlastG	exon	21112275	21112395	.	-	.	ID=Trifoliata_scaffold_5_21112275:21115714-E2;Parent=Trifoliata_scaffold_5_21112275:21115714
scaffold_5	genBlastG	exon	21112827	21115714	.	-	.	ID=Trifoliata_scaffold_5_21112275:21115714-E1;Parent=Trifoliata_scaffold_5_21112275:21115714
scaffold_5	genBlastG	gene	21164950	21168387	143.89	-	.	ID=Trifoliata_scaffold_5_21164950:21168387;Name=LL_PB44909230-RA
scaffold_5	genBlastG	transcript	21164950	21168387	143.89	-	.	ID=Trifoliata_scaffold_5_21164950:21168387;Parent=Trifoliata_scaffold_5_21164950:21168387;Name=LL_PB44909230-RA
scaffold_5	genBlastG	exon	21164950	21165056	.	-	.	ID=Trifoliata_scaffold_5_21164950:21168387-E3;Parent=Trifoliata_scaffold_5_21164950:21168387
scaffold_5	genBlastG	exon	21165087	21165125	.	-	.	ID=Trifoliata_scaffold_5_21164950:21168387-E2;Parent=Trifoliata_scaffold_5_21164950:21168387
scaffold_5	genBlastG	exon	21165510	21168387	.	-	.	ID=Trifoliata_scaffold_5_21164950:21168387-E1;Parent=Trifoliata_scaffold_5_21164950:21168387
scaffold_5	genBlastG	gene	21183128	21186023	362.681	-	.	ID=Trifoliata_scaffold_5_21183128:21186023;Name=PB53331423-RA
scaffold_5	genBlastG	transcript	21183128	21186023	362.681	-	.	ID=Trifoliata_scaffold_5_21183128:21186023;Parent=Trifoliata_scaffold_5_21183128:21186023;Name=PB53331423-RA
scaffold_5	genBlastG	exon	21183128	21183281	.	-	.	ID=Trifoliata_scaffold_5_21183128:21186023-E3;Parent=Trifoliata_scaffold_5_21183128:21186023
scaffold_5	genBlastG	exon	21183359	21184217	.	-	.	ID=Trifoliata_scaffold_5_21183128:21186023-E2;Parent=Trifoliata_scaffold_5_21183128:21186023
scaffold_5	genBlastG	exon	21184241	21186023	.	-	.	ID=Trifoliata_scaffold_5_21183128:21186023-E1;Parent=Trifoliata_scaffold_5_21183128:21186023
scaffold_5	genBlastG	gene	22553530	22557823	608.022	+	.	ID=Trifoliata_scaffold_5_22553530:22557823;Name=CL2G043431012.t1_alt
scaffold_5	genBlastG	transcript	22553530	22557823	608.022	+	.	ID=Trifoliata_scaffold_5_22553530:22557823;Parent=Trifoliata_scaffold_5_22553530:22557823;Name=CL2G043431012.t1_alt
scaffold_5	genBlastG	exon	22553530	22556409	.	+	.	ID=Trifoliata_scaffold_5_22553530:22557823-E1;Parent=Trifoliata_scaffold_5_22553530:22557823
scaffold_5	genBlastG	exon	22556560	22557033	.	+	.	ID=Trifoliata_scaffold_5_22553530:22557823-E2;Parent=Trifoliata_scaffold_5_22553530:22557823
scaffold_5	genBlastG	exon	22557192	22557544	.	+	.	ID=Trifoliata_scaffold_5_22553530:22557823-E3;Parent=Trifoliata_scaffold_5_22553530:22557823
scaffold_5	genBlastG	exon	22557670	22557823	.	+	.	ID=Trifoliata_scaffold_5_22553530:22557823-E4;Parent=Trifoliata_scaffold_5_22553530:22557823
scaffold_5	genBlastG	gene	22565444	22581215	1375.83	+	.	ID=Trifoliata_scaffold_5_22565444:22581215;Name=CL2G007235011.t1_pri
scaffold_5	genBlastG	transcript	22565444	22581215	1375.83	+	.	ID=Trifoliata_scaffold_5_22565444:22581215;Parent=Trifoliata_scaffold_5_22565444:22581215;Name=CL2G007235011.t1_pri
scaffold_5	genBlastG	exon	22565444	22568326	.	+	.	ID=Trifoliata_scaffold_5_22565444:22581215-E1;Parent=Trifoliata_scaffold_5_22565444:22581215
scaffold_5	genBlastG	exon	22568463	22568843	.	+	.	ID=Trifoliata_scaffold_5_22565444:22581215-E2;Parent=Trifoliata_scaffold_5_22565444:22581215
scaffold_5	genBlastG	exon	22568997	22569488	.	+	.	ID=Trifoliata_scaffold_5_22565444:22581215-E3;Parent=Trifoliata_scaffold_5_22565444:22581215
scaffold_5	genBlastG	exon	22569762	22570346	.	+	.	ID=Trifoliata_scaffold_5_22565444:22581215-E4;Parent=Trifoliata_scaffold_5_22565444:22581215
scaffold_5	genBlastG	exon	22571918	22572424	.	+	.	ID=Trifoliata_scaffold_5_22565444:22581215-E5;Parent=Trifoliata_scaffold_5_22565444:22581215
scaffold_5	genBlastG	exon	22572614	22573132	.	+	.	ID=Trifoliata_scaffold_5_22565444:22581215-E6;Parent=Trifoliata_scaffold_5_22565444:22581215
scaffold_5	genBlastG	exon	22573498	22574058	.	+	.	ID=Trifoliata_scaffold_5_22565444:22581215-E7;Parent=Trifoliata_scaffold_5_22565444:22581215
scaffold_5	genBlastG	exon	22575896	22576402	.	+	.	ID=Trifoliata_scaffold_5_22565444:22581215-E8;Parent=Trifoliata_scaffold_5_22565444:22581215
scaffold_5	genBlastG	exon	22576621	22577136	.	+	.	ID=Trifoliata_scaffold_5_22565444:22581215-E9;Parent=Trifoliata_scaffold_5_22565444:22581215
scaffold_5	genBlastG	exon	22577471	22578055	.	+	.	ID=Trifoliata_scaffold_5_22565444:22581215-E10;Parent=Trifoliata_scaffold_5_22565444:22581215
scaffold_5	genBlastG	exon	22578607	22579113	.	+	.	ID=Trifoliata_scaffold_5_22565444:22581215-E11;Parent=Trifoliata_scaffold_5_22565444:22581215
scaffold_5	genBlastG	exon	22579275	22579793	.	+	.	ID=Trifoliata_scaffold_5_22565444:22581215-E12;Parent=Trifoliata_scaffold_5_22565444:22581215
scaffold_5	genBlastG	exon	22580375	22580943	.	+	.	ID=Trifoliata_scaffold_5_22565444:22581215-E13;Parent=Trifoliata_scaffold_5_22565444:22581215
scaffold_5	genBlastG	exon	22581110	22581215	.	+	.	ID=Trifoliata_scaffold_5_22565444:22581215-E14;Parent=Trifoliata_scaffold_5_22565444:22581215
scaffold_5	genBlastG	gene	23575540	23579937	391.027	-	.	ID=Trifoliata_scaffold_5_23575540:23579937;Name=PB53331014-RA
scaffold_5	genBlastG	transcript	23575540	23579937	391.027	-	.	ID=Trifoliata_scaffold_5_23575540:23579937;Parent=Trifoliata_scaffold_5_23575540:23579937;Name=PB53331014-RA
scaffold_5	genBlastG	exon	23575540	23575557	.	-	.	ID=Trifoliata_scaffold_5_23575540:23579937-E3;Parent=Trifoliata_scaffold_5_23575540:23579937
scaffold_5	genBlastG	exon	23575642	23575707	.	-	.	ID=Trifoliata_scaffold_5_23575540:23579937-E2;Parent=Trifoliata_scaffold_5_23575540:23579937
scaffold_5	genBlastG	exon	23576470	23579937	.	-	.	ID=Trifoliata_scaffold_5_23575540:23579937-E1;Parent=Trifoliata_scaffold_5_23575540:23579937
scaffold_5	genBlastG	gene	28837630	28842325	419.454	+	.	ID=Trifoliata_scaffold_5_28837630:28842325;Name=PB53337448-RA
scaffold_5	genBlastG	transcript	28837630	28842325	419.454	+	.	ID=Trifoliata_scaffold_5_28837630:28842325;Parent=Trifoliata_scaffold_5_28837630:28842325;Name=PB53337448-RA
scaffold_5	genBlastG	exon	28837630	28838326	.	+	.	ID=Trifoliata_scaffold_5_28837630:28842325-E1;Parent=Trifoliata_scaffold_5_28837630:28842325
scaffold_5	genBlastG	exon	28838450	28838844	.	+	.	ID=Trifoliata_scaffold_5_28837630:28842325-E2;Parent=Trifoliata_scaffold_5_28837630:28842325
scaffold_5	genBlastG	exon	28838964	28839319	.	+	.	ID=Trifoliata_scaffold_5_28837630:28842325-E3;Parent=Trifoliata_scaffold_5_28837630:28842325
scaffold_5	genBlastG	exon	28839394	28839602	.	+	.	ID=Trifoliata_scaffold_5_28837630:28842325-E4;Parent=Trifoliata_scaffold_5_28837630:28842325
scaffold_5	genBlastG	exon	28839742	28840535	.	+	.	ID=Trifoliata_scaffold_5_28837630:28842325-E5;Parent=Trifoliata_scaffold_5_28837630:28842325
scaffold_5	genBlastG	exon	28842125	28842325	.	+	.	ID=Trifoliata_scaffold_5_28837630:28842325-E6;Parent=Trifoliata_scaffold_5_28837630:28842325
scaffold_6	genBlastG	gene	1081176	1087405	684.943	-	.	ID=Trifoliata_scaffold_6_1081176:1087405;Name=PB53339342-RA
scaffold_6	genBlastG	transcript	1081176	1087405	684.943	-	.	ID=Trifoliata_scaffold_6_1081176:1087405;Parent=Trifoliata_scaffold_6_1081176:1087405;Name=PB53339342-RA
scaffold_6	genBlastG	exon	1081176	1081430	.	-	.	ID=Trifoliata_scaffold_6_1081176:1087405-E8;Parent=Trifoliata_scaffold_6_1081176:1087405
scaffold_6	genBlastG	exon	1081561	1081646	.	-	.	ID=Trifoliata_scaffold_6_1081176:1087405-E7;Parent=Trifoliata_scaffold_6_1081176:1087405
scaffold_6	genBlastG	exon	1082070	1082090	.	-	.	ID=Trifoliata_scaffold_6_1081176:1087405-E6;Parent=Trifoliata_scaffold_6_1081176:1087405
scaffold_6	genBlastG	exon	1082107	1082221	.	-	.	ID=Trifoliata_scaffold_6_1081176:1087405-E5;Parent=Trifoliata_scaffold_6_1081176:1087405
scaffold_6	genBlastG	exon	1082469	1082590	.	-	.	ID=Trifoliata_scaffold_6_1081176:1087405-E4;Parent=Trifoliata_scaffold_6_1081176:1087405
scaffold_6	genBlastG	exon	1082661	1083495	.	-	.	ID=Trifoliata_scaffold_6_1081176:1087405-E3;Parent=Trifoliata_scaffold_6_1081176:1087405
scaffold_6	genBlastG	exon	1083736	1084224	.	-	.	ID=Trifoliata_scaffold_6_1081176:1087405-E2;Parent=Trifoliata_scaffold_6_1081176:1087405
scaffold_6	genBlastG	exon	1084517	1087405	.	-	.	ID=Trifoliata_scaffold_6_1081176:1087405-E1;Parent=Trifoliata_scaffold_6_1081176:1087405
scaffold_6	genBlastG	gene	1762202	1767295	432.356	-	.	ID=Trifoliata_scaffold_6_1762202:1767295;Name=CL6G057531012.t1_alt
scaffold_6	genBlastG	transcript	1762202	1767295	432.356	-	.	ID=Trifoliata_scaffold_6_1762202:1767295;Parent=Trifoliata_scaffold_6_1762202:1767295;Name=CL6G057531012.t1_alt
scaffold_6	genBlastG	exon	1762202	1762410	.	-	.	ID=Trifoliata_scaffold_6_1762202:1767295-E6;Parent=Trifoliata_scaffold_6_1762202:1767295
scaffold_6	genBlastG	exon	1762468	1762496	.	-	.	ID=Trifoliata_scaffold_6_1762202:1767295-E5;Parent=Trifoliata_scaffold_6_1762202:1767295
scaffold_6	genBlastG	exon	1763142	1766186	.	-	.	ID=Trifoliata_scaffold_6_1762202:1767295-E4;Parent=Trifoliata_scaffold_6_1762202:1767295
scaffold_6	genBlastG	exon	1766204	1766785	.	-	.	ID=Trifoliata_scaffold_6_1762202:1767295-E3;Parent=Trifoliata_scaffold_6_1762202:1767295
scaffold_6	genBlastG	exon	1766824	1767014	.	-	.	ID=Trifoliata_scaffold_6_1762202:1767295-E2;Parent=Trifoliata_scaffold_6_1762202:1767295
scaffold_6	genBlastG	exon	1767029	1767295	.	-	.	ID=Trifoliata_scaffold_6_1762202:1767295-E1;Parent=Trifoliata_scaffold_6_1762202:1767295
scaffold_6	genBlastG	gene	1789231	1793665	640.817	-	.	ID=Trifoliata_scaffold_6_1789231:1793665;Name=KAH9670433.1
scaffold_6	genBlastG	transcript	1789231	1793665	640.817	-	.	ID=Trifoliata_scaffold_6_1789231:1793665;Parent=Trifoliata_scaffold_6_1789231:1793665;Name=KAH9670433.1
scaffold_6	genBlastG	exon	1789231	1789303	.	-	.	ID=Trifoliata_scaffold_6_1789231:1793665-E4;Parent=Trifoliata_scaffold_6_1789231:1793665
scaffold_6	genBlastG	exon	1789319	1791046	.	-	.	ID=Trifoliata_scaffold_6_1789231:1793665-E3;Parent=Trifoliata_scaffold_6_1789231:1793665
scaffold_6	genBlastG	exon	1791061	1791482	.	-	.	ID=Trifoliata_scaffold_6_1789231:1793665-E2;Parent=Trifoliata_scaffold_6_1789231:1793665
scaffold_6	genBlastG	exon	1791503	1793665	.	-	.	ID=Trifoliata_scaffold_6_1789231:1793665-E1;Parent=Trifoliata_scaffold_6_1789231:1793665
scaffold_6	genBlastG	gene	1842358	1846680	536.504	-	.	ID=Trifoliata_scaffold_6_1842358:1846680;Name=Ptrif.0009s1735.1.v1.3.1
scaffold_6	genBlastG	transcript	1842358	1846680	536.504	-	.	ID=Trifoliata_scaffold_6_1842358:1846680;Parent=Trifoliata_scaffold_6_1842358:1846680;Name=Ptrif.0009s1735.1.v1.3.1
scaffold_6	genBlastG	exon	1842358	1846680	.	-	.	ID=Trifoliata_scaffold_6_1842358:1846680-E1;Parent=Trifoliata_scaffold_6_1842358:1846680
scaffold_6	genBlastG	gene	1878563	1883355	696.856	-	.	ID=Trifoliata_scaffold_6_1878563:1883355;Name=KAH9669051.1
scaffold_6	genBlastG	transcript	1878563	1883355	696.856	-	.	ID=Trifoliata_scaffold_6_1878563:1883355;Parent=Trifoliata_scaffold_6_1878563:1883355;Name=KAH9669051.1
scaffold_6	genBlastG	exon	1878563	1878697	.	-	.	ID=Trifoliata_scaffold_6_1878563:1883355-E2;Parent=Trifoliata_scaffold_6_1878563:1883355
scaffold_6	genBlastG	exon	1878913	1883355	.	-	.	ID=Trifoliata_scaffold_6_1878563:1883355-E1;Parent=Trifoliata_scaffold_6_1878563:1883355
scaffold_6	genBlastG	gene	1922719	1927260	756.5	-	.	ID=Trifoliata_scaffold_6_1922719:1927260;Name=Ptrif.0006s0118.1.v1.3.1
scaffold_6	genBlastG	transcript	1922719	1927260	756.5	-	.	ID=Trifoliata_scaffold_6_1922719:1927260;Parent=Trifoliata_scaffold_6_1922719:1927260;Name=Ptrif.0006s0118.1.v1.3.1
scaffold_6	genBlastG	exon	1922719	1927260	.	-	.	ID=Trifoliata_scaffold_6_1922719:1927260-E1;Parent=Trifoliata_scaffold_6_1922719:1927260
scaffold_6	genBlastG	gene	3168992	3172380	19.363	-	.	ID=Trifoliata_scaffold_6_3168992:3172380;Name=KAH9802552.1
scaffold_6	genBlastG	transcript	3168992	3172380	19.363	-	.	ID=Trifoliata_scaffold_6_3168992:3172380;Parent=Trifoliata_scaffold_6_3168992:3172380;Name=KAH9802552.1
scaffold_6	genBlastG	exon	3168992	3169018	.	-	.	ID=Trifoliata_scaffold_6_3168992:3172380-E12;Parent=Trifoliata_scaffold_6_3168992:3172380
scaffold_6	genBlastG	exon	3170013	3170206	.	-	.	ID=Trifoliata_scaffold_6_3168992:3172380-E11;Parent=Trifoliata_scaffold_6_3168992:3172380
scaffold_6	genBlastG	exon	3170263	3170570	.	-	.	ID=Trifoliata_scaffold_6_3168992:3172380-E10;Parent=Trifoliata_scaffold_6_3168992:3172380
scaffold_6	genBlastG	exon	3170664	3170766	.	-	.	ID=Trifoliata_scaffold_6_3168992:3172380-E9;Parent=Trifoliata_scaffold_6_3168992:3172380
scaffold_6	genBlastG	exon	3171058	3171201	.	-	.	ID=Trifoliata_scaffold_6_3168992:3172380-E8;Parent=Trifoliata_scaffold_6_3168992:3172380
scaffold_6	genBlastG	exon	3171220	3171241	.	-	.	ID=Trifoliata_scaffold_6_3168992:3172380-E7;Parent=Trifoliata_scaffold_6_3168992:3172380
scaffold_6	genBlastG	exon	3171637	3171687	.	-	.	ID=Trifoliata_scaffold_6_3168992:3172380-E6;Parent=Trifoliata_scaffold_6_3168992:3172380
scaffold_6	genBlastG	exon	3171706	3171839	.	-	.	ID=Trifoliata_scaffold_6_3168992:3172380-E5;Parent=Trifoliata_scaffold_6_3168992:3172380
scaffold_6	genBlastG	exon	3171862	3171883	.	-	.	ID=Trifoliata_scaffold_6_3168992:3172380-E4;Parent=Trifoliata_scaffold_6_3168992:3172380
scaffold_6	genBlastG	exon	3171919	3171996	.	-	.	ID=Trifoliata_scaffold_6_3168992:3172380-E3;Parent=Trifoliata_scaffold_6_3168992:3172380
scaffold_6	genBlastG	exon	3172036	3172153	.	-	.	ID=Trifoliata_scaffold_6_3168992:3172380-E2;Parent=Trifoliata_scaffold_6_3168992:3172380
scaffold_6	genBlastG	exon	3172175	3172380	.	-	.	ID=Trifoliata_scaffold_6_3168992:3172380-E1;Parent=Trifoliata_scaffold_6_3168992:3172380
scaffold_6	genBlastG	gene	10057557	10064821	856.552	-	.	ID=Trifoliata_scaffold_6_10057557:10064821;Name=PB53330251-RA
scaffold_6	genBlastG	transcript	10057557	10064821	856.552	-	.	ID=Trifoliata_scaffold_6_10057557:10064821;Parent=Trifoliata_scaffold_6_10057557:10064821;Name=PB53330251-RA
scaffold_6	genBlastG	exon	10057557	10058189	.	-	.	ID=Trifoliata_scaffold_6_10057557:10064821-E8;Parent=Trifoliata_scaffold_6_10057557:10064821
scaffold_6	genBlastG	exon	10058531	10059046	.	-	.	ID=Trifoliata_scaffold_6_10057557:10064821-E7;Parent=Trifoliata_scaffold_6_10057557:10064821
scaffold_6	genBlastG	exon	10059179	10059670	.	-	.	ID=Trifoliata_scaffold_6_10057557:10064821-E6;Parent=Trifoliata_scaffold_6_10057557:10064821
scaffold_6	genBlastG	exon	10059803	10059946	.	-	.	ID=Trifoliata_scaffold_6_10057557:10064821-E5;Parent=Trifoliata_scaffold_6_10057557:10064821
scaffold_6	genBlastG	exon	10060365	10060724	.	-	.	ID=Trifoliata_scaffold_6_10057557:10064821-E4;Parent=Trifoliata_scaffold_6_10057557:10064821
scaffold_6	genBlastG	exon	10061252	10061725	.	-	.	ID=Trifoliata_scaffold_6_10057557:10064821-E3;Parent=Trifoliata_scaffold_6_10057557:10064821
scaffold_6	genBlastG	exon	10062021	10062094	.	-	.	ID=Trifoliata_scaffold_6_10057557:10064821-E2;Parent=Trifoliata_scaffold_6_10057557:10064821
scaffold_6	genBlastG	exon	10062184	10064821	.	-	.	ID=Trifoliata_scaffold_6_10057557:10064821-E1;Parent=Trifoliata_scaffold_6_10057557:10064821
scaffold_6	genBlastG	gene	17843557	17848852	683.813	+	.	ID=Trifoliata_scaffold_6_17843557:17848852;Name=KAH9738232.1
scaffold_6	genBlastG	transcript	17843557	17848852	683.813	+	.	ID=Trifoliata_scaffold_6_17843557:17848852;Parent=Trifoliata_scaffold_6_17843557:17848852;Name=KAH9738232.1
scaffold_6	genBlastG	exon	17843557	17847862	.	+	.	ID=Trifoliata_scaffold_6_17843557:17848852-E1;Parent=Trifoliata_scaffold_6_17843557:17848852
scaffold_6	genBlastG	exon	17848584	17848647	.	+	.	ID=Trifoliata_scaffold_6_17843557:17848852-E2;Parent=Trifoliata_scaffold_6_17843557:17848852
scaffold_6	genBlastG	exon	17848729	17848852	.	+	.	ID=Trifoliata_scaffold_6_17843557:17848852-E3;Parent=Trifoliata_scaffold_6_17843557:17848852
scaffold_6	genBlastG	gene	20753129	20757446	90.0794	-	.	ID=Trifoliata_scaffold_6_20753129:20757446;Name=orange1.1g000568m
scaffold_6	genBlastG	transcript	20753129	20757446	90.0794	-	.	ID=Trifoliata_scaffold_6_20753129:20757446;Parent=Trifoliata_scaffold_6_20753129:20757446;Name=orange1.1g000568m
scaffold_6	genBlastG	exon	20753129	20753702	.	-	.	ID=Trifoliata_scaffold_6_20753129:20757446-E15;Parent=Trifoliata_scaffold_6_20753129:20757446
scaffold_6	genBlastG	exon	20753727	20753892	.	-	.	ID=Trifoliata_scaffold_6_20753129:20757446-E14;Parent=Trifoliata_scaffold_6_20753129:20757446
scaffold_6	genBlastG	exon	20753949	20754030	.	-	.	ID=Trifoliata_scaffold_6_20753129:20757446-E13;Parent=Trifoliata_scaffold_6_20753129:20757446
scaffold_6	genBlastG	exon	20754070	20754283	.	-	.	ID=Trifoliata_scaffold_6_20753129:20757446-E12;Parent=Trifoliata_scaffold_6_20753129:20757446
scaffold_6	genBlastG	exon	20754445	20754532	.	-	.	ID=Trifoliata_scaffold_6_20753129:20757446-E11;Parent=Trifoliata_scaffold_6_20753129:20757446
scaffold_6	genBlastG	exon	20754589	20754828	.	-	.	ID=Trifoliata_scaffold_6_20753129:20757446-E10;Parent=Trifoliata_scaffold_6_20753129:20757446
scaffold_6	genBlastG	exon	20754864	20754964	.	-	.	ID=Trifoliata_scaffold_6_20753129:20757446-E9;Parent=Trifoliata_scaffold_6_20753129:20757446
scaffold_6	genBlastG	exon	20754998	20755225	.	-	.	ID=Trifoliata_scaffold_6_20753129:20757446-E8;Parent=Trifoliata_scaffold_6_20753129:20757446
scaffold_6	genBlastG	exon	20755288	20755494	.	-	.	ID=Trifoliata_scaffold_6_20753129:20757446-E7;Parent=Trifoliata_scaffold_6_20753129:20757446
scaffold_6	genBlastG	exon	20755666	20755731	.	-	.	ID=Trifoliata_scaffold_6_20753129:20757446-E6;Parent=Trifoliata_scaffold_6_20753129:20757446
scaffold_6	genBlastG	exon	20755753	20756077	.	-	.	ID=Trifoliata_scaffold_6_20753129:20757446-E5;Parent=Trifoliata_scaffold_6_20753129:20757446
scaffold_6	genBlastG	exon	20756094	20756395	.	-	.	ID=Trifoliata_scaffold_6_20753129:20757446-E4;Parent=Trifoliata_scaffold_6_20753129:20757446
scaffold_6	genBlastG	exon	20756477	20756713	.	-	.	ID=Trifoliata_scaffold_6_20753129:20757446-E3;Parent=Trifoliata_scaffold_6_20753129:20757446
scaffold_6	genBlastG	exon	20756737	20757311	.	-	.	ID=Trifoliata_scaffold_6_20753129:20757446-E2;Parent=Trifoliata_scaffold_6_20753129:20757446
scaffold_6	genBlastG	exon	20757441	20757446	.	-	.	ID=Trifoliata_scaffold_6_20753129:20757446-E1;Parent=Trifoliata_scaffold_6_20753129:20757446
scaffold_7	genBlastG	gene	1427952	1431476	426.5	-	.	ID=Trifoliata_scaffold_7_1427952:1431476;Name=GWHPBQDX002884
scaffold_7	genBlastG	transcript	1427952	1431476	426.5	-	.	ID=Trifoliata_scaffold_7_1427952:1431476;Parent=Trifoliata_scaffold_7_1427952:1431476;Name=GWHPBQDX002884
scaffold_7	genBlastG	exon	1427952	1430536	.	-	.	ID=Trifoliata_scaffold_7_1427952:1431476-E2;Parent=Trifoliata_scaffold_7_1427952:1431476
scaffold_7	genBlastG	exon	1431461	1431476	.	-	.	ID=Trifoliata_scaffold_7_1427952:1431476-E1;Parent=Trifoliata_scaffold_7_1427952:1431476
scaffold_7	genBlastG	gene	2457299	2460761	411.454	+	.	ID=Trifoliata_scaffold_7_2457299:2460761;Name=Ci280580.2
scaffold_7	genBlastG	transcript	2457299	2460761	411.454	+	.	ID=Trifoliata_scaffold_7_2457299:2460761;Parent=Trifoliata_scaffold_7_2457299:2460761;Name=Ci280580.2
scaffold_7	genBlastG	exon	2457299	2457944	.	+	.	ID=Trifoliata_scaffold_7_2457299:2460761-E1;Parent=Trifoliata_scaffold_7_2457299:2460761
scaffold_7	genBlastG	exon	2458379	2458782	.	+	.	ID=Trifoliata_scaffold_7_2457299:2460761-E2;Parent=Trifoliata_scaffold_7_2457299:2460761
scaffold_7	genBlastG	exon	2459003	2459358	.	+	.	ID=Trifoliata_scaffold_7_2457299:2460761-E3;Parent=Trifoliata_scaffold_7_2457299:2460761
scaffold_7	genBlastG	exon	2459560	2459792	.	+	.	ID=Trifoliata_scaffold_7_2457299:2460761-E4;Parent=Trifoliata_scaffold_7_2457299:2460761
scaffold_7	genBlastG	exon	2459929	2460761	.	+	.	ID=Trifoliata_scaffold_7_2457299:2460761-E5;Parent=Trifoliata_scaffold_7_2457299:2460761
scaffold_7	genBlastG	gene	5655795	5661188	603.434	+	.	ID=Trifoliata_scaffold_7_5655795:5661188;Name=PB53333986-RA
scaffold_7	genBlastG	transcript	5655795	5661188	603.434	+	.	ID=Trifoliata_scaffold_7_5655795:5661188;Parent=Trifoliata_scaffold_7_5655795:5661188;Name=PB53333986-RA
scaffold_7	genBlastG	exon	5655795	5658474	.	+	.	ID=Trifoliata_scaffold_7_5655795:5661188-E1;Parent=Trifoliata_scaffold_7_5655795:5661188
scaffold_7	genBlastG	exon	5659247	5659319	.	+	.	ID=Trifoliata_scaffold_7_5655795:5661188-E2;Parent=Trifoliata_scaffold_7_5655795:5661188
scaffold_7	genBlastG	exon	5659349	5659491	.	+	.	ID=Trifoliata_scaffold_7_5655795:5661188-E3;Parent=Trifoliata_scaffold_7_5655795:5661188
scaffold_7	genBlastG	exon	5659943	5660091	.	+	.	ID=Trifoliata_scaffold_7_5655795:5661188-E4;Parent=Trifoliata_scaffold_7_5655795:5661188
scaffold_7	genBlastG	exon	5660222	5660410	.	+	.	ID=Trifoliata_scaffold_7_5655795:5661188-E5;Parent=Trifoliata_scaffold_7_5655795:5661188
scaffold_7	genBlastG	exon	5660508	5660673	.	+	.	ID=Trifoliata_scaffold_7_5655795:5661188-E6;Parent=Trifoliata_scaffold_7_5655795:5661188
scaffold_7	genBlastG	exon	5660767	5661188	.	+	.	ID=Trifoliata_scaffold_7_5655795:5661188-E7;Parent=Trifoliata_scaffold_7_5655795:5661188
scaffold_7	genBlastG	gene	5847918	5851407	413.305	-	.	ID=Trifoliata_scaffold_7_5847918:5851407;Name=KAH9664892.1
scaffold_7	genBlastG	transcript	5847918	5851407	413.305	-	.	ID=Trifoliata_scaffold_7_5847918:5851407;Parent=Trifoliata_scaffold_7_5847918:5851407;Name=KAH9664892.1
scaffold_7	genBlastG	exon	5847918	5848002	.	-	.	ID=Trifoliata_scaffold_7_5847918:5851407-E2;Parent=Trifoliata_scaffold_7_5847918:5851407
scaffold_7	genBlastG	exon	5848454	5851407	.	-	.	ID=Trifoliata_scaffold_7_5847918:5851407-E1;Parent=Trifoliata_scaffold_7_5847918:5851407
scaffold_7	genBlastG	gene	6660735	6664545	175.642	-	.	ID=Trifoliata_scaffold_7_6660735:6664545;Name=LL_PB44929886-RA
scaffold_7	genBlastG	transcript	6660735	6664545	175.642	-	.	ID=Trifoliata_scaffold_7_6660735:6664545;Parent=Trifoliata_scaffold_7_6660735:6664545;Name=LL_PB44929886-RA
scaffold_7	genBlastG	exon	6660735	6660985	.	-	.	ID=Trifoliata_scaffold_7_6660735:6664545-E2;Parent=Trifoliata_scaffold_7_6660735:6664545
scaffold_7	genBlastG	exon	6661506	6664545	.	-	.	ID=Trifoliata_scaffold_7_6660735:6664545-E1;Parent=Trifoliata_scaffold_7_6660735:6664545
scaffold_7	genBlastG	gene	6702759	6706178	510.713	+	.	ID=Trifoliata_scaffold_7_6702759:6706178;Name=Ciclev10024773m
scaffold_7	genBlastG	transcript	6702759	6706178	510.713	+	.	ID=Trifoliata_scaffold_7_6702759:6706178;Parent=Trifoliata_scaffold_7_6702759:6706178;Name=Ciclev10024773m
scaffold_7	genBlastG	exon	6702759	6703510	.	+	.	ID=Trifoliata_scaffold_7_6702759:6706178-E1;Parent=Trifoliata_scaffold_7_6702759:6706178
scaffold_7	genBlastG	exon	6703595	6704829	.	+	.	ID=Trifoliata_scaffold_7_6702759:6706178-E2;Parent=Trifoliata_scaffold_7_6702759:6706178
scaffold_7	genBlastG	exon	6704860	6706079	.	+	.	ID=Trifoliata_scaffold_7_6702759:6706178-E3;Parent=Trifoliata_scaffold_7_6702759:6706178
scaffold_7	genBlastG	exon	6706170	6706178	.	+	.	ID=Trifoliata_scaffold_7_6702759:6706178-E4;Parent=Trifoliata_scaffold_7_6702759:6706178
scaffold_7	genBlastG	gene	6723259	6728431	325.353	+	.	ID=Trifoliata_scaffold_7_6723259:6728431;Name=Cs1g17130.1
scaffold_7	genBlastG	transcript	6723259	6728431	325.353	+	.	ID=Trifoliata_scaffold_7_6723259:6728431;Parent=Trifoliata_scaffold_7_6723259:6728431;Name=Cs1g17130.1
scaffold_7	genBlastG	exon	6723259	6723504	.	+	.	ID=Trifoliata_scaffold_7_6723259:6728431-E1;Parent=Trifoliata_scaffold_7_6723259:6728431
scaffold_7	genBlastG	exon	6725348	6727936	.	+	.	ID=Trifoliata_scaffold_7_6723259:6728431-E2;Parent=Trifoliata_scaffold_7_6723259:6728431
scaffold_7	genBlastG	exon	6728096	6728431	.	+	.	ID=Trifoliata_scaffold_7_6723259:6728431-E3;Parent=Trifoliata_scaffold_7_6723259:6728431
scaffold_7	genBlastG	gene	6732789	6736100	443	+	.	ID=Trifoliata_scaffold_7_6732789:6736100;Name=PB53313308-RA
scaffold_7	genBlastG	transcript	6732789	6736100	443	+	.	ID=Trifoliata_scaffold_7_6732789:6736100;Parent=Trifoliata_scaffold_7_6732789:6736100;Name=PB53313308-RA
scaffold_7	genBlastG	exon	6732789	6735696	.	+	.	ID=Trifoliata_scaffold_7_6732789:6736100-E1;Parent=Trifoliata_scaffold_7_6732789:6736100
scaffold_7	genBlastG	exon	6735946	6736100	.	+	.	ID=Trifoliata_scaffold_7_6732789:6736100-E2;Parent=Trifoliata_scaffold_7_6732789:6736100
scaffold_7	genBlastG	gene	7714021	7717295	381.673	-	.	ID=Trifoliata_scaffold_7_7714021:7717295;Name=PB53328376-RA
scaffold_7	genBlastG	transcript	7714021	7717295	381.673	-	.	ID=Trifoliata_scaffold_7_7714021:7717295;Parent=Trifoliata_scaffold_7_7714021:7717295;Name=PB53328376-RA
scaffold_7	genBlastG	exon	7714021	7714137	.	-	.	ID=Trifoliata_scaffold_7_7714021:7717295-E3;Parent=Trifoliata_scaffold_7_7714021:7717295
scaffold_7	genBlastG	exon	7714159	7714196	.	-	.	ID=Trifoliata_scaffold_7_7714021:7717295-E2;Parent=Trifoliata_scaffold_7_7714021:7717295
scaffold_7	genBlastG	exon	7714769	7717295	.	-	.	ID=Trifoliata_scaffold_7_7714021:7717295-E1;Parent=Trifoliata_scaffold_7_7714021:7717295
scaffold_7	genBlastG	gene	8189867	8195641	379.899	+	.	ID=Trifoliata_scaffold_7_8189867:8195641;Name=LL_PB44903103-RA
scaffold_7	genBlastG	transcript	8189867	8195641	379.899	+	.	ID=Trifoliata_scaffold_7_8189867:8195641;Parent=Trifoliata_scaffold_7_8189867:8195641;Name=LL_PB44903103-RA
scaffold_7	genBlastG	exon	8189867	8189935	.	+	.	ID=Trifoliata_scaffold_7_8189867:8195641-E1;Parent=Trifoliata_scaffold_7_8189867:8195641
scaffold_7	genBlastG	exon	8190802	8191283	.	+	.	ID=Trifoliata_scaffold_7_8189867:8195641-E2;Parent=Trifoliata_scaffold_7_8189867:8195641
scaffold_7	genBlastG	exon	8191987	8192941	.	+	.	ID=Trifoliata_scaffold_7_8189867:8195641-E3;Parent=Trifoliata_scaffold_7_8189867:8195641
scaffold_7	genBlastG	exon	8192983	8193087	.	+	.	ID=Trifoliata_scaffold_7_8189867:8195641-E4;Parent=Trifoliata_scaffold_7_8189867:8195641
scaffold_7	genBlastG	exon	8193195	8193476	.	+	.	ID=Trifoliata_scaffold_7_8189867:8195641-E5;Parent=Trifoliata_scaffold_7_8189867:8195641
scaffold_7	genBlastG	exon	8193599	8194877	.	+	.	ID=Trifoliata_scaffold_7_8189867:8195641-E6;Parent=Trifoliata_scaffold_7_8189867:8195641
scaffold_7	genBlastG	exon	8194989	8195641	.	+	.	ID=Trifoliata_scaffold_7_8189867:8195641-E7;Parent=Trifoliata_scaffold_7_8189867:8195641
scaffold_7	genBlastG	gene	8236028	8241731	363.616	+	.	ID=Trifoliata_scaffold_7_8236028:8241731;Name=LL_PB44902815-RA
scaffold_7	genBlastG	transcript	8236028	8241731	363.616	+	.	ID=Trifoliata_scaffold_7_8236028:8241731;Parent=Trifoliata_scaffold_7_8236028:8241731;Name=LL_PB44902815-RA
scaffold_7	genBlastG	exon	8236028	8236506	.	+	.	ID=Trifoliata_scaffold_7_8236028:8241731-E1;Parent=Trifoliata_scaffold_7_8236028:8241731
scaffold_7	genBlastG	exon	8237209	8238310	.	+	.	ID=Trifoliata_scaffold_7_8236028:8241731-E2;Parent=Trifoliata_scaffold_7_8236028:8241731
scaffold_7	genBlastG	exon	8238418	8238699	.	+	.	ID=Trifoliata_scaffold_7_8236028:8241731-E3;Parent=Trifoliata_scaffold_7_8236028:8241731
scaffold_7	genBlastG	exon	8238804	8240093	.	+	.	ID=Trifoliata_scaffold_7_8236028:8241731-E4;Parent=Trifoliata_scaffold_7_8236028:8241731
scaffold_7	genBlastG	exon	8240190	8240772	.	+	.	ID=Trifoliata_scaffold_7_8236028:8241731-E5;Parent=Trifoliata_scaffold_7_8236028:8241731
scaffold_7	genBlastG	exon	8241622	8241731	.	+	.	ID=Trifoliata_scaffold_7_8236028:8241731-E6;Parent=Trifoliata_scaffold_7_8236028:8241731
scaffold_7	genBlastG	gene	8929892	8933206	422.018	+	.	ID=Trifoliata_scaffold_7_8929892:8933206;Name=PB53312923-RA
scaffold_7	genBlastG	transcript	8929892	8933206	422.018	+	.	ID=Trifoliata_scaffold_7_8929892:8933206;Parent=Trifoliata_scaffold_7_8929892:8933206;Name=PB53312923-RA
scaffold_7	genBlastG	exon	8929892	8932495	.	+	.	ID=Trifoliata_scaffold_7_8929892:8933206-E1;Parent=Trifoliata_scaffold_7_8929892:8933206
scaffold_7	genBlastG	exon	8933003	8933206	.	+	.	ID=Trifoliata_scaffold_7_8929892:8933206-E2;Parent=Trifoliata_scaffold_7_8929892:8933206
scaffold_7	genBlastG	gene	8940780	8943401	300.714	+	.	ID=Trifoliata_scaffold_7_8940780:8943401;Name=orange1.1g038405m
scaffold_7	genBlastG	transcript	8940780	8943401	300.714	+	.	ID=Trifoliata_scaffold_7_8940780:8943401;Parent=Trifoliata_scaffold_7_8940780:8943401;Name=orange1.1g038405m
scaffold_7	genBlastG	exon	8940780	8941457	.	+	.	ID=Trifoliata_scaffold_7_8940780:8943401-E1;Parent=Trifoliata_scaffold_7_8940780:8943401
scaffold_7	genBlastG	exon	8941505	8941670	.	+	.	ID=Trifoliata_scaffold_7_8940780:8943401-E2;Parent=Trifoliata_scaffold_7_8940780:8943401
scaffold_7	genBlastG	exon	8941701	8942455	.	+	.	ID=Trifoliata_scaffold_7_8940780:8943401-E3;Parent=Trifoliata_scaffold_7_8940780:8943401
scaffold_7	genBlastG	exon	8942491	8943218	.	+	.	ID=Trifoliata_scaffold_7_8940780:8943401-E4;Parent=Trifoliata_scaffold_7_8940780:8943401
scaffold_7	genBlastG	exon	8943266	8943401	.	+	.	ID=Trifoliata_scaffold_7_8940780:8943401-E5;Parent=Trifoliata_scaffold_7_8940780:8943401
scaffold_7	genBlastG	gene	8953251	8955869	436	+	.	ID=Trifoliata_scaffold_7_8953251:8955869;Name=Ptrif.0007s1301.1.v1.3.1
scaffold_7	genBlastG	transcript	8953251	8955869	436	+	.	ID=Trifoliata_scaffold_7_8953251:8955869;Parent=Trifoliata_scaffold_7_8953251:8955869;Name=Ptrif.0007s1301.1.v1.3.1
scaffold_7	genBlastG	exon	8953251	8955869	.	+	.	ID=Trifoliata_scaffold_7_8953251:8955869-E1;Parent=Trifoliata_scaffold_7_8953251:8955869
scaffold_7	genBlastG	gene	8994205	8996858	435.234	-	.	ID=Trifoliata_scaffold_7_8994205:8996858;Name=Ptrif.0007s1305.1.v1.3.1
scaffold_7	genBlastG	transcript	8994205	8996858	435.234	-	.	ID=Trifoliata_scaffold_7_8994205:8996858;Parent=Trifoliata_scaffold_7_8994205:8996858;Name=Ptrif.0007s1305.1.v1.3.1
scaffold_7	genBlastG	exon	8994205	8995644	.	-	.	ID=Trifoliata_scaffold_7_8994205:8996858-E2;Parent=Trifoliata_scaffold_7_8994205:8996858
scaffold_7	genBlastG	exon	8995686	8996858	.	-	.	ID=Trifoliata_scaffold_7_8994205:8996858-E1;Parent=Trifoliata_scaffold_7_8994205:8996858
scaffold_7	genBlastG	gene	9542102	9545096	437.229	+	.	ID=Trifoliata_scaffold_7_9542102:9545096;Name=LL_PB44929458-RA
scaffold_7	genBlastG	transcript	9542102	9545096	437.229	+	.	ID=Trifoliata_scaffold_7_9542102:9545096;Parent=Trifoliata_scaffold_7_9542102:9545096;Name=LL_PB44929458-RA
scaffold_7	genBlastG	exon	9542102	9544775	.	+	.	ID=Trifoliata_scaffold_7_9542102:9545096-E1;Parent=Trifoliata_scaffold_7_9542102:9545096
scaffold_7	genBlastG	exon	9545029	9545096	.	+	.	ID=Trifoliata_scaffold_7_9542102:9545096-E2;Parent=Trifoliata_scaffold_7_9542102:9545096
scaffold_7	genBlastG	gene	9561387	9564293	166.909	+	.	ID=Trifoliata_scaffold_7_9561387:9564293;Name=KAH9714834.1
scaffold_7	genBlastG	transcript	9561387	9564293	166.909	+	.	ID=Trifoliata_scaffold_7_9561387:9564293;Parent=Trifoliata_scaffold_7_9561387:9564293;Name=KAH9714834.1
scaffold_7	genBlastG	exon	9561387	9561855	.	+	.	ID=Trifoliata_scaffold_7_9561387:9564293-E1;Parent=Trifoliata_scaffold_7_9561387:9564293
scaffold_7	genBlastG	exon	9561875	9562217	.	+	.	ID=Trifoliata_scaffold_7_9561387:9564293-E2;Parent=Trifoliata_scaffold_7_9561387:9564293
scaffold_7	genBlastG	exon	9562564	9562907	.	+	.	ID=Trifoliata_scaffold_7_9561387:9564293-E3;Parent=Trifoliata_scaffold_7_9561387:9564293
scaffold_7	genBlastG	exon	9562956	9563335	.	+	.	ID=Trifoliata_scaffold_7_9561387:9564293-E4;Parent=Trifoliata_scaffold_7_9561387:9564293
scaffold_7	genBlastG	exon	9563411	9564197	.	+	.	ID=Trifoliata_scaffold_7_9561387:9564293-E5;Parent=Trifoliata_scaffold_7_9561387:9564293
scaffold_7	genBlastG	exon	9564211	9564293	.	+	.	ID=Trifoliata_scaffold_7_9561387:9564293-E6;Parent=Trifoliata_scaffold_7_9561387:9564293
scaffold_7	genBlastG	gene	9576456	9579152	213.637	+	.	ID=Trifoliata_scaffold_7_9576456:9579152;Name=PB53312832-RA
scaffold_7	genBlastG	transcript	9576456	9579152	213.637	+	.	ID=Trifoliata_scaffold_7_9576456:9579152;Parent=Trifoliata_scaffold_7_9576456:9579152;Name=PB53312832-RA
scaffold_7	genBlastG	exon	9576456	9579152	.	+	.	ID=Trifoliata_scaffold_7_9576456:9579152-E1;Parent=Trifoliata_scaffold_7_9576456:9579152
scaffold_7	genBlastG	gene	9607555	9610195	258.09	+	.	ID=Trifoliata_scaffold_7_9607555:9610195;Name=Ptrif.0007s1358.2.v1.3.1
scaffold_7	genBlastG	transcript	9607555	9610195	258.09	+	.	ID=Trifoliata_scaffold_7_9607555:9610195;Parent=Trifoliata_scaffold_7_9607555:9610195;Name=Ptrif.0007s1358.2.v1.3.1
scaffold_7	genBlastG	exon	9607555	9607706	.	+	.	ID=Trifoliata_scaffold_7_9607555:9610195-E1;Parent=Trifoliata_scaffold_7_9607555:9610195
scaffold_7	genBlastG	exon	9607720	9609313	.	+	.	ID=Trifoliata_scaffold_7_9607555:9610195-E2;Parent=Trifoliata_scaffold_7_9607555:9610195
scaffold_7	genBlastG	exon	9609485	9610195	.	+	.	ID=Trifoliata_scaffold_7_9607555:9610195-E3;Parent=Trifoliata_scaffold_7_9607555:9610195
scaffold_7	genBlastG	gene	9619245	9621960	262.896	+	.	ID=Trifoliata_scaffold_7_9619245:9621960;Name=CL1G001646011.t1_pri
scaffold_7	genBlastG	transcript	9619245	9621960	262.896	+	.	ID=Trifoliata_scaffold_7_9619245:9621960;Parent=Trifoliata_scaffold_7_9619245:9621960;Name=CL1G001646011.t1_pri
scaffold_7	genBlastG	exon	9619245	9621165	.	+	.	ID=Trifoliata_scaffold_7_9619245:9621960-E1;Parent=Trifoliata_scaffold_7_9619245:9621960
scaffold_7	genBlastG	exon	9621204	9621687	.	+	.	ID=Trifoliata_scaffold_7_9619245:9621960-E2;Parent=Trifoliata_scaffold_7_9619245:9621960
scaffold_7	genBlastG	exon	9621717	9621960	.	+	.	ID=Trifoliata_scaffold_7_9619245:9621960-E3;Parent=Trifoliata_scaffold_7_9619245:9621960
scaffold_7	genBlastG	gene	9638697	9641369	335.181	-	.	ID=Trifoliata_scaffold_7_9638697:9641369;Name=Ptrif.0007s2792.1.v1.3.1
scaffold_7	genBlastG	transcript	9638697	9641369	335.181	-	.	ID=Trifoliata_scaffold_7_9638697:9641369;Parent=Trifoliata_scaffold_7_9638697:9641369;Name=Ptrif.0007s2792.1.v1.3.1
scaffold_7	genBlastG	exon	9638697	9641369	.	-	.	ID=Trifoliata_scaffold_7_9638697:9641369-E1;Parent=Trifoliata_scaffold_7_9638697:9641369
scaffold_7	genBlastG	gene	9645663	9648284	436.5	-	.	ID=Trifoliata_scaffold_7_9645663:9648284;Name=Ptrif.0007s2692.1.v1.3.1
scaffold_7	genBlastG	transcript	9645663	9648284	436.5	-	.	ID=Trifoliata_scaffold_7_9645663:9648284;Parent=Trifoliata_scaffold_7_9645663:9648284;Name=Ptrif.0007s2692.1.v1.3.1
scaffold_7	genBlastG	exon	9645663	9648284	.	-	.	ID=Trifoliata_scaffold_7_9645663:9648284-E1;Parent=Trifoliata_scaffold_7_9645663:9648284
scaffold_7	genBlastG	gene	9652860	9655903	173.547	+	.	ID=Trifoliata_scaffold_7_9652860:9655903;Name=LL_PB44929458-RA
scaffold_7	genBlastG	transcript	9652860	9655903	173.547	+	.	ID=Trifoliata_scaffold_7_9652860:9655903;Parent=Trifoliata_scaffold_7_9652860:9655903;Name=LL_PB44929458-RA
scaffold_7	genBlastG	exon	9652860	9652975	.	+	.	ID=Trifoliata_scaffold_7_9652860:9655903-E1;Parent=Trifoliata_scaffold_7_9652860:9655903
scaffold_7	genBlastG	exon	9653176	9654176	.	+	.	ID=Trifoliata_scaffold_7_9652860:9655903-E2;Parent=Trifoliata_scaffold_7_9652860:9655903
scaffold_7	genBlastG	exon	9654226	9654976	.	+	.	ID=Trifoliata_scaffold_7_9652860:9655903-E3;Parent=Trifoliata_scaffold_7_9652860:9655903
scaffold_7	genBlastG	exon	9654988	9655506	.	+	.	ID=Trifoliata_scaffold_7_9652860:9655903-E4;Parent=Trifoliata_scaffold_7_9652860:9655903
scaffold_7	genBlastG	exon	9655822	9655903	.	+	.	ID=Trifoliata_scaffold_7_9652860:9655903-E5;Parent=Trifoliata_scaffold_7_9652860:9655903
scaffold_7	genBlastG	gene	9657427	9660069	440	-	.	ID=Trifoliata_scaffold_7_9657427:9660069;Name=Ptrif.0007s2792.1.v1.3.1
scaffold_7	genBlastG	transcript	9657427	9660069	440	-	.	ID=Trifoliata_scaffold_7_9657427:9660069;Parent=Trifoliata_scaffold_7_9657427:9660069;Name=Ptrif.0007s2792.1.v1.3.1
scaffold_7	genBlastG	exon	9657427	9660069	.	-	.	ID=Trifoliata_scaffold_7_9657427:9660069-E1;Parent=Trifoliata_scaffold_7_9657427:9660069
scaffold_7	genBlastG	gene	9679239	9682197	227.884	-	.	ID=Trifoliata_scaffold_7_9679239:9682197;Name=PB53312823-RA
scaffold_7	genBlastG	transcript	9679239	9682197	227.884	-	.	ID=Trifoliata_scaffold_7_9679239:9682197;Parent=Trifoliata_scaffold_7_9679239:9682197;Name=PB53312823-RA
scaffold_7	genBlastG	exon	9679239	9679694	.	-	.	ID=Trifoliata_scaffold_7_9679239:9682197-E4;Parent=Trifoliata_scaffold_7_9679239:9682197
scaffold_7	genBlastG	exon	9679712	9680083	.	-	.	ID=Trifoliata_scaffold_7_9679239:9682197-E3;Parent=Trifoliata_scaffold_7_9679239:9682197
scaffold_7	genBlastG	exon	9680146	9681782	.	-	.	ID=Trifoliata_scaffold_7_9679239:9682197-E2;Parent=Trifoliata_scaffold_7_9679239:9682197
scaffold_7	genBlastG	exon	9682092	9682197	.	-	.	ID=Trifoliata_scaffold_7_9679239:9682197-E1;Parent=Trifoliata_scaffold_7_9679239:9682197
scaffold_7	genBlastG	gene	9703046	9705694	441	-	.	ID=Trifoliata_scaffold_7_9703046:9705694;Name=Ptrif.0007s1365.1.v1.3.1
scaffold_7	genBlastG	transcript	9703046	9705694	441	-	.	ID=Trifoliata_scaffold_7_9703046:9705694;Parent=Trifoliata_scaffold_7_9703046:9705694;Name=Ptrif.0007s1365.1.v1.3.1
scaffold_7	genBlastG	exon	9703046	9705694	.	-	.	ID=Trifoliata_scaffold_7_9703046:9705694-E1;Parent=Trifoliata_scaffold_7_9703046:9705694
scaffold_7	genBlastG	gene	9743276	9746237	335.783	-	.	ID=Trifoliata_scaffold_7_9743276:9746237;Name=PB53312823-RA
scaffold_7	genBlastG	transcript	9743276	9746237	335.783	-	.	ID=Trifoliata_scaffold_7_9743276:9746237;Parent=Trifoliata_scaffold_7_9743276:9746237;Name=PB53312823-RA
scaffold_7	genBlastG	exon	9743276	9745821	.	-	.	ID=Trifoliata_scaffold_7_9743276:9746237-E3;Parent=Trifoliata_scaffold_7_9743276:9746237
scaffold_7	genBlastG	exon	9746087	9746129	.	-	.	ID=Trifoliata_scaffold_7_9743276:9746237-E2;Parent=Trifoliata_scaffold_7_9743276:9746237
scaffold_7	genBlastG	exon	9746172	9746237	.	-	.	ID=Trifoliata_scaffold_7_9743276:9746237-E1;Parent=Trifoliata_scaffold_7_9743276:9746237
scaffold_7	genBlastG	gene	9776188	9778874	190.78	-	.	ID=Trifoliata_scaffold_7_9776188:9778874;Name=Ciclev10013966m
scaffold_7	genBlastG	transcript	9776188	9778874	190.78	-	.	ID=Trifoliata_scaffold_7_9776188:9778874;Parent=Trifoliata_scaffold_7_9776188:9778874;Name=Ciclev10013966m
scaffold_7	genBlastG	exon	9776188	9777553	.	-	.	ID=Trifoliata_scaffold_7_9776188:9778874-E3;Parent=Trifoliata_scaffold_7_9776188:9778874
scaffold_7	genBlastG	exon	9777580	9778025	.	-	.	ID=Trifoliata_scaffold_7_9776188:9778874-E2;Parent=Trifoliata_scaffold_7_9776188:9778874
scaffold_7	genBlastG	exon	9778068	9778874	.	-	.	ID=Trifoliata_scaffold_7_9776188:9778874-E1;Parent=Trifoliata_scaffold_7_9776188:9778874
scaffold_7	genBlastG	gene	9840796	9843441	440.5	-	.	ID=Trifoliata_scaffold_7_9840796:9843441;Name=Ptrif.0007s1378.1.v1.3.1
scaffold_7	genBlastG	transcript	9840796	9843441	440.5	-	.	ID=Trifoliata_scaffold_7_9840796:9843441;Parent=Trifoliata_scaffold_7_9840796:9843441;Name=Ptrif.0007s1378.1.v1.3.1
scaffold_7	genBlastG	exon	9840796	9843441	.	-	.	ID=Trifoliata_scaffold_7_9840796:9843441-E1;Parent=Trifoliata_scaffold_7_9840796:9843441
scaffold_7	genBlastG	gene	9974384	9978436	425.722	+	.	ID=Trifoliata_scaffold_7_9974384:9978436;Name=MSYJ138290.1
scaffold_7	genBlastG	transcript	9974384	9978436	425.722	+	.	ID=Trifoliata_scaffold_7_9974384:9978436;Parent=Trifoliata_scaffold_7_9974384:9978436;Name=MSYJ138290.1
scaffold_7	genBlastG	exon	9974384	9977106	.	+	.	ID=Trifoliata_scaffold_7_9974384:9978436-E1;Parent=Trifoliata_scaffold_7_9974384:9978436
scaffold_7	genBlastG	exon	9978103	9978436	.	+	.	ID=Trifoliata_scaffold_7_9974384:9978436-E2;Parent=Trifoliata_scaffold_7_9974384:9978436
scaffold_7	genBlastG	gene	9985893	9988577	347.801	+	.	ID=Trifoliata_scaffold_7_9985893:9988577;Name=CL1G038182012.t1_alt
scaffold_7	genBlastG	transcript	9985893	9988577	347.801	+	.	ID=Trifoliata_scaffold_7_9985893:9988577;Parent=Trifoliata_scaffold_7_9985893:9988577;Name=CL1G038182012.t1_alt
scaffold_7	genBlastG	exon	9985893	9986165	.	+	.	ID=Trifoliata_scaffold_7_9985893:9988577-E1;Parent=Trifoliata_scaffold_7_9985893:9988577
scaffold_7	genBlastG	exon	9986224	9987661	.	+	.	ID=Trifoliata_scaffold_7_9985893:9988577-E2;Parent=Trifoliata_scaffold_7_9985893:9988577
scaffold_7	genBlastG	exon	9987826	9988577	.	+	.	ID=Trifoliata_scaffold_7_9985893:9988577-E3;Parent=Trifoliata_scaffold_7_9985893:9988577
scaffold_7	genBlastG	gene	10007567	10010257	448	+	.	ID=Trifoliata_scaffold_7_10007567:10010257;Name=Ptrif.0007s1398.1.v1.3.1
scaffold_7	genBlastG	transcript	10007567	10010257	448	+	.	ID=Trifoliata_scaffold_7_10007567:10010257;Parent=Trifoliata_scaffold_7_10007567:10010257;Name=Ptrif.0007s1398.1.v1.3.1
scaffold_7	genBlastG	exon	10007567	10010257	.	+	.	ID=Trifoliata_scaffold_7_10007567:10010257-E1;Parent=Trifoliata_scaffold_7_10007567:10010257
scaffold_7	genBlastG	gene	10043102	10045768	392.443	+	.	ID=Trifoliata_scaffold_7_10043102:10045768;Name=Ptrif.0007s1415.1.v1.3.1
scaffold_7	genBlastG	transcript	10043102	10045768	392.443	+	.	ID=Trifoliata_scaffold_7_10043102:10045768;Parent=Trifoliata_scaffold_7_10043102:10045768;Name=Ptrif.0007s1415.1.v1.3.1
scaffold_7	genBlastG	exon	10043102	10045768	.	+	.	ID=Trifoliata_scaffold_7_10043102:10045768-E1;Parent=Trifoliata_scaffold_7_10043102:10045768
scaffold_7	genBlastG	gene	10056890	10060283	404.175	+	.	ID=Trifoliata_scaffold_7_10056890:10060283;Name=Ptrif.0007s1404.1.v1.3.1
scaffold_7	genBlastG	transcript	10056890	10060283	404.175	+	.	ID=Trifoliata_scaffold_7_10056890:10060283;Parent=Trifoliata_scaffold_7_10056890:10060283;Name=Ptrif.0007s1404.1.v1.3.1
scaffold_7	genBlastG	exon	10056890	10057016	.	+	.	ID=Trifoliata_scaffold_7_10056890:10060283-E1;Parent=Trifoliata_scaffold_7_10056890:10060283
scaffold_7	genBlastG	exon	10057765	10060283	.	+	.	ID=Trifoliata_scaffold_7_10056890:10060283-E2;Parent=Trifoliata_scaffold_7_10056890:10060283
scaffold_7	genBlastG	gene	10065147	10067808	192.976	+	.	ID=Trifoliata_scaffold_7_10065147:10067808;Name=Ciclev10027590m
scaffold_7	genBlastG	transcript	10065147	10067808	192.976	+	.	ID=Trifoliata_scaffold_7_10065147:10067808;Parent=Trifoliata_scaffold_7_10065147:10067808;Name=Ciclev10027590m
scaffold_7	genBlastG	exon	10065147	10065571	.	+	.	ID=Trifoliata_scaffold_7_10065147:10067808-E1;Parent=Trifoliata_scaffold_7_10065147:10067808
scaffold_7	genBlastG	exon	10065652	10065725	.	+	.	ID=Trifoliata_scaffold_7_10065147:10067808-E2;Parent=Trifoliata_scaffold_7_10065147:10067808
scaffold_7	genBlastG	exon	10065737	10067808	.	+	.	ID=Trifoliata_scaffold_7_10065147:10067808-E3;Parent=Trifoliata_scaffold_7_10065147:10067808
scaffold_7	genBlastG	gene	10097497	10100154	190.22	+	.	ID=Trifoliata_scaffold_7_10097497:10100154;Name=Ptrif.0007s1415.1.v1.3.1
scaffold_7	genBlastG	transcript	10097497	10100154	190.22	+	.	ID=Trifoliata_scaffold_7_10097497:10100154;Parent=Trifoliata_scaffold_7_10097497:10100154;Name=Ptrif.0007s1415.1.v1.3.1
scaffold_7	genBlastG	exon	10097497	10100154	.	+	.	ID=Trifoliata_scaffold_7_10097497:10100154-E1;Parent=Trifoliata_scaffold_7_10097497:10100154
scaffold_7	genBlastG	gene	10123580	10126252	445	+	.	ID=Trifoliata_scaffold_7_10123580:10126252;Name=Ptrif.0007s1415.1.v1.3.1
scaffold_7	genBlastG	transcript	10123580	10126252	445	+	.	ID=Trifoliata_scaffold_7_10123580:10126252;Parent=Trifoliata_scaffold_7_10123580:10126252;Name=Ptrif.0007s1415.1.v1.3.1
scaffold_7	genBlastG	exon	10123580	10126252	.	+	.	ID=Trifoliata_scaffold_7_10123580:10126252-E1;Parent=Trifoliata_scaffold_7_10123580:10126252
scaffold_7	genBlastG	gene	10687572	10691861	277.698	-	.	ID=Trifoliata_scaffold_7_10687572:10691861;Name=Ptrif.0007s1484.1.v1.3.1
scaffold_7	genBlastG	transcript	10687572	10691861	277.698	-	.	ID=Trifoliata_scaffold_7_10687572:10691861;Parent=Trifoliata_scaffold_7_10687572:10691861;Name=Ptrif.0007s1484.1.v1.3.1
scaffold_7	genBlastG	exon	10687572	10688520	.	-	.	ID=Trifoliata_scaffold_7_10687572:10691861-E6;Parent=Trifoliata_scaffold_7_10687572:10691861
scaffold_7	genBlastG	exon	10688569	10688717	.	-	.	ID=Trifoliata_scaffold_7_10687572:10691861-E5;Parent=Trifoliata_scaffold_7_10687572:10691861
scaffold_7	genBlastG	exon	10688808	10688876	.	-	.	ID=Trifoliata_scaffold_7_10687572:10691861-E4;Parent=Trifoliata_scaffold_7_10687572:10691861
scaffold_7	genBlastG	exon	10690482	10690884	.	-	.	ID=Trifoliata_scaffold_7_10687572:10691861-E3;Parent=Trifoliata_scaffold_7_10687572:10691861
scaffold_7	genBlastG	exon	10690906	10691198	.	-	.	ID=Trifoliata_scaffold_7_10687572:10691861-E2;Parent=Trifoliata_scaffold_7_10687572:10691861
scaffold_7	genBlastG	exon	10691226	10691861	.	-	.	ID=Trifoliata_scaffold_7_10687572:10691861-E1;Parent=Trifoliata_scaffold_7_10687572:10691861
scaffold_7	genBlastG	gene	10729463	10732345	24.4772	-	.	ID=Trifoliata_scaffold_7_10729463:10732345;Name=Ptrif.0004s1508.1.v1.3.1
scaffold_7	genBlastG	transcript	10729463	10732345	24.4772	-	.	ID=Trifoliata_scaffold_7_10729463:10732345;Parent=Trifoliata_scaffold_7_10729463:10732345;Name=Ptrif.0004s1508.1.v1.3.1
scaffold_7	genBlastG	exon	10729463	10730898	.	-	.	ID=Trifoliata_scaffold_7_10729463:10732345-E2;Parent=Trifoliata_scaffold_7_10729463:10732345
scaffold_7	genBlastG	exon	10730929	10732345	.	-	.	ID=Trifoliata_scaffold_7_10729463:10732345-E1;Parent=Trifoliata_scaffold_7_10729463:10732345
scaffold_7	genBlastG	gene	10812329	10815123	354.835	+	.	ID=Trifoliata_scaffold_7_10812329:10815123;Name=CL1G002161011.t1_pri
scaffold_7	genBlastG	transcript	10812329	10815123	354.835	+	.	ID=Trifoliata_scaffold_7_10812329:10815123;Parent=Trifoliata_scaffold_7_10812329:10815123;Name=CL1G002161011.t1_pri
scaffold_7	genBlastG	exon	10812329	10813855	.	+	.	ID=Trifoliata_scaffold_7_10812329:10815123-E1;Parent=Trifoliata_scaffold_7_10812329:10815123
scaffold_7	genBlastG	exon	10813882	10815123	.	+	.	ID=Trifoliata_scaffold_7_10812329:10815123-E2;Parent=Trifoliata_scaffold_7_10812329:10815123
scaffold_7	genBlastG	gene	10849952	10853636	230.969	+	.	ID=Trifoliata_scaffold_7_10849952:10853636;Name=PB53312568-RA
scaffold_7	genBlastG	transcript	10849952	10853636	230.969	+	.	ID=Trifoliata_scaffold_7_10849952:10853636;Parent=Trifoliata_scaffold_7_10849952:10853636;Name=PB53312568-RA
scaffold_7	genBlastG	exon	10849952	10852618	.	+	.	ID=Trifoliata_scaffold_7_10849952:10853636-E1;Parent=Trifoliata_scaffold_7_10849952:10853636
scaffold_7	genBlastG	exon	10853400	10853489	.	+	.	ID=Trifoliata_scaffold_7_10849952:10853636-E2;Parent=Trifoliata_scaffold_7_10849952:10853636
scaffold_7	genBlastG	exon	10853508	10853636	.	+	.	ID=Trifoliata_scaffold_7_10849952:10853636-E3;Parent=Trifoliata_scaffold_7_10849952:10853636
scaffold_7	genBlastG	gene	10860634	10864355	225.991	+	.	ID=Trifoliata_scaffold_7_10860634:10864355;Name=PB53300678-RA
scaffold_7	genBlastG	transcript	10860634	10864355	225.991	+	.	ID=Trifoliata_scaffold_7_10860634:10864355;Parent=Trifoliata_scaffold_7_10860634:10864355;Name=PB53300678-RA
scaffold_7	genBlastG	exon	10860634	10861056	.	+	.	ID=Trifoliata_scaffold_7_10860634:10864355-E1;Parent=Trifoliata_scaffold_7_10860634:10864355
scaffold_7	genBlastG	exon	10861078	10863315	.	+	.	ID=Trifoliata_scaffold_7_10860634:10864355-E2;Parent=Trifoliata_scaffold_7_10860634:10864355
scaffold_7	genBlastG	exon	10864143	10864355	.	+	.	ID=Trifoliata_scaffold_7_10860634:10864355-E3;Parent=Trifoliata_scaffold_7_10860634:10864355
scaffold_7	genBlastG	gene	10908283	10911329	117.117	+	.	ID=Trifoliata_scaffold_7_10908283:10911329;Name=PB53318755-RA
scaffold_7	genBlastG	transcript	10908283	10911329	117.117	+	.	ID=Trifoliata_scaffold_7_10908283:10911329;Parent=Trifoliata_scaffold_7_10908283:10911329;Name=PB53318755-RA
scaffold_7	genBlastG	exon	10908283	10908348	.	+	.	ID=Trifoliata_scaffold_7_10908283:10911329-E1;Parent=Trifoliata_scaffold_7_10908283:10911329
scaffold_7	genBlastG	exon	10908555	10911329	.	+	.	ID=Trifoliata_scaffold_7_10908283:10911329-E2;Parent=Trifoliata_scaffold_7_10908283:10911329
scaffold_7	genBlastG	gene	10946332	10950200	314.378	+	.	ID=Trifoliata_scaffold_7_10946332:10950200;Name=PB53312568-RA
scaffold_7	genBlastG	transcript	10946332	10950200	314.378	+	.	ID=Trifoliata_scaffold_7_10946332:10950200;Parent=Trifoliata_scaffold_7_10946332:10950200;Name=PB53312568-RA
scaffold_7	genBlastG	exon	10946332	10949134	.	+	.	ID=Trifoliata_scaffold_7_10946332:10950200-E1;Parent=Trifoliata_scaffold_7_10946332:10950200
scaffold_7	genBlastG	exon	10950166	10950200	.	+	.	ID=Trifoliata_scaffold_7_10946332:10950200-E2;Parent=Trifoliata_scaffold_7_10946332:10950200
scaffold_7	genBlastG	gene	10971755	10974223	119.956	+	.	ID=Trifoliata_scaffold_7_10971755:10974223;Name=CL1G038342012.t1_alt
scaffold_7	genBlastG	transcript	10971755	10974223	119.956	+	.	ID=Trifoliata_scaffold_7_10971755:10974223;Parent=Trifoliata_scaffold_7_10971755:10974223;Name=CL1G038342012.t1_alt
scaffold_7	genBlastG	exon	10971755	10973294	.	+	.	ID=Trifoliata_scaffold_7_10971755:10974223-E1;Parent=Trifoliata_scaffold_7_10971755:10974223
scaffold_7	genBlastG	exon	10973913	10974168	.	+	.	ID=Trifoliata_scaffold_7_10971755:10974223-E2;Parent=Trifoliata_scaffold_7_10971755:10974223
scaffold_7	genBlastG	exon	10974199	10974223	.	+	.	ID=Trifoliata_scaffold_7_10971755:10974223-E3;Parent=Trifoliata_scaffold_7_10971755:10974223
scaffold_7	genBlastG	gene	10994987	10997898	142.296	+	.	ID=Trifoliata_scaffold_7_10994987:10997898;Name=PB53312568-RA
scaffold_7	genBlastG	transcript	10994987	10997898	142.296	+	.	ID=Trifoliata_scaffold_7_10994987:10997898;Parent=Trifoliata_scaffold_7_10994987:10997898;Name=PB53312568-RA
scaffold_7	genBlastG	exon	10994987	10997663	.	+	.	ID=Trifoliata_scaffold_7_10994987:10997898-E1;Parent=Trifoliata_scaffold_7_10994987:10997898
scaffold_7	genBlastG	exon	10997738	10997898	.	+	.	ID=Trifoliata_scaffold_7_10994987:10997898-E2;Parent=Trifoliata_scaffold_7_10994987:10997898
scaffold_7	genBlastG	gene	11000538	11003203	286.432	-	.	ID=Trifoliata_scaffold_7_11000538:11003203;Name=Ptrif.0007s1534.1.v1.3.1
scaffold_7	genBlastG	transcript	11000538	11003203	286.432	-	.	ID=Trifoliata_scaffold_7_11000538:11003203;Parent=Trifoliata_scaffold_7_11000538:11003203;Name=Ptrif.0007s1534.1.v1.3.1
scaffold_7	genBlastG	exon	11000538	11001671	.	-	.	ID=Trifoliata_scaffold_7_11000538:11003203-E2;Parent=Trifoliata_scaffold_7_11000538:11003203
scaffold_7	genBlastG	exon	11001692	11003203	.	-	.	ID=Trifoliata_scaffold_7_11000538:11003203-E1;Parent=Trifoliata_scaffold_7_11000538:11003203
scaffold_7	genBlastG	gene	11041609	11044506	113.782	+	.	ID=Trifoliata_scaffold_7_11041609:11044506;Name=PB53318755-RA
scaffold_7	genBlastG	transcript	11041609	11044506	113.782	+	.	ID=Trifoliata_scaffold_7_11041609:11044506;Parent=Trifoliata_scaffold_7_11041609:11044506;Name=PB53318755-RA
scaffold_7	genBlastG	exon	11041609	11041683	.	+	.	ID=Trifoliata_scaffold_7_11041609:11044506-E1;Parent=Trifoliata_scaffold_7_11041609:11044506
scaffold_7	genBlastG	exon	11041699	11044506	.	+	.	ID=Trifoliata_scaffold_7_11041609:11044506-E2;Parent=Trifoliata_scaffold_7_11041609:11044506
scaffold_7	genBlastG	gene	11080141	11083445	129.567	+	.	ID=Trifoliata_scaffold_7_11080141:11083445;Name=PB53318755-RA
scaffold_7	genBlastG	transcript	11080141	11083445	129.567	+	.	ID=Trifoliata_scaffold_7_11080141:11083445;Parent=Trifoliata_scaffold_7_11080141:11083445;Name=PB53318755-RA
scaffold_7	genBlastG	exon	11080141	11080201	.	+	.	ID=Trifoliata_scaffold_7_11080141:11083445-E1;Parent=Trifoliata_scaffold_7_11080141:11083445
scaffold_7	genBlastG	exon	11080639	11083445	.	+	.	ID=Trifoliata_scaffold_7_11080141:11083445-E2;Parent=Trifoliata_scaffold_7_11080141:11083445
scaffold_7	genBlastG	gene	11098367	11102089	221.824	+	.	ID=Trifoliata_scaffold_7_11098367:11102089;Name=KAH9666872.1
scaffold_7	genBlastG	transcript	11098367	11102089	221.824	+	.	ID=Trifoliata_scaffold_7_11098367:11102089;Parent=Trifoliata_scaffold_7_11098367:11102089;Name=KAH9666872.1
scaffold_7	genBlastG	exon	11098367	11101123	.	+	.	ID=Trifoliata_scaffold_7_11098367:11102089-E1;Parent=Trifoliata_scaffold_7_11098367:11102089
scaffold_7	genBlastG	exon	11101982	11102089	.	+	.	ID=Trifoliata_scaffold_7_11098367:11102089-E2;Parent=Trifoliata_scaffold_7_11098367:11102089
scaffold_7	genBlastG	gene	11134025	11136746	273.155	+	.	ID=Trifoliata_scaffold_7_11134025:11136746;Name=Ptrif.0007s1527.1.v1.3.1
scaffold_7	genBlastG	transcript	11134025	11136746	273.155	+	.	ID=Trifoliata_scaffold_7_11134025:11136746;Parent=Trifoliata_scaffold_7_11134025:11136746;Name=Ptrif.0007s1527.1.v1.3.1
scaffold_7	genBlastG	exon	11134025	11134132	.	+	.	ID=Trifoliata_scaffold_7_11134025:11136746-E1;Parent=Trifoliata_scaffold_7_11134025:11136746
scaffold_7	genBlastG	exon	11134167	11136746	.	+	.	ID=Trifoliata_scaffold_7_11134025:11136746-E2;Parent=Trifoliata_scaffold_7_11134025:11136746
scaffold_7	genBlastG	gene	11164639	11167447	253.615	+	.	ID=Trifoliata_scaffold_7_11164639:11167447;Name=PB53300678-RA
scaffold_7	genBlastG	transcript	11164639	11167447	253.615	+	.	ID=Trifoliata_scaffold_7_11164639:11167447;Parent=Trifoliata_scaffold_7_11164639:11167447;Name=PB53300678-RA
scaffold_7	genBlastG	exon	11164639	11165063	.	+	.	ID=Trifoliata_scaffold_7_11164639:11167447-E1;Parent=Trifoliata_scaffold_7_11164639:11167447
scaffold_7	genBlastG	exon	11165092	11166886	.	+	.	ID=Trifoliata_scaffold_7_11164639:11167447-E2;Parent=Trifoliata_scaffold_7_11164639:11167447
scaffold_7	genBlastG	exon	11166943	11167327	.	+	.	ID=Trifoliata_scaffold_7_11164639:11167447-E3;Parent=Trifoliata_scaffold_7_11164639:11167447
scaffold_7	genBlastG	exon	11167386	11167447	.	+	.	ID=Trifoliata_scaffold_7_11164639:11167447-E4;Parent=Trifoliata_scaffold_7_11164639:11167447
scaffold_7	genBlastG	gene	11197022	11199679	345.203	-	.	ID=Trifoliata_scaffold_7_11197022:11199679;Name=Ptrif.0007s1534.1.v1.3.1
scaffold_7	genBlastG	transcript	11197022	11199679	345.203	-	.	ID=Trifoliata_scaffold_7_11197022:11199679;Parent=Trifoliata_scaffold_7_11197022:11199679;Name=Ptrif.0007s1534.1.v1.3.1
scaffold_7	genBlastG	exon	11197022	11199679	.	-	.	ID=Trifoliata_scaffold_7_11197022:11199679-E1;Parent=Trifoliata_scaffold_7_11197022:11199679
scaffold_7	genBlastG	gene	11240421	11243263	223.222	+	.	ID=Trifoliata_scaffold_7_11240421:11243263;Name=MSYJ268380.1
scaffold_7	genBlastG	transcript	11240421	11243263	223.222	+	.	ID=Trifoliata_scaffold_7_11240421:11243263;Parent=Trifoliata_scaffold_7_11240421:11243263;Name=MSYJ268380.1
scaffold_7	genBlastG	exon	11240421	11240811	.	+	.	ID=Trifoliata_scaffold_7_11240421:11243263-E1;Parent=Trifoliata_scaffold_7_11240421:11243263
scaffold_7	genBlastG	exon	11240893	11243111	.	+	.	ID=Trifoliata_scaffold_7_11240421:11243263-E2;Parent=Trifoliata_scaffold_7_11240421:11243263
scaffold_7	genBlastG	exon	11243210	11243263	.	+	.	ID=Trifoliata_scaffold_7_11240421:11243263-E3;Parent=Trifoliata_scaffold_7_11240421:11243263
scaffold_7	genBlastG	gene	11252637	11255766	141.429	-	.	ID=Trifoliata_scaffold_7_11252637:11255766;Name=LL_PB44918244-RA
scaffold_7	genBlastG	transcript	11252637	11255766	141.429	-	.	ID=Trifoliata_scaffold_7_11252637:11255766;Parent=Trifoliata_scaffold_7_11252637:11255766;Name=LL_PB44918244-RA
scaffold_7	genBlastG	exon	11252637	11252706	.	-	.	ID=Trifoliata_scaffold_7_11252637:11255766-E2;Parent=Trifoliata_scaffold_7_11252637:11255766
scaffold_7	genBlastG	exon	11253194	11255766	.	-	.	ID=Trifoliata_scaffold_7_11252637:11255766-E1;Parent=Trifoliata_scaffold_7_11252637:11255766
scaffold_7	genBlastG	gene	11261781	11264516	455.5	+	.	ID=Trifoliata_scaffold_7_11261781:11264516;Name=Ptrif.0007s1535.1.v1.3.1
scaffold_7	genBlastG	transcript	11261781	11264516	455.5	+	.	ID=Trifoliata_scaffold_7_11261781:11264516;Parent=Trifoliata_scaffold_7_11261781:11264516;Name=Ptrif.0007s1535.1.v1.3.1
scaffold_7	genBlastG	exon	11261781	11264516	.	+	.	ID=Trifoliata_scaffold_7_11261781:11264516-E1;Parent=Trifoliata_scaffold_7_11261781:11264516
scaffold_7	genBlastG	gene	11298966	11302061	515.5	+	.	ID=Trifoliata_scaffold_7_11298966:11302061;Name=Ptrif.0007s1539.1.v1.3.1
scaffold_7	genBlastG	transcript	11298966	11302061	515.5	+	.	ID=Trifoliata_scaffold_7_11298966:11302061;Parent=Trifoliata_scaffold_7_11298966:11302061;Name=Ptrif.0007s1539.1.v1.3.1
scaffold_7	genBlastG	exon	11298966	11302061	.	+	.	ID=Trifoliata_scaffold_7_11298966:11302061-E1;Parent=Trifoliata_scaffold_7_11298966:11302061
scaffold_7	genBlastG	gene	11311621	11313956	157.423	+	.	ID=Trifoliata_scaffold_7_11311621:11313956;Name=MSYJ268340.1
scaffold_7	genBlastG	transcript	11311621	11313956	157.423	+	.	ID=Trifoliata_scaffold_7_11311621:11313956;Parent=Trifoliata_scaffold_7_11311621:11313956;Name=MSYJ268340.1
scaffold_7	genBlastG	exon	11311621	11311739	.	+	.	ID=Trifoliata_scaffold_7_11311621:11313956-E1;Parent=Trifoliata_scaffold_7_11311621:11313956
scaffold_7	genBlastG	exon	11311839	11311873	.	+	.	ID=Trifoliata_scaffold_7_11311621:11313956-E2;Parent=Trifoliata_scaffold_7_11311621:11313956
scaffold_7	genBlastG	exon	11311891	11312386	.	+	.	ID=Trifoliata_scaffold_7_11311621:11313956-E3;Parent=Trifoliata_scaffold_7_11311621:11313956
scaffold_7	genBlastG	exon	11312410	11312630	.	+	.	ID=Trifoliata_scaffold_7_11311621:11313956-E4;Parent=Trifoliata_scaffold_7_11311621:11313956
scaffold_7	genBlastG	exon	11312913	11313391	.	+	.	ID=Trifoliata_scaffold_7_11311621:11313956-E5;Parent=Trifoliata_scaffold_7_11311621:11313956
scaffold_7	genBlastG	exon	11313828	11313956	.	+	.	ID=Trifoliata_scaffold_7_11311621:11313956-E6;Parent=Trifoliata_scaffold_7_11311621:11313956
scaffold_7	genBlastG	gene	11782411	11785083	236.796	+	.	ID=Trifoliata_scaffold_7_11782411:11785083;Name=Ptrif.0007s1595.1.v1.3.1
scaffold_7	genBlastG	transcript	11782411	11785083	236.796	+	.	ID=Trifoliata_scaffold_7_11782411:11785083;Parent=Trifoliata_scaffold_7_11782411:11785083;Name=Ptrif.0007s1595.1.v1.3.1
scaffold_7	genBlastG	exon	11782411	11785083	.	+	.	ID=Trifoliata_scaffold_7_11782411:11785083-E1;Parent=Trifoliata_scaffold_7_11782411:11785083
scaffold_7	genBlastG	gene	11823916	11826636	341.816	+	.	ID=Trifoliata_scaffold_7_11823916:11826636;Name=Ptrif.0007s1587.1.v1.3.1
scaffold_7	genBlastG	transcript	11823916	11826636	341.816	+	.	ID=Trifoliata_scaffold_7_11823916:11826636;Parent=Trifoliata_scaffold_7_11823916:11826636;Name=Ptrif.0007s1587.1.v1.3.1
scaffold_7	genBlastG	exon	11823916	11824086	.	+	.	ID=Trifoliata_scaffold_7_11823916:11826636-E1;Parent=Trifoliata_scaffold_7_11823916:11826636
scaffold_7	genBlastG	exon	11824216	11825771	.	+	.	ID=Trifoliata_scaffold_7_11823916:11826636-E2;Parent=Trifoliata_scaffold_7_11823916:11826636
scaffold_7	genBlastG	exon	11825854	11826457	.	+	.	ID=Trifoliata_scaffold_7_11823916:11826636-E3;Parent=Trifoliata_scaffold_7_11823916:11826636
scaffold_7	genBlastG	exon	11826493	11826636	.	+	.	ID=Trifoliata_scaffold_7_11823916:11826636-E4;Parent=Trifoliata_scaffold_7_11823916:11826636
scaffold_7	genBlastG	gene	11860496	11863727	357.379	+	.	ID=Trifoliata_scaffold_7_11860496:11863727;Name=CL1G038592012.t1_alt
scaffold_7	genBlastG	transcript	11860496	11863727	357.379	+	.	ID=Trifoliata_scaffold_7_11860496:11863727;Parent=Trifoliata_scaffold_7_11860496:11863727;Name=CL1G038592012.t1_alt
scaffold_7	genBlastG	exon	11860496	11860514	.	+	.	ID=Trifoliata_scaffold_7_11860496:11863727-E1;Parent=Trifoliata_scaffold_7_11860496:11863727
scaffold_7	genBlastG	exon	11860968	11863569	.	+	.	ID=Trifoliata_scaffold_7_11860496:11863727-E2;Parent=Trifoliata_scaffold_7_11860496:11863727
scaffold_7	genBlastG	exon	11863637	11863727	.	+	.	ID=Trifoliata_scaffold_7_11860496:11863727-E3;Parent=Trifoliata_scaffold_7_11860496:11863727
scaffold_7	genBlastG	gene	11909012	11911984	323.867	-	.	ID=Trifoliata_scaffold_7_11909012:11911984;Name=CL1G038592012.t1_alt
scaffold_7	genBlastG	transcript	11909012	11911984	323.867	-	.	ID=Trifoliata_scaffold_7_11909012:11911984;Parent=Trifoliata_scaffold_7_11909012:11911984;Name=CL1G038592012.t1_alt
scaffold_7	genBlastG	exon	11909012	11909183	.	-	.	ID=Trifoliata_scaffold_7_11909012:11911984-E2;Parent=Trifoliata_scaffold_7_11909012:11911984
scaffold_7	genBlastG	exon	11909379	11911984	.	-	.	ID=Trifoliata_scaffold_7_11909012:11911984-E1;Parent=Trifoliata_scaffold_7_11909012:11911984
scaffold_7	genBlastG	gene	11914010	11917089	374.656	-	.	ID=Trifoliata_scaffold_7_11914010:11917089;Name=CL1G038592012.t1_alt
scaffold_7	genBlastG	transcript	11914010	11917089	374.656	-	.	ID=Trifoliata_scaffold_7_11914010:11917089;Parent=Trifoliata_scaffold_7_11914010:11917089;Name=CL1G038592012.t1_alt
scaffold_7	genBlastG	exon	11914010	11914192	.	-	.	ID=Trifoliata_scaffold_7_11914010:11917089-E3;Parent=Trifoliata_scaffold_7_11914010:11917089
scaffold_7	genBlastG	exon	11914458	11916466	.	-	.	ID=Trifoliata_scaffold_7_11914010:11917089-E2;Parent=Trifoliata_scaffold_7_11914010:11917089
scaffold_7	genBlastG	exon	11916486	11917089	.	-	.	ID=Trifoliata_scaffold_7_11914010:11917089-E1;Parent=Trifoliata_scaffold_7_11914010:11917089
scaffold_7	genBlastG	gene	11960170	11962860	254.812	-	.	ID=Trifoliata_scaffold_7_11960170:11962860;Name=Ptrif.0007s1595.1.v1.3.1
scaffold_7	genBlastG	transcript	11960170	11962860	254.812	-	.	ID=Trifoliata_scaffold_7_11960170:11962860;Parent=Trifoliata_scaffold_7_11960170:11962860;Name=Ptrif.0007s1595.1.v1.3.1
scaffold_7	genBlastG	exon	11960170	11961687	.	-	.	ID=Trifoliata_scaffold_7_11960170:11962860-E2;Parent=Trifoliata_scaffold_7_11960170:11962860
scaffold_7	genBlastG	exon	11961718	11962860	.	-	.	ID=Trifoliata_scaffold_7_11960170:11962860-E1;Parent=Trifoliata_scaffold_7_11960170:11962860
scaffold_7	genBlastG	gene	12363303	12367652	211.215	+	.	ID=Trifoliata_scaffold_7_12363303:12367652;Name=WnBG00000024697.1
scaffold_7	genBlastG	transcript	12363303	12367652	211.215	+	.	ID=Trifoliata_scaffold_7_12363303:12367652;Parent=Trifoliata_scaffold_7_12363303:12367652;Name=WnBG00000024697.1
scaffold_7	genBlastG	exon	12363303	12363784	.	+	.	ID=Trifoliata_scaffold_7_12363303:12367652-E1;Parent=Trifoliata_scaffold_7_12363303:12367652
scaffold_7	genBlastG	exon	12363842	12364434	.	+	.	ID=Trifoliata_scaffold_7_12363303:12367652-E2;Parent=Trifoliata_scaffold_7_12363303:12367652
scaffold_7	genBlastG	exon	12365974	12367652	.	+	.	ID=Trifoliata_scaffold_7_12363303:12367652-E3;Parent=Trifoliata_scaffold_7_12363303:12367652
scaffold_7	genBlastG	gene	12832309	12835702	337.6	-	.	ID=Trifoliata_scaffold_7_12832309:12835702;Name=Cs1g10970.1
scaffold_7	genBlastG	transcript	12832309	12835702	337.6	-	.	ID=Trifoliata_scaffold_7_12832309:12835702;Parent=Trifoliata_scaffold_7_12832309:12835702;Name=Cs1g10970.1
scaffold_7	genBlastG	exon	12832309	12835092	.	-	.	ID=Trifoliata_scaffold_7_12832309:12835702-E2;Parent=Trifoliata_scaffold_7_12832309:12835702
scaffold_7	genBlastG	exon	12835598	12835702	.	-	.	ID=Trifoliata_scaffold_7_12832309:12835702-E1;Parent=Trifoliata_scaffold_7_12832309:12835702
scaffold_7	genBlastG	gene	12856331	12859452	262.614	-	.	ID=Trifoliata_scaffold_7_12856331:12859452;Name=MSYJ005090.1
scaffold_7	genBlastG	transcript	12856331	12859452	262.614	-	.	ID=Trifoliata_scaffold_7_12856331:12859452;Parent=Trifoliata_scaffold_7_12856331:12859452;Name=MSYJ005090.1
scaffold_7	genBlastG	exon	12856331	12859098	.	-	.	ID=Trifoliata_scaffold_7_12856331:12859452-E3;Parent=Trifoliata_scaffold_7_12856331:12859452
scaffold_7	genBlastG	exon	12859221	12859252	.	-	.	ID=Trifoliata_scaffold_7_12856331:12859452-E2;Parent=Trifoliata_scaffold_7_12856331:12859452
scaffold_7	genBlastG	exon	12859415	12859452	.	-	.	ID=Trifoliata_scaffold_7_12856331:12859452-E1;Parent=Trifoliata_scaffold_7_12856331:12859452
scaffold_7	genBlastG	gene	13797590	13800464	342.05	+	.	ID=Trifoliata_scaffold_7_13797590:13800464;Name=PB53312161-RA
scaffold_7	genBlastG	transcript	13797590	13800464	342.05	+	.	ID=Trifoliata_scaffold_7_13797590:13800464;Parent=Trifoliata_scaffold_7_13797590:13800464;Name=PB53312161-RA
scaffold_7	genBlastG	exon	13797590	13797649	.	+	.	ID=Trifoliata_scaffold_7_13797590:13800464-E1;Parent=Trifoliata_scaffold_7_13797590:13800464
scaffold_7	genBlastG	exon	13797706	13798408	.	+	.	ID=Trifoliata_scaffold_7_13797590:13800464-E2;Parent=Trifoliata_scaffold_7_13797590:13800464
scaffold_7	genBlastG	exon	13798444	13799484	.	+	.	ID=Trifoliata_scaffold_7_13797590:13800464-E3;Parent=Trifoliata_scaffold_7_13797590:13800464
scaffold_7	genBlastG	exon	13799502	13799906	.	+	.	ID=Trifoliata_scaffold_7_13797590:13800464-E4;Parent=Trifoliata_scaffold_7_13797590:13800464
scaffold_7	genBlastG	exon	13799963	13800226	.	+	.	ID=Trifoliata_scaffold_7_13797590:13800464-E5;Parent=Trifoliata_scaffold_7_13797590:13800464
scaffold_7	genBlastG	exon	13800358	13800464	.	+	.	ID=Trifoliata_scaffold_7_13797590:13800464-E6;Parent=Trifoliata_scaffold_7_13797590:13800464
scaffold_7	genBlastG	gene	13805847	13809563	312.006	+	.	ID=Trifoliata_scaffold_7_13805847:13809563;Name=PB53319096-RA
scaffold_7	genBlastG	transcript	13805847	13809563	312.006	+	.	ID=Trifoliata_scaffold_7_13805847:13809563;Parent=Trifoliata_scaffold_7_13805847:13809563;Name=PB53319096-RA
scaffold_7	genBlastG	exon	13805847	13805906	.	+	.	ID=Trifoliata_scaffold_7_13805847:13809563-E1;Parent=Trifoliata_scaffold_7_13805847:13809563
scaffold_7	genBlastG	exon	13805963	13806562	.	+	.	ID=Trifoliata_scaffold_7_13805847:13809563-E2;Parent=Trifoliata_scaffold_7_13805847:13809563
scaffold_7	genBlastG	exon	13806577	13808005	.	+	.	ID=Trifoliata_scaffold_7_13805847:13809563-E3;Parent=Trifoliata_scaffold_7_13805847:13809563
scaffold_7	genBlastG	exon	13808222	13808490	.	+	.	ID=Trifoliata_scaffold_7_13805847:13809563-E4;Parent=Trifoliata_scaffold_7_13805847:13809563
scaffold_7	genBlastG	exon	13809291	13809563	.	+	.	ID=Trifoliata_scaffold_7_13805847:13809563-E5;Parent=Trifoliata_scaffold_7_13805847:13809563
scaffold_7	genBlastG	gene	13841202	13843874	445	+	.	ID=Trifoliata_scaffold_7_13841202:13843874;Name=Ptrif.0007s1768.1.v1.3.1
scaffold_7	genBlastG	transcript	13841202	13843874	445	+	.	ID=Trifoliata_scaffold_7_13841202:13843874;Parent=Trifoliata_scaffold_7_13841202:13843874;Name=Ptrif.0007s1768.1.v1.3.1
scaffold_7	genBlastG	exon	13841202	13843874	.	+	.	ID=Trifoliata_scaffold_7_13841202:13843874-E1;Parent=Trifoliata_scaffold_7_13841202:13843874
scaffold_7	genBlastG	gene	14373400	14375016	122.878	+	.	ID=Trifoliata_scaffold_7_14373400:14375016;Name=WnAG00000022585.3
scaffold_7	genBlastG	transcript	14373400	14375016	122.878	+	.	ID=Trifoliata_scaffold_7_14373400:14375016;Parent=Trifoliata_scaffold_7_14373400:14375016;Name=WnAG00000022585.3
scaffold_7	genBlastG	exon	14373400	14375016	.	+	.	ID=Trifoliata_scaffold_7_14373400:14375016-E1;Parent=Trifoliata_scaffold_7_14373400:14375016
scaffold_7	genBlastG	gene	15385185	15387853	279.75	+	.	ID=Trifoliata_scaffold_7_15385185:15387853;Name=PB53319212-RA
scaffold_7	genBlastG	transcript	15385185	15387853	279.75	+	.	ID=Trifoliata_scaffold_7_15385185:15387853;Parent=Trifoliata_scaffold_7_15385185:15387853;Name=PB53319212-RA
scaffold_7	genBlastG	exon	15385185	15385981	.	+	.	ID=Trifoliata_scaffold_7_15385185:15387853-E1;Parent=Trifoliata_scaffold_7_15385185:15387853
scaffold_7	genBlastG	exon	15385999	15387853	.	+	.	ID=Trifoliata_scaffold_7_15385185:15387853-E2;Parent=Trifoliata_scaffold_7_15385185:15387853
scaffold_7	genBlastG	gene	15399504	15401815	135.26	+	.	ID=Trifoliata_scaffold_7_15399504:15401815;Name=PB53312053-RA
scaffold_7	genBlastG	transcript	15399504	15401815	135.26	+	.	ID=Trifoliata_scaffold_7_15399504:15401815;Parent=Trifoliata_scaffold_7_15399504:15401815;Name=PB53312053-RA
scaffold_7	genBlastG	exon	15399504	15399827	.	+	.	ID=Trifoliata_scaffold_7_15399504:15401815-E1;Parent=Trifoliata_scaffold_7_15399504:15401815
scaffold_7	genBlastG	exon	15399854	15399962	.	+	.	ID=Trifoliata_scaffold_7_15399504:15401815-E2;Parent=Trifoliata_scaffold_7_15399504:15401815
scaffold_7	genBlastG	exon	15400002	15401815	.	+	.	ID=Trifoliata_scaffold_7_15399504:15401815-E3;Parent=Trifoliata_scaffold_7_15399504:15401815
scaffold_7	genBlastG	gene	15412996	15416524	269.745	+	.	ID=Trifoliata_scaffold_7_15412996:15416524;Name=PB53319111-RA
scaffold_7	genBlastG	transcript	15412996	15416524	269.745	+	.	ID=Trifoliata_scaffold_7_15412996:15416524;Parent=Trifoliata_scaffold_7_15412996:15416524;Name=PB53319111-RA
scaffold_7	genBlastG	exon	15412996	15415646	.	+	.	ID=Trifoliata_scaffold_7_15412996:15416524-E1;Parent=Trifoliata_scaffold_7_15412996:15416524
scaffold_7	genBlastG	exon	15416449	15416524	.	+	.	ID=Trifoliata_scaffold_7_15412996:15416524-E2;Parent=Trifoliata_scaffold_7_15412996:15416524
scaffold_7	genBlastG	gene	21577319	21582370	115.407	+	.	ID=Trifoliata_scaffold_7_21577319:21582370;Name=KAH9679217.1
scaffold_7	genBlastG	transcript	21577319	21582370	115.407	+	.	ID=Trifoliata_scaffold_7_21577319:21582370;Parent=Trifoliata_scaffold_7_21577319:21582370;Name=KAH9679217.1
scaffold_7	genBlastG	exon	21577319	21577330	.	+	.	ID=Trifoliata_scaffold_7_21577319:21582370-E1;Parent=Trifoliata_scaffold_7_21577319:21582370
scaffold_7	genBlastG	exon	21577416	21580041	.	+	.	ID=Trifoliata_scaffold_7_21577319:21582370-E2;Parent=Trifoliata_scaffold_7_21577319:21582370
scaffold_7	genBlastG	exon	21582108	21582370	.	+	.	ID=Trifoliata_scaffold_7_21577319:21582370-E3;Parent=Trifoliata_scaffold_7_21577319:21582370
scaffold_7	genBlastG	gene	21615263	21617247	90.4035	+	.	ID=Trifoliata_scaffold_7_21615263:21617247;Name=orange1.1g038751m
scaffold_7	genBlastG	transcript	21615263	21617247	90.4035	+	.	ID=Trifoliata_scaffold_7_21615263:21617247;Parent=Trifoliata_scaffold_7_21615263:21617247;Name=orange1.1g038751m
scaffold_7	genBlastG	exon	21615263	21616266	.	+	.	ID=Trifoliata_scaffold_7_21615263:21617247-E1;Parent=Trifoliata_scaffold_7_21615263:21617247
scaffold_7	genBlastG	exon	21616335	21617247	.	+	.	ID=Trifoliata_scaffold_7_21615263:21617247-E2;Parent=Trifoliata_scaffold_7_21615263:21617247
scaffold_7	genBlastG	gene	21647363	21651343	390.897	+	.	ID=Trifoliata_scaffold_7_21647363:21651343;Name=KAH9717490.1
scaffold_7	genBlastG	transcript	21647363	21651343	390.897	+	.	ID=Trifoliata_scaffold_7_21647363:21651343;Parent=Trifoliata_scaffold_7_21647363:21651343;Name=KAH9717490.1
scaffold_7	genBlastG	exon	21647363	21650261	.	+	.	ID=Trifoliata_scaffold_7_21647363:21651343-E1;Parent=Trifoliata_scaffold_7_21647363:21651343
scaffold_7	genBlastG	exon	21651006	21651091	.	+	.	ID=Trifoliata_scaffold_7_21647363:21651343-E2;Parent=Trifoliata_scaffold_7_21647363:21651343
scaffold_7	genBlastG	exon	21651179	21651343	.	+	.	ID=Trifoliata_scaffold_7_21647363:21651343-E3;Parent=Trifoliata_scaffold_7_21647363:21651343
scaffold_7	genBlastG	gene	21713272	21717193	458.415	+	.	ID=Trifoliata_scaffold_7_21713272:21717193;Name=Cs1g09350.1
scaffold_7	genBlastG	transcript	21713272	21717193	458.415	+	.	ID=Trifoliata_scaffold_7_21713272:21717193;Parent=Trifoliata_scaffold_7_21713272:21717193;Name=Cs1g09350.1
scaffold_7	genBlastG	exon	21713272	21713571	.	+	.	ID=Trifoliata_scaffold_7_21713272:21717193-E1;Parent=Trifoliata_scaffold_7_21713272:21717193
scaffold_7	genBlastG	exon	21713650	21715054	.	+	.	ID=Trifoliata_scaffold_7_21713272:21717193-E2;Parent=Trifoliata_scaffold_7_21713272:21717193
scaffold_7	genBlastG	exon	21715085	21716142	.	+	.	ID=Trifoliata_scaffold_7_21713272:21717193-E3;Parent=Trifoliata_scaffold_7_21713272:21717193
scaffold_7	genBlastG	exon	21716999	21717193	.	+	.	ID=Trifoliata_scaffold_7_21713272:21717193-E4;Parent=Trifoliata_scaffold_7_21713272:21717193
scaffold_7	genBlastG	gene	21725575	21732306	490.518	+	.	ID=Trifoliata_scaffold_7_21725575:21732306;Name=LL_PB44929168-RA
scaffold_7	genBlastG	transcript	21725575	21732306	490.518	+	.	ID=Trifoliata_scaffold_7_21725575:21732306;Parent=Trifoliata_scaffold_7_21725575:21732306;Name=LL_PB44929168-RA
scaffold_7	genBlastG	exon	21725575	21728347	.	+	.	ID=Trifoliata_scaffold_7_21725575:21732306-E1;Parent=Trifoliata_scaffold_7_21725575:21732306
scaffold_7	genBlastG	exon	21730794	21730942	.	+	.	ID=Trifoliata_scaffold_7_21725575:21732306-E2;Parent=Trifoliata_scaffold_7_21725575:21732306
scaffold_7	genBlastG	exon	21731900	21732112	.	+	.	ID=Trifoliata_scaffold_7_21725575:21732306-E3;Parent=Trifoliata_scaffold_7_21725575:21732306
scaffold_7	genBlastG	exon	21732184	21732306	.	+	.	ID=Trifoliata_scaffold_7_21725575:21732306-E4;Parent=Trifoliata_scaffold_7_21725575:21732306
scaffold_7	genBlastG	gene	21747623	21750721	204.901	+	.	ID=Trifoliata_scaffold_7_21747623:21750721;Name=KAH9648474.1
scaffold_7	genBlastG	transcript	21747623	21750721	204.901	+	.	ID=Trifoliata_scaffold_7_21747623:21750721;Parent=Trifoliata_scaffold_7_21747623:21750721;Name=KAH9648474.1
scaffold_7	genBlastG	exon	21747623	21747640	.	+	.	ID=Trifoliata_scaffold_7_21747623:21750721-E1;Parent=Trifoliata_scaffold_7_21747623:21750721
scaffold_7	genBlastG	exon	21747716	21750326	.	+	.	ID=Trifoliata_scaffold_7_21747623:21750721-E2;Parent=Trifoliata_scaffold_7_21747623:21750721
scaffold_7	genBlastG	exon	21750348	21750721	.	+	.	ID=Trifoliata_scaffold_7_21747623:21750721-E3;Parent=Trifoliata_scaffold_7_21747623:21750721
scaffold_7	genBlastG	gene	22437858	22442365	426.502	+	.	ID=Trifoliata_scaffold_7_22437858:22442365;Name=KAH9670455.1
scaffold_7	genBlastG	transcript	22437858	22442365	426.502	+	.	ID=Trifoliata_scaffold_7_22437858:22442365;Parent=Trifoliata_scaffold_7_22437858:22442365;Name=KAH9670455.1
scaffold_7	genBlastG	exon	22437858	22439310	.	+	.	ID=Trifoliata_scaffold_7_22437858:22442365-E1;Parent=Trifoliata_scaffold_7_22437858:22442365
scaffold_7	genBlastG	exon	22439349	22440136	.	+	.	ID=Trifoliata_scaffold_7_22437858:22442365-E2;Parent=Trifoliata_scaffold_7_22437858:22442365
scaffold_7	genBlastG	exon	22440176	22440489	.	+	.	ID=Trifoliata_scaffold_7_22437858:22442365-E3;Parent=Trifoliata_scaffold_7_22437858:22442365
scaffold_7	genBlastG	exon	22440504	22441483	.	+	.	ID=Trifoliata_scaffold_7_22437858:22442365-E4;Parent=Trifoliata_scaffold_7_22437858:22442365
scaffold_7	genBlastG	exon	22441552	22441770	.	+	.	ID=Trifoliata_scaffold_7_22437858:22442365-E5;Parent=Trifoliata_scaffold_7_22437858:22442365
scaffold_7	genBlastG	exon	22441785	22442365	.	+	.	ID=Trifoliata_scaffold_7_22437858:22442365-E6;Parent=Trifoliata_scaffold_7_22437858:22442365
scaffold_7	genBlastG	gene	24568139	24570975	415.5	-	.	ID=Trifoliata_scaffold_7_24568139:24570975;Name=LL_PB44929454-RA
scaffold_7	genBlastG	transcript	24568139	24570975	415.5	-	.	ID=Trifoliata_scaffold_7_24568139:24570975;Parent=Trifoliata_scaffold_7_24568139:24570975;Name=LL_PB44929454-RA
scaffold_7	genBlastG	exon	24568139	24568270	.	-	.	ID=Trifoliata_scaffold_7_24568139:24570975-E2;Parent=Trifoliata_scaffold_7_24568139:24570975
scaffold_7	genBlastG	exon	24568312	24570975	.	-	.	ID=Trifoliata_scaffold_7_24568139:24570975-E1;Parent=Trifoliata_scaffold_7_24568139:24570975
scaffold_7	genBlastG	gene	25292920	25295355	249.78	-	.	ID=Trifoliata_scaffold_7_25292920:25295355;Name=KAH9718313.1
scaffold_7	genBlastG	transcript	25292920	25295355	249.78	-	.	ID=Trifoliata_scaffold_7_25292920:25295355;Parent=Trifoliata_scaffold_7_25292920:25295355;Name=KAH9718313.1
scaffold_7	genBlastG	exon	25292920	25293453	.	-	.	ID=Trifoliata_scaffold_7_25292920:25295355-E6;Parent=Trifoliata_scaffold_7_25292920:25295355
scaffold_7	genBlastG	exon	25293504	25293863	.	-	.	ID=Trifoliata_scaffold_7_25292920:25295355-E5;Parent=Trifoliata_scaffold_7_25292920:25295355
scaffold_7	genBlastG	exon	25293922	25294001	.	-	.	ID=Trifoliata_scaffold_7_25292920:25295355-E4;Parent=Trifoliata_scaffold_7_25292920:25295355
scaffold_7	genBlastG	exon	25294031	25295132	.	-	.	ID=Trifoliata_scaffold_7_25292920:25295355-E3;Parent=Trifoliata_scaffold_7_25292920:25295355
scaffold_7	genBlastG	exon	25295161	25295184	.	-	.	ID=Trifoliata_scaffold_7_25292920:25295355-E2;Parent=Trifoliata_scaffold_7_25292920:25295355
scaffold_7	genBlastG	exon	25295272	25295355	.	-	.	ID=Trifoliata_scaffold_7_25292920:25295355-E1;Parent=Trifoliata_scaffold_7_25292920:25295355
scaffold_7	genBlastG	gene	26284302	26291134	477.619	-	.	ID=Trifoliata_scaffold_7_26284302:26291134;Name=PB53320480-RA
scaffold_7	genBlastG	transcript	26284302	26291134	477.619	-	.	ID=Trifoliata_scaffold_7_26284302:26291134;Parent=Trifoliata_scaffold_7_26284302:26291134;Name=PB53320480-RA
scaffold_7	genBlastG	exon	26284302	26284478	.	-	.	ID=Trifoliata_scaffold_7_26284302:26291134-E3;Parent=Trifoliata_scaffold_7_26284302:26291134
scaffold_7	genBlastG	exon	26286368	26286549	.	-	.	ID=Trifoliata_scaffold_7_26284302:26291134-E2;Parent=Trifoliata_scaffold_7_26284302:26291134
scaffold_7	genBlastG	exon	26288302	26291134	.	-	.	ID=Trifoliata_scaffold_7_26284302:26291134-E1;Parent=Trifoliata_scaffold_7_26284302:26291134
scaffold_7	genBlastG	gene	26332641	26335481	319.953	+	.	ID=Trifoliata_scaffold_7_26332641:26335481;Name=PB53320483-RA
scaffold_7	genBlastG	transcript	26332641	26335481	319.953	+	.	ID=Trifoliata_scaffold_7_26332641:26335481;Parent=Trifoliata_scaffold_7_26332641:26335481;Name=PB53320483-RA
scaffold_7	genBlastG	exon	26332641	26333805	.	+	.	ID=Trifoliata_scaffold_7_26332641:26335481-E1;Parent=Trifoliata_scaffold_7_26332641:26335481
scaffold_7	genBlastG	exon	26333956	26335481	.	+	.	ID=Trifoliata_scaffold_7_26332641:26335481-E2;Parent=Trifoliata_scaffold_7_26332641:26335481
scaffold_7	genBlastG	gene	26522608	26525849	358.205	+	.	ID=Trifoliata_scaffold_7_26522608:26525849;Name=Cs1g01140.1
scaffold_7	genBlastG	transcript	26522608	26525849	358.205	+	.	ID=Trifoliata_scaffold_7_26522608:26525849;Parent=Trifoliata_scaffold_7_26522608:26525849;Name=Cs1g01140.1
scaffold_7	genBlastG	exon	26522608	26523623	.	+	.	ID=Trifoliata_scaffold_7_26522608:26525849-E1;Parent=Trifoliata_scaffold_7_26522608:26525849
scaffold_7	genBlastG	exon	26523710	26525442	.	+	.	ID=Trifoliata_scaffold_7_26522608:26525849-E2;Parent=Trifoliata_scaffold_7_26522608:26525849
scaffold_7	genBlastG	exon	26525665	26525849	.	+	.	ID=Trifoliata_scaffold_7_26522608:26525849-E3;Parent=Trifoliata_scaffold_7_26522608:26525849
scaffold_7	genBlastG	gene	26531769	26535438	468.727	+	.	ID=Trifoliata_scaffold_7_26531769:26535438;Name=KAH9718583.1
scaffold_7	genBlastG	transcript	26531769	26535438	468.727	+	.	ID=Trifoliata_scaffold_7_26531769:26535438;Parent=Trifoliata_scaffold_7_26531769:26535438;Name=KAH9718583.1
scaffold_7	genBlastG	exon	26531769	26534706	.	+	.	ID=Trifoliata_scaffold_7_26531769:26535438-E1;Parent=Trifoliata_scaffold_7_26531769:26535438
scaffold_7	genBlastG	exon	26535347	26535438	.	+	.	ID=Trifoliata_scaffold_7_26531769:26535438-E2;Parent=Trifoliata_scaffold_7_26531769:26535438
scaffold_7	genBlastG	gene	26548666	26551713	60.2792	+	.	ID=Trifoliata_scaffold_7_26548666:26551713;Name=KAH9717496.1
scaffold_7	genBlastG	transcript	26548666	26551713	60.2792	+	.	ID=Trifoliata_scaffold_7_26548666:26551713;Parent=Trifoliata_scaffold_7_26548666:26551713;Name=KAH9717496.1
scaffold_7	genBlastG	exon	26548666	26551713	.	+	.	ID=Trifoliata_scaffold_7_26548666:26551713-E1;Parent=Trifoliata_scaffold_7_26548666:26551713
scaffold_8	genBlastG	gene	3712496	3720441	645.415	+	.	ID=Trifoliata_scaffold_8_3712496:3720441;Name=PB53302927-RA
scaffold_8	genBlastG	transcript	3712496	3720441	645.415	+	.	ID=Trifoliata_scaffold_8_3712496:3720441;Parent=Trifoliata_scaffold_8_3712496:3720441;Name=PB53302927-RA
scaffold_8	genBlastG	exon	3712496	3715914	.	+	.	ID=Trifoliata_scaffold_8_3712496:3720441-E1;Parent=Trifoliata_scaffold_8_3712496:3720441
scaffold_8	genBlastG	exon	3719669	3719996	.	+	.	ID=Trifoliata_scaffold_8_3712496:3720441-E2;Parent=Trifoliata_scaffold_8_3712496:3720441
scaffold_8	genBlastG	exon	3720139	3720441	.	+	.	ID=Trifoliata_scaffold_8_3712496:3720441-E3;Parent=Trifoliata_scaffold_8_3712496:3720441
scaffold_8	genBlastG	gene	3800490	3803611	186.891	-	.	ID=Trifoliata_scaffold_8_3800490:3803611;Name=PB53312568-RA
scaffold_8	genBlastG	transcript	3800490	3803611	186.891	-	.	ID=Trifoliata_scaffold_8_3800490:3803611;Parent=Trifoliata_scaffold_8_3800490:3803611;Name=PB53312568-RA
scaffold_8	genBlastG	exon	3800490	3800594	.	-	.	ID=Trifoliata_scaffold_8_3800490:3803611-E2;Parent=Trifoliata_scaffold_8_3800490:3803611
scaffold_8	genBlastG	exon	3800954	3803611	.	-	.	ID=Trifoliata_scaffold_8_3800490:3803611-E1;Parent=Trifoliata_scaffold_8_3800490:3803611
scaffold_8	genBlastG	gene	3815360	3818058	183.443	-	.	ID=Trifoliata_scaffold_8_3815360:3818058;Name=Ptrif.0007s1533.1.v1.3.1
scaffold_8	genBlastG	transcript	3815360	3818058	183.443	-	.	ID=Trifoliata_scaffold_8_3815360:3818058;Parent=Trifoliata_scaffold_8_3815360:3818058;Name=Ptrif.0007s1533.1.v1.3.1
scaffold_8	genBlastG	exon	3815360	3815654	.	-	.	ID=Trifoliata_scaffold_8_3815360:3818058-E9;Parent=Trifoliata_scaffold_8_3815360:3818058
scaffold_8	genBlastG	exon	3815691	3815794	.	-	.	ID=Trifoliata_scaffold_8_3815360:3818058-E8;Parent=Trifoliata_scaffold_8_3815360:3818058
scaffold_8	genBlastG	exon	3815831	3815880	.	-	.	ID=Trifoliata_scaffold_8_3815360:3818058-E7;Parent=Trifoliata_scaffold_8_3815360:3818058
scaffold_8	genBlastG	exon	3815935	3815973	.	-	.	ID=Trifoliata_scaffold_8_3815360:3818058-E6;Parent=Trifoliata_scaffold_8_3815360:3818058
scaffold_8	genBlastG	exon	3816012	3816037	.	-	.	ID=Trifoliata_scaffold_8_3815360:3818058-E5;Parent=Trifoliata_scaffold_8_3815360:3818058
scaffold_8	genBlastG	exon	3816065	3816546	.	-	.	ID=Trifoliata_scaffold_8_3815360:3818058-E4;Parent=Trifoliata_scaffold_8_3815360:3818058
scaffold_8	genBlastG	exon	3816610	3817212	.	-	.	ID=Trifoliata_scaffold_8_3815360:3818058-E3;Parent=Trifoliata_scaffold_8_3815360:3818058
scaffold_8	genBlastG	exon	3817225	3817664	.	-	.	ID=Trifoliata_scaffold_8_3815360:3818058-E2;Parent=Trifoliata_scaffold_8_3815360:3818058
scaffold_8	genBlastG	exon	3817686	3818058	.	-	.	ID=Trifoliata_scaffold_8_3815360:3818058-E1;Parent=Trifoliata_scaffold_8_3815360:3818058
scaffold_8	genBlastG	gene	6594869	6599123	296.018	-	.	ID=Trifoliata_scaffold_8_6594869:6599123;Name=WnBG00000026787.1
scaffold_8	genBlastG	transcript	6594869	6599123	296.018	-	.	ID=Trifoliata_scaffold_8_6594869:6599123;Parent=Trifoliata_scaffold_8_6594869:6599123;Name=WnBG00000026787.1
scaffold_8	genBlastG	exon	6594869	6595903	.	-	.	ID=Trifoliata_scaffold_8_6594869:6599123-E4;Parent=Trifoliata_scaffold_8_6594869:6599123
scaffold_8	genBlastG	exon	6596467	6598058	.	-	.	ID=Trifoliata_scaffold_8_6594869:6599123-E3;Parent=Trifoliata_scaffold_8_6594869:6599123
scaffold_8	genBlastG	exon	6598080	6598911	.	-	.	ID=Trifoliata_scaffold_8_6594869:6599123-E2;Parent=Trifoliata_scaffold_8_6594869:6599123
scaffold_8	genBlastG	exon	6599034	6599123	.	-	.	ID=Trifoliata_scaffold_8_6594869:6599123-E1;Parent=Trifoliata_scaffold_8_6594869:6599123
scaffold_8	genBlastG	gene	6652653	6657279	622.852	-	.	ID=Trifoliata_scaffold_8_6652653:6657279;Name=Ptrif.0008s0878.2.v1.3.1
scaffold_8	genBlastG	transcript	6652653	6657279	622.852	-	.	ID=Trifoliata_scaffold_8_6652653:6657279;Parent=Trifoliata_scaffold_8_6652653:6657279;Name=Ptrif.0008s0878.2.v1.3.1
scaffold_8	genBlastG	exon	6652653	6652796	.	-	.	ID=Trifoliata_scaffold_8_6652653:6657279-E3;Parent=Trifoliata_scaffold_8_6652653:6657279
scaffold_8	genBlastG	exon	6653004	6653879	.	-	.	ID=Trifoliata_scaffold_8_6652653:6657279-E2;Parent=Trifoliata_scaffold_8_6652653:6657279
scaffold_8	genBlastG	exon	6654415	6657279	.	-	.	ID=Trifoliata_scaffold_8_6652653:6657279-E1;Parent=Trifoliata_scaffold_8_6652653:6657279
scaffold_8	genBlastG	gene	6669194	6674304	240.118	-	.	ID=Trifoliata_scaffold_8_6669194:6674304;Name=LL_PB44930623-RA
scaffold_8	genBlastG	transcript	6669194	6674304	240.118	-	.	ID=Trifoliata_scaffold_8_6669194:6674304;Parent=Trifoliata_scaffold_8_6669194:6674304;Name=LL_PB44930623-RA
scaffold_8	genBlastG	exon	6669194	6669230	.	-	.	ID=Trifoliata_scaffold_8_6669194:6674304-E4;Parent=Trifoliata_scaffold_8_6669194:6674304
scaffold_8	genBlastG	exon	6669306	6669349	.	-	.	ID=Trifoliata_scaffold_8_6669194:6674304-E3;Parent=Trifoliata_scaffold_8_6669194:6674304
scaffold_8	genBlastG	exon	6670184	6670945	.	-	.	ID=Trifoliata_scaffold_8_6669194:6674304-E2;Parent=Trifoliata_scaffold_8_6669194:6674304
scaffold_8	genBlastG	exon	6671461	6674304	.	-	.	ID=Trifoliata_scaffold_8_6669194:6674304-E1;Parent=Trifoliata_scaffold_8_6669194:6674304
scaffold_8	genBlastG	gene	6713645	6718263	565.934	-	.	ID=Trifoliata_scaffold_8_6713645:6718263;Name=Ptrif.0008s0878.2.v1.3.1
scaffold_8	genBlastG	transcript	6713645	6718263	565.934	-	.	ID=Trifoliata_scaffold_8_6713645:6718263;Parent=Trifoliata_scaffold_8_6713645:6718263;Name=Ptrif.0008s0878.2.v1.3.1
scaffold_8	genBlastG	exon	6713645	6713789	.	-	.	ID=Trifoliata_scaffold_8_6713645:6718263-E4;Parent=Trifoliata_scaffold_8_6713645:6718263
scaffold_8	genBlastG	exon	6714112	6714855	.	-	.	ID=Trifoliata_scaffold_8_6713645:6718263-E3;Parent=Trifoliata_scaffold_8_6713645:6718263
scaffold_8	genBlastG	exon	6715401	6715804	.	-	.	ID=Trifoliata_scaffold_8_6713645:6718263-E2;Parent=Trifoliata_scaffold_8_6713645:6718263
scaffold_8	genBlastG	exon	6715840	6718263	.	-	.	ID=Trifoliata_scaffold_8_6713645:6718263-E1;Parent=Trifoliata_scaffold_8_6713645:6718263
scaffold_8	genBlastG	gene	6733448	6738377	171.454	-	.	ID=Trifoliata_scaffold_8_6733448:6738377;Name=orange1.1t04588.1
scaffold_8	genBlastG	transcript	6733448	6738377	171.454	-	.	ID=Trifoliata_scaffold_8_6733448:6738377;Parent=Trifoliata_scaffold_8_6733448:6738377;Name=orange1.1t04588.1
scaffold_8	genBlastG	exon	6733448	6734197	.	-	.	ID=Trifoliata_scaffold_8_6733448:6738377-E4;Parent=Trifoliata_scaffold_8_6733448:6738377
scaffold_8	genBlastG	exon	6734756	6736758	.	-	.	ID=Trifoliata_scaffold_8_6733448:6738377-E3;Parent=Trifoliata_scaffold_8_6733448:6738377
scaffold_8	genBlastG	exon	6736780	6737611	.	-	.	ID=Trifoliata_scaffold_8_6733448:6738377-E2;Parent=Trifoliata_scaffold_8_6733448:6738377
scaffold_8	genBlastG	exon	6738195	6738377	.	-	.	ID=Trifoliata_scaffold_8_6733448:6738377-E1;Parent=Trifoliata_scaffold_8_6733448:6738377
scaffold_8	genBlastG	gene	6753273	6757824	227.385	-	.	ID=Trifoliata_scaffold_8_6753273:6757824;Name=PB53301151-RA
scaffold_8	genBlastG	transcript	6753273	6757824	227.385	-	.	ID=Trifoliata_scaffold_8_6753273:6757824;Parent=Trifoliata_scaffold_8_6753273:6757824;Name=PB53301151-RA
scaffold_8	genBlastG	exon	6753273	6753514	.	-	.	ID=Trifoliata_scaffold_8_6753273:6757824-E4;Parent=Trifoliata_scaffold_8_6753273:6757824
scaffold_8	genBlastG	exon	6753657	6754345	.	-	.	ID=Trifoliata_scaffold_8_6753273:6757824-E3;Parent=Trifoliata_scaffold_8_6753273:6757824
scaffold_8	genBlastG	exon	6754801	6754838	.	-	.	ID=Trifoliata_scaffold_8_6753273:6757824-E2;Parent=Trifoliata_scaffold_8_6753273:6757824
scaffold_8	genBlastG	exon	6754945	6757824	.	-	.	ID=Trifoliata_scaffold_8_6753273:6757824-E1;Parent=Trifoliata_scaffold_8_6753273:6757824
scaffold_8	genBlastG	gene	7221462	7228282	162.241	+	.	ID=Trifoliata_scaffold_8_7221462:7228282;Name=KAH9657183.1
scaffold_8	genBlastG	transcript	7221462	7228282	162.241	+	.	ID=Trifoliata_scaffold_8_7221462:7228282;Parent=Trifoliata_scaffold_8_7221462:7228282;Name=KAH9657183.1
scaffold_8	genBlastG	exon	7221462	7224281	.	+	.	ID=Trifoliata_scaffold_8_7221462:7228282-E1;Parent=Trifoliata_scaffold_8_7221462:7228282
scaffold_8	genBlastG	exon	7225997	7226139	.	+	.	ID=Trifoliata_scaffold_8_7221462:7228282-E2;Parent=Trifoliata_scaffold_8_7221462:7228282
scaffold_8	genBlastG	exon	7226158	7226343	.	+	.	ID=Trifoliata_scaffold_8_7221462:7228282-E3;Parent=Trifoliata_scaffold_8_7221462:7228282
scaffold_8	genBlastG	exon	7227324	7227877	.	+	.	ID=Trifoliata_scaffold_8_7221462:7228282-E4;Parent=Trifoliata_scaffold_8_7221462:7228282
scaffold_8	genBlastG	exon	7228119	7228282	.	+	.	ID=Trifoliata_scaffold_8_7221462:7228282-E5;Parent=Trifoliata_scaffold_8_7221462:7228282
scaffold_8	genBlastG	gene	7235841	7240205	459.034	+	.	ID=Trifoliata_scaffold_8_7235841:7240205;Name=WnBG00000026787.1
scaffold_8	genBlastG	transcript	7235841	7240205	459.034	+	.	ID=Trifoliata_scaffold_8_7235841:7240205;Parent=Trifoliata_scaffold_8_7235841:7240205;Name=WnBG00000026787.1
scaffold_8	genBlastG	exon	7235841	7235933	.	+	.	ID=Trifoliata_scaffold_8_7235841:7240205-E1;Parent=Trifoliata_scaffold_8_7235841:7240205
scaffold_8	genBlastG	exon	7236018	7238852	.	+	.	ID=Trifoliata_scaffold_8_7235841:7240205-E2;Parent=Trifoliata_scaffold_8_7235841:7240205
scaffold_8	genBlastG	exon	7239429	7240205	.	+	.	ID=Trifoliata_scaffold_8_7235841:7240205-E3;Parent=Trifoliata_scaffold_8_7235841:7240205
scaffold_8	genBlastG	gene	7260481	7265562	444.07	+	.	ID=Trifoliata_scaffold_8_7260481:7265562;Name=PB53301151-RA
scaffold_8	genBlastG	transcript	7260481	7265562	444.07	+	.	ID=Trifoliata_scaffold_8_7260481:7265562;Parent=Trifoliata_scaffold_8_7260481:7265562;Name=PB53301151-RA
scaffold_8	genBlastG	exon	7260481	7263363	.	+	.	ID=Trifoliata_scaffold_8_7260481:7265562-E1;Parent=Trifoliata_scaffold_8_7260481:7265562
scaffold_8	genBlastG	exon	7263450	7263506	.	+	.	ID=Trifoliata_scaffold_8_7260481:7265562-E2;Parent=Trifoliata_scaffold_8_7260481:7265562
scaffold_8	genBlastG	exon	7263941	7264673	.	+	.	ID=Trifoliata_scaffold_8_7260481:7265562-E3;Parent=Trifoliata_scaffold_8_7260481:7265562
scaffold_8	genBlastG	exon	7265444	7265562	.	+	.	ID=Trifoliata_scaffold_8_7260481:7265562-E4;Parent=Trifoliata_scaffold_8_7260481:7265562
scaffold_8	genBlastG	gene	7382464	7386580	-1.15653	-	.	ID=Trifoliata_scaffold_8_7382464:7386580;Name=KAH9778435.1
scaffold_8	genBlastG	transcript	7382464	7386580	-1.15653	-	.	ID=Trifoliata_scaffold_8_7382464:7386580;Parent=Trifoliata_scaffold_8_7382464:7386580;Name=KAH9778435.1
scaffold_8	genBlastG	exon	7382464	7382581	.	-	.	ID=Trifoliata_scaffold_8_7382464:7386580-E4;Parent=Trifoliata_scaffold_8_7382464:7386580
scaffold_8	genBlastG	exon	7383186	7384049	.	-	.	ID=Trifoliata_scaffold_8_7382464:7386580-E3;Parent=Trifoliata_scaffold_8_7382464:7386580
scaffold_8	genBlastG	exon	7384074	7385780	.	-	.	ID=Trifoliata_scaffold_8_7382464:7386580-E2;Parent=Trifoliata_scaffold_8_7382464:7386580
scaffold_8	genBlastG	exon	7386564	7386580	.	-	.	ID=Trifoliata_scaffold_8_7382464:7386580-E1;Parent=Trifoliata_scaffold_8_7382464:7386580
scaffold_8	genBlastG	gene	7497893	7503896	629.275	-	.	ID=Trifoliata_scaffold_8_7497893:7503896;Name=LL_PB44924402-RA
scaffold_8	genBlastG	transcript	7497893	7503896	629.275	-	.	ID=Trifoliata_scaffold_8_7497893:7503896;Parent=Trifoliata_scaffold_8_7497893:7503896;Name=LL_PB44924402-RA
scaffold_8	genBlastG	exon	7497893	7498090	.	-	.	ID=Trifoliata_scaffold_8_7497893:7503896-E5;Parent=Trifoliata_scaffold_8_7497893:7503896
scaffold_8	genBlastG	exon	7498862	7499260	.	-	.	ID=Trifoliata_scaffold_8_7497893:7503896-E4;Parent=Trifoliata_scaffold_8_7497893:7503896
scaffold_8	genBlastG	exon	7499354	7499689	.	-	.	ID=Trifoliata_scaffold_8_7497893:7503896-E3;Parent=Trifoliata_scaffold_8_7497893:7503896
scaffold_8	genBlastG	exon	7500320	7500787	.	-	.	ID=Trifoliata_scaffold_8_7497893:7503896-E2;Parent=Trifoliata_scaffold_8_7497893:7503896
scaffold_8	genBlastG	exon	7501059	7503896	.	-	.	ID=Trifoliata_scaffold_8_7497893:7503896-E1;Parent=Trifoliata_scaffold_8_7497893:7503896
scaffold_8	genBlastG	gene	7544261	7554841	481.586	-	.	ID=Trifoliata_scaffold_8_7544261:7554841;Name=CL5G019083011.t1_pri
scaffold_8	genBlastG	transcript	7544261	7554841	481.586	-	.	ID=Trifoliata_scaffold_8_7544261:7554841;Parent=Trifoliata_scaffold_8_7544261:7554841;Name=CL5G019083011.t1_pri
scaffold_8	genBlastG	exon	7544261	7544298	.	-	.	ID=Trifoliata_scaffold_8_7544261:7554841-E17;Parent=Trifoliata_scaffold_8_7544261:7554841
scaffold_8	genBlastG	exon	7544865	7545004	.	-	.	ID=Trifoliata_scaffold_8_7544261:7554841-E16;Parent=Trifoliata_scaffold_8_7544261:7554841
scaffold_8	genBlastG	exon	7545479	7545530	.	-	.	ID=Trifoliata_scaffold_8_7544261:7554841-E15;Parent=Trifoliata_scaffold_8_7544261:7554841
scaffold_8	genBlastG	exon	7545785	7546163	.	-	.	ID=Trifoliata_scaffold_8_7544261:7554841-E14;Parent=Trifoliata_scaffold_8_7544261:7554841
scaffold_8	genBlastG	exon	7546257	7546390	.	-	.	ID=Trifoliata_scaffold_8_7544261:7554841-E13;Parent=Trifoliata_scaffold_8_7544261:7554841
scaffold_8	genBlastG	exon	7546450	7546591	.	-	.	ID=Trifoliata_scaffold_8_7544261:7554841-E12;Parent=Trifoliata_scaffold_8_7544261:7554841
scaffold_8	genBlastG	exon	7547123	7547607	.	-	.	ID=Trifoliata_scaffold_8_7544261:7554841-E11;Parent=Trifoliata_scaffold_8_7544261:7554841
scaffold_8	genBlastG	exon	7549677	7549712	.	-	.	ID=Trifoliata_scaffold_8_7544261:7554841-E10;Parent=Trifoliata_scaffold_8_7544261:7554841
scaffold_8	genBlastG	exon	7549788	7549840	.	-	.	ID=Trifoliata_scaffold_8_7544261:7554841-E9;Parent=Trifoliata_scaffold_8_7544261:7554841
scaffold_8	genBlastG	exon	7552512	7553067	.	-	.	ID=Trifoliata_scaffold_8_7544261:7554841-E8;Parent=Trifoliata_scaffold_8_7544261:7554841
scaffold_8	genBlastG	exon	7553087	7553204	.	-	.	ID=Trifoliata_scaffold_8_7544261:7554841-E7;Parent=Trifoliata_scaffold_8_7544261:7554841
scaffold_8	genBlastG	exon	7553226	7553465	.	-	.	ID=Trifoliata_scaffold_8_7544261:7554841-E6;Parent=Trifoliata_scaffold_8_7544261:7554841
scaffold_8	genBlastG	exon	7553525	7553609	.	-	.	ID=Trifoliata_scaffold_8_7544261:7554841-E5;Parent=Trifoliata_scaffold_8_7544261:7554841
scaffold_8	genBlastG	exon	7553640	7554133	.	-	.	ID=Trifoliata_scaffold_8_7544261:7554841-E4;Parent=Trifoliata_scaffold_8_7544261:7554841
scaffold_8	genBlastG	exon	7554164	7554207	.	-	.	ID=Trifoliata_scaffold_8_7544261:7554841-E3;Parent=Trifoliata_scaffold_8_7544261:7554841
scaffold_8	genBlastG	exon	7554232	7554628	.	-	.	ID=Trifoliata_scaffold_8_7544261:7554841-E2;Parent=Trifoliata_scaffold_8_7544261:7554841
scaffold_8	genBlastG	exon	7554641	7554841	.	-	.	ID=Trifoliata_scaffold_8_7544261:7554841-E1;Parent=Trifoliata_scaffold_8_7544261:7554841
scaffold_8	genBlastG	gene	18764976	18768808	187.656	-	.	ID=Trifoliata_scaffold_8_18764976:18768808;Name=WnAG00000026273.1
scaffold_8	genBlastG	transcript	18764976	18768808	187.656	-	.	ID=Trifoliata_scaffold_8_18764976:18768808;Parent=Trifoliata_scaffold_8_18764976:18768808;Name=WnAG00000026273.1
scaffold_8	genBlastG	exon	18764976	18765053	.	-	.	ID=Trifoliata_scaffold_8_18764976:18768808-E8;Parent=Trifoliata_scaffold_8_18764976:18768808
scaffold_8	genBlastG	exon	18765065	18765244	.	-	.	ID=Trifoliata_scaffold_8_18764976:18768808-E7;Parent=Trifoliata_scaffold_8_18764976:18768808
scaffold_8	genBlastG	exon	18765300	18765326	.	-	.	ID=Trifoliata_scaffold_8_18764976:18768808-E6;Parent=Trifoliata_scaffold_8_18764976:18768808
scaffold_8	genBlastG	exon	18765354	18765605	.	-	.	ID=Trifoliata_scaffold_8_18764976:18768808-E5;Parent=Trifoliata_scaffold_8_18764976:18768808
scaffold_8	genBlastG	exon	18765644	18766076	.	-	.	ID=Trifoliata_scaffold_8_18764976:18768808-E4;Parent=Trifoliata_scaffold_8_18764976:18768808
scaffold_8	genBlastG	exon	18767903	18768166	.	-	.	ID=Trifoliata_scaffold_8_18764976:18768808-E3;Parent=Trifoliata_scaffold_8_18764976:18768808
scaffold_8	genBlastG	exon	18768192	18768485	.	-	.	ID=Trifoliata_scaffold_8_18764976:18768808-E2;Parent=Trifoliata_scaffold_8_18764976:18768808
scaffold_8	genBlastG	exon	18768528	18768808	.	-	.	ID=Trifoliata_scaffold_8_18764976:18768808-E1;Parent=Trifoliata_scaffold_8_18764976:18768808
scaffold_8	genBlastG	gene	24347726	24353495	464	-	.	ID=Trifoliata_scaffold_8_24347726:24353495;Name=Ptrif.0008s2738.1.v1.3.1
scaffold_8	genBlastG	transcript	24347726	24353495	464	-	.	ID=Trifoliata_scaffold_8_24347726:24353495;Parent=Trifoliata_scaffold_8_24347726:24353495;Name=Ptrif.0008s2738.1.v1.3.1
scaffold_8	genBlastG	exon	24347726	24349251	.	-	.	ID=Trifoliata_scaffold_8_24347726:24353495-E2;Parent=Trifoliata_scaffold_8_24347726:24353495
scaffold_8	genBlastG	exon	24352235	24353495	.	-	.	ID=Trifoliata_scaffold_8_24347726:24353495-E1;Parent=Trifoliata_scaffold_8_24347726:24353495
scaffold_9	genBlastG	gene	7179885	7184494	143.406	+	.	ID=Trifoliata_scaffold_9_7179885:7184494;Name=Ciclev10023260m
scaffold_9	genBlastG	transcript	7179885	7184494	143.406	+	.	ID=Trifoliata_scaffold_9_7179885:7184494;Parent=Trifoliata_scaffold_9_7179885:7184494;Name=Ciclev10023260m
scaffold_9	genBlastG	exon	7179885	7179947	.	+	.	ID=Trifoliata_scaffold_9_7179885:7184494-E1;Parent=Trifoliata_scaffold_9_7179885:7184494
scaffold_9	genBlastG	exon	7180226	7181350	.	+	.	ID=Trifoliata_scaffold_9_7179885:7184494-E2;Parent=Trifoliata_scaffold_9_7179885:7184494
scaffold_9	genBlastG	exon	7181381	7181788	.	+	.	ID=Trifoliata_scaffold_9_7179885:7184494-E3;Parent=Trifoliata_scaffold_9_7179885:7184494
scaffold_9	genBlastG	exon	7181801	7182826	.	+	.	ID=Trifoliata_scaffold_9_7179885:7184494-E4;Parent=Trifoliata_scaffold_9_7179885:7184494
scaffold_9	genBlastG	exon	7182848	7184494	.	+	.	ID=Trifoliata_scaffold_9_7179885:7184494-E5;Parent=Trifoliata_scaffold_9_7179885:7184494
scaffold_9	genBlastG	gene	7197119	7204171	725.722	-	.	ID=Trifoliata_scaffold_9_7197119:7204171;Name=KAH9681542.1
scaffold_9	genBlastG	transcript	7197119	7204171	725.722	-	.	ID=Trifoliata_scaffold_9_7197119:7204171;Parent=Trifoliata_scaffold_9_7197119:7204171;Name=KAH9681542.1
scaffold_9	genBlastG	exon	7197119	7197175	.	-	.	ID=Trifoliata_scaffold_9_7197119:7204171-E5;Parent=Trifoliata_scaffold_9_7197119:7204171
scaffold_9	genBlastG	exon	7197209	7197267	.	-	.	ID=Trifoliata_scaffold_9_7197119:7204171-E4;Parent=Trifoliata_scaffold_9_7197119:7204171
scaffold_9	genBlastG	exon	7198043	7198200	.	-	.	ID=Trifoliata_scaffold_9_7197119:7204171-E3;Parent=Trifoliata_scaffold_9_7197119:7204171
scaffold_9	genBlastG	exon	7199146	7199222	.	-	.	ID=Trifoliata_scaffold_9_7197119:7204171-E2;Parent=Trifoliata_scaffold_9_7197119:7204171
scaffold_9	genBlastG	exon	7199897	7204171	.	-	.	ID=Trifoliata_scaffold_9_7197119:7204171-E1;Parent=Trifoliata_scaffold_9_7197119:7204171
scaffold_9	genBlastG	gene	7228009	7235323	650.678	-	.	ID=Trifoliata_scaffold_9_7228009:7235323;Name=KAH9681533.1
scaffold_9	genBlastG	transcript	7228009	7235323	650.678	-	.	ID=Trifoliata_scaffold_9_7228009:7235323;Parent=Trifoliata_scaffold_9_7228009:7235323;Name=KAH9681533.1
scaffold_9	genBlastG	exon	7228009	7228108	.	-	.	ID=Trifoliata_scaffold_9_7228009:7235323-E5;Parent=Trifoliata_scaffold_9_7228009:7235323
scaffold_9	genBlastG	exon	7230278	7230405	.	-	.	ID=Trifoliata_scaffold_9_7228009:7235323-E4;Parent=Trifoliata_scaffold_9_7228009:7235323
scaffold_9	genBlastG	exon	7230556	7230599	.	-	.	ID=Trifoliata_scaffold_9_7228009:7235323-E3;Parent=Trifoliata_scaffold_9_7228009:7235323
scaffold_9	genBlastG	exon	7231176	7233184	.	-	.	ID=Trifoliata_scaffold_9_7228009:7235323-E2;Parent=Trifoliata_scaffold_9_7228009:7235323
scaffold_9	genBlastG	exon	7233201	7235323	.	-	.	ID=Trifoliata_scaffold_9_7228009:7235323-E1;Parent=Trifoliata_scaffold_9_7228009:7235323
scaffold_9	genBlastG	gene	8069177	8082314	215.366	-	.	ID=Trifoliata_scaffold_9_8069177:8082314;Name=CL4G050751012.t1_alt
scaffold_9	genBlastG	transcript	8069177	8082314	215.366	-	.	ID=Trifoliata_scaffold_9_8069177:8082314;Parent=Trifoliata_scaffold_9_8069177:8082314;Name=CL4G050751012.t1_alt
scaffold_9	genBlastG	exon	8069177	8069629	.	-	.	ID=Trifoliata_scaffold_9_8069177:8082314-E18;Parent=Trifoliata_scaffold_9_8069177:8082314
scaffold_9	genBlastG	exon	8069669	8069704	.	-	.	ID=Trifoliata_scaffold_9_8069177:8082314-E17;Parent=Trifoliata_scaffold_9_8069177:8082314
scaffold_9	genBlastG	exon	8069802	8070124	.	-	.	ID=Trifoliata_scaffold_9_8069177:8082314-E16;Parent=Trifoliata_scaffold_9_8069177:8082314
scaffold_9	genBlastG	exon	8070143	8070218	.	-	.	ID=Trifoliata_scaffold_9_8069177:8082314-E15;Parent=Trifoliata_scaffold_9_8069177:8082314
scaffold_9	genBlastG	exon	8070300	8070597	.	-	.	ID=Trifoliata_scaffold_9_8069177:8082314-E14;Parent=Trifoliata_scaffold_9_8069177:8082314
scaffold_9	genBlastG	exon	8070624	8070857	.	-	.	ID=Trifoliata_scaffold_9_8069177:8082314-E13;Parent=Trifoliata_scaffold_9_8069177:8082314
scaffold_9	genBlastG	exon	8072684	8072744	.	-	.	ID=Trifoliata_scaffold_9_8069177:8082314-E12;Parent=Trifoliata_scaffold_9_8069177:8082314
scaffold_9	genBlastG	exon	8075840	8076122	.	-	.	ID=Trifoliata_scaffold_9_8069177:8082314-E11;Parent=Trifoliata_scaffold_9_8069177:8082314
scaffold_9	genBlastG	exon	8076246	8076530	.	-	.	ID=Trifoliata_scaffold_9_8069177:8082314-E10;Parent=Trifoliata_scaffold_9_8069177:8082314
scaffold_9	genBlastG	exon	8076634	8076876	.	-	.	ID=Trifoliata_scaffold_9_8069177:8082314-E9;Parent=Trifoliata_scaffold_9_8069177:8082314
scaffold_9	genBlastG	exon	8077219	8077502	.	-	.	ID=Trifoliata_scaffold_9_8069177:8082314-E8;Parent=Trifoliata_scaffold_9_8069177:8082314
scaffold_9	genBlastG	exon	8077554	8077693	.	-	.	ID=Trifoliata_scaffold_9_8069177:8082314-E7;Parent=Trifoliata_scaffold_9_8069177:8082314
scaffold_9	genBlastG	exon	8079797	8079836	.	-	.	ID=Trifoliata_scaffold_9_8069177:8082314-E6;Parent=Trifoliata_scaffold_9_8069177:8082314
scaffold_9	genBlastG	exon	8079857	8080092	.	-	.	ID=Trifoliata_scaffold_9_8069177:8082314-E5;Parent=Trifoliata_scaffold_9_8069177:8082314
scaffold_9	genBlastG	exon	8080132	8080177	.	-	.	ID=Trifoliata_scaffold_9_8069177:8082314-E4;Parent=Trifoliata_scaffold_9_8069177:8082314
scaffold_9	genBlastG	exon	8081253	8081439	.	-	.	ID=Trifoliata_scaffold_9_8069177:8082314-E3;Parent=Trifoliata_scaffold_9_8069177:8082314
scaffold_9	genBlastG	exon	8081476	8081698	.	-	.	ID=Trifoliata_scaffold_9_8069177:8082314-E2;Parent=Trifoliata_scaffold_9_8069177:8082314
scaffold_9	genBlastG	exon	8082268	8082314	.	-	.	ID=Trifoliata_scaffold_9_8069177:8082314-E1;Parent=Trifoliata_scaffold_9_8069177:8082314
scaffold_9	genBlastG	gene	16744092	16749949	330.867	-	.	ID=Trifoliata_scaffold_9_16744092:16749949;Name=KAH9679713.1
scaffold_9	genBlastG	transcript	16744092	16749949	330.867	-	.	ID=Trifoliata_scaffold_9_16744092:16749949;Parent=Trifoliata_scaffold_9_16744092:16749949;Name=KAH9679713.1
scaffold_9	genBlastG	exon	16744092	16744631	.	-	.	ID=Trifoliata_scaffold_9_16744092:16749949-E5;Parent=Trifoliata_scaffold_9_16744092:16749949
scaffold_9	genBlastG	exon	16744722	16745792	.	-	.	ID=Trifoliata_scaffold_9_16744092:16749949-E4;Parent=Trifoliata_scaffold_9_16744092:16749949
scaffold_9	genBlastG	exon	16745893	16746195	.	-	.	ID=Trifoliata_scaffold_9_16744092:16749949-E3;Parent=Trifoliata_scaffold_9_16744092:16749949
scaffold_9	genBlastG	exon	16747285	16748398	.	-	.	ID=Trifoliata_scaffold_9_16744092:16749949-E2;Parent=Trifoliata_scaffold_9_16744092:16749949
scaffold_9	genBlastG	exon	16749462	16749949	.	-	.	ID=Trifoliata_scaffold_9_16744092:16749949-E1;Parent=Trifoliata_scaffold_9_16744092:16749949
scaffold_9	genBlastG	gene	16761160	16771590	414.413	-	.	ID=Trifoliata_scaffold_9_16761160:16771590;Name=KAH9648919.1
scaffold_9	genBlastG	transcript	16761160	16771590	414.413	-	.	ID=Trifoliata_scaffold_9_16761160:16771590;Parent=Trifoliata_scaffold_9_16761160:16771590;Name=KAH9648919.1
scaffold_9	genBlastG	exon	16761160	16761423	.	-	.	ID=Trifoliata_scaffold_9_16761160:16771590-E15;Parent=Trifoliata_scaffold_9_16761160:16771590
scaffold_9	genBlastG	exon	16761436	16761460	.	-	.	ID=Trifoliata_scaffold_9_16761160:16771590-E14;Parent=Trifoliata_scaffold_9_16761160:16771590
scaffold_9	genBlastG	exon	16762264	16762487	.	-	.	ID=Trifoliata_scaffold_9_16761160:16771590-E13;Parent=Trifoliata_scaffold_9_16761160:16771590
scaffold_9	genBlastG	exon	16762595	16763002	.	-	.	ID=Trifoliata_scaffold_9_16761160:16771590-E12;Parent=Trifoliata_scaffold_9_16761160:16771590
scaffold_9	genBlastG	exon	16763041	16763256	.	-	.	ID=Trifoliata_scaffold_9_16761160:16771590-E11;Parent=Trifoliata_scaffold_9_16761160:16771590
scaffold_9	genBlastG	exon	16763293	16763364	.	-	.	ID=Trifoliata_scaffold_9_16761160:16771590-E10;Parent=Trifoliata_scaffold_9_16761160:16771590
scaffold_9	genBlastG	exon	16765752	16765882	.	-	.	ID=Trifoliata_scaffold_9_16761160:16771590-E9;Parent=Trifoliata_scaffold_9_16761160:16771590
scaffold_9	genBlastG	exon	16765922	16765960	.	-	.	ID=Trifoliata_scaffold_9_16761160:16771590-E8;Parent=Trifoliata_scaffold_9_16761160:16771590
scaffold_9	genBlastG	exon	16767308	16767543	.	-	.	ID=Trifoliata_scaffold_9_16761160:16771590-E7;Parent=Trifoliata_scaffold_9_16761160:16771590
scaffold_9	genBlastG	exon	16767568	16767656	.	-	.	ID=Trifoliata_scaffold_9_16761160:16771590-E6;Parent=Trifoliata_scaffold_9_16761160:16771590
scaffold_9	genBlastG	exon	16767750	16768047	.	-	.	ID=Trifoliata_scaffold_9_16761160:16771590-E5;Parent=Trifoliata_scaffold_9_16761160:16771590
scaffold_9	genBlastG	exon	16768961	16769127	.	-	.	ID=Trifoliata_scaffold_9_16761160:16771590-E4;Parent=Trifoliata_scaffold_9_16761160:16771590
scaffold_9	genBlastG	exon	16769161	16769750	.	-	.	ID=Trifoliata_scaffold_9_16761160:16771590-E3;Parent=Trifoliata_scaffold_9_16761160:16771590
scaffold_9	genBlastG	exon	16769784	16770076	.	-	.	ID=Trifoliata_scaffold_9_16761160:16771590-E2;Parent=Trifoliata_scaffold_9_16761160:16771590
scaffold_9	genBlastG	exon	16771145	16771590	.	-	.	ID=Trifoliata_scaffold_9_16761160:16771590-E1;Parent=Trifoliata_scaffold_9_16761160:16771590
scaffold_9	genBlastG	gene	16810325	16817272	432.707	-	.	ID=Trifoliata_scaffold_9_16810325:16817272;Name=orange1.1t00706.1
scaffold_9	genBlastG	transcript	16810325	16817272	432.707	-	.	ID=Trifoliata_scaffold_9_16810325:16817272;Parent=Trifoliata_scaffold_9_16810325:16817272;Name=orange1.1t00706.1
scaffold_9	genBlastG	exon	16810325	16810500	.	-	.	ID=Trifoliata_scaffold_9_16810325:16817272-E11;Parent=Trifoliata_scaffold_9_16810325:16817272
scaffold_9	genBlastG	exon	16810519	16810559	.	-	.	ID=Trifoliata_scaffold_9_16810325:16817272-E10;Parent=Trifoliata_scaffold_9_16810325:16817272
scaffold_9	genBlastG	exon	16811291	16811529	.	-	.	ID=Trifoliata_scaffold_9_16810325:16817272-E9;Parent=Trifoliata_scaffold_9_16810325:16817272
scaffold_9	genBlastG	exon	16811622	16811739	.	-	.	ID=Trifoliata_scaffold_9_16810325:16817272-E8;Parent=Trifoliata_scaffold_9_16810325:16817272
scaffold_9	genBlastG	exon	16811782	16812882	.	-	.	ID=Trifoliata_scaffold_9_16810325:16817272-E7;Parent=Trifoliata_scaffold_9_16810325:16817272
scaffold_9	genBlastG	exon	16812907	16812995	.	-	.	ID=Trifoliata_scaffold_9_16810325:16817272-E6;Parent=Trifoliata_scaffold_9_16810325:16817272
scaffold_9	genBlastG	exon	16813091	16813393	.	-	.	ID=Trifoliata_scaffold_9_16810325:16817272-E5;Parent=Trifoliata_scaffold_9_16810325:16817272
scaffold_9	genBlastG	exon	16814309	16814661	.	-	.	ID=Trifoliata_scaffold_9_16810325:16817272-E4;Parent=Trifoliata_scaffold_9_16810325:16817272
scaffold_9	genBlastG	exon	16814688	16815173	.	-	.	ID=Trifoliata_scaffold_9_16810325:16817272-E3;Parent=Trifoliata_scaffold_9_16810325:16817272
scaffold_9	genBlastG	exon	16815200	16815438	.	-	.	ID=Trifoliata_scaffold_9_16810325:16817272-E2;Parent=Trifoliata_scaffold_9_16810325:16817272
scaffold_9	genBlastG	exon	16816785	16817272	.	-	.	ID=Trifoliata_scaffold_9_16810325:16817272-E1;Parent=Trifoliata_scaffold_9_16810325:16817272
scaffold_9	genBlastG	gene	16848872	16856300	290.144	-	.	ID=Trifoliata_scaffold_9_16848872:16856300;Name=CL9G067946012.t1_alt
scaffold_9	genBlastG	transcript	16848872	16856300	290.144	-	.	ID=Trifoliata_scaffold_9_16848872:16856300;Parent=Trifoliata_scaffold_9_16848872:16856300;Name=CL9G067946012.t1_alt
scaffold_9	genBlastG	exon	16848872	16849111	.	-	.	ID=Trifoliata_scaffold_9_16848872:16856300-E11;Parent=Trifoliata_scaffold_9_16848872:16856300
scaffold_9	genBlastG	exon	16849157	16849228	.	-	.	ID=Trifoliata_scaffold_9_16848872:16856300-E10;Parent=Trifoliata_scaffold_9_16848872:16856300
scaffold_9	genBlastG	exon	16849330	16849602	.	-	.	ID=Trifoliata_scaffold_9_16848872:16856300-E9;Parent=Trifoliata_scaffold_9_16848872:16856300
scaffold_9	genBlastG	exon	16849644	16849949	.	-	.	ID=Trifoliata_scaffold_9_16848872:16856300-E8;Parent=Trifoliata_scaffold_9_16848872:16856300
scaffold_9	genBlastG	exon	16849986	16850381	.	-	.	ID=Trifoliata_scaffold_9_16848872:16856300-E7;Parent=Trifoliata_scaffold_9_16848872:16856300
scaffold_9	genBlastG	exon	16850475	16850777	.	-	.	ID=Trifoliata_scaffold_9_16848872:16856300-E6;Parent=Trifoliata_scaffold_9_16848872:16856300
scaffold_9	genBlastG	exon	16851695	16851850	.	-	.	ID=Trifoliata_scaffold_9_16848872:16856300-E5;Parent=Trifoliata_scaffold_9_16848872:16856300
scaffold_9	genBlastG	exon	16853403	16853713	.	-	.	ID=Trifoliata_scaffold_9_16848872:16856300-E4;Parent=Trifoliata_scaffold_9_16848872:16856300
scaffold_9	genBlastG	exon	16853899	16854362	.	-	.	ID=Trifoliata_scaffold_9_16848872:16856300-E3;Parent=Trifoliata_scaffold_9_16848872:16856300
scaffold_9	genBlastG	exon	16855813	16856225	.	-	.	ID=Trifoliata_scaffold_9_16848872:16856300-E2;Parent=Trifoliata_scaffold_9_16848872:16856300
scaffold_9	genBlastG	exon	16856250	16856300	.	-	.	ID=Trifoliata_scaffold_9_16848872:16856300-E1;Parent=Trifoliata_scaffold_9_16848872:16856300
scaffold_9	genBlastG	gene	16872622	16878288	374.624	-	.	ID=Trifoliata_scaffold_9_16872622:16878288;Name=orange1.1t00681.1
scaffold_9	genBlastG	transcript	16872622	16878288	374.624	-	.	ID=Trifoliata_scaffold_9_16872622:16878288;Parent=Trifoliata_scaffold_9_16872622:16878288;Name=orange1.1t00681.1
scaffold_9	genBlastG	exon	16872622	16872822	.	-	.	ID=Trifoliata_scaffold_9_16872622:16878288-E5;Parent=Trifoliata_scaffold_9_16872622:16878288
scaffold_9	genBlastG	exon	16873332	16874339	.	-	.	ID=Trifoliata_scaffold_9_16872622:16878288-E4;Parent=Trifoliata_scaffold_9_16872622:16878288
scaffold_9	genBlastG	exon	16874439	16874734	.	-	.	ID=Trifoliata_scaffold_9_16872622:16878288-E3;Parent=Trifoliata_scaffold_9_16872622:16878288
scaffold_9	genBlastG	exon	16875607	16876724	.	-	.	ID=Trifoliata_scaffold_9_16872622:16878288-E2;Parent=Trifoliata_scaffold_9_16872622:16878288
scaffold_9	genBlastG	exon	16877801	16878288	.	-	.	ID=Trifoliata_scaffold_9_16872622:16878288-E1;Parent=Trifoliata_scaffold_9_16872622:16878288
scaffold_9	genBlastG	gene	16966132	16974146	445.493	-	.	ID=Trifoliata_scaffold_9_16966132:16974146;Name=orange1.1t00681.1
scaffold_9	genBlastG	transcript	16966132	16974146	445.493	-	.	ID=Trifoliata_scaffold_9_16966132:16974146;Parent=Trifoliata_scaffold_9_16966132:16974146;Name=orange1.1t00681.1
scaffold_9	genBlastG	exon	16966132	16966395	.	-	.	ID=Trifoliata_scaffold_9_16966132:16974146-E10;Parent=Trifoliata_scaffold_9_16966132:16974146
scaffold_9	genBlastG	exon	16966408	16966659	.	-	.	ID=Trifoliata_scaffold_9_16966132:16974146-E9;Parent=Trifoliata_scaffold_9_16966132:16974146
scaffold_9	genBlastG	exon	16966755	16966879	.	-	.	ID=Trifoliata_scaffold_9_16966132:16974146-E8;Parent=Trifoliata_scaffold_9_16966132:16974146
scaffold_9	genBlastG	exon	16966946	16967819	.	-	.	ID=Trifoliata_scaffold_9_16966132:16974146-E7;Parent=Trifoliata_scaffold_9_16966132:16974146
scaffold_9	genBlastG	exon	16967913	16967984	.	-	.	ID=Trifoliata_scaffold_9_16966132:16974146-E6;Parent=Trifoliata_scaffold_9_16966132:16974146
scaffold_9	genBlastG	exon	16968074	16968214	.	-	.	ID=Trifoliata_scaffold_9_16966132:16974146-E5;Parent=Trifoliata_scaffold_9_16966132:16974146
scaffold_9	genBlastG	exon	16969093	16969537	.	-	.	ID=Trifoliata_scaffold_9_16966132:16974146-E4;Parent=Trifoliata_scaffold_9_16966132:16974146
scaffold_9	genBlastG	exon	16969549	16970202	.	-	.	ID=Trifoliata_scaffold_9_16966132:16974146-E3;Parent=Trifoliata_scaffold_9_16966132:16974146
scaffold_9	genBlastG	exon	16973659	16973957	.	-	.	ID=Trifoliata_scaffold_9_16966132:16974146-E2;Parent=Trifoliata_scaffold_9_16966132:16974146
scaffold_9	genBlastG	exon	16974015	16974146	.	-	.	ID=Trifoliata_scaffold_9_16966132:16974146-E1;Parent=Trifoliata_scaffold_9_16966132:16974146
scaffold_9	genBlastG	gene	19302619	19307410	338.142	+	.	ID=Trifoliata_scaffold_9_19302619:19307410;Name=PB53310545-RA
scaffold_9	genBlastG	transcript	19302619	19307410	338.142	+	.	ID=Trifoliata_scaffold_9_19302619:19307410;Parent=Trifoliata_scaffold_9_19302619:19307410;Name=PB53310545-RA
scaffold_9	genBlastG	exon	19302619	19305247	.	+	.	ID=Trifoliata_scaffold_9_19302619:19307410-E1;Parent=Trifoliata_scaffold_9_19302619:19307410
scaffold_9	genBlastG	exon	19306748	19306905	.	+	.	ID=Trifoliata_scaffold_9_19302619:19307410-E2;Parent=Trifoliata_scaffold_9_19302619:19307410
scaffold_9	genBlastG	exon	19307174	19307410	.	+	.	ID=Trifoliata_scaffold_9_19302619:19307410-E3;Parent=Trifoliata_scaffold_9_19302619:19307410
scaffold_9	genBlastG	gene	19353176	19360662	372.201	+	.	ID=Trifoliata_scaffold_9_19353176:19360662;Name=PB53317640-RA
scaffold_9	genBlastG	transcript	19353176	19360662	372.201	+	.	ID=Trifoliata_scaffold_9_19353176:19360662;Parent=Trifoliata_scaffold_9_19353176:19360662;Name=PB53317640-RA
scaffold_9	genBlastG	exon	19353176	19355783	.	+	.	ID=Trifoliata_scaffold_9_19353176:19360662-E1;Parent=Trifoliata_scaffold_9_19353176:19360662
scaffold_9	genBlastG	exon	19356965	19357153	.	+	.	ID=Trifoliata_scaffold_9_19353176:19360662-E2;Parent=Trifoliata_scaffold_9_19353176:19360662
scaffold_9	genBlastG	exon	19358802	19358860	.	+	.	ID=Trifoliata_scaffold_9_19353176:19360662-E3;Parent=Trifoliata_scaffold_9_19353176:19360662
scaffold_9	genBlastG	exon	19358951	19359008	.	+	.	ID=Trifoliata_scaffold_9_19353176:19360662-E4;Parent=Trifoliata_scaffold_9_19353176:19360662
scaffold_9	genBlastG	exon	19360213	19360433	.	+	.	ID=Trifoliata_scaffold_9_19353176:19360662-E5;Parent=Trifoliata_scaffold_9_19353176:19360662
scaffold_9	genBlastG	exon	19360522	19360662	.	+	.	ID=Trifoliata_scaffold_9_19353176:19360662-E6;Parent=Trifoliata_scaffold_9_19353176:19360662
scaffold_9	genBlastG	gene	19383517	19386883	143.853	+	.	ID=Trifoliata_scaffold_9_19383517:19386883;Name=LL_PB44927937-RA
scaffold_9	genBlastG	transcript	19383517	19386883	143.853	+	.	ID=Trifoliata_scaffold_9_19383517:19386883;Parent=Trifoliata_scaffold_9_19383517:19386883;Name=LL_PB44927937-RA
scaffold_9	genBlastG	exon	19383517	19386069	.	+	.	ID=Trifoliata_scaffold_9_19383517:19386883-E1;Parent=Trifoliata_scaffold_9_19383517:19386883
scaffold_9	genBlastG	exon	19386653	19386883	.	+	.	ID=Trifoliata_scaffold_9_19383517:19386883-E2;Parent=Trifoliata_scaffold_9_19383517:19386883
scaffold_9	genBlastG	gene	19400932	19403500	298.909	+	.	ID=Trifoliata_scaffold_9_19400932:19403500;Name=KAH9648433.1
scaffold_9	genBlastG	transcript	19400932	19403500	298.909	+	.	ID=Trifoliata_scaffold_9_19400932:19403500;Parent=Trifoliata_scaffold_9_19400932:19403500;Name=KAH9648433.1
scaffold_9	genBlastG	exon	19400932	19401710	.	+	.	ID=Trifoliata_scaffold_9_19400932:19403500-E1;Parent=Trifoliata_scaffold_9_19400932:19403500
scaffold_9	genBlastG	exon	19401747	19402171	.	+	.	ID=Trifoliata_scaffold_9_19400932:19403500-E2;Parent=Trifoliata_scaffold_9_19400932:19403500
scaffold_9	genBlastG	exon	19402193	19402596	.	+	.	ID=Trifoliata_scaffold_9_19400932:19403500-E3;Parent=Trifoliata_scaffold_9_19400932:19403500
scaffold_9	genBlastG	exon	19402658	19403015	.	+	.	ID=Trifoliata_scaffold_9_19400932:19403500-E4;Parent=Trifoliata_scaffold_9_19400932:19403500
scaffold_9	genBlastG	exon	19403034	19403500	.	+	.	ID=Trifoliata_scaffold_9_19400932:19403500-E5;Parent=Trifoliata_scaffold_9_19400932:19403500
scaffold_9	genBlastG	gene	21080693	21085204	751.5	+	.	ID=Trifoliata_scaffold_9_21080693:21085204;Name=Ptrif.0009s1735.1.v1.3.1
scaffold_9	genBlastG	transcript	21080693	21085204	751.5	+	.	ID=Trifoliata_scaffold_9_21080693:21085204;Parent=Trifoliata_scaffold_9_21080693:21085204;Name=Ptrif.0009s1735.1.v1.3.1
scaffold_9	genBlastG	exon	21080693	21085204	.	+	.	ID=Trifoliata_scaffold_9_21080693:21085204-E1;Parent=Trifoliata_scaffold_9_21080693:21085204
scaffold_16	genBlastG	gene	150818	153359	409.791	+	.	ID=Trifoliata_scaffold_16_150818:153359;Name=WnAG00000026279.1
scaffold_16	genBlastG	transcript	150818	153359	409.791	+	.	ID=Trifoliata_scaffold_16_150818:153359;Parent=Trifoliata_scaffold_16_150818:153359;Name=WnAG00000026279.1
scaffold_16	genBlastG	exon	150818	150958	.	+	.	ID=Trifoliata_scaffold_16_150818:153359-E1;Parent=Trifoliata_scaffold_16_150818:153359
scaffold_16	genBlastG	exon	151000	151066	.	+	.	ID=Trifoliata_scaffold_16_150818:153359-E2;Parent=Trifoliata_scaffold_16_150818:153359
scaffold_16	genBlastG	exon	151093	151802	.	+	.	ID=Trifoliata_scaffold_16_150818:153359-E3;Parent=Trifoliata_scaffold_16_150818:153359
scaffold_16	genBlastG	exon	151837	152372	.	+	.	ID=Trifoliata_scaffold_16_150818:153359-E4;Parent=Trifoliata_scaffold_16_150818:153359
scaffold_16	genBlastG	exon	152387	153359	.	+	.	ID=Trifoliata_scaffold_16_150818:153359-E5;Parent=Trifoliata_scaffold_16_150818:153359
```
