## Supplemental File 1 for "The spectrum of diversity of nucleotide-binding leucine-rich repeat (NLR) genes in citrus and its relatives" (part 1 of 8)

```
>CL0G033923011.t1_pri
MGNIIGIQISCDAIFTLCLNCTVSKAAYVRQLKDNLRALQSELEKLIEARNDVMRRVEVA
EQRRMKRTDQVQGWLSRVQAAETEVGQLTRDSPQEIDKLCLGGYSSRNYKSSYRFGKQVA
ETLLVVRTLMGERAFDEVVVEIVEESVVADERPTEPLVVGLQSILEQVWSCLVQETAGII
GLYGMGGVGKTTLLTLLNNKFLNRPYGFDFVIWVVVSKDLQLEKIQETIGKKIGLFDGLW
KNRSREEKALDIFKILSKKKFVLLLDDLWERVDLTKVGVPVPNARNVASKVVFTTRLLDV
CGLMEAHKKFKVECLSDEDAWQLFREKVGEETLNYHHDIPELAQMVAKECGGLPLALITI
GRAMAYKTTPEEWRYAIQVLRRAASEFAGLGKEVYPLLKFSYDSLFNDTIRSCLLYCSLY
PEDYHISKSDLIDCWIGEGFLDENDRFEAQKQNQGYFTIGILVHACLLEEVEDDKVKMHD
VIRDMTLWIACEVEKEKENFLVYAGAGLCKASTISGWVKIRRLSLMENHIEDLSNIYPRC
PHLVTLFLNNNKLEVISSRFFHYMPSLKVLKLSHIQLTELPSRISKLVSLQHLDLSHSRI
KELPGELEILVNLKCLNLNHTMYLSVIPRQLISKFSMLHVLRMFSSLYFKNSEVSGDGVL
FARDELLVEELLGLVNLEVLEFTLTSSRVLQIFLTSNELRRCSQALFLDGLKNSKWIDAS
QLAELKHLNRLRIRDCEELEELKVDLRQSCVFNSLQKVQISLCSKLKDLTFLVFAPNVKS
IEIRSCLAMEEIISVQKFADFPETVRNNLNPFAKLQHLELVCLRNLNSIYWKPLSFSQLK
EMLVDDCYFLKKLPLDFDSAKERKIVIRGEEYWWRRLQWEDEATQNAFSPCFKSL
>CL0G034056011.t1_pri
MNNMEEKDLIIAVRQYLHDKNYMIVLDDVWKIELWGDVEHALLDNKKGSRIMLTRHKAVT
DFLQTIFIVQVHELEALPAVEAWRLFCRKAFASVSDEWTEDSKIRSVFFLNVDKLPGSFM
TKLVAEFKLMKVLDFEDAPIEFLPEEVGNLFHLHYLSVRNTKVKVLPKSIGRLLNLQTLD
LKHSLVTQLPVEIKNLKKLRYLLVYHSDNGTHEEE
>CL0G034076011.t1_pri
MEIVSSVTGSVTGKIIDKPFNEAGRHFGYLYHYNDYIEALRKEAGKLADVRDRVQGKIDS
AKRNCEIIENDVQKWITDVENISEEVEIFLEDEVNANKRCLGGWCINVRSCYRLGKEAHK
KALAISHLREEGKFEDVSHRAAPMGIITSSSKGIFESRKSIVKQILEALNNENVSVIGLC
GMGGVGKTTLAKEIGKQVQESKRYDTVVMAVVSHNLSIVKIQGEIAAVLGLTICGIEESA
RAGYLWERIKMEKRILVILDDVWERIDLQKVGIPLGEDHEGCNILLTSRSQGVCNQMDAQ
KIFIVRTLLEEESWILFREAAGTVVENSDLNSIAREVAAKCSGLPIAILTVGRALKNRTN
KYVWIDAAQQLKKSTPTNIEGMHKDVISSLELSYNYLESEEAKKLFLFCCLFPEDYNIKI
EVLMRYGMGLRWFKDVETLEEARVRTHAIVSTLISSFLLIAGDEGYVTMHDVVRDVALVI
SSKHNNAFMVKARNGLLEWPIRDTFEDLTGISLMSNYIHEVPAMLECPKLQVLLLQENSP
LVIPDKFFQGMKDLKVLDLSYILPLSLPPSLSFLVDLRTLRLEDCYLGDLSVIGELSNLE
ILSLCRSSIKEIPESFCRLSHLWLLDLDHCRQLALIPHGVISQLDKLEEFYMWNTFKNWD
CETNAKVVELQALTRLTNLMFHFPQNSILPSHMPFQHLPNFTIAVRVSWEASDFILSTSS
VNKYSTRMILSHDMRFSPLLGWVKDLLKRSEFLFLHEFIGVQDIDGDLISGGFTELKCLT
LQSCDNVKYLLNTLERAAPHETFHNLEELTIYSNHSFVEICHGQVLPAGSFNKLKRLDVK
WCQNILNIAPIHLLRRLKNLEYCSVFFCASLLHVFDLQGLDNVNQETKFLASLKEIELIA
LPEMTHIWKGDSRLISLCSLKKLCLWACDNLTKLFSHNSLLQSLASLEDVTIISCINLEE
IFGKMEMMRKNSQPTTSQGLQNLTTINIQSCSKLVNLFTASIAESLVLLKTLRVISCAAV
QEIVTDRELSKGASAERIEFPSLFEMELRNLDSLTCFCSGQYLIEFPALEMLTIAECPKI
KTFGYGDQVTAKLNRVELQEGNRWTGNLNDTVKQLFHEQERIQKQEGMRTGRLTESSAAE
IENSLMRLLQH
>CL0G034077011.t1_pri
MTVGETCTPTRESRHEVHPATTTIMEHPLPRVGEKRDMEQLLDVLIEGHPELSVITILDS
TGFDKTAFAVYNFNRILDEIMKSGMPASEFSAIMDQDYELKKTICRDFLTNKKYFIVLDD
VHSDKIWDDLRDILPDCQNGSRILLTVGNPNILISFQLESGEKIRLDSVPTGGQLTRIKH
EDWLFLILYHGSKSLEILMQEMVYRPSSLLLLSVLELPFNLKVCCLYMSVFHEHFVISTR
QLYQLWTAQGFIPHNCEETAEKYFEEPINRGFIQVEKRSAGGTIKACSLNSTVRDVLATL
AHMMEFIMMWDQSFKTFNLFPHNKSLTKFVSVEPPDMYYNSLLTTFVNTHLALLDYMPSS
YIDHTPQEIWKMDKLMHLNFGCITLPAHPGKYCNSLKSLSYISALSSSSCTPDILARLPN
VQTLRIYGDLSYYQSGSSKSLCKLLKLKCLKMVNESKIRQLSQIVLAEYQFPSSLTQLSF
SNTELKKDPMPTLEKLPHLQVLKLKQKSYYGRELACLGVGSFPQLKILHLKSMFWLEEWI
MGGGAMPKLESLVINPCAYLKKLPEELWRIKSLCK
>CL0G034109011.t1_pri
MMESMEGSGKQDKMVTCLDRQCYTGWEMYKMTERNHRVDSLLQSGEDEKAKLCLRGHCSW
NCYSAYSVSSKVVRMTDVLQGLINTGNGFKDVADPPPPPVVEMLPEEITVGMESRLNDVW
GYVQDDSVRIICLYGVRGVGKTTLLRNLNHKFSNAGHNFDRVILVESRTDVINIETIQLV
LKYRLAIPNEVWDNKNQQGRAAEIFQRLSQRRFALLLDDLRGPINLAEAGVPVQNGSKIV
YTTIMEDACNAMGDQMKFKVDCLLPDDAWNLFRLMVKDDVLNSHPDIPGLAETVAGLCGR
LPLALITIGSAMASRRNRDAWENAVVELSNYPAEFPGMGDLIFPRLKFSYDHLSSETHKT
CFLFCSLFLKNQLIRKDELVDLWIGEGLLRGSHNIAVARMQGKSIIDSLIGVCLLEEVQT
YFGNYVKMHDLLRDLALWIASQDEGNKILASKPENDELIIEQQSVTWNEAVRVSLWSFLV
TSLAPRPFSLWRFFKKSPTPAPPSCPHLLTLLVRYASMKEVPKWFFQSMPALRVLEWSRN
GNLTKLPMQKGELINLRYLNLSDTDISQLPIEIKRMLSTDNSTVRWY
>CL0G034324011.t1_pri
MAEIILTIVVEAVKCLAPPAYRQISYLRENKYTSNLHNLKIEVENLKSGRATIEHQVDEA
KRKGEEIEENVKNWLAGANNVIVEADKFTDDEATASKRCFKGLCPNLKTRRLLSKEAERQ
KEAVVKVREAGRFDRISYRTAPEDIRLISSKDYEAFESRMLTMRNILCALEDPDVSMVGI
YGMGGIGKTMLAEEVARKVKSDKLFDQVVFVEVSLNQDIRKIQGEIADKLGLKFHEESEP
GRANSLFNRIKKEKMILVILDNVWENLDLRAVGIPHGDDHRGCKVLLTARSLDVLSRKMD
SQQNFSVGVLKEEEAWSLFKKMAGDYAEGSELKWVARDVVRECAGLPVSIVTVARALRNN
KSLFDWKDALEQLRRPSSTNFMHIQPTAYKAIKLSYDKLVGEELKNIFLLIGYTAIASID
DLLMYGMGLGLFQGVNKIEVARGRVHTLVHKLKASCMLLDHISQKKELFSMHDVVRDVAI
SIASTERNVFTATNEQVDGCREWLDESAIKVYTSIVLHDIKTNVLPEVMQCPQLRLLFIR
ADKESSSLAIPNNFFERMIQVRVLNLTYMNLLSLPSTLGFLSNLRTFSLYYCKLQDISVI
GDLKKLETLCLRGSDIKQLPIEVGQLTWLTLLDLRECRKLEVIPPNVLSNLSHLEELYIS
RRSFRKWEVEVEGVNNASLEELKHLPNLTSLELDIHDVHTLPRGLFLEKLERYRIRIGDW
YWESTNIGCREFRLQLNNKICLKDWLIVQLQGIEDLELRELQEQDVNYFLNELVKLGSSQ
VKFLEIRGSKV
>CL0G034325011.t1_pri
MVEIIVSVVIEVAKCLAPSIERQFSYVRDYTSNFENLKTQVEKLEGEIVSMEHAVDDAER
KGEEIEQNVQNWLASANKATVEGKKFVGDEATENKHSFKGFCPNLKMRRRLSKEAVRQLD
AIVKLREDGRFERISHSIIPEDTLLMSNKGYEDFESRMSTLNDILGALRNPDISMLGICG
MGGIGKTMLAKEVARKAKNDKLFDLVVFSEVSQSPDIRKIQGEIADKLGLTFREESDSGR
ARRLFSRLKKEKRILVILDNIWEYLDLQVVGIPHGDGDKGCKVLLTARSLEVLSRKMDSQ
QNFVVGALAEEEAWSLFKKMAGDYVEGSELKCVARDVAKECAGLPVSIVAVARALRSASI
FKWKDSLKQLRRPSSTNFKHIQPAAYKAIELSYHKLEGEELKNLFLLIGYAYVESIDELL
RYGVGLGLFQGISKLEEARDRVSTLVYELKASCMLLDEGLSMHDVIRDVAISIASAEKNV
FSATGELFDGCVEWSDENAVKLYTSIVLRDIKTNVLPDRVLPECPQLKLFSVRADHQESS
SLTIPNNFFERMIQVRVIKLTYMNLRSLPSSLGLLLNLRTLSLCYCKLLDISVVGDLKKL
EILCLRACGFKHLPVEVGQLIWLKLLDLRDCSKLEVIPPNILSSLSHLEELYIGDNSFYE
WEVEVGGVKNASLQELKHLHNLTCLDLHIKDVNNLPRGLFFEKLERYRILIGYFWNRKYN
IYSRFA
>CL0G034326011.t1_pri
MAEIILTIVVEVVKRVAPPAYRRICYWRKSKYTSNLQNLKTEVDNLKSERVRTEHQVDEA
KRKGEEIEENVENWLARANNVIEAADNFTKDEATANKRCFKGLCPDLKTRRRLSKEAERQ
KEAVVNVRDARRFDRISYCTAPEDIRLISNKDYEPFESRMFTLRNILSALEDPDVDMLGI
YGMGGIGKTMLAEEIARKVKSDKLFDLVVFVEVSQNQDIRKIQGEIADKLGLKFHEESES
GRANSLFKRIKAEKKILIILDNIWENLNLRVVGIPHGDGHKGCKVLLTARSLDLLSGKMD
SRSNFSIGVLNEEEAWNLFKKMAGDYIEGSEFQSVARDVAKECAGLPVSVVTIARALRNK
RLFEWKDALEQLRRPYATNFKDIQPTACKAIELSYNKLAGEELKNIFLLIGYTAISSIDA
LLMCGMGLGLFQGVNKMEVARARVRTLVHKLKASCMLLDHISKSEEFFSMHDVVRDVAIS
IASTEKIALTATNEQVDGFRVWSDESAVKRYTSIVLQDIKTNVLPEVVECPELKLLFICA
DKESSSLTIPNNFFKGMIQVRVINLTYMNLLSLPSTLGFLLNLRALSLCYCKLVDISVIG
GLKKLEILCLRGSDIKQLPTEVGQLTWLTLLDLRECRKLEVIPPNVLSNLSHLEELYISC
RSFQKWEVEVEGVKNASVEELKHLPNLTSLELDIHDVNTLPRGLFLEKLEKYRIRIGDWY
WESTNIWRREFRLRLNNKICLKDWLIVQLQGIEDLELRELQEQDVNYFANQLAKVGSSEL
KFLRIHGCSDALNPPAESKVALPKLEKLAVRSINIERIWQNQVAAMTCGIENLTHLTLYN
CMNLRCLFSSSTVSDNIFVRLQYIEIEKCHVLEELIVMDNQEEERKNNIVMFPQLQYLKM
YDLEKLTSFSTGDVHMLEFPSLKELWISRCPEFMVFPNLEELIVDAKYIITNKFIFSEDL
LCKLKCLDVVFVDELTTILSLDDFLQRFHTLKVLQIEGNNDCLPKEKAENGMEVIIRKAF
KCYDLKYILRQESSSIMNNLVILHVTKCHRLINLVPSSTSFQNLKTLKISYCDGLKNVLT
FSIAKTLVRLREMKIESCVMITEIVLADDDDDHDAAKDEDIAFSELKELKLLNLKSLRSF
YSGSRALNFPSLERLLVDDCTNMKIFSRGELSTPVLHKVQLNMWDEACWAWKEGLNTTIE
QVNLNEESFLKKRREAPPSQQFLSFAPAPNLNLQTRLEILPGMVAGVWSDDNNLQLEATT
QFRKLLSNERSLPIEEVIKSGVVPRFVEFLMREDYPQIQYEAAWVLTNIACGTSEDTKVV
IDHGAVPIFVKLLASPRDNIREKAVLALGNVAIDSPRFRDLVLSEEALIPLLTLLNNHAN
LSMKRRATRTLSNLCSGNPRPIFEQVRPALPALAQLVHSNDEQVLTDACRALFCLSGDRK
NDKIQAVIEAGVCPRLVELLGHPSPSVLTAALQTVTNIVRGDDFQTQSIINCGALPYLLG
LLIHDHEKSIKKFACWIIANITAGNKEQIQAVIDAGFIGPLVNLLQNAEFDIKEWAARAI
SNATKVDTHEEIKYLVREGCIKPLCDLLLCADPKIVTVCLQGLENILKVGEAEKNMDTAI
GDVNQYAQLVEEAEGLEKIENLRSHDNNKIHGKSVKILETYWCG
>CL0G034329011.t1_pri
MEILSGVASKLGELLVDATINQARYLLCFNSIIKELEDKETNLKEAKDGINEKVEQERQI
HRAIVIEKDVEKWLNDADKEMADVRNLKAKIDEKKSCLNGWCPNWGCRYWLSRKASKKTD
KLSNLLQERSKFGPVAHPERLPSDKELPTPKHFMSFGTTESACNQIIEALKNDSTKIVGL
HGLGGVGKTTLANFVGNLLRQQKIFDEVGIATVSQDPNIINVQSELVKSLGWALTEKDEK
DRADRLRLMFSVSKSRKILIILDDVWNELNLETIGIPIGDRENCCKILLTTRLQPVCDRM
GCDTRIQLGVLKPEEGLALLRKHAGIDVADSTLIGVSERVADECKGLPLAIKAVGSALKG
KGFGEWKVALHKLKNAKLNTIEGIGKDDQGVYHCLKFSYDYLNGEDSRSFFLLCSLFPED
YEIYLEELVGYAVALDWYQTESIEEARSLVSGTIEELKASSLLLDAGNDIFVKMHDIVRD
VALWIGLMEKKYFTSKVGIGLAERAVEQYRGISLMGNENEDLPSGLVCPNLHILRLENTE
YDYQLHVPEPFFEGMPALKVVTIIGGVFSLKSLQFLTKLQFLQLIRCEVSDASFLGKLKR
LQILYVQSSSIQIPEELGDELSRLKCLFIDSGPISPITLKKFPRLEEFSGWIKDWEVEGM
SSEKSYARVAELNSQSDSDESQDDDGKTLHTGKKIVCLPIDFKLPKLKRYFISNYSGDSA
LEDEDEIFGQGRRLTINNCEASSLGIFSALYQELKILYLRRVIGCHNIVPSIDERGLNEL
TYLYVECCEDLECIMDASKLPHGKSGNPVMLSRLARLYVRELPKLKWLWMAPAQHVSLQT
LTKLRVSACNNLTYIFTLSQARSLVQLKSLIVSNCERLECIIEVKFDHNEGEISVEDGNT
TLVLSLLRELTLKGLPKLISFCSENYYSILPALEKLYLQDCSNLAVNSLQYVEEVCLFVS
MVLLFFQFNSKR
>CL0G034337011.t1_pri
MEILSGVASKLGELLADTTINQARYLLCFNNIVKDLEVKETNLKEAQDGINKAIEEERQK
HRAIVVEKDVEKWLADVVKEMANVQNLKAKIDENKSCLNGWCPNWCCLYWLGRKASKETR
KLSDLQKKCGKFSTVARPKPLPSSKELPAPRHFTSFETTELACNQIIESLKRESTKMVGL
HGLGGVGKTTLAKFAGNQLRQQKIFDDVGIATISRDPNIINVQSELVKSLGWALTEKDEN
DRADRLRLMFSESKSRKILIILDDVWKELDLETVGIPIGDRDNCCKIILTTRLQPVCDSM
GCDTRIQLGVLKQEEGLALLRKHAVIDVADSTLIDVSKRVAGECKGLPLAIKAVGSALRG
KGFGEWKVALHKLKNAKLNTIEGIGKEDQDVYHCLKFSYDYLNGEDSRSCFLLCSLFPED
YEIDSEDLVGYAVALDWYQAESIEDARSLVSGTINELKASSLLLEAGNDRFVKMHDIVRD
VALWIGSMEKQYLTSKVGIGLAEQAVEQYRGISLMGNEKEELPSGLVCPNLHILRLETTE
YDYQLHVPEHFFEGMLALKVVTIIGGVISLKSLQFLTNLEVLQLIRCNVSDASFLGKLKR
LQILCVKGSPIEIPEEFEDQLSRLKLLIFIYSGSTSPITIKKFPQLEEFYGWIKDWEVER
MSAEESYARAAELNSQPDGDEIQDDDGKTLRTDKKISRLPEDFTFPKLQMYFVSNWNKLK
VGMDKGEIFGQRRCLMISNCEATSLGIFSALYQELEILYLSGIVGCQYIVPSIDERGLNE
LSCLFVNNCKELECIMDASELPHRKSGNPVMLSRLAELSMWELPELKWIWKAPAQHVISL
QTLTELNVHRCNKLTYIFTLSQARSLEQLKSLYVRECERLECIVKAKFDHNEGEISVRDG
NTMLALPLLRKLTLDDLPQLMSFCSENYCSIWTALEESHLRHCPNLTINSTELEANLQYL
EEPLIIWSYGDDDDSGCGDDNNNAQIS
>CL0G034379011.t1_pri
MNSPKNFLIEVLSKEEALQLFEIIVGDSRKTSIIQPIADEIIERCRGLHVAVTTVANAKK
SKSLDIWKDALNQLRSSNPREIDGMDKNVYTSIELSYNLLASKEAKSLFRLCGLYNEGHA
IQVASLLRYDMGWGFFKNVYTLEEARSRVHRLIDNLKSSCLLLDGDAKDKVKMHDVIHVV
AVSIATGEHMFNIPNVADVEKKMEEIKRKGPIAISLPHRDIQELPERLQCPKLQLFLFFG
KGYGPMQISDLFFEGTEELKVLSLTRIPFSSLPSSLGRLINLQTLCLEDCPLNDIAIVRQ
LKKLEILRLRRSYIERLPLEIGQLTRLRLLDLSNCWRLKVIAPNVISKLSRLEELYMGNS
FLKWDKVEGGSNASLAELKGLSKLTTLEIVLDAQILPQDLNYGMKLLLKRTEDLYLEELK
GVQNVVHELDDGEGFPQLKHLHDIFPGLEELKLESLANIKILWPDQFQGMYCQNLTKPTV
QHCDRLKYMFSYSMVNSLLQLQYHAISRCQSMEEVVDITGSGGGDEGKLIELNVFPKLHS
LRLHQLHKLTSFANMDIFIHVQLLNSPLC
>CL0G034420011.t1_pri
MAEIILTIVVEVVKCLAPPAYRRICYLRKSKYTSNLQNLKTEVDNLKSERVRTEHQVDEA
KRKGEEIEENVENWLARANNVIEAADNFTKDEATANKRCFKGLCPDLKTRRRLSKEAERL
KEAVVNVRDARRFDRISYCTAPADIRLISNKDYEPFESRMFTLRNILSALEDPDVDMLGI
YGMGGIGKTMLAEEIARKVKSDKLFDLVVFVEVSQNQDIRKIQGEIADKLGLKFHEESES
GRANSLFKRIKAEKKILIILDNIWENLNLRVVGIPHGDGHKGCKVLLTARSLDVLSGKMD
SRSNFSIGVLNEEEAWNLFKKMAGDYIEGSEFQSVARDVAKECAGLPVSIVTIARALRNK
RLFEWKDALEQLRRPYATNFKDIQPTACKAIELSYNKLAGEELKNIFLLIGYTAISSIDA
LLMCGMGLGLFQGVNKMEVARARVRTLVHKLKASCMLLDHISKSEEFFSMHDVVRDVAIS
IASTEKIALTATNEQVDGFRVWSDESAVKRYTSIVLQDIKTNVLPEVVECPQLKLLFICA
DKESSSLTIPNNFFKGMIQVRVINLTYMNLLSLPSSLGFLLNLRALSLCYCKLVDISVIG
GLKKLEILCLRGSDIKQLPTEVGQLTWLTLLDLRECRKLEVIPPNVLSNLSHLEELYISC
RSFQKWEVEVEGVKNASVEELKHLPNLTSLELDIHDVNTLPRGLFLEKLEKYRIRIGDWY
WESTNIWRREFRLRLNNKICLKDWLIVQLQGIEDLELRELQEQDVNYFANQLAKVGSSEL
KFLRIHGCSDALNPPAESKV
>CL0G034485011.t1_pri
MFSESKGSKILIILDDVWKELDLETVGIPANCCKILLTTRLQQVCDRMGCDTRIKLDTLD
QAEGLNLLREHAGIDVADEALTDFSKRVADECKGLPLAIKAVGSALRGRTADEWNVALDK
LQNAKLDKIEGIDKDSQGVYGCLKFSYDYLNGDDSRSCFLLCSLFPEDYKIDLEDLLGYA
VGLACYQAESIEKARSLLRGTIKGLKDSSLLLDTDDDRFVKMHDVVRDVALWIGKVEKKF
FTRKVVIGFPERAGEEDLKQYRGISLVGNGNQELPSGLKCRSLHILRLENTEYDNKLQVP
EHFFKEMPALKVVTIIGVVLSLKSLQFLTNLQVLQLIRCEVTDASFLGKLEGLQILCLQR
SPIEIPEELGDELSRLKLLYIDNCSISPIMMKRFPRLEEFYGLIKNWEVEGMSSEESYAG
CAELNSQPDGSVLCLPKDFSFTKLQRYHINKVNGNWWTIRRGRRYLRIGNNHKATLVIFS
ALYPELENLYLERVRCCHNIVPSIDERGLNELTILDVTDCKDLECIMDASKSPHGKSGNP
VMLSRLAELYMSELPELKWIWNAPAQHVISLHSLTELSVSRCNNLTYIFTLSQARSLVQL
KSLKVSKCERLECIVEAKFDYNEGEISVGDGNTILVLPLLRKLKFKHLPEFMTFGSENYY
STWPALEELNLSNCPKLIVNSTELEANLQYLGEVCSLVFTFLSFPLILLIHITLHLAC
>CL0G034490011.t1_pri
MEILAGIASKLGELLVDATVKQARYLFCFNSIVKELEDKETNLKEAQDGIHERVEQERQI
HRAIDIEKDVEKWLADVVKEMADVQTLKTKIAEKKSCFNGWCPNWGFRYWMGRKASKETR
KLSDLQDRGKFNTVALPKPLPSDKEMHIPRFFSSFETTKSACNQITEALKKGSTKMVGLH
GLGGVGKTTLAKFVGNQLRQEKIFDEVRIATVSQDPDIINVQSELVKSLGWELKEKDEEE
RADRLRLMFSESKGRKILIILDDVWKELDLETVGIPANCCKILLTTRLQQVCDRMGCDTQ
IKLDALDQAEGLDLLREHAGIDVADTTLTDVSKRVADECKGLPLAIKAVGSALRGRTADE
WNVALDKLQNAKLDKIEGIDKDSRGVYGCLKFSYDYLNGEDSRSCFLLCSLFPEDYKIDL
EDLLGYAVGLVWYQAESIEKARSLLRGTIKGLKDSSLLLDIDDDGFVKMHDIVRDVAIWI
GKVEKKYFTSKVGIGLAEWAVEEGLEQYRGISLVGNEKVELPSGLVCPNLHILRLENTLY
GNKLQVPEHFFKEMSALKVVTIIGGVLSLKSLQFLANNLRVLQLIRCDVSDASFLGKLKR
LQILCLQRSAIEIPNGLGDELSRLKLLVRGCHNIVPSIDERGLNELTILHVTDCKDLECI
MDASKSPHRKSGNPVMLSRLARLYISKLPELKWIWKAPTQHVISLQSLTELSVSECNNLT
YIFTLSLARSLVQLKSLKVSYCEILECVVEAKLDHNEREISAGDGNTILALPSLRKLRFK
DLPELISFCSENCYSTWPALEELDVKRCPKLTVNTTELEANLQYLGEVCSLVFTFFSFFS
FNFTQKDSLSKTFVISHSYHLAFGVLR
>CL0G034492011.t1_pri
MMFSESKSRKMLIILDDVWNQLDLEKVGIPVGDRDNCCKILLTTRLQPVCDRMGCDTQIQ
LGVLKQDEGLDLLRKHAGIDVADTTLIDVSKRVADECKGLPLAIKAVGSALRGRTADEWN
VALDKLQNAKLDKIEGIDKDSQGVYGCLKFSYDYLNGEDSRSCFLLCSLFPEDYKIDLED
LLGYAVGLVWYQNGQGEEGLEQYRGISLVGKEKEELPSGLVCPSLHILRLENTLYGNKLQ
VPEHFFKEMPALKVVTIIGGVLSVKSLQFLANNLRVLQLIRCEVTDASFLGKLKRLQILY
LQKSPIEIPDGLGDELSRLKLLYIDNCSISPITINKFPQLEEFYGWIKNWEVEGMSSEES
YARYGASIEDDRKILDALCDIDRGTRCLIIENNRPKATLGIFSALYQNLEILYLSGVTGC
HNIVPSIDERGLNELTFLDVSYCEDLECIMDASKSPHGKSGNLVMLSRLASYICQNYQN
>CL0G034587011.t1_pri
MGGLGKTTLAQLVYNDKRVQDHFDLKAWTCVSEDFDVKGLTKTILRSITKQTIDDSDLNL
LQEELKKKLSQKKFLLVLDDVWNENYNDWVDMSRPFEAGAQGSKIVVTTRNQQVAKIMRP
DQAYELKNLSTEDCLSVFAQHSLGTRDFSSHKSLEDIGKKIVIKCNGLPLAAKTLGGLLC
GEHDRGVWEDVLSSKIWELPEDRCPIIPALAVSYYYLPPILKQCFAYCSLFPKDYEFEEE
EIILLWSASGFLVHKESGNPNEVLGRKFFQELHSRSFFQQSATDASRFVMHDLINDLARW
AAGETYFTLEYTSEVNKQPCFSENLRHLSYIPEYFDGGKRFGDLYDIQHLRTFLPVMLTN
SSPGYLAPSILPKLLKLQRLRVFSLRGYRIPELPDSIGDLRYLRYLNLSGTEIRTLPESV
NKLYNLHSLLLEDCDRLKKLCADMGNLAKLHHLKNSNTKSLEEMPVGIGRLTCLQTLCNF
VVGEGSGSGLRELKLLTHLHGTLNISKLENVKDVGDAKEAQLDGKKNLRELLLRWTLSTD
GSSSREAEIEKDVLDMLKPQ
>CL0G034898011.t1_pri
MLGIYGMGGIGKTMLAEEIARKVKSDKLFDLVVFVEVSQNQDIRKIQGEIADKLGLKFHE
ESESGRANSLFKRIKAEKKILIILDNIWENLNLRVVGIPHGDGHKGCKVLLTARSLDLLS
GKMDSRSNFSIGVLNEEEAWNLFKKMAGDYIEGSEFQSVARDVAKECAGLPVSIVTIARA
LRNKRLFEWKDALEQLRRPYATNFKDIQPTACKAIELSYNKLAGEELKNIFLLIGYTAIS
SIDALLMCGMGLGLFQGVNKMEVARARVRTLVHKLKASCMLLDHISKSEEFFSMHDVVRD
VAISIASTEKIALTATNEQVDGFRVWSDESAVKRYTSIVLQDIKTNVLPEVVECPELKLL
FICADKESSSLTIPNNFFKGMIQVRVINLTYMNLLSLPSTLGFLLNLRALSLCYCKLVDI
SVIGGLKKLEILCLRGSDIKQLPTEVGQLTWLTLLDLRECRKLEVIPPNVLSNLSHLEEL
YISCRSFQKWEVEVEGVKNASVEELKHLPNLTSLELDIHDVNTLPRGLFLEKLEKYRIRI
GDWYWESTNIWRREFRLRLNNKICLKDWLIVQLQGIEDLELRELQEQDVNYFANQLAKVG
SSELKFLRIHGCSDALNPPAESKV
>CL0G034899011.t1_pri
MAEIIVTIVVEVIKCLAPPAYRQISYLRESKYASNLQILRTEVESLKSERMSTQHKVDEA
ERKGEEIEEIVKNWLARSNNVIEEADKFTNDEAAANKHCFKGLCPNLKTRLRLSKEAVRL
TEAIVKVREAGRFDNISYSIIPEDTLLMSNKDYEAFESRMSILNEIIDALKNPDVSMLGI
YGMGGIGKTTLAKEVARRAENDKLFDQVVFSEVSESQDIRKIQGEIADKLGLKFAEESES
GRARRLYDRLKKEKRILLILDNIWENLDLKAVGIPHGDYHKGCKVLLTARSIDTLSKKMD
SQQNFLIGALGEEEAWNLFKKMAVDYVEGSELKWVARDVAKECAGLPVSIVTVARALRDN
NSLFDWRDALEQLRRPSSTNFMNIQPAAYKAIKLSYDKLAGEELKNTFLLIGYTAIASID
DLLMYGMGLGLFQGVSKMEVARARVHALVHKLKASCMLLNHISQKKELFSMHDVVRDVAI
SIASTEQNVFSATNEQVEGYREWSDESAIKLYTSIVLHDIRTNLLPEVVESPQLKLLFIC
ADQESSSLTIPNKFFERMMQVRVINLTNTNLMSLPSSLGLLSNLRTLSLDNCKLLDITVI
RDLKILEILCLRGSNIKMLPVEVSELARLSFGKWEVEMEGVKNASLHELKHLTSLELHIK
DVNTLPRGLFFPKLERYKIHIGGYYYAGVWRRELKICLDSKIRLKDGLIVQLQGIEDLGL
SKLPEQDVDYFVIELAKVGPSQLKHLNIWNHPPNPAESKVALPKLENLELDSINVERIWQ
SHVAVMSCGSQNLTHLTLYNCMNLRCLFSSSTVSNNTFVRLQRIEIENCRVLEEFIVVEN
QEERKNSIVIFPQLQYLKMDDLEKLRNFCTGDVDILEFPSLKELIIIRCPEFLMRYKRTT
NILTEKVFPNLEELIVDAKHIITNTCLFSEDLLCKLKCLHVKFDDESTTMLSLDDFLQRF
HTMKVVQIGGYPKRFSKEKAENGMKVIIRDANKCCDLKHILKQESSITNNLVILRVSSCQ
HLINLVPSSTTFQNLTTLAVSHCGRLKNVLTSSIAKTLVRLREMTIQSCVMITEIIVADD
NVEAKDEVIAFSKLKELKLLYLESLTSFCSSNCAFKFPSLEMLLVNKCPNMKIFSEGELS
TPKLHKVQLWYEACWFWKGDLNTTIQQLEATTLFRKLLSFDRNPPIEKVIQSGVVPRFVE
FLMREDYPQLQYEAAWVLINIASGTSENTNVVIDHGAVPIFVKLLSSPSDDVREQAVWAL
GNVAGDSPRCRDLVLSQGALIPLLGELNEHAKLSMLRNATRTLSNFCRGKPEPPFDQVRP
ALPALAQLVHSNDEDVLTDACWSLSYLADGTNDKIQAVIEAVCPLSIGGFTPAKPPASLI
RFCERRSRKRKEGDSNPVVRATVDNTNVGERFWSVKRRADLSINILAPSVGSWIKSYHRI
SSYWRSSERLDMDVPRKDALREDNELGDNHS
>CL0G034901011.t1_pri
MAEIILTIVVEVVKCLAPPAYRQISYLRESKYMSNLQNLKIEVDDLKTERVRTEHHVDEA
KRKGEEIEENVENWLATANNVIVEAVKLTDDEAIANKRCFKGLCPNLKTRRRLSKEAERQ
KEAVVKVREARRFDRISYCTAPEDIRLISNKDYEPFESRMFTLMNILSALDDPDVNMLGI
YGMGGIGKTMLAEEIARKVKSDKLFDQVVFVEVSQNQDIRKIQGEIGDKLGLKFHEESES
GRANSLFTRIKAEKKILIILDNIWENLDLRVVGIPHGDGHKGCKVLLTARSQDVLSRKMD
SRPNFSIGVLNEEEAWNLFKKMAGDYIEGSEFQSIAWNVAKECAGLPVSIVTIARALRKK
RLFEWKDALEQLRRPSSTNFKDIQPTAYKAIELSYNKLEGEELKNIFLLIGYTAISSIDA
LLMCGMGLGLFQGVNKMEVGRARVLTLVHKLKASCMLLDHISGKEEFFSMHDVVRDVAIS
IASREQNALTATNEQVDGFREWSDESAVKRYTSIVLHDVRTNVLPEVVECPQLKLLFISA
DKESSSLTIPNNFFNRMIQVRVINLTYMNLLSLPSTLGFLLNLRALSLCYCKLLDISVIG
GLKKLEILCLRGSDIKQLPTEVGQLTWLTLLDLRECRKLEVIPPNVLSNLSHLEELYIGP
RSFQKWEVEVEGVKNASIEELKLLRNLTSLELDIHDVNTLPTGLFLEKLEKYRICIGDWY
WESTNIWRREFRLRLNNKICLKNWLIVQLQGIEDLELRELQEQDVNYFANELAKVGSSEL
KFLRIHGCRDALNPPAESKV
>CL0G035009011.t1_pri
MGGIGKTTIAGVVFNQFSQKFEGKYFMANVREESEKCGGLVHLRNQVLSKVLRENFDIGT
PKIPQYIRDRLQRMKVFIVLDDVSKYGQLEYFAGGLDRFGPGSRIIVTTRDKTILERYGT
HRIYEVEGLNCNEAFQLFCSCAFKENHCPEDLLKHSETAVHYAKGNPLALQVLGSSFQGK
SKPDWVNTLNNLKRISGSDIYGVLKISYDELSWEEKNLFLDIACFFNGDDREHVMWILSD
DYYSVQYGMNVLINKSLIKISYNKLQMHDLLQEMGREIVCQEFREKPEKRSRLWDYKDVC
HVLEKNKELRYLYWHGYPLKTLPLDFVPQNLIELNFPYSKVEQIWEGKKKAPKLKYVDLN
HSTNLTRIPEPSETPNLKRMNLWNCTGLAHIPYYVQNFNKLGNMIMAGCESLRCFP
>CL0G035159011.t1_pri
MDAEKLEVYSLAHDKAWELFQEMVDRSTLDSHTSIPELAETLARECGGLPLALKTVGRAM
KSQRKVGDWKRAIHKMTTSASKFSGMKEEVFSRLKFSYDSLSTDELRSCLLYCCLYPEDY
EIPKRELIDYWISEGFVYDFDDGCDFIDDLLQACLLEEEGDDHVKMHDMIREMSLWIACT
VDKEEQNFLVRAGVKLTEAPKVEEWEGAKRVSLMANEIESLSEIPTCPRLVTLLLDGNRI
EEITDGFFQSMSSLRVLSLRKNFP
>CL0G035167011.t1_pri
MDAEKVEVYSLAHDKAWELFQEMVDRSTLDSHTSIRELAETLARECDGLPLALKTVGRAM
KSQRKVGDWKRAIHKMRTSASKFSGMKEEVFSRLKFSYDSLSTDELRSCLLYCCLYPEDY
EIPKRELIDYWISEGFVYDFDDGCDFIDDLLQACLLEEEGDDHVKMHDMIREMSLWIACT
VDKEEQNFLVRAGVKLTEAPKVEEWEGAKRVSLMKTGIECLSEIPTCPRLITLLLDENWI
EEITDGFFQSMSSLRVLSLRRNTSLSKLPSGISSLVSLHHLDLSWTEITGLPQELKALEK
LRYLNLENVFELSVIPHQLISGFSKLEVLRLFGSVGRGVTEEEEEGNVLCDDAEPLMKEL
LGLKHLNVLSWSLPKFTCCPKVFEISKAGEHHSICIGLRM
>CL0G035364011.t1_pri
MDIATSAAAKVAEYLVAPIVHPFTYCCSYNTNLEKLKNELEKLKIARATVQYEVEDSRNK
GDGIQQHVEEWLISVDKVINEVGPLIEDKENSNNRCLKGLCPNLRTRYQLSKKAEREANA
IVGLHEKGRFVSVSFHTIPEETWLKSTQDFMHFESRKSTLKDILDALSNRNFNMIGVYGM
GGIGKTTLVKEVGRQAKENNLFEKVISSLVSQTPQIKEIQREIAEQLGLKIDEESETGIE
DLTLDGLPDIKNIFCELGRKGFPHLNRLEIRRNGNIVRLVDTMDFTPARTTAFPLLESLF
LSGLDNLEEICRGPLTVECFCKLKTIEVEGCDKLKNVFPLVIGRGLQQLQSIEVIGCQNL
EVIFAAERGDESSNSNTQVIELTQLTTLELCSLPQLTSFCTGDPPFEFPSLEKLTILECP
QVKFKSTIHDSTKKVFPNLEYLSVDEKHIGLFPEDLPCKLKFLDVWLDGSTAILSLDDFL
QRFHTIKFLCIEGNDEYDWEELSETVENGVNARIKGINKHPDLKQILKQESSHTNNLEVL
EISECDNLINLVPSSTSFQNLETLAVDCCIGMINILTPSTAKSLVRLRQMRIQSCKMITE
IVADDDDEGDNYAANYEIVFSELKDLLLWDLESLTSFCSVNNCAFKFPSLERLAVEDCPN
MSIFSGGELSTPNLRKVQLSRIDKEPCVWDRDLNTTIQYLYQQQRKRGKKRMRSPPE
>CL0G035365011.t1_pri
MVESIVTVVLEVAKCLGPPTERQLSYVRNYRSNFENLKTELEKLKDDGASRQHGVDEAKR
KGEEIEKNVEKWLASVNNVITEAEKFTGDADKANKRCFMGLCPNLKTRHQLSKEAVRQFE
AIVKLREAGRFDRISYRKALEDIRLISNKDYEAFESRISTLNNALLALQDPDVNMVGIYG
MGGIGKTTLAKEVAIQFKRDQLFDQVIFVEVPQIPDIRKIQGEIADKLGLIFFEETESGR
ARSLYNRLKDEKKILVILDNVWESVDLQDVGIPHGDNHKGCKILMTARSEDILSRKMDCR
HNFSVGVLREDEAWSLFKKMAGEYIESSEFKWVATEVANECAGLPVSIVTVARALRNKRL
FEWKDALGQLRRPSSTNFKDIQPAAYSAIELSYNKLEGEELKKIFLLIGYTYISSINDVV
MYGMGLGLFQGIDRMEEARARVYTLVYKLKASCMLLEHGSKNEHWFSMHDVVRDVAIAIA
TREQNVLTMRYELVNSREWLDEGALKFYTSIVLHDSKMNVLPEVLECPQLQLLSLWTKKS
SLITLPDNFFRKLTQVRVLDLTYMHLSLLPSSLGLLTNLRTLCLYCSELQDIAVIGELKN
LEILCLRGSYIEQLPVEIGQLTRLRSLDLRDCDRLQVIPPNVLSNLSHLEELYIRSFNKW
EVEVEVEAAGVKNASLEELKRLPNLTTLELCIPDVNTLPKGLFFEKLERYRICIGRWCWE
DTSPTCSRTFRLLLGTDNCISFKSGHIVQLQRIEDLCLSGLPDQDIIELVNNKLGSYSSQ
LKHLWVEGCQAPSPKESKRCKESTSEMRSNEIILEDHVNVPNTFFLKGGLPNLETLELYN
VNVERIWKSQLPAMSCGIQTLTRLIVYGCGELRCLFSSSIVNSFIRLQHLEIDECPILEE
IIVIDQQERKNVVFPQLQFLKMVFPYLEYLTIEGKKIPMTVEFPEDLFCELSYLDVIFEE
STIISSLDFLRRFHSIRELTIRGGGYVGGASYGVENWTKAIIRNLHNCCDLKHILIQESK
MDNLVHLTVEYCDHLINLVPPSTSFQNLTTLKVWRCKGLINVLTSSTAKSLVRLTEMSIV
DCSMITEVVADDEGNAAKDEIVFSELMDLELCDLRRLTSFCSGNCAFKFPALTYLSVDKC
PNMKIFSGKELSTPSLHEVEKRWLSGEYWTWKGDLNSTIQQIYLETKEVQNHKDDSGQPS
VQHQE
>CL0G035385011.t1_pri
MVARPKPLPSDKEFRLPIFFSSFETTESACNQIIEALKKDNIKMVGLHGLGGVGKTTLAK
VVGNRLRQENIFDEVGIAIVSQDPNIKSVQSELVESLGRVLDEVDEKKRADRLRLMFSES
KGRKILIILDDVWKELDLETVGIQPILCKILLTTRLQQVCDRMGCDTQIKLDALDQAEGL
DLLRKHAIIDVADSTLIDVSKRVADECKGLPIAIKAVGSALRGRTADEWNVALDKLQNAK
LDKIEDYKIDLEDLLGYASGVGLVSKAESIEKARSLLRGTIKGLKDSSLLLDTDDDRFVK
MHDVVRDVALWIGSEEKKFFTSKVSIGLAERAREESLEQYRGISLVGNGKEELPSGLECP
SLHILRLENTEYDNKLQVPEHFFKEMPALKVVTIIGGVLSLKSLQFLANNLRVLQLIRCE
VTDASFLGKLKRLQILYLKKSPIEIPERLGDELSRLELLYIDTGSISPITINKFPQIEEF
YGVIKDWEVEGMSSEESYARCAESDSQPDGYVRDKEVIH
>CL0G035913011.t1_pri
MGDNVSKIGVWGMDGIGKTTIMSHINNKLQEKPNKFNDVIWVTVSQPLDLFKLQTEIATA
LKQSLPENEDKVSRAGRLLRMLKAKEKFVLILDDMWEAFPLEEVGIPEPSEEKGCKLVIT
TRSQKICRSMKCKQVAVELLSKQEAFNLFIDGVGSSILQVPALNKEIINEVVEECGCLPL
AIVTVAASMSGEEEIYEWQNALNELRGRLRSVNDVDTKVFGRLEFSYHRLKDEKLQQCFL
YCALYPEDFAIPKDELIDHWIAEGFIEEVKDVQAKYDRGHTILNRLVNCCLLESAKDGSC
VKMHDLIRDMALRITSESPLFMVKAGLRLLKFPGEQEWEENLERVSLMRNNIEEIPSNMS
PHCEILSTLLLQRNKNLQRIPECFFVHMHGLKVLNLSHTNIEVLPSSVSDLTNLRSLLLR
WCGRLKRVPSLAKLLALQYLNLDETGIKEVPEGMEMLENLTHLYLYSWLLKKFPAGILPR
LRNLYKLKLSFGNEALRETVEEAASLSDGLDSFEGFFSKLKDFNIYVKSTDGRGSKNYCL
ALSAHGMGGYLPTHLEVDKSVFLYGCKICEREEPIVLPQDVQRLQMFAVDEVTSFNDVFP
REQGLVNIGKFSHDLKVLRFANCRNLKNLFSLRLLPALQNLEVLKVYNCDSIEEIVAVED
EETEKELATNTIINTVTLPRLKKLGFYYLPEFKSFCSNNGVLVCNSLQEIEVRRCPKLKR
LSLSLPLLDNGQPSPPHALEVIRIKKELWESLEWDQANAKDVL
>CL0G036089011.t1_pri
MVESIVTVVLEVAKCLGPPTERQLSYVRNYRSNFENLKTELEKLKDDGASMQHGVDEAKR
KGEEIEKNVEKWLASVNNVITEAEKFTGDADKANKRCFMGLCPNLKTRHQLSKEAVRQFE
AIVKLREAGRFDRISYRKALEDIRLISNKDYEAFESRISTLNNALLALQDPDVNMVGIYG
MGGIGKTTLAKEVAIQFKRDQLFDQVIFVEVPQIPDIRKIQGEIADKLGLIFFEETESGR
ARSLYNRLKDEKKILVILDNVWESVDLQDVGIPHGDNHKGCKILMTARSEDILSGKMDCR
HNFSVGVLREDEAWSLFKKMSGEYIESREFKWVATEVANECAGLPVSIVTVARALRNKRL
FEWKDALGQLRRPSSTNFKDIQPAAYSAIELSYNKLEGEELKKIFLLIGYTYISSINDVL
MYGMGLGLFQGINRMEEARARVYTLVYKLKASCMLLEHGSKNEHWFSMHDVVRDVAIAIA
TREQNVLTMRYELVNSREWLDEGALKFYTSIVLHDSKMNVLPEVLECPQLQLLSLWTKKS
SLITLPDNFFRKLTQVRVLDLTYMHLSLLPSSLGLLTNLRTLCLYCSELQDIAVIGELKN
LEILCLRGSYIEQLPVEIGQLTRLRSLDLRDCDRLQVIPPNVLSNLSHLEELYIRSFNKW
EVEVEVEAAGVKNASLEELKRLPNLTTLELCIPDVNTLPKGLFFEKLERYRICIGRWCWE
DTSPTCSRTFRLLLGTDNCISFKSGHIVQLQRIEDLCLSGLPDQDIIELVNNKLGSYSSQ
LKHLWVEGCQAPSPKESKRCKESTSEMRSNDIILEDHVNLPNTFFLKGGLPNLETLELYN
VNVERIWKSQLPAMSCGIQTLTRLIVYGCGELRCLFSSSMVNSFIRLQHLEIDECPILEE
IIVIDQQERKNVVFPQLQFLKMVDFERLTSFCTGDVHIEFPTLETLEVIRCPEFLLTAHD
LTKEVFPNLKYLTIEGKKIPMAAEFPEDMFCKFNFLDVIFEESTTISSLDFLRRFHSIRE
LTIRGGGYVGGVKPSYGVENWTKAIIRNLHNCCDLKHILIQESKMDNLVHLTVEYCDHLI
NLVPPSTSFQNLTTLKVWRCKGLINVITSSTAKSLVRLTEMSIVDCSMITEVVADDEGNA
AKDEIVFSELMDLELCDLRRLTSFCSGNCAFKFPALTYLSVDKCPNMKIFSGTELSTPSL
HEVEKRWLSGEYWTWKGDLNSTIQQIYLETKEVQNHKDDSGQPSVQHQE
>CL0G069342012.t1_alt
MGGVISSFLSADTIRPILSYVGGEAKYIWGLKDNLDDLQTQKEKLIEKKEDMLNEVDLAE
QRPRTRRTRSVQRWFERVDRRVTEVERLQQERDQEIDRLCLGGFCSKDLISSYSFGKRVE
KMKNEVIELKKGGEAINPLYEEVPEGAAVAIAVERTIVGQESILDRVWRCITDQEQNKGI
IGLYGMGGVGKTTLLKQVNNKFCSDEQHHFGVVIWSVVSRQPNLMQIQEDIGKRIGFSTD
SWQRKSFEERASDITNALKHKKFVLLLDDIWESKIDLTNLGIPLHSGSKIVFTTRFQGTC
GKMRADKKFQVSYLGDEDAWDLFQAAGGFCFDSHSEIRELAKTMASQCHGLPLALETVGQ
AMAGKEFPEEWRRAIEIISTSASKFEDMEKKVLSRLKFSYDSLSKDELRSCLLYCCLFPE
DSKIPKIDLIDYWESEGFLDSIGGWDVLGALVRACLLEEGGDHVKMHDMIRDMALWIANE
IEEEKFLVRAGVGLTDAPKIEEWEGVKRISLMQNKIQSLPQIPTCPRLQTLLLNRNHIAK
ITESFFQSLPSLRVLNLSGNHYLTELPAGISSLVSLHHLDLSWTGISGLPQELKALVNLR
YLNLDYTNEMCKIPEQLISSFSKLQVLRMLHCGSNHWPIAEEGNVLSDDAESLMKEIHCL
EQLNLIALSLRGSRGVENFLKFPKLQNITQALCIEHCNSLPLNLLHLANMEHLQLFSIWD
SNLEDWNVDCAGEVQKMRKLHFVTIYKCSNVKDLTWLVFVPNLKWLSVNVCFDMEEIISV
EKLSGVSEMMGELNLFSELESLTLQNASNLKRIYRGPLPFPQLKQIDIMRCPKLKKLPLN
SSSAKGRKIVIYGEKEWWEELQWEDQATQNAFSPCFLPYEL
>CL0G069605012.t1_alt
MTLTVEEGVQSSSSSSSRRYTSYLLEHLDIHFFPSLTCIFSKNELPATLESLEVGNLPPS
LKVLGVAFCSKLESIAERLDNNISLEIIRIFICENLKNLPSGLHNLRQLREITIQRCGNL
VSFPEGGLPCAKLSKLGIYECGRLEALPKGLHNLKSLQELRIGVELPSLEEDGLPTNLHL
LGIRRNMEIWKSKIERGQGFHRFSSLRHLSIEGCDDDMVSFPPEVKRLGTTLPLPASLTT
LWIQDFPNLERLSSSIVDLQNLTHLSLVGCPKLKYFPEKGLPSSLLQLYIWRCPLIAEKC
RKDGGQYWDLLTHIPRVQIYNDVWNENYTDWVHLSLPFQAGAQGSKIVVTTRNEEVAKIM
SLDQAFELKSLSTEDCLSVFAQHSLGTTDFSSHKSLEDIGKNIVIKCNGLPLAAKTLGGL
LRGKRDRSDWEDVLSCKIWDLPEERCDIIPALRVSYYYLSAPLKQCFAYCSLFPKDYEFE
EEEIILLWCAVGLLDHGESGNPSEDLGRKFFRELRTRSFFQQSSNSISGFVMHDLINDLA
QWAAGEIYFRMEYTSEVNKQQSFSENLRHLSYTPEYCDGVKRFEDLYDIQHLRTFLPVTL
SNSSRGHLAYSILPKLFKLQRLRAFSLRGYHIPELPDSIGDLRYLRYLNLSGTQIRALPE
SVNKLYNLHTLLLEDCRELKKLSADMGNLLKLHHLKNSNTDSLEKMPVGIGRLTCLQTLC
NFVVGKGSGSGLRELKLLTHLHGTLNISKLENVKCVGDAKEAQLDGKKNLRELLLRWTLN
TDGSSSREAKTENDVLDMLKPHEILEQFCISGYGGTKFPAWLGDSSLSNLVTLKFENCDM
CTALPSVGQLPSLKHLAVCGMSRVKRLGSEFYGNDPPIPFPCLETLLFENI
>CL0G069989012.t1_alt
MVESILTVVLEVAKCLGPPTERQLSYVRNYKSNFENLKTELEKLKDDGASMQHGVDEAKR
KGEEIEKNVEKWLASVNNIITEAEKFTGDADKANKRCFMGLCPNLKTRHQLSKEAVRQFE
AIVKLREAGRFYRISYRKALEDIRLISNKDYEAFESRISTLNNALRALQDPDVNMVGIYG
MGGIGKTTLAKEVAIQFKRDQLFDQVIFVEVPQIPDIRKIQGEIADKLGLIFFEETESGR
ARSLYNRLKDEKKILVILDNVWESVDLQDVGIPHGDNHKGCKILLTARSEDILSGKMDCR
HNFSVGVLREDEAWSLFKKMAGEYINSSEFKWVATDVANECAGLPVSIVTVARALRNKRL
FEWKDALGQLRRPSSTNFKDIQPAAYSAIELSYNKLEGEELKKIFLLIGYTYISSINDVL
MYGMGLGLFQGINRMEEARARVYTLVYKLKASCMLLEHGSKNEHWFSMHDVVRDVAIAIA
TREQNVLTMRYELVNSREWLDEGALKFYTSSVLHDSKMNVLPEVLECPQLQLLSLWTEKS
SLITLPDNFFRKLTQVRVLDLTYMHLSLLPSSLGLLTNLRTLCLYCSELQDIAVIGELKN
LEIFCLRGSYIEQLPVEIGQLTRLRSLDLRDCDRLQVIPPNVLSNLSHLEELYIRSFNKW
EVEVEAAGVKNASLEELKRLPNLTTLELCIPDVNILPKGLFFEKLERYRICIGRWCWEDT
SPTCSRTFRLLLGTDNCISFKSGHIVQLQRIEDLCLSGLPDQDIIELVNNKLGSYSSQLK
HLWVEGCQAPSPKESKRCKESTSEMRSNEIILEDHVNVPNTFFLKGGLPNLETLELYNVN
VERIWKSQLPAMSCGIQTLTRLIVYGCGELRCLFSSSIVNSFIRLQHLEIDECPILEEII
VIDQQERKNVVFPQLQFLKMVDLEKLTSFCTGDVHIEFPTLENLEVIRCPEFLLTAHDLT
KEVFPNLKYLTIEGKKIPMAAEFPEDMFCKLNLLDVIFEESTTISSLDFLRRFHSIRELT
IRGGRYVGVVKPSYGVENWTKTIIRNLHNCCDLKHILIQESKMDNLVHLTDEYCDHLINL
VPPSTSFQNLTTLKVWRCKGLINVLTSSTAKSLVRLTEMSIVDCSMITEVVADDERNAAK
DEIVFSELMDLELCGLRKLKCG
>CL0G069990012.t1_alt
MDIATSAVAKVAEYLVDPIIHPFTYCCTYNTNFEKLNNEVDKLKNARESVRYKVDDSRIK
GDGIQHHVEKWMITVDKAINEVETLIADKENSNNRWLKGLCPNLKTRYQLSMKAESEANA
IAGLLEKGRFDGVSFRTIPEETWLNSTEGFMHFESRTSTLKEILDALSNRNFNMIGVYRM
GGIGKTTLVKEVGRQAKEYNLFEKVISAHVSRTPQIKEIQREIAKKLGLKIDEESETGRA
GRLLERLKKETKILIILDDIWGSLGLEAIGIPLADDIGGCKVLLTARSHDVLSSKMDCQK
NIFVDVLNAKEAWSLFKKTTGDCIENGELKSVATEIVKECAGLPIAIVPVARALRNKRLS
EWKDTLRQLKNKSFLGPAYSSLELSYYHLEGEELRKTFLLIGYTFISCVEDVIYYGMGLG
LFQNINTLEEARDRAHTLVDKLKNTCLLLDGNTSEWFSMHDVVRDVAISIASRVQHVFAV
ENEVVPPTSWPDKDALKVCTAISLKNSNISEPPRGFECPQLKFLCIGCHASLRIPDNFFT
GMTELGVLDFTKMHLLALPSSLGLLQNLQTLSLDYCELGDMAIIGDLKKLVILTLRGSDM
EELVGEIGQLTQLRLLNLRRCYRLRVIPSNVLSSLSRLEELYVGESPIEWGKVEGVDGER
RNASLHELNNLSKLTSLEILIQDEKTLPRDLSFVKMLQRYRILIGSQWTWDYVSSEISEI
FRLMVASGANICLNGGHIMQLKGIKDLCLGGLLDMKSVLYGSDGEGFPQLKRLEVVKNSN
LLCVVDIVDRATARTTAFPLLESLFLRDLRNLEEICRGPLAAESFCKVKDIRVEWCDKLK
NVFPLVIGRGLQQLQSVEVTGCQNLEVIFAAERGDESSNSNTQVIELTQLTTLELCYLPQ
LTSFCTGDLHFEFPSLEQLKILECPQVKFKSTIHESTKKVFPNLEYLSVDEKHIGLFPED
LPCKLKCLNVWLDGSTAILSLDDFLQRFHTIKVLCIEGYDYDGEELFETVENGVNAMIKG
INFHPNLKQILKQESSHANNLEVLDIYGCDNLINLVPSSTSFQNLTTLAVDFCYGMINIL
TSSTAKSLVRLKQMKIFHCKMITEIVVDDDEEGDNYAANYEIVFSELKELLLSDLESLTS
FCSVNNCAFKFPSLERLVVEDCPNMSIFSGGELSTPNLRKVQLKQWDDEKRWAWKDDLNT
TIQYLYQQQRKRGKKRMRSPPKESKLMKTIQANLLCGILNKASSSFYVLRVRWRW
>CL0G070017012.t1_alt
MGNVLGIQISCDALFSGCMNCARRNAAYVSQLEENLASLQTQLQKLIEAKNDVVVRVTNA
EQQQMRRLNKVQGWISRVGSVEAEVGELIRKSSEEIDKLCLGGYCSKNCQSSHKFGKKVS
KMLQVVDILMGEGAFDVVAEKVPQPAVDERPLEPTIVGLESTLDKVWRCLEEVQVGIIGL
YGMGGVGKTTLLTQINNKFIDTPNDFDVVIWVVVSKDMQLERIQEKIGERIGSFGNKSLE
EKASDIFKILSKKKFLLLLDDVWERIDLVKVGVPFPTSENASKVVFTTRLVDVCSLMGAQ
KKFKIECLRDKEAWELFLEKVGEEPLVSHPDIPMLAQAMAKECAGLPLALITIGRAMGSK
NTPEEWRYAIEMLRRSASEFPGMGKEVYPLLKFNYDSLSSDVLRSCLLYCSLFPEDYQIS
KIELIECWIGEGFLNGFEGMGVYNQGYYVIGVLVQACLLEEVGTNFVKMHDVIRDMSLWI
ACEVEKEKENFLVSTGVQLSIAPEVRKWRDRRRISLLRNKIVALSETPTCPHLVTLFLAI
NKLDTITSNFFDFMPSLRVLNLSKNLSLKQLPSEISKLVSLQYLNLSETSIKVLPNELKA
LTNLKYLNLEYACDLYRIPRQLISSFSDLRVLRMLDCGFTADPVPEDSVLFGGSEILVEE
LINLKHLDVLTVSLRSFCALQKLWSSPKLQSSTKSLQLRECKDSKSLNISYLADLKHLDK
LDFAYCSNLEEFNYVELRTAREPYGFDSLQRVTIDCCKKLKEVTWLAFAPNLKFVHIERC
YEMDEIISVWKLGEVPGLNPFAKLQSLRLQDLSNLEKIYWNALSFPDLLELFVSECPKLK
KLPLDINSARERKIAIRGE
>CL0G070018012.t1_alt
MGNVLGIQISCDALFNGCTNCTRRNAAYVSQLEDNLANLQTQLQKLIEAKDDVMTRVANA
EQHQMRRLNKVQGWLSRAESAEAEVGELIRHSTQEIDKLCLGGYCSKNCQSSYNFGKKVS
KKLQLMDTLMGEGAFDVVAEKVPQPAVDERPLEPTIVGLDSTFDKVWRCLIQEQVGIIGL
YGMGGVGKTTLLTQINNKFLDAPNNFDVVIWVVVSKDVQLERVQEKIGERIGFLENRSLE
EKASGIFKILSKKKFLLLLDDIWERIDLAKLGVPFPAISKNASKIVFTTRLENVCGLMEA
QKKFKVECLGDNEAWELFLQKVGEETLGSHPDIPELAKTVAKECCGLPLALITTGRAMSG
KKTPEEWNYAIEMLRRSASEFPGMEKEVYPLLKFSYDSLSNDVLRFCLLYCSLFPEDYHI
GKIELIECWIGEGFLNGYEGINGVHNKGYYIIGVLVQACLLEEVGSDYVKMHDVIRDMAL
WIACEVEKQNENFLVSAGVELTKPPEVRKWEDRRKISLMRNKIVILSKPPACPRLLTLFL
GINRLDTISSDFFDFMPSLKVLNLSKNRSLSQLPSGVSKLVSLQYLNLSETSIKELPHEL
KALTKLKCLNLEYTRYLQKIPRQLFCSFSGLEVLRMLDCGYSRKIAEDSVQFGGSEILVE
ELITLEHLNVLSVTLKSFGALQRLLSCQQLHSSTRALELRRCEDSKSWNILSIADLKYLD
KLDFAYCTSLEVLRVNYAEVRTTREPYGFNSLQRVTIACCSRLREVTWLVFAPNLKIVHI
ESCYDMDEIISAWKLGEVPGLNPFAKLQYLRLQVLTKLKIIFRNALPFPNLLELFVSGCP
NLKKLPLDINSSKEGKTVIRGDQHWWNELKWEDEATLNAFLPCFESI
>CL0G070060012.t1_alt
MGAGCNDVRMIGIWGMGGLGKTTLARVVYDLISHEFDGSSFLADVREKYEKEGSVISLQK
QLLSDLLKLADNSIRNVYDGINMIGSRLRQKKVLLVIDDVANVEQLQRLAGKRDWFGPGS
RIIITTRDEHLLKLHRVEEVYKLEALSYYEAFRLFCLKAFETQKPREEYVHLSQLVVKYA
SGLPLALKVLGSFLFGRPVDEWTSTLERLKREPENEILDILQISFDGLKEAEKEIFLDVA
CFFKREKRDYVSKILDSCGFEPVIGIGVLIEKSLLTGSEVVEGIIVDDYYFLKDKVHLSA
GPKAFSKMTNLRLLKICNLQLPQGLEYLSNKLRLLDWHGYPWKSLPSNLQLDKTVEFKMC
YSCIEELWKGTKPLNMLKVMKLSHSKNLIKTPDFTEVPNLEELDLEGCTRLREIHPSLLL
HNKLILLNLKETVGQVESLEELDISGTAIRRPPSSIFLMKNLRTLSFSGCNGPPSSTSWH
FHFPFNLMAKSSYPVPLMLPSLSGLCSLTKLDLRDCSLGEGVIPNDIGNLCSLKALYLSK
NNFVTLPASIDGLFNLEELELEDCKSLQSLPQLPPNINRVNVNGCTSLVTLLGALKLCKS
EYTLIDCVDSLKLPGNNGLAFSMLQEYLEAVSGPLKDFSIVVPGSEIPKWFMYQNEGSSI
TVTRPSYLYNMDKVVGYAICCVFHVPKHSTRMKKLWRSDSQLSCQMIGFLIVSIYIFKEK
FGQAVSESDHLWLLYLSRQQCYDSRWHFESNHIELSFTSTWSPGFEVKRCGFHPVYMHEV
EEFDQTANRWSRFNAYNLNEFHHDFVGSNMEVATTSKRSLAEYVGAAEASGSGCCDDHDE
EPRPKRFRQLE
>CL0G070176012.t1_alt
MEPGAVIEIINFVGPPICKYWNYHRNLKIFLDTLRSKKEDLNCRKEDVELRLSAECHSGK
TPKKEVEKWLKKAEKVSNEAQSLEDKAGKCRYVSRACLGKLIDEKSKELIEVYDQGSFPT
SLVIDPPSNVGSNVGSNVGQLIPTQELVGEATVKEKVWGHLMGGTVCKIGVCGMGGIGKT
TIMKHVHNELLKETKFDTVIWVTVSQEFDVEKIQKSIASALNKRISAEDKTKRTAELSEM
LKERKRYVLILDDVWKRFSLDEVGIPEPTVDNGCKLVLTTRLKEVARSMGCEVIPVDLLS
EDEALRLFSKHVGDYLLRIPTIEPILKQVVEQCAGLPLAIVTVASSMKSEDDVDLWKNAL
NELKENSTSVEGMGDEVIPRLKFSYDRLMDPKIKRCFLYCALFPEDFDIPKEELIEYWIV
EGLIDVMETRQAMHYKGLAILHKLKENCLLESAEDGKCVKMHDLVREMALDITTGSPRYL
VEAGKFGALLLEEEWKDDVEKVSLMRCRITRIPSNFPSSGCRSLSTLLLQHNYIEEIPEF
FFEHLTGLKILDLSGNSNLLRLPDSISGLINLTALMVHGCFRLRHVPSLAKLSALKKLDL
GGTEIDVVPQGLEMLAHLTYLDLNWTRILQIPDGMLSNLSRIQHLRLDRVAFENAEDILR
LMKLEIFGVRFDHLQDYHRYLSLQSRRRLSKYYFTVEKNAYTYARGEWDKYVSLVELRIC
ENSVVLPRDIQQLHFNACGGMRSLRDVPSLKDTTDLRECVIYRCYEMEFVFCLSSCYGIL
ETLEYLLLQRLVDLKAIFQIAEDEVNASSLRTQTPSPPSIVFRLKRLIMSDCGKIRKLFS
PELLPSLQNLEEIQVTYCGGLEEIIAASDDDEEGENNEAAGNNSIKSLALPKLRVLYLKE
LPNLMSICSRRSTLVCNSLETIVVLRCPEIKRLPVLLPHLVNGQPLNPRSLRIDIDKDCW
DALEWDDPNTKSLLALVRGYWWS
>CL0G070458012.t1_alt
MHFESRKFTLKEILDALSNRNFNMIGVYGMGGIGKTTLVKEVGRQVKENNLCEKVISAHV
SRTPQIKEIQREIAEKLGLKIDEESETARAGRLLERLKKETKILIILDDIWGSLDLEAIG
IQLADDNSGRKVLLTSRSVDVLSCKMDCQQNFRVDVLNGGEAWSLFTKTAGDCIENDELR
SVAKDIVKECAGLPIAIVPVARALRNKRLCEWKDALLELRRPSLRNFSGTLEVAYKSIEL
SYSHLNEEELKSTFSLISCAFISCVEDVRFYGMGLGLFQNINTLEEARDRAHTLVEKLKK
SCLLLDGNTSEWFSMHDVVRDVAISIASRDQHVFAVENEVIPLTSWPDKETLKVCRAISL
RRCNISELPQDFECPQLKYLTINNDPSLRIPDNLFTGMIRLRVLDFTMMHLLALPSSLGL
LQSLQTLSLVECQLGDIAIIGDLKKLEILTLQGSNMQKLVEEIGRLTQLRLLDLTNCSKL
KVIPANVISSLSRLEELYIGESPIEWGKRERINSRRRNASLHELNHLSKLTSLEILIPDA
MNLPSDLSFFKMLQRYRISIGDRQRRYGPSDGISRTFTLKLASGANICLNGAHIMQLKGI
EDLTLDGLPDMKNFLFGSDREGFPKLKRLQIKHNGNLSCVVDTMDCTPAPTPAFPLLESL
FLRDLRNLEEICRGPLTAESFSKLKTIRVEGCDKLKNVLPMVIGRGLQQLQSIKVSSCQN
MEVIFAAERGDESSNNNGTEVIELTQLRTLELRSLPQLTSFCTCDLHFEKVFPNLEELRV
DEKHIGLFPEDWLCKLKCLDVRLDESSTILSLDDFLHRFHTIKILSIGGNNEVLYRSFEN
LENGMKAVMRGINQRRELKQIFKQESTNTNNLEQLEIVDYDNLTNLVPSSTSFQNLTTLI
VCLCHGMIQVLTSLTARD
>CL0G070584012.t1_alt
MGSQEIEKLCLGGYCSKNCKSSYEFGKQVAKKLRDVKTLMAEGAFEVVAERSTTTCVSKD
LRLENIQETIGEQIGLLIDTWKNKRIEQKAQDIFRILKEKKFLLLLDDLWQRVDLTKVGV
PLPGPQNNASKVVFTTRSEEVCGLMGAHTRFKVACLSNIDAWELFRQNVGEETMNSHPDV
LQLAQTAARECGGLPLALITIGRAMACKKTPEEWSYAIEVLRTSSSQFPGLGNEVYPLLK
FSYDSLSSETIRSCLLYCSLYPEDYCISKEKLIDCWIGERLLTERDRTGEQKEGYHILGI
LLHACLLEEGGDGEVKMHDVIRDMALWIAGDIEKEKENFFVYAGVGLVEAPDVRGWEKAR
RLSLMHNQITNISEIPTCPHLLTCFLNRNGLQVIPNDFFQFMPSLKVLNLSYSKLTNLPV
GISKLFSLQHLDLSESDIEELPGELKALVNLKCLDLEWTTNLITIPRQLISNLSRLHVLR
MFGASHKAIKEASENSILFGGGELIVEELLGLKYLEVISFTLRSSHGLQSF
>CL0G070589012.t1_alt
MGNVIGIQFSCDAILSHCLNCTLSKATCISQLEDNLVDLQAKLEKLIEAKNDVMMRVVIA
ERQQMRCLNQVQGWLSRVQSVETEAGQLIRDGSQEIEKLCLGGYCSKNCKSSYNFGKEVA
QKVQLVETLMGEKDFAVVAQRAQESVADERPTEPIVVGLQSQLEQVWRCLVEEPAGIVGL
YGMGGVGKTTLVTHINNKFLQVPNDFDCVIWVVVSKDLRLENIQEIIGGKIGLMNESWKS
KSLQEKSLDIFKILREKKFVLLLDDLWQRVDLTKVGVPIPSPQSSASKVVFTTRSEEICG
LMEAQKKFKVACLSDKDAWELFCHKVGEETLNNHPDIPELAQTVAKECGGMPLALITIGR
AMSCKRTPQEWRHAIQVLRTTASEFPGLGNEVYPLLKFSYESLPNDIVRSCLLYCSLYPE
DYRISKENLIDCWIGESFLNERVKFEVQNQGYYILGILVHACLLEEVGEDEVKMHDVIRD
MALWIACDSEKKGKKFLVCAGAGLTEDPGVRGWENVSRLSLMQNRIKNLSEIPKCPHLLT
LFLNSNELKIITNDFFQFMPSLKVLSLSRNRRLTNLQLGISKLVSLQHLDLSLTNIEKLS
GELKALVNLKCLNLEYTWSLVTIPQQLIASFLRLHVLRMFGVGDDAFEVASEDSVLFDGG
EFLVEELLGLNHLEVLSLTLRSPYALQSFLTSHKLQCCTQALFLQYFKDSTSLVVSSLAN
LKRLNVLRIADCEKLEELKIDYTGEIQHFGFRSLCKVEIARCQKLKDLTFLVFAPNLESI
EVKSCLALEEIVSDVPEAMGNLNLFAKLQYLELLGLPNLKSIYWKPLSFPRLKEMTIITC
NKLKKLPVDSNSAKECKIVIRGDREWWRQLQWEDEATQNVFLPCFKSLLEITEQRL
>CL0G070757012.t1_alt
MAEIILTIVVEVVKCLAPPAYRQISYLRESKCTGNVQNLKAEVENLKSERVSTQHKVDEA
KRKGEEIEENVENWLARANNVIVEADKFTDDEATANKRCFKGLCPNLKTRRRLSKEAERQ
KEAAVKVREARRFDRISYCTAPEDIRLIFNKDYLPFESRMFTLRNILSALEDPDVNMLGI
YGMGGIGKTMLAEEVARKVKSDKLFDQVVFVEVSQNQDIRKLQGEIADKLGLKFHEESES
GRANSLFKRIKAEKKILIILDNIWENLDLRVVGIPHGDGHKGCKVLLTARSLDVLSGKMD
SRPNFSIGVLNKEEAWNLFKKMAGDYIEGSEFQSVARDVAKECAGLPVSVVTIARALRNK
RLFEWKDALEQLRRPSSTSFKDIQQTAYKAIELSYNKLEGEELKNIFLLIGYTAIASIDA
LLMCGMGLGLFQGVNKMEVARARVRTLVHKLKASCMLLDHISKNEEFFSMHDVVRDIAIS
IASREQNALTATNEQVGGFREWSDESAVKHYTSIVLHDIKANVLPEVVECPQLKLLFIHA
DKESSSLTIPNNFFKRMIQVRVINLTYMNLLSLPSTLGFLSNLRALSLCYCKLLDISVIG
DLKKLEILCLRGSDIKQLPIEVGQLTWLTLLDLRECRKLEVIPPNVLSNLSHLEELCISR
RSFQKWEVEVEGAKNASLEELKHLPNLTSLELDIHDVNTLPRGLFLEKLGKYRIRIGDWY
WESTNIWRSEFRLRLNNKICLKDWLIVQLQGIEDLELRKLQEQDVIYFANELVKVGSSQL
KFLRIHGCSDALNPPAESKRQEESANDMQSNEIILEDNVNISNTLFIDKVGLPKLEKLEL
RSINIERIWQNQVAAMTCGIQNLTHLTLYNCMNLRCLFSSCTVSNNSFVRLQYIKIEKCH
VLEELIVMDNQEEERKNNIVMFPQLQYLKMYDLEKLTSFCTGDLDVLEFPSLKELWISRC
PKFMVRFKRTTNDLTKKVFPNLEELIVDAEYIITNKFLFSEDLLCKLKCLDVEFVDEFTI
LSLDDFLQRFHTLKVLQIEGNNGLLAKEKIENGIEIIIREAFKCYDLKYILKQESSSIMN
NLVILRVTKCRSLINLVPSLTSFQNLTTLEISYCNGLKNVLTFSIAKTLVRLREMKIESC
VMITEIVLADDDDDHDAAKDEVITFSELNELKLLNLKSLRSFYSGNRALNLPSLERLLVD
DCTNMKIFSRGELSTPMLHKVQLNMWDEACWAWKEGLNTTIEQVNLKKESFLRKRREAPP
SQQFLSFAPAPNLNLQTRLEIFAAMVAGVWSDDNNLQLEATTKFRKLLSIERSPPIEEVI
QSGVVPRFVEFLMREDYPQLQYEAAWALTNIASKTSEDTKVVIDHGAVPIFVKLLASPND
DIREQAVWALGNVAGDSPRCRDLVLSEEALIPLLAQLNEHAKLSMLRTATWTLSNFCRGM
PRPIFEQVRPALPVLAQLVHSNDKEVLTDACWALYFLSNGKNDKIQAVIEAGVCPRLVEL
LGHRSSSVLSPALQTIGHIVAGDDFQTQCIINCGALPYLLVLLIHSHKKSIKNHACWTIS
KITAGNREQIQAVIDAGLIGPLINLLQNAEINIKNWAAWAISNATSGGSHEQIKYLVREK
CIKPLCDLLPCANPTIVTVCLKGLENILKVGEAEKNMDTAIGDVNQYAQLVEEAEGLEKI
ENLQSHENNEIHEKSVKILETYWCGRVVGPQPGPQPSLPHAGNEGEDALGSNVITNALYP
CRCGIYGSQIHFLALIVLPNFNF
>CL0G070784012.t1_alt
MVEIIVSVVIEVAKCLAPSIERQFGYVRDYTRNFKNLNNQVEKLEGDIVSMENAVNDAER
KGEEIEQNVQNWLASANKAIVEAKKFVGDEATENKHSFKGYCPNLKMRSRLSKEAVRQLD
AIVKLREDGRFERISHSIIPEDTLLMSNKGYEDFESRMSTLNDILGALRNPDINMLGIWG
MGGIGKTMLAKQVARKAKNDKLFDLVVFSEVSQSPDIRKIQGEMADKLGLTIREESESGR
ARRLFSRLKKEKRILVILDNIWEYLDLQVVGIPHGDGDKGCKVLLTARSLEVLSWKMESQ
QNFVVGALAEEEAWSLFKKMAGDYVEGSELKCVARDVAKECAGLPVSIVAVARALRSASI
FKWRDALKQLRRPSSTNFKHIQPAYKAIELSYNKLEGEELKNLFLLIGYAYVESIDELLR
YGVGLGLFQGISKLEEARDRVSTLVYELKASCMLLDEGLSMHDVIRDVAISIASAEKNVF
TATGELFDGCKEWSDESAVKLYTSIVLRDIKTNVLPNGVQLEYPQLKLFSVRADHQESSS
LTIPNNFFERMIHVRVVNLTYMNLLPLPSSLGLLSNLRTLSLCNCKLLGLSVVGDLKKLE
ILCLRGCGFSHLPVEVGQLTWLKLLDLRDCWKLEVIPPNILSNLSHLEELYMGDRSFYKW
EVEVGGVKNASLQELKHLHNLTSLDLHIKDVNNLPRGLFFEKLERYRILIGYFWNWKYNI
YSRDFRIELNTKVCLKDVLIVQLQGIEHLGLEGLQEQDVQNFVNELVKLQGSSQLKHLYI
SGSRLALNPEESERPEKSSYDIPSTEIILEDDISIAKSLFIEKLFPNLEELRADAKHIAT
NNSLFPEDLLCKLKCLEAEFGDESTTIFSLDDFLRRFHTIKVLCIGGGSYGWEAKETVEN
GMTVIVREVNKCYDLKHFLKQESPIADNLEQLKISECSHLINLVPSSSSFQNLTTLVVSY
CKGLKNVLTSSAAKTLVRLREMKISGCNMITEIVADDDDAAKDEIIVFNELKKLTLSYLK
SLTSFCSGSCAIKFPYLEILVVDDCHNMMIFSRGELSAPMLHKVQLKTWDRERWAWEDDL
NKTIQQVNLKRESFIKKRRDDLQSQRFLPSAPRPSLNLQTKLEILPAMVAGVWSDDNSLQ
LEATTQFRILLSIERSPRIEDVIQAGVVPRFVEFLMREDYPQLQYEAAWALTNIASGTSM
NTNVVIDHGAVPIFVKLLASPSDDVREQAVWALGNVAADSPGCRNLVLREEALIPLLAQL
NEHAKLSMLRIATWTMSKLCKGKPQPPFDQVRPALPALAQLIHLDDEEVLSDACWTLSYL
SYGTNDKIQVVIEAGVCRRLVELLGHPSPSVLTPALWTVGNIVMGDDFQTQCIINHGAVP
CLLALLIHNHKKSIKKVACWTISNITAGNREQIQAVIDAGLIVPLVNVLQDAEFDIRKEA
AWAIANATVRGTHEQIKYLVREGCIKPLCDLLLCVDPKIVTVCLEGLENILKVGEAEKNT
GSTIGDVNQYARLVEEDEGFKKIEGLKSHDNNGIREKAVKILETYWCGRVVGPQLGLC
>CL0G070785012.t1_alt
MAEIIVTIVVEVIKCLAPPAYRQISYLRESKYASNLQILRTEVESLKSERMSTQHKVDEA
ERKGEEIEEIVKNWLARSNNVIEEADKFTNDEAAANKHCFKGLCPNLKTRLRLSKEAVRL
TEAIVKVREAGRFDNISYSIIPEDTLLMSNKDYEAFESRMSILNEIIDALKNPDVSMLGI
YGMGGIGKTTLAKEVARRAENDKLFDQVVFSEVSESQDIRKIQGEIADKLGLKFAEESES
GRARRLYDRLKKEKRILVILDNIWENLDLKAVGIPHGDYHKGCKVLLTARSIDTLSKKMD
SQQNFLIGALGEEEAWNLFKKMAVDYVEGSELKWVARDVAKECAGLPVSIVTVARALRDN
NSLFDWRDALEQLRRPSSTNFMNIQPAAYKAIKLSYDKLAGEELKNTFLLIGYTAIASID
DLLMYGMGLGLFQGVSKMEVARARVHALVHKLKASCMLLNHISQKKELFSMHDVVRDVAI
SIASTEQNVFSATNEQVEGYREWSDESAIKLYTSIVLHDIRTNLLPEVVESPQLKLLFIC
ADQESSSLTIPNKFFERMMQVRVINLTNTNLMSLPSSLGLLSNLRTLSLDNCKLLDITVI
RDLKILEILCLRGSNIKMLPVEVSELARLRLLDLRDCRELEVIPANVLSNLSHLEELYIG
YNSFGKWEVEMEGVKNASLHELKHLTSLELHIKDVNTLPRGLFFPKLERYKIHIGGYYYA
GVWRRELKICLDSKIRLKDGLIVQLQGIEDLGLSKLPEQDVDYFVNELAKVGPSQLKHLN
IWNHPPNPAESKRREESTDVMQSHEIILKDNVNALFVEKVFPNLEELIVDAKHIITNTCL
FSEDLLCKLKCLHVKFDDESTTMLSLDDFLQRFHTMKVVQIGGYPKRFSKEKAENGMKVI
IRDANKCCDLKHILKQESSITNNLVILRVSSCQHLINLVPSSTTFQNLTTLAVSHCGRLK
NVLTSSIAKTLVRLREMTIQSCVMITEIIVADDNVEAKDEVIAFSKLKELKLLYLESLTS
FCSSNCAFKFPSLEMLLVNKCPNMKIFSEGELSTPKLHKVQLWNPPIEKVIQSGVVPRFV
EFLMREDYPQLQYEAAWVLINIASGTSENTNVVIDHGAVPIFVKLLSSPSDDVREQAVWA
LGNVAGDSPRCRDLVLSQGALIPLLGELNEHAKLSMLRNATRTLSNFCRGKPEPPFDQVR
PALPALAQLVHSNDEDVLTDACWSLSYLADGTNDKIQAVIEAGVCPRLVELLDHPSPSML
TPRLRICWKYCDGKCVK
>CL0G070786012.t1_alt
MAEIILTIVVEVVKRVAPPAYRRICYWRKSKYTSNLQNLKTEVDNLKSERVRTEHQVDEA
KRKGEEIEENVENWLARANNVIEAADNFTKDEATANKRCFKGLCPDLKTRRRLSKEAERQ
KEAVVNVRDARRFDRISYCTAPEDIRLISNKDYEPFESRMFTLRNILSALEDPDVDMLGI
YGMGGIGKTMLAEEIARKVKSDKLFDLVVFVEVSQNQDVRKIQGEIADKLGLKFHEESES
GRANSLFKRIKAEKKILIILDNIWENLNLRVVGIPHGDGHKGCKVLLTARSLDLLSGKMD
SRSNFSIGVLNEEEAWNLFKKMAGDYIEGSEFQSVARDVAKECAGLPVSVVTIARALRNK
RLFEWKDALEQLRRPYATNFKDIQPTACKAIELSYNKLAGEELKNIFLLIGYTAISSIDA
LLMCGMGLGLFQGVNKMEVARARVRTLVHKLKASCMLLDHISKSEEFFSMHDVVRDVAIS
IASTEKIALTATNEQVDGFRVWSDESAVKRYTSIVLQDIKTNVLPEVVECPELKLLFICA
DKESSSLTIPNNFFKGMIQVRVINLTYMNLLSLPSTLGFLLNLRALSLCYCKLVDISVIG
GLKKLEILCLRGSDIKQLPTEVGQLTWLTLLDLRECRKLEVIPPNVLSNLSHLEELYISC
RSFQKWEVEVEGVKNAGVEELKHLPNLTSLELDIHDVNTLPRGLFLEKLEKYRIRIGDWY
WESTNIWRREFRLRLNNKICLKDWLIVQLQGIEDLELRELQEQDVNYFANQLAKVGSSEL
KFLRIHGCSDALNPPAESKV
>CL0G070920012.t1_alt
MVEIIVSVVIEVAKCLAPSIERQFGYVRDYTRNFKNLNNQVEKLEGDIVSMENAVNDAER
KGEEIEQNVQNWLASANKAIVEAKKFVGDEATENKHSFKGYCPNLKMRSRLSKEAVRQLD
AIVKLREDGRFERISHSIIPEDTLLMSNKGYEDFESRMSTLNDILGALRNPDINMLGICG
MGGIGKTMLAKEVARKAKNDKLFDLVVFSEVSQSPDIRKIQGEIADKLGLTFREESESGR
ARRLFSRLKKEKRILVILDNIWEYLDLQVVGIPHGDGDKGCKVLLTARSLEVLSWKMESQ
QNFVVGALAEEEAWSLFKKMAGDYVEGSELKCVTRDVAKECAGLPVSIVTVARALRGASI
FKWRDALKQLRRPSSTNFKHIQPAYKAIELSYNKLEGEELKNLFLLIGYAYVESIDELLR
YGVGLGLYQDEGLSMHDVVRDVAISIASAEKNVFTATGELFDGCKEWSDESAVKLYTSIV
LRDIKTNVLPNGVQLEYPQLKLFSVRADHQESSSLTIPNNFFERMIQVRVVNLTYMNLLP
LPSSLGLLSNLRTLSLCNCKLLGLSVVGDLKKLEILCLRGCGFSHLPVEVGQLTWLKLLD
LRDCHELEVMPPNILSNLSHLEELYIGTSFYKWEVEVGGVKNASLLELKHLHNLTSLDLH
IKDVNSLPRGLFFEKLERYRIPIGYFWNRKYDIYSRDFRIELNTKVCLKDVLIVQLQGIE
HLGLEGLQEQDVQNFVNELVKLQGSSQLKHLYISGSRLALNPEESELFPNLEELRADAKH
IATNNSLFPEDLLCKLKCLEAEFGDESTTIFSLDDFLRRFHTIKVLCIGGGSYGWEAKET
VENGMTVIVREVNKCYDLKHFLKQESPIADNLEQLKISECSHLINLVPSSSSFQNLTTLV
VSYCKGLKNVLTSSAAKTLVRLREMKISGCNMITEIVADDDDAAKDEIIVFNELKKLTLS
YLKSLTSFCSGSCAIKFPYLEILVVDDCHNMMIFSRGELSAPMLHKVQLKTWDRERWAWE
DDLNKTIQQVNLKRESFIKKRRDDLQSQRFLPSAPRPSLNLQTKLEILPAMVAGVWSDDN
SLQLEATTQFRILLSIERSPRIEDVIQAGVVPRFVEFLMREDYPQLQYEAAWALTNIASG
TSMNTNVVIDHGAVPIFVKLLASPSDDVREQAVWALGNVAADSPGCRNLVLREEALIPLL
AQLNEHAKLSMLRIATWTMSKLCKGKPQPPFDQVRPALPALAQLIHLDDEEVLSDACWTL
SYLSYGTNDKIQVVIEAGVCRRLVELLGHPSPSVLTPALWTVGNIVMGDDFQTQCIINHG
AVPCLLALLIHNHKKSIKKVACWTISNITAGNREQIQAVIDAGLIVPLVNVLQDAEFDIR
KEAAWAIANATVRGTHEQIKYLVREGCIKPLCDLLLCVDPKIVTVCLEGLENILKVGEAE
KNTGSTIGDVNQYARLVEEDEGFKKIEGLKSHDNNGIREKAVKILETYWCGRVVGPQLGL
C
>CL0G070924012.t1_alt
MVEIIVSVVIEVAKCLAPSIERQFSYVRDYTRNFKNLNNQVEKLEGEIVSMENAVNDAER
KGEEIEQNVQNWLASTNKATVEGKKFVGDEATENKHSFKGCCPNLKMRRRLSKEAVRQLD
AIVKLREDGRFERISHSIIPEDTLLMSNKGYEDFESRMSTLNDILGALRNPDINMLGICG
MGGIGKTMLAKEVARKAKNDKLFDLVVFSEVSQSPDIRKIQGEIADKLGLTFREESDSGR
ARRLFSRLKKEKRILVILDNIWEYLDLLVVGIPHGDGDKGCKVLLTARSLEVLSRKMDSQ
QNFVVGALAEEEAWSLFKKMAGDYVEGSELKCVVRDVAKECAGYAYVESIDELLRYGVGL
GLFQGISKLEEARDRCPGPEPEGQTRPGPGFCHPYVGDLKKLEILCLRACGIKHLPVEVG
QLIWLKLLDLRDCSKLEVIPPNILSSLSHLEEPYIGDNSFYEWEVEVGGVKNASLQELKH
LHNLTSLDLHIKDVNNLPRGLFFEKLERYRILIGYFWNWKYNIYSRDFRIELNTKVCLKD
VLIVQLQGIEHLGSEGLQEQDVQNFVNELVKLQGSSQLKHLYISGSRLALNPEESERPEK
SSYDIPSNEIILEDDISIAKSLFIEKLFPNLEELRADAKHIATNNSLFPEDLLYKLKCLE
AEFGDESTTIFSLDDFLRRFHAIKVLCIGGGSYAWEAKEKVENGMKLKISECSHLINLVP
SSSSFQNLTTLVVSYCKGLKNVLTSSAAKTLVRLREMQISGCNMITEIVADDDDAAKDEL
IVFNELKKLTLSYLKSLTSFCSGSCAIKFPSLEILVVDDCHNMMIFSRGDLSAPMLHKVQ
LKTWDKEHSAWKDDLNTTIQLVNLKRESFIKKRREGLQSQSFLPSARAPSLNLQTKLEIL
PAMVAGVWSDDNSLQLEATTEFKKLLSVERSPPIDEVTQSGVVPRFVEFLMREDYPQLQF
QAAWALTNIASGTSENTKVVIEHDAVPIFVKLLASPGDDVREQAVWALGNVAADSSGCRD
LVLSEGALIPLLAQLNEHAKLSMLRIATTTLSNLGRGKPQPLFDQVRPALPALAQLIHSN
DEQVLTDACWALFCLSGDRNNDKLCAECGIKRTK
>CL0G070931012.t1_alt
MDSQKNFSVSFLKEEEAWSLFKKMAGDYVEGNELKEVARDVAKECAGLPVAIVTVATALR
DNNSLFDWKDALEQLRRPSSTNRMNVQPTAYKAIKLSYDKLAGEELKNIFLLIGYTAIAS
IDDLLMYGMGMGLFQGVNKMQVARARAHALVHKLKACCMLLDHISQKKGLFSMHDVVRDV
AISIASTEQNVFSATEEQVSGCREWSDESATKLYTSIVLHDVKTNLLPEAVECPQLELLY
ICADKESSSLTIPNKFFERMIQVRVINFSYMNLLSLPSSLGLLSNLQTLSLYNCKLLDIT
VIRDLKKLEVLCLRGSDIKRLPVEVGELTLLRLLDLRDCRELEIIPPNVLSKLSHLEELY
MGPRSFDKWEVEVEGVKNASLHELKHLISLELQIQDVNTLPRGLFLEKLERYKILIGGVW
GWEYADIWCREFKIDLDSKIRLKDGLILKLQGIEDLWLSDLEERDVNYFVNELDKVGPSQ
LKHLYIRGSHLTLNPAESKV
>CL0G070948012.t1_alt
MAEIIIPFVPEVVRCLAPLKKQLGYLPNYNDNIKKLKESMVDLKNESSSIENRVNDDKSK
GKKIEEKVQKWQEKVANLLESATNILENEATADNLPCLKRLFTRYKLSKKAAREEKAIGK
FLEAATRFHEVSYRPTNRYLWLKIKRDKDYVAFESRLPALKAIQNALYDDKISIIGVYGM
PGVGKTTLVEEVARLAEEAEEDKRFDQMVFSEVSRTPDVKKIQMEIAEQIGLTLDKETEY
ARASMLYAQLKKSRKILVILDNVWTELHLKDVGIPFGDEHKGCKVLLTTRGRDLLSRMGS
EAEVRMDILNEEEAWRLFEVKLGNDGLIRRMKSTATQIVKQCGGLPIALEPIAKALRNKT
ESECWKNALHELRMPTENNFHRELGKAYTAIKLSYDALKGEQLKKIFQLCSLMPKSFFAS
DLFKYCIGLGIFRGIDMEDARNTLYTLVHELKDSCLLLEGYSCREFSMHDVVHDVAILIA
CGEQKEFLVRNGDVWEWPDKDALKKCYAISWIDSSGGELPEGLECPQLELLLLSSKHSSV
DVNIPRSFFTGMRELKVVDLTNMQLFSLPSSIDLLLNLRTLCLDHGTLGDITIIGELKNL
EILSLIGSDIVEFPEELGKLTKLRLLDLTNCFHLKVIAANLIASFTRLEELYMSNCFVEW
KVEDEGSSSKRSKASLDELMPLPRLTTLEIAVENDNALPEGFFVRELERFKILIGDRSFE
PPVILSKDWFRISRSHFLILDHQSLRMLKLKLNCKTICSRKLQGIRKVEYLCLDKFQGVK
NILFELDTQGFSQLKHLLVQNNPDLLFIVDSREIVDCDAFPLLESLSLQNLINLKRICVD
RLSTESFAELRTMKVENCDELSNIFVLSTTKCLPSLQRIAVIKCNKMKEIFAIGGEEPDV
ADNSNANEKIEFAQIRYLSLGNLPELKSFFCELRGPSMSPNRRETQEGLTASTGDSEIIV
EDMPDTWTSLFNEKIFPNLEELGLSVKDIMMLLQGDFPQDRLFGSLKDMEVRDDDSASVP
NGLLEKFHRLENLNLSFCSYKELFSNGGQVHLIKKLELICLNDLEYLWIPNSNMGDSILQ
NLEILKVDSCQKLMNLVTPSGAKSLVQLESLTIYGCSAMTQVVISEGDAAAAKEEIVFIK
LKSLDLHHLDSLTSFSSGNYTFRFPSLEYLCVIGCPKMKIFTAGDLRTLTESVYYGYGHG
EWRSDSNINKIIHQLHEEKLLEKPSMSEVLYS
>CL0G070954012.t1_alt
MPGVGKTTLVEEVARLAEEAEEDKRFDQMVFSEVSRTPDVKKIQREIAEQIGLTLDKETE
YARASMLYAQLKKNRKILVILDNVWTELHLKDVGIPFGDEHKGCKVLLTTRGRDLLSRMG
SEANFSIEILNEEEAWRLFEVKLGNDDLIPRMKSTATHIVKECGGLPIAIEPIAKALRNK
TQSECWKNALHELRMPTENNFHRELGKAYTAIKLSYDALKGEQLKKIFQLCSLMPKSFFA
SDLFKYCIGLGIFRGINMEDARNKLYTLVHELKDSCLLLEGYSCREFSMHDVVHDVAILI
ACGEQKEFLVRNGDVWEWPDKDALKKCYAISWIDSSGGELPEGLECPQLELLLLSSEHSS
VDVNIPQRFFTGMRELKVVDLTNMQLFSLPSSIDLLVNLQTLCLDYSTLGDITIIGKLKN
LEILSLIESDIVEFPEELGKLTKLRLLDLTNCFHLKVIAPNVIASFTRLEELYMSNCFVE
WKVEDEGSSSKKSKASLDELMPLPRLTTLEIAVENDNALPEGFFVRELERFKILIGDRSF
EPPVILSKDWFRISRSHFLILDHQSLRMLKLKLNWKTICLRKLQGIRKVEYLCLDKFQGV
KNILFELDTQGFSQLKHLLVQNNPDLLFIVDSREIVDCDAFPLLELLSLQNLINLKRICV
DRLSTESFSELRTMKVENCDELSNIFVLSTTKCLPSLQRIAVIKCNKMKEIFAIGGEEPD
VVDNNNAIENIEFAQIRYLSLGNLPELKSFCCEVKRPSMSPSLFNGKVVLPNLEALELCE
INVKSIWHNQTPCCFQRLTRLIVWGCQKLKFMFYASMIKSLEQLQHLEIRNCTGLQVIIS
EGGPGQEPPCFAFRRVTNISLCHLPELTCLYPGLHTSEWPELKKLEVFSCDKLNTFASES
FSFHSNENNQLHVPKQPFFSFEKIFPNLEELGLSIKDIMMLLQGDFPQDHLFGSLKDLEV
RDDDSASVPIGLLEKFHRLENLNLSFCSYKELFSNGGQVHLIKKLELICLNDLEYMWIPN
SKMGDSILQNLEILKVDSCQKLMNLVTPSGAKSLVRLESLTIYGCSAMTQVVISEGDAAA
AKEEIVFIKLKSLDLHHLDSLTSFSSGNYTFRFPALEYLCVIGCPKMKIFTAGDLRTRTE
SVYYGYGHGEWRSDSNINKIIHQLHEEKLLEKPCMSEILLSIIAEQVSCLLWILCGILNQ
WRFLVLMITLLSFSPFFKWRVHNVRTSTPEQLILSSVVPAEVLHSMNAECSDIDEDSGHF
LYASSGIIFLCLCSDIDEDSGHFL
>CL0G071017012.t1_alt
MGGIGKTTLARLVYNDKEVEGFNPKAWVCVSEDFDVLKITKAILESVTSSPSNLKDLNQV
QIQLEKAIAGQKFLIVLDNVWSKNYGLWKTLKSPFMAGTPGSKIIVTTRSVDVALTLGPI
DYYNLELLSDDDCWSIFEKHAFENRDASAHQNLELIHAKVVEKCKGLPQAAANLGGLLCC
KQRDDEWQGILKSRIWDLSEESDILPVLRLSYHHLPSHLKRCFSYSAIFPKGYEFEEMEL
ILLWMADGLIQQSEDNKQMEDLGHKYFRDLLSRSIFQKSCNNSSKFLMHDLVNDLAQWVS
GETNFRLEDELKANKQPERFRRARHSSYVCGYSDDFHKYEIFPEVECLRTFLPMLKGDHT
CARFISNMFLSDLLPKFKKLRVLSLKSYHIIELPNSIGRLMHLRYLDMSNTAISSLPEST
CSLINLQTLLLRRCFYLMKWPSKVMNLINLRHLDITDVHLIKEMPLGMEEWKCLQTLSNF
IVSEGSGSDLEALKN
>CL0G071347012.t1_alt
MAEIILTIVVEVVKCLAPPAYRQISYLRESKYMSNLQNLKIEVDDLKSKRVRTEHQVDEA
KRKGEEIEENVENWLATANNVIVEAVKFTDDEAITNKRCFKGLCPNLKTRRRLSKEVKRQ
KEAVVKVREAQRFDRISYCTAPEDIRLISNKDYEPFESRMFTLMNILSALDDPDVNMLGI
YGMGGIGKTMLAEEIARKVKSDKLFDQVVFVEVSQNQDIRKIQGEIGDKLGLKFHEESES
GRANGLFTRMKAEKKILIILDNIWENLDLRVVGIPHRDGHKGCKVLLTARSQDVLSRKMD
SRPNFSIGVLNEEEAWNLFKKMAGDYIEGSEFQSIAWNVQECALFFHCDDSEGIKEKRLF
EWKDALEQLRRPSSTNFKDIQPTAYKAIELSYNKLEGEELKNIFLLIGYTAISSIDALLM
CGMGLGLFQGVNKMEVARARVLTLVHKLKASCMLLDHIIGKEEFFSMHDVVRDVAISIAS
REQNALTATNEQVDGFREWSDESAVKRYTSIVLHDVRTNVLPEVVECPQLKLLFISADKE
SSSLTIPNNFFKRMIQVRVINLTYMNLLSLPSTLGFLLNLRALSLCYCKLLDISVIGGLK
KLEILCLRGSDIKQLPTEVGQLTWLTLLDLRECRKLEVIPPNVLSNLSHLEELYIGPRSF
QKWEVEVEGVKNASIEELKHLRNLTSLELDIHDVNTLPTGLFLEKLEKYRIRIGDWYWES
TNIWRREFRLRLNNKICLKNWLIVQLQGIEDLELRELQEQDVNYFANELAKVGSSELKFL
RIHGCRDALNPPAESKVFPNLEELIVDAEYIITNKFLFSEDLLCKLKCLDVEFVDELTAI
LSLDDFLQRFHTLKVLQIEGYTCSLTKEKVENGIGIIIREAFKCYDLKYILKQESSSIMN
NLVILRVTKCRRLINLVPSSTSFQNLTTLEISYCNGLKNVLTFSIAKTLVRLREMKIESC
VMITEIILADDDDDHDAAKDEVIAFSELKELKLLNLKSLKSFYSGNRALNFPYLERLLVD
DCTNMKTFSRGELSTPKLHKVQLNTWDEACWPWKEGLNTTIEQVNLEKESFLKKRSEASP
SQQFLSFSPAPNLSLQNRLEILPTMVAGVWSDDNSLQLEATTEFRKLLSIERSPPIEEII
QSGIVPRFVEFLMREDYPQLQFEAAWALTNIAAHTSEATKVVIDHGAVPIFVKLLVSPSD
DIREQAVWALGNVAAESARCRDLVLSEEALVPLLTQLNKHAKLSMLRIATWTLSNFCGGK
PRPIFDQVRPALSALAQLVHSNDKEVMTNACLALAFLCDDTNENIQAVIEAGVCPRLVEL
LGHPSPSVVTLALQTVGNIVTGDDFQTECIINCGALPEQIQAVIDAGLIGPLINLLQNAE
IEIKYWATPAISNATSGGTHEQIKYLVREGCIKPLCDLLQCADPKIVTVCLRGLENILKV
GEAEKNMDTAIGDVNQYAQLVEEADGFEKIGNLQIHENNEIHEKSVKILETYWCGRVVGP
QPGLPHAGNGEEDALGSNVITNG
>CL0G071517012.t1_alt
MEIVVSVAAKVAEYLVAPIIHPFTYCCTYKTNFEKLNNEVDKLKNARESVQYKVDDSRIK
GDGIQQHVEEWLIAADKVINEVETLIEDKQNSNDRCLKGLCPNLRTRYELSKKAEREANA
IVGLHEKGRFDSVSFRTIPEETWLNSTQGFMHFESRKFTLKEILDALSNRNFNMIGVYGM
GGIGKTTLVKEVGRQVKENNLCEKVISAHVSRTPQIKEIQREIAEKLGLKIDEESETARA
GRLLERLKKEKKILIILDDIWGSLDLEAIGIPLADDNSGRKVLLTSRSVDVLSCKMDCQQ
NFRVDVLNGGEAWSLFTKTTVDCIENDELRSVAKDIVKECAGLPIAIVPVARALRNKRLC
EWKDALLELRRPSLRNFSGTLEVAYKSIELSYSHLNEELKSTFLLIRYAFISCVEDVRFY
GMGLGLFQNINTLEEARDRAHTLVDKLKKSCLLLDGNTSERFFMHDVVRDVAISIASRDQ
HVFAVENEVVPLTSWPDKDALKVCRAISLFNTNISDLPQGFECPQLKYFRITNDPSLRIP
DNIFTEMTELRVLDFTEMHLLALPSSLGLLQNLQALSLDYCQLGDTAIIGDLKKLEILKL
RGSNMEELAGEIGQLTQLRLLNLSNCFFLKVIPPNVISSLSRLEELYIGQSRIEWGKVER
VDSEKRNASLEELNHLSKLTSLEIRIQDEKTLPRDLSFFKMLQRYRILIGDSWEYDASDG
IPRTFRLKLTNGANICLNEGHIMQLKGIEDLTLDGLPDMKNVLCEPGREGFPQLNRLEIR
RNGNLVRLVDTMDCTPARTTAFPLLESLFLRDLRNLEEICRGPLTAESFCKLKTIEVEGC
DKLKKVFPLVIGRGLQQLQSIKVSSCQNVEVIFAAERGDESSNNNGTEVIELTQLRTLEL
RSLPQLTSFCTGDLHIEKVFPNLEKLRVDEKHIGLFPEDLLCKLKCLHVWLDESAAIVSL
DDFLHIFQAIKVLVIKENDDFWKDPSDEFENGMKVVITGINQRRDLKQILKGEPSNTNNN
TQAIELTQLRTLELRSLPQLTSLCTCDLHFEKVFPNLEELIVDEKHISLFPEDWLCKLKC
LDVRLDESSAILSLDDFLHRFHTIKILSITGNNETLYTSFENLENGMEARMRGINHCREL
KQIFKQESTNTNDLEILSIFRCDNLTNLVPSSTSFQNLTTLTVWRCSRMIHVLTSSTARS
LVRLRQMEIGICKMITEIVADEDDEGYNYAAKDEIVFSELKELLLWDLKCLTRFSCSGNN
CAFKFPSLERLVVENCPNMKIFSEGELSTPKLQKVQLSAFDNKLWAWDRDLNTTIQYVYL
KRKKIVQASKDDFRYLCGILDKARARALSIY
>CL0G071646012.t1_alt
MVCRSMKCKQVVVELLSKQEAFNLFIDGVGNSILQVPALNKEIINEVVEECACLPLAIVT
VAASMRGEEEIHEWRNALNELRGLVRSRNGVNAEVLGRLEFSYHRLKDEKLQQCFLYCAL
YPEDFAIPKDELIGHWIAEGFIEEVKDVQAKYDRGHTILNRLVNCCLLESAKDGGCVKMH
DLIRDMALRITSESPIFMVKAGLRLLKFPGEQEWEENLERVSLMRNNIEEIPSNMSPHCE
ILSTLLLQRNENLQRIPECFFVHMHGLKVLNLSYTNIEVLPNSVSDLTNLRSLLLHGVED
>CL0G071687012.t1_alt
MKRSSRRKSAGLFQILQLETKGTDSARIDAGLIRPIVNLLQNAEFDTKKEAAWAISNATS
SVTQEQIKHLVREGCVKPLCDLLLCSDPEIVTVCLIGLENILKVGEAERNMGTTIGDVNQ
YAQFVEEAEGLEKIENLQSHDNNEIHEKSVTIFKTYWCGRVVGPQLGLPYAGNEEEDALG
SIVITNGYAYVESIDELLRYGVGLGLFQGISKLEEARDRVSTLVYELKASCMLLDEGLSM
HDVIRDVATSIASAEKKNVFTATGELFDGCMEWSDENAVKLYTSIVLRDIKINVLPADRV
LLECPQLKLFSVRADHQESSLLTIPNNFFERMIQVRAINLTYMNLLPLPSSLGLLSNLRT
LSLCYCKLLDISVTGELKKLEILCLRGSDIQQLPVELGQLTWLKLLDLRDCSKLEVIPPN
MLSNLSHLEDLNIGDNSFDKWDVEVDGVNNASLDELKHLTSLELQIRDVNGLPRGLFFEK
LERVQTYLLEIPELEGIEHLGLYGLQEQDVHNFVNELVKVGSSQLKHLWIEGCHDALNPA
ESKRFPRHESSSYGGGRHASRQKKRLKMGWRSCKARGSSRISPNLLLAQSKYTSNLQNLK
TEVDNLKSERVRTEHQVDEAKRKGEEIEENVENWLARANNVIEAADNFTKDEATANKRCF
KGLCPDLKTRRRLSKEAERQKEAVVNVRDARRFDRISYCTAPEDIRLISNKDYERFESRM
FTLRNILSALEDPDVDMLGIYGMGGIGKTMLAEEIARKVKSDKLFDLVVFVEVSQNQDVR
KIQGEIADKLGLNFHEESESGRANSLFKRIKAEKKILIILDNIWENLNLRVVGIPHGDGH
KGCKVLLTARSLDLLSGKMDSRSNFSIGVLNEEEAWNLFKRRWQGIILRVVNSNRWQGMC
SECAGLPVSVVTIARALRNKRLFEWKDALEQLRRPYATNFKDIQPTACKAIELSYNKLAG
EELKNIFLLIGYTAISSIDALLMCGMGLGLFQGVNKMEVARARVRTLVHKLKASCMLLDH
ISKSEEFFSMHDVVRDVAISIASTEKIALTATNEQVDGFRVWSDESAVKRYTSIVLQDIK
TNVLPEVVECPELKLLFICADKESSSLTIPNNFFKGMIQVRVINLTYMNLLSLPSTLGFL
LNLRALSLCYCKLVDISVIGGLKKLEILCLRGSDIKQLPTEKNKELYISCRSFQKWEVEV
EGVKNAGVEELKHLPNLTSLELDIHDVNTLPRGLFLEKLEKYRIRLADRATAGIEDLELR
ELQEQDVNYFANQLAKVGSSELKFLRIHGCSDALNPPAESKVAFPKLEKLAVRSINIERI
WQNQVAAMTCGIENLTHLTLYNCMNLRCLFSSSTVSDNIFVRLQYIEIEKCHVLEELIVM
DNQEEERKNNIVMFPQLQYLKMYDLEKLTSFSTGDVHMLEFPSLKELWISRCPEFMVFPN
LEELIVDAKYIITNKFIFSEDLLCKLKCLDVVFVDELTTILSLDDFLQRFHTLKVLQIEG
NNDCLPKEKAENGMEVIIRKAFKCYDLKYILRQESSSIMNNLVILHVTKCHRLINLVPSS
TSFQNLKTLKISYCDGLKNVLTFSIAKTLVRLREMKIESCVMITEIVLADDDDDHDAAKD
EDIAFSELKELKLLNLKSLRSFYSGSRALNFPSLERLLVDDCTNMKIFSRGELSTPVLHK
VQLNMWDEACWAWKEGLNTTIEQVNLNEESFLKKRREAPPSQQFLSFAPAPNLNLQTRLE
ILPAMVAGVWSDDNNLQLEATTQFRKLLSNERSLPTEEVIKSGVVPRFVEFLMREDYPQL
QYEAAWVLTNIAYGTSEDTKVVIDHGAVPIFVKLLASPRDNIREKAASALGNVAIDSPRF
RDLVLSEEALIPLLTLLNNHANLSMKRRATRTLSNLCSGNPRPIFEQVRPALPALARLIH
SNDEQVLTDACRALFFLSGDNKIDKIKAVIEAGVCPRLVELLGHPSPSVLTAALQTITNI
VRGDDFQTQCIINCGALPYLLGLLIHDHEKSITKFACWIIANITAGNKEQIQAVIDAGFI
GPLVNLLQNAEFDIKEWAARAISNATKIVTVCLQGLENILKVGEAEKNMDTAIGDVNQYA
QLVEEAEGLEKIENLRSHDNNKIHGKSVKILETYWCGRVVGPQLGLVYAGNGEEDALGNN
VITNGKVEWWNSPLSMSLQDMLL
>CL0G072010012.t1_alt
MSIESILGVESRDVYSFRIWGIGDILKDKNVILDIGLNFRRLSRMKVLIVFDDVTCFSQL
ESLIGSLDWLTPVSRIIITTRNKQVLRNWGVGKIYEMGPLEYHHALELFSRHAFKRNHPD
VGYEKLSSKVMKYAQEKLLFLELPGSDIEQLCDGVKRHGKLNQIIHAACKKLIAKIPSPT
LIPHPNNLVALNLTGSKSLKSLPARIFNLEFLIELDLSGCSKLKRLPDISSGNISRLYLS
GTAIEELPSSFELLLRLSWLDLSDCKMLKSLPSSLCKLKSLGVLDLHGCSNLQRLPERLG
QLSSPILLNLVKTNIEKIPKSIFQLLVLRRLILNYCEGHYESLSKPPFLVRWLDADHCPI
LQSFIGIIEDSQRTEHLGHVAAARWKEVREKRGCPKEGHFILAGNEIPRWFNFQSVGSFI
TLEMPPDFFNNNRVLGFAFSAILAFSDRHVDCGRWFSFSCEFKVKTTKDCDLHDTRLFQS
RVNYVESDHLHLGYYLFCEEDFNGFWKCNCIPEAVHFNGFPPLECQCCGVKKCGIHLLHT
PDSTNSMEDPSRCFNCN
>CL1G000304011.t1_pri
MEILAGIASKLGELLVDATVKQARYLFCFNSIVKELEDKETNLKEAQDGIHERVEQERQI
HRAIDIEKDVEKWLADVVKEMADVQTLKTKIAEKKSCFNGWCPNWGFRYWMGRKASKETR
KLSDLQDRSKFSTVALPKPLPSDKEMPIPRFFSSFETTKSACNQITEALKKGSTKMVGLH
GLGGVGKTTLAKFVGNQLRQEKIFDEVGIATVSQDPNIINVQSQLVKSLGWELEEKDEEE
RADRLRLMFSESKGRKILIILDDVWKELDLETVGIPANCCKILLTTRLQQVCDRMGCDTR
IKLDALDQAEGLDLLREHAGIDVADTTLTDVSKRVADECKGLPLAIKAVGSALRGRTADE
WNVALDKLQNAKLDKIEGIDKDSQGVYGCLKFSYDYLNGEDSRSCFLLCSLFPEDYKIDL
EDLLGYAVGLVWYQAESIEKARSLLRGTIKGLKDSSLLLDTDDDGFVKMHDIVRDVAIWI
GKVEKKYFTSKVGIGLAEWAVEEGLEQYRGISLVGNEKVELPSGLVCPSLHILRLENTLY
GNKLQVPEHFFKEMSALKVVTIIGGVLSVKSLQFLANNLRVLQLIRCDVSDASFLGKLKR
LQILCLQRSAIEIPNGLGDELSRLKLLYIDTCSISPITINKFPQLEEFYGVIKNWEVEGM
SS
>CL1G000364011.t1_pri
MAEHAMVSVVVEKVIEMLELLVCYSRPYRQLYTRKGLLRTYSPVRILFDKAKNKVADGTA
NDMEDWLPEGDVDFRLTPECVGCIPPELIRSVQVFLLRLGIIEEMVEDGEESRLNEAYSR
TVISGVMTTVKDWLDLVKVVATKSEDLVDELSTEFLRWKQHPDQSDEPPWPDFTNKIQDL
NDVLRPILRLPKQWFQLDRRSQDDFQNPYEGGPSGFVSTSFLQTCSRSEICGVDKEKEDL
VSKLLSASTEIPIISILGTEGTGKTTLATLAYNSYKVMRRFDIRIWVGASADSDVLSVAS
SIAEALGASASAFSSEGQELEPYLRYIRKSIARNKFLLVIDDVWIEENSTWKLLLHTLQE
GRPGSKILVTTDDQSIADKIGPTENIRRASDEASWSLFESAAFFNRSREVCEHLEHIGRK
IVQQCHDLPLLIKIVGSTLHFKTEKEWQSILDSKMWQVQDIERHHFVPLWLSFTDMPFAV
RMCFLYCAIFPKDYLINKDELIRSWMAQGYVHKEAVGQMCFDQMVARSWFQKFEFEEDDD
DGRILRCKMPVLVHHFVRFLAENYFASIEVDGNFEEPRQVKLSHLFLRVSEGISFPVTVS
EVKNLRSLRIQYGSTTCSLISEVLPKLLDQSRTTLRALDLSGQSWYENMTIKIPAEIGNL
EFLRYLNLSLLKIAELPEELCRLWNLQTLELNWCTNLETLPQGMGKLINLEHLLNVGTSL
ASMPKEIERLTRLCTLSEFIVSSDGGTLEYLKSLDELRGSLHIRNLGNVTDASKVAEAKL
KNKVNLRGLCLNFENHAEGERIKEDEKVLEAAQPPEYLMRLEIRDYRGSTFPSWIDLLSR
LTILSLKDWTNCEQLPPLGNLPSLESLSLFSMGSVRKVGNEFLGIKSDSASSVTYFPRLK
SLKFVNMEEWGDWECEMANVMPCLCSLSFVYCPELKALPGIFLSQEENRSEKNPNLITPK
ELKINWCPLLKERYDKRIVELPDRNGYLISWCSESEKTKAS
>CL1G000365011.t1_pri
MRSVVADILRQLTQDEVDEELSLDDLESEFTGILYEKRYLVVLDDVHSPGAWYDLKRIFS
PQASPIGSRVILITREAYVARSFSPSIFLHQLCPLNEEESGKLFLKKVESVKSHPDSNLL
QKTDSLQKPDLLQKIYKLCGGLPLAISVVGGFLSNKKVFEWSGEIEKIMSGKKQGALDDQ
STTLDQLSFRDISSIWVFANKSLSPHLKACLHYFRLFPKSYEVSVRRLLQLWLAERLMTP
IEENYMAPEDQVKTVFDQLELMNMIEVVKRKPDGKPKTCRVPSSLSDNLFPKAESGGVFC
IHGVSRSNATSGSSGLSPQTCRAFSQPEQQKGDKPAAEVGNLLNSTISKRGYRLLRVLDL
ERVYKPVLPETIGKLRLLRHVGLRWTFLDSIPKSLGDLPSLETLDVKRTNIATLPKSIWK
SLTLRHLYMSDIRFQLSAQRPFVKSSLTKLQTLWGLLIGKKSHPLSWLRNSKDLRKLGLT
CHIASLQEITEWIQYLEHLESLRLRSVNDFLEPSDLNFGNLSKHKKLTELYLIGKLPRAI
DINDQLPEKLTVFTLSLSHLSKDPMPVLGQLKELKILRLFAHSYIGEQMTCQKGWFPQLL
VLKLWVLKELKRWSIEKETMPKLRELEIRRCQKLKNPFESTKLTGLKELTLTDMEKVSKM
KLNKAWQGL
>CL1G000374011.t1_pri
MDAEASVSLLIVKLKTLFPAADEGATISSWTQKRVLKAIESLQLLIKNKKPCLDSSAGGE
AADDEARFMQAFYSAQDAINSLAIREEVCQMWRIDPVWVTILTVTTFPFSSFENLRLRSL
FSFGMNKFKRELEIRGSSSSSSSYEHQQQLVEVNDTGPSFSPYQGGYSTHRSQQQRWARI
SDYFCAEDETDVLGLERQVKELLHVLIPEHHGINDADVSTKKIVDGYEYARSSGEEITEL
PIPEQEGGGDALSNEEEESGRCQSSSTTTTTTQVIALIGKAGSGKTTLARIVYNRVDVKR
HFTKRAWVHIPIMSMVEDRDVLADILKQIDESLLKVEATLSAEELMWRITQALDDSTFLI
VMENAEHQKSQVWDSFLGKLCSFTQCGKIIITTSSTEDFVEPLGAAFSTLHVPGLGNNES
WELFLKKARIAEDVLQSRSSELIKLKKQILNICDGLPLRVVLLAGLLSTKQPSYEEWSKV
IERANGDNLVALCYQDLPAQVKPCILYMGLFPREYEIPVRRLIHLWCAEGFAPPDLDLIT
SEEDLAEMYLEELVTRHMIQVIRWRLDGSPKTCCMPGVLYDILRPKAEDIGFLYHHHHPQ
RLNSSTKSLPKFAVRRLAANLGSNSFPYSSLLSWRLHSYLVFDSRIRGTPAKQIGIILGK
CISKRRLGMLKVLDLEGVYKPMLTNNNALGRLPFLEYLGLRSTFIDSLPDSTPILFCLAT
LDVSHTKVQRLPYAFWPSRHLYLNWIFLATNVFRHPQFVKWETSLQTLWGLCIKADEVQS
LDYFRRLTSLRKLGLKCSSTTSTSLKKEIIGSVLQLSELHSLKLICETPSYLPLLEMAEH
YKLQKLYLSGHLPPNSVIGDRSFPPNVVTLTLSQLRLEYDPMPILGRLRQLKILRLFGGS
YMGEEMSCSSGEFPKLLVLKLWKLNRLRQWRIKEGAMPCLRQLEIRSCGYLVLPTGLEHV
TSSLREFLLTNMPSTFGSVADIERVLGVPMLLEMFALAASGKELTELMDHSFGLSKHCLQ
SN
>CL1G000439011.t1_pri
MDAEASVSLLIVKLKTLFPAADEGATISSWTQKRVLKAIESLQLLIKNKKPCLDSSAGGE
AADDEARFMQAFYSAQDAINSLAIREEVCQMWRIDPVWVTILTVTTFPFSSFENLRLRSL
FSFGMNKFKRELEIRGSSSSSSSYEHQQQLVEVNDTGPSFSPYQGGYSTHRSQQQRWARI
SDYFCAEDETDVLGLERQVKELLHVLIPEHHGINDADVSTKKIVDGYEYARSSGEEITEL
PIPEQEGGGDALSNEEEESGRCQSSSTTTTTTQVIALIGKAGSGKTTLARIVYNRVDVKR
HFTKRAWVHIPIMSMVEDRDVLADILKQIDESLLKVEATLSAEELMWRITQALDDSTFLI
VMENAEHQKSQVWDSFLGKLCSFTQCGKIIITTSSTEDFVEPLGAAFSTLHVPGLGNNES
WELFLKKARIAEDVLQSRSSELIKLKKQILNICDGLPLRVVLLAGLLSTKQPSYEEWSKV
IERANGDNLVALCYQDLPAQVKPCILYMGLFPREYEIPVRRLIHLWCAEGFAPPDLDLIT
SEEDLAEMYLEELVTRHMIQVIRWRLDGSPKTCCMPGVLYDILRPKAEDIGFLYHHHHPQ
RLNSSTKSLPKFAVRRLAANLGSNSFPYSSLLSWRLHSYLVFDSRIRGTPAKQIGIILGK
CISKRRLGMLKVLDLEGVYKPMLTNNNALGRLPFLEYLGLRSTFIDSLPDSTPILFCLAT
LDVSHTKVQRLPYAFWPSRHLYLNWIFLATNVFRHPQFVKWETSLQTLWGLCIKADEVQS
LDYFRRLTSLRKLGLKCSSTTSTSLKKEIIGSVLQLSELHSLKLICETPSYLPLLEMAEH
YKLQKLYLSGHLPPNSVIGDRSFPPNVVTLTLSQLRLEYDPMPILGRLRQLKILRLFGGS
YMGEEMSCSSGEFPKLLVLKLWKLNRLRQWRIKEGAMPCLRQLEIRSCGYLVLPTGLEHV
TSSLREFLLTNMPSTFGSVADIERVLAFINKCTCRREASSASCSLPGPSHAASTAACSHS
PVLVPCRLVASQLSKSPPKAIHTADVPTFVMKWSLVFTFLIFVITMPQIII
>CL1G001595011.t1_pri
MGGVISSFLSADTIRPILSYVGGEAKYIWGLKDNLDDLQTQKEKLIEKKEDMLNEVDLAE
QRPRTRRTRSVQRWFERVDRRVTEVERLQQERDQEIDRLCLGGFCSKDLISSYSFGKRVE
KMKNEVIELKKGGEAINPLYEEVPEGAAVAIAVERTIVGQESILDRVWRCITDQEQNKGI
IGLYGMGGVGKTTLLKQVNNKFCSDEQHHFGVVIWSVVSRQPNLMQIQEDIGKRIGFSTD
SWQRKSFEERASDITNALKHKKFVLLLDDIWESKIDLTNLGIPLHSGSKIVFTTRFQGTC
GKMRADKKFQVSYLGDEDAWDLFQAAGGFCFDSHSEIRELAKTMASQCHGLPLALETVGQ
AMAGKEFPEEWRRAIEIISTSASKFEDMEKKVLSRLKFSYDSLSKDELRSCLLYCCLFPE
DSKIPKIDLIDYWESEGFLDSIGGWDVLGALVRACLLEEGGDHVKMHDMIRDMALWIANE
IEEEKFLVRAGVGLTDAPKIEEWEGVKRISLMQNKIQSLPQIPTCPRLQTLLLNRNHIAK
ITESFFQSLPSLRVLNLSGNHYLTELPAGISSLVSLHHLDLSWTGISGLPQELKALVNLR
YLNLDYTNEMCKIPEQLISSFSKLQVLRMLHCGSNHWPIAEEGNVLSDDAESLMKEIHCL
EQLNLIALSLRGSRGVENFLKFPKLQNITQALCIEHCNSLPLNLLHLANMEHLQLFSIWD
SNLEDWNVDCAGEVQKMRKLHFVTIYKCSNVKDLTWLVFVPNLKWLSVNVCFDMEEIISV
EKLSGVSEMMGELNLFSELESLTLQNASNLKRIYRGPLPFPQLKQIDIMRCPKLKKLPLN
SSSAKGRKIVIYGEKEWWEELQWEDQATQNAFSPCFLPYEL
>CL1G001599011.t1_pri
MIRDGKNPFGDGYSRRFFPFGEGLKSEAISQFATFLEEEQGRAGRAGRRGWGYSQVILTG
TGKGRGHTQNIGDGYEEIGPLPLPSPLPSLDDIWESEIDLTKLGVPLQTLDSGSRIVFTT
RFEGTCGKMGAHKNRYKVFCLGDDDAWKLFEGVVGRYVLNKHPDIPKLAEDVARQCHGLP
LALKTVGNAMASKVYPEEWKEAIEILSASASKFEDMEKKVLSRLKFSYDSLPKDELRSCL
LYCCLFPEDSEIEKTDLMEYWKSEGFVDSSSGWGVLGALVRACLLEEGGDHVKMHHMIRE
MGLWIANEIEEEEENFLVRAGVGLTGAPKIEEWEGVKRISLMQNKIQSLPQIPTCPRLQT
VLLEYNRIKEITESFFQSLPSLRVLNLSGNHYLTELRVGISSLVSLHHLDLSRTGISGLP
QELKALVNLRYLNLEYTHEMSRIPEQLISSFSKLQVLRMLFCGPRHQPIVEEGNVLSADA
ESLMKEIHCLEQLNLITLSFHGSRGVENFLKFPKLQNITQSLSIEHCNSLPLNLLHLAKM
EHLEKLYIEESNLEDWNVDCAGEVQKMRKLHSILIWNCSNVKDLTWLVFAPNLKCLRIHC
DDMEEIISVEKLSEVSEMMGELNLFAELEDLMARKCK
>CL1G001601011.t1_pri
MGGTISTFLSTDTIRSILSYVGGEAKYIWGLKGNLDDLQTQKENLTAKKQDLLNKVKLAE
QQSRTRRTTTVELWFRRVEEIETRVENLQKEGDQQVDRLCLGGFCSKDLISSYDFGNKVE
NLKEKVIELKKEGDAMKEVYEGVPEGAAVEKAVDRTIVGQESILDRVWRGITDQEKNEEI
IGLYGMGGIGKTTLLKQVNNKFCSEEHDFDVVIWSVVSREPNLMQIQEDIGKRIGFSTDS
WQRKSFEERASDITNSLKHKKFVLLLDDIWESEIDLTKLGVPLQTLDSGSRIVFTTRFEG
TCGKMGAHKNRYKVFYLGDDDAWKLFEGVVGSYVLNKHPDIPKLAEDVARQCHGLPLALK
TVGNAMASKVYPEEWKEAIEILSASASKFEDMEKKVLSSLKFSYDSLPKDELRSCLLYCC
LFPEDSEILKTELIESWKSEGFVDSSSGWGVLGALVRACLLEEGGDDVKMHDMIRDMALW
IANEVEEEEENFLVRAGVGLTDAPKIEEWEGVKRISLMQNKIQSLPQIPTCPRLQTLLLN
RNHIAKITESFFQSLPSLRVLNLSGNHYLTELPAGISSLVSLHHLDLSWTGISGLPQELK
ALVNLRYLNLEYTNEMSKIPQQLISSFSKLQVLRMLRCGPSHPPIVEEGNVLSADDESLM
KEIHCLEQLNLITLSLHGSRGVENFLKFPKLQNITQALSIENCNSLPLNLLHLANMEHLE
QLSIWDSNLEDWNVDCAGEVQKMRKLHFVTIYECSNVKDLTWLVFVPNLKRLRIFDCDEM
EEIISVEKFEKLSEVSEMMGELNLFSELESLSLGYASNLKRIYHDPLPFPQLEEIRISEC
PKLKKLPLNSSRAKGRKIVIYGDKEWWEELQWEDQATQNAFSPCFLPDEQ
>CL1G001602011.t1_pri
MGNLLSSFLSSPESFRSILSYVGGEAKYVWALQVNLDALQAELDKLIRTKDDLLNKVELV
EQQQPRARRTNQVKGWLQRVQETVTKAVDLQNVRDQELDRLCLGGFCSKDLASSYYFGKK
VVTLTEQVILLKNERGEIKDIAEMVPEDAAVELALERTVVGQESMLDQVWRCITDQEKNR
GIIGLYGTGGVGKTTLLKQVNNKFCIEQRQHHFDVVIWGVVSREPKLDKIQDAIGKRIGL
SAESWKDKSLEEKALDISNILSRKKFVLLLDDIWQPIDLTELGIPLQSLNVSSKVVFTTR
SLNVCGSMEADEKIEVKYLVHDEAWRLFQEKVGEATLRCHSDILELAQTLARECCGLPLA
LKTIGRAMAYKKNPDEWKYAIKVLSTSPEKFPGMEENVFARLKFSYDSLPNYIIRSCFLY
CSLFPEDYEVYKGDLIDYWTSEGFVDAFDEGYTIISDLLRACLMEEVNDNHVKMHDVIRD
MALWIACKIDKEEENFLVHAGALLTEAPKIKDWEGFKRISLMENNITSLSAIPNCPHLRT
LVLYRNRISMITDGFFQFMPSLKVLNLGFNIFLNKLPSGLSSLISLEHLDLSFTVIRELP
EEMKALVNLRYLNLEYVYLNRLPLQLLCNFTKLQALRMLGCSNYSGEEEDRVFFKDAEPF
MKELLCLENLDLLSFTFDSWHAFETFLTFQKLLSCTESLELTKLYTPMSLNVLPLAYMKH
LKNFLIQNCAFEELKIENAVEIQNLVQRGFRSLHTVFISDCSRLKELTWLVFAPNLKNID
VQNCNNMEEIISPGKLSEASEIKERQNFLAELEFLCLKDLENLESIYFDPLPFPQLKEIE
VTGCPKLKKLPLDSTRAMGHKIVVKGNIEWWVELQWEDRVTQRVFSTCFDPMEIVF
>CL1G001603011.t1_pri
MEAQKKIKVECLGLEEALRLFQMKVGEDTLDSHPDIPKLAKTKAKECAGLPLALITVGQA
MTCKKTPEEWRDAIEMLTRSTAEFSGMDEVYRYLKFTYDRLSSDKIRSCFLYCCLFPEVY
KIDKRNLIEYWIDEGFLDEYGGSRAVNRGYTIIGDLIRACLLENEQGNCVKMHDVVRDMA
LWIACEIEKEKQNFLVLAGAGLTEAPMVESWEGVRRISLRNNQIQNLSQSPICPQLQTLL
LDFNNLLSISDHLFEHMPSLIVLNLSYNLFFTSLPSGVSKLVSLRHLNLSCTRIAELPIG
LKALVNLRYLNLERMYSHRTIPRHLISSFSMLQVLRMLNCGEFGGTLDKNFVFDDEFLIE
ELFGLKQLNELSITLRTPHALERFLSSLKLKSCTHSLRLRFHSEMKSLNISSLADMKHLH
KFSISCDGLEEFEIGFAGNVQRVREAHDFHALHKVYIQNCNALKDMAWLLFAPNLKILDI
LNCNEMEEIISAAKLGEVQEIPFNTLEFLELHHVPELKSIYWSALGFQHLKKIVVCGCPK
LKRLPLDSTSAKECKIVVKGDENWWNELEWEDQATRNAFLLCFNSNRPLNSIDMGGD
>CL1G001627011.t1_pri
MGNILTVQLSCDALFTRCLDCCVGRTTYVFNIEDNLVALRTMMDDLIEARNDVMRRVTIA
ERQQMTRLNRVQLWLTRVQGLAIEVDQLQEVKSQEVERLCLGGFCSKNCKSSYKFGKKVA
KKLREVSTLIDEGAFHVVADRQPEAAVEERPIEPTVGLESTLDKVWSCLGEENVGIIGLY
VVSKDLKLERIQDDIWKKIGLCDNSWRSKSLEDKAVDIFRVLSKKKFVLLLDDVWKRVDL
TQLGVPLPSPRTASKVVFTTRFVEVCGAMKAHEYFKVECLAHEKAWILFQEHVERQTLES
HPDIPELAETVAKECGGLPLALITIGRAMACKKQPEDWKYAIQVLRRSASEFPGMDEVYP
RLKFSYDSLPGEKIRSCFLYCCLFPEDYKIHKMSLIDYWISEKILDNNDRSRAINEGYYI
IGVLLHSCLLEEAGNDWVKMHDVIRDMALWIATEIEKEKENYLVEAGAGLTEVQVLQGIE
RWKGVRKISLMQNQIRNLPFTPFCPDLQTLFLKGNRLAMITTRFFQFMPSLNVLDLSENR
DLTELPAGISELVSLEHLDLSYTGINELPRELKALVNLKYLNLDHTTFLHPIPSPLISSF
SMLLVLRMFNCKSSSMANVVREVLIDELVQLDHLNELSMSLHSIRALERFLSFHKLKSCT
GSLYLNVWEHSNWLDVLSLGELKNLHTLHMQFPFLDDLKFGCVRVGTHAFHSLHTVRIYY
CSKLRDLTWLALAPNLRKIEVHTCANMEEIISPGKISQVQNLNPFAKLEYLVLENLMNLK
SIYWSPLPFPQLMEIRVNGCPILQKLPLDSSSAKDRKIVIRAKQHSWWANLKWEDEAAKN
AFSHCWVHA
>CL1G001640011.t1_pri
MKPLEQVHGWLSRVQEVETKVEKLKEEECPESRCTKSTYKLGKKVFRTLREVRNLRQEGD
FKDVAQPVPENPVDERPLPPTVVGLQLTFDRVWRCLMEEHVGIVGLYGMGGVGKTTLLTQ
INNRFFDTPNHFDFVIWVVVSRDLQLEKIQEIIAKKIGLFNESWKNKSMQEKAQQIFNIL
SKKKFVLLLDDMWELVDLDQVGLPIPSRTSVSNKVVFTTREFEVCGQMEAHRSFKVECLR
YDDAWKLFELKVGADTLDSHPDIPELAETLAKDCGGLPLALITVGRAMASRKTPREWEHA
IEVLRSSASKFAGMEKRVFSRLKFSFDFLPSDASRFCLLYCTLFPEGYTISIEDLIDCWI
CEGFLDDHDGIEARNQGYSLIRNLLHACLLEEEKDNSVKMHYVVRDMALWIASTMDNKKE
KFLVLTGAGLTEAPSVGMWKDVTRMSLMDNKIKRLTVSPTSPRLLTLFLNSNYFKNDKVN
YHFFKSMASLRVLKLSHSDLPCEISNLVSLQYLDLSNSIPDRLPLGLKYLVNLKCLNLEY
TFRLSRISPQVISNLKMLRVLRMFECGSFLDSLVEELLGLEHLNVLTITLHSNHALQRLL
SSSRFQSISIPSLCLRGCRLEPFTIFSLASLRHLQTLHLVECNDLEDFMIACAGEMKKIR
EIHGFHSLQNVYISHSKLRQVTWLILAPNLKHLEVQNCPYMEEIINIGKLGEVPAC
>CL1G001642011.t1_pri
MGNVCSPSFSCDDTISRCLDCTVRKAGYVCNLQDNIHSLQEELRRLTEVRNDVKIRIIVA
EQQQMKPLEQVHGWLSRVQEVETKVEKLKEEEYPESRCSKSAYKLGKKVSRTLQEVRSLR
KEGDFKDVAQPVPENPVDERTLPATVVGLQSTFDRVWRCLMEEQMGIIGLYGMGGVGKTT
LLTQVNNKFLDTPNSFDFVIWIVVSKDLQLEKIQEGIAKKIGLFNESWKSKSLEENAHKI
FKILSKKKFVLLLDDIWELVDLAQVGLPVSSCASSSNKIVFTTREIEVCGQMEAHRSFKV
ECLGFDDAWKLFEEKVGRDTLDTHPDIPELAEAVARECGGLPLALITVGRAMASRKTPRE
WEHAIEVLRCSASQFSGMEKRVFSRLKFSYDFLPSDAARFCLLYCSLFPEDYRISIEDLI
DCWICEEFLDESNGIGVRNQGYSLVRTLLHACLLEEEEDNFVKMHDVIRDMALWIASTTE
EREKFLVLAGVGLIEAPRIRMWKGVTRMSLMTNHIENLVESPVCPRLRTLFLSSNIFHRV
NSDFFQSMASLRVLKWSYSNPLLFEISKVVSLQHLDLSHSRIESLPIEFKCLVNLKCLNL
EYTYGISRIPPKVISNLKILETLRMYECAALPQARDSILFGDCRVLVEELLGLEHLSVFT
ITLNNFHAFQRLLGSCMPQYVSTPSLCLSHFNNSKSLGVFSLASLRHLQTLQLTYNDLDE
IKIDNGGEVKRVLEISGFHSLKNVYISRSKFRHATWLFLAPNLKRVEIDNCQDMKEIINS
EKLGEVPAEVMENLIPFARLERLILEELKNLKTVHSKALPFPYLKEMSVDRCPLLKKLPL
DCNRGLERKIVIKGQRRWWNELQWDDEATQNAFLPCFKPF
>CL1G001643011.t1_pri
MGNVCSPSFTCDDAISRCLDCTVRKAGYVCNLQDNIRALKEEVRRLTEVRNDVKIRIIVA
EQQQMKPLEQVHGWISRVQEVGSKVEKLKEEEYPESRCSKSTYKLGKKVFRTLREVRSLR
QEGDFKDVAQPVPENPVDERPLPPTVVGLQLTFDRVWRCLMEEHAGIVGLYGMGGVGKTT
LLTQINNRFFDTPNHFDFVIWVVVSRDLQLEKIQESIAKKIGLFNESWKNKSMQEKAQEI
FKILSKKKFVLLLDDIWELVDLDQVGLPIPSRTSVSNKVVFTTREFGVCGQMEAHRSFKV
ECLRYDDAWKLFEQKVGADTLDSHPDIPELAETLAKDCGGLPLALITVGRAMASRKTPRE
WEHAIEVLRSSASKFAGMEKRVFSRLKFSFDFLPSDATRFCLLYCTLFPEDYRISIEDLI
DCWICEGFLDDLDGIEARNQGYSLIRNLLHACLLEEEKDDCVKMHDVVRDMALWIASTMD
NEKEKFLVLTGAGLTEAPSVGMWKDVTRMSLMDNKIKRLTVSPNSPRLLTLFLNSNYFEN
DKVNYHFFKSMAALRVLKLSHSDLPFEISNLASLQYLDLSNSILERLPMELKYLVNLKCL
NLEYTFRLSRISPQVISNLKMLRVLRMFECGSILDSLVEELLDLEHLNVLTITLHSNHAL
QRLLSSSRLQSISIPSLCLRGCRLEPLTIFSLASLRHLQTLHLVECNDLEDFMIDCVGEV
KKIREIHGFHSLQNVYISHSKLRQVTWLILAPNLKHLEMQNCRYMEEIINIGKLGEVPAE
VMENLIPFARLEYLILKGLSNLKNISSNALPFPRLKEMSVHECSKLRQLPLDRNCRLERK
IIIEAEERWWKQLQWDDQATQNAFHPYFKSQLD
>CL1G001644011.t1_pri
MGNVCSPSFSCDDSVSHCLDCSVRKAGYICHLQDNLDALQRELQMLIEERNDVRVRVIVA
EQQQMKRLERVQGWLSRVEKVESRVGKLIRKSPQQVEKLCLGGFCSNSCKSSYKFGKKVV
KALRVVQSLKKQGDFQDVAQPAPENPVDERPLPATVVGLQSTFDGVWRCLMEEQMGIVGL
YGMGGVGKTTLLTQINNKFLDTPNSFDFVIWIVVSKDLQLAKIQEGIAKKIGLFNESWQT
KGLEEKANKIFKILSKKKFVLLLDDIWELVDLAQVGLPVSSCASASNKIVFTTREIEVCG
QMEAHRSFKVECLGFDDAWKLFEEKVGRDTLDTHRDIPELAEAVARECGGLPLALITVGR
AMASRMTPREWEHAIEVLRCSASQFSGMEKRVFSRLKFSYDFLPSDAARFCLLYCSLFPE
DYRISIEDLIDCWICEEFLDESNGIGVRNQGYSLVRTLLHACLLEEKEDNFVKMHDVIRD
MALWIASTTEEREKFLVLAGVGLIESPRIRMWKGVTRMSLMKNHIENLLESPVCPRLRTL
FLSSNIFHRVNSDLFQSMASLRVLKLSYSNPLLFEISKVVSLQHLDLSHSRIERLPIEFK
YLVNLKCLNLEYTYGVLKIPPKVISNLKILQTLRMYECATVPQARDSILFGDCRVLVEEL
LGLEHLSVFTITLTNFHALQRLLDSCMLQYVSTPSLCLSHFNNSKSLGVFSLASLRHLQT
LHLTYNDLEEIKIDNGGEVKRVRELSGFHSLTNVYISSSKLRHVTWLFLAPNLKRVEIEN
CQDMEEIISSEKLREVPAEVMENLIPFARLERLILEELKNLKTIHSKALPFPCLKEMSVD
GCPLLKKLPLDCSRGLERKIIIKGQRRWWNELQWDDEATQNAFLPCFKPF
>CL1G001646011.t1_pri
MGNVCSASFSCDDTISHCLDCIVSQAGYICHLKDNLDALRTEFQKLIEARNDVLIRVTVA
EQRQMRRLQQVQGWLSRVQDVEEEVRRREQDVICLGGLRYRSSIKSYKYGKRVVKSLKNV
QGLRKEGDFKDVAQTVPENPVDERPLPPTVVGMQSTLDRVWRCLTEEPVGIVGLYGMGGV
GKTTLLTQINNSFLHTPNDFDFVIWEVVSRDLQFGKIQESIAKKIGLYNESWDNKSFDEK
AQEIFKTMRNRKIVLLLDDIWELFDLAQVGLPVPSRASASKVVFTTREFEVCGLMDAHKS
FKVECLGYEDAWRLFEEKVGRDILDSHPDIPELAETVARECCGLPLALITVGRAMASKKA
PREWAHAIEVLRSSASKFSGMEKRVFSRLKFSYDFLPSNETRFCLLYCGFFPEDYSISIE
DLIDCWICEGFLDEYNGVGARNQGYSLIRSLLHACLLEEEDDNRVKMHDVVRDMALWIAS
TTEKQEERYLVLAGVGLTEKPRSELWQEVTRMSLMQNKIWRLPESPASPHLLTLFLSSNY
ISMANEEFFQSMGSLRVLKLSNNLSLQHFPVGISNLVSLQHLDLSETDIEGLPVELQYLV
NLKCLNLEYTYRISKIPGQVISNLKMLEALRMFKCGFWEQESDSILSGGSLVLVEELLGL
EHLNVLTITLQSFAALQRLLTSPSLQSIVSNTPSLCLRNCHSLSSLSVFTLASLRHLEAL
DMTNCKDLEEMEIDYAGEEVKRIRETHGFFSLHKISISGSKLRHVTWLILAPNLKHIRMY
DCPCLEEVISLEKLGEVPSEEMQNLFPFARLESLSLYALGNLRSIYPKALPFPHLKELEV
NLCPKLEKLPFDCTSGQELDDIPTMVVGFHSHSSEILFQYDEEFSSDENVVADEYFLSEL
EGTIGRALSPDFSVIGSHAFTSKKGFALVTGRKYHKQRSRH
>CL1G001647011.t1_pri
MGNACSVSFSCDDTISHCLDCIVSQAGYICHLKDNLAALRTEFQKLIEARNDVQIRVLVA
EQRQMRRLQQVQGWISRVQDVEKEVPRLLAEIIGKEEEILGGFCSGNCIERHKYGKRVVE
SLKNVQSLRKEGDFKDVAQTVPENPVDERPLPPAVVGFQSTLDRVWRCLTEEPVGIVGLY
GMGGVVVSKDLQLEKIQESIAKKIGLCNESWDGKSFHEKAQEIFKIMRNTKFVLLLDDIW
ELVDLAQVGLPVPSRTSASKVVFTTREFELCGQMDAHKSFKVECLGYEDAWRLFEEKVGR
DFLDSHPDIPELAETVARECGGLPLALITVGRAMASKKAPREWEHAIEVLRSSASKFSGM
EKRVLSRLKFSYDFLLGNETRFCLLYCSLFPEDYSISIEDLIDCWICEGFLDEYNGIGAR
NQGSSLIRSLLHACLLEEEDDNRVKMHDVVRDMALWIASTTEKQEERYLVLAGVGLTETP
RSELWQEVTRMSLMQNKIWRLPESPASPHLLTLFLSSNYISMANEEFFQSMASLRVLKLS
HTFLPRHFLVGISNLFSLQNLDLSETGIEGLPLELSFAALQRLLTSPSLQSIVSNTPSLS
LTNCRSLSSLSVLTIASLRHLEALDMMDCKDLEEMEIDYAGGEVKRIRETHGFSSLHKVS
IWGSKLRHVTWLILAPNLKHIAVTNCRYLEEIISLDKLGEIPSEEMQNLIPFARLGFLYL
GGLENLRSIYPRALPFPHLKELHVTLCPKLMKLPFDCISGLERKLIIGGEECWWNNLQWD
DQATQNAFLPCLKAPHF
>CL1G001648011.t1_pri
MWKEVPRLLAEIIGKEEEILGGFCFGNCIESYKYGKRVVESLKNVQSLRKEGDFKDVAQT
VPENPVDERPLPPTVMGMQSTLDGVWRCLTEESVGIVGLYGMGGVGKTTLLTQINNSFLH
TPNNFDFVIWEVVSRNLQLEKIQESIAKKIGLCNESWDSKSFDEKSQEIFKTMRNTEFVL
LLDDIWELVDLAQVGLPVPSRTSASKVVFTTREFEVCGQMDAHKSFKVECLGYEDAWGLF
EEKVGRNILDSHPDIPELAETVAGECGGLPLALITVGRAMSSKKAPREWEHAIEVLRSSA
SKFSGMEKRVFSRLKFSYDFLPSNETKFCLLYCSLFPEDYSISIEDLIDCWICEGFLDEY
NGIAARNQGYSLIRSLLYACLLEEEDDNHIKMHDVVRDMALWIASTTEKQNDRYLVLAGV
GLTETPRSELWQEVTRMSLMQNKIRTLWESPASPHLLTLFLSSNYISGANKEFFQSMASL
RVLKLSHNISLLHFPVGISNLVSLQYLDLSETDIEGLPVELKYLVNLKCLNLESTYGISK
IPRQVISNLKMLEALRMFRCGSDEQESDSILFGGSLALVEELLSLKHLNVLTITLQSFAA
LQRLLASSLQSIVSNTQSLSLTNCHSLSSLSVFTLASLRHLEALDVTSCKDLEEMEIDYC
>CL1G001649011.t1_pri
MGNACSVSFSCDDTISHCLDCIVSQAGYICHLKDNLAALRTEFQKLIEARNDVHIRVLVA
EQRQMRRLQQVQGWLSRVQDVEKEVPRLLAEIIGKEEEILGGFCSGNCIERHKYGKRVVE
SLKNVQSLRKEGDFKDVAQTVPENPVDERPLPPAVVGFQSTLDRVWRCLTEEPVGIVGLY
GMGGVGKTTLLTQINNSFLHTSNNFNFVIWEVVSRDLQLEKIQESIAKKIGLCNESWDGK
SFHEKAQEIFKIMRNTKFVLLLDDIWELVDLAQVGLPVPSRTSASKVVFTTREFEVCGQM
DAHKSFKVECLGYEDAWRLFEEKVGRDFLDSHPDIPELAETVARECGGLPLALITVGRAM
ASKKAPREWEHAIEVLRSSASKFSGMEKRVLSRLKFSYDFLPSNETRFCLLYCSLFPEDY
SISIEDLIDCWICEGFLDEYNGIGARNQGSSLIRSLLHACLLEEEDDNRVKMHDVVRDMA
LWIASTTEKQEERFLVLAGVGLTETPRSELWQEVTRMSLMQNKIWRLPESPASPHLLTLF
LSSNYISMANEEFFQSMASLRVLKLSHTLLPRHFLVGISNLFSLQNLDLSETGIEGLPLE
LRYLVNLKCLNLESTYRISKIPGQLISNLKMLEALRMFKCGSSKQKSSSILFGGSLVLVE
ELVGLKHLNVLTITLHSFAALQRLLTSPSLQSIVSNTPSLSLTNCRSLSSLSVLTIASLR
HLEALDMMDCKDLEEMEIDYAGGEVKRIRETHGFSSLHKVSIWGSKLRHVTWLILAPNLK
HIAVTNCRYLEEIISLDKLGEIPSEEMQNLIPFARLGFLYLGGLENLRSIYPRALPFPHL
KELHVTLCPKLMKLPFDCISGLERKLIIGEKSAGGIIFNGMIKPLKMPFFPV
>CL1G002137011.t1_pri
MGNVIGIQFSCDAIFSRCLNSTLNKAAYISQLEDNLPALQAQLQKLIESKNDVMARVANA
ENQQMRQLNTVQGWLSRVEAVETEVGELVRDSSQEVDKLCSGGCCSKNCKSSFKFGKRVA
KTLQLVNNLMGEGAFDAVAEKVLPPAVDQRPCEPTVGLESMFDKLLGAPNDFDVVIWVVV
SKDLQVEKIQEKIGRRIGFLDESWKNGSLEDKASDVLRILSKKKFLLLLDDIWERVDLTT
VGVPFPDPENKSKIVFTTRFLEICGAMKAHEFLKVECLGPEDAWRLFRENLRRDVLDKHP
DIPELARSVAKECAGLPLALITIGRAMACKKTPEEWHYAIQVLRRSASEFPDYRIRKSEL
IDCWIGEGFLDQYDRSGAYNEGYYIIGILLHSCLLEEEGGDIGEEESGEHVKMHDVIRDM
VLWIACKIEKEKENFLVHAGFGLTEAPEIQNWRNVRRMSLMKNKIENLSEAPTCPHLLSL
FLSDNSLKMIADFQMTVLRSSMNQLAHGFHSLHTVKVGFCFKLKDLTWLVFAPSLKSIVV
LSCCDMEQIIKAEKLSQLHHHHQERRKSVFAKLQFLSLENLRNLCCINWEALAFPNLKEI
RVEGCPKLFKLPLDSNSAKGRKVVIKGEENWWKKLQWEDQDTQNAFLSCFKPAVNQRSWC
EILN
>CL1G002152011.t1_pri
MCSIFQITCDGALFNLCLDCFLGKAAYIRNLQDNLDALETELGNLIARKNDVMRRVVDAE
RQQMRRLDGVQVWVSRVDAVKTGADELIRDGSQEIDKLCVGGYCSKNCRSSYKFGKQVAK
KLQDVKTLIGEGVFEAVATEVVAERAPEPVADKRPTEPTIVGLQSQLEQVWRCLVEESVG
IIGLYGMGGVGKTTLLTHINNKFLESPTNFDCVIWVVVSKDLRLEKIQEDIGKKIGLSDD
SWKNKSFEEKAVDILRRLGEKRFVLLLDDLWERVDLTEVGVPLPSPQNTTSKVVFTTRFI
DVCGSMESHRKFKVACLSEEDAWELFREKVGQETLESDHEIVELAQTVAKECGGLPLALI
TIGRAMAYRKKAEQWRRAIEELRRSASEFAGLGKEVYPLLKFSYDSLQNETIRSCFLYCC
LYPEDYGILKWDLIDCWFGEGFFGESDRSGAENQGYDILDTLVRACLLEEVEDDEVKMHD
VIRDMAIWITSEIEKEKRNFLVCAGAGLEEAPDVKEWENVRRLSLMQNQIETLFGVPTCP
HLITLFIDFNRELKTIADGFFRCMPSLKVLKMSNCGKP
>CL1G002160011.t1_pri
MCGCFQITCDGALFNRCLDCFLGKAAYIRNLQDNLVALETELGRLIAAKNDVMMRVVNAE
RQQMRRLDGVQVWVSSVDAVKTGADELITDGSEEIGKLCVGGYCSKNCRSSYKFGKQVAK
KLQDVKNLIAEGVFEAVATEVVPERAPEPVADKRPIEPTIVGLQSQLEQVWRCLVEESVG
IIGLYGMGGVGKTTLLTRINNKFLESQNNFDCVIWVVVSKDLRLEKIQEDIGKKIGLSDD
SWKNKSFEEKAVDILRRLGEKRFVLLLDDLWKRVDLTEVGVPLPGPQNTTSKVVFTTRSI
NVCGSMEAHRTFQVACLSEEDAWELFREKVGQETLESHHDIVELAQTVARECGGLPLALK
TIGRAMAYRKTAKEWRHAIEVLRRSASELAGLGEKVYSILKFSYDSLRNDTIRSCFLYCC
LYPEDYVIPKWDLIDCWIGEGFLEESHSFGAENQGYYIVGTLVRACLLEELEDDHVKMHD
VIRDMALWITGEIEREKRNFLVCAGAGLKEAPDVKGWENVRRLSLMQNQIETLSEVPTCP
HLLTLFLDFNQELEMIADGFFQLMPSLKVLKMSNCSNLKFPVGMSELGSSLELLDISENS
ITELPEELKKLVNLKCLNLRWTQHLNKIPRQLISNSSRLRVLRMLGTGLLNFHEASEDSV
LFGGGEVLIQELLGLKYLEVLELTLGSYHALQILLSSNKLKSCIRSLFLQLFRDTTSIID
ATAFADLNHLNQLCISNGSELEELKIDYTEIVRKRREPFVFRSLQRVTIEECHKLKDLTF
LVFAPNLKSLSIVKCNAMEEIISVGKFAETPEMMGHISPFENLQMLYLMALPHLKSIFWK
PLPFTHLKEMEVLGCDQLKKLPLDSNSAKERKFVIRGDTQWWNRLQWEDEATQIAFRSCF
QSLNDF
>CL1G002161011.t1_pri
MYREEISVEVITKISLPQPTAASVYQTQSIFFLNKIPKMCSIFQITCDGALFNRCLDCFL
GKAAYIRNLQDNLVALETELGNLIAIKNDLMRRVDDDERKQMIRLERVQRWISRVDAVKT
EADELITDGSEEIGKLCVGGYCSKNCRSSYKFGKQVAKKLQDVKTLIAEGVFEAVATEAV
PERAPEPVADKRPIEPTIVGLQSQLEQVWRCLVEESVGIIGLYGMGGVGKTTLLTRINNE
FLESQNNFDCVIWVVVSKDLRLEKIQEDIGKKIGLSDDSWKNKSFEEKAVDILRRLGEKR
FVLLLDDLWERVDLTEVGVPLPSAQNTTSKVVFTTRSIGVCGSMRARPVKVACLSEKQAW
ELFRENVGEETLESDHEIVELAQTVAKECGGLPLALITIGRAMAYRKKAEQWRRAIEILR
RSASEFADLGEKVYSLLKFSYDSLQNDTVRSCFLYCCLYPEDYGILKWDLIDCWIGEGFL
GESDRFGAENRGYDILDTLVRACLLEEVEDDKVKMHDVIRDMALWIACEIEKEKRNFLVC
AGAGLKEAPDVKGLGNVRRLSLMQNQIETLSEVPTCPHLLTLFLDFNQELEMIADGFFQL
MPSLKVLKMSNCSNLKFPVGMSELGSSLELLDISENSITELPEELKKLVNLKCLNLRWTQ
HLNKIPRQLISNSSRLRVLRMLGTGYGCFHEAPEDSVLFGGGEVLIQELLGLKYLEVLEL
TLGSYHALQILLSSNKLKSCIRSLLLQLTGDTSSIIDATAFADLNHLNELYISEGIELEE
LKIDYMEIVQKRREPFVFRSLHRVTMEVCFELKDVTFLVFAPNLKSLSLLNCHAMEEIIS
VGKFAETPEMMGHISPFENLQMLDLLGLPHLKSIFWKPLPFTHLKEISVGYCRNLKKLPL
DSNSAKERKFVIRGEEDWWNRLQWEDEATQIAFRSCFQPRS
>CL1G002168011.t1_pri
MEAQKKFKVECLADQDAWELFLKKVGEETLESHPDIPELAKTVAKECSGLPLALITTGRA
MSSKKTPEEWSYAIQMLRRSAYEFPGMEKEVFRLLKFSYDSLSSDVLRSCLLYCSLFPED
YQISKIELIGCWIGEGFLKEYEGINGVHNQGYYIIGVLVHACLLEEAGSDYVKLHDVIRD
MTLWIACEVENENFLVSAGIELTEPPEVKQWEDKRRISLMRNKIVILPITPICPHLITLF
LGINMLDTIPSDFFDFMPSLKVLNLSKNRSLSQLPSGISKLVSLQYLNLSETFIKELPHE
LKALKNLKCLNLEYMRYLHTIPRQLLCNFSGLKVLRMLDCGSANTVPEDSVLFGGSEILV
EELITLEHLNVLSVTLRSFYALRRLLSCQQYKSCKYALELRRCEDSRSWNILSIADLKYL
DKLDFVYCTSLEELKVDYAEVQTTREPYGFNSLQSVTIDCCSKLREMTWLVFAPNPKVVH
IERCYGMEEIISVWKVEEVPGLKHFAKLQYLRLQVLRNLKKICLNALLRIQIMKMSQQLT
PRPCWHAT
>CL1G002170011.t1_pri
MCGCFQITCDGAFFNRCLDCFLGKAAYISNIQDNLVALETELGNLIAAKNDVTRRVDNAE
RQQMRRLEGVQRWVSRVDAVKTEADQFIGDGSQEIEKLCVGGYCSKNCRSSYKFGKQVAK
KLQDVKTLIAEGVFEAVATEVVPERAPEPVADKRPIEPTIVGLQSQLEQVWRCLVEESVG
IIGLYGMGGVGKTTLLTRINNKFLESQNNFDCVIWVVVSKDLRLEKIQDDIGKKIGLSDD
SWKNKSFEEKAVDILRRLGEKRFVLLLDDLWERVDLTKVGVPLPSAQNTTSKVVFTTRSI
GVCGSMRARPVKVACLSEKQAWELFRENVGEETLESDHEIVELAQTAAKECGGLPLALIT
IGRAMAFKKTAEEWSHAIDVLRTSASEFAGLGEKVYRLLKFSYDSLQNETIRSCFLYCCL
YPEDYGILKWDLIDCWIGEGFLEESDRFSAENQGYYIVGTLVHACLLEEMEDDKVKMHDV
VRDMALWIACEIEKEKRNFLVCAGARLEEAPGVKEWENVRRLSLMQNQIETVSEIPACPH
LHTLFLASNRNFRMITDGFFQFMPSLKVLKMSRCGQFEGFQLPVGMSELGSSLELLDISH
TTIRELPEELKLLVNLKCLNLRWTGALIRIPRGLISKFSRLRVLRMLGTGGFIFYEAPED
SVLFGGGEVLIQELLGLKYLEVLELTLGSYHALQIVLSSNKLKSCIRSLYLYLTGDKKSI
IDATAFTDLNHLNELWIDNGIELEELKIDYTEIVRKRREPFVFHSLHLVTIYSCHKLKDS
TFLAFAPNLKSLSLFKCRAMEEIISVGNIAENPEMMGHISPFENLKSLDLSYLPELKSIF
WKPLPFTHLKEMGVRACDQLRKLPLDSNSAKERKFVIRGEEDWWNRLQWEDEATQIAFRS
CFQPRS
>CL1G002306011.t1_pri
MESIGKILEILKYTVPPIRQYGHNHRKLKENMKNLERVLQELNSQKEDIEATLKLEGDQG
KKPRSEVNNWLQNVQRINSEAQGIEQEVNKGKYFSRARLGKVLEEKIAEAEEYHQKGCSF
TSLAIDAPPTSGLILPTTTALAGKTRGKLWRNFGRICWVIRLQQETNKFNDVIWVTVSQP
LNLIKLQKEIAIALNQNLPATENKENPAGMLLRMLEAKERFVLILDDMWEAFALEEIGIP
EPSKENGCKLVVTTRSLGVCRSIGRKEIGVELLSQEEALSLFLNKVGRSILKVPTLSEEI
INSVVEECAGIPLVIVTVAGCMRGVDEIHEWRNALNELRGCIRSLNGVDSEVFGRLQFSY
HRLKDKKVQQCFLYCALYPEDYPTPKDDLIGYWIAEGFIEEVNNVLEKYDRGHTILYRPV
NCCLLESDIDGGDFVRMHDLIRDMALRITSDSPLFMVKAGVCLIKFPSEQEWKENLERVS
LMGNEIQEIPSNMSPHCEILSTLLLQSNRNLPRIPDRFFVRMHGLRILNLSYTKIKVLPN
TVSDLGNLRSLVLRYCRRLERVPSLKKLLALQYLDLEGTNIKEVPEGMEMLENLSHLNLY
SLWLNKFPVGILPRLCNLYSLRLYLGSETLRETVEEAARLSNRLDTFHATFSKPNDFNIY
VKSSVGRGSRSFHFAVANVGSRRSKMLFRSRHNLSSWFIMQAKVNKSVSIIGCKVYDDTI
VLPKGVECLVMTSISDVTNLDDVLSREQSKHSHLKVLYLSDCVYLKKLFSLQLLPALQNL
EVLKVDICYRIEEIVAVDEEEIEKELGTNMTITVTLPRLKKLVFSDLPELKSVCGDNAVL
VCNSLQEIEVSACPKLKRLSLLLPLLDNGQPSPLPALQGITIDEQLWESLQWDQANAKDV
LNPYCKFEKA
>CL1G002352011.t1_pri
MGNVIGIQFSCDAILSHCLNCTLSKATCISQLEDNLVDLQAKLEKLIEAKNDVMMRVVIA
ERQQMRCLNQVQGWLSRVQSVETEAGQLIRDGSQEIEKLCLGGYCSKNCKSSYNFGKEVA
QKVQLVETLMGEKDFAVVAQRAQESVADERPTEPIVVGLQSQLEQVWRCLVEEPAGIVGL
YGMGGVGKTTLVTHINNKFLQVPNDFDCVIWVVVSKDLRLENIQEIIGGKIGLMNESWKS
KSLQEKSLDIFKILREKKFVLLLDDLWQRVDLTKVGVPIPSPQSSASKVVFTTRSEEICG
LMEAQKKFKVACLSDKDAWELFCHKVGEETLNNHPDIPELAQTVAKECGGMPLALITIGR
AMSCKRTPQEWRHAIQVLRTTASEFPGLGNEVYPLLKFSYESLPNDIVRSCLLYCSLYPE
DYRISKENLIDCWIGESFLNERVKFEVQNQGYYILGILVHACLLEEVGEDEVKMHDVIRD
MALWIACDSEKKGKKFLVCAGAGLTEDPGVRGWENVSRLSLMQNRIKNLSEIPKCPHLLT
LFLNSNELKIITNDFFQFMPSLKVLSLSRNRRLTNLQLGISKLVSLQHLDLSLTNIEKLS
GELKALVNLKCLNLEYTWSLVTIPQQLIASFLRLHVLRMFGVGDDAFEVASEDSVLFDGG
EFLVEELLGLNHLEVLSLTLRSPYALQSFLTSHKLQCCTQALFLQYFKDSTSLVVSSLAN
LKRLNVLRIADCEKLEELKIDYTGEIQHFGFRSLCKVEIARCQKLKDLTFLVFAPNLESI
EVKSCLALEEIVSDVPEAMGNLNLFAKLQYLELLGLPNLKSIYWKPLSFPRLKEMTIITC
NKLKKLPVDSNSAKECKIVIRGDREWWRQLQWEDEATQNVFLPCFKSLLEITEQRL
>CL1G002358011.t1_pri
MARVVNAERQPMMTRLNKVQGWLSRVDAVKAEADELIRHGSQEIEKLCLGGYCSKNCHSS
YKLGKQVAKKLRDVGTLMAEGAFEVVAERAPESVADERPIEPTVVGLQSQLEQVWRCLEE
KSVGIVGLYGMGGVGKTTLLTQINNKFLESPTNFNYVIWVVVSKDLRLENLQETIGEKIG
LLNGGWKNRRIEQKALDIFRILKEKKFVLLLDDLWQRVDLTKVGVPLPGPQNNASKVVFT
TRSEEVCGLMEAHKKFKVACLSDIDAWELFRQKVGEEALHSRPDIVELAHTVAKECGGLP
LALITTGRAMACKKTPEEWTYAIEVLRTSSSQFPGLGNEVYPLLKFSYDSLPSDTIRSCL
LYCSLYPEDYCISKEKLIDCWIGEGFLTERDRFVEQNQGYHILGILLHACLLEEGGDGKV
KMHDVIRDMALWIVCDIEKEKENFLVYAGVGLTEAPEVKGWENVRRISLMDNQITNLSEV
ATCRHLLTLFLNQNKLQMIHNDFFRFMPSLKVLNLSHAELTELPVGISDLVSLQHLDLSE
SDISELPGELKALVNLKCLNLEWTRNLITIPRQLISNLSRLHVLRMFGASHNAFDGASED
SILFGGGALIVEELLGLKYLEVISFTLRSSHGLQSVLSSHKLRCCTRALLLQCFNDSTSL
EVSALADLKQLNRLRIAECKKLEELKMDYTGEVQQFVFHSLKKVEIVNSYKLKDLTFLVF
APNLESIEVLGCVAMEEMVSVGKFAAVPEVTANLNPFAKLQYLDLVGAINLKSIYWMPLS
FPLLKYLRAMNCHKLKKLPFDSNSARERNIVISGYTKWWDQLEWVDEATRNAFLPCFKTL
D
>CL1G002361011.t1_pri
MGNILQISIDGAIFSRCLDCFLGKAAYIRNLQDNVVALETELGKLIEAKNDVMARVVNAE
RQPMMTRLNKVQGWLSRVDAVKAEADELIRHGSQEIEKLCLGGYCSKNCHSSYKFGKKVT
KKLRYVGTLMAEGAFEVVAERAPESVADERPIEPTVVGLQSQLEQVWRCIQEESVGIVGL
YGMGGVGKTTLLTQINNKFLESPTNFNYVIWVVVSKDLRLENLQETIGEKIGLLNGGWKN
RRIEQKALDIFRILKGKKFVLLLDDLWQRVDLTKVGVPLPGPQNNASKVVFTTRSEEVCG
LMEAHKKFKVACLSDIDAWELFRQKVGEEALHSHPDIVELAHTVAKECGGLPLALITTGR
AMACKKTPEEWTYAIEVLSTSSSQFPGLGNEVYPLLKFSYDSLPSDTIRSCLLYCSLYPE
DYCISKENLIDCWIGEGFLTERDRFGEQNQGYHILGILLHACVLEEGGDGEVKMHDVIRD
MALWIACDIEKEKENFLVYAGFGFIEAPPVRGWKRARRLSLMHTRITNLSNIPTCPHLLT
LFLNKSNLSMIHDDFFQFMPSLKVLNLSYSKLTDLPVGISKLASLQLLDLSELNISELPE
ELKALVNLKCLNLEWTRYLISIPRQLISNLSRLHVLRMFGASHNAFDKASEDSILFGGGE
LVVEELLGLKYLEVTSFNLRSSPALQSFLSSHKLRCCTQALLLQHFKDSTFLEVSALADL
KKLNRLWIRECEKLEQLKMDYTEEVQPFVFHSLKNVGICGCYKLKDLTFLVFAPNLESIE
VTSCRDMEEIVSMGKFAEVPEVMANLNPFAKLQNLELTGVINLKSIYWKPLPFPHLKSMS
FLNCHKLKKLPLDSNSARERNIVIYGDGRWWEQLEWVDEATRNAFLPCFKS
>CL1G002374011.t1_pri
MGNIFQITCDGALFNRCLDCFLGKAAYIKNLKQNLADLETELGKLIEAKEDVMRRVNAAE
RHPMMKRLNKVQGWLSRVEAAKSDGDKLITYGSQEIKKLCLGGYRSKNCKSSYEFGKQVA
RKLGDVKTLMAEEAFEAVAEEVPQPAVDERPTEPTVVGLQSQFEQVCKCLEEESVRIVGL
YGMGGVGKTTLLTLIHNKFIQSPTNFNYVIWVVASKDLRLENIQETIGEQIGLLNDTWKN
KRIGQKAQDIFRILKEKKFLLLLDDLWQRVDLTKVGVPLPGPQNNASKVVFTTRSEEVCG
LMGAHTRFKVACLSNIDAWELFRQNVGEETMNSHPDVLQLAQTAARECGGLPLALITIGR
AMACKKTLEEWSYAIEVLRTSSSQFPGLGNEVYPLLKFSYDSLSSETIRSCLLYCSLYPE
DYCISKENLIDCWIGEGFLTERDRFGEQNEGYHILGILLHACLLEEGGDGEVKMHDVIRD
MALWIAGDIEKEKENFFVYAGVGLVEAPDVRGWEKARRLSLMHNQITNISEIPTCPHLLT
CFLNRNGLQVIPNDFFQFMPSLKVLNLSYSKLTNLPVGISKLFSLQHLDLSESDIEELPG
ELKALVNLKCLDLEWTTNLITIPRQLISNLSRLHVLRMFGASHNAFDEASEDSILFGGGE
LIVEELLGLKYLEVISFTLRSSHGLQSFLNSHKLRSCTQALLLQHFKDSTSLEVSALADL
KQLKRLRIGECKKLEELKMDYTGGVQQFAFRSLNKVEIYDCNKLKDLTFLVFAPNLKSIK
VTGCHVMEEITSVGKFAEVPEVMANLNPFEKLQNLEVVGAKNLKSIYWKPLPFPHLKAMR
FLHCKNLKKLPLDSNSAKERKIVISGDRNWWEQLQWEDEATRNAFLRCFRDD
>CL1G002375011.t1_pri
MGNILQITCDGAIFNRCLDCFLGKAAYIKNLQENVAALETELGKLIEAKDDVMARVVNAE
RQPMMTRLNKVHGWLSRVEAAKTEADELTRCGSQEIEKLCLRGYCSKNCKSSYEFGKQVA
KKLRDVRTLMAEGVFEVVAEKVPQPVVDERPTEPTVVGLQSQLEQVWKCLVEESAGIIGL
YGMGGVGKTTLLTRINNKFLGCPTNFDCVIWVVVSKDLQTEKVQEIIGKKIGLFDNSWKN
KSLDEKALDIYRILKEKKFVLLLDDIWQRVDLTKMGVPLPSPQKSSGSKVVFTSRSEEVC
GLMEADKKFKVACLSHNDSWELFQQKVGEETLNCHPDIVELARMVVNECGGLPLALITIG
RAMACKKTPEEWSYAIEVLRTSSSQFPGLGNEVYPLLKFSYDSLPNDIIRSCLLYCSLYP
EDCLISKENLIDCWIGEGFLNGRVKFGVQKEGYHIVGILVHACLLEEVGDDDVKMHDVIR
DMALWIACDIEQEKEKYLVYSGAGLTEAPDVREWEKVRRLSLMENQIKDILEMPRCPHLL
TLFLNNNDKLRIPDGFFQYMSSLKVLSLSHNEVLFALPSEISKLVSIELLDLSNSRIREL
PEGLKALVNLKCLNLEYTSDLIEIPGKLISNFSRLHVLRMFGHAITSVLYGGDELIVKEL
LGLKHLEALTFTLRSSYALKSFLSSRKLQSCTQALLLHRFKDSSLDVSGLAGLKLLSRLR
IAGCPELVELKIDYKGGVQQFCFQSLRAVVIDYCKELKDLTFLGFASNVKSIEVRSCFAM
EEIISVGKFADVPEVMANLNPFAKLQYLQLAALPNLKSIYWKPLPFSHLKEMNVFNCHKL
KKLPLESNASKERKIDIRGEPFWWKQLKWEDEATQNAFLPCFKPF
>CL1G002377011.t1_pri
MGNICQISISCDGAFFNRCLDCFLGKAAYISNLQDNLVALDTELRKLIAAKNDLMRRVND
AERQQMRRLDQVQVWVSRVETVETEAGAFIGDGTQEIEKLCLGGYCSKNCKSSYKFGKQV
ARKLRDIKTLMGEGVFEVVADKVPEPAVDERPTEPTVVGLQSQLEEVWRCLVEEPVGIVG
LYGMGGVGKTTLLTHINNKFLGSPTNFDLVILVVVSKDLRLESIQEVIGEKLRLLNDEWK
SRRIEQKALDIFRILRGKKFVVLLDDIWQRVDLTKVGVPLPSPQTSASKVVFTTRSEEVC
GLMEAHKNFKVECLSGNDAWELFRQKVGEETLNCHPDILELAQTVTKECGGLPLALITIG
RAMACKKTPEEWSYAIQVLRTSSSQFPGLGNEVYPLLKFSYDNLPNDKIRSCLLYCCLYP
EDCCISKENLVDCWIGEGLLNGSVTLGSHEQGYHIVGILVHACLLEEVDEDEVKMHDVIR
DMALWLACDAEKEKENYLVYAGAGLREAPDVIEWEKLRRLSLMENQIENLSEVPTCPHLL
TLFLNNNELLWRINSDFSQSMPSLKVLNLSHYMGLWALPLGISKLVSLEHLDLSTSLISE
IPEELKALVNLKCLNLENTGRLLQIPLQLISNFSRLHVLRMFGNGYFSCGDYPIESVLFG
GGELLVEELLGLKHLEVLSLTLGSSRALQSFLNSHKLRSCTQAMLLQDFEGSTSVDVPGL
ANLKQLKRLRISDCYELVELKIDYAGEVQRYGFHSLQSFEVDFCSKLKDLTLLVLIPNLK
FIAVTDCAAMEEIISVGEFAGNPNAFAKLQYLGIGNLPNLKSIYWKPLPFPCLKELTVSD
CYELKKLPLDSNSAKERKIVIRGAANWWRNLQWEDEATQNAFLSCFQSLAYITFD
>CL1G002474011.t1_pri
MRNLETVLQELNSRKADIEATLKAECDPGNKRPSNEVNNWLENVKRINSKAHSFEEEVKK
GKYFSRARLGKDAEEKIQEVKEYHRKGCSFPSLVIAPPPTRGVMLPTETLVGEKTKKVVE
IIWEDLMGDKAPKIGVCGMGGIGKTTIMKEINNRLQEETNKFNVVIWVTVSQPLDHIKLQ
NEIAAALNQSLPENEDEVGRAGRLSGMLKAKAKFVLILDGMWEAFPLQEVGIPEPSEENG
CKLVITTRLYKVCRSMDCKEIGVKLLSQEEALNLFLDKVRISTSQILNLDKEIIDSVVKE
CAGLPLAIVTVARCMRGLDEIHEWRHALNELRGLVRSQNGVNADVLGRLEFSYHRLKDDK
VQQCFLYCALYPEDFAIPKEELIDYWIAEGFIEEVKGVQAKYDKGHTILNSLVNCCLLER
AEDGGCVKMHDLIRDMALRIKSKSPLFLVKAGLRLLKFPGEQEWEENLERVSLMKNGIKE
IPSNMSPHCKILSTLLLQRNERLQRIHECFFVHMRGLKVLNLSRTNIKVLPSSVSDLTNL
RSLLLQRCRILKRVPSLAQLLALQYLDLEATGIEEVPEGMKMLENLSHLYLYSPPLNKFP
DGILPRLRNLYKLKLSFGNEALRETVEEAASLSNRLDTFEGLFYKLKDFNIYVKSADGRG
SENYCLWLSASGKRRFLITDFKVDKSVCLIDCKICEREETIVLPKDVQYLEMYWVDDVAS
LNDVLPREQGLVNIDKFSHDLKALSFVLCPNLKNLFSLRLLHALQNLEVLEVIECDSIEE
IVVVEDEETEKELATNTIINTVTLPRLKKLHFYYLREFKSFCSNNGVLVCNSLQEIRVGG
CAKLKRLSLSLPLLNNGQPSPPPTLEVIKIKKELWESLEWDQANAKDVLNPYSRYLYIVK
KLTKVCYNAYTRLMSLLTIMLTQLTNCYTSARR
>CL1G002487011.t1_pri
MRNLERALQELNSKKADIEATLKAECDLGNKQPSNEVNDWLENVERINSEAHSIEEEVKK
GKYFSRACLGKDAEEKIQEVKEYHRKGCSFPSLVIAPPPTRGVMLPTETLVGEKTKKVVE
IIWEYLMGDKAPKIGVCGMGGIGKTTIMKEINNRLQEETNKFNVVIWVTVSQPLDHIKLQ
NEIAAALNQSLPENEDEVGRAGRLSGMLKAKAKFVLILDGMWKEFRLEEIGIPEPSEENG
CKLVITTRLYRVCRSMDCKEIGVELLSEEEALNLFLDKVRISTSQILNLDKEIINSVVEE
CAGLPLAIVTVASCMRGVDKIHEWRNAINELRGLVRSQNGVNADVLGQLEFSYHRLKDDK
VQQCFLYCALYPEDFAIPKEELIDYWIAEGFIEEVKDVQAKYDRGHTILNSLVNCCLLER
AEDGGCVRMHDLIRDMALRIKSKSPLFMVKAGLRLLKFPGEQEWEENLEIVSLMKNGIKE
IPSNMSPHCEILSTLLLQRNERLQRIPECFFVHMHGLKVLNLSRTNIKVLPSSVSDLTNL
RSLLLQRCRILKRVPSLAKLLALQYLDFEATGIEEVPEGMEMLENLSHLYLYSPPLKKFP
AGILPRLRNLYKLKLSFGNEALRETVEEAASLSDRLDTFEGHFFKLKDFNIYVKSADGRG
SKNYCLWLSASGKRRFFITDFKVDKSVCLIDCKICEREETIVLPKDVQYLEMYWVDDVAS
LNDILPREQGLVNIGKFSHDLKALSFVLCPNLKNLFSLRLLPALQNLEVLQVIECDSIEE
IVAVEDEETEKELATNTIINIVTLPRLKKLHFYNLREFKSFCSNNGVLVCNSLQEIEVRG
CPKLKRLSLSLPLLDNGQPSPPPTLEVIKIKKELWESLEWDQANAKDVLNPYCKFVGF
>CL1G002489011.t1_pri
MNPIGPISDLFKCVCSPICEYFEYYRKLDENMKELDRVLRELESKKKDIEVTLSRAQREQ
GKEPSNEVSDWLKNIRRINTKAESFKQKVEKGNCFSRACLGKDVEKKIEEVKEYIQKGCA
FTSYVSDAPSTSGMTLSTTSNLVGERTGKIVEEIWEDLMGDKVSKIGVWGMGGIGKTTIM
KDINNRLQEKINKFNDVIWVTVSQPFDLKKLQNEIAIALNQSLPATDDKERRAGRLLGML
KAKGRFVLILDDMWEAFRLEEVGIPEPSEENGCKLVITTRFVGVCHSMGCKEVRVQTLSK
EEALNLFLDKVENNILQIPTLNKEIINSVVEECAGLPLAIVNVASCMRGIHEIREWRNAL
NELRGLVRSSHGVNADVLGQLEFSYRRLKDEKLQQCFLYCALYPEDFAIPKGELIDHWIA
EGFIDEVKDVAAKYDRGHTIFNRLVNCCLFESAKDGSCVKMHDLIRDMALRITSESPLFM
VKAGLCLQEFPGEQEWKANLERVSLMRNNIEEIPSNMFPHCEILSTLLLQRNENLRRIPE
CFFVHMHGLKVLNLSSTDIEVLPNSVSDLTNLRSLLLQQCGRLERVPSLAKLLALQYLNL
DGTGIKEVPEGMEMLENLTHLYLYSTLLKKFPAGILPRLRNLYKLKLSFRNEAFREIVEE
AASLSDGFDSFEGIFSKLKDFNIYVKSTDGRGSKNYILQLRGSAKWRFLIYLIPKIYTHL
EVDKSVRLFACKIFEREEPIVLPEDVQRLEMIAVHDVASLNDVLPREQGLVNIGKFSHDL
KVLRFSLCDNLKNLFSLRLLPALQNLEVLEVEGCDSIEEIVAVDDEETEKGLATNTIINT
VTLPRLKKLYFSKLAEFKSFCSNNGVFVCNSLQEIRVGGCPKLKRLSLSLSLLDNGQPSP
PPTLEVIKIEKELWESLEWDQPNAKDVLNPYCKFVVL
>CL1G002493011.t1_pri
MTLSTTSNLVGERTGKIVEEIWEDLMGDKVSKIGVWGMGGIGKTTIMSHINNKLQEKPNK
FNDVIWVTVSQPLDLIKLQTEFPTALKESLLENEDKVRRAGRLLGMLKAKAKFLLILDDM
WEAFPLQEVGIPEPSEENGCKLVITTRSHRVCRSMKCKQVQVELLSKEEAFNLFIDGVGS
SILQVPTLNKEIINEVVEECGCLPMAIVTVAASMSGEEEIYEWQNALNELRGRLRSLNDI
DTKVFGRLEFSYHRLKDEKLQQCFLYCALYPEDFAIPKDELIDHWIAEGFIEEVKDVQVT
YDRGHTILNRLVNCCLLESVEDGSCVKMHDLIRDMALRITSKSPLFMVKAGLRLLKFPGE
QEWEENLERVSLMENGIEEIPSNMSPHCQILSTLLLQRNVHLQRIPECFFVHMHGLKVLN
LCHTSIEVLPNSVSDLTNLRSLLLQDCLSLTRVPSMAKLLALQYLDLQRTQIEEVPEGME
MLENLSHLYLYSWRMKKFPTGILPRLRNLYKLKLSFGNEALRETVEEAASLSDRLDTFKF
HFSKLNDFNIYVKSTDGRGSKNYCLLLSAYWIGGFLIADLEVDKSVFLIDCKICEREEHI
VLPEDVQFLQMFAVSDVARLSDVLPREQGLVNIGKFSHDLKALRFDNCGNLKNLFSLRLL
PALQNLEFLVVHYCYSIEEIVAVEDEETEKELPTNTIINTVTLPRLKKLHLEDLPEFKSF
CSNNGVLVCNSLQEIVVCGCSNLKRLSLSLPLLDNGQPSLPSALEVIETEKEFWESLEWD
QPNAKDVLNPYFKLYNNINNTSKVIKKS
>CL1G002500011.t1_pri
MGNKQPSNEAQSIEEDVKKGKYFSRARLGKDAEGKIQVVKIQKGRSFTSLVIDAPPSRGL
MLPTATLAGEKTKKVVEEIWEDLMGDKVTKIGVWGMGGIGKTTIMKEINNRLQKETNKFN
VVIWVTVSQPLDLIKLQTEIATALKQSLLENEDKVRRAGELLGMLKAKEKFVLILDDMWE
EFRLEVGIPEPSEENGCKLVITTRSLGVCRSMDCKEIGVELLSQEEALNLFLDKVTISTS
QILNLDKEIINSVVEECAYLPLAIVTVASCMRGVYEIHEWRNALNELHGLVRSRNGVNAD
VLGRLEFSYHRLKDDKVQQCFLNCALYPEDFAIPKEELIDYWIAEGFIEEVKDVQAKYDR
GHTILNRLVNCCSLESVEDGSCVKMHDLIRDMVLRITNKSPLFMVKAGPRLLKFPGEQEW
EENLSRVSLMRNNIEEIPSNMSPHCEILSTLLLQRNTNLQRIPECFFVHMHGLKVLNLSQ
TNIEVLPVGKICSLKAYVFI
>CL1G002501011.t1_pri
MDLIGPISEIFKCVCSPICECFEYYRKLDENMEKLDRVLQELENKKKDIEATLSRSEREQ
GKKPSNEVSDWLQNVQRINTKAESFKQEVEKGNCFSRACLGKDVEKKIEEVKEYIQKGCA
FTSYVSDAPSTSGMTLSITSNLVGERTGKIVEEIWEDLMGDKVSKIGVWGMGGIGKTTIM
SHINNKLQQKPNKFNDVIWVTVSQPLDLIKLQTEIATALKERLPENEDKVRRAGRLLGML
KAKEKFVLILDDTWEAFPLEEVGIPQPNEENGCKLVITTRSHMVCRSMKCKQVVVELLSK
QEAFNLFIDGVGNSILQVPALNKEIINEVVEECACLPLAIVTVAASMRGEEEIHEWRNAL
NELRGLVRSRNGVNAEVLGRLEFSYHRLKDEKLQQCFLYCALYPEDFAIPKDELIGHWIA
EGFIEEVKDVQAKYDRGHTILNRLVNCCLLESAKDGGCVKMHDLIRDMALRITSESPIFM
VKAGLRLLKFPGEQEWEENLERVSLMRNNIEEIPSNMSPHCDILSTLLLQRNENLQRIPE
CFFVHMHGLKVLNLSNTNIEVLPSSVSDLTNLRSLLLGMCRRLKRVPSLAKLLALQYLDL
EGTWIEEVPEGMEMLEHLSHLYLYSPPLKKFPTGLLPRLCNLYKLKLFFGNKALRETVEE
AASLSDRLDSFEGHFSTLKDFNIYVKSTDGRGSKNYYLRLWASVMGQRLITDLEVDKSVR
VIDCKICEREEHIVLPEDVQFLQMIEVDDVASLNDVLRREQGLVNIGKFSHDLKVLRFDS
CDNLKNLFSLRLLPALQNLEVLEVSRCSSIEEIVAVEDEETEKELATNTIINTVTLPRLK
KLCFSKLPEFKSFCSDHAVLVCNSLQEIHVGDCPKLKRLSLSLPLLDNGQPSPPAVLEVI
EIKKELWESLEWDQANAKDVLNPYCKFVGF
>CL1G002502011.t1_pri
MRNLERALQELNSKKADIEATLKAECDLGNKQPSNEVNDWWENVERINNEAHSIEEEVKK
GKYFSRARLGKHAEEKIQEVKEYYQKGCSFPSLVIDEPPSRGLTLTTATLAGEKTKKVVE
RIWEDLMGDKVTKIGVWGMGGIGKTTIMKEINNRLQKETNKFNVVIWVTVSQPLDLIKLQ
TDIATALKQSLPKNEDKVRRAGRLSEMLKAKAKFVLILDDMWEAFPLEEVGIPEPSEENG
CKLLITTRSHRVCRSMKCKQVAVELLSKQEAFNLFIDGVGSSILQVPAMNKEIINEVVEE
CGCLPLAIVTVAASMSGEEEIYEWKNALNELRGRLRSLNDVDTKVFGRLEFSYHRLKDEK
LQQCFLYCALYPEDFAIPKDELIDHWIAEGFIEEVKDVQVKYNRGHTILNRLVNCCLLES
AEDGSYVKMHDVIRDMALRITSESPLFMVKARERLREFPGQQEWKANLERVSLMENDFEE
IPSNMSPHCGILSTLLLQCNEHLQRIPECFFVHMHGLKVLNLSRTNIEVLPSSVSDLMNL
RSLLLRWCENLERVPSLAKLLALQYLDLEVTSIEEVPEGMEMLENLSHLYLSSPPLKKFP
TGILPRLRNLYKLKLSFGNEGLRETVEEAARLSDRLDTFEGHFSTLKDFNIYVKSTDGRG
SKNYCLLLSTYGMGGFLITDLKVDKSVFLEGFKICEREEPIVLPEDVQCLDMYWVDDVAS
LNDVLPREQGLVNIGNLFSLRLLPALQNLEDLEVIECDSIEEIVAVEDEETEKELATNTI
ITLPRLKKLRFSNLLEFKSFCSDNGVLVCNSLQEIEVRGCPKLKRLSLSLPLLDNGQPSP
PPALKVIEIKKELWESLEWDQPNAKDVLNPYCKFVVH
>CL1G002723011.t1_pri
MWVCVSDPFDEYEIAKTIIAALGVSDCDLENVKSFSLLLDKIKESIMGKKFFLVLDDVWT
EDERKWEPFHTCLMKGSCGSKILVTTRKETVSTMMGCADMITVRGMSTEECWSLFESIAF
FGRSSSDIQQLEAIGKSIVDKCKGLPLAVKTIGSLLRYKKTRERWQNILESEIWQIKELE
EKLFAPLQLSYNDLSSEIKPCFTYCAIFLKDYSIKKDELINLWMAQGYIRSKYNEESEMI
GEEYFNHLASRSFFQEFEKDDMGVVIGCKMHDITHDFAVHLTENECYSADVNGIIKSLSS
TPASQKKLRHLMLMLGSIDASSFSIAKLNAEKLRSLFIHSNYSFSLLELQDVFKQFTCLR
ALIWHGGASKIPKAMKNLIHLRFLKLSWLWIKELPETCCELINLETLEINRCTRLKRLPQ
GMEKLINLRHLIIMNHVYLEYMPRGIERLTGLRTLSEFVVGRTGGKHASKVCKLEALKGM
NHLRGLLKIRMLGDLANVDEAKHVDLKEKKNLDRLELWFDNVGMTDENEENDEAITKVLQ
LPPNLEYLGILHYRGRSPIFPNWIESFNKLKKLLFIDCKKCESMPPLGQLPSLEVLTIWY
MESVERVGDEFLGIENGCLHGMSSSSSSSLVTAFPKLKHLTVKGWNKWNEWYFVKEDITI
MPQLNSLDISLCNNLKSLPDQILQSKTLENLTIEKCPILEERFKKDTGEEWPKISRIPSI
RIGHWSQSCEKWGYLFCRSLSLDGSSPPHSYHCLYFQNTQSSQTCC
>CL1G002856011.t1_pri
MVQQPVNQASLQRDEIYEGVTNWLNSVDEFSEGVAKSIIDDEDRAKKSCFKGLCPNLISR
YKLSKQAATTAEAAANLVGEGNFSNVSFRPTPRSTGHIQVKDYEAFDSRMKVFQDVVEAA
KDDKLNIIGVYGMGGVGKTTLVKQVAKQVMEDKSFDKVVMAEVTQTPDHQKIQDKLAFDL
GMEFGLNENTFQKAYRLCERLKKEKKVLIILDNIWTKLELDVVGIPYGDVEKERKDDESR
CTIILTSRNQDLLEKDMKSQKNFLIEVLSKDEALQLFQYIVGDSAKTSAIQPIADEIVER
CEGLPVALSTIAIALKSKSLDFWKDALYRLRSSNAREIHGMRANVFTSIELSYNLLEIEE
AKSLFLLCGLYSEGHAIQVPSLLRYGMGLCLFENVYRLEEARSRVHTLIDILKASCLLLD
GDSEDEVKMHDIIHVVAVSIATEKLMFNIPNVADLEKKMEEIIQEDPIAISLPYRDIETS
FLKGRKDSKVLDFTGIHFSSLPSSLGRLTNLQTLSLHWCELEDIAIVGQLKKLEILSFRD
SDIKELPLEIGLLTRLRLLDLSDCWSLEVIAPNVISKLSRLEEHYMGGSFSQWDKVEGGS
NARLDELKELSKLTTLEIHVRDAEILPQDLVFMELERYRISIGKKWDSWSVKSETSRFMK
LQGLEKVSILLRMKLLLKRTEDLYLSKLKGVQNVVHELDDGEGFPRLNRLQVKDCYEILQ
IVGSVGRDNIRCKVFPLLESLSLTNLINLETICDSPLTEDHSFSNLRIIKVKACEKLKHL
FSFSMAKNLLRLQKAEVDYCENLEMIVGPKNPTTTLGFKEIIAENDPIQKAIFPRLEELE
LKRLANIDKLWPDQLQGLSYCQNLTKLTVWKCDHLKYVFSHSMVNNLVQIQHLEIRSCES
MERIVDNTGLGRDEGKLIELKVFPKLYSLQLTGLTQLTSFANMGHFHSHSVVDFPSLLKL
EIIDCHIMLRFISTISSEDNAHTEMQTQPFFDEKGALFTPKLCKVQMIENEEDDLHHWEG
NLNSTIQKHYEEMVAFPRLNALKLSRLPKVLHLWSENLESNKVFTKLQTLEISECSKLQK
LLLSSWHLENLWDLEVSSCHELINLLTLSTSESLVNLRRMKIVDCKMIQEIIQLQVGEEA
KDCIVFKYLWYLRLDCLPSLTRFCSGKYTLQFPSLEQVVVRQCPKMKIFSQGVANTPELN
KVKLTEEDEDDDDEGCWEGNLNDTIQQLFNEIVSIN
>CL1G002856011.t2_pri
MVQQPVNQASLQRDEIYEGVTNWLNSVDEFSEGVAKSIIDDEDRAKKSCFKGLCPNLISR
YKLSKQAATTAEAAANLVGEGNFSNVSFRPTPRSTGHIQVKDYEAFDSRMKVFQDVVEAA
KDDKLNIIGVYGMGGVGKTTLVKQVAKQVMEDKSFDKVVMAEVTQTPDHQKIQDKLAFDL
GMEFGLNENTFQKAYRLCERLKKEKKVLIILDNIWTKLELDVVGIPYGDVEKERKDDESR
CTIILTSRNQDLLEKDMKSQKNFLIEVLSKDEALQLFQYIVGDSAKTSAIQPIADEIVER
CEGLPVALSTIAIALKSKSLDFWKDALYRLRSSNAREIHGMRANVFTSIELSYNLLEIEE
AKSLFLLCGLYSEGHAIQVPSLLRYGMGLCLFENVYRLEEARSRVHTLIDILKASCLLLD
GDSEDEVKMHDIIHVVAVSIATEKLMFNIPNVADLEKKMEEIIQEDPIAISLPYRDIETS
FLKGRKDSKVLDFTGIHFSSLPSSLGRLTNLQTLSLHWCELEDIAIVGQLKKLEILSFRD
SDIKELPLEIGLLTRLRLLDLSDCWSLEVIAPNVISKLSRLEEHYMGGSFSQWDKVEGGS
NARLDELKELSKLTTLEIHVRDAEILPQDLVFMELERYRISIGKKWDSWSVKSETSRFMK
LQGLEKVSILLRMKLLLKRTEDLYLSKLKGVQNVVHELDDGEGFPRLNRLQVKDCYEILQ
IVGSVGRDNIRCKVFPLLESLSLTNLINLETICDSPLTEDHSFSNLRIIKVKACEKLKHL
FSFSMAKNLLRLQKAEVDYCENLEMIVGPKNPTTTLGFKEIIAENDPIQKAIFPRLEELE
LKRLANIDKLWPDQLQGLSYCQNLTKLTVWKCDHLKYVFSHSMVNNLVQIQHLEIRSCES
MERIVDNTGLGRDEGKLIELKVFPKLYSLQLTGLTQLTSFANMGHFHSHSVVDFPSLLKL
EIIDCHIMLRFISTISSEDNAHTEMQTQPFFDEKGALFTPKLCKVQMIENEEDDLHHWEG
NLNSTIQKHYEEMVGFRGIWDLKLSHFPRLREIWHGQALPISFFNNLRQLVVDDCTNMSS
AIPANLLQCLNNLEVLEVRNCDSLEEVAFPRLNALKLSRLPKVLHLWSENLESNKVFTKL
QTLEISECSKLQKLLLSSWHLENLWDLEVSSCHELINLLTLSTSESLVNLRRMKIVDCKM
IQEIIQLQVGEEAKDCIVFKYLWYLRLDCLPSLTRFCSGKYTLQFPSLEQVVVRQCPKMK
IFSQGVANTPELNKVKLTEEDEDDDDEGCWEGNLNDTIQQLFNEIVSIN
>CL1G002995011.t1_pri
MDINLGLFSERLRRLLAGEEGTLPDAAKEEIQNLHTEIEVVTSWLRDYDYDLAWLLMQIG
AAAEDQIHSTDLKAIMKEINRFAYESEKVIDTFIIPTITEQQKSGSRSKEIRDALLGLQS
KIIDIKQWMQQIEHIPFDIIDVFKLYKAEARKSPAFLCFFKFFKTEASSFKKRDNDIVGL
DDKIEELLDHLIEGPPQLSVVAVLDSVGLDKTAFAAEAYNSNYVKHYFDCQAWVPVSILY
QPDSLLDNIIKFLMPSSKLSEVMEDRDYEMRKIIHLHGYLMSKRYLIVLDDVWTNDVWEF
IQEILPDNLNGSRVLTTVSNIEILTSFQLENGQHIRLDLVPAGGPLRVTYEGWPFLILYH
GSLSLEENREKILAEPFGDQVLTYSKFPLYFKLCGLYLSVFPLHSEISARQLYQLWIAEG
FVRDNSEATAEEILEELIDRGFIQVKRRKASGTIKTCSFSSLVWPTILAVACTVEFIYAP
VMDPQGKSRKRVRRFCANVNLDDPMPTLEKLPYLQVLKLKQNSYSGRKLACGSDGFPKLK
VLHLKSMLWLEEWTMGNEAMPKLECLVVNPCAYLKRLPEHFWCMKNFKKLELWWPQPELR
QKMRDFEDTERYDIQIYPFGM
>CL1G003017011.t1_pri
MILGDIWTILRDCFLCSFYVCGYNRDLEEKVNTLSGKKGDLQAVYDGVNGRVRQARDDSY
VPRPTVLHWLGDVQDADRNQRVDSLLQSGEDEKAKLCLRGHCSWNCYSAYSVSSKVVRMT
DVLQGLIDTGNGFKDVADPPPPPVVEMLPEEITVGMESRLNDVWGYVQDDSVRIICLYGV
RGVGKTTLLRNLNHKFSNAGHNFDRVILVESRTDVINIETIQLVLKYRLAIPNEVWDNKN
QQGRAAEIFQRLSQRRFALLLDDLRGPINLAEAGVPVQNGSKIVYTTIMEDACNAMGDQM
KFKVDCLLPDDAWNLFRLMVKDDVLNSHPDIPGLAETVAGLCGRLPLALITIGSAMASRR
NRDAWENAVVELSNYPAEFPRMGDLIFPRLKFSYDHLSSETHKTCFLFCSLFLKNQLIMK
DELVDLWIGEGLLRGSHNIAVARMQGKSIIDSLMRVCLLEEVQTYFGNYVKMHDLLRDLA
LWIASQDEGNKILASKPENDELIIEQQSVTWNEAELPEWFFQSMPALRVLEWSRNGNLTK
LPMQKGELINLRYLNLSDTDISQLPIEIKGCCQLIILLLDGTEKLKAIPKGLLSELSALQ
VFSRVPTVHYKSDEDKLSVFGVSVSSLHELESLKHIQDVSVVLSTLESRKKFQSSSKLQS
CIRRLIIKTPESSSTSSITTMLHDGDFQNLQDLFISNCSVQYLTCLVKIPLLRFLFATNC
PLLEEIIANHQAEEPIIGFTHLKQLNLNGLPELRSICGSAMAFPALESIYVSQCQNLKKL
PLNSQSGKRNTVLIGGEEWWNQLAWDDDATEDVFSSKFIRFSDFPNRNELEPCYTYEASV
MKSAFMEDLPNACSIM
>CL1G036588012.t1_alt
MEILSGIASKLGELLVDATIKQARYLFCFNSIVKELEDKETNLKEAQDGINEKVEEERQK
HCAIVVEKDVEKWLADVVKEMADVRNLKAMVDEKKSCLNGWCPNWGCRYWLGRKASKRTS
KLSDLLQDRSKFSTIARPKPLPSDKELPIPRHFMSFGTTKSACNQIIEALIKDSTKMVGL
HGLGGVGKTTLAKFVGNQLRQKMIFDQVGIATMSQDPSITNVQSELVKSLGWALTEQDEE
DRADRLRLMFSESKSRKILIILDDVWKELDMETLGIPVGDRDNCCKILLTTRLQQVCDRM
GCDTRIKLDALDQAEGLNLLRKHAGIDVADTTLIDVSKRVADECKGLPLAIKAVGSALRG
RTADEWNVALYKLQNAKLDKIEGRASYCVRVSEDYEIDLEDLLGYAVGLVWYQAESIEKA
RSLLRGTIKGLKDSSLLLDTDNDGFVKMHDVVRDVAIWIGKVEKKCFTSKVGIGLAEWAV
EECLEQYRGISLVGNEKVELPSGLVCPSLHILRLENTLDGNKLQVPEYFFKEMSALKVVT
IIGGVLSVKSLQFLANNLRVLRLIRCDVSDASFLGKLKRLQILYLEKSPIEIPDGLGDEL
SRLKLLYIGTWSGSISPITINKFPQLEEFYGWIKNWEVEGMSSEESYARCAELDSQPDGS
VVCLPNDFSFPKLQRYGIMEVGALYDIDRWTRCLDAFDRGTRCLIIENNHPKATLGIFSA
LYQNLEILYLSGVTGCHNIVPSIDERGLNELTILHVTDCKDLECIMDASKSPHGKSGNPV
MLSRLVELYMRGLPELKWIWKAPGQHVISLQSLTELKVSRCNNLTYIFTLSQARSLVQLK
SLKVSYCERLECIVEAKFDHNGREISVGDGNTILALPSLRKLRFKDLPELISFCSENYYS
TWPALEELDVRRCHKLTVNSTELEANLQYLGEKLRILRVRECSHLRDTIPALLKHGLKNL
EELGINQLGVQVVFQVEAIIAAGQENKLFPCLKRLWLENLRELQVLLYPIGPTHNFSLQS
LTYLRVDGCTMLRRLFSSTLARNLLQLEELFVRDCWELEQIIDEDEDHLQPVCFPKLTKI
SVFRCPKLKHLFHISVAPGLQKLYIIGNDELEEVFCHKDGADVTDYNEIVMNELRKLELI
NLPNLTNFWPAGYRIPFPSTPYRVVVRNCPKFRPSSEGDI
>CL1G036604012.t1_alt
MNKFKRELEIRGSSSSSSSYEHQQQLVEVNDTGPSLSPYQGGYSTHRSQQQRWARISDYF
CAEDETDVLGLERQVKELLHVLIPEHHGINDADVSTKKIVDGYEYARSSGEEITELPIPE
QEGGGDALSNEEEESGRCQSSSTTTTTTQVIALIGKAGSGKTTLARIVYNRVDVKRHFTK
RAWVHIPIMSMVEDRDVLADILKQIDESLLKVEATLSAEELMWRITQALDDSTFLIVMEN
AEHQKSQVWDSFLGKLCSFTQCGKIIITTSSTEDFVEPLGAAFSTLHVPGLGNNESWELF
LKKARIAEDVLQSRSSELIKLKKQILNICDGLPLRVVLLAGLLSTKQPSYEEWSKVIERA
NGDNLVALCYQDLPAQVKPCILYMGLFPREYEIPVRRLIHLWCAEGFAPPDLDLIASEED
LAEMYLEELVTRHMIQVIRWRLDGSPKTCCMPGVLYDILRPKAEDIGFLYHHHHPQRLNS
SAKSLPKFAVRRLAANLGSNSFPYSSLLSWRLHSYLVFDSRIRGTPAKQIGKILGKCISK
RRLGMLKVLDLEGVYKPMLTNNTALGRLPFLEYLGLRSTFIDSLPDSTPILFCLATLDVS
HTKVQRLPYAFWPSRHLYLNWIFLAANVFRHPQFVKWETSLQTLWGLCIKADEVQSLDYF
RRLTSLRKLGLKCSSTTSTSLKKEIIGSVLQLSELHSLKLICETPSYLPLLEMAEHYKLQ
KLYLSGHLPPNSVIGDRSFPPNVVTLTLSQLRLEYDPMPILGRLRQLKILRLFGGSYMGE
EMSCSSGEFPNLLVLKLWKLNRLRQWRIKEGAMPCLRQLEIRSCSYLVLPTGLKHVTSSL
REFLLTNMPSTFGSVVDIERVLGINVFVRMNQWSSSSQEDHY
>CL1G037672012.t1_alt
MGNVCSPSFSCDDTISRCLDCTVRKAGYVCNLQDNIHSLQEELRRLTEVRNDVKIRIIVA
EQQQMKPLEQVHGWLSRVQEVETKVEKLKEEEYPESRCSKSAYKLGKKVSRTLQEVRSLR
KEGDFKDVAQPVPENPVDERTLPATVVGLQSTFDRVWRCLMEEQMGIIGLYGMGGVGKTT
LLTQVNNKFLDTPNSFDFVIWIVVSKDLQLEKIQEGIAKKIGLFNESWKSKSLEENAHKI
FKILSKKKFVLLLDDIWELVDLAQVGLPVSSCASSSNKIVFTTREIEVCGQMEAHRSFKV
ECLGFDDAWKLFEEKVGRDTLDTHPDIPELAEAVARECGGLPLALITVGRAMASRKTPRE
WEHAIEVLRCSASQFSGMEKRVFSRLKFSYDFLPSDAARFCLLYCSLFPEDYRISIEDLI
DCWICEEFLDESNGIGVRNQGYSLVRTLLHACLLEEEEDNFVKMHDVIRDMALWIASTTE
EREKFLVLAGVGLIEAPRVRMWKGVTRMSLMTNHIENLVESPVCPRLRTLFLSSNIFHRV
NSDFFQSMASLRVLKWSYSNPLLFEISKVVSLQHLDLSHSRIESLPTEFKCLVNLKCLNL
EYTYGISRIPPKVISNLKILETLRMYECAALPQARDSILFGDCRVLVEELLGLEHLGVFT
ITLNNFHAFQRLLGSCMPQYVSTPSLCLSHFNNSKSLGVFSLASLRHLQTLQLTYNDLDE
IKIDNEGEVKRVREISGFHSLKNVYISRSKFRHATWLFLAPNLKRVEIDNCQDMKEIINS
EKLAEVPAEVMENLIPFARLERLILEELKNLKTVHSKALPFPYLKEMSVDRCPLLKKLPL
DCNRGLERKIVIKGQRRWWNELQWDDEATQNAFLPCFKPF
>CL1G037673012.t1_alt
MGNVCSPSFSCDDTISRCLDCTVRKAGYVCNLQDNIRALKEELRRLTEVRNDVKIRIIVA
EQQQMKPLEQVHGWLSRVQEVETKVEKLKEEECPESRCSKSTYKLGKKVFRTLREVRSLR
QEGDFKDVAQPVPENPVDERPLPPTVVGLQLTFDRVWRCLMEEHVGIVGLYGMGGVGKTT
LLTQINNRFFDTPNHFDFVIWVVVSRDLQLEKIQESIAKKIGLFNESWKNKSMQEKAQQI
FNILSKKKFVLLLDDIWELVDLDQVGLPIPSRTSVSNKVVFTTREFEVCGQMEAHRSFKV
ECLRYDDAWKLFEQKVGADTLDSHPDIPELAETLAKDCGGLPLALITVGRAMASRKTPRE
WEHAIEVLRSSASKFAGMEKRVFSRLKFSFDFLPSDASRFCLLYCTLFPEGYTISIEDLI
DCWICEGFLDDLDGIEARNQGYSLIRNLLHACLLEEEKDNSVKMHDVVRDMALWIASTMD
NKKEKFLVLTGAGLTEAPSVGMWKDVTRMSLMDNKIKRLTVSPTSPRLLTLFLNSNYFKN
DKVNYHFFKSMASLRVLKLSHSDLPFEISNLVSLQYLDLSNSILDRLPLGLKYLVNLKCL
NLEYTFRLSRISPQVISNLKMLRVLRMFECGSFLDSLVEELLDLEHLNVLTITLHSNHAL
QRLLSSSRLQSISIPSLCLRGCRLEPLTIFSLASLRHLQTLHLVECNDLEDFMIDCAGEV
KKIREIHGFHSLQNVYISHSKLRQVTWLILAPNLKHLEMQNCQYMEEIINIGKLGEVPAE
VMENLIPFARLEYLILKGLNNLKNICSNALPFPRLKEMSVHECSKLRRLPFDCNCRLERK
IIIEAEEHWWKQLQWDDQATQNAFHPYFKSQLD
>CL1G037678012.t1_alt
MYIFKINHRKDYEDKGHRSRTKANETAAASARVAFQSARCGKEVPRLLEEIIGKGEEILG
GFCSGNCIESYKYGKRVVESLKNVQSLRKEGDFKDVAQTVPENPVDERPLPPTVVGMQST
LDRVWRCLTEEPVGIVGLYGMGGVGKTTLLTQINNSFLHTPNNFDFVIWEVVSRDLQLGK
IQESIAKKIGLCNESWDSKSFDEKAQEIFKTMRNTKFVLLLDDIWELFDLAQVGLPVPSR
TSASKVVFTTREFEVCGQMDAHKSFKVECLGYEDAWRLFEEKVGRNILDSHPDIPELAET
VARECGGLPLALITVGRAMASKKAPREWEHAIEVLRSSASKFSGMEKRVFSRLKFSYDFL
PSNETRFCLLYCSFFPEDYSIRIEDLIDCWICEGFLDEYNGAGARNRGYSLIRNLLHACL
LEEEDDNHVKMHDVVRDMALWIASTTEKQEERYLVLAGVGLTEKPRSELWQEVTRMSLMQ
NKIWRLPESPASPHLLTLFLSSNYISMANEEFFQSMGSLRVLKLSNNLSLQHFPVGISNL
VSLQHLDLSETDIEGLPVELQYLVNLKCLNLEYTYRISKIPGQVISNLKMLEALRMFKCG
FWEQESDSILSGGSLVLVEELLGLEHLNVLTITLQSFAALQRLLTSPSLQSIVSNTPSLC
LRNCHSLSSLSVFTLASLRHLEALDMTNCKDLEEMEIDYAGEEVKRIRETHGFFSLHKVS
IRGSKLRHVTWLILAPNLKHIRMYDCRCLEEIISLEKLGEVPSEEMQNLIPFARLESLSL
YGLEI
>CL1G037679012.t1_alt
MDAHKSFKVECLGYEDAWRLFEEKVGRDILDSHPDIPELAETVARECGGLPLALITVGRA
MASKKAPREWEHAIEVLRSSASKFSGMEKRVLSRLKFSYDFLPSNETRFCLLYCSLFPED
YSISIEDLIDCWICEGFLDEYNGIGARNQGSSLIRSLLHACLLEEEDDNRVKMHDVVRDM
ALWIASTTEKQEERYLVLAGVGLTETPRSELWQEVTRMSLMQNKIWRLPESPASPHLLTL
FLSSNYISMANEEFFQSMASLRVLKLSHTFLPRHFLVGISNLFSLQNLDLSETGIEGLPL
ELRYLVNLKCLNLESTYRISKIPGQLISNLKMLEALRMFKCGSSKQKSSSILFGGSLVLV
EELVGLKHLNVLTITLHSFAALQRLLTSPSLQSIVSNTPSLSLTNCRSLSSLSVLTLASL
RHLEALDMMDCKDLEEMEIDYAGGEVKRIRETHGFFSLHKVSIWGSKLRHVTWLILAPNL
KHIAVTNCRYLEEIISLDKLGEIPSEEMQNLIPFARLGFLYLGGLENLRSIYPRALPFPH
LKELHVTLCPKLMKLPFDCISGLERKLIIGGEECWWNNLQWDDQATQNAFLPCLKAPHF
>CL1G038182012.t1_alt
MGNICSISIPCDGILSRCIDCSVMKVGYVSELEDKLIALQNELQKLTEVRNDVMRRVVVA
EQHYMMKRKAQAQGWLSRVEAVEAEVGELQEVKSQEIEKLCLGGYCSKSCKSSYKFGKEV
ARKLQEVISLKGEGDFKDVAETVPEDPVDEMPLERTIVGQQATFQKVLNCLAENAIIGLY
GSGGVGKTTLLKQINNFCYGGHNFDIVIWVVVSKELKLERIQEDIGKKIRLPTDSWKNRS
IENEARDIYNILSKKKFLLLLDDMWESIDLTKVGVPLSNQKTESKIVFTTRFEEVCGKME
AQKKIKVECLGLEEAWRLFQMKVGEDTLDSHPDISKLAKTMAKECAGLPLALITVGQAMT
CKKTPEEWRDAIEMLTRSTAEFSGMDEVYRHLKFTYDRLSSDKIRSCFLYCCLFPEDYKI
DKRNLIEYWIDEGFLDEYGGSRAVNRGYTIIGDLIRACLLENEQGNCVKMHDVVRDMALW
IACEIEKEKQNFLVLAGAGLTEAPMVESWEGVRRISLRNNQIQNLSQSPICPQLQTLLLD
FNNLLSISDHFFEHMPSLRVLDLSYNLFLTSLPSGVSKLVSLRHLNLSCTRIAELPIGLK
ALVNLRYLNLERMYSLRTIPRHLISSFSMLQVLRMLNCGEFGGTSDKNFVFDDEFLIEEL
FGLKQLNELSITLRTPHALDRFLSSLKLKSCTHSLRLRFHSEMKSLNISSLADMKHLHKF
SISCDGLEELEIGFAGNVQRIREAHVFHALHKVYIQNCNALKDMTWLLFAPNLKILDILN
CNKMEEIISAAKLGEVQEIPFNKLEFLVLHHVPELKSIYWSALGFQHLKKIVVYGCPKLK
RLPLDSTSAKERKIVVKGDENWWNELEWEDQATRNAFLLCFGD
>CL1G038188012.t1_alt
MGNLLSSFLSSPESFRSILSYVGGEAKYVWALQVNLDALQAELDKLIQTKDDLLNKVELV
EQQQPRARRTNQVKGWLQRVQETVTKAVDLQNVRDQELDRLCLGGFCSKDLASSYYFGKK
VVTLTEQVILLKNERGEIKDIAEMVPEDAAVELALERTVVGQESMLDQVWRCITDQEKNR
GIIGLYGTGGVGKTTLLKQVNNKFCIEQRQHHFDVVIWGVVSREPKLDKIQDAIGKRIGL
SAESWKDKSLEEKALDISNILSRKKFVLLLDDIWQPIDLTELGIPLQSLNVSSKVVFTTR
SLDVCGSMEADEKIEVKYLVHDEAWRLFQEKVGEATLRCHSDILELAQTLARECCGLPLA
LKTIGRAMAYKKNPDEWKYAIKVLSTSPEKFPGMEENVFARLKFSYDSLPNYIIRSCFLY
CSLFPEDYEVYKGDLIDYWTSEGFVDAFDEGYTIISDLLRACLMEEVNDNHVKMHDVIRD
MALWIACKIDKEEENFLVHAGALLTEAPKIKDWEGFKRISLMENNITSLSAIPNCPHLRT
LLLYRNRISMITDGFFQFMPSLKVLNLGFNIFLNKLPSGLSSLISLEHLDLSFTVIRELP
EEMKALVNLRYLNLEYVYLNRLPLQLLCNFTKLQALRMLGCSNYSGEEEDRVFFKDAEPF
MKELLCLENLDLLSFTFDSWHAFETFLTFQKLLSCTESLELTKLYTPMSLNVLPLAYMKH
LKNFLIQNCAFEELKIENAVEIQNLVQRGFRSLHTVFISDCSRLKELTWLVFAPNLKNID
VQNCNNMEEIISPGKLSEVSEIKERQNFLAELEFLCLKDLENLESIYFDPLPFPQLKEIE
VTGCPKLKKLPLDSTRAMGHKIVVKGNIEWWVELQWEDRVTQRVFSTCFDPMEIVF
>CL1G038191012.t1_alt
MGGTISTFLSTDTIRSILSYVGGEAKYIWGLRRNLDDLQTQKENLIAKKQDLLNKVKLAE
QQSRTRRTTTVELWFRRVEEIKTRVENLQKEGDQQVDRLCLGGFCSKDLISSYDFGKKVE
NLKEKVIELKKEGDAMKEVYEGIPEGAAVEKAVDRTIVGQESILDRVWRGITDQEKNEEI
IGLYGMGGIGKTTLLKQVNNKFCSEEHDFDVVIWSVVSREPNLMQIQEDIGKRIGFSTDS
WERKSFEERASDITNSLKHKKFVLLLDDIWESEIDLTKLGVPLQTLDSGSRIVFTTRFEG
TCGKMGAHKNRYKVFCLGDDDAWKLFEGVVGRYVLNKHPDIPKLAEDVARQCHGLPLALK
TVGNAMASKVYPEEWKEAIEILSASASKFEGMEKKVLSSLKFSYDSLPKDELRSCLLYCC
LFPEDSEIEKTELMEYWKSEGFVDSSSGWGVLGTLVRACLLEEGGDHVKMHDMIRDMALW
IANEIEEEEEENFLVRAGVGLTDAPKIEEWEGVKRISLMENKIQSLPQIPSCPHLQTLLL
NGNCIAKITDSFFQSVAFA
>CL1G038194012.t1_alt
MGGIISTFFSADTIRSILSYVGGEAKYIWGLKGNLDDLQTETENLIAKKLDLLNKVRLAE
QQARIRRTTTVELWFKRVEEMETKVENLQKEGDQQIDRLCLGGFCSTDLISSYDFGKKVE
NLREKVIELKKEGEAMKEVYEGLPEGAAVEKAVDRTIVGQESILDRVWRCITDQEKNEEI
IGLYGMGGIGKTTLLKQVNNKFCSEEHDFDVVIWSVVSREPNLNQIQEDVGKRIGFSKNS
WQDKSFEERASDITNTLKHKKFVLLLDDIWESEIDLTKLGVPLQTLDSGSRIVFTTRFEG
TCGKMGAHKNRYKVFCLGDDDAWKLFEGVVGRYVLNKHPDIPKLAEDVARQCHGLPLALK
TVGKAMASKVYPEEWKEAIEILSASASKFEGMEKKVLSSLKFSYDSLPKDELRSCLLYCC
LFPEDSEILITELIEYWKSEGFVDSSSGWGVLGALVRACLLEGGGDGVKMHDMIRDMALW
IANEIEKEEENFLVRAGVGLTDAPKIEEWEGVKRISLTENKIQSLPQIPNCPRLQTLLLA
DNHIKEITESFFQSLPSLRVLNLSENDSLTQLPVGISSLVSLHHLDLSFTGVRGLPQELK
ALVNLRYLNLDCTYEMCKIPQQLISSFSKLQVLRMLHCGSAHRPIVEEGNVLSDDAESLM
KEIHCLEHLNLITLSLHGSRGVENFLKFPKLQNITRALTIEDCNSLPLNLLHLANMEHLE
ELYIDDSNLEDWNVDCAGEVQKMRKLHCVTISKCSNVKDLTWLVFVPNLKWLRIVGCDDM
EEIISVEKLSEVSEMMGELNLFTQLEFLVIRKASNLERIYRDPLPFPQLNRISILKCPKL
KKLPLNSSSAKGRKIVISGDREWWEELQWEDQATQNAFSPCFLPELQWEDQARL
>CL1G038299012.t1_alt
MCSIFQITCDGALFNRCLDCFLGKAAYIRNLQDNLVALETELGNLIARKNDVRRRVVDAE
RQQMRRLDGVQVWVSRVDSVKTEADQFIRDGSREIEKLCVGGYCSKNCRSSYKFGKKVAK
KLRDVRTLISEGVFEVVADRAPESVADERPTERTVVGLQSQLEQVWRCLVEESAGIIGLY
GMGGVGKTTLLTHINNKFLESPTNFDCVIWVVVSKDLRLEKIQEDIGKKIGLVGDSWKSK
SVEEKAVDIFRSLRDKRFVLLLDDIWERVDLTKVGVPLPGPKNTTSKVVFTTRFINVCGS
MEVDRKFQVACLSEKDAWELFREKVGEETLQSHHDIVELAQIVVKECGGLPLALITIGRA
MAYRKKAEQWRRAIEELRRSASEFAGLGKEVYPLLKFSYDSLQNDTIRSCFLYCCLYPED
YGILKWDLIDCWFGEGFFGESDRFGAENQGYDILDTLVRACLLEEVEDDEVKMHDVIRDM
AIWITCEIEKEKRNFLVRAGAGLKEAPGVKGWENVRRLSLMQNQIETLSEVPTCPHLLTL
FLDFNQELEMIADGFFQLMPSLKVLKMSNCSNLKLPVGMSELGSSLELLDISENSITELP
EELKKLVNLKCLNLRWTEHLNKIPRQLISNSSRLRVLRMFATSRFNFHEAPEDSVLFGGG
EVLIQELLGLKYLEILELTLGSYHALQFLLSSNKLKSCIRSLFLELTGDTASIIDATAVT
DLNHLNELWIENGIELEELKIDYTEIVRKRREPFVFLSLQCVTMISCRKLKDLTFLVFAS
NLKSLRLRNCYAMEEIISVGKFVETPEMMGRISPFENLQMLDLQGLPHLKSIFWKPLPFT
HLKEMEVLRCDRLEKLPLDSNSAKERKFVIRGEEDWWNRLQWEDEATQIAFRSCFKRDAL
FISYS
>CL1G038303012.t1_alt
MCSIFQITCDGAFFNRCFDCFLGKAAYIRNLEDNLVALDTELENLIAKKNDVMRRVVDAE
RQQMRRLDGVQVWVSRVDAVKTGADELITDGSEETGKLCVGGYCSKNCRSSYKFGKQVAR
KLRDVETLIAEGVFEAVAERAPEPVADKRPTEPTIVGLQSQLEQVWRCLVEESEGIIGLY
VSKDLRLEKIQEDIGKKIGLFDGSWKNKSVEEKAIDILRRLGEKRFVLLLDDLWERVDLT
EVGVPLPSPQNTTSKVVFTTRFIDVCGSMESHRKFKVACLSEEDAWELFREKVGQETLES
HHDIVELAQTVARECGGLPLALKTIGRSMAYRKTAEEWRHAIEMLRRSASELAGLGEKVY
SILKFSYDSLQNDTIRSCFLYCCLYPEDYSIPKWDLIDCWIGEGFLEESHSFGAENQGYY
IVGTLVRACLLEELEDDHVKMHDVIRDMALWITGEIEREKRNFLVCAGAGLKEAPDVKGW
ENVRRLSLMQNQIETLSEVPTCPHLLTLFLDFNRELKTIADGFFRCMPSLKVLKMSNSGK
PWKGLELNLGMPKLGSLQLLDISHTCIQELPQELKLLVNLKCLNLRRTIWLNKISWQLIS
KFSRLRVLRMFATGWFNFHEAPEDSVLFGGGEVLIQELLGLKYLEVLELTLGCHHALQIL
LSSNKLKSCIRSLYLQLTADTALIIDATAFADLKHLNELHIESATKLKELKVDYREIVRK
RREPFVFRSLHHVTIQSCQKLKDSTFLVFAPNLKSLSIVKCNAIEEIISVGKFAETPEMM
GHISPFENLQMLDLLGLPHLKSIFWKPLPFTHLKEISVRYCPNLEKIPLDSNSANERKFV
IRGEEDWWNRLQWEDEATQIAFRSCFQPRS
>CL1G038316012.t1_alt
MCSFFQITCDGAFFNRCLDCFLGKAAYIRNLQDNLDALDTELGRLIAAKNDVMIRVVNAE
RQQMRRLDGVQVWVSSVDAVKTGADELITDGSEEIGKLCVGGYCSKNCRSSYKFGKQVAR
KLRDVETLIAEGVFEAVATEVVPERAPEPVADERPTERKVVGLQSQLEQVWTCLVEESAG
IIGLYGMGGVGKTTLLTHINNKFLESPTNFDCVIWVVVSKDLRLEKIQEDIGKKIGLVGD
SWKSRSAEEKALDIFRSLRGKRIVLLLDDIWERVDLTKVGVPLPGPQNTTSKVVFTTRFI
DVCGSMEADRKFLVAWLSEKDAWELFREKVGEETLKSDHDIAELAQIVAKECVGLPLALI
TIGRAMAYRKKAEQWRRAIEELRRSASEFAGLGKEVYPLLKFSYDSLQNDTIRSCFLYCC
LYSEDYGILKWDLIDCWIGEGFLGESDRFGAENQGYDILDTLVRACLLEEVEDDEVKMHD
VIRDMAIWITSEIEKEKRNFLVCAGAGLEEAPDVKEWENVRRLSLMQNQIETLFGVPTCP
HLITLFIDFNRELKTIADGFFRCMPSLKVLKMSNCGKP
>CL1G038322012.t1_alt
MCSIFQITCDGAFFNRCLDCFLGKAAYIRNLQDNLDALETELGNLIARKNDVMRRVVDAE
RQQMRRLDGVQVWVSRVDSVKTEADQFIRDGSREIEKLCVGGYCSKNCMSSYKFGKKVAK
KLRDVRTLISEGVFEVVADRAPESVADERPTERTVVGLKSQLEQVWRCLVEESAGIIGLY
GMGGVGKTTLLTHINNKFLESPTNFDCVIWVVVSKDLRLEKIQEDIGKKIGLVGDSWKSK
SVEEKAVDIFRSLREKRFVLLLDDIWERVDLTKVGVPLPGPKNNTSKVVFTTRFIDVCGS
MEVDRKFQVACLSEKDAWELFREKVGEETLQSDHDIDELAQIVVKECGGLPLALITIGRA
MAYRKKVEQWRRAIEELRRSASEFAGLGKEVYPLLKFSYDSLQNDTVRSCFLYCCLYPED
YGILKWDLIDCWFGEGFFGESDRSGAENQGYDILDTLVRACLLEEVEDDEVKMHDVIRDM
AIWITCEIEKEKRNFLVRAGAGLKEAPGVKGWENVRRLSLMQNQIETLSEVPTCPHLLTL
FLDFNQELEMIADGFFQLMPSLKVLKMSNCSNLKFPVGMSELGSSLELLDISENSITELP
EELKKLVNLKCLNLRWTQHLNKIPRQLISNSSRLRVLRMFATGYVCLHEASEDSVLFGGG
EVLVQELLGLKYLEVLELTLGSYHALQILLSSNKLKSCIRSLLLQLTGDTASIIDATAFA
DLKHLNRLNISSAMELEELKLDYTEIVRKRREPFIFRSLHCVTIEQCLKLKDLTFLVFAP
NLKSLSLDGCDAMEEIISVGKIAETPEMMGQISPFENLQRLELWDLPALKSIYWKPLPFT
HLKEMVVCVCDQLKKLPLDSNSAKERKFVIRGSAYWWNLLQWEDEATQSAFRSCFQPQS
>CL1G038327012.t1_alt
MMRVANAEQQQLRRLNRVQGWLSRVEAVEAEVGELTRDSSQEIEKLCLGGYCSKNCKSSY
KFGKKVSKKLQLVATLIDDGAFAVVAEKVPQPAVDERPLQPTIIGLESTFDKVWRCLVEG
QFGIIGLYGMGGVGKTTLLTQINNRFLNTPNYFDIVIWVVVSKDMQLENIQQKIGERIGW
LQNRSFEEKASGIFNLLSKMKFLLLLDDIWERIDLAKVGVPFPASSRNASKIVFTTRLVD
VCGLMEAQKKFKVECLADQDAWELFLKKVGEETLESHPDIPELAQTVAKECSGLPLALIT
TGRAMSSKKTPEEWSYAIQMLRRSAYEFPGMEKEVFRLLKFSYDSLSSDVLRSCLLYCSL
FPEDYQISKIELIDCWIGEGFLKEYEGINGVHNQGYYIIGVLVHACLLEEAGSDYVKLHD
VIRDMTLWIACEVENENFLVSAGIELTEPPEVKQWEDKRRISLMRNKIVILPITPICPHL
ITLFLGINMLDTIPSDFFDFMPSLKVLNLSKNRSLSQLPSGISKLVSLQYLNLSETFIKE
LPHELKALKNLKCLNLEYMRYLHTIPRQLLCNFSSLKVLRMLDCGSANTVPEDSVLFGGS
EILVEELITLEHLNVLSVTLRSFYALRRLLSCQQYKSCKYALELRRCEDSRSWNILSIAD
LKYLDKLDFVYCTSLEELKVDYAEIQTTRELYGFNSLQSVTIDYCSKLREMTWLVFAPNL
KMVHVERCYEMEEIISVWKLEEVPVQKTFSKLQYLRLQVVRNLKKICLNALPFPNLLELF
VSGCPNLKKLPLDYNSAKERKLVIRGEQHWWNELQWKDKATLNAFTPCFKSI
>CL1G038329012.t1_alt
MGNILGIQLTCDALSTGFINCTRRKAAYLSQLENNLVAVQTELQKLIETKNDVMMRVANA
EQQQLRRLNRVQGWLSRVEAVEAEVGELTRDSSQEIEKLCLGGYCSKNCKSSYKFGKKVS
KKLQLVATLIDDGAFAVVAEKVPQPAVDERPLQPTIIGLESSFDKVWRCLVEGQFGIIGL
YGMGGVGKTTLLTQINNKFLNTPNYFDIVIWVVVSKDMQLERIQQKIGERIGWLQNRSFE
EKASGIFNLLSKMKFLLLLDDIWERIDLAKVGVPFPASSRNASKIVFTTRLVDVCGLMEA
QKTFKVECLADQDAWELFLKKVGEETLESHPDIPELAQTVAKECSGLPLALITTGRAMSS
KKTPEEWSYAIQMLRRSAYEFPGMEKEVFRLLKFSYDSLSSDVLRSCLLYCSLFPEDYQI
SKIELIECWIGEGFLKEYEGINGVHNQGYYIIGVLVHACLLEEAGSDYVKLHDVIRDMTL
WIACEVENENFLVSAGIELTEPPEVKQWEDKRRISLMRNKIVILPITPICPHLITLFLGI
NMLDTIPSDFFDFMPSLKVLNLSKNRSLSQLPSGISKLVSLQYLNLSETFIKELPHELKA
LKNLKCLNLEYMRYLHTIPRQLLCNFSGLKVLRMLDCGSANTVPEDSALFGGSEILYKSC
KYALELRRCEDSRSWNILSIADLKYLDKLDFVYCTSLEELKVDYAEVQTTRELHGFNSLQ
SVSIDYCSKLREMTWLVFAPNLKMVHVERCYEMEEIISVWKVEEVPGLKPFAKLQYLRLQ
VLRNLKKICLNALPFPNLLELFVSGCPNLKKLPLDYNSAKERKLVIRGEQHWWNELQWKD
EATLNAFTPCFKSI
>CL1G038330012.t1_alt
MFNRCLDCALGKAAYITDLKDNVVALTTELEQLIAAKNDVMTRVLNAEHQHKMKRLNQVQ
LWLSRVEALKTEVDELMGRDGGSQEIDKLCLGGYCSRNCKSSYKFGRKVAKRLRDVKALK
GEGVFEEVAAPAPELISVADERPTEPTVVGLQSQLEQVWRCLVQEPAAGIIGLYGMGGVG
KTTLLTQINNKFVDNPTDFDYVIWVVVSKDLQLEKIQETIGKKIGLYNDSWKNKSLEEKA
QDIFKTLSKKKFALLLDDLWERVDLKKVGVPLPKNSAVVFTTRFVDVCGGMEARRKFKVA
CLSDEDAWELFREKVGEETIESHHSIPELAQTVAKECGGLPLALITIGRAMAYKKTPEEW
RYAIEVLRRSASEFAGLGKEVYPLLKFSYDCLPNDAIRSCFLYCCLYPEDYSIYKRDLID
CWICEGFLDEAKFGTQNQGYYIVATLVHACLLEEVEDDQVKMHDVIRDMALWITCEIEKE
KEGFLVYAGSGLTEAPADVRGWEMVRRLSLMKNSIENLPTVPTCPHLLTLFLNDNKLTTI
AGGFFQSMPCLTVLKMSDNKTLQQLPMGISKLVSLQLLDISIQALESYQKS
>CL1G038342012.t1_alt
MCSIFQITCDGALFNRCLDCFLGKAAYIRNLQDNLDALDTELGRLIAKKNDVMRRVVDAE
RQQMRRLDGVQVWVSRVDAVKTGADELITDGSEEIGKLCVGGYCSKNCRSSYKFGKQVAK
KLQDVKTLIAEGVFEAVATEVVPERAPEPVADKRPTEPTIVGLQSQLEQVWRCLVEESVG
IIGLYGMGGVGKTTLLTHINNKFLESPTNFDCVIWVVVSKDLRLEKIQEDIGKKIGLSDD
SWKNKSFEEKAVDILRRLGEKRFVLLLDDLWERVDLTEVGVPLPSAQNTTSKVVFTTRSI
GVCGSMRARPVKVACLSEKQAWELFRENVGEETLESDHEIVELAQTVAKECGGLPLALIT
IGRAMAYRKKAEQWRRAIEELRRSASEFAGLGKEVYPLLKFSYDSLQNDTIRSCFLYCCL
YPEDYGILKWDLIDCWIGEGFFGESDRSGAENQGYDILDTLVRACLLEEVEDDKVKMHDV
IRDMALWIACEIEKEKRNFLVCAGAGLKEAPDVKGWENVRRLSLMQNQIKTLSEVPTCPH
LHTLFLDFNKELKTIADGFFQFMPSLKVLKMSNCVNLTLKLPLGMSKLGSLELLDVSHTG
IRELPEELKLLVNLKCLTLRWTFELNKIPRQLISNSSRLRVLRMLGTGLLNFHQASEDSV
LFGGGEVLIQELLGLKYLEVLELTLGSYHALQILLSSNKLKSCIRSLFLQLAGDATSIID
ATAFADLNHLNELYINKGFELEELKIDYTEIVRKRREPFVFRSLHLVTIHSCPKLKDGDI
PRFCSKP
>CL1G038351012.t1_alt
MCSIFQITCDGALFNRCLDCFLGKAAYIRNLQDNLVALETELGNLIAIKNDLMRRVDDDE
RKQMIRLERVQRWISRVDAVKTEADELITDGSEEIGKLCVGGYCSKNCRSSYKFGKQVAK
KLQDVKTLIAEGVFEAVATEAVPERAPEPVADKRPIEPTIVGLQSQLEQVWRCLVEESVG
IIGLYGMGGVGKTTLLTRINNKFLESQNNFDCVIWVVVSKDLRLEKIQEDIGKKIGLSDD
SWKNKSFEEKAVDILRRLGEKRFVLLLDDLWERVDLTEVGVPLPSAQNTTSKVVFTTRSI
GVCGSMRARPVKVACLSEKQAWELFRENVGEETLESDHEIVELAQTVAKECGGLPLALIT
IGRAMAYRKKAEQWRRAIEILRRSASEFADLGEKVYSLLKFSYDSLQNDTVRSCFLYCCL
YPEDYGILKWDLIDCWIGEEFLGESDRFGAENRGYDILDTLVRACLLEEVEDDKVKMHDV
IRDMALWIACEIEKEKRNFLVCAGAGLKESPDVKGWENVRRLSLMQNQIKTLSEVPTCPH
LHTLFLASNMELEMIADGFFQFMPSLKVLKMSRCGQFEGFQLPIGMSELGSSLELLDISY
TTITELPEELKLLVNLKCLNLSWTSRLNKIPRQLISNSSRLRVLRMFATGYGYFHEAPED
SVLFGGGEVLIQELLGLKYLEVLELTLGSYHALQILLSSNKLKSCIRSLYLHLTGDTALI
IDATAFADLKHLNELYISEGIELEELKIDYMEIVQKRREPFVFRSLHRVTMEVCFELKDV
TFLVFAPNLKSLSLLNCHAMEEIISVGKFAETPEMMGHISPFENLQTLDLSDLPALKSIY
WKPLPFTHLKEMEVSGCDQLEKLPLDSNSAKERKFVIRGEEDWWNRLQWEDEATQIAFRS
CFQPRS
>CL1G038357012.t1_alt
MCSFFQITCDGAFFNRCLDCFLGKAAYIRNLQDNLVALETELGRLIAAKNDVMMRVVNAE
RQQMRRLDGVQLWVSRVDAVKTGADELITDGSEEIGKLCVGGYCSKNCRSSYKFGKQVAR
KLRDVETLIAEGVFEAVATEVVPERAPEPVADERPTERKVVGLQSQLEQVWTCLVEESTG
IIGLYGMGGVGKTTLLTHINNKFLESPTNFDCVIWVVVSKDLRLEKIQEDIGKKIGLVGD
SWKNKSVEEKAVEIFRSLRGNRTVLLLDDIWERVDLTKVGVPLPGPKNTTSKVVFTTRFI
DVCGSMEADRKFLVACLSEKDAWELFREKVGEETLQSDHDIAELAQIVAKECGGLPLALI
TIGRAMAYRKKAEQWRRAIEELRRSASEFAGLGKEVYPLLKFSYDSLQNDTVRSCFLYCC
LYPEDYGILKWDLIDCWIGEGFLGESHSFGAENRGYDILDTLVRACLLEELEDDKVKMHD
VIRDMAIWITCEIEKEKRHFLVCAGAGLKEAPDVKGLGNVRRLSLMQNQIETLSEVPTCP
HLLTLFLDFNEKLEMIADGFFQFMPSLKVLRISHCGQLECFQLPIGMSELGSSLELLDIS
YTSITELPEELKLLVNLKCLNLRWAHRLKKIPRQLISNSSRLRVLRMFATGYVCLHEASE
DSVLFGGGEVLIQELVGLKYLEVLELTLGSYHALQIVLSSNKLKSCIRSLFLQLFRDTTS
IIDATAFADLNHLNELWIYRGSELEELKIDYMEIVRKRREPFVFRSLHHVTIYSCTKLKD
STFLVFAPNLKSLQLLDCYAMEEIISVGKIAETPEMMGHISPFENLHEVYLNDLPILKSI
YWKPLPFAHLKEMTVHQCDQLEKL
>CL1G038361012.t1_alt
MCGCFQITCDGAFFNRCLDCFLGKAAYISNIQDNLVALETELGNLIAAKNDVTRRVDNAE
RQQMRRLEGVQRWVSRVDAVKTEADQFIGDGSQEIEKLCVGGYCSKNCRSSYKFGKQVAK
KLQDVKTLIAEGVFEAVATEVVPERAPEPVADKRPIEPTIVGLQSQLEQVWRCLVEESVG
IIGLYGMGGVGKTTLLTRINNKFLESQNNFDCVIWVVVSKDLRLEKIQDDIGKKIGLSDD
SWKNKSFEEKAVDILRRLGEKRFVLLLDDLWERVDLTKVGVPLPSAQNTTSKVVFTTRSI
GVCGSMRARPVKVACLSEKQAWELFRENVGEETLESDHEIVELAQTVAKECGGLPLALIT
IGRAMAFKKTAEEWSHAIDVLRTSASEFAGLGEKVYRLLKFSYDSLQNETIRSCFLYCCL
YPEDYGILKWDLIDCWIGEGFLEESDRFSAENQGYYIVGTLVHACLLEEMEDDKVKMHDV
VRDMALWIACEIEKEKRNFLVCAGARLEEAPGVKEWENVRRLSLMQNQIETVSEIPACPH
LHTLFLASNRNFRMITDGFFQFMPSLKVLKMSRCGQFEGFQLPVGMSELGSSLELLDISH
TTIRELPEELKLLVNLKCLNLRWTGALIRIPRGLISKFSRLRVLRMLGTGGFIFYEAPED
SVLFGGGEVLIQELLGLKYLEVLELTLGSYHALQILLSSNKLKSCIRSLYLYLTGDKKSI
IDATAFTDLNHLNELWIDNGIELEELKIDYTEIVRKRREPFVFHSLHLVTIYSCHKLKDS
TFLVFAPNLKSLSLFKCRAMEEIISVGNIAENPEMMGHISPFENLKSLDLSYLPELKSIF
WKPLPFTHLKEMGVRACDQLRKLPLDSNSAKERKFVIRGEEDWWNRLQWEDEATQIAFRS
CFQPRS
>CL1G038365012.t1_alt
MAGPSFFAIYEDNDEVITKISLPQAITAASVNQTQSIFFLNKIPKMCSIFQITCDGALVN
RCLDCFLGKTVYIRNLQDNLDALDTELRKLIAAENDVMTRVVNAERQQMRRLDRVQEWVS
RAEAVKTEADELIRHGSQETDKLCVGGYCSKNCMSSYKFGKQVAKKLRDVRTLISEGVFE
VVADRAPEPVADERPTERTVVGLQSQLEEVWGCLLVEESEGIIGLYGMGGVGKTTLLTHI
NNKFRESPINFDCVIWVVVSKDLRLEKIQEDIGKKIGLFDGSWKSKSVEEKAVDIFRSLR
EKRFVLLLDDIWERVDLTKVGVPLPGPKNTTSKVVFTTRFIDVCGSMEADRKFPVACLSE
KDAWELFREKVGEETLKTDHDIAELAQIVAKECGGLPLALITIGRAMAYRKKAEQWRRAI
EELRRSASEFASLGKEVYPLLKFSYDSLQNDTIRSCFLYCCLYPEDYGILKWDLIDCWIG
EEFLGESDRFGAENRGYDILDTLVRACLLEEVEDDKVKMHDVIRDMALWITCEIEKEKRN
FLVCAGAGLKEAPDVKGWENVRRLSLMQNQIETLSEVPTCPHLLTLFLDFNKELGMIADG
FFRCMPSLKVLKMSNSGKPWKGLELPSGMSKLGSLQLLDISHTLIKELPEELKLLVNLKC
LNLRRTIWLNKISWQLISNFSRLRVLRMFATGYGCFHEAPEESVLFGGGEVLIQELLGLK
YLEVLELTLGSYHALQILLSSNKLKSFIRSLYLQLTRDTASIIDAAAFADLKHLNELRID
SATKLEELKIDYTEIVQKRREPFVFRSLHRVSIEQCHKLKDLTFLVFAPNLKSLSIVNCN
AMEEIISVGKFAETPEMMGHISPFENLQMLDLLGLPHLKSIFWKPLPFTHLKEISVGYCR
NLKKLPLDSNSAKERKFVIRGEEDWWNRLQWEDEATQIAFRSCFQPYS
>CL1G038367012.t1_alt
MCSFVQITCDGALFNRCLDCFLGKSAYIRNLQDNLDALETELGNLIAAENDVMTRVVNAE
RQQMRRLDRVQRWVSRVDSVKTGADELITDGSEEIGKLCVGGYCSKNCRSSYKLGKQVAK
KLRDVETLIAEGVFEAVATEVVPERAPEPVADKRPIEPTIVGLQSQLEQVWRCLVEESVG
IIGLYGMGGVGKTTLLTHINNKFLESPTNFDCVIWVVVSKDLRLEKIQDDIGKKIGLSDD
SWKKKSFEEKAVDILRSLGEKRFVLLLDDLWERVDLTKLGVPLPNAQNTTSKVVFTTRFI
DVCGSMEAHRKFKVACLSEEDAWELFREKVGAETLESDHDIVELAQTVAKECGGLPLALI
TIGRAMAYKKTAEEWRYAIEALRRSASEFAGLGEKVYSLLKFSYDSLQNDTIRTCFLYCC
LYPEDYVIPKWDLIDYWIGEGFLEESHGFGAENQGYYIVGTLVRACLLEQLEDDEVKMHD
VIRDMALLITCEIEKEKRNFLVYAGAGLKEAPDVKRWENVRRLSLMQNQIETLSEVPTCP
HLLTLFLDFNEKLEMIADGFFQFMPSLKVLKMSDCWKFNVLKLPVWTSKLGSSLELLDIS
RTQIHELPEELKLLVNLKCLNLRWTIWLNKIPRQLISNYSRLRVLRMFATGLVIFHEAPE
DSVLFGGGEVLVQELLGLKYLEVLELTLGSYHALQILLSSNKLKSCIRSLYLELTGDTTS
IIDATAFADLNHLNELQIDNGIELEELKIDYTEIVRKRREPFVFRSLQRVIIEKCHKLKD
VTFLVFAPNLKSLDLDRCDAMEEIISVGKFAETPEMMGHISPFENLQRLDLSTLPILKSI
FWKPLPFTHLKEMEVIRCDQLEKLPLDSNSAKERKFVIRGEEDWWNRLQWEDEATQIAFR
SCFQPYS
>CL1G038368012.t1_alt
MGSIFQITCDGTIFNRCLDCFLGKAAYISNLQDNLVALETELRKLIAAKNDVMTAVVNAE
RQQMRRLDQVQVWVSRVDAVKTEADELIRGGSQEIEKLCLRGFCSRNCTSSYKFGKQVAK
KLRAVETLIAEGVFEAVAAEVVPERAPEPVADERPTDRTVVGLQSQLEQVWRCLAEESAG
IIGLYGMGGVGKTTLLTHINNKFLESPTNFDCVIWVVVSKDLRLEKIQENIGKKIGLVDD
SWKSKSVEEKALDILRSLGEKRIVLLLDDIWERVDLTKVGVPLPGPQNTTSKVVFTTRLI
DVCGSMEADRKFKVACLSEKDAWELFRKKVGEETLGSHHDIVELAQTVAKECGGLPLALI
TIGRAMAYKKTAEEWRHAVEVLRRSASEFADYGIRKWDLIDCWIGEGFLEESDRFGAENQ
GYYIVGTLVHACLLEEIEDDKVKMHDVVRDMALWIACEIEKEKRNFLVCAGAGLKEAPDV
KRWENVRRLSLMQNQIETLSEVPACPHLHTLFLASNNSLQRITDGFFQFMPSLKVFKMSN
CGNLILELPFGMSKLGSLELLDISHTYIQELPQEFKLLVNLKCLNLRWTSELNKIPRQLI
SNSSRLRVLRMLGTGWFNFHEASEDSVLFGGGEVLVRELLGLKYLEVLELTLRSYHALQI
VLSSNKLKSCIRSLYLLLTEDRKSIIDATAFADLNHLNELLIFKGFELEELKIDYTEIVR
KRREPFVFRSLHRVTIDSCLKLKDLTFLVLAPNLKSLSLFNCRAMEEIISVGKFAEVPEM
MGHISPFENLRSLRLSHLPNLKSIYRKPLPFTHLKEMVVHGCDQLKKLPLDSNSAKERKF
IIRGQADWWDRLQWEDEATQIAFSSCFQP
>CL1G038379012.t1_alt
MQDCALGKAAYISELEDNLDALLTELQKLIEAKNDVMTRVVNAEQQQQLRRLNKVQGWLS
RVEGAETEIGELITDSTQEIQKLCLGGYCSKNCKSSYKFGKKVAKKLHLVVTLMGEGAFE
LVAEKVPLAAVDERPVEPTIVGLNSTLEKINNKFLDTPNDFDVVIWVVVSKDMQLERIQE
KIGERIGLLENRSLEERASGIFKILSKKKFLLLLDDVWERIDLTKVGIPFPSKNTSKVVF
TTRLVDVCSLMGAQKIFKVECLRDKEAWELFLDKVGEETLDSHLDIPKLAHTLAKECGGL
PLALITTGLGCKKSPEEWSYAIEILRRSASELPGMGKECWIGEGFLNGYEGAEVHNQGYY
IIGILVHACLLEEVGSDHVRMHDAIRDMTLWIACEFEKEKENVLVSAGAQLTAAPEVRKW
EQRRRISLMRNKIEELSDTPTCPHLLSLFPNINRLKTIASGFFDFMPSLTVLNLSNNGFL
IKLPPGISKLVSLQYLNLSKTSIRELPKELKALVNLKYLNLEHSRYLHTIPRQLICSFSM
LRVLRMVNCGYSGKIPLDSILFGGCESLVEELISLKHLNVLNIALKSFFALQRFLSSHEL
QNCTKSINLRYCDDSKSVNIYSLADLKHLDKLDLIYCRNLEEFKVNYSEIV
>CL1G038589012.t1_alt
MGNVIGIQFSCDAILSHSLNCTLSKAACISQLEDNLVDLQAKLEKLIEAKNDVMMRVVIA
ERQQMRCLNQVQGWLSRVQSVETEAGQLIRDGSQEIEKLCLGGYCSKNCKSSYNFGKEVA
QKVQLVETLMGEKDFAVVAQRSQESVADERPTEPILVGLQSQLDQVWRCLVEEPAGIVGL
YGMGGVGKTTLLTHINNKFLQVPNDFDCVIWVVVSKDLRLENIQEIIGGKIGLMNESWKS
KSLQEKSLDIFKILREKKFVLLLDDLWQRVDLTKVGVPLPSPQSSASKVVFTTRSEEICG
LMEAQKKFKVACLSDKDAWELFCHKVGEETLNNHPDIPELAQTVAKECGGMPLALITVGR
AMSCKRTPQEWRHAIQVLRTTASEFPGLGNEVYPLLKFSYESLPNDIVRSCLLYCSLYPE
DYRISKENLIDCWIGESFLNERVKFEVQNQGYYILGILVHACLLEEVGEDEVKMHDVIRD
MALWIACDSEKKGKKFLVCAGAGLTEDPGVRGWENVSRLSLMQNRIKNLSEIPKCPHLLT
LFLNSNELKIITNDFFQFMPSLKVLSLSRNRRLTNLQLGISKLVSLQHLDLSFTNIENLS
GELKALANLKCLNLEYTWSLVTIPQQLIASFSRLHVLRMFGVGDDAFEVASEDSVLFDGG
EFLVEELLGLNHLEVLSLTLRSPYALQSFLTSHKLQCCTQALFLQYFKDSTSLVVSSLAN
LKRLNVLRIADCEKLEELKIDYTGEIQHFGFRSLCKVEIARCQKLKDLRFLVFAPNLKSI
EVKSCLALEEIVSDVPEAMGNLNLFAKLQYLELLGLPNLKKNGRDSFNGRMKPLKMFLFP
VSNLYWRLLSRDCNGILMSFSHLIRRAPLYSLAFLVIKTCIDIGKTCKIKFTFSMSSHHQ
FKLDLHQFQVHEDLLTTAQFTNAFPSS
>CL1G038592012.t1_alt
MGNILQISIDGAIFNRCLDCFLGKAAYIRNLQENVVALETELVKLIEAKNDVMARVVNAE
RQPMMTRLNKVQGWLSRVDAVKAEADELIRHGSQEIEKLCLGGYCSKNCHSSYKFGKKVT
KKLRYVGTLMAEGAFEVVAERAPESVADERPIEPTVVGLQSQLEQVWRCLEEQSVGIVGL
YGMGGVGKTTLLTQINNKFLERPTNFNYVIWVVVSKDLRLENLQETIGEKIGLLNGGWKN
RRIEQKALDIFRILKEKKFVLLLDDLWQRVDLTKVGVPLPGPQNNASKVVFTTRSEEVCG
LMEAHKKLKVACLSDIDAWELFRQKVGEEALHSHPDILELAHTVAKECGGLPLALITTGR
AMACKKTPEEWTYAIEVLRTSSSQFPGLGNEVYPLLKFSYDSLPSDTIRSCLLYCSLYPE
DYCISKENLIDCWIGEGFLTERDRFGEQNQGYHILGILLHACVLEEGGDGEVKMHDVVRD
MALWIACDIEKEKENFLVYAGVGLIEAPDVRGWEKARRLSLMHTQITNLSKIPTCPHLLT
LFLNKSNFSMIHNDFFQFMPSLKVLNLSYSKLTDLPVEISKLASLQLLDLSELNISELPE
ELKALVNLKCLNLEWTRYLISIPRQLISNLSRLHVLRMFGASHNAFDKASEDSILFGGGE
LMVEELLGLKYLEVTSFNLRSSRALQSFLSSHKLRCCTQALLLQHFKDSTFLEVSALADL
KKLNRLWIRECEKLEELKMDYTEEVQPFVFHSLKNVGIYGCYKLKDLTFLVFAPNLESIE
VTSCRDMEEMVSMGKFAEVPEVMANLNPFAKLQNLELTGVINLKSIYWKPLPFPHLKSMS
FLNCYKLKKLPLDSNSARERNIVIYGDGRWDSQDCRFNFLSSGVSFSHCETRFHSCCKNL
GETPIINLLSDFISYVYAQRICWCVLFGSLMSLMFQRSDVFTWL
>CL1G038600012.t1_alt
MGNIFQITCDGALFNRCLDCFLGKAAYIKSLKQNLADLETELGKLIDAKEDVMRRVNTAE
RHPMMKRLNKVQGWLSRVEAAKSDGDKLITCGSQEIKKLCLGGYCSKNCKSSYEFGKQVA
RKLGDVKTLMAEEAFEVVAEEVPQPAVDERPTEPTVVGLQSQFEQVCKCLEEESARIVGL
YGMGGVGKTTLLTHIHNKFIQSPTNFNYVIWVVASKDLRLENIQETIGEQIGLSNDTWKN
KRIEQKAQDIFRILKEKKFLLLLDDLWQRVDLTKVGVPLPDPQNNASKVVFTTRSEEVCG
LMGAHTRFKVACLSNIDAWELFRQNVGEETMNSHPDILQLAQTAARECGGLPLALITIGR
AMACKKTPEEWSYAIEVLRTSSSQFPGLGNEVYPLLKFSYDSLPSDTIRSCHLYCSLYPE
DYCISKEKLIDCWIGERLLTERDRTGEQKEGYHILGILLHACLLEEGGDGEVKMHDVIRD
MALWIACDIEKEKENFFVYAGVGLVRAPDVRGWEKARRLSLMQNQIRNLSEIPTCPHLLT
LLLNENNLRKIHNDFFQFMPSLKVLNLSHCELTKLPVGISELVSLQHLDLSESDIEELPG
ELKALVNLKCLDLEYTGNLITIPRQLISNLSRLHVLRMFGASHKAIKEASENSILFGGGE
LIVEELLGLKHLEVISLTLRNSHGLQSFLRSWKLRRFTRALLLQCFNDSTLLEVSALAYL
KQLNRLQIANSVILEELKMDYAEEVQQFAFRSLNMVEICNCIKLKDLTFLVFAPNLKSIK
VGICHAMEEIASEGKFAEVPEVMANLNPFEKLQNLEVAGARNLKSIYWKPLPFPHLKAMS
FLHCKKLKKLPLGSNSAKERKIVISGERNWREQLQWEDEATRYAFLRCFRDV
>CL1G038607012.t1_alt
MGNVLQITCDGAIFNRCLDCFLGKAAYIRNLQDNTVDLENELAILIAKKNDVMRRVVDAE
RQQMRRLDQVQVWLSRVEAVKAEADKLIRHGSQEIEKLCLGGYCSKNCKSSYKFGKQVAK
QLRDVKKLMDGGDFERVAEKIPQPVVDERPTEPTVVGQQSQLEQVWKCLVEGSAGIIGLY
GMGGVGKTTLLTHINNKFLQSSTDFDFVIWVVVSKDLQIEKIQESIGEKIGLLNDTWKNR
RIEQKALDIFRILKKKKFVLLLDDIWQRVDLVKVGVPLPSPQKSSESKVKVGDPLPSPEK
SSQSKVVFTTRSEEVCGWMEAHQNFKVACLLHNDAWELFQQKVGEETLNCHPEILELART
VAKECGGLPLALITIGRAMACKKRPEEWKYAIEVLRTSSSQFAGLGNEVYPLLKFSYDNL
PNDTIKSCLLYCSLYPEDFLISKENLIDCWIGEGLLNESVKFGVQKEGYHIVGILVRACL
LEEVRDDDVKLHDVIRDMALWIACDIEKEKENYLVYAGAGLTEVQDVREWEKVRRLSLME
NQIKVILGMPRCPHLLTLFLNNNVKLRISDGFLQYMSSLKVLSLSHNEVLFELPSDISRL
VSLELLDLSNSRIRELPEELAALVNLKCLNLEYTFDLAKIPWNLISNFSRLHVLRMFGNA
IRSGSFDGDELMVKELLGLKHLEVLSFTLRSSHALKSFLTSHQLRSCTQALLLHCFKDSS
LDVSGLADLKQLNRLRIADCPELVELKIDYKGEAQQFCFQSLCVVVIDLCTGLKDLTFLV
FASNLKSIEVRSCFAMEDIISVGKFADFSEVIANLNPFAKLQYLQLAGLPNLKSIYWKPL
PFSHLKEMSVFNCDKLKKLPLDSNTAKECKLVICGEPDWWKELGWEDKPTQDAFLPCFKS
F
>CL1G038609012.t1_alt
MEAHKKFKVACLSHNDAWELFRQKVGEETLNCHPDILELAETVAKECGGFPLALITIGRA
MSCKKMPEEWSYAIQVLRTMSSQFPEDYRISKENLIDCWIGEGFLNEGVNFGIQKEGYHI
VGTLVHACLLEEVEEDEVKMHNVIRDMALCEAPDVRKWENVTRLSLMENQIDNLSGVPTC
PYLLTLFLNNNKRLQIRDRGFFQCMPRLKVLNLSGAKQLFYFPLVISKLVSLQHLDLSDT
NVSVLPKELNALVNLKCLNLENAWMLTVIPRRLISSFSSLHVLRMFGIGYSSSDGIIREG
ELEELLGLKYLEVLSLTLNNSRALHCVLSSHRLRSCTQALYLKDFKSLKSLDVSALADLK
HLKRLQIVECYELEELKMDYTGVVQNRSQPFVFHSLRKIQIDDCNKLKDLTFLAFAPNLK
SIEVNSCHGIQEIVSDVPEVMRNLNLFAKLQYLGLSSLSNLQSIYWKPLPFPHLKEMKVI
HCNKLKKLPLDSNSAKERKIVIRGYGIWWEQLQWENQATQNAFLPCFRSMDGVPY
>CL1G038614012.t1_alt
MGNILQITCDGAIFNRCLDCFLGKAAYIKNLQENVAALETELGKLIEAKDDVMARVFNAE
RQRMMTRLNKVHGWLSRVEAAKTEADELTRRGSQEIEKLCLRGYCSKNCKSSYEFGKQVA
KKLRDVRTLMAEGVFEVVTEKVPQPAVDERPTEPTVVGLQSQLEQVWKCLVEESAGIIGL
YGMGGVGKTTLLTRINNKFLGCPTNFDCVIWVVVSKDLQTEKVQEIIGKKIGLFDNSWKN
KSLDEKALDIYRILKEKKFVLLLDDIWQRVDLTKMGVPLPSPQKSSGSKVVFTSRSEEVC
GLMEADKKFKVACLSYNDSWELFQQKVGEETLNCHPDIVELARVVVNECGGLPLALITIG
RAMACKKTPEEWSYAIEVLRTSSSQFPGLGNEVYPLLKFSYDNLPSDIIRSCLLYCSLYP
EDCLIPKENLIDCWIGEGFLNGRVKFGVQKEGYHIVGILVHACLLEEVGDDDVKMHDVIR
DMALWIACDIEEEKEKYLVYSGAGLTEAPDVREWEKVRRLSLMENQIKDILEMPRCPHLL
TLFLNNNDKLRIPDGFFQYMSSLKVLSLSHNEVLFEFLQKFQGWFQFNYLIFQTRG
>CL1G038698012.t1_alt
MKAECELGNKQPSNEVNDWLKNVERINNEAQSIEKEVKKGKYFSRACLGKDAEEKIQEVK
EYHRKGCSFTSLVIDAPPTRGLMLPTTTLVGEKTEKIVEIIWEDLMGDKAPKIGVWGMGG
IGKTTIMKVIYNKLQKESNKFNVVIWVTVSQPLDLNKLQNDIAIELNQNLPANENTERRA
RMLLRMLEAKKRFVLILDDMWEAFGLEEIGIPEPSEENGCKLVVTTRSVGICRSMGCKEV
RVQPLSNEEALNLFLDKVGSRTLQIPTLNKKMMNSVVEECAGLPLAIVTIAGCMRGVDEI
HEWRNVLNELRGRLRSRNGVNADVLGRLEFSYHRLKDEKLQQCFLYCALYPEDFAIPKDE
LIDHWIAEGFIEEVKDVQAKYDRGHTILNRLVNCCLLESVKDGSCVKMHDLIRDMALRIT
SKSPLFTVKAGLRLLKFPGEQEWEENLSRVSLMRNDIEEIPSNMSPHCEILSTLLLQHNL
YLQRIPECFFVHMHGLKVLNLSHTSIEVLPNSVSDLTNLRSLLLQDCLSLTRVPSVAKLL
ALQYLDLEGTWIEEVPKGMEMLENLSHLYLYLPPLKKFPAGILPRLRNLYKLKLSFGNEA
LRETVEEAASLSDGLDSFEGYFSKLKDFNIYVKSTDGRGSKNYCLLLLAYHVPPFVMADL
EVGKSVRLFACKICEREEPIVLPEDVQRLKMYSVNDVASLNDVLPREQGLVNIGQFSHDL
KVLWFDYCGNLKNLFSLRLLPALQNLEVLQVYKCFLIEEIVAVEDEETEKGLATNTIINT
VTLPRLKKLGFYYLPEFKSFCSNNGVLVCNSLQEIEVYNCPKLKRLSLSLPLLDNGQPSS
PAALKVIKTEKELWESLEWDQANAKDVLNPYCKFVGF
>CL1G038701012.t1_alt
MRNLERALQELICKKADIEATLKAECDLGNKQPSNEVNDWLENVERINSEAHSIEEDVKK
GKYFSRARLGKHAEEKIQEVKEYHQKGCSLPSLVIDKPPSRGLTLTTATLAGEKTKKVVE
EIWEDLMGDKVTKIGVWGMGGIGKTTIMKEINNRLQKETNKFNVVIWVTVSQPLDLIKLQ
TEIAAALNQSLPENEDKVRRAGRLSEMLKAKAKFVLILDDMWEAFPLEEVGIPEPSEENG
CKLVITTRSHRVCRSMKCKQVAVELLSKQEAFNLFIDGVGSSILQVPALNKEIINEVVEE
CGCLPLAIVTVAASMSGEEEIYEWQNALNELRGRLRSLNDVDTKVFRRLEFSYHRLKDEK
LQQCFLYCALYPEDFAIPKDELIDYWIAEGFIEEVKDVQAKYDRGHTILNRLVNCCLLES
AKDGSCVKMHDLIRDMALRITSKSPLFMVKARERLREFPGEQEWKANLERVSLMENDFEE
IPSNMSPHCDILSTLLLQCNEHLQRIPECFFVHMHGLKVLNLPESFSHQVPSLT
>CL1G038707012.t1_alt
MLKAKGRFVLILDDMWEAFRLEEVGIPEPSEENGCKLVITTRFVGVCHSMGCKEVRVQTL
SKEEALNLFLDKVENNILQIPTLNKEIINSVVKECAGLPLAIVNVAGCMRGIHEIREWRN
ALNELRGLVRSSHGVNADVLGQLEFSYRRLKDEKLQQCFLYCALYPEDFAIPKGGLIDHW
IAEGFIDEVKDVPAKYDRGHTILNRLVNCCLFESAKDGSCVKMHDLIRDMALRITSESPL
FMVKAGLRLQEFPGEQEWKANLERVSLMRNNIEEIPSKMSPHCEILSTLLLQRNENLQRI
PECFFVHMHGLKVLNLSHTNIEVLPSSVSDLTNLRSLSLGWCGRLKRVPSLAKLLALQYL
DLYDTRIEEVPEGMEMLKNLSHLYLYSWRLKKFPTGILPRLPNLYKLKLSFGDEALRETV
EEAARLSDRLDTFEGIFSTLNDFNIYVKSTDGRGSKNYCLLLSIVYPRVFLNTDFEVDKS
VFLEGCKICEREEPIVLPEDVQCLKMFAVYDFASLNDVLPREQGLVNIGKFSHDLKVLRF
YGCNNLKNLFSLRLLPALQNLEVLKVERCDSIEEIVAVEDEETEKELATNTIITLPRLKK
LCFSNLPEFKSFCSNNGVLVCNSLQQIEVYDCPKLKRLSLSLPLLDNGQPSPPPALKVIA
IKKELWESLEWDQANAKDVLNPYSRYLYIVKKLTRVCYNAYTRLMSLLTIMLTQLTNCYT
SARR
>CL1G038715012.t1_alt
MRNLERALQELNSKKADIEATLKAECDLGNKQPSNEVNDWWENVERINNEAHSIEEEVKK
GKYFSRARLGKHAEEKIQEVKEYYQKGCSFPSLVIDEPPSRGLTLTTATLAGEKTKKVVE
RIWEDLMGDKVTKIGVWGMGGIGKTTIMKEINNRLQKETNKFNVVIWVTVSQPLDLIKLQ
TDIATALKQSLPENEDKVRRAGRLSEMLKAKAKFVLILDDMWEAFPLEEVGIPEPSEENG
CKLLITTRSHRVCRSMKCKQVAVELLSKQEAFNLFIDGVGSSILQVPAMNKEIINEVVEE
CGCLPLAIVTVAASMSGEEEIYEWKNALNELRGRLRSLNDVDTKVFGRLEFSYHRLKDEK
LQQCFLYCALYPEDFAIPKDELIDHWIAEGFIEEVKDVQVKYNRGHTILNRLVNCCLLES
AEDGSYVKMHDVIRDMALRITSESPLFMVKARERLREFPGQQEWKANLERVSLMENDFEE
IPSNMSPHCGILSTLLLQCNEHLQRIPECFFVHMHGLKVLNLSRTNIEVLPSSVSDLMNL
RSLLLRWCENLERVPSLAKLLALQYLDLEVTSIEEVPEGMEMLENLSHLYLSSPPLKKFP
TGILPRLRNLYKLKLSFGNEGLRETVEEAARLSDRLDTFEGHFSTLKDFNIYVKSTDGRG
SKNYCLLLSTYGMGGFLITDLKVDKSVFLEGFKICEREEPIVLPEDVQCLDMYWVDDVAS
LNDVLPREQGLVNIGKFSHDLKVLSFGRCPNLKSLFSLRLLPALQNLEDLEVIECDSIEE
IVAVEDEETEKELATNTIITLPRLKKLRFSNLLEFKSFCSDNGVLVCNSLQEIEVRGCPK
LKRLSLSLPLLDNGQPSPPPALKVIEIKKELWESLEWDQPNAKDVLNPYCKFVVH
>CL1G038967012.t1_alt
MLSKSSLVGMGGIGKTTLAQFVYNDKDVIDSFEKRIWVCVSDPFDEFRIAKAIVEDLGGS
VRDLGEFNSLIKHIHESISGKRFLLVLDDVWTEDYNKWEPFRYSLMNGLHGSKILVTTRK
ETVAHMMESADVISIKELSEQECLSLFKRFAFANRPPSECEKLEEISRKIVGKCKGLPLA
AKTLGSLLRFKRNRKSGKKDELVKLWMAQGYIGQKENMEMEMIAEGYFDYLATRSLFHEF
QRDEEDAMLPVLKGIFDQLTWLRALRIEGTDNWELEEDQTNAMLNGVEKLIHLRYLKFNL
VGDLPEKCCELLNLQTLELENSSHFKRFPQGIGKLINLRHLIFTEDLLEYMPKGIEKLTC
LRTLSEFVVASGGGRYGSEACKLEGLRHLNHLRGSLTVRGLGNVADVDEVKNAHLEKKKN
LVRLSLRFKDIDEAVKGWPEAISNENAEKHEAICEALWPPPNLESLEIAGFRGRKMMLST
NWMASLNMLKKLRLLNCPTCEIMPPLGKLPSLEILLIKDMTSVERVGDESLGIANGDHGA
PSSSSVNNIAFPKLKELEFSGLQEWEDWDFRKEDVTIMPQINSLSIYGCHKLKSLPDQLL
QSSTLKTLRINRCRVLEEHFKKDRSKISHIPDIQIYERGPGFFTLTASDFLRNNIKGAYQ
MRYRQSAFFEAPGVLGFFVTFESILPKVNSDDIAFGGWHTSDMNLAEAKCWILISLLKSM
TMTDFIAANLEPCANK
>CL1G039263012.t1_alt
MDINLGLFSERLRRLLAGEEGTLPDAATEGIQNLHTEIEVVTSWLRDYDYDLAWLLMQIG
AAAEDQIHSTDLKAIMKEINRFAYESEKVIDTFIIPTITEQQKSGSRSKEIRDALLGLQS
KIIDIKQWMQQIEHIPFDIIDVFKLYKAEARKSPAFLCFFKFFKTEASSFKKRDNDIVGL
DDKMEELLDHLIEGPPQLSVVAVLDSVGLDKTAFAAEAYNSNYVKHYFDCQAWVPVSILY
QPDSLLDNIIKFLMPSSKLSEVMEDRDYEMRKIIHLHGYLMSKRYLIVLDDVWTNDVWEF
IQEILPDNLNGSRVLTTVSNIEILTSFQLENGQHIRLDLVPAGGPLRVTYEGWPFLILYH
GSLSLEENREKILAEPFGDQVLTYSKFPLYFKLCGLYLSVFPLHSEISARQLYQLWIAEG
FVRDNSEATAEEILEELIDRGFIQVKRRKASGTIKTCSFSSLVWPTILAVACTVEFIYAP
VMDPQGKSRKRVRRFCANVNLGELDSFDRLDSYLHSFLYLSPESDRLNPRDSMKICKMFK
FLRVLDLGSLVLDQYPAGIENLSRLRYLKLNIPSLKSLPSSLLSNLLNLYTLDMASSYID
HTADDIWKLNKLRHLNFGLIILPAHPGKYCGSLENLNFISALHPRCCTLDTLGRLPKLGS
LQICGDLNYYQSLLSKSLHGLSCLESLKLVNESKMPRL
>CL1G039512012.t1_alt
MQQVQPCYNFDFSAWMEEQKNKYLLHLQRENRVSFQDNAMEELLDQLIEGPPQLSVVAII
DSCGFDTTDFAAEAYNSNYVKSYFDCRAWVSFDANLGTLLDYILKTVMPHSALREITHKD
FEHRKMALNDYLRNKRYLVVLEDVFTKDVWDNLGEALPDHQKGSRVLAMLACTDEIFSLC
RLESGEMIHLDSVRAGPLRATYREWPFVFLYYGSKSLAENMRLAWFIQKRSLLFSVAELP
QHLKLCCLYLSAFRDVFEISTRQLYQLWIAEGFILDNSEKTAEEYLEKLISCGFVQVKKR
GAGGKIKACYIPIFRRNMLAFVAQFVEFIHIVSYKIRENRSLEITERLSIFEVLTNSDSW
KHFDTFLRSFLHLTLDRSNQFSLEYWNAICKKFKFLVVLDLGTIVLEEYPTGINHLLLLK
YLKLNIPSLKHLPSSLCNLLKLRTLGMPSSYIHHTPDDIWKMYELRHLNVGSITLPEHPG
KYSSSLENLKFISALHPSSCTRDILGRLPSLQTLRVHENLSSYQSMLSNSLCTLLCLESL
KLVNERAIVSQPSSIVLPDYQFPPRLVELSLSNTELRDDPMPKLEKLPHRQVLNLKKNSF
IGRKLVCNSGGLQSLKVLHLKSMFCLEEWIMDNDAMQNLENLVINPCAYLKILPEELWRI
KSLTKLELRWPRFELREMLRKFEDKEQYDIQIYPNGM
>CL1G039634012.t1_alt
MNLLLINVNGSCMFALFIYLFMKVLLCCPLPRSFTVGFTGKVLEKQRPWQAEDEEGVNFN
VINLQSTSLIDVSEVRGRDEEMRTLKSMLLCQGSDQQTNTVQIISMVGMGGIGKTTLAQL
AYNDNDVITNFEIRVWVCVSDPFDEFSVAKAIIEELEGSATDLHELNSLLRRIGANIAGQ
KFFMVLDNLWTDDYRKWEPFRNCLMNGLRGSKILLTTRKETVARMMESTDIVYVQGLSEP
ECWSLFRRFAFSGRTPSECDQLEEIGRGIVRKCKGLPLAAKTIGSLLQFKRTKEEWQSVL
DSEMWQLEEFERGLSAPLFLSYNDLPFEIKRCFSYCAIFPKGSSLKKDELVKLWMAQGYI
VPKGNKEMEVIGLEYFDCLASRSFYQQFVKDDDNMVIGCTMHDVVHDFAQFLTNNECVAL
EVHGDEEPLSLINNSQDKLRHSILVLDKVASFPVSIFNAKKLRSLLIHSPLEVLSPVLKG
LFDHLTCLRTLKIDGEDDGGENTVHDIPKEIEKLIHLRSLRLAGLKIEELPETCCKLFNL
QTLDINECHRLKRLPQGVGSLVNLRHLVVSLNGDLDYLPKGVERLTSLRTLREFVVSSTG
GKYGTKACKVEGLRQLNHLRGTLRIRGLGNVTDVEEAEKADLEKKKNIVGLELRFDKEEE
ATEGINEENEINHQAISEALRPPPDLEALEIMHYKGKTAFPSWIVSLNKLKKLKLSSCCK
CEIMPPLGALPSLEILQIQRMESVKRVGVEFLGIESSNDYAPSSSLSLTAFPKLKELTLF
HLDGCEEWDFGKEDVIIMPQLCYLDIRFCRKLKSLPDQLLQSSTLEKLRIIRAPILRERF
KKDTGEDWSKISHIRDIQIDHEYVQGFGFDNRTTGTSRRRQNSNEFQSLHLTNFVSASHK
FCLCISVITRNKLDLDLQIEKWSIWKMSMHLKSCKKQELTM
>CL2G005634011.t1_pri
MDSKIKSITSRLDELCAKRIVLGLQLIPGGMSNAWKRRPPSSSVPTERAVYGRDEDKARI
LEMVLSDDPTTDANFCVIPIVGMAGAGKTTLAREVYNDRAVQNFKFDVKAWVCVSDDFDV
LSISRALLESITSTTCDFKTLNEVQVKLRIAVDGKKFLLVLDDVWNENYNLWEILKAPFM
AGARNSKIIVTTRHSNVASTTGSVEHYSLKLLSDEDCWSVFVKHGFESKDAGAHQFSELF
RKKIVAKCGGLPLAASTLGGLLRTRHTEDAWEDILSSKMWDLPQQTDILPVLRLSYHYLP
CHLKRCFTYCAIFPKDYEFEKNELVFLWMAEGMIQQSRTDRLLEDLGNEFFCDLLSRSLF
QQSSRDGRKFVMHDLLHDLAQLASGDTSFWLEEVNKKLRTFERIRHFSYPCAWYEGKNKF
EGLNKATSLRTFLPLNVRGLSTGNYITNMVLLDLPKLKKLRVLSLEGYHIAHIPNSIKDL
KLLRYINFSRTLIESLPESISSLFNLQFLLLRTCDRLQKLPSNMRNLLNLHHLDIGGSSL
LTEMPSGMNRLKFLQTLSDFIVGRGIGSGLKDLKNLTFLCGKLCISRLENANDSWDAREA
SLCDKKGLEELSLGWGSPFDSRNEVAEEKVLDMLQPHTNIKMLEITRYSGRKFPIWLGDP
SFSNMVTLNLIRCANCTSLPAVGKLVSLKELTIQRMLVLRSIGSEICGKDCSTPFQSLET
LCFSDLPECEFWDTGNQTGYVEIFPRLVELYISRCPKLSGKLPDHLPALETLAVSYCKEL
VVSFSSFPLLRKLEISRCKGVVCSSPIDSKLTKSITISNCSLDIYGCKGMVYNSPLHSKS
LSTPVTISDILEFGKLLKQGLLPAEFLGIGDSQDIGFWRPWFQSINYGEEAVQGLRIITL
PEEVSIEEKCMSLVSFPEINFFPINRLHVKIENSGALKSLLEGMMYNCAQLKNLNIEGCD
SLEFIARGKLPSFLQGIEIHDCKKLQCLVVDEEDASAASSSLSSSSMALKRLVISGCSEL
TNLSSRSRQLSEELEFLNIEDCPKLESIAESFHCDGRVKRIFISNCGNLKSIPKGLQNLN
CLEGVTIWNCPSLVSFPERGLPSTVTNVSIASCEKFKALPEDLHKLNYLQRLAIRECPSI
VSFPEAGFPTNLTSLIIANIKMYKAIIQWGLHRFTSLLDLYINEGDNAESFPDERMGIIL
PASLTGLSISGFPNLKCLSAMGFQTLASLEFLRISNCPKLKSFPEVGLQSSLLRLQIEDC
SWQKKQCKRDKGKDWSKIAHIPYVTIDGKFIFGTMIRQFDLMMMKVFYGNAQMVEAKVAH
IH
>CL2G005699011.t1_pri
MDIQFRLFSERLRRLLSGEEVTLPDAAKQLAQNLHTEIEIVTSLLRDYECEIAGHLVNII
VEEEESNSPDLHAIMEEINSFAYESEKVVDTFIVSIAQQKSQSSSKEMCDALVEFRSKII
DIQQRLQQVQHIDTGIVEQIKFIQADTGNSSVSPMFTKRDTVGLDDRMEELLDLLIEGPP
RLSLVAVLDSIGLDRTAFVAEAYNSSFAKHYFDCLVWVPQSFPYNFNHILDDLIKFVMPS
SRPSEILDKNSEMKKIILREYLMNKRYFVVLADVWSIDVWDNIREILPDNQNGSRVVITV
LDSEILTYFQLENGEDIRLDLVPDGRPLRGTYQGWPFHILYHGSLSFEENEKETKEKPLR
LQLIRYSSLPFYLKLCCIYLYVFPLYSDISTRQLYQLWIAEGFIPDNNEGTAEKYLEHLI
NRGFVEAKKIKVGSRINTCSIPNRWWPALIQVALAGEFIYSSVIDQESDSRKMIKRLTAN
VNLSELDSLEDFNLYLHSLLCLSSESHHLDPLDCEKICKMFKFLRVLDLGSLVLSQLPSG
IENLFFLRYLKLNIPSLKSLPSSFLSSISNLYTLDMPFSYIHHTADVFWEMNKLRHLNFG
LFTLPAYPRNDCGSLENLNFISALHPRCCTPDILGRLPNLRKLRIHGDLSNNQSLLSKSL
YKLSSLESLKLVNESKMPRLSKIVLDEYQFPPSLTHLSFSNTELMEDPMPTLEKLPLLQV
LKLKKNSYLGRKLTCGSHGFPKLKVLHLKSMLWLEEWTMGTGAMPKLECLIIDPCAYLKR
LPKQLWSVKRFKKLELWRPQPELRQKLRDFKDKEQYNIQLYPYGI
>CL2G005828011.t1_pri
MEVVASILGSAVAEGGHVLCGPFCSKINNTVKIQSNLQALEKELEVLIGLRDDMICQLAL
AEKDGKVPRTQVKAWVRSVDEFIFEVDLMQESVRAKEKKHYCFYSCCPQYRHGSKVARML
KEVQGLKSAGIFPAGLVIANPEAKSVEHIPGPSIEHQTTASKTLGKLMKLLDCDEIRRIG
IWGLGGIGKTTLVKNLNNILKRDSSAHRSGMVIWATVSKELNLRWVQAQIAERLNLDVKM
EESMQRLGIRLHERLLRESNFLLILDDVWETIDLDSLGVPQPEDHGGSKIILTSRSLEVC
MAMKTDVEVRVDLLNDDEAWQLFSQNAGVAASKDPIKPFAQAIARECKGLPLAIITMGTA
MRGKTNVKLWKHALKEWQKSVPCIKGIENNVYNSLKWSYDALEGNSKYCFLYCSLFPEDF
SIEESELVRYWLAEGLIDEQENHEDSFNRGISLIENLKDHCLLEDGASEGTVKIHDVVRD
VAIWIASSLENRCKSLVRSGAGLTEVSETELVNSLKRVSFMNNSITKLPDCKVHCPETLT
LLLQGNFPLGRVPEKFLDGFPALRVLNLSGTRIHSLPLSLLQLHNCRALLLRDCFYLEDL
PALGGLTKLQDLDLSATSIRELPRGMENLSNLRRLNLSRTHYLKKIQAGIICRLSSLEIL
DMTLSDYHWRVKGQEDEGQTNFEELGCLERLLVLSIRLENIPSQGTEDLTWIGRLRSFQF
FIGPTANSLPTKHDERRVTISGIDLSGEWIGWLLTNASSLILNNCWGLDQMLETLVIDSV
GAFASLKSLTIAGSRSSLRPIGGCAAHDDLLPNLEELHLHDLAYLGNISGLVGYLGLRFS
KLRLMEVTQCPRLKYLLTYGSFILALPNLQEIKVSFCDNLVELFCYYSELNFTPETVVPN
LRNLELKNLPKLRTICRQKESWQCLEQVKVIKCNLLRELPLTAQNADTVKEIIGELQWWN
LLNCDQDTKSSLHPCFKQAKGKMELGPMEMQKIDGTVL
>CL2G006046011.t1_pri
MEPGAVIEIINFVGPPICKYWNYHRNLKIFLDTLRSKKEDLNCRKEDVESRLSAECHSGK
TPKKEVEKWLKKAEKVSNEAQSLEDKAGKCRYVSRACLGKLIDEKSKELIEVYDQGSFPT
SLVIDPPSNVGQLIPTQELVGEATVKEKVWGHLMGGTVCKIGVCGMGGIGKTTIMKHVHN
ELLKETKFDTVIWVTVSQEFDVEKIQKSIASALNKRISAEDKTKRTAELSEMLKERKRYV
LILDDVWKRFFLDDVGIPEPTVDNGCKLVLTTRSKEVARSMGCEVIPVDLLSEDEALRLF
SKHVGDYLLRIPTIEPILKQVVEQCAGLPLAIVTVASSMKSEDDVDLWKNALNELKENST
SVEGMADEVIPRLKFSYDRLMDPKIKRCFLCCALYPEDFDIPKEELIEYWIVEGLIDEME
TRQATHYKGLAILHKLENNCLLESAAEGKCVKMHDLVRDMALHITAVSPRYLVKAGKIRP
LLLEEEWKDDVEKVSLMRCRMTEIPSNFPFSNCRTLSTLLLQDNDISEIPESFFEHMIGL
KILDLSENNYLLRLPDSISGFINLTALMVHGCSLLRHVPSLAKLSALKKLDLGRTGIDVV
PQGLEMLAHLTYLDLNSYGLQQIPDGMLSNLSCIQHLRLEAIAFENVEDILRLTKLEIFR
VRFDNLQDYQWYLSLQSRRRFSKYYFTVGKNYYSYTPGEWDKFVSLVELRICENSVVLPH
DIQKLLFHACGGMRSLRDVPSLKDTTDLRECMICWCKQMEFVFCLSCYGILETLEVLSLL
GLVDLKAIFQIAEDELFSPELLPSLQNLEEITVNNCGGLEEIIAASDDDEEGENNEAAGN
NSIKSLALPKLRVLFLNLLPNLMSICSCRSTLVCNSLETITVLRCPEIKRLPVLLPHLLN
GQPLNPRSLEIDIGKDRWDALEWDDPNTKSLLAPFCRYW
>CL2G006079011.t1_pri
MIEMVLPIPIGGQKVVLEEDQAAKLNRIAFARFSPKTIFRVYLHNQSAFATSLRHLATSL
RLARATEIIAIVSGIIGCATAVISSTPCVRQPLEECYGYLKNSEDKLRTLEKQEAKLQKL
IQIKLRSGLEAAEDRWMQDAYKTLDMIRDCCNVETGSLLCWCTCLADYRRRYLVGNYISR
IKERVNELTNEFQRNRGINTVDRQYQQGELTRICRSTLVGRDITEVIQQIISNAVDNDIR
YYNQGAVVLGVCGASGVGKTEAVAHVYNRILNQYRSHFNTFIWVEASYEDDLKELQIKIA
RKIDFVLSSDESVRDNAILLENALQTLLETGKILLILDNMRKAFSLEEIGIPTLSNSLRI
IITSPSSSLCRQMKCRERFALNLLTDEEAYLLLINEVGLAGKVLEGEIEFGLKNIAKKCG
GLPLAIITFAKHHLKFIGFDFISWKRALMSELDAFSSLKYIEEEVFRDLKLGYEQLNKYS
SYGCNTRECLLYCAMYPRNHAFVAEELMKDWMTEGLLGEEMEGIDERFGKAKEILEELKD
ASFLVGIISDENEIVKMHPLMFDMASKMEKKTPWFFKPGRRLRKFVYEDWSGDVERVSLM
GNNLRELRTCPMFCKLTTLFLQGNPLDLQLDNDFFNSFPNLKILNLSDTSMGILPKSLSS
LKYLTVLLLQNCIYLTCLPSLAELVELMVLDVSGSGIAEFPDGMNHLTKLLFLNLSRTRV
RNFPLHLVTSLHNLQEFSMIGCDLLWLPRSLMQEDYAAFIEDVRKLRNLNVFDFTFVSLQ
SFKEYISSQHWLWLQSYKFSVGALGKGKLRGNTLAFMKEFPNDPIWLPWNTSELLLVHCN
AVTQMTIPNLQNLKFLEIFNCEGLKYLFKYGVWCCLRNLEELVIANCRNLEKVIEQDDDE
NSNPQVCWRSLRKLILSNLPELRFMYSGEAQCDFVQTIGIWSCCKLERFPISLWVENYAQ
KLKSPCSLKEVSGDRSWLRILQHCPPNAAQILWQLFSEQSPPEELISWEEMMVGPSNMAS
SSNS
>CL2G006123011.t1_pri
MECESQIPLNALVEEEGLALFKRNACIGDELPTLNDLAKEVARECKGLPLAIVTIGSALK
GKPIDEWNVVLKKMKNSKFVDVEDVDADIYALLKLSYDYLKGEETKLCFLLCSLYPEDYD
IPLGDLVLYGKGLGLFEDANTIEEARSQLRVTINHLKASCLLLDGGNEELVKMHDIVRDV
ALWIASKEKKFFSKAGLGLKQWPKDKGLEQYAGISLMANELEVLPVSLAYPKLEILLLDC
NYRAEVEVSDQFFVEMKALKVVHLRRGVMSVKSLQFLTNLRSLCLDDCRLKDISSIGTLS
RLEILSLRGCFFDELAKELGELGELRQLDLRDCRWLRRIPANVIRSLSQLEELYIGEDSF
RTWNVEGTGAETSNASLYELNSLSHLTMLSLRIEDKCIPKDFTFPKLIRYHISVLPSDYR
GFGSLAYMGFGSSYFHLHSSETVSLARSLVQLEILSVENCSSMKHIVVADNNMPVREGSH
IVLPKLTKLALSVLPNFMGFYEGSYYSTWPSLQELTIHECRNTSPSFTVFEAPGKDSKFL
KVNNIARMRHGLKNLKLLEIAGCLTQVVFQPEGFEFDGGEGEHFLSFPSLETLRFSALPE
LECIWKGPSQFINLQNLSILSVKNCPKLRRIFSTTLARHLSKLKVVSISSCSALEQIIVQ
DDEEEEQHQQAACFSNLLEITIFGCDNLKGLFHVNVARDLQQLKKLSIYRCEKLEQIIIQ
DDEEEEQHQQAACFSNLLEITIFGCENLKSLFHVNVARDLQQLKKLHIESCGKLEQIIFQ
DDEEEKQHQQAACFSNLLEITIYFCHNLKSLFHVNVARDLQQLKKLYIESCGKLEQIIFQ
DDEEEEQHQQAACFSNLLEITIFGCGNLKGLFHVNVARDLQQLKKLYIAYCEKLEQIIFQ
DDEEEEQHQQAACFSNLLEISISDCDNLKSFFHVNVARNLQQLKKLRISFCEKLEQIIFQ
DDEEEEQHQQAACFSNLLEIYVFGCDNLKSLFHVNVARNLQQLKELDIAGCEKLEQIFVG
DNAVEECKEIVLPGVQRLNLRNLPKLVHLCPVGCHLILPSLTHLRVTIGPRIAARFSVDQ
NGSVHVKSEARPIGDETNFAMEIDCSSTDQIRQLTSR
>CL2G006506011.t1_pri
MGNLISTFLPADLFDRTSNCVGEQAKYVWGLEKTLRVLETELHKLTRARDDLKTKVEVEE
QRPRTRRTNQVAGWLEDVQKLETEFTELERVRAQEMDRLCLGGLCSKNFASSYNYGTQVV
ELTDRVINLKKDEEKIEVVVEKAPDGAAIELPLDHTVVGQELLLGQVWRCITDQEKNRGI
IGLYGIGGVGKTTFLKQVNNNFRHQQHNFDVVIWAAASTLQDDIGKRIGFSEDQSWEKKS
PQDKAVDIGSILSRRKFVLLLDDIWKPIDLTQLGVPLQKLNDGSKVVLTTRSAGVCDQMD
AEKVEVYSLAHDKAWELFQEMVDRSTLDSHTSIRELAETLARECGGLPLALKTVGRAMKS
QRKVGDWKRAIHKMRTSASKFSGMKEEVFSRLKFSYDSLSTDELRSCLLYCCLYPEDYEI
PKRQLIDYWISEGFVCDFDDGCDFIDDLLQACLLEEEGDDHVKMHDMIREMSLWIACTVD
KEEQNFLVRAGVKLTEAPKVEEWEGAKRISLMKTRIQSLSEIPTCPRLVTLILDGNWIEE
ITDGFFQSMSSLRVLSLRINISLSKLPSGISNLVSLHHLDLSRTNITGLPQELKALEKLR
YLNLDYAFNLSIIPHQLISGFSKLEVLRLRGCGLWSKKEEEEGNVLCDDAEPLMKELLGL
KHLKVLSWSFGSSLAVQKFLKYPKLVSITQSVGVYQCRSPPFNVFHLAYMENLQELELEY
CNLEEMKIDSTDEVKKLFQSGFRSLNTVHVFYCQKAKDLTWLVFVQNLKKLRIEFCDDVE
EIIGVDKLRDISEIIGSEHNFFAQLEYLTISWGINLKGVYPNPLPFPKLKKIKVRGCRHL
KKLPLNSSSAKECRVVIEGSKKWWEELQWEDQATQNAFSSGVVLRDDYEYV
>CL2G006507011.t1_pri
MGNLISTFLPADLFDRTSNCVGEQAKYVWGLEKNLRILETELHKLTRARDDLKTKVEVEE
QRPRTRRTNQVAGWLEDVQNLETEFTELERVRAQEMDRLCLGGLCSKNFVSSYNYGTQVV
ELTDRVINLEKDGEKIEVVVEKAPDGAAIELPVDHTVVGQELLLDQVWRCITDQENNRGI
IGLYGIGGVGKTTLLKQVNNNFCHQQHMFDVVIWAAVSTLQDDIGKRIGFSEDRNWKEKS
LQDKAVDIASILSGKKFVLLLDDIWDRIDLTQLGVPLQNLNDGSKIVLTTRSAGVCDQMD
AKKLEVSSLADDEAWKLFQEMIERSTLDSHTSIPVLAETLARECGGLPLALKTVGRAMKS
QRKVGYWKRAIQKMTTSASKFSGMKEEVFSRLKFSYDSLSTDELRSCLLYCCLYPEDYEI
PKRELIDYWISEGFVYDFDDGCDFIDDLLQACLLEEEGDDHVKMHDMIREMSLWIACTVE
KEEQNLLVRAGVELTEAPKVEEWEGAKRVSLMLNEIESLSEIPTCPRLVTFLLDGNSLKE
ITDGFFQSMSSLRVLSLSENFHLSTLPSGISSLVSLHHLDLSRTHITGLPQELKALEKLR
YLNLEYTQYLSIIPHQLISGFSKLEVLRLLFCGRKGVIEEEEGNVLCDDAEPLMKELLGL
KHLNFLSWSFRSSLAVQKFLKYPKLVSITQSVRVECGGKFTTRPPFNVLHMAYMENLQEL
RLTTSSLEEMKIDSTEEVKKLFQSGFRSLNTVHVFCCHKAKDLTWLVFVQNLKELRIEFC
YDVEEIIGVDKLRDISEIIGSEHNFFAQLESLTITSGRNLKSVYPNPLLFPKLKKIEVRV
CPQLKKLPLNSSSAKERRVVIRGEKEWWEELQWEDQDTQNAFSSGAVLTEVPFY
>CL2G006509011.t1_pri
MGNLISTFLPADLFDRTSNCVGEQANYVWGLEKNLRVLETELHKLTRARDDLKTKVEVEE
QRPRTRRTNQVAGWLEDVQKLETEFTELERVRAQEMDRLCLGGLCSKNFASSYNYGTQVV
ELTDRVINLKKDGEKIEVVVEKAPDGAAIELPLDHTVVGQELLLDQVWRCITDQENNREI
IGLYGIGGAGKTTLLKQVNNNFCHQQHNFDVVIWAAASTLQDDIGKRIGFSEDQRWEKKS
PRDKAADIARILSGKKFVLLLDDIWERIDLAQLGVPLQKLNDGSKVVLTTRSAGVCDQMD
AEKVEVYSLAHDKAWELFQEMVDRSTLDSHTGIPELAETLARECGGLPLALKTVGRAMKS
KRKVGDWKRAIHKMTTSASKFSGMKEEVFSRLKFSYDSLSTDELRSCLLYCCLYPEDYEI
PRRELIDYWISEGFVYDFDDGCDFIDDLLQACLLEEEGDDHVKMHDMIREMSLWIACTVD
KEEENFLVRAGVELTEAPKFEEWEGAKRVSLMGNGIRSLSEIPTCPRLVTLLLGGNRIEE
ITDGFFQSMSSLRVLSLRGNFPLRTLPSGISGLVSLHHLDLSSTNITGLPQELKALEKLR
YLNLDYTRFLSIIPHQLISGFSKLEVLRLLSRGRWSVIEGNVLCDDAEPLLKELLGLKHL
NVLSWTFRSSLAVQKFLKCPKLVSITQSVMVCQCESPPFNVLHLAYMENLQELRISDSNL
EEMKTDSTEEVKKLFQSGFRSLDRVVIWSCKKMKDLTWLVFVQILKQLRIVFCTETEEII
SVDKLRDISKIIGSEHNFFAQLESLTIKWGRNLKSVYPNPLPFPKLKKIEVRECRQLKKL
PLNSSSAKERRVVIEGSKEWWEELQWEDQATQNAFSSGVVLGDDFH
>CL2G006511011.t1_pri
MGNLISTFLPADLFDRTSNCVGEQAKYVWGLEKNLRVLETELHKLTRARDDLKTKVEVEE
QRPRTRRTNQVAGWLEDVQKLETEFTELERVRAQEMDRLCLGGLCSKNFVSSYNYGTQVV
ELTDRVINLKKDGENIEVVVEKAPDGAAIELPLDHKVVGQELLLGQVWRCITDQEKNRGA
IGLYGIGGAGKTTLLKQVNNNFCHQQHNFDVVIWAAASTLQDDIGKRIGFSEDQSWEKKS
PQDKAVDIASILSRRKFVLLLDDIWKPIDLTQLGVPLQKLNDGSKVVLTTRSVGVCDQMD
AEKVEVYSLAHDKAWELFQEMVDRSTLDSHTSIRELAETLARECDGLPLALKTVGRAMKS
QRKVGDWKRAINKMRTSASNFSGMKEEVFSRLKFSYDSLSTDELRSCLLYCCLYPEDDEI
PKRELIDYWISEGFVYDFDDGCDFIDDLLQACLLEEEGDDHVKMHDMIREMSLWIACTVE
KEEQNFLVRAGVKLTEAPEVEEWEGAKRVSLMENEIDSLSEIPKCPRLVTLLLDKNFIGQ
ITDGFFQSMSTLRVLSLGGNYHLRKLPSGISSLVSLHHLDISWTRIRGLPQELKALEELR
YLNLEYVFELSVIPHQLISGFSKLEVLRLFACGRWSVIEEEEGNVLCDDAEPLMKELLSL
KHLNVLSWSFRSSLAVQKFLKYPKLVSITQSVLVYQCESPPFNVLHLAYMENLQELDLED
INLEEMKIDSTEEVKKLFQSGFRSLDRVVIRSCKKMKDLTWLVFVQILKQLRIVFCTEME
EIISVDKLRDISEIIGPEHNFFAQLEYLTIWGGRNLNSVYPNPLPFPKLKKMEVRLCPQL
KKLPLNSSSAKERRVVIEGSKKWWEELQWEDQATQNAFSPGFSMI
>CL2G006512011.t1_pri
MGNLISTFLPADLFDRTSNCVGEQAKYVWGLEKNLRVLETELHKLTRARDDLKTKVEVEE
QRPRTRRTNQVAGWLEDVQKLETEFTELERVRAQEMDRLCLGGLCSKNFVSSYNYGTQVV
ELTDRVINLKKDGEKIEVVVEKAPDGAAIELPLDHTAVGQELLLDQVWRCITDQENNRGI
IGLYGIGGVGKTTLLKQVNNNFRHQQHMFDVVIWAAVSTLQDDIGKRIGFSEDRNWKEKS
LQDKAVDIASILSGKKFVLLLDDIWERIDLTELGVPLQNLNDGSKVVLTTRSAGVCDQMD
AKKLEVYSLAHDKAWELFQEMVDRSTLDSHTSIPELAARECDGLPLALKTVGRAMKSQRK
VGDWKRAIHKMTTSASKFSGMKEEVFSRLKFSYDSLSTDELRSCLQYCCLYPEDYEIPRR
ELIDYWISEGFVYDFDDGCDFIDDLLQACLLEEEGDDHVKMHDMIREMSLWIACTVDKEE
QNFLVRAGVKLTEAPKVEEWEGAKRISLMKTRIQSLSEIPTCPRLVTLLLDGNWIEEITD
GFFQSMSSLRVLSLRINISLSKLPSGISNLVSLHHLDLSRTNITGLPQELKALEKLRYLN
LDHTRFLSIIPPQLISGFSKLEVLRLLSRGRWSVIEEEEGSVLCDDAEPLMKELLGLKHL
NVLSWSFRSSLAVQKFLKYPKLVSITQSVWVECGTYTRPPFNVLNLAYMENLQQLELESS
KLEEMKIDSTEEVKKLFRNGFRSLNTVVLRSCRGKDLTWLVFVQNLKQLNMQGFTMEEII
SVDKLSDISEIIGSEHNFFARLEYLTMWRGTNLKSVYPNPLPFPKLKKIQVFHCRQLKKL
PLNSSSAKGRRVVIEGTKKWWEELQWEDQATQNAFFSCAVLWEDPYY
>CL2G006608011.t1_pri
MAAETVTSVTQPITEKIVDVLFNATVRQFGYLCKYKHYIEALRAEAKKLTDRRNDLQAEI
DAATRNGEAIKDEVQRWIAEVDEIIPKAEKFLEDEVKVNKKCLGGLGVDLKSRYKLSREA
EEKTMAMSALMAVGHFAKDVSRPAPPPAIISSSEGFYAFNSRESAMKDILEAMKNENVSI
IGICGMGGVGKTTLVKEIQKQAKEMKMFDDVAMAVVSQTPTITKIQDEIAGWLGVKKLPD
NDESARASFLWERIKEKQRVLVILDDLWGRIKLSEVGIPYGKDHSGCNILLTSRSRAVCN
QMNANKIVEVGTLTNEESWSLFREVAGPEVDNLEINPTAREVADGCGGLPIAILTIGTAL
KDRDKHVWKDAAEQLKSSAPTNIEGMEEFVVSRVELSYNYLKSEEAKSIFRLCSCFPEDY
DIPIEVLARYGWGLRCLQNVDSVEKARGRARSAVSTLIFSYLLIDGEEEGCVKMHDVVRY
VAQQIASKNKFMIKAGVELKDWPSINTFEDLTGISLMFNDIHEVHEGLECPRLQALLLQE
NSPLVIPDRFFQGMKDLKVLDLGGIRMVSPPSSISFLSNLGTLRLHDCRGLGDLSLIGEL
SRLEILDLSESDVSEIPVSFGRLGLLRLLDLTDCDHLELIPRGVLSSLRKLEELYMSDSF
CHWQFESEEDARSNAKFIELGALSRLTSLHIHIPKGKIMPSDMSFQNLTSFSITIGDLEE
DPLSDLIELFLEKFNKRCSRAMGLSQDMRISALHSWIKNLLLRSEILALVEVNDLENIFS
NLANDGFNDLMFLAIFGCNEMKCLLNSLERTLRVTLLKLEWLMIVDNRNFVEICHGQLPA
GCLSNVKRLDVEDCGSMLKILPSHLVQSFQNLQRLRVESCELLVSVFEIERVNIAKEETE
LFSSLEKLTLMDLRRMTDIWKGDTQFVSLRNLKKVRVQDCNELRQVFPASLGKKAAAEEM
VLYRKRRDHIHIHATTSTSSPTRSLGNLVSITIQRCGKLRKLFTTSMVKSLVRLESLEVS
SCPTLQEIIMDDEGEVGLQGASTEKITFPSLFSIQLWDLDSLACFCSAGSHATTEFLALE
ALLIIDCPSMKTFGYGDQLTPKLLKGVKLEGGEYRWTGNLNHTIQQYVYNAKKIREKEPM
KSGISSETTSSDTDN
>CL2G006612011.t1_pri
MATETVASVTQPITERIVDVLFNATVRQFGYLCKYKHYIEALRTEAKKLTDRRNDLQAEI
DAATRNREVIKDEVKSWIAEVNDIIPKAETFLEDEVKVNKKCLGGLCVDLKSRYKLSREA
EEKTLAMSALMAVGNFGKGVSRPAPPPAIISSSEGVYAFKSRESTMKDIMEAMKDENVSI
TGICGMGGVGKTTIVKEIQKQAKEMKMFDDVAMAVVSQTPTITKIQYEIAGWLGLKNLPD
NDESARASLLWERIKERQRVLVILDDLWGRIKLSEVGIPYGKDHSGCNILLTSRSRTVCN
QMNAHKIVEVGTLTKEESWSLFREVAGPEVDNLEINPTAREVADGCGGLPIAILTIGTAL
KDRDKHVWKDAAEQLKSSAPTNIEGMEEFVVSRVELSYNYLKSEEAKSIFRLCSCFPEDY
DIPIEVLARYGWGLRCLQNVDSVEKARGRARSAVSTLIFSYLLIDGKKEGFVKMHDVVRY
VAQQIASKNKFMIKAGIELKDWPSINTFEDLTGISLMFNDIHEVHEGLECPKLQALFLQE
TSLLAIPDRFFQGMKDLKVLDLGGIRGFSLPSSLSFLINLRTLRLRDCRRFGDLSLIGEL
SGLEILDLSKSDVSEIPVSFGRLSHLRLLDLTHCYNIELIPRGVLSRLRKLEELYMSKSF
RRWQFESESEEDSSSNAKFIELGVDSLVCIFTSRKAKSCLLICPSKI
>CL2G006614011.t1_pri
MAAETVASVTQPITEKIVDVLFNATVRQFGYLCKYKRNIEALRAEAKKLTDRRNDLQAEI
DAATRNGEAIKDEVQRWIAEVDEIIPKAEKFLEDEVKVNKKCLGGLCVDLKSRYKLSREA
EEKTLAISGLMADGNFGKDVSRPAPPPAIISSSEGFYAFNSRESAMKDIMEAMKSENVSI
IGICGMGGVGKTTLVKEIQKQAKEMKMFDDVAMAVVSQTPTITKIQHEIAGWLGVKKLPD
NDESARASFLWERIKEKQRVLVILDDLWGRIKLSEVGIPYGKDHRGCNILLTSRSRAVCN
QMNANKIVEVGTLTNEESWSLFREVAGPEVDNLEINPTAREVADACGGLPIAILTIGTAL
KDRDKHVWKDAAEQLKSSAPTNIEGMEEFVVSRVELSYNYLKSEEAKSIFRLCSCFPEDY
DIPIEVLARYGWGLRCLQNVDSVEKARGRARSAVSTLIFSYLLIDGEEEGCVKMHDVVRY
VAQQIASKNKFMIKAGVELKDWPSINTFEDLTGISLMFNDIHEVHEGLECPRLQALLLQE
NSLLVIPDRFFQGMKDLKVLDLGGIRGFSLPSSLSFLINLRTLSLHDCRRFGDLPLIGEL
SLLEILDLSESDVSEIPVSFGRLGHLRLLDLTDCDHLELIPRGVLSSLRKLEELYMSDSF
CHWQFESEEDARSNAKFIELGALSRLTSLHIHIPKGKIMPSDMSFQNLTSFSITIGDLEE
DPLSDLIELFLEKFNKRCSRAMGLSQDMRISALHSWIKNLLLRSEILALVEVNDLENIFS
NLANDGFNDLMFLAIFGCNEMKCLLNSLERTLRVTLLKLEWLMIVDNRNFVEICHGQLPA
GCLSNVKRLDVVDCGCMLKILPSHLVQSFQNLQRLRVESCELLVSVFEIERVNIAKEETE
LFSSLEKLTLMDLRRMTDIWKGDTQFVSLRNLKKVRVQDCNELRQVFPASLGKKAAAEEM
VLYRKRRDHIHIHATTSTSSPTRSLGNLVSITIQRCGKLRKLFTTSMVKSLVRLESLEVS
SCPTLQEIIMDDEGEVGLQGASTEKITFPSLFSIQLWDLDSLACFCSAGSHATTEFLALE
ALLIIDCPSMKTFGYGDQLTPKLLKGVKLEGGEYRWTENSEKEPMKSGISSETTSDTLRI
DCVKQTNHQIRSVDRFAYITSLLNFILLFHVLYIICTKEFHVFSSFGIVHDVIYSGFNLS
GMPSPDARLLGMFK
>CL2G007235011.t1_pri
MASEELGDHAVCGTASESFFGSIKREISYVPKYQSHIDDLENQVKQLGCKRQRVENLVNA
ARRQGDEIYKGVEQWLISIDEFTQRVVKPIIDYQDEAKKHCFKGLCPNLLKRYNLSKEAA
KAAKDGANLLGKGNFSNFCFRPAPQRMELTSSRLYQQFNSRRSIFRDIMVAMKDDEVNMI
GVYGSGGVGKTTLVKAVARQVIEEKLFDEVVMVEVTRTPDQKPIQDKIASDLGLQFGQHD
DVLQRAGLLSERLKKEKRVLIILDDIWMRLDLDGIGIPFWGNEKQSVRQQEDWKERYVDQ
GRCKILLTSRNQHVLCNEMNIQKTFSIGVLSDEEALSFFWSNVGDAAGRSDFLPIGVEIV
RECRGFPIAIITIANALKNKILFFWKDAFDQLRNSNQRQMGGEDAKVNSIIELSYNFLES
EEAKSLFRLCGLLNGGSQIPIDALMRCGMGLGLLKGVYTLQEARKRVHMLVNNLKASRLL
LDGDAEECLKMHDIIHSIAASVATEELMFNMQNVADLKEELDKKTRKDPTAISIPFRGIY
EFPERLQCPKLKLFVLFSENLSLRIPDLFFEGMTELRVLSFTGFRFPSLPSSIGCLISLR
TLTLESCLLGDVATIGDLKKLEILSLRHSDVEELPGEIGQLTRLKLLDLSNCMKLKVIRP
NVISSLSRLEELYMGNSFTEWEIEGQSNASLVELKQLSRLTTLEVHIPDAQVMPQDLLSV
ELERYRICIGDVWSWSGEHETSRRLKLSALNKCIYLGYGMQMLLKGIEDLYLDELNGFQN
ALLELEDGEVFPLLKHLHVQNVCEILYIVNLVGWGHCNAFPLLESLFLHNLMRLEMVYHG
QLTEHSFSKLRIIKVCQCDNLKHLFSFSMARNLLQLQKIKVSFCESLKLIVGKESSETHN
VHEIINFTQLHSLTLQCLPQLTSSGFNLERPLLSPTISATTLAFEEVIAADDSDESLFNN
KVIFPNLEKLKLSSINIEKIWHDQYPLMLNSCSQNLTNLTVETCSRLKFLFSYSMVDSLV
RLQQLEIRKCESMEAVIDTTDIEINSVEFPSLHHLRIVDCPNLRSFISINSSEEKILHTD
TQPLFDEKLVLPRLEVLRIDMMDNMRKIWHHQLALNSFSKLKALEVTNCGKLANIFPANI
IMRRRLDRLEYLKVDGCASVEEIIGETSSNGNICVEEEEEARRRFVFPRLTWLNLSLLPR
LKSFCPGVDISEWPLLKSLGVFGCDSVEILFASPEYFSCDSQRPLFVLDPKVAFPGLKEL
ELNKLPNLLHLWKENSQLSKALLNLATLEISECDKLEKLVPSSVSLENLVTLEVSKCNEL
IHLMTLSTAESLVKLNRMNVIDCKMIQQIILQVGEEVKKDCIVFSQFKYLGLHCLPCLTS
FCLGNFTLEFPCLEQVIVRECPKMKIFSQGVLHTPKLQRLHLREKYDEGLWEGSLNSTIQ
KLFEEMVGYHDKACLSLSKFPHLKEIWHGQALPVSFFINLRWLVVDDCRFMSGAIPANQL
QNLINLKTLEVRNCYFLEQVFHLEEQNPIGQFRSLFPKLRNLKLINLPQLIRFCNFTRRI
IELPSLVNLWIENCRNMKTFISSSTPVIIAPNKEPQQMTSQENLLADIQPLFDEKVKLPS
LEVLGISQMDNLRKIWQDRLSLDSFCKLNCLVIQRCKKLLSIFPWNMLQRLQKLEKLEVV
YCESVQRISELRALNYGDARAISVAQLRETLPICVFPLFTSLKLRSLPRLKCFYPGVHIS
EWPMLKYLDISGCAELEIFASKFLSLGETHVDGQHDSQTQQPFFSFDKVAFPSLKELRLS
RLPKLFWLCKETSHPRNVFQKECSKLDILVPSSVSFGNLSTLEVSKCGRLMNLMTISTAE
SLVNLERMNVTDCKMIQQIIQQVGEVEKDCIVFSQLKYLGLHCLPSLKSFCMGNKALEFP
CLEQVIVEECPKMKIFSQGVLHTPKLRRLQLTEEDDEGRWEGNLNSTIQKLFVEMVGFCD
LKCLKLSLFPNLKEIWHVQPLPVSFFSNLRSLVIDDCMNFSSAIPANLLRSLNNLEKLEV
TNCDSLEEVFHLEEPNADEHYGSLFPKLRKLKLKDLPKLKRFCYFAKGIIELPFLSFMWI
ESCPNMVTFVSDSTFAHLTATEAPQEMIAEENILADIQPLFNEKVGLPSLEELGLSRMDN
LRKIWHDHLTLDSFCKINYLGIRYCNKLLNVFPRNMLGRLQKLRWLFVGNCNLVEEIVEL
QALSDDSCAVTAAQLSDTIPSFVLPQLISLTLSSLPSLKSFYPGVHISKWPTLKKLEVME
CAEVEIFASEFQSPQQTNVDIPRDIKIPQPLFSVDEVAFPSLEELTLCVLPDLLHLLEEN
SRPSKVFQNLATLKISECGKLENLAPSSVSFQNLMSLEVSKCDGLINLVTLSTAESLVKL
TTMHIAECMMIEEIIQQAREEVRKDCLLFSQLKYLGLHCLPSLVCFCLGNYALEFPTLEK
VVVRECPKMEIFSQGVLSTPKLQRLLLTESEDEGRWEGNLNSTIQKLFEEMVGLRDINYL
ELSQFPHLKEMWHRQALPVSFFSNLSWLVVEDCTFFSSAIPVNLMWFLNNLKILEISNCD
SLEEVFHLEDLNANEHFGPLFPSLRKLKLKNLPKLIRFCNFIGNVIRLPSLSYMWIESCP
NMITFISNSSPVPLTANKEPHEMTLEENFLADIQPLFDEKVGLPSLEELAILSMDSLRKL
WQDELSLHSFYNLKFLGVQKCNKLLNIFPCNMLERLQKLQKLQVLYCSSVREIFELRALS
GRGTHTIKAAPLRESDASFVFPQLTSLSLWWLPRLKSFYPQVQISEWPMLKKLDVGGCAE
VEIFASEVLSLQETHVDSQHNIQIPQYLFFVDKVAFPSLEELMLFRLPKLLHLWKGNSHP
SKVFPNLASLKLSECTKLEKLVPSSVSFQNLTTLEVSKCDGLINLVTCSTAESMVKLVRM
SITDCKLIEEIIHPIREDVKDCIVFSQLKYLGLHCLPTLTSFCLGNYTLEFPSLEQVIVM
DCLKMMTFSQGALCTPKLHRLQLTEEDDEGCWDGNLNNTIQQLLSSSGTSNEETIWSQAS
LYFLRMSTFLVGLRSAL
>CL2G007237011.t1_pri
MAAELGYAVVSGVASKVAEILFDPIRREISYVFKCQSNLQELRSQVAELKNKREREQQRV
GYADRQGDVIHKDVEQWLIKVNEFIERVEKAIDEVEEDETNNNYEKRRTFRELCPNNLMA
RYKLSKVAVKATEEGGILLRKWISSDIVSYRPATGSTKVVLNRDYEEFESRMSIFQEIMV
ALKDGSNNLIGLYGMGGVGKTTLVKEVARRAIVEKLFDTVVVAEVKQNPDLRTIQEEIAY
CLDMEFGQHESAFVRAHRLWQILSRDKRILVILDDIWTTPDLHAIGIPFGDDRAKGGVDN
QRPLTLLLTSRNQHVLCNHMNTRKIFSIGLLSNEEASHLFEKIVGHSAKKSDFEPIGVEI
VAKCGGLPIAIKTIANALKNKSPRIWKDAVNQLSNSNPRKIQGMDADLSSIELSYEFLKC
KEVKSLFQLCGLLKDGSRIAVDDLLRYVMGLRLLTNADTLEAARNRVHTLIDNLKSASLL
FDGDGEDHVKMHRIIHAIAVSIAAEKLLFNIQNVADLKEELDKIDEAPTAISIPLRSIYE
LPERLGFLKLKLFLFFTENLSLQIPDPFFEGMTELRVLDLTGFRFPSLPSSLGCLINLRT
LSLENCLVGDVAIIGDLKKLEILSLKHSSIEQLPREIGQLTCLKLLDLSNCSKLKEIRPN
VISNLTRLEELYMGNSFTQWEVEGQSNASLGELKQLSRLTTLEVHIPDAQVMPQDLVFVE
LERFRICIGDVWSWSDGYETSKTLKLQLNNSTYLGYGMKMLLKRTEDLHLDELAGLKNVV
HELDDEEGFARLRHLHIHNGPEILHILNSDGRVGTFPLLESLFLHNLINLEKVCDGKVRL
NEDDKSFSNLRIIKVEGCHRVKHLFPFSLVKNLLQLQKVKVTDCTNLKLIVGKESENSAH
KNGSISGVYFRKLHFLKLQHLPQLTSSGFDLEAPTNTQGSNPGIIAEGDPKDFTSLFNER
VVFPSLKKLKLSSINVEKIWLNSFSAIESWGKNLTKLTVEKCGRLKFLFSSSMVNGLEQL
QRLDISHCKSMNEVINTRVGRDDNMIEMVFPKLVSLQLSHLPKLTRFGIGDSVEFPSLCQ
LHIACCPNLKRFICSCTEEMSSEKNIHTTQTQPLFDEKVGLPKLEVLRIDGMDNLRKIWH
HQLALDSFTKLKDLDVEYCDQLLSIFPSNMLRILERLEHLAVSECGSIEEIVEISSNCTV
ETAPGVVFRQLTSLKLHWLPRLKSFCPGIHISGWLVLQSLFARLQEFKRSYCQSMEGVMD
TRFGGEEKMIDTAFPLPNLASCSFEI
>CL2G007420011.t1_pri
MVESIVTVVIDVAKCLAPPTERQFNYFRNCKSNFENLKTELENLKGDRDSMQHRVEDAKR
QGEVIEGNVEKWLTKAKNIIIDAEKIIGDEEKANNRCFKGLCPNLKTRYQLSKAAEKQLE
PIVNHRTEGIQFHTISYCTIPEDISLQSSTGYEAFESRFSTLRDIRNALTNANVGIIGMY
GMGGIGKTTLVKAVARQAKERKLFDQVVFSEVSQTPNIKDIQKEIAEKLGLVLHEETVSR
RASRLHERLKEEKKILVVLDNLWKCLNLETVGIPYGDDHKGCKILLTSRDRSVLLKMGSA
PPFLIGVLNEEEAWRLFKMTAGDDVERRELNSTARNVAMACGGLPIALTTIARALRNRSM
REWKNALQQLRAPSLVNFEGISAEAYSAIDLSIKYLRGDKLRKILLLCSLMGNRIATSDL
FKYCMGWGILKGVNKMADARIKLDALVQELRDSSLLLAGDNNEELSMHDIVRDVATSTAC
HDQNVFVVRDENVWGWPDDEDALEKCYAISIIDSSIPELPEGLEYPKLEFLFMCSKDPFV
EINIPKNFFKEMRMLRVVGFSKMQLPSLPSSMDLLVNLQTLCLDQSMLGDIAIIGKLKNL
EILSMINSDIVKLPEAFGLLTKLRLLDLTDCFQLKVIAPNVMSSLIRLEELYMRNCFVQW
EVPGLNTERSCAGLDELMHLPWLTSLEIDIGNDDILPEGFFSRRLENFKISVGDDESVIP
SEVFMDAHWFRFSRPFFFIANQQTLRMLKLKLNSTTICSKKLQGIRNVEYLCLDKLQGIK
NVLFELDADIFSQLKHLRVQNNPDFLCIVDSMERVPCDSFPLLQTLTLYNLINLERICSD
PLKVESFNELRTMKIENCDKLSNIFLLSATNCLPGLERIAVIDCSNMEEIFAVSGEADIN
NNNAIEKIDFAELKSLSLGNLPKLSSFCSEVKTPSASSNRQDLQDELTGITLSNEISLED
SLDTSTPFFNEKIFTNLEEVALSRKDIMLILQGNFPQHLFGRLRQLEVWHDDSAAGFPVG
LLEILCSLENLVLSCNSYEEIFSNEGCLEKHVDVRKFARIKSLRLVELNHLIKYLLKQDS
QLNSIFQYLEFLSLYHCRNLLSLLPLSSSISFGNLTHLVVYNCGKLVSLVTCSVAKSLER
LVKLSISGCSAMRQVIIGCGQGDSDIAAANLKEEIVFSKLRYIDLLDLENLTSFCSSAAN
YTIKFPSLEDLSVTGCRNMKIFTTGDLVTPKRVNVWSSERVCRWDYDLNTIIRHLHQEQL
LEGSSS
>CL2G007519011.t1_pri
MVESIVTVVLEVVKCLAPPTQRQLDYLRNYNENIQKLEAETESLKVEIRSIERRVFGAEK
KGETSEEKVEKWLVSANKIIDEVNAKFMEDEETATKRCLKGLCPNLKARYQLSKKAETQV
KALVECREEAGRLDRISYLTYPDKIWLKSHKGYEAFGSRLSTLKCIQNALTDVNVSIVGV
YGMGGVGKTTLAKEIVRQALADKLFDQIAFSEVSETADIKKIQRDIAEDLGLAWHEETES
RTASRLYEQLKNEKKILVVLDNIWKHLDLETVGIPFGDDYRGCKLLLTARDRNVLLDMDS
KHNFFIDNLNEEEAWRLFKTMAGDYVENRQLKSTATDVAKGCGGLPIALATTARAMRDKT
VHEWKNALRELQTPSVMNFEGLPADTYSRIELSFKYLKGEQLKKIFLLCSLMGNSIFTSD
LFKYSMGLGILQGVKKMEDARNQLYALAYKLKDACLLLEGGSNEQFSMHDVVRDVGISIA
CRDQHVFLAKNEDVLELPDKEALENCFAISITGCRIQELPQGLECLQLEFLYVSPKDSYL
QINIPENFFAGMRKLRVVDFTGMQLYCLPSSIDLLVNLQTLCLDQCMLGDIAIIGRLKNL
EILSFLKSDIVQLPEELRELTKLRLLDLSNCLRLKVIAPNVLSSLTRLEELYMKNCFIEW
EVESPNSGRCTASLVELLQLPRLTTLEIDVKNDSILPEGFFAKKLERFKISIGDESFKPP
VLANEWFRSRRLLISNPSSLRTIKLKLSSKPICSKKMQGIQNAEYLCLDKLQGVNNVLFD
MDTEGFLQLKHLHVQNNPEFSCVVDSTERVSRDAFPLLESLTLYNLINMERVCTDPLKVE
SFCELKTIKVGKCDELSNIFLLSSTSCLPRLERIAVFDCDKIEEVFAIGGEPDVDNYNTM
EKTEFAALKCLHLRKLPKLESFCSEVKRPNTQESQEELTAITCSNEISLLEEDKLDTSTP
LFKEKVVLPSLEDLKLVGINVEKIWQNQLPAMFLCFQSLTKLIVGKCHKLKCIFSTSMLR
SFEQLRQLNIYNCMGLLEIISEGADQVPPCFIFPRLTFLRLRKLPELRCLYPGMHTSEWP
ALKMLKVFGCDKIKLFGSELSSFHGNIDKNQLHIPAQQPLLLIEKIFPSLEKLLLSGKDF
RMILQGDYPQNLFGSLKYIKVADDDSACFPLGLLEKFQNLEILFLSCTSYTEILSNEGHS
EKHVGKFSQVKHLQPYKLNDLKHLWKQDSKLDSILANLEILRVYCCQNLTVLLPSSSVSF
WNLTDLQVWGCKKLMNLVTSSTAKSLVRLMTMKVCGSKAMTQVVVSEEDGAEDEIVFSKL
KTLSLLDLDSLTSFYSGNYTFKFPSLQDLEVIGCPKMKIFTTGELCTPPRVNVWYGEGDG
ECRWANDLNVTIQELHAEKMLEGSSSNLRKYDW
>CL2G007590011.t1_pri
MEFFLSIGEKVAEYLVAPIVAPIVHPFTYCCSYKANFEKLNNEVDQLKFARESVQHKVND
SSIKGDRIQQHVEKWLNSVSKVIIEVGELIEDEEKSNNRCFKGLCPNLKARYQLSKKAER
EANAIAGLREKGSFDSVSLRAIPEETWLKTTQGFMHFESRKSTLKEILDALSNRNFNMIG
VYGMGGVGKTTLVKEVGRQAKENNLFEKVISSCVSQTPQIKEIQGEIAEKIGLELAEQSH
ETVRAGRLLERLKRETKILIILDDIWGSLDSEAIGIPLADDNGGCKVLLTARSQDVLSCK
MDCQQNFFVDVLNEKEAWSLFKKMTGDCIENGELKSVATEVAKECAGLPIAIVPVAKALR
NKRLYEWRNALLQLKRPCLRSFSGTQAVDAYSTIELSYYQLEGLGLFQNINTLEEARDRA
HTLIDKLKNSCLLLDGDTSEWFSMHDVVRDVAISIASRVQHVFAVENEVVPLTSWPDKDT
LEVCTAISLKNSNISELPKGFECPQLKYFHIRNDPSLRIPDNIFTGMTELRVLDFSKMHL
SALPSSLGFLQNLQTLSLDYCELGDMAIIGDLKKLVILTLRGSDMEELVGEIGQLTQLRL
LNLRRCYRLRVIPPKCLIELIPIRRTICW
>CL2G007593011.t1_pri
MEIVISVAAKVAEYLVAPIIHPFTYCCTYKTNFEKLNNEVDKLKNARDSVQYKVDDSRIK
GDGIQLHVEEWLIAANKEINEVETLIEDKENSNNRCLKGLCPNLRTRYQLSKKAEREVNA
IVGLHEKGRFDSVSFRTIPEETWLKSTQDFMHFESRKSTLKGILDALSNRNFNMIGVYGM
GGIGKTTLVKEVGRQAKENNLFEKVISSRVSQTPQIKEIQREIAEKLGLKIDEESETVRA
WRLLEQLKKETKILVILDDIWGSLDLEAIGIPLADDNGGCKVLLTARSQDVLSCEMDCQQ
NFFVDVLNEKEAWSLFKKMTGDCIENGELKSVATEIVKECAGLPIAIVPVAKALKNKSSL
YVWKDALRQLKNKSFLGPAYSSLELSYYHLEGEELRKTFLLIGYSFISWVEDVIYYGMGL
GLFQNINTLEEARDRAHTLVDKLKNSCLLLDGETSEWFSMHDVVRDVAISIASRVQHVFA
VENETSWPDKDTLKVCTAISLNNSSTSELPQGFECPQLKYFRISNDPSLRIPDNIFTEMT
ELRVLDFTEMHLLALPSSLGLLQNLQALSLDYCKLRDMAIIGDLKKLEILTLRGSDMEEL
AEEIGRLTQLRLLDLSNCFYLKVIPPNVISSLSRLEELYIGESPIMWGKVGGVDGERRNA
SLDELNNLSKLTSLEILIQDEKALPRDLSFFKMLQRYRILIGDSWEYDAWDGISRKFKLK
LTNGANICLNEGHIMQLKGIEDLTLDGLPDMKNVLCEPGREGFPQLNRLEIRRNCDIVRL
VDTMDCTPARTTAFPLLKSLFLRDLRNLEEICRGPLTAESFCKLKTIRVEGCDKLKNVFP
LVIGRGLQQLQSIEVSSCQNMEVIFAAERGDESSNNNGSEVIELTQLRTLELRSLPQLTS
FCTGDLHIEKVFPNLEKLSVDEKHIGLFPEDWLCKLKCLDVWLDESGTILSLDDFLQRFH
TIKILSIGGNNEALYKSFENVENGMEAMMRGINHRRELKQIFKQESSNTNDLEELSILMC
DNLTNLVPSSSSFQNLTTLTVWGCHGMINVLTSSTARSLVRLRQMTIKLCVMITEIVADE
DDEGDNYAAKDEIVFSELKELKLWNLQSLTSFSCSGNNCDFKFPSLEALVVKNCPNMKIF
SEGELSTPKLHEVRLSHLDKKLWAWDRDLNTTIQYVYLKRKKVSIHSL
>CL2G007598011.t1_pri
MEIVISVVAKVAEYLVAPIIHPFTYCCTYKNNFKKLKNDVDKLKNARDSVRYKVDDSKIK
GGGIQQHVQEWLISVDKVISEVRKLIEAEEKSNNQCFKGLCPNLKTRYQLSKKAEREVNA
IVGLHEKRKFDSVSFRTIPEEIWLKSTEGFIHFESRKSTLKEILDSLSNHNFNMIGAYGM
GGVGKTMLVKEVGRLYERLKVEKKILLILDDIWGGGLDLEAVGIPLADDNSRCKVLLTAR
SLDVLSSEMDCQHNFFVDILNKKEAWSLFKKMAGYTFICFVEDLLCYGMGLGLFQNINTL
EEARDKALTLVDKLKHSCLLLDGVTSEWFAMHDVVRDVPISIASRDQDLFVVDNDVVSQI
KWPDKDKLKVCTAISLNNSNISELSQGLECPHLQYFSIGNDPSLRIPDSIFTEMTELRVL
DFTTMYLKPLPSSLGLLHNLQTLSLDDCKLGDIAIIGDLKKLEILTLRGSHMKTLVEEIG
QLTQLRSLDLSNCFKLEFIPPKVISSLFRLEELYIGESPIQWEVEGVNTERRNASLDELN
HLSKLTSLKILIEVAKTLPSDLFFKKLERYKFSIGEWRWDFQYCWDNRYISLLPEISRKF
CLKVTNGANIQLNEGRIMQLKGIEDLSLDGLLDMKNVLFGPDRDGFPRLKRLENKDSNLF
CVVDSMDCVSVRTAFPLLDSLFLGQLRNLEKICQGPLTAESFCKLKYIGVESCDKLRNIF
PLVIGRVLQQLQCIEVTSCQNMQVIFAAGREDESSINNTQVIELTKLRTLELGSLPQLTS
LCSTSPQRQEESTIDTRLTENSSEDSFDVLGTIFSDKVDYQ
>CL2G007600011.t1_pri
MAESIVTVVLEFAKCLGPSTERQLSYVRNCRSNFENLKTELEKLKDDGASMQHGVDEAKR
KGEEIEKNVEKWLASVNNIITEAEKFTGDADKANKRCFMGLCPNLKIRHQLSKEAVRQLE
AIVKLREARRFDRISYRKALEDIRLISNKDYEAFESRISTLNNVLRALKDPDVNMVGIYG
MGGIGKTTLAKEVAIQFRRDQLFDQVIFVEVPQIPDIRKIQGEIADKLGLIFFEETESGR
ARSLYNRLKDEKKILVILDNVWESVDLQDVGIPHGDNHKGCKILLTARSEDILSRKMDCR
HNFSVGVLREDEAWSLFKKMAGEYISSSEFKWVATDVANECAGLPVSIVTVARALRNKRL
FEWKDALGQLRRPSSTNFKDIQPAAYSAIELSYNKLEGEELKKIFLLIGYTYISSINDVL
MYGMGLGLFQGINRMEEARARVYTLVYKLKASCMLLEHGSKNEDWLSMHDVVRDVAIAIA
TREQNVLTMSYELVNSREWLDEGALKFYTSIVLHDSKMNVLPEVLECPQLQLLSLWTEKS
SLITLPANFFRKLMQARVLDLTYMHLSSLPSSLGLLTNLRTLRLYRSELQDIAVIGELKN
LEILCLRGSYIEQLPVEVGQLTRLRSLDLRDCNRLQVILPNVLSNLSHLEELYIRSFNKW
EVEVEAAGVKNTSLDELKHLPNLTTLELYIPDVNTLPRGLFFEKLERYRICIGRWCWEDT
SPRCSKTFRLHLDTNNCISFRGGLIVQLQQIEDLCLSGLVDQDIIELVNIKMSSYSSQLK
HLWVEGCQALSPKVSKRCKESTSEMRSNEIILEDHVNVPNTFFIKGGLPNLETLELYNVN
VERIWKSQLPAMSCGIQTLTRLIVYGCGELRCLFSSSIVNSFIRLQHLEIDECPILEEII
VIDQQERKNVVFPQLQFLKMVDLEKFTSFCTGDVHIEFPTLAELKVIRCPEFLLTTDDLT
KEVFPYLEYLTIEGKKIPMTVEFPEDLFCELSYLDVIFEESTIISSLDFLRRFHSIRELT
IRGGGYVGGASYGVVNWTKAIIRNLHNCCDLKHILIEESKMDNLVHLTVEYCDHLINLVP
PSTSFQNLTTLKVWRCKGLINVLTSSTAKSLVRLTQMIIIDCSMITEVVADDEGDAAKDE
IVFSDLVDLELCDLRRLTSFCSGNCAFKFPALKHLSVDKCPNMKIFSGRELGTPSLHEVE
KRWLSGEYWNWKGDLNSTIEHIYRETKEVQNHKDDSGQPPVQHQE
>CL2G007602011.t1_pri
MEIVISVVAKVAEYLVAPIIHPFTYCCTYKTSFEKLNNEVDKLKNARDSVQYKVDDSRIK
GDGIQQQVEEWLIAANKEINEVETLIEDKEKSNNRCLKGLCPNLRTRYQLSKKAERETNA
IVGLHEKGRFDSVSFRTIPEETWLKSTQDFMHFESRKSTFKDILDALSNRDFNMIGVYGM
GGIGKTTLVKEVGRQAKENNLFEKVISSRVSPTPQIKNIQGEISEKIGLELAEQSHETVR
AGRLLERLKKEKKILIILDDIWGGLDLEAIGIPLADDNSGCKVLLTARSQDVLSCKMDCQ
QKFFVDVLNEKEAWSLFRKMTGDCIENGELKSVATEIVKECAGLPIAIVPVARALRNKRL
FEWKDSLLELRRPSFRNISGTLEVAYKSIELSYNHLNREELKRTFLLIGYAFISCVKDVL
YHGMGLGLFQNINTSEEAWDRAHTLVDKLKKSCLLLDGNTSERFSMHDVVRDAAISIASG
DQHVFVVESEVAPQISWPDKEKLKVCTAISLIYSNISELPQGFECPQLKYFRIGNDPSLR
IPDNFFPGMTGLKVLDFTEMHLLPLPSSLGLLQNLQTLCLDYCNLGDIAIIGDLKKLEIL
SLRGSDVEKLVGEMGQLTQLRLLDLSKCFELKVIPPNVISSLSRLEELYIGESPIQWGKV
EGLDSERRNASLHELNHLSKLTSLEILIQDEKTLPRDLFFKILKRYRIFIGYLWSDDPIL
DGFSRKFKLKITNGANICLSEGHIMQLKGIEDLSLHGLLDMKNVLCEPGREGFPQLKHLE
VRDNRSLFCVVDTVDCATALTAFPLLESLLLDTFSKKKNVYNVVI
>CL2G007609011.t1_pri
MEIVISVAAKVAEYFVAPIIHPFTYCCTYKTNFEKLNNEVDKLKNARDSVQYKVDDSRIK
GDGIQLHVEEWLIAANKEINEVETLIEGKENSNNRCLKGLCPNLRTRYQLSKKAAREANA
IVGLHEKGRFDSVSFRTIPEETWLKSTQDFVHFESRKSTLKGILDALSNRNFNMIGVYGM
GGIGKTTLVKEVGRQVKENNLFEKVISSRVSQTPQIKNIQGEIAEKIGLELAEQSHETVR
AGRLLERLKKETKILIILDDIWGSLDLEAIGIPLADDNGGCKVLLTARSHDVLSCKMDCQ
QNFFVDVLNEKEAWSLFKTMTGDCIENGELESVATEIVKECAGLPIAIVPVARALRNKRL
SEWKDALLEFRRPSLRNFTGTTQVAYKSIGLSYNHLNGEELKKTFLLIGYTFFSCVEDLL
CYGMGLGLFQNINTLEEARDRAHTLVDKLKNSCLLLDGGSSEWFSMHDVVRDVARSIASR
DQHVFAVENEVVPPTSWPDKDTLKVCTAISLKNSNISEPPQGFECPELKFLCIGCHASLR
IPDKFFTGMTELRVLDFTLMHLKSLPSSLGLLQNLQTLSLDDCEVGDMAIIGDLKKLVIL
TLQGSDMEELVGEIGQLTQLRLLNLRRCYRLQVIPPNVLSGLSRLEELYVGESPIEWGKV
EGVDGERRNASLDELNNLSKLTSLEILIQDEKALPRDFSFFKMLQRYRILIGNCTEYGAW
DGISRTFRLGLTNGDNICLNEGHIMQLKGIEDLTLDGLPDIKNILCELGREGFPQLNRLQ
IGRNGNIVRLVDTMDCTPARTTAFPLLESLFLEDLGNLEEICRGPLTAESFCKLKTTWVE
GCDKLKNVFPLVIGRGLQQLQSIKVSSCQNMEVIFAAERGDESSNNNGTEVIQLTQLKKL
ELHSLPRLTSFCTGDLHFEKVFPNLEKLRVDQKHISLFPEDWLCKLKCLDVRLDESSTIL
SLDDFLQSFHTIKILLIAGDDYALERSLENLENGKEARMRGINHCRELKQIFKQESTNTN
NLEQQEIVECDNLTNLVPSSTSFQNLTTLTVWGCSRMIHVLTSSTARSLVRLRQMWIQSS
KMMTEIVGDEDDEGDNYAAKDEIVFSDLKELKLCGLKSLTSFSCCGNNCDFKFPSLETLV
VEDCPNMNIFSEGELSTPKLQKVQLSHLDKKLWAWDRDLNTAIQYVYLKRKKEEEEKEKE
RSTKANEKEKDAKNSDSPSF
>CL2G007615011.t1_pri
MDIATSAVAKVAEYLVDPIIHPFTYCCTYNTNFEKLNNEVDKLKNARESVRYKVDDSRIK
GDGIQHHVEEWMITVDKAINEVETLIADKENSNNRWLKGLCPNLKTRYQLSMKAESEANA
IAGLLEKGRFDGVSFRTIPEETWLNSTEGFMHFESRTSTLKEILDALSNRNFNMIGVYRM
GGIGKTTLVKEVGRQAKEYNLFEKVISAHVSRTPQIKEIQREIAKKLGLKIDEESETGRA
GRLLERLKKETKILIILDDIWGSLGLEAIGIPLADDIGGCKVLLTARSHDVLSSKMDCQK
NIFVDVLNAKEAWSLFKKTTGDCIENGELKSVATEIVKECAGLPIAILPVAKALKNKSSL
YVWKDALRQLKNKSLLGAAYSSLELSYYHLEDEDLGGEELLRKTFLLIGYSYIRNVKDLL
YHGMGLGLFQNINTVDEARDRAHTLVDKLKNSCLLLGGWRSEWFSMHDVVRDVAISIASR
DQHVFAVENEVVPLTSWPDKDALKDCTAISLNNSNINELPQGFECPQLKYFRIHNDHSLK
IPDNFFTGMTELRVLDFTKMHLLALPSSLGLLQNLQTLSLDYCELGDMAIIGDLKKLVIL
ALRGSDMEELVGEIGQLTQLRLLNLRRCYLLRVIPPDVLSSLSRLEELYIGESPIEWGKV
EGVDGERRNASLHELNNLSKLTSLEILIQDEKTLPRDLSFFKMLQRYRILIGSQWTWDYI
SSEISEIFRLMVASGANICLNGGHIMQLKGIKDLCLGGLLDMKSVLYGSDGEGFPQLKRL
EVVKNSNLLCVVDIVDRATALTTAFPLLESLLLRHLE
>CL2G007617011.t1_pri
MVESIVTVVLEVAKCLGPPTERQLSYVRNYGSNFENLKTELEKLKDDGASMQHGVDEAKR
KGEEIEKNVEKWLASVNNIITEAEKFTGDADKANKRCFMGLCPNLKTRHQLSKEAVRQFE
AIVKLREAGRFDRISYRKALEDIRLISNKDYEAFESRISTLNNALRALQDPDVNMVGIYG
MGGIGKTTLAKEVAIQFKRDQLFDQVIFVEVPQIPDIRKIQGEIADKLGLIFFEETESGR
ARSLYNRLKDEKKILVILDNVWESVDLQDVGIPHGDNHKGCKILMTARSEDILSGKMDCR
HNFSVGVLREDEAWSLFKKMAGEYINSSEFKWVATDVANECAGLPVSIVTVARALRNKRL
FEWKDALGQLRRPSSTNFKDIQPAAYSAIELSYNKLEGEELKKIFLLIGYTYISSINDVL
MYGMGLGLFQGINRMEEARARVYTLVYKLKASCMLLEHGSKNEHWFSMHDVVRDVAIAIA
TREQNVLTMRYELVNSREWLDEGALKFYTSIVLHDSKMNVLLPEVLECPQLQLLSLWTEK
SSLITLPDNFFRKLTQVRVLDLTYMHLSLLPSSLGLLTNLRTLCLYCSELQDIAVIGELK
NLEILCLRGSYIEQLPVEIGQLTQLRSLDLRDCDRLQVIPPNVLSNLSHLEELYIRSFNK
WEVEVEAAGSRMQALKS
>CL2G007620011.t1_pri
MEIVISVAAKVAEYLVAPIIYPFTYCCTYKTNFEKLNNEVDKLKNARDSVQYKVDDSRIK
GDGIQQHVEEWLIAANKEINEVETLIEDKENSNNRCLKGLCPNLRTRYQLSKKAEREANA
IVGLHEKGRFDSVSFRTIPEETWLKSTQDFMHFESRKSTLKEVLGALSNRNFNMIGVYGM
GGIGKTTLVKEVGRQVKENNLFEKVISSRVSQTPQIKNIQGEIAEKIGLELAEQSHETVR
AGRLLERLKKETKILIILDDIWGSLDLEAIGIPLADDNGGCKVLLTARSHDVLSCDCIEN
GELKSVATEIVKECAGLPIAIVPVARALRNKRLSEWKDALLEFRRPSLRNFTGTTEVAYN
SIELSYNHLNGEELKKTFLLIGYTFFSCVEDLLYYGMGLGLFQNINTLEEARDRAHTLVD
KLKNSCLLLDGGSSEWFSMHDVVRDVARSIASRDQHVFAAENEVVPLTSWPDKDTLKVCT
AISLKNSNINEPPQGFECPQLKFLCISCHASLRIPDKFFTGMTELRVLDFTKMHLLALPS
SLGLLQNLQTLSLDDCELGDMAIIGDLKKLVILALRGSDMEELAGEIGQLTQLRLLNLSK
CFELKVIPPNVISSLSRLEELYIGQSPIQWGKVEGVDGERRNASLDELNNLSKLTSLEIL
IQDEKTLPRDLSFFKMLQRYRILIGDSREYDAWDGISRKSKLKLTNGANICLNEGHIMQL
KRIEDLTSGGSLDMKNVLCELGREVFPKLKGLQIRRNGNLSCLVDSMDCTPARTTAFPLL
GSLFLRDLRNLEEICRGPLTAESFCKLKTIEVEGCDKLKNVFPLVIGRGLQQLQSIKVSS
CQNMEVIFAAERGDESSNNNGTEVIELTQLRTLELRSLPQLTSFCTGDLHFEKVFPNLEE
LSVDEKHIGLFPEDWLCKLKCLDVRLDESSTILSLDDFLHRFHTIKILYVGGNNQLEIFH
CRNLTNLVPSSTSFQNQTTLKVSSCHGMIHVLTSSTARSLVRLRQMQISFCEMITEIVAD
EDDEGDNYAAKDEIVFSELKELQLWDLKV
>CL2G007620011.t2_pri
MEIVISVAAKVAEYLVAPIIYPFTYCCTYKTNFEKLNNEVDKLKNARDSVQYKVDDSRIK
GDGIQQHVEEWLIAANKEINEVETLIEDKENSNNRCLKGLCPNLRTRYQLSKKAEREANA
IVGLHEKGRFDSVSFRTIPEETWLKSTQDFMHFESRKSTLKEVLGALSNRNFNMIGVYGM
GGIGKTTLVKEVGRQVKENNLFEKVISSRVSQTPQIKNIQGEIAEKIGLELAEQSHETVR
AGRLLERLKKETKILIILDDIWGSLDLEAIGIPLADDNGGCKVLLTARSHDVLSCDCIEN
GELKSVATEIVKECAGLPIAIVPVARALRNKRLSEWKDALLEFRRPSLRNFTGTTEVAYN
SIELSYNHLNGEELKKTFLLIGYTFFSCVEDLLYYGMGLGLFQNINTLEEARDRAHTLVD
KLKNSCLLLDGGSSEWFSMHDVVRDVARSIASRDQHVFAAENEVVPLTSWPDKDTLKVCT
AISLKNSNINEPPQGFECPQLKFLCISCHASLRIPDKFFTGMTELRVLDFTKMHLLALPS
SLGLLQNLQTLSLDDCELGDMAIIGDLKKLVILALRGSDMEELAGEIGQLTQLRLLNLSK
CFELKVIPPNVISSLSRLEELYIGQSPIQWGKVEGVDGERRNASLDELNNLSKLTSLEIL
IQDEKTLPRDLSFFKMLQRYRILIGDSREYDAWDGISRKSKLKLTNGANICLNEGHIMQL
KRIEDLTSGGSLDMKNVLCELGREVFPKLKGLQIRRNGNLSCLVDSMDCTPARTTAFPLL
GSLFLRDLRNLEEICRGPLTAESFCKLKTIEVEGCDKLKNVFPLVIGRGLQQLQSIKVSS
CQNMEVIFAAERGDESSNNNGTEVIELTQLRTLELRSLPQLTSFCTGDLHFEKAIPNLED
LIVDEKHIGLFPEDLLCKLKCLHVRLDESTAIVSLDDFLHRFHAIKVLVIKENDDFWKDP
PDEFENGMKVVITGINQRRDLHFEKVFPNLEELSVDEKHIGLFPEDWLCKLKCLDVRLDE
SSTILSLDDFLHRFHTIKILYVGGNNQLEIFHCRNLTNLVPSSTSFQNQTTLKVSSCHGM
IHVLTSSTARSLVRLRQMQISFCEMITEIVADEDDEGDNYAAKDEIVFSELKELQLWDLK
V
>CL2G007679011.t1_pri
MSIIGEAILTVSIDLLVKKIASEGIRLFARKEQIQADLLKWKRMLVMIKADDSKNDGGFS
VIPIMGMGGLGKTTLAQLVYNDKQVQDHFDLKVWTCVSDDFDVIWLTTTILRSITKQTVD
NSDLNLLQEELKKQLSRKKFLLVLDDVWNENYNDWVDMSRPFEAGAPGSKIIVTTRNREV
AAIMGTVPAYQLKNLSIDDCLSVFAQHSLGTRDFSSNKSLEEIGRKIVIKCNGLPLAAKT
LGGLLRGKYNQCEWEGVLSSKIWDLPEERCDIIPALRVSYYYLSAPLKQCFAYCSLLPKD
YEFEEEEIVLLWCASGFLDHKENENPSEDLGHDFFKELHSRSFFQQSSNNTSRFVMHDLI
NDLAQWAAGEIYLRVEHTSEVNKQQRFSRNLRHLSYICGEYDGVQRFGKLYDIQHLRTFL
PIMLSNSSLGYLARSILPKLFKLQRLRVFSLRGYHNPELPDSIGNLRNLRYLNLSGTNIK
TLPESINKLYNLHTFLLEGCWRLKKLCADMGNLIKLHHLKNSDTDSLEEMPLGIGKLTCL
RTLCNFAVGKGSGSRLRELKSLMHLRGTLNISKLENVKAVGDAEEAQLDGKKNLKVLMLQ
WTCSTDNLSSREAETEKAVLEMLKPHKNLEQFCISGFRGTKFPTWLGYSFFSNLVTLKFQ
DCSMCTSVPSVGQLPSLKHLEVRGMSRVKRLGSEFYGNDSPISFPCLETLHFADMQEWEV
DSSWM
>CL2G040078012.t1_alt
MAEIAIAIAAKVAEYLVHPIIHSFTYCCKYKSNLEKLKNEVQKLRDARESVQHKIDDAKR
SGEDIEQRVENWLINVDQILDAAARIIERREDTTNRLCPNLNTRYHVSKKAVKEMKTAAE
LLQQEGRFDKVSYRKVPEDIWLTSIKGYEAFESRMSTLNDVINALKNPDVHMIGVYGIGG
VGKTMLVKEVARQAKADKLFDEVVYADVSQTPDIKKIQGQIADKLGLKFYEESESGRARK
LCERLRKEKKILVILDNIWTNLDLENVGIPFGDRGCRVLMTARSQDVLSSKMDCQNNFLV
GVLNESEAWDLFKKLVGDKIENNDLKAVAMDIVKACGGLPIAIVTIARALRNKNMFEWKN
ALRELTRPSSSSFSGVPAEAYKSIELSYNHLEGEELKSTFLLCCLMDFIENPSVLYLLSY
GMGLGLFKGTHTMEEARDRALTLVDKLKNSCLLLDGPESETFSVHDVVRDVAISIASRDQ
HSIAVNNIEAPPRELLDRDTLKNCTAISLHNCKIGELVDELRVLDFTEMHLLSLPSSLHL
LVNLQTLCLDNGVLGDVAVIGELKQLEILSFQGSNIEQLPREIGQLTRLRSLNLSSCYQL
KAISSNVISNLSQLEELYLDDTFIEWETEGQSSSERSRASLHELKHLSSLNTLEIQVRDP
KVLPKGLLSQKLKRYNVFIEDEWNWPDRYENQRILKLKLNASICLKDEFFTQLKGLEELW
LDEVQGVENVVYELDREGFPSLKHLHIQNNPYLLCINDSTELVPRDAFPLLESLSLSNLM
NLEKISCSQLRAESFLRLRNLKVESCEKLTHIFSFSISRGLPQLQTIEVTACKNMKVIFE
VGREDDINNTEVIDKIEFSQLRKLTLKSLPQLRSFCSVVKKPYSLQRQQELLASGTLSTE
VILDYERDTNKQFFNEKGIVSVTMSEVMSETTPTPAAAIPEKKHLRPCKTTPTLILLKSP
PFA
>CL2G041784012.t1_alt
MKVLIVLDDVNKVGQLEGLIGGLDQYGPGSRIVVTTRDKRVLEKFGVEEEKIYGVNGLEF
YEALEHFCNFAFKEKHCPEDFKRDSWRVVEYAHGNPLALKVLGSSLKRKSHWGNVLDDLN
RICESDIHDIYDILKISFNELTRKEKSMFLDIACFLEGENKDFVTRILDDFGSHRLDVLV
DKSLITVSYSRLQMHDVLQEMGREIVRQESEEEPGRRSRLWDPKEIRRVLKHNMGTDAIE
GIFLDLSKIKGINLDPGTFTNMSNMRLLKFYVPKFYGIERFLSMSIEEQLSYSKVQLPNG
VDYLPEKLRYLHWDTYPLRILPSNFKPKNLVELTLRFSKVEQLWEGEKACVPSSIQNFKY
LSMLNFKGCKSLRSFPSNLHFVCPVTIDFSYCVNLIEFPQISGKITRLYLGWSAIEEVPS
SIECLTDLEVLDLMYCKRLKRISTRFCKLRSLVDLCLNGCLNLERFPEILEKMEHLKCIN
LDRTAITELPSSFENLTGLKGLSVSDCSKLDKLPDNIGNLESLHHMSAFGSAISQLPSSV
ADSNVLGILDFSRCKGLESFPRSLLGLSSLVALHIRNFAVMEIPQEIARLSSLIDLHIGG
NNFESLPASIKQLSQLSSLELNDCKMLQSLPELPLCLKYLHLRDCKMLQSLPALPLCLES
LDLRDCNMLRSLPELPLCLQELDATNCNRLQSLAEIPSCLQELDASVLETLSKLSPDFRV
WLPAFLLQPIYFGFINSLKLNGKANKKILADSQLRIRHMAIASLRLGYERAISEVSNSLS
CLLYPSLLYLKSWFSFYNFLFLNVISQKISNELKGFLIVLPGSEIPDWFSNQSSGSSICI
QLSPHSFFRNLIGFAFCAVLDPKKFHSCHCCNIYIPFQLDLEIKTLSETKHVAVGFSVRT
DYMDSDHVILGFNPCLNAGFPDGCHYTTVSLKFFNKCYRMQKGHKIKRYGVCPVYANPSE
IKANTFTLNFGTEVWKLDDLPSASGTAASEFDSSSDEGKLYSTDSSSDEGELYYSFDEEE
LESSP
>CL2G041921012.t1_alt
MDSKIKSITSRLDELCAKRIVLGLQLIPGGMSNAWKRRPPSSSVPTERAVYGRDEDKARI
LEMVLSDDPTTDANFCVIPIVGMAGAGKTTLAREVYNDRAVQNFKFDVKAWVCVSDDFDV
LSISRALLESITSTTCDFKTLNEVQVKLRIAVDGKKFLLVLDDVWNENYNLWEILKAPFM
AGARNSKIIVTTRHSNVASTMGSVEHYSLKLLSDEDCWSVFVKHGFESKDAGAHQFSELF
RKKIVAKCGGLPLAASTLGGLLRTRHTEDAWEDILSSKMWDLPQQTDILPVLRLSYHYLP
CHLKRCFTYCAIFPKDYEFEKNELVFLWMAEGMIQQSRTDRLLEDLGNEFFCDLLSRSLF
QQSSRDGRKFVMHDLVHDLAQLASGDTSFWLEEVNKQLRTFERIRHFSYPCAWYEGKNKF
EGLNKATSLRTFLPLNVRGLSTGNYITNMVLLDLLPKLKKLRVLSLEGYHIAHIPNSIKD
LKLLRYINFSRTLIESLPESISSLFNLQFLLLRTCDRLQKLPSNMRNLLNLHHLDIGGSS
LLTEMPSGMNRLKFLQTLSDFIVGRGIGSGLKDLKNLTFLCGKLCISRLENANDSWDARE
ASLCDKKGLEELSLGWGSPFDSRNEVAEEKVLDMLQPHTNIKMLEITRYSGRKFPIWLGD
PSFSNMVTLNLIRCANCTSLPAVGKLVSLKELTIQRMLVLRSIGSEICGKDCSTPFQSLE
TLCFSDLPECEFWDTGNQTGYVEIFPRLVELYISRCPKLSGKLPDHLPALETLAVSYCKE
LVVSFSSFPLLRKLEISRCKGVVCSSPIDSKLTKSITISNCSLDIYGCKGMVYNSPLHSK
SLSTPVTISDILEFGKLLKQGLLPAEFLGIGDSQDIGFWRPWFQSINYGEEAVQGLRIIT
LPEEVSIEEKCMSLVSFPEINFFPINRLHVKIENSGALKSLLEGMMYNCAQLKNLNIEGC
DSLEFIARGKLPSFLQGIEIHDCKKLQCLVVDEEDASAASSSLSSSSMALKRLVISGCSE
LTNLSSRSRQLSEELEFLNIEDCPKLESIAESFHCDGRVKRIFISNCGNLKSIPKGLQNL
NCLEGVTIWNCPSLVSFPERGLPSTVTNVSIASCEKFKALPEDLHKLNYLQRLAIRECPS
IVSFPEAGFPTNLTSLIIANIKMYKAIIQWGLHRFTSLLDLYINEGDNAESFPDERMGII
LPASLTGLSISGFPNLKCLSAMGFQTLASLEFLRISNCPKLKSFPEVGLQSSLLRLQIED
CSWQKKQCKRDKGKDWSKIAHIPYVTIDGKFIFGTMIRQFDLMMMKVFYGNAQMVEAKVA
HIH
>CL2G041959012.t1_alt
MCWAWILANIVTPVASCTVDRLGNRVEEQIGYLLDYDDNLESFRTRAGQLEAQKNDVLGR
VDEARDNNEKIKEAVLLWLAKAIQIEIDKEMMEEKIEKNKGPCHTWGLDWRFRCQLSELA
KDNITKIDELMASRDIHSVSDLTQSADLGDLATPDYVPLESSSKALNSIMKLLEAEKVNI
IGVQGPGGVGKSTLMEQLAKKIDNIAPHDKAHVIVAESSDLRRIQDKIAELLKFKIEEED
ELQRRATLAKRLRERTKKVLIILDDVREKINLAVSGIPYGEERKRCKVIVTSRRLDVCSK
MSDETVQIEELGEEDRLKLFKQIARLPDSEAFEVTAKVIVKACGSLPNAIAIVAGALRGR
LANESNENLENIWNDALNEVTRQSRDIKIEEIPKEEFLGITIGYNELKMVAKGCLQFCCL
FPAYRSVPMEDFVMHGLVDMLFPDVDSMEGVLNKMQSIIEDLRNRKILSYREGEGTYRIH
DNTRIVVKYFATKEGNNLKSEAGLKKGWPQEDLKEYKKISLMDSGINKLPDEPMCPQLLT
LFLQHNAFDKIPLGFFEHMREINFLDLSYTNISTLPGSIECLAKLRSLRAENTHLEKATL
KKEFKELVILILRGSSIRQLPKGLEKWTSLKLLDLSNNIFLQGIPPYIISKLCQLEELYI
GNSFGNWELEETTNPKSAAFKEVASLSRLTVLYIHINSTEVLSKQFDGPWGNLKRFRVQV
NDDYWEISSTRSMHLKNISTPLADWVKLLLEKTEDLTLTRSRDLEDIGAIEVQGLTALMT
MHLRACSLQRIFRSSFYARVRNAEELNVEYCYSMKEVFCLEENEIEEEQAGLRKLRELIL
EGLPKLLTIWKGNHSKAHVENLEIMRVKECGKLKNIFSKTLALKLGKLEQLSFQKCDRLE
EIVSSDEPEEKPEAAVSNIPPPPIFQNLQKLIISKCHKMKSVFSLTIVRGLKQLKELNIV
GCNEMESIISVSDEERKEERADIRTQLENLILEDLPELKTIYNGKEILEWACLERLRVRK
CPNVKRLPMDASSAPKLVEVRAETQWLEALEWEDDDDYCKGRLLSLAQKSALQKIWNLKL
LTSFEKWRLSCSTRTTTETVHWLCLGLLWFSAALN
>CL2G041960012.t1_alt
MDIQFRLFSERLRRLLSGEEVTLPDAAKQLAQNLHTEIEIVTSLLRDYECEIAGHLVNII
VEEEENNSPDLHAIMEEINSFAYESEKVVDTFIVSIAQQKSQSSSKEMCDALVEFRSKII
DIQHRLQQVQHIDTGIVEQIKFIQADTGNSSVSPMFTKRDTVGLDDRMEELLDLLIEGPP
RLSLVAVLDSIGLDRTAFVAEAYNSSFAKHYFDCLVWVPQSFPYNFNHILDDLIKFVMPS
SRPSEILDKNSEMKKIILREYLMSKRYFVVLADVWSIDMWDNIREILPDNQNGSRVVITV
LDSEILTYFQLENGEDIRLDLVPDGRPLRGTYQGWPFHILYHGSLSFQENEKETKEKPLR
LQLIRYSSLPFYLKLCCIYLYVFPLYSDISTRQLYQLWIAEGFIPDNNEGTAEKYLEHLI
NRGFVEAKKIKVGGRINTCSIPNRWWPALIQVALAGEFIYSSVIDQESDSRKMIKRLTAN
VNLSELDSLEDFNLYLHSLLCLSSESHHLDPLDCEKICKMFKFLRVLDLGSLVLSQLPSG
IENLFFLRYLKLNIPSLKSLASSFLSSISNLYTLDMPFSYIHHTADVFWEMNKLRHLNFG
LFTLPAYPRDDCSSLENLNFISALHPCCCTPDILGRLPNLRKLRIHGDLSNNQSLLSKSL
YKLSSLESLKLVNESKMPRLSKIVLDKYQFPPSLTHLSFSNTELMEDPMPTLEKLPLLQV
LKLKKNSYLGRKLTCGSHGFPKLKVLHLKSMLWLEEWTMGTGAMPKLECLIIDPCAYLKR
LPKQLWSVKRFKKLELWRPQPELRQKLRDFKDKEQYNIQLYPYGI
>CL2G042333012.t1_alt
MEPGAVIEIINFVGPPICKYWNYHRNLKIFLDTLRSKKEDLNCRKEDVESRLSAECHSGK
TPKKEVEKWLKKAEKVSNEAQSLEDKAGKCRYVSRACLGKLIDEKSKELIEVYDQGSFPT
SLVIDPPSNVGQLIPTQELVGEATVKEKVWGHLMGGTVCKIGVCGMGGIGKTTIMKHVHN
ELLKETKLDTAIWVTVSQEFDVKKIQENIASALKESLSAEDIIMRAAELSKMLKERKRYV
LILDDVWKRFSLDDVGIPEPTVNNGCKLVLTTRSKDVARSMGCEVIPVDCLSEDEALRLF
SKHVGDRLLHIPTIEPILKQVLEQCAGLPLAIVTVASSMRDVKDVRLWRNALNELKQHST
SVEGMAAEVIPRLKFSYDRLIDPKIKRCFLYCALYPEDFDIPKEELIEYWIVEELMDEME
TRQAMHDKGIDILDKLENNCLLESAKDGECVKMHDLVRDMALHITAVSPRYLVKAGKFRP
LPHEKEWKDDVEKVSLMRCRMTEIPSNVPFSNCRTLSTLLLQHNFIEEIPESFFEHMIGL
KILDLSRNLDLRRLPDSISDLINLTALMVHGCYDLRYVPSLAKLSALKKLDIGGTSINVV
PQGLEMMAHLTYLDLNLYFRIRQIPDGMLSNLSRIQHLRLDGTAFENAEDILRLTNLEIF
GVRFDNLQDYHRYLALQSRRRLSKYYFTVGKIDYSYPTGEWDKYVSLVELRICENSVVLP
HDIQELHFYACGGMRSLRDVPSLKDTTELRECVIYSCEEMEFVFCLSSCYGILETLEYLS
LLRLVDLKAIFQNAEVEVNASSLRTQTPSPPNIVFRLKSLTMSHCGNIQKLFPPELLPWL
QNLEEIKVGDCGGLEEIIAASDDDEEGENNEAARNNSIKSLALPKLRGLLLTNLSNLRSI
CSRRSKLVCNSLEAITVWKCPKIKRMHVLLPHLVNGQPLNPRSLRIAIDKDCWDALEWDD
PNTKSLLAPFCSYW
>CL2G042336012.t1_alt
MRDLQCYEMEFVFCLSSRYGILETLEYLLLQRLVDLKAIFQIAEMEPGAVIEIINFLGPP
ICKYWNYHRNLKIFLDTLRSKKEDLNCRKEDVELRLSAECHSGKAPKKEVEKWLKKAEKV
SNEAQSLEDKASKCRYVSRACLGKLIDEKIKELIEVYDQGSFPTSLVIDPPSNVGQLIPT
QELVGEATVKEKVWGHLMGGTVCKIGVCGMGGIGKTTIMKHVHNELLKETKFDTVIWVTV
SQEFDVEKIQRSIASALNKPLPAEDKTKRTAELSEMLKERKRYVLILDDVWKRFFLDDVG
IPEPTVDNGCKLVLTTRSKEVARSMGCEVIPVDLLSEDEALRLFSKHVGDYLLRIPTIEP
ILKQVVEQCAGLPLAIVTVASSMKSEDDVDLWKNALNELKENSTSVEGMADEVIPRLKFS
YDRLMDPKIKRCFLCCALYPEDFDIPKEELIEYWIVEGLIDEMETRQATHYKGLAILHKL
ENNCLLESAAEGKCVKMHDLVRDMALHITAVSPRYLVKAGKIRPLLLEEEWKDDVEKVSL
MRCRMTEIPSNFPFSNCRTLSTLLLQDNDISEIPESFFEHMIGLKILDLSENNYLLRLPD
SISGFINLTALMVHGCSLLRHVPSLAKLSALKKLDLGRTGIDVVPQGLEMLAHLTYLDLN
SYGLQQIPDGMLSNLSCIQHLRLEAIAFENVEDILRLTKLEIFRVRFDNLQDYQWYLSLQ
SRRRFSKYYFTVGKNYYSYTPGEWDKFVSLVELRICENSVVLPHDIQKLLFHACGGMRSL
RDVPSLKDTTDLRECMICWCKQMEFVFCLSCYGILETLEVLSLLGLVDLKAIFQIAEDEV
NASSLRTQTPSPPNIVFRLKSLFMYRCDKIRKLFSPELLPSLQNLEEITVNNCGGLEEII
AASDDDEEGENNEAAGNNSIKSLALPKLRVLFLNLLPNLMSICSCRSTLVCNSLETITVL
RCPEIKRLPVLLPHLLNGQPLNPRSLEIDIGKDRWDALEWDDPNTKSLLAPFCRYCEMSR
GQSNLQMLVLGRNDCAEANEMNRGMISELPVTLSPSCKYMVFMASISYFAVNCAFFGKTG
GFKDFSS
>CL2G042760012.t1_alt
MDAEKVEVYSLAHDKAWELFQEMVDRSTLDSHTSIRELAETLARECDGLPLALKTVGRAM
KSQRKVGDWKRAIHKMRTSASKFSGMKEEVFSRLKFSYDSLSTDELRSCLLYCCLYPEDY
EIPKRELIDYWISEGFVYDFDDGCDFIDDLLQACLLEEEGDDHVKMHDMIREMSLWIACT
VDKEEQNFLVRAGVKLTEAPKVEEWEGAKRVSLMATGIECLSEIPTCRRLITLLLDENWI
EEITDGFFQSMSTLRVLSLRRNTSLSKLPSGISSLVSLHHLDLSWTEITGLPQELKALEK
LRYLNLENVFELSVIPHQLISGFSKLEVLRLFGSVGRGVTEEEEEGNVLCDDAEPLMKEL
LGLKHLNVLSWSFRSSLAVQKFLKYPKLVSITQSVLVYECESPPFNVLHLAYMENLQELD
LEYCNLEEMKIDSTEEVKKLFQSGFRSLDTVHVVYCQERKDLTWLVFVQNLKKLRIEFCD
DVEEIIGVDKLRDISEIIGSEHNFFAQLEYLTISWGINLKSVTRIPCPFQS
>CL2G042767012.t1_alt
MIERSTLDSHTSIAGLAETLARACGGLPLALKTVGRAMKSQRKVGDWERAIKKMRTSASK
FSGMKENVFSRLKFSYDSLSTDEFRSYLLYCFLYREDYEIPKRELIDYWINEGFVYDFDD
VCDFINDLLHACLLEEEGNDHVKMHDMIHEMSLWIACTVDKEEQNFLVCAGVRLTEAPKV
EEWEGAKWISLMAYGIESLSEIPTCPRLVTLLLDENRIEEITDGFFQSLSTLRVLSLRGN
FPLSTRIEEITTFRDFRLLSRGRWSVIEEKEGNVLCDDAEPLMKKLLGLKHLNVLSWTFR
SSLGVQKFLKYPKLVSITQSVWVECGTFTRPPFNVLHLAYMENLQELELESFNLEEMKID
STEEVKKLFQSGFRSLNTVSVHYCRKAKDLTWLVFVQNLKVRIGDCYDMEEIISVDKLRD
ISEIIGSEHNVFAQLEYLSISWGINFKSVYPNPLPFPKLKKIDVLQCPELQKLPLNSSSA
KERRVVIEGSKK
>CL2G042847012.t1_alt
MAAETVTSVTQPITEKIVDVLFNVTVRQFGYLCKYKHYIEALRTEAKKLTDRRNDLQAEI
DAATRNREVIKDEVKSWIAEVNDIIPKAETFLEDEVKVNKKCLGGLCVDLKSRYKLSREA
EEKTLAMSALMAVGNFTKDVSRPSPPPAIISSSEGVYAFRSRESTMKDIMEAMKDENVSI
IGICGMGGVGKTTLVKEIQKQAKEMKMFDDVAMAVVSQTPSITKIQYEIAGWLGLKNLPD
NDESARASLLWERIKEKQRVLVILDDLWGRIILSEVGIPYGKDHSGCYILLTSRSRAVCY
QMNAHKIVEVGTLTKEESWSLFREVAGPEVDNLEINPTAREVADGCGGLPIAILTIGRAL
KDRDKHVWKDAAEQLKSSAPTNIEGMEEFVVSRVELSYSYLKSEEAKSIFRLCSCFPEDY
DIPIEVLARYGWGLRCLQNVDSVEKARGRARSAVSTLIFSYLLIDGEEEGRVKMHDVVRY
VAQQIASKNKFMIKAGVELKDWPSINTFEDLTGISLMFNDIHEVHEGLECPRLQALLLQE
NYLLVIPDPFFQGMKDLKVLDLGGIRMVSPPSSLSFLSNLRTLRLHDCRRFGDLSLIGEL
SGLEILDLSKSDVSEIPVSFGRLSHLRLLDLTGCYDLELIPRGVLSRLRKLEELYMSDSF
RLWQFESEEDSSSNAKFIELGALSRLTSLHIDIPKGKILPSDMSFQNLTSFSITIGDLEG
VPLIQFIDVFSIKFKKRCSRAMGLSQDMRISALPSWIKNLLLRSEILALVEVNDLENILS
NLANDGFNELMFLAILGCSGMKCLLNSLERTRRVTLHKLEWLFILKNQNFVEICHGQLPA
GCLSNVKRLDVEDCGSILKIVPSHLVQSFQNLQRLRVESCELLVSVFEIERVNIAKEETE
LFSSLEKLTLIDLPRMTDVWKGDTQFVSLRNLKKVRVQDCNELRQVFPANLGKKAAAEEM
VPYGKRRDHIHIHIHATTSTSSPTPSLGNLVSIRIDTCGQLRQLFTTSMVKSLVRLESLE
VSGCPTLQEIIMDDEGEVGLQGASTEKITFPSLFSIQLYHLDSLTCFCSSGSHATVEFLA
LEALQIIGCPSMKTFGYGDQLTPKLLKGVNLEGGEYHWTGNLNHTIQQYVYNEKKIREKE
PMKSGISSEITSSDTEN
>CL2G042849012.t1_alt
MAAETVTSVTQPITEKIVDVLFNATVRQFGYLCKYKHYIEALRAEAKKLTDRRNDLQAEI
DAATRNGEAIKDEVQRWIAEVDEIIPKAEKFLEDEVKVNKKCLGGLGVDLKSRYKLSREA
EEKTMAMSALMAVGNFGKDVSRPAPPPAIISSSEGFYAFNSRESAMKDIMEAMKNENVSI
IGICGMGGVGKTTLVKEIQKQAKEMKMFDDVAMAVVSQTPTITKIQDEIAGWLGVKKLPD
NDESARASFLWERIKEKQRVLVILDDLWGRIKLSEVGIPYGKDHRGCNILLTSRSRAVCN
QMNANKIVEVGTLTNEESWSLFREVAGPEVDNLEINPTAREVADACGGLPIAILTIGTAL
KDRDKHVWKDAAEQLKSSAPTNIEGMEEFVVSRVELSYNYLKSEEAKSIFRLCSCFPEDY
DIPIEVLARYGWGLRCLQNVDSVEKARGRARSAVSTLIFSYLLIDGEEEGCVKMHDVVRY
VAQQIASKNKFMIKAGVELKDWPSINTFEDLTGISLMFNDIHEVHEGLECPRLQALLLQE
NSPLVIPDRFFQGMKDLKVLDLGGIRVVSPPSSISFLINLRTLSLHDCRGLGDLPLIGEL
SLLEILDLSESDVSEIPVSFGRLGHLRLLDLTDCDHLELIPRGVLSSLRKLEELYMSDSF
CHWQFESEEDARSNAKFIELGALSRLTSLHIHIPKGKIMPSDMSFQNLTSFSITIGDLEE
DPLSDLIELFLEKFNKRCSRAMGLSQDMRISALHSWIKNLLLRSEILALVEVNDLENIFS
NLANDGFNDLMFLAIFGCNEMKCLLNSLERTLRVTLLKLEWLMIVDNRNFVEICHGQLPA
GCLSNVKRLDVVDCGCMLKILPSHLVQSFQNLQRLRVESCELLVSVFEIERVNIAKEETE
LFSSLEKLTLMDLRRMTDIWKGDTQFVSLRNLKKVRVQDCNELRQVFPASLGKKAAAEEM
VLYRKRRDHIHIHATTSTSSPTRSLGNLVSITIQRCGKLRKLFTTSMVKSLVRLESLEVS
SCPTLQEIIMDDEGEVGLQGASTEKITFPSLFSIQLWDLDSLACFCSAGSHATTEFLALE
ALLIIDCPSMKTFGYGDQLTPKLLKGVKLEGGEYRWTGNLNHTIQQYVYNAKKIREKEPM
KIDCVKQTNHQIRSVDRFAYITSLLNFILLFHVLYIKCTKEFHVFSSFGIVHDVIYSGFN
LSGMPSPDARLLGMFK
>CL2G042852012.t1_alt
MATETVASVTQPITERIVDVLFNATVRQFGYLCKYKHYIEALRTEAKKLTDRRNDLQAEI
VAATRNREVIKDEVKSWIAEVNDIIPKAEKFLEDEVKVNKKCLGRLCVDLKSRYKLSREA
EEKTLAMSALMAVGNFGKGVSRPAPPPAIISSSEGVYAFKSRESTMKDIMEAMKDENVSI
TGICGMGGVGKTTIVKEIQKQAKEMKMFDDVAMAVVSQTPTITKIQYEIAGWLGLKNLPD
NDESARASLLWERIKERQRVLVILDDLWGRIKLSEVGIPYGKDHSGCNILLTSRSRTVCN
QMNAHKIVEVGTLTKEESWSLFREVAGPEVDNLEINPTAREVADGCGGLPIAILTIGTAL
KDRDKHVWKDAAEQLKSSAPTNIEGMEEFVVSRVELSYNYLKSEEAKSIFRLCSCFPEDY
DIPIEVLARYGWGLRCLQNVDSVEKARGRARSAVSTLIFSYLLIDGKKEGFVKMHDVVRY
VAQQIASKNKFMIKAGIELKDWPSINTFEDLTGISLMFNDIHEVHEGLECPKLQALFLQE
TSLLAIPDRFFQGMKDLKVLDLGGIRGFSLPSSLSFLINLRTLRLRDCRRFGDLSLIGEL
SGLEILDLSKSDVSEIPVSFGRLSHLRLLDLTHCYNIELIPRGVLSRLRKLEELYMSKSF
RRWQFESESEEDSSSNAKFIELGVDSLVCIFTSRKAKSCLLICPSKI
>CL2G043429012.t1_alt
MASEELGDHAVCGTASESFFGSIKREISYVPKYQSHIDDLENQVKQLGCKRQRVENLVNA
ARRQGDEIYKGVEQWLISIDEFTQRVVKPIIDYQDEAKKHCFKGLCPNLLKRYNLSKEAV
KAAKDGANLLGKGNFSNFCFRPAPQRMELTSSRLYQQFNSRRSIFRDIMVAMKDDEVNMI
GVYGSGGVGKTTLVKAVARQVIEEKLFDEVVMVEVTRTPDQKPIQDKIASVLGLQFGQHD
DVLQRAGLLSERLKKEKRVLIILDDIWMRLDLDGIGIPFWGNEKQSVRQQEDWKERYIDH
SRCKILLTSRNQHVLCNEMNIQKTFSIGVLSDEEALSFFWSNVGDAAGRSDFLPIGVEIV
RECRGFPIAIITIANALKNKILFFWKDAFDQLRNSNQRQMGGEDANVNSIIELSYNFLES
EEAKSLFRLCGLLNGGSQIPIDALMRCGMGLGLLKGVYTLQEARKRVHMLVNNLKASRLL
LDGDAEECLKMHDIIHSIAASVATEELMFNMQNVADLKEELDKKTHKDPTAISIPFRGIY
EFPERLECPKLKLFVLFSENLSLRIPDLFFEGMTELRVLSFTGFRFPSLPSSIGCLISLR
TLTLESCLLGDVATIGDLKKLEILSLRHSDVEELPGEIGQLTRLKLLDLSNCMKLKVIRP
NVISSLSRLEELYMGNSFTEWEIEGQSNASLVELKQLSRLTTLEVHIPDAQVMPQDLLSV
ELERYRICIGDVWSWSGEHETSRRLKLSALNKCIYLGYGMQMLLKGIEDLYLDELNGFQN
ALLELEDGEVFPLLKHLHVQNVCEILYIVNLVGWGHCNAFPLLESLFLHNLMRLEMVYHG
QLTEHSFSKLRIIKVCQCDNLKHLFSFSMARNLLQLQKIKVSFCESLKLIVGKESSETHN
VHEIINFTQLHSLTLQCLPQLTSSGFNLERPLLSPTISATTLAFEEVIAADDSDESLFNN
KVIFPNLEKLKLSSINIEKIWHDQYPLMLNSCSQNLTNLTVETCSRLKFLFSYSMVDSLV
RLQQLEIRKCESMEAVIDTTDIEINSVEFPSLHHLRIVDCPNLRSFISVNSSEEKILHTD
TQPLFDEKLVLPRLEVLSIDMMDNMRKIWHHQLALNSFSKLKALEVTNCGKLANIFPANI
IMRRRLDRLEYLKVDGCASVEEIIGETSSSGNICMVEEEEEARRRFVFPRLTWLNLSLLP
RLKSFCPGVDISEWPLLKSLGVFGCDSVEILFASPEYFNCGSQRPLFVLDPKVAFPGLKE
LELNKLPNLLHLWKENSQLSKALLNLATLEISECDKLEKLVPSSVSLENLVTLEVSKCNE
LIHLMTLSTAESLVKLNRMNVIDCKMLQQIILQVGEEVKKDCIVFSQFKYLGLHCLPCLT
SFCLGNFTLEFPCLEQVIVRECPKMKIFSQGVLHTPKLQRLHLREKYDEGLWEGSLNSTI
QKLFEEMVGYHDKACLSLSKFPHLKEIWHGQALPVSFFINLRWLVVDDCRFMSGAIPANQ
LQNLINLKTLEVRNCYFLEQVFHLEEQNPIGQFRSLFPKLRNLKLINLPQLIRFCNFTGR
IIELPSLVNLWIENCRNMKTFISSSTPVIIAPNKEPQQMTSQENLLADIQPLFDEKVKLP
SLEVLGISQMDNLRKIWQDRLSLDSFCKLNCLVIQRCKKLLSIFPWNMLQRLQKLEKLEV
VYCESVQRISELRALNYGDARAISVAQLRETLPICVFPLFTSLKLRSLPRLKCFYPGVHI
SEWPMLKYLDISGCAELEIFASKFLSLGETHVDGQHDSQTQQPFFSFDKVAFPSLKELRL
SRLPKLFWLCKETSHPRNVFQKECSKLDILVPSSVSFGNLSTLEVSKCGRLMNLMTISTA
ESLVNLERMNVTDCKMIQQIIQQVGEVEKDCIVFSQLKYLGLHCLPSLKSFCMGNKALEF
PCLEQVIVEECPKMKIFSQGVLHTPKLRRLQLTEEDDEGRWEGNLNSTIQKLFVEMVGFC
DLKCLKLSLFPNLKEIWHVQPLPVSFFSNLRSLVIDDCMNFSSAIPANLLRSLNNLEKLE
VTNCDSLEEVFHLEEPNADEHYGSLFPKLRKLKLKDLPKLKRFCYFAKGIIELPFLSFMW
IESCPNMVTFVSDSTFAHLTATEAPQEMIAEENILADIQPLFNEKVGLPSLEELGLSRMD
NLRKIWHDHLTLDSFCKINYLGIRYCNKLLNVFPRNMLGRLQKLRWLFVGNCNLVEEIVE
LQALSDDSCAVTAAQLSDTIPSFVLPQLISLTLSSLPSLKSFYPGVHISKWPMLKKLEVM
ECAEVEIFASEFQSPQQTNVDIPRDIKIPQPLFSVDEVAFPSLEELTLCVLPDLLHLLEE
NSRPSKVFQNLATLKISECGKLENLAPSSVSFQNLMSLEVSKCDGLINLVTLSTAESLVK
LTTMHIAECMMIEEIIQQAREEVRKDCLLFSQLKYLGLHCLPSLVCFCLGNYALEFPTLE
KVVVRECPKMEIFSQGVLSTPKLQRLLLTESEDEGRWEGNLNSTIQKLFEEMVGLRDINY
LELSQFPHLKEMWHRQALPVSFFSNLSWLVVEDCTFFSSAIPVNLMWFLNNLKILEISNC
DSLEEVFHLEDLNANEHFGPLFPSLRKLKLKNLPKLIRFCNFIGNVIRLPSLSYMWIESC
PNMITFISNSSPVPLTANKEPHEMTLEENFLADIQPLFDEKVGLPSLEELAILSMDSLRK
LWQDELSLHSFYNLKFLGVQKCNKLLNIFPCNMLERLQKLQKLQVLYCSSVREIFELRAL
SGRGHTHYKSCSIERIRCQFCVSSINFIELMVAAKTEKFLSPSADFRMANVKEVGQVLSL
QETHVDSQHNIQIPQYLFFVDKIAFPSLEELMLFRLPKLLHLWKGNSHPSKVFPNLASLK
LSECTKLEKLVPSSVSFQNLTTLEVSKCDGLINLVTCSTAESMVKLVRMSITDCKLIEEI
IHPIREDVKDCIVFSQLKYLGLHCLPTLTSFCLGNYTLEFPSLEQVIVMDCLKMMTFSQG
ALCTPKLHRLQLTEEDDEGCWDGNLNNTIQQLFKRVNFQNSNDED
>CL2G043431012.t1_alt
MAAELGYAVVSGVASKVAEILFDPIRREISYVFKCQSNLQELRSQVAELKNKREREQQRV
GYADRQGDVIHKDVEQWLIKVNEFIERVEKAIDEVEEDETNNNYEKRRTFRELCPNNLMA
RYKLSKVAVKATEEGGILLRKWISSDIVSYRPATESTKLVLNRDYEEFESRMSIFQEIMV
ALKDGSNNLIGLYGMGGVGKTTLVKEVARRAIVEKLFDTVVVAEVKQNPDLRTIQEEIAY
CLDMEFGQLESAFVRAHRLWQRLNRDKRVLVILDDIWTTPDLHAIGIPFGDDRAKGGVDN
QRPLTLLLTSRNQHVLCNHMNTRKIFSIGLLSNEEASHLFEKIVGHSAKKSDFEPIGVEI
VAKCGGLPIAIKTIANALKNKSPRIWKDAVNQLSNSNPRKIQGMDADLSSIELSYEFLKC
KEVKSLFQLCGLLKDGSRIAVDDLLRYVMGLRLLTNADTLEAARNRVHTLIDNLKSASLL
FDGDSEDHVKMHRIIHAIAVSIAAEKLLFNIQNVADLKEELDKIDEAPTAISIPFRGIYE
LPERLGFLKLKLFLFFTENLSLQIPDPFFEGMTELRVLDLTGFRFPSLPSSLGCLINLRT
LSLENCLVGDVAIIGDLKKLEILSLKHSSIEQLPREIGQLTCLKLLDLSNCSKLKEIRPN
VISNLTRLEELYMGNSFTQWEVEGQSNASLGELKQLSRLTTLEVHIPDAQVMPQDLVFVE
LERFRICIGDVWSWSDGYETSKTLKLQLNNSTYLGNGMKMLLKRTEDLHLDELAGLKNVV
HELDDEEGFARLRHLHIHNGPEILHILNSDGRVGTFPLLESLFLHNLINLEKVCDGKVRL
NKDDKSFSNLRIIKVEGCHRVKHLFPFSLVKNLLQLQKVKVTDCTNLKLIVGKESENSAH
KNGSISGVYFRKLHFLKLQHLPQLTSSGFDLEAPTNTQGSNPGIIAEGDPKDFTSLFNER
VVFPSLKKLKLSSINVEKIWLNSFSAIESWGKNLTKLTVEKCGRLKFLFSSSMVNGLEQL
QRLDISHCKSMNEVINTRVGRDDNMIEMVFPKLVSLQLSHLPKLTRFGIGDSVEFPSLCQ
LQIACCPNLKRFICSCTEEMSSEKSINTTQTQPLFDEKVGLPKLEVLRIDGMDNLRKIWH
HQLALDSFTKLKDLDVEYCDQLLSIFPSNMLRRLERLEHLAVSECGSIEEVVEISSNCTV
ETAPGVVFRQLTSLKLHWLPRLKSFCPGIHISGWLVLQSLFARLQEFKRSYCQSMEGVMD
TRFGGEEKMIDTAFPLPNLASCSFEI
>CL2G043692012.t1_alt
MVESIVTVVIEVAKCLAPPTERQFNYFRNYKSNFENLKTELGKLKDDRDSMQHRVEEVKR
QGEVIEGNVEKWLTKAKNIVIDAEKIIGDEEKANNRCFKGLCPNLKTRYQLSKAAEKQLE
PIVNHRTEGIQFHTISYRTIPEDISLQSSTGYEAFESRFSTLRDIRNALTNANAGIIGVY
GMGGIGKTTLVKAVARQAKERKLFDQVVFSEVSQTPNIKDIQKEIAEKLGLILHEETVSR
RASRLYERLKEEKKILVVLDNLWKCLNLETVGIPYGDDHKGCKILLTSRDRSVLLKMGSA
PPFLIVVLNEEEAWRLFKMTAGDDVEHRELNSTARNVAMACGRLPIALTTIARALRNRSM
REWKNALQQLRAPSSVNFEGISAEAYSAIYLSIKYLRGDKLRQILLLCSLMGNRIATSDL
FKYCMGWGILKGVNKMADARIKLDALVQELRDSSLLLAGDNNEELSMHDIVRDVATSTAC
HDQNVFVVRDENVWGWPDDEDALEKCYAISIIDSIIPELPEGLEYPKLEFLFMCSKDPFV
EINIPKNFFKEMRMLRVVGFSKMHLSSLPSSMDLLVNLQTLCLDQSMLGDIAIIGKLKNL
EILSMINSDIVKLPEAFGLLTKLRLLDLTDCFQLKVIAPNVMSSLIRLEELYMRNCFVQW
EVPGLNTERSCAGLDELMHLPRLTSLEIDIGNDDILPEGFFSRRLENFKISVGDDESVIP
SEVLMDDDWFRFSRPFFFIANQQTLRMLKLKLNSTTICSKKLQGIRNVEYLCLDKLQGIK
NVLFELDAEIFSQLKHLRVQNNPDFLCIVDSMERVPCDSFPLLQTLTLYNLINLERICSD
PLKVESFNELRTMKIENCDKLSNIFLLSATNCLPGLERIAVIDCSNMEDIFAVSGEADIN
NNNAIEKIDFAELKSLSLGNLPKLSRFCSEVKTPSASSNRQDLQDELTGITLSNEISLED
SLHTSTPFFNKKVVLPNLEALELYKINLEKIWHSQLPAMFPGFQSLTRLIVCRCFNLKYI
FSASMLRIIEQLQHLEIHDCISLEEIIYVEGADQVNPCFIFQRLTSLRLLRLPELRCLYP
RMHTSKWPSLKTLQVCSCDKMKTFASELSSSGGNIDSNQLRISMQQPLFFEEMIFTNLEE
VALSRKDIMLILQGNFPQHLFGRLRQLEVWHDDSAAGFPVGLLEILCSLENLVLSCNSYE
EIFSNEGCLEKHVDVRKFARIKSLRLVELNHLIKYLLKQDSQLNSIFQYLEFLSLQHCRN
LLSLLPLSSSISFGNLTHLVVHNCGKLVSLVTCSVAKSLERLVMLSISGCSAMRQVIIGC
GQGDSDIAAANLKEEIVFSKLRYIALLDLENLTSFCSSAANYTIKFPSLEDLSVTGCRNM
KIFTTGDLVTPKRVNVWSSERVCRWDYDLNTIIRHLHQEQLLEGSSS
>CL2G043721012.t1_alt
MVEIFINVVFEVAKWLAAPMAAPIGRQVSYLSKSNYTSSFENLKKEVEKLRGERESMGHR
VDEAERNSQEIEKNVEKWLERVNKIIDETVKLTGYEETATKHCFKGLCPNLKTRYQLSKK
AATLVKDIVELREEAAKFPKVSYRTIPEDIWFHSIKGYEAFESRLSTLKSIRNALTDPNV
SIIGVYGMGGIGKTTLVKEVARRAKEDNIFDAVVFSEVSQTPNIKNIQGEIAEKLGLTLR
EESESRRASSLYERLKKEKKILVVLDNLWKSLDLETTIGIPYGDDHKGCKVLLTTRDRSV
LLSMGSKENFPIGVLNEQEAWRLFKLTADDDVENRRLKSIATQVAKACGGLPIALTTIAK
ALRKKSVPEWENALQELRKPSMESFQGVPKEAYSTIELSYKYLEGEKLKKMFLLCSLMPN
PCYTLDLLKYCMGLGMFQRVHKLEDAHKKLHAWVHELVDSCLLLVDDSGDNFSMHDVVRD
VAISIACRDEHAFLVRNEDVWDWPDEDEKKECYAISVRDSSIHELPEGLKCPQLQFLTIA
NSKDSFLEIDVPQDFFTGMRKLRVVHFSGMRLASLPYSIGLLQNLQTLCLERSTFGDIAI
IGKLKNLEVLSFVQSDIVMLPKEIGQLTKLRLLDLTDCFKLKVIATNVLSSLTRLEALYM
HNCYVEWEVETRGSEKRSASLDEFLHLPRLTTLEIEVRNDDILPEGFFTKKLARFKISIG
DGSFSPPFYFVQSWFRSRPNFMIGKHESLRTLKLKLSSKPIGSKELQGVNNVEYLCLDEL
PGVKTVLFELDTKGFSQLKHLHIQNNRDLLCVVDSTDRVTYDAFPLLESLTLHNLIRLER
TCMDRLKVESFNELKTIKVENCDELTNIFWLSNTKCLPKLERIAVIDCKMMEEVFAIGGE
ADVGNKNAIEKIEFAQLKSLSLGMLPKVTNFCREVKTPPASPNRRESEEDELDTSIQLFN
EKVVLPNLEALELRDINIDKIWHYNELPAMFPGSQSLTRLILWDCNKLKYIFSASMIRSF
EQLQRLEISYCMVLQEIISKDRAETDQVTTPCFVFPRLTTLILLGLPKLRCFYPGMHTSE
WPALKRLDVRGCSKIKLFSSELSLNKENDQLGIPAAQVLLFSFEKIFQYGKNLDLRACSY
KEIFSSNDEYLEKDVRNFALIKCLDLVELDDLKHLWKPNSKLEHILQCLENLFVNYCQSL
LILLPSASISFWNLKQLEVSSCKKLINLVTSSVAKSLVGLVLLNILGCRAMAEVVTGDEN
RAANPKEEIVFTKLKSIALVDLASLRSFCSANYTFKFPSLQDLDVIGCPKMTIFSTGELC
TPPRVNVRYGERDYQRHWDNGGVNTTIQQLHDQKLLEGSSSHLVYDWLRDM
>CL2G043724012.t1_alt
MVESIVTVVLEVVKCLAPPTQRNLEYLRNYDENIQKLKAKTESLKVEIRGIERRVSEALK
KGEKIEEKVEKWLGSAHKIIDEVNANFIEDEETANRRCLKGLCPNLKARYRLSKKAETQV
KVVVECREEAGRLDRISYLTYPKKIWLKSQKGYEAFGSRLSTFERIQNALTDVNVSIVGV
YGMGGIGKTMLVKEVARRAWGDKLFDQVVFSEVSKTVDIKKIQRDIAEDLGLPLLEETES
RTASRLYDRLKNEKKILVILDNIWKHLDLETVGIPFGEDHRGCKLLLTARDRNVLLDMDS
KDNFLIGNLDQEEAWRLFKKMAGDYVENRKLKSTATDVAKGCGGLPIALTTIARAMRDKT
VHEWKNALRELQTPSVVNFEGLPAETYSRIELSFKYLTGEQLKKIFLLCSLMGNPIFTSD
LFKYSMGLSILQGVKKMEDARNQLYALAYKLKDACLLLEGGSNEQFSMHDVVRDVGISIA
CRDQHIFLVKNENVWELPDKEALENCYAISIRGCRIHELPEGLECPLLEFLYISPKDSYL
QINIPENFFAGIRKLRVVDFTGMQLFCLPSSIDLLVNLQTLCLDHCMLGDITIIGKLKNL
EILSMINSDIVQLPEALCQLTKIRLLDLTNCFQLRVIAPNVISCLTRLEELYMRNCFVEW
EVQGCAGLGELMHLTHLTSLEIDVRNDDTLPEGFFSRKFEKFKISVGEVSGIPSEVSRED
SFRFSRPSFSIAIHETSRRLKLKLNSTTICSNKLQGIRNVEYLCLDKLQGVKNVLFELNT
EGFPELKHLKVQNNPDLLCIVDSMERVPCDSFPLLESLTLYNLTNLERICIDPLKVESFN
ELETIKVEYCDKLSNILLLSATNCLPRLERIAVIDCSNVEGIFAVGGEADVDNNNAIEKI
EFAELRSLSLGNLPKLTSFCCGVKPLSASPNRQESNEISLDTSTPFFNKKVVLPNLEALE
LWKLNVEKIWHNQLPAMFPGFQSLTRLIVCQCHNLKHIFSASMIRIFEQLQHLEIHDGVS
LQEIISEEGADQVNPSFVFRRLTTLKLLRLPELRCLYPGMHTSEWPLLSTLQVCSCDKLK
AFASELSSSQRNYDEKNPFHIPVLQPLFLCEKVFPNLENVALSGKDIQMIFRGNFPRHLF
GRLRQLEVVHDDVAAGFPIGLLETLHNLETLHLSCTSYKEIFSNEGCLENHVGVSKLARI
KSLHLIELNHLIKYLLKQHSQLDSVFQNLEFLSLNYCRNLLSLLPLSSSVSFGNLTHLVV
FSCKKLMNLVPSSVAKSLRRLVTLSVSGCSAMTQVVVSCDQRDSDIAAANLKEEIDFSKL
RYMALLDLENLTSFCSGIVDYTLKFPSLEDLTVTGCRNMKIFTTGDLITPKRVNVWYSES
MCRWDNDLNRTIQHLHQEKVWIYSQNSQDIKKNDSLCPSSQPLELEPFFFPSVKLVLPSV
ESLHAEGLLVSVYVVPLLRYCVAPALNVEV
>CL2G043728012.t1_alt
MVESIVTVVLEVVKCLAPPTQRQLDYLRNYNENIQKLEAETESLKVEIRSIERRVFGAEK
QGEKSEEKVEKWLVSANKIIDEVNAKFMGDEETANKRCLKGLCPNLKARYQLSKKAETQV
KALVECREESGRLDRISYLTYPDKVWLKSHKGYEAFGSRLSTLKCIQNALIDVNVSIVGV
YGMGGVGKTTLAKEIVRQALADKLFDQIAFSEVSENADIKKIQRDIAEDLGLAWHEETES
RTASRLYEQLKNEKKILVVLDNIWKHLDLETVGIPFGDDYRGCKLLLTARDRNVLLDMDS
KHNFFIDNLNEDEAWRLFKTMAGDYVENRQLKSTATDVAKGCGGLPIALATTARAMRDKT
VHEWKNALRELQTPSVMNFEGLPADTYSRIELSFKYLKGEQLKKIFLLCSLMGNSIFTSD
LFKYSMGLGILQGVKKMEDARNQLYALAYKLKDACLLLEGGSNEQFSMHDVVRDVGISIA
CRDQHVFLAKNEDVVELPEKEALENCYAISIRGCRIQELPQGLECLQLEFLYVSPKDSYL
QINIPENFFAGMRKLRVVDFTGMQLCCLPSSIDLLVNLHTLCLDHCMLGDIAIIGRLKNL
EILSFLKSDIVQLPEELRELTKLRLLDLSNCFQLKAIAPNVLSRLTRLEELYMKNCFIEW
DVERPNGGRSTASLGELLQLPRLTTLEIDVKNDSILPEGFFAKKLERFKISIGDESFKPP
VRADEWFGSRRVWTSNPSSVRTIKLKLSSKPICSKKMQGIQNVEYLCLDKLQGVNNVLFD
MDTEGFLQLKHLHVQNNPDFVCVVDSTEGVPRDVFPLLESLTLYNLINMERVCIDRLKVE
SFCELKTIRVGKCDELSNIFLLSSISCIPTLERIAVFDCDKIEEVFAIGGEPDVDNNNAV
EKIEFAALKFLHLQNLPKLASFYSEVKRPNTQGSQEELTATTCSTEISLLEEDKVDTSTP
LFNEKVVLPNLEDLKLIGITVEKIWQNQLPAMFLCFQSLTKLIVGECHKLKCIFSTSMLR
SFEQLRQLNIYNCMGLLEIISEGADQVPPCFIFPRLTFLRLRKLPELRCLYPGMHTSEWP
ALKTLKVFGCDKIKLFGSELSSFHGNIDKNQLHIPAPQPLLLIEKILPNLENLLLSGKDF
RMILQEDYPQHLFGSLKYIEVVEDDSACFPLGLLEKFHNLEILYLSRTSYTEILSNEGHS
EKHVGKFSQVKHLQPYKLNDLKQLWKQGSKLDFIFTNLEILLVYCCQSLIVLLPSSSSLR
NLTDLQVWGCKELMKLVTSSTAKSLVRLRIMKVCGSRAMTQVVTSEEDGAEDEIVFSNLK
ALTLLDLDSLTSFCSGNYTFKFPSLRDLEVIGCPKMKIFTTGELCTPPRVNVWYGEGDGE
CRWANDLNVTIQELHAEKDVESKIFFYDICVPCIKSLHAEGLPVLSLLFYFIVSLQLCEC
YDNYCFLHLSIVSFEGATLLD
>CL2G043730012.t1_alt
MVESIVTVVLEVVKCLAPPTQRQLDYLRKYNENIQKLEAETESLKVEIRSIERRVFGAEK
KGEKSEEKVEKWLVSANKIIDEVNAKFMEDEETANKRCLKGLCPNLKARYQLSKKAETQV
KALVECREEAGRLDRISYLTYPDKIWLKSHKGYEAFGSRLSTLKCIQNALTDVNVSIVGV
YGMGGVGKTTLAKEIVRQALADKLFDQIAFSEVSETVNIEKIQRDIAEDLGLAWHEETQS
RTASRLYEQLKNEKKILVVLDNIWKHLDLETVGIPFGDDYRGCKLLLTARDRNVLLDMDS
KHNFFIDNLNEEEAWRLFKTMAGDYVENRQLKSTATDVAKGCGGLPIALATTARAMRDKT
VHEWKNALRELQTPSVMNFEGLPADTYSRIELSFKYLKGEQLKKIFLLCSLMGNSIFTSD
LFKYSMGLGILQGVKKMEDARNQLYALAYKLKDACLLLEGGSNEQFSMHDVVRDVGISIA
CRDQHVFLAKNEDVLELPEKEALENCYAISIRGCRIQELPQGLECLQLEFLYVSPKDSYL
QINIPENFFAGMRKLRVVDFTGMQLCCLPSSIDLLVNLQTLCLDQCMLRDIAIIGRLKNL
EILSFLKSDIVLLPEELGELTKLRLLDLSNCFQLKAIAPNVLSRLTRLEELYMKNCFIEW
DVERPNGGRSTASLGELLQLPRLTTLEIDVKNDSILPEGFFAKKLERFKISIGDESFKPP
VRADEWFGSRRVLISNPSSVRTIKLKLSSKPICSKKMQGIQNVEYLCLDKLQGVKNVLLD
MDIEGFLQLKHLHVQNNPDFVCVVDSTEGVPRDVFPLLESLTLYNLINMERVCIDRLKVE
SFCELKTIRVGKCDELSNIFLLSSISCLPTLERIAVFDCDKIEEVFAIGGEPDVDNNNAV
EKIEFAALKFLHLQNLPKLASFCSEVKRPNTQGSQEELTATTCSTEISLLEEDKVDTSTP
LFNEKILPNLENLLLSGKDLRMILQEDYPQHLFGSLKYIEVVQDDSACFPLGLLEKFRNL
EILYLSRTSYTEILSNEGHSEKHVGKFSLVKHLQPYKLNDLKQLWKQGSKLDFIFTNLEI
LRVYCCQNLIVLLPSSSSLRNLTDLQVWGCKELMKLVSSSTAKSLVRLRIMKVCGSRAMT
QVVTSEEDGAEDEIVFSNLKALTLLDLDSLTSFCSGNYTFKFPSLRDLEVIGCPKMKIFT
TGELCTPPRVNVWYGEGEGECRWANDLNVTIQELHAEKMLEGSSSNLRKMWNQRYFSMKF
VFLVLKVYMLRGFLCYLCCSTSLYRHRESAHSLLGRGDSSSAR
>CL2G043799012.t1_alt
MEIVISIVTKASENLVGPIFHPFTYCRSYKTNFEKLKNEVGNLKNTRDSVQHKVDDSRNN
GDGILPNVAEWLISAHRLINEVGELIGYKENSNNRCLKGLCPNLKTRYQLSKKAVREVNA
IVELLEKGRFDSVSFRTIPEEPWLKSTQGFVHFQSRKCTLKEILDALSNRKFNMIGVYGM
GGVGKTTLVKEVGRKAKENKLFEKVISAHVSRTPQIKKIQDEIAEKMGLRLVEETETVRA
GRLYERLKVEKKILIILDDIWGSLDLEAIGIPLADNNSGRKVLLTSRSVDVLSCKIDCQQ
NFRVDVLNGGEAWSLFTKTTGDCIENDELRSVAKDIVKECAGLPIAIVPVAKALRNKRLC
EWKDALLELRRPSLRNFSGTLEVAYKSIELSYSHLNGEELKSTFLLIRYAFISCVEDVLF
YGMGLGLFQNINTLEEARDRAHTLVEKLKKSCLLLDGNTSEWFSMHDVVRDVAISIASRD
QHMFAVENEVIPLNSWPDKERLKVCRAISLRRCNISELPQDFECPQLKYLTIDNVPSLRI
PDNLFTGMTGLRVLDFTTMHLLPLPPSLGLLQNLQTLSLDDCQLGDIAIIGDLKKLEILT
LRGSNMQKLVEEIGRLTQLRLLDLSNCFNLKVIPPNVISSLSRLEELYIGESPIEWGKRE
RINSRRRNASLHELNHLSKLTSLEILIPDAMNLPSDLSFFKMLQRYRILIGDRRQRYGPS
DGISRTFTLKLASGANICLNGAHIMQLKGIEDLTLDGLPDMKNFLFGSDREGFPKLKRLQ
IKHNGNLSCVVDTMDCTPAPTPAFPLLESLFLRDLRNLEEICRGPLTAESFCKLKTIRVE
GCDKLKNVFPLVIGRGLQQLQSIEVSSCPNMEVIFAAERGDGYSNNNGTEVIELTQLRTL
ELRSLPQLTSFCTGDLHFEKAFPNLVDLNVDEKHIGLFPENFLCKLKCLNVGLDETTAVL
SPEDFLHRFHMIKILLINGTPDLWKDPFEEFGNGMKVVIRGINQRRDLKQILKGESSSTN
NLEKLEIFYCRNLTNLVPSSTSFQNLTTLTVGGCHGMTHALTSSTARSLVRLRQMRVQTC
MMITEIVADEDDQGDNYAAKDEIVFSGLKELILWHLESLTSFSCSGNNCDFKFPSLETLA
VHNCPNMNIFSRGESSTPKLHKVQLNLFDESLWAWDRDLNTTIQYVYLKRKKEEKEKENE
KSAKANEKEKDGKGNGKIKSIQFGRVSKLMKTIHATCAAFWIRLELEFFVYIKSQMVLVR
GFFVSVFIHYYAFSFV
>CL2G043800012.t1_alt
MVESIVTVVLEVAKCLGPPTERQLSYVRNYRSNFENLKTELEKLKDDGASMQHGVDEAKR
KGEEIEKNVEKWLASVNNVITEAEKFTGDADKANKRCFMGLCPNLKTRHQLSKEAVRQFE
AIVKLREAGRFDRISYRKALEDIRLISNKDYEAFESRISTLNNALLALQDPDVNMVGIYG
MGGIGKTTLAKEVAIQFKRDQLFDQVIFVEVPQIPDIRKIQGEIADKLGLIFFEETESGR
ARSLYNRLKDEKKILVILDNVWESVDLQDVGIPHGDNHKGCKILMTARSEDILSGKMDCR
HNFSVGVLREDEAWSLFKKMSGEYIESREFKWVATEVANECAGLPVSIVTVARALRNKRL
FEWKDALGQLRRPSSTNFKDIQPAAYSAIELSYNKLEGEELKKIFLLIGYTYISSINDVL
MYGMGLGLFQGINRMEEARARVYTLVYKLKASCMLLEHGSKNEHWFSMHDVVRDVAIAIA
TREQNVLTMRYELVNSREWLDEGALKFYTSIVLHDSKMNVLPEVLECPQLQLLSLWTKKS
SLITLPDNFFRKLTQVRVLDLTYMHLSLLPSSLGLLTNLRTLCLYCSELQDIAVIGELKN
LEILCLRGSYIEQLPVEIGQLTRLRSLDLRDCDRLQVIPPNVLSNLSHLEELYIRSFNKW
EVEVEVEAAGVKNASLEELKRLPNLTTLELCIPDVNTLPKGLFFEKLERYRICIGRWCWE
DTSPTCSRTFRLLLGTDNCISFKSGHIVQLQRIEDLCLSGLPDQDIIELVNNKLGSYSSQ
LKHLWVEGCQAPSPKESKRCKESTSEMRSNDIILEDHVNLPNTFFLKGGLPNLETLELYN
VNVERIWKSQLPAMSCGIQTLTRLIVYGCGELRCLFSSSMVNSFIRLQHLEIDECPILEE
IIVIDQQERKNVVFPQLQFLKMVDFERLTSFCTGDVHIEFPTLETLEVIRCPEFLLTAHD
LTKEVFPNLKYLTIEGKKIPMAAEFPEDMFCKFNFLDVIFEESTTISSLDFLRRFHSIRE
LTIRGGGYVGGVKPSYGVENWTKAIIRNLHNCCDLKHILIQESKMDNLVHLTVEYCDHLI
NLVPPSTSFQNLTTLKVWRCKGLINVITSSTAKSLVRLTEMSIVDCSMITEVVADDEGNA
AKDEIVFSELMDLELCDLRRLTSFCSGNCAFKFPALTYLSVDKCPNMKIFSGTELSTPSL
HEVEKRWLSGEYWTWKGDLNSTIQQIYLETKEVQNHKDDSGQPSVQHQE
>CL2G043810012.t1_alt
MDIATSAVAKVAEYLVDPIIHPFTYCCTYNTNFEKLNNEVDKLKNARESVRYKVDDSRIK
GDGIQHHVEKWMITVDKAINEVETLIADKENSNNRWLKGLCPNLKTRYQLSMKAESEANA
IAGLLEKGRFDGVSFRTIPEETWLNSTEGFMHFESRTSTLKEILDALSNRNFNMIGVYRM
GGIGKTTLVKEVGRQAKEYNLFEKVISAHVSRTPQIKEIQREIAKKLGLKIDEESETGRA
GRLLERLKKETKILIILDDIWGSLGLEAIGIPLADDMGGCKVLLTARSHDVLSSKMDCQK
NIFVDVLNAKEAWSLFEKMTGDCIENGELKSVATEIVKECAGLPIAILPVAKALKNKSSL
YVWKDALRQLKNKSLLGAAYSSLELSYYHLEDEDLGGEELRKTFLLIGYSYIRNVKDLLY
HGMGLGLFQNINTVDEARDRAHTLVDKLKNSCLLLGGWRSEWFSMHDVVRDVAISIASRD
QHVFAVENEVVPLTSWPDKDALKDCTAISLNNSNINELPQGFECPQLKYFRIHNDHSLKI
PDNFFTGMTELRVLDFTRMHLLALPSSLGLLQNLQTLSLDYCELGDMAIIGDLKKLVILA
LRGSDMKELVGEIGQLTQLRLLIAPMLPTESYSPRCLIELIPIRRTIYW
>CL2G043812012.t1_alt
MVESIVTVVLEVAKCLGPPTERQLSYVRNYGSNFENLKTELEKLKDDGASMQHGVDEAKR
KGEEIEKNVEKWLASVNNIITEAEKFTGDADKANKRCFMGLCPNLKTRHQLSKEAVRQFE
AIVKLREAGRFDRISYRKALEDIRLISNKDYEAFESRISTLNNALRALQDPDVNMVGIYG
MGGIGKTTLAKEVAIQFKRDQLFDQVIFVEVPQIPDIRKIQGEIADKLGLIFFEETESGR
ARSLYNRLKDEKKILVILDNVWESVDLQDVGIPHGDNHKGCKILMTARSEDILSGKMDCR
HNFSVGVLREDEAWSLFKKMAGEYINSSEFKWVATDVANECAGLPVSIVTVARALRNKRL
FEWKDALGQLRRPSSTNFKDIQPAAYSAIELSYNKLEGEELKKIFLLIGYTYISSINDVL
MYGMGLGLFQGINRMEEARARVYTLVYKLKASCMLLEHGSKNEHWFSMHDVVRDVAIAIA
TREQNVLTMRYELVNSREWLDEGALKFYTSIVLHDSKMNVLLPEVLECPQLQLLSLWTEK
SSLITLPDNFFRKLTQVRVLDLTYMHLSLLPSSLGLLTNLRTLCLYCSELQDIAVIGELK
NLEILCLRGSYIEQLPVEIGQLTQLRVKNASLEELKRLPNLTTLELCIPDVNTLPKGLFF
EKLERYRICIGRWCWEDTPPTCSRTFRLLLGTDNCISFKSGHIVQLQRIEDLCLSRLPDQ
DIIELVNNKLGSYSSQLKHLWVEGCQAPSPKESKRCKESTSEMRSNEIILEDHVNVPNTF
FLKGGLPNLETLELYNVNVERIWKSQLPAMSCGIQTLTRLIVYGCGELRCLFSSSIVNSF
IRLQHLEIDECPILEEIIVIDQQERKNVVFPQLQFLKMVDLEKLTSFCTGDVHIEFPTLE
TLEVIRCPEFLLTAHDLTKEVFPNLEELIVDEKHISLFPEDWLCKLKCLDVRLDESSAIL
SLDDFLHRFHTIKILSITGNNETLYTSFENLENGMEARMRGINHCRELKQIFKQESTNTN
DLEILSIFRCDNLTNLVPSSTSFQNLTTLTVWRCSRMIHVLTSSTARSLVRLRQMEIGCS
KMITEIVANEDDEVDNYAAKDEIVFSELKALLLWDLKSLTSFSCSGNNCAFKFPSLERLV
VENCPNMKIFSEGELSTPKLQKVQLSAFDN
>CL2G043813012.t1_alt
MDIATSAVAKVAEYLVDPIIHPFTYCCTYNTNFEKLNNEVDKLKNARESVRYKVDDSRIK
GDGIQHHVEEWMITVDKAINEVETLIADKENSNNRWLKGLCPNLKTRYQLSMKAESEANA
IAGLLEKGRFDGVSFRTIPEETWLNSTQGFMHFESRTSTLKEILDALSNRNFNMIGVCGM
GGIGKTTLVKEVGRQAKEYNLFEKVISAHVSRTPQIKGIQREIAEKLGLKIDEESETGRA
GRLLERLKKETKILIILDDIWGSLGLEAIGIPLADDIGGCKVLLTARSHDVLSSKMDCQK
NIFVDVLNAKEAWSLFKKTTGDCIENGELKSVATEIVKECAGLPIAIVPVARALRNKRLS
EWKDTLRQLKNKSFLGPAYSSLELSYYHLEGEELRKTFLLIGYTFISCVEDVIYYGMGLG
LFQNINTLEEARDRAHTLVDKLKNSCLLLDGNTSEWFSMHDVVRDVAISIASRVQHVFAV
ENEVVPPTSWPDKDALKVCTAISLKNSNISEPPRGFECPQLKFLCIGCHASLRIPDNFFT
GMTELGVLDFTKMHLLALPSSLGLLQNLQTLSLDYCELGDMAIIGDLKKLVILTLRGSDM
EELVGEIGQLTQLRLLNLRRCYRLRVIPSNVLSSLSRLEELYVGESPIEWGKVEGVDGER
RNASLHELNNLSKLTSLEILIQDEKTLPRDLSFVKMLQRGLQQLQSVEVTGCQNLEVIFA
AERGDESSNSNTQVIELTQLTTLELCYLPQLTSFCTGDLHFEFPSLEQLKILECPQVKFK
STIHESTKKVFPNLEYLSVDEKHIGLFPEDLPCKLKCLNVWLDGSTAILSLDDFLQRFHT
IKVLCIEGYDYDGEELFETVENGVNAMIKGINFHPNLK
>CL2G043816012.t1_alt
MEIVISVAAKVAEYLVAPIIHPFTYCCTYKTNFEKLNNEVDKLKNARESVQYEVDDSRIK
GDGIQHHVEEWLIAANKEINEVETLIEGKENSNNRCLKGLCPNLKIRYQLSKKAEREANA
IVGLHEKGRFDSVSFRTIPEETWLKSTWDFMHFESRKSTLKGILDALSNRNFNMIGVYGM
GGIGKTTLVKEVGRQVKENNLCEKVISAHVSRTPQIKEIQREIAEKIGLELAEQSHETVR
AGRLLERLKKETKILIILDDIWGSLDLEAIGIPLADDNGGCKVLLTARSQDVLSCEMDCQ
QNFFVDVLNEKEAWSLFEKMTGDCIENGELKSVAAEIVKECAGLPIAIVPIAKALKNKSP
YEWRNALRQLERPFLRSFSGTQAVAAYSTIELSYNQLGGEELRKTFLLIGYSYICNVKDL
LYHGMGLGLFQNTNTVDEARDRAHTLVDKIKNSCLLLDGDTSERFSMHDVVRDAAISIAS
RDQHVFAVENEDVPLTSWPDKDTLKVCTAISLFNTNISELPQGFDCPQLKYFRIRNDPSL
RIPDNIFTDMTELRVLDFTTMHLLPLPPSLGLLQNLQTLSLDDCQLGDIAIIGDLKKLVI
LTLRGSDMEELVEEIGRLTQLRLLDLSKCFFLKVIPPNVISSLSRLEELYIGKSPIQWGR
VGLDGVRRNASLDELNNLSKLTSLEILIQDEKALPRDLSFFKMLQRYRILIGNCREYDEW
DGISRIFRLKLTNGANLCLNEGHIMQLKGIEDLTLDGLPDMKNVLCEPGREGFPQLNRLE
IRRNGNLVRLVDTMDCTPAPTTAFPLLESLFLRDLRNLEEICRGPLTAESFCKLKNIEVE
GCDKLKNVFPLVIGRGLQQLQFIKMSSCQNMEVIFAAERGDESSKLPLLESLFLRDLRNL
EEICRGPLTAESFCKLKTIRVEGCDKLKKVFPLVIGRGLQQLQSVKVSSCQNMEVIFAAE
RGDESSNNNGTEVIELTQLRTLELRSLPQLTSFCTGDLHFEKVFPNLEELIVHEKHIGLF
PEDWLCKLKCLDVRLDESSTILSLDDFLQRFHTIKILSIGGNNEALYTSFKNVENGMAVM
MRGINQRRELKQIFKQESTNTNNLEQLEIFKCGNLTNLVPSSTSFQNLTTLTVCGCRGMI
NVLTSSTARSLVRLRQMMIYSCVMITEIVADEDDEGDNYAAKDEIVFSELKELKLWDLES
LTSFSCSGNNCAFKFPSLGTLGVDRCPNMKIFSEGEFKHTQVTESAAERV
>CL2G043819012.t1_alt
MVESIVTVVLEVAKCLGPPTERQLSYVRNYGSNFENLNTELEKLKDDGASMQHGVDEAKR
KGEEIEKNVEKWLANRHQLSKEAVRQFEAIVKLREAGRFDRISYRKALEDIRLISNKDYE
AFESRISTLNNALRALQDPEVNMVGIYGMGGIGKTTLAKEVAIQFKRDQLFDQVIFVEVP
QIPDIRKIQGEIADKLGLIFFEETESGRARSLYNRLKDEKKILVILDNVWESVDLQDVGI
PHGDNHKGCKILMTARSEDILSGKMDCRHNFSVGVLREDEAWSLFKKMAGEYINSSEFKW
VATDVANECAGLPVSIVTVARALRNKRLFEWKDALGQLRRPSSTNFKDIQPAAYSAIELS
YNKLEGEELKKIFLLIGYTYISSINDVLMYGMGLGLFQGINRMEEARARVYTLVYKLKAS
CMLLEHGSKNEHWFSMHDVVRDVAIAIATREQNVLTMRYELVNSWEWLDEGALKFYTLIV
LHDSKMNVLLPEVLECPQLQLLSLWTEKSSLITLPDNFFRKLTQVRVLDLTYMHLSLLPS
SLGLLTNLRTLCLYCSELQDIAVIGELKNLEILCLRGSYIEQLPVEIGQLTRLRSLDLRD
CHRLQVIPPYVLSNLSHLEELYIRSFNKWEVEVEGAGVKNASLEELKRLPNLTTLELCIP
DVNTLPKGLFFEKLERYRICIGRWCWEDTSPTCSRTFRLLLGTDNCISFKSGHIVQLQRI
EDLCLSGLPDQDIIELVNNKLGSYSSQLKHLWVEGCQAPSPKESKRCKESTSEMRSNEII
LEDHVNVPNTFFLEGGLPNLETLELYNVNVERIWKSQLPAMSCGIQTLTRLIVYGCGELR
CLFSSSIVNSFIRLQHLEIDECPILEEIIVIDQQERKNVVFPQLQFLKMVDLEKLTSFCT
GDVHIEFPTLETLEVIRCPEFLLTAHDLTKEVFPNLKYLTIEGKKIPMAAEFPEDMFCKL
NFLDVIFEESTTISSLDFLRRFHSIRELTIRGGGYVGGVKPSYGVENWTKAIIRNLHNCC
DLKHILIQESKMDNLVHLTVDMITEVVADDEGNAAKDEIVFSELMDLELCDLRRLTSFCS
GNCAFKFPALTYLSVDKCPNMKIFSGTELSTPSLHEVEKRWLSGEYWTWKGDLNSTIQQI
YLETKEVQNHKDDSGQPSVQHQE
>CL2G043824012.t1_alt
MVESIVTVVLEVAKCLGPPTERQLSYVRNYGSNFENLKTELEKLKDDGASMQHGVDEAKR
KGEEIEKNVEKWLASVNNIITEAEKFTGDADKANKRCFMGLCPNLKTRHQLSKEAVRQFE
AIVKLREAGRFDRISYRKALEDIRLISNKDYEAFESRISTLNNALRALQDPDVNMVGIYG
MGGIGKTTLAKEVAIQFKRDQLFDQVIFVEVPQIPDIRKIQGEIADKLGLIFFEETESGR
ARSLYNRLKDEKKILVILDNVWESVDLQDVGIPHGDNHKGCKILMTARSEDILSGKMDCR
HNFSVGVLREDEAWSLFKKMAGEYIESSEFKWVATDVANECAGLPVSIVTVARALRNKRL
FEWKDALGQLRRPSSTNFKDIQPAAYSAIELSYNKLEGEELKKIFLLIGYTYISSINDVL
MYGMGLGLFQGINRMEEARARVYTLVYKLKASCMLLEHGSKNEDWFSMHDVVRDVAIAIA
TREQNVLTMSYELVNSREWLDEGALKFYTSIVLHDSKMNVLPEVLECPQLQLLSLWTEKS
SLITLPANFFRKLMQARVLDMTYMHLSSLPSSLGLLTNLRTLRLYRSELQDIAVIGELKN
LEILCLRGSYIEQLPVEVGQLTRLRSLDLRDCNRLQVIPPNVLSNLSHLEELYIRSFNKW
EVEVEAAGVKNTSLDELKHLPNLTTLELYIPDVNTLPRGLLFEKLERYRICIGRWCWEDT
SPRCSKTFRLHLDTNNCISFRGGLIVQLQQIEDLCLSGLVDQDIIELVNNKMSSYSSQLK
HLWVEGCQALSPKVSKRCKESTSEMRSNEIILEDHVNVPNTFFIKGGLPNLETLELHNVN
VERIWKSQLPAMSCGIQTLTRLIVYGCRELRCLFSSSIVNSFVRLQHLEIDECPILEEII
VIDQQERKNVVFPQLQFLKMVDLEKFTSFCTGDVHIEFPTLETLEVIRCPEFLLTAHDLT
KEVFPNLKYLTIEGKKIPMAAEFPEDMFCKLNFLDVIFEESTTISSLDFLRRFHSIRELT
IRGGGYVGGVKPSYGVENWTKAIIRNLHNCCDLKHILIQESKMDNLVHLTVEYCDHLINQ
VPPSTSFQNLTTLKVWRCKGLINVLTSSTAKSLVRLTEMSIVDCSMITEVVADDEGNAAK
DEIVFSELMDLELCDLRRLTSFCSGNCAFKFPALTYLSVDKCPNMKIFSGKELSTPSLHE
VEKHWLSCEYWTWKGDLNSTIQQIYLETKEVQNHKDDSGQPSVQHQE
>CL2G043826012.t1_alt
MEIVVSVAAKVAEYLVAPIIHPFTYCCTYKTNFEKLNNEVDKLKNARESVQYKVDDSRIK
GDGIQQHVEEWLIAANKEINEVETLIEDKQNSNDRCLKGLCPNLRTRYELSKKAEREANA
IVGLHEKGRFDSVSFRTIPEETWLKSTQGFMHFESRKSTLKEILDALSNRNFNMIGVYGM
GGIGKTTLVKEVGRQAKENNLFEKVISSRVSQTPQIKEIQREIAEKLGLKIDEESETVRA
WRLLEQLKKETKILIILDDIWGSLDLEAIGIPVADDNGGCKVLLTARSQDVLSCKMDCQQ
NFFVDVLNEKEAWSLFKKMTGDCIENGELKSVATEVVKECAGLPIAIVPVAKALKNKSLY
EWRNALRQLKRPFLRSFSGTQAVAAYSTIELSYYQLEGEELRRTFLLIGYAFISCVKDVI
CYGMGLGLFQNINTLDEARDRAHTLVDKLKNSCLLLDGRTSELFSMHDVVRDVAISIASR
DQHVFAVENENVPLTCWPDKDTLKVCTAISLFNTNISGLPQGFECPQLKYFRISNVPSLR
IPDNIFTEMTELRVLDFTKMHLLTLPSSLGLLQNLQALSLDYCKLRDMAIIGDLKKLEIL
TLRGSIMQKLVEEIGRLTQLRLLDLSNCFLLKVIPPNVISSLSRLEELYIGESPIMWGKV
GGVDGERRNAILDELNNLSKLTSLEILIQDEKTLPRDLSFFKMLQRYRILIGDRRRRYGP
SDGISRKFKLKLTNGANICLNEGHIMQLKRIEDLTLDG
>CL2G043831012.t1_alt
MVESIVTVVLEVAKCLGPPTERQLSYVRNYGSNFENLKTELEKLKDDGASMQHGVDEAKR
KGEEIEKNVEKWLASVNNIITEAEKFTGDADKANKRCFMGLCPNLKTRHQLSKEAVRQFE
AIVKLREAGRFDRISYRKALEDIRLISNKDYEAFESRISTLNNALRALQDPDVNMVGIYG
MGGIGKTTLAKEVAIQFKRDQLFDQVIFVEVPQIPDIRKIQGEIADKLGLIFFEETESGR
ARSLYNRLKDEKKILVILDNVWESVDLQDVGIPHGDNHKGCKILMTARSEDILSGKMDCR
HNFSVGVLREDEAWSLFKKMAGEYINSSEFKWVATDVANECAGLPVSIVTVARALRNKRL
FEWKDALGQLRRPSSTNFKDIQPAAYSAIELSYNKLEGEELKKIFLLIGYTYISSINDVL
MYGMGLGLFQGINRMEEARARVYTLVYKLKASCMLLEHGSKNEHWFSMHDVVRDVAIAIA
TREQNVLTMRYELVNSREWLDEGALKFYTSIVLHDSKMNVLLPEVLECPQLQLLSLWTEK
SSLITLPDNFFRKLTQRIARYSCYRRIKEPRNLCLRGSYIEQLPVEIGQLTQLRCQHSAE
GAVLREAGKVQNMYWTLVLGGYPPTCSRTFRLLLGTDNCISFKSGHIVQLQRIEDLCLSR
LPDQDIIELVNNKLGSYSSQLKHLWVEGCQAPSPKESKRCKESTSEMRSNEIILEDHVNV
PNTFFLKGGLPNLETLELYNVNVERIWKSQLPAMSCGIQTLTRLIVYGCGELRCLFSSSI
VNSFIRLQHLEIDECPILEEIIVIDQQERKNVVFPQLQFLKMVDLEKLTSFCTGDVHIEF
PTLETLEVIRCPEFLLTAHDLTKEVFPNLKYLTIEGKKIPMAAEFPEDMFCKLNFLDVIF
EESTTISSLDFLRRFHSIRELTIRGGGYVGGVKPSYGVENWTKAIIRNLHNCCDLKHILI
QESKMDNLVHLTVEYCDHLINLVPPSTSFQNLTTLKVWRCKGLINVLTSSTAKSLVRLTE
MSIVDCSMITEVVADDEGNAAKDEIVFSELMDLELCDLRRLTSFCSGNCAFKFPALTYLS
VDKCPNMKIFSGTELSTPSLHEVEKRWLSGEYWTWKGDLNSTIQQIYLETKEVQNHKDDS
GQPSVQHQE
>CL2G043838012.t1_alt
MEIVISVAAKVAEYLVAPIIYPFTYCCTYKTNFEKLNNEVDKLKNARDSVQYKVDDSRIK
GDGIQQHVEEWLIAANKEINEVETLIEDKENSNNRCLKGLCPNLRTRYQLSKKAEREVNA
IVGLHEKGRFDSVSFRTIPEETWLKSTQDFMHFESRKSTLKEILDALSNRNFNMIGVYGM
GGIGKTTLVKEVGRQAKENNLFEKVISSRVSQTRQIKNIQGEIAEKIGLELAEQSHETVR
AWRLLEQLKKETKILIILDDIWASLDLEAIGIPLADDNGGCKVLLTARSQDVLSCEMDCQ
QNFFVDVLNEKEAWSLFKKMTGDCIENGELKSVATEIVKECAGLPIAIVPVAKALRNKSS
LYVWKDALRQLKNKSFLGPAYSSLELSYYHLEGEELRKTFLLIGYSFISWVEDVIYYGMG
LGLFQNINTLEEARDRAHTLVDKLKNSCLLLDGETSEWFSMHDVVRDVAISIASRVQHVF
AVENETSWPDKDTLKVCTAISLNNSNISELPQGFECPQLKYFRISNDPSLRIPDNIFTEM
TELRVLDFTEMHLLALPSSLGLLQNLQALSLDYCKLRDMAIIGDLKKLEILTLRGSNMQK
LVGEIGQLTQLRLLNLSNCSKLKVIPANVLSSLSRLEELYIGESPIEWVKVEGVDGERRN
ASLHELNNLSKLTSLEVLIQDAKTLPRDLSFFKMLQRYRILIGDSWEDDAWDGISRMFRL
KLTNGANICLNEGHIMQLKGIEDLTLDGLPDMKNVLCEPGREGFPQLNRLEIRRNCNIVR
LVDTMDCTPSRTTAFPLLESLFLRDLGNLEEICRGPLTAESFCKLKTIRVERCDKLKNVF
PLVIGRGLQQLQSIEVSNCQNMEVIFVAERGDESSKFPLLESIFLRDLGNLEEICRGPLT
AESFCKLKTIRVEGCDKLKNVSPLVIGGGLQQLQSIEVSSCQNMEVIFVAERGDESSKFP
LLESIFLRDLGNLEEICRGPLTAESFCKLKTIRVERCDKLKKVFPLVIGRGLQQLQSIKV
SSCQNMEVIFVAERGDESSKFPLLESIFLRDLRNLEEICRGPLTAESFCKLKTIRVEGCD
KLKNVFPLVIGGGLQQLQSIEVSSCQNMEVIFAAERGDESSNNNGTEVIELTQFRTLELR
SLPQLTSFCTGDLHFEKVFPNLEELRVDEKHIGLFPEDWLCKLKCLDVRLDESSTILSLD
DFLQRFHTIKILFIEGDGFVWGESFENLENGMNAMMRGINQRRELKQIFKQESTNTNNLE
KLEIFECDNLTNLVPSSTSFQNLTTLTVWRCSRMIHVLTSSTARSLVRLRQMQISFCKMI
TEIVADEDDEGDNYAAKDEIVFSELKELQLWYLKSLTSFSCSGNNCDFKFPSLETLVVED
CPNMKIFSEGELSTPKLQKVQLSAFDNKLWAWDRDLNTTIQYAIS
>CL2G043887012.t1_alt
MGTAPAYQLEKLSFDDCLSVFAQHSLGTRDFSSNKSLEEIGKKIVIKCNGLPLAAKTLGG
LLRGKCDRSDWEDVLSSKIWDLPEERCDIIPALRLSYYYLSAPLKQCFAFCSLFPKDYDF
EEEEIILLWSAVGFLDHWESESPSEDLGRKFFEELRSRSFFQQSSNSISRFVMHDLVNDL
AQWAAGEMYFRMEDISEVDKQQSFSKNLRHLSYIRGEYDGVKRFEDLYDIQHLRTFLPVR
LSNSWPGDLARSILPKLFKLQRLRVFSLCGYYISELPDSVGDLRYLKYLNLSGTQIRTLP
ESVNKLYNLHTLLLEDCRKLKKLCAEMGNLIKLHHLKNSNTDSLEEMPLGIGRLTCLQTL
CNFVVAKDSGSGLRELKLLTHLERTLKISKLENVKCVGDAMEAQMDGKKNLKELSLIWTC
STDGSSSREAETEMGVLDMLKPHTNLEQFCIKGYGGMKFPTWLGDSSFSNLVTLKFENCD
MCTALPSVGQLPSLKHLAVCGMSRVKRLGSEFYGNDPPIPFLCLETLRFEGMQEWEDWIP
HGSSQGVEGFPKLRELHILRCSKLKGTFPEHLHALEMLVIEGCEELSVSVTSLPALCKLK
IGGCKKVVWRSATDHLGSQNSVVCRDISNQVFLAGPLKPRLPKLEELKINDMKEQTYIWK
SHNELLQDICSLKRLTIDSCPKLQSLVAEEEKDQQQQLCELSCRLEYLRLSDCEGLVKLP
QSSLSLSSLREIEIYKCSSLVSFPEVALPSKLKKIEIRECDALKSLPEAWMCDTNSSLEI
LEIWICNSLTYIAGVQLPPSLKRLVITMCNNIRTLTVEEGIQSSSSSSSRRYTSSLLEGL
SISRCPSLTCIFSKNELPATLESLEVGNLPPSLKSLDVWSCSKLESIAERLDNNTSLEKI
SIERCGNLKNLPSGLHNLRELQKIEIGECGNLVSFPEGGLPCAKLTRLQISDCERLEALP
EALHNLSSLEDLKIGGELPSLEEDGLPTNLHFLKIERNMEIWKSMIERGRGFRRFSSLRG
LKIIGCDDDMVSFPPEDIRLGTTLPLPASLTYLKIDNFPNLERLSSLIVDLQNLTHLYLY
DCPKLKYFPEKGLPSSLLQLWIWGCPLIAEKCRKDGGQYWDLLTHIPRVVIDGKSAFGDN
T
>CL3G009320011.t1_pri
MFKFESSSKSSERPRRVQSTSLIDEEEICGRVGERNALLSMLLCESSEQQKGLHIISIVG
MGGIGKTTLAQLACNHVEVKREFDKILWVCVSETFDEFRIAKAMLEALTGSTSNLDALQS
LLISIDESIAGKRFLLVLDDVWDGDYIKWEPFYRCLKKGLHGSKILITTRKESIVSMMRS
TDIISIKELAEEECWALFKRLAFFGRSTEECEKLEQIGQRIARKCKGLPLAAKTMGSLMS
SKKTEEEWKRILNSDLWKVEEIEKGVLTPLWLSYNDLPSRVKRCFSYCAVFPKDFNIEKD
KLITLWMAQGYLSAEEDEEMETIGEEYFSILASRSFFQEFKKSYDNRIIECKMHDMVHDF
ARFVSQNECFSMAINGSEEPNATNSLDEKVRHLMLIFSKGASLPVSTRRVKRMRTLLVND
SGAESSDHSSLNAEIVEELFRESTSLRALDFGGSYDTKFSLTLEIPRNIEKLVHLRYLNL
SYQGIKKLPETLCELYNLEKLDISYCYKLEELPEGIGKLINMKHLRNRGTSSLRYMPVGI
GRLTGLRTLGEFHVSAGGGVDGRKACRLESLKNLECLQVCGIRRLGDVSDVGEAKRLELD
KKKYLSCLRLRFDKEEEEEGGRRKNEDDQLVLEALQPPLNLKELEIQYYRGNTVFPG
>CL3G009336011.t1_pri
MGGIGKTTLAQLACNHVEVKRKFDKLLWVCVSDPCEQFRIAKAIAEALGIPSSNLGEFQS
LLKLISESITGKRFLLVLDDVWDGDCIKWEPFYLCLKNGLHGSKILVTTRKKSVASMMGS
TDTDIVTVMELAEEECWSLFKRLAFFGPSINDCEKLEQIGPRIAGKFKGLPIAAKTIGSL
MRSKQIEEEWERILNSDLWRVEEMEKGVLSSLLLSYNDLPSKVKICFSYCAVFPKNYNIK
KYELITLWMAQGYLSAEQNKEMETIGEEYFSILASRSFFQEFQKSYDNRIIECKMHDMVH
DFARFISQNECFSMEINVSEEPNTINSLDEKVRHLMLIIGREASFRVPTCRVKRIRSLLI
DNSRTSCSYFNGEILEELFRESTSLRALDFWGSYDVSPFWTLKIPRNIENLVHLRYLNLS
CQNIRKLPETLCELYNLEKLYITRCLYLEELPEGIGKLINMKHLLNYRTDSLRYMPVGLG
RLTGLRTLDEFHVIGGGGVDGRKACWFESLKNLKHLQVCGIRRLGDVSDVGEAKRLELDK
KKYLSCLRLWFDKKEEGGERRKNEDDQLLLEALRPPLDLKELEIRYYRGNTVFPSWMTSL
INLRSLDLSLCENCKQLPPLGKMPSLEKLSLLHMRSVKRVGDECLGIESDHHGSSSSSLV
IIAFPKLKSLTISSMLELEEWDYGITRTGNTVINIMPRLSSLEIVACPNLKALPDHIHQT
TTLKELRIVHCGLLEERYRTGEGEEWPKISHIPSIDID
>CL3G009405011.t1_pri
MVEALDGHESHLGEFQSLLRHIYESIAGKSFLLVLDDVWDGNYMKWEPFYHCLKNGLHGS
KILVTTRKESVACMMGSLDIISIKELVEEECWLLFNRIAFHGRAIEECEKLEQIGQQIAS
RCKGLPLAAKLIGSLMRSKKTEEEWCRILNNDLWKIEEIEKGVLSPLLLSYNDLPSRVKR
CFSYCAVFPKDFNIMKEKLISMWMAQGYFSAEQDEEMDIIGEEYFNILATRSFFQEFKRD
HDNLIVACKMHDIVHNFAQFVSQNECSSMEINGSKEPNAINSLDEKVCHLMLVIGLGASF
PVSTCRIKRMRSLFISGNMLDNSSLNGKMLKELFGKLTSLRALDIGNWSATLCSSILDIP
RNIEKLVHLRYLNLSSVTLIRKLPETLCGLYNLEKLDISYCINLKALPQGIGKLINMKHL
LNERTDSLGHMPAGIARLPSLRTLDEFHVSGGECVDGRKGCRLESLKNLELLQVCGIRRL
GNVSDVDEAKRLKLDKKKYLSCLRLWFDVKESGGRRNNEHDQLLLEALQPPLNLKELFIG
IRRQHCFPQLDDVINQSKEFKSPFVRKL
>CL3G009463011.t1_pri
MAEELGSAAVSGIASKVVELLFDPIREEISYVCKYQSNVKELKNVGERVEQAVKHADRQG
DDIFSDVQEWLTKFDEWTKRVGNAVVEDEGEDEANKKRCTFKDLCSKMMTRYRLSKEAAK
AAREGNIILQRQNVGHRPDPETMERFSVRGYVHFPSRNPVFQKMMESLQDSNVNMIGLYG
MGGVGKTTLVKVVARQVVKEDLFDVVVDAEVTHTPDWKEICGRIADQLGLEIVRPDSLVE
KANQLRQALKKKKKRVLVILDDIWTQINLDDIGIPFWDDEKQSVDNQGRWTLLLASRDQH
VLRINMSNPRIFSISTLADGEAKSLFEKIVGDSVKESDCRAIGVEIVGKCGGLPIAVSTI
ANALKGQSTHVWKDAINWLRKSNPRKIKGMDADLSSIELSYKVLEPEAQFLFQLCGLLND
GSRLPIDDLIRYVFALDNLFTGIDTLEVARNRVYTLMDHLKGPCLLLNGDTEDHVKMHQI
IHALAVLIASDKLLYNIQNVADVKEEVEKAARKNPTAISIPFRDISELPDSLQCTRLKLF
LLFTEDSSLQIPNQFFDGMTELLVLHLTGIHFPSLPLSLGSLINLRTLSFDCCHLEDVAR
VGDLAKLEILSFRNSHIEQLPEQIGNLTRLKLLDLSNCSKLKVIKPEVISRLSRLNELYM
GNSFTRKVEGQSNASVVELKQLSSLTILDMHIPDAQLLLEDLISVDLERYRIFIGDVWNW
SGKYECSRTLKLKLDNSIYLGYGIKKLLKTTEDLYLDNLNGIQNIVQELDNGEGFPRLKH
LHVQNDPKILCIANSEGPVIFPLLQSLFLCNLILLEKVCGSQVQLTEDNRSFTNLRIINI
EQCHRLKHLFPTFMAKKLLQLEELEVTDCKILRMIVGEETDNHDREETDNHDHETPTTGG
SEEITAEDDPQNLLAFFNKKVVFPGLKKLEMVSINIERIWPNQFPATSYSSQQLTELTVD
KCGCLKFLFSSSMVNSLKQLQRLEISQCASMQGIIDTGLGREENLIEMVFPKLVYLSLSH
LPQLSRFGIGNLVELPSLRQLSINFCPELKRFICAHAVEMSSGGNYHGDTQALFDEKVML
PSLEELSIALMRNLRKIWHHQLASGSFSKLKVLHVEYCDELLNIFPSSMMRSLKKLEHLS
VIECESLKEITEKADHRKAFSQSISLKLVKLPKLENSDLGAHP
>CL3G009463011.t2_pri
MAEELGSAAVSGIASKVVELLFDPIREEISYVCKYQSNVKELKNVGERVEQAVKHADRQG
DDIFSDVQEWLTKFDEWTKRVGNAVVEDEGEDEANKKRCTFKDLCSKMMTRYRLSKEAAK
AAREGNIILQRQNVGHRPDPETMERFSVRGYVHFPSRNPVFQKMMESLQDSNVNMIGLYG
MGGVGKTTLVKVVARQVVKEDLFDVVVDAEVTHTPDWKEICGRIADQLGLEIVRPDSLVE
KANQLRQALKKKKKRVLVILDDIWTQINLDDIGIPFWDDEKQSVDNQGRWTLLLASRDQH
VLRINMSNPRIFSISTLADGEAKSLFEKIVGDSVKESDCRAIGVEIVGKCGGLPIAVSTI
ANALKGQSTHVWKDAINWLRKSNPRKIKGMDADLSSIELSYKVLEPEAQFLFQLCGLLND
GSRLPIDDLIRYVFALDNLFTGIDTLEVARNRVYTLMDHLKGPCLLLNGDTEDHVKMHQI
IHALAVLIASDKLLYNIQNVADVKEEVEKAARKNPTAISIPFRDISELPDSLQCTRLKLF
LLFTEDSSLQIPNQFFDGMTELLVLHLTGIHFPSLPLSLGSLINLRTLSFDCCHLEDVAR
VGDLAKLEILSFRNSHIEQLPEQIGNLTRLKLLDLSNCSKLKVIKPEVISRLSRLNELYM
GNSFTRKVEGQSNASVVELKQLSSLTILDMHIPDAQLLLEDLISVDLERYRIFIGDVWNW
SGKYECSRTLKLKLDNSIYLGYGIKKLLKTTEDLYLDNLNGIQNIVQELDNGEGFPRLKH
LHVQNDPKILCIANSEGPVIFPLLQSLFLCNLILLEKVCGSQVQLTEDNRSFTNLRIINI
EQCHRLKHLFPTFMAKKLLQLEELEVTDCKILRMIVGEETDNHDREETDNHDHETPTTGG
SEEITAEDDPQNLLAFFNKKVVYISVDVHGHTYFSLLLNDQKSISSSCLDVQVVFPGLKK
LEMVSINIERIWPNQFPATSYSSQQLTELTVDKCGCLKFLFSSSMVNSLKQLQRLEISQC
ASMQGIIDTGLGREENLIEMVFPKLVYLSLSHLPQLSRFGIGNLVELPSLRQLSINFCPE
LKRFICAHAVEMSSGGNYHGDTQALFDEKVMLPSLEELSIALMRNLRKIWHHQLASGSFS
KLKVLHVEYCDELLNIFPSSMMRSLKKLEHLSVIECESLKEITEKADHRKAFSQSISLKL
VKLPKLENSDLGAHP
>CL3G009488011.t1_pri
MEIVSSVTGSVTGKIIDKPFNEAGRHFGYLYHYNDYIEALRKQAGKLADVRDRVQGKIDS
AKRNCEIIENDVQKWITDVENISEEVEIFLEDEVNANKRCLGGWCINVRSCYRLGKEAHK
KALAISHLREEGKFEDVSHRAAPMGIITSSSKGIFESRKSIVKQILEALNNENVSVIGLC
GMGGVGKTTLAKEIGKQVQESKRYDTVVMAVVSHNLSIVKIQGEIAAVLGLTICGIEESA
RAGYLWERIKMEKRILVILDDVWERIDLQKVSIPFGEDHEGCNILLTSRSQGVCNQMDAQ
KIFIVRTLLEEESWILFREAAGTVVENSDLNSIAREVAAKCSGLPIAILTVGRALKNRNN
KYVWIDAAQQLKMSTPTNIEGMHKDVISSLELSYNYLESEEAKKIFLFCCLFPEDYNIKI
EVLMRYGMGLRWFKDVDTLEEARVRTHAIVSTLISSFLLIAGDEGYVTMHDVVRDVALVI
SSKHNNAFMVKARNGLLEWPIRDTFEDLTGISLMSNYIHEVPAMLECPKLQVLLLQENSP
LVIPDKFFQGMKDLKVLDLSYILPLSLPPSLSFLVDLRTLRLEDCYLGDLSVIGELSNLE
ILSLCRSSIKEIPESFCRLSHLWLLDLDHCRQLALIPHGVISQLDKLEEFYMWNTFKNWD
CETNAKVVELQALTRLTNLMFHFPQNSILPSHMPFQHLPNFTIAVRVSWEASDFILSTSS
VNKYSTRMILSHDMRFSPLLGWVKDLLKRSEFLFLHEFIGVQDIDGDLISGGFTELKCLT
LQSCDNVKYLLNRLERAAPHETFHNLEELTIYSNHSFVEICHGQVLPAGSFNKLKRLDVK
WCQNILNISPIHLLRRLKNLEYCSVFFCASLLHVFDLQGLDIVNQETKFLASLKEIELIA
LPEMTHIWKGDSRLISLCSLKKLCLWACDNLTKLFSHNSLLQSLATLEEVTIISCINLEE
IFGKMEMMRKNSQPTTSQESLVLLKTLRVISCAAVQEIVTDRERSKGASAERIEFPSLFE
MELRNLDSLTCFCSGQYLIEFPALEMLTIAECPKIKTFGYGDQVTAKLNRVELQEGNRWT
GNLNDTVKQLFHEQERIQKQEGMRTGRLTESSAAEIENSLMRLLQH
>CL3G009489011.t1_pri
MRHDSSKPLPIPREPGPLNFYCRSTTLPNTRNWGPMFGGYTSTRPAMMSRYLVAGFHEQE
SVEKRSCVERSWSWSKFIKKRDMEQLLDVLIEGQPELSVIAILDSTGFDKTAFAVYNFNR
ILDEIMKSGMPASEFSAIMDQDYELKKTICRDFLTNKKYFIVLDVVHSDKIWDDLRDILP
DCQNGRRILLTVGNPNILISFQLESGEKIRLDSVPTGGQLTRIKHEDWLFSILYHGSKSL
EILMQEMVYRPSSLLLLSVLELPFNLKVCCLYMSVFHEHFVISTRQLYQLWTAQGFIPHN
CEETAEKYFEELINRGFIQVEKRSAGGTIKACLLYSTVWDVLATLAHMMEFIMMWDQSFK
PFNLFPHNKSLTKFVSVEPPDMYYNSLLTTFVNTHLALLDYMPSSYIDHTPQEIWKMDKL
MHLNFGCITLPAHPGKYCNSLKSLSYISALSSSSCTPDILARLPNVQTLRIYGDLSYYQS
GSSKSLCKLLKLKCLKMVNESKIRQLSQIVLAEYQFPSSLTQLSFSNTELKKDPMPTLEK
LPHLQVLKLKQKSYYGRELACLGVGSFPQLKILHLKSMFWLEEWIMGGGAMPKLESLVIN
PCAYLKKLPEELWRIKSLCKLELHWPHPELRKRLRAFEDMERRYEIQKFPYGI
>CL3G009490011.t1_pri
MEMNLILFSDRLKRVLAGEDGALTLPDSTNLKPVLQYFLSEIEIITTLLRDYKSDINRLL
IQLWNVEEDVDRPDVLSILNDINYFVYESEKAIDTFFTTIMQPQSSESESASTSYKDALV
GLQSKISDIRNRMQQLPPNRITVDLSKERDMFIRIHQESESSSSPGFEKRDMEEALLDLL
IEGQPQLSVVAILDSRGFNKTAFAAEAFNSNHVKFYFDCRAWVRVSIQYNFKKILDDIIK
SVMPASGLSEIIGKDYTLKKSILRDYLTNKKYMIVLDDIYHDMIWNDLREALPDYQNGSR
VLITVVDPDILTSFELENGEKIGSDSVLVGGPLFRIKYEGWQFFLLYCGCKSLESQMMEM
ENEPTALLFCSIFELPLYLKFCCFYLCVFYGNLEISTRQLYQLWMAEGFVAHNSEANAEE
YLKELISRGLIKVGKRSAGGKIKTCSVPSSVWAGLVVLAAKMKFVMVLDLGLVEELRTIK
RFSVPKNLTKFVSLEHIDTYLHSLQNFALESDHSALLDCENICKKFKLLRVLNMGSLVLD
QFPSGIENLFLLRCLKLDVPSLKSLPSSLCNLLNLQTLDMPSSYIDHTPEDIWNMHKLIH
LNFGCITLPAPPENYCSSLKNLIFISALHPCSCTPDTLGRLPNVQTLKIYGDLSSYQSGL
SKSLRELLKLESLKLVNKSKGWQLSQMILSEYQFPPSLTQLSLSNTELKEDPMPTLEKLP
HLLVLKLKQNSYSGRKLACVGSGGFPKLKILHLKSMFWLEEWTMGARAMTKLESLIINPC
AYLKKLPEELWRIESFRKLELHWPQPELRKKLRAYEDMERRYYIQMYPYGI
>CL3G009522011.t1_pri
MLDVHLRLFCESLKRVLAGEEGTLPLPDSTNLTPLLQNLLTESEIIATTLLGNYEADMAR
LLFQLIREDFDESKISLPFLQLLDLEESDEDVKRPDILEILEDINHFVHGSEEAIDTFFI
NIMQQQNSENESESSTNMALLVGLQSKIIDIRNRMQQLPPSDNGFDISEKSNKIIRLLIE
GQSQLDINEFERGREELFDLLIEGPSGLSVVAILDSSGFDKTAFAADTYNNNHVKFYFDC
HAWIRVSILYDFGKILDDIIKSVMPPSRVSVIIGEDYQLKKSILRDYLTDKKYFIVLDDV
FDDSEIWSDLEEVLPDDQNGSRVLILVTDPDLLTSLEMENGEKIRLDSVLVGGPLIRIKY
EGLQFFILHYGSMPLENYLQGEAIPTVWRQIFSVMELPFHLKVCCIYLCVFRPSIEISTR
QLYQLWVAEGFIPYNGEETAEHYLKELIHRGFIQVSKRSAGGTIKACYVPSFVYTSLAVV
AEKTGFVWMPEMEEESLANVKRCFIFEDLIEFVSVEHSDMDLQSFLNHSSESDHLALIDC
ENFFKRFKHLRVLNMGSAVLDQYPPGLENLFYLKYLKLNIPSLKCLPSLLCTLLNLQTLE
MPSSYIDQSPEDIWMMQKLMHLNFGSITLPAPPKNYSSSLKNLIFISALHPSSCTPDILG
RLPNVRTFRISGDLSYYHSGVSKSLCKLHKLECLKLVNKGKMWQLSRMVLSEYKFPPSLT
QLSLSNTELMEDPMPTLEKLPHLEVLKLKQNSYLERKLACVGCSSFSQLKILHLKSMLWL
EEWTMGAGAMPKLESLILNPCAYLRKLPEELWCIKSLCKLELHWPQPELRQRLRAFEDME
WRYDIQLYPSGI
>CL3G009524011.t1_pri
MLDVYLRLFCERLKRVLAGEEGTLLLPDSTNLASLFQNLLTETEIIATTLLENYEADMAR
LLFQLIREEFDEPKISLPFLQLLDLEESDKDVKRQDILEILEDINDFVHESEEAIDAFFI
NIMQQQNSENESESSTNMALLVGLQSKIIDIRNRMQQLPPSDNGFDINEQRDKLIHLLIE
GQSQLDINEFERGREELFDLLIEGPSGLSVVAILDSSGFDKTAFAADTYNNNHVKFYFDC
LAWVRVSIAYDFGKILDDIIKSVMPPSRVSVIIGEDYQLKKSVLRDYVTNKKYFIVLDDV
FDEREIWDDLQEVLPDNQNGSRVLILVTDPDLLSSLEMENGEKIQLDSVLIGGPLIRLKH
EAWQFFILHYGSMPLGNYLQGEAIPTVWRQIFSVMELPFHLKVCCIYLCVFRPSIEISTR
QLYQLWVAEGFISSNGEETAEHYLKELIQRGFIQVSKRRAGGTIKGCYVPSLEFTSLALM
AEKTIFVWNPGMEEESLSNVKRCFIWEHLIEFLSLEHPDIYLQSFLNHSSKTDILALIQC
ENFCKKFKHLRVLNLGSAVLDQYPPLENFFYLKYLKLNIPSLKCLPSLLCTLVNLQTLEM
PSSYIDHSPEDIWMMKKLMHLNFGSITLPAPPKNNSSTLKNLIFISALHPSSCTPDILGR
LPNVQTLRISGDLSYYHSGVSKSLCELHKLECLKLVNEGKMRQLSRMILSEYKFPPSLTQ
PSLSNTELMEDPMPTLEELPHLEVLKLKQNSYLERKLVCVGCSSFPQLKILHLKSMLWLE
EWTMGAGAMPKLESLILNPCAYLRKLPEELWCIKSLCKLELHWPQPELRQRLRAFEDMEW
RYGIQLYPSGI
>CL3G009567011.t1_pri
MLEFHLRLFCERLKRVLAGEEGTLTLPDSTNLTPLFQNLLTESEIIATTLLEKNEADMAR
HLFQLIREEFDVSKISLPFLQLLVLEESDEEDVETADIFEILEDINDFVHESEEAIDTFF
INIMQQQNSENESESSTTMALLAGLRSKIIDISNRMQQLPPGDNGFDISEKSNEIIRLLN
EGQPRLDISEFERGKEKFFDLLIEGPSGLAVVAILDSIGFDRNAFAADTYNNNHVKFYFD
CLAWVRVSIAYEFGKVLDDIIKSVMPPSRVSVIIGEDYQFKKSILRDYLTNKKYFIVLDD
VFDDSEIWSDLEEVLPDNQNGSRVLMLVSDPHLLASLEMENGEKIRRDSVLFGGPLIRLK
HEAWQFFILHYGSMPLENYLQGEAIPTVWRQIFSVMELPFHLKVCCIYLCVFPPSIEIST
RQLYQLWVAEGFIPYNGEETAEHYLKELIHRGFIQVSKRSAGGTIKACYVPSFVFTSLLL
LAKKAGFVWTPDMEEESVANVKRCFIVDDLIDFFPLESSDMRLISFLNHSSESDRLALID
CENFCKKFKHLQVLNLGFAVLDQYPPGLENLYMLKYLKLNIPSLKCLPSLLCTLLNLETL
EMTSSYIDQSPEDIWMMQKLMHLNFGSITLPAPPKNYSSSLKNLIFISALNPSSCTPDIL
GRLPSVRTLRISGDLSYYQSGVSKSLCELNKLECLKLVNKSKPARMVLSEYQFPPILIQL
SLSNTELKEDPMPILENLPRLRVLKLKQNSYLGRKLACVGLSSFPELKVLHLKSMYWLDE
WTMGAGAMPKLESLIVNPCAYLRKLPEELWCIKSLRKLDLHWPQTQLRQGLRTFEDMEWR
YDIQLYPYGI
>CL3G009571011.t1_pri
MLEFHLRLFCERLKRVLAGEEGTLPPPDSTNLTPLFQNLLTESEIIATTLLGKYEAGMAR
HLFQLIREEFDDSKISLPFLELLDLEESDEEDVERADILEILEDINDFVHESEEAIDTFF
INIMQQQNSENESESSTDMALLVELHTKIIDIRNRMQQLPPGDNGFDISDKCNEIIHLLS
EGQPRLDINEFERGREELFDLLIEGPSGLAVVAILDSSGFDRTAFAADTYNNNHVKFYFD
CLAWVRVSVFYDLGKLLDDIIKSVMPPSRVSEIIGEDYQFKESILRDYLTNRKYFIVLDD
VCDDIEIWDDLEEVLPDNQNGSRVLILVTDPDLLASLEMENGETIRLDSVLIGGPLIRLK
HEAWQFFILHYGSMPLENYVQGEAIPTILSRICCVLELPFHLKICCIYSCVFPPGIEIST
RQLYHLWVAEGFIPYNSEETAEHYLKELIHRGFIQVSKRRAGGTIKACYVPSLVYTPMAL
VAEKTGFVWMPDMEEEPLANVKRCFIVERLTDFFPLEYSDMRLQSFLNHSSESDRLAMID
CENFCKKFKHLRVLNLGSAVLDQYPPGLENLYLLKYLKLNIPSLKCLPSLLCTLLNLETL
EMPSSYIDQSPEDIWMMQKLMHLNFGSITLPAPPKNYSSSLKKLIFISALNPSSCTPDIL
GRLPSVQTLRISGDLSYYQSGVSKSLCELHKLECLKLVNESKPSRMVLSEYQFPPKSDPT
ELIKY
>CL3G009572011.t1_pri
MLDVHLRLFCERLKRVLAGEEGALTLPDSTNLTPLFQNLLTESEIIATTLLGNYEADMAR
VLIQLIREQFDEDEIPSRYRQLLHLENDKRTDIWELLKDINYFVRESEKAIDTFFINITQ
QQNSESESTTCIALLVGIHSKIIDIRNRLQQIPPEDNGFDFKERRNEFTHLLIEAQSQLD
KSEFENGREQLFDLLIEGQPRLSVVAILDSSGFDKTAFAADTYNNNHVKFYFDCHAWVRV
SISYDFRMILDDIIKSVMPPSRVSVVIGEDYQLKKSILRDYLTNKKYFIVLDDYCEESDD
VLDDLEEVLPENQNGSRALITVTDPGFLYSCELENGETIRPDSVLVGGPLIRLKHEAWQF
FILHYGKTTIRIYMGEKAFLTTWSRIYSVLELPVHLKICCLYLCVFHPGIEISTRQLYWL
WVAEGFIPHNSEETAEHYLNELIDRGFIQVNKRRAGGTIKACYVPTFAYAALLGTAAMMG
FVRTPDFEEESLANAKRYIIFDDPIEFFSLKHSDMYLQSFLNHSSESDHLNPIDCENFCK
MFKHLRVLNMGSAVLDQYPPGLENLFHLKYLKLNIPSLKCLPSPLCTLSNLQTLDMPSSY
VDQTPEDIWKMQKLMHLNFGSITLPAPPKNYSSSLKNLIFISALHPSSCTPDILCRLPNL
QTLRVSGDLSCYHSGVSKSVCELHKIECLKLVNESKLSRMVLSEYQFPPSLIQLSLSNTE
LMEDPMPMLEKLPRLQVLKLKQNSYLGRKLACVGLSSFPDLKVLHLKSMYWLDEWTMGAG
AMPKLERLIVNPCAYLRKLPEELWYIKSLRKLDLHWPQTELRQRLRTFEDMEWRYDIQLY
PYGI
>CL3G009574011.t1_pri
MLDVHLRRFCEWLKRVLAGEEGTLPLPDSTNLTPLFQNLLTESEIIATTLLGNYEADMAR
HLIQLLREDIDDSKISLPFSQLLDLEESDEDVKRSDIFEILEDINYFVRDSEEAIDTIFI
NVMQQQNSENRSESSTNMALLVGLHSKIIDISNRMQQFPPGDDGFDISEQSNKIIRLLSE
GQPQLDISEFERGREELFDLLIEGHPRLAVVAIVDNSGFDRTAFAADTYNNNHVKFYFDC
HAWVRVSIAYDFRKILDDIIKSVMPPSRVSVIIGEDYQLKKSILQDYLTNKKYFIVLDDV
FDYNRISIWDDLEELLPDDQNGSRVLILVTDPLLVAFLEMENGEKIRLDSVLFGGPLIRL
KHEAWQFFILHYGSMPLENYLQGETIPTVWRQIFSVMELPFHLKVCCIYLCVFPPSIEIS
TRQLYQLWLAEGFIPYNGEETAEHYLKELIHRGILQVSKRSAGGTIKACYVPSLVYTPLL
LLAEKTRFVWMHDADEESVANVKRCFIVERLIDFFPLEYSDMYLQSFLNHSSESDHLNPK
DCENFFKRFKYLRVLNMGSAVLDQYPPGLENLYLLKYLKLNIPSLKCLPSLLCTLLNLET
LEMPSSYIDQSPEDIWMMQKLMHLNFGSITLPAPPKKLF
>CL3G009576011.t1_pri
MLDVHLRLFCERLKRVLAGEEGTLTLTDSTNLAPLFQNLLTESEIITTTLLGNYEADMAR
ILSQLFRQEFAESNMSLPLLQLLDLEESDEEDVKRSDILEILKDINHFVHESEEAIDTFF
INIMQQQNSENESESSTNMALLDGLHSEIIDIRNRMQQLPPGDNGFDISDKCNEIIHLLS
EGQPRLDINEFERGREELFDLLIEGHPRLAVVTILDSSGFDKTAFAEDTYNNNYVKFYFD
CLAWVRVSLLYDFGKILEDIIKSVMPPPRVSVIIGEDYQFKKSILRDYLTNNKYFIVVDD
VFDHSDIWSDVVELLPDDQNGSRVLILVTEPTLLTSLEMENGEKIRLDSVLIGGPLIRLK
HEACQFFVLHPGSMPLENYLQGETIPTVWRQIFSVMELPFHLKICCIYLCAFPPGIEIST
RQLYQLWVAEGFIPYNGEETAEHYLKELIHRGFIQVSKRRAGGTIKECYVPSFVYTSLFW
VADKTKFVWMRGMNEEPLANVKRYIIVERLIDFSSLEHSDIYLQSFLNHSPKRYHLTPID
CENFCEKLKHLRVLNLGSAVLDQFPPGLENLFLLKYLKLNIPSLKCLPSMLCTLLNLQTL
EMPSSYIDHSPEDIWMMHKLMHLNFGSITLPAPPKNYSSSLKNLIFISALNPSSCTPDIL
GRLPSVRTLRISGDLSYYQSGVSKSLSELHKLECLKLVNESKPSRMVLSEYQFSPSLIQL
SLSNTELMEDPMPILENLPRLRVLKLKQNSYLGRKLACVGLSSFPELKVLHLKSMYWLDE
WTMGAGAMPKLESLIVNPCAYLRKLPEELWCIKSLRKLNLHWPQTELRQTLRTFKDMEWR
YDIQLYPYGI
>CL3G009678011.t1_pri
MVESIVTVVLEFVKCLAPPTERRFGYLRNYKANVENLKAEIDKLKDERRSIQHRVSEAER
KGEKIEEKVEKWLVRANNTIEQSAKFIDDEETTNKRCLMGLCPNLKSSYQLSKEAETKVK
AIVELKEEAGKFDDRISYRTIPEDIWLKSHKGCEAFESRLSTLKAIQNALIDVDVSIIGV
YGMGGIGKTTLVKEFARRAIEDKLYDKVAFSEVTQSPDIKKIQEEIAETLGLQLSEEAES
RRASRLYERLKNEKKILVILDNIWKPLDLGTIGIPFGVEHRGCKLLFTTRDLDVLLRMES
EKNFLIGILNKQEAWRLFKIMAGDYVENRELESTATSVAKACGGLPIALTTVAKALRKKE
LPVWKNALQELQTPSEASFDEGVPAEAYSTIELSYKYLRGEQLKKTFLLCSLITPAPIMD
LFKYSMGLGVFKSVHKLEDAHNKLHAWVHQLRDSCLLLEDGGSKYFSMHDVVRDVAISIA
CRDKIGFVVRNEDDWKWPNADELKKYFAISFKDSIINDIPEGSESLQLELIVMSPKNSFA
VPNIPENFFKRTKKLRVLDFTGMRLLSLPSSIGLLVNLQALCLNQGILGGIDIAIIGKLE
NLEILSFLQSDIVELPKALGQLTKLRLLDLTDCFRLKVIAPNVISSLIRLEELYMGNCSI
EWEVERANSKRSNASLDELMHLPRLTTLEIDVKNESMLPEGFLARKLERFKIHIGNGLFT
HPMIAGQNWFKSRQHFLIDRDRKISRALKLKLDFMDICSMKLQGINNVECLWLDKLQGIE
NVLFNLDTEGFSQLKILWVQNNPDFFCIVDSREMVACDAFPLLESLILHNLINMERICVD
RLKVESFNELKTVEAYNCDKLSNIFWLSTAECLPRLERIAVINCSKMKEIFAIGEEVDNA
IEKIEFAQLRSLSLGNLPEVTSFCRREVETPSASPNRQVSQEESTTMYCSSEITLDISTL
LFNEKVALPNLEALEISNINVDKIWHYNQIPAAMFPHFQSLTRLVVWWCHKLKYIFSASM
IGSLKQLQHLDIRDCKDLQEIISENRADQVIPHFVFPQLTTLMLHDLPKLRFLYPGMHTW
EWPALETLVVYGCDKLKIFAADLSQNNGNDQLGIPAQQPLLPLEKIVPNLKELSLSGKDV
KMILQADFPQHLFGSLRQLEIAADDSACFPIWNVLERFHNLEMLSLLFFPSHEELFSMEG
CLEKHAGKLAMIKELQLYWHYHLEQLCKQDSKLGPIFQYLEILKELIHLVTFSTAKTLVR
LVAIEIYGCTAMTEVVTNDKVGVEKEEIVFRKLKTLELFDLDSLTSFCSANYTFKFPSLQ
DLHVIGCPKMKIFTTGESITPPRVNVCYGETEDRLLWTNNDLNTTIQQLHAEKLLAVQSK
KASAGIVTSVHYSRKSSAARINEGSWMQGNDRGGNRFILSFHLIICNASVGLFVNFGMKL
MQLMVA
>CL3G009678011.t2_pri
MVESIVTVVLEFVKCLAPPTERRFGYLRNYKANVENLKAEIDKLKDERRSIQHRVSEAER
KGEKIEEKVEKWLVRANNTIEQSAKFIDDEETTNKRCLMGLCPNLKSSYQLSKEAETKVK
AIVELKEEAGKFDDRISYRTIPEDIWLKSHKGCEAFESRLSTLKAIQNALIDVDVSIIGV
YGMGGIGKTTLVKEFARRAIEDKLYDKVAFSEVTQSPDIKKIQEEIAETLGLQLSEEAES
RRASRLYERLKNEKKILVILDNIWKPLDLGTIGIPFGVEHRGCKLLFTTRDLDVLLRMES
EKNFLIGILNKQEAWRLFKIMAGDYVENRELESTATSVAKACGGLPIALTTVAKALRKKE
LPVWKNALQELQTPSEASFDEGVPAEAYSTIELSYKYLRGEQLKKTFLLCSLITPAPIMD
LFKYSMGLGVFKSVHKLEDAHNKLHAWVHQLRDSCLLLEDGGSKYFSMHDVVRDVAISIA
CRDKIGFVVRNEDDWKWPNADELKKYFAISFKDSIINDIPEGSESLQLELIVMSPKNSFA
VPNIPENFFKRTKKLRVLDFTGMRLLSLPSSIGLLVNLQALCLNQGILGGIDIAIIGKLE
NLEILSFLQSDIVELPKALGQLTKLRLLDLTDCFRLKVIAPNVISSLIRLEELYMGNCSI
EWEVERANSKRSNASLDELMHLPRLTTLEIDVKNESMLPEGFLARKLERFKIHIGNGLFT
HPMIAGQNWFKSRQHFLIDRDRKISRALKLKLDFMDICSMKLQGINNVECLWLDKLQGIE
NVLFNLDTEGFSQLKILWVQNNPDFFCIVDSREMVACDAFPLLESLILHNLINMERICVD
RLKVESFNELKTVEAYNCDKLSNIFWLSTAECLPRLERIAVINCSKMKEIFAIGEEVDNA
IEKIEFAQLRSLSLGNLPEVTSFCRREVETPSASPNRQVSQEESTTMYCSSEITLDISTL
LFNEKVALPNLEALEISNINVDKIWHYNQIPAAMFPHFQSLTRLVVWWCHKLKYIFSASM
IGSLKQLQHLDIRDCKDLQEIISENRADQVIPHFVFPQLTTLMLHDLPKLRFLYPGMHTW
EWPALETLVVYGCDKLKIFAADLSQNNGNDQLGIPAQQPLLPLEKIVPNLKELSLSGKDV
KMILQADFPQHLFGSLRQLEIAADDSACFPIWNVLERFHNLEMLSLLFFPSHEELFSMEG
CLEKHAGKLAMIKELQLYWHYHLEQLCKQDSKLGPIFQYLEILKVIHCQSLLILLPSSSV
SFRNLTKLVAFGCKELIHLVTFSTAKTLVRLVAIEIYGCTAMTEVVTNDKVGVEKEEIVF
RKLKTLELFDLDSLTSFCSANYTFKFPSLQDLHVIGCPKMKIFTTGESITPPRVNVCYGE
TEDRLLWTNNDLNTTIQQLHAEKLLAVQSKKASAGIVTSVHYSRKSSAARINEGSWMQGN
DRGGNRFILSFHLIICNASVGLFVNFGMKLMQLMVA
>CL3G009683011.t1_pri
MVESIVTVLLEVKCFAPPTERQLGYLRNYKANFENLKAEIDKLKDESKSIQHRVSEAERK
GEKIEEKVENWLVSANNTIEQAAKFIEDGETSKRCFKSLCPNLKTRYQLSKKAETEVKAL
VELKEEARRFDDRIFYRTIAEEVWPKSNKGYEAFKSRLSTLKSIQDALTDVNVSIVGVYG
MGGIGKTTLVTEFARQASEEKLFDQVVFSEVSQTPDIKKIQGEIAEKLGLELSEEAESRR
ASRLYERLKKEKMILVILDNIWKYLDLETVGIPFGDDHRGCKLLLTARDRNVLLSMGSET
NFLIGILNEQEAWRLFKIMAGNYVENRELKSTATNVAKACGGLPIALTTVAKALRNKELP
VWKNALQELQTPSEASFDEGVPVEAYSTIELSYKYLRGEQLKKTFLLCSLITPTSIMDLF
KYSMGLGAFESVHKLEDAHNKLHAWVHQLRDSCLLLEDGSSKFFSMHDVVRDVAISIARR
DKIAFTVRNEDVWNWPDADALKKYFAICLKDSIINDIPEVLESTQVEFLFMSPKNSFVGP
NVPENFFKRTKKLRVLDLTRMRLLSLPSSIDLLVNLRTLCLNQSILGDMDTAIIGKLENL
EILSFCAV
>CL3G009689011.t1_pri
MVESIVTIVLEFVKCLAPPTERRLGYLRNYKANVEKLEAEIDKLKDERRSIQHRVSEAER
KGENIEERVEKWLVSANIIIEQAAKFIDDEKTTNKRCLMGLCPNLKTRYQLSKKADTKVK
AIVKLREEAGRFVDGISYRTIPEDIWLKSHKGYEAFESRLSTLKAIQNALIDVDVSIIGL
YGMGGIGKTTLVKEFARRAIEDKLYDMVVFSEVTQCPDIRKIQEEIAETLGLELSEEAES
RRASRLYERLKNEKKILVILDNIWKPLDLRTIGIPFGVEHRGCKLLFTTRDLDVLLRMGS
EKNFSIGILNEQEAWRLFKIMAGDYVENRELKSTATSVAKACGGLPIALTTVAKALRKKE
LPVWKNALQELQTPSEASFDEGVPAEAYSTIELSYKYLRGEQLKKTFLLCSLITPAPIMD
LFKYSMGLGVFKSVHKLEDAHNKLHAWVHQLRDSCLLLEDGGSKYISMHDVVRDVAISIA
FRDMNAFVVRNEDDWKWPNADELKKYFAISFKDSIVNDIPEGSESLQLELLFMSPKNSFA
VPNIPDNFFKRTKKLRVLDLTRMRLLSLPSSIGLLVNLQTLCLNQSIFGGIDIAIIGKLE
NLEILSFLQSDIVELPKALGQLTKLRLLDLTDCFRLKVIAPNVISSLIRLEELYMGNCFI
EWEVERANSKRSNASLDELMHLPRLTTLEIDVKNESMLPEGFLARKLERFKIHIGNGLFT
HPMLFGQHWFKSQLQFLIDSNRKISRELELKLDFMDICSMKLQGINNVEYLRLDKLQGIE
NVLFNLDTEGFSQLKVLWVQNNPDFFCIVDSREMVACDAFPLLESLALHNLINMERICID
RLKVESFNELKNIEVYNCDKLSNIFWLSTTKCLPRLERIAVINCSKMKEIFAIGEEVDNA
IEKIEFAQLRSLSLGNLPEVTSFCREVETPSASPNRQVSQEESTTMYCSSEITLDISTLL
FNEKVALPNLEALEISEINVDKIWHYNQIPAAVFPHFQSLTRLIVWGCHKLKYIFSASMI
GSLKQLQRLEIRSCEDLQEIISENRADQVIPYFVFPQLTTLILHDLPKLRCLYPGMHTSE
WPALEILLVYRCDRLKIFAADLSQNNGNDQLGIPAQQPLLPLEKILPNLTELSLCGKDVK
MILQADFPQHLFGSLRDLGIAADDSACFPIWNVLERFHNLEMLVLCYFSFHEEVFSMEGC
LEKHVGKLAMIKELELYRHYHLKQLCKQDSKFGPIFQYLEILRVYHCQSLLILLPSSSVS
FGNLTKLVAFDCKKLIHLVTSSTAKTLVRLVSLCVYGCRAVTEVVINDKDGVEKEEIVFR
KLKRLELRDLDSLTSFCSANYTFKFPSLQDLSVIGCPKLKIFTTGESSTPPRVNVWYGET
SNQRRWASNDLNTTIQQLHAEKLLAGSSSYSVDYD
>CL3G009700011.t1_pri
MLEIIVTLVLELVKCLAPPTERQLVYLRKRNYDANLENLKAEMEKLKVERTSIQRRVSEA
KEKGEEIEEKVEKWLVSANGIIDRAAKFIEDEESTNKRCLKGLCPNLKTRYQLSKKAETE
VKALVELGEEVKKFEIVSHRTIPEEIWLKSNKGYEAFESRVSTLKSIQNALTDVNVSIIG
VYGMGGIGKTTLVKEFARQAREKKLFDRVVFSEVSQTPDIKKIQGEIAEKLGLELSNEAE
YRRASRLYERLKNENKILVILDNIWKHLDLETIGIPFGNDHKGCRLLLTARDNNVLLSMG
SKDNFLIGNLNEEEAWRLFKIMIGDDVDNCKFKSIAINVAQACGGLPIALTTVARALRNK
SLHEWKNALRELQTPSMVNFEGVPAETYSSIELSFKYLKGEQLKKIFLLCSLIGNSFWFR
DLFRYSMGLGIFQGVNRMVDARNKLYALLHELRDCCLLLEGDSIEQFSMHDVVCDVAISI
ACREQHVFSVRSEVVWEWPDEDALKKCYAISLLYSSIHEVSEELECPQLEFLLIHPKDSF
VEVNIPDNFFKGMKKLRVVDLTGMRLFSLPSSIGLLANLQTLCLETSMLGDIAIIGKLKN
LEILSFISSDIVRLPDELGQLTKLRLLDLTGCLQLKFIVPNILSSFTRLEELYMANCSIE
WEVKKANSERSNASLDELMHLRRLTTLEIDVKNGSILSDGFFSKKLERFDISIGDGSFDS
INVIGKDWFQSRPHFMISNHESLRTLKLKLDSMAIFSKKLQGINNVEYLCLDRLQGIKNV
VLELDTEGFPQLKHLHVQNNPDFLCIVDSIERESCVAFPLLESLTLHNLINMERICIDRL
KIESFNELKTIKVENCYELSNIFWLSSSTKCLPRLERIAVINCSSMEEIFATGGEADVDV
DEKIEFGQLRSLTLGKLPKVTRFCREVKTPSTSPNRQESQEELTASSNEISSDTSTLLFN
EKVVLPNLEALELNAINVDEIWHYNQLPGMVPCFQSLTRLIVWGCDKLKYIFSASTIQSL
EQLQHLEIRLCKSLQEIISEDRTDQVTAYFVFPRVTTLKLDGLPELRCLYPGMHTSEWPA
LKNLVACNCDKITLSQNDENDQFGVPAQQPLLSFKKILPNLKGLALSGKDITMILQDDFP
QHLFGSLKLLRVGDDDLACFPLFLLERFHNLELLFLSDCSYEVVFSNEGYLEARARKLAL
IKRLHLTRLNHLQQLWKHDYKQLDFIFQHLQILRAFHCQNLLSLLPSSSVSFWNLTRLEA
FACKKLMNLVTSSTAKSLERLVSLRVFGCPAMTEVVISDEDETPNLKEEIVFSKLSALSL
FDLDSLTSFSSGNYAFKLPSLEDLWVIGCPKMKIFTKGELSTPLRLNVRYGTSDDKLRWS
NNDLNTIIQQLHQEKLLEGSSRYSSQY
>CL3G009702011.t1_pri
MVESIVTVVSEFVKCLAPPTERRLGYLRNYKANVENLKAEIDKLKDERRSIQHRVSEAER
KGENIEEKVEKWLVSANNTIEQAAKFIDDEETTNKPCLMGLCPNLKTRYQLSKKAETEVK
GLVELKEEAGKFDNSVSYRPILEEIWVKSNKGYEAFESRLSTLEAMQNALTDVNVSIIGV
YGMGGIGKTTLVKEFARRAIEDKLYDMVVFLEVSQTPNIKKIQGEIAEKLGLELSEEAES
RRASKLYERLKNDKKILVILDNIWKYLDLETVGIPFGDDNRGCKLLLTARDRNVLLSMGS
ENNFLIGILNEQEAWRLFKIMAGNYVENRELKSTATSVAKACGGLPIALTTVARALRNKE
LPVWKNALQELQTPSEASFDGGVPVEAYSTIELSYKYLRGEQLKKTFLLCSLITPTSIMD
LFKYSVGLGAFESVHKLEDAHNKLDAWVNQLRDSCLLLEDGSSKLFSMHDVVRDVAISIA
CRDKIAFAVRNEDVWKWPDADALKKYPAIFLKDSIINDIPEVLESPQLEFLLMSPKNSFV
APNVPENFFERTKKLRVLDLTRMQLLPLPSSIDHLVNLRTLCLDQSILGDMDIAIIGKLE
NLEILSFVWSDIVELPKALGQLTKLRLLDLRDCFRLKVIAPDVISSLIRLEELYMGNCSV
EWEVERANSERSNASLDELMLLPWLTTLEIDVKNDSILPEGFLARKLERFKISIGNESFM
ASLPVAKDWFRSRSNFLINDNHECLRELKLKLDFTDICSMKLQAINNVEYLWLDKLQGVK
NVLFDLDTKGFPQLKFLWVQNNPDFFCIVDSMEMVACDAFPLLESLTLHNLINMERICID
RLKVVFQ
>CL3G010270011.t1_pri
MAEVGLAAFSSIVSEGSKSLFKLIIRQISYVFKHQSYIDGLKDQVKQLGYRRETVQQPVN
HARLQGDEIYEGVTDWLNKVDEFISEGVAKSIIDDEDRAKKSCFKGLCPNLISRYQLSKQ
AAKAAEAAASLEGKGTFSSVSYRPAPKSTEYMPVKDYEAFDSRTKVFQDVVDALKDDSFK
IIGVYGMGGVGKTTLVKQVRKQVMEDKLFDKVVMAEVTQTPDHHKIQDKLAFDLGMEFDL
NENEFQRASRLCQRLKQEKRLLIILDNIWTKLEFDKVGIPYGDVDEKDREDDRSRRTIIL
TSRSRDLLCNDMNSQKNFWIDALSKDEALQLFEKIVGDSKKTYDFQPTADEIVEKCGGLP
VALRTVASALKNKSLASWKDALNQLRSSNLREIRGMDADVYSSIKLSYDFLESDEAKSLF
LLCTLFGEGHPIYVHYLLRYGMGLGLFRNVYTLEAARNRVDALIDSLKASCLLLDGDAED
EAKMHDVIHVVAVSIAAEKLMFNIPNVADFERDGRDNTESSLQISHLFFEGAEELKVLDF
TGIFFSSLPSSLGCLINVQTLCLDGCRLNDIAIVGQLKKLEILSFRDSDVKELPLVIGQL
TRLQLLDLRNCSSLVVIAPNVISKLSRLEELYIGNSFSQWEKVEGGSNASLAELNGLSKL
TTLEIHVRDAEILPQDLVSVELQSYRICIGNEWWSSRSVKSGLSRLMKLQGLEKFGILLQ
NYRMKLLLERTEYLYLKELKGVQNVVHELDDGEGFPRLKHLHVESCSEILHIVGSVGRVR
RKVFPLLESLSLWCLSKLETICDSQLTEDQSFSNLRIIIVRGCDKLKHLFSFSMAKNLLR
LQKVEVLFGGDLEMIVGPDREKPTTSLGFNEIIADDDTAPKVILPSLEELNLTLLRNMKK
LWADHNQGMYCCQNLTKVIVSSCDRMKYLFSYSMVNSLLLLQHLEIRACKSMEGVVDTTG
WSERDEGHIHFPKLHSLELHCLPELTSFANTGHIHSDLVVEFPSFARTPD
>CL3G010284011.t1_pri
MAEVALAAFSSIVAAKSLFKPIIRQISYVFKYQSYIDELKDQVKGLEGINEMVQQRVKHD
TRQGKEIYQGVKDWRSKVESTEGAAKSIIDEEDGAKKSCFKGLCANLLSRYKLSKRAAKA
AKDAANLMEKGDKLKSEEIAFDPSADIEALRGGKDNEAFDSRKKVLLDVMEALKDEKLNI
IGVYGMGGVGKTTLVKQVAKQVMETNKLFDKVAMAEVTENPDHQKIQDKLASDLGIKFEL
NESIFDRANRLCRVLKNKERHLIILDNIWGELEFDKVGIPNERMDDQRRCTIILTSRSRD
LLCTDMNSQKNFPIDALSKEEALQLFEKIVGDSTKISAFQPTADEIVEKCGGLPVALSTV
AKALKTKDLDIWKDALNQLRSSDAREIDGMERNVYTSIKLSYNLLESAEAKSLFRLCGLL
SKGYAIPVPDLLRYGMGMDYFKKVYSLEEARRRLHTLIDKLKSSCLLLDSDAEDEVKMHD
VIRVVAVSIAEEELMFNIPNVADLEKKMEDTVQEGPIAISLPYGGIQVLPERLQCPCLEL
LHAEGDGSMQVSDHFFKGTEGLKVLNFTRIQFSSLPSSLGCLINLQTLRLDYCRLKDIAI
VGQLKKLEILSLADSDIKQLPLEIGRLTRLQLLDLSNCWSLELIPPNVISKLSGLEELFM
HNSFSQWDKVEGGSNASLVELKGLSNLTTLEIDVSDSEILPPDFVSMELERYKIFIGQMS
NRRLVESKTSTLMVLKGPEKVSLLLGNDGTKMLLKRTEDLRLYSLTGVQNVVHELDDGEG
FPRLQHLHVTGCSEILHIVGSVRRVRCEVFPLLESLDLINLTNLETICYSQLREDQSFSN
LRIIYVYSCPKLKYLFSFSMAKNLLGLQKVEVVNCNKLKMIIGPDMEKPTTTQGFTEIYA
EDDQVTFPRLEELELVSLTNIKKLWPDQFQGMYCCQNLTKVTVTRCCPLKYMFSYSMANS
LGQLRHLEIINCWSMEGIVNTTGLGGRDEFKVFPKLHFLQLDGLPKLSSFASPEANSEMQ
PQPLFDAKVRLPSLEVLHIRGADKLRKIWHHQLASKSFSKLKKLEISVCHNLLNIFPPLV
GIPNSLVNLNVSYCEKIEEIIGHVGEEVKENRIAFKLKVLILDYLPRLTSFCLENYTLEF
PSLERVSMTRCPNMKTFSQGIVSTPKLHEVQEEGELCRWEGNLNSTIQKCYEEMIGFRDI
QYLQLSHFPRLKEIWHGQALPVRFFNYLAELEVDYCTNMSSAIPANLLRCLNNLARLEVR
NCDSLEEMLHLEELNADKEHIGPLFPRLFSLTLIDLPKLKRFCNFTGNIIEMPMLWSLTI
ENCPDMETFISNSVVHVTTDNKEPQKLTLEEYFLLAHPVQPLFDEKVAFPQLRKLRLSGL
HKVQHLWKENDESNKVFANLERLEISECSKLQKLVPPSWHLENLWGLQVSKCHGLINVLT
LSASKNLVNLRGMKIADCKMIEEIIQSQVGEEAKDCIVFKELEYLGLDCLPSLTSFCLGN
YALEFPSLKQVVVRECPKMKIFSQGVLDTPMLNKVNVTEEEKDDDEEDDDDDEGCWEGNL
NDTIKKLFNEMVSIN
>CL3G010290011.t1_pri
MASEVAFEAFSSIVSEGAKSLFKPIIRQISYVFKYQSYIDGLKEQMEKLGDIKERVQQPV
DHARQQGDEIYNDVTKWLNKVDAFSEEVNDEDGAKKSCFKGLCPNLIYRYKLSKQAAKSA
EAAASLVERGNFSSVSYRPAPKRAERMQAKDFEAFDSRMKLFQDVVEAVKDDKVNIIGVY
GMGGVGKTTLVKQVANQVMEDKLFDKFVMAEITQTPDHHKIQDKLAFDLGMDFGLNENEF
QRASRLCQRLKQEKRLLIILDNIWTKLEFDKVGIPSGDVDDKDKKDDQRRCTIILTSRSR
DLLHDDMKSEKDFSIEVLSKEEALQLFEKIVGNSAKASAFQPLADEIVGKCGGLPVALRT
VASALKNKSLAIWKDALNQLRSSNLREIHGMDADVYSSIKLSYDFLESDEAKSLFLLCTL
FGEGTPIQVASLLRYGKGLGLGLFKNVHTLENARNRMDALIDNLKASCLLLDGDAEDEVK
MHDVIHVVAVSIASEKLMFSIPNVTDLKIIQKGAIAISIPYGDIQELPERLECPQLKLLL
LLANGDSYLEISHLFFEGTEELKVLSLIGIHFSSLPSSLGRLINLQTLCLDWCQLEDVVA
IGQLKKLEILSFRGSDIKQLPLEIGQLTRLQLLDLSNCSGLVVIAPNVISKFSRLEELYM
GDSFSQWDKVEGGSNASLAELKGLSKLTTLEIQVRDAQILPQDLVSVELQRYTICIGEAW
RMWGVNSDTSRLVELQGLENVSTLLENYGTKMLLKEAEEIHLNELKGVQKVVHELDDGEG
FPRLKHLRVESCFEILHIVGSVGRVRHKVFPLLESLSLYKLINLETICDSQLTEAQSFSN
LRIIEVESCDKLKHLFSFSIAKNLLQLQKVEVSSCDDLEMIVGPDMDKPTTSLGFNEIIT
DDDPAPKVILPSLEELNLRDLRNIKKLWADHNQGMYCCQNLTKLYVSSCHRMKYLFSYSM
VNSLAKLQHLEIRSCKSMEGVVDTTGWSERDEGKLIELKVFPKLHFLRLENLPELTSFAN
TGHIHSDLVVEFPSLLSLEIDTCRNMLRFISTSSPEDTNHSEMQPPPLFDEKVRLPRLEV
GIPSSLVNLNVSNCQKLEEIVGHVGEEVKENRIAFSELKVLILDYLPRLTSFCLENYTLE
FPSLERVSVTRCPDMTFSLGILSTPKLYKVQVSKDEESELYHREGNLNSTIQKCYKEMVC
AHLFIQIAHASPLHLHI
>CL3G010296011.t1_pri
MAEVGLAAFSSIVSEGSKSLFKLIIRQISYVFKHQSYIDGLKDQVKQLGYRRETVQQPVN
HARLQGDEIYEGVTDWLNKVDEFISEGVAKSIIDDEDRAKKSCFKGLCPNLISRYQLSKQ
AAKAAEAAASLEGKGTFSSVSYRPAPKSTEYMPVKDYEAFDSRTKVFQDVVDALKDDSFK
IIGVYGMGGVGKTTLVKQVRKQVMEDKLFDKVVMAEVTQTPDHHKIQDKLAFDLGMEFDL
NENEFQRASRLCQRLKQEKRLLIILDNIWTKLEFDKVGIPYGDVDEKDREDDRSRRTIIL
TSRSRDLLCNDMNSQKNFWIDALSKDEALQLFEKIVGDSKKTYDFQPTADEIVEKCGGLP
VALRTVASALKNKSLASWKDALNQLRSSNLREIRGMDADVYSSIKLSYDFLESDEAKSLF
LLCTLFGEGHPIHVHYLLRYGMGLGLFRNVYTLEAARNRVDALIDSLKASCLLLDGDAED
EAKMHDVIHVVAVSIAAEKLMFNIPNVADFEREMEETIRKGPIAISLPYRDIQELPERLE
CPQLKLFFLFAKHDSSLQISHLFFEGAEELKVLDFTGIFFSSLPSSLGCLINVQTLCLDG
CRLNDIAIVGQLKKLEILSFRDSDVKELSVVIGQLTRLQLLDLSNCSSLVVIAPNVISKL
SRLEELYIGNSFSQWEKVEGGSNASLVELKGLSKLTTLEIHVRDAEIIPQDLVSVELQSY
RICIGNKWGSSWSVKSGLSRLMKLQGLEKFGILLQNYRMKLLLKRTEYLYLEELKGVQNV
VHELDDGEGYPRLKHLSVKSCSEILHIVGSVGRVRRKVFPLLESLSLWCLSKLETICDSQ
LTEDQSFSNLRIIIVRGCDKLKHLFSFSMAKNLLRLQKVEVLFGGDLEMIVGPDREKPTT
SLGFNEIIADDDTAPKVILPSLEELNLTLLRNMKKLWADHNQGMYCCQNLTKVIVSGCDR
MKYLFSYSMVNSLLLLQHLEIRACKSMEGVVDTTGWSEREEGHIHFPKLHSLELHCLPEL
TSFANTGHIHSDLVVEFPSLLELRISGCSNMLRFISTSSPEDTIHSEMQPPPLFDEKVRL
PRVEVLLMEMMDNLRRIWHHQLASESFSKLKNLDIWWCDNLRNIFPPLVGIPSSLVNLKV
SGCPKLEEIIGHVGQEVKENRIAFSKLKVLILVDLPTLTSFCLENYTLEFPSLERVSMTH
CPNMKNFSDGILSIPKPCKVQVTEKEEGELHHWEGNNLNSTIQKCYDEMIGFLDINRLQL
SHFPRLQEIWHGQALPVSFFNNLAELVVDDGTNMSSAIPANLLQCLNNLEWLAVRNCDSL
EEVLHLEELSAKEEHIGPLFPRLLSLKLIDLPKLKRFCNFTGNIIELPKLEYLIIENCPD
METFTSNSTFVLHMTADNKEPQKLKSEENLLVANQIQHLFDEKVAFPKLRKLRLSRLHKV
QHLWKENAESNKVFANLESLKISECSKLQKLVPPSWHLENLEALKVSKCHRLINVLTLSA
SKNLVNLGRMKIVDCKMMEEIIQSQVGEETEDCIVFGKLRYLELDCLPSLTSFCLGNYAL
EFPSLKQVVVRQCPKMKIFSQGVLDTPMLNKVNVTEEEKDDDEEDDDDEGCWEGNLNDTI
KKLFNEMNSKKDIEPTLQVQ
>CL3G010301011.t1_pri
MYYVLKCQSYIDGLKERVEELGQRRKRVKILVDQATGQGYEIFADVTEWLGKVEQFTQGY
AKHIINDEDEVRKPCFKGLSPNLMSRYKLSKRAVEDAKYAEHLLATGNLLIVSNVSHPPP
PKMREFGDMKDYDIFNSRKKIFQDVIEALKDDKLNIIGVCGMGGVGKTTLVKQIAKQVME
DNVFDKVVMAEITKNPDAQKIQGELASDLGMNFDSNDHIYHRAKQLCQRLKKEKRVLIIL
DNIWTKLELDKIGIPYGDVDEKDKNDDPRRCTIILTSRSRDLLRIDMNSQKMFWIDALSK
EEALQLFEKIVGDSTKASDFRPLAEEIVGKCGGLPVALSTVANALKNKSLAIWKDALNKL
TSSNLREIHGMDADVYSSIKLSYDILDDEAKSLFLLCGLHHEGRPIHVHYLLRYGMGLRY
GMGLGLFRNVYTLEAARNRVDALIDNLKASCLLLDGDAEDEAKMHDVIHVVAASIAAEKL
MFNIPNVADFETEMEETIQKGPIAISLPYRDIQELPERLECPQLKLFLLFAKYDSSLQIS
HHFFEGTEELKVLDFTGIRSSPLPSSLGRLINLQTLCLDGCRLEDIAIVGQLKKLEILSL
RGAEIKQLPLQIGQLTRLQLLDLSNCSSLVVIAPNVISKLSRLEELYMGDSFSQWDKVEG
GSNASLAELKGLSKLTTLEIDVRDAEILPQDLVLGELPRYRICIGEVWGRWSVKSETSRL
MKLQGLENISILLRNHGMKMLLKKTEDLYLQELKGVKNVVPELDDGEGLNKETSNCGVKE
IIAEDDPVQKVIIYDPVQKAILPGLEELELDRLATIEKVWPDQFEGMSCCQNLTKVTVER
CHRLKYLVNLLTFSMPESFVNLEIMKIVDCKMIEEIIKSQVGIEAKHCIVFRKLKYLRLD
CLPSLTSFSSSNYTLEFPFLKQVVVRQCPKMKIFSQGGLLHTPMLNKVQLTEEDDDEGYW
EGDLNNTIQKLYYKEVDRVREMTKLELSNFPRFREMWHAQALPVSFFSNLVKLVMDDFKN
MTTAIPANLLRCLNKLKILEVRNCDSLEEVLHLEELNVDEHFGPLFPVLDQLELINLPKL
KRFCSFIGNVIELPELLNLNIKNCPNMEIFTCNSISILHRTTNKEPLVITPKENFPLADI
QPLFDEKVAFPKLHMLNLSTIPKVSHLWKKISESNEVSKFLNTLVISECKEAVVRQCHKM
KIFSEKGRLHTPMLNKVQFTEEDEDEGCWEANLNDTIENWYYKEVDRVREMMKLELSSFP
RMREMWHARALPVRFFNNLVKLVMDKFTNMTTAIPANLLRCLNKLKILEVRNCDSLEEVL
HLEELNVDEHFGPLFPVLDQLELINLPKLKRFCSFIGNVIELPELLNLNIKNCPNMEIFT
CNSISILHRTTNKEPLEITPKENFPLADIQPLFDEKVAFPKLYKLKLTSIPKVSHLWNEI
SESNKVSMVLNTLVISECIELRKLVPSLLHLEYLMTLEVSKCHRLTNLLTTSTTKSLVNL
EIMKIADCKMIEEILQSHVQEEAKDCIVFRKLRYLGLDCLPSLTSFCSGNYTLEFPSLED
VVVRQCPKMKVFSRGAGLYTPLLKKV
>CL3G010308011.t1_pri
MAEVGLAAFSSIVSEGSKSLFKLIIRQISYVFKHQSYIDGLKDQVKQLGYRRETVQQPVN
HARLQGDEIYEGVTDWLNKVDEFISEGVAKSIIDDEDRAKKSCFKGLCPNLISRYQLSKQ
AAKAAEAAASLEGKGTFSSVSYRPAPKSTEYMPVKDYEAFDSRTKVFQDVVDALKDDSFK
IIGVYGMGGVGKTTLVKQVRKQVMEDKLFDKVVMAEVTQTPDHHKIQDKLAFDLGMEFDL
NENEFQRASRLCQRLKQEKRLLIILDNIWTKLEFDKVGIPYGDVDEKDREDDRSRRTIIL
TSRSRDLLCNDMNSQKNFWIDALSKDEALQLFEKIVGDSKKTYDFQPTADEIVEKCGGLP
VALRTVASALKNKSLASWKDALNQLRSSNLREIRGMDADVYSSIKLSYDFLESDEAKSLF
LLCTLFGEGHPIYVHYLLRYGMGLGLFRNVYTLEAARNRVDALIDSLKASCLLLDGDAED
EAKMHDVIHVVAVSIAAEKLMFNIPNVADFEREMEETIRKGPIAISLPYRDIQELPERLE
CPQLKLFFLFAKHDSSLQISHLFFEGAEELKVLDFTGIFFSSLPSSLGCLINVQTLCLDG
CRLNDIAIVGQLKKLEILSFRDSDVKELPLVIGQLTRLQLLDLRNCSSLVVIAPNVISKL
SRLEELYIGNSFSQWEKVEGGSNASLAELNGLSKLTTLEIHVRDAEILPQDLVSVELQSY
RICIGNEWWSSRSVKSGLSRLMKLQGLEKFGILLQNYRMKLLLERTEYLYLKELKGVQNV
VHELDDGEGFPRLKHLHVESCSEILHIVGSVGRVRRKVFPLLESLSLWCLSKLETICDSQ
LTEDQSFSNLRIIIVRGCDKLKHLFSFSMAKNLLRLQKVEVLFGGDLEMIVGPDREKPTT
SLGFNEIIADDDTAPKVILPSLEELNLTLLRNMKKLWADHNQGMYCCQNLTKVIVSSCDR
MKYLFSYSMVNSLLLLQHLEIRACKSMEGVVDTTGWSERDEGHIHFPKLHSLELHCLPEL
TSFANTGHIHSDLVVEFPSLLELRISGCSNMLRFISTSSPEDTIHSEMQPPPLFDEKVRL
PRVEVLLMEMMDNLRRIWHHQLASESFSKLKNLDIWWCDNLRNIFPPLVGIPSSLVNLKV
SGCPKLEEIVGHAGEEVKENRIAFSKLKVLILDDLPTLTSFCLENYTLEFPSLERVSMTH
CPNMKNFSDGILSIPKPCKIGFLDINRLQLSHFPRLQEIWHGQALPVSFFNNLAELVVDD
GTNMSSAIPANLLRCLNNLEWLAVRNCDSLEEVLHLEELSAKEEHIGPLFPRLLSLKLID
LPKLKRFCNFTGNIIELPKLEYLIIENCPDMETFTSNSTFVLHMTADNKEPQKLKSEENL
LVANQIQHLFDEKGKTAEIGYIFYLQLNFVDFQVAFPKLRKLRLSRLHKVQHLWKENAES
NKVFANLESLKISECSKLQKLVPPSWHLENLEALKVSKCHRLINVLTLSASKNLVNLGRM
KIVDCKMMEEIIQSQVGEETEDCIVLGN
>CL3G010310011.t1_pri
MAVEFCLGVFSSIVSEGAKSLFKPIIRQISYVFKYQSYIDELKDKVKRLEHKRERVEIPV
HQATQQGDEIYKDVADWLNSVKEFTQGAAKSITDDEDRAKKFCFKGLCPNLISRYKLSKQ
AEKAVETADNLVGSGNFSNVSHRPTPKLVEHMQVKDFEAFDSRMKVFQDVVEAVKDDKFN
IIGVYGMGGVGKTTLVKQVANQVMEDKLFDKFVMAEITQTPDHHKIQDKLAFDLGMDFDL
NENEFQRASRLCQRLKQEKRLLIILDNIWTKLEFDTVGIPYGDIDEKDREDDRRRRTIIL
TSRSRDLLPNDMKSEKDFSIEVLSKEEALQLFGKIVCNSAKAFAFQPLADKIVEKCGGLP
VALITLAKALKNESLDTWKDVLCQLRSSNTKEIDGMERNVYISIKLSYDLLGSKEAKSLF
LLCGLYNEGRGIPVPYLLRYGMGMGYFKNVYTLEEARSRVHTLIGKLKSSCLLLDGDAED
EVKMHDIIHAVAISIAEEELMFNIPNVADVEKKMEETIREGPIAISLPYRDIQELPERLG
CPRLELLLLFSKDLVSVELQSYRICIGNKWGSSWSVKSGLSRLMKLQGLEKFGILLQNYR
MKLLLKRTEYLYLEELKGVQNVVHELDDGEGYPRLKHLSVESCSEILHIVGSVGRVRRKV
FPLLESLSLSYLNNLETICDSQLTEDQSFSNLRIIEVKSCHKLKHLFSFSIAKNLLQLQK
VEVDDCDDLEMIFGPDMDKPTTSLGFNEIIADDDTAPKVILPSLEELNLSLLQLQHLEIS
DCESMEGVVDTTGWSERDEGKLIELNVFPKLHSLRLYWLTELTSFANTGHIHSDLVVEFP
SLLNLEIIGCSKMLRFISTSSPEDTIHSEMQPPPLFDEKVGIPSSLVNLNASKCTKLEEI
VGHVGEEVKENRIAFSKLNVLILDYLPRLTSFCLENYTLEFPSLERVSVTFCPNMKTFSQ
GILSIPKPCKVQVTEEEGELHHWEGNKLNSTIQKCYEEMIGFRDIWYLQLSHFPRLKEIW
HGQALPVSFFNNLARLVVDDCTNMSSAIPANLLRCLNNLRRLEVRNCDSLEEVLHLEEPN
ADKEHIGLLFPKLDRLRLIDLPKLKRFCNFTGNIIELPELRFLTIENCPDMETFISNSTS
VLHMTANNKEAQKLKSEENLLVANQIQHLFDEKVAFPKLRWLELSRLPNVLHLWKENDES
NKVFANLGSQEISECSKLQKLVPPSWHLENLWGLQVSKCHGLINVLTLSASKNLVNLRRM
KIADCKMIEQIIQSQVGEEAKDCNVFKELEYLGLDCLPSLTSFCLDLVERSKPVIFFTAS
>CL3G010312011.t1_pri
MAEVGLAAFSSIVSEGAKSVFKPIIRQISYVFKYQSYIDGLKDQVKQLGYRRETVQQPVN
HARLQGDEIYEGVTDWLNKVDEFISEGVAKSIIDDEDRAKKSCFKGLCPNLISRYQLSKQ
AAKAAEAAASLVGKGNFSNVSYRPAPESTEQMEVKDYEAFDSRMKVFQDVVEALKDDKLN
IIGVYGMGGVGKTTLVKQVARQVMEEKLFDKVVMAEVTQTPDHQEIQKKLASDLGIKFEL
NESIFDRADRLRERLKKEKRVLIILDNIWKKLEFEKVGIPSRDVDDKDKKDDQRRCTITL
TSRSRDLLCIDMNSQKNFPIDALPRKEALQLFEEIVGDSTKISAFQSTANEIVERCGGLP
VALSTVANALKTKELDFWKDALNQLRRSDAREIHGMQANVYTSIKLSYDFLESEEAKSLL
RLCGLYSEGNVIQVSDLLRYGVGWDLFENVYTLEEARSRVHRLIDNLKSSCLLLDGDAED
EVKMHDVIHVVAVSIAAEKRMFNIPNVADMEKKMEETIRKDPIAISLPYRGDQVLPQRML
CPRLGLFLLHRKGLCSMQVSDHIFEGTEGLKVLDLARIHFSSLPSSLGCLMNLQTLCLDY
CRLKDIAIVGQLKKLEILSLACSNIKQLPLEIGRLTRLQLLDLSNCWSLELIPPNVISKL
SRLEELFMHNSFSQWDKVEGGSNASLVELKALTKLTTLEIEVPDAEILPPDFVSVELERY
KIFIGQMSVRWLVESKTSTLMVLKGPERVSLLLGNDGTKMLLKRTEDLRLYSQKGVQNIV
HELDDGEGFPRLQHLHVKSCYEILHIVGSVGRVRCKVFPLLESLDLIDLTNLETICYSQL
REDQSFSNLRIINVDSCPKLKYLFSFSMAKNLLGLQKVKVRNCDELEMMIGPDMEKPTTT
EGLTEIIAEDDPIHKVTFPRLEELKLDGLKSIKKLWPDQFQGMYCCQNLTKVTVTSCDRL
KYLFSYSMVNSLGQLQHLEIDSCESMEGVVNNTTGGLGGRDELKVFPKLHYLSLHWLPKL
SSFASPEDVIHTEMQPQPLFDEKVRLPSLEVLHISAAYKLRKIWHHQLASKSFSKLKKLE
TSWCNNLLNIFPPLVGIPSSLVNLDVSYCEKIEEIIGHVGEEAKENRIAFNELKLLVLDD
LPRLTSFCLENYTLEFPSLERISMTHCRNMKTFSQGIVSTPKLHEVQEEGELRRWEGNLN
STIQKCYEEMIGFRDIQDLQLSHFPRLKEIWHGQALPVSFFNNLVRLVVDDCTNMSSAIP
ANLLRCLNNLEYLAVTNCDSLEEVLHLEELSADKEHIGPLFPKLSWLTLIDLPKLKRFCN
FTGNIIELPELWSLTIENCPDMETFISNSVVHMTTDNKEPQKLTSEENFLLAHHQVQPLF
DEKVAFPQLRWLNLSRLHKVQHLWKENDESNKVFANLGSLEISECSKLQKLVPPSWHLEN
LWGLEVSKCHGLINLLTLSASESLVNLERMKVADCKMIEEIIQLQVGEEVKGCIVFEKMN
YLTLDCLSSLTSFCLGNYALEFPSLEHVVVRQCPKMKIFSQGVVDTPNLNKVKLTEEKDD
DDDEEDDDDEGCWEGNLNDTIKKLFNEMNSKEEIEPILQVQ
>CL3G010312011.t2_pri
MAEVGLAAFSSIVSEGAKSVFKPIIRQISYVFKYQSYIDGLKDQVKQLGYRRETVQQPVN
HARLQGDEIYEGVTDWLNKVDEFISEGVAKSIIDDEDRAKKSCFKGLCPNLISRYQLSKQ
AAKAAEAAASLVGKGNFSNVSYRPAPESTEQMEVKDYEAFDSRMKVFQDVVEALKDDKLN
IIGVYGMGGVGKTTLVKQVARQVMEEKLFDKVVMAEVTQTPDHQEIQKKLASDLGIKFEL
NESIFDRADRLRERLKKEKRVLIILDNIWKKLEFEKVGIPSRDVDDKDKKDDQRRCTITL
TSRSRDLLCIDMNSQKNFPIDALPRKEALQLFEEIVGDSTKISAFQSTANEIVERCGGLP
VALSTVANALKTKELDFWKDALNQLRRSDAREIHGMQANVYTSIKLSYDFLESEEAKSLL
RLCGLYSEGNVIQVSDLLRYGVGWDLFENVYTLEEARSRVHRLIDNLKSSCLLLDGDAED
EVKMHDVIHVVAVSIAAEKRMFNIPNVADMEKKMEETIRKDPIAISLPYRGDQVLPQRML
CPRLGLFLLHRKGLCSMQVSDHIFEGTEGLKVLDLARIHFSSLPSSLGCLMNLQTLCLDY
CRLKDIAIVGQLKKLEILSLACSNIKQLPLEIGRLTRLQLLDLSNCWSLELIPPNVISKL
SRLEELFMHNSFSQWDKVEGGSNASLVELKALTKLTTLEIEVPDAEILPPDFVSVELERY
KIFIGQMSVRWLVESKTSTLMVLKGPERVSLLLGNDGTKMLLKRTEDLRLYSQKGVQNIV
HELDDGEGFPRLQHLHVKSCYEILHIVGSVGRVRCKVFPLLESLDLIDLTNLETICYSQL
REDQSFSNLRIINVDSCPKLKYLFSFSMAKNLLGLQKVKVRNCDELEMMIGPDMEKPTTT
EGLTEIIAEDDPIHKVTFPRLEELKLDGLKSIKKLWPDQFQGMYCCQNLTKVTVTSCDRL
KYLFSYSMVNSLGQLQHLEIDSCESMEGVVNNTTGGLGGRDELKVFPKLHYLSLHWLPKL
SSFASPEDVIHTEMQPQPLFDEKVRLPSLEVLHISAAYKLRKIWHHQLASKSFSKLKKLE
TSWCNNLLNIFPPLVGIPSSLVNLDVSYCEKIEEIIGHVGEEAKENRIAFNELKLLVLDD
LPRLTSFCLENYTLEFPSLERISMTHCRNMKTFSQGIVSTPKLHEVQEEGELRRWEGNLN
STIQKCYEEMIGFRDIQDLQLSHFPRLKEIWHGQALPVSFFNNLVRLVVDDCTNMSSAIP
ANLLRCLNNLEYLAVTNCDSLEEVLHLEELSADKEHIGPLFPKLSWLTLIDLPKLKRFCN
FTGNIIELPELWSLTIENCPDMETFISNSVVHMTTDNKEPQKLTSEENFLLAHHQVQPLF
DEKVAFPQLRWLNLSRLHKVQHLWKENDESNKVFANLGSLEISECSKLQKLVPPSWHLEN
LWGLEVSKCHGLINLLTLSASESLVNLERMKVADCKMIEEIIQLQVGEEVKGCIVFEKMN
YLTLDCLSSLTSFCLGNYALEFPSLEHVVVRQCPKMKIFSQGVVDTPNLNKVKLTEEKDD
DDDEEDDDDEGCWEGNLNDTIKKLFNEMFIQYYLCTRGGGHIITLALLFLWWQCMLAYTS
NYKICRILKKRLSQSFRYSEEAIPANLLYMI
>CL3G010599011.t1_pri
MAEIILTIVVQVVKCLAPPAYRQISYFRESKYTSNLQNLKTEVEKLKSERVRTERQVDEA
KRKGEEIEENVENWLARANNAIEEADKFTNDEAAAHKHCFNGLCPNLKSRRWLSKEAVRQ
KEAVVEVRGDGGFDRISYRTSPQDIRLSASKGYEAFESRMPTLTNILSALEDPDVNMLGI
WGMGGIGKTMLAEEVARKVKSDKLFDQVVFVEVSQSQDIRKIQGEIADKLSLKLDEESES
GRADRLCEVIKKVKKILIVLDNIWKGLHLWAVGIPHGDGHKGCKILLTARSEDVLSREMD
SQRNFSVGFLKEEEAWSLFKKMAGDYVEGNELKEVARDVAKECAGLPVVIVTVARALRNK
SLREWKDALEQLRRPSSSNFKDVQPAAYNAIELSYNKLERDELKKTFLLIGYTATESIDE
LLMHGMGFDLFQGANNMEAARDRVHALVSTPKASCMLLDHISKNEESFSMHDVVRDVAIS
IASTRNVFTATNEQVDGCRKWSDGSAIKHRNSIVLHGIKSNFLPEVVECPQLELLFLRAG
PWESSSLTIPNNFFERMTEIVLPLPSSLGLLSNLRTLSLRRCSLPDISFVGYLKKLEILC
LRGSMIKKLPLSKLGGGGGRVKNASLEELKHLPNLTSLELYIDDVSTLPRGLFLEKLEGY
IIRIGVGGRFWERTNIGVVNKVCLKDSLIVQLQRIEDLDLRGLQEQDVDYFANELVKMGS
SQLKRLHMSGSRLALNPAESEV
>CL3G010609011.t1_pri
MAEIILTIVLEVVKCVAPAAYRRICYLRKSKYTSNLQNLKTEVDNLKSERVTLEHRVDEA
KRKGEEIEENVEKWLATANSVIEEADKFTEDEATANKRCFKGLCPNLKTRPRLSKEAERQ
KEAVVKVLDARPVNSISYSIIPEDTLLMPNKDFEAFESRTSILNEIIDALKNPNVNMLLI
YGMGGIGKTTLAKEVARKAECDKLFDQVVFSEVSESRDVRKIQGEIADKLGLKFDEESES
GRARRLYDRLKKEKRILVILDNIWGNLDLLDVGIPHGDDHMGCKVLFTARSEEVLSGEME
SRKNFPVGFLKEDEAWSLFTKMAGDYVEGNKLKEVARDVAKECAGLPVSIVTVARALRSK
SIREWKDALEQLRRPSSNFKDVQPAAFKAIELSYNKLGRDDLKNIFLLIGYTAIAYIDDL
LMCGMGLGLFQGVNKIEEARNRVHTLVRTLKASCMLLDHESENEELFSMHDVVRDVAISI
ASTERNVFTATNEQVDGCREWLDGSAIKHCTSIVLHDIETNLFPEVLECPQLELLFIRAD
LWETIPNNFFERMIQVRVVNLTDMNLRSLPSSLGLLSNLRTLSLCDCSLVDISVVGALKK
LEILCLRGSTIKKLPVEVGELTWLKLLDLRDCWCLIVIPPNILSKLSHLEELYIDKSFDK
WEVEVEGVKNASLEELKHLPNLTSLELHVYDVSTLPRGLLLEKLERYGIRIGDHGYWEST
NIWCREFRLWLNNEICLKDSLIVQLQRIEDLELSELQEQDVDYFRNELVKVGSCHLKRLR
LEGSILSLSSPESERQEESANDLQSHEIILEDNVQIYNTLFPEKVRLPELEKLELELINV
ERIWQNQVTVISCGIQNLTHLTLDACWNLRCLFSSSTVSSFVRLQHIKIVDCPVLKELIV
VDNQEERNKNIVMFPQLQYLKMSDLFKFTSFCTGDLDILEFPSLKKLRISGCPEFMARYE
RTTNILMERVFPNLEELKVDAKYIGTNKYLFSEDLLCKLKYLFVELVDEPTIVSLDDFLQ
RLHTMKVLQIQGYGDRSPKENVENGTRVEIRKAKYQLEHILIEESSVTNNLVILRVMGCD
RLVNLVPSSTSFQNLANLVVSCCEGLKIVLTPSIAKTLVRLRYMEIESCDEITEIVLVDD
VVAQEEVITFRELKELKLLHLKNLTSFCSGNCAFKFPFLERLVVDNCPNMKIFSEGKLST
PKLHKVQRRGEACWDWKDDLNTTIRKVFGHPANALGDIRKESLNFILPHGVDPSYLDVGL
WVWILLFQYGFFTSFSCNFSYWCLLVSGSTEGSKILCTGFFGY
>CL3G010617011.t1_pri
MAEIILTIVVEVVKCLAPPAHRKISYLRESKYTTNLQNLKAEVDNLKSVRESLLRQVDEA
ERNGEEIEENVRSWLEGANKVIEEADKFTEDEAAASKRCFGGLCPNLKTRRELSKEAERQ
KEAVVKVREDRRFDRISYRTAPEDIRLIPNKDYEPFESRMSTLRSILSALEDPDVNMLGI
YGMGGIGKTTLAEEVARKVKSDKLFDEVVFVEVSQNQDIRKIQGVIADKLGLKLHEESDE
GRAGRLCEGIKKVKKILIVLDNIWENLNLGNVRIPLGDGCKVLLTARSLNVLSEKMDCRT
NFPVGVLNEEEAWSLFKKMAGDYVEGSELEEVARNVADECAGLPVSIVTVARALSSKSIR
EWKDALEQLRMPSSSNFKDVQPAAFKAIELSYNKLGRDDLKNIFLLIGYTAIASIDDLLM
CGMGLGLFQGVNKIEVARNRVHTLVRTLKASCMLLDRESENEELFSMHDVVRDVAVSIAS
TERNVFTATNEQVDGCREWSDGSAIKRSTSIVLHDIKPNLLPEVLECPQLELLFLRADRW
ESSRVTIPDNFFKSMIEVKVVNLTNMILPSSLGLLSNLRTLSLCDCGLHDISVVGDLKKL
EILCLRRSDIEKLPVEVGELTWLKLLDLRECWNLKVIPPNILSKLSHLEELYIGRPSFHK
WEVEVEGVKNASLEELKHLPNLTSLELHVYDVSTLPRGLLLEKLERYSIRIGDLENWGIT
SIPCREFRVKLNNKICLKDSLIVQLQRIEDLELCGLQEQDVDYFRNELVKVGSSHLKRLY
MAGLGMWSSGLALSSPESQRQEESANDLQSHEIILEDNVQISNTLFPEKVRLPELEKLTL
DSINVERIWLNQVTVKSCVSSFVRLQHIEMEECPVLEELIVVDNQEERKHNIVMFPQLQY
LKMSDLKKFKSFCTGDLDILEFPSLKKLRISGCPEFMVFPNLEQLKVDANKFLFFEDLLC
KLKYLFVKLVDEPTILSLDDFLQRFHTMKVLQIAGYDFGAWLPKKKVENGMGVIVREGYD
CYHLEHILKEESSVTNNLVFLHVKWCDHLVNLVPSSTSFQNLTNLVVSCCERLKIVLTSS
IAKTLVRLTYMKIESCDRITEIVLVDDVVAQDEVITFRELKELNLLYLKSLTSFCSGNCA
FNFLSLERLVVDDCPDMKIFSEGKSSTPKLHKVQWLGGACWDWKDDLNTTIRKYASLPGM
VAGVWSDDSGLQLEATTQFSKLLSIERSPQIDKVIQSGVVPRFVEFLMREDYPQLQYEAA
WALSNIASGTSENIKVVIDHGAVPIFVKLLVSPSDDVRKQAVWALGNVAGDSSGCRDLVL
SEGALIPLLAELNKHAKLSMLRIAATTLSNLCKGKPEPPFDQVRPALPALAQLIRSNNEE
VLTDACWALSCLSDGTNDNVQAVIEAGVCPRLVELLGHSSSSVLTPALRTIGNIVTGDDF
QAQYIINCGALPYLLGLLIHNHGKRIKKDACRTISNIACGNREQIQAVIDSGLIGPTVNL
LQNAEFDTKKDAAWAISNATKFGTHEQIKYLVKEGCIKPLCDLLLCADPMIVTVCLEGLE
NILKVGLAEMNTGTAVGDFNQYAQLVEEAEGLEKIENLRSHDDNGISEKAVEILETYWSS
RVIGRGR
>CL3G010626011.t1_pri
MAEIILTIVVEVVKCLAPPAYREISYLRESKYTTNLQNLKAEVDNLKSERESLLRQVDEA
ERNGEEIEENVRSWLEGANKVIEEADKFTEDEAAANKLCFKGLCPNLKTRCRLSKEAERQ
KEAVVKVREDRRFDRISYRTAPEDIRLIPNKDYEPFESRMSTLRSILSALEDPDVNMLGI
YGMGGIGKTTLAEEVARKVKSDKLFDQVVFVEVSQNQDIRKIQGVIADKLGLKLHEESDE
GRAGSLYEGIKKVKKILIVLDNIWENLNLGSVRIPVGDGCKVLLTARSLNVLSAKMDSQK
NFPVGVLKEEEAWNLFKKMAGDYIEGSEFQSVARDVAKGCACLPVSIVTVARALRNKSIR
EWKDALEQLRRPSSSNFKHVQPAACKAIELSYNKLGRDELKETFLLIGYTAIESIDELLM
YGMGLDLFRNVNKMEAARNRVYALVRTLKDSCMLLDHESEKEELFSMHDVVRDVAISIAS
ADQNVFTATNEQVDDCREWSDRNAIKHCTSIVLHDINTNLLPEVLECPQLELLFISGGGR
GPTSLTIPNNFFERMIEVRVVNLTCMMQQSLPSSLGLLSNLRALSLCYCCLPDLSVVGDL
KKLEILCLRGSYIKKFPVEVGELTWLKLLDLRDCSALKVIPPNILSKLSHLEELYIGPNS
FDKWEGEVEEGVKNASLEELKHLPNLTSLELVTHDVSTLPRGLFLEKLERYRISIGGRFW
GSTGIWGREFRLDLYDQIRLKDSLVVQLQRIEDLELCGLQEQDVDYFRNELVKVGSSHLK
RLEMRGSGPALSSAESQRQEESANDLQSHEIILEDNVQISNTLFPEKVRLPELEKLELES
INVERIWQNQVTVMSCGIQNLTHLTLRGCMNLRCLFSSSTVSSLVRLQRIAISRCPVLEE
LIVVDKQEERKNNIVTFPQLQHLRMFDLKKFTSFCTGDLDILEFPSLKELRISGCPEFMA
RCKRTTNILTERVFPNLEKLKVDAKHVVTNKYLFSEDLLCKLKYIFVELDDERTILSLGD
FLQRLHTMKILQIGGHGPWLPEEKVENGMRVEISEAYNCYDLENILIEESSVTNNLVFLR
VMGCDRLVNLVPSSTSFQKLANLVVSCCEGLKIVLTPSIAKTLVRLRYMEIESCDGITEI
VLVDDVVAQEEVITFRELKELKLLHLKNLTSFCSGNCAFKFPFLERLVVDNCPNMKIFSE
GKLSTPKLHKVQRRGEACWDWKDDLNTTIRKYASLPGMVAGVWSDDSGLQLEATTQFSKL
LSIERSPPIDEVIQSGIVPRFVEFLMRVDYLQLQYEAACVLTNIASETSENTKVVIDYGA
VPIFVNLLASPSDDVRDEAIWALGIVAGDSPRCHDLVLGEGALIPLLAQLSEHAKLSMLR
ITIWTLSNLCKGKPQPPFDQVRPALPTLAQLIHLDDEEVLSHACWTLSYLSDGTNDKIQV
VIEAGVCRRLVELLGHPSPLVLTPALRIVGNIVTGDDFHTHSGNREHIQAVIDAGLIGPL
VNLLQDVDFDIKNWAAWAISNATFRGTHEQIKYLVREGCIKPLCDLLLCADLEIVNVCLE
GLENILKVGEVEKNTGSTTGEVNQYARLVEAGGLKKIEGLKSHDDNGIREKAVKILETYW
FLEEDYDTEEEDAQGSDYRQLVVIINKGLMVEDSCVDIYESRSFIGGKVGSFIDKHGNHI
EMGLHIFFGCYNNLFRLMKKVSADKNLLMKDHTRTLVNKGGEIGGMTYDKARNALALALS
PVVKALVDSISFSDWFLSKGGTRTSIQRMWDPVAYALGFIDCDNISACCMLTIFALFATK
TEASLLRMLKGSPDVYLSGPIRKHITDKGGRFHLRWGCREILYDKSANGETYVKGVAMSK
ATDKKVVQADAYVAGSWLNLRYLFLLLHIFFNS
>CL3G010630011.t1_pri
MAEIILTIVVEVVKCLAPPAYRQISYLRESKYTSILDNLKTEVDNLKSEKVSIEHRVAEA
KTKGEAIEENVENWLEGANDVIVKADKFTDDEAIENKRCFKGLIPNLKTRRRLSKEAERQ
KEAVVKVLDARPVNSISYSIIPEDTLLMPNKDFEAFESRTSILNEIIDALKNPNVNMLLI
YGMGGIGKTTLAKEVARKAECDKLFDQVVFSEVSESRDVRKIQGEIADKLGLKFDEESES
GRARRLYDRLKKEKRILVILDNIWENLDLLDVGIPHGDDHMGCKVLFTARSEEVLSGEME
SRKNFPVGFLKEDEAWSLFKKMAGDYVEGNELKEVARDVAKECAGLPVSIVTVARALRNK
GIREWKDALEQLRRPSSSNFKDVQPAAFKAIELSYNKLGRDDLKNIFLLIGYTAIASIDD
LLMCGMGLGLFQGVNKIEVARNRVHTLVRTLKASCMLLDHISQKKELFSMHDVVRDVAVS
IASTERNVFTATNEQVDGCREWSDGSAIKHCTSIVLHDIKTNLLPKVLECPQLELLFISS
DDPCETSPVTIPDNLFKSMIEVRVVNLTYIRSLPPSLGLLSNLRTLSLCRCSLPDISVVG
DLKKLEILCLRGSYIKKLPVEVGELTWLKLLDLRDCFPLKVIPPNILSKLSHLEELYIAS
ELFDFADWEVEVEGVKNASLEELKHLPNLTSLELVARDVSTLPRGLLLEKLERYSIHIIR
IGDDEDEDEDEGWEYWESTGIWCREFRLELNDKIRLKDSLIVQLQRIEDLELRRLQEQDV
DYFRNELVKVGSSHLKRLRMRGSRLALSPAESERQEESANDLQSHEIILEDNVQISNTLF
PEKVALPELEKLELVSINVERIWPSQVTVMSCGNQNLTRLILHGCMNLRCLCSSSTVSSF
VRLQSIEISKCPVLEELIVVDNQEERKNNIVMFPQLQYLEMSDLEKITSFCTGDLDILEF
PSLKELWISACPEFMARYKRTTNILTERRQEESANDLQSHEVILEDNVQISNTLFPQKVA
LPELEKLELVSINVERIWPSQVTVMSCGIQNLTHLDLHGCMNLRCLFSSSTVSSFVRLQS
IEISKCPVLEELIVLDNQEERKKNIVMFPQLQYLGMSDLEKITSFCTGDLDILEFPSLKE
LWIYACPEFMARYKRTTSIFTERVRLPELEKLTLDSINVGRIRLSPVTVMSCGNQNLTRL
ILHGCMNLRCLFSSSTVSSFVRLQSIEISKCPVLEELIVVDNQEERKNNIVMFPQLQYLE
MSDLEKITSFCTGDLDILEFPSLKELWISACPEFMARYKRTTSIFTERVFPNLEELKVDA
KHVVTNKYLFSEDLLCKLKYIFVELDDERTILSLGDFLQRLHTMKLLQIGGLDAWLPEEK
VENGMRVEIIEAKYQLEHILIEESSVTNNLVILRVKGCDRLVNLVPSSTSFQNLTNLVVS
RCNNLKIVITSSVAKTLVRLRYMEIASCDKIKEIVLGDDVVAQDEVITFRELKELKLLLL
ESLTSFCSGNCAFNFPSLERLVVDDCPDMKIFSEGKLSTPKLHKVERRGEACWDWKDDLN
TTIRKYASFHRMVAGVWSDDSGLQLEATTWFRNLLSIERSPQIDEVIQSGVVPRFVEFLM
RVDYPQLHFQAAWALTNIASGTSENTKVVIDDGAVPIFVKLLASPSEDVREQAVWAMGNI
GGDSLGCRNLVLREEALIPVLEQLKDHTKLSMLRTATWTLSNLCRGMPQPPFDQVRPALP
ALAQLIRSNDEEVLTYACWTLAYLADGTNDKIQAVIEAGVCPRLVELLGHSSSSVLAPAL
GTVGNIVTGDDFQTQYIINCGALPYFLDILVHNHEEIIKKKISWIISNITAGNREQIQAV
IDSGLIGPIVNLLQNAEFDTKKEAAWAISNASSRGTHDQIKYLVRTGCIKPLCGLLQCTD
PKIVTVCLEGLENILKVGVAEMNTGTAVGDFNQYAQLVEEAEGLEKIENLRSRDVNGISE
KAVKILETYWSSRVIGRGR
>CL3G010634011.t1_pri
MAEIILTIALEVAKCLAPHAYRQISYLRESKYTSNLQNLNTEVVKLKSERVNTEHQVDEA
KRKGEEIEENVENWLATANSVIEEADKFTEDEATANKRCFKGLCPNLKTRPRLSKEAERQ
KEAVVKVLDARPVNSISYSIIPEDTLLMPNKDFEAFESRTSILNEIIDALKNPNVNMLLI
YGMGGIGKTTLAKEVARKAECDKLFDQVVFSEVSESRDVRKIQGEIADKLGLKFDEESES
GRARRLYDRLKKEKRILVILDNIWENLDLLDVGIPHGDDHMGCKVLFTARSEEVLSGEME
SRKNFPVGFLKEDEAWSLFTKMAGDYVEDNELKEVARDVAKECAGLPVSIVTVARALRSK
SIREWKDALEQLRRPSSSNFKDVQPAAFKAIELSYNKLGRDDLKNIFLLIGYTAIASIDD
LLMCGMGLGLFQGVNKIEVARNRVHTLVRTLKASCMLLDHISQKKELFSMHDVVRDVAVS
IASTERNVFTATNEQVDGCREWSDGSAIKHCTSIVLHGIKNNLLPEVLECPQLELLFIRA
DRWEFSSLTIPNNFFERMMQVRVVNLTGMFLRSLPSSLGLLSNLRTLSLCGFILPDISVV
GGLKKLEILCLRGSYIKKLPVEVGELTWLKLLDLRDCWGPEVIPPNILSKLSHLEELYIG
PKSFHNWEVEVEGVKNASLEELKHLPNLTSLELDTHDVSTLPRGLFLEKLERYRISIGGR
FWGSTGIWGREFRLELYDQIRLKDSLVVQLQRIEDLELCGLQEQDVDYFRNELVKVGSSH
LKRLEMRGSGLALSSAESQRQQESANDLQSHEIILEDNIQISNTLFTGKVRLPELEKLHL
LSINVERIWQNQVAVMSCGIQNLTRLTLSCCMNLRCLFSSSTVSSFVQLQCIEIVGCPVL
EELIVMDNQEERKKNIVMFPQLQYLKMSDLEKFTSFCTGDLDILEFPSLKELRISKCPEF
MVRTTSIFTERVFPNLEKLKVDAKHVVTNKYHLGDERTILSLGDFLQRLHTMKVLQIGGY
SASLPYEKVENGMWVEIREAFHLEHILIRESSVTNNLVILRVKGCDHLVNLVPPSTSFQN
LTNMVVSRCNNLKIVLTSLIAKTLVRLRYMKIKSCDRITEIVQGDDVVAKDEVITFRELK
ELKLVDLERLTSFCSGNCAFKFPSLERLVVDDCPDMKIFSEGKLSTPKLHKVERHGEACW
AWKDDLNTTIQKVHISQQ
>CL3G010638011.t1_pri
MAEIILDIVAEVVKCLAPPAYRQISNLRDSEYTSILQNLKTEVENLKSERVNTERKVDEA
ERKGEEIEENIENWLARANNVIEDADEFTNDEATANKHCFKGLCPNLKTRCQLSKEAVRL
MEAIVKVREAGRFDNISYSIIPEDNLLMPNKDYEAFESRMSILNEITDALKNGDDNTLGI
YGIGGIGKTTLAKEVARRAENDKLFDQVVFSEVSESQDIRKIQREIADKLGLKFDEESES
GRARRLHDRLKKEKRILVILDNIWGNLDLKAAGIPHGDDHRGCKVLLTARSLDTLSTKMD
SQKNFSVSFLKEEEAWSLFKKMAGDYVEGNELKEVARDVAKECAGLPLAIVTVATALRDT
NSLFDWKDALEQLRRPSSTNLMNVLPTAYKAIKLSYDKLVGDELKNIFLLIGYTAIASID
DLLMYGMGMGLFQGVNKMQVARARAHALVHKLKACCMLLDHISQKKGLFSMHDVVRDVAI
SIASTEQNVFSVTEEQVSGCREWSDESAIKQYTSIVLHDVKTNLLPEVVECPQPELLYIC
ADKESSSLTIPNKVFEGMIQKLEVLCLRGSDIKRLPVEVGELTLLRLLDLRDCRELEVIP
PNVLSKLSHLEELYMGPRSFDKWEVEVEGVKNASLHELKHLISLELQIQDVNTLPRGLFL
EKLERYKILIGGVWGWEYADIWCREFKIDLDSKIRLKDGLILKLQGIEDLWLSDLEEQDV
NYFVNELDKVGPSQLKHLYIRGSRLTLNPAESKRQEESANDMRSHEIILEDNVNSSNTLF
IEKVTLPNLENLELHSINVERIWQNQVAGMSCGIQNLMHLTLYNCVILRCLFSPSIVSSF
VRLQRIEIEKCRVLEELIVMDNQEERKNNTVIFPQLQYLKMYDLEKLTSFCTGDLDVLEF
PSLKELQISKCPEFMVRCTNILTKKVFSNLEELIVDAKHIVTNKSVFSEDLLCKLKCLDV
EFVDESTTILSLDDFLQRLHTMRVLQIEGSDAWLSKEKVENGMEVIIREANKCCDLKHIW
KQESSILNNLLILRVKACHHLINLVPSSTSFQNLATLEISYCNGLKNLLTSSIAKTLVRL
REMTIESCVTIAEIVLAEDAAKDEVVAFSELRELKLLKMQNLTSFSTGNCAFKFPSLKRL
LLDDCPSMKIFSGGELSTPMLHKVHLSISDREHWIWVHDLNTSIKYLYLKKIGEFLQSQQ
FPISTPAATLNLHTESEILPAMVAGVWSDDNKLAAGSNYSVPKTAFIWQEFTN
>CL3G010649011.t1_pri
MVEIIVSVVIEVAKCLAPSIERQFGYVRDYTRNFKNLNNQVEKLEGDIVSMENAVNDAER
KGEEIEQNVQNWLASANKAIVEAKKFVGDEATENKHSFKGYCPNLKMRSRLSKEAVRQLD
AIVKLREDGRFERISHSIIPEDTLLMSNKGYEDFESRMSTLNDILGALRNPDINMLGICG
MGGIGKTMLAKQVARKAKNDKLFDLVVFSEVSQSPDIRKIQGEIADKLGLTFREESESGR
ARRLFSRLKKEKRILVILDNIWEYLDLQVVGIPHGDGDKGCKVLLTARSLEVLSWKMESQ
QNFVVGALAEEEAWSLFKKMAGDYVEGSELKCVARDVAKECAGLPVSIVAVARALRSASI
FKWRDALKQLRRPSSTNFKHIQPAYKAIELSYNKLEGEELKNLFLLIGYAYVESIDELLR
YGVGLGLYQGISKMEEARDRISTLVYKLKASCMLLDEGLSMHDVVRDVAISIASAEKNVF
TATGELFDGCKEWSDESAVKLYTSIVLRDIKTNVLPNGVQLEYPQLKLFSVRADHQESSS
LTIPNNFFERMIQLLGLSVVGDLKKLEIFCLRGCGFSHLPVEVGQLTWLKLLDLRDCWKL
EVIPPNILSNLSHLEELYMGDRSFYKWEVEVGGVKNASLQELKHLHNLTSLDLHIKDVNN
LPRGLFFEKLESCRGIEHLGLEGLQEQDVQNFVNELVKLQGSSQLKHLYISGSRLALNPE
ESERPEKSSYDIPSTEIILEDDISIAKSLFIEKLFPNLEELRADAKHIATNNSLFPEDLL
CKLKCLEAEFGDESTTIFSLDDFLRRFHTIKVLCIGGGSYGWEAKETVENGMTVIVREVN
KCYDLKHFLKQESPIADNLEQLKISECSHLINLVPSSSSFQNLTTLVVSYCKGLKNVLTS
SAAKTLVRLREMKISGCNMITEIVADDDDAAKDEIIVFNELKKLTLSYLKSLTSFCSGSC
AIKFPYLEILVVDDCHNMMIFSRGELSAPMLHKVQLKTWDRERWAWEDDLNKTIQQVNLK
RESFIKKRRDDLQSQRFLPSAPRPSLNLQTKLEILPAMVAGVWSDDNSLQLEATTQFRIL
LSIERSPRIEDVIQAGVVPRFVEFLMREDYPQLQYEAAWALTNIASGTSMNTNVVIDHGA
VPIFVKLLASPSDDVREQAVWALGNVAADSPGCRNLVLREEALIPLLAQLNEHAKLSMLR
IATWTMSKLCKGKPQPPFDQVRPALPALAQLIHLDDEEVLSDACWTLSYLSYGTNDKIQV
VIEAGVCRRLVELLGHPSPSVLTPALWTVGNIVMGDDFQTQCIINHGAVPCLLALLIHNH
KKSIKKVACWTISNITAGNREQIQAVIDAGLIVPLVNVLQDAEFDIRKEAAWAIANATVR
GTHEQIKYLVREGCIKPLCDLLLCVDPKIVTVCLEGLENILKVGEAEKNTGSTIGDVNQY
ARLVEEDEGFKKIEGLKSHDNNGIREKAVKILETYWCGRVVGPQLGLC
>CL3G010651011.t1_pri
MAEIILTIVVEVVKCLAPPAYRRICYLRKSKYTSNLQNLKTEVDNLKSERVRTEHQVDEA
KRKGEEIEENVENWLARANNVIEAADNFTKDEATANKRCFKGLCPDLKTRRRLSKEAERL
KEAVVNVRDARRFDRISYCTAPADIRLISNKDYEPFESRMFTLRNILSALEDPDVDMLGI
YGMGGIGKTMLAEEIARKVKSDKLFDLVVFVEVSQNQDIRKIQGEIADKLGLKFHEESES
GRANSLFKRIKAEKKILIILDNIWENLNLRVVGIPHGDGHKGCKVLLTARSLDVLSGKMD
SRSNFSIGVLNEEEAWNLFKKMAGDYIEGSEFQSVARDVAKECAGLPVSIVTIARALRNK
RLFEWKDALEQLRRPYATNFKDIQPTACKAIELSYNKLAGEELKNIFLLIGYTAISSIDA
LLMCGMGLGLFQGVNKMEVARARVRTLVHKLKASCMLLDHISKSEEFFSMHDVVRDVAIS
IASTEKIALTATNEQVDGFRVWSDESAVKRYTSIVLQDIKTNVLPEVVECPQLKLLFICA
DKESSSLTIPNNFFKGMIQVRVINLTYMNLLSLPSSLGFLLNLRALSLCYCKLVDISVIG
GLKKLEILCLRGSDIKQLPTEVGQLTWLTLLDLRECRKLEVIPPNVLSNLSHLEELYISC
RSFQKWEVEVEGVKNASVEELKHLPNLTSLELDIHDVNTLTRGLFLEKLEKYRIRIGDWY
WESTNIWRREFRLRLNNKICLKDWLIVQLQGIEDLELRELQEQDVNYFANELAKVGSSEL
KFLRIHGCSDALNPPAESKV
>CL3G010655011.t1_pri
MAEIILTIVVEAVKCLAPPAYRQISYLRESKYASNLQNLKTEVENLKFERVTIEHLVDEA
KRKGEEIEENVKNWLAGANNVIVEADKFTDDEATASKRCFKELCPNLKTRRRLSKGAERQ
KEAVVKVREAGRFDRISYRTAPEDIRLISSKDYEAFESRMLTMRNILCALEDPDVSMVGI
YGMGGIGKTMLAEEVARKVKSDKLFDQVVFVEVSLNQDIRKIQGEIADKLGLKFHEESEP
GRANSLFNRIKKEKMILVILDNVWENLDLRAVGIPHGDDHRGCKVLLTARSLDVLSRKMD
SQQNFSVGVLKEEEAWSLFKKMAGDYAEGSELKWVARDVVRECAGLPVSIVTLARALRNN
KSLFDWKDALEQLRRPSSTNFMHIQPTAYKAIKLSYDKLVGEELKNIFLLIGYTAIASID
DLLMYGMGLGLFQGVNKIEVARGRVHTLVHKLKASCMLLDHISQKKELFSMHDVVRDVAI
SIASTERNVFTATNELFDGCREWSDQSAVKLYTSIVLRDIKTNVLPDGVQMEYPQLKLFS
VHADHQESSPLTIPNNFFERMIQVRVVNLTYMNLLPLPSSLGLLSNLRTLSLCNCKLLGI
SVVGDLKKLEILCLRGSGFSHLPVEVGQLTWLKLLDLRDCHELEVMPPNILSNLFHLEEL
YIGTSFYKWEVEVGGVKNASLLELKHLHNLTSLDLHIKDVNSLPRGLFFEKLERYRIPIG
YFWNRKYDIYSRDFRIELNAKVCLKDVLIVQLRGIEHLGLDGLQEQDVQNFVNELVKLQG
SSQLKHLYISGSRLALNPEESERPEKSSYDIPSNEIILEDDISIAKSLFIEKLFPNLEEL
RADAKHIATNNSLFPEDLLCKLKCLEAEFGDESTTIFSLDDFLRRFHAIKVLCIGGGSYA
WEAKEKVENRMKVIVREVNKCYDLKHFLKQESPIADNLEQLKISECSHLINLVPSSSSFQ
NLTTLVVSYCKGLKNVLTSSAAKTLVRLREMQISGCNMITEIVADDDDAAKDEIIVFNEL
KKLTLSYLKSLTSFCSGSCAIKFPSLEILGWMIVTI
>CL3G010656011.t1_pri
MADIILSVIVEAAKCLAPPIYRQMSYLRKSKYTSNLQNLKTEVGNLEAERVSKQREVDEA
KRRGEEIEKYVEKWLASVNGVIDEAEKFTGVDARANKRCFKGLCPNLKIRRRLSKEAERQ
KEAIVKVREAGRFDRISYNIIPDDSLLLSNKDYEAFESRMSTLNDILDALKNPDVNMLGI
YGMGGIGKTTLAKEVARKAENEKLFDQVIFVEVSQIQDIRKIQGEFADKLGLTLHEETES
GRARSLCNRLKKEKRILVILDNIWENLDFQAVGIPHGDGHKGSKVLLTARSLDVLSRKMD
SQQNFSFGVLKEDEAWSLFKKMAGDYIEGSEFKWVAREVSKECAGLPVSIVTVARALRNK
RLFEWKDALEQLRRPSSTNFKDIQPTAYKAIELSYVKLEGDELKNIFLLIGYTAIASIDD
LLMYGMGLGLFQGIKRMEAARARVQTLVHRLKASCMLLDDMTSSNEDYFSMHDVVRDVAI
SIASRELNVFTAIDDAVDREWSEASAIKLYTSIVLPDVKTNVLPEVLECPQLKLFHIRVD
RESSTSAISDNFFSRMTQVRVIDLTCMNLLSLPSSLGLLTNLQTLCLYYCKLQDTSVVGD
LKNLEILCLRGCDITQLAVQVGQLTQLKLLDLRNCFFLKVIPPNVLSKLSRLEELYIGGD
SFNKWEVEVVDGVKNASLDELKHLPNLTSLELQIKDVDTQPRGLFFKKLERFRIHIGGWL
WRAVKKSCREFRLKLNTKICLKDGLIVQLQGIEDLELSGLLEQDVNYLVNELAKAGSSQL
KHLSVRGLRAPAPNPTESERHKELTNNMRLNGIIVEDNINISKALFLEKEVNFVMAQVAL
PKLETLYLSSINIERIWQNQVAAMSSGIQNLKRLILFNCWNLTCLFTSSIISSFVGLQCL
EICECPVLKEIIVIDQEESKNNIVMFPKLQYLKIRDLRKLTSFCTGDLHIEFPFLKELQI
LRCPEFLFNNKRAAHELTKKMFPTLEGLRVDAKHMATICQLPEDFICKLKCLEVMFDGST
TTSSLDFLQRFHTIKILHIAGGQYSVAYSVFEKVENGMKAIISEVNKCYRLKHILKQQDP
SSIMGNLEWLEVIQFDNLVNLVPSSTSFRNLTTLMLWRCKGLRNVLISSTAKTLVRLRRM
SIGSCHRVAEIVADDDEGDKDNAAAANDEIVFSELKELELRSLNDLKSFYSGINCSFKFP
SLDVLTNVGFGSTTLTQPYKCYIFRIRKTTKKSMTMKSRTRRKMQKGNDNW
>CL3G045520012.t1_alt
MEIVAVSVSAAAEKLVGPIRRKISYVSHHQSYVEQLSQVLTRLKYEKEDVRSAVDYAMRK
GEEVYEDVKCWLSHVDRFTENVEAILADESEAKKPCFLGLCPNLFKRYNLSKQAGKAARE
GSDLLAKGNFNTTSYTPAPEWTETLHLRGYEQFESRMPTFQDIMEALKDDNINVIGIYGI
GGVGKTTLVKQVARRVMEDKLFDEVVMVVVSQKPDYKAIQNEIAGALGLFLGEHEDVSER
AHLLRQRLKASRVLVILDDVWNRLDLDAVGIPYKNYQNEIRDDRRRCAMLLTSRRKDLLY
NEMNSQKNFLINVLSDQEAVQLFEKMSGVFEGPLDFQNLAIKIARECGGLPVAITTVATA
LRNKSLFVWKDALLQLRSSNHHDISGLDSTVYSSVKLSYNFLKSQEAQSLFLLCSLLNDG
SRIPIDDLLRCAMGLDLFSDVFSLEEARRRMHRLIDDLRASCLLLDGDNKDDVKMHDVIH
DIAVSTARDKHMFNIQNVSDLKEVLEDLTQKDPIAISLPCRDIQELPERLECPKLKLFFL
FSKKLSLVIPDLFFEGVPSLQVLSLNGFHFPSLPSTLGWLINLQTLSFECCVLGDVATVG
FLKKLVILSFRNSHIEQLPEEIGQLTRLKLLDLSNCSKLKSIRPNVISNLPRLEELYMGN
SFTHWEVKGQNNASLAELNQLSRLTTLEMHILDAQVMPQELFSVGLERYKICFGRCVELD
WKV
>CL3G045523012.t1_alt
MAEELGSAAVSGIASKVVELFFDPIREEISYVCKYQSNVKELKNVGERVEQAVKHADRQG
DDIFSDVQEWLTKFDEWTKRVGNAVVEDEGEDEANKKRCTFKDLCAKMMTRYRLSKEAAK
AAREGNIILQRQNVGHRPDPETMERFSVRGYVHFPSRNPVFQKMMESLQDSNVNMIGLYG
MGGVGKTTLVKVVARQVVKEDLFDVVVDAEVTHTPDWKEICGRIADQLGLEIVRPDSLVE
KANQLRQALKKKKRVLVILDDIWTQINLDDIGIPFWDDEKQSVDNQGRWTLLLASRDQHV
LRINMSNPRIFSISTLADGEAKSLFEKIVGDSVKESDCRAIGVEIVGKCGGLPIAVSTIA
NALKGQSTHVWKDAINWLRKSNPRKIKGMDADLSSIELSYKVLEPEAQFLFQLCGLLNDG
SRLPIDDLIRYVFALDNLFTGIDTLEVARNRVYTLMDHLKGPCLLLNGDTEDHVKMHQII
HALAVLIASDKLLFNIQNVADVKEEVEKAARKNPTAISIPFRDISELPDSLQCTRLKLFL
LFTEDSSLQIPNQFFYGMTELLVLHLTGIHFPSLPLSLGSLINLRTLSFDCCHLEDVARV
GDLAKLEILSFRNSHIEQLPEQIGNLTRLKLLDLSNCSKLKVIKPEVISRLS
>CL3G045554012.t1_alt
MEIVSSVTGSVTGKIIDKPFNEAGRHFGYLYHYNDYIEALRKEAGKLADVRDRVQGKIDS
AKRNCEIIENDVQKWITDVENISEEVEIFLEDEVNANKRCLGGWCINVRSCYRLGKEAHK
KALAISHLREEGKFEDVSHRAAPMGIITSSSKGIFESRKSIVKQILEALNNENVSVIGLC
GMGGVGKTTLAKEIGKQVQESKRYDTVVMAVVSHNLSIVKIQGEIAAVLGLTICGIEESA
RAGYLWERIKMEKRILVILDDVWERIDLQKVGIPLGEDHEGCNILLTSRSQGVCNQMDAQ
KIFIVRTLLEEESWILFREAAGTVVENSDLNSIAREVAAKCSGLPIAILTVGRALKNRTN
KYVWIDAAQQLKKSTPTNIEGMHKDVISSLELSYNYLESEEAKKLFLFCCLFPEDYNIKI
EVLMRYGMGLRWFKDVETLEEARVRTHAIVSTLISSFLLIAGDEGYVTMHDVVRDVALVI
SSKHNNAFMVKARNGLLEWPIRDTFEDLTGISLMSNYIHEVPAMLECPKLQVLLLQENSP
LVIPDKFFQGMKDLKVLDLSYILPLSLPPSLSFLVDLRTLRLEDCYLGDLSVIGELSNLE
ILSLCRSSIKEIPESFCRLSHLWLLDLDHCRQLALIPHGVISQLDKLEEFYMWNTFKNWD
CETNAKVVELQALTRLTNLMFHFPQNSILPSHMPFQHLPNFTIAVRVSWEASDFILSTSS
VNKYSTRMILSHDMRFSPLLGWVKDLLKRRLDNVNQETKFLASLKEIELIALPEMTHIWK
GDSRLISLCSLKKLCLWACDNLTKLFSHNSLLQSLASLEDVTIISCINLEEIFGKMEMMR
KNSQPTTSQGLQNLTTINIQSCSKLVNLFTASIAESLVLLKTLRVISCAAVQEIVTDREL
SKGASAERIEFPSLFEMELRNLDSLTCFCSGQYLIEFPALEMLTIAECPKIKTFGYGDQV
TAKLNRVELQEGNRWTGNLNDTVKQLFHEQERIQKQEGMRTGRLTESSAAEIENSLMRLL
QH
>CL3G045559012.t1_alt
MEMNLILFSDRLKRVLAGEDGALTLPDSTNLKPVLQYFLSEIEIITTLLRDYKSDINRLL
IQLWNVEEDVDRPDVLSILNDINYFVYESEKAIDTFFTTIMQPQSSESESASTSYKDALV
GLQSKISDIRNRMQQLPPNRITVDLSKERDMFIRIHQESESSSSPGFEKRDMEEALLDLL
IEGQPQLSVVAILDSRGFNKTAFAAEAFNSNHVKFYFDCRAWVRVSIQYNFKKILDDIIK
SVMPASGLSEIIGKDYTLKKSILRDYLTNKKYMIVLDDIYHDMIWNDLREALPDYQNGSR
VLITVVDPDILTSFELENGEKIGSDSVLVGGPLFRIKYEGWQFFLLYCGCKSLESQMMEM
ENEPTALLFCSIFELPLYLKFCCFYLCVFYGNLEISTRQLYQLWMAEGFVAHNSEANAEE
YLKELISRGLIKVGKRSAGGKIKTCSVPSSVWAGLVVLAAKMKFVMVLDLGLVEELRTIK
RFSVPKNLTKFVSLEHIDTYLHSLQNFALESDHSALLDCENICKKFKLLRVLNMGSLVLD
QFPSGIENLFLLRCLKLDVPSLKSLPSSLCNLLNLQTLDMPSSYIDHTPEDIWNMHKLMH
LNFGCITLPAPPENYCSSLKNLIFISALHPCSCTPDTLGRLPNVQTLKIYGDLSSYQSGL
SKSLRELLKLESLKLVNKSKGWQLSQMILSEYQFPPSLTQLSLSNTELKEDPMPTLEKLP
HLLVLKLKQNSYSGRKLACVGSGGFPKLKILHLKSMFWLEEWTMGARAMTKLESLIINPC
AYLKKLPEELWRIESFRKLELHWPQPELRKKLRAYEDMERRYYIQMYPYGI
>CL3G045589012.t1_alt
MLDVHLRLFCERLKRVLAGEEGTLTLPDSTNLTPLFQNLFTETEIITTLLGNYEGDMARH
LIQVIADEFDEEDEMHLPFRQFLGIEESDEDVKRPDILEILEDINHFVREFEEAIDTFFI
NIMQQQNSESESTTCKALLIGLHGKIIDIRNRMQQLSPRDNDFDISEQSDKLIRLLIERQ
PQLDIKEFERSREELFDLLIEGHPRLAMVVILDSSGFDKTAFAADTYNSNHVKFYFDCLV
WVRVCILYDFGKILDDIIKSVMPPSRVSVIIGEDYQLKKSILRDYLTNKKYFIVLDDVFD
EREIWDDLEEVLPDNQNGSRVLITVSDPDLLTSFELQNGQKIRSDSVLFGGPLIKIKHEG
WQFFILNYGNTPLKSYIGEKAYPTIWSKIFSLLELPFHLKVCCIYLLVIRPSIEISTRQL
YLLWVAEGFIPYNSEETADHYLKELIDRGFIQVSKKRAGGTVKTCYVSSYTFVSLAFVAA
KTEFFRTTDAEEKSPANRVIIFEGLIEFFSLEHSDMYLQSLLNHSLESDQLDLKDCENFC
KKFKHLRVLNLGSAVLDQYPPGLEIFFYLKYLKLNIPSLKCLPSLLCTLLNLQTLEMPSS
YIDHSPEDIWMMQKLMHLNFGSITLPAPPRNNSNSLKNLVFISALHPSSCTPDILGRLPN
VQTLRISGDLSYYHSGVSKSLGELHKLECLKLVNEGKMWQLSRMVLSEYQFPPCLTQLSL
SNTQLMEDPMPALEKLPHLEVLKLKQNSYSERKLACVGSGSFPQLKILHLKSMLWLEEWT
MGAGAMPKLESLILNPCAYLRKLPEELWCIKGLCKLELHWPQPELRQRLRAFEDMEWRYD
IQLYPSGI
>CL3G045591012.t1_alt
MLDVHLRLFCESLKRVLAGEEGTLPLPDSTNLTPLLQNLLTESEIIATTVLGNYEADMAR
LLFQLIREDFDESKISLPFLQLLDLEESDEDVKRPDILEILEDINHFVHGSEEAIDTFFI
NIMQQQNSENESESSTNMALLVGLQSKIIDIRNRMQQLPPSDNGFDISEKSNKIIRLLIE
GQSQLDINEFERGREELFDLLIEGPSGLSVVVILDSSGFDKTAFAADTYNNNHVKFYFDC
HAWIRVSILYDFGKILDDIIKSVMPPSRVSVIIGEDYQLKKSILRDYLTDKKYFIVLDDV
FDDSEIWSDLEEVLPDDQNGSRVLILVTDPDLLTSLEMENGEKIRLDSVLVGGPLIRIKY
EGLQFFILHYGSMPLENYLQGEAIPTVWRQIFSVMELPFHLKVCCIYLLVFPPGIEISTM
QLYQLWVAEGFIPYNGEETAEHYLKELIHRGFIQASKRSAGGTIKACYVPSFVYTSLAVV
AEKTGFVWMPEMEEESLANVKRCFIFADLIEFVSVDHSDMDLQSFLNHILDQYPLGLENL
FYLKYLKLNIPSLKCLPSLLCTLLNLQTLEMPSSYIDQSPEDIWMMQKLMHLNFGSITLP
APPKYYSSSLKNLIFISALHPSSCTPDILGRLPNVRTFRISGDLSYYHSGVSKSLCKLHK
LECLKLVNKGKMWQLSRMVLSEYKFPPSLTQLSLSNTELMEDPMPTLEKLPHLEVLKLKQ
NSYLERKLACVGCSSFSQLKILHLKSMLWLEEWTMGAGAMPKLESLILNPCAYLRKLPEE
LWCIKSLCKLELHWPQPELRQRLRAFEDMEWRYDIQLYPSGI
>CL3G045592012.t1_alt
MLDVYLRLFCERLKRVLAGEEGRLPLPDSTNLAPLFQNLLTESEIIATTLLENYEADMAR
LLFQLIREEFDEPKISLPFLQLLDLEESDEDVKRQDILEILEDINDFVHESEEAIDTFFI
NIMQQQNSESESESSTSMALLVGLHGKIIDIRNQMQQLPPGDNGFDINEQRDKLIHLLIE
GQSQLDINEFERGREELFDLLIEGPSGLSVVAILDSSGFDRTAFAADTYNNNHVKFYFDC
LAWVRVSIVYDFGKILDDIIKSVMPPSPVSVIIGEDYQLKKSVLRDYVTNKKYFIVLDDV
FDEREIWDDLQEVLPDNQNGSRVLILVTDPDLLSSLEMENGEKIQLDSVLIGGPLIRLKH
EAWQFFILHYGSMPLGNYLQGEAIPTVWRQIFSVMELPFHLKVCCIYLCVFRPSIEISTR
QLYQLWVAEGFISSNGEETAEHYLKELIQRGFIQVSKRRAGGTIKACYVPSLEFTSLALM
AEKTIFVWNPGMEEESLSNVKRCFIWEHLIEFLSLEHPDIYLQSFLNHSSKSDHLALIQC
ENFCKKFKHLRVLNLGSAVLDQYPPGLENFFYLKYLKLNIPSLKCLPSLLCTLINLQTLE
MPSSYIDHSPEDIWMMLKLMHLNFGSITLPAPPKNNSSTLKNLIFISALHPSSCTPDILG
RLPNVQTLRISGDLSYYHSGVSKSLCQLHKLECLKLVNEGKMRQLSRMILSEYKFPPSLT
QLSLSNTELMEDPMPTLEELPHLEVLKLKQNSYLERKLVCVGCSSFPQLKILHLKSMLWL
EEWTMGAGAMPKLESLILNPCAYLRKLPEELWCIKSLCKLELHWPQPELRQRLRAFEDME
WRYGIQLYPSGI
>CL3G045624012.t1_alt
MLELHLRLFCVRLKRVLAGEEGTLTLPDSTNLTPLFQNLLTESEIIATTLLGKYEADMAR
HLFQLLREDFDDSKISLPFLQLLDLEESDKEDVETADTLEILEDINHVVHESEEAIDRFF
INIMQQQNSENESESSTDMALLDGLHTKIIDIRNRMQQLPPGDNGFDISEKSNEIIRLLN
EGQPRLDISEFERGREKFFDLLIEGPSGLSVVAILDSSGFDKTAFAADTYNNNHVKFYFD
CLSWVRVSIAYDFGKILDDIINSLMPPSRARVIIGEDYQSKKSVLRDYLTNKKYFIVLDD
VFNDSDIWDDLEEVLPDKQNGSRVLITVTNPELLESLEMENGETIWLDSVLIGGPLIRLK
HEAWQFFILHYGSMPLENYLQGEAIPTVWRQIFSVLELPFHLKICCIYLCVFPPSIEIST
RQLYQLWVAEGFIPYNGEETAEHYLKELIHRGFIQVSKRSAGGTIKACYVPSFVFTSLLL
LAKETGFVWTPEMEEESVANVKRCFIDDDLIEFFSLEHSDMYLQSFLNHSSKSDHLNPKD
CENFCEKFKHLRVLNMGSAVLDQYPPGLENLYLSKYLKLNIPSLKCLPSLLCTLLSLETL
EMPSSYIDQSPEDIWMMQKLMHLNFGSITLPAPPKNYSSSLKNLIFISALNPSSCTPDIL
GRLPSVRTLRISGDLSYYQSGVSKSLCELHKLECLKLVNESKPSRMVLSEYQFPPSLIQL
NLSNTELMEDPMPILENLPRLRVLKLKQNSYLGRKLACVGLSSFPELKVLHLKSMYWLDE
WTMGAGAMPKLESLIVNPCAYLRKLPEELWCIKSLRKLNLHWPQTELRQTLRTFKDMEWR
YDIQLYPYGI
>CL3G045626012.t1_alt
MLEFHLRLFCERLKRVLAGEEGTLPLPDSTNLIPLFQNLLTESEIIATTLLGNYEADMAR
ILSKLIRQEFTESEMSLPLLQLLDLEESDEEDDERSDILEILKDINDFVHESEEAIDTFF
INIMQQQNSENESESSTNMALHDGLHSELIDIRNRTQQLPPGDNGFDISEKSNEIIRLLS
EGQPRLDISEFERGRENFFDLLIEGPSGLSVVAILDSSGFDKTAFAADTYNNNYVKFYFD
CLAWVRVSLLYDFGKILEDIIKSVMPPPRVSVIIGEDYQFKKSILRDYLTNNKYFIVVDD
VFNHSEIWSDVVELLPDDQNGSRVLILVTEPTLLTSLEMENGEKIRLDSVLIGGPLIRLK
HEACQFFILHYGSMPLENYLQGEAIPTVWRQIFSVMELPFHLKVCCIYLCVFPPSIEIST
RQLYQLWVAEGFIPYNGGETAEHYLKELIHRGFIQVSKRSAGGTIKACYVPSFVYTSLYF
LAKKAGFVWTPDMEEESVANVKRCFIVERLIDFFPLEYSDMRLQSFLNHSSESDRLALIY
CENFCKKFKHLRVLNMGSAVLDQYPPGLENLYLLKYLKLNIPSLKCLPSLLCTLLNLETL
EMPSSYIDQSPEDIWMMQKLMHLNFGSITLPAPPKNYSSSLKNLIFISALNRSSCTPDIL
GRLPSVQTLRISGDLSYYQSGVSKSLCELHKLECLKLVNESKPSRMVLSEYQFPPSLIQL
SLSNTELMEDPMPILENLPRLRVLKLKQNSYLGRKLACVGLSSFPELKVLHLKSMYWLDE
WTMGAGAMPKLESLIVNPCAYLRKLPEELWCIKSLRKLDLHWPQTQLRQGLRTFEDMEWR
YDIQLYPYGIRWIELAKIKGSGRRSF
>CL3G045627012.t1_alt
MLDVHLRLFCERLKRVVAGEEGTLTLPDSTNLAPLFQNLFTETEIITTLLGNYEGDMTRR
VIRRIIREQLNGAEMAWLCLQLLDLEDTDEDVKRRDILEILDDINHFVHESDEAIDTFFI
NIMQQQNSENESESSTNMALLVGLHSKIIDIRDRMQQLPPSDNGFDITEQSNKIIRLLSK
GQHWLDVSEFERGREELFDLLIEGPSGLSVIAILDSNGFDKTVFAADIYNNNHVKFYFDC
LAWVRVSIGYYFGKILDDIINSLMPPSRARVIIGEDYHLKKSILRDYLTNKKYFIVLDDV
FNDSDIWDDLEEVLPDKQNGSRVLILVTDPILLTFFELEHGGIIPLYSVPVGGPLIRLKH
EAWQFFILHYGSIEISTRQLCQLWIAEGFIPHNGEETAEHYLKELIHRGFIQVSKRRAGG
TIKACYVPSFVYTSLGLMADKTKFLWMPDREAEPFANVKRYIILEHLTEFISLEHGEIYL
QSFINQSSEGDHLAVIDCENFCKKFKHLRVLNFGSAVLDQFPPGLENLYLLKYLKLNIPS
LKCLPPLLCTLLNLETLEMPSSYIDQSPEDIWMMQKLIHLNFGSITLPAPPKNYSSSLKK
LIFISALNPSSCTPEILGRLPSVQTLRISGDLSYYQSGVSKSLCEVHKLECLKLVNESKP
SRMVLSEYQFPPSLIQLSLSNTELMEDPMPILENLPRLRVLKLKQNSYLGRKLACVGLSS
FPELKVLHLKSMYWLDEWTMGAGAMPKLESLIVNPCAYLRKLPEELWIWSGGMTSSYILT
ESDGLNWAKLERETTSARLSVSILIKH
>CL3G045631012.t1_alt
MLEFHLRLFCERLKRVLAGEEGPLTLPDSTNLTPLFQNLLTESEIIATTLLGKYEADMAR
HFFQLIREEFDDSKISLPFLQLLDLEESDEEEVERADLLGIVKDINDFVHESEEAIDTFF
INIMQQQNSENESESSTNMALLAGLHSKIIDISNRMQQLPPGDNGFDISKKSNEIIHLLS
EGQPRLDINEFERGREELFDLLIEGHPRLAVVTILDSSGFDKTAFAEDTYNNNHVKFYFD
CLAWVRVSIFYDFGKMLDDIIKSVMPPSRVSVIIGEDYQLKKSILRDYLTNKKYFILLDD
VFDNSEIWSDLEELLPGDENGSRVLITVTDPGLIASLEMENEEKIRRDSVLFGGPLIRLK
HEAWQFFILHYGSMPLENYLQGEVVLTVWRQIFSVMELPFHLKVCCIYLYVFPPSIEIST
EQLYQLWVAEGFIPYNGEETAEHYLKELIHRGFIQVSKRRARGTIKACYVPSFVYTSLYI
VAMKTGFVWMHDVEEESVANVKRCVIDDDLIEFFSLEHSDMCLQSFLNHSSKSNHLNPKD
CENFFKRFKYLRVLNMGSAVLDQYPPGLENLYLSKYLKLNIPSLKCLPSLLCTLLNLETL
EMPSSYIDQSPEDIWMMQKLMHLNFGCITLPAPPKNYSSSLKNLIFISALNPSSCTPDIL
GRLPSVRTLRISGDLSYYQSGVSKSLCELHKLECLKLVNESKPSRMVLSEYQFPPSLIQL
SLSNTELMEDPMPILENLPRLRVLKLKQNSYLGRKLACVGLSSFPELKVLHLKSMYWLDE
WTMAAGAMPKLESLIVNPCAYLRKLPEELWCIKSLRKLDLHWPQTQLRQGLRTFEDMEWR
YDIQLYPYGI
>CL3G045632012.t1_alt
MLDVHLRLFCERLERVLAGEEGTLPLPDSTNLTPLFQNLLTESEIIATTLLGKYEAGMAR
HLFQLIREEFDDSKISLPFLQLLDLEESDEEDVETADIFEILEDINNFVRDSEEAIDTFF
INIMQQQNSENESESSTNMALLVGLHTKIIDIRNRMQQLPPGDNGFDISEKSNEIIRLLN
EGQPRLDISEFERGREKFFDLLIEGPSGLAAVAILDSSGFDKTVFAADTYNNDHVKFYFD
CLSWVRVSIAYDFGKILDDIINSLMPPSRARVIISEDYRLKKSILRDYLTNKKYFIVLDD
VFNDSDIWDDLEEVLPDKQNGSRVLITVTNPELLESLEMENGETIWRDSVLIGGPLIRLK
HEAWQFFILHYGSMPLENYVQGEAIPTVWRQIFSVLELPFHLKICCIYLCVFPPSIEIST
RQLYQLWVAEGFIPYNGEETAEHYLKELIHRGFIQVSKRSAGGTIKACYVPSFVFTSLLL
LAKKAGFVWTPDMEEESTANVKRCFIVERLIEFLSLEHSDMYLQSFLNHSSESDRLALID
CENFCKMFKYLRVLNMGSAVLDQYPPGLENLFLLKYLKLNIPSLKCLPSMLCTLLNLQTL
EMPSSDIDHSPEDIWMMQKLMHLNFGSITLPAPPKNYSSSLKNLIFISALNPSSCTPDIL
GRLPSVQTLRISGDLSYYQSGVSKSLCELHKLECLKLVNESKPSRMVLSEYQFPPSLIQL
SLSNTELKEDPMPILENLPRLRVLKLKQNSYLGRKLACVGLSSFPELKVLHLKSMYWLDE
WTMGAGAMPKLESLIVNPCAYLRKLPEELWCIKSLRKLNLHWPQTELRQTLRTFKDMEWR
GVCVCLYCVLINVLCLEVLHLNPRLAAKVQELYVYEINELDRGSPAYLRLSKKCFINSLG
DLVPFSNKLYSGDLQKRVGITAGICILIQHKPMKGDRYEAVYSFYFGDYGHISVQGSYLT
YKDTCLAVTGGSGIFEGVSGQVKLKQLVFPFKLFYTFYLKGIKDLPGELMGKPVRPSPFV
HPSPMAKACKPGATVANFTD
>CL3G045634012.t1_alt
MLDVHLRLFCERLRRVLAGEEGMLTWPDSTNLAPFFQNLLTESEIITTTLLGNYEADMAR
RVIQRILRDLPDKNEIALYFLQLLDLEESDEDSEDDILEILEDINHHVNESEEAIDSFFI
NIMHQQNSENESESSTCMAILVGLHSKIIAIRNRMQQLPPGNNGFDISEQREKLIHLLTD
GQPRLDINEFERGREELFDLLIEGHPRLAVVAIPDSSGFDKTAFAADTYNNNHVKFYFDC
LAWVRVSVFYHFGKILDGIIKSVMPPSQVSVIIGEDYKLKKSILRDYLTNRKYFIVLDDV
FDDSEIWSDLEEVLPDNQNGSRVLILVTDPHLLTLSEMENGEKIRLDSVIVGGPLIRLKH
EAWQFFILHYGSMPLENYLQGETIPTILSRICSVLELPFHLKVCCIYLCVFPPSIEISTR
QLYQLWEAEGFIPYNSEETAEHHLKELIHRGFIQVSKRRAGGTIKSCYFPSIVDTSLFLV
AEKTEFVWSPDMVEEPMANVKRCFILKDLIDFFPLEYSDMYLQSFLNHSSESDRLARIDC
ENFCKKFKYLRVLDLGSAVLDQFPPGLENLFLLKYLKLNIPSLKCLPSQLCTLLNLQTLE
MPSSYIDQSPEDIWMMQKLMHLNFGSITLPAPPTNYSSSLKNLIFVSALHPISCTPDILG
RLPNIQTLRISGDLSYYQSRVSKSLCKLQKLEWLKLVNESKPSRMVLSEYQFPPSLTHLS
LSNTELKEDPMPTLEKLPYVQVLKLKQNSYLGRKLACVGSGGFPELKVLHLKSMYWLDEW
TMGAGAMPKLESLIVDPCAYLRKLPEELWCIQSLRKLDLHWPQTELRQRLRTFKDMEWRY
DIQLYPYGI
>CL3G045635012.t1_alt
MLEFHLRLFCERLKRVLAGEEGTLPLPDSTNLTPLFQNLLTESEIIATTLLGKYEADMAR
HLFQLLREDFDDSKISLPFLQLLDLEESDKEDVETADILEILKDINHFVHESEEAIDRFF
TNIMQQQNSENESESSTNMALLDGLHSEIIDIRNRMQQLPPGDNGFDISEKRNEIIRLLN
EGQPRLDISEFERGREKFFDLLIEGPSGLSVVAILDSSGFDKTAFAADTYNNKHVKFYFD
CLAWVRVSVLYDFGKILDDIIKSVMPPSRVSVIIGEDYQLKKSILRDYLTNKKYFIVLDD
VFDDDEIWDDLEEVLPDNQNGSRVLILVGEPTLLTSLEMENGEKIRLDSVPVGGPLIRVK
YEGLQFFVLHYGSIEISTRQLYQLWVAEGFIPYNSAETAEHHLKELIHRGFIQVSKRRAG
GTIKACYVPSFEWASLGLMAQKTGFVWMPDMEGEPLANVKRYIIVERLIDFFPLEYSDMS
LHSFLNHSSESDRLALIDCENFCKKFKHLRVLNLGSAVLDQFPPGLESSAVLDQYPSGLE
NLYLLKYLKLNIPSLKCLPSLLCNLLNLQTLEMPSSYIDQSPENIWMMQKLMHLNFGSIT
LPAPPKNYSSSLKNLIFISALNPSSCTPDILGRLPSVQTLRISGDLSYYQSGVSKSLCEL
HKLECLKLVNESKPSRMVLSEYQFPPSLIQLSLSNTELMEDPMPILENLPRLRVLKLKQN
SYLGRKLACVGLSSFPELKVLHLKSMYWLDEWTMGAGAMPKLESLIVNPCAYLRKLPEEL
WCIKSLRKLDLHWPQTQLRQGLRTFKDMELRYDIELYPYGI
>CL3G045638012.t1_alt
MLDVHLRLFCERLKRVLAGEEGTLTLTDSTNLAPLFQNLLTESEIITTTLLGNYEADMAR
ILSQLFRQEFAESNMSLPLLQLLDLEESDEEDVKRSDILEILKDINHFVHESEEAIDTFF
INIMQQQNSENESESSTNMALHDGLHSEIIDIRNRTQQLPPGDNGFDISEKRNEIIRLLS
EGQPRLDISEFERGREKFFDLLIEGPSGLSVVAILDSSGFDKTAFAAHTYNSNHVKFYFD
CHAWVRVSLRYDFGKILDGIIKSVMPPARVSVIIGEDYQLKKSILRDYLTNKKYFIVLDD
VFDDREIWDDLEEVLPDNENGSRVLILAADPDLLESLEMENGEKIRHGSVLVGGPLIRLK
HEAWQFFILHYGILDQYPPALENLYLLKYLKLNIPSLKCLPSLLCTLLNLETLEMPSSYI
DQSPEDIWMMQKLMHLNFGSITLPAPPKNYSSSLKKLIFISALNPSSCTPDILGRLPSVQ
TLRISGDLSYYQSGVSKSLCELHKLECLKLVNESKPSRMVLSEYQFPPSLIQLSLSNTEL
MEDPMPILENLPRLRVLKLKQNLYLGRKLACVGLSSFPELKVLHLKSMYWLDEWTMGAGA
IPKLESLIVNPCAYLRKLPEELWCIKSLRKLDLHWPQTELRQTLRTFKNMEWRYDIQLYP
YGI
>CL3G045641012.t1_alt
MLDVHLRLFCERLRRVLAGEEGTLPLPDSTNLTPLFQNLLTESEIIATTLLGKYEADMAR
HLFQLIREDFDDSKISLPFLQLLDLEESDEENVETADIFELLEDIDNFVRDSQEAIDTFF
INIMQQQNSENESESSTNMALLDGLHSEIIDIRNRMQQLPPGDNGFDISEKSNEIIRLLS
AGHPRLDISEFERGREELFDLLIEGPSGLAVVAILDSSGFDKTVFAADTYNNDHVKFYFD
CLAWVRVSITYDFGKILDDIIKSVMPPSRVSVIIGEDYQLKKSILRDYLTNRKYFIVLDD
VFDDSEIWSDLEEVLPDNQNGSRVLMLVSDPHLLASLEMENGEKIRRDSVLFGGPLIRLK
HEAWQFFILHYGSMPLENYLQGEAIPTVWRQIFSVMELPFHLKVCFIYLCVFLPSIEIST
EQLYQLWVAEGFIPYNGEETAEHYMKELIRRGFIQVSKRSAGGTIKACYVPSFVYTSLYF
VAKKTEFVLMHDGEEEPVANVKRCVIAEDLTGFLSLEHSDMYLQSFLNHSSASDHLNPKD
CENFCKKFKHLRVLNLGSAVLDQYPPGLENLYLLKYLKLNIPSLKCLPSLLCTLLNLETL
EMPSSYIDQSPEDIWMMQKLMHLNFGSITLPAPPKNYSSSLKNLIFISALNPSSCTPDIL
GRLPSVQTLRISGDLSYYQSGVSKSLCELHKLECLKLVNESKPSRMVLSEYQFPPSLIQL
SLSNTELMEDPMPILENLPRLRVLKLKQNSYLGRKLACVGLSSFPELKVLHLKSMYWLDE
WTMGAGAMPKLESLIVNPCAYLRKLPEELWCIKSLRKLDLHWPQTQLRQGLRTFEDMEWR
YEIQLYPYGI
>CL3G045643012.t1_alt
MLDVHLRLFCERLKRVLAGEEGTLTLTDSTNLAPLFQNLLTESEIITTTLLGNYEADMAR
ILSQLFRQEFAESNMSLPLLQLLDLEESDEEDVKRSDILEILKDINHFVHESEEAIDTFF
INIMQQQNSENESESSTNGFDISEIIDIRNRTQQLPPGDNGFDISEKRNEIIRLLSEGQP
RLDISEFERGREKFFDLLIEGPSGLSVVAILDSSGFDKTAFAAHTYNSNHVKFYFDCHAW
VRVSLRYDFGKILDGIIKSVMPPARVSVIIGEDYQLKKSILRDYLTNKKYFIVLDDVFND
REIWDDLEEVLPDNENGSRVLILAADPDLLESLEMENGEKIRHGSVLVGGPLIRLKHEAW
QFFILHYGSMPLENYLQSEAIPTVWRQIFSVMELPFHLKVCCIYLCVFPPGIEISTRQLY
QLWVAEGFIPYNGEETAEHYLKELIHRGFIKVSTRRAGGTIKACYVPSFVFTSLGLVAEK
TRFVRMPAWIGESIENAKRCFILEDLLEFFFLQQSDMYLQSFLNHSSESNHLNPKDCENF
FKRFKYLRVLNMGSAVLDQYPPALENLYLLKYLKLNIPSLKCLPSLLCTLLNLETLEMPS
SYIDQSPEDIWMMQKLMHLNFGSITLPAPPKNYSSSLKKLIFISALNPSSCTPDILGRLP
SVQTLRISGDLSYYQSGVSKSLCELHKLECLKLVNESKPSRMVQSEYQFPPSLIQLSLSN
TELMEDPMPILENLPRLRVLKLKQNSYLGRKLACVGLSSFPELKVLHLKSMYWLDEWTMG
AGAMPKLESLIVNPCAYLRKLPEELCYILTESDGLNWAKLERETTPAGLSISILIEHRFM
RQGIVLFS
>CL3G045647012.t1_alt
MLEFHLRLFCERLKRVLAGEEGALTLPDSTNLTPLFQNLLTESEIIATTLVGNYEADMAR
LLFQLIREEFDESEIYLAFLQESDEDVKRSDILEIVKDINDFVHESEEAIDTFFINIMQQ
QNSENESESSTTMALLAGLHSKIIDISNRMQQLPPGDNGFDISEKSNEIIRLLNEGQPRL
DISEFERGREKLFDLLIEGPSGLAVVAILDSSGFDKTAFAADTYNNNHVKFYFDCLAWVR
VSVLYDFGKILDDIIKSVMPTSRVSVIIGEDYQFKKSILRDYLTNKKYFIVLDDVFDDSE
IWSDLEEVLPDDQNGSRVLILVTDPDLLASLEMENGEKIRRDSVLFGGPLIRLKHEAWQF
FILHYGTLNPSSCTPDILGRLPSVQTLRISGDLSYYQSGVSKSLCELHKLECLKLVNESK
PSRMVLSEYQFPPSLIQLSLSNTELMEDPMPILENLPRLRVLKLKQNSYLGRKLACVGLS
SFPELKVLHLKSMYWLDEWTMGAGAMPKLESLIVNPCAYLRKLPEELWCIKSLRKLDLHW
PQTQLRQTLRTFKNTEWWYDIQLYPYGI
>CL3G045648012.t1_alt
MLEFHLRLFCERLKRVLAGEEGTLPLPDSTNLTPLFQNLLTESEIIATTLLGKYEADMAR
HLFQLLREDFDDSKISLPFLQLLDLEESDKEDVETADILEILEDINHFVHESEEAIDRFF
TNIMQQQNSENESESSTNMALLDGLHSEIIDIRNRMQQLPPGDNGFDISEKRNEIIRLLN
EGQPRLDISEFERGREKFFDLLIEGPSGLSVVAILDSSGFDKTAFAADTYNNKHVKFYFD
CLAWVRVSVLYDFGKILDDIIKSVMPPSRVSVIIGEDYQLKKSILRDYLTNKKYFIVLDD
VFDDDEIWDDLEEVLPDNQNGSRVLILVGEPTLLTSLEMENGEKIRLDSVPVGGPLIRVK
YEGLQFFVLHYGSMPLENYYKGEAIPTVWRQIFSVMELPFHLKVCSIYLCVFPPGIEIST
RQLYQLWVAEGFIPYNSAETAEHHLKELIHRGFIQVSKRRAGGTIKACYVPSFEWASLGL
MAQKTGFVWMPDMEGEPLANVKRYIIVERLIDFFPLEYSDMSLHSFLNHTLNPSSCTPDI
LGRLPSVQTLRISGDLSYYQSGVSKSLCELHKLECLKLVNESKPSRMVLSEYQFPPSLIQ
LSLSNTELMEDPMPILENLPRLRVLKLKQNSYLGRKLACVGLSSFPELKVLHLKSMYWLD
EWTMGAGAMPKLESLIVNPCAYLRKLPEELWIWSCGMTSSYILTESDGLNWAKLERETTP
AGLSISILIEHRFMRPGIVLFS
>CL3G045651012.t1_alt
MLDVHLRLFCERLKRVLAGEEGTLTLTDSTNLAPLFQNLLTESEIITTTLLGNYEADMAR
ILSQLFRQEFAESNMSLPLLQLLDLEESDEEDVKRSDILEILKDINHFVHESEEAIDTFF
INIMQQQNSENESESSTNMALHDGLHSEIIDIRNRTQQLPPGDNGFDISEKRNEIIRLLS
EGQPRLDISEFERGREKFFDLLIEGPSGLSVVAILDSSGFDKTAFAAHTYNSNHVKFYFD
CHAWVRVSLRYDFGKILDGIIKSVMPPARVSVIIGEDYQLKKSILRDYLTNKKYFIVLDD
VFDDREIWDDLEEVLPDNENGSRVLILAADPDLLESLEMENGEKIRHGSVLVGGPLIRLK
HEAWQFFILHYGSIEISTRQLYQLWVAEGFIPYNGEETAEHYLKELIHRGFIKVSTRRAG
GTIKACYVPSFVFTSLGLVAEKTRFVRMPAWIGENCENFFKRFKYLRVLNMGSAVLDQYP
PALENLYLLKYLKLNIPSLKCLPSLLCTLLNLETLEMPSSYIDQSPEDIWMMQKLMHLNF
GSITLPAPPKNYSSSLKKLIFISALNPSSCTPDILGRLPSVPTLRISGDLSYYQSGVSKS
LCELHKLECLKLVNESKPSRMVLSEYQFPPSLIQLSLSNTELMEDPMPILENLPRLRVLK
LKQNSYLGRKLACVGLSSFPELKVLHLKSMYWLDEWTMGAGAIPKLESLIVNPCAYLRKL
PEELWCIKSLRKLDLHWPQTELRQTLRTFKNMEWRYDIQLYPYGI
>CL3G045652012.t1_alt
MSLPLLQLLDLEESDEEDVKRSDILEILKDINDFVHESEEAIDTFFINIMQQQNSENESE
SSTNMALHDGLHSELIDIRNRTQQLPPGDNGFDISEKSNEIIRLLSEGQPRLDISEFERG
REKFFDLLIEGPSGLSVVAILDSSGFDKTAFAADTCNNNHVKFYFDCLAWVRVSLSYDYG
KILDGIIMSVMPPARVSVIIGEDYQLKKSILRDYLTNKKYFIVLDEVFDDREIWDDLEEV
LPDNENGSRVLILVAEPDLLASLEMENGEKIRRDSVLIGGPLIRLKHEAWQFFILHYGSM
PLENYVQGETIPTVWRQICSVLELPFHLKICCIYLCVFPPSIEISTRQLYQLWVAEGFIP
YNSEETAEHYLKELIHRGFIQVSKRSAGGTIKSCYFPSFEWASLRLMAQKTEFVRMKQCL
NIDSLANVKRCFIVDDLIDFFPLKYSDMYLQSFLNHSSKSNHLNPKDCENFFKRSKYLRV
LNMGSAVLDQYPPGLENLYLLKYLKLNIPSLKCLPSLLCTLLNLETLEMPSSYIDQSPED
IWMMQKLVHLNFGSITLPAPPKNYSSSLKNLIFISALNPSSCTPYILGRLPSVQTLRISG
DLSYYQSGVSKSLCELHKLECLKLVNESKPSRMVLFEYQFSPSLIQLSLSNTELMEDPMP
ILENRPRLRVLKLKQNSYLGRKLACVGLSSFPELKVLHLKSMYWLDEWTMGAGAMPKLES
LIVNPCAYLRKLPEELWCIKSLRKLDLHWPQTQLRQGLRTFEDMEWRYDIQLYPYGI
>CL3G045653012.t1_alt
MLDVHLRLFCERLRRVLAGEEGTLTLPDSTNLAPFFQNLLTESEIITTTLLGNYEADMAR
ILSQLIRQEFAESELSLPLLQLLDLEESDEEDVKRSDILEILKDINHFVHESEEAIDTFF
INIMQQQNSENESESSTNMALHDGLHSEIIDIRNRMQQLPPGDNAFDISEKSNEIIRLLS
EGQPRLDISEFERDREKFFDLLIEGPSGLSVVAILDSSGFDKTAFAADTYNNNHVKFYFD
CLAWVRVSLLYDFGKILDDIIKSVMPPSRVSVIIGKDYQFKKSILRDYLTNNKYFIVVDD
VFDHSDIWSDVVELLPDDQNGSRVLILVTDPELLTSLEMENGEKIRLDSVLIGGPLIRLK
HEACQFFVLHPGSMPLENYLQGETIPTVWRQIFSVMELPFHLKICCIYLCVFPPGIEIST
RQLYQLWVAEGFIPYNGEETAEHYLKELIHRGFIQVSKRRAGGTIKECYVPSFVYTSLFW
VADKTKFVWMRGMNEEPLANVKRYIIVERLIDFSSLEHSDIYLQSFLNHSPKRYHLAPID
CENFCEKLKHLRVLNLGSAVLDQFPPGLENLFLLKYLKLNIPSLKCLPSMLCTLLNLQTL
EMPSSDIDHSPEDIWMMQKLMHLNFGSITLPAPPKNYSSSLKNLIFISALNPSSCTPDIL
DRLPSVRTLRISGDLSYYQSGVSKSLCELHKLECLKLVNESKPSRMVLSEYQFPPSLIQL
SLSNTELMEDPMPILENLPRLRVLKLKQNSYLGRKLACVGLSSFPELKVLHLKSMYWLDE
WMMGAGAMPKLESLIVNPCAYLRKLPEELWCIKSLRKLNLHWPQTELRQTLRTFKDMEWR
YDIQLYPYGI
>CL3G045654012.t1_alt
MLEFHLRLFCERLKRVLAGVEGTLPLPDSTNLTPLFQNLLTESEIIATTLLGNYEADMAR
HLFQFIREEFDDSKISLPFLELLDLEESDEEDVERADILEILEDINDFVHESEEAIDTFF
INIMQQQNSENESESSTDMALLVELHTKIIDIRNRMQQLPPGDNGFDISDKCNEIIHLLS
EGQPRLDINEFERGREELFDLLIEGPSGLAVVAILDSSGFDKTVFTADTYNNDHVKFYFD
CLAWVRVSIAYDFGKMLDDIIKSVMPPSRVSVIIGEDYQLKKSILRDYLTNKKYFIVLDD
VFDNSEIWSDLEELLPDDENGSRVLITVTDPDLLASLEMENGEKIRRDSVLFGGPLIRLK
HEAWQFFILHYGSMPLENYLQGEAIPTVWRQFFSVMELPFHLKVCCIYLLVFPPGIEIST
MQLYQLWVAEGFIPYNGEETAEHYLKELIHRGFIQVSKRRAGGKIKACYVPSFVYTSLGL
VAEKTGFVWMPEMEEESLANVKRCFILKGLIHFFPLEYSDMYLQSFLNHSSESDRLALID
CENFCKNFKHLRVLNLGSAVLDQFPPGLENLFLSKYLKLNIPSLKCLPSLLCTLLNLQTL
EMPSSYIDHSPENIWMMQKLMHLNFSCITLPAPPKNYSSSLKNLIFISALHPSSCTPAIL
GRLPKIQTLRISGDLSYYQSGISKSLCELHKLECLKLVNESKRSRMFLSEYQFPPSLTHL
SLSNTELMEDPMPTLEKLPHLQVLKLKQNSNLGRKLACVGSGGFPELKVLHLKSMYWLDE
WTMGAGAMPKLESLIVNPCAYLRKLPEELWCIKSLRKLDLHWPQTELRQRLRTFKDMEWR
YDIQLYPYGI
>CL3G045657012.t1_alt
MKTLNRSDILEILEDINYFVHESEEAIDTFFINIMQQQNSENESESSTNMALLVGLHSKI
IDIRNRMQQLPPGDNGFDISEQSNKIIRLLSEGQPRLDISEFERGREELFDLLIEGPSGL
SVVAILDSSGFDKTAFAADTYNNNHVKFYFDCLAWVRVSILYDFGKILDDIIKSVMPPSR
VSVIIGEDYQFKKSILRDYLTNKKYFIVVDDVFNHSEIWSDVVELLPDDQNGSRVLILVT
EPTLLTSLEMENGEKIRLDSVLIGGPLIRLKHEACQFFILHYGSMPLENYLQGEAIPTVW
RQIFSVMELPFHLKVCCIYLCVFPPSIEISTRQLYQLWLAEGFIPYNGEETAEHYLKELI
HRGFIQVSKRSAGGTIKACYVPSFVYTSLYFVAKKAGFVWTPDMEEESVANVKRCFIVER
LIDFFPLEYSDMRLQSFLNHSSESDRLALIDCENFCKKFKHLQVLNLGSAVLDQYPPGLE
NLYLLKYLKLNIPSLKCLPSLLCTLLNLETLEMPSSYIDQSPEDIWMMQKLMHLSFGSIT
LPAPPKNYSSSLKNLIFISALNPSSCTPDILGRLPSVRTLRISGDLSYYQSGVSKSLCEL
HKLECLKLVNESKPSRMVLSEYQFPPSLIQLSLSNTELMEDPMPILENLPCLRVLKLKQN
SYLGRKLACVGLTSFPELKVLHLKSMYWLDEWTMGAGAMPKLESLIVNPCAYLRKLPEEL
WCIKSLRKLNLHWPQTELRQTLRTFKDMEWRYDIQLYPYGI
>CL3G045707012.t1_alt
MNKIIEKLEFIAKYKDILGLNNDDFRGRRPSGSGTNRRLPTTSLVDESCVYGRENDKNAI
VELLMVEDDSSSSNNVSVVPIVGMGGIGKTTVAQLVYNDSRVDGRFDLKVWVCVSDQFDV
LRVTTTILKSVTSKPADVDDDLNLLQVCLREKLAGKKFLLVLDDVWSRRNDDWDLICSPL
KAGARGSKIILTTRDSSIAASMGTVAAHHLECLAFEDCWSIFMNQAFENRNTGISPDLET
IGAEIVNKCEGLPLAVKRMGIILQSREDKGEWYDMLNRNIWDLPHDESSILQTLGLSYHH
LPPHLKQCFAYCSVFPAGYEFDKEKLVLLWMAEGFVQQSNAKKKLEEVGREYFHELVSRL
EDKVMDDQKRIFDKARHSSYIRCRRETSTKFEAFNEAECLRTFLPLDPTGEIGVSYLADK
VPRDILPRLKCLRVLSFSACRITALPDSVGDLKHLRYLDLSRTAIKQLPDSTGNLCNLQS
IILLECYSLSKLPTDLGNLTGLRHLRMSGSRLREMPMKMYKLKNLQTLSHFVVGKDRGSG
IKDLKEMQQLQGELVISGLQNVICFTDAMEANLKDKKELTQLVLQWSDDFGDFGDSTNDG
DEEEVFKVAQLHRNRKDLNASGCRNTRFPSFREAAGAYRQESVVELKSERRSSLDGSGNE
RVEMDVLEMLQPHENLKQLTINDYGGIKFPGWIASPLFCNMTVLVLSNCRKCQFLPSLGR
LPMLKDLTIEGMEGIKSVGAEFYGDGSFPLLPFPSLETLKFENMSEWEEWTPSGTEGTEG
FLHLQNIEILNCPKLREFSHHFPSLKKMTICGCEKLEALPRLLTLDRLKQGSEFPCLLEL
SILMCPNLMELPTFFPSLRTLEIDGCQKLAALPKLPSILELELNNCDGKISHLGELMNLS
KKIGLQSLFFSQRLEISGCPYLKELPENFYELLSLKVLRISSCPSLATFPEMGLPSTLVG
LEIRSCEALQFLPEKMMHESQKNKDAFLLEYLVIEGCPALVSLPRDKLSGTLKVLEIENC
GNLQSLPEQMICSSLENLKVAGCHSIKSFPEAVFQFPRILSDTVMKLKELMISNCMHLES
LPEGLHNLAFLDHLEIDDCPLLQSFPEPGLPTSMLRYARISNCQNLKFLPNGMYILASVQ
ELYIHGCSSLMSFPEGGLPPNLISLSILDCENLKPSSGWGLHRLTCLADFSFGGCQGLVS
FPKGWLLPKNLSSLYLERLPNLKSLPNGLKNLKYLETLEIWECDNLQTVPEEKPTTMLLS
LWDGL
>CL3G045766012.t1_alt
MVESIVTVVLEFVKCLAPPTERRFGYLRNYKANVENLKAEIDKLKDERRSIQHRVSEAER
KGEKIEEKVEKWLVRANNTIEQSAKFIDDEETTNKRCPMGLCPNLKSGYQLSKEAETKVK
AIVELKEEAGKFDDRISYRTILEDIWLKSHKGYEAFESRLSTLKAMQNALIDVDVGIIGV
YGMGGIGKTTLVKEFARRAIEDKLYDMVAFSEVTQSPDIKKIQEEIAETLGLQLSEEAES
RRAGRLYERLKNEKKILVILDNIWKPLDLGTVGIPFGVEHRGCKLLFTTRDLDVLLRMGS
EKNFSIGILNEQEAWRLFKIMAGDYVENRELKSTATSVAKACGGLPIALTTVAKALRKKE
LPVWKNALQELQTPSEASFDEGVPAEAYSTIELSYKYLRGEQLKKSFLLCSLITPAPIMD
LFKYSMGLGVFKSVHKLEDAHNKLDAWVHQLRDSCLLLEDGGSKYFSMHDVVRDVAISIA
CRDKIGFVVRNEDDWKWPNADELKKYLAIFLKDSIINDIPEGSESLQLELLIMSPKNSFA
VPNIPENFFKRTKKLRVLDLTRMRLLSLPSSIGLLVNLQTLCLDQSIFGGIDIAIIGKLE
NLEILSFLQSDIVELPKALGQLTKLRLLDLTDCFHLKVIAPNVISSLIRLEELYMYNCSI
EWEVERANSKRSNASLDELMHLPRLTTLEIDVKNESMLPEGFLARELERFKISIGNGSFM
HPMIAGQNWFKSRSQFLIDSNRKISRVLKLKLDFMSMKLQGIKNVEYLLLDKLRGIENVL
FNLDTEGFSQLKILLVQNNPDFFCIVDSREMVACDAFPLLESLALHNLINMERICIDPLK
VESFNELKIIQAYNCDKLSNIFWLSTTKCLPRLERIAVINCSKMKEIFAIGEEVDNAIEK
IEFAQLRSLSPGNLPEVTSFCREVKTPSASPNRPASQEESTTTCNSIDWC
>CL3G045845012.t1_alt
MLEIIVTLVLELVKCLAPPTERQLVYLRKRNYNANLENLKAEMEKLKVERTSIQRRVSEA
KEKGEEIEEKVEKWLVSANSIIDRAAKFIEDEESTNKRCLKGLCPNLKTRYQLSKKAETE
VKALVELGEEVKKFDIVSHRTIPEEIWLKSNKGYEAFESRVSTLKSIQNALTDANVSIIG
VYGMGGIGKTTLVKEFARQAREKKLFDRVVFSEVSQTPDIKKIQGEIAEKLGLELSDEAE
YRRASRLYERLKNENKILVILDNIWKHLDLDTIGIPFGNDHEGCRLLLTARDNNVLISMG
SKDNFLIGNLNEEEAWRLFKIMNSDDVENCKFKPTAINVAQACGGLPIALTTVARALRNK
SLHEWKNALRELQTPSVVNFEGVPAETYSSIELSFKYLKGEQLKKIFLLCSLIGDSFYLI
DLLRYSMGLGIFHGVNKMEDARNKLYALVHELRDCCLLLEGDCNETFSMHDVICDVAVTI
ACRDQHVFLVRNEAVWEWPDEDALKKCYAISLLNSSIHEVSEEFKCPQLEFLYIDPQITF
SEVNIPGNFFKGMKKLRVIDLTRVRLFSLPSSIGLLANLQTLCLDQSMLGDIAIVGKLKN
LEILSFVKSDIVLLPDELGQLTKLRMLDLTDCLQLKFIVPNILSSFTRLEELYMGNCSIE
WEVRKANTERSNASLDELMHLQRLTALKIDVKNDSILPDGFFTKKLERFDLSIGDGSFDS
TKVIGKDWFESRPHFMISNLESLRTLKLKLDSMAICSKKLQGINNVEYLCLDKLQGIKNV
VLELDTEGFSQLKHLHVQNNPDILCIVNSMEREPCVAFPLLESLTLHNLINMERICIDRL
KIESFNELKTIKVENCDELSNIFWLSSSTKCLPRLERIAVINCSSMEEIFATGGEVDVDV
DEKIEFGQLRSLTLGKLPKVTRFCREVKTPSASPNRQDSQEELTASSNEISSDTSTLLFN
EKVVLPNLEALELNAINVDEIWHYNQLPAMVPCFQSLTRLIVWGCDKLKYIFSASTIQSL
EQLQHLELRLCKSLQEIISEDRTDQVTTYFVFPRVTTLKLDGLPELRCLYPGMHTSEWPA
LKNLVACNCDKITLSQNDKNDQFGVPAQQPLFSFKKILPNLEGLALSGKDITMILQDDFP
QHLFGSLKRLRVGDDDLACFPLGLLEKFHNLELLFLSDCSYEMVFSNEGYLETYASKLAL
IKRLDLTRLNRLQQLWKHDSKQLDFIFQHLEILRVFHCQNLLSLLPSSSVSFRNLTRLQA
FACKKLMNLLVSSTAKSLDRLVSLRVFGCPAMTEVIISDEDETANLKEEIVFSKLSTLSL
FDLDSLTSFSSGNYAFKFPSLQDLWVIGCSKMKIFTKGELSTPLRLNVWYGMSDDKLRWS
NNDLNTIIQQLHQEKLLEGSSPYSSQY
>CL3G046275012.t1_alt
MAAEVGLAAFSSIVSEGAKSLFKPIIRQISYVFKYQSYIDGLKDQVKQLEHKRERVEIPV
HQATQQGDEIYKDVADWLNSVKEFTQGAAKSITDDEDRAKKFCFKGLCPNLISRYKLSRQ
AAKAAEAAASLVGKGNFSNVSHRPTPKLVEHMQVKDFEAFDSRMKVFQDVMEALRDDKLN
IIGVYGMGGVGKTTLVKQVAKQVLEDKLFDKVVMAEVTQTPDHHKIQNKLAFDLGMEFGL
NENEFQRAERLHERLKKEKQLLIILDNIWTKLELEKIGIPTGDVAEKDRKDDQRRCTIIL
TSRKQDLLRIDMNSQKNFPIDALPRKEALRLFEKIVGDPTKISEFQPIPREIVERCGGLP
VALSTVANALKTKERYFWQDALNQLTRLDAREIHGMQANVYTSIKLSYDFLESEEAKSLF
RLCGLYSEGHAIQVSGLLRYGVGWGLFENVYTLEEARSRVHRLIDNLKSSCLLLDGDAED
EVKMHDVIHVVAVSIAAGERMFNIPNVADVEKKMEETKQKGPIAISLPHRDIQELPERLQ
CPNLQLFLLFRKVYGSMQISDLFFEGTEEVKVLSLTRIPFSSLPSSLGRLINLQTLCLDW
CQLEDVAAIGQLKKLEILSFRDSDIKHLPLEIGQLTRLQLLDLSNCRSLVVIAPHLISQF
SRLEELYMGDSFSQWDKVEGGSNASLAELKGLSKLTTLEIRVRDAEILPQDLVSVELQSY
RICLGNKWWRSWSVKSGLSRLMKLQGLEKFGILLQNYRMKLLLKRTEYLYLEELKGVQNV
VHELDDGEGFPRLKHLHVESCSEILHIVGSVGRVRRKVFPLLESLSLWCLSKLETICDSQ
LTEDQSFSNLRIIIVRGCDKLKHLFSFSMAKNLLRLRKTEVAHCHDMEMIFGPDREKPTT
SLGFNEIIADEDTAPKVILPSLEELNLVSLRNMKKIWPDHNQGMYCCQNLTTVTVEHCDR
LKYLFSYSMVNSLLQLQHLVIRSCKSMEGVVDTTGCLGGRDEGKLIELKVFPKLHSLQLS
WLPELTSFANTGHIHSDLVVEFPSLLELRISGCSNTLRFISTSSPEDTIHSEMQPPPLFD
EKVRLPKLEELHIWRMDNLRRIWHHQLASESFSKLKKLEIFLCDNLVNIFPPLIGFRDIK
YLQLSDFPRLKEIWHGQALPVSFFNNLFKLVVDDCTNMSSAIPANLLRCLNNLRYLEVRN
CDSLEEVLHLEELNADKEHIGPLFPSLSGLSLIDLPKLKRFCNFTGNIIELPKLWNLTIE
NCPDMETFISNSTSVLHMTADNKEPQKLKSEESLFVADQIQHLFDEKVAFPKLRKLRLSR
LHKVQHLWKENAESNKVIANLESLKISECSKLQKLVPPSWHLENLWGLEVSKCHGLINVL
TLSASKNLVNLRRMKIADCRMIEQIIQSQVGEEAKDCIVFRKLEYLGLDCLASLTSFSLG
NYAIEFPSLKLVVVRQCPKLKIFSQGLLDTPMLNKVNVAKEEWWEGNLNDTIKKLFNEMN
SKEKIEPTLQVQ
>CL3G046461012.t1_alt
MAEVGLAAFSSIVSEGSKSLFKLIIRQISYVFKHQSYIDGLKDQVKQLGYRRETVQQPVN
HARLQGDEIYEGVTDWLNKVDEFSEGVAKSIIDDEDRAKKSCFKGLCPNLISRYQLSKQA
AKAAEAAASLEGKGTFSSVSYRPAPKSTEYMPVKDYEAFDSRTKVFQDVVDALKDDSFKI
IGVYGMGGVGKTTLVKQVRKQVMEDKLFDKVVMAEVTQTPDHHKIQDKLAFDLGMEFDLN
ENEFQRASRLCQRLKQEKRLLIILDNIWTKLEFDKVGIPYGDVDEKDREDDRSRRTIILT
SRSRDLLCNDMNSQKNLWIDALSKDEALQLFEKIVGDSKKTCNFRPTADEIVEKCGGLPV
ALRTVASALKNKSLASWKDALNQLRSSNLREIRGMDADVYTSIKLSYDFLESEEAKSLFL
LCGLHREGHPIHVHYLLRYGMGLGLFRNVYTLEAARNRVDALIDNLKASCLLLDGDAEDE
AKMHDVIHVVAVSIAAEKLMFNVPNVADFEREMEETIRKGPIAISLPYRDIQELTERLEC
PQLKLFFLFAKHDSSLQISHLFFEGAEELKVLDFTGIFFSSLPSSLGCLINVQTLCLDGC
RLNDIAIVGQLKKLEILSFRDSDVKELPLVIGQLTRLQLLDLRNCSSLVVIAPNVISKLS
RLEELYIGNSFSQWEKVEGGSNASLAELNGLSKLTTLEIHVRDAEILPQDLVSVELQSYR
ICLGNKWWRSWSVKSGLSRLMKLQGLEKFGILLQNYRMKLLLKRTEYLYLEELKGVQNVV
HELDDGEGFPRLKHLHVESCSEILHCRFSWTGSSQSLPLAGVIVSLVFEQVGDNM
>CL3G046464012.t1_alt
MAEVCLGAFSSIVAAKSLFKPIIRQISYVFKYQSYMDGLKDQMEKLGDIKERVQQPVDHA
RRQGDGIYNDVTKWLNKVDAFSDEVTKPIIDDEDGAKKSCFKGLCPNLLSRYKLGKQAAT
AADTAVNLVKEGDFRDVSYRPAPNRAEHRDVNDYLAFDSRMKVFQDVVEALKDDKHNIIG
VYGMGGVGKTTLVKQVRKQVMDDKMFDKVVMAEVTQTPDHHKIQDKLAFDLGMEFDSNEN
EFQRASRLCQRLKQEKRLLIILDNIWTKLEFDTVGIPYGDVEKERTDDRSRCTMILTSRN
RDLLERDMNSQKNFLIEVLSKEEALQLFENILGDSTKTSTIQPIADEIVKRCGGLPVAVT
TVANALKSKSLDIWKDALNQLRSSNPREIDGMDKNVYTSIELSYNLLASKEAKSLFCLCG
LYNEGHAIQVASLLRYGMGWGLFENVYTLEEARSRVHRLIDNLKSSCLLLDGGGKDEVKM
HDVIHVVAISIATEEQMFNIPNVADVEKKMEETKQKGPIAISLPHRDIQELPERLQCPNL
ELFLLFRKGYGSMQISDLFFEGTEEVKVLSLTGVRFSSLPSSLGRLFNLQTLCLDGCRLK
DIAIVGQLKKLEILSFRDSYIKELPHEIGQLTRLQLLDLSNCRSLVVIAPNLISKFSQLE
ELYMGDSFSQWDKVEGGSNASLAELKGLSKLTTLEIQVRDAQILPQDLVLVELQRYKICI
GEAWRMWGVTSEISRLVRLHGLENVSTLLENYGTKMLLKEAEEIHLNELKGVQNVVHELD
DGEGFPRLKRLHVRHCSEILHIVGSVGRVRREVFPLLESLFLSYLNNLETICDSQLTEDQ
SFSNLRIINVSYCHELKHLFSFSIAKNLRRLQKVAVSSCDDLEMMVGPDREKPTTSLGFN
EIIADDDPAPKVRLPRLEVLLIELMDNLRKIWHHQLASESFTKLKNLEIIGCDNLMNIFP
PLVGIPSSLVNLTIRQCEKIEEIIGHVGEEVKENRIAFNELKLLKLYDLPRLKSFCLENY
ALEFPSLEEVSITHCLNMKTFSQGILSTPKLHEVRVSKNGENELCHWEGNLNFTIQKFYE
EMVVFLEKSLKLSHFPRLREIWHNQALSVDCISNLQELVVDDCMNMSSAIPSNLLRYLNK
LEDLVVSNCDSLEEVLHLEELNAGVAYFKKFPSIRYLKLIDLPKLKRFCNFTENIIELPK
LLTLTIVNCATMETFLSNSTSVLHMTAHHIQPLFDEKVGFPRLGWLKLSRLPNVLCLWNE
NFKSNKVLPQLNTLKISECSKLQKLGPSLWHLENLGILEVSKCDGLVNLSTLSTSKSLVN
LQSMKIADCKTIEEIIQSQVGEEAKDCIVFGKLEYLGLDCLPSLTSFYSGNYTLEFPSLK
QVLVRQCPKMKIFSQGIIGTPTLNKVKLTEKEEGCWEGNLNDTIHKLFNEMNSKDKIEPT
LQV
>CL3G046471012.t1_alt
MDDQRRCTIILTSRRQDLLRNVMNSQKEIQIDALSKEEALHLFQKIVGDSMKTSAFQPIA
HEIVGRCGELPVALITLAKALKNMSLDTWKYVLRQLRSFDAKEIDGMERNVYISLKLSYD
LLGNKEAKSLFLLCGLFSEGHAIPVSSLLRYGMGMGYFKNVYTLEEARSTVHTLIGKLKS
SCLLLDGDAEDEVKMHDVIRVVAVSIAKEELMFNIPNVADLDKKMEETVQEGPIAISLPY
RGIQVLPERLQCPRLELLLLLEKGGGSMPISDHLFDGTEGLRVLNFTGIHFSSLPSSLGR
LINLHTLCLEYCRLKDIAIAGQLKKLEILSFRDSDIERLPLEFGQLTRLQLLDLSNCRRL
EVITPNVISKLSRLEELYMGCSFSQWDKVEGGSNASLVELKGLSKLTTLEIDVPDPEILP
QDLVSVELQRYQICIGTVQRNGLVSFATSRASGSIVITSQS
>CL3G046699012.t1_alt
MAEIILTIVVEVVKCLVPPAYRRISYLRESKYTSNLQNLKTEVDNLKSQRVSTKHQVDEA
ERNGEEIEENVRSWLEGANKVIEEADKFTEVEAAANKRCFKGLCPNLKTRRRLSKEAVTL
KEAIVKVRDARRFDRISYRTAAVDIRLIPNKDYEAFVSRAPILNDIMDALKNPNVNMLGI
YGMGGIGKTKLAEEVARKVKSELFYQVVLVEVSRNQNIRKIQGDEVSHNKNIREIQGEIA
DKLGLKFHEESESGRANSLFKRIEAEKKILIILDNIWENLDLRVVGIPHGDGHKGCKVLL
TARSLDVLSRKMDSRPNFSIGVLNEEEAWNLFKKMAGDYIEGSEFQSVARGVAKGCAGLP
LSIVTVARALRNKSIHEWKDALEKLGRPSSSNFKDVQPDAYEAIKWSYDKLVGEELKNIF
LLIGYTAIASIDELLMFGMGLTLFQGVNKMEAARNRVHTLVHQLKDSCLLLDHISQKKEL
FSMHDVVRDVAILIASTERNVFTATNEQVDGCREWLDGSAIKHCTSIVLHHIKTNLLPEV
LECPQLELLFLRSDRRESYSLLMPNNFFERMIQVRVVNLTSMNLWSLPSSLGLLSNLRTL
SLCDCSLRDISVVGDLKKLEILCLRSSYIEKLPVEVGELTWLKLLDLRDCWCLKVIPPNI
LSKLSHLEELYISHRSFAAWEVEVEGVKNASLEELKHLPNLTSLELHVYHVSTLPRGLLL
EKLERYSIRIGDLENWGITSIPCREFRVKLNNKICLKDSLIVQLQRIEDLELCGLQEQDV
DYFRNELVKVGSSHLKRLYMAGLGMWSSDLSLSSAESQRQEESANDLRSHEIILEDNVQI
SNTLFAEKVRLPELEKLTLELINVERIWQNQVTVMSCGIQNLTHLTLCDCENLRCLFSSS
TVSSLVRLQHIKIVQCPVLEELIVVDNQEEMKNNIVMFPQLRYLVMSDLEKFTSFCTGDL
DILEFPSLKELVISGCAEFMARYKRTTNILTERDRLPELEVLTLYSINVERIWPSQVTVM
SCGIQNLTHLTLSVCENLRCLFSSATVSSLVRLQRILIVRCRVLEELIVVDNQEEMKNNI
VTFPQLQYLRMSDLEKFTSFCTGDLDNLEFPSLKELEISGCPEFMARCKRTTNILTERVF
PNLEKLKVDAKHVVTNKYLFSEDLLCKLKYLYVELVDERTILSLGDFLQRLHTMKVLQIG
GHGAWLPKEKVENGMRVEIREAKYQLEHILIEESSVTNNLVILRVKGCDRLVNLVPSSTS
FQNLANLVVSCCEGLKIVLTPSIAKTLVRLRYMEIESCDKITEIVLVDGSVAKDEVITFR
ELKELKLLDLKSLTSFCSGNCAFKFPSLERLMLDGCLDMKIFSEGKLSTPKLHKVQGRGK
ACWAWKDDLNTTIRKYASFWSDDSGLEEDDDTEKEDGQGSDH
>CL3G046705012.t1_alt
MAEIILTIVVEVVKCLACPAYHKISDLRESKYTSNLENLKAQVEKLKSERASIAHQVDEA
ERNGEEIEENVRSWLEGANKVIEEANNVIEEADKFTEDEAAANKRCFKGLCPNLKTRRRL
SKEAERQKEAVVKVLDARPVNSISYSIIPEDTLLMPNKDFEAFESRTSILNEIIDALKNP
NVNMLLIYGMGGIGKTTLAKEVARKAESDKLFDQVVFSEVSESRDVRKIQGEIADKLGLK
FDEESESGRARRLYDRLKKEKRILVILDNIWENLDLLDVGIPHGDDHMGCKVLFTARSEE
VLSGEMESRKNFPVGFLKEDEAWSLFKKMAGDYVEGNELKEVARDVAKECAGLPVSIVTV
ARALRSKSIREWKDALEQLRRPSSSNFKDVQPAAYKAIELSYNKLGRDDLKNIFLLIGYT
AIASIDDLLMCGMGLGLFQGVNKIEVARNRVHTLVRTLKASCMLLDHISQKKELFSMHDV
VRDVAVSIASTERNVFTATNEQVDGCREWSDGSAIKHCTSIVLHDIKTNLLPKVLECPQL
ELLFISSDDPCETSPVTIPDNLFKSMIEVRVVNLTYIRSLPPSLGLLSNLRTLSLCRCSL
PDISVVGGLKKLEILCLRGSDIKKLPVEVGELTWLKLLDLRDCEDLEVIPPNILSKLSHL
EELFIDQSFVGWEVEVEEGVKNASLEELKHLPNLTSLELHVYDVSTLPRGPLLEKLERYR
ISIGDYSIWERTGIWCREFRLELNNKIRLKDSLIVQLQRIEDLELCGLQEQDVDYFRNEL
VKVGSSHLKRLRMRGLDPALSSAESQV
>CL3G046709012.t1_alt
MAEIILDIVAEVVKCLAPPAYRQISNLRDSEYTSILQNLKTEVENLKSERVNTERKVDEA
ERKGEEIEENIENWLARANNVIEDADEFTNDEATANKHCFKGLCPNLKTRCQLSKEAVRL
MEAIVKVREAGRFDNISYSIIPEDNLLMPNKDYEAFESRMSILNEITDALKNGDDNTLGI
YGIGGIGKTTLAKEVARRAENDKLFDQVVFSEVSESQDIRKIQREIADKLGLKFDEESES
GRARRLHDRLKKEKRILVILDNIWGNLDLKAAGIPHGDDHRGCKVLLTARSLDTLSRKMD
SQKNFSVSFLKEEEAWSLFKKMAGDYVEGNELKEVARDVAKECAGLPLAIVTAATALRDT
NSLFDWKDALEQLRRPSSTNLMNVLPTAYKAIKFSYDKLAGEELKNIFLLIGYTAIASID
DLLMYGMGMGLFQGVNKMQVARARAHALVHKLKACCMLLDHISQKKGLFSMHDVVRDVAI
SIASTEQIVFSATEEQVSGCREWSDESAIKQYTSIVLHDVKTNLLPEVVECPQLELLYIC
ADKESSSLTIPNKFFERMIQVRVINFSYMNLLSLPSSLGLLSNLQTLSLYNCKLLDLTVI
RDLKKLEVLCLRGSDIKRLPVEVGELTLLRLLDLRDCRELEVIPPNVLSKLSHLEELYMG
PRSFDKWEVEVEGVKNASLHELKHLISLELQIQDVNTLPRGLFLEKLERYKIFIGGVWGW
EYADIWCREFKIDLDSKIRLKDGLILKLQGIEDLWLSDLEEQDVNYFVNELVKVGPSQLK
HLYIRGSRLTLNPAESKV
>CL3G046752012.t1_alt
MAEIILTIVVEAVKCLAPPAYRQISYLRENKYTSNLHNLKIEVENLKSGRATIEHQVDEA
KRKGEEIEENVKNWLAGANNVIVEADKFTDDEPTASKRCFKGLCPNLKTRRLLSKEAERQ
KEAVVKVREAGRFDRISYRTAPEDIRLISSKDYEAFESRMLTMRNILCALEDPDVSMVGI
YGMGGIGKTMLAEEVARKVKSDKLFDQVVFVEVSLNQDIRKIQGEIADKLGLKFHEESEP
GRANSLFNRIKKEKMILVILDNVWENLDLRAVGIPHGDDHRGCKVLLTARSLDVLSRKMD
SQQNFSVGVLKEEEAWSLFKKMAGDYAGGSELKWVARDVVRECAGLPVSIVTVARALRNN
KSLFDWKDALEQLRRPSSTNFMHIQPTAYKAIKLSYDKLVGEELKNIFLLIGYTAIASID
DLLMYGMGLGLFQGVNKIEVARGRVHTLVHKLKASCMLLDHISQKKELFSMHDVVRDVAV
SIASTERNVFTATNEQVDGCREWLDESAIKVYTSIVLHDIKTNVLPEVMQCPQLRLLFIR
ADKESSSLAIPNNFFERMIQVRVLNLTYMNLLSLPSTLGFLSNLRTFSLYYCKLQDISVI
GDLKKLETLCLRGSDIKQLPIEVGQLTWLTLLDLRECRKLEVIPPNVLSNLSHLEELYIS
RRSFRKWEVEVEGVNNASLEELKHLPNLTSLELDIHDVHTLPRGLFLEKLERYRIRIGDW
YWESTNIGCREFRLQLNNKICLKDWLIVQLQGIEDLELRELQEQDVNYFLNELVKLGSSQ
VKFLEIRGSKV
>CL3G046753012.t1_alt
MVEIIVSVVIEVAKCLAPSIERQFSYVRDYTSNFENLKTQVEKLEGEIVSMEHAVDDAER
KGEEIEQNVQNWLASANKATVEGKKFVGDEATENKHSFKGFCPNLKMRRRLSKEAVRQLD
AIVKLREDGTFERISHSIIPEDTLLMSNKGYEDFESRMSTPNDILGALRNPDISMLGICG
MGGIGKTMLAKEVARKAKNDKLFDLVVFSEVSQSPDIRKIQGEIADKLGLTFREESDSGR
ARRLFSRLKKEKRILVILDNIWEYLDLQVVGIPHRDGNKGCKVLLTARSLEVLSRKMDSQ
QNFVVGALVEEEAWSLFKKMAGDYVEGSELKCVARDVAKECAGLPVSIVAVARALRSASI
FKWKDSLKQLRRPSSTNFKHIQPAAYKAIELSYHKLEGEELKNLFLLIGYAYVESIDELL
RYGVGLGLFQGISKLEEARDRVSTLVYELKASCMLLDEGLSMHDVIRDVAISIASAEKNV
FSATGELFDGCVEWSDENAVKLYTSIVLRDIKTNVLPDRVLPECPQLKLFSVRADHQEFS
SLTIPNNFFERMIQVRVIKLTYMNLRSLPSSLGLLLNLRTLSLCYCKLLDISVVGDLKKL
EILCLRACGIKHLPVEVGQLIWLKLLDLRDCSKLEVIPPNILSSLSHLEELYIGDNSFYE
WEVEVGGVKNASLQELKHLHNLTCLDLHIKDVNNLPRGLFFEKLERYRILIGYFWNRKYN
IYSFA
>CL3G046757012.t1_alt
MAEIILTIVVEVVKCLAPPAYHQISYLRESKYMSNLQNLKTEVDDLKSERVRTEHQVDEA
KRKGEEIEENVENWLARANNVIEAADNFTKDEATANKRCFRGLCPNLKTRRRLSKEAESQ
KEAVVNVRDARRFDRISYCTAPEDIRLISNKDYEPFESRMFTLRNILSALEDPDVDMLGI
YGMGGIGKTMLAEEIARKVKSDKLFDQVVFVEVSQNQDIRKIQGEIADKLGLKFHEESES
GRANSLFKRIKAEKKILIILDNIWENLNLRVVGIPHGDGHKGCKVLLTARSLDVLSGKMD
SRPNFSIGVLNEEEAWNLFKKMAGDYIEGSEFQSVARDVAKECAGLPVSVVTIARALRNK
RLFEWKDTLKQLRRPSSTNFEDIQPTAYKAIELSYNKLEGEELKNIFLLIGYTAIASIDD
LLMCGMGLGLFQGVNKMEEARARVRTLVHKLKASCMLLDHISKSEEFFSMHDVVRDVATS
IAFREQNALTATNEQVGGFREWSDESAVKLYTSIVLHDIKTNVLPEVVECPQLKLLFIRA
DKESSSLTIPNNFFKRMMQVRVVNLTYMNLLSLPSTLGILSNLRALSLCYCKLLDISVIG
DLKKLEILCLRGSDIKQLPIEVGQLTWLTLLDLRECRKLEVIPPNVLSNLSHLEELYMGP
ISFQKWEVEVEGVKNASLEELKHLPNLTSLELDIHDVNTLPRGLFLEKLEKYRIRSGDWY
WESTNIWRREFRLRLNNKICLKDWLILQLQGIEDLELHELQEQDVNYFANELVRVGSSQL
KFLGIHGCRDALNPSAESKRQRQEESANDMQSNELILEDNANISNTLFLEKVFPNLEELI
VDAEYIITNKFIFSEDLLCKLKCLDVEFVDELTTILSLDDFLQRFPTLKVLQIEGYSDWL
PKEKVENGMENLTSLEISYCNGLKNVLTFSIAKTLVRLREMKIESCAMITEIVLADDDDD
HDAAKDEVIAFSELNELKLLNLKSLRSFYSGNRALNFPSLERLLVDDCTNMKGFSRGELS
TPVLHKVQLNRWDEACWGWKEGLNITIEQANLQKESFLKKCREAPPSQQFLSFAPAPNLN
LQTRLEILPAMVAGVWSDDNNLQLEATTQFRKLLSNERSLPTEEVIQSGVVPRFVEFLMR
EDYPQLQYEAAWVLRSIASKTLEDKKAVVDHGAVPIFVKLLASPSDDIRMQSVWALGNIA
AESPRFRDLVLGEAALIPLLTQLNNHENLSMKRIATWTLSNLCGGKPRPIFDQVRPCLPT
LAQLVHSNDEHVMSNACWGLSLLCDGGKNDEIQAVIEAGVCPRLVKLLGHPSQSVLTQAL
HTVGNIARGDYSQTLYIINCGALPYLLGLLIDNHKTSIKNYACWIISNITAGNREQIQAV
IDAGLIGPLVNLLQNAVFYIKKEAAWAISNATFGGTHEQIKYLEREGCIKPLCDLLLCPD
PQIVTVCLKALENILKVGEAEKNTDTDIGDVNQYAQLVEEAKGLEKIENLQRHDNYEIHE
KSAKILETYWCGRVVGPQPGLLYAGNEENEEEDALGVMLNGGTVLYPCRCRICGSQIHFL
ASIVSPNFNL
>CL3G046765012.t1_alt
MADIILSVIVEVAKCLAPPIYRQMSYLRKSKYTSNLQNLKTEVGNLEAERVSKQREVDKA
KRRGEEIEKYVEKWLASVNGVIDEAEKFTGVDARANKRCFKGLCPNLKTRRRLSKEAERQ
KEAIVKVREAGRFDRISYNIIPDDSLLLSNKDYEAFESRMSTLNDILDALKNPDVNMLGI
YGMGGIGKTTLAKEVARKAENEKLFDQVIFVEVSQIQDIRKIQGEIADKLGLTLHEESES
GRARSLCNRLKKEKRILVILDNIWENLDFQAVGIPHGDDHKGSKVLLTARSLDVLSRKMD
SQQNFSVGVLKEDEAWSLFKKMAGDYIEGSEFKWVAKEVAKECAGLPVSIVTVARALRNK
RLFEWKDALEQLRRPSSTNFKDIQPTAYKAIELSYVKLEGDELKNIFLLIGYTAIASIDD
LLMYGMGLGLFQGIKRMEVARARVQTLVHKLKASCMLLDDMTSSNEDYFSMHDVVRDVAI
SIASRELNVFTAIDDVVDREWSEASAIKLYTSIVLPDVKTNVLPEVLECPQLKLFHIRVD
RESSTLAISDNFFSRMTQVRVIDLTCMNLLSLPSSLGLLTNLQTLCLYYCKLQDTSVVGD
LKNLEILCLRGCDITQLAVQVGQLTQLKLLDLRNCFFLKVIPPNVLSKLSRLEELYIGGD
SFNKWEMEVVDGVKNASLDELKHLPNLTSLELQIKDVDTQPRGLFFKKLERWADRATAGI
EDLELSGLLEQDVNYLVNEFAKAGSSQLKHLSVRGLRAPAPNPTESERHKESTNNMRLNG
IIVEDNINISKALFLEKVALPKLETLYLSSINIERIWQNQVAAMSCGIQNLKRLILFNCW
NLTCLFTSSIISSFVGLQCLEICECPVLKEIIVIDQEESKNNIVMFPKLQYLKIRDLRKL
TSFCTGDLHIEFPFLKELQILRCPEFLFNNKRAAHELTKKIFPTLEGLRVDAKHMATICQ
LPEDFICKLKCLEVMFDGSTTTSSLDFLQRFHTIKILHIAGGQYSVAYSVFEKVENGMKA
IISEVNKCYRLKHILKQQDPSSIMENLEWLEVIQFDNLVNLVPSSTSFRNLTTLMLWRCK
GLRNVLTSSTAKTLVRLRRMSIGSCHRVAEIVADDDEGDKDSAVAANDEIVFSELKELEL
RSLNDLKASTQA
>CL3G046872012.t1_alt
MTARSEDILSGKMDCRHNFSVGVLREDEAWSLFKKMSGEYIESREFKWVATEVANECAGL
PVSIVTVARALRNKRLFEWKDALGQLRRPSSTNFKDIQPAAYSAIELSYNKLEGEELKKI
FLLIGYTYISSINDVLMYGMGLGLFQGINRMEEARARVYTLVYKLKASCMLLEHGSKNEH
WFSMHDVVRDVAIAIATREQNVLTMSYELVNSREWLDEGALKFYTSIVLHDSKMNVLPEV
LECPQLQLLSLWTEKSSLITLPDNFFRKLTQVRVLDLTYMHLSLLPSSLGLLTNLRTLCL
YCSELQDIAVIGELKNLEILCLRGSYIEQLPVEIGQLTRLRSLDLRDCDRLQVIPPNVLS
NLSHLEELYIRSFNKWEVVVEAAGVKNASLEELKRLPNLTTLELCIPDVNTLPKGLFFEK
LERYRICIGRWCWEDTPPTCSRTFRLLLGTDNCISFKSGHIVQLQRIEDLCLSRLPDQDI
IELVNNKLGSYSSQLKHLWVEGCQAPSPKESKRCKESTSEMRSNEIILEDHVNLPNTFFL
KGGLPNLETLELYNVNVERIWKSQLPAMSCGIQTLTRLIVYGCGELRCLFSSSIVNSFIR
LQHLEIDECPILEEIIVIDQQERKNVVFPQLQFLKMVDLEKLTSFCTGDVHIEFPTLETL
EVIRCPEFLLTAHDLTKEVFPNLKYLTIEGKKIPMAAEFPEDMFCKLNFLDVIFEESSTI
SSLDFLRRFHSIRELTIRGGGYVGGVKPSYGVENWTKAIIRNLHNCCDLKHILIQESKMD
NLVHLTVEYCDHLINLVPPSTSFQNLTTLKVWRCKGLINVITSSTAKSLVRLTEMSIVDC
SMITEVVADDEGNAAKDEIVFSELMDLELCDLRRLTSFCSGNCAFKFPALTYLSVDKCPN
MKIFSGTELSTPSLHEVEKRWLSGEYWTWKGDLNSTIQQIYLETKEVQNRKDDSGQPSVQ
HQE
>CL3G046876012.t1_alt
MDIVISVAAKVTEYLVAPIIHPFTYCCTYKTNFEKVNNEVDKLKNARDSVQYKVDDSRIK
GDGIQHHVEKWMITVDKAINEVETLIEDKEKSNNRCLKGLCPNLKTRYQLSKKAEREANA
IVGLHERGRFDSVSFRTIPEETWLKSTRDFMHFESRKSTLKEILDALSNRNFNMIGVYGM
GGIGKTTLVEEVGRQAKENNLFEKFISSRVSQTRQIKNIQGEIAEKIGLELAEQSHETVR
AGRLLERLKKEMKILIILDDIWGSLDLEAIGIPLADDNSGCKVLLTARSQDVLSCKMDCQ
QNFFVDVLNEKEAWSLFKKMTGDCIENGELKSVATEIVKECAGLPIAIVPVARALRNKRL
SEWKDALLEFRRPSLRNFTGTTEVAYNSIELSYNHLNGEELKKTFLLIGYTFFSCVEDLL
YYGMGLGLFQNINTLEEARDRAHTLIDKLKNSCLLLDGGSSEWFSMHDVVRDVARSIASR
DQHVFAVENEVVPLTSWPDKDTLKVCTAISLKNSNISEPPQGFECPQLKLLCIGCHASLR
IPDKFFTGMTELRVLDFTKMHLLALPSSLGRLQNLQTLSLDDCELGDMAIIGDLKKLVIL
ALRGSDMEELAGEIGQLTQLRLLNLRLCYRLRVIPQNVISSLSRLEELYIGESPIEWGKV
EGVDGERRNANLDELNNLSKLTSLEILIQDEKTLPRDLSFFKMLRSYRILIGDHR
>CL3G046877012.t1_alt
MEIVISVAAKVAEYLVAPIIYPFTYCCTYKTNFEKLNNEVDKLKNARDSMQCKVDDSRIK
GDGIQQHVEEWLFAANKEINEVKTIIEDKENSNNRCLKGFCPNLRARYQLSKKAEREANT
IVGLHEKGRFDSVSFRTIPEETWLKSTQDFMHFESRKSTFKEILDALSNRDFNMIGVYEM
GGIGKTTLVKEVGRQAKENNLFEKVISSRVSPTPQIKNIQGEISEKIGLELAEQSHETVR
AGRLLERLKKEKKILIISDDIWGGLDLEAIGIPLADDNSGCKVLLTARSQDVLSCKMDCQ
QKFFVDVLNEKEAWSLFRKMTGDCIQNGELKSVATEIVKECAGLPIAIVPVARALRNKRL
FEWKDSLLELRRPSFRNISGTLEVAYKSIELSYNHLNREELKRTFLLIGYAFISCVKDVL
YHGMGLGLFQNINTSEEAWDRAHTLVDKLKKSCLLLDGNTSERFSMHDVVRDAAISIASG
DQHVFVVESEVAPQISWPDKEKLKVCTAISLIYSNISELPQGFECPQLKYFRIGNDPSLR
IPDNFFAGMTGLKVLDFTEMHLLPLPSSLGLLQNLQTLCLDYCNLGDIAMIGDLKKLEIL
SLRGSDVEKLVGEMGQLTQLRLLDLSKCFELKVIPPNIISSLSRLEELYIGESPIQWGKV
EGLDNERRNASLHELNHLSKLTSLEILIQDEKTLPRDLLFFKILKRYRIFIGYLWSGDPI
LDGFSRKFKLKITNGANICLSEGHIMQLKGIEDLSLHGLLDMKNVLCEPGREGFPQLKHL
EVRDNRSLFCVVDTVDCATALTAFPLLESLFLEDLGNLEKICRGSLTAESFCKLKNIRVQ
RCDKLKIVFPLLIGRGLQQLQSIEVTKCQNMEVIFASHKMPE
>CL4G013817011.t1_pri
MQVKDYEAFDSRMKVFQDVVEALKNDKLNIIGAYGMGGVGKTTLVKQVAKQVMEDKLFDK
VVMAEVTRRPDHHKIQAKLAFDLGMEFGLNENEFQRAERLRERLKKEKWLLIILDNIWTK
LELEEIGIPSGDVDEKDRKDDLRRCTIVLTSRSRDLLCNDMKSQKNFSIEVLSKEEALQL
FEKIVGNSAKAFDFQPLADEIVERCGGLPVALSTVANALKNKGLAIWKDALNQLKNSNPR
EIRGNPIQVASLLRYGMGLGLFKNVHTLEDARNRVDALIDNLKASCLLLDGETENKVKMH
DVIHVVAVSIATEKLMFNIPNVTDLKEEIENIIQKAAIAISLPYGDIQELPESFSQWDKV
EGGSNASLPELKGLSKLTTLEIQVRDAQILPQDLVFLELQRYKICIGEVRSMWRVNFETS
RLVELCGLENVSTLLENYGKKMLLKSTEDISLVQLKGVQNIVHELDDGEGFPLLKHLQVR
LCFEILHIVGSVGRVRRKVFPLLESLSLIFLINLETICDSQLTEDQSFSNLRIIEVQSCH
KLKHLFSFSIAKNLLRLQKVEVTSCADLEMVFGPDREKPTTSLGFNEIITDDDPAPKVIL
PSLEELNLAVLGNIKKLWADHNQGMYCCQNLTKVIVGGSRRMKYLFSYSMLNSLLQLQHL
DIRSCGSMEWVVDTTGWLGRDEGKLIELKVFPKLHSLRLYWLPKLISFANTGHIHSDLVV
EFPSLLNLEIRSCSNMLRFISTCSPEDTIHSEMQPPPLLDEKLVDS
>CL4G013958011.t1_pri
MTSKLLNLVNRGKFDRVGHIPPGIELFPSKDFVQFESTKSTFDQIIEAMKDDKINMVGIY
GMGGVGKTTMAKEVAKKVLELGIFKEVVFAAVSQNPIVRNIQGQIAHSLGLKLDEESDAR
RATRLMKRLRDEKQILIILDDVWARLDLNMIGVPLGGGCRILVTTRRKQVYHSMECESQI
PLNALKKKEGLALFKRNACIGDELPTLNDLAKEVARECKGLPLAIVTIGSALKGKPIDEW
NVVLKKMKNSKFVDVEDVDADIYALLKLSYDYLKGEETKLCFLLCSLYPEDYDIPLGDLV
LYGKGLGLFEDANTIEEARSQLRVTINHLKASCLLLDGSDEELVKMHDIVRDVALWIASK
EKKFFSKAGLGLKLWPKDKGLEQYAGISLMANELEVLPVSLPCPKLEILLLDCSSWAEVE
VSDQFFVEMKALKLVHLRRGVMSVKSLQFLTNLRSLCLHDCTLEDISSIGTLSRLEILSL
RFVVWFFVY
>CL4G013962011.t1_pri
MATEISNGALSKIGEYLVEATIHQVGYLFRFKSNVESLMNEEKNLRLALDRVQLEVTIAE
RNADDIEKDVQKWLDEVRDIITDVQKVEEEIQANRTCLSGLCPNLAWRYRLSRKAEKMTG
KLLNLVNRGKFDRVGHIPPGIEFFSSTDFVQFESTKSTFAKIIEAMKDDKINMVGLYGMG
GVGKTTMAKEVAKKMLELDIFEEVVFAAVSQNPNVRNLQGQMADSLGLKLDEESDAERAG
RLMKRLKGKKLILIILDDVWEKLVLEKIGVPFGDGCKILVTTRRKQVCHSMECESQIPLN
ALVEEEGLALFKRNACIGDELPTLNDLAKEVARECKGLPLAIVTIGSALKGKPIDEWNVV
LKTMKNSKFVNVEDVDADIYALLKLSYDYLKDEKTKLFFLLCSLYPEDYEIPLRELVIYG
KGLGLFTDANTIEEARSQLRVTINHLKASCLLLDGSNEELVKMHDIVRDVAVWIASEGKK
FFSKAGLGLKQWPKDEGLEQYALMANELEVLPVSLAYPKLEILLLDGNYGAEVEVLDQFF
VEMKALKVVHLRRGVMSVKSLQFLTNLRSLCLHDCSLKDISSIGTLSTLEILSLRGCCFD
ELAKELGELGELRQLDLRDCRWLRRIPANVIRSLSQLEEFSMKHILVADNDMPVREGSHI
VLPKLTKLALRLLPNFMGFYEGSDYSKWPSLQELIVYECRNTSPSFTVFEPPGKGSKLLK
VISPLDPPLRSSKTGSGLIIVPRMLLFGPRLKMVFGFVKVVNAIAKADLICKREET
>CL4G013968011.t1_pri
MEIVAGIASKIGEYLVEATVHQVRYLFCLNSIVDDLQNEEINLKLAEDRIKQEVEREKRN
TKETEKDVEKWLVDVDNVVEEVERLKEEIQMNKSSTCLNGWCPNWVWRYRLSRKAAKKTL
VMAKLQVRGKFNRVAHLKPLQSIKLSAPRDFMSFEATKLTSYQIIEALKDEKTMMVGMYG
TGGAGKTTLANMIGNEVQEQKIFDEVVKAVVSQNPNLINIQDQLAGSLGMTIQEKSSLEE
RAKRLHLRFTDTTTKKILIILDDVWAKLDLATIGIPFGSDRKGCKILLTTRRQHVCTAMG
CQSRISLNTLNEEEGLALLKRHAGIGDGDFSMNDVAKEVARECKGLPLAIVSVGSALKEK
GISEWKAVSQKLKHSKLVDVEDVDVDVYACLKLSYDYLKGDNTKLVFLLCSLFPEDFKIE
VEDLVRYGIGLGLFEDADTIEDARNELQLLVNNLKDCCLLLDAGEQCVKMHDMVRDVALW
IASTGSNVFMGKAGNGLTEWPKKDGLDHYTAISLMKNNLKELPTGLVCPKLEILLLGSES
YDHFIVVPEQFFKEMKALKFLKITNGELSLESLQFSENIRSLQLINCRLRDMSSLGKLKR
LRILSLQDSSFGEISEELRNLGELRVLDLRGTFISLTMVEKFPPLEEFSGDIELKIEQKS
TEINSEPCFRADSLDEDAECHPQAFFSPNCEGIKSK
>CL4G014034011.t1_pri
MEELLDLLIEGPPQLSVVAILDSIGLDKTAFAPEAYNSSYVKHYFDCHAWIPDISYADQI
LDIVIKFLMPSSRLSEIMDKNYEMKKIILHEYLMTKRYLIVIEDVWTIGVWDVIREILPD
NHNRSRVLITLTQIEMVTSFKLEDGENIGLDLVLTGGPLRATYNGWTFLILYHGNISLEE
NIGKAVGIPLVLRHFKYCSLPFCLKLCFLYLSVFAAHLEISTRQLYQLWIAEGFIPNNSE
ATAESYLEQLIKEGFVEAKKRKAGGTINTCSIPGRWRPVLLTVHYMVEFIVSPFMDPKES
RHFDPMDWEKICGMFKLLRVLDLGSLVLIHLTHLSFSNTDLMDDPMPALEKLPLLQVLKL
KQNSYLGRKLTCGSDGFPRLKVLHLKSMLWLEEWTMGTRAMPKLECLIINPCAYLKKMPK
QLWCIKSLNKFDCWWPQPELRQKLREFEYKEQCGIQLYPYGI
>CL4G014041011.t1_pri
MDISFRLFSERLRRVLAGEEVMLSDAAKQPIHNLNAEVEIVTSWLREFEYDISCLLFQKI
AEEEIDDPDLATVMHKINCFTYESEKVIDTYINSITQQKSQSRYNKDICDALQRLQSRIT
EIKQRVQQLKHIDPEIMDNFRSVEAESGYFPASSSSKNRNTVGLDGRMEELLDLLIEGPT
QLSVVAILDSIGLDKTAFTAEAYNSSYVKHYFDYLAWIPAPYQYDPDQLLDVVTVILLPF
SMLSKIKDKDYEMKKVILGEYLMTKRYLIVLDDVWSADVLDAIQEILPDNQNGSRVLITL
TLIEMVTSFQFENGENVRLDIVPTRGPLRVSYQGWPFLILYHGSISLEQNIEEAIEGPMG
RLTVISCKLPFRLKPCFLYLSVFPAHLEISTRQLYQLWIAEGFIPDNSEATAEKYLEQLI
NRGFVDARRRRAGGTINTCSVRERKSKKNVKRINVFDKQSDFVHFVDDDSHMHSLLYFTS
KSDHLDPIDWGIICLMLEFLRVLDLGSLVLIQYPSGIENLFLLRYLKLNIPSLKILPSSL
LSNLLNLYTLDMPFSYIDHTADEFWKMNKLRHLNFGSITLPAHPGKYCGSLENLNFISAL
HPCCCTEDILGRLPNLRNLRIRGDLSYYQFLLSQSICRLSCLESLKLVNESKMPRISKII
LAEYLFPHSLTHLSFSNTDLMDDPMPTLEKLPLLQVLKLKQNSYSGRKLTCGSDGFPRLN
VLHMKSMLWLEEWTMGTGAMPKLECLLINPCAYLKRVPEQLWCIKSLNKFDCWWPQPELR
QKLREFKDKEQYGVQLYPYGI
>CL4G014052011.t1_pri
MDISFRLFSERLRRVLAGEEVTLPDAAKLPIQNLHAETEIVTSWLSEFQDDISCLLLQKM
GHREIKNPDLTTVMDEINCFTYESEKVIDTFINNISEQKSQSSCSEDIFDALQGLQSRIT
DIKQRMQQLKHMDSEIIDRIKTFEAEAGISSSSKSRDTVGLDDRMEELLDLLIEGPPQLS
VVAILDSIGLDKAAFAGEAYNSSYVKHYFDCHAWVPGTYPYDADQMLDIVIKFLMPSSRL
SEIMDKNYEMKKIILHEYLMTKRYLIVIDDVWNIEVCDIIREILPDNQNRSRVLITLTEI
KMVTSFQLEDRENIRLDLVPTGGPLRATYKGWPFLILYHGSISFEENIEEAVEIPLVFRY
FKCCSLPFCLKLCFLYLSVFPAHLEISTRQLYQLWIAEGFIQDNSEATAENYLEQLIKGG
FVEAKKRKAGGTINTCSIPGRWRPMLFTVPSDVEFIFSPFVDGKSGKKAKRLNAVERWDD
FVCLDDYDSQLHSFLCCSPESRHIDPIDWEKICGMFKLLRVLDLGSLVLIQYPSGIENLF
LLRYLKLNIPSLKSLPSSLLSNLLNLYTLDMPFSYIDHTADEFWKMNKLRHLNFGSITLP
AHPGKYCGSLENLNFISPLHPCCCTEDILGRLPNLQNLRIQGDLSYDQSLLSKSLCRLSC
LESLKLANESKMPRLSKIVLAEYLFPHSLTHLSFSNTDLMDDPMPTLEKLPLLQVLKLKQ
NSYSGGKLTCGSDGFPNLKVLHLKSMLWLGEWTIGIGAMPKLECLIINPCAYLKKMPEQL
WGIKSLNKFDCWWPQPELRQKLREFEDKEQCGIQLYPCGI
>CL4G014490011.t1_pri
MLLRFELQLLHHFSCYHILKTATINNDITPVETHDMEEMELITTLRDHLKDKSYMVVLDD
VWKIDFWRDVEHALLDNKKCSRIIVTTRHMNVAKFCRSSSSVRVHELETLPPDEAWKLFC
RKAFGPSSGGCWPSELKELSQDILAKCGGLPLAIVAVGGLLSTENRIVSEWKKLFDRLGS
MLGSDPHLKDCNRILSEGYYDLPHHLKSCLLYFGLFPESCKINRGRLICLWIAEGFVQYS
KRLTSEQVAAEYLDELIDRSLVQVSNREIPGRAIICQVHDLMHEIIIRKTEELGFGRLLN
GEDSSHCSKTRRITIQRSIDDGALESIKDWKVRSVILFNVDKLPDFFMKSCIANFKLMKV
LDLEDSPINYLSEGVGNLFNLHLLNARNTKLKIIPKSIGNLLSLEILDLAHTFVSELPEE
IRNLKKLRSLIVFHYKYITGSIIPTEVAAKIHRGFGSLRGLLVLSTIEADSQLLKELMML
RQLRMLSIRPQNGNGRDLCALIANLENVETLGVLMKSKEEILDLQSLSSPPQHLQYLSLR
GNMKKLPDWILKLKNLIGLRLILSGLTEDPISILQALPNLLELMLHGGYDYELFHFEAGW
FPKL
>CL4G014757011.t1_pri
MESRLEKLRFLMGTGSNDVRMIGIWGMGGLGKTTLARVVYDLMSHEFDGSSFLADVREKF
EKEGSEISLQKQLLSDLLKLSDYSIQNVYDGINIIGSRLQRKKVLLIIDDVADVEQLQGL
VGRRDWFGPGSKILITTRDRQLLVAHEVDEEHILDLDVLNNNEALQLFSMKAFKSHQPMG
EYVELSKRVLEYAGGLPLALKVLGSFLIGRSADLWRSALERLKKDPSNKIMSILQISFEG
LQDSEKKIFLDVACFFKWKTRDYVTKILDGCGFSPVIGIEVLIERSLLTVDGGNRLGMHD
LLQELGQLIVTRQSPEEPGNRSRLWKKEEVRQVLIENTGGKVVEGIIVNANFLEDEVYLS
ASAKAFSLMTNLRLLKISNVQLPEGLEYLSNRLRLLDWHRYPLKSLPSNLQLDKIVEFKM
CYSRIEELWKGFKPLNMLKFMKLSHSENLIKTPDFTEVPNLEEFDLEGCTRLREIHPSLL
LKKKLILLNLKGCTSLTTLPGKIFMDSLEKLVLSGCSKLKKFPDIVGSMECLSVLLLDGT
AIEELPLSIERLSKLVLLDLNNCKNLKSLPRNIIGLKYLSTLNLSGTSKFREFPEITGRM
EHLSDLNLEGTAIRELPVSIELLSDLVLLNLKDCRNLSTLPITVSSLKCLRTLKLSGCSK
IVKFPESVISMEDLSELFLDRTSITEVPSSIELLTKLRLLNLNDCRSLVRLPSSINGLKS
LKTLNLSGCFKLENVPETLGQVESLEKLDISVTARRQPPSSIFLMKNLKELSCRGCKGSP
SSASRFLRFPINLMRWSSDPVALSLPSSLSASIHWISLGGCVSLETLSDVLKLNEHRLPK
LCLHCVDCSKLAGNYDLALSLLKEYIKNSENMSLSDKYIKQDLTRCFSIVVPGSEIPEWF
EYQNNEGSSITISTPPKTYKNRKLVGYAMCCVFHVPKYSLPYHIRPLPYPVHFLRAVPTD
GYGYGILFGKQFGQAVSDHLWLYYRNAEDISKVKFDSPSGLELKRCGLHPIYVHEGDKFN
QTIGPVWRLNEFGHDCSGSTSFTRSLNDDLDRAGSTTSSERSFLKRSLEEYVGAAEASGS
GCCNDEEEPQPKRFRQLE
>CL4G015259011.t1_pri
MAGAPGSKIIVTTRDENVALTLGCPGECHNLELLSDNDCWSVFKKHAFASREFVASSRLC
NSEFVRRKVVEKCKGLPLAARTLGGLLRCKQRDAEWQDVLNSNKWDLSDDSEIPAVLKLS
YHHLPSHLKRCFAYCAIFPKDYEFEEKEVVLLWIAEGLIPQSTDYKQLEDAGVGYFRDLL
SRSIFQQANGDGSKFVMHDLINDLAQWISGETSFRLEDGANNRSQRFERARHSSFISRDF
DGKSKFEVFNKVEHLRTFLPIILHEGTRYITNFVLSEVLSKFKKLRVLSLRNYYITEVPN
SIRLLTHLRYLNFSGTRICDIPESVGFFFVPLILFCA
>CL4G015294011.t1_pri
MGNLISTFLPADLFDRTSNCVREQANYVWGLEKNLRVLETELHKLTRARDDLKTKVEVEE
QRPRTRRTNQVAGWLEDVQKLETEFTELERVRAQEMDRLCLGGLCSKNFVSSYNYGTQVV
ELTDRVINLKKDGEKIEVVVEKAPDGAAIELPLDHTVVGQKLLLGQVWRCITDQEKNRGI
IGLYGIGGVGKTTLLKQVNNNFCHQQHNFDVVIWAVASTLQDDIGKRIGFSEDQRWEKKS
PRDKAADIARILSGKKFVLLLDDIWERIDLTQLGVPLQKLNDGSKVVLTTRSAGVCDQMD
AEKVEVYSLAHDKAWELFQEMVDRSTLDSHTSIPELAETLARECGGLPLALKTVGRAMKS
QRKAGDWKRAINKMRTSASNFSGMKEEVFSRLKFSYDSLSTDELRSCLLYCCLYPEDYEI
PKRELIDYWISEGFVYDFDDGCDFIDDLLQACLLEEEGDDHVKMHDMIREMSLWIACTVD
KEEQNFLVRAGVKLTEAPKVEEWEGAKRASLMENEIESLSEIPTCPRLLTLLLDGNDLEE
ITDGFFQSMSTLRVLSLRRNTSLSKLPSGISSLVSLHHLDLSWTEITGLPQELKALEKLR
YLNLEYLFELSVIPHQLISGFSKLEVLRLCGSGRGGRGGVTEEEEEGNVLCDDAEPLMKE
LLGLKHLNVLSWSFRSSLAVQKFLKYPKLVSITQSVWVYQCESPPLNVLHLAYMENLQRL
HLADSNLEEMKTDSTEEVKKLFESGFRSLNTVGVHGCDKAKDLTWLVFVQNLKELRIEFC
DDVEEIIGVDKLRYISEIIGSEHNFFAQLESLTIWMGRNLKSVYPNPLPFPKLKKIEVLQ
CPQLKKLPLNSSSAKERRVVIEGSKKWWEELQWEDQATQNAFSSGVILGWD
>CL4G015297011.t1_pri
MGNLISTFLPADLFDRTSNCVGEQAKYVWGLEKNLRVLETELHKLTRARDDLKTKVEVEE
QRPRTRGTNQVAGWLEDVQKLETEFTELERVRAQEMDRLCLGGLCSKNFVSSYNYGTQVV
ELTDRVINLEKDGEKIEVVVEKAPDGAAIELPVDHTVVGQELLLDQVWRCITDQENNRGI
IGLYGIGGVGKTTLLKQVNNNFRHQHHMFDVVIWAAVSTLQDDIGKRIGFSEDRNWKEKS
LQDKAVDIASILSGKKFVLLLDDIWERIDLTQLGVPLQNLNDGSKIVLTTRSAGVCDQMD
AKKLEVSSLADDEAWKLFQEMIERSTLDSHTSIPELAETLARECGGLPLALKAVGRAMKS
QRKVGYWKRAIHKMTTSASKFSGMKEEVFSRLKFSYDSLSTDELRSCLLYCCLYPEDYEI
PKRELIDYWISEGFVYDFDDGCDFIDDLLQACLLEEEGDDHVKMHDMIREMSLWIACTVD
KEEQNLLVRAGVELTEAPKVEEWEGAKRVSLMLNEIESLSEIPTCPRLVTLLLDGNLIGQ
ITDGFFQSMSSLRVLSLSENFYLSTLPSGISSLVSLHHLDLSSTDITGLPQELKVLEKLR
YLNLEYTEYLSIIPHQLISGFSKLEVLRLFACGRGGVTEEEEGNVLCDDAEPLMKELLGL
KHLNVLSWSFRSSLAVQKFLKYPKLVSITQSVLVYECESPPFNVLNLAYMENLHELDLES
CSLEEMKIDCTEEVKKLFRNGFRSLNTVVLRSCRGKDLTWLVFVQNLKQLYIKFCTEMEE
IISVDKLRDISDIIGSEHNFFAQLEYLYIRWGINLKSVYSNPLPFPKLKKIQVRGCRQLK
KLPLNSSSAKERRVVIEGAKEWWEELQWEDQATQNAFSSGVVLWEDPYY
>CL4G015298011.t1_pri
MVNLISTFLPADLFDRTSNCVGEQANYVWGLEKNLRVLETELHKLTRARDDLKTKVEVEE
QRPRTRRTNQVAGWLADVQNLETEFTELERVRAHEMDRLCLGGLCSKNFVSSYNYGTQVV
ELTDRVINLKKDGEKIEVVVEKAPDGAAIELPLDHTVVGQELLVDRVWRCITDEEKNRAI
IGLYGIGGVGKTTLLKQVNNNFCHQQHNFDVIIWAAASTLQDDIGKRIGFSEDKNWEKKS
PQDKSVDIASILSRRTFVLLLNDIWERIDLTQLGVPLQKLNDGSKVVFTTRSAGVCDQMD
AEKVELYSLADDEAWKLFQEMIERSTLDSHTSIPGLAETLARECGGLPLALKTVGRAMKS
QRKVGDWKRAIKKMTKSASKFSGMKEEVFSRLKFSYDSLSTDELRSCLLYCCLYPEDLEI
PKRELIDYWISEGFVYDFDDGCDFIDDLLQACLLEEEGDDHVKMHDMIREMSLWIACTVD
KEEQNFLVRAGVKLTEAPEVEEWEGAKRVSLMLNEIESLSEIPTCPRLLTLLLDGNDLEE
ITDGFFQSMSSLRVLSLSENFLLSTLPSGISGLVSLHHLDLSSTDITGLPQELKALEKLR
YLNLEYTDYLSIIPHQLISGFSKLEVLRLFACGRWSVIEEEEGNVLCDDAEPLMKELLGL
KHLNVLSWSFPSSLAVQKFLKYPKLVSITQSVMVNECESPPFNVLHLACMENLQELDLED
NNLEEMKIDSTEEVKKLFQSGFRSLTMVSVDNCEKKDLTWLVFVQNLKELRIQYCEYVEE
IIGVDKLRDISGIVGSEHNVFAQLESLTIKWGRNLKSVYPNPLPFPKLKKIKVRECPQLK
KLPLNSSSAKERRVVIEGSKKWWEELQWEDQATQNALSPGFSMI
>CL4G015300011.t1_pri
MGNLISTFLPADLFDRTSNCVGEQAKYVWGLEKNLRVLETELHKLTRARDDLKTKVEVEE
QRPRTRRTNQVAGWLADVQNLETEFTELERVRAHEMDRLCLGGLCSKNFVSSYNYGTQVV
ELTDRVINLKKDGEKIEVVVEKAPDGAAIELPLDHTVVGQELLVDRVWRCITDEEKNRAI
IGLYGIGGVGKTTLLKQVNNNFCHQQHNFDVIIWAAASTLQDDIGKRIGFSEDKNWEKKS
PQDKSVDIASILSRRTFVLLLDDIWERIDLTQLGVPLQKLNDGSKVVFTTRSAGVCDQMD
AEKVEVYSLADDEAWKLFQEMIERSTLDSHTSIPELAETLARECGGLPLALKTVGRAMKS
QRKVGDWKRAINKMTKSASNFSGMKEEVFSRLKFSYDSLSTDELRSCLLYCCLYPEDLEI
PKRELIDYWISEGFVYDFDDGCDFIDDLLQACLLEEEGDDHVKMHDMIREMSLWIACTVD
KEEQNFLVRAGVKLTEAPEVEEWEGAKRVSLMLNEIESLSEIPTCPRLLTLLLDGNDLEE
ITDGFFQSMSSLRVLSLSENFLLSTLPSGISGLVSLHHLDLSSTHITGLPQELKALEKLR
YLNLEYTDYLSIIPPQLISGFSKLEVLRLFACGRWSVIEEEEGSVLCDDAEPLMKELLGL
KHLNVLSWSFRSSLAVQKFLKYPKLVSITQSVWVECGTYTRPPFNVLNLAYMENLQELEL
ESSKLEEMKIDSTEEVKKLFRNGFRSLNTVVLRSCRGKDLTWLVFVQNLKQLNMQGFTME
EIISVDKLRDISEIIVSEHNFFARLEYLTMWQGTNLKSVYPNPLPFPKLKKIQVFHCRQL
KKLPLNSSSAKGRRVVIEGTKKWWEELQWEDQATQNAFFSCAVLWEDPYY
>CL4G049532012.t1_alt
MGTVPAYQLKKLSDNDCLAVFAQHSLGTRDFSSHKSLEEIGKKIVTKCDGLPLAAKTLGG
LLRGNHDRSEWEDVLSSKIWELPEERCGIIPALAVSYYYLSAPLKQCFAYCSLFPKDYEF
EEEEIILLWCASGFLDHKESGNPNEDLGRKFFQELRSRSFFQQSSNNKSRFVMHDLVNDL
AQWAAGEIYVTMEYNSEVNKQQSFSKNFRHLSYIRGYCDGVQRFEDLHDIHHLRTFLPVA
LSNRWHGYLARSILPKLFKLQRLRVFSLRGYCMYELTDSIGDLRYLRYLNLSGTMIRTLP
ESVNKLYNLHSLLLEDCDRLKKLCAAWETSSTCVISIIQIQIHWRKCQ
>CL4G049556012.t1_alt
MLDVHLRLFCERLKRVLAGEEGTLTLPDSTNLTPLFQNLFMETEIITTLLSNYEGYMARH
LIQLIGDEFDEDELPLPFRQFLDIDESDEDVKRPNILEILEDINHFVHESEEAIDTFFVN
IMQQQNSESESTTCKALLIGLHGKIIDIRNRMQQLPPGDNGFYITEQRDKLIHLLIEGQS
QLDINEFECGREDLFDLLIEGHPRLAVVAILDSSGFDKTAFATDTYNNNLVKFYFDCLAW
VRVSILYDFGKILDDIIKFVMPPSRVSVIIGEDYKLKKTILRDYLTNKKYFIVLDNVFDY
SQIWDDLEEVLPDNQNGSRVLITVADPDLLTSFELQNGQKIWSDSVLVGGPLIKIKYEGW
QFFILHYGNTPLKNYIREKTYSTIWSQIFSLLELPFHLKVCCIYLLVFCQGIEISTRELY
LLWVAEGFIPYNSEETAEHFLKELIDRGFIEVSKKRAGGTIKACYVSSYTFASLAFVAAK
TEFFLATDAEEKSPANRVIILEGIIEFFSLEHSDMYLQSFLNHSSESYQLDLIDCENFCK
KFKHLRVLNLGSAVLDQYPPGLENLFHLKYLKLNIPSLKCLPSLLCTLLNLQILEMPSSY
IDHSPEDIWMMQKLMHLNFGSITLPAPPKKCSNSSKNLVFISSLNPCSCTPDVLGRLPNL
QTLRISGDLSYYHFGVSKSLCQLHKLECLKLVNEGKMWQLSRMILSEYQFPPSLTQLSLS
NTELMEDPMPTLEKLPHLEVLKLKQNSYLERKLACVGSNSFPQLKILHLKSMLWLEEWTM
GAGAMPKLESLIVNPCAYLRKLPEELWCIKSLCKLELHWPQPELRQRLRAFEDMEWRYDI
QLHPSGI
>CL4G049713012.t1_alt
MGGLGKTTLAQLVYNDKRVEDHFDLKAWTCVSDDFDLIRLTRTILSSITKQTVDNNDLNF
LQEELKKQLSRKKFLLVLDDVWNDSYDDWIQLSLPFEAGAQGSKIIVTTRNQDVATIMSL
DQAYELKSLSTEDCLSVFAQHSLGTTDFSSHKSLEDIGKNIVIKCNGLPLAAKTLGGLLR
GERDRGEWERVLSSKIWDLQEEGCRIIPALAVSYYYLRPTLKQCFAYCSLLPKDYEFEEE
EIILLWCASGFLDQKEREKTGEDLGRKFFKELRSRSFFQQSSNNKSRFVMHDLISDLAQW
AAEEIYFTMEYTSEVNKQQRFSENLRHLSYIRGDYDGVQRFGDLYDIQHLRTFLPVMLSN
SSLSGYLAPSILPKLLKLQRLRVFSLRGYRIPELPDSIGDLRYLRYLNLSGTEIRTLPES
VNKLYNLHSLLLEDCRRLKKLCADMGNLIKLHHLKNSNTIRWRKCQ
>CL4G049808012.t1_alt
MVVLSEMLQFSTCASTETRLEMATEILGGALSKIGEYLVEATVHQVCYVFRFKSNVESLM
NEDKNLRLALDRVQLQVNRAKRNAEDIEKDVQKWLDEVSDIITAVQKVEGEIQADWKCLS
GLCPNLAWRYRLSRKAEKMTSKLLNLVNRGKFDRVGHIPPGIELFPSKDFVQFESTKSTF
DEIIEAMKDNKINMVGIYGMGGVGKTTMAKEVAKKVLELGIFKEVVFAAVSQNPNVRNIQ
GQIADSLGLKLDEESDARRATRLMKRLRDEKQILIILDDVWARLDLNMIGVPCGDGCRIL
VTTRRKQVCHSMGCESQIPLNALVEEEGLALFKRNACIGDELPTLNDLAKEVARECKGLP
LAIVTIGSALKGKPIDEWNVVLKKMKNSKFVDVEDVDADIYALLKLSYDYLKGEETKLCF
LLCSLYPEDYEIPLGDLVIYGKGLGLYEDANTIEEARSQLRVTINHLKASCLLLDGGNEE
LVKMHDIVRDVALWIASKEKKFFSKAGLGLKQWPKDKGLEQYAGISLMANELEVLPVSLA
YPKLETLLLDDDCTLEDISSIGTLSRLEILSLRGCFFDELAKELGELGELKQLDLRGCRW
LRRIPANVIRSLSQLEELYIGKYSFSNWDVEGTGAETSNASLYELNSLSHLTMLSLRIED
ECIPKDFAFPKLIRYHISVLPSNYRGFGSLAYMGFGSSYFHLHSSETGSRGIEIHGSRLT
SFNAFKEVWHTLQTLEVSDCKALTCLFTVSLARSLVQLEILSVENCISMKHILVADNNIP
VREGSHIALPKLRKLALKVLPNFMGFYEGSYYSTWPSLQELIVYKCHNTSPSFTVFEPPG
KDSKFLKVNNIARMRHGLKNLKLLEIGGCLTQVVFQLEGFEFDGGEGDHFLSFPSLETLR
FSALPELECIWKGPSHFINLQNLSILSVENCPKLRRIFSTTLARRLSKLKVLRISSCSAL
EQIIVQDDEEEEQHQQAACFSNLLEISIYVCENLKSLFHVNVARDLQQLKELSIARCEKL
EQIIFQDDEEEEQHQQAACFSNLLEISISVCDNLKSLFHVNVARNLQQLKKLDIAYCEKL
EQIFVGDNAVEECKEIVLPGVQQLNLQDLSKLVHLCPVGCHLILPSLTHLRVTICPRIAA
RFSVDQNGSVHVKSEARQLGDETNFAMEINCSSTDQIRQLTFGYAIMIEDEA
>CL4G049811012.t1_alt
MYKVRRKKKETLEDQVNNSTGRSLCTFAVASLLRESMEIVAGIASKIGEYLVEATVHQVR
YLFCLNSIVDDLKNEEINLKLAEDGIKQEVEREKRNTKETEKDVEKWLVDVENVVEEVER
LKEEIQMNESSTCLNGWCPNWVWRYRLSRKAAKETLVMAKLQVRGKFNRVAHLKPLQSIK
LSAPRDFMPFEATKLTSYQIIEALKDEKTMMVGMYGTGGAGKTTLANMIGNEVQEQKIFD
EVVKAVVSQNPNLINIQDQLAGCLGMTKQEKSSLEERAKRLHLRFTDTTKKILIILDDVW
AKLDLATIGIPFGSDRKGCKILLTTRRQHVCTAMGCQSRISLNTLNEEEGLALLKRHAGI
GDGDFSMNDVAKEVARECKGLPLAIVSVGSALKEKGIREWKAVSQKLKHSKLVDVEDVDV
DVYACLKLSYDYLKGENTKLVFLLCSLFPEDFKIEVEDLVRYGIGLGLFEDADTIEDARN
ELQLLVNNLKDCCLLLDAGEQCVKMHDMVRDVALWIASTGSNVFMGKAGNGLTEWPKKDG
LDHYTAISLMKNNLKELPTGLVCPKLEILLLGSESYDHFIVVPEQFFKEMKALKVLKITN
GELSLESLEFSENIRSLQLINCRLRDMSSLGKLKRLRILSLQDSSFGEISEELRNLGELR
VLDLRGTFISLTMMEKFPPLEEFSGDIELKIEQKSTEINSEPCFRADSLDEDAECHPQAF
FFSKLRRHQIKVNHDYPKNLSRSTALRVSDIEASSLIVFKPLYRNLQYFALVNVMDCQNI
VPSIDQGGFNELDCLLLCDCKDLECIIDASQQQVPHTAFSNLTQLYLTGMNSLSEIYCGA
NYPRQLLENLEILSVRRCQSICRLSSATLLQQQKLKKMEIWSCNKLQQVFQSYDDRQSDL
VLLLCLAKLKLYDLWELKWIWRQPTHRVSLQNLMDVEVTECHSLRYIFSVSLAKSLVQLQ
TLKIRECQSLEHIVFDDIDVEGNVSAGDKNVMALPMLRKLELEELPKLINFYPENFYSTW
PALKHLTLESCPNFAIGAELEANLDNFVENLEFLYVVDCNQLSDAVLAVLKHGLKNLEHL
KIGNLLGVQLFFQLGATLSDGQESKISLLRSSLKELTLENLPELEVLCKGPTHVLSLQNL
TSLILKDCNRLRHIFSSALARNLLQLKHFRIEHCKELEQIIVEDEDEAHNQISSSDHLQH
VYFPNLIYIKVKECNKLERLFHVDIARGLQKLRELTVCDNMRLVEVFGQKDEAGIGNNYE
IVLSELWHLELNGLPSLTNVCPMGYHFIFPSLRSFKVIDCPMISTRFSAGQTDSVHAEAE
EPQMDDENVSANVPLECASLVIDCVSFDKIQEVLPPYRED
>CL4G049867012.t1_alt
MTKRYLIVIDDVWRINMWDVIQEILPDNQNGSRVLITLSRIEIVTSFQFEDGENIGLDFV
PTGGPLRATYKGWPFLILYHGSISLKENKTEATSRPLVRRYFKCCSLPFCLKLCFLYLSV
FAAHLEISTRQLYQLWIAEGFIPDNSEATAESYLEQLIKGGFVEAKKRKAGGTINTCSIP
GRWRPVLLLVPPEVEFIFSPSIHRESGKNAKRLNAVEREGDFACLDDYNSQLHSFLCFSP
ETRHFDPIYWEKFCGMFKLLKVLDLGSLVLIQYPSGIENLFLLRYLKLNIPSLKSLPSSL
LSNLLNLYTLDMPFSYIDHTADEFWKMNKLRHLNFGSITLPAHPGKYCGSLENLNFISAL
HPCCCTEDILSRLPSLRNLCILGDLSYNQSLLSKSLCRLSCLESLKLANESKMPGLSKIV
LAEYLFPHSLTHLSFSNTDLMDDPMPTLEKLPLLQVLKLKQNSYSGRKLTCGSYGFPNLK
VLHLKSMLWLEEWTMGNAAMPKLECLIINPCAYLKKMPEQLWCIKSLNKFDCWWPQPELR
QKLREFEDNEQCGIQLYPYGI
>CL4G049871012.t1_alt
MIDEFRSVEAESGYFPASTKSRDTVGLDDRMEELLDLLIEGPTQLSVVAILDSIGLDKTA
FAAEAYNSSYVKHYFDHLTWIPAPYLYDAYQILDIVTMFLLPFSMLSKIKDKDYEMKKII
LGEYLMTKQYLIVLDDVWGTELLDVIREILLDNQNGSRVLITLTLIKMVTSFQFENGENV
RLNLVPIGGPLRVTYQGWPLLILYHGSISSEENIVEVFDTPFGLLAVICCKLSFHLKLCC
LYLSVFPAHLEISTRQLYQLWIAEGFIPDNSETTGENYLEQLINRGFVDARKRRAGGTIN
TFSVSGRCRPALSGVALKTEFTFLQFLDQKETRHFDPINWEKICGMFKLLKVLDLGSLVL
IQYPSGIENLFLLRYLKLNIPSLKSLPSSLLTNLLNLYTLDMPFSYIDHTADEFWKMNKL
RHLNFGSITLPAHPGKYCGSLENLNFISALHPCCCTEDILSRLPSLRNLCILGDLSYNQS
LLSKSLCRLSCLESLKLANESKMPGLSKIVLAEYLFPHSLTHLSFSNTDLMDDPMPTLEK
LPLLQVLKLKQNSYSGEIRAENIMTAARASISTRILSVFTSAVYTTKP
>CL4G049877012.t1_alt
MDINFRLFSERLGRVLAGEEVTLPDAAKQPIQNLHAEEEEIDDPDLATVMDEINCFTYES
EKVIDTFINSITQQKSQSSCSKDICDALQGLQSRITEIKQRVQQLKHIDPEIMDDFRSVE
AESGYFPASSSSKNRNTVGLDDRMEELLDLLIEGPTQLSVVAILDSIGLDKTAFTAEAYN
SSYVKHYFDYLAWIPAPYQYDPDQLLDVVTVILLPFSMLSKIKDKDYEMKKVILGEYLMT
KRYLIVLDDVWSADVLDAIQEILPDNQNGSRVLITLTLIEMVTSFQFENGENVRLDIVPT
GGPLRVTYQGWPFLILYHGSISLEQNIEEAIETPLGLLTVICCKLPFHLKFCFLYLSVFP
AHLEISTRQFYQLWIAEGFIPDNSETTAGKYLEQLINRGFVDARKRRAGGTINTCSVRGR
CRPVLLGVAFKAEFIFFSFMDPEGKSQKNVKRINVFEKQSDFAYLDDYDSHMHSLLYFTS
KSDHLDPIDWEKICVMFKFLRVLDLGSLVLIQYPSGIENLFLLRYLKLNIPSLKILPSSL
LSNLLNLYTLDMPFSYIDHTADEFWKMNKLRHLNFGSITLPAHPGKYCGSLENLNFISAL
HPCCCTEDILGRLPNLRNLRIGEI
>CL4G049878012.t1_alt
MIKRYLIVVDDVWSIEVWDVIREIVPDNQNGCGVLITLTEIDIVISFQFKSGQNIWLDLV
PTKRTIESTYQGWPFHSIMEHLIGRKYSRSFIPDNSEATAEKYLEQLMNRVFAKKRSDGS
RINACPIRSRCWPSLLQMALKAEFIFSSYPGSKRFRCLKSLKMVNESKMPRLFKIVRAKY
LLPQSLIHLSFSNIEQMDDPMPALEKLPLLQVLKLKQNSYSEEWTMRLGAMPKLECLILN
SCAYLKKIPEQLWCIKSLNKFECWWPQPELRQKLRDFEDKAQYDNQVYPYGI
>CL4G050504012.t1_alt
MEEMELITTLRDHLKDKSYMVVFDDVWKIDFWGDVEHALLDNKKCSRIIVTTRHMNVAKF
CKSSSPVHVHELETLPPNEAWKLFCRKAFGPSSGGSCPSELKELSQDILAKCGGLPLAIV
AVGGLLSTKNRVVSEWKKLFDRLGSMLGSDPHLKDCNRVLSEGYYDLPHHLKSCLLYFGL
FPESCKINCARLIRLWIAEGFVQYSKRPTSEQVAEEYLNELVDRSLVQVSERDISGRARI
CQVHDLMHEIIIRKTEELGFGRVLNGEDLSHCSKTRRITIQRSIDDGALERIKDSKVRSV
FLFNVDRLPDSFMNASIANFKLMKVLDLEDAPVDYLPEGVGNLFNLHYLSVKNTKVKIIP
KSVGNLLGLEILDLKNSLVRELPVEIRNLKKLRYLMVYQYNYTAGVSIAEEAAAKLHEGF
GSLTNLQKLSIIEADSEALKELMKLRQLRKLSIRPQNGNGKDLCGLIANFENLENLTVEM
KSKEEVLDLQSLSNPPQYLQRLYLKGNMKKLPDWIFKLKNVIRLGLDLSGLTEEPIRVLQ
ALPNLLELLLKGTYNYELFHFEAGWFPKLQILDLSDFAAVKSVIIEKGAMPDIRELWIGP
CPLLMEIPIGIEHLKNLKLLVFAGMVKQVYCMTKDENWGKVTEHIPDVLVTFWRPGKCFI
IEKRISSSLSPEYVEQIC
>CL4G050512012.t1_alt
MMNHREVEPEMLSHMTLEFVPFSLKMMKLWASNPFTPVEIHNMEEMDLITTLRDHLKDKS
YMVVFEDVWKIDFWRDVEHALLDNKKCSRIIVTTRHMNVAKFCKSSSSVRIHELETLPPD
EAWKLFCRRAFGPSSGGCCPSELKELSQDILAKCGGLPLAIVAVGGHLSTKNRVVSEWKK
LFDRLGSMSGSDPHLKDCNRVLSEGYYDLPHHLKSCLLYFRLFPESCKINCARLIRLWIA
EGFVQYSKRLTSEQVEAEYLDELIDRSLVQVSNREIPGRDIICQVHDLMHEIIIRKTEEL
GFGRLLNGEDSSHCSKTRRITIQRSIDDGALESIKDSKVRSVILFNVDKLPDSFMKTCIA
NFKLMKVLDLEDSPINYLPEGVGNLFNLHLLNARNTKLKIFPKSIGNLLSLEILDLARTF
VSELPEEIRNLKKLRSLIVFHYKYITGSIIPTEVAAKMHRGFGSLRGLLVLSTIEADSQV
LKELMMLRQLRMLSIRPQNGNGRDLCALIANLENVETLGVLMKSKEEILDLQSLSSPPQH
LQYLSLRGNMKKLPDWILKLKNLIGLRLILSGLTEDPISILQALPNLLELMLHGGYDYEL
FHFEAGWFPKLRKLVLLNFEAVKLVIIEKGAMPDIRELWIGPCPLLMKIPIGIEHLRNLE
LLTFHDLHFMICLNKFVA
>CL4G050782012.t1_alt
MDYRLEQINLMLGTGLDEARILGICGMGGIGKTTLPRFVFDNISYQFNGSSFLANVREVS
QTRGLVALQEQLVSEILLDKNVKIWDVHKGCHMIRSKLRHKRVLLVIDDVDEFDPLQALA
GQRDWFGLGSRIIITTRDRHLLVICEVEDIYMVEKLNYNEALHLFSWKAFRKGHPTNGYF
DLPHSMVNYADGLPLALEILGSFLFGRSKAEWKDALDRLKYVPDQKFFEILKISYDGLQE
TEKKIFLDIACFFKGNDKDQNMRHLKFIKLSDLVHLTKIPNLERLVLDACTNLSFVHPSI
GLLKRLKVLNMKECIRIKSFPAEIEWASLEVLILSGCLKLSNVRQIVQNAKRLLQLHLDQ
TSIEEVPPPIKFLSRLTVLTLRDCKKLVSLPSSISDLRSLKVLNLNGCSKLEEVPENLGH
IASLENLDLGGTAIRRPPSTIVLLENLKELSFHGCKGQQKSWTSLIWLPFYPRANRDSLG
FFIPSLSGLHCLSRLDLGDCNLQEGAIPNDLGSLSALTNLTLSRNNFFSLPASINQLSRL
ETLNIDYYNRLKALPELPASIDGLFAHNCTSLIKLCSPSNITRDLKVQLHPRSSILLFLD
PKFQNGSLIRDSSFLSHVSAPSNTSYLGLVSEINGRHKHFVSISFDVNSLAQSNHLWLCY
VSKSYFASPEYPNPIKASFAARDHRYMKLKVKAFGLRFVFDQDVEEFIRSSSEFISEDLA
SGRLSVKPVIKRSSDYDLPCEQPHPK
>CL5G017656011.t1_pri
MAEMIFSLVLEVIKCLAPPTERRVGYLRDYNANFENLRAEIEKLKEESTSIQRRVSEAER
NGENIEEKVERWVGSVKKIIDEAAKFIQDEETATNKRCLKGLCPNFKTRYQLSKKAETEV
KAAIVELREEAGRFDRISYRTIPEEIWLKSRKGYEAFESRLCALKSVQNALTDVNVSIVG
VYGMGGIGKTTLVKEVARQAREDKLFDLVVFSEASQTLDIKKNQQEIAEKLGLVLEEETG
SRRASRLYERLKKEEKILIILDNIWKCVDLEAVGIPFGDDHKGCKLLLTARDRNVLFRMG
SQKNFLIDILNEQEAWRLFKLMADDHVENRELQSTATEVAQACKGLPIALTTIARALRNK
SVPEWKSALQELRMPSEVNFEGVPAEAYSTIELSFKNLKGEQLKKIFMLCSLLGNSICTS
YLFQCCMGLGILQKANKLEDARNKLYALVHELRDSCLLLEGDSNQQLSMHDVIRDVAISI
ACRDQHAVLVRNEDVWEWPDDIALKECYAISLRGCSIHELPEGLECLRLEFLHINPKDSF
FEINNPCNFFTGMRKLRVVDFTRMQLLLLPSSIDLLVNLQTLCLVECMLDDIAIIGKLKN
LEILSFWGSVIVMLPEELGHLTKLRQLDLSNCFKLKVIAPNVISRLVRLEELYMSNCFVE
WDDEGPNSERINARLDELMHLPRLTTLEVHVKNDNVLPEGFFARKLERFKISVGDSSFLP
LAATNNDYCFKLSWALFAIDDHETMRTLKLKFNSVSICSKKLQGIKDVEYLCLDKSQDVK
NVLFDLDREGFLQLKHLHVQNNPDFMCIVDSKERVPLDDAFPILESLNLYNLIKLERICQ
DRLSVQSFNELKTIRVELCDQLSNIFLLSAAKCLPRLERIAVINCRNIQEIFVVDGEYDA
IDHQKIEFGQLSTLCLGSLPELTSFCCEVKKNRQAQGMHETCSNKISSLEDKLDISSPLF
NEKVALSNLEVLEMNKVNIEKIWHNQLPVAMFLCFQNLTRLILRKCPKLKYIFSASMLGS
FEHLQHLEIRYCKGLQEIISKEGADDQVPPNFVFPQVTTLRLVGLPELKCLYPGMHTSEW
PALKLLDVSACDQVTVFDSELFSFCESSEEDKPDIPAQQPLFLPEKVFPNLEELGLDGKD
IRMIWHGDFPQHLFGGLKVLQLKFDASAAGFPLGLLERFHNLEKLRLHHCSYEEILSNDG
HLDQHVGKLAQIKYFWLWRLNNLNQLWKQDSQMDSMFQYVDDVLIHGCDSLLILLPSSSV
SFWNLTSLEVSSCKKLINLVASSAAKSLVALVKMQVFGCRAMTQVVKSEGNQLAKEEIVF
SKLKRLSLVDLDSLASFCSGNYIFKFPSLEYLFVVGCPKMNIFTTGELSTPPRVDVMYRD
TGPPCWDGDLNTTIRQLHRVKLLERSSSYSNTYYSNRPFGTWRSCELEE
>CL5G017661011.t1_pri
MVEIIVNLVLEVVKCLAPPTERRLGYLRNYHANFENLGAQIKNLKDECTSIQRRVSEAER
NGDKIEEKVEKWLVSAKKIIDEAAKFVQDEETANNKRCFKGLCPNLKTRYQRSKKAETEV
KAAIIELREEAGRFDRISYRTITEEIWLKSHKGYEAFESRLCALKSVQNALTDVNVSIIG
VYGMGGIGKTTLVKEVARKARKDKLFDRVVFSEVSQTIDIKKIQQAIAEKLGLVLQEETE
SSRASRLHEQLKREEKFLIILDNIWKRVDLETVGIPFGDDHRGCKLLLTARDRTVLFSMG
SEKNFLVDILKEEEAWRLFKLMAGDDVENRELKSTATEVAKACKGLPIALTTIARALRNK
SMPQWKTTLQQLRMPSLVNFGGVPAEAYLTIELSYNYLEGEKLKNIFLLCSLMGNEIATS
DLFKYCMGLGIFKGVNTMENARTNFYALIHQLRDCCLLLGGDNNEKLSMHDVVRAVAISI
ACRDQNALVVRNEEVWEWPDEDALRKCYAISIRDSSIHELLEGLECPQLEFLYMDSNGSS
VEINVPEKFFTGMKKLKVVDFCRMQFFSLPPSIDHLLNLQTLCLDQCILGDVAIIGKLKN
LEILSFSGSGIVKLPEELGQLTKLRHLDLSNCFKLKVIAPNVISSLIRLEELYMSNCFVE
WEDEGPNSETINSRLDELMHLPRLTTLEVHVKNDNILPEGFFARKLERFKISVGEAAFLP
FGATSNDACFRLSWPLFMINDSETLRTLKLKLNSTTISSKKLEGIKNVEYLCLDKLQGIK
NVLFELDTEGFSQLKHLHVQNNPDFMCIVDSMERVPLHDAFPLLESLNLYNLMKLERICQ
DRLSVQSFNELKTIRVEHCGQLSNIFLLSAAKCLPRLETIAVINCRNIQEIFAVGGGDVV
IDHQKIEFGQLRTLCLGNLPVLRSFCREVEKNRQAQGLQETCYNEISRLKDKLDTSSPLL
NEKVVLPSLEALDLRQINVEKIWHDQLSAAMFPCFQNLTRLILWICPKLKYVFSASMLRS
FEHLQHLEIACCERLQEIISKGGTDDQVTPNFVFPGLTTLRLIGLPKLKSLYPGMHTSEW
PALKVLNVLACDQVTVFASELFHFCKISEENKLDTPARQSLFFLEKVFPNLEELGLNEKD
IRMIWHGNFPQHLFGSLKVLRLADDHVSAAGFPLGLLERFNNLEKLRLDGCSCKEILSND
GHLDKHGGKLAQIKSLRLVRLNDLNQLWKEDSQMDSIFQYVDNVLIHGCDSLLILLPSSS
VSFWNLTILEVSSCKKLVNLVTSSAAKSLVALVRMQVFGCRALTQVVKSEGNELAKEEIV
FSKLKTLALADLYSLTSFCSGNYIFKFPSLEDLFVIGCPKMKIFTIGELSTPPRVNVMYR
NRGAPCWDGDLNTTIQQLHKLLDGSSSGSNTYLSNRPFSSWRFTHAFHEGNCAADKLANL
GAEAAGFF
>CL5G017663011.t1_pri
MAEMIFSLVLEVVKCLAPPTERRVGYLRDYNANFENLRAEIEKLKEESTSIQRRVSEAER
NGENIEEKVERWVVSVKKIIDEAAKFIQDEETATNKRCLKGLCPNFKTRYQLSKKAETEV
KAAIVELREEAGRFDRISYRTIPEEIWLKSRKGYEAFESRLCALKSVQNALTDVNVSIVG
VYGMGGIGKTTLVKEVARQAREDKLFDLVVFSEVSQTLDIKKIQQEIAEKLGLVLEEETG
SRRASRLYERLKKEEKILIILDNIWKCVDLEAVGIPFGDDHKGCKLLLTARDRNVLFRMG
SQKNFSIDILNEEEAWRLFKLMADDHVENRELQSTATEVAQACKGLPIALTTIARALRNK
SVPEWKSALQELRMPSEVNFEGVPAEAYSTIELSFKNLKGEQLKKFFMLCSLLGNSICTS
YLFQCCMGLGILQKANKLEDARNKLYALVHELRDSCLLLEGDSNQQLSMHDVIRDVAISI
ACRDQHAVLVRNEDVWEWPDDIALKECYAISLRGCSIHELPEGLECPRLEFLHINPKDSV
FEINNPCNFFTGMRKLRVVDFTRMQLLLLPSSIDLLVNLQTLCLVECMLDDIAIIGKLKN
LEILSFWGSGIVKLPEELGHLTKLRQLDLSNCFKLKVIAPNVISRLVRLEELYMSNCFVE
WDDEGPNSERINARLDELMHLPRLTNLEVHVKNDNVLPEGFFARKLERFKISVGDSSFLP
LAATNNDCCFKLSWALFAIDDHEIMRTLKLKLNSVSICSKKLQGIKDVEYLCLDKSQDVK
NVLFDLDREGFSRLKHLHVQNNPDFMCIVDSKERVPLDDAFPILESLNLYNLIKLERICQ
DRLSVQSFNELKTIRVELCDQLSNIFLLSAAKCLPRLERIAVINCRNIQEIFVVDGEYDA
IDHQKIEFSQLRTLCLGSLPELTSFCCEVKKNREAQGMHEMHETCSNKISSFEDKLDISS
ALFNEKVVLSNLEVLEMNKVNIEKIWHNQLPVAMFLCFQNLTRLILSKCPKLKYIFSASM
LGSFEHLQHLEICHCKGLQEIISKEGADDQVLPNFVFPQVTSLRLSGLPELKCLYPGMHT
SEWPALKLLKVSDCDQVTVFDSELFSFCKSSEEDKPDIPARQPLFLLEKIFPNLEELGLD
GKGIRMIWHGDFPRHLFGGLKVLQLGFDASAAGFPLGLLERFHHLEELRLKQCLYEEILS
NDGHLDQHVGKLAPIKYLRLSRLNNLNQLWKQDSQMDSIFQYVDNVVVSSCDNLLILLPS
SSVSFRNLKILEVSGCKKLTNLVASSAAQSLVALVKMQVFGCRAMTQVVKSEGNQLAREE
IVFNKLKMLSLLDLDSLTSFCSGNYIFKFPSLEVLFVVGCPKMNIFTTGELSTPPRVDVM
YRNRGAPCWDGDLNTTIQQLHRVKLLDGSSSHSNTY
>CL5G017664011.t1_pri
MAEMIVTLVLEVVKCLAPPTERRLSYLRNYNANFENLKAEIEKLKEESTSIQRRVSEAER
NGEKIEEKVERWVVSVKKIIDEAAKFIQDEETATNKRCLKGLCPNFKTRYQLSKKAETEV
KAAIVELREEAGRFDRISYRTVPEEIWLKSRKGYEAFESRLCALKSVQNALTDANVSIIG
VYGMGGIGKTTLVKEVARQAREDKLFDRVAFSEVSQTLDIKKIQQEIAENLGLVLQEETE
SRRASRLYERLKKEEKILIILDNIWKCVDLEAVGIPFGDDHKGCKLLLTARDRNALFSMG
SQKNFSIDILNEEEAWRLFKLMADDHVENREFKSTATEVAQACKGLPIALTTIARALRNK
SVPEWKSALQELRMPSEVNFEGVPAEAYSTIELSFKNLKGEQLKKSFMLCSLLGNSICTS
YLFQCCMGLGILQKVNKLEDARNKLYALVHELRDSCLLLEGDSNQELSMHDVIRDVAISI
ACREQHAVLVRNEDVWEWPDDIALKECYAISLRGCSIHELPEGLECPRLEFLHINPKDSL
FDINNPCNFFTGMRKLRVVDFTRMQLLLLPSSIDLLVNLQTLCLVECMLDDIAIIGKLKN
LEILSFWGSGIVKLPEELGHLTKLRQLDLSNCFKLKVIAPNVISRLVRLEELYMSNCFVE
WDDEGPNSERINARLDELMHLPRLATLEVHVKNDNVLPEGFFARKLERFKISVGGSSFLP
LAATNNDYCFRLSWALFAIDDHETMRTLKLKLNSVSICSKKLQGIKDVEYLCLDKLQDVK
NVLFDLDTEGFSQLKHLHVQNNPDFMCIVDSKERVPLDDAFPILESLNLYNLIKLERICQ
DRLSVQSFNELKTIRVEHCDQLSNIFLLSAAKCLPRLERIAVINCRNIQEIFAVDGEYDA
IDHQRIEFGQLRTLCLGSLPELTSFCCGVKKNRQAQGMHETCSNEISSLEDKLDISSALF
NEKVALSNLEVLEMNKVNIEKIWRNQLPVAMFLCFQNLTRLILRKCPKLKYIFSASMLGS
FEHLQHLEIRHCKGLQEIISKEGADDHVPPNFVFLQVTTLILLGLPELKCLYPGMHTSEW
PALKLLDVSACDQVTVFDSELFSFCKSSQEDKPDIAARQPLFLLEKVFPNLEELGLDGKD
IRMICNGDFPPHLFGGLKVLQLGFDASPAGFPLGLLERFHNLEKLRLDRCSYKEILSNDG
HLDQHVGKLAQIKYLRLYRLDDLNQLGKQDSKMDSIFQSVEDLILEYCDGLLILLPSSSV
SFRNLTMLEVSGCKKLISLMTSSAAKCLVAIVRMQVLGCRAMTQVVISEGNELVKEEIVF
NKLKTLSLADLDSLTSFCSGNYIVNFPSLEDLFVIGCPKMNIFTTGELSTRPRVDVMYRE
TDLRMLFVNGILLRTNSPTWVRKLLVFSGGVTLLLTFCPRSSVKALLLFTSSK
>CL5G018046011.t1_pri
MGLLFKKNCGQQCVVHCNSDFAGNLDKRRSTTGYVFTLGGDSVSWRSILQSTIALSITEA
EYMAATEDVKEAIWLKDLLGGLGKTAVTQLVYNDETVKNHFDLRIWMCIYDIFYHKAMLE
KIIAFVAYREFSKHDLNKLQEVHHQKIDRKKYLLVLDDVWIENCDEWLKLETLLRNSAGG
SNIIVATRSERVARGLSKGQSQSLFILMAFEQGVEPRGSRLVEIGKDIVEKCVGVPLAIR
TVGRLLYWFFGLSADNQFSEDVGNEYFMCLLWRCFFQDVIYDGDGNIVKCKIHDLVHDLA
ESVARTECTKSKLDASNIDERTFHISFVLDLGSSLKFPTALCRAKNLRTFHLLGIEIVPS
SISKLKHPWYLNLPGNGITKLPNSVSKLLNLETPDCNGCRSLAELPRILEGWGAELSQLN
GLNNLGRHLSIKNSGNKRNAAGLANLETKEYLEWPKTTQKSERTFNILFWGVRLSRSLSS
LSDITEICIRNCRRCQYIPQLEQLPSLKSLTLSWLDALVYICFSSLASRTRFSSLEYIGI
LGCPKLKGWLRRIDNDADGSKIDMIEPPSFPCLSELDISGCPKLILIPLYPYLETDWRIP
V
>CL5G018183011.t1_pri
MGNIISSFLSSESIGSALSIVAGEAGNIWGLQGNLDALQTEFDKLIQAKDDLLNEVNLAE
QQPRTRRTYQVKGWLQRVQLMGTKVTTLQATRAQEIDRLCLGGFCSKDLISSYRFGRRVV
ELKQEVIDLKNERGDIVDIYELVPEDPAVELPVERTVVGQESILDQVWRYITEKENNVGI
IGLYGRGGVGKTTLLKQVNNHFRCRQHNFDVVIWVVVSRELKLQQIQHDIGERIGLLSDK
EWQSKSVKQKALDISNNLSQKKFVLLLDDIWQPIDLTEVGVPLQSLNVESKIVFTTRSLD
VCGQMRADRGIEVSTLTHGQAWKLFQEEVGTSVLGSHPDIPKLAETLAKECRGLPLALKT
IGRAMASRRNREQWQHAINVLRTSASKFPDFRIPKRELINYWISEGFSDGFGDGYTIVGD
LVSACLLEEEDDNYLKMHDVIRDMALWIACKIRKKEENFLVCAGVGITKAPKIEEWEGVK
RVSLSDNKIESLSEIPNCPHLQTLFLDRNCIMEITDGFFELMRSVPVLSLSRNSLTELPS
GISSLVSLQHLDVSYTDIRGLSHELKALLNLRYLNLERTYHLSRFPPELISSFSKLEVLR
MLESGADSTAEQGSDLSEDAEPLMKELLCLKLLNLISFSLYSSRGVRNFLKFPKLLRITQ
ALSISDCEIPLLNASHLAYMEHLKDLFIDNSNLEELKMGCSAEVQKVLQCGFRSLHLATI
AFCSRVKDLTWLAFAPNLKIIVIMHCDDLEEIISVEKLNELSDIMGELNFFAKIELLDLY
HAESLKSIYQGALPLPQLKEIRVTQCPKLKTLPLNSSSTKQRNIVIRGGKDWWEELQWED
QATQNAFSTSFVPSR
>CL5G018588011.t1_pri
MYRTDNKDLIGVESSIRQIESLLSTGSKDVYTLGIWGIGGIGKTTLAGAIFNRISNQFEG
SYFLQNVREESERTGGLSQLRQKLFSVLLEDESPIVGIPNVGLNFRGKRLSRKKIIIVFD
DVTCSEQIKFLIGSLDWFASGSRIIITTRDKQVLKNCRVDGIYEVEALLDYYALQLFSRH
AFGQNQNADPSYKELSDRIIKFAQGVPLALKVLGCFLFGRKMEDWESAANKLKKVPHLDI
QKVLKASYDGLDDEEQNIFLDIACFFKGEDKDLAVEFLDASGFSAEIGISVLVDKSLIII
LKNKITMHDLLQGMGREIVRQESIKDPGKRSRLWNHEDIYHVLTRNKGTETIEGISLNMS
KVKDINLNPQTFIKMHKLRFLKFYNSVDGEHKNKVHHFQGLDYVFSELKYFHWNGYPLKA
MPSYIHPENLIALEMPHSSVEKLWGGAQQLVNLKYMDLSHSKQLTEIPDLSLASNIEKLN
LDGCSSLLEIHPSIKYLNKLAILSLRHCKCIKSLPTSIHLESLKQLFLSGCSNLNTFPEI
ACTIEELFLDGTAIEELPLSIECLSRLITLNLENCSRLECLSSSFCKLKSLQHLNLSGCT
KVERLPDEFGNLEALREMKAERSSIREVPSSIVQLNNLYRLSFEGYQSKSHMGLRLPTMS
GLRILTNLDLSDCGITELPNSLGQLSSLYILFLNRNNFERIPTSIIHLTNLLWLDLTYCE
RLQSLPELPCNISYMDANCCTSLKELSGFSILFTPTIWNSQALNFINCFNLDGDELKEIA
KDAQLKIQLMATAWWNEYHKESYETPLGCISFPGSEVPDWFSFQSAGSSTILKLPPVSFS
DKFVGIALCVVVAFRDHQDVGMGLRIVYECKLKARDDTWHVAEGSLFDWGDGYSRPRYVL
SDHVFLGYDFAVLSNNFGEYCYHNKEAVIEFYLLNTHDFGRSDWCEIKRCAVHLLYARDF
GEAMEYPSESFSQIQRGRRATPKENEIFQSSTSRCSLGSADVYIGLVLLVPVFILLLTSD
LQTSTLENLQCIHSIENLRLQKLVHLTLIVMDAAFVQYMNSTFHFSYLFPFIIISTPLAE
ILAKFFKR
>CL5G019081011.t1_pri
MFIENCIENCTVFFVYSDLDQVFMFYAHTLIQCMYGLICCFCMFCTLCAGMLTSKSMAEI
IIPLVPEVVKCLTPLTKQLGYLPNYNDNIKKLKESMVDLKNESSSIENRVNDDKSKGKKI
EEKVQKWQEKVANLLESATNILENEATADNLPCLKRLFTRYKLSKKAAREEKAIGKLLEA
ATRFHEVSYRPNYRYLWLKIKRDKDYVSFESRIPALKDIQNALYDDKISIIGVYGMPGVG
KTTLVEEVARLAEEAEEDKRFDQMVFSEVSRTPDVKKIQREIAEQIGLTLDKETEYARAS
MLYAQLKKNRKILVILDNVWTELHLKDVGIPFGDEHKGCKVLLTTRGRDLLSRMGSEANF
SIEILNEEEAWRLFEVKLGNDDLIPRMKSTATHIVKECGGLPIAIEPIAKALRNKTQSEC
WKNALHELRMPTENNFHRELGKAYTAIKLSYDALKGEQLKKIFQLCSLMPKSFFASDLFK
YCIGLGIFRGIDMEDARNKLYTLVHELKDSCLLLEGYSCREFSMHDVVHDVAILIACGEQ
KEFLVRNGDVWEWPDKDALKKCYAISWIDSSGGELPEGLECPQLELLLLSSEHSSVDVNI
PQRFFTGMRELKVVDLTNMQLFSLPSSIDLLLNLRTLCLDHGTLGDITIIGELKNLEILS
LIGSDIVEFPEELGKLTKLRLRMKDPVVKRSKASLDELMPLPRLTTLEIAVENDNALPEG
FFVRELERFKILIGDRSFEPPVILSKDWFRISRSHFLILDHQSLRMLKLKLNWKTICLRK
LQGIRKVEYLCLDKFQGVKNILFELDTQGFSQLKHLLVQNNPDLLFIVDSREIVDCDAFP
LLELLSLQNLINLKRICVDRLSTESFSELRTMKVENCDELSNIFVLSTTKCLPSLQRIAV
IKCNKMKEIFAIGGEEPDVVDNNNAIENIEFAQIRYLSLGNLPELKSFCCEVKGPSMPPS
LFNGKVVLPNLEALELCEINVKSIWHNQTPCCFQRLTRLIVWGCQKLKFMFYASMIKSLE
QLQHLEIRNCTGLQVIISEGGPGQEPPCFAFRRVTNISLCHLPELTCLYPGLHTSEWPEL
KKLEVFSCDKLNTFASESFSFHSNEKKQLHVPKQPFFSFEKIFPNLEELGLSIKDIMMLL
QGDFPQDHLFGSLKDLEVRDDDSASVPIGLLEKFHRLENLNLSFCSYKELFSNGGQVHLI
KKLELICLNDLEYLWIPNSKMGDSILQNLEILKVDSCQKLMNLVTPSGAKSLVRLESLTI
YGCSAMTQVVISEGDAAAAKEEIVFIKLKSLDLHHLDSLTSFSSGNYTFRFPSLEYLCVI
GCPKMKIFTAGDLRTLTESVCYGYGHGEWRSDSNINKIIHQLHEEKVQITH
>CL5G019083011.t1_pri
MAEIIIPLVPEVVKCLAPLTQQLGYLPNYNDNIKKLTESMVDLANESSSIENRVNDDKSK
GKTIEERVQKWQEKVANLLESATNILENEATADNLPCLKRLFTRYKLSKKAAREEKAIGK
LLEAATRFHEVSYRPTYRYLWLKIKRDKDYVAFESRIPALKAIQNALYDDKISIIGVYGM
PGVGKTTLVEEVARLAEEAEEDKRFDQMVFSEVSRTPDVKKIQREIAEQIGLTLDKETEY
ARASMLYAQLKKSRKILVILDNVWTELHLKDVGIPFGDEHKGCKVLLTTRGRDLLSRMGS
EADVRMDILNEEEAWRLFEVKLGNDGLIRRMKSTATQIVKQCGGLPIALEPIAKALRNKT
ESECWKNALHELRMPTENNFHRELGKAYTAIKLSYDALKGEQLKKIFQLCSLMPKSFFAS
DLFKYCIGLGIFRGINMEDARNKLYTLVHELKDSCLLLEGYSCREFSMHDVVHDVAILIA
CGEQKEFLVRNGDVWEWPDKDALKKCYAISWIDSSGGELPEGLECPQLELLLLSSEHSSV
DVNIPQRFFTGMRELKVVDLTNMQLFSLPSSIDLLVNLQTLCLDYSTLGDITIIGKLKNL
EILSLIESDIVEFPEELGKLTKLRLLDLTNCFHLKVIAPNVIASFTRLEELYMSNCFVEW
KVEDEGSSSKKSKASLDELMPLPRLTTLEIAVENDNALPEGFFVRELERFKILIGDRSFE
PPVILSKDWFRISRSHFLILDHQSLRMLKLKLNCKTICSRKLQGIRKVEYLCLDKFQGVK
NILFELDTQGFSQLKHLLVQNNPDLLFIVDSREIVDCDAFPLLELLSLQNLINLKRICVD
RLSTESFSELRTMKVENCDELSNIFVLSTTKCLPSLQRIAVIKCNKMKEIFAIGGEEPDV
VDNNNAIENIEFAQIRYLSLGNLPELKSFCCEVKRPSMSPSLFNGKVVLPNLEALELCEI
NVKSIWHNQTPCCFQRLTRLIVWGCQKLKFMFYASMIKSLEQLQHLEIRNCTGLQVIISE
GGPGQEPPCFAFRRVTNISLCCLPELTCLYPGLHTSEWPELKKLEVFSCDKLNTFASESF
SFHSNENNQLHVPKQPFFSFEKIFPNLEELGLSIKDIMMLLQGDFPRDHLFGSLKDLEVR
DDDSASVPIGLLEKFHRLENLNLSFCSYKELFSNGGQVHLIKKLELICLNDLEYMWIPNS
KMGDSILQNLEILKVDSCQKLMNLVTPSGAKSLVRLESLTIYGCSAMTQVVISEGDAAAA
KEEIVFIKLKSLDLHHLDSLTSFSSGNYTFRFPALEYLCVIGCPKMKIFTAGDLRTRTES
VYYGYGHGEWRSDSNINKIIHQLHEEKLLEKPWRVHNVRTSTPEQLILSSVVPAEVLHSM
NAECSDIDEDSGHFLYASSGIIFLCLCSDIDEDSGHFL
>CL5G019216011.t1_pri
MAEAAIVQAVGSVLTPAVEGGSGIFHYLKLNCGYVKHLKRNFVELEKELTFLCDCETEVN
EELNSNKTKKKMTRGCKLWLDSVKEVRDEFEILRSQYQQTGGCLCGKRPIHSQLKLGKQI
VEMVVKIRSLRTEIGQIIKMEPKPQDPFVSRHASKFPSHKEYVETLEKHLSSGGLKKICI
CGPLGVGKTTIMENSHDAVGESGRFDIIFWVNVNTDGNISDIQEIILERLKVNAKELDNA
QRADNISKELKDKRYVLFLDGVSSEINFKEIGIHDDHGRGKVVFACRSREFCWQADDVIH
VERLSPREAKKLFWEVVGVNLKKNPDIEQEADSIVEECGGMPYMLKLIGKELVNQSEVAI
WRATVDDLRSTSSEEKKELEEVYRFFKLVYKNLSSVQQHCLLGWAIFPTGLEISQDYIID
CWAAQKFLPRFGKIGDARDTGCLILDKFEKKSLLQKQSKEKRYKMIEFFQRAALRIANER
DGGILVKEEKHISEEEWKDTKKLSLFGFPSSTLPDMPNCCEILTLIVEGRRLEKLPMSFF
EYMCHLQLLDLHDTSIRCLPPSISRLINLNALFLRSCSLLFQLPKEIRYLQKLEILDVRH
TRIQCLPSEIGQLIKLKCLRVSWVENVGNHTHAGAWPGEMISSNIISKLCLLEELIIEVL
DPSDRRWKQNVESIAGEIAALEQLTTLHFYFPTIKCFKTFINRRKSVNGNKSRHGDNFKS
FNIVVGYPQSTSLLAGFDVSEWSAEKHLRFSAGVEEIPGEFLTILKQAYSFELIGSQYAV
NLSNFGVDNLVRLQACVIEDCNEMTSIIDGNHTGVVPFQGLNNLHIKNLPKLMHIWVGPI
ASGSLNSLRTLRVKICHSIKTLFSKEMVAQLNKLQDLQVEDCQMIEEIVEAGTVLAIGEF
PKLKTLELIDLPKLSTICNSLLLPWPSLETIKIKACNALKSFPSTFKNTTMLKVIKGDQA
WFDQLEWENCTDLKVRFQDKLQSI
>CL5G019223011.t1_pri
MRRHSDARFQGIGQAKSSGRSLELLRQKTEYLYEMRDSVKEGKIKELMFGTIETNECQKW
LNKEREIEDRVDNILRLHKERSDGLMISCLKLPHDNLTKTLEEITHHLEDCPLVRASKTH
APQREAAKTIASPNIGGKTHGNVEKIKNVNEKRKVDEKDESNVKFQVSYEHRPAPGEGTN
VGFTDIPKFGSWSEPYTVTFGPKFEKAGNVNQKRNDRTKGAPEVEKHAQKKRSVVKSIKM
REGTSQSEFKSVVKAMTRGDQFGLEDYATSAASGDSEVLSETVPSAVTKSISTADEIESL
ESNSDGNERSEIHEIEMKTVPEEGQAKLKLSGNIKQSVEPAGPVTALISGPCNITAAETA
TAPPFRTEGGSVAANNPGAEVCYKTERDQCLLESGLDVKGSIQRTIMKVFRCMGDVTATK
IGLCGISGIGKTSVLKALISHLETKSMFDFVLMVTISRYSSIRKIQNKFLKQLSLCQEDF
ETDFQVAEKLFQVFSGKKFLLILDDVWEQIDLKAVGIPDPRAENGSKILMASRKLDVCLD
MDVIKVITVETVSGEEAWELFHEQVGRIIDLPHIQPFARTIVSGCGGLPLLLIVTGRALT
VEYNVSVWEHASRQFSRASAAGMLHTENVIQLLKFSFDQLKDHVVKSCFLHCCLFSEDCE
INISEFINYCILEGIITGSWANAYRMGQDIVDALVRSSLMQVTEGGGSIKMHHLIRDLAL
GILSSPAEGCQFLLEAYSRLTEPSNPESSSSSMSLESPESYQFLLRAGAGLTEPPLEKEW
KQAKMIFLMDNDLRTLPEKPNCPNLDTLFLQRNCQLRAIPLSFFNFMTSLKVLNLSKTRI
KSLPDTLFKLENLQILILRDCERLVMLSSKVGSLQSLEVLDLGGTEIFKLPDEVGKLASL
RHLEVSFYGSIDRDEYVKLPLGLISRGIISRLHALETLRVVVYPGDHRWYEDAKFVIVEV
SNLTKLSSLCFHFPEVGLLELFLQSSIVWNAQHLTEFKFVVGHDVKSVTSRVPNHLVFDY
HQQDRCLRFVNGEKIPDAVLTTLACSSALYLDHHLDIRSLTHFGVSNINGLKYCIISECP
KIETVVDSEELNETVFPSLENLSIHHLWNLMCIWEGMLPKGSFAELRVLSVYACPRLKYV
FRSSMIQFLSKLEQLVVEDCPAMEEIIHEGQIIDSDCIMLPSLKKLTLRYLPGLVNIWTS
AWPSLEHISFYDCPKLKNLGVDSKLKDTIIEIKAEKTWWDTLEWVDDDLHLHLESFFSAV
SENDL
>CL5G019228011.t1_pri
MEAIGVQAAGQAAGSLVGPAVEGGKGIFNCLKRKYGYVKNISKNCAELERELKYLCNEEE
DVKTRLDRNKQTMEKTRRCDTWLNEVGKIKGEVEQLKTDYDNTHKFLCGMCPFSALLKLG
KRILKNTAELVSLKNQIGQITIMVEKAPAPLIKKHAKKIEDVPSLHKHVEMLQDCLRNEE
LRRICIWGPPGVGKTTIMENLHDAVGESHQFDIILWVTVEGRNVRDIQEILLKRLDLKAG
EYSNDQRAGIISEELKNKRYILFLDEVASEINLKEIGIHEKHRHGKVVFACRYKNICGET
DEDINVQRLSDEDAQKLFWEIVGGHLKDSRDLKPVARLIIKECGGMPHMIKLIGNSLANV
NDPAIWRDTLIQLRSPSMEPKQELEEFYKSFKLVYDRLPSDMQPCLLYWAIFPAGYELHK
DYIIECWRAEEFFMHLKKLGEARDRGHTILDEFVRKSLLEKGRKVAHYRMFEHFQRVALR
IANLNDKYRILVKEGEKIEEEEWEHANRISLIRLCLSHLPKSPKCCKILTLLLRESSLTE
FPISFFGYMCSLRLLDLHDTRIRLLPSSISSLIHLKALFLNNCSLLMQLPIEVGDLQSLE
ILDVRHTGIYSLPMEIGQLTNLKCLRVSFVENVGNHNHANSGLREMISSNIIARLCSLEE
LIIDVEPNNRRWNQNVETIASEIAKLENLTTLYFYFPRLDCFQSFIDTSNSWNANNTPWR
GNSFRSFSILVGHHERSSPRTEFDVSGCSAEKRIRFSDGEGFPDAVLKILEQACSFELIG
HRSAANLSDFGADKLAGLEACIIEDCSEMISVIDGDLTGGVAIRCLKKLHLSNLPKLLHI
WKGSIESESLVMLTTLTLKGCHSVKTLFSQEMVLQLNQLQYLLVEECNMIEEIIKDGSVF
EARAFPKLKNLQLSDLPMLSNICHDVSLEWPSLEMIIIKTCQELKDFPSTIENATKMRSI
LCAQAWWNQLVWPSDSVRDHFQSLCEFI
>CL5G019229011.t1_pri
MERKEGEKSGLCMYKKEKWSLKGKRERKLESISPLFVLFLDEVSMDINLRDIGIHDEHKN
GKVVFACIFRNIYGQIDEEINVQRLSSKDAQKLFRETVGVQLKDCRDIKPVSRIIINECG
GMPHMIKLIGSSLSNVSNPAIWWDTLSQLRSPNFLAKGRKASHYNMFEHFQRATLRIANQ
NENSFKILVKEEEKISEEEWEVANRISLIRLCPSTLLKRSKCCRILTLLLPESSLAELPT
SFFGYMCSLQLLDLHDTKIKLLPSSISSLINLKALFLNNCCQLMQLPAEVGDLHNLEILD
LSHTGICCLPSEIGQLVNLKCLRVSFLANIGEENCFAARSMEMISSNIISRVHSLEELNI
VVDPNNRRWNWNAPRSRSITTNPVRSRSVTTTLVRSRTVTNDLLSYDSGCSAEKYLRFTD
GEGFPDAVVKRLEQACAFELIGYRTAANLSNFGANKFGDMEACIVEDCNKMISIIDGNLT
KGVTFKHLKTPHISHLPKPMHIWKGSIQSKSLIMLETLTLKRCHGMKTLFSEEIVYFAVN
MRALDLLEKLLASNRK
>CL5G019311011.t1_pri
MGAKNIVDHLIQKLENPVFDEAKSSNPKFEKQVQDIKSLKESLKDEDQDYVDLGLASAHL
VEAVYSVEDVTDTLLIRKEFPDIKIRENLFKKFRSPLMCFTPSSSSIQIDYLTDEMTKFM
NQIMDLSTDHTVNKNEAATTILNLDDVVGGIAKETMTMSFHNKQQQQRWQRISDLYFKEE
MSIVGLADQMKELVSILIPEQNHNPNDDHDRDRCQSTHQIIAILGERGSGKTTLARTVYD
RVDVKRHFAKRAWIRVRGDAKFRDVLIDILQQIDDETLVEASAPEAELASSLTTLLKEIS
YLIVVEDVETPQVWQVLRDALYTSSKDSKIILTTSNPNNIPPEAEAAGPTLHLSGLNKEE
SWKLLLKKVPVATAAESDDDLNNNSESINTFKERILKICGGLPLHISLLGGLLSTKGAKY
WSKVIEHADNSRSGTGTGSGVSLLALSYKELPSQLKPFFLYVGIFPRGFEIPVRRLIHLW
CAEGFAAPIDTDLAEMYFEELVIRNLIQVTKWRLDGTPKMCRMPSAVYSVFSEEAEKARF
FHHQFTEQQQSPFAVRRLAAHLSGGVNTKLIPSSFLDRSWHLRTYVAFDNRIYCSPAIEI
SMFLDKIISNRGLVLLTVLDLEGVYKPKLSDHVIGKLLHLSYLGLRSTFIDSLPNSVGNL
RYLETLDVKHTKLRYLPDSIWKAKKLQHLYLNWIHSAISWLNFSSLNNLQTLWGLSMGDD
SLFNQTFDFTKLASLRKLGVKCYSQRVIDSIAELVSRSTRLQSLKLVYAWRDDYSDIPFK
AQANLQELYLRGALRMFSAKTSSFPRNLKIVTLSMSRLYWDPIEALEKLCHLNILRIIGE
AYEGKKMTCQAGGFPQLRVLKLWNLSSLEEWTVQEAAMPRLRELEIRSCNKLKPPEGLRN
LAATLKDIVLTNMPSTFGEEAQRILQGTDVYIQKNQWPPFLSLHKQSQLLQANYGTRLNF
SSYKIRNRSSLAPHNRHKKN
>CL5G019429011.t1_pri
MWFCKLQNLAYNAEDMLDEFVTEAFRRKLLLLEQADRRPTGTTSKFRMLIPACCTKLSPR
SVKFDSMIAKQIEEITARFEEIAAEKDQLDLKEISGGFRSGRVQERPLSTTSLVDEDEVC
GRENDKEALVGLLRRDDLNGGRGFSVIPITGMGGLGKTTLAQLVFNDGRVKEHFPNFRAW
AYVSEDFDAFRVTKEIVQTHGSSDHGDNLNKLQEKLHDQLKGKKFLLVLDDMWSENYAVW
TNFCKPFKAASPGSKIIVTTRNEGVSSMVTTPGAAYSLGNLLRDDCLRIFVQHSLGRTDF
SAHQYLKEIGEKIVDKCNGSPLAAKTLGGLLRGKYDPKDWEDVLTSKIWELGEDKSGIMR
ALRVSYYYLPSHVKRCFAHCSLLQKGYEFDERQIVLLWMAEGLLQHKTDEMEMEELGRKS
FQVLHSRSFFQRSKIDASRFLMHDLIHDLACWASGEICSSMESAWDRKNQRRFSRNLRHL
SYLSSRFDGIKRFEGIHEVEHLRTFLALPLSTRKELYVTNNLVFRVIPRLRRLRAVSLCR
YWIFELPDNIGELKLLRYLDFSHSAIEVLPQSVSSLYNLQTLIVEHCYRLKKLFPDIGNL
VNLRHLKNSHSNLLEEMPLRIGQLTSLRTLAKFAVGKGNCSGLRELRSLALLQEKLTISG
LENVNDAEDAKEVQLTGKEKLEALSLKWGDSTTSSDSSEVVEIQTQTRVLEMLKPHYGLK
ELKVQGYGGTKFPAWLGQSSFENLAVLRFRNCNQCTSLPSVGHLPSLKNLVIKGMAKVKS
VGLEFCGKYCSEPFRSLETLCFEDMQEWVEWISHAGTAGGDQEAAKGFPRLRELSILSCS
KLKGRLPQRFSSLERIVIRSCEQLLVSYTALPPLCELEIDGFSEVAWISHPVEAVVSDSS
NSGLEESRAEFLPQQIMIRNQESLPDGLHKLGHITRISMVGSHLVSFAEGGLPTNLSELI
LFGCPYLTALPNGMYNLSSLQRLEIRDCPRIASIPEEVGFPPKVTTLQIKGPDICKLFFD
FGFHNLTSVRELFIAGGREDDVAFQQLPTSLVELDIREFPRLESLSFVRILTSLERLQLC
RCYSLKSFPENGLPPSVVYLTIYLCPHLEERCKKDGGEYWHLVADIPFVELNFKLVFDPR
EFS
>CL5G019722011.t1_pri
MVDALVTVALEVAKCLFPPIGRQLSYVRNYKANLENLKKETEKLTDASDSMQKKVDDARR
NGEEINKRVESWLISADKIVAEADTLTGEEENANKKCFKGLCPNLKKRYQLSEKAAIKGK
SIAEIKKEAADFAQISYRTVPEEPWLSSGKGYEAFESRMSTLKSLQNALLDPDVTITGVY
GMGGLGKTTLVKEVARQVKKDKHFDEVVFAEVSDTPDIKKVQGELADQLGMQFDEESDVP
GRARKLYARLQKENKILVILDNIWEDLDLEKVGVPSGNDCRGCKVLLTARDRHVLESIGS
KTLRIDVLNDEEAWTLFKKMTGDCAEKGELKSIATDVAKECGGLPIAIVTLAKALRNKTS
VSTWKDALRQLKRPSHRNFEGVLAKTYSAIELSYKYLREEELKKLFLQCSLMGSPQASTL
NLLKYAIGLGIVKGVGTVEEARDKVNTLVDQLRDACLLLDGTNDCFSMHDVVRDVAISIA
SRDYHVFSMRNEVDPRQWPDKKCSRISLYDNNISEIPQGWEWPRLEFFYIFAHKDSPLKI
PDNIFIGTPKLKVLDFTRMRLLSLPSSIHLLTDLRTLCLDGCELEDIRVIGELKDLEILS
LQGSKIEQLPREIGQLTQLKLLDLSNCSKLKVIAPNVLSNLSQLEELYMANCSIEWEHLG
PGIERSNASLDELKNLSRLTSLEINILDAGILPSGFFSRKLKRYRIVVGFQWAPFDKYKT
RRTLKLKLNSRICLEEWRGMKNVEYLRLDELPGLTNVLHDLDGEGFAELKHLNVKNNSNF
LCIVDPLQVRCGAFPMLESLVLQNLINLERICHGQLRAESFCNLKTIKVGSCHKLKSLFS
FSIAKFLPQLKTIEVTECKIVEEIFVSSNEEAIGEIALAQVRSLILRTLPLLASFSAFVK
TTSTVEAKHNEIILDNESQLHTPSSLFNEKLVLPNLEVLEVRDLNVAKIWHNQFSAAMSC
NVQNLTRLVVLDCHKLRYVFSYSTAKRLGQLQHLVISRCPLLEEIVGKEGGVEADPSFVF
PQLTILKLSSLPELRAFYPGIHTLECPILTKLEVSFCDKLESFSSEPPSLFNEKLVLPNM
EVLGLWGINVAKLWHDQLSEMPRNIQNLTSLVLWGCRKLKYVFSYSTAKRLGQLQHLQIA
GCPLLEEIVGKEGGVEADASFVFPRLTILQLSYLPELRAFYPRVHTLECPMLTKLEVRFC
DKLESFSSELYSLR
>CL5G019726011.t1_pri
MQETVCKRVERWLISVDTIIAEADTLTGGEENANKKCFKGLCPNLKKRYQLSEKAAIKEK
SIAELEEEAEKFAQISYPTVPEEPWLRSGKGYEAFESRMSTLKNVQNALLDPDISIIGMY
GMGGVGKTTLVKEVARRAKKDMLFDEVVFAEVSETPDIGKIQGELADQLGMKFSQGEIAD
QRGMKFSQESDVPGRARKLYARLQKENKILVILDNIWEDLDLEKVGVPSGNDWRGCKVLL
TARDRHVLGSIGSKTFQIDVLNEEEAWTLFKKMTGDCAEKGELNFVAIDITKECGGLPIA
IVTLAKALRNKSCVSAWKDALRQLKRPSPGNFDGVLAKTYSAIELSIKYLRDEELRKIFF
QCSLIGYPQEACIQDLLKYEIGLGRLEGIDTVEEARDKVCTSVQELKDACLLLDGENSDW
FSMHDVVRDVAISIASRDRRVFTMRNEVDPRKWADKYLLKKCSTISLHGNNISEIPQGWE
CPQLEFFYIFAPEDSPLKIPDNIFMGMPKLKVLLFIRMRLLSLPSSIRLLTDLRTLCLDG
CKLEDIRIIGELKELEILSLQGCDIEHLPREIGQLTQLKLLDLSYCFELKVIAPNVLSNL
SQLEELYMATCCIKWEVLGLNIERSNASLDELKNLSRLTTLEIHIVIGPDQIQKSNA
>CL5G019728011.t1_pri
MVDAVVTVALEVAKCLFPPIGRQLSYVRKYKANLENLKKETEKLTDARDSMQKKVDDARR
NGEEIDKRVESWLISVDKIIAKADTLTGEEEHANKKCFKWLCPNLKKRYQLSEKAAAKEK
SIADLKEEAEKFAQISYPTVAEEPWLRSGKGCEAFASRTSTLKDVQNALLDPDISIIGVY
GMGGVGKTTLVKEVARRAKKGKLFDEVVFAEVSETPDIRKVQGELADQLGMKFDEESDVP
GRSRKLYARLQNENKILVILDNIWEDLDLEKVGVPSGNDCGGCKVLLTARDRHVLESIGS
KTIGIDVLNNEEAWTLFKKLVGDCAGKGTLKSIATDVAKECGGLPIAIVTLAKALRNKSN
VSTWKDVLRQLKSPSHRNFEGVLAKPYSAIELSYKYLRDEELKKLFLQCSLMGSPQASML
DLLKYAIGLGILKGVSSMEEARDKVNALVDQLKDACLLLDGTKSDWFSMHDVVRDVAISI
ASRDYHVITMRNEVDTRQWPDKHLLKKCSTISLDDINNSEIPQGWECPQLELFFISAPKD
SPLKIPDNIFIGMPKLKVLDFTRMRLLSLPSSIHLLTDLRTLCLDGCQLEDIRVIGELRK
LEILSLRASVIEQLPMEIGQLTQLRLLDLSHCSKLKVIAPNVLSNLSQLEELYMANCCIE
WEVPGLSNERSNASLDELKNLSRLTTLEIRILDAGILPSGLFSRKLERYEIFVGQEWYWF
DKYETRRTLKLKLNSRICLGEWRGMKNVEYLCLDELPGLTNVIHDLDGEGFAELKHLNVQ
NNSNFLCIVDPLQVRCGAFPMLESLVLQSLINLERICHGQLRAESFCTLKTIKVGSCHKL
KNLFSFSIAKFLSQLERIKVIQCKNVEEIFVSSNDEVIGEIALAQVRFLILRTLPLFTSF
STFVRTTSTVEAEHNEIILENENHLYTPLSLFNEKIVLPKLEVLELRDINVAKIWHNQLS
AVMSCNVQNLTRLVVEDCCKLRYVFSYSTAKRLGQLQRLVISRCPLLEEIVGKEGGVEAD
PSFVFPQLTILKLSSLPKLRAFYPGIHTLECPILTRLEVSLCDKLESFSSESYSLHENNE
GQLIEVPVPVPVPAQQPLFLVEKVLPNLEELRLSKNKDIAKIWQGPFTDHLLNKLEVLAI
ENDESEVLPADLLERFHNLVNLQLAYGSYKELFSNEGQVEEHVAKLAQIKHLKLRRLNDL
KHLWLWEQNSKLNTVFQNLETLSAHFCLNLTNLMPSSASFRCLTKLRVWACEHLINLVAS
SAAKNLVQLVHVSVSECSKITELVVASEGDAANDEIIFPKLGYLELHRLQSLTTFCSANY
TFKFPSLCDLSVSACPKMKIFCGGVFSAPRLKEVCLNGQNCWDGDLNTTIQLSYYKTNAQ
SSTNDSGQSSMHHQE
>CL5G019734011.t1_pri
MVDAVVTVALEVAKCLFPPIGRQLSYVRKYKANLENLKKETEKLTDARDSMQKKVDDARR
NGDLIDKRVESWLIGVDKIVAEADTLTGEEENANKRCFKGLCPNLKKRYQLSQKAATKEK
SIAELREEAEKFAQISCPTVPEEPWLRSGKGYEAFESRISTLQNVQKALLDPDISIIGVY
GMGGVGKTTLVKEAARRAKKDKLFDKVVFAEVSETPDIRKVQEELADQLGMKFDEGSDVP
GRARRLYARLQNENKILAILDNIWEELDLEKVGVPSGNDCRGCKVLLTARDRHVLESIGS
KTLGIDVLSDEEAWTLFKKMVGDCAENGELKSIATDVAKECGGLPIAIVTLAKSLRNKSS
VSTWKDALRQLKSPSPWNFKGVLAKTYSAIELSYNYLREEELKQLFLQCSLMGSPQASMQ
DLLKYAIGLGILKGVSTVEEARNKVNTLVDQLKDACLLLDGTNSYWFSVHDVVRDVAISI
ASRDYHVFTMRNEGDPRQWPDKKCSRISLYDNTISEIPQGWECPQLEFFYIFAPNNSPLK
IPDNIFIGMPKLKVLDFTRMRLLSLPSSIHLLTDLRTLCLDSCQLEDIRVIGELRKLEIL
SLQASVIEQLPMEIGQLTQLKLLDLSYCSKLKVIAPNVLSNLSQLEELYMARCYIKWEHL
GLSIERSNASLVELKNLSRLTTLEINILDAGILPSGFFSRKLERYRIVVGSEWDRFDKYK
TRRTLKLKLNSRTCLEEWRGMKNVEYLCLQELPGLTNVLHDLDGEDFAELKHLNIRNNPN
LLRIVDPLQVRCGAFPMLESLVLKNLINLERICHGHLQGESFCNLKTIKVESCHKLKKLF
SFSTTKFLLQLGTIEVTGCNNVEEIFFSSNEEAIGEIALAQVRFLILRTLPLFTSFSAFV
KTTSTVEAKHNEIILENENHIYTHPSLFNEKLVLPNLEVLEVRDINVAKIWHNQLSAVMS
CNVQNLTRLVVEDCCKLRYVFSYSTAKRLGQLQHLVISRCPLLEEIVGKEGGVEADPSFV
FPQLTILKLSSLPKLRAFYPGIHTLECPILTRLEVSLCDKLESFSSESYSLHENNEEGQL
IEVPVPAQQPLFLVEKVLPNLEELRLSKNKDIAKIWQGPFPDHLLNKLEVLAIENDESEV
LSPDLLERFHNLVSLQLERSSYKELFSNEGQVEKHVGKLAQIKHLKLRRLNDLKHLWLRE
QNSKLNTVFQNLETLSAHFCLNLTNLMPSSASFRCLKELRVCACEHLINLVASSAAKNLV
QLVHVSVSECSKITELVVASEGDAANNEIIFPKLEYLNLHRLQSLTTFCSANYTFKFLSL
WRLSVSACPKMKIFCGGVFSAPRLKEVWLNGQNFWDGDLNTTIQLSYYKTNAQSSTDDSG
ANKPFCFYLHCSALALFNFCVALLKVLL
>CL5G054990012.t1_alt
MVVKIRSLRTEIGQILKMVPKPQDPFVSRHASKFPSHKEYVETLEKHLSSGGLKKICICG
PLGVGKTTIMENSHDSVGESGRFDIIFWVNVNTDGNISDIQEIILERLKVNAKELDNAQR
ADNISKELKDKRYVLFLDGVSSEINFKEIGIHDDHGRGKVVFACRSREFCWQADDVIHVE
RLSPREAKKLFWEVVGVNLKKNPDIEQEADSIVEECGGMPYMLKLIGKELVNQSEVAIWR
ATVDDLRSTSSEEKKELEEVYRFFKLVYKNLSSVQQHCLLGWAIFPTGLEISQDYIIDCW
AAQKFLPRFGKIGDARDTGCLILDKFEKKSLLQKQSKEKRYKMIEFFQRAALRIANERDG
GILVKEEKHISEEEWKDTKKLSLFGFPSSTLPDMPNCCEILTLIVEGRRLEKLPMSFFEY
MCHLQLLDLHDTSIRCLPPSISRLINLNALFLRSCSLLFQLPKEIRYLQKLEILDVRHTR
IQCLPSEIGQLIKLKCLRVSWVENVGNHTHAGAWPGEMISSNIISKLCLLEELIIEVLDP
SDRRWKQNVESIAGEIAALEQLTTLHFYFPTIKCFKTFINRRKSVNGNKSRHGDNFKSFN
IVVGYPQSTSLLAGFDVSEWSAEKHLRFSAGVEEIPGEFLTILKQAYSFELIGSQYAVNL
SNFGVDNLVRLQACVIEDCNEMTSIIDGNHTGVVPFQGLNNLHIKNLPKLMHIWVGPIAS
GSLNSLRTLRVKICHSIKTLFSKEMVAQLNKLQDLQVEDCQMIEEIVEAGTVLTIGEFPK
LKTLELIDLPKLSTICNSLLLPWPSLETIKIKACNALKSFPSTFKNTTMLKVIKGDQAWF
DQLEWENCTDLKVRFQDKLQSI
>CL5G054998012.t1_alt
MDFTWSMLISPAVSLFRKIAPSKWHGRDVELLIQKYEGLYDMRDFVKEEKIKELMLGSIQ
TKDYQKWLSKEREIESHVNDMLKLNEEKSHGVLCSCMKLPHGDLMNALNDVTYHLENLPS
AHGSISHAQHQVATALVSPRIESRTHGQVEVTKYVNKKRKAETEGESSVEVHAQREKAAQ
WKETRCSDSKPSVEGHEKHVGVTEPETFVPTKVLHDSEAQSSHMATKTLTSQGVGSSTYG
HIEKLMTVNPERTAERKVKSSVRASTEAWTSSTLSFRSMVEAYTGSRPVPQEKDGLAYGI
SGDVRMPIETVPTASTKSLSATDQVSASNVEPVTEDEVICPTQIDTRTMDQSEIQLSSSE
VESWSSGTVETLSDGNERMLPVHREEFKTAPSQNEVSSTARVVTFKSGPSNVAAAEQVTF
SPFRIEDEMPLVVKAEAEISSKTETDQWWHDFGLVVSRSTERTVLKILQCISGVEAGKIG
IHGISGIGKTTVLKALISYPKTKLIFDVIILVTVSRYWSVRKIQNDVLRQLSLYCEDSEA
DSDVAEKLFHFLNGKKFLLLLDDVWEQINLQEVGIPDPSSENVGKIVVASRTVGACLEMD
ASKLIEVETVSKKEAWELFYEQVGRVIELPHIQPFAQTIVDGCGGLPLLIIVTGRALTEE
NNVLVWEHASKQFSKSIANATIEEVIQLLKFSFDQLKDFDTKSCLLYSSLFPEDKEVNVF
EFIENCIHEGVIAGSLGDARKRGQDIIDILVGASLLQVTEAGDSIKMHDLIRDLALGILS
VSEDSQILLRAYSRLIETSSSASSSSSRTLKVPEGHRFLLRAGAGLTEPPSLKEWEQAKF
IFLMDNELCTLPERPSCSELSVLFLQRNYQLKVIPMSFFQFMTSLKVLNLSKTRINCLPK
TLFELKNLQTLILRDCERLSTLPSDVGSLENLEVLDLRGTEISKLPDETGGLACLTHLEV
CFYGSISYVEYVKMPPQLISSGIISRLHALKTLSIVAYPGDKRWYKDVKSVVLEVCNLTE
LSSLCFHFPEIKLLELFLQRCIAWNAQCLTEFRIVVGHDIKNIVSRVPDAVAFDYNKQGK
CLRFINGENIPDAVLQILACCTAFYLDNHLHINSLSDFGVRSINGLKFCIISECPKIETV
VDDKELTTVIFPSLENLSIHHLWNLTHICEGSVPNGSFARLRILSVHACPKLKFVFSSFM
IHSMSNLEDLTVEDCPAIEEIISEGEIIDSGCTALPRLKKLTLHYLPGLVTIWSSAWPSL
EYVSFYDCPRLKNIGLDSNLKHSIIDIKAEKSWWDDLEWEDTELQLHLQNCFSTISEDDL
>CL5G055431012.t1_alt
MVDAVVTVALEVAKCLFPPIGRQLSYVRKYKANLENLKKETEKLTDARDSMQKKVDDARR
NGDLIDKRVESWLIGVDKIVAEADTLTGEEENANKRCFKGLCPNLKKRYQLSQKAATKEK
SIAELREEAEKFAQISCPTVPEEPWLRSGKGYEAFESRISTLQNVQKALLDPDISIIGVY
GMGGVGKTTLVKEAARRAKKDKLFDKVVFAEVSETPDIRKVQEELADQLGMKFDEESDVP
GRARRLYARLQNENKILAILDNIWEELDLEKVGVPSGNDCRGCKVLLTARDRHVLESIGS
KPIGIDVLSDEEAWTLYKKMAGDCAENGELKSIATDVAKECGGLPIAIVTLAKSLRNKSS
VSTWKDALRQLKSPSPWNFKGVLAKPYSAIELSYKYLREEELKQLFLQCSLMGFPQASMQ
DLLKYAIGLGILKGVSTVEEARDKVNTLVDQLKDACLLLDSTNIDFFSMHDVVHDVAISI
ASRDYHVFTMRNEGDPRQWPDKKCSRISLYDNNISEIPQGWECPQLEFFHIFAPNNSPLQ
IPDNIFIGTPKLKVLDFTRMRLLSLPSSIHLLTDLRTLCLDGCQLEDIRVIGELRKLEIL
SLQASVIEQLPMEIGQLTQLKLLDLNNCSKLKVIAPNVLSNLSQLEELYMARCYIKWERL
GLSNERSNASLVELKNLYRLTTLEINILDAGILPSGFFSRKLERYRIVVGSEWDRFDKYK
TRRTLKLKLNSRTCLEEWRGMKNVEYLCLEELQGLTNVLHDLDGEGFAELKHLNIRNNPN
FLRIVDPLQVRCGAFPMLESLVLKNLINLERICHGHLQAESFCNLKTIKVESCHKLKKLF
SFSTAKFLLQLGTIEVTGCNNVEEIFVSSNEEAIGEIALAQVRFLILRTLPLFTSFSAFV
KTTSTVEAKHNEILLENENHIYTHPSLFNEKLVLPNLEVLEVRDINVAKIWHNQLSAVMS
CNVQNLTRLVVEDCCKLRYVFSYSTAKRLGQLQHLVISRCPLLEEIVGKEGGVEADASFV
FPQLTILKLSSLPKLRAFYPGIHTLECPILTRLEVSLCDKLESFSSESYSLHENNEEGQL
IEVPVPAQQPLFLVEKVLPNLEELRLSKIKDIAKIWQGPFPDHLLNKLEVLAIENDESQV
LSPDLLERFHNLVSLQLERSSYKELFSNEGQVEKHVGKLAQIKHLKLRRLNDLKHLWLWE
QNSKLNTVFQNLETLSVHFCLNLTNLMPSSPSFRCLKELRVWACEHLINLAASSAARNLV
QLVHVSVSECSKITELVVASEGDAANDEIIFPKLEYLNLHRLQSLTTFCSENYTFKFPSL
RNLSVSACPKMKIFCGGVFSAPKLKEVWLNGQNCSDGDLNTTIQLSYYKTNAQSSTDDSG
QSSMHHQE
>CL5G055453012.t1_alt
MVDALVTVALEVAKCLFPPIGRQLSYVRNYKANLENLKKETEKLTDASDSMQKKVDDARR
NGEEINKRVESWLISADKIVAEADTLTGEEENANKKCFKGLCPNLKKRYQLSEKAAIKGK
SIAEIKKEAADFAQISYRTVPEEPWLSSGKGYEAFESRMSTLKSLQNALLDPDVTITGVY
GMGGLGKTTLVKEVARQVKKDKHFDEVVFAEVSDTPDIKKVQGELADQLGMQFDEESDVP
GRARKLYARLQKENKILVILDNIWEDLDLEKVGVPSGNDCRGCKVLLTARDRHVLESIGS
KTLRIDVLNDEEAWTLFKKMTGDCAEKGELKSIATDVAKECGGLPIAIVTLAKALRNKTS
VSTWKDALRQLKRPSHRNFEGVLAKTYSAIELSYKYLREEELKKLFLQCSLMGSPQASTL
NLLKYAIGLGIVKGVGTVEEARDKVNTLVDQLRDACLLLDGTNDCFSMHDVVRDVAISIA
SRDYHVFSMRNEVDPRQWPDKKCSRISLYDNNISEIPQGWEWPRLEFFYIFAHKDSPLKI
PDNIFIGTPKLKVLDFTRMRLLSLPSSIHLLTDLRTLCLDGCELEDIRVIGELKDLEILS
LQGSKIEQLPREIGQLTQLKLLDLSNCSKLKVIAPNVLSNLSQLEELYMANCSIEWEHLG
PGIERSNASLDELKNLSRLTSLEINILDAGILPSGFFSRKLKRVQNCCGVSVGPV
>CL5G055901012.t1_alt
MRSKIDEISSRLQDIVTEKEQLDLKENPSSRGRFKKVIKERLPTTSLVNEAEVHGRDDDK
KAIVELLLNDDLNADCDGGLFVIPIVGMGGLGKTTLAQLVYNDHMVESHFDLKAWTCVSD
DFDAIKVTKAILRSICMHTDADDDLNSLQVKLKDGLSRKKFLLVLDDMWNDNYGDWTSLR
LPFVAGASGSKIIVTTRNQSVASMMGSVSAYELKKLTDDDCRLVFTQHSLGTKDFSNHQH
LKEIGEEILKKCNGLPLAAKTLGGLLRGKSNPFDWRNVLNNKIWNLPEEGGDIMRALKVS
YYYLPAHLKQCFAYCSLLTNDSHFLENDLVLVWMAEGLLEPDTSEMTMEELGRSYFRELH
SRSFFQKSYMDSRFIMHDLITDLAQWAASDSYFRLENTLEGNKQQKFSKNLCHFSYPIGH
FDHIRRFEAISDCKHLRTFVSVQWTFSRHFLSDSVVHMLLKLQCLRVLCLREYNICKISN
TIGDLKHLRHLDLSETLIETLPESVNTLYNLHTLLLESCSRLKKLCADMGNLIKLRHLNN
YNVPLLEGMPLRIGHLSCLQTLPYFVVGKNTGSQLRELKFLENLQVKLKISRLENVKDSG
DARDAELNGKRNLDVLVLEWTNSSGSSREPETEKHVLDMLRPHENLKQLAIRGYGGANFP
IWLGDSTFSNLELLRFENCAMCTSLPSIGQLPALKHLSIIGMALVKSVGLQFYGNSGTVS
FPSLETLFFGDMPEWEDWIPHQPSQEVEVFPQLQELSLVRCSKLLGRLPEHLPSLKTLVI
QECEQLLVTVPSIPTLCKLEIGGCKKVVWGSTDLSSLNSMVSSNVLNQVFLTGLLNQELP
ILEELAICNTKVTYLWQTGSGLLQDISSLHKLEIGNCPELLSLVAAEEADQQRQGLPCRL
HYLELRSCPSLVKLPQTLLSLSSLRQLKISECHSMKSLPEALMHNDNAPLESLNVVDCNS
LTYIARVQLPPSLKLLHIQSCHDLRTLIDEDQISGMKKDGDIPSGSSSYTCLLERLHIED
CPSLTSLFSLKGLPATLEDIKVKNCSKLLFLSKRGALPKVLKDLYIYECSELESIAEGLD
NDSSLETIYIWGCPILKVLPGNLHKACHLRQLTIYGCPNLVSFPEGGLSSKKLTMLDING
CEKLMALPNNLHQFSIEILLIQDCPSLGSFTADCFPTKVSALGIDYLTIHKPFFELGLRR
FTSLRELRLYGGSRDVVAFPPEDTKMALPASLTFLWIDNFPNLLRLSSIENLTSLQFLRF
RNCPKLECFPENGLPTSLLRLQIIACPLMRRKGARRRKDIIGP
>CL6G021957011.t1_pri
MIGSRLRQKKVLLVIDDVANVEQLQRLVGKRDWFGPGSRIIITTRDEHLLKLHRVEEVFK
LEALTYDEAFQLFCLKAFETQKPREEYVHLSQLVVNYAGGLPLALKVLGSFLFGRPVDEW
TSTLERLKREPENEILDMLQISFDGLKEAEKEIFLDVACFFKGEKRDYVSKILDSCGFEP
VIGISVLIEQSLLTVCEDDKLWMHDLLQEMGRQIVRRQSPEEPGKRSRLWEEADVCHVLS
QNTGSEVVEGIIVDDYYFLKDKVHLSAGPKAFSKMTNLRLLKICNLQLPQGLEYLSNKLR
LLDWHQYPWKSLPSDLQLDKIVEFKICYNCVEELWKGTKPLNVLKVMKLSHSKNLIKTPD
FTEVPNLEELDLEGCTRLREIHPSLLLHNKLILLNLKGCTSLTTLPGKIFMKSLKTLVLS
GCLKLRNFPHVTGSMECLRELLLNETDIKELPLSIELLSGLVQLTLKGCKNLSSLPVTIS
SLKCLRNLELSGCSKLKTFPEIVATMEDLSELYLDGTSITEVPSSIELLMGLELLNLNDC
KNLVRLPNSIKGLKSLKTLNLSGCFKLENVPETVGQVESLEELDISGTAIRRPRSSIFLM
KNLRTLSFSGCNGPPSSTSWHFHFPFNLMAKSSYPIPLMLPSLSGLCSLTKLDLRDCSLG
EGVIPNDIGNLCSLKALYLSKNSFVTLPASIDGLFNLEELELEDCKCLQSLPQLPPNVKR
VNVNGCTSLVTLLGALKLCKSEYTLIDCVDSLKLPGNNGLAFSMLQEYLEAVSGPLKDFS
IVVPGSEIPKWFMYQNEGSSITVTRPSYLYNMDKVVGYAICCVFHLPKHSTRMKKLWPGH
QLDCQMIGSHNRPTYYISFKEKFGQAVSESDHLWLLYLSRQQCYDSRWHFDSNHIELSFT
STWSPGLDVKSCGFHPVYMGEVEEFDQTANRWSRFNAYNLNEFNRDFGGSNLELATTSKR
SLAEYVGAAEASGSGCCDDHDEEPRPKRFRQLDGRHSPGGIIVAEFCLETGTGSFQLDLM
KIKDRMHRVGSGDPVFFFYLHMFVETIFFISQVIQFRYCLILT
>CL6G022130011.t1_pri
MEILSAVVSGFASKFAEVFLGPIRREISYVFNYQSNVEELRTLDKELAYKREMVEQPVIQ
ARRQGDEIYKGVEDWLNNVDDFTEDVVKSITGGEDEAKKRCFKGLCPNLIKRYSLGKKAV
TAAKEGADLLGMGNFGTVSFRPTVERTTPVSYTAYEQFDSRMKIFQNIMEVLKDTNVGMI
GVYGVNGVGKTTLVKQIAMQVIEDKLFDKVVFVEVTQTPDLQTIQNKLSSDLELEFKQNE
NVFQRAEKLRQRLKNVKRVLVILDNIWKLLNLDAVGIPFGDVKKERNDDRSRCTVLLTSR
NRDVLCNDMNSQKIFLIEVLSYEEAWCLFEKIVGDSAKASDFRVIADEIVRRCGGLPVAI
KTIANALKNKRLYVWNDSLERLRNSTSRQIHGMEENVYSSIELSYSFLKSEEEKSMFRLC
ALRKDGSPIPIDDLMRYGIGLGLFSNVRTSEAARNRVYTLVDNLKASSLLLDGDKDEVKL
HDIIYAVAVSIARDEFMFNIQSKDELKDKTQKDSIAISLPNRDIDELPERLECPKLSLFL
LFAKYDSSLKIPDLFFEGMNELRVVHFTRTCFLSLPSSLVCLINLRTLSLEGCQVGDVAI
VGQLKKLEILSFRNSDIQQLPREIGQLVQLRQLDLRNCRRLQAIAPNVISKLSRLEELYM
GDSFSQWEKVEGGSNASLVELKGLSKLTTLEIHIRDARIMPQDLISMKLEIFRMFIGNVV
DWYHKFERSRLVKLDKLEKNILLGQGMKMFLKRTEDLYLHDLKGFQNVVHELDDGEVFSE
LKHLHVEHSYEILHIVSSIGQVCYKVFPLLESLSLCRLFNLEKICHNRLHEDESFSNLRI
IKVGECDKLRHLFSFSMAKNLLQLQKISVFDCKSLEIIVGLDMEKQRTTLGFNGITTKDD
PDEKVIFPSLEELDLYSLITIEKLWPKQFQGMSSCQNLTKVTVAFCDRLKYLFSYSMVNS
LVQLQHLEICYCWSMEGVVETDSTESRRDEGRLIEIVFPKLLYLRLIDLPKLMGFSMGIH
SVEFPSLLELQIDDCPNMKRFISISSSQDNIHTNPQPLFDEKVGTPNLMTLRVSYCHNIE
EIIQHVGEDVKENRITFNQLKNLELDDLPSLTSFCLGNCTLEFPSLERVFVRNCRNMKTF
SEGVVCAPKLKKVQVTKKEQEEDEWCSCWEGNLNSTIQKLFVVGFHDIKDLKLSQFPHLK
EIWHGQALNVSIFSNLRSLGVDNCTNMSSAIPANLLRCLNNLERLKVRNCDSLEEVFHLE
DVNADEHFGPLFPKLYELELIDLPKLKRFCNFTWNIIELLSLSSLWIENCPNMETFISNS
TSINLAESMEPQEMTSADVQPLFDEKVALPILRQLTIICMDNLKIWQEKLTLDSFCNLYY
LRIENCNKLSNIFPWSMLERLQNLDDLRVVCCDSVQEIFELRALNGWDTHNRTTTQLPET
IPSFVFPQLTFLILRGLPRLKSFYPGVHISEWPVLKKLVVWECAEVELLASEFFGLQETP
ANSQHDINVPQPLFSIYKIGFRCLEDLELSTLPKLLHLWKGKSKLSQVFQNLTTLDVSIC
DGLINLVTLAAAESLVKLARMKIAACGKMEKVIQQVGAEVVEEDSIATFNQLQYLGIDCL
PSLACFCFGRSKNKLEFPSLEQVVVRECPNMEMFSQGILETPTLHKLLIGVPEEQDDSDD
NDDDQKETEDNFSRKRVLKTPKLSKVLHWEGNLNSIPQQFFKDIVRIN
>CL6G022323011.t1_pri
MAEIILTIVVEVVKCLAPPAYRQISYLRESKCTGNVQNLKAEVENLKSERVSTQHKVDEA
KRKGEEIEENVENWLARANNVIVEADKFTDDEATANKRCFKGLCPNLKTRRRLSKEAERQ
KEAAVKVREARRFDRISYCTAPEDIRLIFNKDYLPFESRMFTLRNILSALEDPDVNMLGI
YGMGGIGKTMLAEEVARKVKSDKLFDQVVFVEVSQNQDIRKLQGEIADKLGLKFHEESES
GRANSLFKRIKAEKKILIILDNIWENLDLRVVGIPHGDGHKGCKVLLTARSLDVLSGKMD
SRPNFSIGVLNKEEAWNLFKKMAGDYIEGSEFQSVARDVAKECAGLPVSVVTIARALRNK
RLFEWKDALEQLRRPSSTSFKDIQQTAYKAIELSYNKLEGEELKNIFLLIGYTAIASIDA
LLMCGMGLGLFQGVNKMEVARARVRTLVHKLKASCMLLDHISKNEEFFSMHDVVRDIAIS
IASREQNALTATNEQVGGFREWSDESAVKHYTSIVLHDIKANVLPEVVECPQLKLLFIHA
DKESSSLTIPNNFFKRMIQVRVINLTYMNLLSLPSTLGFLSNLRALSLCYCKLLDISVIG
DLKKLEILCLRGSDIKQLPIEVGQLTWLTLLDLRECRKLEVIPPNVLSNLSHLEELCISR
RSFQKWEVEVEGAKNASLEELKHLPNLTSLELDIHDVNTLPRGLFLEKLGKYRIRIGDWY
WESTNIWRSEFRLRLNNKICLKDWLIVQLQGIEDLELRKLQEQDVIYFANELVKVGSSQL
KFLRIHGCSDALNPPAESKRQEESANDMQSNEIILEDNVNISNTLFIDKVGLPKLEKLEL
RSINIERIWQNQVAAMTCGIQNLTHLTLYNCMNLRCLFSSCTVSNNSFVRLQYIKIEKCH
VLEELIVMDNQEEERKNNIVMFPQLQYLKMYDLEKLTSFCTGDLDVLEFPSLKELWISRC
PKFMVRFKRTTNDLTKKVFPNLEELIVDAEYIITNKFLFSEDLLCKLKCLDVEFVDEFTI
LSLDDFLQRFHTLKVLQIEGNNGLLAKEKIENGIEIIIREAFKCYDLKYILKQESSSIMN
NLVILRVTKCRSLINLVPSLTSFQNLTTLEISYCNGLKNVLTFSIAKTLVRLREMKIESC
VMITEIVLADDDDDHDAAKDEVITFSELNELKLLNLKSLRSFYSGNRALNLPSLERLLVD
DCTNMKIFSRGELSTPMLHKVQLNMWDEACWAWKEGLNTTIEQVNLKKESFLRKRREAPP
SQQFLSFAPAPNLNLQTRLEIFAAMVAGVWSDDNNLQLEATTKFRKLLSIERSPPIEEVI
QSGVVPRFVEFLMREDYPQLQYEAAWALTNIASKTSEDTKVVIDHGAVPIFVKLLASPND
DIREQAVWALGNVAGDSPRCRDLVLSEEALIPLLAQLNEHAKLSMLRTATWTLSNFCRGM
PRPIFEQVRPALPVLAQLVHSNDKEVLTDACWALYFLSNGKNDKIQAVIEAGVCPRLVEL
LGHRSSSVLSPALQTIGHIVAGDDFQTQCIINCGALPYLLVLLIHSHKKSIKNHACWTIS
KITAGNREQIQAVIDAGLIGPLINLLQNAEINIKNWAAWAISNATSGGSHEQIKYLVREK
CIKPLCDLLPCANPTIVTVCLKGLENILKVGEAEKNMDTAIGDVNQYAQLVEEAEGLEKI
ENLQSHENNEIHEKSVKILETYWCGRVVGPQPGPQPSLPHAGNEGEDALGSNVITNALYP
CRCGIYGSQIHFLALIVLPNFNF
>CL6G022667011.t1_pri
MGRDGVSQEIDKLCLGGDCSRNCKSSYKFGRKVAKMLRDVKALKGEGVFEEVAAAAPELR
SVADERPTEPTVVGLQSQLEQVWRCLVQEPAAGIIGLYGMGGVGKTTLLTQINNKFVDNP
TDFDSVIWVVVSKDLQLEKIQETIGKKIGLYTDSWKDKSLEEKAQDIFKTLSKKKFALLL
DDLWERVDLKKIGVPLPKNSAVVFTTRFVDVCGGMEARRKFKVECLSDEDAWELFREKVG
EETIESHHSIPQLAQTVAKECGGLPLALITIGRAMAYKKTPEEWRYAIEVLRRSASEFTG
LGKEVYPLLKFSYDCLPSDAIRSCFLYCCLYPEDYGIDKRDLIDCSMCEGFLEEDKFGTQ
NRRYYIVGTLVHACSLWITCEIEKEKEGFLVYAGSGLTEAPADVRGWEIVRRLSLMKNSI
DNLPTVPTCPHLLTLFLNDNPLTTITGGFFQYMPCLTVLKMSDSRTLRQLPMGISKLVSL
QLLDISKTSVGELPEELKALVNLKCLNLDWAKELVVVPQQLLSNFSRLRVLRMFAIGVRS
PYGLFSSWHENVAEELLGLKYLEVLEITFRSFKAYQTFLSSQKLRSCTQALLLDEFDREE
SIDVADLADLEQLNTLSFVGCDWPGGLRIDYKDMVQKSRQPYVFRSLEEVTVDSCRNLKH
LTFLVFAPNLKSISVRYCNDMEEIISAGEFDDIPEMTGIISSPLAKLQRLRLERLRNLKS
IYWKPLPLPRLKELEFRGCDSLKKLPLDSNSANGRRILIRGGEYWWRGLQWKDEATQNAF
RLCFQSLDELWLEGLSPD
>CL6G022668011.t1_pri
MGNILQISCDVGAMFNRCPDCALGKAAYITDLKDNVVALTTELEQLIAAKNDVMTRVLNA
EHQHKMKRLNQVQLWLSRVETLKTEVDELMGRDGGSQEIDKLCLGGYCSRNCKSSYKFGR
KVVKRLRDVKALKGEAVFQEVAVPDPESVADERPTEPTVVGLQSQLEQVWRCLVQEPAAG
IIGLYGMGGVGKTTLLTQINNKFVDNPKDFDYVIWVVVSKDLQLEKIQETIGKKIGLCND
SWKNKSLEDKAEDIFETLSKKKFALLLDDLWERVDLKKVGVPLPSSSNSPKNSAVVFTTR
FVDVCGGMEARRMFKVACLSDGDAWELFREKVGEETIESHHSIPELAQTVAKECDGLPLA
LITIGRAMAYKKTPEEWRYAIEVLRRSASEFAGLGKEVYPLLKFSYDCLPNDAIRSCFLY
CCLYPEDYSIYKRDLIDCWICEGFLDEAKFGTQNQGYHIVTTLVRACLLEEVEDDQVKMH
DVIRDMALWITCEIEKEKEGFLVYAGSGLTEAPADVRGWEMVRRLSLMTNSIENLPIVPT
CPRLLTLFLNDIKLRTITGGFFQSMPCLTVLKMSDNETLQQLPMGISKLVSLQLLDISKT
SVQELPEELKALVNLKCLNLDWARELFEVPQQLLSNFSRLRVLRMFGIGIRPFFRAICFK
YENVVEDLLGLKYLEVLDISFRSFKAYQTFLSSQKLRSSTKALMLDEFDREESIDVADLA
DLEQLNTLYFRSCDWSGGLKIDCKDMVQKSRQPYVFRSLEEVTVDSCRNLKHLTFLVFAP
NLKSISVRYCDHMEEIISAGEFDDIPEMTGIISSPLAKLQRLRLERLRNLKSIYWKPLPL
PRLKELEFRGCDSLKKLPLDSNSANGRRILIRGNEDWWRRLQWEDEATQNACVLVSVFS
>CL6G022670011.t1_pri
MFNRCLDCALGKAAYITDLKDNAVALTTELEQLIAAKNDVMTRVLNAEHQHKMKRLNQVQ
DWLSRVEALKTEVDELMGRDGGSQEIDKLCLGGYCSRNCKSSYKFGRKVVKRLRDVKALK
GEGVFEEVAAPAPELISVADERPTEPTVVGLQSQLEQVWRCLVQEPAAGIIGLYGMGGVG
KTTLLTQINNKFVDNPTDFDYVIWVVVSKDLQLEKIQETIGKKIGLYNDSWKNKNLEEKA
QDIFKTLSKKKFALLLDDLWERVDLKKIGVPLPKNSAVVFTTRFVDVCGGMEARRKFKVA
CLSDEDAWELFREKVGEETIESHHSIPELAQTVAKECGGLPLALITIGRAMAYKKTPEEW
RYAIEVLRRSASEFAGLGKEVYPLLKFSYDCLPNDAIRSCFLYCCLYPEDYSIYKRDLID
CWICEGFLDEAKFGTQNQGYYIVATLVHACLLEEVEDDQVKMHDVIRDMALWITCEIEKE
KEGFLVYAGSGLTEAPADVRGWEMVRRLSLMKNSIKNLPTVPTCPRLLTLFLNDNKLTTI
AGGFFQSMPCLTVLKMSDNQPLQQLPMGISKLVSLQLLDISYTSVRELPEELKALVNLKC
LNLDWADVLVEVPQQLLSNFSRLRVLRMFGIGVAHLSFDRSFSPWYENVAEELLGLKYLE
VLDITFRSFKAYQTFLSSQKLRSCTQALFFSDFDREKSIDVADLADLEQLNTLYFFRCDW
PGGLKIDYKDMVQKSRQPYVFRSLEEITVRFCRKLKHLTFLVFAPNLKSISVSHCDDMEE
IISAGEFDDIPEMTGIISSPFAKLQHLQLWGLHNLKSIYWKPLPLLRLQELDVRSCDSLE
KLPLDSNSANGRRILIRGDEDWWRRLQWEDEATQNAFRLCFQPL
>CL6G022674011.t1_pri
MGNILQISCDVGAMFNRCPDCALGKAAYITDLKDNVVALTTELEQLIAAKNDVMTRVLNA
EHQHKMKRLNQVQLWLSSVETLKTEVDELMGRDGVSQEIDKLCLGGYCSRNCKSSYKFGR
KVAKRLRDVKALKGEGVFEEVAAPDPELISAADERPTEPTVVGLQSQLEQVWRCLVQEPA
AGIIGLYGMGGVGKTTLLTQINNKFVDNPTDFDYVIWVVVSKDLQLEKIQETIRKKIGLC
NDSWKNKSLEEKAQDIFKTLSKKKFALLLDDLWERVDLKKIGVPLPKNSAVVFTTRFVDV
CGRMEARRTFKVECLSDEAAWELFREKVGEETIESHHSIPELAQTVAKECGGLPLALITI
GRAMAYKKTPEEWRYAIEVLRRSASEFAGLGKEVYPLLKFSYDCLPNDAIRSCFLYCCLY
PEDESIDKRDLIDCWICEGFLDEAKFGTQNQGYYIVGTLVHACLLEEVEEDQVKMHDVIR
DMALWITCEIEKEKEGFLVYAGSGLTEAPADVRGWEMGRRLSLMKNSIKNLPTIPTCPHL
LTLFLNRNPLTTIAGGFFQSMPCLTVLKMSGNETLRQLPMGISKLVSLQLLDISYTSVRE
LPEELKALVNLRCLNLDWAGELVKVPQQLLSNFSRLRVLRMFATGLISFYSWHENVAEEL
LGLKYLEVLEITFRRFEAYQTFLKSQKLRSCTQALFLHEFDREESIDVAGLADLEQLNTL
IFYSCDWIKGLKIDYKDMVQKSRQPYVFRSLEEVTVRFCRKLKHLTFLVFAPNLKSISVC
LCDDMEEIISAGEFDDIPEMTGIISSPFAKLQRLRLEGLGRLKSIYWKPLPLPRLKELEV
RGCDSLEKLPLDSNGRRILIRGHEDWWRRLQWEDEATQNAFRLCFQPL
>CL6G022676011.t1_pri
MGNILQISFSCDGAMFNRCLDCALGKAAFITDLKDNVVALENELQQLIAAKNDVMTRVLN
AEHQPKMKRLHKVHDWLSRVETLKTEVDELMGRDGGSQEIDKLCLGGYCSRNCKSSYKFG
RKVAKRLRDVKALKGEGVFEEVAAPDPELISWADERPTEPTVVGLQSQLEQVWRCLVQEP
AAGIIGLYGMGGVGKTTLLTQINNKFVDNPTDFDYVIWVVVSKDLQLEKIQETIGKKIGL
YTDSWKDKRLEEKAQDIFKTLSKKKFALLLDDLWERVDLKKVGVPLPSRSNSPKNSAVVF
TTRFVDVCGRMEDRRMFKVACLSDEDAWELFREKVGEETIESHHSIPELAQTVAKECDGL
PLALITIGRAMAYKKTPEEWRYAIEVLRRSASEFEGLGKEVYPLLKFSYDCLPNDAIRSC
FLYCCLYPEDYSIYKRDLIDCWICEGFLDEAKFGTQNQGYHIVTTLVRACLLEEVEDDQV
KMHDVIRDMALWITCEIEKEKEGFLVYAGSGLTEAPADVRGWEMVRRLSLMRNSIDNLPT
VPTCPHLLTLFLNDNELTTITDDFFQSMPCLTVLKMSDIRMLQQLPMGISKLVSLQLLDI
SNTEVEELPEELKALVNLKCLNLDWTDVLVEVPQQLLSNFSRLRVLRMFATGIRSVYGRF
SSWYENVAEELLGLKHLEVLEITFRSFEAYQTFLSSQKLRSCTQAPFLYKFDREESIDVA
DLANLEQLNTLYFRSCGWSGGLKIDYKDMVQKSRQPYVFRSLDKITVSSCRNLKHLTFLV
FAPNLKSISVTHCDDMEEIISAGEFDDIPEMTGIISSPFAKLQHLELWGLKSLKSIYWKP
LPLPRLKELEVEDCHSLKKLPLDSNSAKGRRILIRGDEDWWRRLQWEDEATQNAFRLCFQ
PL
>CL6G057535012.t1_alt
MVHIYISTDTFCKVSVAHFSSSGITARLQDIITTQKGLLDSKNVISVGKSRDVGQRLPTT
SLVNEAKVYGREKDKEAIVELLLRDDLRADDGFPVISINGMGGVGKTTLAQLGNKINPKS
IADDQIKDDDDLNSLQVKLKKQLSGKKFLLVLDDVWNENYENWSILSRPFGVGAPGSKIV
VTTRNLGVAESMGVDPAYQLKELSNDDCLCVLTQISLGARDFNMHQSLKEVGEKIAMKCR
GLPLAAKTLGGLLRGRDDPRDWEFVVNTDIWNLREESCNILPALRVSYHFLPPQLKQCFA
YCSLVPKDYEFQEEEIILLWTAEGFLDQEYNGRKMEDLGREFVWELHSRSLFQQSSKDAS
RFVMHDLINDLARWAAGELYFRMEDALAGENRQEFSQSLRHFSYIRGGYDGKNRLESICG
VKHLRTFLPMKLKYGGTFFSLECSSDAIESPAPKGLFIAWGTLQISMLENVKDVGDASEA
QLNRKELTILGYGGRKFPVWLGDPSFSKLVLLRVLSCGMCTSLPPVGQLLFLKHLEISGM
DGVKSVGPEFYGDSCSVPFPSLETLRFHDMQEWEEWIPRGAGQAVEGFPKLQMLSLVGCS
ELQGTLPERFPLLKKLVIVGCEQLPVTIQCLPALSELQIDGCRRVVFSSPIDFSSLKSIF
LRDIANQVVLAGLFEQGLPKLENLQICYVQEQTYLWQSETQLLQDISSLNQLQISGCSQL
LSLVTEEEHDQQQPELPCRLQFLELSDCKVLTKLPQALLILSSLTEMRIYGCASLVSFPQ
AALPSQLRSIEIGECDALESLPEAWMHNSNSSLQSLEIRGCKSLVSFPEVALPSQLRTIT
IARCDALESLPEAWMQNSSTSLESLNIHNCDSLRYIARIQLPPSLKRLIIFRCDNLRTLT
GEQDIRGSSSGCTCLTSFSSENELPATLEHLEVSSCSNLAFLSRNGNLPQALKYLKIRDC
SKLESLAERLDNTSLEEITISWLENLKSLPVGLHNLHHLEKIRVDGWPNLESFPEEGLPS
TKLTELMIWSCENLKALPNSMHNLTSLLHLEIGRCPSLVSFPEDGFPTNLQSLEFEDLKI
SKPLFQWGLNRFNSLRKLKISGGCPDLVSSPRFPASLTELKISDMPSLKRLSSIGENLTS
LKFLDLDNCPKLKYFSKQGLPKSLLRLIIDECPLIEKSNIVIGMNLYKLHSAFRDFQPYE
MELDVDVLGLFVMDLIFAQTYSTLTVT
>CL6G057545012.t1_alt
MCSNISSSIVVFKANIALPRFNFPLPQDAVSIFSRYRLCNFTTTDNLPQVLTLKVRLYTR
CPRVIVLVVELLDSSNNLKITHRIDKTLTTPNKLELPTTSLVIEAKVYGREKEEEIIELL
LNDNLRADDGLSVISINGMGGVGKTTLAQLVYNDDQVQRHFQIKAWTCVSDDFDVPRVTK
SILKSIANVTVDDNDLNLLQGELKKQLFGKKFLLVLDDVWNENYSRWSKLSCPFGAGAAG
SKIVVTTRNLVVAERMRVDPVCQLKELSDDDCLCVLTQISLGARDFNRHQSLKEVGKQIV
IKCGGLPLAAKTRGGLLGGRDDPRDWEFVLKTDIWNLRDSDILPALRVSYHFLPSQLETK
SSYYASRFVMHDLINDLARWAAGEICFRMEDTLAGENRQKFSESLRHFSYICGEYDGEKR
TSIQILPESINSLYNLHTILLEDCWKLKKLCKDMGNLTKLRHLRNSDADELEEMPKGFGK
LTCLLTLGRFVVGKDSGSGLRELKSLAHLQGRLKISKLENVKDVGDACEAQLNNKVNLEA
LSLEWSA
>CL6G057552012.t1_alt
MIIVTTRNRVVAERVGSVREYPLGELSKEDCLRVLTQHSLGATDFNTHQSLKEVREKIAM
KCKGLPLAAKTLGGLLRGKHDPKDWEIVLNADVWDFADDGCDIIPALKVSYRFLPPQLKQ
CFAYCSLFPKDYEFEEEEIILLWTAEGFLDQECNGRKMEELGREFVRELHSRSLFHQSSK
DASRFVMHSLINDLARWAAGEIYFRMEDTLKGENQKSFSKNLRHFSYILGEYDGEKRLKS
ICDGEHLRTFLPVKLSDYGGGFRARSRGYLAWSVLPMLLNLHRLRVFSLWGYCNIFNLPN
EIGNLRHLRFLNLSGTNIQILPESINSLYNLHTILLEDCRRLKKFCNDMGNLTKLHHLRN
SNVHSLEEMPKGFGKLTCLLTLGRFVVGKVSGSGLRELKSLTHLQETLRISKLENVKDVC
DACEAQLNNKVNLKALLLEWSIWHVRNLDQCEFETRVLSMLKPHQDVQELTITGYGGPKF
PIWLGDSSFSKLVRLKFEHCGTSTSLPSVGQLPFLKELVISGMGRVKSVGSEFYGSSCSG
PFPSLETLYFANMQEWEEWIPFGSGQEVDEVFPKLRKLSLFSCSKLQGALPKRLLLLEKL
VIQSCKQLLVTIQCLPALSELQIKGCKRVMLSSPMDLSSLKSVLLGEMANEVVLAGLFEQ
GLPKLKNLEIQNVREQPYLRQSETWLLQDISSPNRLQISGCPQLLSLVTEDDLELSNCKG
LTKLPQALLTLSSLRELRISGCASLVSFPQAALPSQLRTAKIEHCNALESLPEAWMRNSN
SSLQSLEIGYCNSLILFPEVALPSRLRTIEIEECNALESLPEAWMQDSSTSLESLNIDGC
DSLTYIARIQLPSSLRRLIISDCYNLRTLTGDQGICSSRSGRTSLTSFSSENELPATLEH
LEVRFCSNLAFLSRNGNLPQALKYLEVSYCSKLESLAERLDNTSLEVIAISYLENLKSLP
AGLHNLHHLQELKVYGCPNLESFPEGGLPSTKLTKLTIGYCENLKALPNCMHNLTSLLHL
EIGWCRSLVSFPEDGFPTNLESLEVHDLKISKPLFKWGLNKFSSLRELQITGGCPDLLSS
PWFPASLTVLQISYMPNLESLSLIVENLTSLEILILCKCPKLDYFPEQRLPKSLLQLTIN
GCPLIEKKDGERIKENIGP
>CL8G027681011.t1_pri
MLLDSTLIDVSKRVAGECKGLPLAIKAVGSALSGKGFGEWKVALHKLKNAKLNTIEGIGK
EDQDVYHCLKFSYDYLNGEDSRSCFLLCSLFPEDYEIDLEDLVGYAVALDWYQADSIEDA
RSLVSGTIKELKASSLLLDACNDRFVKMHDIVRDVALWIGSMEKKYLTSKVGIRLAEQAV
EQYRGISLMGNEKKELPSGLVCPNLHILRLENTEYDYQLHVPEHFFEGMPALKVVTIIGG
VISLKSLQFLTNLQVLQLIRCNVSDASFLGKLKRLQILCVKGSPIEIPEEFEDQLSRLKL
LLFIDSGSTSPITIKKFPQLEEFYGWIKDWEVERMSAEESYARVAELNSQPDGDEIQDED
GKTLHTDKKNFTSSRRLYIPEIANVLRRIGTNLKLEWKKLKFWTEKVLND
>CL8G027688011.t1_pri
MEILSGVSSKLGELLADATINQARYLFCFNSIIKELGDKETNLKEAQDGVNEKVEQYRQK
HRAIVVEKDVEKWLADVVKEMANVQNLKAKIDENKSCLNGWCPNWCCLYWLGRKASKETR
KLSDLQKKCGKFSTVARPKPLPSNKELPAPRHFTSFETTELACNQIIESLKRESTKMVGL
HGLGGVGKTTLAKFAGNQLRQQKIFDDVGIATISRDPNIINVQSELVKSLGWALTEKDEN
DRADRLRLMFSESKSRKILIILDDVWKELDLETVGIPIGDRDNCCKILLTTRLQPVCDSM
GCDTRIQLGVLKQEEGLALLRKHAVIDVADSTLIDVSKRVAGECKGLPLAIKAVGSALRG
KGFGEWKVALHKLKNAKLNTIEGIGKEDQDVYHCLKFSYDYLNGEDSRSCFLLCSLFPED
YEIDLEDLVGYAVALDWYQAESIEDARSLVSGTIKELKASSLLLDAGNDRFVKMHDIVRD
VALWIGSMEKKYLTSKVGIGLAEQAVEQYRGISLMGNEKEELPSGLVCPNLHILRLENTE
YDYQLHVPEHFFEGMPALKVVTIIGGVISLKSLQFLTNLQVLQLIRCNVSDASFLGKLKR
LQILCVKGSPIEIPEEFEDQLSRLKLLIFIYSGSTSPITIKKFPQLEEFYGWIKDWEVER
MSAEESYARAAELNSQPDGDEIQDDDGKTLHTDKKISRLPEDFTFPKLQMYFVSNWNKLK
VGMDKSEIFGQRRCLMISNCEATSLGIFSALYQELEILYLSGIIGCQYIVPSIDERGLNE
LSCLFVNNCKELECIMDASKLPHRKSGNPVMLSRLAELSMWELPELKWIWKAPAQHVISL
QTLTELNVHRCNKLTYIFTLSQARSLEQLKSLYVRECERLECIVKAKFDHNEGEISVRDG
NTMLALPLLRKLTLDDLPQLMSFCSENYCSIWTALEESHLRHCPNLTINSTELEANLQYL
EEPLIIWSYGDDDDSGCGDDNNNAQIS
>CL8G027692011.t1_pri
MEILSGVASKLGELLADATINQARYLFCFNSIIKELEDKETNLKEAQDGINEKVEQDRQK
HRAIVVEKDVEKWLADVVKEMANVQNLKAKIDENKSCLNGWCPNWGCRYWLGRKASKKTS
KLADLLDRGKFSTVAHPTPLSSNKELPAPRHFMSFETTELACNQIIEALKKESTKMVGLH
GLGGVGKTTLAKFAGNQLRQQKIFDDVGIATISRDPNIINVQSELVKSLGWALTEKDEKD
RADRLRLMFSESKSRKILIILDDVWNELDLETVGIPVGDRDNCCKILLTTRLQPVCDRMG
CDTRIQLGVLKQEEGLALLRKHAGIDADSTLIGVSEQVANECKGLPLAIKAVGSALRGKG
FGEWKVALHKLKNAKLNTIEGIGKDDQDVYHCLKFSYDNLNGEDSRSCFLLCSLFPEDYE
IDLEDLVGYAVALDWYQVESIEEARILVSGTIKELKASSLLLDTGNDRSVKMHDIVRDVS
LWIGSVGKKYFTSKVGIGLAERVVEESLEQCKGISLNIRRNLFPGIFLRDVPEHFFEGMP
ALKVVTIIGGVISLKSLQFLTNLQVLQLIRCKVSDASFLGKLKRLQILCVKGLPLKFLKN
LGINLVD
>CL8G027702011.t1_pri
MEISSLLEPLLEPIKRYLANAIKEQASYLFCFNSIVKELEDKETKLKKELDVINKRIEDK
RQKRPDIVVDENVTEWLKDVDRELGDVQKLKAEIDEKDSSLHGLCPNWCCRYWLGRKASE
KTSKLSALLQSQFNTVAFPKPLPLERELSLPSHFTSTFETTESACNQIIDALERESTKMV
GLHGLGGVGKTTLAKFVGNQLRRQEVFHKVGIATVSRHPTIINVQKELANSLGWELEQKD
EKDGADQLCSMFSASKSTKILIILDDVWNVLNLKEKLGIPVGDRDNCCKILLTTRKKSVC
DSFDCYPQIPLDILTPEEGLTLLKKNAGIDVNDSTLDSVSKQVAAECKGLPLAIKAVGSA
LPKGKGFDEWNLALNNLKEAKLYAIEENARSLLRGTIEGLKAASLLLDTGNDRSVKMHDV
VRDVAIWISKEKTEEKERLFSINGIRLVERAVEKGLEQCKGISLVVNKKEELPSSLACPN
LHILRLDNSLFGYKLQVPENFFEGMPALTVVTIINGVLSLKSLRFLANSLRVLQLIGCDV
SDASFLGKLKRLELLCLQRCPIDIPEELGDELHELKLLHIGYTTISPLTIKKFPQLEEFY
GSIKKWEVEGMSSEESNARLAELNSQADGSVVRLPKDFTFPELQRYVICKGKAGHETRSL
IIYNNRPEATSLGIFSALYQNLEFLDLGSIIGCHNIVPSIDPRGLNELTYLFVTNCGDLE
CIMDASQPPHGESGNPMMLSRLARLYMWELPELKRIWKAPAQHVINLQTLTELNVYRCNN
LTYIFTLSQARSLKQLTSLYVRECQRLECIVEAKSDHNEGEISVGDGNMMLALPLLRELS
LDDLPELMSFCSENYCSTWPALEELDLSVCPNLTVNSTELEANLQYLGESYGDDDGGGCG
DDNNNAQIS
>CL8G027707011.t1_pri
MVGLHGLGGVGKTTLAKSLGNQLRQQKIFDKVGIATVSQDPDIIKVQGELAKSLGWALNE
KDEKERADRLRLMFSESKSSKILIILDDVWKQLDLEKKLGIPVGGRDNCCKILLTTRKKS
VCDSLGCDTQIQLSTLTPEEGLALLRKNAGIDVNDSTLNDVSKEVAGECNGLPLAIEAVG
SALRGKGFNEWNLALHNLKAAKLYAIEGIDEENLDVYGCLKFSYDNLNDDNSKLCFLLCS
LFPEDYEINLEDLVGYAVGLTWYQAESIENTRSLLHGTIDGLKAASLLLDTGNDRSVKMH
DIVRDVAIWISTEKKEKEERLFSINGIRLLERAVEKGLEQCKGISVMGNKEEELPSSLVC
PNLHILRLENTVYNYELQVPEHFFEGMPALKVVTIIGGVLSLKSLRFLNNLQVLQLIRYW
EVEGMSSEESNARLAELNSQVDGSVVCLPKDFTFPKLQRYIIYKVEGVYDEREHDDKARI
LMIGNEPPEATSLGIFSALYQELEILYLSGIIGCYNIVPSIDERGLNELTCLDVGDCEDL
ECIMDASKSPHGKSLSRLAEVIYVGLTRTEVDMEGARPTCDQSPNSYRIECA
>CL8G028022011.t1_pri
MGNIIGIQISCDAIFTLCLNCTVHKAAYVRQLKDNLRALQSELEKLIEARNDVMRRVEVA
EQRRMKRTDQVQGWLSRVQAAETEVGQLTRDSPQEIDKLCLGGYCSRNYKSSYRFGKQVA
ETLLVVRTLMGERAFDEVVVEIVEESIVADERPTEPLVVGLQSILEQVWSCLVQETAGII
GLYGMGGVGKTTLLTLLNNKFLNRPYGFDFVIWVVVSKDLQLEKIQETIGKKIGLFDGLW
KNRSREEKALDIFKVLSKKKFVLLLDDLWERVDLTKVGVPVPNSRNVASKVVFTTRLLDV
CGLMEAHKKFKVECLSDEDAWQLFREKVGEETLNYHHDIPELAQMVAKECGGLPLALITI
GRAMAYKTTPEEWRYAIQVLRRAASEFAGLGKEVYPLLKFSYDSLFSDTIRSCLLYCSLY
PEDYHISKSDLIDCWIGEGFLDENDRFEAQKQNQGYFTIGILVHACLLEEVEDDKVKMHD
VIRDMTLWIACEVEKEKENFLVYAGAGLCKASTISGWFSMLHVLRMFSSLYFKNSEVSGD
GVLFARDELLVEELLGLKNLEVLEFTLTSSRVLQIFLTSNELRRCSQALFLDGLKNSKWI
DASQLAELKHLNRLRIRDCEELEELTVDLRQSCVFNSLQKVQISLCSKLKDLTFLVFAPN
VKSIEIRSCLAMEEIISVQKFADFPETVRNNLNPFAKLQHLELVCLRNLNSIYWKPLPFS
QLKEMLVDDCYFLKKLPLDFNSAKERKIVIRGEEYWWRRLQWEDEATQNAFSPCFKSL
>CL8G028033011.t1_pri
MNILAIAKEIVKKCKGVPLAAKTLGSLMHFKSNENEWLHVKDSELWNLPQEENSILPALR
LSYANLPVELRQCFAFCAVFPKNAEIKKERLIHLWMANGFISSKGSLEAEAVGNEIFNEL
YWRSLIQDFSGDNGSTYNQIYKMHDLVHDLAQSIAGDECCITKAERPSDHLSRQTRHVTF
TLSKDSFTIPHALYRVEFSRTLLIQPAYPIILTNSGECPSDISKFHRLRALEFIDPRLTK
LSPAIGKLKHLRYLDLTNALIKFLPKSLCSLWNLQILKLECCTALRRLPHHMKRLKNLHH
LYLNGCSSLTSMPPKLRQMTALKTLPIFIVGRKKGHRLDELQGLNLSGQLHIKHLERVGN
PMDAVEASLGEKPNLRRLFLSWESDSESELRGNAEMVLRALEPHSNLEALEISGYNGINF
PLWVSSPVLNNLVSMGLKNFNCLELPPVGKLPSLKHLSISGMKHVKYIDHYFYGEGVKVF
QSLETLSIYESPSLEKLSIEQGRNTLPCLTHLFISGCPSLTLPFLPSLMELRVQPCSEAF
LHSISNLNKLTNLSIEGNDKMTLPDSIFLNLTSLQSLSMRYFTKLKALPTDLRSLNALKS
LYIGKCYELESLPGQGLQCLNSLESLYIEDCKKFNCLSDGLKHLTALQNLSLVGVPELVD
FPDGLQHLVSLKHLGFHGQGNVHNPVGSLTALPETWQHIPSLEALAVTGFPNLTSLPYWL
GNLTSLRFLQFSRCCKLKCLPASIKNLINLQTLDLWGCPELEKRCEKETGEDWHKIAHIP
FVELSSKTLVEEESSNCCMRLFER
>CL8G028843011.t1_pri
MESSLGVYGRAEQPIVQQGPNNSSYQIFKYSPEDREPSEIIGLEKDLEKIKGWILSSNEK
LQQIGIVGMGGLGKTTIAQKIFNDGEMVAYFEKRIWVPVSQNFCEERVMRAMLKQLGEDE
SGIEESYLLHKIQQRLSGKTCLIVMDDVWRMNLDCWKNLYPTEKRCFAIITSRNETVVNS
MAVDEPRIHRPKILNEEESWSLLCKHAFLTSKGKCPNKEFEKKGREMLKKCGGLPLSIKT
IGGLLAPKVHSLSEWNKINDDFHVYLTTERENNSVVASLRLSYDELPTHLKQCLLCFSVH
PDDFEISGEQMVHWWVGEGLIRGRDNRTATELGFDYLSELVSRCLVEVVHRRGYDGRVYS
CKMHDLVRDMTIHIAKDKAFCSFDEQGRQKLTQDSRWFGFNRDMDPKSLKKSSRLRALIL
QSSTPVSLWNVKSLMPLRVLDFSYCKLDRINVEDLLDKISSLKRLACLNLSGVAGNIELP
SSIQKLRNLQILVLRRCTKLHPSITSLKKLIILDLGSCPLQYLSHGLEKLIYLQELSGFR
VASQSNTQGCRLNALLGLKQLRVLQMSINNESEISEDEWNVLSQLDKPRNSAKMD
>CL8G063571012.t1_alt
MEILSSIASKLGELLVDATIKQARYLFCFNSIVKELEDKETNLKEAHDGINEKVEEERQK
HRAIVVEKDVEKWLADVVKEMDEVQKLKAKIDEKKSCLNGWCPNWGCQYWMGRKASKKTS
ILSDLQGRGKFSTVALPKPLPSDKELPIPRFFSSFKTTELACNQIIEALKKESTKMVGLH
GLGGVGKTTLAKFVGNQLRQQKIFDEVGIVNVSQDPDIIKVQSELVKSLGWALNEKDEKD
RADRLRLMFSESKSSRILIIFDDVWKRLDLDKKLGIPVDDRDNCCKILLTTRKKSVCDSL
CCDIQIPLSTLTPEEGLALLQKNAGIGVNDSALNGVSKKVAGECKGLPLAIEAVGSALRG
KGFDEWNVALHKLQDAKLHTIEGIDKDDQDVYGCLKFSYDNLNGEDSKLCFLLCSLFPED
CEIDLEDLVRHAMGMVWCQAESIEEARSLLSGTIKGLKSSSLLLDTGVEGSVKMHDIVRD
VALWIGFVEKKFFSKVGIQLAEWDVEEGWEQYRGISLVGNKKGELPSGLVCPNLHILRLE
NTVYDYQLKVPEQFFEGMPALKVVTIIGGVLSLKSLQFLTNLQVLQLIGCDVSDASFLGK
LKRLQILYLEDSPIEIPEELGDELTRLKLLFIDTGSISPKAIKKFPQLEEFCGRIKNWQV
EGTSSEESNATLAELNSQLDGSVVCLPKDFTFLKLQRYVISKGKGVDNKIEDGDETRSLI
IDNDSPEATSLVIFSTLYENLEFLHLNGVIGYHNIVPSIDQRGLNELTFLFVQNSKDLEC
IMDASQSPHGKSGNPVMLSRLARLNVRALPKLKWIWKAPAQQVSLQALTKLSLSYCNNLT
YIFTLSQARSLMQLRSLEVSGSERLECIVEAKFDHNEGKISVGDGNTMLTLPLLRELALR
KLPKLTSFCSENYYSIWPALEELHLVYCPNLTIDITELGANLQCLGESRGDDDDDNGGRG
DDISNDPIS
>CL8G063579012.t1_alt
MFSESKSSKILVILDDVWKTLDSEKKLGITVGGRDNCCKILLTTRKKSVCDSLGCDTQIP
LSTLTPEEGLALLRKNARINVNDSSLNDVSKEVAGECNGLPLAIEAIGSALRGKGFNEWN
LALHNLKAAKLYAIEGIDEENLDVYGCLKFSYDNLNDDNSKLCFLLCSLFLEDYEINLED
LVGYAVGLTWYQAESIENTRSLLHGTIDGLKAASLLLDTGNDRIVKMHDIVRDVAIWIGS
EVLVEKKYFSKVGIGLAERAMEEGLEQYRGISVLGNKKEELPSSLVCPNLHILRLHNTLF
VYKLQVPEIFFEGMPALKVVTIINGVLSLKSLRFLANSLRVLQLIGCHVSDASFLGKLKR
LELLYLEDSPIEIPEDLSDELRRLKLLYIDIGSVSPVTIKKFPQLEEFYGRIKDWEVEVM
SSEESNARLAEFNFQVGRPVVYLSKDFTFPKLQRYMIKGERVGYKMEDGDKTRRLIIDHP
FEATSLRIFSALYQNLEFLDLSRIIGCHNIVPSIDPRGLNELTFLSVNNCEDLECIMDAS
QSPQGESGNPMMLSRLARLYMQELPELKQIWKAPAQHVSLQTLTALSVYECNNLTYIFSL
SQARSLVQLKSLEVSECERLECIVKVKFDHNEGEISVADENRILELSFLRKLSLEDLPEL
ISFCSENYYSTWPALEKLDLRCCPNMTVNNTELEANLQYLGEKLRILNVNNCSHLRDTIP
ALLKHGLKNLEELNIIEIGVQVVFQLEAFIADGQENKLFPCLKTLNLEYLLGLQVLYYEG
PTDHCSLQNLNDLTARGCIKLRCLLSSTLARNLLQLKRLVIEYCWELEQIIDEDKDNLQP
VCFPKLEAIAVRYCLKLKSLFHISVAPSLQKLTHLRIEKNNELEEVFGHKDGADIMDYNG
IVMNELQELRLEDLPNLTNFWPVGYQIPVPPSHIHGCPKLRANSEGEDDSENFGVEPLQT
TNEEDASQGGDVDALSSLSFLWECLLVSHVIWSSLFCISSFSVSEGFSSRKNLTSLFYTC
SAGGHIIFIACSNCED
>CL8G064725012.t1_alt
MAASKATEAMIGTLIEKVFSALLTQAQCALDFKDQLEAMKTKLELMTAFISCTDKDEYRK
DGFCHRFSLRDLFFIYQTGLGKIKGWILSSTEKLQQIGIVGMGGLGKTTIAQKIFNDGEM
VAYFEKRIWVPVSQNFCEERVMRAMLQQLGEDESGIEESYLLHKIQQRLSDKTCLIVMDD
VWRMNLDWWKNLYPTEKRCFAIITSRNETVVNSMAVDESRIHRPKILNEEESWSLLCKHA
FLTSKGKCPNKEFEKKGREILKKCGGLPLAIKTIGGLLAPKVHSLSEWNKINDDFHVYLT
TERENNSVVASLRLSYDELPTHLKQCLLCFSVYPDDFEISGEQMVHWWVGEGLIRGRDNR
TATELGFDYLSELVSRCLVEVVHRRGYDGRVYSCKMHDLVRDMTIQIAKDEAFCSFNEQG
RQKLTQDSRWFGFNRDMDPKSLKKSSRVRALILQSSTPVSLWNVKSLMSLRVLDFSYCKL
DRINVEDLLDKISSLKRLACLNLSGVAGNIEPPSSIQKLRNLQILVLRRCTKLHPSITSL
KKLIILDLGSCPLQYLPRGLEKLIYLQELSGFRVASQSNTQGCRLNALLGLKQLRVLRMS
VNNESEISEDEWNVLSQLEKLKVLAIDAEDCKEKHASQMLDRLLPPASLQELYFRRYRHE
ILPKWINLKHLSSLQYLCLEDEDISNFEISSESDQDSNGTTWVLEGLCLKFMPNLILDWN
VLLKDMPILRDSEEE
>CL8G065712012.t1_alt
MGAQAFVSRLYNQLENLLREESTGSDPRFQEQVQEASRYLPSLEEFPEDDVGSASGVLLQ
LQAVYLVEDVTDTLLVLKQFLEIKRRDNNVFKKFLWRRSSSSRQIQLTGDMKKLAKALYN
HLHLIHKKEAAETTILKIDDFIGGITHHVDFWEHHMARPWQRISSYCFEQEINLVGLEEQ
INNLVSLLIREHNHNSQVIAIVGEAGSGKTTLTRSVYDRVDVKRHFAKRAWVRVRSEAKV
RDVLIDILQQINDEMLVEASSPEEELASSLATLVKETSYLIVVEDVETPQVWQVLRKALD
YSSSKSKDGKIILTTSNENNIPPEAKAAGSTLHVRRLNEEESWELLLRTLTRAAELDGVL
NNSELVTLKERILKICGGLPMRIVLLGGLLSATVANYKEWPSVIDRAAVDKSDGGVSGLL
ALSYQKLPSGLKPFFLYMGVFPRAFEVPVRRLIHLWCTEPFVLPIDTDLAETYFEELVIR
NLIHVTKWRLDGTPKMCRLPTVLYDVFSPEAAKAGFFHHQLESSSAEEQQPQFAVRRLAT
YLGVSTNFIPSEWSWSWHLRSYVAFDTRIQGSPATEIYVFLDKMITAKSNRGEFVLLTVL
DLEGVYKPKLSDDVIGKLLNLRYLGLRSTFIDSLPKSVGILPRLETLDVKHTKLRFLPDS
IWKAKKLQHLYLNWIHSPIDGLSLSSLNNLQTLWGLSIESYTPPRQPDPKEFPGLRTLGV
KCNSPMAINFIKNLVSESHKLQAFKLVCARSDEFVGIEYGEARVTTLQELYLRGTIHSLF
DYASVWNYPNLKILTLSMSRLVHDPMPPLEKLAQLKILRLYRGAYLGGEMTCKSGGFPQL
RVLKLWNLFSLEEWTVKKGAMPRLRELEIRSCNNLKPPQPQGLQNLTNTLKEFVLTNMPS
TFGDAVEPILQGTNVHIQKNQWSSFL
>CL9G031506011.t1_pri
MVLKNDPSDAANFRVIPLVGMGGIGKTTLAQEVYNDKSMEAFEPKAWVCVSDDFDVLRIS
KAILDSITLSSCGLTDLNSVQLKLTEALFKKKFFIVLDDVWSERYDLWQALKSPFMAGAP
GSRIIVTTRSMDVALTMGSGKNYELKLLSDDDCWSVFVAHAFEGRDAGTHGNFESARQKV
VEKCKGLPLAARALGGLLRSKQGVDEWRAILDSKIWNLQDKTEIPSVLKLSYHHLPSHLK
RCFAYGAVLPKDYEFKEKELVLLWIAEGLVQQSEDNKQLEDLGSGYFHDLLSRSLFQKSS
NSESKYVMHDLVHDLAQWASGETCFRLDDQFSVDRQSNVFEKVRHFSYLRSYDCDGMDKF
KVLDKVVNLRTFLPIFFEQWRIYPPNISPMVLSDLLPMCKKLRVLSLGSYCITEVQSLRE
LPLGMKELKCLRTLTNFIVGKDSGCALRDLKNWKFLRGRLCISGLENVIDIQEANEAMLW
MMKGLTDLKLDWRPRRDGDSVDEAREKNILDMLKPHSNIKRLEIHSYGGTRFPSWVGDPS
FSNVAVLILRNCQRSTSLPPLGQLCSLKDLTIGGMSALKSIGSEIYGEGFSKPFQSLQTL
YFGDLQEWEHWEPNRENDEHVQAFLRLRKLSIERCPKLSGRLPNHLPSLEEIVIAGCMQL
AVSLPSLPALCTMEIDGCKRLVCDGPSESKSPNKMTLCNISEFENWSSQKFQKVEHLKIV
GCEVL
>CL9G067983012.t1_alt
MRGLPLSIKTIGGLLAPKVHSLSEWNKINDDFHVYLTTERENNSVVASLRLSYDELPTHL
KQCLLCFSVHPDDFEISGEQMVHWWVGEGLIRGRDNRTATELGFDYLSELVSRCLVEVVH
RRGYDGRVYSCKMHDLVRDMTIHIAKDKAFCSFDEQGRQKLTQDSRWFGFNRDMDPKSLK
KSSRLRALILQSSTPVSLWNVKSLMPLRVLDFSYCKLHRINVEDLLDKISSLKRLACLNL
SGVAGNIELPSSIQKLRNLQILVLRRCTKLHPSITSLKKLIILDLGSCPLQYLPRGLEKL
IYLQELSGFRAASQSNTQGCRLNALLGLKKLRVLRMSINNESEISEDEWNVLSQLEKLTV
LAIDAED
>Cg1g010850.1
MRSSIFCSEIQLKTHEGATISSWTQKRVLKAIESLQLLIKNKKPCLDSSAGGEAADDEAR
FMQAFYSAQDAINGLAIREEVCQMWRIDPVWVTILTVTTFPFSSFENLRLRSLFSFGMNK
FKRELEIRGSSSSSSSSSSYEHQQQLVEVNDTGPSLSPYQGGYSTHRSQQQRWARISDYF
CAEDETDVLGLERQVKELLHVLIPEHHGINDADVSTKKIVDGYEYARSSGEEITKLPIPE
QEGGGDALSNEEEESGRCQSSSTTTTTTTQVIALIGKAGSGKTTLARIVYNRVDVKRHFT
KRAWVHIPIMSMVEDRDVLADILKQIDESLLKVEATLSAEELMWRITQALDDSTFLIVME
NAEHQKSQVWDSFLGKLCSFTQCGKIIITTSSTEDFVEPLGAAFSTLHVPGLDKNESWEL
FLKKARIAEDVLQSRSSELIKLKKQILNICDGLPLRVVLLAGLLSTKQPSYEEWSKVIER
ANGDNLVALCYQDLPAQVKPCILYMGLFPREYEIPVRRLIHLWCAEGFAPPDLDLIASEE
DLAEMYLEELVTRHMIQVIRWRLDGSPKTCCMPGVLYDILRPKAEDIGFLYHHHHPQRLN
SSAKSLPKFAVRRLAANLGSNSFPYSSLLSWRLHSYLVFDSRIRGTPAKQIGIILGKCIS
KRRLGMLKVLDLEGVYKPMLTNNNALGRLPFLEYLGLRSTFIDSLPDSTPILFCLATLDV
SHTKVQRLPYAFWPSRHLYLNWIFLATNVFRHPQFVKWETSLQTLWGLCIKADEVQSLDY
FRRLTSLRKLGLKCSSTTSTSLKKEIIGAVLQLSELHSLKLICETPSYLPLLEMAEHYKL
QKLYLSGHLPPNSVIGDRSFPPNVVTLTLSQLRLEYDPMPILGRLRQLKILRLFGGSYTG
EEMSCSSGEFPNLLVLKLWKLNRLRQWRIKEGAMPCLRQLEIRSCGYLVPPTGLKHVTSS
LREFLLTNMPSTFGSVADIERVLGINVYVRMNQWSSSSQEDHY
>Cg1g010850.2
MRSSIFCSEIQLKTHEGATISSWTQKRVLKAIESLQLLIKNKKPCLDSSAGGEAADDEAR
FMQAFYSAQDAINGLAIREEVCQMWRIDPVWVTILTVTTFPFSSFENLRLRSLFSFGMNK
FKRELEIRGSSSSSSSSSSYEHQQQLVEVNDTGPSLSPYQGGYSTHRSQQQRWARISDYF
CAEDETDVLGLERQVKELLHVLIPEHHGINDADVSTKKIVDGYEYARSSGEEITKLPIPE
QEGGGDALSNEEEESGRCQSSSTTTTTTTQVIALIGKAGSGKTTLARIVYNRVDVKRHFT
KRAWVHIPIMSMVEDRDVLADILKQIDESLLKVEATLSAEELMWRITQALDDSTFLIVME
NAEHQKSQVWDSFLGKLCSFTQCGKIIITTSSTEDFVEPLGAAFSTLHVPGLDKNESWEL
FLKKARIAEDVLQSRSSELIKLKKQILNICDGLPLRVVLLAGLLSTKQPSYEEWSKVIER
ANGDNLVALCYQDLPAQVKPCILYMGLFPREYEIPVRRLIHLWCAEGFAPPDLDLIASEE
DLAEMYLEELVTRHMIQVIRWRLDGSPKTCCMPGVLYDILRPKAEDIGFLYHHHHPQRLN
SSAKSLPKFAVRRLAANLGSNSFPYSSLLSWRLHSYLVFDSRIRGTPAKQIGIILGKCIS
KRRLGMLKVLDLEGVYKPMLTNNNALGRLPFLEYLGLRSTFIDSLPDSTPILFCLATLDV
SHTKVQRLPYAFWPSRHLYLNWIFLATNVFRHPQFVKWETSLQTLWGLCIKADEVQSLDY
FRRLTSLRKLGLKCSSTTSTSLKKEIIGAVLQLSELHSLKLICETPSYLPLLEMAEHYKL
QKLYLSGHLPPNSVIGDRSFPPNVVTLTLSQLRLEYDPMPILGRLRQLKILRLFGGSYTG
EEMSCSSGEFPNLLVLKLWKLNRLRQWRIKEGAMPCLRQLEIRSCGYLVPPTGLKHVTSS
LREFLLTNMPSTFGSVADIERVLGGSLLIIIWGTHAS
>Cg1g015760.1
MDCVSPVLDILTRLWDCTATNSSYIRHLKKNLKSLSEARRELEDLSEDVNRRVEEEEQQQ
RKRKKVVQGWLDAVESQIKEVDVILRKGEEEVPKKCLGSCCIYNCYSGYKIGKKVINKIR
DVKELIKKGEIFENLQVTYKLPRPTVDGMVMEETVGFDSMLDEVWGHIADYRCRIIGLYG
IGGVGKTTLLKKLNNKFLDINHHFDLVIWAAVSKEANLEKIQEAIRKKLNISDQMWKNKG
EEDKATEILISLRSKRFVLLLDDVWERLDLSKIGVSLYDNQNGSKIVFTTRSQEVCGQMG
AHRRFKVECLSPEASMDLFRLTVEDDKSSQQNKSDDFKEAFRVSVWGSGVEILREAPSCP
QLRTLLIRFSELEKFPSRFAKSMHALAVLDLSYNLDLVKLPEAIGKLINLCYLNLSNTRI
GQLPTGITYLKNLKILRLDGMRYLAFVPCQVISSLSSLQVFSWFSTELVELHYVDSTSVL
AELESLENIHDISVTLCNVDAVNRVKSSPKLQSCIKRLAVVLMASFLLPLDLRMDHLETL
EIDRCSLESKNDYFGDQGRTRTYCFRNLRHLSVKTCPCMTDLKWIRYAPNLQFLYVSYCP
RLSEIIGTYESPGTSEIEESQDFFSNLMVIDLRHLPSLTSICCGVVPFPSLQTISVNGCP
SLRKLPLNSGSAKNSLNAIRGSREWWDRLEWEDEDTRNVFASKFLEL
>Cg1g015790.1
MTEAVKDQTSKGHFDVVADPRPPPVVEILPKENNIVGIESRLSEVWRYIEDDGVKIIGLY
GVRGVGKSTLLKQLNDTFSDMSHKFGAVIMVKASTELNIEKIQDVIRSRLGIDPDGDKWK
NRDDQGRAAEIFRRLSNKKFALLLDDLRERIELSEAGVPVQNASKIVFTTIFEEVCSSMS
VDWRFKVDYLPQEEAWNLFRLKVTDEVLNSHPEIRELAETVANMCGGLPLALVTIGSAMA
SRRDPDNWRYAIEELQRYPSGFESIGTHVFPLLKFSYDRLTSETHKTCFLYGSLFPRNQI
IMKDELIELWIGEGLLRDSHNIAVARREGKFILESLKLACLLEEVEVNNSEDFVKMHNML
RDMALWIASSQGANKILVFQETDKSIKEQETASWKEAVRVSLWRSPSIDSLSPTPPCSPR
LLTLLVRYTMIKEFENKFFKSMYALRVLDSSQNAKLSKLHVGEGELIDLQYLNLSNTNIC
ELPIGIKSCTHLRTLLLDGTENLKAIPVGMLSSLLSLRVFSWVPTRYAGFNYGSSVPGVT
VLLLEELESLKHLQEISVIILTIDSLNKLKSSLKLQSCIRRLVMGLPELSSLIDISSSNL
TTMMKGHFFSRPSRSIHHQLFNKRFDMHCLHSSPSILICKRLSFTRRNNS
>Cg1g015800.1
MDCVSPILDILTRLWDCTATNGSYIRHLKKNLNSLSEARRELEDLSEDVSRRVEEEEQQQ
RKRKKVVQGWFDAVESQIKEVDVILRKGEEEVPKKCLGSCCIYNCYSGYKIGKKVINKIR
DVKELIKKGEIFENLQVTYKLPRPTVDGMVMEETVGFDSMLDEVWGHIADYRCRIIGLYG
IGGVGKTTLLKKLNNKFLDINHHFDLVIWVAVSKEANLEKIQEVIRKKLNIPDEMWKNKG
EEDKATEILISLRSKKFVLLLDDVWERLDLSKIGVSLYDNKKGSKIVFTTRSQDVCGRMG
AHRRYKVECLSPEASMDLFRLTVGEDVFNSHPEIPRLAQIVVEECQGLPLAIITVARAMS
SRRGPREWQHAIDELQSNPFRFAGMGDLVLPILRFSYDSLSDDVLKTCFLYCSLFPKEHN
IRKAELIELWVAEGFLNRADPRNEGEHIIGSLELACLLEKGEYSEDFVVMHDVIREMAVW
LASNECKIVVLEDDKSSQQNRSDDFQEAFRMSVWGSAVEILHEATSCPRLRTLLLSFSVL
KTFPSSFAESMHALTVLNLSHNLDLVELPEAIGKLIDLCYLNLSNTRIRALPIGIVLLKK
LKILRLDGMRDLRKVPYPVISSLLSLQVFSWFPTELFELHTHWFYMENTVAGLESLENIR
DISVTLCNVDDPRVEFSPKLQSCVKRLALVGTASFLLSPELRMDHLETLEIVDCYSVNIY
FGDQGRTYCFRNLRHLSVKGCHFMKNLKWIRCAPNLRFLYVSDCHELSEIIGTYESPGTS
EIEESHYVLSNLMFIDLQHLPSLTSICCRAVPLPYLKTISVNDCPGLRKLPLNSGSANNS
LNAICGSREWWDQLEWEDEDAKNVFGSKFLAL
>Cg1g015850.1
MDSLINPIMDYLVCPLCGVISKHCGYVCGLTDSLNSLREAGRDLVNITRDVEARVDLAVE
QRLRPTHEVNGWLESAKIMLREVDYILHRGDEEIQKTCLRKTCFPGSWSSRDKLGKEASE
KIVAVEELIGRGHFAVVAEKPPRAPVEERPIGKTVGLDSIISEVWRCIEDHNEKVIGLYG
MGGVGKTTLLKKLNNKFRDTEHDFDLVIWVKVSRDANLEKIQESILRRFEIPDQMWIGKD
EDGRANEILSNLRGKKFVLLLDDVWERLDLSKVGVSDLLDDSSQTGSKIVFTTRSEEVCG
EMGARRRFRVECLSPEAALDLFRYKVGEDVYSSHFEISNLAQTVVEECRGLPLALVTIGH
AMASRMGPTQWRYAVGELQRYPFKFAGMGNSVFPILRFSYDSLREDIFKTCFLYCALFPE
EHNITKDELIQLWIGEGFLNGISPRDQGEYIIESLKLACLLERGENSEDSVKMHNLIRDM
ALELASENNNKTLVLQNNVGSKIESINSFDGWHEAVRLSLWGSSIDFLALVEAPSCPQVR
TLLARLTMLHTLPIPSRFFDSMDALEVLDLSYNLDLNQLPEEIGRLKNLHHLNLSNTSIG
CLPTAIKRLIKLKVLLLDGIQCHLSIPEGVISSLSSLQVFSCFSTELVELIDPLFNETAI
LDELNCLEHLNDLSLTLFSTEAVDKLLNSPKLQRCIRRLTIESSELLSLELGLMLSHLEI
LRIKCGFMKRLNIDQGLNNRPSFSALRHLSIILCPDIQNLTCLVHVPSLQFLSLSNCHSL
EEIVGTYASGSSESRNYFSNLMAVDLDGLPTLRSICSGTVAFPSLQTLSITGCPSLKKLP
FNSESARRSLISVRASAEWWNQLEWEDEATKDIFTVKFQEMNVKR
>Cg1g015850.2
MDSLINPIMDYLVCPLCGVISKHCGYVCGLTDSLNSLREAGRDLVNITRDVEARVDLAVE
QRLRPTHEVNGWLESAKIMLREVDYILHRGDEEIQKTCLRKTCFPGSWSSRDKLGKEASE
KIVAVEELIGRGHFAVVAEKPPRAPVEERPIGKTVGLDSIISEVWRCIEDHNEKVIGLYG
MGGVGKTTLLKKLNNKFRDTEHDFDLVIWVKVSRDANLEKIQESILRRFEIPDQMWIGKD
EDGRANEILSNLRGKKFVLLLDDVWERLDLSKVGVSDLLDDSSQTGSKIVFTTRSEEVCG
EMGARRRFRVECLSPEAALDLFRYKVGEDVYSSHFEISNLAQTVVEECRGLPLALVTIGH
AMASRMGPTQWRYAVGELQRYPFKFAEEHNITKDELIQLWIGEGFLNGISPRDQGEYIIE
SLKLACLLERGENSEDSVKMHNLIRDMALELASENNNKTLVLQNNVGSKIESINSFDGWH
EAVRLSLWGSSIDFLALVEAPSCPQVRTLLARLTMLHTLPIPSRFFDSMDALEVLDLSYN
LDLNQLPEEIGRLKNLHHLNLSNTSIGCLPTAIKRLIKLKVLLLDGIQCHLSIPEGVISS
LSSLQVFSCFSTELVELIDPLFNETAILDELNCLEHLNDLSLTLFSTEAVDKLLNSPKLQ
RCIRRLTIESSELLSLELGLMLSHLEILRIKCGFMKRLNIDQGLNNRPSFSALRHLSIIL
CPDIQNLTCLVHVPSLQFLSLSNCHSLEEIVGTYASGSSESRNYFSNLMAVDLDGLPTLR
SICSGTVAFPSLQTLSITGCPSLKKLPFNSESARRSLISVRASAEWWNQLEWEDEATKDI
FTVKFQEMNVKR
>Cg1g016340.1
MGNACSVSFSCDDTISHCLDCIVSQAGVLVAEQRQWRRLQQVQGWLSRVQDVEKEVPRLL
AEIIGKEEEILGGFCSGNSIERHKYGKRVVESLKNVQSLRKEGDFKDVAQTVPENPVDER
PLPPAVVGFQSTLDRVWRCLTEEPVGIVGLHGMGGVGKTTLLTQINNSFLHTSNNFDFVI
WEVVSRDLQLEKMQESIAKKIGLCNESWDSKSFHEKAQEIFKTMRNTKFVLLLDGIWELV
DLARLGLPVPSRTSESKDERYLVLAGVGLTETPRSELWQEVTRMSLMQNKIWRLPESPAS
PHLLTLFLSSNYISMANEEFFQSMASLRVLKLSHTFLPRHFLVGISNLFSLQNLDLSETG
IEGLPLELRYLVNLKCLNLEYTHRISKIPGQLISNLKMLEALRMFICGSSKQKSSSVLFG
DSFVLVKELLGLKHLNVLTITLRSFAALQRLLASPSLQSILSNTPSLSLTNCPSLSSLSV
FTLASLRHLEALDMTSCKDLEEMEIDYAGGGVKRIRETHGFFSLRKVLIGGSKLRHVTWL
ILAPNLKHIEMYNCGYLEEIISLEKLGEIPSEDMQNLIAFGRLECLRLYGLDKLRSIYPR
ALPFPHLKELKVDLCPELKKLPFDCTSGLERKLIIKGHEWWWNNLQWDDQATQNAFLPSL
KTWVQELETQVAEPIQEGSQGVEKL
>Cg1g016360.1
MGNVCSASFSCNDTISHCLDCIVSQAGYICHLKDNCDVLQTEFQKLIEARNDVQIRVTVA
EQRQMRRLQQVHGWLSRVQDVEKEVPRLLAEIIGKEEEILGGFCSGNCIESYKYGKRVVE
SLKNVQSLRKEGDFKDVAQTVPENPVDERPLPPTVMGMQSTLDGVWRCLTEESVGIVGLY
GMGGVGKTTLLTQINNSFLHTPNNFDFVIWEVVSRNLQLEKIQESIAKKIGLCNESWDSK
SFDEKSQEIFKTMRNTEFVLLLDDIWELVDLAQVGLPVPSRTSASKVVFTTREFEVCGQM
DAHKSFKVEYLVLAGVGLTETPRSELWQEVTRMSLMQNKIRTLWESPASPHLLTLFLSSN
YISGANKEFFQSMASLRVLKLSHNISLLHFPVGISNLVSLQYLDLSETDIEGLPVELKYL
VNLKCFNLESTYGISKIPRQVISNLKMLEALRMFRCGSDEQESDSILFGGSLALVEELLS
LKHLNVLTITLQSFAALQRLLASSLQSVVSNTQSLSLTNCHSLSSLSVFTLASLRHLEAL
DVTSCKDLEEMEIDYAGEEVKRILKTNGFFSLQRVSIGRSKLRHVTWLILAPNLKRISMH
DCHYLEEIVSLEKLGGQIQNRIPFARLECLSLYGLEKLRSIYPRALPFPHLKELKVDLCP
ELKKLPFDCTSGLERKLIIKGQEWWWNNLQWGDQATQNAFLPCLKPLYF
>Cg1g016370.1
MGNACSVSFSCDDTISHCLDCIVSQAGYICHLKDNLAALRTEFQKLIEARNDVQIRVLVA
EQRQMRRLQQVQGWLSRVQDVEKEVPRLLAEIIGKEEEILCGFCSGNCIERHKYGKRVVE
SLKNVQSLRKGGDFKDVAQTVPENPVDERPLPPAVVGFQSTLDRVWRCLTEEPVGIVGLY
GMGGVGKTTLLTQINNCFLHMPNNFDFVIWEVVSRNLQLEKIQESIAKKIGLCNEPWDGK
SFHEKAQEIFEIMRSTKFVLLLDNIWELVDLAQVGLPVPSRTSVGLTETPRSELWQEVTR
MSLMQNKIWRLPESPASPHLLTLFLSSNYISMANEEFFQSMASLRVLKLSHTLPRHFLVG
ISNLFSLQNLDLSETGIEGLPLELRYLVNLKCLNLESTYRISKFPGQLISNLKMLEALRM
FKCDSSKQKSSSILFGGSLVLVEELVGLKHLNVLTITLHSFAALQRLLTSPRLQSIVSNT
PSLSLTNCRSLSSLSVLTLASLRHLEALDMMDCKDLEEMEIDYAGEVKRIRETHGFFSLH
KVSIWGSKLRHVTWLILAPNLKHIAVTNCRYLEEIISLDKLGEIPSEEMQNLIPFARLGF
LYLGGLENLRSIYPRALPFPHLKELHVTLCPKLKKLPFDCTSGLERKLIIKGQEWWWNNL
QWGDQATQNAFLPCLKTLYF
>Cg1g016380.1
MGNVCSAQFSCDGTISRCLDCIVSKAGYICHLKDNLYALRTDFQKLIEARNDVQIRVIVA
EQRQMRRLQQVQGWLSRVQDVEKEVPRLSRKINLGGFCSGNCVERYKDGKRVVELLKNVQ
SLRKEGDFKDVAQTVPENPVDERPLPPTVVGLQSTLDRVWRCLTEEPVGIVGLYGMGGVG
KTTLLTQINNSFLHTPNNFDFVIWEVVSRDLQLGKIQESIAKKIGLCNESWDSKSFDEKA
QEIFKTMRKTKFVLLLDDIWELVDLAQVGLPVPSRTSVGLTETPRSELWQEVTRMSLMQN
KIWRLPESPASPHLLTLFLSSNYISMANEEFFQSMASLRVLKLSHTLLPRHFLVGISNLF
SLQNLDLSESGIEGLPLELRYLVNLKCLNLESTYRISKIPGQLISNLKMLEALRMFKCGS
REQESDSILSGGSLVLVEELLGLKHLNVLTITLHSFAALQRLLTSPSLQSIVSNTPSLSL
TNCRSLSSLSVLTLASLRHLEALDMRYCKDLEEMEIDYAGGEVKRIRETHGFFSLHKVSI
WGSKLRHVTWLILAPNLKLIQMYDCRCLEEIISLEKLGEVPSEEMQNLIPFARLERLSLG
GLENLRSIYPRALPFPHLKELHVTLCPKLKKLPFDCTSGQERKLIIKGQEEWWNNLQWDD
QATQNAFLPYFKTNVFFPLCGE
>Cg1g016400.1
MGNVCLPSFSCDDSVSHCLDCSVRKAGYICRLQDNLDALQRELQMLIEERNDVRVRVIVA
EQQQMKRLERVQGWLSRVEKVESRVGKLIRKSPQQVEKLCLGGFCSNSCKSSYKFGKKVV
KALRVVQSLRKQGDFQDVAQPAPENPVDERPLPATVVGLQSTFDRVWRCLMEEQMGIVGL
YGMGGVGKTTLLTQINNKFLDTPNSFDFVIWIVVSKDLQLAKIQEGIAKKMGLFNESWQS
KGLEEKANKIFKILSKKKFVLLLDDIWELVDLAQVGLPVSSCASSSNKIVFTTREIEVCG
QMEAHRSFKVECLGFDDAWKLFEEKVGRDTLDTHPDIPELAEAVARECGGLPLALITVGR
AMASRKTPREWEHAIEVLRCSASQFSGMEKRVFSRLKFSYDFLPNDAARFCLLYCSLFPE
DYRISIEDLIDCWICEEFLDESNGIGVRNQGYSLVRTLLHSCLLEEEEDNFVKMHDVIRD
MALWIASTTEEREKFLVLAGVGLIEAPRIRMWKGVTRMSLMTNHIENLLESPVCPRLRTL
FLSSNIFHRVNSDFFQSMASLRVLKLSYSNPLLFEISKVVSLQHLDLSHSRIERLPIEFK
YLVNLKCLNLEYTYGVLKIPPKVISNLKILQTLRMYECATVPQARDSILFGDCRVLVEEL
LGLEHLSVFTITLNNFHALQRLLDSCMLQYVSTPSLCLSHFNNSKSLGVFSLASLRHLQT
LHLTYNDLEEIKIDNGGEVKRVRELSGFHCLKNVYISSSKLRHATWLFLAPNLKRVEIEN
CQDMEEIISSEKLSEVPAEVMENLIPFARLERLILEELKNLKTIHSKALPFPCLKEMSVD
GCPLLKKLPLDCNRGLERKIIIKGQRRWWNELQWDDEATQNAFLPCFKPF
>Cg1g016410.1
MGNFCSPSFSCDSTISQCLDCTDRKAGYLCHLEDNLEAVEKELQRLIEVRNDVKIRVMVA
EQQQKMKQLEQVQGWFSRVQDVIKEVEKLIRESPQEVERLCLGGFCSNSCKSSYKFGKKL
VKTLREMQSLRIEGDFKEVAQPQAVPENPVDERPLPPTVVGLESTMDKVWRCITEERVGI
IGLYGMGGVGKTTLPTQINNQFISAPNNFDFVIWVVVSKDLQHEKIQESIAKKIGLFKES
WKSKSLQEKAQEIFKIMSNKKFVLLLDDIWELVDLAQVGLPIPSRTSASNKVIFTTREYE
VCGQMEVHRSFKVNCLQYEDAWKLFEEKVGSETLDSVGLVEAPGIRMWTDVTRMSLMENG
ICKISRSPDCPLLRTLFLNSNDFDMVNNDLFQSMASLRVLKLSNNFQAPFRCDHLLLGIS
NLISLQFLDLSNTSTRRIPFELKYLVNLKCLNLEHTFQLSKIPPQVISNLKMLRALRMFE
CGKNVRQEPHSILLGGTESLVEELLGLEHLNVLTVTLRSFHALQRLLSSPRLKSTTIPSL
CLRDYLHSKKLSLFPLTSLRHLQTLHLGYNDLEEVEIDYAAGELKKIREIRGFHSLQNIY
ISDCKLKHLTWLVLAPNLKRLKISSCCNLEEIISAERLAEANENLIPFGRLEYLILEGLN
HLKSIHSTALPFPHLKEISVRGCAELKRLPLDCNSGLERKIVIRGPRFWWHQLQWDDLAT
EYAFLPCFQTNF
>Cg1g016430.1
MGNVCSPSFSCDATVSHCLNCTARKALYASQLQDNVAALERESKRLIELRNDVRIRVIVA
EQQEMRRLAQVEGWLSRVQDVEGQVQELISESDEEVEKQCLAGLCSKNYLSSYMVGRRVF
KTLQVVENLRGEGDFKDVAQHQPVPKNQVDERPVAPIVVGLESTLDKVWRSLMEEHVGIV
GLYGMGGVGKTTLLTLINNKFLDSPNNFDFVVWIVVSKDLQLEKIQDGTAKKIGLFDGSW
NGKKLEEKADKIFKKMRNKKFVLLLDDIWEPIDLAHQVGLPVPRRKSASTKVVFTTREFE
VCGQMDAHKSFKLECLDYEDAWKLFEEKVGRDILDGLTEAPGIGMWTEVSRMSLMQNSIR
NLRESPASLRLLTLFLNSNELENVNNDFFQSMASLRVLELSRNSRLPDLPLGIPSLVPLQ
RLDLSMTNIESLR
>Cg1g016440.1
MGNVCSPSFSCDDTISRCLDCTVRKTGYVCNLQDNIRALKEELRRLTEVRNDVKIRIIVA
EQQQMKPLEQVHGWLSRVQEVETKVEKLKEEECPESRCSKSTYKLGKKVFRTLREVRSLR
QEGDFKDVAQPVPENPVDERPLPPTVVGLQLTFDRVWRCLMEEHVGIVGLYGMGGVGKTT
LLTQINNRFFDTPNHFDFVIWVVVSRDLQLEKIQESIAKKIGLFNESWKNKSMQEKAQQI
FNILSKKKFVLLLDDIWELVDLDQVGLPIPSRTSVSNKVVFTTREFEVCGQMEAHRSFKV
ECLRYDDAWKLFEQKVGADTLDSAGLTEAPSVGMWKDVTRMSLMDNKIKRLTVSPTSPRL
LTLFLNSNYFKNDKVNYHFFKSMASLRVLKLSHSDLPFEISNLVSLQYLDLSNSILDRLP
MALKYLVNLKCLNLEYTFRLSRISPQVISNLKMLRVLRMFECGSFLDSLVEELLGLEHLN
VLTITLHSNHALQRLLSSSRFQSISIPSLCLRGCRLEPLTIFSLASLRHLQTLHLVECND
LEDFMIDCAGEMKKIRETHGFHSLQNVCISHSKLRQVTWLILAPNLEHLEIQNCQYMEEI
INIGKLGEVPAEVMENLMPFARLEYLILKGLNNLKNICSNALPFPRLKEMSVHECSKLRQ
LPLDCNCGLERKIIIEAEERWWKQLQWDDQATQNAFHPYFKSQLD
>Cg1g016460.1
MGKVCSPSFSCDGTISQCLDCSVRKAGYICYLRDNLKDLRRESQKLIEERNDVRIRVIVA
EQQQMKRLERVQDVLYEVDRLTLESNREDAKLCLGGLCTKSCKSNYKFGRKVFRTLREVQ
SLSLEGDFKEVAQPAPVNPVDERPLPTSVVGLQSTFERVWSCVMEDTIGIVGLYGMGGVG
KTTLLTQINNKFLVSPNHFDFVIWVVVSKDLQLEKIQECVAKKIGLFNESWSSKNVHEKA
QEIFKILSNKKFMLLLDDIWEPVDLAQVGLPIPSPRSTSSKVVFTSRDFEVCGQMEAHIS
FKVECLAYEDAWELFEEKVGREILDSHPDIPELAEIVAKECGGLPLALIAVGRAMASKKT
PQEWERAIEVLRSSSSKFLGMERWVYSRLKFSYNFLPTDTIRFCLLHCCLFPKDSKISME
DLIDCWICEGLLLVHEIKVTPFLVRFFMHVYWKKEDNFVKRHYVIRDMTLWIASTIDKEK
EKFLVLAGAGLTGAPRIGMWKEITRMSLMQNAIQNLTETPTCPHLRALFLHSNHLGTVSN
NFFHSMASLRVLIFLYNRSPENLPLGILNLVSLQHLDLSWTGITRLPIELKYLVNLKCLN
LEYTFRLSRIPQLVISDLKMLRALRMFVCGFKVEQEADSILFGDSEALVEELLALKHLNL
LTIILQIFGALQRLLNYCNSSRSINTQSLCLRHLNNSNLLSAFSFASLRHLWTLHLYFND
FEELNIDAGEVKRIRETGGFHSLQKVYINYSKFRHATWLVLAPRAKVIRISNCQRLQEII
SMEKLGEISAEVKDNLILFGRLEYLILEGLQNLKSLHSSYLPFPRLKEICVWKCAELKKL
PLDCNQGLEQKIIIKGQDR
>Cg1g016470.1
MGNVCSPSFSCDDTISRCLDCTVRKAGYVCNVQDNIHSLQEELRRLTEVRNDVKIRIIVA
EQQQMKPLEQVHGWLSRVQEVETKVEKLKEEEYPESRCSKSAYKLGKKVSRTLQEVRSLR
KEGDFKDVAQPAPENPVDERPLPATVVGLQSTFDRVWRCLMEEQMGIIGLYGMGGVGKTT
LLTQVNNKFLDTPNSFDFVIWIVVSKDLQLEKIQEGIAKKIGLFNESWKSKSLEENAHKI
FKILSKKKFVLLLDDIWELVDLAQVGLPVSSCASSSNKIVFTTREIEVCGQMEAHRSFKV
ECLGFDDAWKLFEEKISKAVSLQHLDLSHSRIESLPIEFKCLVNLKCLNLEYTYGISRIP
PKVISNLKILQTLRMYECAALPQARDSILFGDCRVLVEELLGLEHLSVFTITLNNFHAFQ
RLLGSCMPQYVSTPSLCLSHFNNSKSLGVFSLASLRHLQTLQLTYNDLDEIKIDNGGEVK
RVREISGFHSLKNVYISRSKFRHATWLFLAPNLKRVEIDNCQDMKEIINSEKLGEVPAEV
MENLIPFARLERLILEELKNLKTVHSKALPFPHLKEMSVDRCPLLKKLPLDCNRGLERKI
VIKGQRRWWNELQWDDEATQNAFLPCFKPF
>Cg1g016480.1
MGNACSPSFSCDGSIAQCLDCSVRKAGYICYLQDNLEDLRRESQKLIEERNDVRIRVIVA
EQQQMKRLERVQGWFSRVQDVLYEVDRLTLESNCEEVKLCLGGFCSKSCKSNYKFGRKVL
RTMREVQSLRLEGDFKEVAQPAPVNQVYERPLPTLVVGLQSTFERVWSCVMEDTIGIVGL
YGMGGVGKTTLLTQINNKFLVNPNHFDFVIWVVVSKDLQLEKIQECIAKKIGLFNESWSS
KNVQEKAEEIFKILSNKKFVLLLDDIWEPVDLAQVGLPIPSPRSTSSKVVLTSREFEVCG
QMEAHRSVKVECLGYEDAWKLFEEKEKEKFLVLAGVGLTEAPSIGMWKETTRMSLMQNAI
QNLTEIPTCPRLRTLFLPSNHLENLPLGILNLVSLQHLDISWTGITRLPIELKYLVNLKC
LNLEYTFRLSRIPKQVISDLKMLRALRMFECGLNVEQEADSILFGDSEVLVEELNALKHL
NLLTITLQSFGALQRLLSNCRLGSISTQCLCLRHLNNSNSLSVFAFVSLRHLRTLQLYFN
DLEELKIDAGELKRVREIRGFHSLQKVFIKYSKLRHATWLVLAPNIKVIFISNCQDLQEI
ISLEKLGEISAGVMDNLIPFARLEYLVLEGLQNLKSIHSSALPFHHLKEIRVWKCAELKK
LPLDCSYGLEQKIIIKGQEHWWNELQWDDLSTQNAFLPCFESLY
>Cg1g016510.1
MEEQMGIVGLYGMGEVGKTTLLTQINNKFLHTPNDFDFVIWEIVKNMSNKKFVLLLDDIR
ELVDLSQVGLPVPCRTSASNKIVFTAREFEVCGQMEAHKSFKVERLGYEDAWKLFEEKVG
KEILDSVGLTEPPRTGLWNAVTRMSLMRNKITRLLESPPSPQLQTLFLSSNDLYTNRKRA
NGVQVPDQSQMFELKEYTFRLYKIPPQVISNLKMLRSLRMFECGSVQQDSGSILFGDGHV
FVKELLGLSHLEVLTVTLKCFDALEILLSSPGLKSTRTPAFCFRRCEKTLRVFPLRHPEP
FTLWSVMVAVCYRR
>Cg1g016520.1
MGNICSFSISCDALFSHCADFTARKAAHINDLKDNILTLQTELQKLLETRNDVLRRVIIA
EQRHMRRTDQVQGWLSRVQTVELEVAELISDSAQEIEKLCLGGFCSKNCQSNYKFGKKVA
KYLQVVATLKDENFFEVVAERIPEPAVEERPIPQTLGLESTFDEIWRCLGEEHVGIIGLY
GMGGVGKTTLLTKINNKFFNTPNGFDFVIWVVVSRDLQIERLQENIARKIGLYDESWKNK
RLEIKAADIFKILSRKKFVLLLDDIWNRVDLEKLGVPPMSTNGSSKIVFTTRSVGVCGLM
EAHRIFKVKGYTIIGDLLRACLLEEVNDNNVKLHDVIRDMGLWIASEVEKEKESFFVQAG
ARLTEAPETGKWQVIRRMSLMENQVQSLSKIPSCPSLITLFLNNNNLKEITDGFFQFMAS
LKVLNLSNNQSLKQLPSGISRLVELQHLNLSLTNIKELPEELKALVNLKCLNLDYTKSLC
RIPRHLISNFSMLYILRIVNCHYFEEVENCEVLMEEVLLMKNLNVLAINLTSSHALSKFL
SSHRIQSYILHLRLELLEDSRSLNVLPLAKIKNLESLGFRNCEKLEELKIEIGNIQQNVC
VSQVHGFQFHSLYYVVVSDCNKLRNLSWLGLAPNLLTIDILRCPEIEEISGQYSGEVPEM
MRNLNPFARLELLILETLPKLKSIYPNALPFLHLKEIKVSNCPELKKLPLDSNSAKGHKI
VIRGEESWWEELQWENQATQDVFLPCFRRF
>Cg1g016810.1
MGNILTVQLSCDALFTRCLDCCVGRTTYVCNIEDNLVALRTKMDDLIEARNDVMRRVTIA
ERQQMTRLNRVQLWLTRVQGLAIEVDQLQEVKSQEVERLCLGGFCSKNCKSSYKFGKKVA
KKLLEVSTLIDEGAFHVVADRQPEAAVEERPIEPTVGLESTLDKVWSCLGEENVGIIGLY
GMGGVGKTTLLTQINNKFLDSRKDDFDVVIWVVVSKDLKIERIQDDIWKKIGLCDNSWRS
KSLEDKAVDIFRVLSKKKFVLLLDDMWKRVDLTQLGVPLPSPTTASKVVFTTRFVEVCGA
MKAHEYFKVECLAHEKAWILFQEHVERQTLESHPDIPELAETVTKECGGLPLALITIGRA
MACKKQPEDWKYAIQVLRRSASEFPGMDEVYPRLKFSYDSLPGEKIRSCFLYCCLFPEDY
KIHKMSLIDYWISEKILDNNDRSRAINEGYYIIGVVLHSCLLEEAGNDWVKMHDVIRDMA
LWIATEIEKEKENYLVEAGAGLTEVQVLQGIERWKGVRKISLMQNQIRNLPFTPICPDLQ
TLFLKGNRLAMITTRFFQFMPSLNVLDLSENRDLTELPAGISELVSLEHLDLSYTGINEL
PRELKALVNLKYLNLDHTRFLHPIPSPLISSFSMLLVLRMFNCNFSSMAYVVREVLIDEL
VQLDHLNELSMSLHSIRALERFLSFRKLQSCTGSLYLNVSEHSNWLDVLSLGEMKNLHTL
HMQFKFLNDMKFGCVRVGTHAFQSLHTVHIHYCSKLRDLTWLALAPNVRNIGVSTCANME
EIISPGKISQVQNLDPFAKLEYLVLENLMNLKSIYWSPLPFPQLMEIRVNGCPILQKLPL
DSSSAKDRKIVIRAKQYSWWANLKWEDEAAENAFSHCWVHA
>Cg1g016820.1
MAVRWSVVAVVRRRSGNFRRSRRWSDDLPAKPAVVRRPSGKADGNSGDIPAMSDGGSPEK
AGRDILDSHTGIAELAQAMVEECDGLPLALITIGGAMAHKKTLEKWSYAIQLLKKSITKF
PGTELTKAPEVDKWEGFNHLRMINCVFFQVMPCVKVLNLSYNDHLTKLLSGISKFSTIWD
CKCLERLDVDLEGELIKIRKSHIFDSLHTVYIESCFEVKELTWLILASNLKNLQTSYCYP
VNEILCFEILVGCPNIKKLPLDSNSGKQHHSIIKGEENWWRELQWDDQAITMLFVIVSKP
LQQKLNIILMKIQRIMIVRHNLYI
>Cg1g017010.1
MRRYQKIQRLNYLLSEQLLAKNYYLTDVVCGQMEATMLNASPLRDEEAWRLFEKAVGRYV
LDSHPDIPELAKTMAEECCCLPLALKTVGRAMRSISSIEEWEHAIKIILRYGRGLGLLNN
NLDRLCLGGFCSKDLMSSYKFGKRVVELKQDGMDLKNERGDINDVAELLPEDPAVGQTVV
GQESIRDRVWICVTDKERKVRIIGLYVPFTCTGIAISGRSLSGCQFYSGAPLSVSIAVAV
AGSLSSMAQVNDLTGLSAGSKIIFTTRSVDVCDQMDAEKIRELVETWVRECRGLPLALKT
LDRAMKSQRKVGEWDCATKKIGTSAFKFLGISSLVLLQHLDLSRTKIHELPQELKTLVFR
MYNWGILLPEAVDEGNVLSGDAESLIKELLYLKQLNLISLTLNSSNTVQNFFEFPNLVSI
TQSLCISYASQSSPLNILHLAHMEHPNELDISGIEFEELKIDSTADQVWKVLQIGFRNLH
TFNISTCFNVKDLTWLTFAPKRKNLKISFCLEMEEIINVEKLSQVSETMGELNLFAQLES
VYLLCAVDLKGIYPNPLLSTAKRN
>Cg1g017040.1
MGNICCCSISFSCDAIFSHCLNCIERQVAFISELEDNLDALQAEMQKLIEVRDDVMTRVI
IAEQQQMKRLNQVQGWLIRVEAVEAEVRELQRIQTQVINNLCLGGYCSKKCISSYKFGKE
VSTKLKVLADLKDEGDFKDIAERTAKAPLIEEMPIEPSIIGQESIFDDAWRCMIEEQVGI
IGLYGAGGVGKTTLLKQLNNKLCHERHDFDIVIWVVVSKDLNLEKVQEDIGKKIDMFSES
WKNKSPVEKSCAIFKILSNKKFVLLLDDMWEPVDLTKVGVPIPNSTNASKVVFTTRYKEV
CGKMEAHKKLRVECLTADEAWMLFKLKVGEDTVDSVGLTVAPGIEKWKGVKRMSLMNNKI
RNLSEPATCPHLLTLFLQNNRLSNIIADFFQFMPSLKVLNLSNNFSLREFPPGISKLVSL
QYLNLSSTGIRVLPEELKALKELSYLNMERTPFVRRIPRQLICNFPMLRVLRMLDCGALE
RSEPGSVLYNGGEILIEELLCLNHLSVLSVCLESDQALRKFLSSYRLKSSTQTLRLRKLK
KESESLRTLSLTDMEKLRNLFIADSSFEKLQIDCVGEIRKTPETSRFHNLHRVGIVNCES
LKDITWLIFAPNLRILEISECFEMKEIISKAKVDEFGATTGNHHQIPFAKLESLKLARLP
NLESVYWTPLSFSHLKEIRIFKCPRLWKLPLDSNSAKERKIVIKGEIDWWHGLQFDLATR
NAFSPCFISDYDEHYIPGSLFCCMRLSSLDFKFGFTLVSLLHLDQSCTDICGLLEELKAL
VNLRYLNLDYTSDVSRIPQQLMSSFSKLQVLRMLQCRTFKPEEGSFLSEDAEPLMKELLF
SDHLNVISLTLNGSLAIQF
>Cg1g017050.1
MKVGYVSELEDKLIALQNELQNLTEVRNDVMRRVVVAEQHYMMKRKAQVQGWLSGVEAVE
AEVGELQEVKSQEIEKLCLGGYCSKSCKSSYKFGKEVARKLQAVISLKGEGDFKDVAETV
PEDPVDEMPLERTIVGQQATFQKVLNCLAENAIIGLYGSGGVGKTTLLKQINNNFCYGGH
NFDIVIWVVVSKELKLERIQEDIGKKIRLPTDSWKNRSIENEARDIYNILSKKKFLLLLD
DMWESIDLTKVGVPLSNQKTESKIVFTTRFEEVCGKMEAQKKIKVECLGLEEAWRLFQMK
VGEDTLDKLPIGLKALVNLRYLNLERMYSLRTIPRHLISSFSMLQVLRMLNCGEFGGTLD
KNFVFDDEFLIEELFGLKRLNELSITLRTPHALERFLSSLKLKSCTHSLRLRFHSEMKSL
NISSLADMKHLHKFSVSCDGLEEFEIGFAGNVQRIREAHVFHALHKVYIQNCNALKDMTW
LLFAPNLKILDILNCNKMEEIISAAKLGEVQEIPFNKLEFLELHHVPELKSIYWSALGFQ
HLKKIIVYGCPKLKRLPLDSTSAKERKIVVKGDENWWNELEWEDQATRNAFLLCFNSNRP
LNSIDMGGD
>Cg1g017080.1
MGNLLSSFLSSPESFRSILSYVGGEAKYVWALQVNLDALQAELDKLIRTKDDLLNKVELV
EQQQPRARRTNQVKGWLQRVQETVTKVVDLQNVRDQELDRLCLGGFCSKDLASSYYFGKK
VVTLTEQVILLKNERGEIKDIAEMVPEDAAVELALERTVVGQESMLDQVLRCITDQETNR
GIIGLYGTGGVGKTTLLKQVNNKFCIEQRQHHFDVVIWGVVSREPKLDKIQDAIGKRIGL
SAESWMDKSLEEKALDISNILSRKKFVLLLDDIWQPIDLTELGIPLQSLNVSSKVVFTTR
SLDVCGSMEADEKIEVKCLVHDEAWRLFQEKVGEATLRWFNIFLNKLPSGLSSLISLEHL
DLSFTVIRELPEEMKALALRMLGCSNYSGEEEDRVFFKDAEPFMKELLCLENLDLLSFTF
DSWHAFETFLTFQKLLSCTESLELTKLYTPMSLNVLPLAYMKHLKNFLIQNCAFEELKIE
NAVEIQNLVQRGFRSLHTVCISDCSRLKELTWLVFAPNLKNIDVQNCNNMEEIISPGKLS
EVSEIKERQNFLAELKFLCLKDLENLESIYFDPLPFPQLKEIEVTGCPKLKKLPLDSTRA
MGHKIVVKGNIEWWVELQWEDRVTQRVFSTCFDPMEIVF
>Cg1g017120.1
MGGIISTFFSADTIRPILFYVGGQAKYIWGLKGNLDDLQTETENLIAKKQDLLNKVRLAE
QTQPRGQRTSTVKLWFERVDRSVTLVEGLQQERDQEIDRLCLGGFCSKDLISSYDFGKKV
EKLKEEVIKLREKGEAMKEVYEGVPEGAAVAIAVDRTIVGQESILDQVWRCITDQEKNEG
IIGLYGMGGVGKTTLLNQVNNKFCGDEQHHFDVVIRSVVSREPNMKQIQEDIGKRIGFSK
NSWQDKSFEERASDITNTLKHKKFVLLLDDIWESEIDLTKLGVPLQTLDSGSRIVFTTRF
EGTCSKMGAHKNRYKVFCLGDDDAWKLFEGVVGRYVLNKHPDIPKLAEDVARQCHGLPLA
LKTVGNAMASKVYPEEWKEAIEILSASASKFEGMEKKVLSSLKFSYDSLPKDELRSCLLY
CCLFPEDYEIEKTDLMEYWKSEGFVDSSSGWGVLGALVRACLLEEAGDRVKMHDMIRDMA
LWIANEVEEEEENFLVRAGVGLTDALKIEEWEGLRVLNLSENYSLTELPVGISSLVSLHH
LDLSSTKVRGLPQELKALVNLRYLNLEYTNEMRKIPQQLISSFLKLQVLRMLCCGQSHQP
IVEEGNVLSDDAESLMKEIHCLEQLNIITLSLRGSRGVENFLKFPKLQNITQALHIKDCN
SLPLNLLHLANMEHLEELDIEDSNLEDWNVDCAGEVQKMRKLHSVVIRNCSNVKDLTWLV
FVPNLKWLQIFHCDDMEEIISVEKLSEVSEMMGELNLFAKLELLIIKNASNLERIYRDPL
PFPQLETISISLCPKLKKLPLNSSSAKGRKIAIYGERKWWEELQWEDQATQNAFSPCFLP
LRIMKGNKEQECE
>Cg1g017130.1
MGGIISTFFSADTIRPILFYVGGQAKNIWGLKGNLDDLQTETENLIAKKQDLLNKVRLAE
QTQPRGQRTSTVKLWFERVDRSVTLVEGLQQERDQEIDRLCLGGFCSKDLISSYDFGKKV
EKLKEEVIKLREKGEAMKEVYEGVPEGAAVAIAVDRTIVGQESILDQVWRCITDQKKNNG
IIGLYGMGGIGKTTLLKQVNNKFCSEEHDFDVVIWSVVSREPNLNQIQEDIGKRIGFSTD
SWERKSFEERASDITNTLKHKKFLLLLDDIWESEIDLTKLGVPLQTLDSGSRIVFTTRFE
GTCGKMGAHKNRYKVFCLGDEDAWKLFEGVVGRYVLNKHPDIPKLAEDVARQCHGLPLAL
KTVGNAMASKEYPEEWKEAIEILSESASKFEGMEKKVLSSLKFSYDSLPKDELRSCLLYY
CLFPEDSEIEKTELIEYWKSEGFVDSSSGWGVLGALVRACLLEEAGDRVKMHDMIRDMAL
WIANEVEEEEENFLVRAGVGLTDAPKIEEWEGIKRISLMRNKIRSLPQIPTCPRLQTLLL
ASNRIKEITESFFQSLPLLRVLNLSENHYLTELPVGISRLVSLHHLDLSFTEVRGLPQEL
KALVNLRYLNLEYTSEMSRIPEQLISSFSKLQVLRMLYCGPRLQPIVEEGNVLSADAESL
MKEIHCLEQLNLITLSLHGSRGVENFLKFPKLQNITQALHIEDCNSLPLNLLHLANMEHL
EKLFIEDSNLEDWNVDCAGEVQKMRKLHFVSIYECSNVKDLTWLVFVPNLKWLRIFDCDD
MEEIISVENFEKLSEVSEMMGELNLFSELESLNLGYASNLKRIYRDPLPFPQLEQIYISK
CPKLKKLPLNSSSAKGRKIVIYGEKEWWEELQWEDQATQSAFSPCLAVSCLHE
>Cg1g017140.1
MGGIISTFFSADTIRPILFYVGGRAKYIWGLKGNLDDLQTETENLIAKKLDLLNKVRLAE
QQQPRAQRTSTVKLWFERVDRSVTLVEGLQQERDQEIDRLCLGGFCSKDLISSYDFGKKV
EKLKEEVIKLREKGEAMKEVYEGLPEGAAVAIAVDRTIVGQESILDQVWRCITDQKKNNG
IIGLYGMGGIGKTTLLKQVNNKFCSEEHDFDVVIWSVVSREPNLKQIQEDIGKRIGFSTD
SWQRKRFEERASDITNTLKHKKFVLLLDDIWESEIDLTKLGVPLQTLDSGSRIVFTTRFE
GTCGKMGAHKNRYKVFCLGDDDAWKLFEGVVGRYVLNKHPDIPKLAEDVARQCHGLPLAL
KTVGNAMASKVYPEEWKEAIEILSASASKFEDMEKKVLSSLKFSYDSLPKDELRSCLLYC
CLFPEDSEILKTELIEYWKSEGFVHSSSGWGVLGALVRACLLEEAGDRVKMHDMIRDMAL
WIANEVEEEEENFLVRAGVGLTDAPKIEEWEGVKRISLMQNKIQSLPQIPSCPRLQTLLL
ASNRIKEITESFFQSLPSLRVLSLRRNRSLTELPVGISSLVSLHHLDMSSTKVRGLPQEL
KALVNLRYLNLEYTRGMSRIPQQLISSFSKLQVLRMLRCGRRYQPIVEEGNVLSADAESL
MKEIHCLEQLNLITLSLHGSRGVENFLKFPKLQNITQALSIEDCNSLPLNLLHLANMEHL
EELYIEDSNLEDWNVDCAGEVQKMRKLHSVLIRNCSNVKDLTWLVFVPNLKWLRIVGCDD
MEEIISVEKFEKLSEVSEMMGELNLFSELELLVIRNASNLERIYRDPLPFPQLNRISILK
CPKLKKLPLNSSSAKGRKIALAGQKEWWEELQWEDQATQNAFSPCFRPIEE
>Cg1g017150.1
MGGVISTFLSADTIRPILSYVGGEAKYIWGLKDNLDDLQTQKEKLIEKKEDMLNEVELAE
QRPRTRRTRSVQRWFERVDRRVTEVERLQQERDQEIDRLCLGGFCSKNLISSYSFGKRVE
KMKNEVIELKKGGEAINPLYEEVPEGAAVAIAVDRTIVGQESILDRVWRCITDQEQNKGI
IGLYGMGGVGKTTLLKQVNNKFCSDEQHHFGVVIWSVVSREPNLKQIQVDIGKRIGFSTD
SWQRKSFEERASDITNALKHKKFVLLLDDIWESKIDLTELGVPLQRLDSGSRIVFTTRFR
GTCGEMGADERFEVSCLGDDDAWKFFEGVVGRYVLDKHPDIPELAKAMARQCHGLPLALK
TVGNAMASKEYPQEWSHAIEIISRSASKFKDMEKQVLSRLKFSYDSLPTDELRSCLLYCC
LFPEDSEIPKTDLMEYWKSEGFVDSSSGWGVLGALLRACLLEEAGLVDEGGNRVKMHDMI
RDMALWIANEIEEEEENFLIRAGVGLTDAPKIEEWEGVKRISLMENKIQSLPQIPTCPRL
QTLLLNRNHIAKITDSFFQSLPSLRVLNLSGNHYLTELPVGISSLVSLHHLDLSYTPLTE
LPVGISSLVSLHHLDLSSTEVRGLPQELKALVNLRYLNLEYTRKMSRIPEQLISSFPKLQ
VLRMLSCGSEIFPIVEEGNVLSDGAEPLIKEIHCLEQLNLITLSLRGTRGVENFLKFPKL
QNITQALSIEHCNSLPLNLLHLSNMEHLEKLHIEESNLEDWNVDCAGEVQKMRKLHFVTI
YECSNVKDFTWLVFVPNLKWLRICYCDDMEEIISVEKLSEVSEMMGELNLFSELELLVIR
NASNLERIYRVPLPFPQLKVIDISECPKLKKLPLNSSSAKGRKIVIYGEKEWWEELQWED
QATQNAFSPCFLPDE
>Cg1g017160.1
MGGIISTFFSADTIRPILFYVGGQAKYIWGLKGNLDDLQTQKENLIAKKQDLLNKVKLAA
QQPRIRRTTTVELWFKRVEEMETKVENLQKEGDQQVDRLCLGGFCSTDLISSYDFGKKVE
NLREKVIELKKEGEAMKEVYEGVPEGAAVEKAVDRTIVGQESILDRVWRCITDQEKNEEI
IGLYGMGGIGKTTLLKQVNNKFCSEEHDFDVVIWSVVSREPNLKQIQEDIGKRIGFSTDS
WQGKSFEERASDITNTLKHKKFVLLLDDIWESEIDLTKLGVPLRTLDSGSRIVFTTRFEG
TCGKMGAHKNRYKVFCLGDDDAWKLFEGVVGSYVLNKHPDIPKLAEDVARQCHGLPLALK
TVGNAMASKVYPEEWKEAIEILSASASKFEDMEKKVLSSLKFSYDSLPKDELRSCLLYYC
LFPEDSEIEKTELIEYWKSEGFVDSSSGWGVLGALVRACLLEEAGDRVKMHDMIRDMALW
IATEIEEEENFLVRAGVGLTDAPKIEEWEGVKRISLMRNKIRSLPQIPTCPRLQTLLLEY
NHIEEITESFFQSLPSLRVLNLSGNHYLTELPVGISSLVSLHHLDLSSTGVRGLPQELKA
LVNLRYLNLEYTHEMSRIPEQLISSFPKLQVLRMLYCGSNHRPIAEEGNVLSDDAESLMK
EIHCLEQLNLITLSLHGSRGVENFLKFPKLQNITQALYIKDCNSLPLNLLHLANMEHLER
LVIWDSNLEDWNVDCAGEVQKMRKLHFVTIAECSNVKDLTWLVFVPNLKWLRIYDCDDME
EIISVEKFKKLSEVSEMMGELNLFTELEIMSLGDASNLKRIYRDHLPFPQLKEIVISRCP
KLKKLPLNSSSAKGRKIVIYGEKEWWEELQWEDQATQNAFSPCFLPELQWEDQARL
>Cg1g017860.1
MGNVIGIQFSCDAIFSRCLNSTLNEAAYISQLEDNLPALQAQLQKLIESKNDVMARVANA
ENQQMRQLNTVQGWLSRVEAVETEVGELVRDSSQEVDKLCPGGCCSKNCKSSFKFGKRVA
KTLQLVNNLMGEGAFDAVAEKVPPPAVDQRPCEPTVGLESMFDKVWRCLGEEQVGIIGLY
GMGGVGKTTLLTKINNKLLGAPNDFDVVIWVVVSKDLQVEKIQEKIGRRIGFLDESWKNG
SLEDKASDILRILSKKKFLLLLDDIWERVDLTKVGVPFPDPENKSKIVFTTRFLEICGAM
KAHEFSKVECLGLEDAWRLFRFLDQYDRSGAYNEGYYIIGILLHACLLEEEGGDIGEEES
GEHVKMHDVIRDMVLWIACKIEKEKENFLVHAGFGLTEAPEIQNWRNVRRMSLMKNKIEN
LSETPTCPHLLSLFLSDNSLKMIAGISTLVSLEHLNLSSTAITHLPIELQKLVLRMFDCG
GSKIERLKSNVLFGGHQLLVEELMGMKHLMVLTITLKSWQALKELLISQELQRSTQSLFV
RCFNDSKSLDIFCLAGLRNLNKLYVAGCKHLEDFQMTVLRSSMNQLAHGFHSLHTVKVGF
CFKLKDLTWLVFAPSLKSIVVLSCCDMEQIIKAEKLSQFHHHHQERRKSVFAKLQFLSLE
NLRNLCCINWEALAFPNLKEIRVEGCPKLFKLPLDSNSAKGCKVVIKGEENWWKKLQWED
QDTQNAFLSCFKPAVNQRSWCEILN
>Cg1g018070.1
MCSIFQITCDGALFNRCLDCFLGKAAYIRNLQDNLVALETELGNLIAIKNDLMRRVDDDE
RKQMIRLERVQRWISRVDAVKTEADQFIGDRSQEIEKLCVGGYCSKNCRSSYKFGKQVAK
KLQDVKTLIAEGVFEAVATEVVAERAPEPVADKRPIEPTIVGLQSQLEQVWRCLVEESVG
IIGLYGMGGVGKTTLLTRINNKFLESQNNFDCVIWVVVSKDLRLEKIQDDIGKKIGLSDD
SWKNKSFEEKAVDILRRLGEKRFVLLLDDLWERVDLTKVGVPLPSAQNTTSKVVFTTRSI
GARLEEAPGVKEWENVRRLSLMQNQIETVSEIPACPHLHTLFLASNRNFRMITDGFFQFM
PSLKVLKMSRCGQFEGFQLPVGMSELGSSLELLDISHTTIRELPEELKLLVNLKCLNLRW
TGALIRIPRGLISKFSRLRVLRMLGTGGFIFYEAPEDSVLFGGGEVLIQELLGLKYLEVL
ELTLGSYHALQIVLSSNKLKSCIRSLYLYLTGDKKSIIDATAFTDLNHLNELWIDNGIEL
EELKIDYTEIVRKRREPFVFHSLHLVTIYSCHKLKDSTFLAFAPNLKSLSLFKCRAMEEI
ISVGKIAENPEMMGHISPFENLKSLDLSYLPELKSIFWKPLPFTHLKEMGVRACDQLRKL
PLDSNSAKERKFVIRGEEDWWNRLQWEDEATQIAFRSCFQPDS
>Cg1g018180.1
MCSIFQITCDGALFNRCLDCFLGKAAYIRNLQDNLVALETELGNLIAIKNDLMRRVDDDE
RQQMRRLDGLQVWVSRVDAVKTGADELITDGSEEIGKLCVGGYCSKNCRSSYKFGKQVAK
KLQDVKTLIAEGVFEAVATEVVAERAPEPVADKRPIEPTIVGLQSQLEQVWRCLVEESVG
IIGLYGMGGVGKTTLLTHINNKFLESQNNFDCVIWVVVSKDLRLEKIQEDIGKKIGLSDD
SWKNKSFEEKAVDILRRLGEKRFVLLLDDLWERVDLTKVGVPLPSAQNTTSKVVFTTRSI
GEGLKEAPDVKRWENVRRLSLMQNQIETLSEVPTCPHLLTLFLDFNENLNMIADGFFQLM
PSLKVLKMSNCVNLTLKLPLGMSKLGSLELLDVSHTGIRELPEELKLLVNLKCLTLRWTF
ELNKIPRQLISNSSRLRVLRMLGTGLLNFHQASEDSVLFGGGEVLIQELLGLKYLEVLEL
TLGSYHALQILLSSNKLKSCIRSLFLQLAGDATSIVDATAFTDLNHLNELYINKGFELEE
LKIDYTEIVRKRREPFVFRSLHHVTIWRCAKLKDSTFLVFAPNLKSLVLRNCHAMEEIIS
VGKFSEVPEMMRHMSPFENLQRLHVEDLPDLKSIHWKPLPFTHLKEMGVRACDQLEKLPL
DSSSAKEHKFVIRGEADWWNRLQWEDEATQIAFRSCFQPYS
>Cg1g018200.1
ITCDGAFFNRCLDCFLGKAAYIRNLQDNLDALETELGNLIARKNDVMRRVVDAERQQMRR
LDGVQVWVSRVDSVKTEADQFIRDGSREIGKLCVGGYCSKNCMSSYKFGKKVAKKLRDVR
TLISEGVFEVVADRAPESVADERPTERTLVGLQSQLEQVWRCLVEESAGIIGLYGMGGVV
SKDLRLEKIQEDIGKKIGLVGDSWKSKSVEEKAVDIFRSLREKRFVLLLDDIWERVDLTK
EKRNFLVRAGAGLKEAPGVKGWENVRRLSLMQNQIETLSEVPTCPHLLTLFLDFNQELEM
IADGFFQLMPSLKVLKMSNCWNLKLPVGMSELGSSLKFLDISETP
>Cg1g018300.1
MGSIFQITCDGAFFNRRLDCFLGKVANTSKLQDNLVALETELGKLIAAKNDVMMRVVNAE
RQQLRTLDQVQVWLSRVEAVETEADELKRHGSQEIDKLCVGGYCSKNCASSYKFGKQVAK
KLRDVQTLIDEGVFAAVATEVVPERAPEPVADERPTEPTIVGLQSQLEQVWRCLVEESVG
IIGLYGMGGVGKTTLLTHINNKFLESPTSFDCVIWAVVSKDLRLEKIQEDIGKKIGLVDD
SWKSKSVEEKALDIFRSLREKRIVLLLDDIWERVDLTKVGIPLSGQKNTTSKVVFTTRFV
DVCGSMEADKKFQVACLSEEHAWELFRKKVGEETLERDHDIEERKFLVCAGAGVGAVSDV
EGWENVRRLSLMQNQIEILSEVPTCPHLLTLFLDFNYKLEMMTDGFFQCMPSLKVLKMSN
CGHVKVLKLPFGMSKLGSLQLLDISHTGIRELPEELKLLVNLKCLNLRWTHMLNKIPRQL
ISNSSWLRVLRMFAIGFENSKEPSEDSVLIGGGEVLVHELLGLKYLEVLELTLRSYDALQ
FFLSSNKLKNCIRSLFLNKLGDTKSIHATAFADLKHLNELCIRSAVELEELKVAYTEMAP
KGSEPFAFRSLHRVTMERCHKLKDLTFLVFAPSLKSLSLYGCNAMEEIISVGKFAETPEV
MGHISPFGNLQTLYLTDLPELKSIYWKPLPFTHLKEMTVHGCNQLKKLPLDSNSATERKF
VIRGYTLWWNRLQWEDEATQIAFRSCFQSHEI
>Cg1g018400.1
MCSIFQITCDGAFFNRCLDCFLGKAAYIRNLQDNLVALQTELGNLIAKKNDVMRRVDNAE
RQQMIRLEGVQVWVSRVEAVKTEADQFIRDGSREIEKLCVGGYCSKNCMSSYKFGKKVAK
KLRDVRTLISEGVFEVVADRAPESVADERPTERTVVGLQSQLEQVWRCLVEESAGIIGLY
VSKDLRLEKIQEDIGKKIGLVGDSWKSKSVEEKAVDIFRSLREKRFVLLLDDIWERVDLT
KEKRNFLVRAGAGLKEAPGVKGWENVRRLSLMQNQIETLSEVPTCPHLLTLFLDFNQELE
MIADGFFQLMPSLKVLKMSNCSNLKLPVGMSELGSSLELLDISENSITELPEELKKLVNL
KCLNLRWTQHLNKIPRQLISNSSRLRVLRMFATGRFNFHEAPEDSVLFGGGEVLIQELLG
LKYLEVLELTLGSYHALQILLSSNKLKSCIRSLYLQLTGDTTSIIDATAFADLNHLNELY
IYKGIELEELKIDYTEIVRKRREPFVFRSLHCVTMISCRKLKDVTFLVFAPNLKSLRLFD
CGAMEEIISVGKIAETPEMMGHISPFENLQMLHLSLLRNFKSIYWKPLPFAHLKEMMVHR
CDQLEKLPLDSNSAKERKFVIRGDTQWWNRLQWEDEATQIAFRSCFQPQS
>Cg1g018440.1
MGSIFQITCDGAFFNRCLDCFLGKVANTSKLQDNLVALETELGKLIAAKNDVMMRVVNAE
RQQLRTLDQVQVWLSRVEAVKTEADELIRHGSQEIDKLCVGGYCSKHCASSYKFGKQVAK
KLRDVQTLIGEGVFAAVATEVVPERAPEPVADERPTEPTIVGLQSQLEQVWRCLVEESVG
IIGLYGMGGVGKTTLLTHINNKFLESPTSFDCVIWAVVSKDLQLEKIQEDIGKKIGLVDD
SWKSKSVEEKALDIFRSLREKRIVLLLDDIWERVDLTKVGIPLSGPKNTTSKVVFTTRFV
DVCGSMEADKKFQVACLSEEHAWELFRKKVGEETLESAGVGAVPDVEGWENVRRLSLMQN
QIEILSEVPTCPHLLTLFLDFNYKLEMITDGFFQCMPSLKVLKMSNCGHVKVLKLPFGMS
KLGSLQLLDISHTGIRELPEELKLLVNLKCLNLRWTHMLNKIPRQLISNSSWLRVLRMFA
IGFENSKEPSEDSVLIGGGEVLVQELLGLKYLEVLELTLRSYHALHSFLSSNKLKSCIRS
LFLNKLGDTKSIDATVLADLKHLNELCIRSAVELEELKVDYTEIAPKWSEHFVFRSLHSV
TMERCHKLKDLTFLVFAPSLKSLSLYGCNAVEEIISVGKFAEVPEMMGHISPFQNLQKLD
LSHLPALKSIYWKPLPFAHLKEMVVHWCDRLKKLPLDSNSAKERKFVIRGRADWWNHLQW
EDEATQIAFHSCFHSNEI
>Cg1g018460.1
MGNILGIQLTCDALSTGFINCTRRKAAYLSQLENNLVAVQTELQKLIETKNDVMMRVSNA
EQQQLRRLNRVQGWLSRVEAVEAEVGELTRDSSQEIEKLCLGGYCSKNCKSSYKFGKKVS
KKLQLVATLIDDGAFAVVAEKVPQPAVDERPLQPTIIGLESSFDKVWRCLVEGQFGIIGL
YGMGGVGKTTLLTQINNKFLKTPNYFDIVIWVVVSKGMQLERIQQKIGERIGWLQNRSFE
EKASGIFNLLSKMKFLLLLDDMWERIDLAKVGVPFPASSRNASKIVFTTRLVDVLRMLDC
GSANTVPEDSVLFGGSEILVELITLEHLNVLSVTLRSFYALRRLLSCQQYKSCKYALELR
RCEDSRSWNILSIADLKYLDKLDFVYCTSLEELKVDYAEVQTTRELYGFNSLQSVTIDYC
SKLREMTWLVFAPNLKMVHVERCYEMEEIISVWKVEEVPGLKPFAKLQYLRLQVLRNLKK
ICLNALPFPNLLELFVSGCPNLKKLPLDYNSAKERKLVIRGEQHWWNELQWKDEATLNAF
TPCFKSI
>Cg1g018510.1
MCSIFQITCDGAFFNRCLDCFLGKAAYIRNLQDNLDALETELGNLIARKNDVMRRVVDAE
RQQMRRLDGVQVWASRVDSVKTEADQFIRDGSREIEKLCVGGYCSKNCMSSYKFGKKVAK
KLRDVRSLISEGVFEVVADRAPESVADERPTERTVVGLQSQLEQVWRCLVEESAGIIGLY
GMGGVGKTTLLTHINNKFLESPTNFDCVIWVVVSKDLRLEKIQEDIGKKIGLVGDSWKSK
SVEEKAVDIFRSLREKRFVLLLDDIWERVDLTKVGIPLPGPKNTTSKVVFTTRFIDVCGA
GLKEAPGVKGWENVRRLSLMQNQIETLAEELKMIADGFFQFTPSLKVLKMSNCLNLKLPI
GMSELGSSLELLDISYTGIRE
>Cg1g018580.1
MKRLGQVEWWVSRVDAVKIEADELIRDGSQEIDKLCVGGYCSKNCTSSYKFGKQVAKKLR
DVETLIAEGVFEAVATEVVPERAEPVADERPTERTVVGLQSQLEQVWRCLAEESEGIIGL
YGMGGVGKTTLLTHINNKFLESPTNFDCVIWVVVSKDLRLEKIQEDIGKKIGLVGDSWKS
KSVEEKAVDIFRSLREKRFVLLLDDIWERVDLTKVGVPLPGPQNTTSKVVFTTRFIDVCG
AGLKEAPDIKGWENVRRLSLMQNQIKTLSEVPSCPHLHTLFLASNDNLRMITDGFFQFMP
SLKVLKMSNCVDWPVSKLPLAMSKLGSLQLLDISHTGIEELPEELKLLVNLKCLNLRWTF
ELNKIPWQLISKFSRLRVLRMFATGFARFDEASEDSVLFGGGEVLVQELVGLKYLEVLEL
TLGCHHALQIFLRSNKLKSCIRSLLLHLAGDTTSIIDATAFADLNHLNELWIDRAKELEE
LKIDYTEIVRKRREPFVFRSLHRVTIHSCQKLKDTTFLVFAPNLKSLDLDRCDAMEEIIS
VGKFAETPEMMGQISPFENLQMLDLEDLPHLKSIFWKPLTFTHLKEISVGYCRNLKKLPL
DSNSAKERKFVIRGEEDWWNRLQWENEATQIAFRSCFQSLFD
>Cg1g018610.1
MCSIFQITCDGALFNRCLDCFLGKAAYIRNLQDNLVALETELGRLIAAKNDVMMRVVHAE
RQQMRRLDGVQVWVSRVDSVKTGADELITDGSEEIGKLCVGGYCSKNCRSSYKFGKQVAR
KLRHVETLIAEGVFEAVATEVVPERAPEPVADKRPIEPTIVGLQSQLEQVWRCLAEESAG
IIGLYGMGGVGKTTLLTRINNKFLENQNNFDCVIWVVVSKDLRLEKIQEDIGKKIGLFDD
SWKNKSFEEKAVDILRRLGEKRFVLLLDDIWERVDLTEVGVPLPSPQNTTSKVVFTTRFI
DVCGSMESAGLKEAPDVKGWENVRRLSLMQNQIETLSEIPTCPHLLTLFLDFNEKLEMIA
DGFFQFMPSLKVLRISHCGQLEGFQLPIGMSELGSSLELLDISYTSIRELPEELKLLVNL
KCLNLSWAHRLYKIPRQLISNSSRLRVLRMFATGYVCLHEASEDSVLFGGGEVLVQELLG
LKYLELFRDTTSIIDATAFADLNHLNELWIYRGSELEELKIDYTEIVQKRREPFVFRSLH
HVTIYSCTKLKDSTFLVFAPNLKSLQLLDCYAMEEIISVGKIAETPEMMGHISPFENLQS
LYLNDLPILKSIYWKPLPFAHLKEMTVHRCDQLEKLPLDSNSAKERKFVIRGEEDWWNRL
QWEDEATQIAFRSCFQPRS
>Cg1g018670.1
MCSIFQITCDGAFFNRCLDCFLGKAAYIRNLQDNLDALETELGNLIARKNDVMRRVVDAE
RQQMRRLDGVQVWVSRVDSVKTEADELITDGSREIEKLCVGGYCSKNCRSSYKFGKKVAK
KLRDARTLISEGVFEVVADRAPESVADERPTERTVVGLQSQLEQVWRCLVEESAGIIGLY
GMGGVGKTTLLTHINNKFLESPTNFDCVIWVVVSKDLRLEKIQEDIGKKIGLVGDSWKSK
SVEEKAVDIFRSLREKRFVLLLDDIWERVDLTNVGVPLPGPKNTTSKVVFTTRFIDVCGA
GLKEAPGVKGWENVRRLSLMQNQIETLSEVPTCPHLLTLFLDFNYNLRMIADGFFQLMPS
LKVLKMSLCRNLTLKLPLGMSKLGSLELLDISYTYIQELPQELKLLVNLKCLNLRCTHRL
NKIPRQLISNYSRLRVLRMFASGWFNFHEASEESVLFGGGKVLIQELLGLKYLEVLELTL
GSYHALQILLSSNKLKSCIRSLYLHLTGDTASIIDATAFADLNHLNELWIDNGIELEELK
IDYTEIVRKRREPFVFRSLHRVTIYSCSKLKDVTFLVFAPNLKSLTLFNCGAMEEIISVG
KIAETPEMMGHISPFENLQRLNLKDLPNLKSIYWKPLPFTRLKEMAVLGCDQLEKLPVDS
NSAKERKFVIRGEEDWWNRLQWEDEATQIAFRSCFQPYS
>Cg1g018680.1
MGSIFQITCDGTIFNRCLDCFLGKAAYISNLQDNLVALETELRKLIAAKNDVMTAVVNAE
RQQMRRLDQVQVWVSRAEAVKTEADELIRGGSQEIEKLCLRGFCSRNCTSSYKFGKQVAK
KLRAVETLIAEGVFEAVAAEVVPERAPEPVADERPTERTVVGLQSQLEQVWRCLAEESAG
IIGLYGMGGVGKTTLLTHINNKFLESPTNFDCVIWVVVSKDLRLEKVQENIGKKIGLVDD
SWKSKSVEEKALDIFRSLREKRIVLLLDDIWERVDLTKVGVPLPGPQNTTSKVVFTTRFI
DVCGSMEADRNEIEKGKRNFLVRAGAGLKEAPDVKGWENVRRLSLMQNQIETLSEVPTCP
HLLTLFLDFNEKLKMITDGFFQFMPSLKVLKISHCGRNWKDLKLPVGMSKLGSLELLDIS
HTLITELPEELKLLVNLKCLNLRSTELLIRIPRQLVSNSSRLRVLRMFATGWLNFHEAPE
DSVLFGGGEVLIQELLGLKYLEVLELTLRSYHALQILLSSNKLKSCIPSLFLQLAGDTTS
IIDAAAFADLNHLNDLFIYKGIQLEELKIDYTEIVQKRREPFVFRSLHRVSIGGCDKLKD
VTFLVFAPNLKSLWLFDCGAMEEIISVGKFAETPEMMGHISPFENLQRLELWDLPALKSF
YWKPLPFTHLKEMVVHGCHQLRKLPLDSNRAKERKFVIRGKADWWNRLQWEDEATQIAFR
SCFQPRS
>Cg1g018690.1
MGNILGIQLICDALSAGFINCTRRKAAYLSQLENNLVAVQTELQKLIETKNDAMMRVANA
EQQQLRRLNRVQGWLSRVEAVEAEVGELTRDSSQEIEKLCLGGYCSKNCKSSYKFGKKVS
KKLQLVATLIDDGAFAVVAEKVPQPAVDERPLQPTIIGLESTFDKVWRCLVEGQFGIIGL
YGMGGVGKTTLLTQINNRFLNTPNYFDIVIWVVVSKDMQLERIQQKIGERIGWLQNRSFE
EKASGIFNLLSKMKFLLLLDDIWERIDLAKVGVPFPASSRNASKIVFTTRLVDVLRMLDC
GSANTVPEDSVLFGGSEILVEELITLEHLNVLSVTLRSFYALRRLLSCQQYKSCKYALEL
RRCEDSRSWNILSIADLKYLDKLDFVYCTSLEELKVDYAEIQTTRELYGFNSLQSVTIDY
CSKLREMTWLVFAPNLKMVHVERCYEMEEIISVWKLEEVPEVPVQKTFSKLQYLRLQVVR
NLKKICLNALPFPNLLELFVSGCPNLKKLPLDYNSAKERKLVIRGEQYWWNELQWKDEAT
LNAFTPCFKSI
>Cg1g018780.1
MIRSAFSLKRRCECQITCDGAFFNRCLDCFLGKAAYIRNLQDNLDALETELGNLIARKND
VMRRVVDAERQQMRRLDGVQVWVSRVDSVKTEADQFIRDGSREIEKLCVGGYCSKNCMSS
YKFGKKVAKKLRDVRTLISEGVFEVVADRAPESVADERPTERTVVGLQSQLEQVWRCLVE
ESAGIIGLYGMGGVVSKDLRLEKIQEDIGKKIGLVGDSWKSKSVEEKAVDIFRSLREKRF
VLLLDDIWERVDLTKVGVPLPGPKNTTSKVVFTTRFINVCGAGLKEVPGVKGWENVRRLS
LMQNQIETLSEELEMIADGFFQLMPSLKVLKMSNCSNLKLPVGMSELGSSLELLDISENS
ITELPEELKKLANLKCLNLGWTRELNKIPRQLISNSSRLRVLRMFATGRFNFHEAPENSV
LFGGGEVLIQELLGLKYLEVLELTLGSYHALQILLSSNKLKSCIRSLFLELTGDTASIID
ATAFADLNHLNELWIDNGIELEELKIDYTEIVRKRREPFVFRSLHCVTMISCRKLKDLTF
LVFASNLKSLRLRNCYAMEEIISVGKFAETPEMMGRISPFENLQMLDLQGLPHLKSIFWK
PLPFTHLKEMEVLRCDRLEKLPLDSNSAKERKFVIRGEEDWWNRLQWEDEATQIAFRSCF
KIIIEESFLVKLGNTLNPFATEKVVEEVSFLSSEEEVAYTFPILSRAGNKLKAL
>Cg1g018800.1
MCSIFQITCDGALFNRCLDCFLGKAAYISNLQDNLDALDTELGRLIAAKNDVMMRVVNAE
RQQMRRLDGVQVWVSRVDAVKTGADELMRHSSQEIDKLCVGGYCSKNCRSSYKFGKQVAK
KLQDVKTLIAEGVFEAVATEVVPERAPEPVADKRPIEPTIVGLQSQLEEVWRCLVEESVG
IIGLYGMGGVGKTTLLTHINNKFLESPTNFDCVIWVVVSKDLRLEKIQEDIGKKIGAGLK
EAPDVKGWENVRRLSLMQNQIKTLSEVPTCPHLHTLFLDFNKELEMIADGFFQFMPSLKV
LKMSNCWNFQLPVGMSELGSSLELLDISHTRIQELPEELKLLVNLKCLNLRGTGQLNKIP
RQLISKFSRLLVLRMLGTGQFNFHEAPEDSILFGGGEVLIQELLGLKYLEVLELTLGSYH
ALQILLNSNKLKSCIRSLYLELFTDTTSIIDATAFADLNHLNKLYIYKGFELEEMKIDYM
EIVRKRREPFVFHGLHRVTMVLCHKLKDVTFLVFAPNLKSLLLVDCYAMEEIISVGKISE
TPEMMGHISPFENLQMLDLSRLPHLKSIFWNPLPFTHLKEMAVLMCDQLRKLPLDSNSAK
ERKFVIRGYTEWWNRLQWEDEATQIAFRSCFQPRP
>Cg1g018860.1
MGSIFQITCDGAFFNRCLDCFLGKVANTSKLQDNLVALETDLGKLIAAKNDVMMRVVNAE
RQQLRTLDQVQVWLSRVEAVETEADELKRHGSQEIDKLCVGGYCSKNCASSYKFGKQVAK
KLRDVQTLIDEGVFAAVATEVVPERAPEPVADERPTEPTIVGLQSQLEQVWRCLVEESVG
IIGLYGMGGVGKTTLLTHINNKFLESPTSFDCVIWAVVSKDLRLEKIQEDIGKKIGLVDD
SWKSKSVEEKALDIFRSLREKRIVLLLDDIWERVDLTKVGIPLSGPKNTTSKVVFTTRFV
DVCGSMEADKKFQVACLSEEHAWELFRKKVGEETLESAGVGAVSDVEGWENVRRLSLMQN
QIEILSEVPTCPHLLTLFLDFNYKLEMITDGFFQCMPSLKVLKMSNCGHVKVLKLPFGMS
KLGSLQLLDISHTGIRELPEELKLLVNLKCLNLRWTHMLNKIPRQLISDSSWLRVLRMFA
IGFENSKEPSEDSVLIGGGEVLVDELLGLKYLEVLELTLRSYDALQFFLSSNKLKSCIRS
LFLNKLGDTKSIHATAFADLKHLNELCIRSAVELEELKVDYTEIAPKRSEPFVFRSLHRV
TMERCHKLKDLTFLVFAPSLKSLSLYGCNAMEEIISVGKFDETPEVMGHISPFGNLQTLY
LTDLPELKSIYWKPLPFTHLKEMTVHGCNQLKKLPLDSNSATERKFVIRGYTLWWNRLQW
EDEATQIAFHSCFQSHEI
>Cg1g018880.1
MGNICSITVSCDAIFSRCLDCTVTRAAYISELQANIDALRTERQRLIEARNDVLRKVAAA
EQQRMRRLNKVQGWLSRVEAVEADADKLIRDSPQEIEKLCLGGYCSKNFKSSYNFGKQVA
KTLSDVATSLGEGAFEVVAERVLASVAVEKPTDPTVVGLESTLQKVWRCIVEDPAVIIGI
YGMGGVGKTTLLTHINNKFLEGPNTFDCVIWVVVSKDLRVEYIQEVIAKQMGFFDDSWRA
KSVEEKALEIFNSLSEKKFVLLLDDVWERVDLTKVGVPLPRPTNMASKVVFTTRSEEVCG
FMEAHRKFKMVCLSDNDSWDLFQQKVGKEILNSHPDILELAQTVARECGGLPLALITIGR
AMACKKTPEEWRYAIQLLSSSASQFPGLGEGVYPLLKFSYDSLPNDTIRSCLLYCSLYPE
DYCISKENLIDCWIGEGFLNESDRFGEQNQGYFILGILLHACLLEEGGDGEVKMHDVIRD
MSLWIACDLKEKENFLVYAGVGLTKAPDVREWENVRRLSLMQNEITNLTEIPTCPHLLTL
FLDNNESLKIPNDFFQYMHSLKVLNLSRIKLKSFPLGISKLVSLQQLDLSYSSIKELPRE
LYALVNLKCLNLEHAEELITIPQQVISNFSRLHVLRMYGTVSLNFLESLKDSILFGGEEV
LAEELLGLESLEVLTFTLRSVRALQLILISHKLRSCTQALFLQSFNDSTSLDVSPLADLK
HLYRLRVFGCRKLEELKMDYKGLVQATRQPCVFHGLHTVHIEVCLTLKDLTFLVFAPNLK
YVEILNCPAMEEIISAGKFADVPEVMGNLNPFAKLHYLGLVNLPNLRSIYWKPLSLPQLK
EMKVDGCFGLKKLPLKCNSAQEQTIVVHGDKTWWINLKWEDEATQDAFRPCFKSLYPAGA
RWNELLNRNYM
>Cg1g018890.1
MDTLMGEGAFDVVAEKVPQPSVDESPLEPTIVGLDSTFDKVWRCLIQEQVGIIGLYGMGG
VGKTTLLTQINNKFLDAPNNFDVVIWVVVSKDMQLESVQEKIGERIGFLENRSLEEKASG
IFKILSKKKFLLLLDDLWERIDLAKLGVPFPAISKNASKIVFTTRLENNRSLSQLPSGVS
KLVSLQYLNLSETSIKELPHELKALTKLKCLNLEYTRYLQKIPRQLLCSFSGDFCQQLHS
STRALELRRCEDSKSWNILSIADLKYLDKLDFAYCTSLEVLRVNYAEVRTTRELYGFNSL
QRVTIACCSRLREVTWLVFAPNLKIVHIESCYDMDEIISAWKLGEVPGLNPFAKLQYLRL
QVLTKLKIIFRNALPFPNLLELFVSECPNLKKLPLDINSSKEGKTVIRGDQHWWNELKWE
DEATLNAFLPCFESI
>Cg1g018900.1
MGNVLGIQISCDALFSGCMNCARRNAAYVSQLEENLASLQTQLQKLIEAKNDVVVRVANA
EQQQMRRLNKVQGWISRVGSVEAEVGELIRKSSEEIDKLCLGGYCSKNCQSSHKFGKKVS
KMLQVVDILMGEGAFDVVAEKVPQPAVDERPLEPTIVGLESTLDKVWRCLEEVQVGIIGL
YGMGGVGKTTLLTQINNKFIDTPNDFDVVIWVVVSKDMQLERIQEKIGERIGSFGNKSLE
EKASDIFKILSKKKFLLLLDDVWERIDLVKVGVPFPTSENASKGFLNGFEGMGVYNQGYY
VIGVLLQACLLEEVGTNFVKMHDVIRDMSLWIACEVEKEKENFLVSTGVQLSIAPEVRKW
RDRRRISLLRNKIVALSETPTCPHLVTLFLAINKLDTITSNFFDFMPSLRVLNLSKNLSL
KQLPSEISKLVSLQYLNLSETSIKELPNELKALTNLKCLNLEYACDLYRIPRQLISSFSD
LRVLRMLDCGFTADPVPEDSVLFGGSEILVEELINLKHLDVLTVSLRSFCALQKLWSSPK
LQSSTKSLQLRECKDSKSLNISYLADLKHLDKLDFAYCSNLEEFNYVELRTAREPYGFDS
LQRVTIDCCKKLKEVTWLAFAPNLKFVHIERCYEMDEIISVWKLGEVPGLNPFAKLQCLR
LQDLSNLEKIYWNALSFPDLLELFVSECPKLKKLPLDINSARERKIAIRGEQRWWNELKW
EDQDTLRTFLPCFESI
>Cg1g019990.1
MESIGKILEILKYTVPPIRQYGHNHRKLKENMKNLERVLQELNSQKEDIEATLKLEGDQG
KRPRSEVNNWLQNVQRINSEAQGIEQEVNKGKYFSRACLDKLVEEKIAEAEEYHQKGCSF
TSLAIDAPPTSGLMLPTTTALAGENARKIMEKIWEDLLGEKVSKIGVWGMAGIVALNQNL
PATENKERRAGMLLRMLEAKERSVLILDDMWEAFALEEIGIPEPSKENGCKMVITTRSLG
VCRSMGCKEIGVELLSQEEALSLFLNKVGRSILQVPTLSEEIINSVVEECAGIPLVIVTV
AGCMRGVDEIHEWRNALNELRGCIRSLNGVDSEVFGRLQFSYHRLKDKKVQQCFLYYALY
PEDYPIPKDDLIGYWIAEGFIEEVNNVQEKYDRGHTILNRLVNCCLLESDIDGGGFVRMH
DLIRDMALRITSDSPLFMVKAGVCLLEFPSEQEWKENLERGSLMGNGIQEIPSNMSPHCE
ILSTLLLQSNRNLPRIPDRFFVRMHGLRILNLSYTKIKVLPNSVSDLRNLRSLVLRYCRR
LERVPSLAKLLALQ
>Cg1g021150.1
MDLIGPISEIFKCVCSPIREYFEYYRKLDENMEELDRVLRELENKIKDIEGTLSRAEREQ
GKKPSNEVSDWLKNVQRINTKAESFKQEVEKGNCFSRACLGKDVEKKIEEVKEYIQKGCA
FTSYVSDAPSTSGMTLSTTSNLVGERTGKIVEEIWEDLMGDKVSKIGVWGMGGIGKTTIM
SHINNKLQEKPNKFNDVIWVTVSQPLDLFKLQTEIATALKQSLSENEDKVRRAGRLLGML
KAKEKFVLILDDMWEAFPLEEVGIPEPNEENGCKLVITTRSHRVCRSMKCKQVAVELLSK
QEAFNLFIDGVGSSILQVPALNKEIINEVVEECGRLPLAIVTVAASMSGEEEIYEWQNAL
NELRGRLRSLNDVDAKVLGRLEFSYHRLKDEKLRQCFLDCALYPEDFPILKDELIEYWIA
EGFIEEVKDVQAKYDRGHTILNRLVNCCLLESAEDGSCVKMHDLIRDMVLRLTSESPLFM
VKAGLRLLKFPGEQEWEENLERVSLMRNNIEEIPSNMSPHCDILSTLLLQRNENLQRIPE
CFFVHMHGLKVLNLSRTNIEVLPSSVSDLTNLRSLLLRWCGRLERVPSLAKLLALQYLDL
EGTRIEEVPEGMEMLENLSHLYLWSLWLKKFPTGILLRLRNLYKLKLLFGREALRETVEE
AARLSDRLDYFEGCFSKLKDFNIYVKSTDGRGSKNYCLVLSEYWMGGFLITDLEVDKSVW
LLDCKIFEREETIVLPEDVQYLEMFVVDDVASLNDVLPREQGLVNIGKFSHDLKVLRFYS
CDNLRNLFSLRLLPALQNLEVLKVEECYSIEEIVAVEDKETKKELATNTIITLPRLKKLR
FSNLPEFKSFCSNNGVLVCNSLQEIEVYDCPKLKRLSLSLPLLDNGQPSPPPALEVIETE
KELWESLEWDQPNAKDVLNPYCKFVAL
>Cg1g021270.1
MEFIGPILEIFKRVCPPVCKYVQDHRKLDENMKNLERVLQELNSQKEDIEATLKAEGDQG
KKPRTEVKNWLQNIQRINSEAQSIEKEVKKRKYFSRARLGKDVEAKIQEMKDYHQKGCSF
TSLVIDAPPASGLILPTTTLVGENTKKIVKKIWEDLMGDKVTKIGVWGMGGIGKTAIMRH
INNRLQEETNEFNDVIWVTVSQPLDLFKLQTEIATALKLSLTEDEDKVRRAGRLLGKLKA
KKKFVLILDDMWEAFPLEEVGIPEPNKQNECKLMITTRSVGVCRSMGCEEVKVQPLSKEE
ALNLFLDKVGRNILHVPTLSKEIINSVVEECAGLPLAIVTVAGCMRGVQHCFLYCALYPE
DFPISKDELIGYWIAEGLIEEVNNVQDKYDRGYAILNRLVYCCLLESAKKGRCVNMHDLI
RAMALRITSNSSLFMVQAGVHLQRFPGEQEWRQDLEKVSLVKNDLLEIPSNMSPHCEILS
TLLLQRNKNLQRIPECFFAHMHGLKILNLSYTDIEVLPNSVSDLRNLRSLLLQYCRRLER
VPSLAKLLALQCLDLEYTKAKLLALISSFQLVSTVYNGSVANTRFYSFLRTSEANKSVCF
YGCKIGEREGVAIVLPKDVQGLIMRDIEDVTSLNDVLSKEQGLVNAAWFSHLKALWFSYC
PNLQKLFSLQLLPALQNLELLVVQSCKRIEEIVEVNDEEIQKELGTSAITITLPRLKKLW
LSFLPELKSVCSDNAVLICLSLQEIQITPSP
>Cg1g027030.1
MILGDIWTILRDCFLCSFYVCGYIRDLEEKVNTLSGKKGELQGVYDGVNGRVQQAKQDGY
VPRPTVLHWLGDVQDADRNQRVDSLLQSGEDEKAKLCLRGHCSWNCYSAYSVSSKVVRMT
DVLQGLIETGNRFKDVADPPPPPVVEMLPKEITVGMESRLNEVWGYVQDDSVTIICLYGV
RGVGKTTLLRNLNHKFSNAGLNFDRVILVESRTDVINIETIQLVLKYRLAIPNEVWDNKN
QQGRAAEIFQRLSQRRFALLLDDLRGPINLAEAGVPVQNGSKIVYTTIMEDACNAMGDQM
KFKVDCLLPDDAWNLFRLMVKDDVLNSHPDIPGLAETVAGLCGRLPLALITIGSAMASRR
NRDAWENAVVELSNYPAEFPRMGDLIFPRLKFSYDHLSSETHKTCFLFCSLFLKNQLIRK
DELVDLWIGEGFLRDSHKIALARMQGKSIIDSLICVCLLEEVQAYFGNYVKMHDMLRDLA
LWIAFQDEGNKILASKPENDKLIIERQSATWNEAVRVSLWSFLVTSLAPTPLSTPAPPSC
PRLLTLLVRYASMKEVPKGFFQLMPALRVLQWSRNGHLTKLPVEKGELINLRYLNLSDTD
ISQLPIEIKGCCQLIILLLDGTEKLTAIPKGLLSELSALQVFSRVPTDDYNDYESDEDKL
SVFGVSVSSLHELESLKHIQDSGKRNAVLIGGEEWWNQLTWDDDATKDVFSSKFIPFSDF
PNSNELEPCYTYEASVIKSAFMEDLPNACSIM
>Cg2g021420.1
MGDRVCKIGVCGMGGIGKTTVMKHVHNELLKETKFDTAIWVTVSQEFDVEKIQKSIASAL
NKSISAEGIAMRAAELSKMLKERKRYVLILDDVWEIFSLDEVGIPEPTVENGCKLVLTTR
SKKVAECMGCEVIPVDLLSEDEALPLFSKHVGDGLLHIPEELTEYWIVKGLIDEMETRQA
MHDKGIDILVKAGKIRPLLLEEEWKDDVEKELHFYACGGMRSLRDVPSLKDTTDLRECVI
YRCEQMEFVFCLSSCYGILETLEYLGLERLDNLKAIFQIAKDEVNASSLRTKTPSPPNIV
LRLKSLNMSHCGKLQKLFPPELLPWLQNLEEIKVGDCGGLEEIIAKSDDDEEGENNEAAG
NNSTKSLALPKLRFLGLKRLPNLMSICSRRSTIVCNSLETIYLIGCPKIKRMPVLLPHLV
NGQPLDPRSLRIYINKDRWDALEWDDRNSKSLLTPFCIYEWSPYGWS
>Cg2g021440.1
MEPGAVIEIIKFVGPPICKYWNYHRKLKIFLYTLRSKKADLNCRKEDVELRLSAECHSGK
TPMKEVENWLKKAEKVSSEAQSLEDKASKCRYVSRACLGKLIDEKSKELIEVYDQGSFPT
SLVIDPPSNVGSNVGQLIPTQELVGEATVKEKVWGHLMGGTVCKIGVCGMGGIGKTTIMK
HVHNELLKETKFDIVIWVTVSQEFDVEKIQKSIASALNKSILAEDKTKRTAELSEMLKER
KRYVLILDDVWKRFFLDEVGIPEPTVDNGCKLVLTTRSKEVARSMGCEVIPVDLLSEDEA
LRLFSKHVGDYLLRIPTIEPILKQVVEQCARLPLAIVTVASSMKSEDDVDLWKNAVNELK
ENSTSVEGMADEVIPRLKFSYDRLMDPKIKRCFLYCALYPEDFDIPKEELIEYWIVEGLI
DEMETRQAMHYKGLAILQKLENNCLLESAEDGKCVKMHDLVRDMALDITAASPRYLVKAG
KFGALLLEEEWKDDVEKVSLMRCRITRIPSNFPSSGCRSLSTLLLQHNYIEEIPESFFEH
LTGLKILDLSGNSNLLRLPDSISGLINLTALMVHGCFNLCYVPSLAKLSALKKLDLGGTE
IDVVPQGLEMLAHLTYLDLNWTRILQIPDGMLSNLSRIQHLRLDRVAFENAEDILRLMKL
EIFGVRFDNLQDYHRYLSLQSRRRLSKYYFTVVKNAYSYARGEWDKYVSLVELRICENSV
VLPRDIQQLHFNVCGGMRSLRDVPSLKDTTDLRECLIYRCYEMEFVFCLSSCYGILETLE
YLFLQRLVDLKAIFQIAEDEVNASSLRTQTPSPPNIVFRLKRLIMSDCGKIRKLFSPELL
PSLQNLEEIQVKYCGGLEEIIAASDDDEEGENNEAAGNNSFKSLALPKLRVLFLKELPNL
MSICSRRSTLVCNSLETIVVLRCPKIKRLPVLLPHLVNGQPLNPRSLRIDIDKDCWDALE
WDDPNTISLLALFRGYWWS
>Cg2g023460.1
MEVVASILGSAVAEGGHVLCGPFCSKINNTVKIQSNLQALEKELEVLIGLRDDMICQLAL
AEKDGKVPRTQVKAWVRSVDEFIFEVDLMQESVRAKEKKHYCFYSCCPQYRHGSKVARML
KEVQGLKSAGIFPAGLVIANPEAKSVEHIPGPSIEHQTTASKTLGKLMKLLDCDEIRRIG
IWGLGGIGKTTLVKNLNNILKKDSSAHRSGMVIWATVSKELNLRWVQAQIAERLNLDVKM
EESMQRLGIRLHERLLRESNFLLILDDVWETIDLDSLGVPQPEDHGGSKIILTSRSLEVC
MAMKTDVEVRVDLLNDDEAWQLFSQNAGVAASKDPIKPFAQAIARECKGLPLAIITMGTA
MRGKTNVKLWKHALKEWQKSVPLIIYIYIYIYIYIYIYIKYNIIKWRSGGWWWRSGNFPA
KSGGGPATFRRSPAVVRRPSGEPDGGPATFRRGTAVIPAMSDGGPAKSGGGAGLTEVSEI
ELVNSLKRVSFMNNSITKLPDCKVHCPETLTLLLQGNFPLGRVPEKFLDGFPALRVLNLS
GTRIHSLPLSLLQLHNCRALLLRDCFYLEDLPALGGLTKLQDLDLSATSIRELPRGMENL
SNLRRLNLSRTHYLKKIQAGIICRLSSLEILDMTLSDYHWRVKGQEDEGQTNFEELGCLE
RLLVLSIRLENIPSQGTEDLTWIGRLRSFQFFIGPTANSLPTKHDERRVTISSIDLSGEW
IGWLLTNASSLILNNCWGLDQMLETLVIDSVGAFASLKSLTIAGSRSSLRPIGGCAAHDD
LLPNLEELHLHDLAYLGNISGLVGYLGLRFSKLRLMEVTQCPQLKYLLTYGSFILALPNL
KEIKVSFCDNLVELFCYYSELNFTPETVVPNLRNLELKNLPKLRTICRQKESWQCLEQVK
VIKCNLLRELPLTAQNADTVKEIIGELQWWNLLNCDQDTKSSLHPCFKQAKGKMELGPME
MQKIDGTVL
>Cg2g024750.1
MPCDWVLSTLSNTAGSGLSCILERLWNPVERQIIYLVRYGSNIGTFRERARDLEAKKTDV
LRLVEDAEDRGEEIKAEVRNWQVQTIQYEMDVELLEEQIQKSEGRCHTWHLDWRKRHQLS
RVATKKTVEIIEHIRLSNFESISFPARSADVRSIPTPEFVRLRSALKVIKSVMELLKDNS
ISINIIGVYGSGGIGKTTLMKQVMKQLGKEIPFDKVIFVRVTQTPDVKRVQDEIARFLNT
ELEGDVEVLRAAFLSERLKRQKRVLIILDDLWGKLDLAVVGIPYGEEHKGCKIILTSRFK
EVCDEMESTNYVPVEELTDEDRLILFKKKAGLPEGTKAFDRAAEEVVRQCGKLPNAIVII
GTALRHKPVREWNEAIKRKKASTPINVEGIPEEVVLCVALGYDQLETVAKSCLQFSCLFP
PYYSVSMEEFVIHGLVDRLFPQVGLLGEVGNRVHPVVLRLISSSLLLEGDRESCFRIHDD
TRKVVKYIAAREGDHFIAEPGMKKGWPREDLQNCEKLSLMDGNVTALPDQPKCPRLTTLF
LQNNPFADIPIAFFEHTREIKNLDLSSTNISSLAPSLPCLEKLRSLHLENTHLNDASLIR
EFGELEVLILKGSRILELPNGIGTVSNLKLLDLSNNLFLQVIPPNVISKLSQLEELYVGN
SFGDWEVEETANGQNARFSEVASLTRLTVLYIHVSNTKVLSVDFDGPWTNLKRFRVCVND
DYWEIAPKRSMHLKNLSNSIASWVKLLLEKTEYLTLTRSSNLQDIGEIDVQGFTGLMCMH
LRACSMQRIFHSNFYPTVQILEELHVEYCYSLKEVFCLEDIEGEQAGLKRLRELVLVGLP
KVLTIWKGNHSVVYLKNLKLMKVKDCGKLRYLFSRTLAEGLGNLEDLSILKCDLMEEIVS
VDEAEVEQGAAQERNVSSAPQPMFFPNLKKLLIGKCNKMKRVLSLTNAHNLKQLEELTVA
SCNHMERIITVSDEEKAAENKNVLPKLKILALEDLPELDSVYNGEIAALRWPSLEELKVW
DCPKLMKLPLDTRSAPKLETFKAHSAWFEKLQWNEGYSKLRLQPLLNENFKDEEMRR
>Cg2g024770.1
MCWAWILANIVTPVASCTVDRLGNRVEEQIGYLLDYDDNLEAFRTRAGQLEARKNDVLGR
VDEARDNNEKIKEAVLLWLAKAIQIEIDKEMMEEKIEKNKGPCHTWGLDWRFRCQLSELA
KAKITKIDELMASRDIHSVSDLTQSADLGDLATPDYVPLESSSKALNSIMKLLEAEKVNI
IGVQGPGGVGKSTLMEQLAKQIDTIAPHDKAHVIVAESSDLRRIQDKIAELLKFKIEEED
ELQRRATLAKRLRERTKKVLIILDDVREKINLAVSGIPYGEERKRCKVIVTSRRLDVCSN
MSDVTVQIEELGEEDRLKLFKQIARLPDSEAFEVTAKVIVKACGSLPNAIAIVAGALRGR
LANESNENLENIWNDALNEVTRESRDIKIEEIPKEEFLGITIGYNELKMVAKGCLQFCCL
FPAYRSVPMEDFVMHGLVDMLFPDVDSMEGVLNKMQSIIEDLRNRKILSYREGEGTYRIH
DNTRIVVKYFATKEGNNLKSEAGLKKGWPQEDLKEYKKISLMDSGINKLPDEPMCPQLLT
LFLQHNAFDKIPPGFFEHMREINFLDLSYTNISTLPGSIECLAKLRSLRAENTHLEKATL
KKEFKELVILILRGSSIRLLPKGLEKWTSLKLLDLSNNIFLQGIPPYIISKLCQLEELYI
GNSFGNWELEETTNPKSAAFKEVASLSRLTVLYIHINSTEVLSKQFDGPWGNLKRFRVQV
NDDYWEISSTRSMHLKNISTPLADWVKLLLEKTEDLTLTRSRDLEDIGAIEVQGLTALMT
MHLRACSLQRIFRSSFYARVRNAEELNVEYCYSMKEVFCLEENEIEEEQAGLRKLRELIL
EGLPKLLTIWKGNHSKAHVENLEIMRVKECGKLQNIFSKTLALKLGKLEQLSFQKCDRLE
EIVSSDKPEEKPEAAVSNIPPPPIFQNLQKLIISKCHKMKSVFSLTIVRGLKELKELNIV
GCNEMESIISVSDEERKEERADIRTQLENLILEDLPELKTIYNGKEILEWACLERLRVRN
CPNVKRLPMDPSNTPKLVEVRAETQWLEALEWEDDDDGYRKHRMLLLAQKSALQKLEW
>Cg2g024770.2
MCWAWILANIVTPVASCTVDRLGNRVEEQIGYLLDYDDNLEAFRTRAGQLEARKNDVLGR
VDEARDNNEKIKEAVLLWLAKAIQIEIDKEMMEEKIEKNKGPCHTWGLDWRFRCQLSELA
KAKITKIDELMASRDIHSVSDLTQSADLGDLATPDYVPLESSSKALNSIMKLLEAEKVNI
IGVQGPGGVGKSTLMEQLAKQIDTIAPHDKAHVIVAESSDLRRIQDKIAELLKFKIEEED
ELQRRATLAKRLRERTKKVLIILDDVREKINLAVSGIPYGEERKRCKVIVTSRRLDVCSN
MSDVTVQIEELGEEDRLKLFKQIARLPDSEAFEVTAKVIVKACGSLPNAIAIVAGALRGR
LANESNENLENIWNDALNEVTRESRDIKIEEIPKEEFLGITIGYNELKMVAKGCLQFCCL
FPAYRSVPMEDFVMHGLVDMLFPDVDSMEGVLNKMQSIIEDLRNRKILSYREGEGTYRIH
DNTRIVVKYFATKEGNNLKSEAGLKKGWPQEDLKEYKKISLMDSGINKLPDEPMCPQLLT
LFLQHNAFDKIPPGFFEHMREINFLDLSYTNISTLPGSIECLAKLRSLRAENTHLEKATL
KKEFKELVILILRGSSIRLLPKGLEKWTSLKLLDLSNNIFLQGIPPYIISKLCQLEELYI
GNSFGNWELEETTNPKSAAFKEVASLSRLTVLYIHINSTEVLSKQFDGPWGNLKRFRVQV
NDDYWEISSTRSMHLKNISTPLADWVKLLLEKTEDLTLTRSRDLEDIGAIEVQGLTALMT
MHLRACSLQRIFRSSFYARVRNAEELNVEYCYSMKEVFCLEENEIEEEQAGLRKLRELIL
EGLPKLLTIWKGNHSKAHVENLEIMRVKECGKLQNIFSKTLALKLGKLEQLSFQKCDRLE
EIVSSDKPEEKPEAAVSNIPPPPIFQNLQKLIISKCHKMKSVFSLTIVRGLKELKELNIV
GCNEMESIISVSDEERKEERADIRTQLENLILEDLPELKTIYNGKEILEWACLERLRVRN
CPNVKRLPMDPSNTPKLVEVRAETQWLEALEWEDDDDGYRKHRMLLLAQKSALQKLDDI
>Cg2g026160.1
MDAEKLEVYSLAHDKAWELFQEMVERSTLDSHTSIPELAETLARECGGLPLALKIVGRAM
KSQRKVGDWKRAINKMRTSASKFSGMKEEVFSRLKFSYDSLSTDELRSCLLYCYLYPEDY
EIPKRELIDYWISEGFVYDFDDGCDFIDDLLQACLLEEEGDDHVKMHDMIREMSLWIACT
VDKEEQNFLVRAGVKLTEAPKVEEWEGAKRISLTANGIGSLSEIPTCPRLVTLLLDGNRI
EEITDGFFQSLSTLRVLSLRGNFPPSTLPSGISGLVSLHHLDLSSTDITGLPQELKALEK
LRYLNLDYAFHLSIIPHQLISCFSKLEVLRLCGCGRFGVIKGKEGNVLCDGAEPLMKELL
GLKHLNVLSWSFGSSLAVQKFLKYPKLVSITQSVWVECGTYTRPPFNVLHLAYMENLQEL
ELESCNLEEMKIDSTEEVKKLFRNGFRNLNTVVLRSCRGKDLTWLVFVQNLKQLNMQGFT
MEEIISVEKLSDISERLPESPAFSKAEENSSISLPTAVEAPTQFQQREGTSSCDDNAIFA
AGLE
>Cg2g026210.1
MGNLISTFLPADLFDRISNCVGEQAKYVWGLEKNLRILETELHKLTRARADLKTRVEVEQ
QRPRTRRTNQVAGWLEDVQNLETEFAELERVRAQEMDRLCLGGLCSKNFVLSYNYGTKVV
ELTDRVINLKKDGEKIEVVVEKAPDGAAIELPLDHTVVGQELLLGQVWRCITDQEKNRGI
IGLYGIGGVGKTTLLKQVNNNFCHQQHNFDVVIWAAVSTLQDDIGKRIGFSEDRNWKEKS
LQDKAVDIASILSGKKFVLLLDDIWEPIDLTQLGVPLQNLNDGSKIVLTTRSAGVCDQMD
AEKVEVSSLAHDEAWKLFQEMIERSTLDSHTSIPGLAETLARECGGLPLALKTVGRAMKS
QRKVGDWKRAIHKMTTSASKFSGMKEEVFSRLKFSYDSLSTDELRSCLLYCCLYPEDYEI
PKRQLIDYWISEGFACDFDDGCDFIDDLLHACLLEEEGDDHVKTHDMIREMSLWIACTVD
KEEQNFLVRAGVELTEAPKVEEWEGAKRVSLMGNGIRSLSEIPTCPRLLTLLLGGNRIEE
ITDGFFQSMSSLRVLSLRGNFPLRTLPSGISGLVSLHHLDLSSTNITGLPQELKALEKLR
YLNLDYTRFLSIIPHQLISGFSKLEVLRLLSRGRWSVIEGNVLCDDAEPLMKELLGLKHL
NVLSWTFRSSLAVQKFLKYPKLVSITQSVMVCQCESPPFNVLHLAYMENLQELRISDSNL
EEMKTDSTEEVKKLFQSGFRSLDRVVIWSCQKMKDLTWLVFVQILKQLRIVFCTEMEEII
SVDKLRDISKIIGSEHNFFAQLESLTIKWGRNLKSVYPNPLPFPKLKKIEVRECPQLKKL
PLNSSSAKERRVVIEGSKKWWEELQWEDQATQNAFSSGVVLGDDFH
>Cg2g026220.1
MGNLISTFLPADLFDRISNCVGEQAKYVWGLEKNLRILETELHKLTRARADLKTRVEVEQ
QRPRTRRTNQVAGWLEDVQNLETEFAELERVRAQEMDRLCLGGLCSKNFVLSYNYGTKVV
ELTDRVINLKKDGEKIEVVVEKAPDGAAIELPLDHTVVGQELLLGQVWRCITDQENNRGI
IGLYGIGGVGKTTLLKQVNNNFCHQQHNFDVVIWAAVSTLQDDIGKRIGFSEDRNWKEKS
LQDKAVDIASILSGKKFVLLLDDIWEPIDLTQLGVPLQNLNDGSKIVLTTRSAGVCDQMD
AEKVEVSSLAHDEAWKLFQEMIERSTLDSHTSIPGLAETLARECGGLPLALKTVGRAMKS
QRKVGDWKRAIHKMTTSASKFSGMKEEVFSRLKFSYDSLSTDELRSCLLYCCLYPEDYEI
PKRELIDYWISEGFVYDFDDGCDFIDDLLQACLLEEEGDDHVKMHDMIREMSLWIACTVD
KEEQSFLVRAGVKLTEAPKVEEWEGAKRVSLMATGIECLSEIPTCRRLITLLLDENRIEE
ITDGFFQSMSTLRVLSLRRNTSLSKLPSGISSLVSLHHLDLSWTEITGLPQELKALEKLR
YLNLENVFELSVIPHQLISGFSKLEVLRLFGSVGRGVTEEEEEGNVLCDDAEPLMKELLG
LKHLNVLSWSFRSSLAVQKFLKYPKLVSITQSVWVECGMYTRPPFNVLHLAYMENLQELR
LSQSDLEEMKIDSTEEVKKLFQSGFRSLNTVDVFYCQKAKDLTWLVFVQNLKELFIQFCI
DVEEIISVDKLGYISEIIGSEHNFFAQLESLTIWMGINLKSVYPNPLPFPKLKKIEVRVC
PQLKKLPLNSSSAKERRVVIRGEKEWWEELQWEDQATQNAFSSGVILTEDPVY
>Cg2g026270.1
MGNLISTFLPADLFDRFSNCVGEQAKYVWGLEKNLRILETELHKLTRARADLKTRVEVEQ
QRPRTRRTNQVAGWLEDVQNLETEFAELERVRAQEMDRLCLGGLCSKNFVSSYNYGTKVV
ELTDRVINLKKDGEKIEVVVEKAPDGAAIELPLDHTVVGQELLLGQVWRCITDQEKNRGI
IGLYGIGGVGKTTLLKQVNNNFCHQQHNFDVVIWAAVSTLQDDIGKRIGFSEDRNWQEKS
LQDKAMDIASILSGKKFVLLLDDIWEPIDLTQLGVPLQNLNDGSKIVLTTHSAGFCDQMD
AKKLEVSSLAHDEAWKLFQEMIERSTLDSHTSIPGLAETLARECGGLPLALKTVGRAMKS
QRKVGDWERAIKKMRTSASKFSGMKEEVFSRLKFSYDSLSTDELRSCLLYCCLYREDYEI
PKRELIDYWISEGFVCDFDDGCDFIDDLLQACLLEEEGDDHVKMHDMIREMSLWIACTVD
KEEQNFLVRAGVKLTEAPKVEEWEGAKRISLMKTGIQSPSEIPTCPRLVTFLLDGNWIEE
ITDGFFRSMSSLRVLSLRRNLALSKLPSGISNLVSLHHLDLSWTRIRGLPQELKALEKLR
YLSLEGTRHLSIIPHQLISGFSKLEVLRLLWCGLWSRKEQEEGSVLYDDAEPLMKELLGL
KHLNVLSWSLHSSLAVQKFLKYPKLLSITQSVGVYFCQSPPLNVLHLAYMENLQELVILN
SDLEEMKIDSAEEVKKLFRSGFRSLNTVSVDYCQKAKDLTWLVFAQNLKELRIDSCYDVE
EIISVDKLSDISEINGSEHNFFARLEYLTMWRGPNLKSVYPNPLPFPKLKKIQVFHCRQL
KKLPLNSSSAKGRRVVIEGTKKWWEELQWEDQATQNAFFSCAVLWEHLYY
>Cg2g026300.1
MGNLISTFLPADLFDRTSNCVGEQANYVWGLEKNLRVLETELHKLTRARDDLKTKVEVEE
QRPRTRRTNQVAGWLEDVQKLETEFTELERVRAQEMDRLCLGGLCSKNFVSSYNYGTQVV
ELTDRVINLKKDGEKFEVVVEKAPDGAAIELPLDHTVVGQKLLLDQVWRCITDQEKNRGI
IGLYGIGGVGKTTLLKQVNNNFRYQQHRFDVVIWAAVSTLQDDIGKRIGFSEDQSWEKKS
PRDKAADIARILSGKKFVLLLDDIWERIDLTQLGVPLQKLNDGSKVVLTTRSAGVCDQMD
AEKVEVYSLAHDKAWELFQEMVDRSTLDSHTSIPELAETLARECGGLPLALKTVGRAMKS
QRKVGDWKRAIHKMTTSASKFSGMKEEVFSRLKFSYDSLSTDELRSCLLYCCLYPEDYEI
PRRELIDYWISEGFVCDFDDGCDFIDDLLQACLLEEEGDDHVKMHDMIREMSLWIACTVD
KEEQNFLVRAGVKLTEAPKVEEWEGANRISLMKTRIQSLSEIPTCPRLVTLLLDGTWIEE
ITDGFFQSMSSLRVLSLRINLSRSKLPSGISNLVSLHHLDLSRTNITGLPQELKALEKLR
YLNLDHTRFLSIIPPQLISGFSKLEVLRLLSRGRWSVIEEEEEGNVLCDDAEPLMKELLG
LKHLNVLSWSFRSSLAVQKFLKYPKLVSITQSVWVECGTYTRPPFNVLHLAYMENLQELE
LESSKLEEMKIDSTEEVKKLFRNGFRSLNTVVLRSCRGKDLTWLVFVQNLEQLNMQGFTM
EEIISVDKLSDISEIIRSEHNFFARLEYLTMWRGTNLKSVYPNPLPFPKLKKIQVFHCRQ
LKKLPLNSSSAKGRRVVIEGTKKWWEELQWEEQATQNAFFSCAVLWEDPYY
>Cg4g023300.1
MGNLISTFLQPDFFNRTLNCVGQQAKYIWGLEKNLEGLETELHKLTRTRDDLKTRVEVEE
QRPRTRRTNQVAGWLEDVQKLENEFTKLQQVKAQEMDRLCLGGLCSKNLASSYDFGRKVV
MLTDRVINLRKDGEKIEVVVEKAPDGAAIELPLAQTIVGQELLVDRVWRCITDEENNRGI
IGLYGIGGVGKTTLLKQVNNNFCHQQHNFDVVIWAAASTLQDDIGKRIGFSEDPSWEKKS
LRDKAADIARILSGKKFVLLLDDIWERIDLTQLGVPLQNLNDGSKIVLTTRSAGVCDQMD
AKKLEVYSLAHDKAWELFQEMVDRSTLDSHTSIPELAETLARECGGLPLALKTVGRAMKS
QRKVGDWKRAIHKMTTSASKFSGMKEEVFSRLKFSYDSLSTDELRSCLLYCCLYPEDYEI
PRRELIDYWISEGFVYDFDDGCDFIDDLLQACLLEEEGDDHVKMHDMIREMSLWIACTVD
KEEQNFLVRAGVKLTEAPKIEEWEGAKRVSLMGNGIESLSEIPTCPRLVTLLVDENPIVE
ITDGFFQSMSSLRVLSLSENFHLSTLPSGISSLVSLHHLDLSSADITGLPQELKALEKLR
YLNLEYAFNLSIIPHQLISGFSNLEVLRLRGCGCCSVTEEEEANVLCADAEPLMKELLGL
KRLNVLSWTFRSSLAVQKFLKYPKLVSITQSVWVYQCESAPFNVLHLAYMENLQELDLEY
CNLEEMKIDCPEEVKKLFRNGFRSLNTVVLRSCRGKDLTWLVFVQNLKVLYIGFCGDMEE
IVSVDKLRDISGIIGSERNFFAQLESLSVWRGINLKSVYPNPLPFPKLKKIEVRECRQLK
KLPLNSSSAKERRVVIEGSKEWWEELQWEDQATQNAFSPGFINKISAVNSWF
>Cg4g023310.1
MGNLISTFLPADLFDRTSNCVGEQANYVWGLEKNLRVLETELHKLTRARDDLKTKVEVEE
QRPRTRRTNQVAGWLEDVQKLETEFTELERVRAHEIDRLCLGGLCSKNFVSSYNYGTQVV
ELTDRVINLKKDGEKIEVVVEKAPDGAAIELPVEHTVVGQELLLDRVWRCITDEENNRGI
IGLYGIGGVGKTTLLKQVNNNFCHQQHNFDVVIWAAASTLQDDIGKRIGFSEDQSWAKKS
PQDKAVDIASILSRRKFVLLLDDIWKPIHLTELGVPLQKLNDGSKVVLTTRSAGVCDQMD
AEKVEVYSLAHDKAWELFQEMVDRSTLDSHTGIPELAETLARECGGLPLALKTVGRAMKS
QRKVGDWKRAIHKMRTSASKFSGMKEEVFSRLKFSYDSLSTDELRSCLLYCCLYPEDYEI
PKRDLIDYWISEGFVYDFDGGCDFIDDLLHACLLEEEGDDHVKMHDMIREMSLWIACTVD
KEEQNFLVRAGVELTEAPKFEEWEGAKRVSLMGNGIRSLLEIPTCPRLVTLLLGGNRIEE
ITDGFFQSMSSLRVLSLRGNFPLRTLPSGISGLVSLHHLDLSSTNITGLPQELKALEKLR
YLNLDYTRFLSIIPHQLISGFSKLEVLRLLSRGRWSVIEGNVLCDDAEPLMKELLGLKHL
NVLSWTFRSSLAVQKFLKYPKLVSITQSVMVCQCESPPFNVLHLAYMENLQELRISDSNL
EEMKTDSTEEVKKLFQSGFRSLDRVVIWSCKKMKDLTWLVFVQILKQLRIVFCTETEEII
SVDKLRDISKIIGSEHNFFAQLESLTIKWGRNLKSVYPNPLPFPKLKKIEVRECRQLKKL
PLNSSSAKERRVVIEGSKKWWEELQWEDQATQNAFSSGVVLGDDFH
>Cg4g023320.1
MGNLISTFLPADLFDRTSNCVGEQAKYVWGLEKNLRVLETELHKLTRARDDLKTKVEVEE
QRPRTRRTNQVAGWLEDVQNLETEFTELERVRAQEMDRLCLGGLCSKNFVSSYNYGTQVV
ELTDRVINLKKDGEKIEVVVEKAPDGAAIELPLDHTVVGQELLLDQVWRCITDQEKNRGI
IGLYGIGGAGKTTLLKQVNNNFCHQQHNFDVVIWAVASTLQDDIGKRIGFSEDQRWEKKS
PRDKAADIARILSGKKFVLLLDDIWERIDLTQLGVPLQKLNDGSKVVLTTRSAGVCDQMD
AEKVEVYSLAHDKAWELFQEMVERSTLDSHTSIPELAETLARECGGLPLALKTVGRAMKS
QRKVGDWKRAIHKMRTSASKCSGMKEEVFSRLKFSYDSLSTDELRSCLLYCCLYPEDYEI
PRRELIDYWISEGFVCDFDDGCDFIDDLLQACLLEEEGDDHVKMHDMIREMSLWIACTVD
KEEQNFLVHAGVKLTEAPKVEEWEGAKRISLMKTRIQSLSEIPTCPRLVTLLLDGNWIEE
ITDGFFQSMSSLRVLSLRINLSLSKLPSGISSLVSLHHLDLSSTDITGLPQELKALEKLR
YLNLDYAFHLSIIPHELISGFSKLEELLGLKHLNVLSWSFGSSLAVQKFLKYPKLVSITQ
FVLVYHCKSAPFNLLHLAYMENLQELDLEDINLEEMKIDSTEEVKKLFQSGFRSLDRVVI
SSCKKMKDLTWLVFVQILKQLRIVFCTEMEEIISVDKLRDISEIIGSEHNFFAQLESLTI
KWGRNLKSVYPNPLPLPKLKKIQVRGCPQLKKLPVNSSSVKERRVVIEGEKEWWEELQWE
DQATQNAFSSGVVLGDDFH
>Cg4g023330.1
MGNLISTFLPADLFDRTSNCVGEQAKYVWGLEKNLRVLETELHKLTRARDDLKTKVEVEE
QRPRTRRTNQVAGWLEDVQKLETEFTELERVRAQEMDRLCLGGLCSKNFVSSYNYGTQVV
ELTDRVINLKKDGEKIEVVVEKAPDGAAIELPLDHTVVGQKLLLDQVWRCITDQEKNRGI
IGLYGIGGVGKTTLLKQVNNNFRYQQHMFDVVIWAAVSTLQDDIGKRIGFSEDQSWEKKS
PRDKAADIARILSGKKFVLLLDDIWERIDLTQLGVPLQKLNDGSKVVLTTRSAGVCDQMD
AEKVEVYSLAHDKAWDLFQEMVDRSTLDSHTSIPELAETLARECGGLPLALKTVGRAMKS
QRKVGDWKRAIHKMTTSASKFSGMKEEVFSRLKFSYDSLSTDELRSCLLYCCLYPEDYEI
PRRELIDYWISEGFVCDFDDGCDFIDDLLQACLLEEEGDDHVKMHDMIREMSLWIACTVD
KEEQNFLVRAGVKLTEAPKVEEWEGANRISLMKTRIQSLSEIPTCPRLVTLLLDGTWIEE
ITDGFFQSMSSLRVLSLRINLSRSKLPSGISNLVSLHHLDLSRTNITGLPQELKALEKLR
YLNLDHTRFLSIIPPQLISGFSKLEVLRLLSRGRWSVIEEEEGNVLCDDAEPLMKELLGL
KHLNVLSWSFRSSLAVQKFLKYPKLVSITQSVWVECGTYTRPPFNVLHLAYMENLQELEL
ESSKLEEMKIDSTEEVKKLFRNGFRSLNTVVLRSCRGKDLTWLVFVQNLEQLNMQGFTME
EIISVDKLSDISEIIRSEHNFFARLEYLTMWRGTNLKSVYPNPLPFPKLKKIQVFHCRQL
KKLPLNSSSAKGRRVVIEGTKKWWEELQWEEQATQNAFFSCAVLWEDPYY
>Cg5g017060.1
MGNIISSFLSSESIGSALSFVAGEAENIWGLQGNLDALQTEFDKLIQAKDDLLNEVNLAE
QQPRTRRTYQVKGWLQRVQLMGTKVTTLQATRAQEIDRLCLGGFCSKDLISSYRFGRRVV
ELKKEVIDLKNERGDIVDIYEMVPEDPAVELPVERTVVGQESILDQVWRCITEKENNVGI
IGLYGRGGVGKTTLLKQVNNHFRCRQHNFDVVIWVVVSRELKLQQIQHDIGERIGLLSDK
EWQSKSVKQKALDISNNLSQKKFVLLLDDIWQPIDLTEVGVPLQSLNVESKIVFTTRSLD
VCGQMRADKGIEVSTLTHGQAWKLFQEEGFSDGFGDGYTIVGDLVSACLLEEEDDNYLKM
HDVIRDMALWIACKIRKKEENFLVRAGVGITKAPKIEEWEGVKRVSLTDNKIESLSEIPN
CPHLQTLFLDRNCIMEITDGFFELMRSLRVLSLSQNSLTELPSGISSLVSLQHLDVSYTD
IRGLPHELKALLNLRYLNLERTYHLSRFPPELISSFSKLEVLRMLESGADSTAERGSVLS
EDAEPLMKELLCLKLLNLISFSLYSSRGVRNFLKFPKLLRITQALSISDCEIPLLNVSHL
AYMEHLKDLFIDNSNLEELKTDCTGEVQKVLQCGFRSLHLASITFCSRVKDLTWLAFAPN
LKIIVIMHCDDLEEIISVEKLNELSDIMGELNFFAKLELLDLYHAESLKSIYQGALPLPQ
LKEIRVTQCPKLKTLPLNSSSTKQRNIVINGEKDWWEELQWEDQATQNAFSTCFVPSR
>Cg5g026520.1
MEAVAAQAAAQAAGSLVGPAVEGGTGILHCLKRKYLYVKNMSKNLRNLEREEKYLCDEEA
DVKTRLERNKLKMEKSRRCETWLNEVERMKDEIETLKSSYSSTHKFLCGICPFPSLLQLG
KQIVKLTAEVVSLRKQIGQIAIMVEKAPVPVIKKHAKKMEEVPSLNKHLKMLQECLRNVG
TKRICIWGPPGVGKTTIMENLHDAIGESRQFDFIFWVTVNSEGNIRDIQEVLLKRLDLRA
EDHNIDQRADMISEELKDKSYVLFLDEVSTEINLRDIGIHDEHKNGKVVFACIFRNICGQ
IDEEINVQRLSGKDAQKLFWETVGVQLKDCRDIKPVARLIINECGGMPHMIKLIGSSLAN
VSNPAIWRDMLSQLRSPSMAPKQELEEVYKSFKLVCDKLPSDKQLCLLYWAIFPVGYELH
EDYIIECWRAEQFFAYLRKLGEARDRGQSILDEFVKKSLLEKGRKASHYKMFEHFQRAAL
RIANHDENSFKILVKEEEKISEEEWEVANRISLIRMCLSTLPKRPKCCRILTLLLQESSL
AELPASFFGYMCSLQLLDLHDTKIKLLPSSISSLTNLKALFLNNCCQLMRLPAEVGDLHN
LEILDLSHTGICCLPSEIGQLVNLKCLRVSFLANIGEENSFAARSMEIISSNIISRLHSL
EELSIVVDPNNRRWNQNVENIVVEVASLEDLTTLCFYFPNVGLLQNFINASKSWNGNSNF
RSFSILVGYNQRSSPHMEFDFSGCSAEKYLRFADGEGFPDAVVKILEQACAFELIGHRTA
ANLSDFGANKFGDVEACIVEDCNEMISIIDGNLTEGVTFQHLKKLHISHLPKLMHIWKGS
IQSGSLIMLETLILKRCHGMKTLFSEEIIFQLNQIQYLQVEDCKEMEEIIEAGSAVDSRA
FPKLKSFQLINLPKLSSICHNMSLAWPLLETITIKACDELRNFPSTIENASKLRGIQCNQ
AWWSSLVWPNDHVRDHFQNFCQFI
>Cg5g026530.1
MEFTWSVLIWPAVSLFRKIVPSKRHGRDVELLIQKYEGLYDMRDFVKEEKIKELMLGSIQ
TKDYQKWLSKEREIESHVNDMLKLNEEKSHGVLCSCMKLPHGDLMNALNDVTYHLENLPS
AHGSISHAQHQIATALISPRIESRTHGQVEVTKYVNKKRKAETEGESSVEVHAQREKAAQ
WKEMQCSDSKPSVEGHEKHVGVTEPETFVPTKVLHDSVAQSSHMETKTLTSQGVGSSTYG
HIEKLMTVNPERKAERKGKSSVRASTEALTSSTSSFRSMVEAYTGSRPVPGDKDELTYGI
SGDVRMPIKTVPTASTKSLSAADQVSASNVEPVTEDEVICPTQIDTRTMDQSEIQLSSSE
VESWSSGTVETLSDGNERMLPVHREEFKTAPSQNEVSSTARVVTFKSGPSNVAAAEQVTF
SPFRIEDEMPLVVKAEAEISSKTETDQWWHEFGLVVSRSTERTVLKILQCISGVEAGKIG
IHGISGIGKTTVLKALISYPKTKLIFDVIILVTVSRYWSVRKIQNDVLRQLSLYCEDSEA
DSDVAEKLFHFLNGKKFLLLLDDVWEQINLQEVGIPDPSSENVGKIVVASRTVGACLEMD
ASKLIEVETVSKKEAWELFYEQVGRVIELPHIQPFAQTIVYGCGGLPLLIIVTGRALTEE
NNVLVWEHTSKLFSKSIANATIEEVIQLLKFSFDQLKDFDTKSCLLYSSLFPEDKEVNVF
EFIENCIHEGVIAGSLGDARKRGQDIIDILVGASLLQVTEAGDSIKMHDLIRDLALGILS
VSEDSQILLRAYSRLIDTSSSASSSSSRTLKVPEGHRFLLRAGAGLTEPPSLKEWEQAKF
IFLMDNELCTLPERPSCSELSVLFLQRNYQLKVIPMSFFQFMTSLKVLNLSKTRINCLPK
TLFELKNLQILILQDCERLSTLPSDVGSLENLEVLDLRGTEISKLPDETGGLACLTHLEV
CFYGSISYVEYVKMPPQLISSGIISRLHALKTLSIVVYPGDKRWYKDVKSVVLEVCNLTE
LSSLCFHFPEIKLLELFLQRCIAWNAQCLTEFRIVVGHDIKNIVSRVPDAVAFDYNKQGK
CLRFINGENIPDAVLQILACCTAFYLDNHLHINSLSDFGVRSINGLKFCIISECPKIETV
VDGKELTTVIFPSLENLSIHHLWNLTHICEGSVPNGSFARLRILSVHACPKLKFVFSSFM
IHFMSNLEDLTVEDCPAIEEIISEGEIIDSGCTALPRLKKLTLHYLPGLVTIWSSAWPSL
EYVSFYDCPRLKNIGLGSNLKHSVMEIKAEKSWWDDLEWEDTELQLHLQNCFTTISEDDL
>Cg5g027100.1
MGAKNIVDHLIQKLENPVFDEAKSSNPKFEKQVQDIKSLKESLKDEDQDYVDLGLASAHL
VEAVYSVEDVTDTLLIRKEFPDIKIRENLFKKFRSPLMCFTPSSSSIQIDYLTDEMTKFM
DQIRDLSTDHSVNKNEAATTILNLDDVVGGIAKETMTMSFHNKQQQQRWQRISDLYFKEE
MSIVGLADQMKELVSILIPEQNHNPNDDHDRDRCQSTHQIIAILGERGSGKTTLARTVYD
RVDVKRHFAKRAWIRVRGDAKFRDVLIDILQQIDDETLVEASAPEAELASSLTTLLKEIS
YLIVVEDVETPQVWQVLRDALYTSSKDSKIILTTSNPNNIPPEAEAAGPTLHLSGLNKEE
SWKLLLKKVPVATAAESDDDWNNNSESINTFKERILKICGGLPLHISLLGGLLSTKGAKY
WSKVIEHADNSRSGSGTGSGVSLLALSYKELPSQLKPFFLYVGIFPRGFEIPVRRLIHLW
CAEGFAAPIDTDLAEMYFEELVIRNLIQVTKWRLDGTPKMCRMPSAVYSVFSEEAEKARF
FHHQFTEQQQSPFAVRRLAAYLSGGVNTKLIPSSFLDRSWHLRTYVAFDNRIYCSPAIEI
SMFLDKIISNRGLVLLTVLDLEGVYKPKLSDHVIGKLLHLSYLGLRSTFIDSLPNSVGNL
RYLETLDVKHTKLRYLPDSIWKAKKLQHLYLNWIHSAISWLNFSSLNNLQTLWGLSMGDD
SLFNQTFDFTKLASLRKLGVKCYSQRVIDSIAELVSRSTRLQSLKLVYAWRDDYSDIPFK
AQANLQELYLRGALRMFSAKTSSFPRNLKIVALSMSRLYWDPMEALEKLCHLNILRIIGE
AYEGKKMTCQAGGFPQLRVLKLWNLSSLEEWTVQEAAMPRLRELEIRSCNKLKPPEGLRN
LAATLKDIVLTNMPSTFGEEAQRILQGISTYTEKHETGKKMQCSGA
>Cg7g012890.1
MGNILQISCDVGAMFNRCPDCALGKAAYITDLKDNVVALTTELEQLIAAKNDVMTRVLNA
EHQHKMKRLNQVQLWLSRVETLKTEVDELMGRDGGSQEIDKLCLGGYCSRNCKSSYKFGR
KVVKRLRDVKALKGEAVFQEVAVPDPESVADERPTEPTVVGLQSQLEQVWRCLVQEPAAG
IIGLYGMGGVGKTTLLTQINNKFVDNPKDFDYVIWVVVSKDLQLEKIQETIGKKIGLCND
SWKNKSLEDKAEDIFETLSKKKFALLLDDLWERVDLKKVGVPLPSSSNSPKNSAVVFTTR
FVDVCGGMEARRMFKVACLSDGDAWELFREKVGEETIESHHSSGLTEAPADVRGWEMVRR
LSLMTNSIENLPIVPTCPRLLTLFLNDIKLRTITGGFFQSMPCLTVLKMSDNETLQQLPM
GISKLVSLQLLDISKTSVRELPEELKALVNLKCLNLDWARELFEVPQQLLSNFSRLRVLR
MFGIGIRPFFRAICFKYENVVEDLLGLKFLEVLDISFRSFKAYQTFLSSQKLRSSTKALM
LDEFDREESIDVADLADLEQLNTLYFRSCDWSGGLKIDCKVMVQKSRQPYVFRSLEEVTV
DSCRNLKHLTFLVFAPNLKSISVRLCDDMEEIISAGEFDDIPEMTGIISSPFAKLQRLRL
ERLRNLKSIFWKPLPLPRLKELEVWGCHSLKKLPLDSNSANGRRILIRGDGDWWR
>Cg7g012910.1
MFNRCLDCALGKAAYITDLKDNVVALETELEQLIAAKNDVMTRVLNSEHQHKMKRLNQVQ
VWLSRVETLKTEVDELMGRDGVSQEIDKLCLGGYCSRNCKSSYKFGRKVAKMLRDVKALK
GEGVFEEVAAAAPELRSVADERPTEPTVVGLQSQLEQVWRCLVQEPAAGIIGLYGMGGVG
KTTLLTQINNKFVDNPTDFDSVIWVVVSKDPQLEKIQETIWKEIGLYNDSWKSKSLEEKA
QDIFETLSKKKFALLLDDLWERVDLKKVGVPLPTSRNSPKSSAVVFTTRFVDVCGRMEAR
RMFKVACLSDEDAWELFREKVGEETIESHHSSGLTEAPADVRGWEMVRRLSLMTNSIKNL
PTVPTCPRLLTLFLSDNKLRTITGGFFQSMPCLTVLKMSDNQTLRQLPMGISKLVSLQLL
DISKTSVRELPEELKALVNLKCLNLDWARELVEVPQQLLSNFSRLRVLRMLGIGVGLLSF
DRPFSSRYENVAEELLGLKYLEVLDITFRSFKAYQTFLSSQKLRSCTQALFFSDFYREKS
IDVADLADLEQLNTLYFFRCDWPGGLKIDYKDMVQKSRQPYVFRSLEEVTVRFCRNLKHL
TFLVFAPNLKSISVSHCDDMEEIISAGEFDDIPEMTGIISSPFAKLQRLRLEGLGCLKSI
YWKPLPLPRLKELEVRGCDSLKKLPLDSNSANGRRILIRGHEDWWRRLQWEDEATQNAFR
LCFQHL
>Cg8g005630.1
MGNIIGIQISCDAIFTLCLNCTVNKAAYVRQLKDNLRALQSELEKLIEARNDVMRRVEVA
EQRRMKRTDQVQGWLSRVQAAETEVGQLTRDSPQEIDKLCLGGYCSRNYKSSYRFGKQVA
ETLLVVRTLMGERAFDEVVVEIVEESVVADERPTEPLVVGLQSILEQVWSCLVQETAGII
GLYGMGGVGKTTLLTLLNNKFLNRPYGFDFVIWVVVSKDLQLEKIQETIGKKIGLFDGLW
KNRSREEKALDIFKVLSKKKFVLFEVSGDGVLFARDELLVEELLGLKNLEVLEFTLTSSH
VLQIFLTSNELRSCSQALFLDGLRNSKWIDASQLAELKHLNRLRIRDCEELEELKVDLRQ
SCVFNSLQKVQISLCSKLKDLTFLVFAPNVKSIEIRSCLAMEEIISVQKFADFPETVRNN
LNPFAKLQHLELVCLRNLNSIYWKPLPFSQLKEMLVDDCYFLKKLPLDFNSAKERKIVIR
GEEYWWRRLQWEDEATQNAFSPCFKSL
>Cg8g020220.1
MDAKIFVSRLNHQLVNLSTDSDPWFKKQVQEALRHLLLLEESLKDDVGLASGGPLQLEAV
YSAEDVTDTLLALDEILEIKRRDNNVFKKFLWRQSSSSWQIQLICEMKKLANQIKALSSD
NHLHLINKKEAAETTTLEIDDAIPRNILLLLGLRISDEPLAWQRISSYCFEQEINLVGLE
EQINKLINDEMLVEASSPEEELASSLATLVKETSYLIVVEDVETQQVWQVLRNALYYSSS
KSRDGKIILTTSDENNIPLEAKAAGSTLHVRRLNEEESWKLLLKRALLPRAAESDGLFNN
SELVTFKERILKKCGGLPIRIVLLGGLLSATKGRNFQKWSSVIERADVDKSDGWVSGLLA
LSYQELPSKLKPFFFYMWFFPRAFEIPVRRLICLWCTEPFVAPIDTDLAETYFEELVIRN
LIHVTKWRLDGTPKMCRLPTVLYDVFSPEAAKAGFFHHQLESSSAEEQQPQFAVRRLATY
LGVSTNFIPSEWSWSWHLRSYVAFDTRIQGSPAIEIYVFLDKMITAKSKRGGFVLLTVLD
LEGVYKPKLSDDVIGKLLNLRYLGLRSTFIDSLPKSVGILPRLETLDVKHTKLRFLPDSI
WKAKKLQHLYLNWIHSPIDGLSLSSLNNLQTLWGLSIESYTPFRQSDSTKWPRLIKLGVK
CDSQMAIEFIINLVSE
>CgUng018350.1
MGNICSFSISCDALFSHCADFTARKAAHINDLKDNILTLQTELQKLLETRNDVLRRVIIA
EQRHMRRTDQVQGWLSRVQTVELEVAELISDSAQEIEKLCLGGFCSKNCQSNYKFGKKVA
KYLQVVATLKDENFFEVVAERIPEPAVEERPIPQTLGLESTFDEIWRCLGEEHVGIIGLY
GMGGVGKTTLLTKINNKFFNTPNGFDFVIWVVVSRDLQIERLQENIARKIGLYDESWKNK
RLEIKAADIFKILSRKKFVLLLDDIWNRVDLEKLGVPPMSTNGFFDEYDRGYTIIGDLLR
ACLLEEVNDNNVKLHDVIRDMGLWIASEVEKEKESFFVQAGARLTEAPETGKWQVIRRMS
LMENQVQSLSKIPSCPSLITLFLNNNNLKEITDDCNKLRNLSWLGLAPNLLTIDILRCPE
IEEISGQYSGEVPEMMRNLNPFARLELLILETLPKLKSIYPNALPFLHLKEIKRRGKLVG
RAAMGESSNSRCFSSMLPTFLMSSKA
>Ci038870.1
MEENDLIIAVRQYLHDKNYMIVLDDVWKIELWGDVEHALLDNKKGSRIMLTTRYKAVADF
CKQSSFVQVHELEALPVVEAWRLSAERLLLRSLMGYSISCARLIRLWITEGFVPYSTRPP
SEQLGEEYLSELIDRSLVHVSRRARSCRVHDLMHEIIIEKTKDLGFCLDLRREDLNCCTK
TRCISINQTSNNVLERAEDSKVRSVVFLNVDKLPGSFMTKLVAEFKLMKVLDFEDAPIEF
LPEEVGNLFHLHYLSVRNTKVKVLPKSIGRLLNLQTLDLKHSLVTQLPVEIKNLKKLRYL
LVYRRDNGTHERGVKIQEGFGSLTDLQKLYIVQANSMILKELRKLRQLRKLGIQLT
>Ci078160.1
MDFTWSVLISPAVSLFRKIAPSKWHGRDVELLIQKYEGLYDMRDFVKEEKIKELMLGSIQ
TKDYQKWLSKEREIESHVNDMLKLNEEKSHGVLCSCMKLPHGDLMNALNDVTYHLENLPS
AHGSISHAQHQIATALISPRIESRTHGQVEVTKYVNKKRKAETEGESSVEVHAQREKAAQ
WKEMRCSDSKPSVEGHEKHVGVTEPETFVPTKVLHDSVAQSSHMETKTLTSQGVGSSTYG
HIEKLMTVNPERKAERKGKSSVRASTEAFTSSTSSFRSMVEAYTGSRPVPGDKDELTYGI
SGDVRMPIETVPTASTKSLSAADQVSASNVEPVTEDEVICPTQIDTRTMDQSEIQLSSSE
VESWSSGTVETLSDGNERMLPVHREEFKTAPSQNEVSSTARVVTFKSGPSNVAAAEQVTF
SPFRIEDEMPLVVKAEAEISSKTETDQWWHEFGLVVSRSTERTVLKILQCISGVEAGKIG
IHGISGIGKTTVLKALISYPKTKLIFDVIILVTVSRYWSVRKIQNDVLRQLSLYCEDSEA
DSDVAEKLFHFLNGKKFLLLLDDVWEQINLQEVGIPDPSSENVGKIVVASRTVGACLEMD
ASKLIEVETVSKKEAWELFYEQVGRVIELPHIQPFAQTIVDGCGGLPLLIIVTGRALTEE
NNVLVWEHASKQFSKSIANATIEEVIQLLKFSFDQLKDFDTKSCLLYSSLFPEDKEVNVF
EFIENCIHEGVIAGSLGDARKRGQDIIDILVGASLLQVTEAGDSIKMHDLIRDLALGILS
VSEDGQILLRAYSRLIETSSSASSSSSRTLKVPEGHRFLLRAGAGLTEPPSLKEWEQAKF
IFLMDNELCTLPERPSCSELSVLFLQRNYQLKVIPMSFFQFMTSLKVLNLSKTRINCLPK
TLFELKNLQILIVRDCERLSTLPSDVGSLENLEVLDLRGTEISKLPDETGGLACLTHLEV
CFYGSISNVEYVKMPPQLISSGIISRLHALKTLSIVVYPGDKRWYKDVKSIVLEVCNLTE
LSSLCFHFPEIKLLELFLQRCIAWNAQCLTEFRIVVGHDIKNIVSRVPDAVAFDYNKQGK
CLRFINGENIPDAVLQILACCTAFYLDNHLHINSLSDFGVRSINGLKFCIISECPKIETV
VDGKELTTVIFPSLENLSIHHLWNLTHICEGSVPNGSFARLRILSVHACPKLKFVFSSFM
IHFMSNLEDLTVEDCPAIEEIISEGEIIDSGCTALPRLKKLTLHYLPGLVTIWSSAWPSL
EYVSFYDCPRLKNIGLGSNLKHSVMEIKAEKSWWDDLEWEDTELHLHLQTCFTTISEDDL
>Ci078170.1
MEAVAAQAAGQAAGSLVGSAVEGGTGILHCLKRKYLYVKNMSKNLRNLEREEKYLCDEEA
DVKTRLERNKLKMEKSRRCETWLNEVERMKDEIETLKSSYSNTHKFLCGICPFPSLLQLG
KQIVKLTAEVVSLRKQIGQIAIMVEKAPVPVIKKHAKKIEEVPSLNKHLKMLQECLRNVG
TKRICIWGPPGVGKTTIMENLHDAIGESRQFDFIFWVTVNSEGNIRDIQEVLLKRLDLRA
EDHNIDQRADMISEELKDKSYVLFLDEVSTEINLRDIGIHDEHKNGKVVFACIFRNICGQ
IDEEINVQRLSGKDAQKLFWETVGVQLKDCRDIKPVARLIINECGGMPHMIKLIGSSLAN
VSNPAIWRDMLSQLRSPSMAPKQELEEVYKSFKLVCDKLPSDKQLCLLYWAIFPVGYELH
EDYIIECWRAEQFFAYLRKLGEARDRGQSILDEFVKKSLLEKGRKASHYKMFEHFQRAAL
RIANHDENSFKILVKEEEKISEEEWEVANRISLIHLCLSTLPKRPKCCRILTLLLQESSL
AELPASFFGYMCSLQLLDLHDTKIKLLPSSISSLTNLKALFLNNCCQLMRLPAEVGDLHN
LEILDLSHTGICCLPSEIGQLVNLKCLRVSFLANIGEENSFAARSMEIISSNIISRLHSL
EELSIVVDPNNRRWNQNVENIVVEVASLEDLTTLCFYFPNVGLLQNFINASKSWNGNSNF
RSFSILVGYNQRSSPHMEFDFSGCSAEKYLRFADGEGFPDAVVKILEQACAFELIGHRTA
ANLSDFGANKFGDVEACIVEDCNEMISIIDGNLTEGVTFQHLKKLHISHLPKLMHIWKGS
IQSGSLIMLETLILKRCHGMKTLFSEEIIFQLNQIQYLQVEDCKEMEAIIEAGSAVDSRA
FPKLKSFQLINLPKLSTICHNMSLAWPLLETITIKACDELRNFPSTIENASKLRGIQCNQ
AWWSSLVWPNDHVRDHFQNFCQFI
>Ci085560.1
MDDVWNEDPEAWRKLKSLLLGGANGSKILVTTRSRKVASIMGTRGGTTGYNLQVAKDEFL
VVNSDCQSIPKSVRHLSFAAANASRNNFSSLLSDLGRVRTIFFSTDDDEKTSQSFVESCI
SKSQFLRVLDLSGSAIEVCPREMGNLKHTRYLDLSKNYKIKKLPKSICELQSLQTLNLAG
CLELEELPKDIRYLVNLRLLALTTKQKSLQESGIRSLGSLRCLSISSCWNLEHLFEEIDQ
LSVIRTLSIESCPRLISLPPAIKYLSSLDNLYLASCESLDLNLNMEMEELVNSWLSQLHG
TTRVTEKFRSTEGLVIGNCPTLSSLPEDMHHLTTLKSLAIAGCPALSERCKPPTGEDWPK
IAHIPEILLDGEMIKSSDY
>Ci103040.1
MATETVASVTQPITERIVDVLFNATVRQFGYLCKYKHYIEALRTEAKKLTDRKNDLQAEI
DAATRNREVIKDEVKSWIAEVNDIIPKAEKFLEDEVKVNKKCLGGLCVDLKSRYKLSREA
EEKTLAMSALMAVGNFGKGVSRPAPPPAIISSSEGVYAFKSRESTMKDIMEAMKDENDHS
GCNILLTSRSRTVCNQMNAHKIVEVGTLTKEESWSLFREVAGPEVDNLEINPTAREVADG
CGGLPIAILTIGTALKDRDKHVWKDAAEQLKSSAPTNIEGMEEFVVSRVELSYNYLKSEE
AKSIVRLCSCFPEDYDIPIEVLARYGWGLRCLQNVDSVEKARGRARSASESEEDSSSNAK
FIELGALSRLTSLHIHIPKGEIMPSDMSFQNLTSFSITIGSLEEVPLSGFIERFLEKFNK
RCSRAMGLSQDMRISALHSWIKNLLLRSEILALVEVNDLENIFSNLANNGFNELMFLAIF
GCNEMKCLLNSLERTQRVTLLKLEWLMIVDNRNFVEICHGQLPAGCLSNVKSLHNLKKVR
VEECDELRQVFPANLGKKTAAEEMGLYRNRRDQIHIHATTSTSSRTPSLGNLVSITIRGC
GKLRNLFTTSMVKSLVRLESLEVSSCPTLQEIIMDDEGEVGLQGASTKKITFPSLFSIKL
CHLDSLACFCSSGLHATMEFLALEALQIIDCPGMKTFGYGDQLTPKLLKGVELEIGEYRW
TGNLNHTVQQYVYNEKKIREKQAMKSGISSEITSSNTENLLYKTNEPSDKER
>Ci134200.1
MGAQAFVSRLDNQLENLLREESTASDPWFKKQVQEARSYLPLLEKSLKDNVGSASGGLLQ
RLLQLEAVYSAEDATDTLLVLKQFLEIKRRDNNVFKKFLWRRSSSSWQIQLTSKMKKLAL
PIKGESSLFSYNHLHLINKTTILKIDDFIGGITHHVDFWEHHMARPWQRISSYCFEQEIN
LVGLEEQINNLVSLVIRKHNHNSQVIAIVGEAGSGKTTLTRSVYDRVDVKRHFAKRAWVR
IRSEAKVRDVLIDILQQINDEMLVEASSPEEELASSLATLVKETSYLIVVEDVETPQVWQ
VLRKALDYSSSKSKDGKIILTTSNENNIPPEAKAAGSTLHVRRLNEEESWELLLRTLTRA
AELDGVLNNSELVTLKERILKICGGLPMRIVLLGGLLSATVVNYQEWPSVIDRAAVDKSD
GGVSGLLALSYQKLPSGLKPFFLYMGFFPRAFEIPVRRLIHLWCTEPFVLPIDTDLAETY
FEELVIRNLIHVTKWRLDGTPKMCRLPTVLYDVFCPEAAKAGFFYHQLESSSAEEQQSHF
AVRRLATYLGVSTNFIPSEWSWIWHLRSYVAFDTRIQGSPATEIYVFLDKMITAESNGGG
FVLLTVLDLEGVYKPKLSDDVIGKLLNLRYLGLRSTFIDSLPKSVGILPRLGTLDVKHTK
LRFLPDSIWKAKKLQHLYLNWIHSPIDGLSLSSLNNLQTLWGLSIESYTPFRQSDFTEFP
GLRKLGVKCNSAISINLIRNLVFRSPNLRSLKLVCARSDEFVGIDYFEAEVTALQELYLR
GSIELSFHYGIVWDCPNLKTLTLSISRLEDDPMPRLGELVHLNILRLYRDAYSGKKMTCK
SGGFPQLRVLKLWNLFSLEEWTVEKGAMPRLRELEIRSCKNLKPPQPQGLQNLTNTLKEF
VLTNMPPTFGEAVESILQGTNVHIQKNQWRSFL
>Ci135720.1
MEPGAVIEIIKFVGPPICKYWNYHRNLKIFLDTLRSKKEDLNCRKEDVELRLSAECHSGK
KPKKEVKNWLKKAEKVSSEAQSLEDKASKCRYVSRACLGKLINEKSKELIEVYDQGSFPT
SLVIDPPSNVGSNVGQLIPTQELVGEATVKEKVWGHLMGDRVCKIGVCGMGGIGKTTIMK
HVHNELLKETKFDTVIWVTVSQEFDIEKIQNRIASALNKSKLDEDKTKRTAELSEMLKQR
KRYVLILDDVWKRFFLDEVGIPEPTVDNGCKLVLTTRLKDVARSMGCEVIPVDLLSKDEA
LRLFSKHVGDYLLRIPTIEPILKKVIKQCARLPLAIVTVASSMRDVKDVRLWRNALNELK
QHSTSVEGMGDAVIPRLKFSYDRLIDPKIKRCFLYCALYPEDFDIPKEELIEYWIVEELM
DEMETRQAMHDKGIDILDKLENNCLLESAKDGECVKMHDLVRDMALHITAVSPRYLVKAG
KFRALPHEKEWKDDVEKVSLMWCRMTEIPSNFPSSRCRSLSTLLLQDNDIPEIPESFFEH
MIGLKILDLSGNFTLLRLPDSISGLINLTALMVHGCSWLRHVPSLAKLSALKKLDLGGTG
IDVVPQGLEMLAHLTYLDLNSDGLQQIPDGMLSNLSRIQHLRLDHAAFENTEDILRLTKL
EIFGVRFDNLQDYLQYLSLESRRRLSKYYFTVGKIDFLYPRGEWDKYVSLVELRICENSV
VLPRDIQQLYFNACGGMRSLRDVLSLKDTTDLRKCLILWCKEMEFVFCLSSCYSILETLE
YLQLLALDNLKAIFQIAEVEVNASSLRTQTPSPPNIVFRLKSLIMTGCDKIQKLFSPELL
PWLQNLEEIEVDRCGGLEEIIAASDDDEEGENNEAAGNNSIKSLALPKLRVLSLEELPNL
RSICGRRSTLVCNSLETITVLECPKIKRMHVLLPHLVNGQPLNPRSLEICIDKDCWDALE
WDDPNTKSLLAPFCKHQWSPYGWS
>Ci151390.1
MPKINLPGTMSKLVQVEAADVCVIKVSAAMKRKTQLEATASRFIQDQPMDLIGPISQIFK
CLCSPICEYFEYYKKLDENMEKLDRVLRELENKKKDIEATLSRAKREQGKEPSNEVSDWL
QNVRRINTKAESFKQEVEKGNCFSRARLGKDIEKKIEEVKEYLQKGCAFTSYVSDAPSTS
GMTLSTTRNLAGKRTGKIVKEIWEDLMGDKIATALKQSLPENEDQVSRAGRLLRMLKAKE
KFVLILDDMWEAFPLEEVGIPEPNEENGCKLVITTRSHRVCRSMKCKQVEVELLSKKEAL
NLFIDKVGSSILQVPTLNEEIINEVVEECGRLPLAIVTVAASMSGEEEIYEWQNALNELR
GRLRSLNDVDTRVFGRLEFSYHRLKDEKLQQCFLYCALYPEDFAIPKDELIDHWIAEGFI
EEVKDVQVKYNRGHTILNRLVNCCLLESTEDGNCVKMHDLIRDMALRITSESPLFMVKAR
ERLREFPGEQEWKANLERVSLMMNDIEEIPSNLSPHCEILSTLLLQENMYIRLIPECFFA
HMHGLKILNLSSTDIEVLPNSVSDLTNLRSLLLQQCGRLERVPSLAKLLALQNLNLDETG
IKEVPEGMEMLENLTHLYLYSTLLKKFPAGILPRLRNLYKLKLSFGWKALREPVEEAARL
SDRLDTFVGYFSELNDFNIYVKSTDGRGSKNYCLLLSESYAGHCVNTDHKSVCFNHCRIC
QREEPTVLPVPEDVQRLDVLDVYDITSLNDVLPREQGLVNIGKFSHDLKVLSFVRCPNLK
NLFSLRLLHALQNLEVLKVYGCDSIEEIVAVDDEETKKELATNTIITLPRLKKLCFYYLR
EFKSICSDNGVLVCNSLQEIEVRSCPKLKRLSLSLPLLDNGQPSPPPALEVIETEKELWE
SLEWDQPNAKDDLNPYCKFVAL
>Ci151400.1
MEFIGPILEIFKCVCPPVCKYIQDHRKLDENMKNLERVLQELNSQKEDIEATLKAEGDQG
KKPRTEVKNWLQNVQRINSEAQSIEQEVKKRKYFSRARLGKDVEAKIQEMKDYHQKGCSF
TSLVIDAPPASGLILPTTTLVGENTKKIVKKIWEDLMVSQPLDLIKLQTEIATALKLSLT
EDEDKVRRAGRLLGKLKAKKKFVLILDDMWEAFPLEETGIPEPNKQNGCKLMITTRSVGV
CRSMGCEEVKVQPLSKAGCMRGVYEIHEWRNALNELRGLVRSFNSINADVLGQLEFSYRR
LKDKKVQHCFLYCALYPEDFPISKDELIGYWIAEGLIEEVKNVQDKYDRGYTILNRLVYC
CLLESAKKGRCVKMHDLIRAMALRITSDSLLFMVQTGVHLQRFPGEHEWRQDLEKVSLVK
NDLPEIPSNMSPHCEILSTLLLQRNRNLQRIPECFFAHMHGLKILNLSYTDIEVLPNSVS
DLRNLRSLLLQYCRRLERVPSLAKLLALQCLDLEYTAIKEVPEGMEMLENLVHLTLYSKR
LIKIPAGISPKLCNLYSLRLNWGSETSRETVQEAARSSDRLDTFVGYFSKLDDFNTYVKS
SDGQRSKNFHFQVSTVYNGSVANTRFFSFLRTSEANKSVCFYGCKICEREGVTIVLPKDV
QGLIMRDIEDVTSLNDVLSKEQGLVNAARLPLLGNGQPSPPPALEVIKIRKELWESLEWD
QANAKGVLNPYCKFEQS
>Ci151420.1
MKKLERVLQELNSKKADIEATLKAECDLGNKQPRNEVNDWLENVERINREAHSIEEDVKK
GKYFSRARLGKHAEEKIEEVNEYHQKGRSFTSLVIDAPPSRGLTLTTATLAGEKTKKVVK
EIWDDLMGDKVTKIGVWGMGGIGKTTIMKEINNRLQKETNKFNVVIWVTVSQPLDLIKLQ
TEIATALKQSLSENEDKVRRAGRLLGMLKAKEKFVLILDDMWEAFPLEEVGIPEPSEENG
CKLVITTRSHRVCRSMKCKQVAVELLSKQEAFNLFIDGVGSSILQVPALNKEIINDVVEE
CGCLPLAIVTVAASMSGEEEIYEWQNALNELRGRLRSLNDVDTKVLGRLEFSYHRLKDEK
LQQCFLYCALYPEDFAIPKDELIDHWIAEGFIEEVKDVQVKYNRGHTILNRLVNCCLLER
AEDGSCVKMHDLIRDMALRITSESPLFMVKARERLREFPGEQEWKANLERVSLMENDYEE
IPSNMSPHCDILSTLLLQRNVHLQRIPECFFVHMHGLKVLNLSRTNIEVLPSSVSDLTNL
QYLDLYDTRIEEVPEDKSVFLDGCEICEREETIVLPEDVQCLKMFAVYGVASLNDALPRE
QGLVNIGKFSHDLKVLRFDSCWTLKNLFSLRLLPALQNLEVLEVEGCDSIEEIVVVEDEE
TEKELATNTIINTLPRLKKLCFSNLPEFKSFCSNNGVLVCNSLQVIDVFNCPKLKRLSLS
LPLLDNGKPSPPAALEVIWIKKELWESLEWDQPNAKDVLNPYCKFW
>Ci151430.1
MKKLERVLQELNSKKADIEATLKAECDLGNKQPRNEVNDWLENVERINREAHSIEEDVKK
GKYFSRARLGKHAEEKIEEVNEYHQKGRSFTSLVIDAPPSRGLTLTTATLAGEKTKKVVE
RIWEDLMGDKVSKIGVWGMGGIGKTTIMKEINNRLQKETNKFNVVIWVTVSQPLDLIKLQ
TEIATALKQSLSENEDKVRRAGRLLGMLKAKEKFVLILDDMWEAFPLEEVGIPEPSEENG
CKLVITTRSHRVCRSMKCKQVAVELLSKQEAFNLFIDGVGSSILQVPSLNKEIINEVVEE
CGCLPLAIVTVAASMSGEEEIYEWQNALDELRRRLRSLNDVDTKVFGQLEFSYHRLKDEK
LQQCFLYCALYPEDFAIPKDELIDHWIAEGFIEEVKDVQVKYNRGHTILNRLVNCCLLES
AEDGSCVKMHDLIRDMALRITSESPLFMVKARERLREFPGEQEWKANLERVSLMENDFEE
IPSNMSPHCDILSTLLLQCNEHLQRIPECFFVHMHGLKVLNLSRTNIEVLPSSVSDLMNL
RSLLLRWCENLERVPSLAKLLALQYLDLEVTSIEEVPEGMEMLENLSHLYFSSPPLKKFP
TGILPRLRNLYKLKLSFGNEALRETVEEAARLSDRLDTFEGHFSTLKDFNIYVKSTDGRG
SKNYCLLLSAFGMGRFLITDLKVDKSVFLEGCKICEREEPIVLPEDVQCLDMYWVDDVAS
LNDVLPREQGLVNIGKFSHDLKVLSFGRCPNLKNLFSLRLLPALQNLEDLEVIECDSIEE
IAAVEDEETEKELATNTIITLPRLKKLRFSNLLEFKSFCSDNGVLVCNSLQEIEVRGCPK
LKRLSLSLSLLDNGQPSPPPALKVIEIKKELWESLEWDQANSKDVLNPFCKFVGF
>Ci168240.2
MLDTSISDFFRTSLPLQHARDGKLIMVEVKEIHTMVRRMSGNGNINGWMSNQVGDCCSAP
DPPVITPGLDVPLKELKMELFKDGRQFIVVSAPGGYGKTTLVQRLCKDDQVQGKFNDNIF
YVTVSKNPNVKAIVQRVLHHKGYPVPEFQTDEAAINDLERFFKQMGTAARLLVLDDVWSG
SESLLQKLGFQLPDYKILVTSRSEFPQFGSAHYLKPLTDEAARTLFLHSANLQDGNSYIP
DENIVSKILRACKGCPLALKVVGGSLCGKHEVFWQRMVKECSRGESVFQSKNDILDCLGS
SLDVLNNEVKECYLDLCSFPEDQRIPITALIDMWMELYELVDDVFAITNLHELSSQNLVD
RVVTRKTAGDYGCYNDDFVMQHDLLRELTICRGKSEPINQRKRLIVEISGNNFSKWWMDQ
KQHPNNASLLSISTDETFSSNWPDMQGPEVKVVVLNIRTKKYILPDFLRKMDELKVLIVT
NYGFSPAELNNFRVLSDLSKLKKIRLEHVSLPNSLATVRMNHLQKVSLVMCNVGQVFWNS
TFKISDAFPNLLEMDIDYCNDLIELPDGLCDIVSMEKLRITNCHRLSALPEGIGKLVNLQ
TLTLAACTQLSALPDTIGNLSRLNFLDISKCLNIQKFPERFGELCCLKTLCVIGCPISEV
PSTNLDNLQVVICDEDTAEQLAYFRPGRARIEVIQEIPT
>Ci175380.1
MERMTEEDLELHLYEFLEGRRYLVVVDDIWHKSAWESLRRAFPDNGNGSRIVITTRNEPV
AMITDEKNFVYKLRFLNQEESWKLFCKKAFPDTADGQATVCPPGLEKLGREMVEKCRGLP
LAIIVLGGLLSRREPHEWHTVKTCRIHDLIRELAIKKARALEFLDVYDGKVNLSYSSTSL
TRRQVIPSGNMKYVSLVHFYPRLRSLLFFNPDRESINIKHLQTLCSSLRFLRVLDLEDTR
IEHSGKVLRLTDSIGKLIHLRYFGFKCNSLVEFPRSIGNLQCLKTMVASGNSCWKLPSQI
SKLHQLRHLIARPLGHLQVSTLTNLQTLKYVNFQQWDAVDARNLINLQELEIREIPYTNM
NFILQLEGKINILPRSSDEFPPNLSVLVLYGSFLKEDSIPILEMLPSLTILHLGNDSFSG
KKMVFSMAGFPQLQVLRLSWLRLLETLVVESGAMPRLKYFSIEDCNNQLMVPERLRMLPL
PQEW
>Ci175500.1
MAEIIIPFVPEVVRCLAPLKKQLGYLPNYNDNIKKLKESMVDLKNESSSIENRVNDDKSK
GKKIEEKVQKWQEKVANLLESATNILENEATAVTCHVSSVCLPVISLARKQPERGRPLIK
RDKDYVAFESRIPALKAIQNALYDDKISIIGVYGMPGVGKTTLVEEVARLAEEAEEDKRF
DQMVFSEVSRTPDVKKIQMEIAEQIGLTLDKETEHARASMLYAQLKKSRKILVILDNVWT
ELHLKDVGIPFGDEHKGCKVLLTTRGRDLLSRMGSEADVRMDILNEEEAWRLFEVKLGND
GLIRRMKSTATQIVKQCGGPGQETPCFAFRRVTNISLCHLPELTCLYPGLHTSEWPELKK
LEVFSCDKLNTFASESFSFHSNENNQLHVPKQPFFSFEKIFPNLEELGLSVKDIMMLLQG
DFPQDRLFGSLKDMEVRDDDSASVPNGLLEKFHRLENLNLSFCSYKELFSNGGQVHLIKK
LELICLNDLEYLWIPNSNMGDSILQNLEILKIVLSIIAEQVSCFALDFVWNFESVENVQI
LMKIQVTSYVHHLE
>Ci206550.1
MPCGWVLSTLSNTAGSGLSCILERLWNPVERQIIYLVRYGSNIGAFRERARDLEAKKTDV
LRLVEDAEDRGEEIKAEVRNWQVQTIQYEMDVELLEEKIQKSEGRCHTWHLDWRKRHQLS
RVATKKTVEIIEHIRLSNFESISFPARSADVRSIPTPEFVRLRSALKVIKSVMELLKDNS
ISINIIGVYGSGGIGKTTLMKQVMKQLGKEIPFDKVIFVRVTQTPDVKRVQDEIARFLNT
ELEGDVEVLRAAFLSERLKRQKRVLIILDDLWGKLDLAVVGIPYGEEHKGCKIILTSRFK
EVCDEMESTNYVQVEELTDEDRLILFKKKAGLPEGTKAFDRAAEEVVRQCGKLPNAIVII
GTALRHKPVREWNEAIKRKKASTPINVEGIPEEVVLCVALGYDQLETVAKSCLQFSCLFP
PYYSVSMEEFVIHGLVDRLFPQVGLLGEVGNRVHPVVLRLISSSLLLEGDRESCFRIHDD
TRKVVKYIAAREGDHFIAEPGMKKGWPREDLQNCEKLSLMDGNVTALPDQPKCPRLTTLF
LQNNPFADIPIAFFEHTREIKNLDLSSTNISSLAPSLPCLEKLRSLHLENTHLNDASLIR
EFGELEVLILKGSRILELPNGIGTVTNLKLLDLSNNLFLQVIPPNVISKLSQLEELYVGN
SFGDWEVEETANGKNARFSEVASLTRLTVLYIHVSNTKVLSVDFDGPWTNLKRFRVCVND
DYWEIAPKRSMHLKNLSNSIASWVKLLLEKTEYLTLTRSSNLQDIGEIDVQGFTGLMCMH
LRACSMQRIFHSNFYPTVQILEELHVEYCYSLKEVFCLEDIEGEQAGLKRLRELVLVGLP
KVLTIWKGNHSVVYLKNLKLMKVKDCGKLRYLFSRTLAEGLGNLEDLSILKCDLMEEIVS
VDEAEVEQGAAQERNVSSAQQPMFFPNLKKLLIGKCNKMKRVLSLTNAHNLKQLEELTVA
SCNHMERIITVSDEEKAAENKNVLPKLKILALEDLPELDSVYNGEIAALRWPSLEELKVW
DCPKLMKLPLDTRSAPKLETFKAHSAWFEKLQWNEGYSKLRLQPLLNENFKDEEMRR
>Ci206560.1
MCWAWILANIVTPVASRTVDRLGNCIEEQIGYLLDYDDNLEAFRTQAGLLEARKNDVLGR
VDEARDNNEKIKEAVLLWLAKAIQIEIDKEMMEEKIEKNKGPCHTWRLDWRFRCQLSELA
KDKITKIDELMASRDIHSVSDLTQSADLGDLATPDYVPLESSSKALNSIMKLLKDEKVNI
IGVQGPGGVGKSTLMEQLAKQIDTIAPHDKAHVIVAESSDLRRIQDKIAELLKFKIEEED
ELQRRATLAKRLRERTKKVLIILDDVREKINLAVSGIPYGEERKRCKVIVTSRRLDVCSN
MSDVTVQIEELGEEDRLKLFKQIARLPDSEAFEVTAKVIVKACGSLPNAIAIVAGALRGR
LANESNENLENIWNDAVKEVIRESRDIKIEEIPKEEFLGITIGYNELKMVAKGCLQFCCL
FPAYRSVPMEDFVMHGLVDMLFPDVDSMEGVLNKMQSIIEDLRNRKILSYREGEGTYRIH
DNTRIVVKYFATKEGNNLKSEAGLKKGWPQEDLKEYKKISLMDSGINKLPDEPMCPQLLT
LFLQHNAFDKIPPGFFEHMREINFLDLSYTNISTLPGSIECLVKLRSLRAENTHLEKAPL
KKEFKELFDGPWGNLKRFRVQVNDDYWEIASTRSMHLKNISTPLADWVKLLLEKTEDLTL
TRSRDLEDIGAIEVQGLTALMTMHLRACSLQRIFRSSFYARARNAEELNVEYCYSMKEVF
CLEENEIEEEQAGLRKLRELILEGLPKLLTIWKGNHSKAHVENLEIMRVKECGKLKNIFS
KTLALKLGKLEQLSFQKCDRLEEIVSSDEPEEKPEAAVSNIPPPSIFQNLQKLIISKCHK
MKSVFSLTIVKGLKELKELNIVGCNEMERIISVSDEERKEERAGILIQLENLILEDLTEL
KTIYNGQAILEWAGLERLQVRNCPNVKRLPMDASSAPKLVEVRAETQWLEALEWEDDDDY
CKGRLLSLAQKSALQKM
>Ci207630.1
MDDVWNEDPEAWRKLKSLLLGGANGSKILVTTRSRKVASIMGTRGGTTGYNLQVAKDEFL
VVNSDCQSIPKSVRHLSFAAANASRNNFSSLLSDLGRVRTIFFSTDDDEKTSQSFVESCI
SKSQFLRVLDLSGSAIEVCPREMGNLKHTRYLDLSKNYKIKKLPKSICELQSLQTLNLAG
CLELEELPKDIRYLVNLRLLALTTKQKSLQESGIRSLGSLRCLSISSCWNLEHLFEEIDQ
LSVIRTLSIESCPRLISLPPAIKYLSSLDNLYLASCESLDLNLNMEMEGSTDTLQNLLIL
GCPNFMALPESLRNFEALEGLVIGNCPTLSSLPEDMHHLTTLKSLAIAGCPALSERCKPP
TGEDWPKIAHIPEILLDGEMIKSSDY
>Ci233450.1
MDAEASVSLLIVKLKTLFPAADEGATISSWTQKRVLKAIESLQLLIKNKKPCLDSSAGGE
AADDEARFMQAFYSAQDAINGLAIREEVCQMWRIDPVWVTILTVTTFPFSSFENLRLRSL
FSFGMNKFKRELEIRGSSSSSSFSYEHQQQLVEVNDTGPSFSPYQGGYSTHRSQQQRWAR
ISDYFCAEDETDVLGLERQLKELLHVLIPEHHGINDADVSTKKIVDGYEYARSSGEEITE
LPIPEQEGGGDALSNEEEESGRCQSSSTTTQVIALIGKAGSGKTTLARIVYNRVDVKRHF
TKRAWVHIPIMSMVEDRDVLADILKQIDESLLKVEATLSAEELMWRITQALDDSTFLIVM
ENAEHQKSQVWDSFLRKLCSFTQCGKIIITTSSTEDFVEPLGAAFSTLHVPGLGNNESWE
LFLKKARIAEDVLQSRSSELIKLKKQILNICDGLPLRVVLLAGLLSTKQPSYEEWSKVIE
RANGDNLVALCYQDLPAQVKPCILYMGLFPREYEIPVRRLIHLWCAEGFAPPDLDLIASE
EDLAEMYLEELVTRHMIQVIRWRLDGSPKTCCMPGVLYDILRPKAEDIGFLYHHHHPQRL
NSSAKSLPKFAVRRLAANLGSNSFPYSSLLSWRLHSYLVFDSRIRGTPAKQIGIILGKCI
SKRRLGMLKVLDLEGVYKPMLTNNNALGRLPFLEYLGLRSTFIDSLPDSTPILFCLATLD
VSHTKVQRLPYAFWPSRHLYLNWIFLATNVFRHPQFVKWETSLQTLWGLCIKADEVQSLD
YFRRLTSLRKLGLKCSSTTSTSLKKEIIGSVLQLSELHSLKLICETPSYLPLLEMAEHYK
LQKLYLSGHLPPNSVIGDRSFPPNVVTLTLSQLRLEYDPMPILGRLRQLKILRLFGGSYM
GEEMSCSSGEFPNLLVLKLWKLNRLRQWRIKEGAMPCLRQLEIRSCGYLVLPTGLKHVTS
SLREFLLTNMPSTFGSVADIERVLGINVYVRMNQWSSSSQEDHY
>Ci245060.1
MESIGKILEILKYTVPPIRQYDHNHRKLKENMKNLERILQELNSQKEDIEATLKLEGDQG
KKPRSEVNNWLQNVQRINSEAQGIEQEVNKGKYFSRARLDKLVEEKIAEAEEYHQKGCSF
TSLAIDAPPTSGLILPTTTALAGENTRKIMEKFCEDLLGDKVSKIGVWGMGGIGKTTIMR
HINNRLQQETNKFNDVIWVTVSQPLNLIKLQKEIAIALNQNLPATENKERRAGMLLRMLE
AKERFVLILDDMREAFALEEIGIPEPSKENGCKLVVTTRSLGVCRSMGCKEIGVELLSQE
EALSLFLNKVGRSILQVPTLSEEIINSIVEECAGIPLVIVTVAGCMRGVDEIHEWRNALN
ELRGCIRSLNGVDSEVFGRLQFSYHRLKDKKEKYDRGHTILNRLVNCCLLESDIDGGGFV
RMHDLIRDMALRITSDSPLFMVKAGVCLIEFSSEQEWKENLERVSLMGNEIQEIPSNMSL
HCEILSTLLLQSNRNLPRIPDRFFVRMHGLRILNLSYTKIKVLPNSVSDLRNLRSLMLRY
CRRLERVPPLVKLLALQYLDLEGTNIKEIPEGMEMLENLSHLNLYSLWLNKFPVGILPRL
CNLYSLRLYWGSETLRETVEEAARLSNRLDTFHATFSKPNDLNIYVKSSVGRGSRRFHFA
VANVGSRRSKMLFQSRHHLSSWFIMQAKVNKSVSIIGCKVYDDTIVLPKGVECLVMMSIS
DVTNLDDVLSREQSKHSHLKVLYLSDCVYLKKLFSLQLLPALQNLEVLQVNICYRIEEIV
AVDEEEIEKELGTNMTITVTLPRLKKLVFSDLPELKSVCGDNAVLVCNSLQEIEVSACPK
LKRLSLLLPLLDNGQPSSLPALQGITIDEQLWESLRWDQANAKDVLNPYCKFEKA
>Ci261390.1
MDLIGPISDLFKCVCSPICEYFDYYRKLDENMEELDRVLRELESKKKDIEATLSRAEREQ
GKKPSNEVSDWLKNVQRINTKAESFKQEVEKGNCFSRACLGKDVEKKIEEVKEYLQKGCA
FTSYVSDAPSTSGMTLSTTSNLVGERTGKIVEEIWEDLMGDKVSKIGVWGMGGIGKTTIM
KDINNRLQEKTNKFNDVIWVTVSQPFDLKKLQNEIAIALNQSLPATDDKERRAGRSSHGV
NADVLGQLEFSYRRLKDEKLQQCFLYCALYPEDFAIPKGELIDHWIAEGFIDEVKDVPAK
YDRGHTILNRLVNCCLLESAKDGSCVKMHDLIRDMALRITSKSPLFMVKAGLRLLEFPSE
QEWEENLERVSLMRNNIKEIPSNMSPHCEILSTLLLQHNVLLQRIPECFFVHMQGLKVLN
LSHTNIEVLPSSVSDLTNLRSLLLQWCTRLKRVPSLAKLLALQYLDLEGTRIEEVPEGME
MLENLTHLYLYLTLLKKFPTGILPRLRNLYKLKLSFRNEAFREIMEEAASRSDGLDSFEC
LFSKLKDFNIYVESTDGRGSKNYILQLWGSAEWRFPIYLIPKIFTHLEVDKLVRLFACKI
CEREEPIVLPEDVQRLEMFEVSDVASLNDVLPREQGLVNISKFSHDLKALSFDRCKNLKN
LFSLRLLPALQNLEVLEVEGCDSIEEIVVVEDEETEKELATNTIINTVTLPRLKKLYFSK
LPEFKSFCSNNGVLVCNSLQEIRVGGCPKLKWLSLSLSLLDNGQPSPPPTLEVIKIEKEL
WESLEWDQPNAKDVLNPYCKFVVL
>Ci261410.1
MEFIGLILEIFKCVCPPVCKYVQDHRKLDENMKNLERVLQELNSQKEDIEATLKAEGDQG
KKPRTEVKNWLQNVQRINSEAQSIEQEVKKRKYFSRARLGKDVEAKIQEMKDYYQKGCSF
TSLVIDAPPASGLILPTTTLVGENTKKIVKKIWEDLMGDKVTKIGVLGMGGIVKTATMRH
INNRLQEETNEFNDVIWVTVSQPLDLIKLQTEIATALKLSLTEDEDKVRRAWRLLGKLKA
KKKFALILDDMWEAFPLEEVGIPEPNKQNGCKLMITTRSVGVCHSMGCEEIKVQPLSKEE
ALNLFLDKVGRNILHVPTLSKEIINSVVEECAGLPLAIVTVAGCMRGVYEIHEWRNALNE
LHGLVRSVNSINADVLGQLEFSYRRLKDKKVQHCFLYCALYPEDFPISKDELIGYWIAEG
LIKEVKNVQDKYDRGYTILNRLVYCCLLESAKKGRFVKMHDLIRAIALRITSDSPLFMVQ
AGVHLQRFLGQQEWRQDLEKVSLVKNDLLEIPSNMSPHCEILSTLLLQRNRNLQRIPECF
FAHMHGLKILNLSYTDIEVLPNSVSDLRNLRSLLLRYCRRLERVPSLAKLLALQCLDLEY
TAIKEVPEGAEMLENLVHLTLYSKMLIKFPAGAKSVKEKMLPLCSQKMFED
>Ci261430.1
MRNLERVLQELNSKKADIEATLKAECDLGNKQPSNEVNDWLENVERINSEAHSIEEEVKK
GKYFSRARLGKHAEEKIQEVKEYHQKGCYFTSLVIALPPSRVTFPMATLAGEKTKKVVEE
IWEDLMGYKVTKIGVWGMGGIGKTTIMKEINNRLQKETNMFNVVIWVTVSQLLDLNKLQN
DIAIELNQNLPANGNTERRARMLLRMLEAKERFVLILDDMWEEFRLEEVGIPEPSKENGC
KLVITTRSLGVCHSMDCKEIGVELLSQEEALNLFLDKVGSSTLQIPTLDKIIINLVVEEC
AGLPLAIVTVAGCMKGVDEIHEWRNALNELRGRLRSLNDVATKVFRRLEFSYHRLKDEKL
QQCFLYCALYPEDFAIPKEELIDYWIAEGFIEEVMDVQAKYDRGHTILNRLVNCCLLESA
KDRGCVKMHDLIRDMALRITSKSPLFMVKARERLREFPGEQEWEENLERVSLMDNHIEEI
PSNMSPHCDILSTLLLQRNEYLQRIPECFFVHMHGLKVLNFSHTNIEVLPSSVSDLTNLR
SLLLRWCENLERVPSLAKLLALQYLDLEGTWIEEVPEGMEMLENLSHLYLSSFSLAEFPA
GILPRLRNLYKLKLSFGWKALQEIVEEAARLSDGLDSFEGHFSELNDFNIYVKSTDGRGS
KNYCLLLSASYAITNLEVDKSVCLIDCKICEREEHIVLPKDVQRLEMDGVDDVASLNDVL
PREQGLVNIGKFSHDLKVLRFYSCDNLRNLFSLRLLPALQNLEVLKVEECYSIEEIVAVE
DEETEKELATNTIINTVTLPRLKKLHLKDLLEFKSFCSNNGVLVCNSLQEIEVHRCPKLK
RLSLSLPLLDNGQPSPPPALKVIEIKKRLWESLDWDQANAKDVLNPYCKFVER
>Ci273100.1
MRAMLKQLGEDESGIEESHLLHKIQQRLSDKTCLIVMDDVWRMNLDWWKNLYPTEKRCFV
IITSRNETVVNSMGVDESRIHRPKILNEEESREVLKKCGGQPLAIKTIGGLLAPKVHSLS
EWNKINDDFHVYLTTERENNSVVASLRLSYDELPTHLKQCLLCFSVYPDDFEISGEQMVH
WWVGEGLIRGRDNRTATELGFDYLSELVSRCLVEVVHRRGYDGRVYSCKMHDLVRDMTIQ
IAKDEAFCSFDEQGRQKLTQDSRWFGFNSDMDPKSLKKSSRLRALILQSSTPVSLWNVKS
LMSLRVLDFSYCKLDQINVEDLLDKISSLKRLACLNLSGVAGNIELPSSIQKLRNLQILV
LRRCTKLHPSITSLKKLIILDLGSCPLQYLPRGLEKLIYLQELSGFRVASQSNTQGCRLN
ACWD
>Ci282640.1
MEVVASILGSAVAEGGHVLCGPFCSKINNTVKIQSNLQALEKELEDLIGLRDDMICQLAL
AEKDGKVPRTQVKAWLRSVDEFNFEVDLMQESVRAKEKKHYCFYSCCPQYRHGSKVARML
KEVQGLKSAGIFPAGLVIANPEAKSVEHIPGPSIEHQTTASKTLGKLMKLLDCDEIRRIG
IWGLGGIGKTTLVKNLNNILKRDSSAHRSGMVIWATVSKELNLRWVQAQIAERLNLDVKM
EESMQRLGIRLHERLLRESNFLLILDDVWETIDLDSLGVPQPEDHGGSKIILTSRSLEVC
MAMKTDVEVRVDLLNDDEAWQLFSQNAGVAARAGLTEVSEIELVNSLKRVSFMNNSITKL
PDCKLHNCRALLLRDCFYLEDLPTLGGLTKLQDLDLSATSIRELPRGMENLSNLRRLNLS
RTHYLKKIQAGIICRLSSLEILDMTLSDYHWRVKGQEDEGQTNFEELGCLERLLVLSIRL
ENIPSQGTEDLTWIGRLRSFQFFIGPTANSLPTKHDERRVTISGIDLSGEWIGWLLTNAS
SLILNNCWGLDQMLETLVIDSVGAFASLKSLTIAGSRSSLRPIGGCAAHDDLLPNLEELH
LHDLAYLGNISGLVGYLGLRFSKLRLMEVTQCPRLKYLLTYGSFILALPNLQEIKVSFCD
NLVELFCYYSELNFTPETVVPNLRNLELKNLPKLRTICRQKESWQCLEQVKVIKCNLLRE
LPLTAQNADTVKEIIGELQWWNLLNCDQDTKSSLHPCFKQAKGKMELGPMEMQKIDGTVL
>Ciclev10000055m
MAEIAVAIAAKVAEYLVHPLIHPFTYCCNYKSNLEKLKNEVQKLRDAKESVQHKVDDAKR
SGEDIEQRVENWLITAEQILDAAARIIERTEDTTNRLCPNLNTRYQVSKKAAREVKAAAE
LLQQEGRFDKVSYRTVPEDIWLTSIKGYEAFESRMSTLNDVINALKNPDVHMIGVYGIGG
VGKTMLVKEVARQARNDKLFDEVVYADVSQTPDIKKIQGQIADKLGLKFYEESESGRARK
LCERLRKEKKILVILDNIWTNLDLENVGIPFGDRGCGVLMTARSQDVLSSKMDCQNNFLV
GALNESEAWDLFKKLVGDKIENNDLKAVAVDIAKACGGLPIAIVTIARALRNKNTFEWKN
ALRELTRPSSSSFSGVPAEAYKSIELSYNHLEGEELKSTFLLCCLMDFIENPSVLYLLSY
GMGLGLFKGTHTMEEARDRALTLVDKLKNSCLLLDGPESEYFSVHDVVRDVAISIASRDQ
HSIAVNNIEAPPRELLDRDTLKNCTAISLHNCKIGELVDGLECPRLKFFHISPREGFIKI
PDNFFTRLTELRVLDFTEMHLLSLPSSLHLLVNLQTLCLDNGVLGDVAVIGELKQLEILS
FQGSNIEQLPREIGQLTRLRSLNLSSCYQLKAISSNVISNLSQLEELYLGDTFIQWETEG
QSSSERSRASLHELKHLSSLNTLEIQVRDPKVLPKGLLSQKLKRYKVFIGDEWNWPDRYE
NQRILKLKLNASICLKDEFFMQLKGLEELWLDEVQGVENVVYELDREGFPSLKHLHIQNN
PYLLCINDSTELVPLDAFPLLESLSLSNLMNLEKISCSQLRAESFIRLRNLKVESCEKLT
HIFSFSISRGLPQLQTIEVIACKSMKQIFVVGREDDINNTEVVDKIEFSQLRKLTLKSLP
QLRSFCSVVKNSLQRQQELLASGTLSTEVILDHEPDTNKQFFNEKVALPSLEEMVLSNMG
NLKTIWHSQFAGESFCKLKLMEVKFCKSLRTIFPHNMFARFLKLESLIVGACRSLEEIFD
LQEVNSEETHSGAATQLRELHVFHLPKLTKLWNKDPQGKLIFRNLVVVRIFDCQSLKNIF
PTSIARSLLRLETLSIKDCGSVEEIVANDGRGNDAATKFIFPSLTFLRLRDLPDLTTFYS
GMHILECPELRKLEVNHVDVFTSEYIQEGQLDFPAQEPLFWFEKAKRRMTEVEYDSETSM
SEENEAEEEEENVGGDPSGGTDASRKPATAHRASMECRSCEC
>Ciclev10000066m
MAEELGGAAVSGIASKVVELLFDPIREEISYVCKYQSNVKELKNVGERVEQAVKHADRQG
DDIFSDVQEWLTKFDEWTKRVGNAVVEDEGEDEANKKRCTFKDLCSKMMTRYRLSKEAAK
AAREGNIILQRQNVGHRPDPETMERFSVRGYVHFPSRNPVFQKMMESLRDSNVNMIGLYG
MGGVGKTTLVKVVARQVVKEDLFDVVVDAEVTHTPDWKEICGRIADQLGLEIVRPDSLVE
KANQLRQALKKKKRVLVILDDIWTQINLDDIGIPFWDGEKQSVDNQGRWTLLLASRDQHV
LRINMSNPRIFSISTLADGEAKSLFEKIVGDSAKESDCRAIGVEIVGKCGGLPIAVSTIA
NALKGQSTHVWKDAINWLRKSNPRKIKGMDADLSSIELSYKVLEPEAQFLFQLCGLLNDG
SRLPIDDLIRYVFALDNLFTGIDTLEVARNRVYTLMDHLKGPCLLLNGDTEDHVKMHQII
HALAVLIASDKLLFNIQNVADVKEEVEKAARKNPTAISIPFRDISELPDSLQCTRLKLFL
LFTEDSSLQIPNQFFDGMTELLVLHLTGIHFPSLPLSLGSLINLRTLSFDCCHLEDVARV
GDLAKLEILSFRNSHIEQLPEQIGNLTRLKLLDLSNCSKLKVIEPEVMSRLSRLNELYMG
NSFTRKVEGQSNASVVELKQLSSLTILDMHIPDAQLLLEDLISVDLERYRIFIGDVWNWS
GKYECSRTLKLKLDNSIYLGYGIKKLLKTTEDLYLDNLNGIQNIVQELDNGEGFPRLKHL
HVQNDPKILCIANSEGRVIFPLLQSLFLCNLILLEKVCGSQVQLTEDNQSFTNLRIINIE
QCHRLKHLFPSFMAKNLLQLEELEVTDCKILRMIVGEETNNHDHENGSMRVLNFNHLHSL
ALRRLPQLTSSGFYLETPTTGGSEEITAEDDPQNLLAFFNKKVVFPGLKKLEMVSINIER
IWPNQFPATSYSGQQLTELTVDKCGCLKFLFSSSMVNSLKQLQRLEISQCASMQGIIDTG
LGREENLIEMVFPKLVYLSLSHLPQLSRFGIGNLVELPSLRQLSINFCPELKRFIYAHAV
EMSSGGNYHGDTQALFDEKVMLPSLEELSIALMRNLRKIWHHQLASGSFSKLKVLHVEYC
DELLNIFPSSMMRSLKKLEHLSVIECASLKQITEKADHRKAFSQSISLKLVKLPKLENSD
LGAHP
>Ciclev10000091m
MAEELGGAAVSGIASKVVELLFDPIREEISYVCKYQSNVKELKNVGERVEQAVKHADRQG
DDIFSDVQEWLTKFDEWTKRVGNAVVEDEGEDEANKKRCTFKDLCSKMMTRYRLSKEAAK
AAREGNIILQRQNVGHRPDPETMERFSVRGYVHFPSRNPVFQKMMESLRDSNVNMIGLYG
MGGVGKTTLVKVVARQVVKEDLFDVVVDAEVTHTPDWKEICGRIADQLGLEIVRPDSLVE
KANQLRQALKKKKRVLVILDDIWTQINLDDIGIPFWDGEKQSVDNQGRWTLLLASRDQHV
LRINMSNPRIFSISTLADGEAKSLFEKIVGDSAKESDCRAIGVEIVGKCGGLPIAVSTIA
NALKGQSTHVWKDAINWLRKSNPRKIKGMDADLSSIELSYKVLEPEAQFLFQLCGLLNDG
SRLPIDDLIRYVFALDNLFTGIDTLEVARNRVYTLMDHLKGPCLLLNGDTEDHVKMHQII
HALAVLIASDKLLFNIQNVADVKEEVEKAARKNPTAISIPFRDISELPDSLQCTRLKLFL
LFTEDSSLQIPNQFFDGMTELLVLHLTGIHFPSLPLSLGSLINLRTLSFDCCHLEDVARV
GDLAKLEILSFRNSHIEQLPEQIGNLTRLKLLDLSNCSKLKVIEPEVMSRLSRLNELYMG
NSFTRKVEGQSNASVVELKQLSSLTILDMHIPDAQLLLEDLISVDLERYRIFIGDVWNWS
GKYECSRTLKLKLDNSIYLGYGIKKLLKTTEDLYLDNLNGIQNIVQELDNGEGFPRLKHL
HVQNDPKILCIANSEGRVIFPLLQSLFLCNLILLEKVCGSQVQLTEDNQSFTNLRIINIE
QCHRLKHLFPSFMAKNLLQLEELEVTDCKILRMIVGEETNNHDHENGSMRVLNFNHLHSL
ALRRLPQLTSSGFYLETPTTGGSEEITAEDDPQNLLAFFNKKVVFPGLKKLEMVSINIER
IWPNQFPATSYSGQQLTELTVDKCGCLKFLFSSSMVNSLKQLQRLEISQCASMQGIIDTG
LGREENLIEMVFPKLVYLSLSHLPQLSRFGIGNLVELPSLRQLSINFCPELKRFIYAHAV
EMSSGGNYHGDTQALFDEKVDSCSCCFYITCRDVWYTG
>Ciclev10000111m
MEIVAFSVSAVAEKFVGPIRRKISYVSHHQSYVEELSQVLTRLKYEKEDVRFAVDYAKRK
GEVVYEDVNNWLRHVDRFTENVEAILADEGEAKKPCFLGLCPNLFKRYNLSKQAGKAARK
GFDLLAEGNFNTTSYTPVPEWTETLHLGGYEQFESRMPTFWDIMEALKDDNINVIGVYGN
VGVGKTTLVKQVARQVKEGKLFDEVVMVVVSQKPDYKAIQNEIAGALGLFLGKHEDVSER
AHLLHQRLKASRVLVILDDVWNRLDLDAVGIPYKNYDNEIKDDRRRCTTLLTSRKDLLYN
EMNCQKNFLINGLSDQEAVQLFEKMAGVFEGPLDFQNLAIKIAQECQGLPVAITTVATAL
RNKSLFVWKDALLQLRSSNHRDISGLDSTVYSSVKLSYNFLKSQEAQSLFLLCSLLNDGS
RIPIDDLLRCAMGLDLFSDVFSLEEARSRMHRLIDDLQASCLLLDGDNKDDVKMHDVIHD
IAVSTARDKHMFNIQNVSDLKEVLEDLTQKDPIAISLPCRDIQELPERLECPKLKLFFLF
SKKLSLVIPDLFFEGVPSLQVLSLNGFHFPSLPSTLGWLINLQTLSFECCVLGDVATVGA
LKKLVILSFQNSHIEQLPEEIGQLTRLKLLDLSNCSKLKSIRPNVISNLPRLEELYMGNS
FTHWEIEGQNNASLAELNQLSRLTTLEMHILDAQVMPRELFSVGLERYKIFLGDVWSWTG
KYETSRTLKLKLDNPMYLEHGIKMLLRRTEDLHLDKLNGFQNVLHELDGEGFPRLKHLLV
QNAFEILYIVSSVEGAACNAFPLLESLSLHNLINLEKLCHGQLTEDCSFRSLSIIKVQNC
GKLKHLFSFSTAKNLLNLQEIEVTDCNNLEMLVGVESEKHVPANESARRIIFSQLHSLAL
RKVPKLTSLGLNLETATTTKLVGDDDCDEALFNDKVIFLCLEKLELFSTNIKKIWPDCFL
ATSGCQNLTNLIVDCCGGLKFLCSSSMVNSLVQLKELKIRDCVSMEGVVNDTGLAKEAKM
TEMVFPRLVFLELNGLPKLTRFATGNSVQCPSLVELFIDDCPNLEDSSLVVNVQK
>Ciclev10000112m
MEIVAFSVSAVAEKFVGPIRRKISYVSHHQSYVEELSQVLTRLKYEKEDVRFAVDYAKRK
GEVVYEDVNNWLRHVDRFTENVEAILADEGEAKKPCFLGLCPNLFKRYNLSKQAGKAARK
GFDLLAEGNFNTTSYTPVPEWTETLHLGGYEQFESRMPTFWDIMEALKDDNINVIGVYGN
VGVGKTTLVKQVARQVKEGKLFDEVVMVVVSQKPDYKAIQNEIAGALGLFLGKHEDVSER
AHLLHQRLKASRVLVILDDVWNRLDLDAVGIPYKNYDNEIKDDRRRCTTLLTSRKDLLYN
EMNCQKNFLINGLSDQEAVQLFEKMAGVFEGPLDFQNLAIKIAQECQGLPVAITTVATAL
RNKSLFVWKDALLQLRSSNHRDISGLDSTVYSSVKLSYNFLKSQEAQSLFLLCSLLNDGS
RIPIDDLLRCAMGLDLFSDVFSLEEARSRMHRLIDDLQASCLLLDGDNKDDVKMHDVIHD
IAVSTARDKHMFNIQNVSDLKEVLEDLTQKDPIAISLPCRDIQELPERLECPKLKLFFLF
SKKLSLVIPDLFFEGVPSLQVLSLNGFHFPSLPSTLGWLINLQTLSFECCVLGDVATVGA
LKKLVILSFQNSHIEQLPEEIGQLTRLKLLDLSNCSKLKSIRPNVISNLPRLEELYMGNS
FTHWEIEGQNNASLAELNQLSRLTTLEMHILDAQVMPRELFSVGLERYKIFLGDVWSWTG
KYETSRTLKLKLDNPMYLEHGIKMLLRRTEDLHLDKLNGFQNVLHELDGEGFPRLKHLLV
QNAFEILYIVSSVEGAACNAFPLLESLSLHNLINLEKLCHGQLTEDCSFRSLSIIKVQNC
GKLKHLFSFSTAKNLLNLQEIEVTDCNNLEMLVGVESEKHVPANESARRIIFSQLHSLAL
RKVPKLTSLGLNLETATTTKLVGDDDCDEALFNDKVIFLCLEKLELFSTNIKKIWPDCFL
ATSGCQNLTNLIVDCCGGLKFLCSSSMVNSLVQLKELKIRDCVSMEGVVNDTGLAKEAKM
TEMVFPRLVFLELNGLPKLTRFATGNSVQCPSLVELFIDDCPNLEDSSLVVNVQK
>Ciclev10000113m
MEIVAFSVSAVAEKFVGPIRRKISYVSHHQSYVEELSQVLTRLKYEKEDVRFAVDYAKRK
GEVVYEDVNNWLRHVDRFTENVEAILADEGEAKKPCFLGLCPNLFKRYNLSKQAGKAARK
GFDLLAEGNFNTTSYTPVPEWTETLHLGGYEQFESRMPTFWDIMEALKDDNINVIGVYGN
VGVGKTTLVKQVARQVKEGKLFDEVVMVVVSQKPDYKAIQNEIAGALGLFLGKHEDVSER
AHLLHQRLKASRVLVILDDVWNRLDLDAVGIPYKNYDNEIKDDRRRCTTLLTSRKDLLYN
EMNCQKNFLINGLSDQEAVQLFEKMAGVFEGPLDFQNLAIKIAQECQGLPVAITTVATAL
RNKSLFVWKDALLQLRSSNHRDISGLDSTVYSSVKLSYNFLKSQEAQSLFLLCSLLNDGS
RIPIDDLLRCAMGLDLFSDVFSLEEARSRMHRLIDDLQASCLLLDGDNKDDVKMHDVIHD
IAVSTARDKHMFNIQNVSDLKEVLEDLTQKDPIAISLPCRDIQELPERLECPKLKLFFLF
SKKLSLVIPDLFFEGVPSLQVLSLNGFHFPSLPSTLGWLINLQTLSFECCVLGDVATVGA
LKKLVILSFQNSHIEQLPEEIGQLTRLKLLDLSNCSKLKSIRPNVISNLPRLEELYMGNS
FTHWEIEGQNNASLAELNQLSRLTTLEMHILDAQVMPRELFSVGLERYKIFLGDVWSWTG
KYETSRTLKLKLDNPMYLEHGIKMLLRRTEDLHLDKLNGFQNVLHELDGEGFPRLKHLLV
QNAFEILYIVSSVEGAACNAFPLLESLSLHNLINLEKLCHGQLTEDCSFRSLSIIKVQNC
GKLKHLFSFSTAKNLLNLQEIEVTDCNNLEMLVGVESEKHVPANESARRIIFSQLHSLAL
RKVPKLTSLGLNLETATTTKLVGDDDCDEALFNDKVIFLCLEKLELFSTNIKKIWPDCFL
ATSGCQNLTNLIVDCCGGLKFLCSSSMVNSLVQLKELKIRDCVSMEGVVNDTGLAKEAKM
TEMVFPRLVFLELNGLPKLTRFATGNSVQCPSLVELFIDDCPNLEDSSLVVNVQK
>Ciclev10000114m
MEIVAFSVSAVAEKFVGPIRRKISYVSHHQSYVEELSQVLTRLKYEKEDVRFAVDYAKRK
GEVVYEDVNNWLRHVDRFTENVEAILADEGEAKKPCFLGLCPNLFKRYNLSKQAGKAARK
GFDLLAEGNFNTTSYTPVPEWTETLHLGGYEQFESRMPTFWDIMEALKDDNINVIGVYGN
VGVGKTTLVKQVARQVKEGKLFDEVVMVVVSQKPDYKAIQNEIAGALGLFLGKHEDVSER
AHLLHQRLKASRVLVILDDVWNRLDLDAVGIPYKNYDNEIKDDRRRCTTLLTSRKDLLYN
EMNCQKNFLINGLSDQEAVQLFEKMAGVFEGPLDFQNLAIKIAQECQGLPVAITTVATAL
RNKSLFVWKDALLQLRSSNHRDISGLDSTVYSSVKLSYNFLKSQEAQSLFLLCSLLNDGS
RIPIDDLLRCAMGLDLFSDVFSLEEARSRMHRLIDDLQASCLLLDGDNKDDVKMHDVIHD
IAVSTARDKHMFNIQNVSDLKEVLEDLTQKDPIAISLPCRDIQELPERLECPKLKLFFLF
SKKLSLVIPDLFFEGVPSLQVLSLNGFHFPSLPSTLGWLINLQTLSFECCVLGDVATVGA
LKKLVILSFQNSHIEQLPEEIGQLTRLKLLDLSNCSKLKSIRPNVISNLPRLEELYMGNS
FTHWEIEGQNNASLAELNQLSRLTTLEMHILDAQVMPRELFSVGLERYKIFLGDVWSWTG
KYETSRTLKLKLDNPMYLEHGIKMLLRRTEDLHLDKLNGFQNVLHELDGEGFPRLKHLLV
QNAFEILYIVSSVEGAACNAFPLLESLSLHNLINLEKLCHGQLTEDCSFRSLSIIKVQNC
GKLKHLFSFSTAKNLLNLQEIEVTDCNNLEMLVGVESEKHVPANESARRIIFSQLHSLAL
RKVPKLTSLGLNLETATTTKLVGDDDCDEALFNDKVIFLCLEKLELFSTNIKKIWPDCFL
ATSGCQNLTNLIVDCCGGLKFLCSSSMVNSLVQLKELKIRDCVSMEGVVNDTGLAKEAKM
TEMVFPRLVFLELNGLPKLTRFATGNSVQCPSLVELFIDDCPNLEDSSLVVNVQK
>Ciclev10000123m
MESIVTVVLEVVKCLAPPAQHQLRYLRCSNDNFENLKAEIEKLKDKSRSIQRRVSEDERK
GEKIEEEVEKWLVNANKIIDHADKFIDDEEATNKLCLKGLCPNLKTRYQLSKKAEAEVKA
LVKIREEAARFDDRISYRTIPEEIWLKSHKGYEAFESRLSSLKAIQNALIDVNVSVVGVY
GMGGIGKTTLVKKVARQAMEDKLFDMVVFSEVSQTPDIKKIQQEIAEKLGLELHEEVESR
RASRLFERLRNHKKILVVLDNIWKHLDLETVGIPFGEDHKGCKLLLTARDRSVLLKMGSK
DNFLINNLNEEEAWRLFKMMAGDDVENRELKSTAIDVARACGGLPIALTTVAKALRSKSL
HEWKNSLRELRTPSMVNFEGVSAETYSSIELSFNHLKGEQLKKIFLLCSLMGNRIHTLDL
FKYSMGLGIFKGVNKMEDARDKLYALVHELRDSCLLLEGDSNEEFSMHDVVRDVAISIAC
RHQHVFSVRNEDVWDWPDEDALRKCNAVSLRNNSNREFPEGLECPNLEFLYISLKDFSLE
INIPENFFVGMKKLRVLDFTRMQFSSFPSSIDLLVNLHTLCLDQSALGDIEIIGKLKNLE
VLSFLMSDIMQLPEELGQLNKLRLLDLTNCFHLKVIAPNLISSLTRLEELYMGNCCIEWE
VERDNRERSNASLDELMHLPRLTTLEIDVKNDSILPEGFLARKLERFKISIGNESFMPPK
SITREWFQSRPHFLINSNRESLRELKLKLDFMDICSTKLQGINNVECLWLDKLQGIENVL
FNLDTEGFSQLKLLWVQNNPDIFCIVDSREMVGCDAFPLLQSLILHNLINMERLCIDRLK
VESFNQLKNIEAYNCDKLSNIFWFSTTKCLPRLERIAVALPNLEVLEISEINVDQIWHYN
HLPVTFPRFQNLTRLIVWHCHKLKYIFSASMIRSLKQLQRLEVWFCENLQEIISENRADQ
VIPYFVFPQLTTLILQVLPKLRCLYPGKHTSEWPALEILVVYRCDKLKIFAADLSQNNEN
DQLGIPAQQLPLPLGKV
>Ciclev10000136m
MDILKSIVPGVVNCLSPHAQREFSYWYNSAANFQNFKAELDRLKDERESIQHRVSEAERK
SEKIEKKVEKWLVNANKSIEQAAKFILDEEKANERCLMGLFPNWITRYQHGKKAETEKEA
LFKLREEAGRFDDRISYRTIPEEIWLKSHKGYEAFESRRSTLEAIKNALIDVDVSIIGVY
GMGGIGKTTLVKKVARQAMEDKHFDMVVFSEVSQTPDIKQIQQEIAEKLGLELREEAESR
RASRLYERLENEKILVILDNIWKPLDLGTTAIPFGENHKGCKLLLTARDRSLLLKMGSKD
NFLINNLNEEEAWRLFKMMAGDDVENRELKSTAIDVARACGGLPIALTTVAKALRSKRVS
AETYSSIELSFNHLKGEQLKKIFLLCSLMDNRILTSDLFKYSMGLGIFKGVNKMEDARDK
LYALVHELRHSCLLLEGESNEQFSMHDVVRDVAISIACRHQHVFLVRNKDVWDWPDEDAL
RKCNAISLRNNSNREFPEGLECPNLEFLFISLKDSSLEINIPENFFVGMKKLRVLDFTRM
QFSSFPSSIDLLQNLHTLCLDQSALGDIAIIGKLKNLEVLSFLKSEIMQLPEELGQLNKL
RLLDLTNCFHLKVIAPNLISSLTRLEELYMGNCFIEWEVERANSKRSNASLDELMHLPRL
TTLEIDVKSDNILPEGFLARKLERFKISIGNGLFMHPMSVGQHWFKSRPRFSINSDRKSL
RSLKLKLDFMDICSMKLQGINNEGFSQLKLLWVQNNPDFFCIVDSREMVACDAFPLLESL
TIHNLINMERICVDRLKVESFNELKTVEAYNCDKLKLVAFGCKELIHLVTSSTAKTLVQL
VKVSIYGCRAMTEVVINDKDGVEKEEIVFRKLKTLELRDLDSLTSFCSANYTFKFPSLQE
LWVIGCPKMKIFTTGESITPLRVNVCYGETADQRRWANNDLNTTIQQLHAEKVLCALFVH
WVCFSSHLSFLGKLEGKETHYSWNKSLNHQTLAMNNYIVEILIENIG
>Ciclev10000151m
MVESIVTSVLEFVKCLAPPTERRLGYLRNYKANVEKLKAEIDKLKDERRSIQHRVSEAER
KGENIEEKVEKWLVSANIIIEQAAKFIDDEKTTNKRCLMGLCPNLKTRYQLSKKAETKVK
AIVKLREEAGRFVDGISYRTIPEDIWLKSHKGYEAFDSRLSTLKAIQNALIDVDVSIIGV
YGMGGIGKTTLVKEFARRAIEDKLYDMVVFSEVTQCPDIRKIQEEIAETLGLELSEEAES
RRASRLYERLKNEKKILVILDNIWKPLDLGTIGIPFGVEHRGCKLLFTTRDLDVLLRMGS
EKNFSIGILNEQEAWRLFKIMAATSVAKACGGLPIALTTVAKALRKKELPVWKNALQELQ
TPSEASFDEGVRAEAYSTIELSYKYLRGEQLKKTFLLCSLITPAPIMDLFKYSMGLGVFK
SVHKLEDAHNKLDAWVSQLRDSCLLLEDGGSKYISMHDVVHDVAISIAFHSIVNDIPEGS
ESLQLELLVMSPKNSFAVPNIPENLFKRTKKLRVLDLTRMRLLSLPSSIGLLVNLQTLCL
NQSIFGGIDIAIIGKLENLEILSFLQSDIVELPKALGQLTKLRLLDLTDCFRLKVIAPNV
ISSLIRLEELYMGNCFIEWEVERANSKRSNASLDELMHLPRLTSLEIDVKSDNILPEGFL
ARKLERFKISIGNGLFMHPMSVGQHWFKSRPRFSINSDRKISRELELKLDFMDICSMKLQ
GINNVEYLRLDKLQGIENVLFNLDTEGFSQLKVLCIQNNPDFFCIVDSREMVACDAFPLL
ESLALHNLINMERICIDRLKVESFNKLKTIEAYSCNKLSNIFWLSTTKCLPRLERIAVIN
CSKMKEIFAVGEEVDNAIEKIEFAQLRSLSLGNLPEVTSFCPSMIGSLKQLQRLEIRSCE
DLQEVISENRADQVIPYFVFPQLTTLILHDLPKLRCLYPGMHTSEWPALEILLVYRCDKL
KIFAADLSQNNGNDQLGIPAQQPLLPLEKV
>Ciclev10000179m
MEIVISVAAKFAEYLVAPIIHPFTYCCTYKTNFEKLNNEVDKLKNARDSMQCKVDDSRIK
GDGIQQHVEEWLFAANKEINEVETIIEDKENSNNRCLKGLCPNLRARYQLSKKAEREANT
IVGLHEKGRFDSVSFRTIPEETWLKSTQDFMHFESRKSTFKEILDALSNRDFNMIGVYGM
GGIGKTTLVKEVGRQAKENNLFEKVISSRVSPTPQIKNIQGEISEKIGLELAEQSHETVR
AGRLLERLKKEKKILIILDDIWGGLDLEAIGIPLADDNSGCKVLLTARSQDVLSCKMDCQ
QNFFVDVLNEKEAWSLFRKMTGDCIENGELKSVATEIVKECAGLPIAIVPVARALINKRL
FEWKDSLLELRRPSFRNISGTLEVAYKSIELSYNHLNREELKRTFLLIGYAFISCVKDVL
YHGMGLGLFQNINTSEEAWDRAHTLVDKLKKSCLLVDGNTSERFSMHDVVRDAAISIASG
DQHVFVVESEVAPQIIWPDKEKLKVCTAISLIYSNISELPQGFECPQLKYFRIGNDPSLR
IPDNFFTGMTGLKVLDFTEMHLLPLPSSLGLLQNLQTLCLNYCNLGDIAIIGDLKKLEIL
SLRGSDVEKLVGEMGQLTQLRLLDLSKCFELKVIPPNVISSLSRLEELYIGESPIQWGTV
EGLDSERRNASLHELNHLSKLTSLEILIQDEKTIPSDLLFFKILKRYRIFIGYLWSDDPI
LDGFSRKFKLKITNGANICLNEGHIMQLKGIEDLSLHGLLDMKNVLCEPGREGFPQLKHL
EVRDNRSLFCVVDTVDCATALTAFPLLESLFLEDLGNLEKICRGSLTAESFCKLKNIRVQ
RCDKLKNVFPLLIGRGLQQLQSIEVTKCQNMEVIFAADRGDESSNNNTQVIELTQLRTLE
LGSLPQLTSFCTGDLHFEFPSLKQLIIRGCPHVKFKSTIHESTKKVRARLL
>Ciclev10000198m
MDILKSIVPGVVNCLSPHAQREFSYWYNSGANFENLKAELHRLKVERESIQRRVSEAERK
GEKIEENVEKWLVNANESIEQAAKFIQDEEKANDGRCLMGLFPDWFARYHHGKKAETEKE
ALFKLREEAGRFDDRISYRTVPEDIWLKSHKGYEAFESRLSTLKAIQNALIVVDVSIIGV
YGMGGIGKTTLVQEVARQAMADKLFDTVVFSEVSQTPDIKKIQQEIAEKLGLELHEEVES
RRASRLCERLKNEKKILVILDNIWKPLDLGTIGIPFGVEHRGCKLLFTTRDLDVLLRTES
EKNFSIGILNEQEAWRLFKIMAGDYVENRELKPIATRVAKALAKALRNKELPVWKNALQE
LQTPSEASFDGGVPAEAYSTIELSYKYLRGEQLKKTFLLCSLITPAPIMDLFKYSMGLGV
FKSVHKLRDSCLLLEDGGSKYISMHDVVRDVAISIACRDKIGFVVRNEDVWNWPDADALK
KYLAISFKDSIVNDIPEGSESLQLQLLVMSPKNSFSVPNIPKNFFKRTKKLRVLDLTRMR
LLSLPSSIGLLVNLQTLCLNQSILGGIDIAIIGKLENLEILSFLQSDIVELPKALGQLTN
LRLLDFTDCFRLKVIAPNVISSLTRLEELYMGNCSIEWEVERANSKRSNASLDELMHLPR
LTTLEIDVKNDSMLPERFLARKLERFKIHIGNDDCKSLRALKLKLAFTDICSMKLQGVNS
VEYLLLDKLRGIKNVLFNLDTEGFSQLKVLWVQNNPDFFCIVDSRAMVACDAFPLLESLG
LHNLINMERICIDRLKVESFNELKNIEVYNCDKLSNIFWLSTKKCLPRLERIAVVNCSKM
KEIFAIGEEVDNAIEKIEFAQLRSLSLGNLPEVTSFCREVKTPSASPNRPASQEESTTMY
SSSEITLDISTLLFNEKVRSVADRPIR
>Ciclev10000206m
MEKMNGYLEAGLDDVRFIGICGMGGIGKTTLAKVLYNTLKDQFEASSFLANVREVSVTRD
LVPLQEQLLSEVLMERNLIIWDVHKGINLIRWRLCRKRVLVVLDDVDQLEQLQALAGNHD
WFGFGSRIIITTRDEHVLKSHGVTNIYKVRGLDYVEALQLFHLKVSKGKQPTDDRVELSK
YVINYARGLPLAIEVLGSFLCGRSVEEWKSALNRLQEAPNEKVLKVLRISYDGLDRRDKE
IFLDIACFFKGKDKDRVKKKLYSCGFNSDIGIRELLDKSLITIVNNKLWMHDLLQEMGWE
IVREHHSDKPGKWSRLWLYKDVYHVLSKNMGTDAVEAIIVDVPEMTQLEAKSFSTMISLR
LLEINNVYPSGNLEYLSNNLRYLKWHGYPFNSLPVSFQPEKLFKLNLCSSRIKYLWKGIK
PFKELKSMNLSHSCNLIRTPDFTGVPNLERLNLEGCTRLLEVHQSVGTLKRLILLNLKDC
RNLVSFPKNVCLMKSLKILCLCGCLKLEKLPQDLGEVECLEELDVGGTAIRQIPPSIVQL
VNLKIFSLHGCKGQPPKILSSDFFLSLLLPNKNYDSMCLSFPRFTGLSSLQTLDLSDCNL
LEGAIPFDIGSLFSLEAIDLSGNNFVSLPSSINQLLKLKILCLERCRNLTSLPELPPEIV
FVGAEDCTSLETISSFTKLSRSPNIALNFLNCFKLVEDQVSKDNLAVTLMKQWLLEVPNC
SSQFHIFLPGNEIPRWFRFRNIGGSVTMRAPRLDNFIGFAVCAVLSLPRCMDRFYSEIQC
KLLWGEDDYKFSVAIPSFTTLESDHLWLAYLPQETFKTQCFRGLTKASFNIFYMGEEFRN
ASVKMCGVVPLYMEVEDTVHKGQQLWPPIWNPGPSGLRRRGIRNFYTLSWLEGNAARSLQ
PSAFLGCIYKFRPRKIHDI
>Ciclev10000221m
MVESIVTVVLEFVKCLAPPTERRFGYLRNYKANVENLKAEIDKLKDERRSIQHRVSEAER
KGEKIEEKVEKWLVRANNTIEQSAKFIDDEVTTNKRCLMGLCPNLKSGYQLSKEAETKVK
AIVELKEEAGKFDDRISYRCEAFESRLSTLKAIQNALIDVDVSIIGVYGMGGIGKTTLVK
EFARRAIEDKLYDMVAFSEVTQSPDIKKIQEEIAETLGLQLSEEAESRRASRLYERLKNE
KKILVILDNIWKPLDLGTIGIPFGVEHRGCKLLFTTRDLDVLLRMESEKNFSIGILNEQE
AWRLFKIMAGDYVENRELESTATSVAKACGGLPIALTTVAKALRKKELPVWKNALQELQT
PSEASFDEGVPAEAYSTIELSYKYLRGEQLKKTFLLCSLITPAPIMDLFKYSMGLGVFKS
VHKLEDAHNKLDAWVHQLRDSCLLLEDGGSKYFSMHDVVRDVAISIACRDKIGFVVRNED
DWKWPNADELKKYLAISLKDINLQTLCLDQSIFGGIDIAIIGKLENLEILSFVRSDIVEL
PKALGQLTKLRLLDLTDCFHLKVIVPNVISSLIRLEELYMCNCSIEWEVERANSKRSNAS
LDELMHLPRLTTLEIDVKNESMLPEGFLARKLERFKIHIGNGLFTHPMIAGQNWFKSRQH
FLIDRDRKISRAVKLKLDFMDICSMKLQGINNVECLWLDKLQGIENVLFNLDTEGFSQLK
ILWVQNNPDFFCIVDSREMVACDAFPLLESVILHNLINMERICIDRLKVESFNQLKNIEA
YNCDKLSNIFWLSTTKCLPRLERIAVVNCSKMKEIFAIGEEVDNAIEKIEFAQLRSLSLG
NLPEVTSFCREVKTPSASPNRQASQEESTTMYCTSEITLDISTLLFNEKVRRLTFSLYMY
I
>Ciclev10000223m
MAEVGLAAFSSIVSEGSKTLFKPIIRQVSYLFKYQSYIDELKNQVRQLGYKREMVQQPVN
QASLQGDEIYEGVTNWLNSVDEFSEGVAKSIIDDEDRAKKSCFKGLCPNLISRYKLSKQA
ATAAEAAANLVGEGNFSNVSFRPTPRSTGHIQAKDCEAFDSRMKVFQDVVEAAKDDKLNI
IGVYGMGGVGKTTLVKQVAKQVMEDKSFDKVVMAEVTQTPDQQKIQDKLAFDLGMEFGLN
ESTFQKAYRLCERLKKEKKVLIILDNIWTKLELDAVGIPYGDVEKERKDDESGCTIILTS
RNRDLLEKDMKSQKNFLIEVLSKDEALQLFECIVGDSAKTSAIQPIADEIVERCEGLPVA
LSTIANALKSKSLDFWKDALYRLRSSNAREIHGMRANVFTSIELSYNLLEIEEAKSLFLL
CGLYSEGHAIQVPSLLRYGMGLCLFENVYKLEEARSRVHTLIDILKASCLLSDGDAEDEV
KMHDIIHVVAVSIATEKLMFNIPNVADLEKKMEEIIQEDPIAISLPHRDIEVLPERLQCP
RLDLFLLFTKGDGSFPISMQMSDLFFEGTEGLKVLDFTGIHFSSLPSSLGRLTSLQTLCL
HWCELEDIAIVGQLKKLEILSFRDSDIKELPLEIGLLTRLSLLDLSDCWSLEVIAPNVIS
KLSRLEELYMGGSFSQWDKVEGGSNARLDELKELSKLTTLEIHVRDAEILPQDLVLMELE
RYRICIGKKWDSWSVKSETSRFMKLHWLEKVSILLRMKLLLKRTEDLYLSKLKGVQNVVH
ELDDGEGFPRLNRLQVKDCYEILQIVGSVGRDNIRCKVFPLLESLSLTNLINLETICDSP
LTEDHSFINLRIIKVKACEKLKHLFSFSMAKNLLRLQKAEVDYCENLEMIVGKC
>Ciclev10000228m
MVESIVTVVLEFLKCLAPPTERRFGYLRNYKANVENLKAEIDKLKDERRSIQHRVSEAER
KGEKIEEKVEKWLVRANNTIEQSAKFIDDEETTNKRCLMGLCPNLKSGYQLSKEAETKVK
AIVELKEEARKFDDRISYRTIPEDIWLKSHKGCEAFESRLSTLKAIQNALIDVDVGIIGV
YGMGGIGKTTLVKEFARRAIEDKLYDMVAFSEVTQSPDIKKVQEDIAETLGLQLSEEAES
RRASRLYERLKNEKKILVILDNIWKPLDLGTIGIPFGIMAGDYVENRELESTATSVAKAC
GGLPIALTTVAKALRKKELPVWKNALQELQTPSEASFDEGVPAEAYSTIELSYNMGLGVF
KSVHKLEDAHNKLDAWVHQLRDSCLLLEDGGSKYFSMHDVVRDVAISIACRDKIGFVVRN
EDDWKWPNADELKKYLAISLKDSIINDIPEGSESLQLELLVMSPKNSFAVPNIPEKFFKS
TKKLRVLDFTGMRLLSLPSSIGLIVNLQALCLNQSILGGIDIAIIGKLENLEILSFLESD
IVELPKALGQLTKLRLLDLTDCFRLKVIAPNVISSLIRLEELYMGNCSIEWEVERANSKR
SNASLDELMHLPRLTTLEIDVKNESMLPEGFLARKLERFKIHIGNGDRKISRALKLKLDF
MDICSMKLQGINNVECLWLDKLQGIENVLFNLDTEGFSQLKILWVQNNPDFFCIVDSREM
VACDAFPLLESLILHNLINMERICVDRLKVESFNELKTVEAYNCDKLIVWWCHKLKYIFS
ASMIGSLKQLQRLEIRSCEDLQEIISENRADQVIPHFVFPQLTTLMLHDLPKLRFLYPGM
HTWEWPALETLVVYGCDKLKIFAADLSQNNGNDQLGIPAQQPLLPLEKV
>Ciclev10000275m
MAEIILTIVVEVVKCLAPPAYRQISYLRESKYMSNLQNLKIEVDHLKSERVRTEHQVDEA
KRKGEEIEENVENWLATANNVIVEAVKFTDDEAIANKRCFKGLCPNLKTRRRLSKEAERQ
KEAVVKVREARRFDRISYCTAPEDIRLISNKDYEPFESRMFTLRNILSALEDPDVNMLGI
YGMGGIGKTMLAEEIARKVKSDKLFDQVVFVEVSQNQDIRKIQGEIGDKLGLKFHEESES
GRANSLFTRIKAEKKILIILDNIWENLDLRVVGIPHGDGHKGCKVLLTARSQDVLSGKMD
SRPNFSIGVLNEEEAWSLFKKMAGDYIEGSEFQSIARDVAKECAGLPVSIVTIARALRNK
RLFEWKDALEQLRRPSSTNFKDIQPTAYTAIELSYNKLEGEELKNIFLLIGYTAISSIDA
LLMCGMGLGLFQGVNKMEVARARVLTLVHKLKASCMLLDHISKKEEFFSMHDVVRDVAIS
IASREQNALTATNEQVDGFREWSDESAVKRYTSIVLHDVRTNVLPEVVECPQLKLLFISA
DKESSSLTIPNNFFKRMIQVRVINLTYMNLLSLPSTLGFLLNLRALSLCYCKLLDISVIG
GLKKLEILCLRGSDIKQLPTEVGQLTWLTLLDLRECRKLEVIPPNVLSNLSHLEELYISC
RSFQKWEVEVEGVKNASVEELKHLPNLTSLELDIHDVNTLLRGLFLEKLEKYRIRIGDWY
WESTNIWRREFRLRLNNKICLKDWLIVQLQGIEDLELRELQEQDVNYFANELAKVGSSEL
KFLRIHGCSDALNPPAESKRQEESANDMQSNEIILEDNVNISNTLFIEKVGY
>Ciclev10000277m
MEIVISVAAKVAEYLVAPIIHPFTYCCTYKTNLEKLKNELEKLKIARASVEYKVEDSRNK
GYGIQQHVEEWLISVDNVINEVETLIEDKEKSNSRCLKGLCPNLKTRYQLSKKAEREVNA
VVGLHEKGRFDGVSFRTVPEETWLKSTQGFMHFESRKSTLKEILNALSNRNFNMIGVYGM
GGIGKTTLVKEVGRQAKENNLFEKVISSHVSQTPQIKNIQGEIAEKIGLELAEQSHETVR
AGRLLERLKRETKILIILDDIWGSLDLEAIGIPLADDNGGCKVLLTARSQDVLSCKMDCQ
QNFFVDVLNEKEAWSLFKKMTGDCIENGELKSVATEIVKECAGLPIAIVPVARALRNKRL
SEWKDALLEFRRPSLRNFTGTTQVAYKSIELSYNHLNGEELKKTFLLIGYTFFSCVEDLL
YYGMGLGLFQNINTLEEARDRAHTLVDKLKNSCLLLDGETSEWFSMHDVVRDVARSIASR
DQHVFAVENEVVPLTSWPDKDTLKVCTAISLKNSNISEPPQGFECPQLKFLCIGCHASLR
IPDKFFSGMIGLRVLDFTQMHLLALPSSLGSNMQKLVEEIGRLTQLRLLDLRRCYRLRVI
PANVISSLSRLEELYIGESPIMWGKVGGVDGERRNASLDELNNLSKLTSLEILIQDEKAL
PRDLSFFKMLQRYRKLIGDSWEYGARDGISRKFKLKLTNGDNICLNEGHIMQLKGIEDLT
LDGLPDMKSVIYGSDGEGFPQLKRLQIRRNGNIVRLVDTMDCTAARTTAFPLLESLFLED
LGNLEKICRGPLSAESFCKLKNIRVEGCDKLKNVFPVTIGKLKNNFSPSK
>Ciclev10000315m
MAEIILTIVVEVVKCLAPPAYRKISYLRESKYTTNLQNLKAEVDDLKSERESLLRQVDEA
ERNGEESEENVRNWLEGANKVIEEADKFTEDEAAASKRCFGGLCPNLKTRRRLSKEAERQ
KEAVVKVRGDRRFDRISYRTAPKDIRLIPNKDYEAFLSRTPILNEIMDALKNPNVNMLGI
YGMGGIGKTNLAEEVARKVKSELFYQVVLVEVSHNKNIREIQGEIADKLGLKFHEESESG
RANSLFKRIEAEKKILIILDNIWENLDLRVVGIPHGDGHKGCKVLLTARSLDVLSRKMDS
RPNFSIGVLNEEEAWNLFKKMAGDYIEGSEFQSVARGVAKGCAGLPLSIVTVARALRNKS
IQEWKDALEKLGRPSSSNFKDVQPDAYEAIKWSYDKLVGEELKNIFLLIGYTAIASIDEL
LMFGMGLTLFQGVNKMEAARNRVHTLVHQLKDSCLLLDHISQKKELFSMHDVVRDVAVSI
ASTERNVFTATNEQVDGCREWSDGSAIKHCTSIVLHGIKTNLLPEVLECPQLELLFIRAD
RRESSSLTMPNNFFERMIEVRVVNLTGMFLRSLPSSLGLLSNLRTLSLCRCNLRDLSVVG
DLKKLEILCLRGSKIKKLPVEVGELTWLKLLDLRECWNLKVIPPNILSKLSHLEELYIGG
NSFDEWEWEVEVEGVKNASLEELKHLPNLTSLELDIRDVSTLPRGLILEKLERYRISIGH
GGWFRERTNFWCREFRVELYDKIRLKDSLIVQLQRIEFLRLCGLQEQDVDYFRNELVKVG
SSHLKRLEMRGSRLALSSPESEV
>Ciclev10000323m
MAEIILTIALEVAKCLAPHAYRQISYLRESKYTSNLQNLNTEVVKLKSERVNTEHQVDEA
KRKGEEIEENVENWLATANSVIEEADKFTEDEATANKRCFKGLCPNLKTRPRLSKEAERQ
KEAVVKVLDARPVNSISYSIIPEDTLLMPNKDFEAFESRTSILNEIIDALKNPNVNMLLI
YGMGGIGKTTLAKEVARKAESDKLFDQVVFSEVSESRDVRKLQGEIADKLGLKFDEESES
GRARRLYDRLKKEKRILVILDNIWENLDLLDVGIPHGDDHMGCKVLFTARSEEVLSGEME
SRKNFPVGFLKEDEAWSLFTKMAGDYVEDNELKEVARDVAKECAGLPVSIVTVARALRSK
SIREWKDALEQLRRPSSSNFKDVQPAAFKAIELSYNKLGRDDLKNIFLLIGYTAIASIDD
LLMCGMGLGLFQGVNKIEVARNRVHTLVRTLKASCMLLDHISQKKELFSMHDVVRDVAVS
IASTERNVFTATNEQVDGCREWSDGSAIKHCTSIVLHGIKNNLLPEVLECPQLELLFIRA
DRWEFSSLTIPNNFFERMMQVRVVNLTGMFLRSLPSSLGLLSNLRTLSLCGFILPDISVV
GGLKKLEILCLRGSYIKKLPVEVGELTWLKLLDLRDCCYLEVIPPNILSKLSHLEELYID
QSFRYWEMEVGGVKNASLEELKHLPNLTSLELHVYDVSTLPRGLLLEKLERYSIRIGDDE
ESNGSWCREFSLDLNDKICLKDSLIVQLQRIEDLELRGLQEQDVDYIRNELVKVGSSHLK
RLRMRGLDPALSSAESEV
>Ciclev10000327m
MAEIILTIVLEVVKCLAPPAYRQISYLRESKYTSNLQNLNTEVAKLKSERVSTEHQVDEA
KRKGEEIEENVENWLATANSVIEEADKFTEDEATANKRCFKGLCPNLKTRPRLSKEAERQ
KEAVVKVRDARPVNSISYSIIPEDTLLMPNKDFEAFESRTSILNEIIDALKNPNVNMLLI
YGMGGIGKTTLAKEVARKAESDKLFDQVVFSEVSESRDVRKLQGEIADKLGLKFDEESES
GRARRLYDRLKKEKRILVILDNIWENLDLLDVGIPHGDDHMGCKVLFTARSEEVLSGEME
SRKNFPVGFLKEDEAWSLFTKMAGDYVEGNELKEVARDVAKECAGLPVSIVTVARALRNK
SIREWKDALEQLRRPSSSNFKDVQPAAFKAIELSYNKLGRDDLKNIFLLIGYTAIASIED
LLMCGMGLGLFQGVNKIEVARNRVHTLVRTLKASCMLLDHISQKKELFSMHDVVRDVAIS
IASTERNVFTATNEQVDGCREWSDGSAIKHCTSIVLHDINTNLLPKVLECPQLELLFISD
DPWEYSRVTIPDNFFKSMIQVRVVNLTDMDLRSLPSSLGLLSNLRTLSLCWCYLPDLSVV
GGLKKLEILCLRDSDIKKLPVEVGELTWLKLLDLRDCEDLEVIPPNILSKLSRLEELYIG
PKSFDKWEVEVEGVKNASLEELKHLPNLTSLELRARDVSTLPRGLLLEKLERYSIRIGDD
GYWESTGIGCREFSLELNNKICLKDSLIVQLQRIEDLELWGLQEQDVDYFRNELVKVGSS
HLKRLWLALNPAESEV
>Ciclev10000329m
MAEIILTVVVEVVKCLAPPAYREISYLRESKYTSNLQNLKTEVDNLKYERESLLRQVNEA
ELNGEKIYENVENWLAGANNVIVEAEKVTDKATASERCFGGLCPNLKTRRELSKDAGRQK
EAVVKVRGDGKFDRISYRTAPEDIRLIPNKDYEPFESRLSTLRSILSALEDRDVNMLGIY
GMGGIGKTTLAEEVARKVKSDKLFDQVVFVEVSQKQDIRKIQGVIADKLGLKLHEESNEG
RAGRLCEGIKKVKKILIVLDNIWENLNLGNVRIPLGDGCKVLLTARSLNVLSEKMDCRTN
FPVGVLNEEEAWSLFKKMAGDYVEGSELEEVARNVAKECAGLPVSIVTVARALRSKSIRE
WKDALEQLRRPSSSNFKDVQPAAFKAIELSYNKLGRDDLKNIFLLIGYTAIASIDDLLMC
GMGLGLFQGVNKIEEARNRVHTLVRTLKASCMLLDHESFLDEELFSMHDVVRDVAISIAS
TERNVFTATDEQVDGCREWSDGSAIKHCTSIVLHDIKTNLLPEVLECPQLEILFLRGGGR
EPSSLTIPNNFFERMIEVRVVNLTYMYLQSLPSSLGLLSNLRTLSLCYCGLPDLSVVGDL
KKLEILRLRGSTIKKLPVQVGELTWLKLLDLRDCCYLEVIPPNILSKLSHLEELYIDQSF
RYWEMEVGGVKNASLEELKHLPNLTSLELHVYDVSTLPRGLLLEKLERYSIRIGDDEESN
GSWCREFSLDLNDKICLKDSLIVQLQRIEDLELRGLQEQDVDYIRNELVKVGSSHLKRLR
MRGLDPALSSAESEV
>Ciclev10000331m
MAEIILTIVVEVVKCLAPPAYRQISYLRESKYTSILDNLKTEVDNLKSEKVSIEHRVAEA
KTKGEAIEENVENWLEGANDVIVKADKFTDDEAIENKRCFKGLIPNLKTRRRLSKEAERQ
KEAVVKVLDARRFDRISYRTAPEDIRLIPNKDYEPFESRMSTLRSILSALEDRDVNMLGI
YGMGGIGKTMLAEEVARKVKSDKLFDQVVFVEVSQNQDIRKIQGVIADKLGLKLHEESDE
GRAGSLYEGIKKVKKILIVLDNIWENLNLGSVRIPLGDGCKVLLTARSLNVLSEKMDCRT
NFSIGVLNKEEAWNLFKKMAGDYIEGSEFQSVARDVAKGCAGLPVSIVTVARALRNKNIQ
EWKDALEKLGRPSSSNFKHVQPDAYKAIKLSYDKLVGEELKNIFLLIGYTAIASIDELLM
CGMGLSLFQGVNKMEAARNRVHTLKKELFSMHDVVRDVAISIASTERNVFTATNEQVDGC
REWSDGSAIKHCTSIVIHDIKPNLLPKVLECPQLELLFISDDPCETSPVTIPDNLFKSMI
EVRVVNLTYIRSLPPSLGLLSNLRTLSLCRCSLPDISVVGDLKKLEILCLRGSYIKKLPV
EVGELTWLKLLDLRDCFALKVIPPNILSKLSHLEELYIASELFDFADWEVEVEGVKNASL
EELKHLPNLTSLELHVYDVGTLPRGLLLEKLERYSIHIIRIGDDEDEDEDEGWEYWESTG
IWCREFRLELNDKIRLKDSLIVQLQRIEDLELRRLQEQDVDYFRNELVKVGSSHLKRLRM
RGSRLALSPAESEV
>Ciclev10000338m
MAEVGLAAFSSIVSEGAKSVFKPIIRQISYVFKYQSYIDGLKDQVKQLGYRRETVQQPVN
HARLQGDEIYEGVTDWLNKVDEFISEGVAKSIIDDEDRAKKSCFKGLVGKGNFSNVSYRP
APESTEQMEVKDYEAFDSRMKVFQDVVEALKDDKLNIIGVYGMGGVGKTTLVKQVARQVM
EEKLFDKVVMAEVTQTPDHQEIQKKLASDLGIKFELNESIFDRADRLRERLKKEKRVLII
LDNIWKKLEFEKVGIPSRDVDDKDKKDDQRRCTITLTSRSRDLLCIDMNSQKNFPIDALP
RKEALQLFEEIVGDSTKISAFQSTANEIVERCGGLPVALSTVANALKTKELDFWKDALNQ
LRRSDAREIHGMQANVYTSIKLSYDFLESEEAKSLLRLCGLYSEGNVIQVSDLLRYGVGW
DLFENVYTLEEARSRVHRLIDNLKSSCLLLDGDAEDEVKMHDVIHVVAVSIAAEKRMFNI
PNVADMEKKMEETIRKDPIAISLPYRGDQVLPQRMLCPRLGLFLLHRKGLCSMQVSDHIF
EGTEGLKVLDLARIHFSSLPSSLGFSQWDKVEGGSNASLVELKALTKLTTLEIEVPDAEI
LPPDFVSVELERYKIFIGQMSVRWLVESKTSTLMVLKGPERVSLLLGNDGTKMLLKRTED
LRLYSQKGVQNIVHELDDGEGFPRLQHLHVKSCYEILHIVGSVGRVRCKVFPLLESLDLI
DLTNLETICYSQLREDQSFSNLRIINVDSCPKLKYLFSFSMAKNLLGLQKVKVRNCDELE
MMIGKCLN
>Ciclev10000401m
MEKMNGYLEAGLDDVRFIGICGMGGIGKTTLAKVLYNTLKDQFEASSFLANVREVSVTRD
LVPLQEQLLSEVLMERNLIIWDVHKGINLIRWRLCRKRVLVVLDDVDQLEQLQALAGNHD
WFGFGSRIIITTRDEHVLKSHGVTNIYKVRGLDYVEALQLFHLKVSKGKQPTDDRVELSK
YVINYARGLPLAIEVLGSFLCGRSVEEWKSALNRLQEAPNEKVLKVLRISYDGLDRRDKE
IFLDIACFFKGKDKDRVKKKLYSCGFNSDIGIRELLDKSLITIVNNKLWMHDLLQEMGWE
IVREHHSDKPGKWSRLWLYKDVYHVLSKNMGTDAVEAIIVDVPEMTQLEAKSFSTMISLR
LLEINNVYPSGNLEYLSNNLRYLKWHGYPFNSLPVSFQPEKLFKLNLCSSRIKYLWKGIK
PFKELKSMNLSHSCNLIRTPDFTGVPNLERLNLEGCTRLLEVHQSVGTLKRLILLNLKDC
RNLVSFPKNVCLMKSLKILCLCGCLKLEKLPQDLGEVECLEELDVGGTAIRQIPPSIVQL
VNLKIFSLHGCKGQPPKILSSDFFLSLLLPNKNYDSMCLSFPRFTGLSSLQTLDLSDCNL
LEGAIPFDIGSLFSLEAIDLSGNNFVSLPSSINQLLKLKILCLERCRNLTSLPELPPEIV
FVGAEDCTSLETISSFTKLSRSPNIALNFLNCFKLVEDQVSKDNLAVTLMKQWLLVHCKI
NYSFQWVVFAHLIHTLT
>Ciclev10003121m
MAAEVGLAAFSSIVSEGVKSLFKPIIRQISYVFKYQSYIDGLKDQVKQLEHKRERVEIPV
HQATQQGDEIYKDVADWLNSVKEFTQGAAKSITDDEDRAKKFCFKGSCPNLISRYKLSRQ
AAKAAEAAASLVGKGNFSNVSHRPTPKLAEHIQVKDFEAFDSRMKVFQDVMEALRDDKLN
IIGVHGMGGVGKTTIVKQVAKQVMEENLFDKVVMAEVTQTPDHHKIQNKLAFDLGMEFGL
NENEFQRAERLHERLKKEKQLLIILDNIWTKLELDKFGIPTGDVAEKDRKDDQRRCTIIL
TSRKQDLLRIDMNSQKNFQIDALPPKEALQLFEEIVGDSTKISAFQSTANEIVERCGGLP
VALSTVANALKTKELDFWKDALNQLRRSDAREIHGMQANVYTSIKLSYDFLESEEAKSLF
RLCGLYSEGYVIQVSNLLRYGVGWRLFENVYTSEEARSRVHRLIDNLKSSCLLLDGDAKD
EVKMHDVTHVVAVSIAAEKRMFNIPNVADLEKKMEETIRKDPIAISLPQRNIQELPERLQ
CPNLQLFLLFRKGNGPMQISDLFFEGTEELKVLSLTRIPFSSLPSSLGRLINLQTLCLDW
CQLEDVAAIGQLKKLEILSFRYSDIKQLPLEIGQLTGLQLLDLSNCK
>Ciclev10003128m
MGTAVDLKNIVVVGHFFAIKIVEIGVSIVAKVAEYLITPIGRKFSYLCNCNDNLENLRKE
VEKLIDARARVEHSVADAKRKGEEIEQDVEECEKAAREAKPVAGLHETGKFHKVSYHINP
EKIWLTLSKGYQAFDSRISTFKDITNALSNPSVDMIGICGMGGIGKTMLVKEIARQVKGH
KLFDEVVFVDVPQIPDIKKMQGQIADELGLFLCEESESGRARRLYARMKEEKKILVILDD
IWARLDLETLGIPLGDEHKGCKVLLTSRSRGVLSREMDSEINFLVGILSQEESWSLFQKM
VAEGDCIRNHDLQSLAVAIAKECAGLPIAIVTIAKALREENLFEWKNALLELKRPSWRNF
SGVQAAACSTIELSFNFLTGEDLKSTLLLCSLMGYTYHASMLDLLKYGMGMGLFKDVNTM
EEARDRACPLVHKLKACSLLLDSHISEMFAMHDVVRDVAISIASRDQHVFTMRNHVVPQE
WLDKDTLKFCTAISLHKCDVNELPEELECPQLKFFYMYPKDPALKIPDKFFAGMIELRVL
DLTKMHLLSLPSSLHLLVNLRTLCLDQSVLGDIAVIGELKQLEILSLSSSDIEHLPREIG
RLKELYMSKSFDQCLDELKHLSRLTTLEIHIQGAKILPRGLFSKKLERYKILIGDEWDWH
EWDYHAIEDLYLGELQDVKNVLNELDAEGFLQLKHLHVQNSPYILCIVDSVEGVACDAFP
LLESLFLHNLTNLEKICNGRLTAASFCNLGIIKVGNCNKLKSILSVSIARGLQQLQVIDV
TECKSMEVILGTEEEDRISSNQEIELITPRGIQKCSLTAEAATNEITFSKLKSLSLSYLP
SLTSFC
>Ciclev10003132m
MAEIILTIALEVAKCLAPPAYRQISYLRESKYTSNLQNLNTEVVKLKSERVNTEHQVDEA
KRKGEEIEENVENWLATANSVIKEADKFTEDEATANKRCFKGLCPNLKTRPRLSKEAERQ
KEAVVKVLDARPVNSISYSIIPEDTLLMPNKDFEAFESRTSILNEIIDALKNPNVNMLLI
YGMGGIGKTTLAKEVARKAESDKLFDQVVFSEVSESRDVRKLQGEIADKLGLKFDEESES
GRARRLYDRLKKEKRILVILDNIWENLDLLDVGIPHGDDHMGCKVLFTARSEEVLSGEME
SRKNFPVGFLKEDEAWSLFTKMAGDYVEGNELKEVARDVAKECAGLPVSIVTVARALRNK
SIREWKDALEQLRRPSSSNFKDVQPAAFKAIELSYNKLGRDDLKNIFLLIGYTAIASIED
LLMCGMGLGLFQGVNKIEVARNRVHTLVRTLKASCMLLDHISQKKELFSMHDVVRDVAIS
IASTERNVFTATNEQVDGCREWSDGSAIKHCTSIVLHDINTNLLPKVLECPQLELLFISD
DPWEYSRVTIPDNFFKSMIQVRVVNLTDMDLRSLPSSLGLLSNLRTLSLCWCYLPDLSVV
GGLKKLEILCLRDSDIKKLPVEVGELTWLKLLDLRDCEDLEVIPPNILSKLSRLEELYIG
PKSFDKWEVEVEGVKNASLEELKHLPNLTSLELRARDVSTLPRGLLLEKLERYSIRIGDD
EESNGSWCREFSLDLNDKICLKDSLIVQLQRIEDLELRGLQEQDVDYIRNELVKVGSSHL
KRLRMRGLDPALSSAESEV
>Ciclev10003154m
MGGIGKTMLAKEVARKAKNDKLFDLVVFSEVSQSPDIRKIQGEIADKLGLTFREESESGR
ARRLFSRLKKEKRILVILDNIWEYLDLQVVGIPHGDGDKGCKVLLTARSLEVLSRKMDSQ
QNFVVGALEEEEAWSLFKMMAGDYVEGSELKCVTRDVAKECAGLPVSIVTVARALRGASI
FEWKDALKQLRRPSSTNFKDIQPAAYKAIELSYNKLEGEEVKNLFLLIGYAYVESIDELL
RYGVGLGLYQGISKMEEARDRISTLVYKLKASCMLLDEGLSMHDVVRDVAISIASAEKNV
FTATGELFDGCKEWSDESAVKLYTSIVLRDIKTNVLPNGVQQEYPQLKLFSVRADHQESS
SLTIPNNFFERMIQVRVVNLTYMNLLPLPSSLGLLSNLRTLSLCNCNLLGLSVVGDLKKL
EILCLRGCGFSHLPVEVGQLTWLKLLDLRGCDELEVMPPNILSNLSHLEELYIGTSFYKW
EVEVGGVKNASLLELKHLHNLTSLDLHIKDVNSLPRGLFFEKLERYRIPIGYFWNRKYDI
YSRDFRIELNTKVCLKDVLIVQLQGIEHLGLEGLQEQDVQNFVNELVKLQGSSQLKHLYI
CGSHLALNPEESEV
>Ciclev10003159m
MADIILSVIVEAAKCLAPPIYRQMSYLRKSKYTSNLQNLKTEVGNLEAERVSKQREVDEA
KRRGEEIEKYVEKWLASVNGVIDEAEKFTGVDARANKRCFKGLCPNLKIRRRLSKEAERQ
KEAIVKVREAGRFDRISYNIIPDDSLLLSNKDYEAFESRMSTLNGILDALKNPDVNMLGI
YGMGGIGKTTLAKEVARKAENEKLFDQVIFVEVSQIQDIRKIQGEFADKLGLTLHEETES
GRARSLCNRLKKEKRILVILDNIWENLDFQAVGIPHGDGHKGSKVLLTARSLDVLSRKMD
SQQNFSFGVLKEDEAWSLFKKMAGDYIEGSEFKWVAREVAKECAGLPVSIVTVARALRNK
RLFEWKDALEQLRRPSSTNFKDIQPTAYKAIELSYVKLEGDELKNIFLLIGYTAIASIDD
LLMFGMGLGLFQGIKRMEAARARVQTLVHKLKASCMLLDDMTSGNEDYFSMHDVVRDVAI
SIASRELNVFTAVDDVVDREWSEASAMKLYTSIVLPDVKTNVLPEVLECPQLKLFHIRVD
RESSTLAISDNFFSRMTQVRVIDLTCMNLLSLPSSLGLLTNLQTLCLYYCKLQDTSVVGD
LKNLEILCLRGCDITQLAVQVGQLTQLKLLDLRNCFFLKVIPPNVLSKLSRLEELYIGGD
SFNKWEVEVVDGVKNASLDELKHLPNLTSLELQIKDVDTLPRGLFFKKLERFRIHIGGWL
WRAVQKSCREFRLKLNTKICLKDGLIVQLQGIEDLELSGLLEQDVNYLVNELAKAGSSQL
KHLSVLGLRAPAPNPTESERHKELTNNMRLNGIIVEDNINISKALFLEK
>Ciclev10003164m
MDILKSIVPGVVNCLSPHAQREFSYWYNSAANFENLKAELDGLKDERESIQRRVSEAERK
SEKIEEKVEKWLVNANKSIEQAAKFILDEEKANERCLMGLFPNWITRYQHGKKAETEKEA
LFKLREEAGRFDDRISYRTVPEDIWLKSHKGYEAFESRLSALKAIQNALIDVDVSIIWVY
GMAGIGKTTLVKEFARRAIEDKLYDMVAFSEVTQSPDIKKIQEEIAETLGLQLSEEPESR
RASRLYERVKNEKKILVILDNIWKPLDLGTIGIPFGVEHRGCKLLFTTRDLDIMAGDYVE
NRELESTATSVAKACGGLPIALTTVAKALRKKELPVWKNALQELRTPSEASFDEGVPAEA
YSTIELSYKYLRGEQLKKTFLLCSLITPTYIMDLFKYSMGLGAFKSVHKLEDAHNKLHAW
VHQLRDSCLLLEDGGSKYFSMHDVVRDVAISIACRDKIGFVVRNEDDWKWPNADELKKYL
AISLKDSTINDIPEGSESLQLELLVMSPKNSFAVPNIPENFFKRTKKLRVLDLTRMRLLS
LPSSIGLLVNLQTLCLNQSILGGIDIAIIGKLENLEILSFLQSDMPKALGQLTKLRLLDL
TDCFHLKVIAPNVISSLIRLEELYMYNCSIEWEVEIANSKRSNASLDELMHLRRLTTLEI
DVKNESMLPKSFLARELERFKISIGNGDRKISRALKLKLDFMDICSLKLQGINNVECLWL
DKLQGIENVLFNLDTEGFSQLKVLCVQNNPDFFCIVDSRAMVACGAFPLLESLILHNLIN
MERICIDRLKVESFNKLKTVEAYNSPTPGYTPLLLILLPSSSVSFRNLTKLLAFGCKGLM
HLVTSSTAKTLVQLVAIEICRCRAMTEVVINDKDGVEKEEIVFRKLKALGLRDLESLTSF
CSANYTFEFPSLEYLEVIGCPKMKTFTTGDSSTPPRVNVWCGATSNQRRWANNDLNRTIQ
QLHAEKKSLIYSSKCERLEN
>Ciclev10003176m
MEIVISIVAKASENLVGPIFHPFTFCRSYKTNFEKLKNEVGNLKNARDSVQHKVDDSRNN
GDGILPNVAEWLISAHRLINEVGELIGYKENSNNRCLKGLCPNLKTRYQLSKKAVREVNA
IVELLGKGRFDSVSFRTIPEEPWLKSTQGFVHFQSRKCTLKEILDALSNRKFNMIGVYGM
GGVGKTTLVKEVGRKAKENKLFEKVISAHVSRTPQIKKIQEEIAEKMGLRLVEEIETVRA
GRLYERLKVEKKILIILDDIWGSLDLEAIGIPLADDNSGRKVLLTSRSVDVLSCKMDCQQ
NFRVDVLNGGEAWSLFTKTTGDCIENDELRSVAKDIVKECAGLPIAIVPVARALRNKRLC
EWKDALLELRRPSLRNFSGTQEVAYKSIELSYSHLNGEELKSTFLLIRYAFISCVEDVLF
SGMGLGLFQNINTLEEARDRAHTLVENLKKSCLLLDGNTSEWFSMHDVVRDVAISIATRD
QHVFVVENEVAPQINWPDKERLKVCRTISLRRCNISELPQEFECPQLKYLTIDNDPSLRI
PDNLFSGMIGLRVLDFTKMHLLALPSSLGLLQSLQTLSLDDCQLGDIAIIGDLKKLEILT
LRGSNMQKLVEEIGRLTQLRLLDLSNCSKLKVIPANVISSLSRIEELYIGESPIEWVKVE
GIDGERRNASLHELNHLSKLTSLEILIQDAKTLPRDLSFFKMLRRYRISIGYDWWSGGRS
YGTCRIFRLKLTNGANICLNEGHIMQLKGIEDLSLDGLIDMKNVLFGSDREGFPKLKRLQ
IEDNGNVSCVVDTMDCTPARTAFPLLESLFLKDLSNLEKICRGPLTAESFCKLKNIRVRK
CDKLKNSANTNNLEILMISYCDNLINVVPSSTSFQNLTTLTVTGCSGLINVLTSSTAKSL
VRLRRMQIGFCIMITEIVANDDDEGENYAAKDELVFSELKELELSFLEKSDKF
>Ciclev10003188m
MVESIVTVVIEVAKCLAPPTEHQFNYFRNYKSNFKNLKEELENLKGDRDSMQHRVEDAKR
QGEVIEGNVEKWLTKAKNIVIDAEKIIGDEEKANNRCFKGLCPNLKTRYQLSKAAQEQLK
PIVNHRKEGIQFHTISYRTIPEDISLQSSTGYEAFESRFSTLRDIRNALTNANAGIIGVY
GMGGIGKTTLVKAVARQAKERKLFDQVVFSEVSQTPNIKDIQKEIAEKLGLILHEETVSR
RASRLYERLKEEKKILVVLDNLWKCLNLETVGIPYGDDHKGCKILLTSRDRSVLLKMGSA
PPFLIGVLNEEEAWRLFKMTAGDDVEHRELNSTARNVAMACGGLPIALTTIARALRNRSM
REWKNALQQLRAPSSVNFEGISAEAYSAIDLSIKYLRGDKLRKILLLCSLMGNRIATSDL
FKYCMGWGILKGVNKMADARIKLDALVQELRDSSLLLAGDNNEELSMHDIVRDVATSTAC
HDQNVFVVRDENVWGWPDDEDALEKYYAISIIDSSIPELPEGLEYPKLEFLFMCSKDPFV
EINISKSFFKEMRMLRVVGFSKMQLSSLPSSMDLLLPEAFGLLTKLRLLDLTDCFQLKVI
APNVLSSLIRLEELYMRNCFVQWEVRGVNTERSCAGLDELMHLPRLTSLEIDIGNDDILP
EGFFSRRLENFKISVGDAESVIPSEVLMADDWFRFSRPFFFIANQQTLRMLKLKLNSTTI
CSKKLQGIRNVEYLCLDKLQGIKNVLFELDAEIFSQLKHLRVQNNPDFLCIVDSMERVPC
DSFPLLQTLTLYNLINLERICSDPLKVESFNELRTMKIENCDKLSNIFLLSATNCLPRLE
RISVIDCSNMEEIFAVCGEADINNNNAIEKIDFAELKSLSLGNLPKLSSFCSEVKAPSAS
SNRQDLQDELTGITLSNEISLEDSLDTSTPFFNEKVWANAFLFFYCFTIPCILI
>Ciclev10003283m
MDILKSIVPVVNCLSPHAQREFSYWYNSDANFENLKAELDRLKDERESIQRRVSEAERKS
EKIEEKVEKWLVNANKSIEQAAKFIQDEEKANERCLMGLFPNWITRYQLSKKAEAEVKAL
VKIREEAARFDDRISYRTIPEEIWLKSHKGYEAFESRLSSLEAIKKALIDVNVSVVGVYG
MGGIGKTTLVKKVARQAMEDKLFDMVVFSEVSQTPDIKKIQQEIAEKLGLELHEEVESRR
ASRLFERLRNQKKILVVLDNIWKHLDLETVGIPFGEDHKGCKLLLTARDRSVLLKMGSKD
NFLINNLNEEEAWRLFKMMAGDDVENRELKSTAIDVARACGGLPIALITVAKALRSKSLH
EWKNSLRELLTPSMVNFEGVSAETYSSIELSFNHLKGEQLKNIFQLCSLMGNSILTLDLF
KYSMGLGIFQGVNKMEDARDKLYASVHELRDSCLLLEGDSNEEFSMHDVVRDVAISIACR
HQHVFSNFLVGMKKLRVLDFTRMQFSSFPSSIDLLAYLHTLCLDQSALGDIAIIGKLKNL
EVLSFLMSDIMKLPEELGQLNKLRLLDLTNCFDLKVIAPNLISSLSRLEELYMGNCFIEW
EVERANSKRSNASLDELMHLPRLTTLEIDVKNDSILPERFLARKLERFKISIGNGSFMPP
NKYARHKWFQSRPHFSINRDRKSLRALKLKLDFMDIFSMKLQGINNVEYLWLDKLQGIEN
VLFNLDTDGFSQLKLLLVQNNPDIFCIVDSREMVACDAFPLLESLTIRNLINMERICIDR
LKVESFNKLKTIEAYSCNKLSNIFWLSTTKCLPRLERIAVINCSKMKEIFAIGEEVDNAI
EKIEFAQLRSLSLGNLPEVTSFCRNEVKTPSASPNRQVSQEESTTISKIYQNLDVCTLEC
ILRNGPH
>Ciclev10003293m
HESELIKDIVKEISKRLNPTFSSDVDGLVGIASRMEKMNGYLEAGLDDVRFIGICGMGGI
GKTTLAKVLYNTLKDQFEASSFLANVREVSVTRGLVPLQEQLLSEVLMERNLIIWDVHKG
INLIRRRLCRKRVLVILDDVDQLEQLQTLVGNHDWFGFGSRIIITSRDEHVLKSHGVTNT
YKVRGLDYVEALQLFHLKVSKGKQPTDYRVELSKYVVNYAGGLPLAIEVLGSFLCGRSVE
EWKSALNRLQEAPNEKVLKGLRISYDGLDRRDKEIFLDICMKKLDSCGFNSDIGIRELLD
KSLITIVNNKLWMHDSLQEMGWEIVREHHSDKPGKWSRLWLYKDVYHVLSTNIGTDVVEA
IIVDVPEMTQLEAKSFSTMSNLRLLEINNVYPTGNLEYLSNNLRYLKWHGYPFNSLPVSF
RPEKLFKLNLCSSRVKYLWKGIKPLKELKSMNLIHSRNLIRTPDFTGVPNLERLNLEGCT
RLLEVHQCVGTLKRLILLNLKDCRNLVSFPKNVCLMKSLKILCLCGCLKLEKLPQDFGEV
ECLEELDVGGTAIRQIPPSIVQLVNLKIFSLLGCKGQPPKILSSDFFLSLLLPNKNSDSM
CFSFPRFTGLSSLQTLDLSDCNLLEGAIPFDIGSLFSLEAIDLSGNNFVSLPSSINQLLK
LKIFCLERCRNLKSLPELPPEIVFVGAEDCTSFETISPSAKLGRSGDK
>Ciclev10003410m
MVEIIVSVVIEVAKCLAPSIERQFSYVRDYTRNFKNLNNQVEKLEGEIVSMENAVNDAER
KGEEIEQNVQNWLASANKATVEGKKFVGVEATTNKHSFKGCCPNLKMRRRLSKEAVRQLD
AIVKLREDGRFERISHSIIPEDTLLMSNKGYEDFESRMSTLNDILGALRNPDISMLGICG
MGGIGKTMLAKEVARKAKNDKLFDLVVFSEVSQSPDIRKLQGEIADKLGLTFREESESGR
ARRLFSRLKKEKRILVILDNIWEYLDLQVVGIPHGDGDKGCKVLLTARSLEVLSRKMDSQ
QNFVVGALEEEEAWSLFKMMAGDYVEGSELKCVTRDVAKECAGLPVSIVTVARALRGASI
FEWKDALKQLRRPSSTNFKDIQPAAYKAIELSYNKLEGEEVKNLFLLIGYAYVESIDELL
RYGVGLGLYQGISKMEEARDRISTLVYKLKASCMLLDEGLSMHDVVRDVAISIASAEKNV
FTATGELFDGCKEWSDESAVKLYTSIVLRDIKTNVLPNGVQQEYPQLKLFSVRADHQESS
SLTIPNNFFERMIQVRVVNLTYMNLLPLPSSLGLLSNLRTLSLCNCNLLGLSVVGDLKKL
EILCLRGCGFSHLPVEVGQLTWLKLLDLRGCDELEVMPPNILSNLSHLEELYIGTSFYKW
EVEVGGVKNASLLELKHLHNLTSLDLHIKDVNSLPRGLFFEKLERYRIPIGYFWNRKYDI
YSRDFRIELNTKVCLKDVLIVQLQGIEHLGLEGLQEQDVQNFVNELVKLQGSSQLKHLYI
CGSHLALNPEESEV
>Ciclev10003411m
MAEIILTIVVEVVKRVAPPAYRRICYWRKSKYTSNLQNLKTEVDNLKSERVRTQHQVDEA
KRKGEEIEENVVNWLARANNVIEAADNFTKDEATANKRCFKGLCPDLQTRRRLSKEAERQ
KEAVVNVRDARRFDRISYCTAPEDIRLISNKDYEPFESRMFTLRNILSALEDPDVDMLGI
YGMGGIGKTMLAEEIARKVKSDKLFDLVVFVEVSQNQDIRKIQGEIADKLGLKFHEESES
GRANSLFKRIKAEKKILIILDNIWENLNLRVVGIPHGDGHKGCKVLLTARSLDLLSGKMD
SRSNFSIGVLNEEEAWNLFKKMAGDYIEGSEFQSVARDVAKECAGLPVSVVTIARALRNK
RLFEWKDALEQLRRPYATNFKDIQPTACKAIELSYNKLAGEELKNIFLLIGYTAISSIDA
LLMCGMGLGLFQGVNKMEVARARVRTLVHKLKASCMLLDHISKSEEFFSMHDVVRDVAIS
IASTEKIALTATNEQVDGFRVWSDESAVKRYTSIVLQDIKTNVLPEVVECPQLKLLFICA
DKESSSLTIPNNFFKGMIQVRVINLTYMNLLSLPSTLGFLLNLRALSLCYCKLVDISVIG
GLKKLEILCLRGSDIKQLPTEVGQLTWLTLLDLRECRKLEVIPPNVLSNLSHLEELYISC
RSFQKWEVEVEGVKNAGVEELKHLPNLTSLELDIHDVNTLPRGLFLEKLEKYRIRIGDWY
WESTNIWRREFRLRLNNKICLKDWLIVQLQGIEDLELRELREQDVNYFANELAKVGSSEL
KFLRIHGCSDALNPPAESKV
>Ciclev10003413m
MAEIILTIVVEVVKCLAPPAYHQISYLRESKYMSNLQNLKTEVDDLKSERVRTEHQVDEA
KRKGEEIEENVENWLARANNVIEAADNFTKDEATANKRCFRGLCPNLKTRRRLSKEAERQ
KEAVVNVRDARRFDRISYCTAPEDIRLISNKDYEPFESRMFTLRNILSALEDPDVDMLGI
YGMGGIGKTMLAEEIARKVKSDKLFDQVVFVEVSQNQDIRKIQGEIADKLGLKFHEESES
GRANSLFKRIKAEKKILIILDNIWENLNLRVVGIPHGDGHKGCKVLLTARSLDVLSGKMD
SRPNFSIGVLNEEEAWNLFKKMAGDYIEGSEFQSVARDVAKECAGLPVSVVTIARALRNK
RLFEWKDTLKQLRRPSSTNFEDIQPTAYKAIELSYNKLEGEELKNIFLLIGYTAIASIDD
LLMCGMGLGLFQGVNKMEEARARVRTLVHKLKASCMLLDHISKSEEFFSMHDVVRDVATS
IAFREQNALTATNEQVGGFREWSDESAVKLYTSIVLHDIKTNVLPEVVECPQLKLLFIRA
DKESSSLTIPNNFFKRMMQVRVVNLTYMNLLSLPSTLGILSNLRALSLCYCKLLDISVIG
DLKKLEILCLRGSDIKQLPIEVGQLTWLTLLDLRECRKLEVIPPNVLSNLSHLEELYMGP
ISFQKWEVEVEGVKNASLEELKHLPNLTSLELDIHDVNTLPRGLFLEKLEKYRIRSGDWY
WESTNIWRREFRLRLNNKICLKDWLILQLQGIEDLELHELQEQDVNYFANEL
>Ciclev10003414m
MAEIILTIVVEVVKCLAPPAYRRICYLRKSKYTSNLQNLKTEVDNLKSERVRTEHQVDEA
KRKGEEIEENVENWLARANNVIEAADNFTKDEATANKRCFKGLCPDLKTRRRLSKEAERL
KEAVVNVRDARRFDRISYCTAPADIRLISNKDYEPFESRMFTLRNILSALEDPDVDMLGI
YGMGGIGKTMLAEEIARKVKSDKLFDLVVFVEVSQNQDIRKIQGEIADKLGLKFHEESES
GRANSLFKRIKAEKKILIILDNIWENLNLRVVGIPHGDGHKGCKVLLTARSLDVLSGKMD
SRSNFSIGVLNEEEAWNLFKKMAGDYIEGSEFQSVARDVAKECAGLPVSIVTIARALRNK
RLFEWKDALEQLRRPYATNFKDIQPTACKAIELSYNKLAGEELKNIFLLIGYTAISSIDA
LLMCGMGLGLFQGVNKMEVARARVRTLVHKLKASCMLLDHISKSEEFFSMHDVVRDVAIS
IASTEKIALTATNEQVDGFRVWSDESAVKRYTSIVLQDIKTNVLPEVVECPQLKLLFICA
DKESSSLTIPNNFFKGMIQVRVINLTYMNLLSLPSSLDISVIGGLKKLEILCLRGSDIKQ
LPTEVGQLTWLTLLDLRECRKLEVIPPNVLSNLSHLEELYISCRSFQKWEVEVEGVKNAG
VEELKHLPNLTSLELDIHDVNTLPRGLFLEKLEKYRIRIGDWYWESTNIWRREFRLRLNN
KICLKDWLIVQLQGIEDLELRELQEQDVNYFANELAKVGSSELKFLRIHGCSDALNPPAE
SKRQEESANDMQSNEIILEDNVNISNTLFIEKVGY
>Ciclev10003416m
MAVEACLAFLTGVVSEGAKSLYKPLKRQISYVFKYQSYIDGLKVQVKQLGHQRERVEIPV
HQATQQGDEIYEDVADWLNSVKEFTQGAAKSITDDEDRAKKFCFKGLCPNLISRYKLSRQ
AAKAAEAAASLMGKGNFSNVSHRPTPKLVEHMQVKDFEAFDSRMKVFQDVMEALRDDKLN
IIGVYGMGGVGKTTLVKQVAKQVMEDKWFDKVAMAEITENPDHQKIQDKLASDLGIKFEL
NENIFDRANRLRRVLKKEKRVLIILDNIWRELKFDEVGIPSGDVDEKDREDDQRRCTIIL
TSRSGDLLCNDMNCQKIFWIDALSKEEALQLFEKIVGDSTKISDFQSTANEIVEKCGGLP
VALSTVANALKNKERYFWQDALNQLRRSHAREIHGMKANVYTSIKLSYDFLESAEAKPLF
RLCGLYSEGHAIQVSGLLRYGVGWGLFENVYTLEEARSRVHRLIDNLKSSCLLLDGDAED
EVKMHDVIHVVAVSIAAGERMFNIPNVDDVEKKMEETIRKDPIAISLPQRDIQELPERLG
CPRLQLLLLFSKRYSSMQISDLFFEGTEELKVLTLTRIPFSSLPSSLGRLINLQTLCLDW
CQLEDIAAIGQLKKLEILSFRGSDIKQLPLEIGQLTRLQLLDLSNCRSLVVIAPNVISKF
SRLEELYMGDSFSQWDKVEGGSNASLAELKGLSKLTTLNIQVPDAQILPQDWVSVELQSY
KICIGEAWWRIWPVNSETSRLVGLHGLENVSTLLENYGTKMLLKEAEEIHLNELKGVQNV
VHELDDGEGFPRLKHLSVESCSEILHIVGSVGRVRRKVFPLLVSLSLRNLNNLETICDSQ
LTEDQSFSNLRIIGVQSCHKLKHLFSFSIAKNLLRLQKVKVAFCHDLEMMVGKC
>Ciclev10003453m
MADIILSVVVEVAKCLAPPIYCQMSYLRKSKYTSNLQNLKTEVGIPEAERVSKQREVDKA
KRRGEEIEEYVEKWLTSVNGIIDEAEKFTGVDARANKRCFKGLCPNLKTRRRLSKEAERQ
KEAIVKVREVGRFDRISYNIIPDDTLLLSIKDYEAFESRMSTLNDILDALKNPDVNMLGI
YGMGGIVKTTLAKEVARKAETEKLFDQVIFVEVSKIQDIRKIQGEIADKLGLTLHEESDS
GRARSLRNRLKKEKTILVILDNIWGNLDFQAVGIPHGDDRKGCKVLLTARSLDVLSRKMD
SQQNFSVGVLKEDEAWSLFKKMAGDYIEGSEFKWVAKDVARECADIQPTAYKAIELSYVK
LEGDEIKNIFFLIGYTAIASIDDLLMYGMGLGLFQGIKRMEVARARVHTLVHKLKASCML
LDDMTSSNEDYFSMHDVVRDVAISIASRELNVFTAIDDAVDREWSEASAIKLYTSIVLPD
VKTNVLPEVLECPQLKLFHIRVDRESSTSAISDNFFSRMTQVRVIGLTYMNLLSLPSSLG
LLTNLQSLCLYYCKLQDTSVVGDLKNLEILCLRGCDITQLAVQVGQLTQLKLLDLRNCFF
LKVIPPNVLSKLSRLEELYIGGDSFNKWEVEVVDGVKNASLDELKHLPNLTSLELQIKDV
DTQPRGLFFKKLERFRIHIGGWLWRAVQKSCREFRLKLNTKICLKDGLIVQLQGIEDLEL
SGLLEQDVNYLVNELAKAGSSQLKHLSVRGLRAPAPNPTESEVRIFPNFLHTKNLSNTRT
ILLYSQIFIFSSASVLTLKSHKNFFLYSFSKVINFERCPGLPFFKQLNFTGHQSLDPGNK
MVNQVLTSIEMTKGWRKLRILINKGAHKVLQLLNRGVLKAMTLVLRIQMERMKFLV
>Ciclev10003477m
MAEIILTIVLEVVKCLAPPAYRQISYLRESKYTSNLQNLNTEVAKLKSERVSTEHQVDEA
KRKGEEIEENVENWLATANSVIEEADKFTEDEATANKRCFKGSCPNLKTRPRLSKEAERQ
KEAVVKVRDARPVNSISYSIIPEDTLLMPNKDFEAFESRTSILNEIIDALKNPNVNMLLI
YGMGGIGKTTLAKEVARKAESDKLFDQVVFSEVSESRDVRKLQGEIADKLGLKFDEESES
GRARRLYDRLKKEKRILVILDNIWENLDLLDVGIPHGDDHMGCKVLFTARSEEVLSGEME
SRKNFPVGFLKEDEAWSLFTKMAGDYVEGNELKEVARDVAKECAGLPVSIVTVARALRNK
SIREWKDALEQLRRPSSSNFKDVQPAAFKAIELSYNKLGRDDLKNIFLLIGYTAIASIED
LLMCGMGLGLFQGVNKIEVARNRVHTLVRTLKASCMLLDHISQKKELFSMHDVVRDVARS
IASTERNVFTATNEQVDGCREWSDGSAIKHCTSIVLHDINTNLLPKVLECPQLELLFISD
DPWEYSRVTIPDNFFKSMIEVRVVNLTNMDLRSLPSSLGLLSNLRTLSLCWCYLPDLSVV
GDLKKLEILCLRDSDIKKLPVEVGELTWLKLLDLRHCEDLEVIPPNILSKLSRLEELYIG
QSFAAWEVEVEEGVKNASLEELKHLPNLTSLELRARDVSTLPRGLLLEKLERYSIRIGDD
GYWESTGIGCREFSLELNNKICLKDSLIVQLQRIEDLELWRLQEQDVDYFRNELVKVGSS
HLKRLWLALNPAESKV
>Ciclev10003505m
MDILKSIVPGVVNCLSPHAQREFSYWYNSAANFENLKAELDGLKDERESIQRRVSEAERK
SEKIEEKVEKWLVNANKSIEEAAKFILDEEKANERCLMGLFPNWITRYQHGKKAETEKEA
LFKLREEAGRFDDRISYRTIPEEIWLKSHKGYEAFESRSSTLEAIKNALIDVSVSIIGVY
GMGGIGKTTLVKKVARQAMEDKLFDMVVFSEVSQIPDIKRIQQEIAEKLGLELREEVESS
RASRIFERLRNEKKILVVLDNIWKHLDLETVGIPFGEDHKGCKLLLTARDRKEAWRLFKM
MVGDDVENRELKSTAIDVARACGGLPIALTTVAMALRSKSLHGWKVSLGELRTPSMDNFE
GVSAETYSSIELSFNHLKDEQLKKIFLLCSQMETRILTLDLFKYSMGLGIFKRVNKMEDA
RDKLYALVHELRNSCLLIEDSNEQFSMHDVVRDVAISIGCRDQHGILVGNEDVWDWRNED
ALRKCKAITLRYDSNRHFPEGLECPNLEFLCISLKDSSLEINIPGNFFIGMKKLRVLDFT
RMQFSSFPSSIDLLVNLHTLCLDQSALGDIAIIGKLKNLEVLSFLMSDIMQLPEELGQLN
KLRLLDLTNCFHLKVIAPNLISSLTRLEELYMGNCFIEWEVERANSKRSNASLDELMHLP
RLTTLEIDVKNDSILPEGFLARKLERFKISIGNESFMPPNDRKSLRALKLKLDFMDICSM
KLQGINNVECLWLDKLQGIGDVLFNLDTEGFSQLKLLWVQNNPDIFCIVDSREMVACDAF
PLLESLILHNLINMERVCIDRLKVESFNQLKNIEAYNCDKLSNIFWLSTTKCLPRLERIA
VVNCSKMKEIFAIGEEVDNAIEKIEFAQLRSLSLGNLPEVTSFCREVKTPSASPNRPVSQ
EESTTMYGSSEITLDTSTLLFNEKVRMKPFSRFFFNSLLLSLKNMTKHR
>Ciclev10003522m
MEIVISVTAKVAEYLVAPIIRQFTYCCSYNTNLEKLKNELEKLKIARASVQYKVDDSRIK
GDGIQQPVEEWLITVDEAINEVETLIADKEKSNNRCLKGLCPNLKTRYQLSKKAEREANA
IVGLHEKGRFDSVSFRTIPEETWLKSTQDFMHFESRKSTLKGILDALSNRNFNMIGVYGM
GGIGKTTLVKEVGRQAKENNLFEKVISSRVSQTPQIKEIQREIAEKLGLKIDQESESVRA
WRLLEQLKKETKILIILDDIWGSLDLEAIGIPLADDNGGCKVLLTARSQDVLSCEMDCQQ
NFVVDVLNDKEAWSLFKKMTGDCIENGELKSVVTEVVKECAGLPIAIVPIAKALKNKSPY
EWRNALRQLKRNFLRSFSGTQAVAAYSTIQLSYNQLGGEELRKTFLLIGYSYICNVKDLL
YRGMGLGLFQNINTVDEARDRAHTLVDKLKNSCLLLDGDTSERFSMHDVVRDVAISIASR
VQHVFAVENDDVPLTSWPDKDTLKVCTAISLFNTNISELPQGFECPQLKYFRISNDPSLR
IPDNIFTEMTELRVLDFTKMHLLALPSSLGLFQSLQTLSLVDCQLGDIAIIGDLKNLEIL
TLRGSNMQKLVEEIGRLTQLRLLDLSNCSKLKVIPENVISSLSRLEELYIGESPIMWGKV
GGVDGERRNASLDELNNLSKLTSLEILIQDEKALPRDLSFFKMLQRYRIFIGHVWWLVPP
SDGISRKFNLKLTNGANICLNEGHIMQLKGIEDLALDGLPDMKNVLCEPGREGFPQLNRL
EIRRNGNIVRLVDTMNCTPAPTTAFPLLESLFLRDLRNLEEICRGPLTAESFCKLKTIRV
EGCDKLKNVFPWVIGGGLQQLQSIEVSSCQHMERGDESSNNNGTEVIELTQLRKLELRSL
PQLTSFCTEFRILLSSSPSSLRLLVTKC
>Ciclev10003533m
MVETIITVVLEVVKCLAPLAERQLGYLRNYKTNFENLRAKFDELKDESRSIQHRVSEAER
KGEKIEEKVEKWLVSANDIIDRAAKFIENEESTNKRCLKGLCPNLKTRYQLSKKAETEMK
ALVELGEEVKKFDIVSHRTIPEEIWLKSHIGYEAFESRRSTLEAIKKALIDVSIIGVYGM
GGIGKTTLVKEVSRQAMEAKLFDMVVFSEVSQTPDIKKIQQEIAEKLGLELREEVESGRA
SRLFERLRNEKKILVVLDNIWKHLNLETVGIPFAEDHKGCKLLLTARDRSVLLKMGSKDN
FLINNLNEEEAWRLFKMMAGDDVENRELKSTAIDVARACGGLPIALTTVAKALRGKSLHE
WKNSLRELRTPSMVNFEGVSAETYASIELSFNQLKGERKEIFQLCSLMGNRIFTFDLFKY
SMGLGIFKGVNKMEDARDKLYALVHELRDSCLLLEGESNEQLSMHDVVRDVAISIACRQQ
HVFSVRNEDVWDWPDKDALRNCKAISLIKNSNREFPEGLECPNLEFLYISLKDFSLEINI
PENFFVGMKKLRILDFTRMQFSSFPSSIDLLVNLHTLCLDKSALGDIAIIGKLKNLEVLS
FLKSDITQLPEELGQLNKLRLLDLTNCFRLKVIAPNVISSLIRLEELYMGNCSIEWEVER
ANSKRSNASLDELMHLPRLTTLEIDVKNDSMLPEGFLARKLERFKISIGNGLFTHPMIAE
QNWFQSLRRFSRKSDRKSLRALKLKLAFMDICSMKLQGINNVECLWLDKLQGIENVLFNL
DTEGFSQLKLLWVQNNPDIFCIVDSRAMVACDAFPLLESLGLHNLINMERICIDRLKVES
FNELKIIQAYNCDKLSNIFWLSTTKCLPRLERIAVINCSKMKEIFSIGDEVDNAIEKIEF
AQLRSLSLGNLPEFTKENFNKCFPYGYWI
>Ciclev10003541m
MADIILSVVVEVAKCLAPPIYCQMSYLRKSKYTSNLQNLKTEVGIPEAERVSKQREVDKA
KRRGEEIEEYVEKWLTSVNGIIDEAGKFTGVDARANKRCFKGLCPNLKTRRRLSKEAERQ
KEAIVKVREVGRFDRISYNIIPDDTLLLSIKDYEACESRMSTLNDILDALKNPDVNMLGI
YGMGGIVKTTLAKEVARKAETEKLFDQVIFVEVSKIQDIRKIQGEIADKLGLTLHEESDS
GRARSLRNRLKKEKTILVILDNIWGNLDFQAVGIPHGDDRKGCKVLLTARSLDVLSRKMD
SQQNFSVGVLKEDEAWSLFKKMAGDYIEGSEFKWVAKDVARECAGIKRMEVARARVHTLV
HKLKASCMLLDDMTSSNEDYFSMHDVVRDVAISIASRELNVFTAIDDVVDREWSEASAIK
LYTSIVLPDVKTNVLPEVLECPQLKLFHIRVDRESSTSAISDNFFSRMTQVRVIGLTYMN
LLSLPSSLGLLTNLQTLCLYYCKLQDTSVVGDLKNLEILCLRGCDITQLAVQVGQLTQLK
LLDLRNCFFLKVIPPNVLSKLSRLEELYIGGDSFNKWEVEVVDGVKNASLDELKHLPNLT
SLELQIKDVDTQPRGLFFKKLERFRIHIGGWLWRAVQKSCREFRLKLNTKICLKDGLIVQ
LQGIEDLELSGLLEQDVNYLVNELAKAGSSQLKHLSVRGLRAPAPNPTESERHKELTNNM
RLNGIIVEDNINISKALFLEK
>Ciclev10003563m
MAEIIIDIVAEVVKCLAPPAYRQISNLRDSEYTSISQNLKTEVENLKSERVNTERKVDEA
ERKGEEIEENVENWLARANNVIEDADEFTNDEATANKHCFKGLCPNLKTRCQLSKEAVRL
MEAIVKVREAGRFDNISYSIIPGDNLLMPNKDYEAFESRMSILNEITDALKNGDVNTLGI
YGIGGIGKTTLAKEVARRAENDKLFDQVVFSEVSESQDIRKIQREIGDKLGLKFDEESES
GRARRLHDRLKKEKRILVILDNIWGNLDLKAAGIPHGDDHRGCKVLLTARSLDTLSTKMD
SQKNFSVSFLKEEEAWSLFKKMAGDYVEGNELKEVARDVAKECAGLPVAIVTVATALRDN
NSLFDWKDALEQLRRPSSTNRMNVQPTAYKAIKLSYDKLAGEELKNIFLLIGYTAIASID
DLLMYGMGMGLFQGVNKMQVARARAHALVHKLKACCMLLDHISQKKGLFSMHDVVRDVAI
SIASTEQNVFSATEEQVSGCREWSDESATKLYTSIVLHDVKTNLLPEAVECPQLELLYIC
ADKESSSLTIPNKFFERMIQVRVINFSYMNLLSLPSSLGLLSNLQTLSLYNCKLLDITVI
RDLKKLEVLCLRGSDIKRLPVEVGELTLLRLLDLRDCRELEIIPPNVLSKLSHLEELYMG
PRSFDKWEVEVEGVKNASLHELKHLISLELQIQDVNTLPRGLFLEKLERYKILIGGVWGW
EYADIWCREFKIDLDSKIRLKDGLILKLQGIEDLWLSDLEERDVNYFVNELDKVGPSQLK
HLYIRGSHLTLNPAESKRQEESANDMRSHEIILEDNVKSSNTLFIEKRVEIEKCRVLEEL
IAMDNQEERKNNIVIFPQLQYLKMYDLENLTSFCTGDLDVLEFPSLKELQISKCPEFM
>Ciclev10003569m
MDILKSIVPGVVNCLSPHAQREFSYWYNSAANFENLKAELDRLKDERESIQRRVSEAERK
SEKIEEKVEKWLFSANKSIEQAAKFIQDEEKANERCLMGLFPNWIIRYQHGKKAETEKEA
LFKLREEAERFDDRISYRTIPEEIWLKSHKGYEAFESRRSTLEAIKNALIDVDVSIIGVY
GMGGIGKTTLVKKVARQAMEDKHFDMVVFSEVSQTPDIKQIQQEIAEKLGLELREEAESR
RASRLYERLENEKKILVILDNIWKPLDLGTIAIPFGEDHKGCKLLLTARDRSVLLKMGSK
DNFLINNLNEEEAWRLFKMMAGDDVENRELKSTAIDVARACGGLPIALTTVAKALRSKSL
HEWKNSLRELRTPSMVNFEGVSAETYSSIELSFNHLKGEQLKKIFLLCSLMDNRILTSDL
FKYSMGLGIFKGVNKMEDARDKLFALVHELRHSCLLLEGESNEQFSMHDVVRDVAISIAC
RHQHVFLVRNKDVWDWPDEDALRKCNAISLRNNSNREFPEGLECPNLEFLFVSLKDSSLE
INIPENFFVGMKKLRVLDFTRMQFSSFPSSIDLLPNLHTLCLDQSALGDIAIIGKLKNLE
VLSFLKSDIMQLPGELGQLNKLRLLDLTNCFHLKVIAPNLISSLTRLEELYMGNCFIEWE
VERANSKRSNASLDELMHLPRLTTLEIDVKSDNILPEGFLARKLERFKISIGNGLFMHPM
SVGQHWFKSRPRFSINSDRKSLISLKLKLDFMDICSMKLQGINNVEYLWLDKLQGIENVL
FNLDTEGFSQLKLLWVQNNPDFFCIVDSREMVACDAFPLLESLTIHNLINMERICVDRLK
VESFNELKTVEAYNCDKLRVYHCQSLLILLPSSSVSFRNLTKLVAFGCKELIHLVTSSTA
KTLVRLVKVQVYGCRAMTEVVINDKDRVEKEEIVFCKLKSLQLFDLDSLTNFCPANYTFK
FPSLQELWVIGCPKMKIFTTGESITPLRVNVCYGETADQRRWANNDLNTTIQQLHAEK
>Ciclev10003651m
MDSKHNFFIDNLDQEEAWRLFKKMAGDYVENRKFKSTSTVVAKGCGGMPIALTTIARATR
DKTVHEWKHALRELQTPSVVNFNGLPADAYSRIEQSFEYLKDEQLKKNFLLCSLMGNPIF
TSDLFKYSTGLGIFQGVKKMEDAGNQLYALAYELKDCCLLLESGSTEQFSMHDVVRDVGI
SIAWRGQHIFLVKNEEVWELADKEALENCYAISIRDCLSYLQINIPENIFAGMRKLKVVD
FTGMQLFCLPSSIDLLKILQTLCLDQCMLGDIAIMGKLKNLEILSINNSDIVQLPEALGQ
LTKLRLLDLTNCFQLRVIAPNVISCLSCSKELNIRHCFVEWDVQGCAGLDELMHLTRLAM
LEIDVRNDNTLPKGFFSRKFEKFKISVGDVSGIPSEVSIEDWLRFSRPSFSIAIHETLRR
LKLKLNSTTICSNKLQGIRNVEYLCLDKLQGVKNVLFELDTDGVTYSLQLTNLERICIDP
LKVESFNELETIKVEYCVELSNIFLLSATNCLPRAERIAVIDCSNVEEIFAIGGEADVDN
NNAMEEIEFDELRSLSLGNLPKLT
>Ciclev10003660m
MEIVSSVTGSVTGKIIDKPFNEAGRHFGYLYHYNDYIEALRKQAGKLADVRDRVQGKIDS
AKRNCEIIENDVQKWITDVENISEEVEIFLEDEVNANKRCLGGWCINVRSCYRLGKEAHK
KALAISHLREEGKFEDVSHRAAPMGIITSSSKGIFESRKSIVKQLLEALNNENVSVIGLC
GMGGVGKTTLAKEIGKQVQESKRYDTVVMAVVSHNLSIVKIQGEIAAVLGLTICGIEESA
RAGYLWERIKMEKRILVILDDVWERIDLQKVGIPFGEDHEGCNILLTSRSQGVCNQMDAQ
KIFIVRTLLEEESWILFREAAGTVVEKSDLNSIARKVAAKCSGLPIAILTVGRALKNRNN
KYVWIDAAQQLKKSTPTNIEGMHKDVISSLELSYNYLESEEAKKLFLFCCLFPEDYNIKI
EVLVRYGMGLRWFKDVDTLEEARVRTHAIVSTLISSFLLIAEDEGYVTMHDVVRDVALVI
SSKHNNAFMVKARNGLLEWPIRDTFEDLTGISLMSNYIHEVPAMLECPKLQVLLLQENSP
LVIPDKFFQGMKDLKDCYLGDLSVIGELSNLEILSLCRSSIKEIPETFCRLSHLWLLDLD
HCRQLALIPHGVISQLDKLEEFYMWNTFKNWDCETNAKVVELQALTRLTNLMFHFPQNSI
LPSHMPFQHLPNFTIAVRVSWEASDFILSTSSVNKYSTRMILSHDMRFSPLLGWVKDLLK
RSEFLFLHEFIGVQDIDGDLISGGFTELKCLTLQSCDNVKYLLNTLERAAPHETFHNLEE
LTIYSNHSFVEICHGQVLPAGSFNKLKRLDVKWCQNILNIAPIHLLRRLKNLEYCSVFFC
ASLLHVFDLQGLDIVNQETKFLASLKEIELIALPEMTHIWKGDSRLISLCSLKKLCLWAC
DNLTKLFSHNSLLQSLASLEDVTIISSSIAESLVLLKTLRVISCAAVQEIVTDRERSKGA
SAERIEFPSLFEMELRNLDSLTCFCSGQFLIEFPALEMLTIAECPKIKTFGYGDQVTAKL
NRVELQEGNRWTGNLNDTVKQLFHEQVCS
>Ciclev10003685m
MDIVISVAAKVTEYLVAPIIHPFTYCCTYKTNFEKVNNEVDKLKNARDSVQYKVDDSRIK
GDGIQHHVEKWMITVDKAINEVETLIEDKEKSNNRCLKGLCPNLKTRYQLSKKAEREANA
IVGLHERGRFDSVSFRTIPEETWLKSTRDFMHFESRKSTLKEILDALSNRNFNTIGVYGM
GGIGKTTLVEEVGRQAKENNLFEKFISSRVSQTRQIKNIQGEIAEKIGLELAEQSHETVR
AGRLLERLKKETKILIILDDIWGSLDLEAIGIPLADDNGGCKVLLTARSQDVLSCKMDCQ
QKFFVDVLNEKEAWSLFKKMTGDCIQNGELKSVATEIVKECGGLPIAIVPVARALRNKRL
SEWKDALLEFRRPSLRNFTGTTQVAYKSIELSYNHLNGEELKKTFLLIGYTFFSCVEDLL
YYGMGLGLFQNINTLEEARDRAHTLVDKLKNSCLLLDGRSSEWFSMHDVVRDVARSIASR
DQHVFAVENEVVPLTSWPDKDTLKVCTAISLKNSNISEPPQGFECPQLKFLCIGCHASLR
IPDKFFTGMTELRVLDFTKMHLLALPSSLGRLQNLQTLSLDDCELGDMAIIGDLKKLVIL
ALRGSDMEELAGEIGQLTQLRLLNLRLCYRLRVIPQNVISSLSRLEELYIGESPIEWGKV
EGVDGERRNASLDELNNLSKLTSLEILIGDEKTLSRDLSFFKMLQRYRISIGQLSQFIVV
PPSDGISRIFKLGLTNGANICLNEGHIMQLKGIEGLSLDGLIDMKNVLFGSDREGFPKLK
GLQIEHNGNLSCVVDTMDCMPARTTAFPLLESLFLRDLRNLEEICRGPLTAESFCKLKTI
RVEGCDKLKNVLPMVIGRGLQQLQSIKVSSCQKMEVIFAAERGDESSNNNSTEVIELTQL
RTLELHSLPQLTSFCTVKYTERDSAFD
>Ciclev10003696m
MVEIIVSVVIEVAKCLAPSIERQFGYVRDYTRNFKNLNNQVEKLEGDIVSMENAVNDAER
KGEEIEQNVQNWLASANKAIVEAKKFVGDEATENKHSFKGYCPNLKMRSRLSKEAVRQLD
AIVKLREDGRFERISHSIIPEDTLLMSNKGYEDFESRMSTLNDILGALRNPDINMLGIWG
MGGIGKTMLAKQVARKAKNDKLFDLVVFSEVSQSPDIRKIQGEMADKLGLTIREESESGR
ARRLFSRLKKEKRILVILDNIWEYLDLQVVGIPHGDGDKGCKVLLTARSLEVLSWKMESQ
QNFVVGALAEEEAWSLFKKMAGDYVEGSELKCVARDVAKECAGLPVSIVAVARALRSASI
FKWRDALKQLRRPSSTNFKHIQPAYKAIELSYNKLEGEELKNLFLLIGYAYVESIDELLR
YGVGLGLFQGISKLEEARDRVSTLVYELKASCMLLDEGLSMHDVIRDVAISIASAEKNVF
TATGELFDGCKEWSDESAVKLYTSIVLRDIKTNVLPNGVQLEYPQLKLFSVRADHQESSS
LTIPNNFFERMIQVRVVNLTYMNLLPLPSSLGLLSNLRTLSLCNCKLLGLSVVGDLKKLE
ILCLRGCGFSHLPVEVGQLTWLKLLDLRDCWKLEVIPPNILSNLSHLEELSMGDRSFYKW
EVEVGGVKNASLQELKHLHNLTSLDLHIKDVNNLPRGLFFEKLERYRILIGYFWNWKYNI
YSRDFRIELNTKVCLKDVLIVQLQGIEHLGLEGLQEQDVQNFVNEFPNLKSYTNVVTPAY
L
>Ciclev10003731m
MMFGSLVFVEWVELEKLCNTLKDQFEASSFLANVREVSVTRGMVPLQEQLLSEVLMERNL
IIWDVHKGINLIRWRLCGKRVLVVLDDVDQLEQLQALAGNHDWFGFGSRIIITSRDEHVL
KSHGVTNIYKVRGLDYVEALQLFHLKVSKGKQPTDDRVELSKYVVNYAGGLPLAIEVLGS
FLCRRSVEEWKSALNRLQEAPNEKVLKRLFKLNLCNSRIKYLWKGIKPFKELKFMNRSHS
CNLSRTPDFTGVPNLQRLNLEGCTRLLEVHQSVGTLKRLILLNLKDCRNLVSFPKNVCLM
KSLKILCLCGCLKLEKLPQDLGEVECLEELDVGGTAVRQITPSIVQLMNLKIFSLHGCKG
QPPKILSSGFFLSLWLPNKNSNSMCLSFPRFTGLSSLQTLNFSDCNLLEGAIPFDIGSLF
SVEAIDLSGNNFVSLPSSINQLLKLKIFCLERCRNLKSLPELPPEIVFVGAEGCTLETIS
INPKLNWTADVALNFSNCFKLAGDQVGRDNLIAMLLEQWLVELPNCSSQFHLFIPGNEIP
RWFSYWNIGGSVTIQASGLRSDHNFSGFAVCAVLSLPCCTDMSYMEINVK
>Ciclev10003733m
MDSKHNFFIDNLDQEEAWRLFKKMAGDYVENRKFKSTSTVVAKGCGGMPIALTTIARATR
DKTVHEWKHALRELQTPSVVNFNGLPADAYSRIEQSFEYLKDEQLKKNFLLCSLMGNPIF
TSDLFKYSTGLGIFQGVKKMEDAGNQLYALAYELKDCCLLLESGSTEQFSMHDVVRDVGI
SIAWRGQHIFLVKNEEVWELADKEALENCYAISIRDCLSYLQINIPENIFAGMRKLKVVD
FTGMQLFCLPSSIDLLKILQTLCLDQCMLGDIAIMGKLKNLEILSINNSDIVQLPEALGQ
LTKLRLLDLTNCFQLRVIAPNVISCLSCSKELNIRHCFVEWDVQGCAGLDELMHLTRLAM
LEIDVRNDNTLPKGFFSRKFEKFKISVGDVSGIPSEVSIEDWLRFSRPSFSIAIHETLRR
LKLKLNSTTICSNKLQGIRNVEYLCLDKLQGVKNVLFELDTDGVTYSLQLTNLERICIDP
LKVESFNELETIKVEYCVELSNIFLLSATNCLPRAERIAVIDCSNVEEIFAI
>Ciclev10003759m
MAIEACLAFLTNCVSEGAKSLFNPITRQISYVFKYQSYIDELKVQVKQLGYKREMVQQPV
NHARLQGDELYEGVTDWLHSVNEFISEGVAKSVIDDEDRAKKSCFKGLCPNLISRYKLSK
QAAKAAEAAASLVGKGNFSNVSYRPAPKRAEHMQVKDFEAFDSRMKVFQDVVEAVKDDKV
NIIGVYGMGGVGKTTLVKQVANQVMEDKLFDKFVMAEITQTPDHHKIQDKLAFDLGMEFD
LNENEFQRASRLCQRLKQEKRLLIILDNIWTKLEFDTVGIPYGDVDEKDREDDRRRRTII
LTSRSRDLLRNDMKSQKDFSIEVLSKEEALQLFGKIVCNSAKASAFQPLADEIVEKCGGL
PVALITLAKALKNERLDTWKDVLRQLRSSNAKEIDGMERNVYISIKLSYDLLGSKEAKSL
FLLCGLYNEGRGIHVSDLLRYGMGMGYFKNVYTLEEARSRVHTLIGKLKSSCLLLDSDAE
DEVKMHDIIHAVTVSIAEEELMFNIPNVAYVEKKMEETIREGPIAISLPYRDIQELPERL
ECPRLDSLQISDLFFEGTEELKVLDFTGIFFSSLPSSLGCLINVQTLCLDGCRLNDITII
GQLRKLEILSFRDSDVKELPLVIGQLTRLQLLDLSNCSSLVVIAPNVISKLSRLEELYIG
NSFSLWEKVEGGSNASLVELKGLSKLTTLEIHVRDAEILPQDLVSVELQSYKICIGNKWW
SSWSVKTGLSRLMKLQGLEKFGILLQNYRMKLLLKRTEYLYLGELKGVQNVVHELDDGEG
FPRLKHLSVKSCSEILHIVCSVGRVRRKVFPLLESLSLRRLINLETICDIQLTEDQSFSN
LRIIKVSDCHELKHLFSFSMAKNLLRLQKVEVFFCDDLEMIVGKC
>Ciclev10003762m
MASEVGLEAFSSIVSEGAKALLERIMRQISYVFKYQSYIAELKDQVKQLEYKRERVGIPV
RQATQQRDEIYKDVADWLNGVDECISEGVAKSIIDDEDRAKKSCFKGLCPNLISRYKLSK
QAVKAAEAAASLVRKGNFSSVSHRPAPESTEHMQAKDFEAFDSRMKLFQDVVEALRDDKL
NIIGVHGMGGVGKTTLVKQIAKQVMEDKLFDKVVMAEVTENPDVQKIQDKLASDLDMNFD
LNDSKPHRAKQLCQRLTKEKRVLIILDNIWKKLRLEEIGIPSGDVDEKDRKQDLRRRTII
LTSRSQDLLINDMNSQKIFPIEVLSKEEALQFFEKIVGNSAKASAFQPLADEIVGKCGRL
PVALRTVASALKNKSLAIWKDALNQLRSSNLREIHGMDADVYSSIKLSYDFLESDEAKSL
FLLCSLFGEGTPIQVASLLRYGMGMGLGLFKYVRTLENARNRVDALIDKLKSSCLLLDGD
AEDEVKMHDIIHAVAVSIAEKELMFNIPNVAYVEKKMEETIREGPIAISLPYRDIQELPE
RLGCPRLELLLLFSKRDSSLQISDLFFEGTEELKVLDFTGIFFSSLPSSLGRLINLRTLC
LDGCRLNEITIIGQLRKLEILSFRDSDVKELPVVIGQLTRLQLLDLRNCSSLVVIAPNVI
SKLSRLEELYIGNSFSQWEKVEGGSNASLAELNGLSKLTTLEIHVRDAEILPQDFVSVEL
QSYRICIGNKWWSSWSVKSGLSRLMKLQGLEKFGVLLQNYRMKLLLTRTEYLYLEELKGV
QNVVHELDDGEGYPRLKHLSAESCSEILHIVCSVGRVRRKVFPLLESLSLRRLINLETIC
DSQLTEDQSFSNLRIIEVKFCHKLKHLFSFSIAKNLLRLQKVEVAFCDDQEMIVGKC
>Ciclev10003831m
MENILDLEAVGIPLADDNSRCKVLLTARSQDVLSCKMDCQHNSFVDILNKKEAWSLFKKM
AGDCIENSELKSVATDIVKECAGLPIAIVPVAKALKNKSLYEWRNALRQLQRPFLRSFSG
TQAVAYSTVELSYNHLEGRELKETLLLIGYSFICCVEDLLCYGMGLALFQNINTLEEARD
RALTLVDKLKNPCLLLDGVTSEWFAMHDVVRDVAISIASRDQHVFVVDNDVVPQIKWPDK
DKLKVCTAISLNNSNISELPQELECPHREYFSIGSDPSLRIPHDIFTEMTELRVLNFTTM
HLKPLPSSLGLLHNLQTLSLDDCKLGDIAIIGDLKKLEILTLQGSHMETLVEEIGQLTQL
KGLDLSNCFKL
>Ciclev10003865m
MVESIVTVVLEVVKCLAPPTQRQLDYLRNYNENIQKLEAETESLKVEIRSIERRVFGAEK
QGEKSEEKVEKWLVSANKIIDEVNAKFMGDEETANKRCLKGLCPNLKARYQLSKKAETQV
KALVECREEAGRLDRISYLTYPDKIWLKSHKGYEAFGSRLSTLKCIQNALTDVNVSIVGV
YGMGGVGKTTLAKEIVRQALADKLFDQIAFSEVSETADIKKIQRDIAEDLGLAWHEETES
RTASRLYEQLKNEKKILVVLDNIWKHLDLETVGIPFGDDYRGCKLLLIARDRNVLLDMDS
KHNFFIDNLNEEEAWRLFKTMAGDYVENRQLKSTATDVAKGCGGLPIALATTARAMRDKT
VHEWKNALRELQTPSVMNFEGLPADTYARIELSFKYLKGEQLKKIFLLCSLMGNPIFTSD
LFKYSMGLGILQGVKKMEDARNQLYALAYKLKDSCLLLEGGSSEQFSMHDVVRDVGISIA
YRDQHVFLAKNEDVLELPDKEALVNCYAISISGCRIQELPQGLECLQLELLYISPKDSYL
QINIPENIFAGMRKLRVVDFTGMQLCCLPSSIDLLVNLQTLCLDQCMLSDIAIIGRLKNL
EILSFLNSDIVQLPEELGELTKLRLLDLSNCFQLKAIAPNVLSSLTRLEELYMKNCVIEW
DVQRPNGGRSTASLGELLQLPRLTTLEIDVKNDSILPEGFFAKKLERFKISIGDESFKPP
VRADEWFGSRPVLISDPSSLRTIKLKLSSKPICSKKMQGIQNVEYLCLDKLQGVKNVLLD
MDIEGFLQLKHLHVQNNPDFVCVVDSTEGVRRDVFPLLESLTLYNLINMERVCIDRLKVE
SFCELKTIQVGKCDELSNIFLLSSISCLPTLERIAVFDCDKIEEVFAIGGEPDVDNNNAV
EKIEFAAVKFLHLQNLPKLASFCSEVKRPNTQGSQEELTATTCSTEISLLEEDKLDTSTP
LFNEKVSCYNETKAFVFLSQLILSCIFV
>Ciclev10003894m
MVESIVTVVLEVVKCLAPPTQRQLDYLRNYNENIQKLEAETESLKVEIRSIERRVFGAEK
KGEKSEEKVEKWLVSANKIIDEVNAKFMEDEETATKRCLKGLCPNLKARYQLSKKAETQV
KALVECREEAGRLDRISYLTYPDKIWLKSHKGYEAFGSRLSTLKCIQNALTDVNVSIVGV
YGMGGVGKTTLAKEIVRQALADKLFDQIAFSEVSETVDIKKIQRDIAEDLGLAWHEETES
RTASRLYEQLKNEKKILVVLDNIWKHLDLETVGIPFGDDYRGCKLLLTARDRNVLLDMDS
KHNFFIDNLNEEEAWRLFKTMAGDYVENRQLKSTATDVAKGCGGLPIALATTARAMRDKT
VHEWKNALRELQTPSVMNFEGLPADTYSRIELSFKYLKGEQLKKIFLLCSLIGNSIFTSD
LFKYSMGLGILQGVKKMEDARNQLYALAYKLKDACLLLEGGSNEQFSMHDVVRDVGISIA
CRDQHVFLAKNEDVLELPDKEALENCFAISITGCRIQELPQGLECLQLEFLYVSPKDSYL
QINIPENFFAGMRKLRVVDFTGMQLYCLPSSIDLLVNLQTLCLDQCMLGDIAIIGRLKNL
EILSFLKSDIVQLPEELRELTKLRLLDLSNCLRLKVIAPNVLSSLTRLEELYMKNCFIEW
EVESPNSGRCTASLVELLQLPRLTTLEIDVKNDSILPEGFFAKKLERFKISIGDESFKPP
VLANEWFRSRRLLISNPSSLRTIKLKLSSKPICSKKMQGIQNAEYLCLDKLQGVNNVLFD
MDTEGFLQLKHLHVQNNPEFSCVVDSTERVSRDAFPLLESLTLYNLINMERVCTDPLKVE
SFCELKTIKVGKCDELSNIFLLSSTSCLPRLERIAVFDCDKIEEVFAIGGEPDVDNYNTM
EKTEFAALKCLHLRKLPKLESFCSEVKRPNTQESQEELTAITCSNEISLLEEDKLDTSTP
LFKEKLGGFEAGWN
>Ciclev10003899m
MAIEACLAFLTNCVSEGAKSLFNPITRQISDVFKYQSYIDELKVQVKQLGYKREMVQQPV
NHARLQGDELYEGVTDWLHSVDEFISEGVAKSIIDDEERAKKFCFKGLCPNLMSRYKLSK
QAAKAAEAAAGLVGKGNFSNVSYRPTPKSTGLNDGKDNEAFDSRMKVFQDVMEALKDDKL
NIIGVYGMGGVGKTTLVKQVAKKVMEDKLIDKVVMAEVIQNPDPQKIQDKLASDLGMKFD
LNDSIHHRASRLRERLKQEKRVLIILDNIWTKLELDAVGIPSGDVDEKDREDDQRRCTII
LTSRSRDLLCIDMNSQKNFWIDALSKEEALQLFEKIVGDSTKISAFQSIANEIIERCGGL
PVALSTVANALKTKERDFWKDALNQLRRSDAREIHGMQANVYTSIKLSHDFLESEEAKSL
FRLCGLYSEGHAIQVSDLLRYGVGWGLFENVYTLEEARSRVHRLIDNLKSSCLLLDGDAE
DEAKMHDVIHVVAVSIAAEKRMFNIPNVADLEKKMEETIRKDPIAISLPQRDIQELPERL
QCPNLQLFLLSAEGNGRMQISDLFFEGTKELKVLSLTRIPFSSLPSSLGRLINLQTLCLD
WCQLEDVAAIGQLKKLEILSFRDSDIKQLPLEIGQLTRLQLLDLSNCRSLVVIAPNLISK
FSQLEELYMGDSFSQWDKVEGGSTASLAELKGLSKLTTLEIQFWDAQILPQDLVSVELQR
YKICIGEAWRMWGVNSETSRMVELDGLENVSSLLENYGTKMLLKEAEEIHLNELKSVQNV
AHELDDGEGFPRLKHLRVESCSEILLIVGSVGRVHCTVFPLLESLSLWFLNKLETICDSQ
LTEDQSFSNLRIIGVQSCHKLKHLFSFSMAKNLLRLQKVEVFVCDDLEMIVGKC
>Ciclev10003918m
MAEIILTIVVEVVKCVAPPAYRRICYLRKSKYTSNLQNLKTEVDNLKSERVRTEHQVDEA
KRKGEEIEENVGNWLGRANNVIEASPAITLSLMKLALRNILSELEDPDVDMLGIYGMGGI
GKTMLAEEIARKVKSDKLFDQVVFVEVSQNQDIRKIQGEIADKLGLKFHEESESGRANSL
FKRIKAEKKILVILDNIWENLDLRVVGIPHGDGHKGCKVLLTARSLDVLSGKMDSRPNFS
IGVLNEEEAWNLFKKMAGDYIEGSEFQSVARDVAKECAGLPVSVVTIARALRNKRLFEWK
DALEQLRRPYATNFKDIQPTAYKAIELSYNKLAGEELKNIFLLIGYTAISSIDALLMCGM
GLGLFQGVNKMEVARARVRTLVHKLKASCMLLDRISKSEEFFSMHDVVRDVAISIASTEQ
IALTATNEQVDGFRVWSDESAVKRYTSIVLQDIKTNVLPEVVECPQLKLLFIRADKESSS
LTIPNNFFKRMIQVRVINLTYMNLLSLPSTLGFLLNLRALSLCYCKLVDISVIGGLKELE
ILCLRGSDIKQLPTEVGQLTWLTLLDLRECRKLEVIPPNVLSNLSHLEELYISCRSFQKW
EVEVEGVKNASVEELKHLPNLTSLELDIHDVNTLPRGLFLEKLEKYRIRIGDWYWESTNI
WRREFRLRLKNKICLKDWLIVQLQGIEDLELRELQEQDVNYFANELAKVGSSELKFLRIR
GCSDALNPPAESKV
>Ciclev10004003m
MVESIVTVLLEVVKCFAPPTERQLCYLRNYKANFENLKAEIDKLKDESKSIQHRVSEAER
KGEKIEEKVENWLVSANNTIEQAAKFIEDGETTSKRCFKGLCPNFKTRYQLSKKAETEVK
ALVELKEEARRFDDRIFYRTIAEEVWLKSNKGYEAFKSRLSTLKSRQDALTDVNVSIVGV
YGMGGIGKTTLVKEFATQASEEKLFDQVVFSEVSQTPDIKKIQGEIAEKLGLELSEEAES
RRASRLYERLKKEKMILVILDNIWKYLDLETVGIPFDDDHRGCKLLLTARDRNVLLSMGS
ENNFLIGILNEHEAWRLFKIMAGNFVENRELKSTATNVAKACGGLPIALTTVAKALRNKE
LPVWKNALQELQTPSEASFDEGVPVEAYSTIELSYKYLRGEQLKKTFLLCSLITPTSIMD
LFKYSIGLGAFESVHKIEDAHNKLHAWVHQLRDSCLLLEDGGSKFFSMHDVVRDVAISIA
RRDKIAFAVRNEDVWNWPDADALKKYFAICLKDSIINDIPEVLESTQLEFLFMSPKNSFV
GPNVPENFFKRTKKLRVLDLTRMRLLSLPSSIDLLHLGDMDTAIIGKLENLEILGFVRSD
IVQLPKALGQLTKLRLLDLRDCFHLKVIAPNVLSSLIRLEELYMGNCSVEWEVERANSER
SNASLDELMLLPWPTTLEIDVKNDSILPEGFLARKLERFKISIGNESFMPPKSGINNVEY
LWLDKLQGVKNVLFDLDTEGFSQLKHLHVQNNPNFLCIVDSMEMVACEAFPLLESLILHN
LINMERICIDQLKVESLNEPKIIQAYNCDKLSNIFWLSTTKCLPRLERIAVVDCSKMKEI
FAIGEEVDNAIEKIEFAQLRSLSLGNLPEVTNFCREVKTPSASPNRPSSHTSSPANGMRK
RTSREPTSTMPRGK
>Ciclev10004022m
MAADLVSTTFSGIVTEGAKALFEPIMRQISYVFKYQSYIAELKVQVKELEYKRERVGIPV
REATQQRDEIYKDVADWLNNVDEFISEGVAKSIIDDEDRAKKSCFKGFCPNLISRYKLSK
QAAKAAEAAASLVGKGNFSSVSHRPAPESTEHMQAKDFEAFDSRMKLFQDVVEALRNDKL
NIIGVHGMGGVGKTTLVKQIAKQVMEDKVFDKVVMAEVTENPDVQKIQDKLASDLDLNFD
LNDSKPHRAKQLCQRLTKEKRVLIILDNIWKKLGLEEIGIPFGDVDEKDRKQDLRRRTII
LTSRSKHLLTNDMNSQKIFLIEVLSKEEALQFFEKIVGNSAKASAFQPLADEIVGKCGGL
PVALSTVANALKNKKLPVWKDALTQLRNSNPREIHGMDANVCSSIELSYNFLESDEAKSL
FLLCTLFGEGTPIQVASLLRYGKGLFKNVRTLENARNRVDALIDNLKASCLLLDGDAEDE
VKMHDVIHVVAVSIASEKLMFSIPNVTNLKEEIEKIIQKGAIAISIPYGDIQELPERLEC
PQLKLLLLLANGDSYLEISHLFFEGTEDLKVLSLSGIHFSSLSSSLGHLINLQTLCLDWC
QLEDVAAIGQLKKLEILSFRYSDIKQLPLEIGQLAQLQLLDLSNCSSLVVIAPNVISKFS
RLEELYMGDSFPQWDKVEGGSNASLAELKGLSKLTTLEIQVQDAQMLPQDLVFVELPRYR
ICIGEAWGIWRANSETSRLVQLHGLENVSTLLENYGMKMLLKLTEDIRLEELTGVQNVVH
ELDDGEGFPRLKHLWVERCSEILHIVGSVGRVHRKVFPLLESLSLYKLINLEAICHSQLR
EDQFFSNLKIIEVESCDKLKHLFSFSIARNLLRLQKVKVASCNKLEMTVGKC
>Ciclev10004038m
MLEIIVTLVLELVKCLAPPTERQLVYLRKRNYNANLENLKAEMEKVSKAKEKGEEIEEKV
EKWLVSANGIIDQAAKFIEDEESTNKRCLKGLCPNLKTRYQLSKKAETEVKALVELGEGV
KKFDIVSHRTIPEEIWLKSNKGYKAFESRVSTLKSIQNALTDVNVSIIGVYGMGGIGKTT
LVKEFATQAREDKLFDRVVFSEVSQTPDIKKIQGEIAEKLGLELSDEAEYRRASRLYERL
KNENKILVILDNIWKHVDLETVGIPIGNDHKGCRLLLTARDNNVLLSMGSKDNFLIGNLN
EEEAWRLFKIMNGDDVENCKFKSTAINVAQACGGLPIALTTVARALRNKSLHEWKNALRE
LQTPSVVNFEGVPAETYSSIELSFKYLKGEQLKKIFLLCSLIGNSFCLLDLLKYSMGLGI
FHGVNKMEDARNKLYALVHELRDCCLLLEGDSTEQFSMHDVVCDVAISIACRDQHASLVR
NDAVWEWPDEDALKKCYAIPLLNSSIHEVSEEFECPQLEFLHIDPEDSFVEVNIPNNFFK
GMKKLRVVDLTRVRLFSLPSSIGLLANLQTLCLDQSMLGDIAIVGKLKNLEILSFLKSDI
VRLPDELGQLTKLRMLDLTDCLQLKFIVPNILSSFTRLEELYMSNCSIEWEVRKANSERS
NASLDELMHLQRLTALKIDVKDDSILPDGFFTKKLERFDISIGDGSFDSTMLKLDSMAIS
SKKLQGINNVEYLCLDKLQGIKNVVLELDTEGFSQLKHLHVQNNPDILCIVDSMKREPCV
AFPLLESLTLHNLINTERICIDRLKIESFNELKTIKVENCDELSNIFWLSSSTKCLPRLE
RIAVINCSSMEEIFATGGEADVDVDEKIEFGQLRSLSLGKLPKVTRFCGEVKTPSTSPNR
QESQEELTASSNEISSETSTLLFNKKALELNAINVDEIWHDNQLTAMITCFQSLTRLIVW
GCDKLKYIFSASMIQSLKHLQHLEIRICMGLQEIISKDTADQVTPYFVFPKARTQMFIPW
NAYFRMASTKKIGSL
>Ciclev10004049m
MDILKSIVPGVVNCLSPHAQREFSYWYNSAANFENLKEELDRLKDERESIQRRVSEAERK
SEKIEEKVEKWLVNANKSIKEAAKFIFDEEKANERCLMGLFPNWITRYQHGKKAETEKEA
LFKLREEAGRFDDRISYRTIPEEIWLKSHKGYEAFESRRSTFEAIKKALIDVNVSIIGVY
GMGGIGKTTLVKKVARQAMEDKLFDMVVFSEVSQTPDIKKIQQEIAEKLGLELHEEVESR
RASRLFERLRNHKKILVVLDNIWKHLDLETVGIPFGEDHKGCKLLLTARDRSVLLKMGSK
DNFLINNLNEEEAWRLFKMMAGDDVENRELKSTAIDVARACGGLPIALTTVAKALRGKSL
HEWKNSLRELQTPSMVNFEGVSAETYSSIELSFNHLKGEQLKKIFLLCSLMESHNTSDLF
KYSMGLGIFKGVNKMEDARDKLYALVHELRDSCLLLEGDSNERFSMHDVVCDVAISIACR
HQHVFSVRNDEDVWDWPDEDALRKCNAISLINNSNREFPEGLECPNLELLFISLKDSSLE
INIPENFFVGMKKLRVLDFTRMQVSSFPSSIDLLVNLHTLCLDQSALGDIAIIGKLKNLE
VLSFLMSDIMQLPEELGQLNKLRLLDLTNCFHLKVIAPNLISSLTRLEELYMGNCFIEWE
VERANSKRSNASLDELMHLPRLTTLEIDVKNDSILPEGFLARKLERFKISIANESFMPPK
SVRQNWFKSQLHFSINSDRKRLRALKLKLDFMNICSMKLQGINNVEYLWLDKLQGIEDVL
FNLDTEGFSQLKLLWVQNNPDFFCIVDSRAMVACDAFPLLESLILHNLINMERICIDRLK
VESFNKLKTVEAYNCDKLSNIFWLSTTKCLPRLERIAVVNCSKMKEIFAIGEEVDNAIEK
IEFAQLRSLSLGNLPEVTSFCREVKTPSASPNRPVSQEESTTMYGSSEITLDTSTLLFNE
K
>Ciclev10004054m
MAEVGLAAFSSIVSEGSKSLFKLIIRQISYVFKHQSYIDGLKDQVKQLGYRRETVQQPVN
HARLQGDEIYEGVTDWLNKVDEFISEGVAKSIIDDEDRAKKSCFKGLCPNLISRYQLSKQ
AAKAAEAAASLEGKGTFSSVSYRPAPKSTEYMPVKDYEAFDSRTKVFQDVVDALKDDSFK
IIGVYGMGGVGKTTLVKQVRKQVMEDKLFDKVVMAEVTQTPDHHKIQDKLAFDLGMEFDL
NENEFQRASRLCQRLKQEKRLLIILDNIWTKLEFDKVGIPYGDVDEKDREDDRSRRTIIL
TSRSRDLLCNDMNSQKNFWIDALSKDEALQLFEKIVGDSKKTYDFQPTADEIVEKCGGLP
VALRTVASALKNKSLASWKDALNQLRSSNLREIRGMDADVYSSIKLSYDFLESDEAKSLF
LLCTLFGEGHPIYVHYLLRYGMGLGLFRNVYTLEAARNRVDALIDSLKASCLLLDGDAED
EAKMHDVIHVVAVSIAAEKLMFNIPNVADFEREMEETIRKGPIAISLPYRDIQELPERLE
CPQLKLFFLFAKHDSSLQISHLFFEGAEELKVLDFTGIFFSSLPSSLGCLINVQTLCLDG
CRLNDIAIVGQLKKLEILSFRDSDVKELPLVIGQLTRLQLLDLRNCSSLVVIAPNVISKL
SRLEELYIGNSFSQWEKVEGGSNASLAELNGLSKLTTLEIHVRDAEILPQDLVSVELQSY
RICIGNEWWSSRSVKSGLSRLMKLQGLEKFGILLQNYRMKLLLERTEYLYLKELKGVQNV
VHELDDGEGFPRLKHLHVESCSEILHIVGSVGRVRRKVFPLLESLSLWCLSKLETICDSQ
LTEDQSFSNLRIIIVILPSLEELNLTLLRNMKKLWADHNQGMYCCQNLTKVIVSSCDRMK
YLFSYSMVNSLLLLQHLEIRACKSMEGVVDTTGWSERDEGHIHFPKLHSLELHCLPELTS
FANTGHIHSDLVVEFPSLLELRISGCSNMLRFISTSSPEDTIHSEMQPPPLFDEKVRLPR
VEVLLMEMMDNLRRIWHHQLASESFSKLKNLDIWWCDNLRNIFPPLVRLLYSFRIFFPR
>Ciclev10004100m
MVESIVTIVLEFVKCLAPPTERRLGYLRNYKANVEKLKAEIDKLKDERRSIQHRVSEAER
KGENIEEKVEKWLVSANIIIEQAAKFIDDEKTTNKRCLMGLCPNLKTRYQLSKKAETKVK
AIVKLREEAGRFVDGISYRTIPEDIWLKSHKGYEAFESRLSTLKAIQNALIDVDVSIIGV
YGMGGIGKTTLVKEFARRAIEDKLYDMVVFSEVTQCPDIRKIQEEIAETLGLELSEEAES
RRASRLYERLKNEKKILVILDNIWNPLDLGTIGIPFGVEHRGCKLLFTTRDLDVLLRMGS
EKNFSIGILNEQEAWRLFKIMAGDYVENRELKSTATSVAKACGGLPIALTTVAKALRKKE
LPVWKNALQELQTPSEASFDEGVPAEAYSTIELSYKYLRGEQLKKTFLLCSLITPAPIMD
LFKYSMGLGVFKSVHKLEDAHNKLHAWVHQLRDSCLLLEDGGSKYISVHDVVRDVAISIA
FHSIVNDIPEGSESLQLELLFMSPKNSFAVPNIPENFFKRTKKLRVLDLTRMRLLSLPSS
IGLLVNLQTLCLNQSIFGGIDIAIIGKLENLEILSFLQSDIVELPKALGQLTKLRLLDLT
LLIRLEELYMGNCFIEWEVERANSKRSNASLDELMHLPRLTTLEIDVKNESMLPEGFLAR
KLERFKIHIGNGLFMHPMLFGQHWFKSQLHFLIDSNRKISRALKLKLDFMDICSMKLQGI
NNVQYLRLDKLQGIENVLFNLDTEGFSQLKVLWVQNNPDFFCIVDSREMVACDAFPLLES
LALHNLINMERICIDRLKVESFNELKNIEVYNCDKLSNIFWLSTTKCLPRLERIAVINCS
KMKEIFAIGKEVDNAIEKIEFAQLRSLSLGNLPEVTSFCREVETPSASPNRQRNHFGYFN
FAFQ
>Ciclev10004101m
MDILKSIVPGVVNCLSPHAQREFSYWYNSSANFENLKAELDRLKDERESIQRRVSEAERK
SEKIEEKVEKWLVNANKSIEQAAKFIQDEEKANERCLMGLFPNWITRYQHGKEAETEKEA
LFKLREEAGRFDDRISYRTVPEDIWLKSHKGYEAFESRRSTLEAIKNALIDVNVSIIGVY
GMGGIGKTTLVKKVARQALEDKHFDMVVFSEVSQTPDIKKIQQEIAEKLGLELHEEVESR
RASRLYERLRNEKKILVILDNIWKHLDLETVGIPFGEDHKGCKLLLTARDRSVLLKMGSK
DNFLINNLNEEEAWRLFKMMAGDDVENRELKSTAIDVARACGGLPIALSTVAKALRSKSP
HQWKNSLRELRTPSMVNFEGVSAETYSSIELSFNHLKGEQLKKIFLLGSLMGNGIHTLDL
FKYSMGLGIFKGVNKMEDARDKLYALVHELRDSCLLLEGDSNEEFSMHDVVRDVAISIAC
RHQHVFLAENEDVWDWPDEDALRKCNAVSLRNNSNREFPEGLECPNLEFLYLSLKDSSLE
INIPENFFVGMKKLRVLDFTRMQFSSFPSSIDLLVNLHTLCLDQSALGDIAIIGKLKNLE
VLSFLKSDIKKLPEELGQLSKLRLLDLTDCFLLKVIAPNVISSLIRLEELYMGNCFIEWE
VERANSKRSNASLDELMHLPRLTTLEIDVKNDSILPEGFLARKLERFKISIGNESFRHPV
LFGQYWFESRPHFLIDSNRKFSRALKLKLDFMDICSIKLQGINKVEYLLLDKLRGIKNVI
FNLDTEGFSQLKLLGVQNNPDFFCIVDSREMVASDAFPLLESLGLHNLINMERICIDRLK
VESFNELKVIQAYNCDKLSNIFWLSTTKCLPRLERIAVINCSKMKEIFAIGEEVDNAIEK
IEFAQLRSLSLGNLPEVTSFCRELTTLKLQDLPKLRCLYPGMHTSEWPALEILLVYRCDK
LKIFAADLSQNNVNDQLGIPAQQPLLPLEKG
>Ciclev10007294m
MCWAWILANIVTPVASRTVDGLGNRVEEQIGYLLDYDDNLEGFRTRAGQLEARKNDVLGQ
VDKARDNNEKIKEAVLLWLAKAIQIEIDKEMMEEKIEKNKGPCHTWQLDWRFRCQLSELA
KDKITKIDELMASRDIHSVSDLTQSADLGDLATPDYVPLESSSKALNSIMKLLKDDKVNI
IGLQGPGGIGKSTLMEQLAKQIDTIAPHDKAHVIVAESSDLRRIQDKIAELLKFKIEEED
ELQRRATLAKRLRERTKKVLIILDDVREKINLAVSGIPYGEERKRCKVIVTSRRLDVCSK
MSDVTVQIEELGEEDRLKLFKQIARLPDSEAFEGAAKVIVKACGSLPNAIAIVAGALRGK
LANESNESLVNIWNDAVEEVIRESRDIKIEEIPKEEFLGITIGYNELKMVAKGCLQFCCL
FPAYRSVPIEDFVMHGLVDRLFRDVDSMGGVLNKMQSIVEDLRNRKILSYREGEGTYRIH
DNTRIVVKYFATKEGNNLKSEAGLKKGWPQEDLKEYKKISLMDSGINKLPDEPMCPQLLT
LFLQHNAFDKIPPGFFEHMREINFLDLSYTNISTLPGSIECLVKLRSLRAENTHLEKAPL
KKEFKELVILILRGSSIRELPKGLERWINLKLLDLSNNIFLQGIPPNIISKLCQLEELYI
GNSFGNWELEETPNPKSAAFKEVASLSRLTVLYIHINSTEVLSKQFDGPWGNLKRFRVQV
NDDYWEIASTRSMHLKNISTPLADWVKLLLEKTEDLTLTRSRDLEDIGAIEVQGLTALMT
MHLRACSLQRIFRSSFYARARNAEELNVEYCYSMKEVFCLEENEIEEEQAGLRKLRELIL
EGLPKLLTIWKGNHSKAHVENLEIMRVKECGKLKNIFSKTLALKLGKLEQLSFQKCDRLE
EIVSSDEPEEKPEAAVSNIPPPPIFQNLQKLIISKCHKMKSVFSLTIVKGLKELKELNIV
GCNEMERIISVSDEERKEERADILIQLENLILEDLTELKTIYNGKEILEWAGLERLQVRN
CPNVKRLPMDASSAPKLVEVRAETQWLEALEWEDDDDYCKGRLLSLAQKSALQKIEWEYL
LRGLKAET
>Ciclev10007300m
MCWAWILANIVTPVASRTVDGLGNRVEEQIGYLLDYDDNLEGFRTRAGQLEARKNDVLGQ
VDKARDNNEKIKEAVLLWLAKAIQIEIDKEMMEEKIEKNKGPCHTWQLDWRFRCQLSELA
KDKITKIDELMASRDIHSVSDLTQSADLGDLATPDYVPLESSSKALNSIMKLLKDDKVNI
IGLQGPGGIGKSTLMEQLAKQIDTIAPHDKAHVIVAESSDLRRIQDKIAELLKFKIEEED
ELQRRATLAKRLRERTKKVLIILDDVREKINLAVSGIPYGEERKRCKVIVTSRRLDVCSK
MSDVTVQIEELGEEDRLKLFKQIARLPDSEAFEGAAKVIVKACGSLPNAIAIVAGALRGK
LANESNESLVNIWNDAVEEVIRESRDIKIEEIPKEEFLGITIGYNELKMVAKGCLQFCCL
FPAYRSVPIEDFVMHGLVDRLFRDVDSMGGVLNKMQSIVEDLRNRKILSYREGEGTYRIH
DNTRIVVKYFATKEGNNLKSEAGLKKGWPQEDLKEYKKISLMDSGINKLPDEPMCPQLLT
LFLQHNAFDKIPPGFFEHMREINFLDLSYTNISTLPGSIECLVKLRSLRAENTHLEKAPL
KKEFKELVILILRGSSIRELPKGLERWINLKLLDLSNNIFLQGIPPNIISKLCQLEELYI
GNSFGNWELEETPNPKSAAFKEVASLSRLTVLYIHINSTEVLSKQFDGPWGNLKRFRVQV
NDDYWEIASTRSMHLKNISTPLADWVKLLLEKTEDLTLTRSRDLEDIGAIEVQGLTALMT
MHLRACSLQRIFRSSFYARARNAEELNVEYCYSMKEVFCLEENEIEEEQAGLRKLRELIL
EGLPKLLTIWKGNHSKAHVENLEIMRVKECGKLKNIFSKTLALKLGKLEQLSFQKCDRLE
EIVSSDEPEEKPEAAVSNIPPPPIFQNLQKLIISKCHKMKSVFSLTIVKGLKELKELNIV
GCNEMERIISVSDEERKEERADILIQLENLILEDLTELKTIYNGKEILEWAGLERLQVRN
CPNVKRLPMDASSAPKLVEVRAETQWLEALEWEDDDDYCKGRLLSLAQKSALQKMDDI
>Ciclev10007304m
MPCGWVLSTLSNTAGSGLSCILERLWNPVERQIIYLVRYGSNIGAFRERARDLEAKKTDV
LRFVKDAEDRGEEIKAEVRNWQVQTIQYEMDVELLEEKIQKSEGRCHTWHLDWRKRHQLS
RVATKKTVEIIEHIRLSNFESISFPARSADVRSIPTPEFVPLKSALEVIKSVMKLLKDNS
ISINIIGVYGSGGIGKTTLMKQVMKQEIPFDKVIFVRVTQTPDVKRVQDEIARFLNTELE
GDVEVLRAAFLSERLKRQKRVLIILDDLWGKLDLAVVGIPYGEEHKGCKIILTSRFKEVC
DEMESTNYVQVEELTDEDRLILFKKKAGLPEGTKAFDRAAEEVVRQCGKLPNAIVIIGTA
LRHKPVREWNEAIKRKKASTPINVEGIPEEVVLCVALGYDQLETVAKSCLQFSCLFPPYY
SVSMEEFVIHGLVDRLFPQVGLLGEVGNRVHPVVLRLISSSLLLEGDRESCFRIHDDTRK
VVKYIAAREGDHFIAEPGMKKGWPREDLHNCEKLSLMDGNVTALPDQPKCPRLTTLFLQN
NPFADIPNAFFEHTREIKNLDLSSTNISSLAPSLPCLEKLRSLHLENTHLNDASLIREFG
ELEVLILKGSRIVELPNGIGTVSNLKLLDLSNNLFLQVIPPNVISKLSQLEELYVGNSFG
DWEVEETANGQNARFSEVASLTRLTVLYIHVSNTKVLSVDFDGPWTNLKRFRVCVNDDYW
EIAPKRSMHLKNLSNSIASWVKLLLEKTEYLTLTRSSNLQDIGEIDVQGFTGLMCMHLRA
CSMQRIFHSNFYPTVQILEELHVEYCYSLKEVFCLEDIEGEQAGLKRLRELVLVGLPKVL
TIWKGNHSVVYLKTLKLMKVKDCGKLRYLFSRTLAEGLGNLEDLSILKCDLMEEIVSVDE
AEVEQGAAQERNVSSAPQPMFFPNLKKLLIGKCNKMKRVLSLTNAHNLKQLEELTVASCN
HMERIITVSDEEKAAENKNVLPKLKILALEDLPELDSVYNGEIAALRWPSLEELKVWDCP
KLMKLPLDTRSAPKLETFKAHSAWFEKLQWNEGYSKLRLQPLLNENFKDEEMRR
>Ciclev10007349m
MEPGAVIEIINFVGPPICKYWNYHRNLKIFLDTLRSKKEDLNCRKEDVELRLSAECHSGK
TPKKEVEKWLKKAEKVSNEAQSLEDKAGKCRYVSRACLGKLIDEKSKELIEVYDQGSFPT
SLVIDPPSNVGSNVGQLIPTQELVGEATVKEKVRGHLMGSTVCKIGVCGMGGIGKTTIMK
HVHNELLKETKFDTVIWVTVSQEFDVKEIQEDIASALKKSLSATDKIMRAAQLSKMLKER
KRYALILDDVWEMFSLDEVGIPEPTVDNGCKLVLTTRSKEVARSMGCEEIPVDLLSEDEA
LRLFSKHVGDRLLHIPTIEPILKQVLEQCAGLPLAIVTVASSMRDVKDVDLWKNALNELK
KHSSSVEGIRDKVIPRLKFSYDRLMDSKIKHCFLYCALYPEDFDIPKEELIEYWIVEGLI
DVMETRQAMHYKGLAILHKLKENCLLESAEDGKCVKMHDLVREMALDITTGSPRYLVEAG
KFGALLLEEEWKDDVEKVSLMRCRITRIPSNFPSSGCRSLSTLLLQHNYIEEIPESFFEH
LTGLKILDLSGNSNLLRLPDSISGLINLTALMVHGCFRLRHVPSLAKLSALKKLDLGGTE
IDVVPQGLEMLAHLTYLDLNWTRILQIPDGMLSNLSRIQHLRLDRVAFENAEDILRLMKL
EIFGVRFDHLQDYHRYLSLQSRRRLSKYYFTVEKNAYTYARGEWDKYVSLVELRICENSV
VLPRDIQQLHFNACGGMRSLRDVPSLKDTTDLRECVIYRCYEMEFVFCLSSCYGILETLE
YLLLQRLVDLKAIFQIAEDEVNASSLRTQTPSPPNIVFCLKRLIMSDCGKIRKLFSPELL
PSLQNLEEIQVTYCGGLEEIIAASDDDEEGENNEAAGNNSIKSLALPKLRVLSLKELPNL
MSICSRRSTLVCNSLETIVVLRCPEIKRLPVLLPHLVNGQPLNPRSLRIDIDKDCWDALE
WDDPNTKSLLALVRGYWWS
>Ciclev10007376m
MEVVASILGSAVAEGGHVLCGPFCSKINNTVKIQSNLQALEKELEVLIGLRDDMICQLAL
AEKDGKVPRTQVKAWVRSVDEFIFEVDLMQESVRAKEKKHYCFYSCCPQYRHGSKVARML
KEVQGLKSAGIFPAGLVIANPEAKSVEHIPGPSIEHQTTASKTLVSKELNLRWVQAQIAE
RLNLDVKMEESMQRLGIRLHERLLRESNFLLILDDVWETIDLDSLGVPQPEDHGGSKIIL
TSRSLEVCMAMKTDVEVRVDLLNDDEAWQLFSQNAGVAASKDPIKPFAQAIARECKGLPL
AIITMGTAMRGKTNVKLWKHALKEWQKSVPCIKGIEKNVYNSLKWSYDALEGNSKYCFLY
CSLFPEDFSIEESELVRYWLAEGLIDEQENHEDSFNRGISLIENLKDHCLLEDGANEGTV
KIHDVVRDVAIWIASSLENRCKSLVRSGAGLTEVSETELVNSLKRVSFMNNSITKLPDCK
VHCPETLTLLLQGNFPLGRVPEKFLDGFPALRVLNLSGTRIHSLPLSLLQLHNCRALLLR
DCFYLEDLPALGGLTKLQDLDLSATSIRELPRGMENLSNLRRLNLSRTHYLKKIQAGIIC
RLSSLEILDMTLSDYHWRVKGQEDEGQTNFEELGCLERLLVLSIRLENIPSQGTEDLTWI
GRLRSFQFFIGPTANSLPTKHDERRVTISGIDLSGEWIGWLLTNASSLILNNCWGLDQML
ETLVIDSVGAFASLKSLTIAGSRSSLRPIGGCAAHDDLLPNLEELHLHDLAYLGNISGLV
GYLGLRFSKLRLMEVTQCPRLKYLLTYGSFILALPNLQEIKVSFCDNLVELFCYYSELNF
TPETVVPNLRNLELKNLPKLRTICRQKESWQCLEQVKVIKCNLLRELPLTAQNADTVKEI
IGELQWWNLLNCDQDTKSSLHPCFKQAKGKMELGPMEMQKIDGTVL
>Ciclev10007422m
MATEISNGALSKIGEYLVEATIHQVGYLFRFKSNVESLMNEDKNLRLALDRVQLEVTIAE
RNAEDIEKDVQKWLDEVRDIITAVQKVEEEIQANRTCLSGLCPNLAWRYRLSRKAEKMTG
KLLNLVNRGKFDRVGHIPPGIEFFSSTDFVQFESTKSTFAKIIEAMKDDKINMVGLYGMG
GVGKTTMAKEVAKKVLELDIFEEVVFAAVSQNPNVRNIQGQMADSLGLKLDEESDAGRAG
RLMKRLKGKKQILIILDDVWEKLVLEKIGVPFGDGCKILVTTRRKQVCHSMGCESQIPLN
ALVEEEGLDLFKRNACIGDELPTLNDLAKEVARECKGLPLAIVTIGSALKGKAIDEWNVV
LKTMKNSKFVNVEDVDADIYALLKLSYDYLKDEKTKLLFLLCSLYPEDYEIPLGNLVIYG
KGLGLFEDANTIEEARSQLRVTINHLKASCLLLDGGNEELVKMHDIVRDVAVWIASEEKK
FFSKAGLGLKQWPKDKGLEQYAGISLMANELEVLPVSLAYPKLETLLLDCKFMGGVEVSD
QFFVEMKALKVVHLRRGVMSVKSLQFLTNLRSLCLDDCRLKDISSIGTLSRLEILSLRYC
FIDELAKELGELGELRQLDLRDCRWLRGIPANLIRSLSQLEELYIGDDSFRTWNVEGTGA
EISKASLYELNSLSHLTMLSLRIEDKCIPKDFTFPKLIRYHISVLPSDYGMDDSPYFPSH
FSETGSQGHIEIRGSRLTSFNAFKEVCHTLQTLEVSDCNALTCLFTVSLARSLMQLEILS
VGNCSLMKHIVVADNNMPVREGSHIVLPKLTKLALSVLPNFMGFYEGSYYSTWPSLQELT
IQECRNTSPSFTVFEAPGKVCFHNF
>Ciclev10010187m
RAFEKRDVGLHRHMGSIRKKVVQKCRGLPLAAETLGGLLRCKQSDDEWDEILNSKIWYLS
EESNILPVLRLSYHNLPSHLKRCFAYCAIFPKDYEFEEMESIFQPSSNNSFKFIMHDLVN
DLAQWISGETSFRLENEMVTDNKSRRFRRARHSSYTCGFYDGKSKFEVFHEVEHLRTFLP
VLSYEIRLLTRYITDVVLSNLLPKFTKLRVLSLKKYYITELPQYYITELPHSIGDLKHLR
YINLSETMIRCLPESICSLCNLQFLILRGCYRLKKLPSNLRNLINLRHLVVTYVDLIREM
PLGIKELKCLQMLSNFIVGMVTGSRLKDLKDFKLLCGELCISRLDYNEICLEKPPIRLQS
LSSLQKLSIEDCPTLISFPESCFPSILSELKIRNCNALTSLPVEMKHDNACLKSLWVGGC
HSLTYIIRGHLPSSLKILQIRNCRKLQCLLHDEEETSIPSSLMMHGKNNSTSTSLLQSLY
VYNCPSLICLSSKGQLPKALQHLEILDCPKLESIAERFHNNSSLGCIWIWKCENLKSLPE
GLPNLNSLHKIYVWDCPSLVSFPEGGLPNCSLSVTIGKCEKLKALPSHLHCLFKN
>Ciclev10010261m
MAEAAVNFALETLGPLLVEEIRLWGESYRFRSIDEPSSSGTRNVIPHDSRVRSFFVEDDE
VVGIESIKRKLIDLMVNGRSERSVVAVVGVGGLGKTTLAGKLFNNDGLKTHFSSRAWVTV
GKEYNKNELLRTVIKEFHSFSGQPTPVEIHKMEEMELITTLRGHLKDKNYMVVFDDVWKI
DFWGDVEHALLDNKKCGRIIVTTRHMNVAKACKSSSPVHIHELETLPPNEAWKLFCRKAS
GPSSGGCCPSELKELSQDILGKCEGLPLAIVAVGGLLSTKNRVVSEWKKLFDRLGSILGS
DPHLKDCNRVLSEGYHDLPHHLKSCLLYFGLFQESCKVNCARLIRLWIAEGFVQYSKRPT
SEQVAEEFLNELIDRSLVQVSERDISGRASICQVHDLMHEIIIRKTEELGFGRPLNGEDL
SHCSKTRRITIQGSIDDGALESIKDSKVRSVFLFNVDKLMKLLDLEDAPVDYLPEGVGNL
FNLHYLSVKNTNVKIIPKSIGNLLGLEILDLKNSLVRELPVEIRNLKKLRYLMVYQYHYT
SGSSVAGAAVAKVHQGLGSLTDLQKLSIIEADSQALDELMKLRRLRKLGIRPQNGNGKDV
CALIANLENLESLTSLSSPPQYLQRLYLTGNMKKLSDWIFKLKNLIRLGLELSGLAEELF
HHLLELRLTGTYEYELFHFEAGWFPKLQKLLLWDFVAVKSVIIEKGAMPDIRELRMGPCP
LLMEIPTGIEHLQNLKLLVFACM
>Ciclev10010265m
MEIAAGIASKIGEYLVEATVHQVRYLFCFNSIVDDLKNEEINLKLSEDRIKQEVEREKRN
TKEPEKDVEKWLMDVYNVVAEVQKLKEDIQVNKSTFLNGWCPNLGRRYQLSRKAAKKTLI
MAKLQDRGKFDKVAHLKPLQGIQISAPRDFMSFAATKLGSDQIIEALKDEMTMMIGMYAI
GGAGKTTLANMIGNEVQEQKIFDEVVKAVVSQNPNLINIQDQLAASLGLMFEEKSSLEER
AKRLYLRFTDTDKRILIILDDVWAKLDLATIGIPFDSDYKRCKILITTRRQHACISMGCQ
LRFPLNTLNEEEGLALLKRHAGVNDGDFSMNDVAKEVASECKGLPLAIVAVGSALKGKGI
NEWKAVSQKLKNSKLFDVEDVDADVYACLKLSYDYLKSENTKFVFLLCSLFPEDFKIDKE
DLLRYGIGIGLFDDADTIEDARNELHLLVTNLKDCCLLLDAGEQFVKMHDIVRDVALWIA
SEGKNVFMGKAGNGLTEWPKKYGLDCHTAISLTDNNIKVLPTGLECPKLEILLLGGYNHC
NVVVPDQFFKQMKALKILTIIKGELSLESLELLENIRTLQLIKCTLRDMSSLRKLKRLRI
LNLRFSYFVCEISEGLGDLDELRLLDLRETRHPLSVMRRFPPLEEFYGDIEFKDVQIEPT
SSEINSEPCFDFSKLRRYKINLNVDFPRYLPGTTALEMKDIEATTLILFKALYPRLQYFA
LTNAMELECIVDTSQQQAPPIAFSNLTKLCLIDINRLTEICYGANYPRKFLENLEILYVS
TCHSMHSLLSAKLLRQLQKLKEVEVNFCNKLQEVFRCHNEKESDPVLLIYLAKLNLVDSR
ELKWIWKGHTNHVSLQNLTDVEVTKCPSLAYIFSVSLAKSLVQLKKLKVRKCESLKHIVF
NDNDRKGNVVALPNLRDLQLEELPNLISFCSENNYSTWPDLRKLVLICCPNLAIEAELAA
NVHSFEE
>Ciclev10010335m
MEPGAVIEIINFLGPPICKYWNYHRNLKIFLDTLRSKKEDLNCRKEDVELRLSAECHSGK
APKKEVEKWLKKAEKVSNEAQSLEDKASKCRYVSRACLGKLIDEKIKELIEVYDQGSFPT
SLVIDPPSNVGQLIPTQELVGEATVKEKVWGHLMGGTVCKIGVCGMGGIGKTTIMKHVHN
ELLKETKFDTVIWVTVSQEFDVEKIQRSIASALNKPLPAEDKTKRTAELSEMLKERKRYV
LILDDAWKRFFLDDVGIPEPTVDNGCKLVLTTRSKEVARSMGCEVIPVDLLSEDEALRLF
SKHVGDYLLRIPTIEPILKQVVEQCAGLPLAIVTVASSMKSEDDVDLWKNALNELKENST
SVEGMADEVIPRLKFSYDRLMDPKIKRCFLCCALYPEDFDIPKEELIEYWIVEGLIDEME
TRQATHYKGLAILHKLENNCLLESAAEGKCVKMHDLVRDMALHITAVSPRYLVKAGKIRP
LLLEEEWKDDVEKVSLMRCRMTEIPSNFPFSNCRTLSTLLLQDNDISEIPESFFEHMIGL
KILDLSENNYLLRLPDSISGLINLTALMVHGCSLLRHVPSLAKLSALKKLDLGRTGIDVV
PRGLEMLAHLTYLDLNSYGLQQIPDGMLSNLSRIQHLRLEAIAFENVEDILRLTKLEIFR
VRFDNLQDYQWYLSLQSRRRFSKYYFTVGKNYYSYTPGEWDKFVSLVELRICENSVVLPH
DIQKLLFHACGGMRSLRDVPSLKDTTDLRECMICWCKQMEFVFCLSCYGILETLEVLSLL
GLVDLKAIFQIAEDEVNASSLRTQTPSPPNIVFRLKSLFMYRCDKIRKLFSPELLPSLQN
LEEITVNNCGGLEEIIAASDDDEEGENNEAAGNNSIKSLALPKLRVLFLNLLPNLMSICS
CRSTLVCNSLETITVLRCPEIKRLPVLLPHLLNGQPLNPRSLEIDIGKDRWDALEWDDPN
TKSLLAPFCRYW
>Ciclev10010715m
MEDLADEFVTEHLSCKIMAANSAASSSRVKKIIAGRFTRLTPRTVKFDADTNSEIKPINC
RLDELCKQRVSLGLQKILGGTSTAAAQKQIPRTTCVPTEPVVYGRENDRAKILHMVLRAE
PTDDSNFHMIPIVGMEGIGKTTLARPVKLRELVARKFLLVLEDVWSKDYGLWEALKSPFM
AGAPRSKIIISTRLGDVTSTMGTTDYYNIELLRDDSCVCKYINFFSQHKPFWHKIKTLPE
STRSLFNLQFFILVECLCLMKLPSNMRNLINLYYLDISDANLIGEMPLGMKELKILRKLS
NFIVGKECNRFKRRKSREWGSQFDHSRNEAVEENVLDMLQPQRNLKELTIKCYSGRIFPS
WIGHPSFCKMVLPSLGQLSSLKDLTIIGMTGIKSIGSEMHGEINSVLSFQSLEKHLKSIH
QGLRNLSHLQEIHIDNCSSLVSFPQGGLPITNLKVLYIHCCEKLKALPNMHSLMSLKELS
GFQNLTPLKYLTIQACPNLSAFPDVGLPSLLLDINIDYCPRLKKHCK
>Ciclev10010728m
MGTKVTKVQETRAQEIDRLCLGGFCSKDLISSYRFGRRVVELKKEVIDLKNERGDIVDIY
EMVPEDPAVELPVERTVVEKENNVGIIGLYGRGGVGKTTLLKQVNNHFRCREHNFDVVIW
VVVSRELKLQQIQHDIGERIGLLSDKEWQSKSVKQKALDISNNLSQKKFVLLLDDIWQPI
DLTEVGVPLQSLNVESKIVFTTRSLDVCGQMRADKGIEVSTLTHGQAWKLFQEEVGTSVL
GSHPDIPKLAETLAKECRGLPLALKTIGRAMAGRRNREQWQHAINVLRTSASKFPGMEEN
VFSRLKFSYDCLPRDELRSCLLYCCLFPEDFRIPKRELINYWISEGFSDGFGDGYTIVGD
LVSACLLEEEDDYYLKMHDVIRDMALWIACKIRKKEENFLVCAGVGITKAPKIEEWEGVK
RVSLSDNKIESLSEIPNCPHLQTLFLDRNCIMEITDGFFELMRSLRVLSLSQNSLTELPS
GISSLVSLQHLDVSYTDISGLPHELKALLNLRYLNLERTYHLSRFPPELISSFSKLEVLR
MLESGADNAEPLMKELLCLKLLNLISFSLYSSRGVRNFLKFPKLLRITQALSISDCEIPL
LNVSHLAYMEHLKDLVIDNSNLEELKTDCTGEVQKVLQCGFRSLHLASIAFCSRVKDLTW
LAFAPNLKIIVIMHCDDLEEIISVEKLNELSDIMGELNFFAKLELLDLYHAENLKSIYQG
ALPLPQLKEIRVTQCPKLKTLPLNSSSTKLRNIVINGGKDWWEELQWEDQATQNAFSTCF
VPSR
>Ciclev10010949m
MAEMIFSLVLEVVKCLAPPTERRVEIEKLKEESTSIQRRVSEAERNGENIEEKVERWVVS
VKKIIDEAAKFIQDEETATNKRCLKGLCPNFKTRYQLSKKAETEVKAAIVELREEAGRFD
RISYRTIPEEIWLKSRKGYEAFESRLCALKSVQNALTDVNVSIVGVYGMGGIGKTTLVKE
VARQAREDKLFDLVVFSEVSQTLDIKKIQQEIAEKLGLVLEEETGSRRASRLYERLKKEE
KILIILDNIWKCVDLEAVGIPFGDDHKGCKLLLTARDRNVLFRMGSQKNFSIDILNEEEA
WRLFKLMADDHVENRELQSTATEVAQACKGLPIALTTIARALRNKSVPEWKSALQELRMP
SEVNFEGVPAEAYSTIELSFKNLKGEQLKKFFMLCSLLGNSICTSYLFQCCMGLGILQKA
NKLEDARNKLYALVHELRDSCLLLEGDSNQELSMHDVIRDVAISIACRDQHAVLVRNEDV
WEWPDDIALKECYAISLRGCSIHELPEGLECPRLEFLHINPKDSVFEINNPCNFFTGMRK
LRVVDFTRMQLLLLPSSIDLLVNLQTLCLVECMLDDIAIIGKLKNLEILSFWGSGIVKLP
EELGHLTKLRQLDLSNCFKLKVIAPNVISRLVRLEELYMSNCFVEWDDEGPNSERINARL
DELMHLPRLTNLEVHVKNDNVLPEGFFARKLERFKISVGDSSFLPLAATNNDCCFKLSWA
LFAIDDHEIMRTLKLKLNSVSICSKKLQGIKDVEYLCLDKSQDVKNVLFDLDREGFSRLK
HLHVQNNPDFMCIVDSKERVPLDDAFPILESLNLYNLIKLERICQDRLSVQSFNELKTIR
VELCDQLSNIFLLSAAKCLPRLERIAVINCRNIQEIFVVDGEYDAIDHQKIEFSQLRTLC
LGSLPELTSFCCEVKKNREAQGMHETCSNKISSFEDKLDISSALFNEKVVLSNLEVLEMN
KVNIEKIWHNQLPVAMFLCFQNLTRLILTSMLGSFEHLQHLEICHCKGLQEIISKEGADD
QVLPNFVFPQVTSLRLSGLPELKCLYPGMHTSEWPALKLLKVSDCDQVTVFDSELFSFCK
SSEEDKPDIPARQPLFLLEKV
>Ciclev10011043m
MEILSAVVSGFASKFAEVFLGPIRREISYVFNYQSNVEELRTLDKELAYKREMVEQPVIQ
ARRQGDEIYKGVEDWLNNVDDFTEDVVKSITGGEDEAKKRCFKGLCPNLIKRYSLGKKAV
TAAKEGADLLGMGNFGTVSFRPTVERTTPVSYTAYEQFDSRMKIFQNIMEVLKDTNVGMI
GVYGVNGVGKTTLVKQIAMQVIEDKLFDKVVFVEVTQTPDLQTIQNKLSSDLELEFKQNE
NVFQRAEKLRQRLKNVKRVLVILDNIWKLLNLDAVGIPFGDVKKERNDDRSRCTVLLTSR
NRDVLCNDMNSQKIFLIEVLSYEEAWCLFEKIVGDSAKASDFRVIADEIVRRCGGLPVAI
KTIANALKNKRLYVWNDSLERLRNSTSRQIHGMEENVYSSIELSYSFLKSEEEKSMFRLC
ALRKDGSPIPIDDLMRYGIGLGLFSNVRTSEAARNRVYTLVDNLKASSLLLDGDKDEVKL
HDIIYAVAVSIARDEFMFNIQSKDELKDKTQKDSIAISLPNRDIDELPERLECPKLSLFL
LFAKYDSSLKIPDLFFEGMNELRVVHFTRTCFLSLPSSLVCLINLRTLSLEGCQVGDVAI
VGQLKKLEILSFRNSDIQQLPREIGQLVQLRQLDLRNCRRLQAIAPNVISKLSRLEELYM
GDSFSQWEKVEGGSNASLVELKGLSKLTTLEIHIRDARIMPQDLISMKLEIFRMFIGNVV
DWYHKFERSRLVKLDKLEKNILLGQGMKMFLKRTEDLYLHDLKGFQNVVHELDDGEVFSE
LKHLHVEHSYEILHIVSSIGQVCCKVFLLLESLSLCRLFNLEKICHNRLHEDESFSNLRI
IKVGECDKLRHLFSFSMAKNLLQLQKISVFDCKSLEIIVGKC
>Ciclev10013355m
MAEMIFSLVLEVIKCLAPPTERRVGYLRDYNANFENLRAEIEKLKEESTSIQRRVSEAER
NGENIEEKVERWVGSVKKIIDEAAKFIQDEETATNKRCLKGLCPNFKTRYQLSKKAETEV
KAAIVELREEAGRFDRISYRTIPEEIWLKSRKGYEAFESRLCALKSVQNALTDVNVSIVG
VYGMGGIGKTTLVKEVARQAREDKLFDLVVFSEASQTLDIKKNQQEIAEKLGLVLEEETG
SRRASRLYERLKKEEKILIILDNIWKCVDLEAVGIPFGDDHKGCKLLLTARDRNVLFRMG
SQKNFLIDILNEQEAWRLFKLMADDHVENRELQSTATEVAQACKGLPIALTTIARALRNK
SVPEWKSALQELRMPSEVNFEGVPAEAYSTIELSFKNLKGEQLKKIFMLCSLLGNSICTS
YLFQCCMGLGILQKANKLEDARNKLYALVHELRDSCLLLEGDSNQQLSMHDVIRDVAISI
ACRDQHAVLVRNEDVWEWPDDIALKECYAISLRGCSIHELPEGLECLRLEFLHINPKDSF
FEINNPCNFFTGMRKLRVVDFTRMQLLLLPSSIDLLVNLQTLCLVECMLDDIAIIGKLKN
LEILSFWGSVIVMLPEELGHLTKLRQLDLSNCFKLKVIAPNVISRLVRLEELYMSNCFVE
WDDEGPNSERINARLDELMHLPRLTTLEVHVKNDNVLPEGFFARKLERFKISVGDSSFLP
LAATNNDYCFKLSWALFAIDDHETMRTLKLKFNSVSICSKKLQGIKDVEYLCLDKSQDVK
NVLFDLDREGFLQLKHLHVQNNPDFMCIVDSKERVPLDDAFPILESLNLYNLIKLERICQ
DRLSVQSFNELKTIRVELCDHLLILLPSSSVSFWNLTSLEVSSCKKLINLVASSAAKSLV
ALVKMQVFGCRAMTQVVKSEGNQLAKEEIVFSKLKRLSLVDLDSLASFCSGNYIFKFPSL
EYLFVVGCPKMNIFTTGELSTPPRVDVMYRDTGPPCWDGDLNTTIRQLHRVKVRVCWSGH
HLTQTPTILIGLSVLGGVVNLKNEIQ
>Ciclev10013518m
MAEIILTIVVEVVKCLAPPAYRQISYLRESKCTGNVQNLKAEVENLKSERVSTQHKVDEA
KRKGEEIEENVENWLARANNVIVEADKFTDDEATANKRCFKGLCPNLKTRRRLSKEAERQ
KEAAVKVREARRFDRISYCTAPEDIRLIFNKDYLPFESRMFTLRNILSALEDPDVNMLGI
YGMGGIGKTMLAEEVARKVKSDKLFDQVVFVEVSQNQDIRKLQGEIADKLGLKFHEESES
GRANSLFKRIKAEKKILIILDNIWENLDLRVVGIPHGDGHKDCKVLLTARSLDVLSGKMD
SRPNFSIGVLNEEEAWNLFKKMAGDYIEGSEFQSVARDVAKECAGLPVSVVTIARALRNK
RLFEWKDALEQLRRPSSTNFKDIQQTAYKAIELSYNKLEGEELKNIFLLIGYTAIASIDA
LLMCGMGLGLFQGVNKMEVARARVRTLVHKLKASCMLLDHISKNEEFFSMHDVVRDIAIS
IASREQNALTATNEQVGGFREWSDESAVKHYTSIVLHDIKANVLPEVVECPQLKLLFIHA
DKESSSLTIPNNFFKRMIQVRVINLTYMNLLSLPSTLGFLSNLRALSLCYCKLLDISVIG
DLKKLEILCLRGSDIKQLPIEVGQLTWLTLLDLRECRKVEVIPPNVLSNLSHLEELCISR
RSFQKWEVEVEGVKNASLEELKHLPNLTSLELDIHDVNTLPRGLFLEKLGKYRIRIGDWY
WESTNIWRSEFRLRLNNKICLKDWLIVQLQGIEDLELRKLQEQDVIYFANELVK
>Ciclev10013727m
MAEMIVTLVLEVVKCLAPPTERRLSYLRNYNANFENLKAEIEKLKEESTSIQRRVSEAER
NGEKIEEKVERWVVSVKKIIDEAAKFIQDEETATNKRCLKGLCPNFKTRYQLSKKAETEV
KAAIVELREEAGRFDRISYRTVPEEIWLKSRKGYEAFESRLCALKSVQNALTDANVSIIG
VYGMGGIGKTTLVKEVARQAREDKLFDRVAFSEVSQTLDIKKIQQEIAENLGLVLQEETE
SRRASRLYERLKKEEKILIILDNIWKCVDLEAVGIPFGDDHKGCKLLLTARDRNALFSMG
SQKNFSIDILNEEEAWRLFKLVADDHVENREFKSTATEVAQACKGLPIALTTIARALRNK
SVPEWKSALQELRMPSEVNFEGVPAEAYSTIELSFKNLKGEQLKKIFMLCSLLGNSICTS
YLFQCCMGLGILQKVNKLEDARNKLYALVHELRDSCLLLEGDSNQELSMHDVIRDVAISI
ACREQHAVLVRNEDVWEWPDDIALKECYAISLRGCSIHELPEGLECPRLEFLHINPKDSL
FDINNPCNFFTGMRKLRVVDFTRMQLLLLPSSIDLLVNLQTLCLVECMLDDIAIIGKLKN
LEILSFWGSGIVKLPEELGHLTKLRQLDLSNCFKLKVIAPNVISRLVRLEELYMSNCFVE
WDDEGPNSERINARLDELMHLPRLATLEVHVKNDNVLPEGFFARKLERFKISVGGSSFLP
LAATNKDYCFRLSWALFAIDDHETMRTLKLKLNSVSICSKKLQGIKDVEYLCLDKLQDVK
NVLFDLDTEGFSQLKHLHVQNNPDFMCIVDSKERVPLDDAFPILESLNLYNLIKLERICQ
DRLSVQSFNELKTIRVEHCDQLSNIFLLSAAKCLPRLERIAVINCRNIQEIFAVDGEYDA
IDHQRIEFGQLRTLCLGSLPELTSFCCG
>Ciclev10013966m
MGNVCSAQFSCDGTISRCLDCIVSKAGYICHLKDNLYALRTDFQKLIEARNDVQIRVIVA
EQRQMRRLQQVQGWLSRVQDVEKEVPRLSRKINLGGFCSGNCVERYKDGKRVVELLKNVQ
SLRKEGDFKDVAQTVPENPVDERPLPPTVVGLQSTLDRVWRCLTEEPVGIVGLYGMGGVG
KTTLLTQINNSFLHTPNNFDFVIWEVVSRDLQLGKIQESIAKKIGLCNESWDSKSFDEKA
QEIFKTMRNTKFVLLLDDIWELVDLAQVVFTTREFEVCGQMDAHKSFKVECLGYEDAWRL
FEEKVGRDILDSHPDIPELAETVARECGGLPLALITVGRAMASKKAPREWEHAIEVLRSS
ASKFSGMEKRVLSRLKFSYDFLPSNETRFCLLYCSLFPEDYSISIEDLIDCWICEGFLDE
YNGIGARNQGYSLIRCLLHACLLEEEDDNRVKMHDVVRDMALWIASTTEKQEERYLVLAG
VGLTETPRSELWQEVTRMSLMQNKIWRLPESPASPHLLTLFLSSNYISMANEEFFQSMAS
LRVLKLSHTLLPRHFLVGISNLFSLQNLDLSESGIEGLPLELRYLVNLKCLNLESTYRIS
KIPGQLISNLKMLEALRMFKCGSREQESDSILSGGSLVLVEELLGLKHLNVLTITLHSFA
ALQRLLTYPSLQSI
>Ciclev10013992m
VSQTPDIKKIQGEIAEKLGLELSEEAESRRASRLYERLKKEKMILVILDNIWKYLDLETV
GIPFGDDHRGCKLLLTARDRNVLLSMGSETNFLIGILNEQEAWRLFKIMAGNYVENRELK
STATNVAKACGGLPIALTTVAKALRNKELPVWKNALQELQTPSEASFDEGVPVEAYSTIE
LSYKYLRGEQLKKTFLLCSLITPTSIMDLFKYSMGLGAFESVHKLEDAHNKLHAWVHQLR
DSCLLLEDGSSKFFSMHDVVRDVAISIARRDKIAFTVRNEDVWNWPDADALKKYFAICLK
DSIINDIPEVLESTQVEFLFMSPKNSFVGPNVPENFFKRTKKLRVLDLTRMRLLSLPSSI
DLLVNLRTLCLNQSILGDMDTAIIGKLENLEILSFSLGQLTKLRLLDLRDCFHLKVIAPN
VLSSLIRLEELYMGNCSVEWELERANSERSNASLDELMLLPWLNTLEIDVKNDSILPEGF
LARKLERFKISIGNDNRESLRELKLKLDFMDICSMKLQGINNVEYLWLDKLQGVKNVLFD
LDTEGFSQLKHLHVQNNPNFLCIVDSMEMVACEAFPLLESLILHNLINMERICIDQLKVE
SFNELKIIQAYNCDKLSNIFWLSTTKCLPRLERIAVVNCSKMKEIFAIGEEVDNAIEKIE
FPQLRSLSLGNLPEVTNFCREVKTPSASPNRPSSQEDTSTLLFNEKVHEVIPYFVFPQPT
VLILQGLPKLRCLYPGMHTSEWPALENFAVCRCDKLKIFAAYLSQNKENNQLDIPAQQPL
LPFEKV
>Ciclev10013993m
MVESIVTVVLEFVKCLAPPTERRFGYLRNYKANVENLKAEIDKLKDERRSIQHRVSEAER
KGEKIEEKVEKWLVRANNTIEQSAKFIDDEETTNKRCLMGLCPNLKSSYQLSKEAETKVK
AIVELKEEAGKFDDRISYRTIPEDIWLKSHKGCEAFESRLSTLKAIQNALIDVDVSIIGV
YGMGGIGKTTLVKEFARRAIEDKLYDKVAFSEVTQSPDIKKIQEEIAETLGLQLSEEAES
RRASRLYERLKNEKKILVILDNIWKPLDLGTIGIPFGVEHRGCKLLFTTRDLDVLLRMES
EKNFSIGILNEQEAWRLFKIMAGDYVENRELESTATSVAKACGGLPIALTTVAKALRKKE
LPVWKNALQELQTPSEASFDEGVPAEAYSTIELSYKYLRGEQLKKTFLLCSLITPAPIMD
LFKYSMGLGVFKSVHKLEDAHNKLHAWVHQLRDSCLLLEDGGSKYFSMHDVVRDVAISIA
CRDKIGFVVRNEDDWKWPNADELKKYFAISFKDSIINDIPDGSESLQLELLLMSPKNSFA
VPNIPENFFKRTKKLRVLDFTGMRLLSLPSSIGLLVNLQALCLNQGILGGIDIAIIGKLE
NLEILSFLQSDIVELPKALGQLTKLRLLDLTDCFRLKVIAPNVISSLIRLEELYMGNCSI
EWEVERANSKRSNASLDELMHLPRLTTLEIDVKNESMLPEGFLARKLERFKIHIGNGLFT
HPMIAGQNWFKSRQHFLIDRDRKISRALKLKLDFMDICSMKLQGINNVECLWLDKLQGIE
NVLFNLDTEGFSQLKILWVQNNPDFFCIVDSREMVACDAFPLLESLILHNLINMERICVD
RLKVESFNELKTVEAYNCDKLSNIFWLSTAECLPRLERIAVINCSKMKEIFAIGEEVDNA
IEKIEFAQLRSLSLGNLPEVTSFCRREVETPSASPNRQVSQEESTTMYCSSEITLDISTL
LFNEKVALPNLEALEISNINVDKIWHYNQIPAAMFPHFQSLTRLVVWWCHKLKYIFSASM
IGSLKQLQHLDIRDSHC
>Ciclev10013995m
MVESIVTVVLEFLKCLAPPTERRFGYLRNYKANVENLKAEIDKLKDERRSIQHRVSEAER
KGEKIEEKVEKWLVRANNTIEQSAKFIDDEETTNKRCLMGLCPNLKSGYQLSKEAETKVK
AIVELKEEARKFDDRISYRTIPEDIWLKSHKGYEAFESRLSTLKAIQNALIDVDVSIIGV
YGMGGIGKTTLVKEFARRAIEDKLYDMVAFSEVTQSPDIKKIQEEIAETLGLQLSEEAES
RRAGRLYERLKNEKKILVILDNIWNPLDLGTIGIPFGVEHRGCKLLFTTRDLDVLLRMGS
EKNFSIGILNEQEAWRLFKIMAGDYVENRELKSTATSVAKACGGLPIALTTVAKALRKKE
LPVWKNALQELQTPSEASFDEGVPAEAYSTIELSYKYLRGEQLKKTFLLCSLITPAPIMD
LFKYSMGWGVFKSVHKLEDAHNKLHAWVHQLRDSCLLLEDGGSKYFSMHDVVRDVAISIA
CRDKIGFVVRNEDDWKWPNADELKKYLAISLKDSIINDIPEGSESLQLELLVMSPKNSFA
VPNIPENFFKRTKKLRVLDFTGMRLLSLPSSIGLLVNLQALCLNQSILGGIDIAIIGKLE
NLEILSFLQSDIVELPKALGQLTKLRLLDLTDCFRLKVIAPNVISSLIRLEELYMGNCSI
EWEVERANSKRSNASLDELMHLPRLTTLEIDVKNDSILPEGFLARKLERFQIHIGNGLFT
HPMIAGQNWFKSRQHFLIDRDRKILRALKLKLDFMDICSMKLQGINNVECLWLDKLQGIE
SVLFNLDTEGFSQLKLLWVQNNPDIFCIVDSREMVACDAFPLLESLILHNLINMERICID
RLKVESFNKLKTIEAYSCDKLTSMIGSLKQLQHLDIRLCKELQEIISENRADQVTPHFVF
PPLTTLRLDGLPKLRCLYPGMHTSEWPALEILYVYGCDKLKIFAADLSQNNENDQLGIPA
QLPPLPLEKV
>Ciclev10014088m
MAAETVASVTQPIAEKIVDVLFNATVRQFGYLCKYKRNIEALRTEAKKLTDRRNDLQAEI
DAATRNGEAIKDEVQRWIAEVDEIIPKAEKFLEDEVKVNKKCLGGLCVDLKSRYKLSREA
EEKTLAISGLMADGNFGKDVSRPAPPPAIISSSEGFYAFNSRESAMKDIMEAMKNENVSI
IGICGMGGVGKTTLVKEIQKQAKEMKMFDDVAMAVVSQTPTITKIQDDIAGWLGVKKLPD
NDESARASFLWERIKEKQRVLVILDDLWGRIKLSEVGIPYGKDHRGCNILLTSRSRAVCN
QMNANKIVEVGTLTNEESWSLFREVAGPEVDNLEINPTAREVADGCGGLPIAILTIGTAL
KDRDKHVWKDAAEQLKSSAPTNIEGMEEFVVSRVELSYNYLKSEEAKSIFRLCSCFPEDY
DIPIEVLARYGWGLRCLQNVDSVEKARGRARSAVSTLIFSYLLIDGEEEGCVKMHDVVRY
VAQQIASKNKFMIKAGVELKDWPSINTFEDLTGISLMFNDIHEVHEGLECPKLQALFLQE
NYHLVIPDPFFQGMKDLKVLDLEGIRMVSPPSSLSFLSNLGTLSLHDCRGLGDLSLIGEL
SRLEILDLSESDVSEIPVSFGRLGHLRLLDLTDCEHLELIPRGVLSSLRKLEELYMSDSF
CHWQFESEEDARSNAKFIELGALSRLTSLHIDIPKGKIMPSDMSFQNLTSFSITIGGLEE
DPLSDLIELFLEKFKKRCSRAMGLSQDMRISALPSWIKNLLLRSEILALEQVNGLENTVS
DLANDGFNELMFLAIFGCNEMKSLLNSLERTQRVTLQKLEWLSICENQNFVEICHGQLPA
GCLSNVKRLGVDDCGSMLKILPSHLVQSFQNLQRLRVESCELLVSVFEIERVNIAKEEIE
LFSSLEKLTLIDLPRMTDIWKGDTQFVSLRNLTKVRVQDCDELRQVFPANLGEKAAAEEM
VLYRNRRDQIHIHATTSTSSPTPSLGNLVSITIRGCGKLRNLFTTSMVKSLVRLESLEVS
SCPTLQEIIMDDEGEVGLQGASTKKITFPSLFNIELYDLDSLACFCSSDLHATVEFLALE
ALQIIRCPSMKTFGYGDQLTPKLLKGVELEIGEYRWTDIKQLEFVNHRRILNVISIGRKL
LSSILKNKCN
>Ciclev10017513m
MVDSVVAFVLQVAKCLAPLTERQFCCGSNRNYTSTFENLMEEVQRLRDVRLVVRHRIEEA
ERNDAQIVRIVEEWLATVDEFIAEAEMFVKDENEANKGCFKGMSPNLKTRRRLSKEAKRK
LNILLQLREAAASFDRICYRTIPEDTWLISRTGYEAFGSRASTLDGIVTALKSPDVNMLG
IYGMAGIGKTTLAKEVARVAMNDRLFDQVVFAELSPFPDIRMIQERTADGLGVIFHEESL
SGRADRLHHRLMQEKTILIILDNIWDRLDLAAVGIPLGDYHRGCKVLLTTRSLDVLSGMG
SQPNFFVEALNEEEAWSLFAKIAGDDIHVSEFNIVARDVAKTCAGLPLLIVMVASALRNK
RLFEWMDALQQARNFEGTFPTVFSAIELSYNHLQEEELKKIFLLIAYTYIASVDELLMYG
MGLGLFEGINNMEEAKCRVHMWVDKLKASCLLLDHVCKDENHFSMHDVVRDVAIAIASRD
LNVLRLTDELVNRWEWLDDSEIKLSSSIILHGVKTNKLPEVLDCPLLELFSISADKYSKL
MIPDNLFTRMIKVRVLVLTNCMHLFSLPSSLGLLKNLRILCLCYCNLEDISVIGDLKTVE
ILSLKGSNIEQLPVEIGELTQLRLLDLRTYSELKVIPPNVLSKLSHLEELYIGDSFNKWE
VEGLNNASLDELKHLPNLTSLELQIKDVNTLPRGLFFEKLERYKICVGDEWHWRDWLEVD
VLPESCREFRLQLNTKICFKDGLIVQLQGIEVLCLSGLQDFKNFFDELLKVGSSQLKHLS
VQNCYAPNLRESEV
>Ciclev10017820m
MAAETVTSVTQPITEKIVDVLFNATVRQFGYLCKYKHNIEVLRTEAEKLTDRKNDLQAEI
DAARRIGEAIKDEVQRWIAKVDEIIPKAEKFLEDEVKVNKKCLGGLCVDLKSRYKLSKEA
EEKTLAMSALMAEGNFGKDVSRPALPPAIISLSEGFYNFKSRESTMKDIMEAMKDENVSI
IGICGMGGVGKTALVKEIQKQAKEKKMFDEVAMAVVTQTPSITKIQDEIAGWLGIKKLPD
NDELVRASFLCERIKEKQRVLVILDDLWVQVELARVGIPYGKDHRGCKILLTSRSRAACN
QMQAHIVDVRTLTEEESWSLFRKVAGPEVDNPEINPTAREVADGCGGLPIAILTIGGALK
DRDKYVWKDAAEQLKSSTTTNIEGMEEFVVSRVELSYNYLKSEEAKSIFRLCSCFPEDHD
IPIEVLARYGWGLRCFPNVDSVEKARGRARSAVSTLIFSYLLIDGEEEGRVKMHDVVRYV
AQQIASKNKFMIKAGVELKDWPSINTFEDLTGISLMFNDIHEVHEGLECPKLQALFLQEN
SPLAIPDRFFQGMKDLKVLDLGGIRGFSLPSSLSFLINLRTLSLHDCRGLGDLSLIGELS
RLEILDLSESDVSEIPVSFGRLGHLRLLDLTDCEHLELIPRGVLSSLRKLEELYMSDSFC
HWQFESEEDARSNAKFIELGALSRLTSLHIGIPKGKIMPSDMSFQNLTSFSITIGDLAAG
YISEDIEVFSRKFKKRCSRAMGLSQDMRISALPSWIKNLLLRSEILDLVDVNDLENIVSD
LANDGFNELMFLVIFSCNEMKCLVNSLERTGRVTLHNMLKILPSHLVQSFQNLQRLRVES
CDLLVSVFEIERVNIAKEEIELFSSLEKLTLIDLPRMTDIWKGDTQFVSLRNLKKVRVEE
CDELRQVFPANLGKKAAAEEMVLYRNRRDQIHIHATTSTSSPTPSLGNLVSITIRGCGQL
RQLFTTSMVKSLVRLESLEVSSCPTLQEIIMDDDGEVGLQGASTEKITFPSLFIIQLCHL
DSLACFFSAGSHATIEFLTLAALLIIDCPSMKTFGYGDQLTPKLLKGVLVNGEYRWTGNL
NHTIQQYVYNEK
>Ciclev10018143m
MAAETVTSVTQPITEKIVDVLFNPTVRQFGYLSLRTEAKKLTDRRNDLQAEIGAATRNGE
AIKDEVQRWPDKVDEIIPTAENVLEDEVKVNKKCLGGLCVDLKSRYKLSREAEEKTLAIS
GLMADGNFGKDVSRPAPPPAIISSSEGFCAFRSRESAMKDIMEAMKNENVSIIGICGMGG
VGKTTLVKEIQKQAKEMKMFDEVPMAVVSQTPSITKIQDEIAGWLGIKELPDNDELLRAS
LLCKRIEKQRVLVILDDNLLLRSEILALAEVNDLENIVSDLANDGFNELMFLVIFSCNEM
KYLLNSLERTLRVTLHKFEWLFIRENQNFVEICHGQLPAGCLSNVKRLDVEDCGSMLKIL
PSHLVQSFQNLQRLRVESCDLLVSVFEIERVNIAKEETELFSSLEKLTLIGLPRMTDIWK
GDTQFVSLRNLKKVRVQDCDELRQYFRQILGRKQQQRRWCRTGTEDIRFTFTPQPQPPLR
LRVWETWFLLELTHVGNYDNSSQPPWSKAWCELKA
>Ciclev10018190m
MAAETVTSVIQPITEKIVDVLFNATVRQFGYLCKYKHYIEALRTEAKKLTDRRNDLQAEI
DAATRNREVIKDEVKSWIAEVNEIIPKAEKFLEDEVKVNKKCLGGLCVDLKSRYKLSREA
EGKTLAISGLMADGNFGKDVSRPAPPPAIISSSEGFYAFNSRESAMKDIMEAMKNENVSI
IGICGMGGVGKTTLVKEIQKQAKEMKMFDDVAMAVVSQTPTITKIQGEIAGWLGVKKLPD
NDESARASFLWERIKEKQRVLVILDDLWGRIKLSEVGIPYGKDHRGCNILLTSRSRAVCN
QMNAHKIVEVGTLTKEESWSLFREVAGPEVDNLEINPTAREAADGCGGLPIAILTIGGAL
KDRDKHVWKDAADQLKSSAPTNIEGMEEFVVSRVQLSYNYLKSEESKSIFRLCSCFPEDY
DIPIEVLARYGWGLRCLQNVDSVEKARGRARSAVSTLIFSYLLIDGEEEGFVKMHDVVRY
VAQQIASKNKFLIKAGVGLKDWPSINTFEDLTGISLMFNDIHEVPDELECPKLQALFLQE
NYHLVIPDPFFQGMKDLKVLDLEGIRMVSPPFSLSFLSNLGTLSLHDCCGLGDLSLIGEL
SRLEILDLSESDVSEIPVSFGRLGHLRLLDLTDCEHLELIPRGVLSSLRKLEELYMSDSF
RRWQFESEEDSSSNAKFIELGALSRLTSLHIDIPKGKIMPSDMSFQNLTSFSITIGDLEE
DPLSYFMEVFSRKFKKRCSRAMGLSQDMKISALPSWIKNLLLRSEILALVEVNDLENIFS
NLANDDFNELMFLAIFRCNEMKCLLNSLERTQRVTLHKLEWLFIRENQNFVEICHGQLPA
GCLSNVKRLDVEACGIMLKILPSHLVQSFQNLQRLRVESCELLVSVFEIERVNIAKEETE
LFSSLEKLTLIDLPRMTDIWKGDTQFVSLHNLTKVRVQDCDELRQVFPANLGEKAAAEEM
VLYRNRRDQIHIHATTSTSSPTPSLGNLVSITIRGCGKLRNLFTTSMVKSLVRLESLEVS
SCPTLQEIIMDDEGEVGLQGASTKKITFP
>Ciclev10018419m
PESKLIEEIANDVLKRLDATFHSENKGLVGVECPIEEIESSLRIGSEGVCKLGIWGIGGI
GKTTIARAVFNKFSRHFEGSYFALNVREAEETGRIKDLQKELLSKLLNDGNVRNIEFELY
RLARKKVLIVFDDVSNRRQIQSLIGCLDELASGSRVIITTRDKQVLKNCWANQIYRMKEL
VYADAHKLFRQCAFGGDHPDASHTELTDKAIKYAQGVPLALKVLGCHLCGRSKEVWESAM
RKLEIIPHEEIQEVLKISYDSLDDSQKNVFLDIAFFFEGEHRDVVISFFDASGFEAKIEL
SVLEYFLHRIRMHDLLRDMGREIVRKESIDYPGNRSRLWHHKDISEVLKKGQNFINLEKI
DLSGSEQLMKLPDLSLARNLKILKLCGCSSLMETHSSIQCLNKLEVLDLEDCKSLTSLPN
SIHSKYLKEFKISGCSNLKNFPDISSSRIPFLDLKEVGIKELSPSIECLSELTELQIDNC
SRLEKISNSIFNLKSLSGIGICNCSNLKGFSEFPFCTIDETRIERVSSSTLRLKSLSSLQ
IIDCKKLERLPDELGNLEALRVLKVEEAAIREVPESLSQLAFLSELKLKNCSELEYISSN
IFKLKSFIYIEISNCSNLKSFPKIPSCNIDGSTGIERPSSSTLRSENCSSLVSLSSSLCM
LKSLSSLQIIDCKKLERLPESLVKGTAIREVPESLGQLSTLVRLDLSTNNLERTPASLYQ
LSSIKYLKPFDNNFKHRLLTLSGDFRNRLKLDLIGLTETVYDGLRKLQCSLKVIAPQSEP
RP
>Ciclev10018594m
MPRSATYSAKRHFDVKAWVCVSDDFDVLSISRALLESITSKTCDLKTLNEVQVKLKIAVD
GKRFLLVLDDVWNENYNLWEILKAPFMAGARNSKIIVTTRHSNLLSDEDCWSVFVKHAFE
RRDAGAHQFSELFRKKIVAKCGGLPLAASTLGGLLRTRHTEDAWEDIVSSKMWDLPQQTD
ILAVLRLSYHYLPSHLKRCFTYCAIFPKDYEFEKNELVFLWMAEGMIQQSRTDKLLEDLG
NEFFCDLLSRSLFQQSSRDVRKFVMHDLVHDLAQLVSGDTSFWLEEANKQLRTFERIRHF
SYPCAWYEGKNKFHGLNKAPGLRTFLPLNARGLSTRNYITNMVLLDLLPKLKKLRVLSLE
GYCIAHIPNSIKDLKLLRYINLSRTPIESLPESISSPFNLQNLLNLHHLDIGGSFITEMP
SGINRLKFLQTLSDFIVGRGIGSGSKDLKNLTFLCGKLCISRLENANDSWDAREASLCDK
KGLEELSLGWGSPFHSRNEVAEEKVLDMLQPHTNIKKLEITRYSGRKFPIWLGDPSFSNM
VALKLIGCENCTSLPAVGMLVSLKELTIQRMLVLRSIGSEICGNDYSTLFQSLETLFFSD
LPECEFWDTGNQTGYVEIFPRLVELSIFGCPKLSGKLPDHLPALETLVVSNCEELVVSFS
SFPLLCKLEIYRCKGLVCSSPIDSKLTKCMAISSCSLDIYGCKGMFGKLLKGFLPAEFLG
ISDSQDIQLLRPQFKGMQFREEAVQGLWIIVPPEEVSTEENCTSLVSFPEVKFFPINQLD
LEIENSGALKSSLEGIMYNCAQLKSLNIKGCDSLEFIARGKLPSSLEWLQILDCKKLRCL
IVDEEDASWLYISGCSELTHLPSRTTPLPKELEFLNIRDCPKLESIAESFHGNGRLKRIV
ISDCGNLKSITKGLQNLSCLESVKIVSCPSLVSFPEGGLPSTVAIVFIDGCEKLKALPED
MHKLSYFQILRIRECPSIVSFPEAGFPTNLTSLVITDIKMYKAIIQWGLHRLTSLLRLYI
NEGDNAESFPDERLGIILPTSLTALRISGFPNLKCLSAMGFQSLASLESLSISNCSKLKS
FPEVGPPSSLLVLQIQDCSLLKKHCKRQKGKDWSKIAHIPCIMIDGKFIFD
>Ciclev10018626m
MGKGKQFGYFCCYKSNFDHLTKEVEKLRERRESVQHRVDFAKENGEEIEQSVENWLISVD
KIVEEAGKFVEDDEEANNPCFKGLCPNLKNRHQLSKKAAKEVKAIVELQDEGNFDRVSVR
GISRDRLVAYTESYNEGHDFIESRESILNDILDALRGPYVSMIGVYGMAGIGKTTLVKEV
ARLAKEGRIFDEVVFAEVSQTPDLKRIRREIADQLGLNFCEESDSERIMMLCDRLKREKK
ILVILDDIWTSLDLERTGIPFGDVHRGCKILVTSRRRDVLVSEMHCQNNYCVSVLNKEEA
WSLFSKVVGNCVEDPDLQTVAIQVANECGGLPIAILTVARTLRNKPLFVWKKALQELRFS
ARNFTGLEALLGSTIELIYNNLEGEELKLTFLLCSLMKHPCDAPIMDLLKYGTGLGLFED
IYTMQERRDRVYALVRGLKDNCLLHDDDTADWFSMLGFVRNVAISIASINLMVRNDALIE
WPNKDMLKNCIAIFLHDINTGELPEGLEYPHLTSFCMNPKDPFLHIPDNFFADIAIIGNL
KNLEILSLCCSDIEQLPREIGELTQLKLLDLSNCSKLKVIPPNVISSLSQLEELYLGNTS
VEWEFEGLNLERNNASLQELSILSHLTTLEIHIRDAVILPKGLFSQKLARYKILVGDVWD
WPGKSENTRTLKLKLPTNIYLDEIIMNLKEIEELYLDEVPGIENVLYELDRKGLPALKHL
RAQNNPFILCIVDSMAQVRCNAFPVLESMFLHNLIHLEKICDGLLTAEFFSKLRIIKVRN
CDKLKNIFSFSIVRGLPQLQILKVIKCNNMEEIFSFGGEDDVGYNEVDKIEFGQLRSLIL
KFLPQLTSFYAQLKSSDELDTPKPLFNERVVFPNLETLELYAINTERIWHNQPVAVSPGI
RNLTRLIVHGSEKIKYLFPSSIVRNFVQLQHLEICHCTVLEEIVSKERGEEATATFVFPK
VTYLKLCNLSELITFYPGIHTLEWPLLKRLEVYGCNKVKIFTSEFLSFPKNSEEIQRNIP
TQQALFLVEKVGSHLEELKLSGKDITMIREGRLPTYLFQNLKILEVVNEKL
>Ciclev10018644m
MAKPRAGSGYCHDRTLPGCNRSGPESLLIEKIVGEILKRLNDMYPTDNKDLIGVESSIRQ
IESLLSTGSKDVYTLGIWGIGGIGKTTLAGAIFNRISNQFEGSYFLQNVREESEKTGGLS
QLRQKLFSGLLEDESPIVGVPNVGLNFRGKRFSRKKIIIVFDDVTCSEQITFLIGSLDWF
ASGSRIIITTRDKQVLKNCRVDGIYEVEALLDYYALQLFSRHAFGQNQNADPSYKELSDR
IIKFAQGVPLALKVLGCFLFGRKMEDWESAANKLKKVPHLDIQKVLKASYDGLDDEEQNI
FLDIACFFKGEDKDLVVEFLDASGFSAEIGISVLVDKSLIIILKNKITMHDLLQRMGREI
VRQESIKDPGKRSRLWNHEDIYHVLTRNKGTETIEGISLDMSKVKDINLNPQTFIKMHKL
RFLKFYNSVDGEHKNKVHHFQGLDYVFSELKYFHWNGYPLKAMPSYIHQENLIALEMPHS
SVEKLWGGAQQLLNLKYMDLSHSKQLTEIPDLSLASNIEKLNLDGCSSLLEIHPSIKYLN
KLAILSLRHCKCIKSLPTSIHLESLKQLFLSGCSNLNTFPEIACTIEELFLDGTAIEELP
LSIECLSRLITLNLENCSRLECLSSSFCKLKSLQHLNLSGCTKVERLPDEFGNLEALREM
KAERSSIREVPSSIVQLNNLYRLSFEGYQSKSHMGLRLPTMSGLRILTNLDLSDCGITEL
PNSLGQLSSLYILFLNRNNFERIPTSIIHLTNLLWLDLTYCERLQSLPELPCNISYMDAN
CCTSLKELSGFSILFTPTIWNSQALNFINCFNLDGDELKEIAKDAQLKIQLMATAWWNEY
HKESYETPLGCISFPGSEVPDWFSFQSAGSSTILKLPPVSFSDKFVGIALCVVVAFRDHQ
DVGMGLRIVYECKLKARDDTWHVAEGSLFDWGDGYSRPRYVLSDHVFLGYDFAVLSNNFG
EYCHHNKEAIIEFYLLNTHDFGRSDWCEIKRYAVHLLYARDFGESMEYPSESFRSSEGDE
PHPKRMKFFKAPQADVHWVVPMFI
>Ciclev10018693m
MQSWRNALTEAADLSGFDSRVYRTESALIEEIVNAILKRVDDTFQSENEDLVGVRLPMKE
IESLLRTGSTNVYKLGIWGIGGIGKTTIAGAIFSKISRHFAGSFFARNVREAEETGRLGD
LRQQLLSALLNDGNVMNFPNIDLNFQSKKLTRKQVLIVFDDVNHPRQIKDLVGRLDLFAS
GSRIIITTRDRQVLANCGVDEVYQMKELVHDDALRLFSRHAFGGDHPHESHTELACKIIK
YARGVPLALEVLGRYLYGKRREVWENAISKWETAPPKGIQDALKISYDGLDDKEQNVFLD
IACFFIDDDRDTVTKFLDDCEFFATSGIEVLVDKHLITISVRNKIKMHDLLRAMGREIVR
QESTNDPGKRSRLWHHKEVYKILSENRGTEAIEGISLDMSKVKDINLHPNVFAKMPNLRI
LKFYSSMDEENKCKVSHFQGSEFTEVRYLHWHGYPLKSLPSNIHPEKLVLLEMPYSNIEQ
LFDIVQNHGKLYQIITAAFNFFSKTPTPLSTQHLNKLAILNLSGCGNLQSLPDRIHLELL
KELNLSGCSKLKRLPEISSGNIETMHLDGTALQELPSSIECLSKLSRLDLADCKSLKSLP
SGLCKLKSLDVLNIDGCSNLQRLPEELGYLEALDSLHAVGTAIRELPPSIVHLKSVRAIY
FGRNRGLSLPITFSVDGLQNLRDLNLNDCGITELPESLGLLSLVTELHLEGNNFERIPES
IIQLSNLERLFIRYCERLQSLPKLPCNLIWLDAHHCTALESLPGLFPSSNESYLRTLYLS
DNFKLDPNDLGGIVKGALQKIQLLATARLKEAREKISYPWLQGRGFLPWNEIPKWFSFQS
VGSCVTLEMPPGFFNNERVFGLAFSVILRFSGKFRFFCISKKKFNMYCEYIVRPKDNHQH
CSTSQRTLLGVVDCVVYDHLFFGYYFFDNKEFNDFRKYNCIPVAVRFYFQEGYLQEGNEF
LDCPVKKCGIRLFHAPDSRESFSCDRLLTPID
>Ciclev10018699m
MEAVAAQAAAQAAGSLVGPAVEGGTGILHCLKRKYLYVKNMSKNLRNLEREEKYLCDEEA
DVKTRLERNKLKMEKSRRCETWLNEVERMKDEIETLKSSYSSTHKFLCGICPFPSLLQLG
KQIVKLTAEVVSLRKQIGQIAIMVEKAPVPVIKKHAKKMEEVPSLNKHLKMLQECLRNVG
TKRICIWGPPGVGKTTIMENLHDAIGESRQFDFIFWVTVNSEGNIRDIQEVLLRRLDLRP
EDHNIDQRADMISEELKDKSYVLFLDEVSTEINLRDIGIHDEHKNGKVVFACIFRNICGQ
IDEEINVQRLSGKDAQKLFWETVGVQLKDCRDIKPVARLIINECGGMPHMIKLIGSSLAN
VSNPAIWRDMLSQLRSPSMAPKQELEEVYKSFKLVCDKLPSDKQLCLLYWAIFPVGYELH
EDYIIECWRAEQFFAYLRKLGEARDRGQSILDEFVKKSLLEKGRKASHYKMFEHFQRAAL
RIANHDENSFKILVKEEEKISEEEWEVANRISLIRMCLSTLPKRPKCCRILTLLLQESSL
AELPASFFGYMCSLQLLDLHDTKIKLLPSSISSLTNLKALFLNNCCQLMRLPAEVGDLHN
LEILDLSHTGICCLPSEIGQLVNLKCLRVSFLANIGEENSFAARSMEIISSNIISRLHSL
EELSIVVDPNNRRWNQNVENIVVEVASLADLTTLCFYFPNVGLLQNFINASKSWNGNSNF
RSFSILVGYNQRSSPHMEFDFSGCSAEKYLRFADGEGFPDAVVKILEQACAFELIGHRTA
ANLSDFGANKFGDVEACIVEDCNEMISIIDGNLTEGVTFQHLKKLHISHLPKLMHIWKGS
IQSGSLIMLETLILKRCHGMKTLFSEEIIFQLNQIQYLQVEDCKEMEEIIEAGSAVDSRA
FPKLKSFQLINLPKLSSICHNMSLAWPLLETITIKACDELRNFPSTIENASKLRGIQCNQ
AWWSSLVWPNDHVRDHFQNFCQFI
>Ciclev10018706m
MVDAVVTVALEVAKCLFPPIGRQLSYVRKYKANLENLNKETEKLTDARDSIQKKVDDARR
NGDLIDKRVESWLIGVDKIIAEADTLTGEEENAYKRCFKGLCPNLKKRYQLSQKAATKEK
SIAELREEAEKFAQISCPTVPEEPWLRSGKGYEAFESRISTLQNVQKALLDPDISIIGVY
GMGGVGKTTLVKEAARRAKKDKLFDKVVFAEVSETPDIRKVQEELADQLGMKFDEESDVP
GRARRLYARLQNENKILAILDNIWEELDLEKVGVPSGNDCRGCKVLLTARDRHVLESIGS
KTLGIDVLSDEEAWTLFKKMVGDCAENGELKSIATDVAKECGGLPIAIVTLAKSLRNKSS
VSTWKDALRQLRSPSPWNFKGVLAKPYSAIELSYNYLREEELQQLFLQCSLMGSPQASMQ
DLLKYAIGLGILKGVSTVEEARDKVNTLVDQLKDASLLLDGTNSYWFSMHDVVRDVAISI
ASRDYHVFTMRNEGDPRQWPDKKCSRISLYDNTISEIPQGWECPQLEFFYIFAPNNSPLK
IPDNIFIGMPKLKVLDFTRMRLLSLPSSIHLLTDLRTLCLDGCQLEDIRVIGELRKLEIL
SLQASVIEQLPMEIGQLTQLKLLDLSYCSKLKVIAPNVLSNLSQLEELYMARCYIKWEHL
GLSIERSNASLVELKNLSRLTTLEINILDAGILPSGFFSRKLERYRIVVGSEWDRFDKYK
TRRTLKLKLNSRTCLEEWRGMKNVEYLCLEELPGLTNVLHDLDGEGFAELKHLNIRNNPN
FLRIVDPLQVRCGAFRMLESLVLKNLINLETICHGHLQAESFCNLKTIKVESCHKLKNLF
SFSTAKFLPQLGTIEVTGCNNVEEIFVSSNEEAIAKDEIIFPKLEYLNLHRLQSLTTFCS
ANYTFKFLSLWRLSVSACPKMKIFCGGVFSAPRLKEVWLNGQNCWDRDLNTTIQLSYYKT
NVQTFEEDSGQPSIQNPE
>Ciclev10018762m
MTRGCKLWLDSVKKVRDEFEILRSKYQQTGGCLCGKRPIHSQLKLGKQTAEMVVKIRSLR
TEIGQIIKMKPKPPDPFVSRHASKFPSHKEYVETLEKHLSSDGLKKICIWGPLGVGKTTI
MENSHDSVGESGLFDIIFWVNVNTDGNISDIQEIILERLKVNAKELNNAQRADNISKELE
DKRYVLFLDGVSSEINFKDIGIHDDHRHGKVVFACRSREFCWQADDVIHVKQLSEKEAKK
LFWEVVGVRLKNNPDIKLVADSIVNECGGMPYMLKLIGKELVNQSEVAIWRATVDDLRST
SSEEKKELEEVYRFFKLVYKNLSSEQQHCLLGWAIFPTGLEISQDYIIDCWAAQKFLARF
DKIGDARDTGCLILDNFEKKSLLQKQSKEKRYKMIEFFQRAALRIANERDGRILVKEEKY
ISEEEWKDTKKLSLFGFPSSTLPDMPNCCEILTLIVEGRRLEKLPMSFFEYMCHLQLLDL
HDTSIRCLPPSISRLINLNALFLRSCSLLCQLPKEIRYLQKLEILDVRHTSIQCLPSEIG
QLIKLKCLRVSWVENVGNHTHAGAWPGEIISSNIISKLCLLEELIIEVLDPSDRRWKQNV
ESIAGEIAALEQLTTLRFYFPTIKCFKTFINRRKSVNGNKSRHGDNFKSFNIVVGYPQST
SLLAGFDVSEWSAEKHLRFSAGVEEIPGEVLTILKQAYSFELIDHQYAVNLSNFGVDNLV
RLEACVIEDCNEMTSIIDGNHTGVVPFQGLNKLHIKNLPKLMHIWVGPIASGSLNSLRTL
RLKICHSIKTLFSKEMVAQLNELQDLQVEDCQMIEEIVEAGTVLAIGEFPKLKTLELIDL
PKLSTICNSLLLPWPSLETIKIKACNALKSFPSTFKNTTQLKVIKGDQAWFDQLEWENCT
DLKVRFQDILQSI
>Ciclev10018835m
MKVLIVLDDVNKVGQLEGLIGGLEQYGSGSRIVATTRDKGVLEKFGVEKEKIYGVNGLKF
REAFEHFCNFAFKESHCPEDLKWRSRSVVRYAKGNPLVLKVLGSSLKSKRHWGNVLYDLN
RTCESDIHDIYDILKISFNELTPKVKSIFLNIACFFEKEDKDFVVRILDDSKSHGLDVLI
DKSLITISDNCLRMHDLLQEMGREIVRQESEKEPGKRSRLWDPKEIRRVLKHNKKAFKYL
SMLNFEGCKSLRSFPSNLHFVCPVTINFSSCVNLKEFPQISGKITQLYLGQSAIEEVPSS
IECLTDLEELDLTDCKRLKRISTRFCKLKSLVDLHLDDCLNLERFPEILEEMEHLKSIGL
ERTAITELPSSFENLLGLKSLSVRGCSKLDKLPDNIGYLKSLAYIFTEGSAISQLPSSVA
DSNVLRALFFSRCKNLVSLPPLLSSGSSSLDSLDISDCAVTEIPQDIACLSSLKLLNLSG
NSFESLPASIKQLSQLSSLNLNNCKMLQSLSALPSCLGFLNLSGCNMLQSLPELPLRLRF
LRARNCKLLQSLPEIRSPLEELDASVLEKLSKYSHNPTGGNTLEISLRFTNCLKLNEKAN
NRILADSRLRIQHMTIALLRRIDETAKNKKGLELKTCIIALPGSEIPDWFGNQSSGHLIS
IQLPSHSFGRNLIGFAFCAVVDFKQDLDCSDTIGDGRQFNSLKSPSRSMFVGYGFRLETK
TLSEAKHVNRYNHCEDFQYPIDSDHVILGFCLCMNVGFPDGNNHTTVSFEFSPAVGDAAY
GHGVKRCGVCPVYANPNETKANTSTLNFATEVWKLDDLASASGTSDEEELEPSTKRICRA
DQINTP
>Ciclev10018957m
MEKALSWLNVGGSGSCVLVTTRSGRVASMMGTVPTQHLTCLSSEDSWVLFKHFAFGSVED
ESTELEEIGRNIVAKCKGLPIAIKTIGSILRSKDKEEWLSVADCDLWTLLEFKSHVLPVL
KRSYDNLPWHLKQCFAYCSIFPKDYWINKEKLVRLWVAEGFIGLDSGSEDLEETADDYFM
ELLQHSFFDNIVRGIFGEVVMCKVHDYMHFLAQLAAGVEYSIVSIRDSQNIHTDIRHCTL
VGDLSSSTIPRARKLRTLLFLTVKMENLSFPCQEFQCLRVLDLGQSGIIKLPDSIGTLKH
LRYLDLSHTYIRKIPGSISKLKHLQTLDLSNCYNLEELPKGICQLTNLRTLDISSCYSLT
HLPLGIGKLRPLRKLPAFILGKQRFCAGLGELKLLDLRGRLEIKNLENLKNVVDAEEAKL
HDKVHIRSLGLSWSRNAQMRDDKAQALIEFLRPPHNLKVLDLKGYRGSVFPSWLNSGVPN
LVKVSLVDCTCQELPPLGQLPNLKDLYVKGMSAVQIIGYKFYGNDAIRGFPSLKLLQLFD
MPNLMEWKGQMTEGTDEFDGMQEPFPCLEKLVVEGCSMLNTLPFIRNLKNLALCNSNDKL
VCSLSRFPSLSSLVVDNFPELNCLSDKTGNLNSLVKLTVNECDNLESLLVFMQSFSSLRH
LSILHCDKLESLPMSLEKFCSLQKLDIVECPRLVHIPDIMGQHSSLLELSIEGCPMLKLS
LKSIEFLGQLQRLVIKKCPQLERQRLMNALHESFDPIDSDGGGIDDDIEFDGR
>Ciclev10023455m
MEELLKISLCFYTIFLANVREVSQTRGLVALQEQLVYEILLDKNVKIWDVHKGCHMIRSK
LRHKRVLLVIDDVDEFDQLQALAGQRDWFGLGSRIIITTRDRHLLVRCEVEDIYMKSHPT
NGYFDLSHSMVNYADGLPLALEILGSFLFGRSKAEWKDALDRLKYVPDQKIFEILKISYD
GLQETEKKIFLDIACFFKGNDKDQVRELLDSCDFYPEIGISVLIDKCIITLSNNIICMHD
LIQDMGMEIVCQQSPGNPGQRSRLLLKIRDVCLLHGIEYLPDELRLLKWHGYPLRSLPSN
FQPERLFKLNLCYSLVEQLWQGVQNMRHLKFIKLNHSVHLTKTPDFAGVPNLERLVLDGC
TNLSFVHPSIGLLKRLKVLNMKECIRIKSFPAEIEWASLEIVQNAKRLLQLHLDQTSIEE
VPPSIKFLSRLTVLTLRDCKKLVSLPSSISDLRSLKVLNLNGSSKLEEVPENLGHIASLE
NLDLGGTTIRRPPSTIVLLENLKELSFHGCLHCLSRLDLGDCNLQEGAIPNDLGSLSALT
NFTLSRNNFFSLPASINQLSRLETLNIDYCNRLKALPELPASIDGLFAHNCTSLIKLCSP
SNITRLTPRMFYLSNCFKLTGNMAIIFFKSLLQSLLKSQLRGLKSAVTSSEFDIVIPGSQ
VPEWFTYQSIEQSITIIPPIYCFNSFMGLAFCTAFSIHQHSSFLSHFNHLWLCYVSKSYF
AAPEYPNPIKASVAARDHRYMKLKVKAFGLCFVFDQDVEEFIRSSNAQTHGQILLGFNSL
LQ
>Ciclev10023905m
SSFLANVREKSEREGGVISFQRQLVSQLLKLTDNRIWNEDDGINILGSRLQHKKVLLVID
DVVDSKQLEYLAGKHGWYGSGSRIIITSRDEGLLKTNGVDEVYKPNGLNYNEALQLFNMK
AFKNNQPLEEHVQLSERFVNYAGGIPLAIEVLGSFLNVRSVEQWRSTLERLQIDPPKKIM
SILQISFDRLQDSEKKIFLDIACFFKGKNRDYVTKILEGCGFFPVIGIEVLIERSLLIVD
DDNTLGMHDLLQELGQLIVTRQSPEEPGKRSRLWKEKEVRQVLIENTGGEVMEGIIINAY
FPENEVYLSASAKAFSKITNLRLLKISNVQLPGGLEYLSNRLRLLDWHRYPLKSLPSNLQ
LDKTVEFKMCYSRIEELWKGIKPLNMLKVMKLSHSQDLIKTPNFTEVSNLEELDLEGCTR
LREIHPSLLLHSKLIILNLKDCTSLTTLPTKISMKSLKTLVLSGCSKLIKKKFPEIWGSM
KDLTELFLDGTSITEVPSSIELLTGLQLLNLNNCNNLVRLPSGINGLKYLQTLNLSGCSK
LENVPETLGQIESLCSLSKLDLSYCDLREGTIPSDIGNLYSLKKLYLSGNNFVSLPASIN
RLFKLEILVLEDCKRLQSLPQLPPNVKKVKVNGCASLVTLLGALKLRKSYCTLINCIGSL
KLLGNNGLEFSMLREYLKEVSDQRNFFFIVVPGSEIPKWFMYQNEGSSITVRRPSYLYNK
NRVVGYAICSVFHVPKHSTGIKLWHSYPTHQLHCEMVGSNTFYFVDFREKFGRCGSDHLW
LLYLSRQRCYDTNWHFESDHIELSFKPQSGPGLKVKRCGFHPVYMHEVEEFDQTTKKWTR
FTSYNLNEFHHNFVGSNSEVATASKRSRAENIGATEASGSGCCDDVEEPLLKRFRQLE
>Ciclev10023907m
NESELIKKVVNDILEKLPKELSCNNNIHLPEVLSCNNKNHLVGVESKVGEIESLLAAAPL
VGIWAMGGIGKTTIARAVFNKISRNFEGSCFLQNVRKESQNPGGLARLQQKLLSEVLMDE
NVIPDIEFNFTRLSRRKALIVLDDVTCFRQIKFLIRSLDWFMPESRIIITTRDQKVLKNG
GVKEKDIYEMKALECGHALELFSRHAFKENLPSEVGYQELSEKIINYAQGVPLALEILGC
FLYGKGKEVWENAINELKRILNMEIQKVLKISFDGLDDEQKNIFLDIACFFKGEDKEFVI
KFLDACGFAAQIGISDLVDKSLIIIHGNSITMHDLLQEMGREIVRQESVNNPGERSRLWH
HEDIIEVLTSNTHHGKFNRMVIAAWNSFTKTPNPSLIPGLNKLVSLNLIGCSKLKRLPVE
ISSAVNVEEIRLNGTAIEKLPSSIGSLSGLLDLDLQNCKSLKSLPSSLCKLKSLRSLYLN
GCSNLQRLPQELGNLEALEFLSAIATAIREVPRDLASIGPGGAHAPAGF
>Ciclev10023911m
MDQSEIQLSSSEVESWSSGTVETLSDGNERMLPVHREEFKTAPSQNEVSSTARVVTFKSG
PSNVAAAEQVTFSPFRIEDEMPLVVKAEAEISSKTETDQWWHEFGLVVSRSTERTVLKIL
QCISGVEAGKIGIHGISGIGKTTVLKALISYPKTKLIFDVIILVTVSRYWSVRKIQNDVL
RQLSLYCEDSEADSDVAEKLFHFLNGKKFLLLLDDVWEQINLQEVGIPDPSSENVGKIVV
ASRTVGACLEMDASKLIEVETVSKKEAWELFYEQVGRVIELPHIQPFAQTIVYGCGGLPL
LIIVTGRALTEENNVLVWEHTSKLFSKSIANATIEEVIQLLKFSFDQLKDFDTKSCLLYS
SLFPEDKEVNVFELIENCIHEGVIAGSLGDARKRGQDIIDILVGASLLQVTEAGDSIKMH
DLIRDLALGILSVSEDSQILLRAYSRLIDTSSSASSSSSRTLKVPEGHRFLLRAGAGLTE
PPSLKEWEQAKFIFLMDNELCTLPERPSCSELSVLSLQRNYQLKVIPMSFFQFMTSLKVL
NLSKTRINCLPNTLFELKNLQILILQDCERLSTLPSDVGSLENLEVLDLRGTEISKLPDE
TGGLACLTHLEVCFYGSISCVEYVKMPPQLISSGIISRLHALKTLSIVVYPGDKRWYKDV
KSVVLEVCNLTELSSLCFHFPEIKLLELFLQRCIAWNSQCLTEFRIVVGHDIKNIVSRVP
DAVAFDYNKQGKCLRFINGENIPDAVLQILACCTAFYLDNHLHINSLSDFGVRSINGLKF
CIISECPKIETVVDGKELTTVIFPSLENLSIHHLWNLTHICEGSVPNGSFARLRILSVHA
CPKLKFVFSSFMIHFMSNLEDLTVEDCPAIEEIISEGEIIDSGCTALPRLKKLTLHYLPG
LVTIWSSAWPSLEYVSFYDCPRLKNIGLGSNLKHSVMEIKAEKSWWDDLEWEDTELQLHL
QNCFTTISEDDL
>Ciclev10024038m
MPSRIKDIIGRLDRLCKQRNDLGLQLTPAVTSSSTAARRPDSSSVPKERVVYGREDDKAK
ALEMVLSDEPSVANVRVIPIVGIGGVGKTTLARKVYNDMAIIYYKFDLKAWLCVSDNFDV
LSISKKLLPSITSKACDLNTLNEVQIKLKEAANGKKILIVLDDVWNVDYRLWETLKLRSL
LLYHLLLSDDASLYHKKVIKKCGGLPLATETLGGLLRSKRDDAWEDILNSKIWNLPQESG
ILPVLRLSYHHLPSHLKRCFAYCALFPKDYEFKEKELVLLWKVEGLIRQPRNHKQLEEWG
NKSFHDLVSRSIFQQSRADCLKFVMHDLVHDLAQLISGETIFRLEEAGDLSRRKKRVRHS
FYPRSDYENKSRFQFLIGVEHLRTFLPVVISGGSYCGYISNMVVCDLLPRFKKLRVLSLE
GYYVTRLPNSITKLRLLTYLNLSGTEIRCLPESTSSLLYLQI
>Ciclev10024102m
ERLPDKMQIWRNALTEAANLSGSGSHEIVNAILKRLDDTFQSETNDLVGVELPMKEIESL
LRSGSTNVCTLGIWGIGGIGKTTIAGAIFNKISRHSAGSYFANNVREAEETGRLGDLRQQ
LLSTLLNDGNVKSFPNIGLNFQSKRLTRKKVLIVFYDVNHPRQIEFLVGRLDLFASGSRI
IITTRDRQLLTNCGVDEKYQMKELVHADALKLFSRHAFGGDHPYESHTELTCKTIKYARG
VPLALKVWVAFFLEKRRERIDVLVDRSLITTSDDNKIEMHDLSRISKVVRQESINDLGRR
SRIWHHKEIYKILSENRGTEAIQGISLDVSKVKDINLHPNTFTKTPNLRILKFYRSMNEE
NKCKVSYFQVPGFTEVRYLHWHKKLVLLKMPHSNIEQVFDSVQHYLKLNQIITAAFNFFS
KTPTPSLTQHLNKLAILNLSGRKNLQKLNLSGCSKLKRLPEISSGNIETMRLDGTAPEEL
PSSIECLSKLLHLDLVDCKTLKSLPSGLGKLKSLGILSIDGCSNLQRLPEELGNLQALDS
LHAVGTAITEVPPSIVRLKRVRGIYLGRNRGLSLPITFSVYGLQNLLDLSLNDCCIMELP
ESLGLLSSVRELHLNGNNFERIPESIIQLSNLKSLFIRYCERLQFLPKLPCNLLISYPWL
QGRGFLPWNEIPKWFSFQSVGSCVTLEMPPGFFNNERLFGFAFSVILRFSEKFSFFCISK
KKNLMTSGNTIAFLWQSGSILKKVMNFWIAQRKNVGSICFMPQIREKASAVTDFSPQ
>Ciclev10024145m
MAASKATEAMIGTLIEKVFSALLTQAQCALDFKDQLEAMKTKLELMTAFISCTDNLRKII
YEADDIMTDCQIRDEYRKDGFCHRFSLRDLFFIYQTGLGKIKGWILSSTEKLQQIGIVGM
GGLSKTTIAQKIFNDGEMVAYFEKRIWVPVSQNFCEERVMRAMLQQLGEDESGIEESYLL
HKIQQRLSDKTCLIVMDDVWRMNLDWWKNLYPTEKRCFAIITSRNETVVNSMAVDESRIH
RPKILNEEESWSLLCKHAFLTSKGKCPNKEFEKKGREILKKCGGLPLAIKTIGGLLAPKV
HSLSEWNKINDDFHVYLTTERENNSVVASLRLSYDELPTHLKQCLLCFSVYPDDFEISGE
QMVHWWVGEGLIRGRDNRTATELGFDYLSELVSRCLVEVVHRRGYDGRVYSCKMHDLVRD
MTIQIAKDEAFCSFDEQGRQKLTQDSRWFGFNRDMDPKSLKKSSRVRALILQSSTPVSLW
NVKSLMSLRVLDFSYCKLDRINVEDLLDKISSLKRLACLNLSGVAGNIEPPSSIQKLRNL
LILVLRRCTKLHPSITSLKKLIILDLGSCPLQYLPRGLEKLIYLQELSGFRVESQSNTQG
CRLNALLGLKQLRVLRMSVNNESEISEDEWNVLSQLEKLKVLAIDAEDCKEKQASQMLDR
LLPPASLQELYLRRYRHEILPKWINLKHLSSLQYLCLEDEDISNFEISSESDQDSNGTTW
VLEGLCLKFMPNLILDWNVLLKDMPILRDSEVSRCFNLKNSPCQDEFDWWLKICLFFLSF
FFIGKVSR
>Ciclev10024190m
PDAKLVKEITADILEKLEKLLPAISDSDRLVGLESRVEQVKSLLAIGLLDVRLVGIWGMG
GIGKTTIGVVFNQFSQKFEGKYFMANVREESEKCGVLVHLRNQVLSKFLMMLTSMVRIIV
TTRDKTILERYGTQRIYEVEGLNCNEVLRLFSSCAFKENHCPEDLLKHSETAVHYAKGNP
LALQVLGSSFYGKSKPDWVNALNNLKRISGSDIYEKNLFLDIACFFNGDDREHVMWILSD
DYCSVQYAMNVLVNKSLIKISYNKLQMHDLLQEMGREIVCQEFREKPEKRSRLWDYKDVC
HVLEKNKGTDAIKSIFLDLSKIEEINLDPRAFTNMSNVRLLKFYISGHFDVSKMSSKVHL
QQGLEYLHEELRYLYWHGYPLKTLPSDFKAPKLKYVDLNHSTNLTRIPEPSETPNLERMN
LRNCTGLAHIPSYVQNFNKLGNMIMAGCESLRCFPQNIHFISSIKIDCYKCVNLKEFPRI
SGNVVELNLMCTPIEEVPLSIECLPNLEILEMSFCYSLKRLSTSICKLKYLSSLDLSYCI
NLESFPEILEKMELLEEINLEEASNIKELPSSIENLEGLKQLKGLVLPPLLSGLSSLKKL
ELRDCEIVEIPPDIGCLSSLESLNLSGNNFESFPTSISQLSRLRWLYLVN
>Ciclev10024212m
MDKLMKAHAQVGVPLEEKRNLRSIPVKRRPDEKFPGPVIFYYQFLLSTRFTRKTRNWGTN
VRPESELINEVVNHILKRLLDQVFRRNDNKNQLVGVESRVEEIEYLLGVQSKDVYALRIW
GIGGIGKTTIARATFDKISSDFEGSCFLENVREESQKPGGLGCLRQKLLSNLLKDKNVSL
DIGLNFRRLSRMKVLIVFDDVTCFSQLESIIGSLDWLTPVSRIIITTRNKQVLRNWGVSK
IYEIEALEYHHALELFIRHAFKQNHPYVGYEQFSRKAMKYAQGVPLALKVLGCFLYEREK
EVWESAINKLQRILHPSILEVLKISYDSLDDKEKNIFLDVACFFQGEDVNLVMKFHNASG
FYPEIGISVLVDKSLIAIGSYNQIRMHDLLQELGREIVRQESINPGNRSRLWHHEDIYEV
LTYNTGTEKIEGMCLDMSKVKELHPNSNTFTKMPKLRFLKFYSSLFNGENKCKMSYLQDP
GFAEVKYLHWHGYPLKSLPSNLSAEKLMLLEVPDSDIERLGIHYSKLNQIIHAACHKLIA
KIPNPTLMPRLNKLVTLNLRGSKSLKSLPSGIFNLEFLTKLDLSGCSKLKRLPEISSGNI
SWLFLRGIAIEELPSSIERLLRLGYLDLSDCKRLKSLPSSLYRLKSLGVLSLCGCSNLQR
LPECLGQLSSPITFNLAKTNIERIPESIIQLFVSGYLLLSYGERFEFVQKPPFLERGCLA
LQPFIGLFSKGFSMGKGHIVLPGNEIPKWFEFQSVGSFIALEMPPDFFNNSRVQGIAFSA
ILAFSDRHVDCGTWFSFSFELKVKTTKDCGTHDTRLFQSRVNYVESDYLHLGYYQFCEED
FNGFWKCNCIPEAVHFNVFPPLECQCCGVKKCGIHLLNTPNPTSMEDPSTCFNCHEED
>Ciclev10024274m
DKNVILDIGLNFRRLSRMKVLIVFDDVTCFSQLESLIGSLDWLTPVSRIIITTRNKQVLR
NWGVRKIYEMGPLEYHHALELFSRHAFKRNHPDVGYEKLSSKVMKYAQGVPLAIKVLGCF
LYKREKEVWESAINKLQSILHPSILEVLKISYDGLDDKEKNIFLDVACFFQGEGVNLVVK
FFNASGFYPEIGISILVDKSLIVIDSYSKITMHDLLQKLGREIVRQESINPENRSRLWHH
EDTYEVLTHNTGTEKIEGICLDMSKVKDIHLNPNTFTKMRKLRFLKFYSSSFNGENKCKV
SYLQDPGFAEVKYFYWHGYPLKSLPSNLNAEKLLFLELPGSDIEQLCDGVKRHGKLNQII
HAACKKLIPKIPSPTLIPHPNNLVALNLTGSKSLKSLPARIFNLEFLIELDLSGCSKLKR
LPDISSGNISRLYLSGTAIEELPSSFELLLRLSWLDLSDCKMLKSLPSSLCKLKSLGVLD
LHGCSNLQRLPERLGQLSSPILLNLVKTNIEKIPKSIFQLLVLRRLILNYLFFDQSNNFK
LEGNSTAGIIEDSQRTEHMGHVAAARWKEVREKRGCPKEGHFVLAGNEIPRWFNFQSVGS
FITLEMPPDFFNNNRVLGFAFSAILAFSDRHVDCGRWFSFSCEFKVKTTKDCDLHDTRLF
QSRVNYVESDHLHLGYYLFCEEDFNGFWKCNCIPEAVHFNVFPPLECQCCGVKKCGIHLL
HTPDSTNSMEDPSRCFNCN
>Ciclev10024488m
TLLRNSAGGSNIIVATRSERVARGLSKGQSWSLFILMAFEQGVEPRGSRLVEIGKDIVEK
CVGIPLAIRTVGRLLYCNKIEAYWLPFRQEELSKIKQEGNHILPILELSYNHIPSHLHQC
FSYCVLFQDVIYDGDGNIVKCKIHDLVHDLAGSVSRTEWIEIVPSSISKLKHLWYLNLPG
NGITKLPNSVSKLLNLETPDCNGCRSLAELPRILEGCRGAELSQLNGLNNLGRHLSIKNS
GNKQNAAGLANLETKEYLESLTFQLSRSLSSLSDITEICIRNCRRCQYIPPLEQLPSLKS
LTLSWLDALVYICFSSIASRTRFSSLEYISILGFPELKGWLRRIDNDADGSKIDMIEPPS
FPCLSELDISGCPKLILIPLYPYLETDWRIPV
>Ciclev10024507m
MIGICGMGGIGKTTLARVVYDLISHEFEASCFLANVREISRKSSLVFLQKQLLSQLLNLG
NCDIWDVYDGVNMIRSRLRCKKVLLIIDDVIDIQQLESLAGEHDWFATGSRIFITSRDKH
LLMAHGVDEVYMHEYLNYDEALGLFCLKAFKSHKPWKGYEQLSRSVVKYAGGLPLALKVL
GSFLFGRTIPEWESALQRLERDPENEILDVLQISFDGLKETEKKIFLDIACFYKGKYIDY
VTKILNYCDFDPIIGIGSLIQKSLVTVDDFNGLWMHDLLQEMGRQIVRRHSPQEPGNRSR
LWEEADVCHVLSQNTGTDAVEVIIFDRFSNKEMHFSAQAFSNMTNLRVLQIHYVQLLGDL
EYLSNELRLLDWKRYPSKSLPSNLRLDKLIELNIPHSSIEHLWSGIKPLARLKIMSLKHS
ENLIRTPDFSRVPNLEQLILEGCTRLHEIHPSLLVHKKLIFLNLKGCTNLRALPAKIFMK
SLETLVLSGCLKLKKFPDIVGSMECLQELHLDGTDIKELPLSIELLSGLVRLTLYGCKNF
ERIPSTISALKYLSTLNLSGLWKLREFPEIVESMEQLLELHLEGTAIRGLPASIEFLSGL
VLLNLKDCKNLKSLPRTINGLRSLKTLHLSGCSKLKNVPENLGKVESLEVLDISGCKGLL
QSTSWFLHFPITLIRRNSDPVAWRFPSLSGLYCLRKLDISDCNLGEGAIPSDIGHLCSLK
ELYLSRNSFVSLPASIIHLSKLGKMVLEDCKRLQSLPQPPPSIVSIRVDGCTSLETISCV
LKLCKLNRTYIHCMDCFKFNGLGFSMLKEYLEAVSNLRQRSSIVVPGSEIPEWFMYQNKG
SSITLKRPPDSFNKNKVVGYAICCVFHVNKHSTRIRMLRSYPTKCLTWHLKGSRVGDSTT
FREKFGQDGSDHLWLLYLPRQEQECYEHNWHFEFQPLWGPGLEVKKCGFHPVYIHQVGEE
FNQPTNRWTPFTYNLNEFHRNFVGSNMEVATTSKRSLAEYVGTAEASGSGYCDDEESQAK
RYRRLD
>Ciclev10024552m
MGGPNIPAYTLEKLQSTKILIILDDGSEKDEHVHEVKRLNHGEELQLFYKYAFRQNHCPQ
DDLNVLSKKVVRYTEGDPLALEVLDWENVLDNLKQISNVNRIYKVLRISYEQLNSEEKSL
FLDIACFSKGECKDRVATLLHDRHYNVTHGLRILVDKSLITISEHINTMPDPLKTPNLEK
INLWNCTNLVRVPSSIQNFNHLNMLCFEGCKILRSFPSNLHFVSPVTIDFTSCINLTDFP
HISGNITRLYLDETAIEEVPPSIKCLTNLKLLRINRCTRLKRVSTSICKLKSLIALSAYG
CLNLERFPESLEKMEHLNQINLGRTTITEQRPSSFENVKGLETLGNNFEGLPASIKQLSR
LEFLDLSNCNSLQSLPELPLRLKRLNASDCERLQSCQRFHHLYTRSFEEENVISSIQFWF
NNCSKLDAESNNKNLADSQLRIQHMAIASFRLFYELEDEERCARRGPTIILPGSKIPEWF
SNQSSGSEITLQLPQHCCQNLIGFAICAVL
>Ciclev10024773m
MAAEATIVPVVRILKELSREKFEDEGLVAQLINSSEELEKVRKSWEEKEINDVSPKLLNA
VSQVQDITDTFRIENCKRVYLGVISLRSSTVQARFRKKIKELVSGIREESEKMLLEVQSG
GSSTVDNAERSGEISGKITSAENVDSAKKTGILDLNKEVNKLADFLIRSHSSLFTISVVD
VAGSVMTTDLWKSYECETVKEYFQCRAWVPVPEELERRELVTDILKQVGGSKVEKQLDPQ
KKLRKLFTENRVILSFQEADAARCRNMSFFGGESSFKPKYIAYAASEDDGGNDDRALPKQ
VPDEEISEEVTAVVSMENDILKLAKLTLNSSDKNFLISVAGAAGSGKTALVKTIYESSYT
KKNFPCRAWANVYVSQDFDMRSVFADILRQLTQDEVDEESSLDDLESEFTGILYEKRYLV
VLDDVHSPGAWYDLKRIFSPQASPIGSRVILITREAYVARSFSPSIFLHQLCPLNEEESG
KLFLKKVESVKSHPDSNLLQKTDSLQKPDLLQKIYKLCGGLPLAISVVGGFLSNKKVFEW
SGEIEKIMSGKKQGALDDQSTTLDQLSFRDISSIWVFANKSLSPHLKACLHYFRLFPKSY
EVSVRRLLQLWLAERLVTPIEENYMAPEDQVKTVFDQLELMNMIEVVKRKPDGKPKTCRV
PTESGGVFCIHGVSRSNATSGSSGLSPRRLAELLVNRNNSYASDKHLERLHSYLSFDNRK
GDKPAAEVGNLLNSTISKRGYRLLRVLDLERVYKPVLPETIGKLRLLRHVGLRWTFLDSI
PKSLGDLPSLETLDVKRTNIATLPKSIWKSSTLRHLYMSDIRFQLSAQRPFVKSSLTKLQ
TLWGLLIGKKSHPLSWLRNSKDLRKLGLTCHIASLQEITEWIQYLEHLESLRLRSVNDFL
EPSDLNFGNLSKHKKLTELYLIGKLPRAIDINDQLPEKLTVFTLSLSHLSKDPMPVLGQL
KELKILRLFAHSYIGEQMTCQKGWFPQLLVLKLWVLKELKRWSIEKETMPKLRELEIRRC
QKLKNPFESTKLTGLKELTLTDMEKSFEDEVKQSLAGTVNVVIIPPVRGA
>Ciclev10024814m
MDLIGPISDLFKCVCSPICEYFDYYRKLDENMEELDRVLRELENKKKDIEATLSRAEREQ
GKKPSNEVSDWLKNVQRINTKAESFKQEVEKGNCFSRACLGKDVEKKIEEVKEYIQKGCA
FTSYVSDAPSTSGMTLSTTSNLVGERTGKIVEEIWEDLMGDKVSKIGVWGMGGIGKTTIM
SHINNKLQEKPNKFNDVIWVTVSQPLDLFKLQTDIATALKQSLSENEDKVRRAGRLLGML
KAKEKFVLILDDMWEAFPLEEVGIPEPSEENGSKLVITTRSHRVCRSMKCKQVAVELLSK
QEAFNLFIDGVGNSILQVPALNKEIINEVVEECGRLPLAIVTVAASMSGEEEIHEWRNAL
NELRGLVRSRNGVNADVLGRLEFSYHRLKDEKLQQCFLYCALYPEDFAIPKDELIDYWIA
EGFIEEVKDVQAKYDRGHTILNRLVNCCLLESAEDGSCVKMHDLIRDMALRITSESPLFM
VKAGLRLLKFPGEQEWEENLERVSLMRNNIEEIPSNMSPHCEILSTLLLQRNGLLQRIPE
CFFVHMHGLKVLNLSRTNIEVLPSSVSDLTNLRSLLLGMCGRLKRVPSLAKLLALQYLDL
EATVIEEVPEGMEMLENLSHLYLYLPLLKKFPAGILPRLRNLYKLKLSFGNEALRETVEE
AASLSDRLDSFEGHFFKLKDFNIYVKSADGRGSKDYCLWLSASGKRRFLTHLIPKNYTHL
EKLYKHKSVCLFACKICEREEPIVLPEDVQFLQMNRVHDVASLNDVLPREQGLVNIGKFS
HDLKVIRFIYCGNLKNLFSLRLLPALQNLEVLKVEGCDSIEEIVAVDDEETEKELATNTI
INTVTLPRLKKLRFSKLPEFKSVCSNNGVLVCNSLQEIEVYGCPKLKRLSLSLPLLDNGQ
PSPPAALKVIEIKKELWESLEWDQANAKDVLNPYCKFVGF
>Ciclev10024817m
MESIGKILEILKYTVPPIRQYGHNHRKLKENMKNLERVLQELNSQKEDIEATLKLEGDQG
KKPRSEVNNWLQNVQRINSEAQGIEQEVNKGKYFSRARLDKLLEEKIAEAEEYHQKGCSF
TSLAIDAPPTSGLILPTTTALAGENTRKIMEKFCEDLLGDKVSKKGVWGMGGIGKTTIMR
HINNRLQQETNKFNDVIWVTVSQPLNLIKLQKEIAIALNQNLPATENKENPAGMLLRMLE
AKERFVLILDDMWEAFALEEIGIPEPSKENGCKLVVTTRSLGVCRSIGRKEIGVELLSQE
EALSLFLNKVGRSILKVPTLSEEIINSVVEECAGIPLVIVTVAGCMRGVDEIHEWRNALN
ELRGCIRSLNGVDSEVFGRLQFSYHRLKDKKVQQCFLYCALYPEDYPTPKDDLIGYWIAE
GFIEEVNNVLEKYDRGHTILYRPVNCCLLESDIDGGGFVRMHDLIRDMALRITSDSPLFM
VKAGVCLIKFPSEQEWKENLERVSLMGNEIQEIPSNMSPHCEILSTLLLQSNRNLPRIPD
RFFVRMHGLRILNLSYTKIKVLPNTVSDLGNLRSLVLRYCRRLERVPSLAKLLALQYLDL
EGTNIKEVPEGMEMLENLSHLNLYSLWLNKFPVGILPRLCNLYSLRLYLGSETLRETVEE
AARLSNRLDTFHATFSKPNDFNIYVKSSVGRGSRSFHFAVANVGSRRSKMLFRSRHNLSS
WFIMQAKVNKSVSIIGCKVYDDTIVLPKGVECLVMTSISAVTNLDDVLSREQSKHSHLEV
LYLSDCVYLKKLFSLQLLPALQNLEVLKVDICYRIEEIVAVDEEEIEKELGTNMTITVTL
PRLKKLVFSDLPELKSVCGDNAVLVCNSLQEIEVSACPKLKRLSLLLPLLDNGQPSPLPA
LQGITIDEQLWESLQWDQANAKDVNPYCKFEKA
>Ciclev10024820m
MDLIGPISEIFKCVCSPICEYFEYYRKLDENMEELDRVLRELENKKKDIEGTLSRAEREQ
GKKPSNEVSDWLKNVQRINTKAESFKQEVEKGNCFSRACLGKDIEKKIEEVKEYIQKGCA
FTSYVSDAPSTSGMTLSTTSNLVGERTGKIVEEIWEDLMADKVSKIGVWGMGGIGKTTIM
SHINNKLQEKPNKFNDVIWVTVSQPLDLFKLQTEIATALKQSLSENEDKVRRAGRLLGML
KAKEKFVLILDDMWEAFPLEEVGIPEPSEENRCKLVITTRSHRVCRSMKCKQVAVELLSK
QEAFNLFIDGVGSSILQVPALNKEIINEVVEECGCLPLAIVTVAASMSGEEEIYEWQNAL
NELRGRLRSLNDVDTKVFGRLEFSYHRLKDEKLQQCFLYCALYPEDFAIPKDELIDHWIA
EGFIEEVKDVQAKYDRGHTILKRLVNCCLLESVEDGSCVKMHDLTRDMALRITSESPLFM
VKAGLRLLEFPREQEGEENLERVSLMENHIEEIPSNMSPHCEILSTLLLQRNVHLQRIPE
CFFVHMHGLKLLNLSHTSIEVLPSSVSDLTNLRSLLLRWCGRLKRVPSLAKLLALQYLNL
EATRIEEVPEGMEMLENLTHLYLYSWRLKKFPAGILPRLRNLYKMKLSFGREALRETVEE
AASLSDGLDYFEGCFSKLKDFNIYVKSTDGRGSNNYGLALSAHGMGGYLPTHLEVDKSVF
LYGCKICEREETIVLPKDVQRLQMFAVDEVTSFNDVFPREQGLVNIGKFSHDLKVLRFAN
CRNLKNLFSLRLLPALQNLEVLKVYNCDSIEEIVAVEDEETEKELATNTIINTVTLPRLK
KLGFYYLPEFKSFCSNNGVLVCNSLQEIEVRRCPKLKRLSLSLPLLDNGQPSPPHALEVI
RIKKELWESLEWDQANAKDVLNPYCQFMER
>Ciclev10024821m
MDFMGTILQFFECVGPPIRQYVRRHRKLSEIMKNLERPLQELNCKKADIEATLKAECDLG
NKQPSNEVNDWLENVERINSEAHSFEEEVKKGKYFSRARLGKHAEEKIQEVKEYHQKACS
FTSLVIAPPPTGGLTLTTATLAGEKTKKVVERIWEDLMGDKVTKIGVWGMGGIGKTTIMK
EINNRLQKETNKFNVVIWVTVSQPLDLIKLQNEIAAALNQSLPENEDEVRRAGRLSGMLK
AKAKFVLILDDMWKEFRLEEVGIPEPSEENGCKLVITTRSLGVCRFMDCKEIGVELLSQE
EALNLFLDKVRISTSQILNLDKEIINSVVEECAGLPLAIVTVASCMRGVDEIHEWRNALN
ELRGLVRSRNGVNADVLGRLEFSYHRLKDDKVQQCFLYCALYPEDFAIPKEELIDYWIAE
GFIEEVKDVQAKNDRGHTILNRLVNCCLLESAKDGRCVKMHDLIRDMALSITSESPLFMA
KAGLRLQEFPVEQEWKENLERVSLMKNNIKEIPSYMSPHCDILSTLLLQANGNLWTIPEC
FFVHMHGLKVLNLSHTDIEVLPSSVSDLTNLRSLLLRYCLRLRRVPSVAKLLALHYLDLE
ATRIEEVPEGMEMLENLSYLYLYSLPLKKFPTGILPRLRDLYKLKLSFGREALRETVEEA
ARLSNRLDTFEGHFSTLKDFNIYVKSTDGRGSKNYCLLLSASDMRGILITDLEVDKSVSL
MNCKICEREEPIVLPEDVQFLQMFEVSDVASLNDVLPREQGLVNIGKFSHDLKVLSFVRC
PNLKNLFSLQLLPALQNLEVLKVKVCFSIEEIVVVEDEETEKELATNTIINTVTLPRLKR
LGFYFLPEFKSFCSNNGVLVCNSLQEIEVRGCPKLKRLSLSLPLLDNGQPSPPAALKVIE
IKKELWETLEWDQANAKDVLNPYCKFVGF
>Ciclev10024831m
MCSIFQITCDGAFFNRCLDCFLGKAAYIRNLQDNLVALDTELGNLIAKKNDVMRRVVDAE
RQQMRRLDGVQVWVSRLDAVKTEADELITDGSREIEKLCVGGYCSKNCRSSYKFGKQVAR
KLRDVETLIAEGVFESVAERAPEPVADKRPTEPTIVGLQSQLEQVWRCLLVEESAGIIGL
YGMGGVGKTTLLTHINNKFLESPTNFDCVIWVVVSKDLRLEKIQEDIGKKIGLFDGSWKN
KSVEEKAVDILRRLGEKRFVLLLDDLWERVDLTEVGVPLPSPQKYYIKVVFTTRFIDVCG
SMESHRKFKVACLSEEDAWELFRGKVRQETLESHHDIVELAQTVARECGGLPLALKTIGR
SMAYRKTAKEWRHAIEMLRRSASEFAGLGEKVYRLLKFSYDSLQNDTIRSCFLYCCLYPE
DYGILKWDLIDCWIGEGFLEESDRFSAENQGYYIVGTLVHACLLEEVEDDKVKMHDVVRD
MAIWITGEIEKEKRNFLVCAGAGLKEAPDVEVWENVRRLSLMQNQIETLSEVPTCPHLLT
LFLDFNRELKTIADGFFRCMPSLKVLKMSNSGKPWKGLELNLGMPKLGSLQLLDISHTCI
QDLPQELKLLVNLKCLNLRRTIWLNKISWQLISNFSRLRVLRMFATGWFNFHEAPEDSVL
FGGGEVLIQELLGLKYLEVLELTLGSYHALQILFSSNKLKSCIRSLYLQLTGDTALIIDA
TAFADLKHLNELRIESATKLKELTADYTEIVRKRREPFVFRSLHHVTIQSCQKLKDSTFL
VFAPNLKSLSIVKCNAMEEIISVGKFAETPEMMGHISPFENLQMIDLLGLPHLKSIFWKP
LPFTHLKEISVRYCPNLKKLPLDSNSAKERKFVIRGEEDWWNPLQWEDEATQIAFRSCFQ
PLFLNSGRKI
>Ciclev10024832m
MGNICSITVSCDAIFSRCLDCTVTRAAYISELQANIDALRTERQRLIEARNDVLRKVAAA
EQQRMRRLNKVQGWLSRVEAVEADADKLIRDSPQEIEKLCLGGYCSKNFKSSYNFGKQVA
KTLSDVATSLGEGAFEVVAERVLASVAVEKPTDPTVVGLESTLQKVWRCIVEDPAVIIGI
YGMGGVGKTTLLTHINNKFLEGPNTFDCVIWVVVSKDLRVEYIQEVIAKQMGFFDDSWRA
KSVEEKALEIFNSLSEKKFVLLLDDVWERVDLTKVGVPLPRPKNMASKVVFTTRSEEVCG
FMEAHRKFKMVCLSDNDSWDLFQQKVGKEILNSHPDILELAQTVARECGGLPLALITIGR
AMACKKTPEEWRYAIQLLSSSASQFPGLGEGVYPLLKFSYDSLPNDTIRSCLLYCSLYPE
DYCISKENLIDCWIGEGLLNESDRFGEQNQGYFILGILLHACLLEEGGDGEVKMHDVIRD
MSLWIACDLKEKENFLVYAGVGLIRLQMLENGKTLSLMQNEITNLKEIPTCPHLLTLFLD
NNESLKIPNDFFQYMHSLKVLNLSRIKLKSFPLGISKLVSLQQLDLSYSSIKELPRELYA
LVNLKCLNLEHAEELITIPQQVISNFSRLHVLRMYGTVSLNFLESLKDSILFGGEEVLAE
ELLGLESLEVLTFTLRSVRALQLILSSNKLRSCTQALFLQSFNDSTSLDVSPLADLKHLY
RLRVFGCRKLEELKMDYKRLVQATRQPCVFHGLHTVHIEVCLTLKDLTFLVFAPNLKYVE
ILNCPAMEEIISAGKFTDVPEVMGNLNPFAKLHYIGLVNLPNLRSIYWKPLPLPQLKEMK
VDGCFGLKKLPLKCNSAREQTIVVHGDKTWWINLKWEDEATQDAFRPCFKSLYPAGARWN
ELLNRNYM
>Ciclev10024833m
MGSIFQITCDGAFFNRCLDCFLGKVANTSKLQDNLVALETELGKLIAAKNDVMMRVVNAE
RQHLRTLDQVQVWLSRVEAVETEADELKRHGSQEIDKLCVGGYCSKNCASSYKFGKQVAK
KLRDVQTLIDEGVFAAVATEVVPERAPEPVADERPTEPTIVGLQSQLEQVWRCLVEESVG
IIGLYGMGGVGKTTLLTHINNKFLESPTSFDCVIWAVVSKDLRLEKIQEDIGKKIGLVDD
SWKSKSVEEKALDIFRSLREKRIVLLLDDIWERVDLTKVGIPLSGPKNTTSKVVFTTRFV
DVCGSMEADKKFQVACLSEEHAWELFRKKVGEETLESDHDIVELAQTVAKECGGLPLALI
TIGRAMAFKKTAEEWSHAIDVLRTSASEFAGLGEKVYRLLKFSYDSLQNETIRSCFLYCC
LYPEDYSILKWDLIDCWIGEGFLEESDRFSAENQGYYIVGTLVHACLLEELEDDKVKMHD
VVRDMARWIACEIEKEKRKFLVCAGAGVGAVSDVEGWENVGRLSLMQNQIEILSEVPTCP
HLLTLFLDFNYKLEMITDGFFQCMPSLKVLKMSNCGHVKVLKLPFGMSKLGSLQLLDISH
TGIRELPEELKLLVNLKCLNLRWTHMLNKIPRQLISNSSWLRVLRMFAIGFENSKEPSED
SVLIGGGEVLVHELLGLKYLEVLELTLRSYDALQFFLSSNKLKSCIRSLFLNKLGDTKSI
HATAFADLKHLNELCIRSAVELEELKVDYTEIAPKRSEPFVFRSLHRVTMERCHKLKDLT
FLVFAPSLKSLSLYGCNAIEEIISVGKFAETPEVMGHISPFGNLQTLYLTDLPELKSIYW
KPLPFTHLKEMTVHGCNQLKKLPFDSNSATERKFVIRGYTLWWNRLQWEDEATQIAFRSC
FQSHEI
>Ciclev10024834m
MGSIFQITCDGAFFNRCLDCFLGKVANTSKLHDNLVALETELGKLIAAKNDVMMRVVNAE
RQQLRTLDQVHVWLSRVEAVETEADELKRHGSQEIDKLCVGGYCSKNCASSYKFGKQVAK
KLRDVRTLIDEGVFAAVATEVVPERAPEPVADERPTEPTIVGLQSQLEQVWRCLVEESVG
IIGLYGMGGVGKTTLLTHINNKFLESPTSFDCVIWAVVSKDLRLEKIQEDIGKKIGLVDD
SWKSKSVEEKALDIFRSLREKRIVLLLDDIWERVDLTKVGIPLSGPKNTTSKVVFTTRFV
DVCGSMEADKKFQVACLSEEHAWELFRKKVGEETLESDHDIVELAQTVAKECGGLPLALI
TIGRAMAFKKTAEEWSHAIDVLRTSASEFAGLGEKVYRLLKFSYDSLQNETIRSCFLYCC
LYPEDYGILKWDLIDCWIGEGFLEESDRFSAENQGYYIVGTLVHACLLEELEGDKVKMHD
VVRDMARWIACEIEKEKRKFLVCAGAGVGAVPDVEGWENVRRLSLMQNQIEILSEVPTCP
HLLTLFLDFNYKLETITDGFFQCMPSLKVLKMSNCGHVKVLKLPFGMSKLGSLQLLDISH
TGIRELPEELKLLVNLKCLNLRWTHMLNKIPRQLISNSSWLRVLRMFAIGFENSKEPSED
SVLIGGGEVLVHELLGLKYLEVLELTLRSYDALQFFLSSNKLKSCIRSLFLIKLGDTKSI
HATAFADLKHLNELCIRSAVELEELKVDYTEIAPKRSEPFVFRSLHRVTMERCHKLKDLT
FLVFAPSLKSLSLYGCNAMEEIISVGKFAETPEVMGHISPFGNLQTLYLTDLPELKSIYW
KPLPFTHLKEMTVHGCNQLKKLPLDSNSATERKFVIRGYTHWWNRLQWEDEATQIAFRSC
FQSHEI
>Ciclev10024835m
MCSIFQIACDGALFNRCLDCFLGKAAYLRNLPDNLVDLETELGRLIAAKNDVMMRVVNAE
RQQMRRLGQVEWWVSRVDAVKTGADELITDGSEEIGELCVGGYCSKNCRSSYKFGKQVAK
KLQDVKALIAEGVFEAVATEVVPERAPEPVADERPIERTVVGLQSQLEQVWRCLVEESVG
IIGLYGMGGVGKTTLLTHINNKFLESPTNFDCVIWVVVSKDLRLEKIQDDIGKKIGLSDD
SWKNKSFEEKAVDILRSLGEKRFVLLLDDLWERVDLTKVGVPLPGPQNTTSKVVFATRFI
DVCGSMEADRKFLVACLSEKDAWELFREKVGEETLQSHHDIVELAQIVAKECGGLPLALI
TIGRAMACKRTAEEWIHAVEVLRRSAFEFAGLGKEVYPLLKFSYDSLQNETIRSCFLYCC
LYPEDYGILKWDLIDCWIGEGFLEESDRFSAENQGYYIVGTLIHACLLEGIEDDRVKMHD
VVRDMALWIACEIEERRHFLVCAGAGLEQAPAVRESENVTRLSLMQNQIKILSEVPTCPD
LLTLFLDFNEELEMIADGFFQFMPSLKVLKISNCGNFTFQLPLGMSKLGSLELFDISRTE
IQELPEELKLLVNLKCLNLRWTSKLIRIPRQLISNSSGLRVLRMFATGYECFHEAPEDSV
LFGGGEVLVQELLGLKYLEVLELTLGSYQALQIFLSSNKLKSCIRSLFLQLAGDTKSIID
AAAFADLNHLNELYIYEGIELEELKIDYTEIVRKRREPFVFRSLHRVTIFSCGKLKDVTF
LVFAPNLKSLELLQCDAMEEIISVGEIAETPEMMGHISPFENLQSLHLSYLPILRSIYWK
PLPFTHLKKMEVRRCDQLRRLPLDSNSATERNVVIRGYTLWWNRLQWEDEATQIAFRSCF
QPRS
>Ciclev10024836m
MGNIFQIPCDGAFFNRCLDCFLGEAAYISNLQDNLDALDTELGKLIAAKNDVMTEVGNAE
RRQMRTLERVQEWVSTVDSVKTGADELITNGSQEIDKLCVGGYCSKNCWSSYKFGKQVAK
KLRDVKTLIAEGVFEAVATEVVPERAPEPVADKRPIEPTILGLQSQLEQVWRCLVEESVG
IIGLYGMGGVGKTTLLTHINNKFLESPTNFDCVIWVVVSKDLRLEKIQEDIGKKIGLFDG
SWKNKSVEEKAVDILRRLGEKRFVLLLDDIWERVDLTEVGVPLPSPQNTTSKVVFTTRFI
DVCGSMESHRKFKVACLSEEDAWELFREKVGQETLESDHEIVELAQTVAKECDGLPLALI
TIGRAMAYRKKAEQWRRAIEALRRSASEFSGLGKEVYPLLKFSYDSLQNDTVRSCFLYCC
LYPEDYGILKWDLIDCWFGEGFFGESDRSGAENQGYDILDTLVRACLLEEVEDDKVKMHD
VIRDMAIWITCEIEKEKRNFLVRAGAGLKEAPDVKRWENVRRLSLMQNQIETLSEVPTCP
HLLTLFLNFNKVEMIADGFFQFMPSLKVLKMSDCGNLILELPFGMSKLGSLELLDISHTH
IKELPEELKLLVNLKCLNLRWTVWLNKIPRQLISNSSRLRVLRMFAIGWFNFHEASEESV
LFGGGEVLVQELLGLKYLEVLELTLGSYQALQILLSSNKLKSCIRSLQLRLVRDTPSIID
ATAFADLNHLNELYIFKGIELEELKIDYTEIVRKRREPFVFRSLHRVIIGECHKLKDVTF
LVFAPNLKSLRLFDCGAMEEIISVGKIAETPEMMGHISPFENLQSLDLDDLPHLKSIFWK
PLPFTHLKKMAVLMCDQLRKPPLDSNSAKERKFVIRGYTGWWNRLQWEAEATQIAFRSCF
QPYS
>Ciclev10024837m
MGNIFQITCDGALFNRCLDCFLGKAAYIKNLKQNLADLETELGKLIDAKEDVMREVNAAE
RHPMMKRLTKVEGWLSRVEAAKSDGDKLIAFGSQEIKKLCLGGYCSKNCKSSYEFGKQVA
RKLGDVKTLMAEEAFEKVAEEVQPPLVDERPTEPTVVGFQSQFEQVCKCLEEESVRIVGL
YGMGGVGKTTLLTHIHNNFLQSPTFNCVIWVLVSKDLRLENIQETIGDLRLENIQETIGE
QIGLLNDTWKNKRIEQKAQDIFRILKEKKFLLLLDDLWQRVDLTKVGVPLPGPQNNASKV
VFTTRSEEVCGLMGAHTRFKVACLSNIDAWELFRQNVGEETLNSDPDILQLAQAAARECD
GLPLALITIGRAMACKKTPDEWIYDIEVLRTSSSQFPGLGNEVYPLLKFSYDRLPSDTIK
SCLLYCSLYPEDYCISKEKLIDCWIGEGFLTERDRIGEQKEGYHILGILLHACLLEEGGD
GEVKMHDVIRDMAIWIACDIEKEKENFFVNAGVGLVEAPDVTGWEKARRLSLMHNQITNL
SEIPTCPHLLTFFLNKNRFQMIPNDFFQFMPSLKVLNLSYSKLTSLPLGISKLVSLQHLD
LSESDIEELPGELKALVNLKCLDLEYTGNLITIPRQLISNLSRLHVLRMFGAGHNAFDEA
SKDSSLFGGGEFIVEELLGLKSLEVISFTLRSSHGLQMILSSDQLRSCTRALSFQCFNDS
TSLEVSALADLKQLKMLRIARSEILEELKMDCAGEVRQFVFHSLNKVEIYGCSKLKDLTF
LVFAPNLKSIKVTGSHAMEAIISVGKFAEVPEVMANLNPFAKLQNLEVIGAINLKSIYWK
PLRFPHLKTMSFFHCNKLKMLPLDSNSAREHSIVIRGDRMWWAQLQWEDEATRNAFLPCF
KS
>Ciclev10024838m
MCSIFQITCDGAFFNRCLDCFLGKAAYISNLQDNLVALETKMGNLIAAKNEVIMRVVATE
RQQLRRLDRVQVWVSRVEAVKIEADELIRDGSQEIDKLCVGGYCSTNCTSSYKFGKQVAK
KLRDVETLIAEGVFEVVADRAPESVADERPTERTLVGLQSQLEQVWRCLIEESAGIIGLY
GMGGVGKTTLLIHINNKFLESRTNFDFVIWVVVSKDPRLEKIQEDIGKRIGLVDDSWKSK
SVEEKALDIFRSLREKRIVLLLDDIWERLDLTKVGVPLPGPKNTTSKVVFTTRFFDVCGS
MEAHRTFEVACLSEKDAWELFQEKVGEETLKSDHDIAELAQTVAKKCGGLPLALVTIGRA
MASKKTAEEWRHAIEELGRSASEFPGLGKEVYPVLKFSYDSLPNETIRSCFLYCCLYPED
YGILKWDLIDCWIGEGFLEESNRFGAENRGYYIVGTLVHTCLLEEIEDDKVKMHDVVRDM
ALWIACETEKEKINFLVCAGAGLKEAPDVKGWENVRRLSLMQNQIKVLSEVPTCPHLLTL
FLDFNRELMMIAGGYFQFMPSLKVLKISNIGYFNVLKLPLGMSKLGSLELLDISHSSIEE
LPEELKLLVNLKCLNLRWTDVLNKIPRQLISNLSRVRVLRMFATGYDRFHEASEDSVLFG
GGEVLIQELLGLKYLEVLELTLGSYHALQILLSSNKLKSCIRSLLLFGFRGTKYFIDATA
FADLKHLNELQIHDCRGLEELKIDYTEIAQKRREPFVFRSLRRVTMVSCHKLKDLTFLVF
APNLKSISLGDCDALEEIISVGKFAEVPEMMGHLSPFENLQNLDLSYLLALKSIYWKPLP
FTYLKEMVVNGCDQLKKLPLDSSCAEERKFVIRGEAHWWNCLEWEDEATQIAFRSCFQPY
S
>Ciclev10024842m
MCSIFQITCDGALFNRCLDCFLGKAAYIRNLQDNVDTLGTELGNLIARKNDLMRRVVDAE
RQQMRRLDGVQVWVSRVDSVKTEADQFIRDGSREIEKLCVGGYCSKNCMSSYKFGKKVAK
KLRDVRTLISEGVFEVVADRAPESVADERPTERTVVGLQSQLEQVWRCLVEESAGIIGLY
GMGGVGKTTLLTHINNKFLESPTNFDCAIWVVVSKDLRLEKIQEDIGKKIGLVGDSWKSK
SVEEKAVDIFRSLREKRFVLLLDDIWERVDLTKVGIPLPGPKNTTSKVVFTTRFIDVCGS
MEVDRKFQVACLSEKDAWELFREKVGEETLQSHHDIDELAQIVVKECGGLPLALITIGRA
MAYRKKAEQWRRAIEELRRSASEFAGLGKENDTVRSCFLYCCLYPEDYGILKWDLIDCWF
GEGFFGESDRSGAENQGYDILDTLVRACLLEEVEDDEVKMHDVIRDMAIWITCEIEKEKR
NFLVRAGAGLKDAPGVKGWENVRRLSLMQNQIETLAEVPTCPHLHTLFLDFNRGLDMIAD
GFFQFMPSLKVLKMSNCSNLKLPVGMSELGSSLELLDISENSTRELPEELKKLVNLKCLN
LRWTEHLNKIPRQLISNSSRLRVLRMFATGRFNFHEAPEDSVLFGGGEVLIQELLGLKYL
EVLELTLGSYHALQILLSSNKLKSCIRSLYLELTGDTTSIIDATAFADLNHLNELRIDNG
IELEELKIDYTEIVRKRREPFVFRSLQRVTIAECHKLKDVTFLVFAPNLKSLRLFYCGAM
EEIISVGKFAETPEMMGHISPFENLQMLDLQGLPHLKSIFWKPLPFTHLKEMEVLRCDRL
EKLPLDSNSAKERKFVIRGEEDWWNRLQWEDEATQIAFRSCFKNWQRILRHQFERIY
>Ciclev10024845m
MGGIISTFFSADTIRPILFYVGGQAKYIWGLIGNLDDLQTEKENLIAKKLDLLNKVRLAE
QQPRNRRTPTVELWFRRVEEIETKVERLQQERDQEIDRLCLGGFCSKDLISSYDFGKKVE
KLKEEVIKLWEKGEAMKEVYEGVPEGAAVAMAVDRTIVGQESILDQVWRCITEQKKNNGI
IGLYGMGGIGKTTLLKQVNNKFCSEEHDFDVVIWSVVSREPNLMQIQEDIGKRIGFSKNS
WQDKSFEERASDITNTLKHKKFVLLLDDIWESEIDLTKLGVPLQTLDSGSRIVFTTRFEG
TCSKMGAHKNRYKVFCLGDDDAWKLFEGVVGRYVLDKLSDFPTLAKDMARQCHGLPLALK
TVGNAMASKVYPEEWKEAIEILSASASKFEGMEKKVLSSLKFSYDSLPKDELRSCLLYCC
LFPEDYEIEKTDLMEYWKSEGFLDSSSGWGVLGALVRACLLEEGGDHVKMHDMIRDMALW
IANEIEEEEENFLVRAGVGLTEAPKIEEWEGVKRISLIDNEIRSLPEIPTCPRLQTLLLE
YNCIKEITDIFFQSLPSLRVLNLSGNDSLTELPVGISSLVSLHHLDLSWTEVRGLPQELK
ALVNLRYLNLEYTYEMRKIPQQLISSFLKLQVLRMLCCGQSHQPIVEEGNVLSDDAESLM
KEIHCLEQLNLITLSLHGSRGVENFLKFPKLQNITQALHIKDCNSLPLNLLHLANMEHLE
ELDIEDSNLEDWNVDCAGEVQKMRKLHSVAIRNCSNVKDLTWLVFVPNLKWLQIFHCDDM
EEIISVEKLSEVSEMMGGLNLFAKLELLIIKNASNLERIYRDPLPFPQLETISISLCPKL
KKLPLNSSSAKGRKIAIYGERKWWEELQWEDQATQNAFSPCFLPLRIMKYNKEQECE
>Ciclev10024846m
MGNLLSSFLSSPESFRSILSYVGGEAKYVWALQVNLDALQAELDKLIRTKDDLLNKVELV
EQQQPRARRTNQVKGWLQRVQETVTKAVDLQNVRDQELDRLCLGGFCSKDLASSYYFGKK
VVTLTEQVILLKNERGEIKDIAEMVPEDAAVELALERTVVGQESMLDQVWRCITDQEKNR
GIIGLYGTGGVGKTTLLKQVNNKFCIEQRQHHFDVVIWGVVSREPKLDKIQDAIGKRIGL
SAESWKDKSLEEKALDISNILSRKKFVLLLDDIWQPIDLTELGIPLQSLNVSSKVVFTTR
SLNVCGSMEADEKIEVKYLVHDEAWRLFQEKVGEATLRCHSDILELAQTLARECCGLPLA
LKTIGRAMAYKKNPDEWKYAIKVLSTSPEKFPGMEENVFARLKFSYDSLPNYIIRSCFLY
CSLFPEDYEVYKGDLIDYWTSEGFVDAFDEGYTIISDLLRACLMEEVNDNHVKMHDVIRD
MALWIACKIDKEEENFLVHAGALLTEAPKIKDWEGFKRISLMENNITSLSAIPNCPHLRT
LVLYRNRISMITDGFFQFMPSLKVLNLGFNIFLNKLPSGLSSLISLEHLDLSFTVIRELP
EEMKALVNLRYLNLEYVYLNRLPLQLLCNFTKLQALRMLGCSNYSGEEEDRVFFKDAEPF
MKELLCLENLDLLSFTFDSWHAFETFLTFQKLLSCTESLELTKLYTPMSLNVLPLAYMKH
LKNFLIQNCAFEELKIENAVEIQNLVQRGFRSLHTVFISDCSRLKELTWLVFAPNLKNID
VQNCNNMEEIISPGKLSEASEIKERQNFLAELEFLCLKDLENLESIYFDPLPFPQLKEIE
VTGCPKLKKLPLDSTRAMGHKIVVKGNIEWWVELQWEDRVTQRVFSTCFDPMEIVF
>Ciclev10024847m
MGNILQISISCDGAIFNRCLDCFLGKAAYIRNLQENVIALETELVKLIEAKNDVMARVVN
AERQPMMTRLNKVQGWLSRVDAVKAEADELIRHGSQEIEKLCLGGYCSKNCHSSYKLGKQ
VAKKLRDVGTLMAEGAFEVVAERAPESVADERPIEPTVVGLQSQLEQVWRCLEEKSVGIV
GLYGMGGVGKTTLLTQINNKFLESPTNFNYVIWVVVSKDLRLENLQETIGEKIGLLNGGW
KNRRIEQKALDIFRILKEKKFVLLLDDLWQRVDLTKVGVPLPGPQNNASKVVFTTRSEEV
CGLMEAHKKFKVACLSDIDAWELFRQKVGEEALHSHPDIVELAHTVAKECGGLPLALITT
GRAMACKKTPEEWTYAIEVLRTSSSQFPGLGNEVYPLLKFSYDSLPSDTIRSCLLYCSLY
PEDYCISKEKLIDCWIGEGFLTERDRFVEQNQGYHILGILLHACLLEEGGDGKVKMHDVI
RDMALWIVCDIEKEKENFLVYAGVGLTEAPEVKGWENVRRISLMDNQITNLSEVATCRHL
LTLFLNQNKLQMIHNDFFRFMPSLKVLNLSHAELTELPVGISDLVSLQHLDLSESDISEL
PGELKALVNLKCLNLEWTRNLITIPRQLISNLSRLHVLRMFGASHNAFDGASEDSIFFGG
GALIVEELLGLKYLEVISFTLRSSHGLQSVLSSHKLRCCTRALLLQCFNDSTSLEVSALA
DLKQLNRLRIAECKKLEELKMDYTGEVQQFVFHSLKKVEIVNSYKLKDLTFLVFAPNLES
IEVLGCVAMEEMVSVGKFAAVPEVTANLNPFAKLQYLDLVGAINLKSIYWMPLSFPLLKY
LRAMNCHKLKKLPFDSNSARERNIVISGYTKWWDQLEWVDEATRNAFLPCFKTLD
>Ciclev10024848m
MCSIFQITCDGALFNRCLDCFLGKAAYIRNLQDNLVALETELGRLIAAKNDVMMRVVNAE
RQQMRRLDGVQVWVSRVDSVKTGADELITDGSEEIGKLCVGGYCSKNCRKLRHVKTLIAE
GVFEAVATEVVPERAPEPVADKRPTEPTIVGLQSQLEQVWRCLVEESVGIIGLYGMGGVG
KTTLLTHINNKFLESPTNFDCVIWVVVSKDLRLEKIQEDIGKKIGLSDDSWKNKSFEEKA
VDILPRLGEKRFVLLLDDLWERVDLTEVGVPLPSAQNTTSKVVFTTRSIGVCGSMRARPV
KVACLSEKQAWELFRENVGEETLESDHEIVELAQTVAKECDGLPLALITIGRAMAYRKTA
EEWSHAIDVLRTSASEFAGLGEKVYRLLKFSYDSLQNDTVRSCFLYCCLYPEDYGILKWD
LIDCWFGEGFFGESDRSGAENQGYDILDTLVRACLLEAVEDGEVKMHDVIRDMAIWITCE
IEKEKRNFLVRAGAGLKEAPDVKGWENVRRLSLMQNQIETVSEVPTCPHLLTLFLDFNQE
LEMIADGFFQLMPSLKVLKMSNCGQRRLKLPVGMSVLGSSLELLDISCTGITELPEELKK
LVNLKCLNLRWTGALIRIPRQLISKFSRLRVLRMFAIGYDRFHEAPEDSVLFGGGEVLIQ
ELLGLKYLEVLELSLGSYHALQILLSSNKLKSCIRSLCLEFAGDTASIIDATAFADLNYL
NELNIYSGFELEELKIDYTEIVRKRREPFVFRNLHRVTIHSCQKLKDLTFLVFAPNLKSV
QLLDCYAMEEIISVGKFAETPEMMGHISPFENLQMLDLEDLPHLKSIFWKPLPFTHLKEM
AVSGCDQLEKLPLDSNSAKERKFVIRGEEDWWNRLQWEDEATQIAFRSCFQPYS
>Ciclev10024849m
MGNLISTFLPADLFDRTSNCVGEQAKYVWGLEKNLRILETELHKLTRARDDLKTKVEVEE
QRPRTRRTNQVAGWLEDVQNLETEFTELERVRAQEMDRLCLGGLCSKNFVSSYNYGTQVV
ELTDRVINLEKDGEKIEVVVEKAPDGAAIELPVDHTVVGQELLLDQVWRCITDQENNRGI
IGLYGIGGVGKTTLLKQVNNNFCHQQHMFDVVIWAAVSTLQDDIGKRIGFSEDRNWKEKS
LQDKAVDIASILSGKKFVLLLDDIWDRIDLTQLGVPLQNLNDGSKIVLTTRSAGVCDQMD
AKKLEVSSLADDEAWKLFQEMIERSTLDSHTSIPVLAETLARECGGLPLALKTVGRAMKS
QRKVGYWKRAIHKMRTSASKFSGMKEEVFSRLKFSYDSLSTDELRSCLLYCCLYPEDYEI
PKRELIDYWISEGFVYDFDDGCDFIDDLLQACLLEEEGDDHVKMHDMIREMSLWIACTVE
KEEQNLLVRAGVELTEAPKVEEWEGAKRVSLMLNEIESLSEIPTCPRLVTFLLDGNSLKE
ITDGFFQSMSSLRVLSLSENFHLSTLPSGISSLVSLHHLDLSRTHITGLPQELKALEKLR
YLNLEYTQYLSIIPHQLISGFSKLEVLRLLFCGRKGVIEEEEGNVLCDDAESLMKELLGL
KHLNFLSWSFRSSLAVQKFLKYPKLVSITQSVRVECGGKFTTRPPFNVLHMAYMENLQEL
RLTTSSLEEMKIDSTEEVKKLFQSGFRSLNTVHVFCCHKAKDLTWLVFVKNLKELRIEFC
YDVEEIIGVDKLRDISEIIGSEHNFFAQLESLTITSGRNLKSVYPNPLLFPKLKKIEVRV
CPQLKKLPLNSSSAKERRVVIRGEKEWWEELQWEDQDTQNAFSSGAVLTEVPFY
>Ciclev10024850m
MGNILQISISCDGAIFNRCLDCFLGKAAYIRNLQENVIALETELVKLIEAKNDVMARVVN
AERQPMMTRLNKVQGWLSRVDAVKAEADELIRHGSQEIEKLCLGGYCSKNCHSSYKLGKQ
VAKKLRDVGTLMAEGAFEVVAERAPESVADERPIEPTVVGLQSQLEQVWRCLEEKSVGIV
GLYGMGGVGKTTLLTQINNKFLESPTNFNYVIWAVVSKDLRLENLQETIGEKIGLLNGGW
KNRRIEQKALDIFRILKEKKFVLLLDDLWQRVDLTKVGVPLPGPQNSTSKVIFTTRSEEV
CGLMEAHKKFKVACLSDIDAWELFQQKVGEETLNGRPDILQLAQTAAKECGGLPLALITI
GRAMACKKTPEEWTYAIEVLRTSSSQFPGLGNEVYPLLKFSYDSLPSDTIRSCLLYCCLY
PEDYCISKEDLIDCWIGEGFLTERDRFGEQNQGYYILGILLHVCLLEEGGDGEVKMHDVV
RDMALWIACDIEKEKENFLVYAGVGLVEAPDVRGWEKARRLSLMHNQITNLSEIPTCPHL
LTCFLNRNGLQMIPNDFFQFMPSLKVLNLSYSKRTNLPVGISKLVSLQHLDLSESDIEEL
PGELKALVNLKCLDLECTRSLITIPRQLISNLSRLHVLRMFGAGHNAFDEASEDSVLFGG
GELIVEELLGLKYLEVISFNLRSTHGLQSFLSSHKLRCCTRALLLQCFNDSTSLEVSALA
DLKQLNRLWITECKQLEELKMDYTGEVQQFVFQSLKKVEIFGCYKLKDLTFLVFAPNLES
IDVRSCRDMEEIASMGKFAEVPEVMANLNPFGRLQNLELTAMINLKSIYWKPLPFPHLKS
MSFLNCYKLKKLPLDSNSARERNIVIYGDRRWWEQLEWVDEVTRNAFLPCFKS
>Ciclev10024852m
MGNLISTFLPADLFDRISNCVGEQAKYVWGLEKNLRILETELHKLTRARADLKTRVEVEQ
QRPRTRRTNQVAGWLEDVQNLETEFTELERVRAQEMDRLCLGGLCSKNFVLSYNYGTKVV
ELTDRVINLKKDGEKIEVVVEKAPDGAAIELPLDHTVVGQELLLGQVWRCITDQEKNRGI
IGLYGIGGVGKTTLLKQVNNNFCHQQHNFDVVIWAAVSTLQDDIGKRIGFSEDRNWKEKS
LQDKAVDIASILSGKKFVLLLDDIWEPIDLTQLGVPLQNLNDGSKIVLTTRSAGVCDQMD
AEKVEVSSLAHDEAWKLFQEMIERSTLDSHTSIPGLAETLARECGGLPLALKTVGRAMKS
QRKVGDWKRAIHKMRTSASKFSGMKEEVFSRLKFSYDSLSTDELRSCLLYCCLYPEDYEI
PKRQLIDYWISEGFVCDFDDGCDFIDDLLHACLLEEEGDDHVKTHDMIREMSLWIACTVD
KEEQNFLVRAGVELTEAPKVEEWEGAKRVSLMENKIESLSEIPTCPRLVTLLLDENRIEE
ITDGFFQSMSSLRVLSLRGNFPLSTLPSGISGLVSLHHLDLSSTHITGLPQELKALEKLR
YLNLDYTEYLSIIPHQLISGFSKLEELRLFASGRWGVIEEEEGNVLCDDAEPLMKELLGL
KHLNVLSWSFRSSLAVQKFLKYPKLVSITQSVWVECGMYTRPPFNVLHLAYMENLQELRL
SQSDLEEMKIDSTEEVKKLFQSGFRSLDTVDLFYCQKAKDLTWLVFVQNLKELRIVYCEY
VEEIIGADKLRDISEIVGSEHNVFAELEFLSLWGGINLKSVYPNPLPFPKLKKIQVLHCR
QLKKLPLNSSSAKLRRAVIEGTKKWWEELQWEDQATQNAFSSGAVLTEFPFY
>Ciclev10024854m
MGNLISTFLPADLFDRTSNCVGEQAKYVWGLEKTLRVLETELHKLTRARDDLKTKVEVEE
QRPRTRRTNQVAGWLEDVQKLETEFTELERVRAQEMDRLCLGGLCSKNFASSYNYGTQVV
ELTDRVINLKKDEEKIEVVVEKAPDGAAIELPLDHTVVGQELLLGQVWRCITDQEKNRGI
IGLYGIGGVGKTTLLKQVNNNFRHQQHNFDVVIWAAASTLQDDIGKRIGFSEDQSWEKKS
PQDKAVDIGSILSRRKFVLLLDDIWKPIDLTQLGVPLQKLNDGSKVVLTTRSAGVCDQMD
AEKVEVYSLAHDKAWELFQEMVDRSTLDSHTSIRELAETLARECGGLPLALKTVGRAMKS
QRKVGDWKRAIHKMRTSASKFSGMKEEVFSRLKFSYDSLSTDELRSCLLYCCLYPEDYEI
PKRQLIDYWISEGFVCDFDDGCDFIDDLLQACLLEEEGDDHVKMHDMIREMSLWIACTVD
KEEQNFLVRAGVKLTEAPKVEEWEGAKRISLMKTRIQSLSEIPTCPRLVTLLLDGNWIEE
ITDGFFQSMSSLRVLSLRINISLSKLPSGISNLVSLHHLDLSRTNITGLPQELKALEKLR
YLNLDYAFNLSIIPHQLISGFSKLEVRRLRGCGLWSKKEEEEGNVLCDDAEPLMKELLGL
KHLKVLSWSFGSSLAVQKFLKYPKLVSITQSVGVYQCRSPPFNVFHLAYMENLQELELEY
CNLEEMKIDSTDEVKKLFQSGFRSLNTVHVFYCQKAKDLTWLVFVQNLKKLRIEFCDDVE
EIIGVDKLRDISEIIGSEHNFFAQLEYLTISWGINLKGVYPNPLPFPKLKKIKVRGCRHL
KKLPLNSSSAKERRVVIEGSKKWWEELQWEDQATQNAFSSGVVLRDDYEYV
>Ciclev10024855m
MGGTISTFLSTDTIRSILSYVGGEAKYIWGLKGNLDDLQTQKENLTAKKQDLLNKVKLAE
QQSRTRRTTTVELWFRRVEEIETRVENLQKEGDQQVDRLCLGGFCSKDLISSYDFGNKVE
NLKEKVIELKKEGDAMKEVYEGVPEGAAVEKAVDRTIVGQESILDRVWRGITDQEKNEEI
IGLYGMGGIGKTTLLKQVNNKFCSEEHDFDVVIWSVVSREPNLMQIQEDIGKRIGFSTDS
WQRKSFEERASDITNSLKHKKFVLLLDDIWESEIDLTKLGVPLQTLDSGSRIVFTTRFEG
TCGKMGAHKNRYKVFYLGDDDAWKLFEGVVGSYVLNKHPDIPKLAEDVARQCHGLPLALK
TVGNAMASKVYPEEWKEAIEILSASASKFEDMEKKVLSSLKFSYDSLPKDELRSCLLYCC
LFPEDSEILKTELIESWKSEGFVDSSSGWGVLGALVRACLLEEGGDDVKMHDMIRDMALW
IANEVEEEEENFLVRAGVGLTDAPKIEEWEGVKRISLMQNKIQSLPQIPTCPRLQTLLLN
RNHIAKITESFFQSLPSLRVLNLSGNHYLTELPAGISSLVSLHHLDLSWTGISGLPQELK
ALVNLRYLNLEYTNEMSKIPQQLISSFSKLQVLRMLRCGPSHPPIVEEGNVLSADDESLM
KEIHCLEQLNLITLSLHGSRGVENFLKFPKLQNITQALSIENCNSLPLNLLHLANMEHLE
QLSIWDSNLEDWNVDCAGEVQKMRKLHFVTIYECSNVKDLTWLVFVPNLKRLRIFDCDEM
EEIISVEKFEKLSEVSEMMGELNLFSELESLSLGYASNLKRIYHDPLPFPQLEEIRISEC
PKLKKLPLNSSRAKGRKIVIYGDKEWWEELQWEDQATQNAFSPCFLPDEQ
>Ciclev10024856m
MGNICQISISCDGAFFNRCLDCFLGKAAYISNLQDNLVALDTELRKLIAAKNDLMRRVND
AERQQMRRLDQVHVWVSRVETVETEAGAFIGDGTQEIEKLCLGGYCSKNCKSSYKFGKQV
ARKLRDIKTLMGEGVFEVVADKVPEPAVDERPTEPTMVGLQSQLEEVWRCLVEEPVGIVG
LYGMGGVGKTTLLTHINNKFLGSPTNFDLVILVVVSKDLRLESIQEVIGEKIGLLNETWK
SRRIEQKALDIFRILRGKKFVVLLDDIWQRVDLTKVGVPLPSSQTSASKVVFTTRSEEVC
GLMEAHKKFKVQCLSGNDAWELFRQKVGEETLNCHPYILELAQTVTKECGGLPLALITIG
RAMACKKTPEEWSYAIQVLRTSSSQFPGLGNEVYPLLKFSYDNLPNDTIRSCLLYCCLYP
EDCCISKENLVDCWIGEGLLNGSVTLGSHEQGYHIVGILVQACLLEEVDEDEVKMHDVIR
DMALWLACDAEKEKENYLVYAGAGFREAPDVIEWEKLRRLSLMENQIENLSEVPTCPHLL
TLFLNNDGLLRIINSDFLQSMPSLKVLNLSRYMGLLELPSGISKLVSLEHLDLSTSLISE
IPEELKALVNLKCLNLENTGLLLKIPLQLISHFSRLHVLRMFGNGYFSCGLYPEDSVLFG
GGELLVEELLGLKHLEVLSLTLGSSRALQSFLNSHMLRSCTRAMLLQDFKGSTMVDVSGL
ANLKQLKRLRISDCYELVELKIDYAGEVQHFGFHSLQSFEVNFCSKLKDLTLLVLIPNLK
YIAVTDCKAMEEIISVGEFAGNPNAFAKLQYLRIGNLPNLKSIYLKPLPFPCLKKLTVSD
CYELKKLPLDSNSAKERKIVIRGAANWWRNLQWEDEATQNAFLSCFQSLA
>Ciclev10024857m
MGNLISTFLPADLFDRTSNCVGEQAKYVWGLEKNLRVLETELHKLTRARDDLKTKVEVEE
QRPRTRRTNQVAGWLEDVQKLETEFTELERVRAQEMDRLCLGGLCSKNFVSSYNYGTQVV
ELTDRVINLKKDGEKIEVVVEKAPDGAAIELPLDHTVVGQELLLDQVWRCITDQENNRGI
IGLYGIGGVGKTTLLKQVNNNFRHQQHMFDVVIWAAVSTLQDDIGKRIGFSEDRNWKEKS
LQDKAVDIASILSGKKFVLLLDDIWERIDLTELGVPLQNLNDGSKVVLTTRSAGVCDQMD
AKKLEVYSLAHDKAWELFQEMVDRSSLDSHTSIPELAETLARECGGLPLALKTVGRAMKS
QRKVGDWKRAIHKMTTSASKFSGMKEEVFSRLKFSYDSLSTDELRSCLQYCCLYPEDYEI
PRRELIDYWISEGFVCDFDDGCDFIDDLLQACLLEEEGDDHVKMHDMIREMSLWIACTVD
KEEQNFLVRAGVKLTEAPKVEEWEGAKRISLMKTRIQSLSEIPTCPRLVTLLLDGNWIEE
ITDGFFQSMSSLRVLSLRINLSLSKLPSGISNLVSLHHLDLSRTNITGLPQELKALEKLR
YLNLDHTRFLSIIPPQLISGFSKLEVLRLLSRGRWSVLEEEEGSVLCDDAEPLMKELLGL
KHLNVLSWSFRSSLAVQKFLKYPKLVSITQSVWVECGTYTRPPFNVLHLAYMENLQELEL
GSSKLEEMKIDSTEEVKKLFRNGFRSLNTVVLRSCRGKDLTWLVFVQNLKQLNMQGFTME
EIISVDKLSDISEIIGSEHNIFARLEYLTMWRGTNVKSVYPNPLPFPKLKKIQVFHCRQL
KKLPLNSSSAKGRRVVIEGTKKWWEELQWEDQATQNAFFSCAVLWEDPYY
>Ciclev10024858m
MGGVISTFLSADTIRPILSYVGGEANYIWGLKDNLDDLQTQKEKLIEKKEDMLNEVELAE
QRPRTRRTRSVQRWFERVDRRVTEVERLQQERDQEIDRLCLGGFCSKDLISSYSFGKRVE
KMKNEVIELKKGGEAINPLYEEVPEGAAVAIAVERTIVGQESILDRVWRCITDQEQNKGI
IGLYGMGGVGKTTLLKQVNNKFCSDEQHHFGVVIWSVVSRQPNLMQIQEDIGKRIGFSTD
SWQRKSFEERASDITNALKHKKFVLLLDDIWESKIDLTNLGIPLHSGSKIVFTTRFQGTC
GKMRADKKFQVSYLGDEDAWDLFQAAGGFCFDSHSEIRELAKTMASQCHGLPLALETVGQ
AMAGKEFPEEWRRAIEIISTSASKFEDMEKKVLSRLKFSYDSLPNDELRSCLLYCCLFPE
DSEIRKTDLIVYWESEGLLDSIGGWDVLGALVRACLLEEGGDHVKMHDMIRDMALWIANE
IEEEEKFLVRAGVGLTDAPKIEEWEGVKRISLMENEIQSLPQIPTCPRLQTLLLEYNHIE
EITESFFQSLPSLRVLNLSVNHYLTELPVGISSLVSLHHLDLSSTKVRGLPQELKALVNL
RYLNLDYTNEMCKMCKIPEQLISSFSKLQVLRMLHCGSNHWPIAEEGNVLSDDAESLMKE
IHCLEQLNLIALSLRGSRGVENFLKFPKLQNITQALHIKDCNSLPLNLLHLANMEHLQLF
SIWDSNLEDWNVDCAGEVQKMLKLHFVNCSNVKDLTWLVFVPNLKWLQIFNCDDMEEIIS
VEKFEKLGEVSEMMGEPILFSELELLVISNASNLKRIYRDPLPFPHLERIGISECPKLKK
LPLNSSSAKGRKIVIYGEKEWWEELQWEDQATQNAFSPCFLPYEL
>Ciclev10024859m
MEILINPIMDYLVCPLCGVISKHCGYVCGLTDSLNSLREARRDLENITRDVEARVDLAVE
QRSRPRHEVNGWLESAQFMLREVDGILQRGDEEIQKTCLRKTCFPGTWCSRDKLGKEASE
KIVAVEELIGRGHFAVIAERPPRAPVEERPIGKTVGLDSIISEVWRCIEDHNEKVIGLYG
MGGVGKTTLLKKLNNKFRDTGHDFDLVIWVKVSRDANLEKIQESILRRFEIPDQMWIGKD
EDGRANEILSNLRGKKFVLLLDDVWERLDLSKVGVSDLLDDSSQTGSKIVFTTRSEEVCG
EMGARRRFRVECLSPEAALDLFRYKVGEDVYSSHFEISNLAQTVVEECRGLPLALVTIGH
AMASRMGPTQWRYAVGELQRYPFKFAGMGNSVFPILRFSYDSLREDIFKTCFLYCALFPE
EHNITKDELIQLWTGEGFLNGISPRDQGEYIIESLKLACLLERGENSEDSVKMHNLIRDM
ALELASENDNKTLVLQNNTGSNIESINSFDGWHEAVRLSLWGSSIDFLALVEAPSCPQVR
TLLARLTMLHTLPIPSRFFDSMDALEVLDLSYNLDLNQLPEEIGRLKNLHHLNLSNTSIG
CLPTAIKRLIKLKVLLLDGIQCHLSIPEGVISSLSSLQVFSCFSTELVELIDPLFNETAI
LDELNCLEHLNDLSLTLFSTEAVDKLLNSPKLQRCIRRLTIESSELLSLELGLMLSHLEI
LRIKCGFMKRLNIDQGLNNRPSFSALRRLSIILCPDIQNLTCLVHVPSLQFLSLSNCHSL
EEIVGTYASGSSESRNYFSNLMAVDLDGLPTLRSICSGTMAFPSLQTLSITGCPSLKKLP
FNSESARRSLISVRASAEWWNQLEWEDEATKDVFTVKFQEMNVKR
>Ciclev10024865m
MGNVCSASFSCDETISHCLDCIVSQAGYICHLKDNLDALRTEFQKLIEARNDVLIRVTVA
EQRQMRRLQQVQGWLSRVQDVEEEVRRREQEVICLDGLRYRSSIKSYKYGKRVVKSLKNV
QGLRKEGDFKDVAQTVPENPVDERPLPPTVVGMQSTLDRVWRCLTEEPVGIVGLYGMGGV
GKTTLLTQINNSFLHTPNDFDFVIWEVVSRDLQLGKIQESIAKKIGLYNESWDNKSFDEK
AQEIFKTMRNRKIVLLLDDIWELFDLAQVGLPVPSRASASKVVFTTREFEVCGLMDAHKS
FKVECLGYEDAWRLFEEKVGRDILDSHPDIPELAETVARECGGLPLALITVGRAMASKKA
PREWAHAIEVLRSSASKFSGMEKKALSRLKFSYDFLPSNETRFCLLYCGFFPEDYSISIE
DLIDCWICEGFLDEYNGVGARNQGYSLIRSLLHACLLEEEDDNRVKMHDVVRDMALWIAS
TTEKQEERYLVLAGVGLTETPRSELWQEVTRMSLMQNKIWRLPESPASPHLLTLFLSSNY
ISMANEEFFQSMASLRVLKLSNSFSLSRFPLKYLVNLKCLNLEYTYRIYKIPGQVISNLK
MLEALRMFKCGSSKQESDSILFGGSLVLVEELLGLERLNVLTITLQSFAALHRLLTSPSL
QSIFSNTPSLCLRNCHSLSSLSVFTLASLRHLEALDMTNCKDLEEMEIDYAGEEVKRIRE
THGFFSLHKVSIWGSKLRHVTWLILAPNLKHIEVYNCRYLDEIISLEKLGEVPSEEMQNL
FPFARLESLSLYALGNLRSIYPKALPFPHLKELEVNLCPKLEKLPFDCTSGQERKLIIKG
QEKWWNNLQWEDQATQNAFLHCFKTRDFLLNLYHWLESS
>Ciclev10024868m
MGNVCSPSFTCDDTISRCLDCTVRKAGYVCNLQDNIRALKEEVRRLTEVRNDVKIRIIVA
EQQQMKPLEQVHGWISRVQEVGSKVEKLKEEEYPESRCSKSTYKLGKKVFRTLREVRSLR
QEGDFKDVAQPVPENPVDERPLPPTVVGLQLTFDRVWRCLMEEHAGIVGLYGMGGVGKTT
LLTQINNRFFDTPNHFDFVIWVVVSRDLQLEKIQESIAKKIGLFNESWKNKSMQEKAQEI
FKILSKKKFVLLLDDIWELVDLDQVGLPIPSRTSVSNKVVFTTREFGVCGQMEAHRSFKV
ECLRYDDAWKLFEQKVGADTLDSHPDIPELAETLAKDCGGLPLALITVGRAMASRKTPRE
WEHAIEVLRSSASKFAGMEKRVFSRLKFSFDFLPSDATRFCLLYCTLFPEDYRISIEDLI
DCWICEGFLDDLDGIEARNQGYSLIRNLLHACLLEEEKDDCVKMHDVVRDMALWIASTMD
NEKEKFLVLTGAGLTEAPSVGMWKDVTRMSLMDNKIKRLTVSPNSPRLLTLFLNSNYFEN
DKVNYHFFKSMAALRVLKLSHSDLPFEISNLASLQYLDLSNSILERLPMELKYLVNLKCL
NLEYTFRLSRISPQVISNLKMLRVLRMFECGSILDSLVEELLDLEHLNVLTITLHSNHAL
QRLLSSSRLQSISIPSLCLRGCRLEPLTIFSLASLRHLQTLHLVECNDLEDFMIDCVGEV
KKIREIHGFHSLQNVYISHSKLRQVTWLILAPNLKHLEMQNCRYMEEIINIGKLGEVPAE
VMENLIPFARLEYLILKGLSNLKNISSNALPFPRLKEMSVHECSKLRQLPLDRNCRLERK
IIIEAEERWWKQLQWDDQATQNAFHPYFKSQLD
>Ciclev10024873m
MDCVSPILDIFTRLWDCSAAKSSYIRHLEDNLKSLSEKKSQIEDLNEDIKRRVETEEQQQ
QRKRKKVVEGWLNAVESEIKEVDGILQKGCQEIEKKCLGGCCTRNCYASYKIGKTVTEEI
SKVTLLRLEGQDFESVYFTYKLPRPPVDGMATEKTVGADSKLDEVWGCIEDQSEQTIGLY
GMGGVGKITLLKKPNNKFLDVNHCFDLVIFVAVSKEGNLEKIQEVIRKKLDISDYIWNMK
GEYDRAVEILISLRRKKFVLLLDDVWERLDLSKTGVSLSDCQNGSKIVFTTRSEECLSPE
AALDLFRYKVGEDVFNSHPEIPTLVQAVVGECKGLPLALIAIARAMSSRRSPREWQYAID
ELRTNPSRFAGMGNLVFPILRFSYDSLTDDSLKTCFLYCSLFPEEINIRKGELIDLWIGE
GFLSDFRSITTAWNQGEYIIGSLKIACLLKTGEYSENFVKMHDIVRDMALWLASNESKIL
VQRSSDCTNKSADSWREAFRLSLWGSSIESLPETPSCPHLQTLLVRFTVLETFPHRFFES
MGALKVLDLSYNLDLTQLPAGIGALINLRYLNLSNTSVEELPSEIIEIMYLKNLKILLLN
GMRHLHLIPARVFSSLLSLKVFSLFSTELIELHCTPPNDATILDELECLGNQIYEISFTL
GSASALFKINFSWKLCSRIKRLTIMHNLDSHSIDLRNMRHLETLNIVECSLERVDPTFNG
WTNFHNLHHLSIRACPVIRDLTWIREAPNLQFLSLVNCQALSEIIESAGSSEVAESHNYF
AYLMVIDLDSLPSLKRICHGTMPFPSLQNVSVTNCPNLRELPFNFDSAKNSLVSIRGSAE
WWEQLQWEDEATKHVFAAKFREL
>Ciclev10024882m
MDCVSPVLDILTRLWDCTATNSSYIRHLKKNLKSLSEARRELEDLSEDVNRRVEEEEQQQ
RKRKKVVQGWLDAVESQIKEVDVISRKGEQEVQKKCLGSCCIYNCYSGYKIGKKVINKIR
DVKELIKKGEIFENLQVTYKLPRPTVDGMVMEETVGFDSMVDEVWGHIEDYRYRIIGLYG
IGGVGKTTLLKKLFNKFIDINHHFDLVIWVAVSKEANLEKIQEAIRKKLNISDQMWKNKG
EEDKATEILISLRSKRFVLLLDDVWERLDLSKIGVSLYDNQKGSKIVFTTRSQEVCGQMG
AHRRFKVECLSPEASMDLFRLTVGEDVFNSHPEIPRLAQIVVEECQGLPLALITVARAMS
SRRGPREWQHAIDELQSNPFRFAGMGNLVLPILRFSYDSLSDDVLKTCFLYCSLFPKEHN
IRKDELIELWVAEGFLNRADPRNEGEYIIGSLELACLLEKGEYSEDFVVMHDVIREMAFW
LASKECKIVVREKPNQQNKSDDLKEALRMSVWGSGVDFLHEATSCPRLRTLLIRFSVLEK
FPSRFAGSMHALAVLDLSYNFDLVELPEAIGKLINLCHLNLSNTKIRELPAGIKYLKNLK
ILRLDGMLYLQTIPQAVISVFRHYKYLAGSQLNFLENIHDISITLCFVDTHAFCRFQSSP
KLQSCVKRLTVASPWFSSLDFRMDHLETLEIVDCSLESINIYFGDQGRTYCFRNLRHLSV
KDCHFMTDLKWIRCAPNLQFLYVSDCQVLSEIIGTYESPGTSEIEESHHFLSNLMVIDLQ
HLPSLTSICCRAVPLPSLKTISVYDCPGLRKLPLNSGSAKNSLNAIRGSREWWDQLEWED
EDTKNVFASKFLAL
>Ciclev10024971m
MGSIFQITCDGAFFNRCLDCFLGKVANTSKLQDNLVALETELGKLIVAKNDVMMRIVNAE
RQQLRTLDQVQVWLSRVEAVKTEADELIRHGSQEIDKLCVGGYCSKHCASSYKFGKQVAK
KLRDVQTLIGEGVFAAVATEVVPERAPEPVADERPTVPTIVGLQSQLEQVWRCLVEESVG
IIGLYGMGGVGKTTLLTHINNKFLESRTSFDCVIWAVVSKDLQLEKIQEDIGKKIGLVDD
SWKSKSVEEKALDIFRSLREKRIVLLLDDIWERVDLTKVGIPLSGPKNTTSKVVFTTRFI
DVCGSMEADKKFQVACLSEEHAWELFRKKVGEETLESDHDIVELAQTVAKECGGLPLALI
TIGRAMACKRTAEEWRHAVEVLRRSASEFAGLGKEVYPLLKFSYDSLQNETIKSCFLYCC
LYPEDYGILKWDLIDCWIGEGFLEESDRFGAENQGYYIVGTLVHACLLEEIEDDKVKMHD
VVRDMALWIACEIEKEKRNFLVCAGAGVGAVPDVEGWENVRRLSLMQNQIEILSEVPTCP
HLLTLFLDFNYKLEMITDGFFQCMPSLKVLKMSNCGHVKVLKLPFGMSKLGSLQLLDISH
TGIRELPEELKLLVNLKCLNLRWTHMLNKIPRQLISNSSWLRVLRMFAIGFENSKEPSED
SVLIGGGEVLVQELLGLKYLEVLELTLRSYHALHSFLSSNKLKSCIRSLFLNKLGDTKSI
DATALADLKHLNELYILFFLIKLKTLEAI
>Ciclev10025008m
MCSIFQITCDGAFFNRCLDCFLGKAAYIRNLQDNLDALDTELENLIAKKNDVMRRVVDAE
RQQMRRLDGVQRWVSRVEVVKTGADELMRHSSQEIDKLCVGGYCSKNCRSIYKFGKQVAK
KLQDVKTLIGEGVFEAVATEVVAERAPEPVADKRPTEPTIVGLQSQLEQVWRCLVEESVG
IIGLYGMGGVGKTTLLTHINNKFLESPTNFDCVIWVVVSKDLRLEKIQEDIGKKIGLSDD
SWKNKSFDEKAVDIQRRLGEKRFVLLLDDLWERVDLTEVGVPLPSAQNTTSKVVFTTRSI
GVCGSMRARPVKVACLSEKQAWELFRENVGEETLESDHEIVELAQTVAKECGGLPLALIT
IGRAMAYRKKAEQWRRAIEELRRSTSEFAGLGKEVYPLLKFSYDSLQNDTIRSCFLYCCL
YSEDYGILKWDLIDCWIGEGFLGESDRFGAENQGYDILDTLVRACLLEEVEDDKVKMHDV
IRDMALWITCEIEKEKRNFLVCAGAGLKEAPDVKRWENVRRLSLMQNQIELYATSIIDAT
AFADLNHLNELGIDRAEELEELKIDYAEIVRKRREPFVFRSLHLVAIYECHKLKDLTFLV
FAPSLKSLSLYGCNAMEEIISVGKFDETPEVMGHISPFGNLQTLDLSRLPILKSIYWKPL
PFTHLKEMAVTHGCNQLRKLPLDSNSAKERKFVIRGREDWWNRLQWEDEATQIAFRSCFQ
PHSW
>Ciclev10025057m
MSMVEDRDVLADILKQIDESLLKVEATLSAEELMWRITQALDDSTFLIVMENAEHQKSQV
WDSFLGKLCSFTQCGKIIITTSSTEDFVEPLGAAFSTLHVPGLGNNESWELFLKKARIAE
DVLQSRSSELIKLKKQILNICDGLPLRVVLLAGLLSTKQPSYEEWSKVIERANGDNLVAL
CYQDLPAQVKPCILYMGLFPREYEIPVRRLIHLWCAEGFAPPDLDLITSEEDLAEMYLEE
LVTRHMIQVIRWRLDGSPKTCCMPGVLYDILRPKAEDIGFLYHHHHPQRLNSSAKSLPNR
IRGTPAKQIGIILGKCISKRRLGMLKVLDLEGVYKPMLTNNNALGRLPFLEYLGLRSTFI
DSLPDSTPILFCLATLDVSHTKVQRLPYAFWPSRHLYLNWIFLATNVFRHPQFVKWETSL
QTLWGLCIKADEVQSLDYFRRLTSLRKLGLKCSSTTSTSLKKEIIGSVLQLSELHSLKLI
CETPSYLPLLEMAEHYKLQKLYLSGHLPPNSVIGDRSFPPNVVTLTLSQLRLEYDPMPIL
GRLRQLKILRLFGGSYMGEEMSCSSGEFPKLLVLKLWKLNRLRQWRIKEGAMPCLRQLEI
RSCGYLVLPTGLKHVTSSLREFLLTNMPSTFGSVADIERVLGINVYVRMNQWSSSSQVCM
IINIYTHRGARAHTHILNFQFK
>Ciclev10026939m
MGNIFGIQISCDGAICFRCLDCALGKAAYISELEDNLDALLTELQKLIEAKNDVMTRVVN
AEQQQQLRRLNKVQGWLSRVEGAETEIGELITDSTREIQKLCLGGYCSKNCKSSYKFGKK
VAKKLHLVVTLMGEGAFELVAEKVPLAAVDARPVEPTIVGLNSTLEKVWRCLGEERVGII
GLYGMGGVGKTTLLAQINNKFLDTPNDFDVVIWVVVSKDMQLERIQEKIGERIGLLENRS
LEERASGIFKILSKKKFLLLLDDVWERIDLTKVGIPFPSKNTSKDVFTTRLVDVCSLMGA
QKIFKVECLRDKEAWELFLDKVGEETLDSHLDIPKLAHTLAKECGGLPLALITTGLGCKK
SQEEWSYAIEILRRSASELPGMGKEVYPLLKFSYDSLSSEIFRSCLLYCSLFPEDCKIDK
IELIECWIGEGFLNGYEGAEVHNQGYYIIGILVHACLLEEVGSDHVRMHDAIRDMTLWIA
CEVEKEKENVLVSAGAQLTAAPEVRKWEQRRRISLMRNKIEKLSDTPTCPHLLSLFPNIN
RLKTIASGFFDFMPSLTVLNLSNNGFLTKLPPGISKLVSLQYLNLSKTSIRELPKELKAL
VNLKYLNLEHSRYLHTIPRQLICSFSMLRVLRMVNCGYSDKIPLDSILFGGCESLVEELI
SLKHLNVLTIALKSFFALQRFLSSHELQNCTKSLNLRYCDDSKSFNIYSLADLKHLDKLD
LIYCRNLEEFKSIHIANCHFMQEIISARKLGEVPELIGNLKPFAKLQYLHLRALPSLKSI
YWNALPSHIWKKLMYMIAQSLRCFHSIPTA
>Ciclev10026964m
MGNIFQITCDGALFNRCLDCFLGKAAYIKNLKQNLADLETELGKLIDAKEDVMRRVNTAE
RHPMMKRLNKVQGWLSRVEAAKSDGDKLITCGSQEIKKLCLGGYCSKNCKSSYEFGKQVA
RKLGDVKTLMAEEAFEAVAEEVPQPAVDERPTEPTVVGLQSQFEQVCNCLEEESARIVGL
YGMGGVGKTTLLTHIHNKFIQSPTNFNYVIWVVASKDLRLENIQETIGEQIGLLNDTWKN
KRIEQKAQDIFRILKEKKFLLLLDDLWQRVDLTKVGVPLPGPQNNASKVVFTTRSEEVCG
LMGAHTRFKVACLSNIDAWELFRQNVGEETMNSHPDILQLAQTAARECGGLPLALITIGR
AMACKKTPEEWSYAIEVLRTSSSQFPGLGNEVYPLLKFSYDSLPSDTIRSCHLYCSLYPE
DYCISKEKLIDCWIGERLLTERDRTGEQKEGYHILGILLHACLLEEGGGGEVKMHDVIRD
MALWIACDIEKEKENFFVYAGVGLVRAPDVRGWEKARRLSLMQNQIRNLSEIPTCPHLLT
LFLNENNLRKIHNDFFQFMPSLKVLNLSHCELTKLPVGISELVSLQHLDLSESDIEELPG
ELKALVNLKCLDLEYTGNLITIPRQLISNLSRLQVLRMFGASHKAIKEASENSILFGGGE
LIVEELLGLKHLEVISLTLRNSHGLQSFLRSWKLRRCTRALLLQCFNDSTLLEVSALAYL
KQLNRLQIANSVILEELKMDYAEEVQQFAFRSLNMVEICNCIKLKDLTFLVFAPNLKSIK
VGICHAMEEIASEGKFAEVPEVMANLNPFEKLQNLEVAGARNLKSIYWKPLPFPHLKAMS
FLHCKKLKKLPLDSNSAKERKIVISGERNWREQLQWEDEATRNAFLRCFRDV
>Ciclev10027047m
MGNILQISIDGAIFSRCLDCFLGKAAYIRNLQDNVVALETELGKLIEAKNDVMARVVNAE
RQPMMTRLNKVQGWLSRVDAVKAEADELIRHGSQEIEKLCLGGYCSKNCHSSYKFGKKVT
KKLRYVGTLMAEGAFEVVAERAPESVADERPIEPTVVGLQSQLEQVWRCIQEESVGIVGL
YGMGGVGKTTLLTQINNKFLESPTNFNYVIWVVVSKDLRLENLQETIGEKIGLLNGGWKN
RRIEQKALDIFRILKGKKFVLLLDDLWQRVDLTKVGVPLPGPQNNASKVVFTTRSEEVCG
LMEAHKKFKVACLSDIDAWELFRQKVGEEALHSHPDIVELAHTVAKECGGLPLALITTGR
AMACKKTPEEWTYAIEVLSTSSSQFPGLGNEVYPLLKFSYDSLPSDTIRSCLLYCSLYPE
DYCISKENLIDCWIGEGFLTERDRFGEQNQGYHILGILLHACVLEEGGDGEVKMHDVIRD
MALWIACDIEKEKENFLVYAGFGFIEAPPVRGWKRARRLSLMHTRITNLSNIPTCPHLLT
LFLNKSNLSMIHDDFFQFMPSLKVLNLSYSKLTDLPVGISKLASLQLLDLSELNISELPE
ELKALVNLKCLNLEWTRYLISIPRQLISNLSRLHVLRMFGASHNAFDKASEDSILFGGGE
LVVEELLGLKYLEVTSFNLRSSPALQSFLSSHKLRCCTQALLLQHFKDSTFLEVSALADL
KKLNRLWIRECEKLEQLKMDYTEEVQPFVFHSLKNVGICGCYKLKDLTFLVFAPNLESIE
VTSCRDMEEIVSMGKFAEVPEVMANLNPFAKLQNLELTGVINLKSIYWKPLPFPHLKSMS
FLNCHKLKKLPLDSNSARERNIVIYGDGRWWEQLEWVDEATRNAFLPCFKS
>Ciclev10027069m
MGNLVSTFLPADLFDRTLNCVGEQAKYIWGLEKNLGGLETEFHKLTRTRDDLRTRVEVDE
QAPRTRRTNQVVGWLEDVQKLETEFTELQQLRAQEMDRLCLGGLFSRDLVSSYNFGRKVV
ELTDQVTNLKKDGEELEVLVEITPDGAAIELPVDHTVVGQELLLYRVWKCITDQDKNRGI
IGLYGIGGVGKTTLLTQVNNNFCHEQHHFDVVIWAAVSTLQDDIGKRIGFSENWWKKKSP
EEKAVDISSILSRKEFVLLLDDIWKPINLKDMGVPLQNLNAGSKIVLTTRSVDVCDQMDA
EKVEVSCLAHDEAWKLFQKMVERSTLDSHASIPELAKTLARECGGLPLALKTVGRAMKSR
SNIGDWKRAIKKIRTSASKFSGMEEKVFSRLKFSYDSLSDELRSCLLYCCLYPEDYKISK
RELIDYWISEGFVDDFDDGWEFINDLLHACLLEEEGDDHVKMHDMIREMSLWVACTIEKE
KENYLVRTGFRLTEAPAVEEWEGAKRISLRGNRFDSLSEIPTSPRLITLLLIANSIDEIT
DGFFQSMSSLRVLSLGSNALSKLPSGISSLVSLHHLDLSWTEITGLPQELKALEKLRYLN
LEHAYMLSIIPHQLISGFSKLEVLRLLGCGSNCVTVTEEEGNVLCDDAGLLMKELLGLKH
LNFLSWSFRSSLAVQKFFKYPKLVSITQSVVVYQCECPLFNVLHLAYMENLQELHLEDSD
LEEMRIDGPEEVKKLFQSGFRSLSIVSVENCEKMKDLTWLVFVQNLKELEISRCHAVEDI
ISVDKLRDISEIIGSEHNFFAQLEALNIFNNVNLKSIYPNPLPFPKLKKIQIYSCPELKK
LPLNSSSAKERRVVIEGTKKWWEELQWEDQAAQNAFSLDVVLPEYLDY
>Ciclev10027112m
MGKTTLSTQINNKFVDVRDDFDVVIWAVVKLGLVDDLWARKGLEEKTMNIFGILSKKEFV
LFPVPNPKRMSKVLFTTRFVEVCGHKEAHEMFRMECLRHEEAWKLFQMKVGKETIDDHSD
IPKLVEIVTNECGGLPLALVTTARAMAYKKTMLFLILWSIFGIFYGAHNERYYNIGVLRK
EEDGEGSVTLHDVIRDMALWIAYELAEEEENFWFMQEGTRRVSLKENKIGDLWETPTSPQ
LLTLFLNINPLSMIGGDLFQFKPCLKVLNLSNSPCLEKLPSRISRLVSLQHLDLSSSGIL
ELPKELGFLGNLACLNLENTSSHGTITRQLRSNFSKPQVLRMFRFYGKAQYMKADSLPFG
GSEFLVEQLCCLKHLNVFSITLKSSYALQNFQEILKSIYPDVLPLKHLKGITVSSCPNLK
RLSLNSNSDQRCWSQLQWEDEATQYAFLPCFKPDG
>Ciclev10027118m
MGNICCCSISFSCDAIFSHCLNCTERQVAFISELEDNLDALQAEMQKLIEVRDDVMTRVI
IAEQQQMKRLNQVQGWLKRVEAVEAEVRELQRIQTQVINNLCLGGYCSKKCISSYKFGKE
VSTKLKVLADLKDEGDFKDIAERTAKAPLIEEMPIEPRIIGQESIFDDAWRCMIEEQVGI
IGLYGAGGVGKTTLLKQLNNKLCQERHDFDIVIWVVVSKDLNLEKVQEDIGKKIDMFSES
WKNKSPVEKSCAIFKILSNKKFVLLLDDMWEPVDLTKVGVPIPNSTNASKVVFTTRYKEV
CGKMEAHKKLRVECLTADDAWMLFKVKVGEDTIDSHPEIPKHAQLVAKECGGLPLAIITI
GRAMSCKNKLEEWKHAVNVLKKSSSKFPGMDAMYPHLKFSYDRLPDNKIRSCFLYCSLFP
EDYKISKEDLIDCWIGEEFFDEEHNGIGARNEGYAIIGDLIRACLLEEDADDFVELHDVV
RDMALWIASEIEKEKEEFFVRAGVGLTEAPGIEKWKGVKRMSLMNNKIRNLSEPATCPHL
LTLFLQNNRLSNITANFFQFMPSLKVLNLSNNFSLREFRPGISKLISLQYLNLSSTGIRV
LPEELKALKDLSYLNMERTPFVRRIPRQLISNFPLLRVLRMLDCGALERAEHGSVLFNGG
EILIEELLCLNHLSVLSVCLESDQALRKFLSSYRLKSSTQTLRLRKLKKESESLRTLSLT
DMEKLRNLFIADSSFEKLQIDCVGEIRKTPETSRFHNLHRVGIVNCESLKDITWLIFAPN
LRILEISECFEMKEIISKAKVDEFGATAGNHHQIPFAKLESLKLARLPNLESVYWTPLSL
SHLKEIRIFKCPRLWKLPLDSNSAKERKIVIKGEIDWWHGLQFDLATRNAFSPCFISDYD
ERKDKLKVCGSSEDIFVGMAIV
>Ciclev10027135m
MLRLRCSRIAFARFSPKTIFRVYLHNQSAFATSLRHLATSLRLARATEIIAIVSGIIGCA
TAVISSTPCVRQPLEECYGYLKNSEDKLRTLEKQEAKLQKLIQIKLRSGLEAAEDRWMQD
AYKTLDMIRDCCNVETGSLLCWCTCLADYRRRYLVGKNISRIKERVNELTNEFQRNRGIN
TVDRQYQQGELTRICRSTLVGRDITEVIQQIISNAVDNDIRYYNQGAVVLGVCGASGVGK
TEAGAHVYNRILNQYRSHFNTFIWVEASYEDDLKELQIKIARKIDFVLSSDESVRDNAIL
LENALQTLLETGKILLILDNMRKAFSLEEIGIPTLSNSLRIIITSPSSSLCRQMKCRERF
ALNLLTDEEAYLLLINEVGLAGKVLEGEIEFGLKNIAKKCGGLPLAIITFAKHHLKFIGF
DFISWKRALMSELDAFSSLKYIEEEVFRDLKLGYEQLNKYSSYGCNTRECLLYCAMYPRN
HAFVAEELMKDWMTEGLLGEEMEGIDERFGKAKEILEELKDASFLVGIISDENEIVKMHP
LMFDMASKMEKKTPWFFKPGRRLRKFVYEDWSGDVERVSLMGNNLRELRTCPMFCKLTTL
FLQGNPLDLQLDNDFFNSFPNLKILNLSDTSMGILPKSLSSLKYLTVLLLQNCIYLTCLP
SLAELVELMVLDVSGSGIAEFPDGMNHLTKLLFLNLSRTRVRNFPLHLVTSLHNLQEFSM
IGCDLLCLPRSLMQEDYAAFIEDVRKLRNLNVFDFTFVSLQSFKEYISSQHWLWLQSYKF
SVGALGKGKLRGNTLAFMKEFPNDPIWLPWNTSELLLVHCNAVTQMTIPNLQNLKFLEIF
NCEGLKYLFKYGVWCCLRNLEELVIANCRNLEKVIEQDDDENSNPQVCWRSLRKLILSNL
PELRFMYSGEAQCDFVQTIGIWSCCKLERFPISLWVENYAQKLKSPCSLKEVSGDRSWLR
ILQHCPPNAAQILWQLFSEESPPEELISWYASYTIYSAD
>Ciclev10027150m
MDAEKLEVYSLANDEAWKLFQEMVDRSTLGSHTSIPELAETLARECSGLPLALKTVGRAM
KSQTKVGDWQRAIKKMRISASKFTGMDEKVFSRLKFSYDSLSTDELRSCLLYCCLYPKDY
EIPRRELIDYWISEGFVDDFNDGCEFINDLLHACLLEEEGDDHVKMHDMIREMLLWIACT
VEKEKESFLVRAGIKLTEAPKVQEWEGAKRVSLMDNRILRLLEIPTCSRLITLLLYENWI
EEITDGFFQPMSSLRVLALGRNFFLSKLRSGIANLVSLHHLDLSSTNITGLPQDLKALEK
LRYLNLDHAYKLSIIPHKLKSGFSKLEALRLLECGSGGVIEEEGNVLCDDAEPLMKELLG
LKHLNVLSWSFRSSLAVQKFFKYPKLELELENTNLEEMKIDSTEEVKKRFRSGFRSLNTV
RVNGCKVKDLTWLVFVQNLKELEISFCHAVEDIIIVDKLRDISEIIGLEHNFFAQLEYLR
ILYGRNLKSIYPNPLPFPKLKKIQVLHCPELKKLPLNSSSPKERRVVIEGRKE
>Ciclev10027160m
IENPKQFYQVWRFLVKKDVGIIGLFGTGGVGKTTILKQINNRFCSERPGFDVVIWVVVSK
ELKLETSQDDMWKKIDMLTKAWKDKNDLWETIDLSKIGVPLPSQKIVSKVVFTTHSEEVC
VDCFTPQESWQVFQMKVGNETLVSHPAIHKPAKMVAKDCGGLPLALTIVGRAMAYKKTPE
EWKDAIEILMRSALQFPGINKVYYRLKFSFDRLPSDQIRSCFLFCSPFPGDYRIHKRDLV
VNYWIDEGIILDDEFDRNKAINRKYSINGDLIRASLGKFLLFSSRLIEASDALKWLGLRR
MSLMNNQIKTLLNTPSCPHLLTLFLNDNYLQDIKNGFFQFMPCLKVLNLSYNRFLTKLPS
GISKLVSLQHLDISFTSTLELPEELKALEKLKYLDMD
>Ciclev10027169m
MGNVCSPSFSCDGTISQCLDCSVRQAGYICYLRDNLKDLRRESQKLIEERNDVRIRVIVA
EQQQMKRLERVQGWFSRVQDVLYEVDRLTLESNREDAKLCLGGLCTKICKSNYKFGRKVF
RTLREVQSLSLEGDFKEVAQPAPVNPVDERPLPTSVVGLQSTFERVWSCVMEDTIGIVGL
YGMGGVGKTTLLTQINNKFLVSPNHFDFVIWVVVSKDLQLEKIQECVAEKIGLFNESWSS
KNVQEKAQEIFKILSDKKFMLLLDDIWEPVDLAQVGLPIPSPRSTSSKVVFTSRDFEVCG
QMEAHRSFKVECLAYEDAWELFEEKVGREILVSHPDTPELAEIVAKECGGLPLALITVGR
AMASKKTPQEWEHAIEVLRSSSSKFLGLERWVYSRLKFSYDFLPTDTIRFCVFYCCLFPE
DSKISIEDLIDCWICEGLLDEYDGFGARNQGLTGAPRIGMWKEITRMSLMQNAIQNLTET
PTCPHLRALFLHSNHLGTVSNNFFHSMASLRVLIFLYNGSPENLPLGILNLVSLQHLDLS
WTGITRLPIELKYLVNLKCLNLEYTFRLSRIPQLVISDLKMLRALRMFECGFKVEQEADS
ILFGDSEVLVEELLALKHLNLLTITLQIFGALQRLLNYCNSSRSINTQSLCLRHLNNSNL
LSAFSFASLRHLWTLHLYFNDFEELNIDAGEVKRIRETRGFHSLQKVYINYSKFRHATWL
VLAPRAKVIRISNCQRLQEIISMEKLGEISAEVMDNLILFGRLEYLILEGLQNLKSIHSS
YLPFPRLKEICVWKCAELKKLPLDCNQGLEQKIIMKGQDLLPFSN
>Ciclev10027172m
MCSIFQITCDGALFNRCLDCFLGEAAYISKLQDNLDALETELGRLIAAKNDVMMRVVNAE
RQQMRRREGVQQWVSRVDAVKTGADELITDGSEEIGKLCVGGYCSKNCRSSYKFGKQVAK
KLQDVKTLIAEGVFEAVATEVVPERAPEPVADKRPIEPTIVGLQSQLEQVWRCLVVEESV
GIIGLYGMGGVGKTTLLTRINNKFLESQNNFDCVIWVVVSKDLRLEKIQDDIGKKIGLSD
DSWKNKSVEEKAVDILRRLREKRFVLLLDDIWERVDLTEVGIPLPSPQNTTSKVVFTTRF
IDVCGSMESHRKFEVACLSEEDAWELFREKVGQETLESDHEIVELAQTVAKEFGAENQGY
DILDTLVRACLLEEVEDDKVKMHDVIRDMALWITGEIEKEKRNFLVCAGAGLNEAPDVKG
WENVRRLSLMQNQIETLSEVPTCPHLLTLFLDFNEDVEMIADGFFQFMPSLKVLKMSNCG
KSWSNFQLPVGMSELGSSLELLDISHTSIRELPEELKKLVNLKCLNLRRTELLNKIPRQL
ISNSSRLQVLELTLGSYHALQILLSSNKLKSCIRSLLLHLARDTTSVIDATAFADLNHLN
ELWIDRAKELELLKIDYTEIVRKRREPFVFRSLHCVTIHICQKLKDTTFLVFAPNLKSLS
LFHCGAMEEIISVGKFAEVPEMMGHISPFENLRLLRLSHLPNLKSIYWKPLPFTHLKEMV
VRGCDQLEKLPLDSNSAKERKFVIRGEEDWWNLLQWEDESTQIAFRSCFQPRS
>Ciclev10027179m
MAEEMTVSTVLDQLSSITQQMNEARLVVGGVVTDVEKLRNHLKAIQEVLDDAEKWQVRSF
TCHLPIALRFDIGCKLKNLSRRVDAIAGKKGGFEFKLMSGPGEKIIIMTSSEAIDPLEFH
GRNVEKKNILQLLKGESSDEESGSKPTLPVIWILGKEGIGKTALARQVFDDSDVKANFDK
RIWVSASCPRDEIRVAKAILESLKGSVSSQVEMETVLQYINEFVQGKKVLLVLDDVWWNA
CPRYWEQLMYSLKSGSEGSRILVTRRGEKNGTNMTEIGLGEKDGTNMTEIGLGELSAKEC
RSLFRQIAFDGRSSDDREKFEPIGRLVVGKCKGLPFAVKILGSLLRFKTSIEEWQSVLDS
EIWNLDSKICKRAGVGDEYFSPLLLSYYDLSPALKKCFLYCSIFPKNYEIEKDRLIKLWM
AQGYLKLLESEDMEVIGEEYFANLASRSLFQDFQKSEFDGRIIRCQMHPIVHEFAHFLTK
SDNFNAEVKVSDQECRSKSSHEKFPHLMITFESDQGAFPNSVYNQKKLRSLGVEHGGGFM
NGIVLSKVFDQLTCLRTLELSNHDNVLCKVIKKVPKQIKRLIHLRYLNLSKNKKIKKLPK
TLCELYNLQTLELSWCSNLRNLPQGMGKLINLRHVVNVGTPLSYMPKGIERWSCLRTLSE
FIVSGGNDDKKASKLECLKSLNHLQGSLNIKGLGNVDKDEIFKAELSKREKLLALGISFD
RDDEEGRKKEDDEAVVEGLELPSNLESMEMFYYRGESISLMMIMLSNKLRSLTLDRCVNL
KQLPGLGGLPSLESLTLRNMKRIEKVGNEFLLTDRTSSTGTAVSAFPKLKSLVFLKMKAW
REWKYKTKRGKHYKIMPCLCSLTIGYCNELEMLPAEHFPDTLKDLKIISCSKLEK
>Ciclev10027180m
MEAQKKFKVECLADQDAWELFLKKVGEETLESHPDIPELAKTVAKECSGLPLALITTGRA
MSSKKTPEEWSYAIQMLRRSAYEFPGMEKEVFRLLKFSYDSLSSDVLRSCLLYCSLFPED
YQISKIELIGCWIGEGFLKEYEGINGVHNQGYYIIGVLVHACLLEEAGSDYVKLHDVIRD
MTLWIACEVENENFLVSAGIELTEPPEVKQWEDKRRISLMRNKIVILPITPICPHLITLF
LGINMLDTIPSDFFDFMPSLKVLNLSKNRSLSQLPSGISKLVSLQYLNLSETFIKELPHE
LKALKNLKCLNLEYMRYLHTIPRQLLCNFSGLKVLRMLDCGSANTVPEDSVLFGGSEILV
EELITLEHLNVLSVTLRSFYALRRLLSCQQYKSCKYALELRRCEDSRSWNILSIADLKYL
DKLDFVYCTSLEELKVDYAEVQTTRELMVSTAFKVLP
>Ciclev10027198m
MGNACSVSFSCDDTISHCLDCIVSQAGYICHLKDKAGYICHLKDNLAALRTEFQKLIEAR
NDVHIRVLVAEQRQMRRLQQVQGWLSRVQDVEKEVPRLLAEIIGKEEEILCGFCSGNCIE
RHKYGKRVVESLKNVQSLRKEGDFKDVAQTVPENPVDERPLPPAVVGFQSTLDRVWRCLT
EEPVGIVGLYGMGGVGKTTLLTQINNCFLHTPNNFDFVIWEVVSRNLQLEKIQESIAKKI
GLCNESWDGKSFHEKAQEIFEIMRSTKFVLLLDNIWELVDLAQVGLPVPSRTSASKVVFT
TREFEVCGQMDAHKSFKVECLGYEDAWRLFEEKVGRNILDSHPDIPELAETVARECGGLP
LALITVGRAMASKKAPREWEHAIEVLRSSASKFSGMEKRVLSRLKFSYDFLPSNETRFCL
LYCSLFPEDYSISIEDLIDCWICEGFLDEYNGIGARNQGYSLIRCLLHACLLEEEDDNRV
KMHDVVRDMALWIASTTEKQEERYLVLAGVGLTETPRSELWQEVTRMSLMQNKIWRLPKS
PASPHLLTLFLSSNYISMANEEFFQSMASLRVLKLSHTLLPRHFLVGISNLFSLQNLDLS
ESGIEGLPLELRYLVNLKCLNLESTYRISKIPGQLISNLKMLEALRMFKCDSSKQKSSSI
LFGGSLVLVEELVGLKHLNVLTITLHSFAALQRLLTSPRLQSIVSNTPSLSLTNCRSLSS
LSVLTLASLRHLEALDMMDCKDLEEMEIDYAGEVKRIGETHGFFSLHKVSIWGSKLRHVT
WLILAPNLKHIAVTNCRYLEEIISLDKLGEIPSEEMQNLIPFARLEHLSLGGLENLRSIY
PRALPFPHLKELHVTLCPKLKKLPFDCTSGQERKLIIKGQEE
>Ciclev10027214m
MGNVLGIQISCDALFNGCTNCTRRNAAYVSQLEDNLANLQTQLQKLIEAKDDVMTRVANA
EQHQMRRLNKVQGWLSRVESVEAEVGELIRHSTQEIDKLCLGGYCSKNCQSSYNFGKKVS
KKLQLMDTLMGEGAFDVVAEKVPQPAVDERPLEPTIVGLDSTFDKVWRCLIQEQVGIIGL
YGMGGVGKTTLLTQINNKFLDAPNNFDVVIWVVVSKDMQLESVQEKIGERIGFLENRSLE
EKASGIFKILSKKKFLLLLDDIWERIDLAKLGVPFPAISKNASKIVFTTRLENVCGLMET
QKKFKVECLGDNEAWELFLQKVGEETLGSHPDIPELAKTVAKECCGLPLALITTGRAMSG
KKTPEEWNYAIEMLRRSASEFPGMEKEVYPLLKFSYDSLSSDVLRFCLLYCSLFPEDYHI
GKIELIECWVGEGFLNGYEGINGVHNKGYYIIGVLVQACLLEVGSDYVKMHDVIRDMALW
IACEVEKENENFLVSAGVELTKPPEVRKWEDRRKISLMRNKIVILSKPPACPRLLTLFLG
INRLDTISSDFFDFMPSLKVLNLSKNRSLSQLPSGVSKLVSLQYLNLSETSIKELPHELK
ALTKLKCLNLEYTRYLQKIPRQLLCSFSGLEVLRMLDCGYSRKIAEDSVQFGGSEILVEE
LITLEHLNVLSVTLKSFGALQRLLSCQQLHSSTRALELRRCEDSKSWNILSIADLKYLNK
LDFAYCTSLEVLRVNYAEVRTTREPYGFNSLQRVTIACCSRLREVTWLVFAPNLKIVHIE
SCYDMDEIISAWKLGEVPGLNPFAKLQYLRLQVLTKLKIIFRNALPFPNLLELFVSECPN
LKKLPLDINSAKEGKTLSLEGKIMVHDCIPNN
>Ciclev10027225m
MGSCISISISCDGAIFNRCLDCFLGEAAYVRNLQENVEALKYELERLIAIKGDVEDRVRN
AERQQMMTRLNQVQRWLKRVDAVTAEANELIRDGSQEIEKLCLGGYCSKNCKSSYKFGKQ
VAKKLRDVRTLMAEGSFEVVAVRAAESVADERPIEPTVGMQSQLDKVWSCLVEEPVGIVG
LYGMGGVGKTTLLTHLHNKFLGQGDFDFLIWVVVSKDLQIEKIQEIIGKKVGLFNDSWMK
KNLAERAVDIYNVLKEKKFVLLLDDVWQRVAFTTVGVPIPPRDKSASKVVFTTRSTEVCG
WMGAHKNFEVGCLSANDARELFRQNVGEETLNGHPDIRELSETVTKECGSLPLALIITGR
AMACKKTPEEWRDAIKVLQTSASEFPGLENDVLRVLKFSYDSLPDDTTRSCLLYCCLFPE
DYRIYKENLIDCWIGEGFLKVTGKYEVQDKGHTILGNIVHACLLEEEGDDVVKMHDLIRD
MTLWIARDTEKTEDTEKQKENYLVYTGAGLTKPPNVREWENARRFSLMETQIRTLSAVPT
CLHLLTLFLIFNEELEMITSDFFKSMPRLKVLNLSGARRMSSFPLGISVLVSLQHLDLSG
TAIRELPKELNALENLQCLNLEETHFLITIPRQLISSFSSLIVLRMFGVGDWSPNGKKND
SDLFSGGDLLVEALRGLEHLEVLSLTLNNFQDLQCVLKSKELRRCTQALYLYSFKRSEPL
DVSALAGLKHLNRLWIHECEELEELEMARQPFDFRSLKKIQIYGCHRLKDLTFLLFAPNL
KSIEVSSCFAMEEIISEAKFADVPEVMANLKPFAQLYSLRLGGLTVLKSIYKRPLPFPCL
RDLTVNSCDELRKLPLDSNSAKERKIVIRGYRKWWEQLKWVDQDTKNAFLPCFRSIN
>Ciclev10027254m
MGSIFQITCDGAFFNRCLDCFLGKVANTSKLQDNLVALETELGKLIAAKNDVMMRVVNAE
RQQLRTLDQVQVWLSRVEAVKTEADELIRHGSQEIDKLCVGGYYSKHCASSYKFGKQVAK
KLRDVQTLIGEGVFAAVATEVVPERAPEPVADERPTEPTIVGLQSQLEQVWRCLVEESVG
IIGLYGMGGVGKTTLLTHINNKFLESPTSFDCVIWAVVSKDLQLEKIQEDIGKKIGLVDD
SWKSKSVEEKALDIFRSLREKRIVLLLDDIWERVDLTKVGIPLSGPKNTTSKVVFTTRFV
DVCGSMEADKKFQVACLSEEHAWELFRKKVGEETLESDHDIVELAQTVAKECGGLPLALI
TIGRAMACKRTAEEWRHAVEVLRRSASEFAGLGKEVYPLLKFSYDSLQNETIKSCFLYCC
LYPEDYGILKWDLIDCWIGEGFLEESDRFGAENQGYYIVGTLVHACLLEEVEDDKVKMHD
VVRDMALWIACEIEKEKRNFLVCAGAGVGAVPDVEGWENVRRLSLMQNQIEILSEVPTCP
HLLTLFLDFNYKLEMITDGFFQCMPSLKVLKMSNCGHVKVLKLPFGMSKLGSLQLLDISH
TGIRELPEELKLLVNLKCLNLRWTHMLNKIPRQLISNSSWLRVLRMFAIGFENSKEPSED
SVLIGGGEVLVQELLGLKYLEVLELTLRSYHALHSFLSSNKLKSCIRSLFLNKLGDTKSI
DATALADLKHLNELCIRSAVELEELKVDYTEIAPKWSEHFVFRSLHRVTMERCHKLKDLT
FLVFAPSLKSLSLYGCNAVEEIISVGKFAEVPEMMGHFSPFQNLQKLDLSHLPALKSIYW
KPLPFAHLKEMVVHWCDRLKKLPLDSNSAKERKIVIRGRADWWNRLQWEDEATQIAFHSC
FHSNEI
>Ciclev10027261m
MGSIFQITCDGTIFNRCLDCFLGKAAYISNLQDNLVALETELRKLIAAKNDVMTAVVNAE
RQQMRRLDQVQVWVSRADAVKTEADELIRGGSQEIEKLCLRGFCSRNCTSSYKFGKQVAK
KLRAVETLIAEGVFEAVAAEVVPERAPEPVADERPTERTVVGLQSQLEQVWRCLAEESAG
IIGLYGMGGVGKTTLLIHINNKFLESPTNFDCVIWVVVSKDLRLEKIQENIGKKIGLVDD
SWKSKSVEEKALDIFRSLREKRIVLLLDDIWERVDLTKVGVPLPGPQNTTSKAVFTTRLI
DVCGSMEADRKFKVACLSEKDAWELFRKKVGEETLGSHHDIVELAQTVAKECGGLPLALI
TIGRAMAFKKTAEEWSHAIDVLRTSASEFAGLGEKVYRLLKFSYDSLQNETIRSCFLYCC
LYPEDYGILKWDLIDCWIGEGFLEESDRFSAENQGYYIVGTLVHACLLEEIEDDKVKMHD
VVRDMALWIACEIEKEKRNFLVCAGAGLEEAPDVKEWENVRRLSLMQNQIETLSQIPACP
HLHTLFLASNRNLTMITDGFFQFMPSLKVLKMSLCDNSTLKLPLGMSKLGSLELLDISDT
SIRQLPEELKLLVSLKCLNLRWTGALIRIPRQLISNSSRLRVLRLFATGYLCLQGASEDS
VLFGGGEVLIQELLGLKYLKVLELTLRSCHALQFFLSSNKLKSCIRSLFLQLIRDKKSII
DATAFADLKHLNELWIDRAKELEEFKIDYTGIVRKRREPFVFRSLHYVTIYRCYKLKDLT
FLVFAPSLKSLLLTCSYVMEELISVGKFVEVPEMMGHISPFENLQRLELWDLPALKSIYW
KPLPFTHLKEMEVSGCDQLKKLPLDSNSAKESKFVIRGEAHWWNRLQWEDGATQIAFRSC
FQSL
>Ciclev10027272m
MTFLLVILVSLLNIGGFCSKNCQSNYKFGKKVAKYLQVVATLKGEIFFEVVAERIPEPTV
EERPIPQTLGLESTFDEVWRCLGEEHVGIIGLYGMGEVGKTTLLTRINNKFSNTPNGFDF
VIWVVLSRDLQIDRLQENIARKIGLYDQSWKNKRLEIKAADIFKILSRKKFVLLLDDIWN
RVDLEKLGIPPMNTNGSSKIVFTTRSAGGCGLMEAHRIFKVKCLEHKEAWELFQMKVGRE
TLESHLQIPELAEIVAKECDGLPLALITIGRAMAFKKTPQEWKDAIQVLRRSASEFPGMD
EVYPLLKFSYDNLPNGKIKSCFLYCCLFPEDCDISKIDLIDCWIGEGFFDEYDRGYTIIG
DLLRACLLEEVNDDNVKLHDVIRDMALWIASEVEKEKESFFVQAGARLTEAPETGKWQVI
RRMSLMENQVQSLSKIPSCPSLITLFLNNNNLKVITDGFFQFMPSLKVLNLSNNQSLKQL
PSGISRLVSLQHLNLSLTNIKELPEELKALVNLKCLNLDYTKSLCRIPRHLISNFSMLYI
LRIVDCHYFEEVENCEVLMEEVLLMENLNVLGINLTSSHALSKFLSSHRIQSYILHLRLE
LLEDSRSLNVLPLANIKNLESLGFRNCEKLEELKIEIGNIQQNVCVSQVHGFQFHSLYYV
VVSDCNKLRNLSWLGLAPNLLTIDILRCPEIEEISGQYSGEVPEMMRNLNPFARLELLIL
KTLPKLKSIYPNALPFLHLKEIKVSNCPELKKLPLDFNSAKGHKIVIRGEESWWGELQWE
NQATQDVFLPCFRRF
>Ciclev10027288m
CTVIKAGYVCHIQENLDALQKELQKLIEVRNDVQMRLMVAEQQQQMKRLEQVQGWLSRVQ
HVQTKVRELTGERSGGFCSMNCLSSYKFGEKVVETLQDVQSLRNEGNFKEVAQARPLPEN
LVDEKALPPILVGLQDSTNQVWRCLMEEEVGILGLYGMGGVGKTTLLTLINNKFFDTPND
FDLVIWVVVSKDLQLKRIQDCIARKIGLFSRSWNSKSLLEKAEDIFKVMKRKKFVLLLDD
IWEPVDLAQVGLLVPSATRASNKVVFTTLEFEIGGQMEAHKSFKVECLGYEDSWKLFEVK
VGRDTLDSHPDIPELAKTVVKECGGLPLALITVGRAMASKKTPREWEHAIEVLSSSAFKF
SSMEKKKEEENCVKMHDVIRDMALWIASTIDEKEKFLVLAGLQNAPGIGLWKEVTRMSLM
QNRIRRLLESPSSPHLQTLFLGSNDLNEVNRDFFQFMASLRVLKLSDGSLPVHLLTGISN
LVSLQHLDLARSKIRRLPMELKYLVHLKCLNLEFTRLTRIPQQVISNLKMLRVLRMYECG
SDKQEGDSILIGGREVLVEEILSLEHLNVLTVTLESFCALRMLLDSPRLQSLSTPSLCLK
HCCQSELLGVQSTSVPVYSLAGLRHLQTLHLEYSDLEDLKIDYAVEVPKIQQTRGFHSLQ
NICISYSKLKHLTWLIVAPNLKHVRISSCLDLEEIISVEKLGEVSPEVMHNLIPLARIEY
LILEDLKNLKSALPFPHLKEISARGCAKLKKLPLDCISGLEHKIIIKGQYHWWKELQWDD
QVTQNAFRPCFKLTI
>Ciclev10027298m
MGGVGKTTLLTHINNKFLENPINFDCVIWVVVSKDLRLEKIQEDIGKKIGLFDDSWKSKS
VEEKAVDIFRSLREKRFVLLLDDIWERVDLTKVGVPLPGPQNTTSKVVFTTRSIDVCGSM
ESHRKFPVACLSEEDAWELFREKVGQETLESHHDIVELAQTVARECDGLPLALLTIGRAM
ACKRTAEEWRHAVEVLRRSASEFAGLGEKVYSLLKFSYDSLQNETIKSCFLYCCLYPEDY
GILKWDLIDCWIGEGFLEQSDRLSAEYQGYYIVGTLVQACLLEELEDDKVKMHDVIRDMA
LWITSEIEKEKRNFLVRAGAGLKEAPAVKGWENVRRLSLMQNQIETLSEVPTCPHLLTLF
LDFNQELEMIADGFFQFMPSLKVLKISNCGNIFQLPVGMSKLGSLELLDISHTFIKELPE
ELKKLVNLKCLNLRWTRELNKIPRQLISNSSRLRVLRMFATGYIRFDDAPEDGVLFGGGE
VLIQELLGLKYLEVLELTLGSYHALQILLSSNKLKSCIRSLYLELTGDTTSIIDATAFAD
LNHLNELYINNGIELEELKIDYTQIVRKRREPFVFRSLHRVTVMDCHKLKDVTFLVFAPN
LKSLTLFDCGAMEEIISVGKFAETPEMMGHISPFENLQLLDLDNLPHLKSIFWKPLPFTH
LKKMVVVQRCDQLEKLPLDSNSAKERKFVIRGYT
>Ciclev10027328m
MILGDIWTILRDCFLCSFYVYGYIRDLEEKVNTLSGKKGELQGVYGGVNGRVQEARQDGY
VPRPTVLHWLGYVQDDDRNQRVNSLLQRGVDEKAKLCLRGHCSWNCYSAYSVSSKVVRMT
DVLPGLIETGNGFQDVADPPPPPVVEMLPEEITVGMESRLNEVWGYVQDDSVRIICLYGI
RGVGKTTLLRNLNHKFSNAGRNFDRVILVESHTDVINIETIQLVLKYRLAIPNEVWDNKN
QQGRAAEIFQRLSQRRFALLLDDLRGPINLAEAGVPVQNGSKIVYTTIMEDACNAMGDQM
KFKVDCLLPDDAWNLFRLMVKDDVLNSHPDILELAETVADLCGGLPLALITIGGAMANRR
NRDAWENAVVELRNYPAEFPGMGDLILPRLKFSYDHLRSETHKTCFLFCSLFLKNQLIRK
DELVDLWIGEGLLRGSHNIAVARMQGKCIIDSLIGVCLLEEVQTYFGNYVKMHDLLRDLA
LWIASQDEGNKILASKPENDELIIEQQSVTWNEAVRVSLWSFLVTSLAPRPFSLWRFFKK
SLTTAPPSCPRLLTLLVRYASMKELPEWFFQSMPALRVLEWSRNGNLTKLPMQKGELINL
RYLNLSDTVISELPIEIKGCCKLIILLLDGTKKLKAIPKGLLSELSALQVFSRVPTVHYK
SYKDKSSVFGVSVSSLLELESLKHIQDVSVVLSTLESRKKFQSSSKLQSCIRRLIIKTPE
SSSTSSITTMLHDGDFQNLQDLFISNCSVQYLTCLVKIPLLRFLFATNCPLLEEIIANHQ
AEEPIIGFTHLKQLNLNGLPELRSICGSAMAFPSLESIYVSQCQNLKKLPLNSQSGKRNT
VLIGGEEWWNQLAWDDDATKDVFSSKFIRFSDFPNSNELEPCYTYEASVMKRYSIML
>Ciclev10027347m
MGNVIGIQFSCDAILSHCLNCTLSKATCISQLEDNLVDLQAKLEKLIEAKNDVMMRVVIA
ERQQMRCLNQVQGWLSRVQSAETEAGQLIRDGSQEIEKLCLGGYCSKNCKSSYNFGKEVA
QKVQLVETLMGEKDFAVVAQRAQESVADERPTEPIVVGLQSQLEQVWRCLVEEPAGIVGL
YGMGGVGKTTLVTHINNKFLQVPNDFDCVIWVVVSKDLRLENIQEIIGGKIGLMNESWKS
KSLQEKSLDIFKILREKKFVLLLDDLWQRVDLTKVGVPIPSPQSSASKVVFTTRSEEICG
LMEAQKKFKVACLSDKDAWELFCHKVGEETLNNHPDIPELAQTVAKECGGMPLALITIGR
AMSCKRTPQEWRHAIQVLRTTASDYESLPNDIVRSCLLYCSLYPEDYRISKENLIDCWIG
ESFLNERVKFEVQNQGYYILGILVHACLLEEVGEDEVKMHDVIRDMALWIACDSEKKGKK
FLVCAGAGLTEDPGVRGWENVSRLSLMQNRIKNLSEIPKCPHLLTLFLNSNELKIITNDF
FQFMPSLKVLSLSRNRRLTNLQLGISKLVSLQHLDLSLTNIEKLSGELKAVVNLKCLNLE
YTWSLVTIPQQLIASFLRLHVLRMFGVGDDAFEVASEDSVLFDGGEFLVEELLGLNHLEV
LSLTLRSPYALQSFLTSHKLQCCTQALFLQYFKDSTSLVVSSLANLKRLNVLRIADCEKL
EELKIDYTGEIQHFGFRSLCKVEIARCQKLKDLTFLVFAPNLESIEVKSCLALEEIVSDV
PEAMGNLNLFAKLQYLELLGLPNLKSIYWKPLSFPRLKEMTIITCNKLKKLPVDSNSAKE
CKIVIRGDREWWRQLQWEDEATQNVFLPCFKSLLEITEQRL
>Ciclev10027362m
MCSIFQITCDGAFFNRCLDCFLGKAAYTRNLQDNLVALQTELMKLNAAKDDLMRRVVNAE
RQQMRRLDGVQVWVSRVDAVTTEANELIRDGSQEIEKLCLGGFCSRNCTSSYKFGKQVAK
KLRDVEALFAEGVFEAVATKVVPERAPEPVADERPAERTVVGLQSQLEQVWRCLAEESAG
IIGLYGMGGVGKTTLLTHINNKFLESPTNFDCVIWVVVSKDLRLEKIQEDIGKKICLVDD
DLWKSKIFEEKAVAILRRLGEKRFVLFRFIDVCGSMEAGRKFQVACLSEKDAWELFQEKV
GEETLESDHDIVELAQTVAKKCGGLPLALITIGRAMAIKKTAEEWRHAIEVLRRSASEFP
GLGKEVYPLLNFSYDSLLNETIRSCFLYCCLYPEDYGILKWDLIDCWISEGFLEESNRNL
LLLASTPIIGAENRGYYIVGTLVHVCLLEEIEDDKVKMLDVVRDMALWIACETEKEKINF
LVCAGAGLEEAPDVKEWENVRRLSLMQNQIETLSEVPTCPHFVTLFLDFNGELKMIADGF
FQLMPSLKVLKMSNCWNLKFLVGMSKLGSLQLLDISQNAIEELPEELKLLINLTCLNLRG
TGQLNKIPRQLISNFSRLRGLRKFITCASSQLK
>Ciclev10027428m
MARVANAENQQMRQLNTVQGWLSRVEAVETEVGELMRDSSQEVDKLCPGGCCSKNCKSSF
KFGKRVAKTLQLVNNLMGEGAFDAVAEKVRPPAVDQRPCEPTVGLESMFDKVWRCLGEEQ
VGIIGLYGMGGVGKTTLLTKINNKLLGAPNDFDVVIWVVVSKDLQLEKIQEKIGRRIGFL
DESWKNGSLEDKASDILRILSKKKFLLLLDDIWERVDLTKVGVPFPDPENKSKIVFTTRF
LEICGAMKAHEFLKVECLGPEDAWRLFRENLRRDVLDNHPDIPELARSVAKECAGLPLAL
ITIGRAMACKKTPHEWHHAIQVLRRSSSEFPGMGKEVYPLLKFSHDSLPDDTIRSCLLYC
GLFPEDYRIRKSELIDCWIGEGFLDQYDRSGAYNEGYYIIGILLHACLLEEEEGDIAEEK
SGEHVVKMHDVIRDMVLWIACKIEKEKENFLVHAGLGLTEAPEIQNWRNVRRMSLMKNKI
ENLSETPTCPHLLSLFLSDNSLKMIAGDFFQFMPSLRVFNMSNNHLLWKLPSGISTLVSL
EHLDLSGTAITHLPIELQKLVNLKCLNLEYMYNLNQFPRLVMSAFSKLQVLRMFDCGGSK
IERLKSNVLFGGHQFLVEELMGMKHLMALTITLKSWEALQELLISQELQRCTQSLFLRCF
NDSKSLDIFCLACLHNLNKLYVAGRKHLEDFQMTVQRSSVNQLARGFHSLHTVKVGFCFK
LKDLTWLVFAPSLKSMVVLSCCNMEQIIKAEKLSQLHHHPERKKSVFAKLQFLSLENLRN
LCCINWEALAFPNLKEIRVEGCPKLFKLPLDSNSAKGCKVVIKGEENWWKKLQWEDQDTQ
DAFLSCFKPAVNQRS
>Ciclev10027440m
CVCPPVCKYVQDHRKLDENMKNLERVLQELNSQKEDIEATLKAEGDQGKKPRTEVKNWLQ
NVQRINSEAQSIDQEVKKRKYFSRARLGKDVEAKIQEMKDYHQKGCSFTSLVIDAPPASG
LILPTTTLVGENTKKIVTKIGVWGMGGIGKTAIMRHINNRLQEETNEFNDVIWVTMSQPL
DLIKLQTEIATALKLSLTEDEDKVRRAGRLLGKLKAKKKFVLILDDMWEAFPLEEVGIHE
PNKQNGCKLMITTRSVGVCPSMGCEEEALNLFLDKVGRNILHVPTLSKEIINSVVEECAG
LPLAIVSVAGCMRGVYEIHEWRNALNELRGLVRSFNSINADVLGQLEFSYRRLKDKKVQH
CFLYCALYPEDFPISKDELIGYWIAEGLIEEVKNVQDKYDRGYTILNRLVYCCFLESTKK
GRCVKMHDLIRAMALHITSDSPLFMVQAGVHLQRFPGEQEWRQDLEKVSLVKNDLPEIPS
NMSPHCEILSTLFLQRKRNLQRIPECFFAHMHGLKIFNLSYTDIELLLRYCRRLERVPSL
AKLLALQCLDLEYTAIKEVPEGMEILRLNWGSETSRETVQEAARSSDRLDTFVGYFSKLD
DFNTYVKSSDGQRSKHFHFQVSTVYNGSAANTRFYSFLRTREANKSVCFYGCKICEREGV
TIVLPKDVQGLIMRDIEDVTSLNDVFSKEQGLVNAAKFSHLKALWFSYCPNLQKLFSLQL
LAALQNLEFLVVQSCNRNEEIVEVNDEETQKELGISAITITLPRLKKLWLSFLPELKSVC
SDNAVLICNSLQEIQITPSCPKLKRLSLRLPPLDNGQPSPSPALEVIKIRKELWESLEWD
QANAKDVLNPYCKFEQS
>Ciclev10027445m
MGEGAFDAVAEKVPPPAVDQRPCEPTVGLESTFDKVRRCLREEQVGIIGLYGMGGLLGAP
NDFDVVIWMVVSKDLQLEKIQERIGRRIGFLDESWKNGSLEDKASDIFRILSKKKLLLLL
DDIWERVDLTKVGVPFPDPENKSRIDFTTRFLEICSAMQAHEFLKVEDVLKNHPNIPELA
RSVAQECAGLPLALITIGRVMACKKTPQEWHYAIQVLRISASEFPGMGKEVYPLLKYSYD
SLPDETIRSCLLYCGLFPEDYRTRKSELIDCWIGEGFLDQYDRSGAYDEGYYIIGILLHA
CLLEEEWGDIGEEETCKIEKEKENFLVHAGFGLTEAPEIQNWRNVRRITPTCPHILSLFL
SDNSLKMIAVFNMSNNHLLWKLPLGISTLVSLEHLDLSSTAITHLPIDLQKLVNLKCLNL
QYMYNLNQFPRLVISAFSKLQVLRMFDCGGSKIERLKSNVLFGGHQVLVEELIGMKYLMA
VTITLKRLQALQELLISQELQRCTQFLFLRCFNDSKSLDIFCLACLHNLNKLYVAGCKHL
EDFQMIIQRSSVNQLAHGFHSLHTVKVGFCFKLKDLTWLVFAPSLKSIVVLSCCDMEQII
KANKLSQLHHRHQERRKSVFAKLQFLSLENLRNLCCINWEALAFPNLKEIRVEGCPMLFK
LPLDSNSAKGCKVQWDKPLCCCHVVICL
>Ciclev10027452m
MGNICSISIPCDGILSRCIDCSVMKVGYVSELEDNLIALQNELQKLTEVRNDVMRKVMVA
EQHQMMKRKAQVQGWLSRVEAVEAEAGELQEVNKSQEIEKLCLGGYCSKSCKSSYKFGKE
VARKLLAVIIPEDPVDEMPLERTILGQQATFQKVLNCLAENAIIGLYGSGGVGKTTLLKQ
INNNFCHGGHNFDIEIWVVKIRLPTDSWKNRSIENEARDIYNILSKKKFLLLLDDVWESI
DLTKVGVPLSNQKTESKIVFTTRFEEVCGKMEAQKKIKVECLGLEEALRLFQMKVGEDTL
ESHPDIPKLAKTKAKECAGLPLALITVGQAMTCKKTPEEWRDAIEMLTRSTAEFSGMDEV
YRYLKFTYDRLSSDKIRSCFLYCCLFPEVYKIDKRNLIEYWIDEGFLDEYGGSRAVNRGY
TIIGDLIRACLLENEQGNCVKMHDVVQREANFLVLAGAGLTEAPMVESWEGVRRISLRNN
QIQNLSQSPICPQLQTFLLDFNNLLSISDHLFEHMPSLILVSLRHLNLSCTRIAELPIGL
KALVNLRYLNLERMYSHRTIPRHLISSFSMLQVLRMLNCGEFGGTLDKNFVFDDEFLIEE
LFGLKQLNELSITLRTPHALERFLSSLKLKSCTHSLRLRFHSEMKSLNISSLADMKHLHK
FSISCDGLEEFEIGFAGNVQRVREAHDFHALHKVYIQNCNALKDMAWLLFAPNLKILDIL
NCNEMEEIISAAKLGEVQEIPFNTLEFLELHHVPELKSIYWSALGFQHLKKIVVCGCPKL
KRLPLDSTSAKECKIVVKGDEN
>Ciclev10027464m
MEFYAFFHIYSPRKLFHIFQHRLLDDIWERIDLTELGVPLQMLNAGFKIVLKTRSAGVCD
QMDSKNLEVYSLAHDEAWKLFQEMIERSTLDSHTSIPELAETLARECGRLPLALKTVGRA
MKSQKKVGDRERAIEKMRTSASTFSGMEENVFLRLKFSYDSLSMDKLRSCLLYCCLYPED
YKIPKRSLIDYWISEGFMADFDRGCEFINDLLHACLLEEEGDDHVKMHDMIREMSLWIAW
TIEKEKKNFLVRAGVKLTEAPKVKEWEGAKRISLMANEIESLSEIPTRPLLSLRRNDSLT
ELPSRISSLVSLHHLDLSLTHIRGLPQELKALEKLRYLNLEYTHYLSIIPHQLISGFLKL
EVLRLLECGSEGVTKEEGNVLCDDAEPLMRELLGLKRLNVLSWSFRSSLAVQKFFKYPKL
VSITQCVTSSIHGESSGDLTWLVFVQNLKELEIIVCTEMEEIICVDKLRDVSDISEIIGS
EHNFFTQLESLGILYGPDLKSIYPNPLHFPKLKKIGVYGCPKLKKLPINSSSAKERRVVI
EGLKE
>Ciclev10027511m
MCGCFQITCDGTFFNRCLDCFLGKAAYIRNLQDNLVALETELRKLIAAKNDVMTAVVNAE
RQQMRRLERVQVWVSSVDSVKTGADELITDGSEEIGKLCVGGYCSKNCRSSYKFGKQVAE
KLQHVKNLIAEGVFEAVATEVVPERAPEPVADKRPIEPTIVGLQSQLEEVWRCLAEESVG
IIGLYGMGGVGKTTLLTHINNKFLESPTNFDCVIWVVVSKDLRLEKIQEDIGKKIGLSDD
SWKNKSFEEKAVDILRRLGEKRFVLLLDDIWDRVDLTKVGVPLPGPQNTTSKVVFTTRSI
DVCGSMRARPVKVACLSEKQAWELFHENVGEETLESDHEIVELAQTVAKECGGLPLALIT
IGRAMAYRKKAEQWRRAIEELRRSVSEFAGLGKEVYPFLKFSYDSLQYDTVRSCFLYCCL
YPEDYGILKWDLIDCWFGEGFFGESDRSGAENRGYGILDTLVRACLLEEVEDDKVKMHDV
IRDMAIWIACEIEKEKRNFLVCAGAGLKEAPDVKGWENVRRLSLMQNQIKTLSEVPTCPH
LHTLFLDFNKELETIADGFFQFMPSLKVLKMSNCGHVKVLKLPIGMSELGSSLELLDISN
TNITELPEELKLLVNLKCLNLRWTICLNKIPWQLISKFQASEDSVLFGGGEVLVQELVGL
KYLEVLELTLGCHHALQIFLSSNKLKSCIRSLLLQLAGDTKSIIDATAFADLNHLNELWI
DRAKELEELKIDCKEIVQKRREPFVFRSLHRVTIHSCQKLKDLTFLVFAPDLKSLDLDRC
DAMEEIISVGKFAETPEMMGHISPFENLQTLHLRAFNIFSRRPARLPFTHLKEMEVSGCD
QLKKLPLDSNSAKERKFVIRGKED
>Ciclev10027513m
MGSVFQITCDGAFFNRCLDCFLGKAAYISNIQDNLAALETELGRLIAAKNDVMMMVVNAE
RQQMKRLGQVEWWVSRVDAVKIEADELIRDGSQEIDKLCVGGYCSKNCTSSYKFGKQVAK
KLRDVETLIAEGVFEAVAIEVVPERAPEPVADERPTERTVVGLQSQLEQVWRCLAEESAG
IIGLYGMGGVGKTTLLTHINNKFLESPTNFDCVIWVVVSKDLRLEKIQENIGKKIGLVDD
SWKSKSVEEKALDIFRSLREKRIVLLLDDIWERVDLTKVGVPLPGPQNTTSKVVFTTRLI
DVCGSMEADRKFKVACLSEKDAWELFRKKVGEETLGSHHDIVELAQTVAKECGGLPLALI
TIGRAMAFKKTAEEWSHAIDVLRTSASEFAGLGKEVYPLLKFSYDSLQNETIRSCFLYCC
LYPEDYGILKWDLIDCWIGEGFLEESDRFSAENQGYYIVGTLVHACLLEELEDDKVKMHD
VIRDMALWITSEIEKEKRNFLVRAGAGLKEEPAVKEWENVRRLSLMQNHFKTLSEVPSCP
HLHTLFLASNDNLRMITDGFFQFMPSLKVLKMSNCVDWPVSKLPLAMSKLGSLQLLDISH
TSIEELPEELKLLVNLKCLNLRWTFELNKIPWQLISKFSRLRVLRMFATGFARFDEASED
SVLFGGGEVLVQELVGLKYLEVLELTLGCHHALQIFLSSNKLKSCIRSLLLQLAGDTMSI
IDATAFADLKHLNELWSDRAKELEELKIDCKEIVQKRREPFVFRSLHRVTIHSCQKLKDL
TFLVFAPNLKSLDLDRCDAMEEIISVGKFAETPEMMGHISPFENLQMLDLEDLPHLKSIF
WKPLPFTHLKEISVGYCRNLKKLPLDSNSAKERKFVIRGEEDCIVFSP
>Ciclev10027517m
SHATALFSIVALDCFLGKAAYISNIQDNLVALETELGRLIAAKNDVMMRVVNAERQQMKR
LGQVEWCVSRVDAVKIEADELIRDGSQEIDKLCVGGYCSKNCTSSYKFGKQVAKKLRDVE
TLIAEGVFEAVATEVVPERAPEPVADERPTERTVVGLQSQLEQVWRCLAEESVGIIGLYG
MGGVGKTTLLTHINNKFLESPTNFDCVIWVVVSKDLRLEKIQEDIGKKIGLVGDSWKSKS
VEEKAVDIFRSLREKRFVLLLDDIWERVDLTKVGVPLPGPKNTTSKVVFTTRFIDVCGSM
EADRKFQVACLSEKDAWELFREKVGEETLQSHHDIVELAQIVAKECGGLPLALITIGRAM
ACKRTAEEWRQAVEVLRRSASEFAGLGKEVYPLLKFSYDSLQNETIRSCFLYCCLYPEDY
GILKWDLIDCWIGEGFLEESDRFSAENQGYYIVGTLVQACLLEELEDDKVKMHDVIRDMA
LWITIEIEKQKRNFLVRAGAGLKEAPAVKEWENVRRLSLMQNQIKTLSEVPSCPHLHTLF
LASNDNLRMITDGFFQFMPSLKVLKMSNCVDWPVSKLPLAMSKLELKLLVNLKCLNLRWT
FELNKIPWQLISKFSRLRVLRMFATGFARFDEASEDSVLFGGGEVLVQELVGLKYLEVLE
LTLGCHHALQIFLSSNKLKSCIRSLLLQLAGDTTSIIDATAFADLNHLNELCIDRAKELE
ELKIDCKEIVQKRREPFVFRSPHRVTIHSCQKLKDLTFLVFAPNLKSLDLDRCDAMEEII
SVGKFAETPEMMGHISPFENLQMLDLEDLPHLKSIFWKPLPFTHLKEISVGYCRNLKMLP
LDSNSAKERKFIIRGEEDCFVLSPANHN
>Ciclev10027525m
MESIGGFTSNNGFCKLNYVLMCNCSQIEDLSWLNCTANASSYIRHLEANVDTLSQAKREL
DSTFKDVSGRIERAIEADLVPREQVKDWLATSEQKRGEKEKAKLCLGGFCSKNCWSGYNV
GKEVVEMTEAVKDQTSKGHFDVVADPRPPPVVEILPKENNIVGIVSRLSEVWRYIEDDGV
KIIGLYGVRGVGKSTLLKQLNDMFSDMSHKFGAVIMVKASTELNMGKIQEVIRSRLGIDP
EGDKWKNRDEQGSAAEIFRRLSNKKMFRLKVTDDVLNSHPEIRELAETVADMCGGLPLAL
VTIGSAMASRRDPDNWRYAIEELQRYPSGFEGMGTRVFPLLKFSYDRLTSETHKTCFLYC
SLFPRSQIIMKDELIELWIGEGLLRDSHNIAAAKREGNLILESLKLACLLEEVEVNNSED
FFKMHDILRDMALWIASSQGASKILVFQETDKSIKVQETASWNEAVRVSLWRSPSIDSLS
PTPPCCPRLLTLLVRYTMIKEFENKFFQSMHALRVLDSSQNAKLSKLHVGEGELIDLQYL
NLSNTNICELPIGIKSCTQLRTLLLDGQRI
>Ciclev10027535m
MCTLQQVQGWLSRVQDVEKEVPRLLAEIIGKEEEILGGFCSGNCIERHKYGKRVVESLKN
VQSLRKEGDFKDVAQTVPENPVDERPLPPAVVGFQSTLDRVWRCLTEEPVGIVGLYGMGG
VGKTTLLRQINNSFLHTSNNFDFVIWEVVSRDLQLEKIQESIAKKIGLCNESWDGKSFHE
KAQEIFKIMRNTKFVLLLDDIWELVDLAQVGLPVPSRTSASKVVFTTREFELCGQMDAHK
SFKVECLGYEDAWRLFEEKVGRDVLDSHPDIPELAETVAGECGGLPLALITVGRAMASNK
APREWEHAIEVLRSSASKFSGMEKRVLSRLKFSYDFLPSNETRFCLLYCSLFPEDYSISI
EDLIDCWICEGFLDEYNGIGARNQGSSLIRSLLHACLLEEEDDNCVKMHDVVRDMALWIA
STTEKQEERYLVLAGVGLTETPRSELWQEVTRMSLMQNKIWRLPESPASPHLLTLFLSSN
YISMANEEFFQSMASLRVLKLSHTFLPRHFLVGISNLFSLQNLDLSETGIEGLPLELRYL
VNLKCLNLESTYRISKIPGQLISNLKMLEALRMFKCGSSKQKSSSILFGGSLVLVEELVG
LKHLNVLTITLHSFAALQRLLTSPSLQSIVSNTPSLSLTNCRSLSSLSVLTLASLRHLEA
LDMMDCKDLEEMEIDYAGGEVKRIRETHGFFSLHKVSIWGSKLRHVTWLILAPNLKHIAV
TSCRYLEEIISLDKLGEIPSEEMQNLIPFARLGFLYLGGLENLRSIYPRALPFPHLKELH
VTLCPKLMKLPFDCISGLERKLIIGGEESWWNNLQWDDQATQNAFLPCLKAPHF
>Ciclev10027577m
MGNVLGIQISCDALFSGCMNCARRNAAYVSQLEENLASLQTQLQKLIEAKNDVVVRVANA
EQQQMRRLNKVQGWISRVGSVEAEVGELIRKSSEEIDKLCLGGYCSKNCQSSHKFGKKVS
KMLQVVDILMGEGAFDVVAEKVPQPAVDERPLEPTIVGLESTLDKVWRCFEEVQVGIIGL
YGMGGVGKTTLLTQINNKFIDTPNDFDVVIWVVVSKDMQLERIQEKIGERIGSFGNKSLE
EKASDIFKILSKKKFLLLLDDVWERIDLVKVGVPFPTSENASKVVFTTRLVDVCSLMGAQ
KKFKIECLRDKEAWELFLEKVGEEPLVSHPDIPMLAQAMAKECAGLPLALITIGRAMGSK
NTPEEWRYAIEMLRRSASEFPGMGKEVYPLLKFSYDSLSSDVLRSCLLYCSLFPEDYQIS
KIELIECWIGEGFLNGFEGMGVYNQGYYVIGVLVQACLLEEVGTNFVKMHDVIRDMSLWI
ACEVEKEKENFLVSTGVQLSIAPEVRKWRDRRRISLLRNKIVALSETPTCPHLVTLFLAI
NKLDTITSNFFDFMPSLRVLNLSKNLSLKQLPSEISKLVSLQYLNLSETSIKELPNELKA
LTNLKCWNLEQLISSFSDLRVLRMLDCGFTADPVPEDSVLFGGSEILVEELINLKHLDVL
TVSLRSFCALQKLWSSPKLQSSTKSLQLRECKDSKSLNISYLADLKHLDKLDFAYCSNLE
EFNYVELRTAREPYGFDSLQRVTIDCCKKLKEVTWLAFAPNLKFVHIERCYEMDEIISVW
KLGEVPGLNPFAKLQCLRLQDLSNLEKIYWNALSFPDLLELFVSECPKLKKLPLDINSAR
ELTNILLASEPAC
>Ciclev10027582m
MCSIFQITCDGALFNRCLDCFLGKAAYIRNLQDNLDALDTELGRLIAKKNDVMRRVVDAE
RQQMRRLDGVQVWVSRVDAVKTGADELITDGSEEIGKLCVGGYCSKNCRSSYKFGKQVAK
KLQDVKTLIAEGVFEAVATEVVPERAPEPVADKRPIEPTIVGLQSQLEQVWRCLVEESVG
IIGLYGMGGVGKTTLLTRINNKFLESQNNFDCVIWVVVSKDLRLEKIQDDIGKKIGLSDD
SWKNKSFEEKAVDILRRLGEKRFVLLLDDLWERVDLTKVGVPLPSAQNTTSKVVFTTRSI
GVCGSMRARPVKVACLSEKQAWELFRENVGEETLESDHEIVELAQTVAKECGGLPLALIT
IGRAMAFKKTAEEWSHAIDVLRTSASEFAGLGEKVYRLLKFSYDSLQNETIRSCFLYCCL
YPEDYGILKWDLIDCWIGEGFLEESDRFSAENQGYYIVGTLVHACLLEEMEDDKVKMHDV
VRDMALWIACEIEKEKRNFLVCAGAGLKEAPDVKGWENVRRLSLMQNQIKTLSEVPTCPH
LHTLFLASNMELEMIADGFFQFMPSLKVLKMSRCWNFQLPVGMSDLGSSLELLDISHTTI
RELPEELKLLVNLKCLNLRWTGALIRIPRGLISKFSRLRVLRMLGTGGFIFYEAPEDSVL
FGGGEVLIQELLGLKYLEVLELTLGSYHALQILLSSNKLKSCIRSLYLYLTGDKKSIIDA
TAFTDLNHLNELWIDNGIELEELKIDYTEIVRKRREPFVFHSLHLVTIYSCHKLKDSTFL
AFAPNLKSLSLFKCRAMEEIIS
>Ciclev10027589m
MGNVCSPSFSCDDSVSHCLDCSVRKAGYICHLQDNLDALQRELQMLIEERNDVRVRVIVA
EQQQMKRLERVQGWLSRVEKVESRVGKLIRKSPQQVEKICLGGFCSNSCKSSYKFGKKVV
KALRLVQSLRKQGDFQDVAQPAPENPVDERPLPATVVGLQSTFDGVWKCLMEEQMGIVGL
YGMGGVGKTTLLTQINNKFLDTPNSFDFVIWIVVSKDLQLAKIQEGIAKKIGLFNESWQS
KGLEEKANKIFKILSKKKFVLLLDDIWELVDLAQVGLPVSSCASASNKIVFTTREIEVCG
QMEAHRSFKVECLGFDDAWKLFEEKVGRDTLDTHPEIPELAEAVARECGGLPLALITVGR
AMASRKTPREWEHAIEVLRCSASQFSGMEKRVFSRLKFSYDFLPNDAARFCLLYCSLFPE
DYRISIEDLIDCWICEEFLDESNGIGVRNQGYSLVRTLLHSCLLEEEEDNFVKMHDVIRD
MALWIASTTEEREKFLVLAGVGLIEAPRIRMWKGVTRMSLMTNQIENLLESPVCPRLRTL
FLSSNIFHRVNSDFFQSMASLRVLKLSYSNPLLFEISKVVSLQHLDLSHSRIERLPIEFK
YLVNLKCLNLEYTYGVLKIPPKVISNLKILQTLRMYECATVPQARDSILFGDCRVLVEEL
LCLEHLSVFTITLNNFHALQRLLDSCMLQYVSTPSLCLSHFNNSKSLGVFSLASLRHLQT
LHLTYNDLEEIKIDNGGEVKRVRELSAPNLKRVEIENCQDMEEIISSEKLSEVPAEVMEN
LIPFARLERLILEELKNLKTIHSKALPFPCLKEMSVDGCPLLKKLPLDLIMRNFGSVKEE
QDVI
>Ciclev10027590m
MGGTISTFLSTDTIRSILSYVGGEAKYIWGLKGNLDDLQTQKENLTAKKQDLLNKVKLAE
QQSRTRRTTTVELWFRRVEEIETRVENLQKEGDQQVDRLCLGGFCSTDLISSYDFGKKVE
NLREKVIELKKEGEAMKEVYEGVPEGAAVAIAVDRTIVGQESILDQVWRCITDQKKNEGI
IGLYGMGGVGKTTLLNQVNNKFCGDEQHHFDVVIRSVVSREPNMKQIQEDIGKRIGFSKN
SWQDKSFEERASDITNTLKHKKFVLLLDDIWESEIDLTKLGVPLQTLDSGSRIVFTTRFE
GTCGKMGAHKNRYKVFCLGDDDAWKLFEGVVGRYVLNKHPDIPKLAEDVARQCHGLPLAL
KTVGNAMASKEYPEEWKEAIEILSESASKFEGMEKKVLSILKFSYDSLPKDELRSCLLYC
CLFPEDSEILKTELIEYWKSEGFVDSSSGWGVLGALVRACLLEEAGDHVKMHDMIRDMAL
WIANEVEEEENFLVRAGVGLTDAPKIEEWEGVKRISLMQNKIQSITQIPTCPRLQTLLLA
SNRIKEITESFFQSLPSLRVLSLRRNRSLTELPVGISSLVSLHHLDLSSTKVRGLPQELK
ALVNLRYLNLEFTREMCKIPEQLISSFSKLQVLRMLHCGPRHQPIVEEGNVLSADAESLM
KEIHCLEQLNLITLSLHGSRGVENFLKFPKLQNITQALSIENCNSLPLNLLHLANMEHLE
ELYIEDSNLEDWNVDCAGEDLTWLVFVPNLKWLRIVGCDDLEEIISVENFEKLSEVSEMM
GELNLFTELESLILRNASNLKRIYRDPLPFPQLKEILILKCPKLKKLPLNSSSAKG
>Ciclev10027593m
MGSIFQITCDGTIFNRCLDCFLGKAAYISNLQDNLVALETELRKLIAAKNDVMTAVVNAE
RQQMRRLDQVQVWVSRADAVKNEADELIRGGSQEIEKLCLRGFCSRNCTSSYKFGKQVAK
KLRAVETLIAEGVFEAVAAEVVPERAPEPVADERPTERTVVGLQSQLEQVWRCLAEESAG
IIGLYGMGGVGKTTLLTYINNKFLESPTNFDCVIWVVVSKDLRLEKLQENIGKKIGLVDD
SWKSKSVEEKALDIFRSLREKRIVLLLDDIWERVDLTKVGVPLPGPQNTTSKVVFTTRLI
DVCGSMEADRKFKVACLSEKDAWELFRKKVGEETLGSHHDIVELAQTVAKECGGLPLALI
TIGRAMAYKKTAEEWRHAVEVLRRSASEFAGLGKEVYPLLKFSYDSLQNKTIRSCFLYCC
LYPEDYGILKWDLIDCWIGEGFLEESDRFGAENQGYYIVGTLVHACLLEEIEDDKVKMHD
VVRDMALWIACEIEKEKRNFLVCAGAGLKEAPDVKRWENVRRLSLMQNQIETLSEVPACP
HLHTLFLASNNSLQRITDGFFQFMPSLKVFKMSNCGNLILELPFGMSKLGSLELLDISHT
YIQELPQELKLLVNLKCLNLRWTSELNKIPRQLISNSSRLRVLRMLGTGWFNFHEASEDS
VLFGGGEVLVRELLGLKYLEVLELTLRSFELEELKIDYTEIVRKRREPFVFRSLHRVTID
SCLKLKDLTFLVFAPNLKSLSLFNCRAMEEIISVGKFAEVPEMMGHISPFENLRSLRLSH
LPNLKSIYWKPLPFTHLKEMVVHGCDQLKKLPLDSNSAKERKFVIRGQADWWDRLQWEDE
ATQIAFSSCFQP
>Ciclev10027594m
MGNVCSFSISCDAVLSRCLDCTIRKAAYASELEANLADLQTELQKLIEARNDVLRRVMVA
EQRRVKRTDQVQGWLSRVEAVETTAGKLIGDGPQETEKLCLGGCCSKDFNSSYKFGKQVV
KALRDVKTLEGERFFEVVAEIAPDQSSVADERPTEAIVKGLESTLEDVWRCLVEESAGII
GLYGMGGVGKTTLLTRINNKFLESPSDFDCVIWVVVSKDLQIEKNQEIIGKKIGLFDDSW
KNKNLDERALEIFKILREKKFVLLLDDIWERVNLNKVGVPLPSPQSTTASKVVFTTRFIN
VCGSMEAHRNFKVECLTEKHAWELFQMKVGEETLKSHPHVFELAQVVAKECGGLPLALIT
IGRAMAYKKTREEWKYAIEVLRRSTFELAGLEKEVYPLLKFSYDCLPNDIIRSCFLYCCL
YPEDWNTFKRNLIDCWIGEGFLEENDRFGAHNQGYYIVGTLVHACLLEEVEDDKVKMHDV
IRDMALWIASEIEKEKENILVYAGTGLAVAPGVEGWEKVKRLLLMKNHIKHLPDIPTCPH
LLTLFLSHNQLRWISEDFFQFMPSLKVLNLSFTKRHKFPSGISKLASLQLIDLSYTSIRG
LPEELKALINLKCLNLDQTKFLVTIPRHLISSFSMLHVLRMFGSGSSVFHEASGDSILFD
GGELLADELLGLKYLEVLDITLRSRHALQSVLSSHKLRSCTQAIFLQCFKDSKSIYAAAL
ADLKHLKKLCISQCEELEELKIDCTGEVKRMCQPYIFRSLNKVQIYSCPVLKDLTFLVFA
PNLKSIDVRSCSVMKEIVSAGKSADIAEMMGNMSPFAKLQNLQLVRLQNLKSIYWKLVPF
PHLKEIIVHQCNWLKKLPLDSNSAKEHKIVIHGEECWWNKLQWENDATKNAFFSCFKPLD
RTFMAERRFLT
>Ciclev10027596m
MGNILTVQLSCDALFTRCLDCCVGRTTYVCNIEDNLVALRTKMDDLIEARNDVMRRVTIA
ERQQMTRLNRVQLWLTRVQGLAIEVDQLQEVKSQEVERLCLGGFCSKNCKSSYKFGKKVA
KKLREVSTLIDEGAFHVVADRQPEAAVEERPIEPTVGLESTLDKVWSCLGEENVGIIGLY
GMGGVGKTTLLTQINNKFLDSRKDDFDVVIWVVVSKDLKIERIQDDIWKKIGLCDNSWRS
KSLEDKAVDIFRVLSKKKFVLLLDDMWKRVDLTQLGVPLPSPTTASKVAFTTRFVEVCGA
MKAHEYFKVECLAHEKAWILFQEHVERQTLESHPDIPELAETVTKECGGLPLALITIGRA
MACKKQPEDWKYAIQVLRRSASEFPGMDEVYPRLKFSYDSLPGEKIRSCFLYCCLFPEDY
KIHKMSLIDYWISEKILDNNDRSRAINEGYYIIGVVLHSCLLEEAGNDWVKMHDVIRDMA
LWIATEIEKEKENYLVEAGAGLTEVQVLQGIERWKGVRKISLMQNQIRNLPFTPICPDLQ
TLFLKGNRLAMITTRFFQFMPSLNVLDLSENRDLTELPAGISELVSLEHLDLSYTGINEL
PRELKALVNLKYLNLDHTTFLHPIPSPLISSFSMLLVLRMFNCKSSSMANVVREVLIDEL
VQLDHLNELSMSLHSIRALERFLSFHKLKSCTGSLYLNVWEHSNWLDVLSLGELKNLHTL
HMQFPFLDDLKFGCVRVGTHAFHSLHTVRIYYCSKLRDLTWLALAPNLRKIEVHTCANME
EIISPGKISQVQNLNPFAKLEYLVLENLMNLKSIYWSPLPFPQLMEIRVNGCPILQKLPL
DSSSAKDRKIVIRAKQHSWWANLKWEDEAAKNAFSHCWVHA
>Ciclev10027601m
MDFIGTILEFFKCVGPPICQYVHRHRKLSEIMKKLERVLQELNSKKADIEATLKAECDLG
NKQPRNEVNDWLENVERINREAHSIEEDVKKGKYFSRARLGKHAEEKIEEVNEYHQKGRS
FTSLVIDAPPSRGLTLTTATLAGEKTKKVVERIWEDLMGDKVTKIGVWGMGGIGKTTIMK
EINNRLQKETNKFNVVIWVTVSQPLDLIKLQTEIATALKQSLSENEDKVRRAGRLLGMLK
AKEKFVLILDDMWEAFPLEEVGIPEPSEENGCKLVITTRSHRVCRSMKCKQVAVELLSKQ
EAFNLFIDGVGCSILQVPALNKEIINDVVEECGCLPLAIVTVAASMSGEEEIYEWQNALN
ELRGRLRSLNDVDTKVLGRLEFSYHRLKDEKLQQCFLYCALYPEDFAIPKDELIDHWIAE
GFIEEVKDVRVKYNRGHTILNRLVNCCLLESAEDGSCVKMHDLIRDMALRITSESPLFMV
KARERLREFPGEQEWKANLERVSLMENDFEEIPSNMSPHCDILSTLLLQCNEHLQRIPEC
FFVHMHGLKVLNLSRTNIEVLPSSVSDLMNLRSLLLRWCENLERVPSLAKLLALQYLDLE
VTSIEEVPEGMEMLENLSHLYFSSPPLKKFPTGILPRLRNLYKLKLSFGNEALRETVEEA
ARLSDRLDTFEGHFSTLKDFNIYVKSTDGRGSKNYCLLLSAFGMGRFLITDLKVDKSVFL
EGCKICEREEPIVLPEDVQCLDMYWVDDVASLNDVLPREQGLVNIGKFSHDLKVLSFGRC
PNLKNLFSLRLLPALQNLEDLEVIECDSIEEIAAVEDEETEKELATNTIITLPRLKKLRF
SNLLEFKSFCSDNGVLVCNSLQEIEVRGCPKLKRLSLSLSLLDNGQPSPPPALKVIEIKK
ELWESLEWDQANSKDVLNPFCKFVGF
>Ciclev10027782m
MGNIIGIQISCDAIFTLCLNCTVNKATYVRQLKDNLRALQSELEKLIEARNDVMRRVEVA
EQRRMKRTDQVQGWLSRVQAAETEVGQLTRDSPQEIDKLCLGGYCSRNYKSSYRFGKLVA
ETLLVVRTLMGERDFDEVVVEIVEESFVADERPTEPLVVGLQSILEQVWSCLVQETAGII
GLYGMGGVGKTTLLTLLNNKFLNRPYGFDFVIWVVVSKDLQLEKIQETIGKKIGLFDGLW
KNRSREEKALDIFKVLSKKKFVLLLDDLWERVDLTKVGVPVPNSRNVASKVVFTTRLLDV
CGLMEAHKKFKVECLSDEDAWQLFREKVGEETLNYHHDIPELAQMVAKECGGLPLALITI
GRAMAYKTTPEEWRYAIQVLRRAASEFAGLGKEVYPLLKFSYDSLFNDTIRSCLLYCSLY
PEDYHISKSDLIDCWIGEGFLDENDRFEAQKQNQGYFTIGILVHACLLEEVEDDKVKMHD
VIRDMTLWIACEVEKEKENFLVYAGAGLCKASTISGWVKIRRLSLMENHIEDLSNIYPRC
PHLVTLFLNNNKLEVISSRFFHYMPSLKVLKLSHIQLTELPSRISKLVSLQHLDLSHTRI
KELPGELEILVNLKCLNLNHTMYLSVIPRQLISKFSMLHVLRMFSSLYFKNSEVSGDGVL
FARDELLVEELLGLKNLEVLEFTLTSSHVLQMFLTSNELRRCSQALFLDGLKNSKWIDAS
QLAELKHLNRLRIRDCEELEELKVDLRQSCVFNSLQKVQISLCSKLKDLTFLVFAPNVKS
IEIRSCLAMEEIISVQKFADFPATVRNNLNPFAKLQHLELVCLRNLNSIYWKPLPFSQLK
EMLVDDCYFLKKLPLDFNSAKERKIVIRGEEYWWRRLQWEDEATQNAFSPCFKSL
>Ciclev10029998m
SVQARYLFCFNTIVKELEDKETNLKEAQDGINERVEQERQIHSAIDIEKDVEKWLADVVK
EMADVQTLKAKIAEKKSCLNGWCPNWGCQYWMGRKASKETSKLSNLHDRGKFNTAARPKP
LPSDKEMPIPRFVSSFETTESACNQIIEALKKDNIKMVGLHGVGGVGKTTLAKVVGNRLR
QEKIFDEVGIATVSQDPNIKNVQSELVESLGRALDEVDEKKRADRLRLMFSESKGRKILI
ILDDVWKELDLETVGIPANCCKILLTTRLQQVCDRMGCDTRIKLDALDQAEGLNLLREHA
GIDVADKALTDVSKRVADECKGLPLAIKAVGSALRGNTADQWNLALEKLQNAKLDKIEGI
DKDSQDVYGCLKFSYDYLNGEDSRSCFLLCSLFPQDYKIDLEDLLGYAVGLVWYQAESIE
KARSLLRGTIKGLKDSSLLLDTDDDRFVKMHDVVRDVALWIGSEEKKFFTSKVVIGLAER
AVEEGLKQYRGISLVGNGREELPSGLECRSLHILRLENTEYDNKLQVPEHFFKEMPALKV
VTIIGGVLSLKSLQFLTNLQVLQLIRCEVTDASFLGKLEGLQILYLKMSRIEIPDGLGVK
LRILKLLYIDTCSISPITINEFVQLEEFYGLIKNWAVQGMSSEESSARHAELNPRPDGSV
VCLRKNFSFPKLQRMSGYKCVFRIL
>Ciclev10030075m
MEISSSVASKLGELLVEATINQARYLLCFNSIINELKDKETNLKEAKGGINEKIEQERQI
HRAIVIEKDVEKWLKDVDKEMADVRNLKAKIDEKKSCLNGWCPNWGWRCWLGRKASKKTS
ELSDLQKKCGKFSSIIEALKRDSTTIVGLYGISGVGKTTLANFVGNQLRQEKIFDEVGIA
TVSQDPDIIKVQGELAKSLGWALNEKHEKERADRLRLMFSESKSSKILIILDDVWNELDL
KTIGIPVGDGDNCYKILLTTRLQPVCDRMRCDPQIQLGVLKQEEGLALLREHAGIVVSNS
TLIGVSERVADECKGLPLAIKAVGSALKGKGFDEWNLALDKLQDAKLNTIECIGNEDQDV
YRCLKFSCDYLNDEDSRSCFLLCSLFPEDYEIDLDDLVGYAVGLRWYRAESIEKVRSLLS
GTIKELKASSLLLDAGNDRFVKTHDIVRDVALWIGSMEKKYFTSKVGIGLAEQAVEKYKG
IFLMGNEKKELPSGLVCPNLHILRLENAKYGDRLQVPEYFFEKMPALKVITIIVLQLIRC
KVSDASFLGKLKRLQIVCVNGSPIEVPEEFEDQLSRLKLLLFIDSGSISPITIKKFPQLE
EFYGWIKDWEAEGMSSEEITVTNLKLERKKKMNFLDGAGLHNIVPSIDEGGLNELTHLFV
NYCEDLECNADASQSPH
>Ciclev10030333m
MGAQAFVSRLYNQLENLLREESTGSDPRFQEQVQEASRYLPSLEEFPEDDVGSASGVLLQ
LQAVYLVEDVTDTLLVLKQFLEIKRRDNNVFKKFLWRRSSSSRQIQLTGDMKKLAKALYN
HLHLIHKKEAAETTILKIDDFIGGITHHVDFWEHHMARPWQRISSYCFEQEINLVGLEEQ
INNLVSLLIREHNHNSQVIAIVGEAGSGKTTLTRSVYDRVDVKRHFAKRAWVRVRSEAKV
RDVLIDILQQINDEMLVEASSPEEELASSLATLVKETSYLIVVEDVETPQVWQVLRKALD
YSSSKSKDGKIILTTSNENNIPPEAKAAGSTLHVRRLNEEESWELLLRTLTRAAELDGVL
NNSELVTLKERILKICGGLPMRIVLLGGLLSATVANYKEWPSVIDRAAVDKSDGGVSGLL
ALSYQKLPSGLKPFFLYMGVFPRAFEVPVRRLIHLWCTEPFVLPIDTDLAETYFEELVIR
NLIHVTKWRLDGTPKMCRLPTVLYDVFSPEAAKAGFFHHQLESSSAEEQQPQFAVRRLAT
YLGVSTNFIPSEWSWSWHLRSYVAFDTRIQGSPATEIYVFLDKMITAKSNRGEFVLLTVL
ELEGVYKPKLSDDVLRSTFIDSLPKSVGILPRLETLDVKHTKLRFLPDSIWKAKKLQHLY
LNWIHSPIDGLSLSSLNNLQTLWGLSIESYTPPRQPDPKEFPGLRTLGVKCNSPMAINFI
KNLVSESHKLQAFKLVCARSDEFVGIEYGEARVTTLQELYLRGTIHSLFDYASVWNYPNL
KILTLSMSRLVHDPMPPLEKLAQLKILRLYRGAYLGGEMTCKSGGFPQLRVLKLWNLFSL
EEWTVKKGAMPRLRELEIRSCNNLKPPQPQGLQNLTNTLKEFVLTNMPSTFGDAVEPILQ
GTNVHIQKNQWSSFL
>Ciclev10030347m
MNYGWLDPKFWVRRQLKRHNHSRTLLKDYIGDDGLLVVGSDLDKFSPRWRFVEVKKIVQE
PNFIQKLVEEIAIKLSCRYFAVASYPVGIDSPVEHVHSLLRLDDLDVYMESIDRGLNMMS
SRLLHRRVFVVLDNLDHIDQLKPLAGENKWFGSGSRIIITNRNEHLLKVFEVDGVCTVPR
LCLGKSFQLFSWHAFRKDKPPQRFMKLSRELLRCAEGLPLDVWESAEEKLKRIPSEEILN
KLRVSFDELNDDEEKNVFMDIAHLFVGMDKDYVLKILQSCGFSSEIVFFVLTQRCLIRHE
REIACQESLKDPVHHVLTSHSVSAFLILFFVRAAISSMKIITVWSHCHGFPLKFLPASFH
LENLVALDMCYSGLAQIWKENRLKILNVSHSLYLIKIPNFDGLPNLEKLVLIDCPSLVEI
HLSIGHLVRVVSLNLKDCISLTSLPRCLLGYQEEVPILLVSFQTLLGLHSLRRLCLSNCS
LSDNALPADIGSLSSLLHLDLCFNNFSRLPDTIMFQTWKNKPAMTLDNCQRVAEIQSLDK
LESTTRIFVDGCYNLSDKFRKMLLQSLHSWDYGPPNQVPDWCDFRSEGSIISFQVPPASN
CPIIGLILCAAYSAEENLMILLGFGDIVIKKESKEP
>Ciclev10030657m
MGNILQIACDGAMFNRCLDCTLGKAAYITDLKDNVVALETELEQLIAAKNDVMTRVLNSE
HQHKMKRLNQVQVWLSRVETLKTEVDELMGRDGVSQEIDKLCLGGYCSRNCKSSYKFGRK
VAKMLRDVKALKGEGVFEEVAAAAPELISVADERPTEPTVVGLQSQLEQVWRCLVQEPAA
GIIGLYGMGGVGKTTLLTQINNKFVDNPTDFDSVIWVVVSKDLQLEKIQETIGKKIGLYT
DSWKDRSLEEKAQDIFKTLSKKKFALLLDDLWERVDLKKVGVPLPKNSAVVFTTRFVDVC
GGMEARRKFKVECLSDEDAWELFREKVGEETIESHHSIPQLAQTVAKECGGLPLALITIG
RAMAYKKTPEEWRYAIEVLRRSVSEFAGLGKEVYPLLKFSYDCLPSDAIRSCFLYCCLYP
EDYGIDKRDLIDCWMCEGFLEEDKFGTQNRGYYIVGTLVHACLLEEVEDDQVKMHDVVRD
MALWITCEIEKEKEGFLVYAGSGLREAPADVRGWEIVRRLSLMRNSIDNLPTVPTCPHLL
TLFLNRNPLRTITGGFFQSMSCLTVLKMSDNETLRQLPMGISKLVSLQLLDISKTSVGEL
PEELKALVNLKCLNLDWAKELVVVPQQLLSNFSRLRVLRMFAIGVRSPYGLSSSWHENVA
EELLGLKYLEVLEITFRSFKAYQTFLSSQKLRSCTQALLLDEFDREESIDVADLADLEQL
NTLSFVGCDWPGGLRIDYKDMVQKSRQPYVFRSLEEVTVDSCRNLKHLTFLVFAPNLKSI
SVRYCNDMEEIISAGEFDDIPEMTGIISSPFAKLQRLRLERLRNLKSIYWKPLPLPRLKE
LEFRGCDSLKKLPLDSNSANGRRILIRGGEYWWRGLQWKDEATQNAFRLCFQSLDELWLE
GLSPD
>Ciclev10030667m
MGNILQISCDVGAMFNRCPDCALGKAAYITDLKDNVVALTTELEQLMAAKNDVMTRVLNA
EHQHKMKRLNQVQVWLSRVETLKTEVDELMGRDGGSQEIDKLCLGGYCSRNCKSSYKFGR
KVVKRLRDVKALKGEGVFEEVAAPDPELISAADERPTEPTVVGLQSQLEQVWRCLVQEPA
AGIIGLYGMGGVGKTTLLTQINNKFVDNPTDFDYVIWVVVSKDLRLEKIQETIGKKIGLY
TDSWKDKSLEEKAQDIFKTLSKKKFALLLDDLWERVDLKKIGVPLPKNSAVVFTTRFVDV
CGGMEARRKFKVACLSDEDAWELFREKVGEETIESHHSIPELAQTVAKECGGLPLALITI
GRAMAYKKTPEEWRYAIEVLRRSASEFAGLGKEVYPLLKFSYDCLPSDAIRSCFLYCCLY
PEDYGIDKRDLIDCWMCEGFLEEDKFGTQNRGYYIVGTLVHACLLEEVEDDQVKMHDVVR
DMALWITCEIEKEKEGFLVYAGSGLREADVRGWEIVRRLSLMRNSIDNLPTVPTCPHLLT
LFLNRNPLRTITGGFFQSMSCLTVLKMSDNETLRQLPMGISKLVSLQLLDISNTSVTELP
EELKALVNLKCLNLVWAKELVVVPQQLLSNFSRLRVLRMFATGFLLSSWHENVAEELLGL
KYLEVLEISFRSFEAYQTFLSSQKLRSCTQALLLHRFDREESIDVADLADLEQLNTLDFF
SCGCIKGLKIDCNDMVQKSRQPYVFRSLEKVTVRFCRNLKHLTFLVFAPNLKSISVSYCD
DMEEIISAGEFDDIPEMTGIINSPFAKLQRLELGGLVRLKSIYWKPLPLPRLKVLQVWVC
DSLKKLPLDSNSANGRRILIRGGEYWWRRLQWEDEATQNAFRLCFQRRLT
>Ciclev10033539m
QQQEQQQRRWQRISDLYFKEEVNIVGLEDQMKELVSILIPEQNHNPNDDHDRDRCQSTHQ
IIAILGERGSGKTTLARTVYDRVDVKRHFAKRAWIRVRGDAKSRDVLIDILQQIDDETLV
EASAPEAELASSLTTLLKEISYLIVVEDVETPQAWQVLRYALNASSKNSKIILTTSDPNN
IPPEAEAAGPTLHLSRLNKEESWKLLLKKVPVATATESDDDLNNNSESINTFKERILEIC
GGLPLHISLLGGLLSTKEAKYWSKVIEHADNSRSGSGTGSGVSLLALSYKGLPSQLKPFF
LYVGIFPRGFEIPVRRLIHLWCAEGFVAPIDTDLAEMYFEELVIRNLIQVTKWRLDGSPK
MCRMPSAVYRVFSKEAENAGFFHHQLTEQQQSPFVRRLAVYLSGGVNTKLIPSSFLDRSW
HLRTYVAFDNRIYCSPAIEISMFLDKIISNRGLVLLTVLDLEGVYKPKLSDHVIGKLLHL
SYLGLRSTFIDSLPNSVGNLRYLETLDVKHTKLRYLPDSIWKAKKLQHLYLNWIHSAISW
LNFSSLNNLQTLWGLSMGDDSLFNQTFDFTKLASLRKLGVKCYSQRVIDSIAELVSRSTR
LQSLKLVYAWRDDYSDIPFKAQANLQELYLRGALRMFSAKTSSFPRNLKIVTLSMSRLYW
DPMEALEKLCHLNILRIIGEAYEGKKMTCQAGGFPQLRVLKLWNLSSLEEWTVQEAAMPR
LRELEIRSCNKLKPPEGLRNLAATLKDFVLTNMPSTFGEEAQRMLQ
>Ciclev10033566m
MGNILQISCDVGAMFNRCPDCALGKAAYITDLKDNVVALTTELEQLIAAKNDVMTRVLNA
EHQHKMKRLNQVQVWLSRVETLKTEVDELMGRDGGSQEIDKLCLGGYCSRNCKSSYKFGR
KVAKRLRDVKALKGEGVFEEVAAPDPELISVADERPTEPTVVGLQSQLEQVWRCLVQEPA
AGIIGLYGMGGVGKTTLLTQINNKFVDNPTDFDSVIWVVVSKDLQLEKIQETIGKKIGLY
NDSWKDKSLEEKAQDIFKTLSKKKFALLLDDLWERVDLKKIGVPLPKNSAVVFTTRFVDV
CGGMEARTKFKVACLSDEDAWELFREKVGEETIESHHSIPQLAQTVAKECGGLPLALITI
GRAMAYKKTPEEWRYAIEVLRRSASEFTGLGKEVYPLLKFSYDCLPSDAIRSCFLYCCLY
PEDYGIDKRDLIDCWMCEGFLEEDKFGTQNRGYYIVGTLVHACLLEEVEDDQVKMHDVIR
DMALWITCEIEKEKEGFLVYAGSGLREADVRGWEIVRRLSLMRNSIDNLPTVPTCPHLLT
LFLNRNPLRTITGGFFQSMSCLTVLKMSDNETLRQLPMGISKLVSLQLLDISNTSVTELP
EELKALVNLKCLNLVWAKELVVVPQQLLSNFSRLRVLRMFATGFLLSSWHENVAEELLGL
KYLEVLEISFRSFEAYQTFLSSQKLRSCTQALLLHRFDREESIDVADLADLEQLNTLDFF
SCGCIKGLKIDCNDMVQKSRQPYVFRSLEKVTVRFCRNLKHLTFLVFAPNLKSISVSYCD
DMEEIISAGEFDDIPEMTGIINSPFAKLQRLELGGLVRLKSIYWKPLPLPRLKVLQVWVC
DSLKKLPLDSNSANGRRILIRGGEYWWR
>Cm071860.1
MKRRERFALNLLTDEEAYLLLINEVGLAGKVLEGEIEFGLKNLAKECGGLPLAILTFAKH
HLKFMGFDFISWKRALMSELDAFSSLKYIEEEVFRDLKLGYEQLNKYSSYGCNTRECLLY
CAMYPRNHAFVAEERMKDWMREGLLGEEMEGIDERFGKAKEILEELKDASLLPGRRLRKF
VYEDWSGDVERVSLMENNLRELRTCPMFCKLTTLFLQGKPLDLQLDNDFFNSFPNLKILN
LSDTSMKILPKSLSSLKYLTVLLLQNCIYLTCLPSLAELVELMVLDVSGSGVAEFPDGMN
HLTKLLFLNLSRTRSYKFSVGALDKGKLRGNSLAFMKEFPNDPIWLPWNTSELLLVHCNA
VTQMTIPNLQNLKFLEIFNCEGLKHLFKYAVWCYLRNLEELVIANCRNMEKVIEQDDDKN
SNSQVCWRSLRKLILSNLPELRFMCSGEAQCDSVQTIGIWSCSMLERFPISLWVENYAQK
LKSPCSLKEVSGDRS
>Cm116590.1
MEVVASILGSAVAEGGHVLCGPFCSKINNTVKIQPNLQALEKELEFLIGLRDDMICQLAV
AEKDGKVPTTQVKAWVRSVDEFIFEVDLMQESVRAKEKKHSGCFYSCCPQYRHGSKVARM
LKEVQGLKSEGIFPAGLVIANPEAKSVEHIPGPSIEHQTTASKTLGKLMKLLDCDGIRRI
GIWGLGGIGKTTLVKNLNNILRRDSSAHRFGMVIWATVSKELNLRWVQAQIAERLNLDVK
MEECMQRLGIRLHERLSRESNFLLILDDVWETIDLDSLGVPQPEDHGGSKIILTSRSLEV
CMAMKTDVEVRVDLLNDDEAWQLFSQNAGVVASKDPIKPFAQAISRECKGLPLAIITMGT
AMRGKTNVKLWKHALKEWQKSVPCIKGIENNVYNSLKWSYDALEGNRKYCFLYCSLFPED
FSIEESELVRCWLAEGLIDEQENHEDSFNRGISLIENLKDHCLLEDGASEGTVKIHDVVR
DVAIWIASSLESRCKSLVRSGAGLTEVSEIELVNSLKRVSFMNNSITKLPDCKVHCPETL
TLLLQGNFPLDRVPEKFLDGFPALRVLNLSGTRIHSLPLSLLQLYDCRALLLGDCFYLED
LPAIGGLTKLQDLDLSATSIRELPKGMENLSNLRRLNLSRTHYLKKIQAGIICRLSSLEI
LDMTLSDYHWRVKGQEDEGQTNFEELGCLERLLVLSIRLENIPSQGTEDLTWIGRLRSFQ
FFIGPTANSLPTKHDERRVTISGIDLSGEWIGWLLTNASSLIINNCWGLDQMLETLVIDS
VGAFASLKSLTIAGSRSSLRPIGGCAAHDDLLPNLEELHLHDLAYLGNISGLVGYLGLRF
SKLRLMEVTQCPRLKYLLTYGSFILALPNLQEIKVSFCDNLVELFCYYSELNFTPETVVP
NLRNLELKNLPKLRTICRQKESWQCLEQVKVIKCNLLRELPLTAQNADTVKEIIGELQWW
NLLNCDQDTKSSLHPYFKQAKGKMELGPMEMQKIDGTVL
>Cm131540.1
MLKYSRLNHQLVNLSTASDPWFKKQVQEALRYLLLLEESLKDDVGLASGGPLQLEAVYSA
EDVTDTLLALKEILEIKRRDNNVFKKFLWRRSSSSWQIQLTSEMKKLANQIKALSSDNHL
HLINKKEAAETTTLEIDDANPPITDMRPLFRIYDEPYAWHRISSYCFEQEINLVGLEEQI
NKLVSLLILEHNHNSQVIAIVGEAGSGKTTLTRSVYDRVDVKRHFAKRAWVRVRSEAKVR
DVLIDILQQINDEMLVEASSPEEELASSLATLVKETSYLIVVEDVETPQVWQVLRKALDY
SSSKSKDGKIILTTSNENNIPPEAKAAGSTLHVRRLNEEESWELLLRTLTRASELDGVLN
NSELVTLKERILKICGGLPMRIVLLGGLLSATVANYQEWPSVIDRAAVDKSDGGVSGLLA
LSYQKLPSGLKPFFLYMGFFPRAFEIPVRRLIHLWCTEPFVLPIDTDLAETYFEELVIRN
LIHVTKWRLDGTPKMCRLPTVLYDVFSPEAAKAGFFHHQLESSSAEEQQPQFAVRRLATY
LGVRTNFIPSEWSRSWHLRSYVAFDTRIQGSPATEIYVFLDKMITAKSNRGGFVLLTVLD
LEGVYKPKLSDDVIGKLLNLRYLGLRSTFIDSLPKSVGILPRLETLDVKHTKLRFLPDSI
WKAKKLQHLYLNWIHSPIDGRSLSSLNNLQTLWGLSIESDNILLLDHLTLKNFLVSESWV
>Cm157660.1
MDAEASVSLLIVKLKTLFPAADEGATISSWTQKRVLKAIESLQLLIKNKKPCLDSSAGGE
AADDEARFMQAFYSAQDAINSLAIREEVCQMWRIDPVWVTILTVTTFPFSSFENLRLRSL
FSFGMNKFKRELEIRGSSSFSSYEHQQQLVEVNNTGPSLSPYQGGYSTHRSQQQRWARIS
DYFCAEDETDVLGLERQVKELLHVLIPEHHGINDADVSTKKIVDGYEYARSSGEEITELP
IPEQEGGGDALSNEEEESGRCQSSSTTTTTTQVIALIGKAGSGKTTLARIVYNRVDVKRH
FTKRAWVHIPIMSMVEDRDVLADILKQIDESLLKVEATLSAEELMWRITQALDDSTFLIV
MENAEHQKSQVWDSFLGKLCSFTQCGKIIITTSSTEDFVEPLGAAFSTLHVPGLGNNESW
ELFLKKARIAEDVLQSRSSELIKLKKQILNICDGLPLRVVLLAGLLSTKQPSYEEWSKVI
ERANGDNLVALCYQDLPAQVKPCILYMGLFPREYEIPVRRLIHLWCAEGFAPPDLDLIAS
EEDLAEMYLEELVTRHMIQVIRWRLDGSPKTCCMPGVLYDILRPKAEDIGFLYHHHHPQR
LNSSAKSLPKFAVRRLAANLGSNSFPYSSLLSWRLHSYLVFDSRIRGTPAKQIGKILGKC
ISKRRLGMLKVLDLEGVYKPMLTNNTALGRLPFLEYLGLRSTFIDSLPDSTPILFCLATL
DVSHTKVQRLPYAFWPSRHLYLNWIFLAANVFRHPQFVKWETSLQTLWGLCIKADEVQSL
DYFRRLTSLRKLGLKCSSTTSTSLKKEIIGSVLQLSELHSLKLICETPSYLPLLEMAEHY
KLQKLYLSGHLPPNSVIGDRSFPPNVVTLTLSQLRLEYDPMPILGRLRQLKILRLFGGSY
MGEEMSCSSGEFPNLLVLKLWKLNRLRQWRIKEGAMPCLRQLEIRSCSYLVLPTGLKHVT
SSLREFLLTNMPSTFGSVVDIERVLGINVFVRMNQWSSSSQEDHY
>Cm192750.1
MCWAWILANIVTPVASCTVDRLGNRVEEQIGYLLDYDDNLESFRTRAGQLEAQKNDVLGR
VDEARDNNEKIKEAVLLWLAKAIQIEIDKEMMEEKIEKNKGPCHTWGLDWRFRCQLSELA
KDNITKIDELMASRDIHSVSDLTQSADLGDLATPDYVPLESSSKALNSIMKLLEAEKVNI
IGVQGPGGVGKSTLMEQLAKKIDNIAPHDKAHVIVAESSDLRRIQDKIAELLKFKIEEED
ELQRRATLAKRLRERTKKVLIILDDVREKINLAVSGIPYGEERKRCKVIVTSRRLDVCSK
MSDETVQIEELGEEDRLKLFKQIARLPDSEAFEVTAKVIVKACGSLPNAIAIVAGALRGR
LANESNENLENIWNDALNEVTRQSRDIKIEEIPKEEFLGITIGYNELKMVAKGCLQFCCL
FPAYRSVPMEDFVMHGLVDMLFPDVDSMEGVLNKMQSIIEDLRNRKILSYREGEGTYRIH
DNTRIVVKYFATKEGNNLKSEAGLKKGWPQEDLKEYKKISLMDSGINKLPDEPMCPQLLT
LFLQHNAFDKIPLGFFEHMREINFLDLSYTNISTLPGSIECLAKLRSLRAENTHLEKATL
KKEFKELVILILRGSSIRQLPKGLEKWTSLKLLDLSNNIFLQGIPPYIISKLCQLEELYI
GNSFGNWELEETTNPKSAAFKEVASLSRLTVLYIHINSTEVLSKQFDGPWGNLKRFRVQV
NDDYWEISSTRSMHLKNISTPLADWVKLLLEKTEDLTLTRSRDLEDIGAIEVQGLTALMT
MHLRACSLQRIFRSSFYARVRNAEELNVEYCYSMKEVFCLEENEIEEEQAGLRKLRELIL
EGLPKLLTIWKGNHSKAHVENLEIMRVKECGKLKNIFSKTLALKLGKLEQLSFQKCDRLE
EIVSSDEPEEKPEAAVSNIPPPPIFQNLQKLIISKCHKMKSVFSLTIVRGLKQLKELNIV
GCNEMESIISVSDEERKEERADIRTQLENLILEDLPELKTIYNGKEILEWACLERLRVRK
CPNVKRLPMDPSNTPKLVEVRAETQWLEALEWEDDDDGYRKHRILLLAQKSALQKLDDI
>Cm192760.1
MCWAWILANIVTPVASCTVDRLGNRVEEQIGYLLDYDDNLESFRTRAGQLEAQKNDVLGR
VDEARDNNEKIKEAVLLWLAKAIQIEIDKEMMEEKIEKNKGPCHTWGLDWRFRCQLSELA
KDNITKIDELMASRDIHSVSDLTQSADLGDLATPDYVPLESSSKALNSIMKLLEAEKVNI
IGVQGPGGVGKSTLMEQLAKKIDNIAPHDKAHVIVAESSDLRRIQDKIAELLKFKIEEED
ELQRRATLAKRLRERTKKVLIILDDVREKINLAVSGIPYGEERKRCKVIVTSRRLDVCSK
MSDETVQIEELGEEDRLKLFKQIARLPDSEAFEVTAKVIVKACGSLPNAIAIVAGALRGR
LANESNENLENIWNDALNEVTRQSRDIKIEEIPKEEFLGITIGYNELKMVAKGCLQFCCL
FPAYRSVPMEDFVMHGLVDMLFPDVDSMEGVLNKMQSIIEDLRNRKILSYREGEGTYRIH
DNTRIVVKYFATKEGNNLKSEAGLKKGWPQEDLKEYKKISLMDSGINKLPDEPMCPQLLT
LFLQHNAFDKIPLGFFEHMREINFLDLSYTNISTLPGSIECLAKLRSLRAENTHLEKATL
KKEFKELVILILRGSSIRQLPKGLEKWTSLKLLDLSNNIFLQGIPPYIISKLCQLEELYI
GNSFGNWELEETTNPKSAAFKEVASLSRLTVLYIHINSTEVLSKQFDGPWGNLKRFRVQV
NDDYWEISSTRSMHLKNISTPLADWVKLLLEKTEDLTLTRSRDLEDIGAIEVQGLTALMT
MHLRACSLQRIFRSSFYARVRNAEELNVEYCYSMKEVFCLEENEIEEEQAGLRKLRELIL
EGLPKLLTIWKGNHSKAHVENLEIMRVKECGKLKNIFSKTLALKLGKLEQLSFQKCDRLE
EIVSSDEPEEKPEAAVSNIPPPPIFQNLQKLIISKCHKMKSVFSLTIVRGLKQLKELNIV
GCNEMESIISVSDEERKEERADIRTQLENLILEDLPELKTIYNGKEILEWACLERLRVRK
CPNVKRLPMDPSNTPKLVEVRAETQWLEALEWEDDDDGYRKHRILLLAQKSALQKLDDI
>Cm210590.1
MAEAAIVQAVGSVLTPAVEGGSGIFHCLKLNCGYVKHLKRNFVELEKELTFLCDCETEVN
EELNSNKTKKKMTRGCKLWLDSVKKVRDEFEILRSKYQQTGGCLCGKRPIHSQLKLGKQI
VEMVVKIRSLRTEIGQIIKMEPKPQDPFVSRHASKFPSHKEYVETLEKHLSSGGLKKICI
CGPLGVGKTTIMENSHDSVGESGRFDIIFWVNVNTDGNISDIQEIILERLKVNAKELDNA
QRADNISKELKDKRYVLFLDGVSSEINFKEIGIHDDHGRGKVVFACRSREFCWQADDVIH
VERLSPREAKKLFWEVVGVNLKKNPDIEQEADSIVEECGGMPYMLKLIGKELVNQTEVAI
WRATVDDLRSTSSEEKKELEEVYRFFKLVYKNLSSVQQHCLLGWAIFPTGLEISQDYIID
CWAAQKFLPRFGKIGDARDTGCLILDKFEKKSLLQKQSKEKRYKMIEFFQRAALRIANER
DGGILVKEEKHISEEEWKDTKKLSLFGFPSSTLPDMPNCCEILTLIVEGRRLEKLPMSFF
EYMCHLQLLDLHDTSIRCLPPSISRLINLNALFLRSCSLLFQLPKEIRYLQKLEILDVRH
TRIQCLPSEIGQLIKLKCLRVSWVENVGNHTHAGAWPGEMISSNIISKLCLLEELIIEVL
DPSDRRWKQNVESIAGEIAALEQLTTLHFYFPTIKCFKTFINRRKSVNGNKSRHGDNFKS
FNIVVGYPQSTSLLAGFDVSEWSAEKHLRFSAGVEEIPGEFLTILKQAYSFELIGSQYAV
NLSNFGVDNLVRLQACIIEDCNEMTSIIDGNHTGVVPFQGLNKLHIKNLPKLIHIWVRPI
ASGSLNSLRTLRVKICHSIKTLFSKEMVAQLNELQDLQVEDCQMIEEIVEAGTVLTIGEF
PKLKTLELIDLPKLSTICNSLLLPWPSLETIKIKACNALKSFPSTFKNTTMLKVIKGDQA
WFDQLEWENCTDLKVRFQDILQSI
>Cm210590.2
MAEAAIVQAVGSVLTPAVEGGSGIFHCLKLNCGYVKHLKRNFVELEKELTFLCDCETEVN
EELNSNKTKKKMTRGCKLWLDSVKKVRDEFEILRSKYQQTGGCLCGKRPIHSQLKLGKQI
VEMVVKIRSLRTEIGQIIKMEPKPQDPFVSRHASKFPSHKEYVETLEKHLSSGGLKKICI
CGPLGVGKTTIMENSHDSVGESGRFDIIFWVNVNTDGNISDIQEIILERLKVNAKELDNA
QRADNISKELKDKRYVLFLDGVSSEINFKEIGIHDDHGRGKVVFACRSREFCWQADDVIH
VERLSPREAKKLFWEVVGVNLKKNPDIEQEADSIVEECGGMPYMLKLIGKELVNQTEVAI
WRATVDDLRSTSSEEKKELEEVYRFFKLVYKNLSSVQQHCLLGWAIFPTGLEISQDYIID
CWAAQKFLPRFGKIGDARDTGCLILDKFEKKSLLQKQSKEKRYKMIEFFQRAALRIANER
DGGILVKEEKHISEEEWKDTKKLSLFGFPSSTLPDMPNCCEILTLIVEGRRLEKLPMSFF
EYMCHLQLLDLHDTSIRCLPPSISRLINLNALFLRSCSLLFQLPKEIRYLQKLEILDVRH
TRIQCLPSEIGQLIKLKCLRVSWVENVGNHTHAGAWPGEMISSNIISKLCLLEELIIEVL
DPSDRRWKQNVESIAGEIAALEQLTTLHFYFPTIKCFKTFINRRKSVNGNKSRHGDNFKS
FNIVVGYPQSTSLLAGFDVSEWSAEKHLRFSAGVEEIPGEFLTILKQAYSFELIGSQYAV
NLSNFGVDNLVRLQACIIEDCNEMTSIIDGNHTGVVPFQGLNKLHIKNLPKLIHIWVRPI
ASGSLNSLRTLRVKICHSIKTLFSKEMVAQLNELQDLQVEDCQMIEEIVEAGTVLTIGEF
PKLKTLELIDLPKLSTICNSLLLPWPSLETIKIKACNALKSFPSTFKNTTMLKVIKGDQA
WFDQLEWENCTDLKVRFQDILQSI
>Cm210590.2.1
MAEAAIVQAVGSVLTPAVEGGSGIFHCLKLNCGYVKHLKRNFVELEKELTFLCDCETEVN
EELNSNKTKKKMTRGCKLWLDSVKKVRDEFEILRSKYQQTGGCLCGKRPIHSQLKLGKQI
VEMVVKIRSLRTEIGQIIKMEPKPQDPFVSRHASKFPSHKEYVETLEKHLSSGGLKKICI
CGPLGVGKTTIMENSHDSVGESGRFDIIFWVNVNTDGNISDIQEIILERLKVNAKELDNA
QRADNISKELKDKRYVLFLDGVSSEINFKEIGIHDDHGRGKVVFACRSREFCWQADDVIH
VERLSPREAKKLFWEVVGVNLKKNPDIEQEADSIVEECGGMPYMLKLIGKELVNQTEVAI
WRATVDDLRSTSSEEKKELEEVYRFFKLVYKNLSSVQQHCLLGWAIFPTGLEISQDYIID
CWAAQKFLPRFGKIGDARDTGCLILDKFEKKSLLQKQSKEKRYKMIEFFQRAALRIANER
DGGILVKEEKHISEEEWKDTKKLSLFGFPSSTLPDMPNCCEILTLIVEGRRLEKLPMSFF
EYMCHLQLLDLHDTSIRCLPPSISRLINLNALFLRSCSLLFQLPKEIRYLQKLEILDVRH
TRIQCLPSEIGQLIKLKCLRVSWVENVGNHTHAGAWPGEMISSNIISKLCLLEELIIEVL
DPSDRRWKQNVESIAGEIAALEQLTTLHFYFPTIKCFKTFINRRKSVNGNKSRHGDNFKS
FNIVVGYPQSTSLLAGFDVSEWSAEKHLRFSAGVEEIPGEFLTILKQAYSFELIGSQYAV
NLSNFGVDNLVRLQACIIEDCNEMTSIIDGNHTGVVPFQGLNKLHIKNLPKLIHIWVRPI
ASGSLNSLRTLRVKICHSIKTLFSKEMVAQLNELQDLQVEDCQMIEEIVEAGTVLTIGEF
PKLKTLELIDLPKLSTICNSLLLPWPSLETIKIKACNALKSFPSTFKNTTMLKVIKGDQA
WFDQLEWENCTDLKVRFQDILQSI
>Cm210590.2.2
MAEAAIVQAVGSVLTPAVEGGSGIFHCLKLNCGYVKHLKRNFVELEKELTFLCDCETEVN
EELNSNKTKKKMTRGCKLWLDSVKKVRDEFEILRSKYQQTGGCLCGKRPIHSQLKLGKQI
VEMVVKIRSLRTEIGQIIKMEPKPQDPFVSRHASKFPSHKEYVETLEKHLSSGGLKKICI
CGPLGVGKTTIMENSHDSVGESGRFDIIFWVNVNTDGNISDIQEIILERLKVNAKELDNA
QRADNISKELKDKRYVLFLDGVSSEINFKEIGIHDDHGRGKVVFACRSREFCWQADDVIH
VERLSPREAKKLFWEVVGVNLKKNPDIEQEADSIVEECGGMPYMLKLIGKELVNQTEVAI
WRATVDDLRSTSSEEKKELEEVYRFFKLVYKNLSSVQQHCLLGWAIFPTGLEISQDYIID
CWAAQKFLPRFGKIGDARDTGCLILDKFEKKSLLQKQSKEKRYKMIEFFQRAALRIANER
DGGILVKEEKHISEEEWKDTKKLSLFGFPSSTLPDMPNCCEILTLIVEGRRLEKLPMSFF
EYMCHLQLLDLHDTSIRCLPPSISRLINLNALFLRSCSLLFQLPKEIRYLQKLEILDVRH
TRIQCLPSEIGQLIKLKCLRVSWVENVGNHTHAGAWPGEMISSNIISKLCLLEELIIEVL
DPSDRRWKQNVESIAGEIAALEQLTTLHFYFPTIKCFKTFINRRKSVNGNKSRHGDNFKS
FNIVVGYPQSTSLLAGFDVSEWSAEKHLRFSAGVEEIPGEFLTILKQAYSFELIGSQYAV
NLSNFGVDNLVRLQACIIEDCNEMTSIIDGNHTGVVPFQGLNKLHIKNLPKLIHIWVRPI
ASGSLNSLRTLRVKICHSIKTLFSKEMVAQLNELQDLQVEDCQMIEEIVEAGTVLTIGEF
PKLKTLELIDLPKLSTICNSLLLPWPSLETIKIKACNALKSFPSTFKNTTMLKVIKGDQA
WFDQLEWENCTDLKVRFQDILQSI
>Cm210590.2.3
MAEAAIVQAVGSVLTPAVEGGSGIFHCLKLNCGYVKHLKRNFVELEKELTFLCDCETEVN
EELNSNKTKKKMTRGCKLWLDSVKKVRDEFEILRSKYQQTGGCLCGKRPIHSQLKLGKQI
VEMVVKIRSLRTEIGQIIKMEPKPQDPFVSRHASKFPSHKEYVETLEKHLSSGGLKKICI
CGPLGVGKTTIMENSHDSVGESGRFDIIFWVNVNTDGNISDIQEIILERLKVNAKELDNA
QRADNISKELKDKRYVLFLDGVSSEINFKEIGIHDDHGRGKVVFACRSREFCWQADDVIH
VERLSPREAKKLFWEVVGVNLKKNPDIEQEADSIVEECGGMPYMLKLIGKELVNQTEVAI
WRATVDDLRSTSSEEKKELEEVYRFFKLVYKNLSSVQQHCLLGWAIFPTGLEISQDYIID
CWAAQKFLPRFGKIGDARDTGCLILDKFEKKSLLQKQSKEKRYKMIEFFQRAALRIANER
DGGILVKEEKHISEEEWKDTKKLSLFGFPSSTLPDMPNCCEILTLIVEGRRLEKLPMSFF
EYMCHLQLLDLHDTSIRCLPPSISRLINLNALFLRSCSLLFQLPKEIRYLQKLEILDVRH
TRIQCLPSEIGQLIKLKCLRVSWVENVGNHTHAGAWPGEMISSNIISKLCLLEELIIEVL
DPSDRRWKQNVESIAGEIAALEQLTTLHFYFPTIKCFKTFINRRKSVNGNKSRHGDNFKS
FNIVVGYPQSTSLLAGFDVSEWSAEKHLRFSAGVEEIPGEFLTILKQAYSFELIGSQYAV
NLSNFGVDNLVRLQACIIEDCNEMTSIIDGNHTGVVPFQGLNKLHIKNLPKLIHIWVRPI
ASGSLNSLRTLRVKICHSIKTLFSKEMVAQLNELQDLQVEDCQMIEEIVEAGTVLTIGEF
PKLKTLELIDLPKLSTICNSLLLPWPSLETIKIKACNALKSFPSTFKNTTMLKVIKGDQA
WFDQLEWENCTDLKVRFQDILQSI
>Cm210600.1
MSDNEKEIFARTFSTMTNLGHLKAYESREIKDVMSDLEVVPFPEVYAKNLVSLKMWDGKV
KERWDDVQKVDVECDRLDSHARAYWNHTDLKQLRLKLAEVRYLLQDAVRCGADQNLNIDT
WFKDLRGLTYEVDELIDNWEQSEISKSMFDREIRRIHQQLVRLLNLFHKLATGHYEESSA
VSELSSRRSDDYAVSENDLAVSERDLVHFINKVDYELLRDVNMVRILPISGMSGTGRTVL
AQRVYSNKKVKSHFPFRFWFSVSKNLDLSTVLNAIAVQFSEIRRAENMADLSERLLVVLD
DVCDIDDEELHNFRLLISNMRDSGSCFLVTTHSHRVATMMSSVSEGQLISLLKLDSEGYF
KSELAPSVGAAQSLVLEHGQNLRLMTPESLVMTETQRHSTSGCKAVINSDLSGCSVVLSE
SVPASDTDSMSFLFEDPASRLENLKEDQMKYSPQPDKQAIPKEDREVAIVEFIDYCIQEG
IIVGTLANAHKRGHQIVDVLVDASLLLINEVHNSIRMPGLMKDLAFGILSSSAGDRCFLS
TAEGFQFLSRAYSRLAELPNAGTSSLRSPERSRLFIPEAYQFLLGARAGLTEPPSEEEWT
HAKMIFFMDNDLQTLPGRPKVGSLECLEVLDLRGTEIKMLPKEIGKLTSLRYLTVFFFGS
MYKSEYIKLPPDLISSDILSRLQALETLSIDVHPGDKRWDKDVKIVITELNIWRNDWPSL
EYISFYGCPKLKKMDMDSKLKETLIWIKAEKKWWAELEWEDTQLPIDLGDRLSIFSEDDE
DQEPPLCT
>Cm218370.1
MPCDWILSTLSNTAGSGLSCILERLWNPVERQIIYLVRYGSNIGTFRERARDLEAKKTDV
LWLVEDAEDRGEEIKAEVRNWQVQTIQYEMDVELLEEKIQKSEGRCHTWHLDWRKRHQLS
RVATKKTVEIIEHIRLSNFESISFPARSADVRSIPTPEFVRLKSALKVIKSVMELLNNNS
ITINIIGVYGSGGIGKTTLMKQVMKQVGKEIPFDKVIFVRVTQTPDVKRVQDEIARFLNT
ELEGDVEVLRAAFLSERLKRQKRVLIILDDLWGKLDLAVVGIPYGEEHKGCKIILTSRFK
EVCDDMESTNYVQVEELTDEDRLILFKKKAGLPEGTKAFDRAAEEVVRQCGKLPNAIVII
GTALRHKPVREWNEAIKRKKASTPINVEGIPEEVVLCVALGYDQLETVAKSCLQFSCLFP
PYYSVSMEEFVIHGLVDRLFPQVGLLGEVGNRVHPVVLRLISSSLLLEGDRESCFRIHDD
TRKVVKYIAAREGDHFIAEPGMKKGWPREDLQNCEKLSLMDGNVTALPDQPKCPRLTTLF
LQNNPFADIPIAFFEHTREIKNLDLSSTNISSLAPSLPCLEKLRSLHLENTHLNDASLIR
EFGELEVLILKGSRILELPNGIGTVSNLKLLDLSNNLFLQVIPPNVISKLSQLEELYVGN
SFGDWEVEETANGQNARFSEVASLTRLTVLYIHVSNTKVLSVDFDGPWTNLKRFRVCVND
DYWEIAPKRSMHLKNLSNSIASWVKLLLEKTEYLTLTRSSNLQDIGEIDVQGFTGLMCMH
LRACSMQRIFHSNFYPTVQILEELHVEYCYSLKEVFCLEDIEGEQAGLKRLRELVLVGLP
KVLTIWKGNHSVVYLKNLKLMKVKDCGKLRYLFSRTLAEGLGNLEDLSILKCDLMEEIVS
VDEAEVEKGAAQERNVSSAPQPMFFPNLKKLLIGKCNKMKRVLSLTNAHNLKQLEELTVA
SCNHMERIITVSDEEKAAENKNVLPKLKILALEDLPELDSVYNGEIAALRWPSLEELKVW
DCPKLMKLPLDTRSAPKLETIKAHSAWFEKLQWNEGYSKLRLQPLLNENFKDEEMRR
>Cm225030.1
MPHDSRVRSFFVEDDEVVGIESIKDKLINLMVNGRSERSVVAVVGEGGLGKTTLAEKIFN
NEGLKTHFSCRAWVTVGKEYNKNDLLRTILKEFHRVTNEPASVETHDMEEMELITALRDH
LKDKSYMVVFDDVWKIDFWGDVEDALLDNKKCSRIIVTTRHMNVHELETLPPNKAQKLFC
RKVFGPSSGGCCPSELRELSQDILAKCGGLPLAIVAVGGLLSTKNRVVSEWKKLFDRLGS
MLGSDPHLKDCNRVLSEGYYDLPHHLKSCLLYFGLFPESCKINCARLIRLWIAEGFVQYS
KRTTSEQVAEEYLNELVDRSLVQVSERDISGRASICQVHDLMHEIVIRKTEELGFGRVLN
GVDLRHCSKTRRITIQRSIDDGALESIKHSKVRTVFLFNIDKLPDSFMKTSFANFKLMKV
LDLEDSPIDYLPEGVGNLFNLHYLSVKNTEVKIIPKSIGNLLSLEILDLKNTLVSELPVE
IRNLKKLRYLMVYQYNYTVVSITAETAARVRGGFGSLTAVQKLSTIEADSQVLKELAKLR
QLRKLGIRPQNGNGKDLCALIANLENLESLTVGMTSKEEILDLQSLSSPPQYLQRLYLKG
NMKKLPDWIFKLKNIIRLGLELSGLTEEPIGVLQALPNLLELRLVGTYNYELFHFEAGWF
PKLQKLKLFDFVAVKSVIIEKGAMPDIRELEIGPCPLLMEIPIGIEHLKKLKLLKFAGMV
KQVYYMTKDENWGKVTEHIPDVLVIFVKGGKWFYYRKEDLSSLSPKYVEQIC
>Cm225090.1
MVNGRSKSSVVAVVGEGGLGKTTLAGKLFNNEGVCCIHRLSKHGRDGPDRHAEGPLLPTP
VEIHNMEEMDLITTLRDHLKDKSYMVVFEDVWKIDFWRDVEHALLDNKKCSRIIVTTRHM
NVAKFCKSSSSVRIHELETLPPDEAWKLFCRRAFGPSSGGCCPSELKELSQDILAKCGGL
PLAIVAVGGHLSTKNRVVSEWKKLFDRLGSMSGSDPHLKDCNRVLSEGYYDLPHHLKSCL
LYFRLFPESCKINCARLIRLWIAEGFVQYSKRLTSEQVEAEYLDELIDRSLVQVSNREIP
GRDIICQVHDLMHEIIIIKTEELGFGRLLNGEDSSHCSKTRRITIQRSIDDGALESIKDS
KVRSVILFNVDKLPDSFMKTCFANFKLMKVLDLEDSPINYLPEGVGNLFNLHLLNARNTK
LKIFPKSIGNLLSLEILDLARTFVSELPEEIRNLKKLRSLIVFHYKYITGSIIPTEVAAK
MHRGFGSLRGLLVLSTIEADSQVLKELMMLRQLRMLSIRPQNGNGRDLCALIANLENVET
LGVLMKSKEEILDLQSLSSPPQHLQYLSLRGNMKKLPDWILKLKNLIGLRLILSGLTEDP
ISILQALPNLLELMLHGGYDYELFHFEAGWFPKLRKLVLLNFEAVKLVIIEKGAMPDIRE
LWIGPCPLLMKIPIGIEHLRNLELLTFHDLHFMICLNKFVA
>Cm241360.1
MDFTWSMLISPAVSLFRKIAPSKWHGRDVELLIQKYEGLYDMRDFVKEEKIKELMLGSIQ
TKDYQKWLSKEREIESHVNDMLKLNEEKSHGVLCSCMKLPHGDLMNALNDVTYHLENLPS
AHGSISHAQHQVATALVSPRIESRTHGQVEVTKYVNKKRKAETEGESSVEVHAQREKAAQ
WKETRCSDSKPSVEGHEKHVGVTEPETFVPTKVLHDSEAQSSHMATKTLTSQGVGSSTYG
HIEKLMTVNPERTAERKVKSSVRASTEAWTSSTLSFRSMVEAYTGSRPVPQEKDGLAYGI
SGDVRMPIETVPTASTKSLSATDQVSASNVEPVTEDEVICPTQIDTRTMDQSEIQLSSSE
VESWSSGTVETLSDGNERMLPVHREEFKTAPSQNEVSSTARVVTFKSGPSNVAAAEQVTF
SPFRIEDEMPLVVKAEAEISSKTETDQWWHDFGLVVSRSTERTVLKILQCISGVEAGKIG
IHGISGIGKTTVLKALISYPKTKLIFDVIILVTVSRYWSVRKIQNDVLRQLSLYCEDSEA
DSDVAEKALTEENNVLVWEHASKQFSKSIANATIEEVIQLLKFSFDQLKDFDTKSCLLYS
SLFPEDKEVNVFEFIENCIHEGVIAGSLGDARKRGQDIIDILVGASLLQVTEAGDSIKMH
DLIRDLALGILSVSEDSQILLRAYSRLIETSSSASSSSSRTLKVPEGHRFLLRAGAGLTE
PPSLKEWEQAKFIFLMDNELCTLPERPNCERLSTLPSDVGSLENLEVLDLRGTEISKLPD
ETGGLACLTHLEVCFYGSISYVEYVKMPPQLISSGIISRLHALKTLSIVAYPGDKRWYKD
VKSVVLEVCNLTELSSLCFHFPEIKLLELFLQRCIAWNAQCLTEFRIVVGHDIKNIVSRV
PDAVAFDYNKQGKCLRFINGENIPDAVLQILACCTAFYLDNHLHINSLSDFGVRSINGLK
FCIISECPKIETVVDGKELTTVIFPSLENLSIHHLWNLTHICEGSVPNGSFARLRILSVH
ACPKLKFVFSSFMIHSMSNLEDLTVEDCPAIEEIISEGEIIDSGCTALPRLKKLTLHYLP
GLVTIWSSAWPSLEYVSFYDCPRLKNIGLDSNLKHSIIDIKAEKSWWDDLEWEDTELQLH
LQNCFSTISEDDL
>Cm241370.1
MEAVAAQAAAQAAGSLVGPAVEGGTGILHCLKRKYLYVKNMSKNLRNLEREEKYLCDEEA
DVKTRLERNKLKMEKSRRCETWLNEVERMKDEIETLKSSYSSTHKFLCGICPFPSLLQLG
KQIVKLTAEVVSLRKQIGQIAIMVEKAPVPVIKKHAKKIEEVPSLNKHLKMLQECLRNVG
TKRICIWGPPGVGKTTIMENLHDAIGESRQFDFIFWVTVNSEGNIRDIQEVLLKRLDLRA
EDHNIDQRADMISEELKDKSYVLFLDEVSTEINLRDVGIHDEHKNGKVVFACIFRNICGQ
IDEEINVQRLSGKDAQKLFWETVGVQLKDCRDIKPVARLIINECGGMPHMIKLIGSSLAN
VSNPAIWRDMLSQLRSPSMAPKQELEEVYKSFKLVCDKLPSDKQLCLLYWAIFPVGYELH
EDYIIECWRAEQFFAYLRKLGEARDRGQSILDEFVKKSLLEKGRKASHYKMFEHFQRAAL
RIANHDENSFKILVKEEEKISEEEWEVANRISLIRLCLSTLPKRPQCCRILTLLLQESSL
AELPASFFGYMCSLQLLDLHDTKIKLLPSSISSLTNLKALFLNNCCQLMQLPAEVGDLHN
LEILDLSHTGICCIPSEIGQLVNLKCLRVSFLANIGEENCFAARSMEIISSNIISRLHSL
EELSIVVDPNNRRWNQNVENIVVEVASLEDLTTLCFYFPNVDLLQNFINASKSWNGNSNF
RSFSILVGYKQRSSPHMEFDFSGCSAEKHLRFADGEGFPDAVVKILEQACAFELIGHRTA
ANLSDFGANKFGDVEACIVEDCNEMISIIDGNLTEGVTFQHLKKLHISHLPKLMHIWKGS
IQSGSLIMLETLILKRCLGMKTLFSEEIIFQLNQIQYLQVEDCKEMEEIIEAGSAVDSRA
FPKLKSFQLINLPKLSSICHNMSLAWPSLETITIKACDELRNFPSTIENASKLRGIQCNQ
AWWSSLVWSNEHVRDHFQNFCQFI
>Cm241390.1
MDKLKRLRLNPKRKAERKGKSSVRASTDILTSSLSSFRSMVEACIGSRPVPGDKDELTYG
ISGDDQLPTETMPSAFTKSLPAADQDPALNVEPVTEHEVICPTQFDTWTMHEPEIHLSSS
EVELGSFVHATGTPEFLSAGHERRLPVHREEFETTTQNEVSSAARVVTFKSGASNLAAAE
QAAFSPFRIEDEMPSVDKAEADISFKTEIDKWWHEFGLVVNRSTERTVLKILQCISGVEA
GKIGIHGIGGIGKTTVLKALIRYPKTKLIFDVIILVTVSRYWSVRKIQNDILRQLSLYCE
DSEADSDVAEKGQDIIDILVGASLLQVTEAGDSIKMHDFIRDLTLGILSVSEDSHFLLRA
YSRLIKPSNSASSSSSRTLKVPEGHHFLLRAGAVLILRDCERLSMLPSDVGSLENLVVLD
LRGTEISKLPDEIGGLACLTHLAVCFYGSINYIGYAKMPPEFISSGIISRLHALKTLSIV
VYPGDKRWYKDVKSVVLEVCNLTELGSLCFYFPEIKLLEQFLQRCVAWNAQCLTEFKIVA
GHDVKNIVPRVPNSVAFDYNKQ
>Cm245620.1
MRAMLKQLGEDESGIEESHLLHKIQQRLSDKTCLIVMDDVWRMNLDWWKNFYPTEKRCFA
IITSRNETAVNSMGVDESRIHRPKILNEEESWSLLCKHAFLTSKGKCPNKEFEKKSREIL
KKCGGLPLAIKTIGGLLAPKVHSLSEWNKINDDFHVYLTTERENNSVVASLRLSYDELPT
HLKQCLLCFSVYPDDFEISGEQMVHWWVGEGLIRGRDNRTATELGFDYLSELVSRCLVEV
VHRRGYDGRVYSCKMHDLVRDMTIQIAKDEAFCSFDEQGRQKLTQDSRWFGVNSDMDPKS
LKKSSRLRALILQSSTPVSLWNVKSLMSLRVLDFSYCKLDRMNVEDLLDKISSLKRLACL
NLSGVAGNIELPSSIQKLRNLQILVLRRCTKLHPSITSLKKLIILDLGSCPLQYLPRGLE
KLIYLQELSGFRVASQSNTQGCRLNALLGLKQLRVLRMSINNESEISEDEWNVLSQLEKL
KVLAIDAEDCKEKHVSQMLDRLLPPPSLQELYLRRYRHEILPKWINLKHLSSLQYLCLED
GDISNFEISSESDQDSNGTTEVSRCFNLLNSPFPLDKPAVWKKNQD
>Cm269790.1
MEPGAVIEIINFVGPPICKYWNYHRNLKIFLDTLRSKKEDLNCRKEDVESRLSAECHSGK
TPKKEVEKWLKKAEKVSNEAQSLEDKAGKCRYVSRACLGKLIDEKSKELIEVYDQGSFPT
SLVIDPPSNVGQLIPTQELVGEATVKEKVWGHLMGGTVCKIGVCGMGGIGKTTIMKHVHN
ELLKETKLDTAIWVTVSQEFDVKKIQENIASALKESLSAEDIIMRAAELSKMLKERKRYV
LILDDVWKRFSLDDVGIPEPTVNNGCKLVLTTRSKDVARSMGCEVIPVDCLSEDEALHKL
ENNCLLESAKDGECVKMHDLVRDMALHITAVSPRYLVKAGKFRPLPHEKEWKDDVEKVSL
MRCRMTEIPSNVPFSNCRTLSTLLLQHNFIEEIPESFFEHMIGLKILDLSRNLDLRRLPD
SISDLINLTALMVHGCYDLRYVPSLAKLSALKKLDIGGTSINVVPQGLEMMAHLTYLDLN
LYFRIRQIPDGMLSNLSRIQHLRLDGTAFENAEDILRLTNLEIFGVRFDNLQDYHRYLAL
QSRRRLSKYYFTVGKIDYSYPTGEWDKYVSLVELRICENSVVLPHDIQELHFYACGGMRS
LRDVPSLKDTTELRECVIYSCEEMEFVFCLSSCYGILETLEYLSLLRLVDLKAIFQNAEV
EVNASSLRTQTPSPPNIVFRLKSLTMSHCGNIQKLFPPELLPWLQNLEEIKVGDCGGLEE
IIAASDDDEEGENNEAARNNSIKSLALPKLRGLLLTNLSNLRSICSRRSKLVCNSLEAIT
VWKCPKIKRMHVLLPHLVNGQPLNPRSLRIAIDKDCWDALEWDDPNTKSLLAPFCSYW
>Cm271700.1
MLGSIQTKDYQKWLSKEREIESHVNDMLKLNEEKSHGVLCSCMKLPHGDLMNALNDVTYH
LENLPSAHGSISHAQHQVATALVSPRIESRTHGQVEVTKYVNKKRKAETEGESSVEVHAQ
REKAAQWKETRCSDSKPSVEGHEKHVGVTEPETFVPTKVLHDSEAQSSHMATKTLTSQGV
GSSTYGHIEKLMTVNPERTAERKVKSSVRASTEAWTSSTLSFRSMVEAYTGSRPVPQEKD
GLAYGISGDVRMPIETVPTASTKSLSATDQVSASNVEPVTEDEVICPTQIDTRTMDQSEI
QLSSSEVESWSSGTVETLSDGNERMLPVHREEFKTAPSQNEVSSTARVVTFKSGPSNVAA
AEQVTFSPFRIEDEMPLVVKAEAEISSKTETDQWWHDFGLVVSRSTERTVLKILQCISGV
EAGKIGIHGISGIGKTTVLKALISYPKTKLIFDVIILVTVSRYWSVRKIQNDVLRQLSLY
CEDSEADSDVAEKALTEENNVLVWEHASKQFSKSIANATIEEVIQLLKFSFDQLKDFDTK
SCLLYSSLFPEDKEVNVFEFIENCIHEGVIAGSLGDARKRGQDIIDILVGASLLQVTEAG
DSIKMHDLIRDLALGILSVSEDSQILLRAYSRLIETSSSASSSSSRTLKVPEGHRFLLRA
GAGLTEPPSLKEWEQAKFIFLMDNELCTLPERPNCERLSTLPSDVGSLENLEVLDLRGTE
ISKLPDETGGLACLTHLEVCFYGSISYVEYVKMPPQLISSGIISRLHALKTLSIVAYPGD
KRWYKDVKSVVLEVCNLTELSSLCFHFPEIKLLELFLQRCIAWNAQCLTEFRIVVGHDIK
NIVSRVPDAVAFDYNKQGKCLRFINGENIPDAVLQILACCTAFYLDNHLHINSLSDFGVR
SINGLKFCIISECPKIETVVDGKELTTVIFPSLENLSIHHLWNLTHICEGSVPNGSFARL
RILSVHACPKLKFVFSSFMIHSMSNLEDLTVEDCPAIEEIISEGEIIDSGCTALPRLKKL
TLHYLPGLVTIWSSAWPSLEYVSFYDCPRLKNIGLDSNLKHSIIDIKAEKSWWDDLEWED
TELQLHLQNCFSTISEDDL
>Cm271710.1
MEAVAAQAAGQAAGSLVGPAVEGGIGILHCLKRKYLYVKNMSKNLRNLEREEKYLCDEEA
DVKTRLERNKLKMEKSRRCETWLNEVERMKDEIETLKSSYSSTHKFLCGICPFPSLLQLG
KQIVKLTAEVVSLRKQIGQIAIMVEKAPVPVIKKHAKKIEEVPSLNKHLKMLQECLRNVG
TKRICIWGPPGVGKTTIMENLHDAIGESRQFDFIFWVTVNSEGNIRDIQEVLLKRLDLRV
EDHNIDQRADMISEELKDKSYVLFLDEVSTEINLRDIGIHDEHKNGKVVFACIFRNICGQ
IDEEINVQRLSGKDAQKLFWETVGVQLKDCRDIKPVARLIINECGGMPHMIKLIGSSLAN
VSNPAIWRDMLSQLRSPSMAPKQELEEVYKSFKLVCDKLPSDKQLCLLYWAIFPVGYELH
EDYIIECWRAEQFFAYLRKLGEARDRGQSILDEFVKKSLLEKGRKASHYKMFEHFQRAAL
RIANHDENSFKILVKEEEKISEEEWEVANRISLIRLCLSTLPKRPKCCRILTLLLQESSL
AELPASFFGYMCSLQLLDLHDTKIKLLPSSISSLTNLKALFLNNCCQLMQLPAEVGDLHN
LEILDLSHTGICCLPSEIGQLVNLKCLRLSFLANIGEENCFAARSMEIISSNIISRLHSL
EELSIVVDPNNRRWNQNVENIVVEVASLEDLTTLCFYFPNVDLLQNFINASKSWNGNSNF
RSFSILVGYKQRSSPHMEFDFSGCSAEKHLRFADGEGFPDAVVKILEQACAFELIGHRTA
ANLSDFGANKFGDVEACIVEDCNEMISIIDGNLTEGVTFQHLKKLHISHLPKLMHIWKGS
IQSGSLIMLETLILKRCLGMKTLFSEEIIFQLNQIQYLQVEDCKEMEEIIEAGSAVDSRA
FPKLKSFQLINLPKLSSICHNMSLAWPSLETITIKACDELRNFPSTIENASKLRGIQCNQ
AWWSSLVWSNEHVRDHFQNFCQFI
>Cm286390.1
MVNGRSKSSVVAVVGEGGLGKTTLAGKLFNNEGVCCIHRLSKHGRDGPDRHAEGPLLPTP
VEIHNMEEMDLITTLRDHLKDKSYMVVFEDVWKIDFWRDVEHALLDNKKCSRIIVTTRHM
NVAKFCKSSSSVRIHELETLPPDEAWKLFCRRAFGPSSGGCCPSELKELSQDILAKCGGL
PLAIVAVGGHLSTKNRVVSEWKKLFDRLGSMSGSDPHLKDCNRVLSEGYYDLPHHLKSCL
LYFRLFPESCKINCARLIRLWIAEGFVQYSKRLTSEQVEAEYLDELIDRSLVQVSNREIP
GRDIICQVHDLMHEIIIRKTEELGFGRLLNGEDSSHCSKTRRITIQRSIDDGALESIKDS
KVRSVILFNVDKLPDSFMKTCIANFKLMKVLDLEDSPINYLPEGVGNLFNLHLLNARNTK
LKIFPKSIGNLLSLEILDLARTFVSELPEEIRNLKKLRSLIVFHYKYITGSIIPTEVAAK
MHRGFGSLRGLLVLSTIEADSQVLKELMMLRQLRMLSIRPQNGNGRDLCALIANLENVET
LGVLMKSKEEILDLQSLSSPPQHLQYLSLRGNMKKLPDWILKLKNLIGLRLILSGLTEDP
ISILQALPNLLELMLHGGYDYELFHFEAGWFPKLRKLVLLNFEAVKLVIIEKGAMPDIRE
LWIGPCPLLMKIPIGIEHLRNLELLTFHDLHFMICLNKFVA
>Cm293230.1
MWSFKSIFGGILVVLDSCQTLIGLQSTNEKLDVECDRLDSHARAYWNHSVLKQLRLKLVE
VHYLLLDAGRWGSDQNLVIDTWFTDLRGLTYDVDELIDDWEQSEISKSKFDQEMRRIHQR
LVRLLNSFNKLPTRHAEERSAISELGSRRSDDHAVSEIDLEHSVNAVKYELLRDVNMVRI
LPITGMSGTEKTVLAQRVYCDEKVKSHFPCRFWFSVGMNLDLSTVLKAVAVQCSEICNAE
KTVDLCERFFIVLDDVCDVDDENLENFRLLISNMRDSGSCILVTSGSHRVATMMSSVSAG
QLTSLPKLDSEPHFKSELAPSLGAAQSPMLGHEENLRLMAPEPVVMTEPRRHSTFGCNAE
MTSNLSRHFEGLSEIMPASDEDSVSFLFEDRASRQENLREDEKKYRSQLNLQAAHKGEVR
SNPILNASVKQSVEPAMPVAPIKRNVQKIFRCVNDVTASKIGVYGVGGIGNLFPEDREVS
IVEFIDYCIREGIIVGTPANAHKRGRYIVDVLVDASLLVIDEVRNSIKMQGLMRDLALGI
LSSSAGDRCFLLRAEEVGTLECLEVLDLRGTEIKMLPKEIGKLTCLRYLALIFYGSIYKS
EHIKLSPNLISSDILSRLQALETLSIDVHPGDKRWDKDVKNVMTEVSGLTKLSSLSFHFP
EIECVAEFLKGSAWNNQQLTEFKFVVGHDSKSIVSRISDYLQCDYNQHDRCLRFVNGKNV
PPEVIQILIRSTAFYVDHHVSIVSLSDFGVSYMTGLKFCIISECLKIKTVVDTKEHTTAV
FPSLENLTLNHLWDLTCIWEGIVPEGSFAELRILSVHACQHLEYVFTSSMIQFLAKLEEL
TIEYCPAVKSIILDGESTDSSGIMLPGLKKLRLHHLPELVDIWRNEWPSLEYISFYGCPK
LKKIGMDSKLKDTVIWIKAEKKWWAELEWNDTELPIHLEDRLSMFSEDDDDEEPSFFT
>Cm293240.1
MTQGCKLWLDGVKEVRDEFEILRSKYQETGGCSCGKRPIHIQLKLGKQIAKMIVKIRSLR
TEIGQIIKMVPKPPDPFVSRHASKFPSHKKYVEILEEHLRSDGLKKICIWGPLGVGKTTI
MENSHDSVGESGLFDIIFWVNVNTDGNISDIQEIILERLRVNAKKLKNDLRADFISKELK
DKRYVLFLDGVSSEINFKDIGIHDDHRHGKVVFACRSREFCWQADDDIHVKQLSEKEAKK
LFWEVVGVRLKNNPDIKLVADSIVNECGGLPYILKLIGNELANVSSASLWRATLYQLRSP
SMEEKEELEEVYRFFRLVYNKLAPELKPCLLGWASFPSGCELHQDYIIDCWRAQNFLTRF
KKFRDARDQGHDILDKFDKKSLLQKGSKVTHYKMFEFFQRVALRIANENGEGILVKEKEH
ICEEDWKDTKRLSLFGFPPSTLPDTPSCCRILTLILQERRLERLPSSFFDYMCHLQLLDL
HNTNISCLPPSISRLINLNALFLHSCSLLLQLPAEIGCLQKLEILDVRHTRIQCLPSEIG
QLIQLKCLRLSWVENVGNHNRADAGSREIISSNIISKLHLLEELIIEVPDPTDGRWKQNV
ESIAGEIAALEQLTTLCFYFPTIKCFETFINRRKLVNGNNPWQQDNFRSFNILVGYQQST
SPFAGFDVSECSAEKHLRFSAGVEEIPVEVLTILKQAYSFELIGYQYAVNLSNFGVDNLV
GLEACIIEDCNEMTSIIDGNHTGGFPFQSLNKLHISNLPKLMHIWEGSVGSESLNSLTTL
TLKKCHSIKTLFSKDMVVQLNKLQHLQVEDCQMIEEIVEDGAVLDTGVFPKLKTLELTDL
PKLSTICNSPSLVWPSLETIMIQTCEELKSFPSTFKNTAKLKVIVGNQTWFDQLDWQNCT
DLKVHFQGILQSI
>Cm309400.1
MGDRVCKIGVCGMGGIGKTTIMKHVHNELLKETKFDTVIWVTVSQEFDVEKIQGDIADAL
NKSVSAKDETRRAAQLSKMLEERKRYALILDDVWEIFSLDEVGIPEPTVDNGCKLVLTTR
SKEVARSMGCEEIPVDLLSEDEALRLFSKHVGDRLLHIPTIEPILKQVLEQCAGLPLAIV
TVASSMRDVKDVDLWKNALNELKKHSSSVEESAEDGKCVKMHDLVREMALDITTGSPRYL
VEAGKFGALLLVEEWKDDVEKHNYIEEIPESFFEHLTGLKILDLSGNSNLLRLPDSISGL
INLTALMVHGCFRLRHVPSLAKLSALKKLDLGGTEIDVVPQGLEMLAHLTYLDLNWTRIL
QIPDGMLSNLSRIQHLRLDRVAFENAEDILRLMKLEIFGVRFDNRQDYHRYLSPQSRRRL
SKYYFTVGKNAYSYARGEWDKYVALVELRICENSVVLPRDIQQLHFNACGGMRSLRDVPS
LKDTTDLRECVIYRCYEMEFVFCLSSCYGILETLEYLLLQRLVDLKAIFQIAEDEVNASS
LRTQTPSPPNIVFRLKTLIMSDCGKIRKLFSPELLPSLQNLEEIQVTYCGGLEEIIAASD
DDEEGENNEAAGNNSIKSLALPKLRVLYLKELPNLMSICSRRSTIVCNSLKTIVVNKCPE
IKRMPVLLPHLVNGQPLNPRSLRIDIDKDCWDALEWDDPNTKSLLLFRGYWWS
>Cm310920.1
MVAKLPHGSGLVGVLHRISRFIKKLKLRRGVASEIQDIKSALADIKRKGESYRFRSIDEL
SSSGTKNVIPHDSRVGSFFVEDDEVVGIESIKRKLIDLMVKGRSERSVVAVVGEGGLGKT
TLAGKLFNNDGLKTHFSSRAWVTVGKEYNKNDLLRTVIKEFHSFSGQPTPVEIHKMEEME
LITTLRGHLKDKNYVVVFDDVWKIDFWGDVEHALLNNKKCSRIIVTTRHMNVAKACKSSS
PVHIHELETLPPNEAWKLFCRKAFGPSSGGCCPSELKELSQDILGKCGGLPLAIVAVGGL
LSTKNRVVSEWKKLFDRLGSILGSDPHLKDCNRVLSEGYHDLPHHLKSCLLYFGLFQESC
NVNCARLIRLWIAEGFVQYSKCPTSEQVAEEFLNELIDRSLVQVSERDISGRARICQIHD
LMHEIVIRKTEELGFGCVLNGEDLSRCSKTRRITIQRSIDDGALERIKDLKVRSVFLFNV
DRLPDSFMNASIANFKLMKVLDLEDAPVDYLPEGVGNLFNLHYLSVKNTKVKIIPKSVGN
LLGLEILDLKNSLVRELPVEIRNLKRLRYLTVYQYNFTAGVSVAEEGAAKLHEGFGSLTN
LQKLGIIEAXDLQSLSSPPQYLQRLHWTGNMKKLPDWIFKLKNLIRLGLDLSGLTEEPIR
VLQALPNLLELRFTGTYNYELFHFEVGWFPKLQKLLLWEFKAVKSVIIEKGAMPDIRKLR
IGPCPLLMEIPIGIEHLKNLKLLVFAGMVKQVYCMTKDENWGKVTEHIPDVLVTFMEAGL
VFHYRKEDLSSISIS
>Cs1g03690.1
MDSERVASSQKEKISELLKEDGRSTIILIGDPGLWKTWLEREISKNKVIASSSCYTTLWI
NKAEKYSSNLLEEAISRQALCESPNIEEWEEQEEEEDEDGKKTEGEMATHQEENKEDKKN
YHLVLDGEGINEMDENELVKEASSDFKNLLPSVQPDHLKIIMTRRTTKQSGKVIKFPSMS
TEESLNLLKNEFSDHQVSGELFEFIAEKGRRSPAAITMIAKALKKVVQRDSRDLASAIGK
AAYYEKPDRGVNELISCAYDMLPSDVLKNCFWHSIQFFRKYRSIHYNVLITHWIMEGYFE
KDREVFELEKAYRKAHGALMDLIDRGILKAQDVNIVVMEGAALNMIDSRRKGCGGIDRLR
LASVFEKDGGTVLGRVSPLDDMIRTVCSPKKLREVLTLLIDGSRPCEEDHSTFFNLMPKL
QVLAIFKPTFKSLMSSSFERLTVLVLRNCDMLEDITGIKELKTLSVLEISGASSLKSNPD
ELFDGMAQLQSLNLSRCPMKSLPSLPKLTKLRFLILRQCSCLEYMPSLKELHELEIIDLS
GATSLSSFQQLDFSSHTNLQMVDLSYTQIPWLPKFTDLKHLSRILLRGCRKLHILPSFQK
LHSLKILDLSEVGFSNFTEIKLKDPSTQQLPFLPCSLSELYLRKCSALEHLPLTTALKNL
ELLDLSNTNLKKLPSELCNLRKLLLNNCLSLTKLPEMKGLEKLEELRLSGCINLTELPNL
NDFPKLDLLDISNTGIREIPDEILELSRPKIIREVDEETNQAEDVNRGRGGMFMTAEIQA
ST
>Cs1g06720.1
MEPGAVIEIINFVGPPICKYWKYHRNLKIFLDTLRSKKEDLNCRKEDVELRLSAECHSGK
TPKKEVEKWLKKAEKVSNEAQSLEDKAGKCRYVSRACLGKLIDEKSKELIEVYDQGSFPT
SLVIDPPSNVGSNVGQLIPTQELVGEATVKEKVRGHLMGSTVCKIGVCGMGGIGKTTIMK
HVHNELLKETKFDTVIWVTVSQEFDVKEIQEDIASALKKSLSATDKIMRAAQLSKMLKER
KRYALILDDVWEMFSLDEVGIPEPTVDNGCKLVLTTRSKEVARSMGCEEIPVDLLSEDEA
LRLFSKHVGDRLLHIPTIEPILKQVLEQCAGLPLAIVTVASSMRDVKDVDLWKNALNELK
KHSSSVEGIRDKVIPRLKFSYDRLMDSKIKHCFLYCALYPEDFDIPKEELIEYWIVEGLI
DVMETRQAMHYKGLAILHKLKENCLLESAEDGKCVKMHDLVREMALDITTGSPRYLVEAG
KFGALLLEEEWKDDVEKVSLMRCRITRIPSNFPSSGCRSLSTLLLQHNYIEEIPESFFEH
LTGLKILDLSGNSNLLRLPDSISGLINLTALMVHGCFRLRHVPSLAKLSALKKLDLGGTE
IDVVPQGLEMLAHLTYLDLNWTRILQIPDGMLSNLSRIQHLRLDRVAFENAEDILRLMKL
EIFGVRFDHLQDYHRYLSLQSRRRLSKYYFTVEKNAYTYARGEWDKYVSLVELRICENSV
VLPRDIQQLHFNVCGGMRSLRDVPSLKDTTDLRECVIYRCYEMEFVFCLSSCYGILETLE
YLLLQRLVDLKAIFQIAEDEVNASSLRTQTPSPPNIVFRLKRLIMSDCGKIRKLFSPELL
PSLQNLEEIQVKYCGGLEEIIAASDDDEEGENNEAAGNNSIKSLALPKLRVLYLKELPNL
MSICSRRSTLVCNSLETIVVLRCPEIKRLPVLLPHLVNGQPLNPRSLRIDIDKDCWDALE
WDDPNTKSLLALVRGYWWS
>Cs1g07160.1
MATEILGGALSKIGEYLVEATIHQVCYLFRFKSNVESLMNEDKNLRLALDRVQLQVNRAK
RNAEDIEKDVQKWLDEVSDIITAVQKLGGEIQAKKTCLSGLCPDLGWRYRLSREVEKMTG
KLLNLVNRGKFDRVGHIPPGIELFPSNDFVQFESTKSTFDQIIEAMKDNKINMVGIYGMG
GVGKTTMAKEVAKKVLELGIFKEVVFAAVSQNPNVRNIQGQIADSLGLKLDEESDAGRAR
RLMKRLTDEKQILIILDDVWARLDLNMIGVPLGDGCGILVTTRRKQVCHSMGCESPIPLN
ALVEKEGLVFFKRNACIGDELPTLNDLAKEVARECKGLPLAIVTIGSALKGKAIDEWNVV
LKKMKNSKFVNVEDVDADIYALLKLSYDYLKGDETKLCFLLCSLYPEDYEIPLGDLVIYG
KGLGLFEDANTIEEARSQLRVTINHLKASCLLLDGGNEELVKMHDIVRDVALWIASKEKK
FFSKAGLGLKQWPKDKGLEQYAGISLMANELEVLPVSLPCPKLEILLLDCSSWAEVEVSD
QFFVEMKALKVVHLRRGVMSVKSLQFLTNLRSLCLHYCRLKDISSIGTLSRLEILSLRGC
FFDELAKELGELGELRQLDLRGCRLLRRIPANVIRSLYQLEELYIGKYSFRTWDVEGTGA
ETSNASLYELNSLSHLTMLSLSIQDKRFPKDFTFPKLIRYHISVLPSDSRGFDSSYFSET
GSHGHIEIRGSQLTSFNAFKEVWHTLQTLEVSDCNALTCLFTVSLARSLVLLEILSVENC
SSMKHIVVADNDMPVREGSHIVLPKLTKLVLSELPNFMGFYEGSYYSTWPSLQELMVYEC
RNTSPSFTVFEPPGKDSKFLKVNNIARMRHGLKNLKLLEIAGCLTQVVFQLEGFEFDGGE
GDHFLSFPSLETLSGELP
>Cs1g07160.2
MATEILGGALSKIGEYLVEATIHQVCYLFRFKSNVESLMNEDKNLRLALDRVQLQVNRAK
RNAEDIEKDVQKWLDEVSDIITAVQKLGGEIQAKKTCLSGLCPDLGWRYRLSREVEKMTG
KLLNLVNRGKFDRVGHIPPGIELFPSNDFVQFESTKSTFDQIIEAMKDNKINMVGIYGMG
GVGKTTMAKEVAKKVLELGIFKEVVFAAVSQNPNVRNIQGQIADSLGLKLDEESDAGRAR
RLMKRLTDEKQILIILDDVWARLDLNMIGVPLGDGCGILVTTRRKQVCHSMGCESPIPLN
ALVEKEGLVFFKRNACIGDELPTLNDLAKEVARECKGLPLAIVTIGSALKGKAIDEWNVV
LKKMKNSKFVNVEDVDADIYALLKLSYDYLKGDETKLCFLLCSLYPEDYEIPLGDLVIYG
KGLGLFEDANTIEEARSQLRVTINHLKASCLLLDGGNEELVKMHDIVRDVALWIASKEKK
FFSKAGLGLKQWPKDKGLEQYAGISLMANELEVLPVSLPCPKLEILLLDCSSWAEVEVSD
QFFVEMKALKVVHLRRGVMSVKSLQFLTNLRSLCLHYCRLKDISSIGTLSRLEILSLRGC
FFDELAKELGELGELRQLDLRGCRLLRRIPANVIRSLYQLEELYIGKYSFRTWDVEGTGA
ETSNASLYELNSLSHLTMLSLSIQDKRFPKDFTFPKLIRYHISVLPSDSRGFDSSYFSET
GSHGHIEIRGSQLTSFNAFKEVWHTLQTLEVSDCNALTCLFTVSLARSLVLLEILSVENC
SSMKHIVVADNDMPVREGSHIVLPKLTKLVLSELPNFMGFYEGSYYSTWPSLQELMVYEC
RNTSPSFTVFEPPGKDSKFLKVNNIARMRHGLKNLKLLEIAGCLTQVVFQLEGFEFDGGE
GDHFLSFPSLETLRFSALPELECIWKGPSHFINLQNLSILSVENCPKLRRIFSTTLARHL
SKLKVLRISSCSALDQIIVQDDEEEEQHQQAACFSNLLEITIVGCDNLKSLFHVNVAGDL
QQLKKLHIAWCEKLEQIIFQDDDEEEQHQQAACFSNLLEISISRCKNLKSLFHVNVARDL
QQLKRLAIAWCEKLEQIFVGDNAVEECKEIVLPGVQQLNLQDLPKLVHLCPVGCYLIFPS
LTHLMVTICPRIAARFSVDQNGSVHVKSEARQLGDETNFAMEIDCSSTDQIRQLTSR
>Cs1g07180.1
MATEILGGALSKIGEYLVEATIHQVCYLFRFKSNVESLMNEDKNLRLALDRVQLQVNRAK
RNAEDIEKDVQKWLDEVSDIITAVQKLGGEIQAKKTCLSGLCPDLGWRYRLSREVEKMTG
KLLNLVNRGKFDRVGHIPPGIELFPSKDFVQFESTKSTFDQIIEAMKDDKINMVGIYGMG
GVGKTTMAKEVPKKVLELGIFKEVVFAAVSQNPNVRNIQGQIAESLGLKLDEESDARRAT
RLMKRLRDEKQILIILDDVWARLDLNMIGVPLGGGCRILVTTRRKQVCHSMECESQIPLN
ALVEEEGLALFKRNACIGDELPTLNDLAKEVARECKGLPLAIVTIGSALKGKPIDEWNVV
LKKMKNAKFVGVEDVDADIYALLKLSYDYLKGEETKLCFLLCSLYPEDYEIPLGDLVIYG
KGLGLFEDANTIEEARSQLRVTINHLKASCLLLDGGNEELVKMHDIVRDVALWIASKEKK
FFSKAGLGLKQWPKDKGLEQYAGISLMANELEVLPVSLAYPKLEILFFDCNYRAEVEVSD
QFFVEMKALKVVHLGCGVMSVKSLQFLTNLRSLCLDDCRLKDIFSIGTLSRLEIFILRSC
FFDELAKELGELGELRLLDLRDCRWLRRIPANVIRSLSQLEELYIGEVSFRTWNVEGTGA
ETSNASLYELNSLSHLTMLSLSIEDKCIPKDFTFPKLIRYHISVLPSDSRGFDSSYFSET
GSHGHIEIRGSRLTSFNAFKEVCHTLQTLEVSDCNALTCLFTVSLARSLLQLEILSVENC
SLMKHIVVADNNMPVREGSHIVLPKLTNLALSELPNFMGFYEGSDYSTWPSLQELTIYEC
RNTSPSFTVFEAAGKDSKFLEVNNIARMRHGLKNLKLLEIGGCLTQVVFQLEGFEFDGGE
GEHFLSFPSLETLRFSDLPELECIWKGPSQFINPQNLSILSVENCPKLRRIFSTTLARHL
SKLEVLSIEWCSALEQIIVQDDEEEEQHQQAACFSNLLEISIVGCHNLKSLFHVNVARDL
>Cs1g07220.1
MEIVAGIASKIGEYLVEATVHQVRYLFCLNSIVDDLQNEEINLKLAEDRIKQEVEREKRN
TKVTEKDVEKWLVDVDNVVEEVERLKEEIQVNKRSTRPNGWCPNWVWRYRLSRKAAKKTL
VMAKLQVFGKFNRVAHLKPLQGIKLSAPRDFMSFEATKLTSYQIIEALKDEKTMMVGMYG
TGGAGKTTLANMIGNEVQEQKIFDEVVKAVVSQNPNLINIQDQLAGSLGMTIQEKSSLEE
RAKRLHLRFTDTTKKILIILDDVWAKLDLATIGIPFGSDRKGCKILLTTRRQHVCTAMGC
QSRISLNTLNEEEGLALLKRHAGIGDGDFSMNDVAKEVARECKGLPLAIVSVGSALKEKG
ISEWKAVSQKLKHSKLVDVEDVDVDVYACLKLSYDYLKGENTKLVFLLCSLFPEDFKIEV
EDLVRYGIGLGLFEDADTIEDARNELQLLVNNLKDCCLLLDAGEQCVKMHDMVRDVALWI
ASTGSNVFMGKAGNGLTEWPKKDGLDHYTAISLMKNNLKELPTGLVCPKLEILLLGSESY
DHFIVVPEQFFKEMKALKVLKITNGELSLESLEFSENIRSLQLINCRLRDMSSLGKLKRL
RILSLQDSSFGEISEELRNLGELRVLDLRGTFISLTMVEKFPPLEEFSGDIELKIEQKST
EINSEPCFRADSLDEDAECHPQAFFFSKLRRHQIKVNHDYPKNLSRSTALRVSDIEASSL
IVFKPLYRNLQFFALVNVMDCQNIVPSIDQGGFNELDCLLLCDCKDLECIIDASQQLVPH
TAFSNLTQLYLTGMNTLSEIYCGANYPRQLLENLEILYVRRCQSICRLSSATLLQQQKLK
KVEIWSCNKLQQVFQSYDDRQSDLVLLLCLAKLKLYDLWELKWIWRQTTHRVSLQNLMDV
EVTECHSLRYIFSVSLAKSLVQLQTLKIRECQSLEHIVFDDIDVEGNVSAGDKNVMALPM
LRKLELEELPKLINFCPEKFYSTWPALKHLTLESCPNFAIGAELEANLDNFVENLEFLYV
VDCNQLSDAVLAVLKHGLKNLEHLKIGNLLGVQLFFQLGATLSDGQESKISLLRSSLKDL
TLENLPELEVLCKGPTHVLSLQNLTSLILKDCNRLRHIFSSALARNLLQLKHFRIEHCKE
LEQIIVEDEDEAHNQISSSDHLQHVYFPNLIYIKVKECNKLERLFHVDIARGLQKLRELT
VCDNMRLVEVFGQKDEAGIGNDYEIVLSELWHLELNGLPSLTNVCPMGYHFIFPSLRSFK
VIDCPMISTRFSAGQTDSVHAEAEEPQMDDENVSAKVPLECASLVVDCVSFDKIQEVLPP
YRED
>Cs1g07240.1
MEIVPGIASKIGEYLVEATVHQVRYLFRLNSIVDDLKNEEINLKLAEDRIKQEVEREKRN
TKETEKDVEKWLMDVDNVVEEVERLKEEIQMNKSSTCLNGWCPNWAWRYRLSRKAAKKKL
IMAKLQVRGKFTTVAHLKPLQGIKLSAPRDFLSFEATKLTSYQIIEELKDEKTMMVGMYG
TGGAGKTTLANVIGNEVQERKIFDEVAKAVVSQNPNLINIQDQLADSLGMKIQEKSSLEE
RAKRLHLRFTDTSKKILIILDDVWAKLDLATIGIPSAPDLKGCKILLTTRRQHVCTAMGC
QSRIPLNTLNEEEGLALLKRHAGIDDGDFSMNGAAKEVARECRGLPLAIVSVGSALKEKG
ITEWKAVSQKLKNSKLIDVEDVDVDVYACLKLSYDYLKGENTKLVFLLCSLFPEDFKIEV
EDLVRYGIGLGLFEDADTIEDARNELHMLVNNLKDCSLLLDAGEQFVKMHDMVRDVALWI
ASKGSNVFMGKAGNGLKEWPKRDGLDHYTAISLMKNNLKELPTGLVCPKLEILLLGSESY
DQLIVVPDQCFKEMKALKVLTIINGELSLESLEFLENIRSLQLINCRLRDMSSLRKLKRL
RILSLQGSSFGEISEELRNLRELRLLDLRGTFISLSMMERLPPLEEFNGDIELQVEQRST
EINSDPFLPAESFDENAEYHPEAFAFSRLRRHQIKVNYDFPRNLPGTAALRVKDIEASSL
IIFKPLYRNLHYFALYNVIGCQNIVPSIDQDGFNELNYLALRDCEELEYIIDTSQRQVPP
TAFSNLTELYLTEMNHLIEICSGTNYPRKLLENLEILNVRRCHNICRLSSATLLQQQKLK
KVEVWYCNNLQQVFQSYDESKTDLVLHLCLAKLNLYDLRALKWIWKGPTNRISLQNLMDV
EVTRCLNLRYVFSVSLAKSLVQLQTLKIRECQSLEDIVFDDNERKGNVSAGDRNVMAFPM
LRILELQELPKLINFCPDNCYSTWPALKHLALESCPNFAIRAELEANVYNFLENLEFLCV
VDCNHLGDAVFAMLKHGFKNLEHLKIGNLLGVQVFFQLDATLTNAQEGKISLLRSTLKEL
TLENLPELEVLCKCPAHVLSLQNLTSLILKDCNRLRHIFSSVLARNLLQLNHLRIEHCKE
LEQIIVEDVDEDHNLISSSNHLQHVYFPNLIYINVRECNKLERLFHVDIARGLQKLTELT
VCDNMRLVEVFGQKDDAGIEDNYEIVLGELWCLELNRLPSLTNVCPMGYHFIFPSLRSFK
VIDCPMISTRFSAGQTDSVHAEAEEPQIAEEHVSAKFPLERASFVIDCISFDKIQEVLPP
YIEE
>Cs1g07710.1
MDINLGLFSERLRRVPAGEEFTVPDAAKQPIQNLYTETEIIASWLRDCGYNTAWFMWQVN
AKEGQTLAELEDFKAIIDKXXIIDIKQRMQQVQHIHSGIIDGLKSIEAKAGNFPASSSFK
DRDTVGLDNRMEELLDLLIEGPPQLSVVAVLDSIGLDKTAFAAEAYSSNYVKHYFDCHAW
VEESLLYDADQILYDIIKFVMPSRRLSEIMKESSEMKKIILHEYVMTKRQIEIVTSFQFE
NGENIGLDFVPTGGPLRVTYQGWPFHILYHGSISLKENIEEALDEPRGLQVVAYSEGFIP
DNNEAITEKYLEQLINGAFVDAGKRSDISRINTSSIPGSCSPALLTVAFKGEFIISPIMD
QEVRLRENVKRFTAHGKLNHFTFLDDFDSFLHSLLYLTSGSQYLDPTYCKKISLHPCCST
EEILGRLPNLQNLRIWGDLSYYQSLLSKSLCRLSCLESLKLANESKMPRRSNTILAEYQF
PPSLTHLSFSNIELIDDPMPALEKLPVLQVLKLKYLGRKLACSSDGFPKLKVLHLKSMLW
LEEWTMGIKAMPKLECVIINPCAHLKRIPEQLWCLKSLNKLELWWPEPKLRQQLWEFEDK
EQYGIQLYPYGI
>Cs1g07780.1
MDINFRLFSERLGRVLAGEEVTLSDAAKQPIQNLHAEVEIVTSWLSEFEYDISYILLQKI
VEDEIGNPDLATVMDEINCFTCESEKVIDTFINSITQQKSQSGCSEDIFDALQGLQTGIS
SSSKSRDTVGLDDRMEELLDLLIEGPPQLSVVAILDSIGLDKTAFATEAYNSSYVKHYFD
CHAWIPDISYADQILDIVIKFLMPSSRLSEIMDKNYEMKKIILHEYLMTKRYLIVIEDVW
TIGVWDVIREILPDNHNRSRVLITLTQIEMVTSFKLEDGENIGLDLVLTGGPLRATYNGW
TFLILYHGNISLEENIGKAVGIPLVLRHFKYCSLPFCLKLCFLYLSVFAAHLEISTRQLY
QLWIAEGFIPDNSEATAESYLEQLIKEGFVEAKKRKAGGTINTCSIPGRWRPVLLTVHYM
VEFIVSPFMDPKGKSPKKVKRLNAVKRQEDFAYLDYYDSQLHSLLCCSPESRHFDPMDWE
KICGMFKLLRVLDLGSLVLIQYPSGIENLFLLRYLKLNIPSLKSLPSSLLDLGSLVLIRS
>Cs1g07860.1
MDISFRLFSERLRRVLAGEEVMLSDAAKQPIHNLNAEVEIVTSWLREFEYDISCLLFQKI
AEEEIDDPDLATVMHKINCFTYESEKVIDTYINSITQQKSQSRYNKDICDALQRLQSRIT
EIKQRVQQLKHIDPEIMDNFRSVEAESGYFPASSSSKNRNTVGLDDRMEELLDLLIEGPT
QLSVVAILDSIGLDKTAFTAEAYNSSYVKHYFDYLAWIPAPYQYDPDQLLDVVTVILLPF
SMLSKIKDKDYEMKKVILGEYLMTKRYLIVLDDVWSADVLDAIQEILPDNQNGSRVLITL
TLIEMVTSFQFENGENVRLDIVPTGGPLRVTYQGWPFLILYHGSISLEQNIEEAIEGPMG
RLTVISCKLPFRLKPCFLYLSVFPAHLEISTRQLYQLWIAEGFIPDNSEATAEKYLEQLI
NRGFVDARRRRAGGTINTCSVRGRCRPALLTVAIEAEFIFLSFMVSERKSKKNVKRINVF
DKQSDFVHFVDDDSHMHSLLYFTSKSDHLDPIDWGIICLMLEFLRVLDLGSLVLIQYPSG
IENLFLLRYLKLNIPSLKILPSSLLSNLLNLYTLDMPFSYIDHTADEFWKMNKLRHLNFG
SITLPAHPGKYCGSLENLNFISALHPCCCTEDILGRLPNLRNLRIRGDLSYYQFLLSQSI
CRLSCLESLKLVNESKMPRISKIILAEYLFPHSLTHLSFSNTDLMDDPMPTLEKLPLLQV
LKLKQNSYSGRKLTCGSDGFPRLNVLHMKSMLWLEEWTMGTGAMPKLECLLINPCAYLKR
VPEQLWCIKSLNKFDCWWPQPELRQKLREFKDKEQYGVSQSFNFNQNPAFILSVFTSAEL
STRCLVSLFSRICMLK
>Cs1g08330.1
MAEVGLAAFSSIVSEGSKTLFKPIIRQVSYLFKYQSYIDELKNQVRQLGYKREMVQQPVN
QASLQGDEIYEGVTNWLNSVDEFSEGVAKSIIDDEDRAKKSCFKGLCPNLISRYKLSKQA
ATAAEAAANLVGEGNFSNVSFRPTPRSTGHIQAKDCEAFDSRMKVFQDVVEAAKDDKLNI
IGVYGMGGVGKTTLVKQVAKQVMEDKSFDKVVMAEVTQTPDQQKIQDKLAFDLGMEFGLN
ESTFQKAYRLCERLKKEKKVLIILDNIWTKLELDAVGIPYGDVEKERKDDESGCTIILTS
RNRDLLEKDMKSQKNFLIEVLSKDEALQLFECIVGDSAKTSAIQPIADEIVERCEGLPVA
LSTIANALKSKSLDFWKDALYRLRSSNAREIHGMRANVFTSIELSYNLLEIEEAKSLFLL
CGLYSEGHAIQVPSLLRYGMGLCLFENVYKLEEARSRVHTLIDILKASCLLSDGDAEDEV
KMHDIIHVVAVSIATEKLMFNIPNVADLEKKMEEIIQEDPIAISLPHRDIEVLPERLQCP
RLDLFLLFTKGDGSFPISMQMSDLFFEGTEGLKVLDFTGIHFSSLPSSLGRLTSLQTLCL
HWCELEDIAIVGQLKKLEILSFRDSDIKELPLEIGLLTRLSLLDLSDCWSLEVIAPNVIS
KLSRLEELYMGGSFSQWDKVEGGSNARLDELKELSKLTTLEIHVRDAEILPQDLVLMELE
RYRICIGKKWDSWSVKSETSRFMKLHWLEKVSILLRMKLLLKRTEDLYLSKLKGVQNVVH
ELDDGEGFPRLNRLQVKDCYEILQIVGSVGRDNIRCKVFPLLESLSLTNLINLETICDSP
LTEDHSFINLRIIKVKACEKLKHLFSFSMAKNLLRLQKAEVDYCENLEMIVGPKNPTTTL
GFKEIIAEDDPIQKAIFPRLEELELKRLANIDKLWPDQLQGLSYCQNLTKLTVWKCDHLK
YVFSHSMVNNLVQIQHLEIRCCESMERIVDNTGLGRDEGKLIELKVFPKLYALQLTGLPQ
LTSFANMGHFHSHSVVEFPSLLKLEIIDCHIMLRFISTISSEDNAHTEMQPQPFFDEKVG
FRGIWDLKLSHFPRLREIWHGQALPISFFNNLR
>Cs1g10440.1
AETLARECGGLPLALKTVGRAMKSQRKVGDWKRAIHKMTTSASKFSGMKEEVFSRLKFSY
DSLSTDELRSCLLYCCLYPEDYEIPKRQLIDYWISEGFVYDFDGGCDFIDDLLHACLLEE
EGDDHVKMHDMIREMSLWIACTVDKEEQNFLVRAGVKLTEAPKVEEWEGANRISLMKTRI
QSLSEIPTCPRLVTLLLDGNWIEEITDGFFQSMSSLRVLSLRINLSRSKLPSGISNLVSL
HHLDLSRTNITGLPQELKALEKLRYLNLDYAFHLSIIPHELISGFSKLEVLRLRGCGRFR
>Cs1g10450.1
MGNLISTFLPADLFDRTSNCVGEQAKYVWGLEKNLRVLETELHKLTRARDDLKTKVEVEE
QRPRTRRTNQVAGWLEDVQNLETEFAELERVRAQEMDRLCLGGLCSKNLASSYDFGRKVV
MLTDRVINLRKDGEKIEVVVEKAPDGAAIELPLDHTVVGQELLLGQVWRCITDQENNRGI
IGLYGIGGVGKTTLLKQVNNNFCHQQHNFDVVIWAAASTLQDDIGKRIGFSEDQSWEKKS
PRDKAADIARILSGKKFVLLLDDIWERIDLTQLGVPLQKLNDGSKVVLTTRSAGVCDQMD
AEKVEVYSLAHDKAWELFQEMVDRSTLDSHTSIPELAETLARECGGLPLALKTVGRAMKS
QRKVGDWKRAIHKMRTSASKFSGMKEEVFSRLKFSYDSLSTDELRSCLLYCCLYPEDYEI
PKRDLIDYWISEGFVYDFDGGCDFIDDLLHACLLEEEGDDHVKMHDMIREMSLWIACTVD
KEEQNFLVRAGVELTEAPKVEEWEGANRISLMKTRIQSLSEIPTCPRLVTLLLDGTWIEE
ITDGFFQSMSSLRVLSLRGNFPLRTLPSGISGLVSLHHLDLSSTNITGLPQELKALEKLR
YLNLDYTRFLSIIPHQLISGFSKLEVLRLLSRGRWSVIEGNVLCDDAEPLMKELLGLKHL
NVLSWTFRSSLAVQKFLKYPKLVSITQSVMVCQCESPPFNVLHLAYMENLQELRISDSNL
EEMKTDSTEEVKKLFQSGFRSLDRVVIWSCQKMKDLTWLVFVQILKQLRIVFCTEMEEII
SVDKLRDISKIIGSEHNFFAQLESLTIKWGRNLKSVYPNPLPFPKLKKIEVRECPQLKKL
PLNSSSAKERRVVIEGSKKWWEELQWEDQATQNAFSSGVVLGDDFH
>Cs1g10460.1
MGNLISTFLQPDFFNRTLNCVGQQAKYIWGLEKNLEGLETELHKLTRTRDDLKTRVEVEE
QRPRTRRTNQVAGWLEDVQKLENEFTKLQQVKAQEMDRLCLGGLCSKNLASSYDFGRKVV
MLTDRVINLRKDGEKIEVVVEKAPDGAAIELPLAQTIVGQELLVDRVWRCITDEENNRGI
IGLYGIGGVGKTTLLKQVNNNFCHQQHNFDVVIWAAASTLQDDIGKRIGFSEDRNWKEKS
LQDKAADIARILSGKNQRKVGDWKRAIHKMTTSASKFSGMKEEVFSRLKFSYDSLSTDEL
RSCLLYCCLYPEDYEIPKRELIDYWISEEFVCDFDGGCDFIDDLLHACLLEEEGDDHVKM
HDMIREMSLWIACTVDKEEQNFLVRAGVKLTEAPKIEEWEGAKRVSLMGNGIESLSEIPT
CPRLVTLLVDENPIVEITDGFFQSMSSLRVLSLSENFHLSTLPSGISSLVSLHHLDLSSA
DITGLPQELKALEKLRYLNLEYAFNLSIIPHQLISGFSNLEVLRLRGCGCCSVTEEEEAN
VLCADAEPLMKELLGLKRLNVLSWTFRSSLAVQKFLKYPKLVSITQSVWVYQCESAPFNV
LHLAYMENLQELDLEYCNLEEMKIDCPEEVKKLFRNGFRSLNTVVLRSCRGKDLTWLVFV
QNLKVLYIGFCGDMEEIVSVDKLRDISGIIGSERNFFAQLESLSVWRGINLKSVYPNPLP
FPKLKKIEVRECRQLKKLPLNSSSAKERRVVIEGSKEWWEELQWEDQATQNAFSPGFSMI
>Cs1g10470.1
MGNLISTFLPADLFDRTSNCVGEQAKYVWGLEKNLRVLETELHKLTRARDDLKTKVEVEE
QRPRTRRTNQVAGWLEDVQKLETEFTELERVRAHEIDRLCLGGLCSKNLASSYDFGRKVV
MLTDRVINLRKDGEKIEVVVEKAPDGAAIELPLDHTVVGQELLLDQVWRCITDQENNRGI
IGLYGIGGVGKTTLLKQVNNNFRYQQHMFDVVIWAAVSTLQDDIGKRIGFSEDQSWEKKS
PRDKAADIARILSGKKFVLLLDDIWERIDLTQLGVPLQKLNDGSKVVLTTRSAGVCDQMD
AEKVEVYSLAHDKAWELFQEMVDRSTLDSHTSIPELAEALARECGGLPLALKTVGRAMKS
QRKVGDWKRAIHKMTTSASKFSGMKEEVFSRLKFSYDSLSTDELRSCLLYCCLYPEDYEI
PKRDLIDYWISEGFVYDFDGGCDFIDDLLHACLLEEEGDDHVKMHDMIREMSLWIACTVD
KEEQNFLVHAGVELTEAPKFEEWEGAKREEGDDHVKMHDMIREMSLWIACTVDKEEQNFL
VRAGVKLTEAPKVEEWEEFKAYRKFPRVHVSSLYFWMELGLRRLLMASFNQAPKVEEWEG
ANRISLMKTRISLRVLSLTCPRLVTLLLDGTWIEEITDGFFQSMSSLRVLSLRINLSRSK
LPSGISNLVSLHHLDLSRTNITGLPQELKALEKLRYLNLDHTRFLSIIPPQLISGFSKLE
VLRLLSRGRWSVIEEEEGNVLCDDAEPLMKELLGLKHLNVLSWSFRSSLAVQKFLKYPKL
VSITQSVWVECGTYTRPPFNVLHLAYMENLQELELESSKLEEMKIDSTEEVKKLFRNGFR
SLNTVVLRSCRGKDLTWLVFVQNLEQLNMQGFTMEEIISVDKLSDISEIIRSEHNFFARL
EYLTMWRGTNLKSVYPNPLPFPKLKKIQVFHCRQLKKLPLNSSSAKGRRVVIEGTKKWWE
ELQWEEQATQNAFFSCAVLWEDPYY
>Cs1g10960.1
MEFIGPILEIFKCVCPPVCKYVQDHRKLDENMKNLERVLQELNSQKEDIEATLKAEGDQG
KKPRTEVKNWLQNIQRINSEAQSIEKEVKKRKYFSRARLGKDVEAKIQEMKDYHQKGCSF
TSLVIDAPPASGLILPTTTLVGENTKKIVKKIWEDLMGDKVTKIGVWGMGGIGKTTIMRH
INNRLQEETNEFNDVIWLLALQCLDLEYTAIKEVPEGAEMLENLVHLTLYSKMLIKFPAG
ILPKLCNLYSLRLNWGSETSRETVQEAARSSDSLDTFVSTVYNGSVANTRFYSFLRIGEV
NKSVCFYRCKICEREDVTIVLPKDVRGLIMRDIEDVTSLNDVLSKEQGLVNAGKFSHLKA
LCFSYCPNLQKLFSLQLLPALQNLEFLVVRSCKRIEEIVEVNDEETQKELGTSAITITLP
RLKKLWLSFLPELKSVCSDNAVLICNSLQEIQITPSCPKLKRLSLRLPLLDNGQPPPPPA
LEVIKIRKELWESLEWDQANAKEVLNPYCKFEQS
>Cs1g10970.1
MEELDRVLRDLESKKKDIEATLSRAEREQGKKPSNEVSDWLKNVQRINTKAESFKQEVEK
GNCFSRACLGKDVEKKIEEVKEYIQKGCAFTSYDQPMDLIEPISEIFKCVCSPICEYFEY
YRKLDENMEELDRVLRELESKKKDIEATLSRAEREQGKKPSNEVSDWLKNVQRINTKAES
FKQEVEKGYCFSRACLGKDVEKKIEEVKEYIQKGCAFTSYVSDAPSTSGMTLSTTSNLVG
ERTGKIVEEIWEDLMGDKVSKIGVWGMGGIGKTTIMKDINNRLQEKTNKFNDVIWVTVSQ
PFDLKKLQNEIAIALNQSLPATDDKERRAGRLLGMLKAKGRFVLILDDMWEAFRLEEVGI
PEPSEENGCKLVITTRFVEVCRSIGCKEVRVQTLSKEEALNLFLDKVGNNILEIPTLNKE
IINSVVEECAGLPLAIVTVAGCMRGIHEIREWRNALNELRGLVRSSHGVNADVLGQLEFS
YRRLKDEKLQQCFLYCALYPEDFAIPKGELIDHWIAEGFIDEVKDVPAKYDRGHTILNRL
VNCCLLESAKDGSCVKMHDLIRDMALRITSKSPLFMVKAGLRLLEFPSEQEWEENLERVS
LMRNNIKEIPSNMSPHCEILSTLLLQHNVLLQRIPECFFVHMQGLKVLNLSHTNIEVLPS
SVSDLTNLRSLLLQWCTRLKRVPSLAKLLALQYLDLEGTRIEEVPEGMEMLENLTHLYLY
LTLLKKFPTGILPRLRNLYKLKLSFRNEAFREIMEEAASRSDGLDSFEGLFSKLKDFNIY
VESTDGRGSKNYILQLWGSAEWRFPIYLIPKIYTHLEVDKLVRLFACKICEREEPIVLPE
DVQRLEMFEVSDVASLNDVLPREQGLVNIGKFSHDLKALSFDRCKNLKNLFSLRLLPALQ
NLEVLEVEGCDSIEEIVVVEDEETEKELATNTIINTVTLPRLKKLYFSKLPEFKSFCSNN
GVLVCNSLQEIRVGGCPKLKRLSLSLSLLDNGQPSPPPTPL
>Cs1g10970.2
MEELDRVLRDLESKKKDIEATLSRAEREQGKKPSNEVSDWLKNVQRINTKAESFKQEVEK
GNCFSRACLGKDVEKKIEEVKEYIQKGCAFTSYDQPMDLIEPISEIFKCVCSPICEYFEY
YRKLDENMEELDRVLRELESKKKDIEATLSRAEREQGKKPSNEVSDWLKNVQRINTKAES
FKQEVEKGYCFSRACLGKDVEKKIEEVKEYIQKGCAFTSYVSDAPSTSGMTLSTTSNLVG
ERTGKIVEEIWEDLMGDKVSKIGVWGMGGIGKTTIMKDINNRLQEKTNKFNDVIWVTVSQ
PFDLKKLQNEIAIALNQSLPATDDKERRAGRLLGMLKAKGRFVLILDDMWEAFRLEEVGI
PEPSEENGCKLVITTRFVEVCRSIGCKEVRVQTLSKEEALNLFLDKVGNNILEIPTLNKE
IINSVVEECAGLPLAIVTVAGCMRGIHEIREWRNALNELRGLVRSSHGVNADVLGQLEFS
YRRLKDEKLQQCFLYCALYPEDFAIPKGELIDHWIAEGFIDEVKDVPAKYDRGHTILNRL
VNCCLLESAKDGSCVKMHDLIRDMALRITSKSPLFMVKAGLRLLEFPSEQEWEENLERVS
LMRNNIKEIPSNMSPHCEILSTLLLQHNVLLQRIPECFFVHMQGLKVLNLSHTNIEVLPS
SVSDLTNLRSLLLQWCTRLKRVPSLAKLLALQYLDLEGTRIEEVPEAFREIMEEAASRSD
GLDSFEGLFSKLKDFNIYVESTDGRGSKNYILQLWGSAEWRFPIYLIPKIYTHLEVDKLV
RLFACKICEREEPIVLPEDVQRLEMFEVSDVASLNDVLPREQGLVNIGKFSHDLKALSFD
RCKNLKNLFSLRLLPALQNLEVLEVEGCDSIEEIVVVEDEETEKELATNTIINTVTLPRL
KKLYFSKLPEFKSFCSNNGVLVCNSLQEIRVGGCPKLKRLSLSLSLLDNGQPSPPPTPL
>Cs1g10970.3
MDLIGPISEIFKCVCSPICEYFDYYRKLNENMEELDRVLRDLESKKKDIEATLSRAEREQ
GKKPSNEVSDWLKNVQRINTKAESFKQEVEKGYCFSRACLGKDVEKKIEEVKEYIQKGCA
FTSYVSDAPSTSGMTLSTTSNLVGERTGKIVEEIWEDLMGDKVSKIGVWGMGGIGKTTIM
KDINNRLQEKTNKFNDVIWVTVSQPFDLKKLQNEIAIALNQSLPATDDKERRAGRLLGML
KAKGRFVLILDDMWEAFRLEEVGIPEPSEENGCKLVITTRFVEVCRSIGCKEVRVQTLSK
EEALNLFLDKVGNNILEIPTLNKEIINSVVEECAGLPLAIVTVAGCMRGIHEIREWRNAL
NELRGLVRSSHGVNADVLGQLEFSYRRLKDEKLQQCFLYCALYPEDFAIPKGELIDHWIA
EGFIDEVKDVPAKYDRGHTILNRLVNCCLLESAKDGSCVKMHDLIRDMALRITSKSPLFM
VKAGLRLLEFPSEQEWEENLERVSLMRNNIKEIPSNMSPHCEILSTLLLQHNVLLQRIPE
CFFVHMQGLKVLNLSHTNIEVLPSSVSDLTNLRSLLLQWCTRLKRVPSLAKLLALQYLDL
EGTRIEEVPEGMEMLENLTHLYLYLTLLKKFPTGILPRLRNLYKLKLSFRNEAFREIMEE
AASRSDGLDSFEGLFSKLKDFNIYVESTDGRGSKNYILQLWGSAEWRFPIYLIPKIYTHL
EVDKLVRLFACKICEREEPIVLPEDVQRLEMFEVSDVASLNDVLPREQGLVNIGKFSHDL
KALSFDRCKNLKNLFSLRLLPALQNLEVLEVEGCDSIEEIVVVEDEETEKELATNTIINT
VTLPRLKKLYFSKLPEFKSFCSNNGVLVCNSLQEIRVGGCPKLKRLSLSLSLLDNGQPSP
PPTPL
>Cs1g10990.1
MDFMGTILEFFKCVGPPIRQYVRRHQKLSEIMRNLERALQELNSKKADIEATLKAECDLG
NKQPSNEVNDWWENVERINNEAHSIEEEVKKGKYFSRARLGKHAEEKIQEVKEYYQKGCS
FPSLVIDEPPSRGLTLTTATLAGEKTKKVVERIWEDLMGDKVTKIGVWGMGGIGKTTIMK
EINNRLQKETNKFNVVIWVTVSQPLDLIKLQTEIATALKQSLPENEDKVRRAGRLSEMLK
AKAKFVLILDDMWEAFPLEEVGIPEPSEENGCKLVITTRSHRVCRSMKCKQVAVELLSKQ
EAFNLFIDGVGSSILQVPALNKEIINEVVEECGCLPLAIVTVAASMSGEEEIYEWQNALN
ELRGRLRNFAIPKDELIDYWIAEGFIEEVKDVQAKYERGHTILNRLVNCCLLESVKDGGC
VKMHDLIRDMALRITSKSPLFMVKARERLREFPGEKEWNANLERVSLMENDFEEIPSNMS
PHCDILSTLLLQCNEHLQRIPECFFVHMHGLKVLNLSRTNIEVLPNSVSDLTNLRSLLLG
MCGRLKRVPSLAKLLALQYLDLEGTWIEEVPEGMEMLENLSHLYLYSQWLKKFPAGILPR
LRNLYKLKLLFRKEALRETVEEAARLSGGLDSFEGHFSELKDFNIYVKSTDGRGLKNYWL
VLSAYAMGQFLISGLQVDKSVFVEGCKVCEREEHIVLPEDVQCLDMYWVDDVASLNDVLP
REQGLVNIGKFSHDLKVLSFGRCRNLKNLFSLRLLPALQNLEVLKVYKCYLIEEIVAVED
EETEKELATNTIINTVTLPRLKKLDFSYLREFKSFCSNNGVLVCNSLQEIEVYGCPKLKR
LSVSLPLLDNGQPSPPPTLQVIRIKKELWESLEWDQPNAKDVLNPYCKFVVL
>Cs1g11070.1
MKDYHQKGCSFTSLVIDAPPASGLILPTTTLVGENTKKIVKKIWEDLMGDKVTKIGVWGM
GGIVKTATMRHINNRLQEETNEFNDVIWVTVSQPLDLIKLQTEIATALKLSLTEDEDKVR
LTERLLGKLKAKKKFVLILDDMWETFPLEEVGIPEPNKQNGCKLMITTRSVGVCHSMGCE
EVKVQPLSKEEALNLFLDKVGRNILHVPTLSKEIINSVVEECAGLPLAIVTVAGCMRGVY
EIHEWRNALNELRGLDELIGYWIAEGLIEEVNNVQDKYDRGYAILNRLVWCKLAYIYRDF
QRIPECFFAHMHGLKILNLSYTDIEVLPNSISDLTNLRWLLLRYCRRLERVPSLAKLLAL
QCLDLEYTTIKEVPEGMEMLEKPCPSYPLFKKADQDSSCLRLNWGSETSQETVQEAARSS
DSLDTFVGYFSKLDDFNADVKSSDGQRSKNFHFQMSTVYNVLSRILDFIASFAQAKQMNQ
CASMGAKSVKEKVLPLCSQKMFKGLIMRDIKDVTSLNDVLSKERGLVTAVRFSHLKALWF
SYCPNLQKLFSLQLLPALQNLEFLVVQSCERIEEIVEVNDEET
>Cs1g11320.1
MGNVLQITCDGAIFNRCLDCFLGKVAYIRNLEDNVVALEKDLALLIAKRNDLMTRVVDAE
RQQMRRLDQVQVWLSSVEAVEAEAGELIRRRSQEIEKLCLGGYCSKNCKSSYKFGTQVAK
QLRDVKKLMDGGDFERVAEKIPQPVVDERPTEPTVVGQQSQLEQVWKCLVEGSAGIIGLY
GMGGVGKTTLLTHINNKFLQSSTDFDFVIWVVVSKDLQIEKIQESIGEKIGLLNDTWKNR
RIEQKALDIFRILKKKKFVLLLDDIWQRVDLVKVGVPLPSPQKSSESKVKVGDPLPSPEK
SSESKVVFTTRSEEVCGWMEAHQNFKVACLSHNDAWELFQQKVGEETLNCHPEILELART
VAKECGGLPLALITIGRAMACKKRPEEWKYAIEVLRTSSSQFAGLGNEVYPLLKFSYDNL
PNDTIKSCLLYCSLYPEDCLISKENLIDCWIGEGLLNESVKFGVQKEGYHIVGILVRACL
LEEVGDDDVKLHDVIRDMALWIACDIEKEKENYLVYAGAGLTEVQDVREWEKVRRLSLME
NQIKVILGMPRCPHLLTLFLNNNVKLRISDGFLQYMSSLKVLSLSHNEVLFELPSDISRL
VSLELLDLSNSRIRELPEELAALVNLKCLNLEYTFDLAKIPWNLISNFSRLHVLRMFGNA
IRSGSFDGDELMVKELLGLKHLEVLSFTLRSSHALKSFLTSHQLRSCTQALLLHCFKDSS
LDVSGLADLKQLNRLRIADCPELVELKIDYKGEAQQFCFQSLRVVVIDLCIGLKDLTFLV
FASNLKSIEVRSCFAMEDIISVGKFADFPEVMANLNPFAKLQYLQLAGLPNLKSIYWKPL
PFSHLKEMSVFNCDKLKKLPLDSNTAKECKLVICGEPDWWKELRWEDKPTQDAFLPCFKS
F
>Cs1g11410.1
MGNILQISISCDGAIFNRCLDCFLGKAAYIRNLQENVVALKTELVKLIEAKNDVMARVVN
AERQPMMTRLNKVHGWLSRVDAVTAEADELTRHGSQEIEKLCLGGYCSKNCKSSYKFGKQ
VAKKLRDIETLMAEGAFEVVAQRASESVAEERPIEPTVVGLQLQLEQVWRCLEEESVGIV
GLYGMGGVGKTTLLTHINNKFLQRPTNFSCVIWVVVSKDLRLENIQETIGEKIGLLNDTW
KNRRIEQKAQDIFRILKEKKFVLLLDDLWQRVDLTKVGVPLPGPQNNASKVVFTTRSEEV
CGLMDAQKKFKVACLSDIDAWELFRQKVGEEALHSHPAILELAHTVAKECGGLPLALITV
GRAMACKKTPEEWRYAIQVLRTSSSQFAGLGNEVYPLLRFSYDNLPNDTIRSCLLYCSLY
PEDYCISKENLIDCWIGEGFLTERDRFGEQNQGYHILGILLHVCLLEEGGDGEVKMHDVV
RDMALWIACDIEKEKENFLVYAGVGLTEAPEVKGWANARRISLMDNQITNLSEIPTCPHL
LTLFLNKNKLQMIHNDFFQFMPSLKVLNLSHAELTELPVGIAQLVSLQHLDLSESDISEL
PEELKALVNLKCLNLEWTRYLITIPRQLVSNLSRLHVLRMFGASNNVLDEASEDSVLGEL
VVEELLGLKYLEVISFNLRSSRALQSFLSSHKLRSCIQALSLQHFKDTTFLEISALADLK
QLNELRISECKKLEELKIDYPGVVQRFVFHGLKKVDIVKCNKLKDLTFLAFAPNLKSIEV
LGCVAMEEIVSVGKFAAVPEVTANLNPFAKLQNLKFFGVINLKSIYWKPLPFPNLKSMSF
LHCHKLKKLPLDSNSARERNIVIRGDRKWWEQLEWVDEATRNAFLPCFKS
>Cs1g11430.1
MGNVIGIQFSCDAILSHCLNCTLSKAACISQLEDNLVDLQAKLEKLIEAKNDVMMRVVIA
ERQQMRCLNQVQGWFSRVQSVETEAGQLIRDGSQEIEKLCLGGYCSKNCKSSYNFGKEVA
QKVQLVETLMGEKDFAVVAQRSQESVADERPTEPIVVGLQSQLEQVWRCLVEEPAGIVGL
YGMGGVGKTTLLTHINNKFLQVPNDFDCVIWVVVSKDLRLENIQEIIGGKIGLMNESWKS
KSLQEKSLDIFKILGEKKFVLLLDDLWQRVDLTKVGVPLPSPQSSASKVVFTTRSEEICG
LMEAQKKFKVACLSDKDAWELFCHKVGEETLNNHPDIPELAQTVAKECGGMPLALITIGR
AMSCKRTPQEWRHAIQVLRTTASEFPGLGNEVYPLLKFSYESLPNDIVRSCLLYCSLYPE
DYRISKENLIDCWIGESFLNERVKFEVQNQGYYILGILVHACLLEEVGEDEVKMHDVIRD
MALWIACDSEKKGKKFLVCAGAGLTEDPGVRGWENVSRLSLMQNRIKNLSEIPKCPHLLT
LFLNSNELKIITNDFFQFMPSLKVLSLSRNRRLTNLQLGISKLVSLQHLDLSLTNIKKLS
GELKALVNLKCLNLEYTWSLVTIPQQLIASFSRLHVLRMFGVGDDAFEVASEDSVLFDGG
EFLVEELLGLNHLEVLSLTLRSPYALQSFLTSHKLQCCTQALFLQYFKDSTSLVVSSLAN
LKRLNVLRIADCEKLEELNIDYTGEIQHFGFRSLCKVEIARCQKLKDLTFLVFAPNLESI
EVKSCLALEEIVSDVPEAMGNLNLFAKLQYLELLGLPNLKSIYWKPLSFPRLKEMTIITC
NKLKKLPVDSNSAEECKIVIRGDREWWRQLQWEDEATQNAFLPCFKSLLEITEQRL
>Cs1g12050.1
MIFTERQQMKRLGQVEWWVSRVDAVKIEADELIRDGSQEIDKLCVGGYCSKNCTSSYKFG
KQVAKKLRDVETLIAEGVFEAVATEVVPERAEPVADERPTERTVVGLQSQLEQVWRCLAE
ESEGIIGLYGMGGVGKTTLFVLLLDDIWERVDLTKVGVPLPGPQNTTSKVVFTTRFIDVC
GSMEADRKFQVACLSEKDAWELFREKVGEETLQSHHDIVELAQIVAKECGGLPLALITIG
RAMACKRTAEEWRHAVEVLRRSAFEFAGLGKEVYPLLKFSYDSLQNETIRSCFLYCCLYP
EDYGILKWDLIDCWIGEGFLEESDRFSAENQGYYIVGTLVHACLLEELEDDKVKMHDVIR
DMALWITNEIEKEKRNFLVRAGAGLKEAPDIKGWENVRRLSLMQNQIKTLSEVPSCPHLH
TLFLASNDNLRMITDGFFQFMPSLKVLKMSNCVDWPVSKLPLAMSKLGSLQLLDISHTGI
EELPEELKLLVNLKCLNLRWTFELNKIPWQLISKFSRLRVLRMFATGFARFDEASEDSVL
FGGGEVLVQELVGLKYLEVLELTLGCHHALQIFLRSNKLKSCIRSLLLHLAGDTTSIIDA
TAFADLNHLNELWIDRAKELEELKIDYTEIVRKRREPFVFRSLHRVSMYRCHKLKDSTFL
VCAPNLKSLDLSYCSSMEEVISVGKFAETPEMMGHISPFENLQMLDLEDLPHLKSIFWKP
LPFTHLKEISVGYCRNLRKLPLNSNSAKERKFVIRGKEDWWNRLQWEDEATQIAFRSCFQ
SLFD
>Cs1g12130.1
MGNILGIQLTCDALSTGFINCIRRKAAYLSQLENNLVAVQTELQKLIETKNDVMMRAVEA
EVGELTRDTSQEIEKLCLGGYCSKNCKSSYKFGKKVSKKLQLVATLIDDGDFAVVAEKNQ
HLITAVPYIRLGRTADFNMAQCHRMVMPLALITTGRAMSSKKTPEEWSYAIQMLRRSAYE
FPGMEKEVFRLLKFSYDSLSSDVLRSCLLYCSLFPEDYQISKIELIECWIGESFLKENDG
INGVHNQGYCIIGVLVHACLLEEAGSDYVKLHDVIRDMTWWIACEVENENFLVSAGIELT
EPPEVKKWEDKRRIPLMRNKIVILPITPICPHLITLFLGINMLDTIPSDFFDFMPSLKVL
NLSKNRSLSQLPSGISKLVSLQYLNLSETFIKELPHELKALKNLKCLNLEYMRYLHTIPR
QLLCNFSGLKVLRMLDCGSADTVPEDSVLFGGSEILVEELITLEHLNVLSVTLRSFYALR
RLLSRQQYKSCKYALELRRCEDSRSWNILSIADLKYLDKLDFVHCTSLEELKVDYAEVQT
TREPKLREMTWLVFAPNLKVVHIERCYGMEEIISVWKVEEVPGLKPFAKLQYLRLQVLRN
LKKICLNALPFPNLLELFVSGCPNLKKLPLDYNSAKEQKLVIRGEQHWWNELQWKDEATL
NAFTPCFKSI
>Cs1g12140.1
MGNIFQITCDGAFFNRCLDCFLGKVANTSKLQDNLVALETELGKLIAAKNDVMMRVVNAE
RQQLRTLDQVQVWLSRVEAVETEADELKRHGSQEIDKLCVGGYCSKNCASSYKFGKQVAK
KLRDVQTLIDEGVFAAVATEVVPERAPEPVADERPTEPTIVGLQSQLEQVWRCLVEESVG
IIGLYGMGGVGKTTLLTHINNKFLESPTSFDCVIWAVVSKDLRLEKIQEDIGKKIGLVDD
SWKSKSVEEKALDIFRSLREKRIVLLLDDIWERVDLTKVGIPLSGQKNTTSKVVFTTRFV
DVCGSMEADKKFQVACLSEEHAWELFRKKVGEETLESDHDIVELAQTVAKECGGLPLALI
TIGRAMAFKKTAEEWSHAIDVLRTSASEFAGLGEKVYRLLKFSYDSLQNETIRSCFLYCC
LYPEDYGILKWDLIDCWIGEGFLEESDRFSAENQGYYIVGTLVHACLLEELEEDKVKMHD
VVRDMARWIACEIEKEERKFLVCAGAGVGAVSDVEGWENVRRLSLMQNQIEILSEVPTCP
HLLTLFLDFNYKLEMMTDGFFQCMPSLKVLKMSNCGHVKVLKLPFGMSKLGSLQLLDISH
TGIRELPEELKLLVNLKCLNLRWTHMLNKIPRQLISNSSWLRVLRMFAIGFENSKEPSED
SVLIGGGEVLVHELLGLKYLEVLELTLRSYDALQFFLSSNKLKNCIRSLFLNKLGGTKSI
HATAFSDLKHLNELCIRSAVELEELKVDYTEIAPKRSEPFVFRSLHRVTMERCHKLKDLT
FLVFAPSLKSLSLYGCNAMEEIISVGKFAETPEVMGHISPFGNLQTLYLTDLPELKSIYW
KPLPFTHLKEMTVHGCNQLKKLPLDSNSATERKFVIRGYTLWWNRLQWEDEATQIAFRSC
FQSHEI
>Cs1g12150.1
MGGVGKTTLLIHINNKFLESPTNFDCVIWVVVSKDLRLEKIQEDIGKKIGLFDGSWKNKS
VEEKAVDILRRLGEKRFVLLLDDLWERVDLTEVGVPLPSPQNTTSKVVFTTRFIDVCGSM
ESHRKFKVACLSEEDAWELFREKVGQETLESDHEIVELAQTVAKECDGLPLALITIGRAM
AYRKKAEQWRRAIEILRRSASEFADLGEKVWCTCPHLHTLFLASNMELEMIADGFFQFMP
SLKVLKMSRCGQFEGFQLPIGMSELGSSLELLDISYTTITELPEELKLLVNLKCLNLSWT
SRLNKIPRQLISNSSRLGVLRMFATGYGYFHEAPEDSVLFGGGEVLIQELLGLKYLEVLE
LTLGSYHALQILLSSNKLKSCIRSLFLELTGDTASIIDATAFADLKHLNELYISEGIELE
ELKIDYMEIVQKRREPFVFRSLHRVTMEVCFELKDVTFLVFAPNLKSLSLWNCHAMEEII
SVGKFSETPEMMGHISPFENLQTLDLSDLPALNSIYWKPLPFTHLKEMAVSGCDQLEKLP
LDSNSAKERKFVIRGEEDWWNRLQWEDEATQIAFRSCFQPRS
>Cs1g12190.1
MCSIFQITCDGALFNRCLDCFLGKAAYIRNLQDNLDALDTELGRLIAKKNDVMRRVVDAE
RELKRHGSQEIDKLCVGGYCSKNCASSYKFGKQVAKKLRDVQTLIDEGVFAAVATEVVPE
RAPEPVADERPTEPTIVGLQSQLEQVWRCLVEESVGIIGLYGMGGVGKTTLLTHINNKFL
ESQNNFDCVIWVVVSKDLRLEKIQDDIGKKIGLSKSVEEKALDIFRSLREKRIVLLLDDI
WERVDLTKVGVPLPSAQNTTSKVVFTTRSIGVCGSMRARPVKVACLSEKQAWELFRENVG
EETLESDHEIVELAQTVAKECGGLPLALITIGRAMAFKKTAEEWSHAIDVLRTSASEFAG
LGEKVYRLLKFSYDSLQNEIIRSCFLYCCLYPEDYGILKWDLIDCWIGEGFLEESDRFSA
ENQGYYIVGTLVHACLLEEMEDDKVKMHDVVRDMARWIACEIEKEERKFLVCAGAGVGAV
SDVEGWENVRRLSLMQNQIEILSEVPTCPHLLTLFLDFNYKLEMMTDGFFQFMPSLKVLK
MSNCSNLKLPVGMSELGSSLELLDISRTQIQELPEELKLLVNLKCLNLRLTSQLRKIPRQ
LISNSSRLRVLRMFATGYDRFHEASEDSVLFGGGEVLIQELLGLKYLEVLELTLGSYHAL
QIVLSSNKLKSCIRSLYLYLTGDKKSIIDATAFTDLNHLNELWIDNGIELEELKIDYTEI
VRKRREPFVFHSLHLVTIYSCHKLKDSTFLAFAPNLKSLSLFKCRAMEEIISVGKIAENP
EMMGHISPFENLKSLDLSYLPELKSIFWKPLPFTHLKEMGVRACDQLRKLPLDSNSAKER
KFVIRGEEDWWNRLQWEDEATQIAFRSCFQPRS
>Cs1g12210.1
MCSIFQITCDGAFFNRCLDCFLGKAAYIRNLQDNLDALETELGNLIARKNDVMRRVVDAE
RQQMRRLDGVQVWVSRVDDVKTEADELITDGSREIEKLCVGGYCSKNCRSSYNFGKQVAK
KLRDVETLIAEGVFEAVATEVVADRAPESVADERPTERTVVGLQSQLEQVWRCLVEESAG
IIGLYGMGGVGKTTLLTHINNKFLESPTNFDCVIWVVVSKDLRLEKIQEDIGKKIGLVGD
SWKSKSVEEKAVDIFRSLREKRFVLLLDDIWERVDLTKVGIPLPGPKNTTSKVVFTTRFI
DVCGSMEVDRKFQVACLSEKDAWELFREKVGEETLQSHHDIVELAQIVVKECGGLPLALI
TIGRAMAYRKKAEQWRRAIEELRRSASKFACLGKEVYPLLKFSYDSLQNDTVRSCFLYCC
LYPEDYGILKWDLIDCWFGEGFFGESEGFGAENQGYDILDTLVRACLLEEVEDDEVKMHD
VIRDMAIWITCEIEKEKRNFLVRAGAGLKEAPGVKGWENVRRLSLMQNQIETLAEVPTCP
HLLTLFLDFNQELEMIADGFFQLMPSLKVLKMSNCSNLKLPVGMSELGSSLELLDISENS
ITELPEELKKLVNLKCLNLRWTQHLNKIPRQLISNSSRLRVLRMFATGLGIFHEAPEDSV
LFGGGEVLVQELLGLKYLEAITAASVYQTQSIFFLNKIAKMCSIFQITCDGAFFNRCLDC
FLGKAAYIRNLQDNLDALETELGNLIARKNDVMRRVVDAERQQMRRLDGVQVWVSRVDSV
KTEADELITDGSREIEKLCVGGYCSKNCMSSYKFGKKVAKKLRDVRTLISEGVFEKFSWF
NFDMIRRQHSTENPNCHFH
>Cs1g12910.1
MGGIISTFFSADTIRPILFYVGGQAKYIWGLKGNLDDLQTQKENLIAKKQDLLNKVKLAE
QQPRTRRTRSVQRWFERVEEMETKVKNLQKEGDRQVDRLCLGGFCSTDLISSYDFGKKVE
NLREKVIELKKEGEAIKEVYEGVPEGAAVEKAVDRTIVGQESILDRVWKCITDQEKNKGI
IGLYGMGGIGKTTLLKQVNNKFCSEEHDFDVVIWSVVSREPNMKQIQEVIGKRIGFSTDS
WQGKSFEERASDITNSLKHKKFVLLLDDIWESEIDLTKLGVPLQTLDSGSRIVFTTRFEG
TCGKMGAHKNRYKVFCLGDDDAWKLFEGVVGRYVLNKHPDIPKLAEDVARQCHGLPLALK
TVGNAMASKVYPEEWSGAIEILSASASKFEDMEKKVLSSLKFSYDSLPKDELRSSLLYCC
LFPEDSEILKTELIEYWKSEGFVDSSSGWGVLGALVRACLLEEGGDDVKMHDMIRDMALW
IANEIEEEKFLVRAGVGLTDAPKIEEWEGVKRISLMQNEIQSLPQIPTCPRLQTLLLNQK
GCTYEMCKIPQQLISSFSKLQVLRMLHCGSAHRPIVEEGNVLSDDAESLMKEIHCLEHLN
LITLSLHGSRGVENFMKFPKLQNITRALTIEDCNSLPLNLLHLANMEHLEQLFIWESNLE
DWNVDFAGEVQKMRKLQSVLIRNCSNVKDLTWLVFVPNLKWLRIVGCDDMEEIISVEKFE
KLSEVSEMMGELNLFSELELLHIEMPKVEEGPTQFQQRKGT
>Cs1g12920.1
MGGVISTFLSADTIRPILSYVGGEAKYIWGLKDNLDDLQTQKEKLIEKKEDMLNEVELAE
QRPRTRRTRSVQRWFERVDRRVTEVERLQQERDQEIDRLCLGGFCSKNLISSYSFGKRVE
KMKNEVIELKKGGEAINPLYEEVPEGAAVAIAVDRTIVGQESILDRVWRCITDQEQNKGI
IGLYGMGGVGKTTLLKQVNNKFCSDEQHHFGVVIWSVVSREPNLKQIQVDIGKRIGFSTD
SWQRKSFEERASDITNALKHKKFVLLLDDIWESKIDLTELGVPLQRLDSGSRIVFTTRFR
GTCGEMGADERFEVSCLGDDDAWKFFEGVVGRYVLDKHPDIPELAKAMARQCHGLPLALK
TVGNAMASKEYPQEWSHAIEIISRSASKFKDMEKQVLSRLKFSYDSLPNDELRSCLLYCC
LFPEDSEIPKTDLMEYWKSEGFVDSSSGWGVLGALLRACLLEEAGLVDEGGNRVKMHDMI
RDMALWIANEIEEEEENFLIRAGVGLTDAPKIEEWEGVKRISLMENKIQSLPQIPTCPRL
QTLLLNRNHIAKITDSFFQSLPSLRVLNLSGNHYLTELPVGISSLVSLHHLDLSYTPLTE
LPVGISSLVSLHHLDLSSTEVRGLPQELKALVNLRYLNLEYTRKMSRIPEQLISSFPKLQ
VLRMLSCGSEIFPIVEEGNVLSDGAEPLIKEIHCLEQLNLITLSLRGTRGVENFLKFPKL
QNITQALSIEHCNSLPLNLLHLSNMEHLEKLHIEESNLEDWNVDCAGEVQKMRKLHFVTI
YECSNVKDFTWLVFVPNLKWLRICYCDDMEEIISVEKLSEVSEMMGELNLFSELELLVIR
NASNLERIYRVPLPFPQLKVIDISECPKLKKLPLNSSSAKGRKIVIYGEKEWWEELQWED
QATQNAFSPCFLPDE
>Cs1g13010.1
MGGIISTFFSADTIRPILFYVGGQAKYIWGLKGNLDDLLTEKENLIAKKLDLLNKVRLAE
QTQPRAQRTSTVKLWFERVDRSVTQVEGLQEERDQEIDRLCLGGFCSKDLISSYDFGKKV
EKLKEEVIKLREKGEAMKEVYEGVPEGAAVAIAVDRTIVGQESILDQVWRCITDQKKNNG
IIGLYGMGGIGKTTLLKQVNNKFCSEEHDFDVVIWSVVSREPNLKQIQEDIGKRIGFSTD
SWQRKSFEERASDITNTLKHKKFVLLLDDIWESEIDLTKLGVPLQTLDSGSRIVFTTRFE
GTCGKMGAHKNRYKVFCLGDDDAWKLFEGVVGRYVLNKHPDIPKLAEDVARQCHGLPLAL
KTVGNAMASKVYPEEWKEAIEILSASASKFEDMEKKVLSSLKFSYDSLPKDELRSCLLYC
CLFPEDSEILKTELIEYWKSEGFVDSSSGWGVLGALVRACLLEEGGDDVKMHDMIRDMAL
WIANEVEEEEENFLVRAGVGLTDAPKIEEWEGVKRISLMQNEIQSLPQIPTCPRLQTLLL
NRNHIAKITDSFFQSLPSLRVLNLSGNHYLTELPAGILSLVSLNHLDLSWTGISGLPQEL
KALVNLRYLNLEYTNH
>Cs1g13030.1
MGGIISTFFSADTIRPILFYVGGQAKYIWGLKGNLDDLQTQKENLIAKKLDLLNKVRLAE
QQPRIRRTTTVELWFKRVEEMETKVENLQKEGDQQIDRLCLGGFCSTDLISSYDFGKKVE
NLREKVIELKKEGEAMKEVYEGLPEGAAVEKAVDRTIVGQESILDRVWRCITDQEKNEEI
IGLYGMGGIGKTTLLKQVNNKFCSEEHDFDVVIWSVVSREPNLKQIQEDIGNRIGFSTDS
WERKSFEERASDITNTLKHKKFVLLLDDIWDSEIDLTKLGVPLQTLDSGSRIVFTTRFEG
TCGKMGAHKNRYKVFCLGDDDAWKLFEGVVGRYVLNKHPDIPKLAEDVARQCHGLPLALK
TVGNAMASKVYPEEWKEAIEILSASASKFEDMEKKVLSSLKFSYDSLPKDELRSSLLYCC
LFPEDSEILKTELIEYWKSEGFVDSSSGWGVLGALVRACLLEEGGDDVKMHDMIRDMALW
IANEVEEEEENFLVRAGVGLTDAPKIEEWEGVKRISLMQNEIQSLPQIPTCPRLQTLLLN
ANCIANITDSFFQSLPSLRVLDLSGNLYLTELPVGISSLVSLHHLDLSFTGVRGLPQELK
ALVNLRYLNLEYTNDMSKIPQQLISSFSKLQVLRMLYCGSNHQPIVEEGNVLSDDAESLM
KEIHCLEQLNLITMSLHGSRGVENFLKFPKLQNITQALSIEDCNSLPLNLLHLANMEHLE
QLFIRKSNLEDWNVDCAGEVQKMRKLHFVTIYECSNVKDSTWLVFVPNLKWLRIFDCDDM
EEIISVEKFEKLSEVSEMMGELNLFAKLELLELGNASNLKRIYRDHLPFSQLKEIRIWEC
PKLKKLPLNSSSAKGRKMVIRGYKEWWEELQWEDQATQNAFSPCFMPY
>Cs1g13070.1
MGNLLSSFLSSPESFRSILSYVGGEAKYVWALQVNLDALQAELDKLIRTKDDLLNKVELV
EQQQPRARRTNQVKGWLQRVQETVTKVVDLQNVRDQELDRLCLGGFCSKDLASSYYFGKK
VVTLTEQVILLKNERGEIKDIAEMVPEDAAVELALERTVVGQESMLDQVLRCITDQETNR
GIIGLYGTGGVGKTTLLKQVNNKFCIEQRQHHFDVVIWGVVSREPKLDKIQDAIGKRIGL
SAESWMDKSLEEKALDISNILSRKKFVLLLDDIWQPIDLTELGIPLQSLNVSSKVVFTTR
SLDVCGSMEADEKIEVKCLVHDEAWRLFQEKVGEATLRCHSDILELAQTLARECCGLPLA
LKTIGRAMAYKKNPDEWKYATKVLSTSPEKFSGMEENVFARLKFSYDSLPNYIIRSCFLY
CSLFPEDYEVYKGDLIDYWISEGFVDAFDEGYTIIGDLLRACLLEEVNDNHVKMHDVIRD
MALWIACKIDKEEENFLVHAGALLTEAPKIKDWEGFKRISLMENNITSLSAIPNCPHLRT
LLLYRNRISMITDGFFQFMPSLKVLNLGFNIFLNKLPSGLSSLISLEHLDLSFTVIRELP
EEMKALVNLRYLNLEYVYLNRLPLQLLCNFTKLQALRMLGCSNYSGEEEDRVFFKDAEPF
MKELLCLENLDLLSFTFDSWHAFETFLTFQKLLSCTESLELTKLYTPMSLNVLPLAYMKH
LKNFLIQNCAFEELKIENAVEIQNLVQRGFRSLHTVCISDCSRLKELTWLVFAPNLKNID
VQNCNNMEEIISPGKLSEVSEIKERQNFLAELKFLCLKDLENLESIYFDPLPFPQLKEIE
VTGCPKLKKLPLDSTRAMGHKIVVKGNIEWWVELQWEDRVTQRVFSTCFDPMEIVF
>Cs1g13100.1
MGNICCCSISFSCDAIFSHCLNCTERQVAFISELEDNLDSLQAEMQKLIEVRDDVMTRVI
IAEQQQMKRLNQVQGWLKRVEAVEAEVRELQRIQTQAINNLCLGGYCSKKCISSYKFGKE
VSTKLKVLADLKGEGDFKHIAERTAKAPLIEEMPIEPRIIGQESIFDDVWRCIIEEQVGI
IGLYGAGGVGKTTLLKQLNNKLCHERHDFDIVIWVVVSKDLNLEKVQEDIGKKIDLFSES
WKNKSLVEKSCAIFKILSNKKFVLLLDDVWEPVDLTKVGVPIPNSTNASKVLFTTRYKEV
CGKMEAHKKLRVECLTADEAWMLFNVKVGEDTIDSHPEIPKHAQLVAKECGGLPLAIITI
GRAMSCKNKPEEWKHAVDVLKKSSSKFPGMDAMYPHLKFSYDRLPDNKIRSCFLYCSLFP
EDYKISKEDLIDCWIGEEFFDEEHNGIGARNEGYAIIGDLIRTCLLEEDADDFVKLHDVV
RDMALWIASEIEKEKEEFFVHAGVGLTEAPGIEKWKGVKRMSLMNNKIRNLSEPATCPHL
LTLFLQNNRLSNITANFFQFMPSLKVLNLSNNFSLREFPPGISKLISLQYLNLSSTGIRV
LPEELKALKDLSYLNMERTSFVRRIPRQLISNFPMLRVLRMLDCGALERAEHGSVLFNGG
EILIEELLCLNHLSVLSVCLESDQALRKFLSSYRLKSSTQTLRLRKLKKESESLRTLSLT
DMEKLRNLFIADSSFEKLQIDCVGEIRKTPETSRFHNLHRVGIVNCKSLKDITWLIFAPN
LRILEISYCFEMTEIISQAKVDEFGATTGNHHQIPFAKLESLKLARLPNLESVYWTPLSF
SHLKEIRIFKCPRLWKLPLDSNSAKERKIVIKGEIDWWHGLQFDLATRNAFSPCFISDYD
ERKDKLKVCGSSEDIFVGMAIV
>Cs1g13270.1
MGNILTVQLSCDALFTRCLDCCVGRTTYVFNIEDNLVALRTKMDDLIEARNDVMRRVTIA
ERQQMTRLNRVQLWLTRVQGLAIEVDQLQEVKSQEVERLCLGGFCSKNCKSSYKFGKKVA
KKLLEVSTLIDEGAFHVVADRQPEAAVEERPIEPTVGLESTLDKVWSCLGEENVGIIGLY
GMGGVGKTTLLTQINNKFLDSRKDDFDVVIWVVVSKDLKIERIQDDIWKKIGLCDNSWRS
KSLEDKAVDIFRVLSKKKFVLLLDDMWKRVDLTQLGVPLPSPTTASKVVFTTRFVEVCGA
MKAHEYFKVECLAHEKAWILFQEHVERQTLESHPDIPELAETVTKECGGLPLALITIGRA
MACKKQPEDWKYAIQVLRRSASEFPGMDEVYPRLKFSYDSLPGEKIRSCFLYCCLFPEDY
KIHKMSLIDYWISEKILDNNDRSRAINEGYYIIGVVLHSCLLEEAGNDWVKMHDVIRDMA
LWIATEIEKEKENYLVEAGAGLTEVQVLQGIERWKGVRKISLMQNQIRNLPFTPICPDLQ
TLFLKGNRLAMITTHFFQFMPSLNVLDLSENRDLMELPAGISELVSLEHLDLSYTGINEL
PRELKALVNLKYLNLDHTRFLHPIPSPLISSFSMLLVLRMFNCNFSSMAYVVREVLIDEL
VQLDHLNELSMSLHSIRALERFLSFRKLQSCTGSLYLNVSEHSNWLDVLSLGEMKNLHTL
HMQFKFLNDMKFGCVRVGTHAFQSLHTVHIHYCSKLRDLTWLALAPNVRNIGVSTCANME
EIISPGKISQVQNLDPFAKLEYLVLENLMNLKSIYWSPLPFPQLMEIRVNGCPILQKLPL
DSSSAKDRKIVIRAKQYSWWANLKWEDEAAENAFSHCWVHA
>Cs1g13380.1
MGNICSFSISCDALFSHCADFTARKAAHINDLKDNILTLQTELQKLLETRNDVLRRVIIA
EQRHMRRTDQVQGWLSRVQTVELEVAELISDSAQEIEKLCLGDFCSKNCQSNYKFGKKVA
KYLQVVATLKDEIFFEVVAERIPEPAVEERPIPQTLGLESTFDEVWRCLGEEHVGIIGLY
GMGGVGKTTLLTKINNKFFNTPNGFDFVIWVVVSRDLQIERLQENIARKIGLYDESWKNK
RLEIKAADIFKILSRKKFVLLLDDIWNRVDLEKLGVPPMSTNGSSKIVFTTRSVGVCGLM
EAHRIFKVKCLEHKEAWELFQMKVGRETLESHLQIPELAEIVAKECDGLPLALITIGRAM
AFKKTPQEWKDAIQVLRRSASEFPGMDEVYPLLKFSYDNLPNEKIKSCFLYCCLFPEDCD
ISKIDLIDCWIGEGFFDEYDRGYTIIGDLLRACLLEEVNDNNVKLHDVIRDMGLWIASEV
EKEKESFFVQAGARLTEAPETGKWQVIRRMSLMENQVQSLSKIPSCPSLITLFLNNNNLK
EITDGFFQFMASLKVLNLSNNQSLKQLPSGISRLVSLQHLNLSLTNIKELPEELKALVNL
KCLNLDYTKSLCRIPRHLISNFSMLYILRIVNCHYFEEVENCEVLMEEVLLMKNLNVLAI
NLTSSHALSKFLSSHRIQSYILHLRLELLEDSRSLNVLPLAKIKNLESLGFRNCEKLEEL
KIEIGNIQQNVCVSQVHGFQFHSLYYVVVSDCNKLRNLSWLGLAPNLLTIDILRCPEIEE
ISGQYSGEVPEMMRNLNPFARLELLILETLPKLKSIYPNALPFLHLKEIKVSNCPELKKL
PLDSNSAKGHKIVIRGEESWWEELQWENQATQDVFLPCFRRF
>Cs1g13390.1
MMRGYSATNETAGASARVAFKSARTAVPATRSGKKVFETLQQVQGLTNEGDFKEVAQRVP
ENPVDERPLPPTVVGLQSTFDRIWRCLMEEQMGIVGLYGMGEVGLPVPCRTSASNKIVFT
AREFEVCGQMEAQKSFKVERLGYEGTWKLFEEKVGKEILDSHPDIPELAETVAKECGGLP
LALITVGRAMASKKTPREWQHAIEVLRSSAYKFSGMESRVFSRLKLSYDFLSGDETRFYL
PYCSSYPEDYKIFVEDLIDCWICEGFLDEYDGFEARNQGYSVIRVLLHACLLVEEEDNHV
KMHDVIRDMALWIASTIDKDKEKFLVLAGVGLTEPPRTGLWNAVTRMSLMRNKITRLLES
PPSPLLQTLSLSSNDLYTDSGSILFGDGHVFVKELLGLSHLQVLTVTLKCFDALEILLSS
PGLKSTRTPALCFRRCEKTLRVFPLRHPEPFTLWSVMVAVCYRR
>Cs1g13400.1
MEMIKTIATFMCVCVDKKFVLLLDDIWEPVDLAQVGLPIPSPRRSSSKVVLTSREFEVCG
QMQAHRSVKVECLGYEDAWKLFEEKVGREILDRHPDIPELAEIVAKECGGLPLALITVGR
AMASKKTPQEWEHAIEVLRSSSSKFLGMERWVYSRLKFSYDFLPTDTIRFCLLYCCLFPE
DSKISVEDLIDCWICEGFLDEYDGFGARNQGYSIVGTLLHACLLEEEEDNFVKMYDVIRD
MTLWIASTIDKEKEKFLVLAGVGLTEAPSIGMWKETTRMSLMQNAIQNLTEIPICPRLRT
LFLPSNHLGTVNNNFFHSMASLRVLILSYNRSLENLPLGILNLVSLQHLDLSWTGITTLP
IELKYLVNLKCLNLEYTFRLSRIPKQVISDLKMLRALRMFECGFNVEQEADSILFGDSEV
LVEELNALKHLNLLTITLQSFGALQRLLSYYCRLGSISTQCLCLRHLNNSNSLSVFAFAS
LRHLRTLQLYFNDLDELKIDAGELKRVREIRGCHSLQKVFIKYSQLRHATWLVLAPNIKV
ICISNCQDLQEIISLEKLGEISAGVMDNLIPFARLEYLVLEGLQNLKSIHSSPLPFPHLK
EIRVWKCAELKKLPIDCNHGLEQKIIIKGQEHWWNELQWDDRSTQNAFLPCFESLY
>Cs1g13430.1
MGNVCSPSITCDDTISRCLDCTVRKAGYVCNLQDNIRALKEEVRRLTEVRNDVKIRIIVA
EQQQMKPLEQVHGWISRVQEVESKVEKLKEEEYPESRCSKSTYKLGKKVFRTLREVRSLR
QEGDFKDVAQPIPENPVDERPLPPTVVGLQLTFDRVWRCLMEEHAGIVGLYGMGGVGKTT
LLTQINNRFFDTPNHFDFVIWVVVSRDLQLEKIQESIAKKIGLFNESWKNKSMQEKAQEI
FKILSKKKFVLLLDDIWELVDLDQVGLPIPTRTSVSNKVVFTTREFEVCGQMEAHRSFKV
ECLRYDDAWKLFEQKVGADTLDSHPDIPELAETLAKDCGGLPLALITVGRAMASRKTPRE
WEHAIEVLRSSASKFAGMEKRVFSRLKFSFDFLPSDATRFCLLYCTLFPEDYRISIEDLI
DCWICEGFLDDHDGIEARNQGYSLIRNLLHACLLEEEKDNCVKMHDVVRDMALWIASTMD
NEKEKFLVLTGAGLTEAPSVGMWKDVTRMSLMDNKIKRLTVSPTSPCLLTLFLNSNYFEN
DKVNYHFFKSMASLRVLKLSHSDLPFEISNLVSLQHLDLSNSILERLPMELKYLVNLKCL
NLEYTFRLSRISPQVISNLKMLRVLRMFECGSILDSLVEELLDLEHLNVLTITLHSNHAL
QRLLSSSRLQSISIPSLCLRGCRLEPLTIFSLASLRHLQTLHLVECNDLEDFMIDSVGEV
IKIREIHGFHSLQNVYISHSKLRQVTWLILAPNLKHLEMQNCRYMEEIINIGKLGEVPAE
VMENLIPFARLEYLILKGLSNLKNICSNALPFPRLKEMSVHECSKLRQLPLDCNCGLERK
IIIEAEERWWKQLQWDDQATQNAFHPYFKSQLD
>Cs1g13460.1
MGNVCSAQFSCDGTISRCLDCIVSKAGYICHLKDNLYALRTDFQKLIEARNDVQIRVIVA
EQRQMRRLQQVQGWLSRVQDVEKEVPRLSRKINLGGFCSGNCVERYKDGKRVVELLKNVQ
SLRKEGDFKDVAQTVPENPVDERPLPPTVVGLQSTLDRVWRCLTEEPVGIVGLYGMGGVG
KTTLLTQINNSFLHTPNNFDFVIWEVVSRDLQLGKIQESIAKKIGLCNESWDSKSFDEKA
QEIFKTMRNTKFVLLLDDIWELVDLAQVGLPVPSRTSASKVVFTTREFEVCGQMDAHKSF
KVECLGYEDAWRLFEEKVGRNILDSHPDIPELAETVARECGGLPLALITVGRAMASKKAP
REWEHAIEVLRSSASKFSDEYNGIGARNQGYSLIRSLLHACLLEEEDDNRVKMHDVVRDM
ALWIASTTEKQEERYLVLAGVGLTETPRSELWQEVTRMSLMQNKIWRLPESPASPHLLTL
FLSSNYISMANEEFFQSMASLRVLKLSHTFLPRHFLVGISNLFSLQNLDLSETGIEGLPL
ELRYLVNLKCLNLEYTHRISKIPGQLISNLKMLEALRMFRCGSDEQESDSILFGGSLALV
EELLSLKHLNVLTITLQSFAALQRLLASSLQSVVSNTQSLSLTNCHSLSSLSVFTLASLR
HLEALDVTSCKDLEEMEIDYAGGGVKRIRETHGFFSLRKVLIEASI
>Cs1g13470.1
MRSTKFVLLLDNIWELVDLAQVGLPVPSRTSASKVVFTTREFEVCGQMDAHKSFKVECLG
YEDAWRLFEEKVGRDILDSHPDIPELAETVARECGGLPLALITVGRAMASKKAPREWEHA
IEVLRSSASKFSGMEKKALSRLKFSYDFLPSNETRFCLLYCSLFPEDYGISIEDLIDCWI
CEGFLDEYNGIGARNQGSSLIRSLLHVCLLEEEDDNRVKMHDVVCDMALWIASTTEKQEE
RYLVLAGVGLTETPRSELWQEVTRMSLMQNKIWRLPESPASPHLLTLFLSSNYISMANEE
FFQSMASLRVLKLSHTLLPRHFLVGISNLFSLQNLDLSETGIEGLPLELRYLVNLKCLNL
ESTYRISKFPGQLISNLKMLEALRMFKCDSSKQKSSSILFGGSLVLVEELVGLKHLNVLT
ITLHSFAALQRLLTSPRLQSIVSNTPSLSLTNCRSLSSLSVLTLASLRHLEALDMMDCKD
LEEMEIDYAGEVKRIRETHGFFSLHIVSIWGSKLRHVTWLILAPNLKHIAVTNCRYLEEI
ISLDKLGEIPSEEMQNLIPFARLGFLYLGGLENLRSIYPRALPFPHLKELHVTLCPKLMK
LPFDCTSGLERKLIIKGQEWWWNNLQWDDQATQNAFLPCLKKWHF
>Cs1g13480.1
MGNACSVSFSCDDTISHCLDCIVSQAGYICHLKDNLAALRTEFQKLIEARNDVQIRVLVA
EQRQMRRLQQVQGWLSRVQDVEKEVPRLLAEIIRKEEEILCGFCSGNCIERHKYGKRVVE
SLKNVQSLRKGGDFKDVAQTVPENPVDERPLPPAVVGFQSTLDRVWRCLTEEPVGIVGLY
GMGGVGKTTLLTQINNCFLHTPNNFDFVIWEVVSRNLQLEKIQESIAKKIGLCNEPWDGK
SFHEKAQEIFEIMRSTKFVLLLDNIWELVDLAQVGLPVPSRTSASKVVFTTREFEVCGQM
DAHKSFKVECLGYEDAWRLFEEKVGRDILDSHPDIPELAETVARECGGLPLALITVGRAM
ASKKAPREWEHAIEVLRSSASKFSGMEKKALSRLKFSYDFLPSNETRFCLLYCSLFPEDY
GISIEDLIDCWICEGFLDEYNGIGARNQGSSLIRSLLHVCLLEEEDDNRVKMHDVVCDMA
LWIASTTEKQEERYLVLAGVGLTETPRSELWQEVTRMSLMQNKIWRLPESPASPHLLTLF
LSSNYISMANEEFFQSMASLRVLKLSHTLPRHFLVGISNLFSLQNLYLSETGIEGLPLEL
RYLVNLKCLNLEYTHRISKIPGQLSFAALQRLLTSPSLQSIVSNTPSLSLTNCRSLSSLS
VLTLASLRHLEALDMRYCKDLEEMEIDYAGGEVKRIRETHGFFSLHKVSIWGSKLRHVTW
LILAPNLKLIQMYDCRCLEEIISLEKLGEVPSEEMQNLIPFARLERLSLGGLENLRSIYP
RALPFPHLKELHVTLCPKLKKLPFDCTSGHERKLIIKGQEEWWNNLQWDDQATQNAFLPY
FKTNVFFPLCGE
>Cs1g14030.1
MDSLINPIMDYLVCPLCGVISKHCGYVCGLTDSLNSLREAGRDLVNITRDVEARVDLAVE
QRLRPTHEVNGWLESAKIMLREVDYILHRGDEEIQKTCLRKTCFPGSWSSRDKLGKEASE
KIVAVEELIGRGHFAVVAEKPPRAPVEERPIGKTVGLDSIISEVWRCIEDHNEKVIGLYG
MGGVGKTTLLKKLNNKFRDTEHDFDLVIWVKVSRDANLEKIQESILRRFEIPDQMWIGKD
EDGRANEILSNLRGKKFVLLLDDVWERLDLSKVGVSDLLDDSSQTGSKIVFTTRSEEVCG
EMGARRRFRVECLSPEAALDLFRYKVGEDVYSSHFEISNLAQTVVEECRGLPLALVTIGH
AMASRMGPTQWRYAVGELQRYPFKFAGMGNSVFPILRFSYDSLREDIFKTCFLYCALFPE
EHNITKDELIQLWIGEGFLNGISPRDQGEYIIESLKLACLLERGENSEDSVKMHNLIRDM
ALELASENNNKTLVLQNNVGSKIESINSFDGWHEAVRLSLWGSSIDFLALVEAPSCPQVR
TLLARLTMLHTLPIPSRFFDSMDALEVLDLSYNLDLNQLPEEIGRLKNLHHLNLSNTSIG
CLPTAIKRLIKLKVLLLDGIQCHLSIPEGVISSLSSLQVFSCFSTELVELIDPLFNETAI
LDELNCLEHLNDLSLTLFSTEAVDKLLNSPKLQRCIRRLTIESSELLSLELGLMLSHLEI
LRIKCGFMKRLNIDQGLNNRPSFSALRHLSIILCPDIQNLTCLVHVPSLQFLSLSNCHSL
EEIVGTYASGSSESRNYFSNLMAVDLDGLPTLRSICSGTVAFPSLQTLSITGCPSLKKLP
FNSESARRSLISVRASAEWWNQLEWEDEATKDIFTVKFQEMNVKR
>Cs1g14090.1
MDCVSPILDILTRLWDCTATNGSYIRHLKKNLNSLSEARRELEDLSEDVSRRVEEEEQQQ
RKRKKVVQGWFDAVESQIKEVDVILRKGEEEVPKKCLGSCCIYNCYSGYKIGKKVINKIR
DVKELIKKGEIFENLQVTYKLPRPTVDGMVMEETVGFDSMLDEVWGHIADYRCRIIGLYG
IGGVGKTTLLKKLNNKFLDINHHFDLVIWVAVSKEANLEKIQEVIRKKLNIPDEMWKNKG
EEDKATEILISLRSKKFVLLLDDVWERLDLSKIGVSLYDNKKGSKIVFTTRSQDVCGRMG
AHRRYKVECLSPEASMDLFRLTVGEDVFNSHPEIPRLAQIVVEECQGLPLAIITVARAMS
SRRGPREWQHAIDELQSNPFRFAGMGDLVLPILRFSYDSLSDDVLKTCFLYCSLFPKEHN
IRKAELIELWVAEGFLNRADPRNEGEHIIGSLELACLLEKGEYSEDFVVMHDVIREMAVW
LASNECKIVVLEDDKSSQQNRSDDFQEAFRMSVWGSAVEILHEATSCPRLRTLLLSFSVL
KTFPSSFAESMHALTVLNLSHNLDLVELPEAIGKLIDLCYLNLSNTRIRALPIGIVLLKK
LKILRLDGMRDLRKVPYPVISSLLSLQVFSWFPTELFELHTHWFYMENTVAGLESLENIR
DISVTLCNVDDPRVEFSPKLQSCVKRLALVGTASFLLSPELRMDHLETLEIVDCYSVNIY
FGDQGRTYCFRNLRHLSVKGCHFMKNLKWIRCAPNLRFLYVSDCHELSEIIGTYESPGTS
EIEESHYVLSNLMFIDLQHLPSLTSICCRAVPLPYLKTISVNDCPGLRKLPLNSGSANNS
LNAICGSREWWDQLEWEDEDAKNVFGSKFLAL
>Cs1g14090.2
MDCVSPILDILTRLWDCTATNGSYIRHLKKNLNSLSEARRELEDLSEDVSRRVEEEEQQQ
RKRKKVVQGWFDAVESQIKEVDVILRKGEEEVPKKCLGSCCIYNCYSGYKIGKKVINKIR
DVKELIKKGEIFENLQVTYKLPRPTVDGMVMEETVGFDSMLDEVWGHIADYRCRIIGLYG
IGGVGKTTLLKKLNNKFLDINHHFDLVIWVAVSKEANLEKIQEVIRKKLNIPDEMWKNKG
EEDKATEILISLRSKKFVLLLDDVWERLDLSKIGVSLYDNKKGSKIVFTTRSQDVCGRMG
AHRRYKVECLSPEASMDLFRLTVGEDVFNSHPEIPRLAQIVVEECQGLPLAIITVARAMS
SRRGPREWQHAIDELQSNPFRFAGMGDLVLPILRFSYDSLSDDVLKTCFLYCSLFPKEHN
IRKAELIELWVAEGFLNRADPRNEGEHIIGSLELACLLEKGEYSEDFVVMHDVIREMAVW
LASNECKIVVLEDDKSSQQNRSDDFQEAFRMSVWGSAVEILHEATSCPRLRTLLLSFSVL
KTFPSSFAESMHALTVLNLSHNLDLVELPEAIGKLIDLCYLNLSNTRIRALPIGIVLLKK
LKILRLDGMRDLRKVPYPVISSLLSLQVFSWFPTELFELHTHWFYMENTVAGLESLENIR
DISVTLCNVDDPRVEFSPKLQSCVKRLALVGTASFLLSPELRMDHLETLEIVDCYSVNIY
FGDQGRTYCFRNLRHLSVKGCHFMKNLKWIRCAPNLRFLYVSDCHELSEIIGTYESPGTS
EIEESHYVLSNLMFIDLQHLPSLTSICCRAVPLPYLKTISVNDCPGLRKLPLNSGSANNS
LNAICGSREWWDQLEWEDEDAKNVFGSKFLAL
>Cs1g14090.3
MDCVSPILDILTRLWDCTATNGSYIRHLKKNLNSLSEARRELEDLSEDVSRRVEEEEQQQ
RKRKKVVQGWFDAVESQIKEVDVILRKGEEEVPKKCLGSCCIYNCYSGYKIGKKVINKIR
DVKELIKKGEIFENLQVTYKLPRPTVDGMVMEETVGFDSMLDEVWGHIADYRCRIIGLYG
IGGVGKTTLLKKLNNKFLDINHHFDLVIWVAVSKEANLEKIQEVIRKKLNIPDEMWKNKG
EEDKATEILISLRSKKFVLLLDDVWERLDLSKIGVSLYDNKKGSKIVFTTRSQDVCGRMG
AHRRYKVECLSPEASMDLFRLTVGEDVFNSHPEIPRLAQIVVEECQGLPLAIITVARAMS
SRRGPREWQHAIDELQSNPFRFAGMGDLVLPILRFSYDSLSDDVLKTCFLYCSLFPKEHN
IRKAELIELWVAEGFLNRADPRNEGEHIIGSLELACLLEKGEYSEDFVVMHDVIREMAVW
LASNECKIVVLEDDKSSQQNRSDDFQEAFRMSVWGSAVEILHEATSCPRLRTLLLSFSVL
KTFPSSFAESMHALTVLNLSHNLDLVELPEAIGKLIDLCYLNLSNTRIRALPIGIVLLKK
LKILRLDGMRDLRKVPYPVISSLLSLQVFSWFPTELFELHTHWFYMENTVAGLESLENIR
DISVTLCNVDDPRVEFSPKLQSCVKRLALVGTASFLLSPELRMDHLETLEIVDCYSVNIY
FGDQGRTYCFRNLRHLSVKGCHFMKNLKWIRCAPNLRFLYVSDCHELSEIIGTYESPGTS
EIEESHYVLSNLMFIDLQHLPSLTSICCRAVPLPYLKTISVNDCPGLRKLPLNSGSANNS
LNAICGSREWWDQLEWEDEDAKNVFGSKFLAL
>Cs1g14110.1
MEFLGIIWDIVKGCWNCTANASSYIRHLEANVDALSQAERELDSSCKDVSGRIEQAIEAD
FVPREQRGEKEKAKLCLGGFCSQNCWSGYNVGKEVVEMTEAVKDQTSKGHFDVVADPRPP
PVVEILPKENNIVGIESRLSEVWRYIEDDGVKIIGLYGVRGVGKSTLLKQLNDTFSDMSH
KFGAVIMVKASTELNIEKIQDVIRSRLGIDPDGDKWKNRDDQGRAAEIFRRLSNKKFALL
LDDLRERIELSEAGVPVQNASKIVFTTIFEEVCSSMSVDWRFKVDYLPQEEAWNLFRLKV
TDEVLNSHPEIRELAETVANMCGGLPLALVTIGSAMASRRDPDNWRYAIEELQRYPSGFE
SIGTHVFPLLKFSYDRLTSETHKTCFLYGSLFPRNQIIMKDELIELWIGEGLLRDSHNIA
VARREGKFILESLKLACLLEEVEVNNSEDFVKMHNMLRDMALWIASSQGANKILVFQETD
KSIKEQETASWKEAVRVSLWRSPSIDSLSPTPPCSPRLLTLLVRYTMIKEFENKFFKSMY
ALRVLDSSQNAKLSKLHVGEGELIDLQYLNLSNTNICELPIGIKSCTHLRTLLLDGTENL
KAIPVGMLSSLLSLRVFSWVPTRYAGFNYGSSVPGVTVLLLEELESLKHLQEISVIILTI
DSLNKLKSSLKAIFSQDLQDLSIINCSIKDLTCIVYIPRLRFLFAKDCPSLEEIIASDLR
FEPSEENLSMFLHLRQAYFFKLPNLKNICHKAMAFPSLERIYVHGCPSLRKLPLSLESGK
RNGV
>Cs1g14120.1
MFVTEAALDLFRYKVGEDVFNSHPEIPTLAQAVVGECKGLPLALITIARAMSSRRSPREW
QYVIDELQRNPSRFAGMGNLVFPILRFSYDNLTDDTLKTCFLYCSLFPEENNIRKDELID
LWIGEGFLSDFRSITTARNQGEYIIGSLKLACLLESGEYSEDFVKMHDVVRDMALWLASN
ESKILVQRSSDCTNKSADSWREDFRLSLWGSSIEYLPETPCPHLQTLLVRFTVLEIFPHR
FFESMGALKVLDLSYNLDLTQLPAEMGALINLRCLNLSNTSIEELPSEIMYLKNLKILLL
DGMRHFHLIPARVFSSLLSLKVFSLFSTELIELHRMPPNQTTILDELECLGNQIYEISIT
LGSASALFKINFSWKLCSCIKRLTIMHNLDSHSIDLRNMMHLETLNIVECSLERVNPTFN
GWTNFHNLHHLSIRVCPVIRDLTWIGEAPNLQFLSLVNCQALSEIIESAGSSEVAESHNY
FENLMVIDLDSLPSLRRICHGTMSFPSLQNVSVTNCPNLRELPFNFDSAKNSLVSIRGSA
ETVGG
>Cs1g17130.1
MAEHAMVSVVVEKVIEMLELLVCYSRPYRQFYTRKGLLRTYSPVRILFDKAKNKVADGTA
NDTEDWLPEGDVDFRLTPECVGCIPPELIRSVQVFLLRLGIIEEMVEDGEESRLNKTDSR
TVISGVMTSVKDWLDLVKVVATKSEDLVDELSTEFLRWKQHPDQSDEPPWPDFTNKIQDL
NDVLRPILRLPKQWFQLDRRSQDDFQNRYEGSPSGFVPTGFLQTRSRCEICGLDEEKENL
VRKLSPSTEISSSSQKVLPIISISGTKGTGKTTLATLAYNSYAVMRYFDIRIWVSASADS
DVLSIASSIAEALGASASAFSSQGQELEPYLKYIRKSIARNKFLLVIDDVWIEDNSTWES
LLQTLQNGRRGSKILVTTDDQSIADKIGSTENIRRASDKASWSLFESSAFFNRSREVREH
LEHIGRKIVQQCHDLPLLIKIVGSTLHFKTEKEWQSILDSKMWQVQDIERHHFVPLWLSF
TDMPFAVRMCFLYCAIFPKDYLINKDELIRLWMAHGYVHKEAIGQRCFDQMVERSWFQKF
EFEEDDDDGRILRCKMPVLVHHFVRFLAENYFASIEVDGNFEEPRQVKLSHLFLRVSEGI
SFPVSVSEVKNLRSLRIQYGSTTCSLISEVLPKLLDQSRTTLRALDLSGQSWYENMTIKI
PAEIGNLEFLRYLNLSLLKIAELPEELCRLWNLQTLELNWCTNLETLPQGMGKLINLEHL
LNVGTSLASMPKEIERLTRLCTLSEFIVSSDGGTLEYLKSLDELRGSLHIRNLGNVTDAS
KVAEAKLKNKVNLRGLCLNFENHAEGERIKEDEKVLEAAQPPEYLMRLEIRDYRGSTFPS
WIDLLSRLTILSLKDWTNCEQLAPLGNLPSLESLSLFSMGSVRKVGNEFLGIKSGIASSV
TYFPRLKSLKFVNMEEWGDWECEMANVMPCLCSLSFVYCPELKALPGIFLSQEENRSEKN
HNLITPKELKINWCPLLKERYDKRSGGKEWGKISRIPSIMINFTYLQLDPELLNYQTV
>Cs1g17180.1
MDAESSVSLLIVKLKTLFPAADEGATISSWTQKRVLKAIESLQLLIKNKKPCLDSSAGGE
AADDEARFMQAFYSAQDAINGLAIREEVCQMWRIDPVWVTILTVTTFPFSSFENLRLRSL
FSFGMNKFKRELEIRGSSSSSSSSSSYEHQQQLVEVNDTGPSLSPYQGGYSTHRSQQQRW
ARISDYFCAEDETDVLGLERQVKELLHVLIPEHHGINDADVSTKKIVDGYEYARSSGEEI
TKLPIPEQEGGGDALSNEEEESGRCQSSSTTTTTTTQVIALIGKAGSGKTTLARIVYNRV
DVKRHFTKRAWVHIPIMSMVEDRDVLADILKQIDESLLKVEATLSAEELMWRITQALDDS
TFLIVMENAEHQKSQVWDSFLGKLCSFTQCGKIIITTSSTEDFVEPLGAAFSTLHVPGLD
KNESWELFLKKARIAEDVLQSRSSELIKLKKQILNICDGLPLRVVLLAGLLSTKQPSYEE
WSKVIERANGDNLVALCYQDLPAQVKPCILYMGLFPREYEIPVRRLIHLWCAEGFAPPDL
DLIASEEDLAEMYLEELVTRHMIQVIRWRLDGSPKTCCMPGVLYDILRPKAEDIGFLYHH
HHPQRLNSSAKSLPKFAVRRLAANLGSNSFPYSSLLSWRLHSYLVFDSRIRGTPAKQIGI
ILGKCISKRRLGMLKVLDLEGVYKPMLTNNNALGRLPFLEYLGLRSTFIDSLPDSTPILF
CLATLDVSHTKVQRLPYAFWPSRHLYLNWIFLATNVFRHPQFVKWETSLQTLWGLCIKAD
EVQSLDYFRRLTSLRKLGLKCSSTTSTSLKKEIIGAVLQLSELHSLKLICETPSYLPLLE
MAEHYKLQKLYLSGHLPPNSVIGDRSFPPNVVTLTLSQLRLEYDPMPILGRLRQLKILRL
FGGSYTGEEMSCSSGEFPNLLVLKLWKLNRLRQWRIKEGAMPCLRQLEIRSCGYLVPPTG
LKHVTSSLREFLLTNMPSTFGSVADIERVLGINVYVRMNQWSSSSQEDHY
>Cs2g18460.1
MNANKIVEVGTLTNEESWSLFREVAGPEVDNLEINPTAREVADGCGGLPIAILTIGTALK
DRDKHVWKDAAEQLKSSAPTNIEGMEEFVVSRVELSYNYLKSEEAKSIFRLCSCFPEDYD
IPIEVLARYGWGLRCFPNVDSVEKARGRARSAVSTLIFSYLLIDGKKEGFVKMHDVVRYV
AQQIASKNKFLMRAGVELKDWPSINTFEDLTGISLMFNDIHEVPDGLECPKLQALFLQKN
HLLVIPDPFFQGMKDLKVLDLGGIRMVSPPSSLSFLSNLRTLRLDYCNHLPDLSLIGELS
GLEILDLSKSDVNEIPVSFGRLSHLRLLDLTDCYNLELIPPGVLSRLRKLEELYMSHSFC
HWQFESEEDTRSNAKFIELGALSRLTSLHIDIPKGEIMPSDMSLPNLTSFSITIGEEDTL
NDFIELFLENFNKRCSRAMGLSQDMRISALHSWIKNLLLRSEILALIEVNDLENIFSNLA
NDDFNELMFLYIFGCNEMKCLLNSLERTQRVTLRKLEWLFIRENQNFVEICHGQLPAGCL
SNVKRLDVVGCGSMLKILPSHLVQSFQNLQRLMVESCELLVSVFEIERVNIAKEETELFS
SLEKLTLIDLPRMTDIWKGDTQFVSLHNLKKVRVEECDELRQVFPANLGKKAAAEEMVLY
RNRRYQIHIHATTSTSSPTPSLGNLVSITIRGCGKLRNLFTTSMVKSLVRLESLEVSSCP
TLQEIIMDDEGEVGLQGASTKKITFPSLFSIKLCDLGSLTCFSSSGLHATVEFLALEALQ
IIDCPGMKTFGYGNQLTPKLLKGVEFGYCKYCWTGNLNHTIQQYVYNEKKIWEKQAMKSG
ISSGDYFL
>Cs2g18460.2
MNANKIVEVGTLTNEESWSLFREVAGPEVDNLEINPTAREVADGCGGLPIAILTIGTALK
DRDKHVWKDAAEQLKSSAPTNIEGMEEFVVSRVELSYNYLKSEEAKSIFRLCSCFPEDYD
IPIEVLARYGWGLRCFPNVDSVEKARGRARSAVSTLIFSYLLIDGKKEGFVKMHDVVRYV
AQQIASKNKFLMRAGVELKDWPSINTFEDLTGISLMFNDIHEVPDGLECPKLQALFLQKN
HLLVIPDPFFQGMKDLKVLDLGGIRMVSPPSSLSFLSNLRTLRLDYCNHLPDLSLIGELS
GLEILDLSKSDVNEIPVSFGRLSHLRLLDLTDCYNLELIPPGVLSRLRKLEELYMSHSFC
HWQFESEEDTRSNAKFIELGALSRLTSLHIDIPKGEIMPSDMSLPNLTSFSITIGEEDTL
NDFIELFLENFNKRCSRAMGLSQDMRISALHSWIKNLLLRSEILALIEVNDLENIFSNLA
NDDFNELMFLYIFGCNEMKCLLNSLERTQRVTLRKLEWLFIRENQNFVEICHGQLPAGCL
SNVKRLDVVGCGSMLKILPSHLVQSFQNLQRLMVESCELLVSVFEIERVNIAKEETELFS
SLEKLTLIDLPRMTDIWKGDTQFVSLHNLKKVRVEECDELRQVFPANLGKKAAAEEMVLY
RNRRYQIHIHATTSTSSPTPSLGNLVSITIRGCGKLRNLFTTSMVKSLVRLESLEVSSCP
TLQEIIMDDEGEVGLQGASTKKITFPSLFSIKLCDLGSLTCFSSSGLHATVEFLALEALQ
IIDCPGMKTFGYGNQLTPKLLKGVEFGYCKYCWTGNLNHTIQQYVYNEKKIWEKQAMKSG
ISSGDYFL
>Cs2g18470.1
MAAETVASVTQPITEKIVDVLFNATVRQFGYLCKYKRNIEALRTEAKKLTDRRNDLQAEI
DAATRNGEAIKDEVQRWIAEVDEIIPKAAKFLEDEVKVNKKCLGGLCVDLKSRYKLSREA
EEKTLAISGLMADGNFGKDVSRPAPPPAIISSSEGFYAFNSRESAMKDIMEAMKNENVSI
IGICGMGGVGKTTLVKEIQKQAKEMKMFDDVAMAVVSQTPSITKIQDEIAGWLGVKKLPD
NDESARASFLWERIKEKQRVLVILDDLWGRIKLSEVGIPYGKDHRGCNILLTSRSRAVCN
QMNANKIVEVGTLTNEESWSLFREVAGPEVDNLEINPTAREVADGCGGLPIAILTIGTAL
KDRDKHVWKDAAEQLKSSAPTNIEGMEEFVVSRVELSYNYLKSEEAKSIFRLCSCFPEDH
DIPIEVLARYGWGLRCFPNVDSVEKARGRARSAVSTLIFSYLLIDGGKEGYVKMHDVVRY
VAQQIASKNKFMIKAGVELKDWPSINKFEDLTGISLMFNDIHEVPDELECPKLQALLLQE
NSLLVIPDRFFQGMKDLKVLDMGGIRGFSLPSSLSFLINLRTLSLHDCRRFGDLPLIGEL
SLLEILDLSKSDVSEIPISFGRLSHLRLLDLTDCDDLELIPRGVLSRLRKLEELYMSRSF
HHWQFEGEEDSSSNAKFIELGSLSRLTSLHIHIPNGKIMSSDMSFQNLTSFSITIGDLAA
GFISAAIEVFSRKFKKRCSRAMGLSQDMRISGEGYVKMHDVVRYVAQQIASKNKFMIKAG
VELKDWPSINKFEDLTGISLMFNDIHEVPDELECPKLQALLLQENSLLVIPDRFFQGMKD
LKVLDMGGIRGFSLPSSLSFLINLRTLSLHDCRRFGDLPLIGELSLLEILDLSKSDVSEI
PISFGRLSHLRLLDLTDCDDLELIPRGVLSRLRKLEELYMSRSFHHWQFEGEEDSSSNAK
FIELGSLSRLTSLHIHIPNGKIMSSDMSFQNLTSFSITIGDLAAGFISAAIEVFSRKFKK
RCSRAMGLSQDMRISGVHSWIKNLLLRSEILALVDVNDLENIVSDLANDGFNELMFLGIF
GCNEMKCLLNSLERTRRVTLLKLEWLMIADNRNFVEICHGELPAGCLSNVKRLDVQYCGS
VLKILPSHLVQSFQNLQRLRVESCELLVSVFEIERVNIAKEEIELFSSLEKLTLIDLPRM
TDIWKGDTQFVSLRNLKKVEVHGCNELRQVFPASLGKKAPAEVMLPYRKRRDHIHIHATT
STSSPTPSLGNLVSITIQSCGKLRNLFTTSMVKSLVRLESLEVSSCPTLQEIIMDDEGEV
GLQGASTKKITFPSLFSIKLCDLGSLTCFSSSGLHATVEFLALEALQIIDCPGMKTFGYG
DQLTPKLLKGVELEIGEYRWTGNLNHTVQQYAYNEKKIREKVPMTSGISSETTSSNTEN
>Cs2g30120.1
MSCQNNFLVGVLNEREAWNLFKKISGDYAENEDLQSIAKDVAKACGCLPIAIVTIARALR
NKSVFEWKNALQELRRPSGRSFTGVPAEAYSTIELSYNHLEGEELKSTFLLCSLMVHIQS
ATIQYLLSYGMGLGLFGGIDRIEEAWNRVYMLVNKLKTSCLLLDGHTSEEFSMHDVVRDV
AISIAFRDQGVFSMNDGVFPRGLSDKEALKRCPAISLHNCKIDELLEGLECPQLKLLHMA
TEDLSVQQIPNNFFIGMTELRVLDFVAMHLPSLPSSLCLLSNLQTLCLDYGVFGDVSIIG
ELKTLEILSFQGSNIEEFPREIGQLTRLRLLNLAYCNLLKVIPSNVLSSLSRLEELYMGY
TFVEWEIEGLNNVRSKASLHELKQLSYLTNLEIQIQDANVLPKGLLSKKLKRYKIFIGDE
WNWSDQLQNSRILKLKLNNSTWLKDDVFMQMKGIEELYLDEMRGVKNIVYDLDREGFPKL
KHPQIQNNPYFLYVIDSVKHVPRDAFRALESLSLSNLINLEKICHGKLKAESFCKEDDIK
DNVIDKLEFAQLRKLTLKSLPHLRSFCSLLKKSYTPERQQAPLTIGSSSNEVILEDELDT
SAPFFSEKTLCLDYGVFGDVSIIGELKTLEILSFQGSNIEEFPREIGQLTRLRLLNLAYC
NLLKVIPSNVLSSLSRLEELYMGYTFVEWEIEGLNNVRSKASLHELKQLSYLTNLEIQIQ
DANVLPKGLLSKKLKRYKIFIGDEWNWSDQLQNSRILKLKLNNSTWLKDDVFMQMKGIEE
LYLDEMRGVKNIVYDLDREGFPKLKHPQIQNNPYFLYVIDSVKHVPRDAFRALESLSLSN
LINLEKICHGKLKAESFCKEDDIKDNVIDKLEFAQLRKLTLKSLPHLRSFCSLLKKSYTP
ERQQAPLTIGSSSNEVILEDELDTSAPFFSEKTAWYETLISNLAKL
>Cs3g01320.1
MYGTAEPSSSRTRTSKLRELISTCCTTFTPQSIQFDYALMSKIEEINGRFQDIVTQKDSL
GLNVSSAGLGRTTKNTQRQETTSLVNEAEIYGRETEKKEIAELLLRDDLRNDGRFSVIPI
VGLGGLGKTTLARLGYNDDRVKNHFGPKAWICVSDDFDVTKLTKTILTSIVAHQNVDNLN
LNKLQEELKKQLLGKKFLLVLDDVWNWNYNDWVEFSLPFGASARGSKIIVTTRDEEVAKI
MGTLPAYELKKLSDNDCLAVLAQHSLGTRDFSSHMSLEEIGKKIVTKCDGLPLAAQALGG
LLRGERDRGEWERVLSSKIWELQEEGCRIIPALAVSYYYLRPTLKQCFAYCSLFPKDYEF
EEEEIILLWSAVGFLDHGESGNPSEDLGRKFFQELRARSFFQQSSNGISRFVMHDLVNDL
AQWAAGEMYFRMEYISEVNKQQSFSRNLRHLSYIPEYFEGSKRFEDLYNIQHLRTFLPVR
RSNSLPSGYLARSILPKLFKLQRLRVFSLFGYRIYELPNSVVNKLYNLHTLLLEDCRELK
KLCAEMGNLIKLHHLKNSNTDSLEEMPLGIGNLTCLQTLCNFVVAKDSGSELRELKSLTH
LKRTLKISKLENVKCVGDAMEAQMDGKKKLKELSLNWTCSTNGSSSREAETEMGVLDMLK
PHTNLEQFCIKGYGGMKFPTWLGDSSFSNLVTLKFENCDMCTALPSVGQLPSLKHLAVCG
MSRVKRLGSEFYGNDPPIPFLCLETLRFEDMQEWEDWIPHGSSQGVEGFPKMRELHILRC
SKLKGTFPEHLPVLEMLVVQGCEELSVSVSSLPALCKLQIGGCKKVVWESATGHLGSQNS
VVCRDTSNQVFLAGPLKPQLPKLEELILSTKEQTHIWKSHNGLLQDITFIPV
>Cs3g01540.1
MMSKIKKINDRFQDIEGGIRSLNLIKSSAGGSKKARQRQETTSLVEEAKVYGRKTEKKEI
VELLLKDDSRNDGGFSVIPIIGMGGLGKTTLAQLVYNDKQVEDHFNLKAWTCVSDDFDVS
RLTKSILLSIASDQNVDNHDLNKLQEELKKQLFGKKFLLVLDDVWNENYTDWVHLSLPFQ
AGAQGSKIVVTTRNEEVAKIMSLDQAYELKSLSTEDCLSVFAQHSLGTTDFSSHKSLEDI
GKNIVIKCNGLPLAAKTLGGLLRGKRDRSDWEDVLSCKIWDLPEERCDIIPALRDYEFEE
GEIILLWCASGFLDRKEREKTGEDLGLEIFKELHSRSFFQQSSNDASRFVMHDLINDLAH
WAAGEIYFTMEYTSEVNKQQSFSRYLRHLSYIPEYYVGGKRFGDLYDIQHLRTFLPVMLT
DSSPGYLAPSILPKLLKLQRLRVFSLRGYHISELPDSVGDLRYLRYLNLSGTNIRTLPES
VNKLYNLHSLLLEDCDRLKKLCADMGNLIKLHHLNNSNTDSLEETPLGIGKLTCLQTLCN
FVVGKDSGSGLSELKLLMHLRGALEISKLENVKDVGNAKEARLDGKKNLKELLLRWTRST
DGSSSREAETEMGVLDMLKPHTNLEQFCIKGYEGMKFPTWLGDSSFSNLVTLKFKNCGMC
TALPSMGQLPSLKHLTVRGMSRVKRLGSEFYGNDPPIPFPCLETLLFENMREWEDWISHG
SSQGVVEGFPKLRELHILRCSKLKGTFPEHLPALEMLVIEGCEELSVSVSRLPALCKLQI
GGCKKVVWESATGHLGSQNSVVCRDASNQVFLVGPLKPQLPKLEELEIIDMKEQTYIWKS
HNGLLQDISSLKRLTIASCPKLQSLVAEEEKDQQQQLCELSCRLEYLTLSGCQGLVKLPQ
SSLSLSSLREIVIYKCSSLVSFPEVALPSKLKKINIWHCDALKSLPEAWMCDTNSSLEIL
TISSCHSLTYFGGVQLPRSLKQLDILSCDTMDLPLSLKRLDIQRCNKIRTLTVEEGIQSS
SSRRYTSSLLENLAISSCPSLTCIFSKNELPATLESLEVGNLPPSLKSLGVFECSKLESI
AERLDNNTSLEIISIGSCGNLKILPSGLHNLCQLQEIEIWNCGNLVSFPEGGLPCAKLMR
LEIYGCERLEALPKGLHNLTSLQELRIGRGVELPSLEEEDGLPTNLQSLDIWGNIEIWKS
MIERGRGFHGFSSLRRLEIRGCDDDMVSFPLPASLTSLEISFFPNLERLSSSIVDLQILT
ELRLYHCRKLKYFPKKGLPSSLLRLWIEGCPLIEEKCRKDGGQYWDLLTHIPRVQIDLKW
VFGD
>Cs3g04910.1
MEIVAVSVSAVAEKLVGPIRRKISYVSHHQSYVEELSQVLTRLKYEKEDVRSAVDYAMRK
GEEVYEDVKCWLSHVDRFTENVEAILADEGEAKKPCFLGLCPNLFKRYNLSKQAGKAARE
GFDLLAKGNFNTTSYTPAPEWTETLHLGGYEQFESRMPTFWDIMEALKDDNINVIGVYGL
GGVGKTTLVKQVARQVMEDKLFDEVVMVVVSQKPDYKAIQNEIAGALGLFLGEREDVSER
AHLLRQRLKASRVLVILDDVWNRLDLDAVGIPYKNIDNEIKDDRRRCATLLTSRRKDLLY
NEMNSQKNFLINVLSGQEAVQLFEKMAGVFEGPLDFQNLAIKIARECGGLPIAITTVATA
LRNKSLFVWKDALLQLRRPNHHDISGLHSSVYSSIKLSYNFLKSQEAQSLFLLCSLLNDG
RRIPIDDLLRCAMGLDLFSDVFSLEEARRRMHRLIDDLRASCLLLDGDNKDYVKMHDFVH
DIAVSTARDKHMFNIQNVADLKEVLEDLMQKDPIAISLPCRDIQELPERLECPKLKLFFL
FSKKLSLVIPDLFFEGVPNLQVLSLNGFHFPSLPSTLGWLINLQTLSFECCVLGDVATVG
FLKKLVILSFRNSHIEQLPEEIGQLTRLKLLDLSNCSKLKSIRPNVISNLPRLEELYMGN
SFTHWEVKGQNNASLAELNQLSRLTTLEMHILDAQVMPQELFSVGLERYKIFLGDVWSWT
GKYETSRTLKLKLDNRMHLEHGIKMLLRRTEDLHLDKLNGFQNVLHELDGEGFPRLKHLL
VQNASDILNIVSSMEGAACNAFPLLESLSLHNLINLEKLCHGQLTEDCSFRSLSIIKVQN
CGKLKHLFSFSIAKNLLKLKEIEVTDCKNLEMLVGVESEKHVPANESVRRIYFTQLCSLA
LREVPKLTSLGLNLETATTTSEIVGDDDCDEALFNDKVIFPCLEKLELFSTNIKKIWPDR
FLATFSCQNLTYMIVDCCGDLKFLFLSSMVNHLVQLKELKIRDCVSMEGVVNDTGLAKEA
KMTEMVFHSLVFLELNGLPKLTRFATGNSVQFPSLVKLFIDDCPNLEDSSLVVNVQK
>Cs3g04930.1
MAEELGSAAVSGIASKVVELLFDPIREEISYVCKYQSNVKELKNVGERVEQAVKHADRQG
DDIFSDVQEWLTKFDEWTKRVGNAVVEDEGEDEANKKRCTFKDLCSKMMTRYRLSKEAAK
AAREGNIILQRQNVGHRPDPETMERFSVRGYVHFPSRNPVFQKMMESLRDSNVNMIGLYG
MGGVGKTTLVKVVARQVVKEDLFDVVVDAEVTHTPDWKEICGRIADQLGLEIVRPDSLVE
KANQLRQALKKKKKRVLVILDDIWTQINLDDIGIPFWDDEKQSVDNQGRWTLLLASRDQH
VLRINMSNPRIFSISTLADGEAKSLFEKIVGDSVKESDCRAIGVEIVGKCGGLPIAVSTI
ANALKGQSTHVWKDAINWLRKSNPRKIKGMDADLSSIELSYKVLEPEAQFLFQLCGLLND
GSRLPIDDLIRYVFALDNLFTGIDTLEVARNRVYTLMDHLKGPCLLLNGDTEDHVKMHQI
IHALAVLIASDKLLFNIQNVADVKEEVEKAARKNPTAISIPFRDISELPDSLQCTRLKLF
LLFTEDSSLQIPNQFFDGMTELLVLHLTGIHFPSLPLSLGSLINLRTLSFDCCHLEDVAR
VGDLAKLEILSFRNSHIEQLPEQIGNLTRLKLLDLSNCSKLKVIKPEVISRLSRLNELYM
GNSFTRKVEGQSNASVVELKQLSSLTILDMHIPDAQLLLEDLISLDLERYRIFIGDVWNW
SGKYECSRTLKLKLDNSIYLGYGIKKLLKTTEDLYLDNLNGIQNIVQELDNGEGFPRLKH
LHVQNDPKILCIANSEGPVIFPLLQSLFLCNLILLEKVCGSQVQLTEDNRSFTNLRIINI
EQCHRLKHLFPSFMAEKLLQLEELEVTDCKILRMIVGEETDNHDHENGSMRVVNFNHLHS
LALRRLPQLTSSGFYLETPTTGGSEEITAEDDPQNLLAFFNKKVVYISVDVHGHTYFSLL
LNDQKSISSSCLDVQVVFPGLKKLEMVSINIERIWPNQFPATSYSSQQLTELTVDKCGCL
KFLFSSSMVNSLKQLQRLEISQCASMQGIIDTGLGREENLIEMVFPKLVYLSLSHLPQLS
RFGIGNLVELPSLRQLSINFCPELKRFICAHAVEMSSGGNYHGDTQALFDEKVMLPSLEE
LSIALMRNLRKIWHHQLASGSFSKLKVLHVEYCDELLNIFPSSMMRSLKKLEHLSVIECE
SLKEITEKADHRKAFSQSISLKLVKLPKLENSDLGAHP
>Cs3g04930.2
MAEELGSAAVSGIASKVVELLFDPIREEISYVCKYQSNVKELKNVGERVEQAVKHADRQG
DDIFSDVQEWLTKFDEWTKRVGNAVVEDEGEDEANKKRCTFKDLCSKMMTRYRLSKEAAK
AAREGNIILQRQNVGHRPDPETMERFSVRGYVHFPSRNPVFQKMMESLRDSNVNMIGLYG
MGGVGKTTLVKVVARQVVKEDLFDVVVDAEVTHTPDWKEICGRIADQLGLEIVRPDSLVE
KANQLRQALKKKKKRVLVILDDIWTQINLDDIGIPFWDDEKQSVDNQGRWTLLLASRDQH
VLRINMSNPRIFSISTLADGEAKSLFEKIVGDSVKESDCRAIGVEIVGKCGGLPIAVSTI
ANALKGQSTHVWKDAINWLRKSNPRKIKGMDADLSSIELSYKVLEPEAQFLFQLCGLLND
GSRLPIDDLIRYVFALDNLFTGIDTLEVARNRVYTLMDHLKGPCLLLNGDTEDHVKMHQI
IHALAVLIASDKLLFNIQNVADVKEEVEKAARKNPTAISIPFRDISELPDSLQCTRLKLF
LLFTEDSSLQIPNQFFDGMTELLVLHLTGIHFPSLPLSLGSLINLRTLSFDCCHLEDVAR
VGDLAKLEILSFRNSHIEQLPEQIGNLTRLKLLDLSNCSKLKVIKPEVISRLSRLNELYM
GNSFTRKVEGQSNASVVELKQLSSLTILDMHIPDAQLLLEDLISLDLERYRIFIGDVWNW
SGKYECSRTLKLKLDNSIYLGYGIKKLLKTTEDLYLDNLNGIQNIVQELDNGEGFPRLKH
LHVQNDPKILCIANSEGPVIFPLLQSLFLCNLILLEKVCGSQVQLTEDNRSFTNLRIINI
EQCHRLKHLFPSFMAEKLLQLEELEVTDCKILRMIVGEETDNHDHENGSMRVVNFNHLHS
LALRRLPQLTSSGFYLETPTTGGSEEITAEDDPQNLLAFFNKKVVFPGLKKLEMVSINIE
RIWPNQFPATSYSSQQLTELTVDKCGCLKFLFSSSMVNSLKQLQRLEISQCASMQGIIDT
GLGREENLIEMVFPKLVYLSLSHLPQLSRFGIGNLVELPSLRQLSINFCPELKRFICAHA
VEMSSGGNYHGDTQALFDEKVMLPSLEELSIALMRNLRKIWHHQLASGSFSKLKVLHVEY
CDELLNIFPSSMMRSLKKLEHLSVIECESLKEITEKADHRKAFSQSISLKLVKLPKLENS
DLGAHP
>Cs3g04930.3
MAEELGSAAVSGIASKVVELLFDPIREEISYVCKYQSNVKELKNVGERVEQAVKHADRQG
DDIFSDVQEWLTKFDEWTKRVGNAVVEDEGEDEANKKRCTFKDLCSKMMTRYRLSKEAAK
AAREGNIILQRQNVGHRPDPETMERFSVRGYVHFPSRNPVFQKMMESLRDSNVNMIGLYG
MGGVGKTTLVKVVARQVVKEDLFDVVVDAEVTHTPDWKEICGRIADQLGLEIVRPDSLVE
KANQLRQALKKKKKRVLVILDDIWTQINLDDIGIPFWDDEKQSVDNQGRWTLLLASRDQH
VLRINMSNPRIFSISTLADGEAKSLFEKIVGDSVKESDCRAIGVEIVGKCGGLPIAVSTI
ANALKGQSTHVWKDAINWLRKSNPRKIKGMDADLSSIELSYKVLEPEAQFLFQLCGLLND
GSRLPIDDLIRYVFALDNLFTGIDTLEVARNRVYTLMDHLKGPCLLLNGDTEDHVKMHQI
IHALAVLIASDKLLFNIQNVADVKEEVEKAARKNPTAISIPFRDISELPDSLQCTRLKLF
LLFTEDSSLQIPNQFFDGMTELLVLHLTGIHFPSLPLSLGSLINLRTLSFDCCHLEDVAR
VGDLAKLEILSFRNSHIEQLPEQIGNLTRLKLLDLSNCSKLKVIKPEVISRLSRLNELYM
GNSFTRKVEGQSNASVVELKQLSSLTILDMHIPDAQLLLEDLISLDLERYRIFIGDVWNW
SGKYECSRTLKLKLDNSIYLGYGIKKLLKTTEDLYLDNLNGIQNIVQELDNGEGFPRLKH
LHVQNDPKILCIANSEGPVIFPLLQSLFLCNLILLEKVCGSQVQLTEDNRSFTNLRIINI
EQCHRLKHLFPSFMAEKLLQLEELEVTDCKILRMIVGEETDNHDHENGSMRVVNFNHLHS
LALRRLPQLTSSGFYLETPTTGGSEEITAEDDPQNLLAFFNKKVVFPGLKKLEMVSINIE
RIWPNQFPATSYSSQQLTELTVDKCGCLKFLFSSSMVNSLKQLQRLEISQCASMQGIIDT
GLGREENLIEMVFPKLVYLSLSHLPQLSRFGIGNLVELPSLRQLSINFCPELKRFICAHA
VEMSSGGNYHGDTQALFDEKVDSCSCCFYITCRDVWYTG
>Cs3g04930.4
MAEELGSAAVSGIASKVVELLFDPIREEISYVCKYQSNVKELKNVGERVEQAVKHADRQG
DDIFSDVQEWLTKFDEWTKRVGNAVVEDEGEDEANKKRCTFKDLCSKMMTRYRLSKEAAK
AAREGNIILQRQNVGHRPDPETMERFSVRGYVHFPSRNPVFQKMMESLRDSNVNMIGLYG
MGGVGKTTLVKVVARQVVKEDLFDVVVDAEVTHTPDWKEICGRIADQLGLEIVRPDSLVE
KANQLRQALKKKKKRVLVILDDIWTQINLDDIGIPFWDDEKQSVDNQGRWTLLLASRDQH
VLRINMSNPRIFSISTLADGEAKSLFEKIVGDSVKESDCRAIGVEIVGKCGGLPIAVSTI
ANALKGQSTHVWKDAINWLRKSNPRKIKGMDADLSSIELSYKVLEPEAQFLFQLCGLLND
GSRLPIDDLIRYVFALDNLFTGIDTLEVARNRVYTLMDHLKGPCLLLNGDTEDHVKMHQI
IHALAVLIASDKLLFNIQNVADVKEEVEKAARKNPTAISIPFRDISELPDSLQCTRLKLF
LLFTEDSSLQIPNQFFDGMTELLVLHLTGIHFPSLPLSLGSLINLRTLSFDCCHLEDVAR
VGDLAKLEILSFRNSHIEQLPEQIGNLTRLKLLDLSNCSKLKVIKPEVISRLSRLNELYM
GNSFTRKVEGQSNASVVELKQLSSLTILDMHIPDAQLLLEDLISLDLERYRIFIGDVWNW
SGKYECSRTLKLKLDNSIYLGYGIKKLLKTTEDLYLDNLNGIQNIVQELDNGEGFPRLKH
LHVQNDPKILCIANSEGPVIFPLLQSLFLCNLILLEKVCGSQVQLTEDNRSFTNLRIINI
EQCHRLKHLFPSFMAEKLLQLEELEVTDCKILRMIVGEETDNHDHENGSMRVVNFNHLHS
LALRRLPQLTSSGFYLETPTTGGSEEITAEDDPQNLLAFFNKKVVYISVDVHGHTYFSLL
LNDQKSISSSCLDVQVVFPGLKKLEMVSINIERIWPNQFPATSYSSQQLTELTVDKCGCL
KFLFSSSMVNSLKQLQRLEISQCASMQGIIDTGLGREENLIEMVFPKLVYLSLSHLPQLS
RFGIGNLVELPSLRQLSINFCPELKRFICAHAVEMSSGGNYHGDTQALFDEKVMLPSLEE
LSIALMRNLRKIWHHQLASGSFSKLKVLHVEYCDELLNIFPSSMMRSLKKLEHLSVIECE
SLKEITEKADHRKAFSQSISLKLVKLPKLENSDLGAHP
>Cs3g05280.1
MEIVSSVTGSVTGKIIDKPFNEAGRHFGYLYHYNDYIEALRKQAGKLADVRDRVQGKIDS
AKRNCEIIENDVQKWITDVENISEEVEIFLEDEVNANKRCLGGWCINVRSCYRLGKEAHK
KALAISHLREEGKFEDVSHRAAPMGIITSSSKGIFESRKSIVKQILEALNNENVSVIGLC
GMGGVGKTTLAKEIGKQVQESKRYDTVVMAVVSHNLSIVKIQGEIAAVLGLTICGIEESA
RAGYLWERIKMEKRILVILDDVWERIDLQKVGIPLGEDHEGCNILLTSRSQGVCNQMDAQ
KIFIVRTLLEEESWILFREAAGTVVENSDLNSIAREVAAKCSGLPIAILTVGRALKNRNN
KYVWIDAAQQLKKSTPTNIEGMHKDVISSLELSYNYLESEEAKKLFLFCCLFPEDYNIKI
EVLMRYGMGLRWFKDVETLEEARVRTHAIVSTLISSFLLIAGDEGYVTMHDVVRDVALVI
SSKHNNAFMVKARNGLLEWPIRDTFEDLTGISLMSNYIHEVPAMLECPKLQVLLLQENSP
LVIPDKFFQGMKDLKVLDLSYILPLSLPPSLSFLVDLRTLRLEDCYLGDLSVIGELSNLE
ILSLCRSSIKEIPESFCRLSHLWLLDLDHCRQLALIPHGVISQLDKLEEFYMWNTFKNWD
CEVVELQALTRLTNLMFHFPQNSILPSHMPFQHLPNFTIAVRVSWEASDFILSTSSVNKY
STRMILSHDMRFSPLLGWVKDLLKRSEFLFLHEFIGVQDIDGDLISGGFTELKCLTLQSC
DNVKYLLNTLERAAPHETFHNLEELTIYSNHSFVEICHGQVLPAGSFNKLKRLDVKWCQN
ILNIAPIHLLRRLKNLKYCSVFFCASLLHVFDLQGLDNVNQETKFLASLKEIELIALPEM
THIWKGDSRLISLCSLKKLCLWACDNLTKLFSHNSLLQSLASLEDVTIISCINLEEIFGK
MEMMRKNSQPTTSQGLQNLTTINIQSCSKLVNLFTASIAESLVLLKTLRVISCAAVQEIV
TDRELSKGASAERIEFPSLFEMELRNLDSLTCFCSGQYLIEFPALEMLTIAECPKIKTFG
YGDQVTAKLNRVELQEGNRWTGNLNDTVKQLFHEQERIQKQEGMRTGRLTESSAAEIENS
LMRLLQH
>Cs3g05290.1
MYGTAGYVYYPRDTDIIILESGLQLMYLFDPTFLLPLGTSEKVWLMDGTHVPFTPTVFIT
GFFTLFLLVYSLLWLSRRHRNSIDKKPVPEPGGAWPLIGHLHLLGGQKPAYVTLGNIAEK
CGPIFMIKLGMHRALIVSNWEIAKECFTTNDKVFSNRIKALAPEILGYNYAMFGFSPYGP
YWRQIRKIATLEVLSNHRLEMLKHVRESEVRTSMKELYDEWMKHSDGSGKALVEMKERFN
AVTLNVATRMGVMYINRLSLVYNFNRILDEIMKSGMPASEFSAIMDQDYELKKTICRDFL
TNKKYFIVLDVVHSDKIWDDLRDILPDCQNGSRILLTVGNPNILISFQLESGEKIRLDSV
PTGGQLTRIKHEDWLFSILYHGSKSLEILMQEMVYRPSSLLLLSVLELPFNLKVCCLYMS
VFHEHFVISTRQLYQLWTAQGFIPHNCEETAEKYFEELINRGFIQVEKRSAGGTIKACLL
NSTVWDVLATLAHMMEFIMMWDQSFKPFNLFPHKKSLTKFVSVEPPDMYYNSLLTTFVNT
HLALLDYISSSYIDHTPQEIWKMDKLMHLNFGCITLPAHPGKYCNSLKSLSYISALSSSS
CTPDILARLPNVQTLRIYGDLSYYQSGSSKSLCKLLKLKCLKMVNESKMRQLSQIVLAEY
QFPSSLTQLSFSNMELKKDPMPTLEKLPHLQVLKLKQKSYYGRELACLGVGSFPQLKILH
LKSMFWLEEWIMGGGAMPKLESLVINPCAYLKKLPEELWRIKSLCKLELHWPHPELRKRL
RAFEDMERRYEIQKFPYGI
>Cs3g05510.1
MLDVHLRLFCERLKRVLAGEEGALPLPDSTNLTPLLQNLLTESEIIATTLLGNYEGDMAR
HLIQLIADEFDEDEMPSPFWQFLDREESDEDVERPDILEILEDINHFVHESEEAIDTFFI
NIMQQQNSESESTTCKALLIGLHGKIIAIRNQMQQLSPRYNDFDISEQRDKLFRLLIERQ
HKIDIKEFERGREELFDLLIEGHPRLAVVAILDSSGFDKTAFAADTYNNNHVKFYFDCHA
WVRVSLLYDFGRIVDDIIKSVMPPSRVSVIIGEDYQLKKSILQEYLTNKKYFIVLDDVFN
GSEIWDDLEQVLPNNQNGSRVLIMVTAPELLATLEMENGETIRPDSVLIGGPMIRLKHES
WQFFILHYGSMPLENYVQGEAILTVWRQIYSVMELPFHLKVCCIYLCVFRPSIEISTRQL
CQLWIAEGFIPYNSEETAEYYLKELIHRGFIQVSERRAGGTIKACYVSSFEYTSLIFVAE
KTVFAWSPEREEEPMANVKRCFIMKDLIEFFPLEHSDMYLQSFLNHSTENDHLALIDCEN
FCKTFEHLRVLNWGSAVLDQFPPGLENLFLLKYLQLNIPSLKCLPSLLCTLLNLQTLEMP
SSYIDHSPEGIWMMQKLMHLNFCCITLPAPPKNYSSSLKNLIFISALHPSSCTPDILGRL
PNVQSLRISGDLSHYHSGVSKSLCELHKLECLKLVNESKLSRMVLSEYQFPPSLVQLSLS
NTELMEDPMPILERLPRLQVLKLKRNSYLGRKLACVGSGGFPELKVLHLKSMYWLDEWTM
AAGAMPKLESLIMNPCAYLRKLPEELRCRKSLRKLELHWPQPELRQRLRAFENMEWRYDI
QFYPSGI
>Cs3g05520.1
MLDVHLRLFCERLKRVLAGEEGALPLVDSTNLTPLFQNLLTESEIIATTLLGNYEGDMAR
HLIQPIADEFDESKISLPFLQLLDIEESDEDVERPDILEILEDINDFVHESEEAIDTFII
NIMQQQNSEIESESSTNMALLIGLHSKIIDIRNRMQQLPPSDNGFDISEQSNIIIRQLSE
GQPQLDVSEFERGREKLFDLLIEGPSGLSVVAILDSNGFDKTAFAADTYNNNHVKFYFDC
LAWVRVSLLYDFLKILDDIIKSVMPPSRVSVIIGEDYQLKKSILRDYLTNKKYFIVLDDV
FDYSEIWSDLVELLPDYQNGSRVLILVNDASLLTSFELEHGEKIRLNSALVGGPLIRIKY
EGWQFFILHYGSAPLENYIRGEAMTIWRQICSVMELPFHLKVCCIYLCVFPPSIKISTRQ
LYQLWIAECFIPYNSEETAKHYLKELIQRGFIQVSKRRAGGTIKACYVPSLAFTSLALMA
EKTIFVWNPGMEEESLSNVKRCFIWESLIDFFSLKHSDMYLQSFLNHSSESDHLALIDCE
NFCKKFKHLRVLDLGSAVLDQYPPGLENLFYLKYLKLNIPSLKCLPSLLCTLLNLQTLEM
PSSYIDHSSEDIWMMQKLMHLNFGSITLPAPPKNYSSSLKNLIFISALHPSSCTPDILSR
LPTVQTLRISGDLSHYHSGVSKSLCELHKLECLKLANQGKMWQITRMILSEYKFPPSLTQ
LSLSNTELIEDPMPTLEKLPHLEVLKLKQNSYFERKLACVGCSSFPQLKILHLKSMLWLE
EWTMGAGAMPKLESLILNPCAYLRKLPEELWRIKSLCKLELHWPQPELRQRLRAFEDMEW
RYDIQLYPSGI
>Cs3g05560.1
MARLLFQLIREEFDEPKISLPFLQLLDLEESDEDVKRQDILEILEDINDFVHESEEAIDT
FFINIMQQQNSESESESSTSMALLVGLHGKIIDIRNQMQQLPPGDNGFDINEQRDKLIHL
LIEGQSQLDINEFERGREELFDLLIEGPSGLSVVAILDSSGFDKTAFAADAYNNNHVKFY
FDCLAWVRVSIVYDFGKILDDIIKSVMPPSRVSVIIGEDYQLKKSVLRDYVTNKKYFIVL
DDVFDEREIWDDLQEVLPDNQNGSRVLILVTDPDLLSSLEMENGEKIRLDSVLIGGPLIR
LKHEAWQFFILHYGSMPLGNYLQGEAIPTVWRQIYSVMELPFHLKVCCIYLCVFRPSIEI
STRQLYQLWVAEGFISSNGEETAEHYLKELIQRGFIQVSKRRAGGTIKACYVPSLEFTSL
ALMAEKTIFVWNPGMEEESLSNVKRCFIWEHLIEFLSLEHPDIYLQSFLNHSSKTDHLAL
IQCENFCKKFKHLRVLNLGSAVLDQYPPGLENFFYLKYLKLNIPSLKCLPSLLCTLINLQ
TLEMPSSYIDHSPEDIWMMLKLMHLNFGSITLPAPPKNNSSTLKNLIFISALHPGSCTPD
ILGRLPNVQTLRISGDLSYYHSGVSKSLCQLHKLECLKLVNEGNMRQLSRMILSEYKFPP
SLTQLSLSNTELMEDPMPTLEELPHLEVLKLKQNSYLERKLVCVGCSSFPQLKILHLKSM
LWLEEWTMGAGAMPKLESLILNPCAYLRKLPEELWCIKSLCKLELHWPQPELRQRLRAFE
DMEWRYGIQLYPSGI
>Cs3g05570.1
MLDVYLRLFCERLKRVLAGEEGRLPLPDSTNLAPLFQNLLTESEIIGTTLLENYEADMAR
LLFQLIREEFDEPKISLPFLQLLDLEESDEDVKRQDILEILEDINDFVHESEEAIDTFFI
NIMQQQNSESESESSTSMALLVGLHGKIIDIRNQMQQLPPGDNGFDINEQRDKLIHLLIE
GQSQLDINEFERGREELFDLLIEGPSGLSVVAILDSSGFDKTAFAADAYNNNHVKFYFDC
LAWVRVSLLYDFLKILDDIIKSVMPPSRVSVIIGEDYQLKKSVLRDYVTNKKYFIVLDDV
FDEREIWDDLQEVLPDNQNGSRVLILVTDPDLLSSLEMENGEKIRLDSVLIGGPLIRLKH
EAWQFFILHYGSMPLGNYLQGEAIPTVWRQIYSVMELPFHLKVCCIYLCVFRPSIEISTR
QLYQLWVAEGFISSNGEETAEHYLKELIQRGFIQVSKRRAGGTIKACYVPSLEFTSLALM
AEKTIFVWNPGMEEESLSNVKRCFIWEHLIEFLSLEHPDIYLQSFLNHSSKTDHLALIQC
ENFCKKFKHLRVLNLGSAVLDQYPPGLENFFYLKYLKLNIPSLKCLPSLLCTLINLQTLE
MPSSYIDHSPEDIWMMLKLMHLNFGSITLPAPPKNNSSTLKNLIFISALHPGSCTPDILG
RLPNVQTLRISGDLSYYHSGVSKSLCQLHKLECLKLVNEGNMRQLSRMILSEYKFPPSLT
QLSLSNTELMEDPMPTLEELPHLEVLKLKQNSYLERKLVCVGCSSFPQLKILHLKSMLWL
EEWTMGAGAMPKLESLILNPCAYLRKLPEELWCIKSLCKLELHWPQPELRQLLRAFEDME
WRYGIQLYPSGI
>Cs3g05870.1
MLDVHLRLFCERLKRVLADEEGALTLSDSTNVTPLFQNLLTESEIIATTLLRNYEADVAR
LLFQLIRQKFDEFEVALPFLQLLDLEESDEDVKRGDILEILEDINHFVHESEEAIDAFFI
NIMQQQSRENESESSTKMALLVGLHSKIIDIRNRMQQLPPGDNGSDISEQGKKIIRLLSE
GQPRLDISEFERGREELFDLLIEGPSGLSVVAILNGSGFDKTAFAADTYNNNHIKFYFDC
LAWVRVSIAYDSGKILDDIIKSVMPPSRVSVIIGEDYKLKKTILRDYLTNKKYFIVLDDV
FNDSDIWDDLEQVLPDNQNGSRVLITVTDLDLLESLEMENGEKIRPDSVLIGGQMIRLKH
ESWQFFILHYGSMPLENYVQGEAIPTIWRQIYAVMELPFHLKVCCIYLCVFRPSIEISTR
QLYQLWVAEGFIPYNSEETAEHYLKELIHRGFIQVSKRRAGGTIKACYVPSFVYYSLLSV
AVNTGLSWTLDVDEEPPANVKWCYIMKDLIEFFSLEHSDIYLQSFLNHSSESDHLALIDC
ENFCEKFKHLRILNLGSAVLVQFPPGLENLFHLKYLKLNIPSLKCLPSLLCTLLNLQTLE
MPSSYVDQSPEDIWMMQKLMHLNFGSITLPAPPKNYSSSLKNLIFISTLNPSSCTPDILG
RLPNVQTLRISGDLSCYHSGVSKSLCELHKLECLKLVNERKPSRMVLYEYQFPPSLTHLS
LSNTELMEDPMPTLEKLPCLQVLKLKQNSYLGRKLSCVGSGGFPELKVLHLKSMYWLDEW
TMGAGAMPKLESLTVNPCAYLRKLPEELWCIKSLRKLDLHWPQTELRQRLRTFEDMEWRY
DIQLYPYGI
>Cs3g05890.1
MARVLIQLIREHFDEDEIPSRYRQLLHLENVKRTDIWELLKDINYFVDESEKAIDTFFIN
ITQQQCSESESTTCIALLVGIHSKIIDIRNRLQQIPPRENGFDFKERRNEFTHLLIEGQF
QLDKSEFESGREELFDLLIEGQPQLSVVAILDSSGFDKTAFAADTYNNNHVKFYFDCHAW
VRVSIAYDFRMILDDIIKSVMPPSRVSVVIGEDYQLKKSILRDYLTNKKYFIVLDDYCEE
SDDVLDDLEEVLPENKNGSRVLITVTDSGFLCSFELENGEPILPDSVLVGGPLIRLKHES
WQFFILYYGKTTLRIYTGEKAFLTTWSRMYSVLELSAHLKICCLYLCVFHPGIEISTRQL
YQLWVAEGFIPYNSEETAEHYLNELIDRGFIQVNKRRAGGTIKACYVPTFAYAALVGTAA
MMGFVRTPDFEEESLANTKRYIIFDDPIEFFSLKHSDMYLQSFLNHSSESDHLNPIDCEN
FCKMFKHLRVLNMGSIVLDQYPPGLDNLFHLKYLKLNIPSLKCLPSPLCTLSNLQTLDMP
SSYVDQTPEDIWKMQKLMHLNFVTVLCLEVLHLSPKHMQRGKSLKKKNNKHRSSPLDGCN
LQYLLYGQGGCTVQQPSSYVDQTPEDIWKMQKLMHLNFGSITLSAPPKNYSSSLKNLIFI
SALHPSSCTPDILCRLPNLQTLRVSGDLSCYHSGVSKSVCELHKVECLKLVNESKLSRMV
LSEYQFPPSLIQLSLSNTELMEDPMPILEELPRLQVLKLKQNSYLGRKMACVGSGGFPEL
RILHLNSMYWLDEWTMGARAMPKLESLIVNPCAYLRKLPEELWCIKSLCKLDLHWPQTEL
RQRLRTFEDMEWRQNRQGKYCNSIFPITDARLSISALVNESKLSRMVLSEYQFPPSLMQL
SLSNTELMEDPMPMLEKLPRLQVLKLKQNSYLGRKLACVGSGGFPELKILHLKSMYWLDE
WTMGAGAMPKLESLIVNPCAYLRKLPEELWCIKSLRKLDLHWPQTELRQRLRTFEDMEWR
YDIQLYPYGI
>Cs3g05900.1
MPTARVRVIIGEDYQLKKSILRDYLTNKKYFIVLDDVFDNSEIWSDLEELLPDDENGSRV
LITVTDPDLLASLEMENGEKIRRDSVLFGGPLIRLKHEAWQFFILHYGSIEISTMQLYQL
WVAEGFIPYNGEETAEHYLKELIHRGFIQVKHSDMYLQSFMNHSSESDRLTLIDCENFCK
KFKHLRVLNLGSAVLDQYPPGLENLYLLKYLKLNIPSLKCLPSLLCTLLNLETLEMPSSY
IDQSPEDIWMMQKLMHLNFGSITLPITLPAPPKNYSSSLKNLIFISALRPSSCTPAILGR
LPNIQTLRISGDLSYYQSGISKSLCELHKLECLKLVNESKRSRMFLSEYQFPPSLTHLSL
SNTELMEDPMPTLEKLPHLQVLKLKQNSNLGRKLACVGSGGFPELKVLHLKSMYWLDEWT
MGAGAMPKLESLIVNPCAYLRKLPEELWCIKSLRKLDLHWPQTELRQRLRTFKDMEWRYD
IQLYPYGI
>Cs3g05940.1
MLDVHLRLFCERLKRVLAGEEGTLPLPDSTNLTPLFQNLLTESEIIATTLLGNYEADMAR
HLFQLIREEFEDSKISLALSQLLDLEESDEDVKRPDILEILEDINHFVHESEEAIDTFFT
NIMQQPNSENESESSTNMALLVGLHTKIIDIRSRMQQLPPGDNGFDISEKSNEIIRLLNE
GQPRLDINEFERGREKLFDLLIEGPSGLAVVAILDSSGFDRTAFAADTYNNNHVKFYFDC
LAWVRVSAFYDLGKLLDDIIKSVMPPSRVSVIIGEDYQLKKSILRDFLTNKKYFIVLDDV
CYNIDIWDNLEEVLPDNQNGSRVLITVTDPELLASLEMENGEEIRLDSVLFGGPLIRLKH
EAWQFFILHYGSMPLENYVQGEMIPTILSRIFSVMELPFHLKVCCIYLCVFPPGIEISTR
QLYHLWVAEGFIPYNSEETAEHYLKELIHRGFIQVSKRRAGGTIKACYVPILVYTPLLLL
AEKTGFVWMPDMEEDSLANAKRCIIVERLIEFFPLEYSDMRLQSFLNHSSASDRLALIDC
ENFCKKFKHLRVLNMGSAVLDQYPPGLENLYLLKYLKLNIPSRKCLPSLLCTLLNLETLE
MPSSYIDQSPEDIWMMQKLRHLNFGSITLPAPPKNYSSSLKNLIFISALNPSSCTPDILG
RLPSVQTLRISGDLSYYQSGVSKSLCELHKLECLKLVNESKPSRMVLSEYQFPPSLIQLS
LSNTELMEDPMPILENLPRLRMLKLKQNSYLGRKLACVGLSSFPELKVLHLKSMYWLDEW
TMGAGAMPKLESLIVNPCAYLRKLPEELWCIKSLRKLNLHWPQTELRQTLRTFKDMEWRY
DIQLYPYGI
>Cs3g06010.1
MGAGAMPKLESLIVNPCLLYGQGGCTKQLKKSVLRDYLTNKKYFIVLDDVFDDSELWDDL
EELLPNNQNGSRVLILVADLDLLASLEMENGEKIRLNSVLVGGPLIRLKHEAWQFFILHY
GTCGIYLCVFPPSIKISTRQLRQLWIAEGFIQYNSEETAEHYLKELIHRGFFQVKKTRFV
LMPDKEEESLANVKRCFILEDLIEFIFLEQSGMYLQSFLNHSSESDHLALIDCENFCEKF
KYLRLLNLGYAVLDQFPLGLENLILLKHLKLNIPSLKCLPSLLCTILNLQTLEMPSSYVD
HSLEDIWMMQKLMHLNFGSITLPAPPKNYSSSLKNLIFISALNPSSFTPDILRRLPNVQT
LRISGDLSCYHSGVSNSLLGLHKLECLKLVNESKLSRVVLSKYQFPLSLSHLSLSNTELM
QDPMPINISRLV
>Cs3g06060.1
MLDVHLRLFCERLKRVVAGEEGTLMLPDSTNLAPLFQNLFTETEIITTLLGNYEGDMTRR
VIRRIIREQLNGAEMAWLCLQLLDLEDTEEDVKRRDILEILDDINHFVHESDEAIDTFFI
NIMEQQNSENESESSTNMALLFGLHSKIMDIRDRMQQLPPGDNGFDITEQSNKIIRLLSK
GQHWLDVSEFERGREELFDLLIEGPSGLSVIAILDSNGFDKTVFAADIYNNNHVKFYFDC
LAWVRVSIGYYFGKILDDIINSLMPPSRARVIIGEDYHLKKSILRDYLTNKKYFIVRDDV
FNDSDIWDDLEEVLPDKQNGSRVLILVTDPILLTFFELEHGGIIPLYSVPVGGPLIRLKH
EAWQFFILHYGSAPLVNYMDEKVVLTLLSRICSVLELPFHLKVCCLYLCVFRPGIEMSTR
QLCQLWIAEGFVPYNGEETAEHYLKELIHRGFIQVSKRRAGGTIKACYVPSFVYTSLGLM
ADKTKFLWMPDREAEPFANVKRYIILEHLTEGDHLAVIDCENFCKKFKHLRVLNFGSAVL
DQFPPGLENLFLLKYLKLNIPSLKRLPSLLCTLLNLETLEMPSSYIDQSPEDIWMMQKLM
HLNFGSITLPAPPKNYSSSLKNLIFISALNPSSCTPDILDRLPSVRTLRISGDLSYYQSG
VSKSLCELHKLECLKLVNESKPSWMVLSEYQFPPSLIQLSLSIVRK
>Cs3g06480.1
MDILKSIVPGVVNCLSPHAQREFSYWYNSAANFENLKAELDRLKDERESIQRRVSEAERK
GEKIEEKVEKWLVNANKSIEEAAKFIQDEEKANERCLMGLFPNWITRYQHGKKAETEKEA
LFKLREEAGRFDDRISYRTVPEDIWLKSHKGYEAFESRLSTLKAIQNALIDVDVSIIGVY
GMGGVGKTTLVKKVARQAMEDKLFDMVVFSEVSQTPDIKKIQQEIAEKLGLELHEEVESR
RASRLCERLRNEKKILVILDNIWKHLDLETVGIPFGEDHKGCKLLLTTRDRSVLLKMGSE
DNFLINNLNEEEAGRLFKMMAGDDVENRELKSTAIDVARACGGLPIALTTVAKALRGKSL
HEWKNSLRELRTPSMVNFEGVSAETYSSIELSFKYLKGGQLKELFQLCSLMGNSIPTLKL
LKYSIGLGIFQGVNKMEDARNKLYALVHELRDSCLLLEGDSNKLISMHDVVRDVARSIAC
RDQHVFVVENEDVWELPDKESLKKCYAISIRYCCIHELPNALECPQLEFLCMSPEDSSLE
VSIPENFFVGMRKLKVVDFTGMQLFSLPSSIDLLVKLKTLCLDESILRDIDIAIIGKLEN
LEILSFVRSDTVQLPKALGQLTKLRLLDLTDCFHLKVIAPNVISSLIRLEELYMCNCSIE
WEVERANSKRSNASLDELMHLRWLTTLEIDVKNESMLPAGFLARKLERFKIHIGNGLFMH
PMLFGQHWFKSQLHFLIDSNRKISRELELKLDFMDICSMKLQGINNVEYLRLDKLQGIEN
VLFNLDTEGFSQLKVLCVQNNPDFFCIVDSREMVACDAFPLLESLALHNLINMERICVDR
LKVESFNELKNIEVYNCDKLSNIFWLSTSKCLPRLERIAVINCSKMKEIFAIGEEVDNAI
EKIEFVQLRSLSLGNLPEVTSFCRREVETPSASPNRQVSQEESTTTYCSSEITLDTSTLL
FNEKVALPNLEALEISEINVDKIWHYNQIPAAVFPHFQSLTRLIVWRCHKLKYIFSASMI
GSLKQLQHLDIRDCKDLQEIISENRADQVIPYFVFPQLTTLRLQDLPKLRCLYPGMHTPE
WLALEMLFVYRCDKLKIFAADLLQKNENDQLGIPVQQPPLPLEKILPNLTELSLSGKDAK
MILQADFPQHLFGSLKRLVIAEDDSAGFPIWNVLERFHNLEILTLFNFSFHEEVFSMEGC
LEKHVGKLATIKELELYRHYHLKQLCKQDSKLGPIFQYLEILKVYHCQSLLILLPSSSVS
FGNLTKLVASGCKELMHLVTSSTAKTLVRLVSLGVYGCRAMTEVVINDKDGVEKEEIVFR
KLKTLELCDLDSLTSFCSANYTFEFPSLQELGVICCPKMKIFTTGESITPPGVYVWYGET
ADQRCWANNDLNATIQQLHAEKLLAVPSSFSTRY
>Cs3g06480.2
MDILKSIVPGVVNCLSPHAQREFSYWYNSAANFENLKAELDRLKDERESIQRRVSEAERK
GEKIEEKVEKWLVNANKSIEEAAKFIQDEEKANERCLMGLFPNWITRYQHGKKAETEKEA
LFKLREEAGRFDDRISYRTVPEDIWLKSHKGYEAFESRLSTLKAIQNALIDVDVSIIGVY
GMGGVGKTTLVKKVARQAMEDKLFDMVVFSEVSQTPDIKKIQQEIAEKLGLELHEEVESR
RASRLCERLRNEKKILVILDNIWKHLDLETVGIPFGEDHKGCKLLLTTRDRSVLLKMGSE
DNFLINNLNEEEAGRLFKMMAGDDVENRELKSTAIDVARACGGLPIALTTVAKALRGKSL
HEWKNSLRELRTPSMVNFEGVSAETYSSIELSFKYLKGGQLKELFQLCSLMGNSIPTLKL
LKYSIGLGIFQGVNKMEDARNKLYALVHELRDSCLLLEGDSNKLISMHDVVRDVARSIAC
RDQHVFVVENEDVWELPDKESLKKCYAISIRYCCIHELPNALECPQLEFLCMSPEDSSLE
VSIPENFFVGMRKLKVVDFTGMQLFSLPSSIDLLVKLKTLCLDESILRDIDIAIIGKLEN
LEILSFVRSDTVQLPKALGQLTKLRLLDLTDCFHLKVIAPNVISSLIRLEELYMCNCSIE
WEVERANSKRSNASLDELMHLRWLTTLEIDVKNESMLPAGFLARKLERFKIHIGNGLFMH
PMLFGQHWFKSQLHFLIDSNRKISRELELKLDFMDICSMKLQGINNVEYLRLDKLQGIEN
VLFNLDTEGFSQLKVLCVQNNPDFFCIVDSREMVACDAFPLLESLALHNLINMERICVDR
LKVESFNELKNIEVYNCDKLSNIFWLSTSKCLPRLERIAVINCSKMKEIFAIGEEVDNAI
EKIEFVQLRSLSLGNLPEVTSFCRREVETPSASPNRQVSQEESTTTYCSSEITLDTSTLL
FNEKVALPNLEALEISEINVDKIWHYNQIPAAVFPHFQSLTRLIVWRCHKLKYIFSASMI
GSLKQLQHLDIRDCKDLQEIISENRADQVIPYFVFPQLTTLRLQDLPKLRCLYPGMHTPE
WLALEMLFVYRCDKLKIFAADLLQKNENDQLGIPVQQPPLPLEKILPNLTELSLSGKDAK
MILQADFPQHLFGSLKRLVIAEDDSAGFPIWNVLERFHNLEILTLFNFSFHEEVFSMEGC
LEKHVGKLATIKELELYRHYHLKQLCKQDSKLGPIFQYLEILKVYHCQSLLILLPSSSVS
FGNLTKLVASGCKELMHLVTSSTAKTLVRLVSLGVYGCRAMTEVVINDKDGVEKEEIVFR
KLKTLELCDLDSLTSFCSANYTFEFPSLQELGVICCPKMKIFTTGESITPPGVYVWYGET
ADQRCWANNDLNATIQQLHAEKLLAVPSSFSTRY
>Cs3g06490.1
MLEIIVTLVLELVKCLAPPTERKLVYLRKRNYNANLENLKAEMEKLKVERTSIQRRVSEA
KEKGEEIEEKVEKWLVNANGIIDRATKFVEDEESTNKRCLKGLCPNLKTRYQLSKKAETE
VKALVELGEEVKKFDIVSHRTTPEEIWLKSNKGYEAFESRVSTLKSIQNALTDVNVSIIG
VYGMGGIGKTTLVKEFARQAREDKLFDRVVFSEVSQTPDIKKIQGEIAEKLGLELSDEAE
YRRASRLYERLKNENKILVILDNIWKHLDLETVGIPFGNDHKGCRLLLTARDNNVLLSMG
SKDNFLIGNLNEEEAWRLFKIMNSDDLENCKFKSTAINVAQACGGLPIALTTVARALRNK
SLHEWKNALRELQTPSVVNFEGVPAETYSSIELSFKYLKGEQLKKIFLLCSLIGNSFWFT
DLFKYSMGLGIFQGVNRMVDARNKLYALVHELRDSCLLLEGDSSEQFSMHDVVYDVVVSI
ACRDQHVFLVRNEVVWEWPDEDALKKCSAISLLNSSIHEVSEEFECLQLEFLHISQNTFV
EVNIPDNIFKGMKTLRVIDLTRMRLFSLPSSIGLLANLQTLCLDQSMLGDIAIIGKLKNL
EILSFLNSDIVRLPGELGQLTKLRLLDLTDCLQLKFIVPNVLSSFTRLEELYMGNSPIEW
EVEKANSERSNATLDELMHLRRLTTLEIDVKNDSILPDGFFSKKLERFDISIGDASFDST
LVIENDWFESRQHFMISNHESLRTLKLKLDSMAICSEKLQLINNVEYLCLDKLQGIKNVV
LELDTEGFSQLKHLHVQNNPDFLCIVDSMEREPCVAFPLLESLTLHNLINTERICIDRLK
IESFNELKTIKVENCDELSNIFWLSSSTKCLPRLERIAVINCSSMEEIFATGGEADVDVD
EKIEFVQLRSLSLGKLPKVTRFCGEVKTPSTSPNRQESQEELTASSNEISSKTSTLLFNE
KVVLPNLEALELNAINVDEIWNDNQLAAMITCFQSLTRLIVWGCDKLKYIFSASMIQSLK
HLQHLEIRICMGLQEIISKDRADQVTPYFVFPQVTTLNLEGLPELRCLYPGMHTSEWPAL
KHLEACNCDKITLSQNNENDQFGIPAQQPLLSFKKILPNLEELALSGKDITMILQGDFPQ
HLFGSLKLLHVGDDDLACFQLGLLERFNNLKLLFLSDCSYEVVFSNEGYLEKHGRKLALI
KKLNLTRLNRLQQLWKRDSKQLDFIFQHLEILRAYHCQNLLSLLPSSSVSFRNLAHLQAF
ACKKLMNLGTCSTAKSLERLLSLKVFGCTAMTEVVVCDEDETANIKEEIVFSKLITLSLF
DLDSLTSFSSANYTFKFPCLQDLSVIGCPKMKIFTKGESTTPPRVNVWYGRSEDKLRWSN
NDLNTTIQQLQKEKLLEGSSPYSSQY
>Cs3g06500.1
MDILKSIVPGVVNCLSPHAQREFSYWYNSAANFENLKAELDRLKDERESIQRRVSEAERK
SEKIEEKVEKWLVNANKSIEQAAKFIQDEEKANERCLMGLFPNWITRYQHGKKAETEKEA
LFKLREEAGRFDDRISYRTVPEDIWLKSHKGYEAFESRRSTLEAIKNALIDVNVSIIGVY
GMGGIGKTTLVKEVSRQAMEAKLFDMVVFSEVSQTPDIKKIQQEIAEKLGLELHEEVESR
RASRLYERLRNEKKILVILDNIWKHLDLETVGIPFGEDHKGCKLLLTARDRSVLLKMGSK
DNFLINNLNEEEAWRLFKMMAGDDVENRELKSTAIDVARACGGLPIALSTVAKALRSKSP
HQWKNSLRELRTPSMVNFEGVSAETYSSIELSFNHLKGEQLKKIFLLCSLMGNRIHTLDL
FKYSMGLGIFKGVNKMEDARDKLYALVHELRDSCLLLEGDSNEEFSMHDVVRDVAISIAC
RHQHVFLAENEDVWDWPDEDALRKCNAVSLRNNSNREFPEGLECPNLEFLYISLKDFSLE
INIPENFFVGMKKLRVLDFTRMQFSSFPSSIDLLVNLHTLCLDQSALGDIEIIGKLKNLE
VLSFLMSDIMQLPEELGQLNKLRLLDLTNCFRLKVIAPNVISSLIRLEELYMGNCFIEWE
VERANSKRIIAPNLISSLTRLEELYMGNCFIEWEVERANSKRSNASLDELMHLPRLTTLE
IDVKNDSILPEGFLARKLERFKISIGNESFRHPVLFGQYWFESRPHFLIDSNRKFSRALK
LKLDFMDICSIKLQGINKVEYLLLDKLRGIKNVIFNLDTEGFSQLKLLGVQNNPDFFCIV
DSREMVASDAFPLLESLGLHNLINMERICIDRLKVESFNELKVIQAYNCDKLSNIFWLST
TKCLPRLERIAVINCSKMKEIFAIGEEVDNAIEKIEFAQLRSLSLGNLPEVTSFCREVKT
PSASPNRRASQEESTTT
>Cs3g06590.1
MAAFDWSVSEAERKGENIEEKVEKWLVSANIIIEQAAKFIDDEKTTNKRCLMGLCPNLKT
RYQLSKKAETKVKAIVKLREEAGRFVDGISYRTIPEDIWLKSHKGYEAFDSRLSTLKAIQ
NALIDVDVSIIGVYGMGGIGKTTLVKEFARRAIEDKLYDMVVFSEVTQCPDIRKIQEEIA
ETLGLELSEEAESRRASRLYERLKNEKKILVILDNIWKPLDLGTIGIPFGVEHRGCKLLF
TTRDLDVLLRMGSEKNFLIGILNKQEAWRLFKIMAGDYVENRELESTATSVAKACGGLPI
ALTTVAKALRKKELPVWKNALQELQTPSEASFDEGVPAEAYSTIELSYKYLRGEQLKKTF
LLCSLITPAPIMDLFKYSMGLGVFKSVHKLEDAHNKLDAWVNQLRDSCLLLKDGSSKLFS
MHDVVRDVAISIACRDKIGFVVRNEDDWKWPNADELKKYLAISLKDSIINDIPDGSESLQ
LELLLMSPKNSFAVPNIPENFFKRTKKLRVLDLTRMRLLSLPSSIGLLVNLQALCLNQSI
LGGIDIAIIGKLENLEILSFLESDIVELPKALGQLTKLRLLDLTDCFRLKVIAPNVISSL
IRLEELYMGNCSIEWEVERANSKRSNASLDELMHLPRLTTLEIDVKNDSILPEGFLARKL
ERFQIHIGNGLFTHPMIAGQNWFKSRQHFLIDRDRKISRALKLKLDFMDICSMKLQGINN
VECLWLDKLQGIENVLFNLDTEGFSQLKILWVQNNPDFFCIVDSREMVACDAFPLLESLI
LHNLINMERICVDRLKVESFNELKNIEVYNCDKLSNIFWLSTTKCLPRLERIAVINCSKM
KEIFAIGEEVDNAIEKIEFAQLRSLSVGNLPEVTSFCRREVETPSASPNRQVSQEESTTM
YCSSEITLDISTLLFNEKSYFRWKDA
>Cs3g06600.1
MVETIITVVLEVVKCLAPLAERQLGYLRNYKTNFENLRAKFDELKDESRSIQHRVSEAER
KGEKIEEKVEKWLVSANDIIDRAAKFIENEESTNKRCLKGLCPNLKTRYQLSKKAETEMK
ALVELGEEVKKFDIVSHRTIPEEIWLKSHIGYEAFESRRSTLEAIKKALIDVSIIGVYGM
GGIGKTTLVKEVSRQAMEAKLFDMVVFSEVSQTPDIKKIQQEIAEKLGLELREEVESGRA
SRLFERLRNEKKILVVLDNIWKHLNLETVGIPFAEDHKGCKLLLTARDRSVLLQMGSKDN
FLINNLKEEEAGRLFKMMAGDDVENRELKSTAIDVARACGGLPIALSTVAKALRGKSLHE
WKNSLRELRTPSMVNFEGVSAETYASIELSFNQLKGERKEIFQLCSLMGNRIFTFDLFKY
SMGLGIFKGVNKMEDARDKLYALVHELRDSCLLLEGESNEQLSMHDVVRDVAISIACRQQ
HVFSVRNEDVWDWPDKDALRNCKAISLIKNSNREFPEGLECPNLEFLYISLKDFSLEINI
PENFFVGMKKLRILDFTRMQFSSFPSSIDLLVNLHTLCLDKSALGDIAIIGKLKNLEVLS
FLKSDITQLPEELGQLNKLRLLDLTNCFRLKVIAPNVISSLIRLEELYMGNCSIEWEVER
ANSKRSNASLDELMHLPRLTTLEIDVKNDSMLPEEVTSFCREVETPSASPNRQVSQEEST
TMYCSSEITLDISTLLFNEKVALPNLEALEISAINVDKIWHYNQIPAAVLPHFQSLTRLI
VWGCHKLKYIFSASMIGSLKQLRHLDIRFCEDLEEIISENRADEVIPYFVFPQLTTLRLE
CLPKLRCLYPGMHTSEWPALEILLVGRCDKLKIFDADLSQNNENDQLGIPAQQPLLPLEK
INNYMNFLRYSTHPMIAEQNWFQSLRRFSRKSDRKSLRALKLKLAFMDICSMKLQGINNV
ECLWLDKLQGIENVLFNLDTEGFSQLKLLWVQNNPDIFCIVDSRAMVACDAFPLLESLGL
HNLINMERICIDRLKVESFNELKIIQAYNCDKLSNIFWLSTTKCLPRLERIAVINCSKMK
EIFAIGEEVDNAIEKIEFAQLRSLSLGNLPEFTSFCRDVKTPSASPNRPASQEESTTTYS
SSEITLDTSTLLFNEKVALPNLEALEISDINVDKIWHYNQIPAAVFPRFQNLTRLIAWRC
HKLKYIFSASMIESLKQLQHLDIRFSHHSETLRLECLPKLRCLYPGMHTSEWPALEILLV
GRCDKLKIFDADLSQNNENDQLGIPAQQPLLPLEKSLRVTVDHQLTSLVIMIDDDQIVPN
LKELSLSGKDVKMILQADFPQHLFGSLRELEIAADDSAGFTIWNVLERFHNLEILTLLFF
SSHEEVFSMEGCLEKHVGKLAMIKELQLRWHYHLEQLCKQDSKLGPIFQYLEILKVYHCQ
SLLILLPSSSVSFGNLTKLVAFGCKELIHLVTSSTAKTLVRLIAIEIYGCRAMTEVVIND
KDGVEKEEIVFSKLKTLGLFDLDSLTSFCSANYTFKFPSLEYLDVIGCPKMKIFTTGESI
TPLRVNVCYGETADQRRWANNDLNTTIQQLHAEKLLAVSSSYSTQYD
>Cs3g06640.1
MLEIIVTLVLELVKCLAPPTERQLVYLRKRNYDANLENLKAEMEKLKVERTSIQRRVSEA
KEKGEEIEEKVEKWLVSANGIIDRAAKFIEDEESTNKRCLKGLCPNLKTRYQLSKKAETE
VKALVELGEEVKKFEIVSHRTIPEEIWLKSNKGYEAFESRVSTLKSIQNALTDVNVSIIG
VYGMGGIGKTTLVKEFARQAREKKLFDRVVFSEVSQTPDIKKIQGEIAEKLGLELSNEAE
YRRASRLYERLKNENKILVILDNIWKHLDLETIGIPFGNDHKGCRLLLTARDNNVLLSMG
SKDNFLIGNLNEEEAWRLFKIMIGDDVDNCKFKSIAINVAQACGGLPIALTTVARALRNK
SLHEWKNALRELQTPSMVNFEGVPAETYSSIELSFKYLKGEQLKKIFLLCSLIGNSFWFR
DLFRYSMGLGIFQGVNRMVDARNKLYALLHELRDCCLLLEGDSIEQFSMHDVVCDVAISI
ACREQHVFSVRSEVVWEWPDEDALKKCYAISLLYSSIHEVSEELECPQLEFLLIHPKDSF
VEVNIPDNFFKGMKKLRVVDLTGMRLFSLPSSIGLLANLQTLCLETSMLGDIAIIGKLKN
LEILSFISSDIVRLPDELGQLTKLRLLDLTGCLQLKFIVPNILSSFTRLEELYMANCSIE
WEVKKANSERSNASLDELMHLRRLTTLEIDVKNGSILSDGFFSKKLERFDISIGDGSFDS
INVIGKDWFQSRPHFMISNHESLRTLKLKLDSMAIFSKKLQGINNVEYLCLDRLQGIKNV
VLELDTEGFPQLKHLHVQNNPDFLCIVDSIERESCVAFPLLESLTLHNLINMERICIDRL
KIESFNELKTIKVENCYELSNIFWLSSSTKCLPRLERIAVINCSSMEEIFATGGEADVDV
DEKIEFGQLRSLTLGKLPKVTRFCREVKTPSTSPNRQESQEELTASSNEISSDTSTLLFN
EKVVLPNLEALELNAINVDEIWHYNQLPGMVPCFQSLTRLIVWGCDKLKYIFSASTIQSL
EQLQHLEIRLCKSLQEIISEDRTDQVTAYFVFPRVTTLKLDGLPELRCLYPGMHTSEWPA
LKNLVACNCDKITLSQNDENDQFGVPAQQPLLSFKKILPNLKGLALSGKDITMILQDDFP
QHLFGSLKLLRVGDDDLACFPLFLLERFHNLELLFLSDCSYEVVFSNEGYLEARARKLAL
IKRLHLTRLNHLQQLWKHDYKQLDFIFQHLQILRAFHCQNLLSLLPSSSVSFWNLTRLEA
FACKKLMNLVTSSTAKSLERLVSLRVFGCPAMTEVVISDEDETPNLKEEIVFSKLSALSL
FDLDSLTSFSSGNYAFKLPSLEDLWVIGCPKMKIFTKGELSTPLRLNVRYGTSDDKLRWS
NNDLNTIIQQLHQEKLLEGSSRYSSQY
>Cs3g06650.1
MVESIVTVVSEFVKCLAPPTERRLGYLRNYKANVENLKAEIDKLKDERRSIQHRVSEAER
KGENIEEKVEKWLVSANNTIEQAAKFIDDEETTNKPCLMGLCPNLKTRYQLSKKAETEVK
GLVELKEEAGKFDNSVSYRPILEEIWVKSNKGYEAFESRLSTLEAMQNALTDVNVSIIGV
YGMGGIGKTTLVKEFARRAIEDKLYDMVVFLEVSQTPNIKKIQGEIAEKLGLELSEEAES
RRASKLYERLKNDKKILVILDNIWKYLDLETVGIPFGDDNRGCKLLLTARDRNVLLSMGS
ENNFLIGILNEQEAWRLFKIMAGNYVENRELKSTATSVAKACGGLPIALTTVAKALRNKE
LPVWKNALQELQTPSEASFDGGVPVEAYSTIELSYKYLRGEQLKKTFLLCSLITPTSIMD
LFKYSVGLGAFESVHKLEDAHNKLDAWVNQLRDSCLLLEDGSSKLFSMHDVVRDVAISIA
CGDKIAFAVRNEDVWKWPDADALKKYPAIFLKDSIINDIPEVLESPQLEFLLMSPKNSFV
APNVPENFFERTKKLRVLDLTRMQLLPLPSSIDHLVNLRTLCLDQSILGDMDIAIIGKLE
NLEILSFVWSDIVELPKALGQLTKLRLLDLRDCFRLKVIAPDVISSLIRLEELYMGNCSV
EWEVERANSERSNASLDELMLLPWLTTLEIDVKNDSILPEGFLARKLERFKISIGNESFM
ASLPVAKDWFRSRSNFLINDNHECLRELKLKLDFTDICSMKLQAINNVEYLWLDKLQGVK
NVLFDLDTKGFPQLKLLWVQNNPDFFCIVDSMEMVACDAFPLLESLTLHNLINMERICID
RLKVESFNKLKTIKVENCNELSNIFWLSTAKCLPRLERIAVINCSKMKEIFATGGDADVD
NNNAAEKIELAQLRSLSLGNLPEVTTFFRNLKTPSASPNRQGLQEELTSSCSNEINLETL
LFNGKVGLPNLEALEISEINVDKIWHYNHRPVMLPRFQSLTRLIVCHCNKLKYIFLVSMI
QSFEHLQQVEIVNCRGLQEIISEDRVDHVTPHFVFQRVTTLILQELPELKCLYHGMHTSE
WPALKILVVSGCDKLKTFAADSSQNNEDDQLGIPAQRPLFLFKKILPNLESLALSGKDVK
MILDADFPQHLFGSLKKLDITYDDSACFPIRNVLERFHNLELLLLYHCSYEEVFSTEGCL
EKRLRKLAMIKCIELGHLNHLKQLCKQDSKLDSIFQYLEILKVYHCQNLLSLLPSSSVSF
RNLAKLVAVGCKELIHLVTSSTAKTLVRLVTVQVYGCRAMTEVVINDKEGVDIEEIVFSK
LKALILCDLDSLTSFCSANYTFKFPSLEYLEVIGCPKMKTFTSGESNTPPRVSVSYGESE
DQRRWANNDLNTTIQQLHTKKLLAGSSSYFMGYD
>Cs3g07940.1
MAEVGLAAFSSIVSEGSKSLFKLIIRQISYVFKHQSYIDGLKDQVKQLGYRRETVQQPVN
HARLQGDEIYEGVTDWLNKVDEFISEGVAKSIIDDEDRAKKSCFKGLCPNLISRYQLSKQ
AAKAAEAAASLEGKGTFSSVSYRPAPKSTEYMPVKDYEAFDSRTKVFQDVVDALKDDSFK
IIGVYGMGGVGKTTLVKQVRKQVMEDKLFDKVVMAEVTQTPDHQEIQKKLAFDLGMKFGS
DENKFERADRLRERLKKEKRVLIILDNIWKKLEFEKVGIPSRDVDDKDKKDDQRRCTITL
TSRSRDLLCIDMNSQKNFPIDALSKEEALQLFEKIVGDSTKISAFQSTANEIVERCGGLP
VALSTVANALKTKELDFWKDALNQLRRSDAREIHGMQANVYTSIKLSYDFLESEEAKSLL
RLCGLYSEGNVIQVSDLLRYGVGWDLFENVYTLEEARSRVHRLIDNLKSSCLLLDGDAED
EVKMHDVIHVVAVSIAAEKRMFNIPNVADMEKKMEETIRKDPIAISLPYRGDQVLPQRML
CPRLGLFLLHRKGLCSMQVSDHIFEGTEGLKVLDLARIHFSSLPSSLGCLMNLQTLCLDY
CRLKDIAIVGQLKKLEILSLACSNIKQLPLEIGRLTRLQLLDLSNCWSLELIPPNVISKL
SRLEELFMHNSFSQWDKVEGGSNASLVELKALTKLTTLEIEVPDAEILPPDFVSVELERY
KIFIGQMSVRWLVESKTSTLMVLKGPERVSLLLGNDGTKMLLKRTEDLRLYSQKGVQNIV
HELDDGEGFPRLQHLHVKSCYEILHIVGSVGRVRCKVFPLLESLDLIDLTNLETICYSQL
REDQSFSNLRIINVDSCPKLKYLFSFSMAKNLLGLQKVKVRNCDELEMMIGPDMEKPTTT
EGLTEIIAEDDPIHKVTFPRLEELKLDGLKSIKKLWPDQFQGMYCCQNLTKVTVTSCDRL
KYLFSYSMVNSLGQLQHLEIDSCESMEGVVNNTTGGLGGRDELKVFPKLHYLSLHWLPKL
SSFASPEDVIHTEMQPQPLFDEKVRLPSLEVLHISEADKLRKIWHHQLASKSFSKLKKLE
ISVLNLNVSHCKKLEEIVGHAGEEVKENRIAFSELKLLELDDLPRLTSFCLENYTLEFPS
LERISMTHCPNMKTFSQGIVSTPKLHEVQIGFRDIIRLQLSHFPRLKEIWHGQALPVSFF
NNLVRLVVDDCTNMSSAIPANLIRCLNNLRYLEVRNCDSLEEVLHLEELSADKEHIGPLF
PKLSWLTLIDLPKLKRFCNFTGNIIELPELWSLTIENCPDMETFISNSVVHMTTDNKEPQ
KLTSEENFLLAHQVQPLFDEKVAFPKSRGLKLSRLHKCSISGRKMPNPTNKLQKLVPASW
HLENLATLEVSKCHGLINLLTLSTSESLVNLERMKITDCKMMEEIIQSQVGEEAEDCIVF
RKLEYLGLYCLPSLTSFCLGNYALEFPSLEHVVVRQCPTMKIFSPGVVDAPKLNKVKPTE
EEDGDDEGCWEGNLNDTIKKLFNEMVSIN
>Cs3g07940.2
MAEVGLAAFSSIVSEGSKSLFKLIIRQISYVFKHQSYIDGLKDQVKQLGYRRETVQQPVN
HARLQGDEIYEGVTDWLNKVDEFISEGVAKSIIDDEDRAKKSCFKGLCPNLISRYQLSKQ
AAKAAEAAASLEGKGTFSSVSYRPAPKSTEYMPVKDYEAFDSRTKVFQDVVDALKDDSFK
IIGVYGMGGVGKTTLVKQVRKQVMEDKLFDKVVMAEVTQTPDHQEIQKKLAFDLGMKFGS
DENKFERADRLRERLKKEKRVLIILDNIWKKLEFEKVGIPSRDVDDKDKKDDQRRCTITL
TSRSRDLLCIDMNSQKNFPIDALSKEEALQLFEKIVGDSTKISAFQSTANEIVERCGGLP
VALSTVANALKTKELDFWKDALNQLRRSDAREIHGMQANVYTSIKLSYDFLESEEAKSLL
RLCGLYSEGNVIQVSDLLRYGVGWDLFENVYTLEEARSRVHRLIDNLKSSCLLLDGDAED
EVKMHDVIHVVAVSIAAEKRMFNIPNVADMEKKMEETIRKDPIAISLPYRGDQVLPQRML
CPRLGLFLLHRKGLCSMQVSDHIFEGTEGLKVLDLARIHFSSLPSSLGCLMNLQTLCLDY
CRLKDIAIVGQLKKLEILSLACSNIKQLPLEIGRLTRLQLLDLSNCWSLELIPPNVISKL
SRLEELFMHNSFSQWDKVEGGSNASLVELKALTKLTTLEIEVPDAEILPPDFVSVELERY
KIFIGQMSVRWLVESKTSTLMVLKGPERVSLLLGNDGTKMLLKRTEDLRLYSQKGVQNIV
HELDDGEGFPRLQHLHVKSCYEILHIVGSVGRVRCKVFPLLESLDLIDLTNLETICYSQL
REDQSFSNLRIINVDSCPKLKYLFSFSMAKNLLGLQKVKVRNCDELEMMIEVVVEGTKMY
GFALQVTFPRLEELKLDGLKSIKKLWPDQFQGMYCCQNLTKVTVTSCDRLKYLFSYSMVN
SLGQLQHLEIDSCESMEGVVNNTTGGLGGRDELKVFPKLHYLSLHWLPKLSSFASPEDVI
HTEMQPQPLFDEKVRLPSLEVLHISEADKLRKIWHHQLASKSFSKLKKLEISVLNLNVSH
CKKLEEIVGHAGEEVKENRIAFSELKLLELDDLPRLTSFCLENYTLEFPSLERISMTHCP
NMKTFSQGIVSTPKLHEVQIGFRDIIRLQLSHFPRLKEIWHGQALPVSFFNNLVRLVVDD
CTNMSSAIPANLIRCLNNLRYLEVRNCDSLEEVLHLEELSADKEHIGPLFPKLSWLTLID
LPKLKRFCNFTGNIIELPELWSLTIENCPDMETFISNSVVHMTTDNKEPQKLTSEENFLL
AHQVQPLFDEKVAFPKSRGLKLSRLHKCSISGRKMPNPTKCLQT
>Cs3g07960.1
MAAEGCLAMAAQGCLNAISSIVSGGAKTLFELIIRPISYVPEYKSNIDGLKEQVEKLKQE
RQRVEKAVDQATRQGDKIFDDVEIWLKKVDGLIEKPIIDTEDGLCPNLISRYRVSKQAAM
DKEAADSLIKEGDFREVSYLPAPESTEHLQVKDYEAFDSRMKVFQDVVEALKDDKLNIIG
VYGMGGVGKTTLVKQVAKRVMEKDKLFDKVAMAEVTENPDHQKIQDKLASDLGIKFELNE
SIFDRANRLCRVLKNEERHLIILDNIWGELKFDEVGIPSGDVKKERMDDQRRCTIILTSR
RQDLLRNVMNSQKEIQIDALSKEEALHLFQKIVGDSMKTSAFQPIAHEIVGRCGELPVAL
ITLAKALKNESLDTWKDVLRQLRSSYAKEIDGMEKNVYLSIKLSYDFLRSEEAKSMFRLC
GLYSEGHAIPVPYLLRYGVGWGLFENVYTLEEARSRVHRLIDNLKSSCLLLDGDAEDEVK
MHDIIHVVAVSVAAETRMFNIPNVADLEKKMEETIRKDPIAISLPQRDIQELPERLGCPR
LQLLLLFSKRYSSMQISDLFFEGTHFSSLPSSLGRLINLQTLCLDWCQLEDVAAIGQLKK
LEILNLADSNIEQLPLEIGQLTGLRLLDLTNCWSLQVIAPNVISKLSRLEELYMDNSFSG
WEKVEGGSNASLVELKRLTKLTTLEIEVRDAEILLPDFVSVELQRYRIRIGDKLEYEIDQ
LLVKSEALRLMMLKGLEKVSILQENDGTKMLLQRTEDLWLVKLEGVQNVVHELDDGEGFP
RLKHLHVESCYEIVHIVGSVRRVRCEVFPLLESLDLIDLTNLETICYSQLREDQSFSNLR
IIRVAFCDKLKHLFSFSMAKNLLRLQKVKVEDCDDLKMIIGHVGEEVKENRIAFRELKLL
ILDYLPRFTSFCLENYTLEFPLLERVSMTHCQNMKTFSQGIVSTPKLHEVQIGFRDIWYL
QLSPFPRLKETWHGQALPVSFFNNLVVLVVDDCTNMSSAIPANLLRCFNNLLRLEVSNCD
SLEEVLHLEELNAEKVHIGPLFPMLFELRLIDLPKLKRFCNLTGNIIEMPKLEYLIIENC
PDMETFVSNSTPLPHMTADNKEPQKLKSEENLLVANHIQHLFDEKVAFPQLMKLKLSGLH
KVQHLWKENAKSNKVFANLKSLEIFECSKLQKLVPASWHLENLATLEVFECHGLINLLML
STSESLMNLGIMKITDCKMIEEIIQLQVGEEAEDCIVFRKLEYLGLDCLPSLTSFCLGNY
ALEFPSLEHVVVRQCPTMKIFSQGVVDAPKLNKVKPTEEEDGDDEGCWEGNLNDTIKKLF
NEMVSINEVLALSSKLFL
>Cs3g07970.1
MAVEFCLGGFSSIVSEGAKSLFKPIIRQISYVFKYQSYVDELKDQVMQLGCKREMVQQPV
NHARLQGDELYEGVADWLHSVDEFISEGVANSIIDDENGAKKYCFKGLCPNLLSRYKLSK
KAAKAAKDAADLVGKGNFSSVSYRPAPKSTEYMQVKDYEAFDSRKKVFQDVLEALKDDKL
NIIGVYGMGGVGKTTLVKQVAKQVTEDKLFDKVAMAEVTENPDHQKIQDKLASDLGIKFE
LNESIFDRANRLCRVLKNEERHLIILDNIWGELKFDEVGIPSGDVKKERMDDQRRCTIIL
TSRRQDLLRNVMNSQKEIQIDALSKEEALHLFQKIVGDSMKTSAFQPIAHEIVGRCGELP
VALITLAKALKNMSLETWKYVLRQLRSSYAKEIDGMEKNVYLSLKLSYDLLGNKEAKSLF
LLCGLFSEGHAIPVSSLLRYGMGMGYFRNVYTPEEARSTVHTLISKLKSSCLLLDGDAED
EVKMHDVIRVVAVSIAKEELMFNIPNVADLDKKMEETVQEGPIAISLPYRGIQVLPERLQ
CPRLELLLLLEKGGGSMPISDHFFDGTEGLRVLNFTGIHFSSLPSSLGRLINLQTLCLEY
CRLKDIVIVGQLKKLEILSFRGSDIERLPLEFGQLTRLQLLDLSNCRRLEWDKVEGGSNA
SLVELKGLSKLTTLEIDVSDSEILPPDFVSMELERYKIFIGQMSNRRLVESKTSTLMVLK
GPEKVSLLLGNDGTKMLLKRTEDLRLYSLTGVQNVVHELDDGEGFPRLQHLHVTGCSEIL
HIVGSVRRVRCEVFPLLESLDLINLTNLETICYSQLREDQSFSNLRIIYVYSCPKLKYLF
SFSMAKNLLGLQKVEVVNCNKLKMMIGKVQRNGLVSFATSRASASIVITELEKLTSETSR
SMKLQELENVSILLENYGMKMLLKRTEDLRLVIFPRLEELKLIWLTTIEKLWPEQFQGVS
YCGNLTKMTVESCDRLKYLFSYSMVNSLLQLQHLVIRSCKSMEGVVDTTGWLGGRDEGKL
IELEVFPKLHSLRLCVLPKLTSFANTGHIHSDLVVEFPSLLNLEIGGCNNMLRFISTSSP
ADTLHSEMQSPPLFDEKVRLPKLEELHIWWMDNLRRIWHHQLASESFSKLKNLKISWCDN
LMNIFPPLVGIPGILVNLNVSICKKIEEIIGHVGEEAKENRIAFSKLKLLILDDLPRLAS
FCLENYTLEFPSLEQVSVTHCPNMKTFSLGILSTPKLHKVQIGFRDIKYLQLSHFPRLQE
IWHGQALPVSFFNNLGHLVVDDCTNMSSAIPANLLRCLNNLMDLEVRNCDSLAEVLHLEE
LSVDKEHIGPLFPKLFRAKAH
>Cs3g08000.1
MAEVGLAAFSSIVSEGAKSLFKPIIRQISYVFKYQSYIDDLKDQVKQLGYKRETVQQPVN
HARLQGDELYEGVTDWLHSVDEFISEGVAKSIIDDEERAKKFCFKGLCPNLMSRYKLSKQ
AAKAAEAAAGLVGKGNFSNVSYRPTPKSTGLNDGKDNEAFDSRMKVFQDVMEALKDDKLN
IIGVYGMGGVGKTTLVRQVRKQVMEDKLFDKVVMAELTHESDNQQIQNKLASDLGIKFEL
NENIFDRANRLRRVLKKEKRVLIILDNIWTKLELDAVGIPSGDVDEKDREDDQRRCTIIL
TSRSRDLLCNDMNCQKIFWIDALSKEEALQLFEKIVGDSTKISAFQSMANEIVERCGGLP
VALSTVANALKTKELDFWKDALNQLRRSDAREIHGMQANVYTSIILSYDFLESAEAKSLF
RLCGLYSEGDAIEVSDLLRYGVGWGLFENVYTLEEARSRVHRLIDNLKSSCLLLDGDAED
EVKMHDVIHVVAVSIAAEKRMFNIPNVADVEKKMEETKQKGPIAISLPHRDIQELPERLQ
CPNLQLFLLFGKGYGPMQISDLFFEGTEELKVLSLTRIPFSSLPSSLGRLINLQTFCLDG
CGLKDIAIVGQLKKLEILSLRDSDVKELPLVIGQLTRLQLLDLSNCSSLVVIAPNVISKL
SRLEELYMSNSFSQWEKVEGGSNASLVELKGLSKLTTLEIHVRDAEILPQDLVSVELQSY
RICIGNTWWSSRSVKSGLSRLMKLQGLEKFGILLQNYRMKLLLKRTEYLYLEELKGELDD
GEGFPRLKHLSVKSCSEILHIVRSVGRVRRKVFPLLESLSLRRLINLETICDSQLTEDQS
FSNLRIIEVYSCYKLKHLFSFSIAKNLLRLQKVEVEFCHDLEMIFGHVGQEVKENRIAFS
KLKVLILDDLPRLTSFCLENYTLEFPSLEQVFVTLCPDMMTFSLGILSTPKLYKVQIGFR
DIKDLQLSHFPRLQEIWHGQALPVSFFNNLRELVVDDCTNMSSAIPANLLRCLNNLRYLE
VRNCDSLEEVLHLEELNAKEEHIGPLFPRLSWLRLIDLPKLKRFYNFTGNIIELPELRYL
TIENCPDMETFISNSTSVLHMTADNKEAQKLKSEENILVANQIQHLFNEKVAFPKLRELK
LSKLHKVQHLWKENDESNKAFANLGSLEISECSKLQKLVPPSWHLENLWGLQVSKCHGLI
NALTLSASKNLVNLQRIKIADCKMIEEIIQSQVGEKTKDCIVFKELKYLELDCLPILTSF
CLGNYALEFPSLKQVVVRQCPKMKIFSQGVLDTPMLNKVNVTEEEKDDDEGCGEGNLNDT
IKKLFNEMLIHIRFSIRFHLCVSKGCIPSIDRVKVSGLHKVQHLWKENDESSKAFANLGS
LEISECSKLQKLVPPSWHLENLWELEVSKCHGLINVLTLSTSKTLVNLERMKIADCKMIE
EIIQSQVGEEAEDCIVFRKLEYLGLDCLPSLTSFCLGNYALEFPSLEHVVVRQCPTMKIF
SQGVVDAPKLNKVKPTEEEDGDDEGCWEGNLNDTIKKLFNEMVSINEVLALSSKLFL
>Cs3g08110.1
MAEVALAALSSTVLEGAKSLFKPIIRQISYVFKYQSYIDELKDQVKGLEGINEMVQQRVK
HDTRQGKEIYQGVKDWRSKVESTEGVAKSIIDEEDGAKKSCFKGLCANLLSRYKLSKRAA
KAAKDAANLMEKGDKLKSEEIAFDPSADIEALRGGKDNEAFDSRKKVLLDVMEALKDEKL
NIIGVYGMGGVGKTTLVKQVAKQVMETNKLFDKVAMAEVTENPDHQKIQDKLASDLGIKF
ELNESIFDRANRLCRVLKNKERHLIILDNIWGELEFDKVGIPNERMDDQRRCTIILTSRS
RDLLCTDMNSQKNFPIDALSKEEALQLFEKIVGDSTKISAFQPTADEIVEKCGGLPVALS
TVAKALKTKDLDIWKDALNQLRSSDAREIDGMERNVYTSIKLSYNLLESAEAKSLFRLCG
LLSKGYAIPVPDLLRYGMGMDYFKKVYSLEEARRRLHTLIDKLKSSCLLLDSDAEDEVKM
HDVIRVVAVSIAEEELMFNIPNVADLEKKMEDTVQEGPIAISLPYGGIQVLPERLQCPCL
ELLHAEGDGSMQVSDHFFKGTEGLKVLNFTRIQFSSLPSSLGCLINLQTLRLDYCRLKDI
AIVGQLKKLEILSLADSDIKQLPLEIGRLTRLQLLDLSNCWSLELIPPNVISKLSGLEEL
FMHNSFSQWDKVEGGSNASLVELKGLSNLTTLEIDVSDSEILPPDFVSMELERYKIFIGQ
MSNRRLVESKTSTLMVLKGPEKVSLLLGNDGTKMLLKRTEDLRLYSLTGVQNVVHELDDG
EGFPRLQHLHVTGCSEILHIVGSVRRVRCEVFPLLESLDLINLTNLETICYSQLREDQSF
SNLRIIYVYSCPKLKYLFSFSMAKNLLGLQKVEVVNCNKLKMMIGPDMEKPTTTQGFTEI
NAEDDQVTFPRLEELELVSLTNIKKLWPDQFQGMYCCQNLTKVTVTRCCPLKYMFSYSMA
NSLGQLRHLEIINCWSMEGIVNTTGLGGRDEFKVFPKLHFLQLDGLPKLSSFASPEANSE
MQPQPLFDAKVRLPSLEVLHIRGADKLRKIWHHQLASKSFSKLKKLEISVCHNLLNIFPP
LIGFRDIQYLQLSHFPRLKEIWHGQALPVRFFNYLAELEVDYCTNMSSAIPANLLRCLNN
LARLEVRNCDSLEEMLHLEELNADKEHIGPLFPRLFSLTLIDLPKLKRFCNFTGNIIEMP
MLWSLTIENCPDMETFISNSVVHVTTDNKEPQKLTLEEYFLLAHQVQPLFDEKVAFPQLR
KLRLSGLHKVQHLWKENDESNKVFANLERLEISECSKLQKLVPPSWHLENLWGLQVSKCH
GLINVLTLSASKNLVNLGRMKIVDCKMMEEIIQSQVGEETEDCIVFGKLRYLELDCLPSL
TSFCLGNYALEFPSLKQVVVRLCPKMKIFSQGVLDTPMLNKVNVTEEEKDDDEEDDDDEG
CWEGNLNDTIKKLFNEMNSKEKIEPILQVQ
>Cs3g08140.1
MAVEACLAFLTGVVSEGAKSLYKPLKRQISYVFKYQSYIDGLKVQVKQLGHQRERVEIPV
HQATQQGDEIYEDVADWLNSVKEFTQGAAKSITDDEDRAKKFCFKGLCPNLISRYKLSRQ
AAKAAEAAASLVGKGNFSNVSHRPTPKLVEHMQVKDFEAFDSRMKVFQDVMEALRDDKLN
IIGVYGMGGVGKTTLVKQVAKQVMEDKLFDKVAMAEITENPDHQKIQDKLASDLGIKFEL
NENIFDRANRLRRVLKKEKRVLIILDNIWRELKFDEVGIPSGDVDEKDREDDQRRCTIIL
TSRSRDLLCNDMNCQKIFWIDALSKEEALQLFEKIVGDSTKISDFQSTANEIVEKCGGLP
VALSTVANALKNKERYFWQDALNQLRRSDAREIHGMKANVYTSIKLSYDFLESAEAKPLF
RLCGLYSEGHAIQVSGLLRYGVGWGLFENVYTLEEARSRVHRLIDNLKSSCLLLDGDAED
EVKMHDVIHVVAVSIAAGERMFNIPNVDDVEKKMEETIRKDPIAISLPQRDIQELPERLG
CPRLQLLLLFSKRYSSMQISDLFFEGTEELKVLTLTRIPFSSLPSSLGRLINLQTLCLDW
CQLEDIAAIGQLKKLEILSFRGSDIKQLPLEIGQLTRLQLLDLSNCRSLVVIAPNVISKF
SRLEELYMGDSFSQWDKVEGGSNASLAELKGLSKLTTLNIQVPDAQILPQDWVSVELQSY
KICIGEAWWRIWPVNSETSRLVGLHGLENVSTLLENYGTKMLLKEAEEIHLNELKGVQNV
VHELDDGEGFPRLKHLSVESCSEILHIVGSVGRVRRKVFPLLVSLSLRNLNNLETICDSQ
LTEDQSFSNLRIIGVQSCHKLKHLFSFSIAKNLLRLQKVKVAFCHDLEMMVERDEGKLIE
LKVFPKLHSLQLEALYELTSFANTGHIHSDLVVEFPSLLKLEIQSCRTKMYGFSLQVILP
SLEELNLWDLRNMKKLWADHNQGMYCCQNLTKLYVGNCNRLMQLQHLEIRLCDSMEGVVD
TTGWSERDEGKLIELKVFPKLHSLQLEALYELTSFANTGHIHSDLVVEFPSLLKLEIQSC
SNMLRFISTSSPEDTIHSEMQPPPLFDEKVRLPSLEVLRIRSMDNLRRIWHHQLALESFS
KLKNLEIFDAIPANLLRCLNNLQYLTVTNCDSLEEVLHLEELNAKEEHIGPMFPKLSNLR
LIDLPKLKRFCNFTGNIIELPDISGRKMTNPTKRNVLTLSASKNLVNLGRMKIADCKMIE
EIIQSQVGEEAKDCNGFEELEYLGLDCLPSLTSFCLGNYALEFPSLKQVVVRQCPKMKIF
SQGVLDTPMLNKVNVTEEEKDDDDEGCWEGNLNDTIKKLFNEMTCKTL
>Cs3g08210.1
MAEVGLAAFSSIVSEGSKSLFKLIIRQISYVFKHQSYIDGLKDQVKQLGYRRETVQQPVN
HARLQGDEIYEGVTDWLNKVDEFISEGVAKSIIDDEDRAKKSCFKGLCPNLISRYQLSKQ
AAKAAEAAASLEGKGTFSSVSYRPAPKSTEYMPVKDYEAFDSRTKVFQDVVDALKDDSFK
IIGVYGMGGVGKTTLVKQVRKQVMEDKLFDKVVMAEVTQTPDHHKIQDKLAFDLGMEFDL
NENEFQRASRLCQRLKQEKLLLIILDNIWTKLEFDKVGIPYGDVDEKDREDDRSRRTIIL
TSRSRDLLCNDMNSQKNFWIDALSKDEALQLFEKIVGDSKKTYDFQPTADEIVEKCGGLP
VALRTVASALKNKSLASWKDALNQLRSSNLREIRGMDADVYSSIKLSYDFLESDEAKSLF
LLCTLFGEGHPIYVHYLLRYGMGLGLFRNVYTLEAARNRVDALIDSLKASCLLLDGDAED
EAKMHDVIHVVAVSIAAEKLMFNIPNVADFEREMEETIRKGPIAISLPYRDIQELPERLE
CPQLKLFFLFAKHDSSLQISHLFFEGAEELKVLDFTGIFFSSLPSSLGCLINVQTLCLDG
CRLNDIAIVGQLKKLEILSFRDSDVKELPLVIGQLTRLQLLDLRNCSSLVVIAPNVISKL
SRLEELYIGNSFSQWEKVEGGSNASLAELKGLSKLTTLEIHVRDAEILPQDLVSVELQSY
RICIGNEWWSSRSVKSGLSRLMKLQGLEKFGILLQNYRMKLLLERTEYLYLKELKGVQNV
VHELDDGEGFPRLKHLHVESCSEILHIVGSVGRVRRKVFPLLESLSLWCLSKLETICDSQ
LTEDQSFSNLRIIIVRGCDKLKHLFSFSMAKNLLRLQKVEVLFGGDLEMIVGPDREKPTT
SLGFNEIIADDDTAPKVILPSLEELNLTLLRNMKKLWADHNQGMYCCQNLTKVIVSSCDR
MKYLFSYSMVNSLLLLQHLEIRACKSMEGVVDTTGWSERDEGHIHFPKLHSLELHCLPEL
TSFANTGHIHSDLVVEFPSLLELRISGCSNMLRFISTSSPEDTIHSEMQPPPLFDEKVRL
PRVEVLLMEMMDNLRRIWHHQLASESFSKLKNLEINCSLVNLKVSGCPKLEEIVGHVGQE
VKENRIAFSKLKVLILDDLPRLTSFCLENYTLEFPSLERVSMTHCPNMKNFSHGILSIPK
PCKIGFLDINRLQLSHFPRLQEIWHGQALPVSFFNNLAQLVVDDCTNMSSAIPANLLRCL
NNLEWLEVRNCDSIEEVFHFEELNADKEHIGPPFPKLSELRLIDLPKLKRFCNFTGNIIE
PPKLENLTIENCPDMETFISNSVVHVTTDNKKPEKLTSEENFLLAHQVQPLFDEKVAFPK
LRKLRLSRLHKVQHLWKENAESNKVFANLESLKISECSKLQKLVPPSWHLENLEALKVSK
CHGLINVLTFSTSESLVNLQRMKIADCKMIEEIIQSQVGEEAKDCIVFRELEYLTLDCLP
SLTSFSLGNYALEFPSLKQVVVRQCPKMKIFSQGVLDTPMLNKVNVTEEEKDDQDEEDDD
DEACWEGNLNDTIKKLFNEMVSIN
>Cs3g08250.1
MVQQPVNHARLQGDELYEGVTDWLHSVDEFISEGVAKSIIDVEDRAKKSCFKGLCPNLIS
RYKLSKQAAKAAEAAASLVGKGNFSNVSYRPAPKRAEHMQAKDFEAFDSRMKVLQDVVEA
LKDDKLKIIGVYGMGGVGKTTLVKQVAKQVMEDNLFDKVAMAVGMKFDLNDSIHHRASRL
RERLKQEKRVLIILDNIWTKLELDAVGIPSGDVDEKGREDDQRRWTIILTSRSRDLLHDD
MKSQKNFSIEILADKEALQLFEKIVGDSTKTSAFQPITNEIVKRCGALPVADALNQLRNS
NSREIHGMDANVYTSIELSYKFLESDEAKSLFLLCGLYGQGHSLEVPSLLRNGMGLGLFK
NVYTLEAARNRVDTLIDILKSSCLLLDGDAEDEAKMHDIIHAIAVSIASEKLMFNIPNVA
DLKEEIERTIEKEPTAISLPLNKRKASELPERLECPKLKLLLLFTKFRSSLIIPDLFFEG
MKQLKVLHFTNARIPSLPSSLGCLFNVQTLCLDGCVLNEIAIIGQLKKLDILSFRDSNIE
QLPLEIGQLTRLRLLDLSNCWNLEVIAPNVISKLSRLEELYMDNSFSQWDKVEGGSNASL
TELKGLSKLTTLEIDVPDAEILPQDLVFVELQRYRICIGDKLGQRHVKSETSRLMILKRL
GKVSILLENYGTKMLMKRTEDLCLRELKGVQNVVHELDDGEGFPQLKHLNTICYSQLRED
QSFSNLRIIKVAFCGKLKHLFSFSVAKNLLRLHKVEVEDCREMKMIIGPDKEKPTTTQGF
KEIIAEDDHVHKHMTADNKEPQEIKSENFQLADHIEPPFDEKVAFPKLRRLKLSRLPNVL
HLWKENAESNKVFANLQSLDVSECSKLQKLVPPSWHLEILATLEVSKCHGLINVLTFLTS
KSLVNLKKMKIVDCKMIEEIIQSQVGEEAKDCIVFRKLEYLGLDCLP
>Cs3g11010.1
MPNKDFEAFESRTSILNEIIDALKNPNVNMLLIYGMGGIGKTTLAKEVARKAESDKLFDQ
VVFSEVSESRDVRKLQGEIADKLGLKFDEESESGRARRLYDRLKKEKRILVILDNIWENL
DLLDVGIPHGDDHMGCKVLFTARSEEVLSGEMESRKNFPVGFLKEDEAWSLFTKMAGDYV
EGNELKEVARDVAKECAGLPVSIVTVARALRNKSIREWKDALEQLRRPSSSNFKDVQPAA
FKAIELSYNKLGRDDLKNIFLLIGYTAIASIDDLLMCGMGLGLFQGVNKMEAARNRVHAL
VRTLKASCMLLDHESEKEELFSMHDVVRHVAISIASTKRNVFTATNEQVDGCREWSDGST
IKHFTSIVLHGIKPNLLPEVLECPQLELLFIRGGGRDDPWETSPVTIPDNFFKSMIEVRV
VNLTDMILPSSLGLLSNLRTLSLCSCGLPDISFVGYLKKLEILCLRGSDIVKLPVEVGEL
TWLKLLDLRDCCFLKVIPPNILSKLSHLEELYIGRESFVDWEEEVEGVKNASLEELKHLP
NLTSLEVHVRDVSSLPRGLLLEKLERYSIYIRRYFSRKTGIWCRQFRVELNNKICLKDSL
IVQLQRIEDLELSELQEQDVDYFRNELVKVGSSHLKRLRLEGSDLALNPAESKDVQPAAY
KAIELSYNKLGRDDLKNIFLLIGYTAIASIDDLLMCGMGLGLFQGVNKIEVARNRVHTLV
RTLKASCMLLDHISQKKELFSMHDVVRDVAPDLSVVGGLKKLEILCLRDSDIKKLPVEVG
ELTWLKLLDLRDCEDLEVIPPNILSKLSRLEELYIGPKSFDKWEVEVEGVKNASLEELKH
LPNLTSLELRARDVSTLPRGLLLEKLERYSIRIGDDGYWESTGIGCREFSLELNNKICLK
DSLIVQLQRIEDLELSELQEQDVDYFRNELVKVGSSHLKRLRLEGSDLALNPAESKRQEE
SANDLRSHEIILEDNVQISNTLFTEKVALPNLENLELYSINVGRIWQNQVTAMSCGIKNL
THLILHGCMNLRCIFSSSTVSSFVRLQSIEIVRCPVLEELIVVDNQEEMTNNIVTFPQLQ
YLKMSGLEKFTSFCTGDLDILEFPSLKGLWISACPEFMARYKRTTNILTERVFPNLEKLE
VDAKHVVTNKYLFSEGLLCKLKYLSVELGDERTILSLGDFLQRLHTMKVLQIGGHGAWLP
EEKVENGMRVEISEAYNCYDLENILIEESSVTNNLVFLRVMGCDRLVNLVPSSTSFQNLA
NLVVSCCEGGEACWDWKDDLNTTIRKASLPGMVAGVWSDDSGLQLEATTQFSKLLSIARS
PQIDKVIQSGVVPRFVEFLMREDYPQLQYEAAWALSNIASGTSENIKVVIDHGAVPIFVK
LLASPSDDVREQAVWALGNVAGDSSGCRDLVLGEGALIPLLAELNEHAKLSMLRIAARTL
SNLCKGKPEPPFDQVRPALPALAQLIHLDDEEVLSDACWTLSYLSDGTNDKIQAVIEAGV
CRRLVELLGHPSSSVLTPALRTVGNIVMGNDFQTQCIINCGALPYLLDMLVHKHEESIKK
EVSWIISNITAGNGEQIQAVIDSGLIGPTVNLLQNAEFDTKEKAAWVISNAISGGTHEQI
KYLVREGCIKPLCDLLLCADPKIATVCVEGLENILKVGVAEMNTGTVGDFNQYAQLVEEA
EGLEKIENLRSHDDNGISEKAVDIYESRSFIGGKVGSFIDKHGNHIEMGLHIFFGCYNNL
FRLMKKVSADKNLLMKDHTRTLVNKGGEIGGMTYDKARNALALALSPVVKALVDSVRMTS
YFLVCFNINPCSYKLLSYLKLHFFLQISFSDWFLSKGGTRTSIQRMWDPVAYALGFIDCD
NISACCMLTIFALFATKTEASLLRMLKGSPDVYLSGPIRKHITDKGGRFHLRWGCREILY
DKSANGETYVKGVAMSKA
>Cs3g11030.1
MSTLRSILSALEDRDVNMLGIYGMGGIGKTMLAEEVARKVKSDKLFDQVVFVEVSQNQDI
RKIQGVIADKLGLKLHEESDEGRAGSLYEGIKKVKKILIVLDNIWENLNLGSVRIPLGDG
CKVLLTARSLNVLSEKMDCRTNFSIGVLNKEEAWNLFKKMAGDYIEGSEFQSVARDVAKG
CAGLPVSIVTVARALRNKNIQEWKDALEKLGRPSSSNFKHVQPDAYKAIKLSYDKLVGEE
LKNIFLLIGYTAIASIDELLMCGMGLSLFQGVNKMEAARNRVHTLVRTLKASCMLLDHIS
QKKELFSMHDVVRDVAISIASTERNVFTATNEQVALPELEKLELVSINVERIWPSQVTVM
SCGNQNLTRLILHGCMNLRCLFSSSTVSSFVRLQSIEISKCPVLEELIVVDNQEERKNNI
VMFPQLQYLEMSDLEKITSFCTGDLDILEFPSLKELWISACPEFMARYKRTTNILTERLQ
YLGMSDLEKITSFCTGDLDILEFPSLKELWIYACPEFMARYKRTTSIFTERVRLPELEKL
TLDSINVGRIRLSPVTVMSCGNQNLTRLILHGCMNLRCLFSSSTVSSFVRLQSIEISKCP
VLEELIVLDNQEERKKNIVMFPQLQYLGMSDLEKITSFCTGDLDILEFPSLKELWIYACP
EFMARYKRTTSIFTERVRLPELEKLTLDSINVGRIRLSPVTVMSCGNQNLTRLILHGCMN
LRCLFSSSTVSSFVRLQSIEISKCPVLEELIVLDNQEERKKNIVMFPQLQYLGMSDLEKI
TSFCTGDLDILEFPSLKELWIYACPEFMARYKRTTSIFTERVRLPELEKLTLDSINVGRI
RLSPVTVMSCGNQNLTRLILHGCMNLRCLFSSSTVSSFVRLQSIEISKCPVLEELIVLDN
QEERKKNIVMFPQLQYLGMSDLEKITSFCTGDLDILEFPSLKELWIYACPEFMARYKRTT
SIFTERVRLPELEKLTLDSINVGRIRLSPVTVMSCGNQNLTRLILHGCMNLRCLFSSSTV
SSFVRLQSIEISKCPVLEELIVLDNQEERKKNIVMFPQLQYLGMSDLEKITSFCTGDLDI
LEFPSLKELWIYACPEFMARYKRTTSIFTERVRLPELEKLTLDSINVGRIRLSPVTVMSC
GNQNLTRLILHGCMNLRCLFSSSTVSSFVRLQSIEISKCPVLEELIVLDNQEERKKNIVM
FPQLQYLGMSDLEKITSFCTGDLDILEFPSLKELWIYACPEFMARYKRTTSIFTERVRLP
ELEKLTLDSINVGRIRLSPVTVMSCGNQNLTRLILHGCMNLRCLFSSSTVSSFVRLQSIE
ISKCPVLEELIVLDNQEERKKNIVMFPQLQYLGMSDLEKITSFCTGDLDILEFPSLKELW
IYACPEFMARYKRTTSIFTERVRLPELEKLTLDSINVGRIRLSPVTVMSCGNQNLTRLIL
HGCMNLRCLFSSSTVSSFVRLQSIEISKCPVLEELIVLDNQEERKKNIVMFPQLQYLGMS
DLEKITSFCTGDLDILEFPSLKELWISACPEFMARYKRTTSIFTERVFPNLEELKVDAKH
VVTNKYLFSEDLLCKLKYIFVELDDERTILSLGDFLQRLHTMKLLQIGGLDAWLPEEKVE
NGMRVEIIEAKYQLEHILIEESSVTNNLVILRVKGCDRLVNLVPSSTSFQNLTNLVVSRC
NNLKIVITSSVAKTLVRLRYMEIASCDKIKEIVLGDDVVAQDEVITFRELKELKLLLLES
LTSFCSGNCAFNFPSLERLVVDDCPDMKIFSEGKLSTPKLHKVERRGEACWDWKDDLNTT
IRKYASFHRMVAGVWSDDSGLQLEATTWFRNLLSIERSPQIDEVIQSGVVPRFVEFLMRV
DYPQLHFQAAWALTNIASGTSENTKVVIDDGAVPIFVKLLASPSEDVREQAVWAMGNIGG
DSLGCRNLVLREEALIPVLEQLKDHTKLSMLRTATWTLSNLCRGMPQPPFDQVRPALPAL
AQLIRSNDEEVLTYACWTLAYLADGTNDKIQAVIEAGVCPRLVELLGHSSSSVLAPALGT
VGNIVTGDDFQTQYIINCGALPYFLDILVHNHEEIIKKKISWIISNITAGNREQIQAVID
SGLIGPIVNLLQNAEFDTKKEAAWAISNASSRGTHDQIKYLVRTGCIKPLCGLLQCADPK
IVGIGFQTV
>Cs3g11050.1
MCGMGLGLFQGVNKIEVARNRVHTLVRTLKASCMLLDHISQKKELFSMHDVVRDVAISIA
STERNVFTATNEQVDGCREWSDGSAIKHCTSIVLHGIKNNLLPEVLECPQLELLFISDDP
WEYSRVTIPDNFFKSMIEVRVVNLTNMDLRSLPSSLGLLSNLRTLSLCWCYLPDLSVVGG
LKKLEILCLRDSDIKKLPVEVGELTWLKLLDLRDCEDLEVIPPNILSKLSRLEELYIGPK
SFDKWEVEVEGVKNASLEELKHLPNLTSLELRARDVSTLPRGLLLEKLERYSIRIGDDGY
WESTGIGCREFSLELNNKICLKDSLIVQLQRIEDLELWGLQEQDVDYFRNELVKVGSSHL
KRLWLALNPAESEQIIPEDTLLMPNKDFEAFESRTSILNEIIDALKNPNVNMLLIYGMGG
IGKTTLAKEVARKAESDKLFDQVVFSEVSESRDVRKLQGEIADKLGLKFDEESESGRARR
LYDRLKKEKRILVILDNIWENLDLLDVGIPHGDDHMGCKVLFTARSEEVLSGEMESRKNF
PVGFLKEDEAWSLFTKMAGDYVEGNELKEVARDVAKECAGLPVSIVTVARALRNKSIREW
KDALEQLRRPSSSNFKDVQPDAYEAIKWSYDKLVGEELKNIFLLIGYTAISSIHDLLMCG
MGLGLFQGVNKIEVARNRVHTLVRTLKASCMLLDHISQKKELFSMHDVVRDVAVSIASTE
RNVFTATNEQVDGCREWSDGSAIKHCTSIVLHGIKNNLLPEVLECPQLELLFIRADRWEL
DNFFKSMIQVRVVNLTDMDLRSLPSSLGLLSNLRTLSLCGFILPDISVVGGLKKLEILCL
RGSYIKKLPVEVGELTWLKLLDLRDCCYLEVIPPNILSKLSHLEELYIDQSFRYWEMEVG
GVKNASLEELKHLPNLTSLELRARDVSTLPRGLLLEKLERYSIRIGDDGYWESTGIGCRE
FSLELNNKICLKDSLIVQLQRIEDLELRGLQEQDVDYIRNELVKVGSSHLKRLRMRGLDP
ALSSAESEVRLPELEKLHLLSINVERIWQNQVAVMSCGIQNLTRLTLSCCMNLRCLFSSS
TVSSFVQLQCIEIVGCPVLEELIVMDNQEERKKNIVMFPQLQYLKMSDLEKFTSFCTGDL
DILEFPSLKELRISKCPEFMVRTTSIFTERVFPNLEKLKVDAKHVVTNKYHLGDERTILS
LGDFLQRLHTMKVLQIGGYSASLPYEKVENGMWVEIREAFHLEHILIRESSVTNNLVILR
VKGCDHLVNLVPPSTSFQNLTNMVVSRCNNLKIVLTSLIAKTLVRLRYMKIKSCDRITEI
VQGDDVVAKDEVITFRELKELKLVDLERLTSFCSGNCAFKFPSLERLVVDDCPDMKIFSE
GKLSTPKLHKVERHGEACWAWKDDLNTTIQKLVSLPGMLAGVWSDDSGLQLEATTWFRKL
LLPPSEKVIQSGVVARFVEFLTREDNPQLQLEAARALTNIASENTNVVIDGGAVPIFVKL
LSSPSDDVREKAVWALGNIARSSPRDRDLVLSEKALIPLLAQLNKHAKPSMLRNATKTLS
RFCQGKPEPPFDQVRPALPALAQLVHSNDNDVLRYACEALSCLSDGTNDKIQAVIEADVC
PRLVKLLLHPLPFPFGLTPPLWTVRYIVKGDGFLTQCTGIAKEACRTISNITAGNREQIQ
VVIDAGVIGPLVDLLQNAEFFTKKEAARAISNAISGGTHEQIKYLVRKGCIKPLCDLLLY
ADPEIVTICLKGLENILKVGEAEMNTGTANRYFNHYARLVEAAEGFKKIEDLKRHDSNGI
CEKAVKILEIYWSCGVIGRGR
>Cs3g11080.1
MAEIILTVVVEVVKCLAPPAYREISYLRESKYTSNLQNLKTEVDNLKYERESLLRQVNEA
ELNGEKIYENVENWLAGANNVIVEAEKVTDKATASERCFGGLCPNLKTRRELSKDAGRQK
EAVVKVRGDGKFDRISYRTAPEDIRLIPNKDYEPFESRMSTLRSILSALEDRDVNMLGIY
GMGGIGKTMLAEEVARKVKSDKLFDQVVFVEVSQNQDIRKIQGVIADKLGLKLHEESDEG
RAGSLYEGIKKVKKILIVLDNIWENLNLGSVRIPLGDGCKVLLTARSLNVLSEKMDCRTN
FSIGVLNKEEAWNLFKKMAGDYIEGSEFQSVARDVAKGCAGLPVSIVTVARALRNKNIQE
WKDALEKLGRPSSSNFKHVQPDAYKAIKLSYDKLVGEELKNIFLLIGYTAISSIHDLLMC
GMGLGLFQGVNKIEVARNRVHTLVRTLKASCMLLDHISQKKELFSMHDVVRDVAISIAST
ERNVFTATNEQVDGCREWSDGSAIKHCTSIVLHDINTNLLPKVLECPQLELLFISDDPWE
YSRVTIPDNFFKSMIEVRVVNLTNMDLRSLPSSLGLLSNLRTLSLCWCYLPDLSVVGDLK
KLEILCLRDSDIKKLPVEVGELTWLKLLDLRDCEDLEVIPPNILSKLSRLEELYIGQSFA
AWEVEVEEGVKNASLEELKHLPNLTSLELRARDVSTLPRGLLLEKLERHLQCQQRQEESA
NDLQSHEIILEDNVQIYNTLFPEKVALPNLEELMLYSINVERIWLNQVAVMSCGIQNLTR
LTLYSCMNLRCLFSSCTVSSFVRLQHIMIVKCPVLEELIVVDNQEEMKNNIVTFPQLQSL
RMSDLEKFTSFCTGDLDNLEFPSLKELGISGCPEFMARCKRTTNILTERVFPNLEELKVD
AKYIGTNKYLFFEDLLCKLKYLFVELVDEPTIVSLDDFLQRLHTMKVLQIQGYGGRSPKE
KVENGMAVEISEANNCYHLENILIRESSVTNNLVILRVKGCDRLVNLVPSSTSFQNLTNL
VVFSCERLKIVLTSSIAKSLVRLRYMKIKSCVMITEIVLVDDVVAKDEVITFKELKELKL
LDLKSLTSFCSGNCAFKFPSLERLVVDDCPDMKIFSEGNLSTPKLHEVQRRSEASWAWKG
DLNTTIQKVIFPMVAGVWSDDSGLEEDDDTEKEDGQGSDH
>Cs3g11140.1
MAEIILTIVVEVVKCLAPPAYRKISYLRESKYTTNLQNLKAEVDDLKSERESLLRQVDEA
ERNGEESEENVRNWLEGANKVIEEADKFTEDEAAASKRCFGGLCPNLKTRRRLSKEAERQ
KEAVVKVRGDRRFDRISYRTAPKDIRLIPNKDYEAFLSRTPILNEIMDALKNPNVNMLGI
YGMGGIGKTNLAEEVARKVKSELFYSEFQSVARGVAKGCAGLPLSIVTVARALRNKSIQE
WKDALEKLGRPSSSNFKDVQPDAYEAIKWSYDKLVGEELKNIFLLIGYTAIASIDELLMF
GMGLTLFQGVNKMEAARNRVHTLVHQLKDSCLLLDHISQKKELFSMHDVVRDVAVSIAST
ERNVFTATNEQVDGCREWSDGSAIKHCTSIVLHGIKTNLLPEVLECPQLELLFIRADRRE
SSSLTMPNNFFERMIEVRVVNLTGMFLRSLPSSLGLLSNLRTLSLCRCNLRDLSVVGDLK
KLEILCLRGSKIKKLPVEVGELTWLKLLDLRECWNLKVIPPNILSKLSHLEELYIGGNSF
DEWEWEVEVEGVKNASLEELKHLPNLTSLELDIRDVSTLPRGLILEKLERYRISIGHGGW
FRERTNFWCREFRVELYDKIRLKDSLIVQLQRIEFLRLCGLQEQDVDYFRNELVKVGSSH
LKRLEMRGSRLALSSPESERQEESANDLQSHEIILEDNVQISNTLFPEKVFPNLEELNID
AEHLVTNKYLFSEGLLCKLKYLYVTLGDERTILSLGDFLQRLHTMKVLQIRGYSAPLVYE
KVENGMWVEIREANRLYPMEHILIEESSVANNLVILRVVGCDRLVNLVPSSTSFQNLTNL
VVSHCNNLKIVLTSSIAKTLVRLRYMEIASCYMITEIVLVDDVVAKDEVISFRELKELKL
LHLKSLTSFCSGNCAFKFPSLERLVVDDCPDMKIFSEGKLSTPKLHKVQGRGKACWAWKD
DLNTTIRKASLPGMVAGVWSDDSGLQLEATTQFSKLLSIARSPQIDKVIQSGVVPRFVEF
LMREDYPQLQYEAAWALSNIASGTSENIKVVIDHGAVPIFVKLLASPSDDVREQAVWALG
NVAGDSSGCRDLVLSEGALIPLLAELNKHAKLSMLRIAATTLSNLCKGKPEPPFDQVRPA
LPALAQLIRSNNEEVLTDACWALSCLSDGTNDNVQAVIEAGVCPRLVELLGHSSSSVLTP
ALRTIGNIVTGDDFQAQYIINCGALPYLLGLLIHNHGKRIKKDACRTISNIACGNREQIQ
AVIDSGLIGPTVNLLQNAEFDTKKDAAWAISNATKFGTHEQIKYLVKEGCIKPLCDLLLC
ADPMIVTVCLEGLENILKVGLAEMNTGTAVGDFNQYAQLVEEAEGLEKIENLRSHDDNGI
SEKAVEILETYWSSRVIGRGR
>Cs3g11150.1
MAEIILTIVVEVVKCLAPPAYRKISYLRESKYTTNLQNLKAEVDDLKSERESLLRQVDEA
ERNGEESEENVRNWLEGANKVIEEADKFTEVEAAANKRCFKGLCPNLKTRRRLSKIADKL
GLKFDEESESGRARRLYDRLKKEKRILVILDNIWENLDLLDVGIPHGDDHMGCKVLFTAR
SEEVLSGEMESRKNFPVGFLKEDEAWSLFTKMAGDYVEGNELKEVARDVAKECAGLPVSI
VTVARALRNKSIREWKDALEQLRRPSSSNFKDVQPDAYEAIKWSYDKLVGEELKNIFLLI
GYTAISSIHDLLMCGMGLGLFQGVNKIEVARNRVHTLVRTLKASCMLLDHISQKKELFSM
HDVVRDVAISIASTERNVFTATNEQVDGCREWSDGSAIKHCTSIVLHGIKTNLLPEVLEC
PQLELLFIRADRRESSSLTMPNNFFERMIEVRVVNLTGMFLRSLPSSLGLLSNLRTLSLC
RCNLRDLSVVGDLKKLEILCLRGSKIKKLPVEVGELTWLKLLDLRECWNLKVIPPNILSK
LSHLEELYQGIFKNIGTKRTLILKYRD
>Cs3g11190.1
MAEIIIDIVAEVVKCLAPPAYRQISNLRDSEYTSISQNLKTEVENLKSERVNTERKVDEA
ERKGEEIEENVENWLARANNVIEDADEFTNDEATANKHCFKGLCPNLKTRCQLSKEAVRL
MEAIVKVREAGRFDNISYSIIPGDNLLMPNKDYEAFESRMSILNEITDALKNGDVNTLGI
YGIGGIGKTTLAKEVARRAENDKLFDQVVFSEVSESQDIRKIQREIGDKLGLKFDEESES
GRARRLHDRLKKEKRILVILDNIWGNLDLKAAGIPHGDDHRGCKVLLTARSLDTLSTKMD
SQKNFSVSFLKEEEAWSLFKKMAGDYVEGNELKEVARDVAKECAGLPVAIVTVATALRDN
NSLFDWKDALEQLRRPSSTNRMNVQPTAYKAIKLSYDKLAGEELKNIFLLIGYTAIASID
DLLMYGMGMGLFQGVNKMQVARARAHALVHKLKACCMLLDHISQKKGLFSMHDVVRDVAI
SIASTEQNVFSATEEQVSGCREWSDESATKLYTSIVLHDVKTNLLPEAVECPQLELLYIC
ADKESSSLTIPNKFFERMIQVRVINFSYMNLLSLPSSLGLLSNLQTLSLYNCKLLDITVI
RDLKKLEVLCLRGSDIKRLPVEVGELTLLRLLDLRDCRELEIIPPNVLSKLSHLEELYMG
PRSFDKWEVEVEGVKNASLHELKHLISLELQIQDVNTLPRGLFLEKLERYKILIGGVWGW
EYADIWCREFKIDLDSKIRLKDGLILKLQGIEDLWLSDLEERDVNYFVNELDKVGPSQLK
HLYIRGSHLTLNPAESKVTLPNLENLELHSINVERIWQNQVAGMSCGIQNLMHLTLYNCV
NLRCLFSPSIVSSFVRLQRVEIEKCRVLEELIAMDNQEERKNNIVIFPQLQYLKMYDLEN
LTSFCTGDLDVLEFPSLKELQISKCPEFMVRCTNILTKKVFSNLEELIVDAKHIVTNKSV
FSEDLLCKLKCLDVEFVDESTTILSLDDFLQRLHTMRVLQIEGSDAWLSKEKVENGMEVI
IREVNKCCDLKHIWKQESSILNNLLILRVKSCHHLINLVPSSTSFQNLATLEISYCNGLK
NLLTSSIAKTLVRLREMTIESCVTIAEIVLAEDAAKDEVVAFSELRELKLLKMQNLTSFS
TGNCAFKFPSLKRLLLDDCPSMKIFSGGELSTPMLHKVHLSISDGEHWIWVHDLNTSIKY
LYLKKTGEFLQSQQFPISTPAATLNLHTESEILPAMVAGVWSDDKKLQLQATTLFRRLLS
FGRNSPIEKVIQSGVVPRFVEFLMREDHPQLQFEAACALTNIASGTSENTKVVIDHGAVP
IFVKLLASPSDDVREQAVWALGNVAGDSPRFRDLVLSQGALIPLLAELNEHAKLSMLRTA
TWTLSNFCRGKPQPPFNQIRPALPVLAQLIRSNDEKVLTDACWALAYLADGTNDKIQAVI
EAGVCPQLVTLLGHPSPSVLTPALRTVGNIATGDDFQTQGIINCGALPYFLDMLVNNRKE
SIKKEVCWVISNITAGNREQIQAVINAGLIGPLVNLLQNAEFYIKKEAAWAISNASSGGT
HEQIKYLVRTGCIKPLCDLLLCPDPGIVTVCLTGLENILEVGEAEKNMGTAIGNVNQHAQ
LVEKAEGLEKIENLQSHDSNEIHEKSVKILETYWRGRVVGRRR
>Cs3g11210.1
MAEIILTIVVEVVKCLAPPAYRQISYLRESKYMSNLQNLKIEVDHLKSERVRTEHQVDEA
KRKGEEIEENVENWLATANNVIVEAVKFTDDEAIANKRCFKGLCPNLKTRRRLSKEAERQ
KEAVVKVREARRFDRISYCTAPEDIRLISNKDYEPFESRMFTLRNILSALEDPDVNMLGI
YGMGGIGKTMLAEEIARKVKSDKLFDQVVFVEVSQNQDIRKIQGEIGDKLGLKFHEESES
GRANSLFTRIKAEKKILIILDNIWENLDLRVVGIPHGDGHKGCKVLLTARSQDVLSGKMD
SRPNFSIGVLNEEEAWSLFKKMAGDYIEGSEFQSIARDVAKECAGLPVSIVTIARALRNK
RLFEWKDALEQLRRPSSTNFKDIQPTAYTAIELSYNKLEGEELKNIFLLIGYTAISSIDA
LLMCGMGLGLFQGVNKMEVARARVLTLVHKLKASCMLLDHISKKEEFFSMHDVVRDVAIS
IASREQNALTATNEQVDGFREWSDESAVKRYTSIVLHDVRTNVLPEVVECPQLKLLFISA
DKESSSLTIPNNFFKRMIQVRVINLTYMNLLSLPSTLGFLLNLRALSLCYCKLLDISVIG
GLKKLEILCLRGSDIKQLPTEVGQLTWLTLLDLRECRKLEVIPPNVLSNLSHLEELYISC
RSFQKWEVEVEGVKNASVEELKHLPNLTSLELDIHDVNTLPRGLFLEKLEKYRIRIGDWY
WESTNIWRREFRLRLNNKICLKDWLIVQLQGIEDLELRELQEQDVNYFANELAKVGSSEL
KFLRIHGCSDALNPPAESKVALPKLEKLELRSINIERIWQNQVAAMTCGIENLTHLTLYN
CMNLRCLFSSSTVSDNIFVRLQYIEIEKCHVLEELIVMDNQEEERKKVMFPQLQYLKMYD
LEKLTSFCTGDVHMLEFPSLKELWISQCPEFMVFPNLEELIVDAKYIITNKFLFSEDLLC
KLKCLDVAFVDELTAILSLDDFLQRFHTMKVLRIEGFNGWLEKEKVEDGIEIIIREAFNC
YDLKYILKQESSSIMNNLVILRVTNFHRLINLVPSSTSFQNLTTLEISYCNGLRNVLTFS
IAKTLVRLREMKIEACEMITEIVLADDDDDHDAAKDEVIAFSELNELKLLNLKSLRSFYS
GNRALNFPSLERLLVDDCTNMKIFSRGELSTPVLHKVQLNMWDEACWGWKEGLNTTIEQV
NLQKESFLKKRREAPPSQQFLSFAPAPNLNLQTRLEILPAMVAGVWSDDNNLQLEATTQF
RKVISNERSPQIEEVIQSGVVPRIVEFLMREDYPQIQYEAAWALTNIASKTLQKVVIDHG
AVPIFVKLLASPSDDIREQAVSALGNVAAGSPRFRDLVLSEGALIPLLTQLNNNAKLSMK
RIATRTLANLCGGKPQPILDQVRPALPVLAQLIRSNDEEVLTDACWALSYLSYGTNDKVQ
AVIEAGVCPQLVKLLGHPSPSVLTPALQAVGTIVMGNDFQTQCIIDCGALQYLLSLLIHN
HKKSIKKEVCWIISNMACGNREQIQAVIDAGLIGLLVNLLQNAVFYIKKEAAWAISNATF
GGTHEQIKYLVREGCIKPLCDLLLCSDPEIVTVCLKALENILQVGEAEKNTDTDIGDVNQ
FAQLIEEAEGIEKIENLQSHDNFEIHEKSVKILATYWCGRVVGPQPGLSHAGNEEEDALG
SNVITNGKVY
>Cs3g12340.1
MDIVISVAAKVTEYLVAPIIHPFTYCCTYKTNFEKLNNEVDKLRNARDNVQYKVDDSRIK
WDGIQQHVEEWLITVDEAINEVETLIEDKEKSNNRCLKGLCPNLKTRYQLSKKAEREANA
IVGLHEKGRFDSVSFRTIPEETWLKSTLDFMHFESRKSTLKEILDALSNRNFNMIGVYGM
GQKDDRPSLRNFTGTTQVAYKSIELSYNHLNGEELKKTFLLIGYTFFSCVEDLLYYGMGL
GLFQNINTLEEARDRAHTLVDKLKNSCLLLDGRSSEWFSMHDVVRDVARSIASRDQHVFA
VENEVVPLTSWPDKDTLKVCTAISLKNSNISEPPQGFECPQLKFLCIGCHASLRIPDKFF
TGMTELRVLDFTKMHLLALPSSLGRLQNLQTLSLDDCELGDMAIIGDLKKLVILALRGSD
MEELAGEIGQLTQLRLLNLRLCYRLRVIPQNVISSLSRLEELYIGESPIEWGKVEGVDGE
RRNASLDELNNLSKLTSLEILIGDEKTLSRDLSFFKMLQRPIGVYGMGGIGKTTLVEEVG
RQAKENNLFEKFISSRVSQTRQIKNIQGEIAEKIGLELAEQSHETVRAGRLLERLKKETK
ILIILDDIWGSLDLEAIGIPLADDNGGCKVLLTARSHDVLSCKMDCQHNFFVDVLNEKEA
WSLFKKMTGDCIENGELKSVATELVKECAGLPIAIVPVARALRNKRLSEWKDALLEFRRP
SLRNFTGTTQVAYKSIELSYNHLNGEELKKTFLLIGYTFFSCVEDLLYYGMGLGLFQNIN
TLEEARDRAHTLVDKLKNSCLLLDGRSSEWFSMHDVVRDVARSIASRDQHVFAVENEVVP
LTSWPDKDTLKVCTAISLKNSNISEPPQGFECPQLKFLCIGCHASLRIPDKFFTGMTELR
VLDFTKMHLLALPSSLGRLQNLQTLSLDDCELGDMAIIGDLKKLVILALRGSDMEELAGE
IGQLTQLRLLNLRLCYRLRVIPQNVISSLSRLEELYIGESPIEWGKVEGVDGERRNASLD
ELNNLSKLTSLEILIGDEKTLSRDLSFFKMLQRYRISIGQLSQFIVVPPSDGISRIFKLG
LTNGANICLNEGHIMQLKGIEGLSLDGLIDMKNVLFGSDREGFPKLKGLQIEHNGNLSCV
VDTMDCMPARTTAFPLLESLFLRDLRNLEEICRGPLTAESFCKLKTIRVEGCDKLKNVLP
MVIGRGLQQLQSIKVSSCQKMEVIFAAERGDESSNNNSTEVIELTQLRTLELHSLPQLTS
FCTGDLHFEKVFPNLEELIVDEKHIGLFPEDWLCKLKCLDVRLDESSTILSLDDFLHRFH
TIKILYVGGNNQVLYRSFENLENGMNARMRGINHRRELKQIFKQESTNTNNLEQLEIFHC
RNLTNLVPSSTSFQNLTTLKVSLCHGMIHLLTSSTARNLVRLRQMEIGCCKMITEIVADE
DDEGDNYAAQYEIVFSELKELRLWDLQSLTSFSCSGNNCAFKFPSLERLVVDRCPNMKIF
SEGELSTPKLQKVQLSWLDNKLWAWDRDLNTTIQYVYLKRKKEEKEKENEKSAEANEKEK
NVKDSGKIKSIQFGRF
>Cs3g12700.1
MEFFLSIGEKVAEYLVAPIVAPIIHPFTYCCSYKANFEKLNNEVDQLKFARENVQHKVND
SRIKGDRIQQHVEEWLISVSKVTNEVGELIEDKEKSNNRCFKGLCPNLKARVSLRAILEE
TWLNTTQGFMHFESRTSTLKEILDALSNRNFNMIGVYGMGGVGKTTLVKEVGRQAKENNL
FEKVISSCVSQTLQIKEIQGEIAEKIGLELAEQSHETVRAGRLLERLKKESKILIILDDI
WGSLDLEAIGIPLADDNGGCKVLLTARSPDVLSCKMGCQQIFFVDVLKEKEAWSLFKKMT
GDCTENGELKSVATEVAKECAGLPIAIVPVANALKNKRLYEWRNALRQLKRPFLRRFSET
EAEAAYSTIELSYYQLEGDELRKTFLLIGYTFICSVNDVLYYGMGLGLFQNINTLEEARD
RAHTLVDKLKNSCLLLDGSISIASRDQHVFAVENEVVPLTSWPDKDTLEVCTAISLKNSN
ISMAIIGDLKKLVILTLRGSNMEELVGEIGQLTQLRLLNLRRCYRLRVIPPNVLSSLSRL
EELYVGESPIEWGKVEGVDGERRNASLHELNNLSKLTSLEILIQDEKTLPRDLSFFKMLQ
RYRILIGDQRWWDGPSDEISRIFRLMLASGANICLNGGHIMQLKGIEDLRLGGSLDMKSV
LYRSDGEGFPQLKHLEVVENSNLLCVVDTVDRATAPTTAFPLLESLFLQDLSNLEKICRG
PLSAESFCKLKSISVGRCDKLKNVFPLVISRGLQQLQSIEVTGCQNLEVIFAAETRDESS
NSNTQVIELSQLRTLELRSLPQLTSFCTGDLQIEFPSLEQLTIRGCPHVKFKSTIHESTK
KMFPNLEYLIVDEKHIRVFPEDLLCKLKCLDVWLDESTPILSLDDFLLRFHTVKILFLLG
GDGYIWDDSFEEVENGMTAMIKGIDECSDLKQISKQESSNTSNLEILVILHCDNLINLVP
PSTSFQTLTCLMVCRCDGMINVLTSSIAKSLVRLRRIKIGECKMITEIVANDDDEGENYA
AKDEIVFSELKELLLLDLESLTSFFSGNNCNFKFPSLERLVVEDCPNMNIFSGGELSTPK
LRKVELKEFGDEGCQTLDHDLNTTIQYLYLKNKPEKEKENETFSEENEKEEDAKDSGKRV
QTYENGLGQPTAGILNKASSSFHIRIKSWMVLT
>Cs3g12710.1
MEIVISIVAKASENLVGPIFHPFTFCRSYKTNFEKLKNEVGNLKNARDSVQHKVDDSRNN
GDGILPNVAEWLISAHRLINEVGELIGYKENSNNRCLKGLCPNLKTRYQLSKKAVREVNA
IVELLGKGRFDSVSFRTIPEEPWLKSTQGFVHFQSRKCTLKEILDALSNRKFNMIGVYGM
GGVGKTTLVKEVGRKAKENKLFEKVISAHVSRTPQIKKIQEEIAEKMGLRLVEEIETVRA
GRLYERLKVEKKILIILDDIWGSLDLEAIGIPLADDNSGRKVLLTSRSVDVLSCKMDCQQ
NFRVDVLNGGEAWSLFTKTTGDCIENDELRSVAKDIVKECAGLPIAIVPVARALRNKRLC
EWKDALLELRRPSLRNFSGTQEVAYKSIELSYSHLNGEELKSTFLLIRYAFISCVEDVLF
SGMGLGLFQNINTLEEARDRAHTLVENLKKSCLLLDGNTSEWFSMHDVVRDVAISIATRD
QHVFVVENEVAPQINWPDKERLKVCRTISLRRCNISELPQEFECPQLKYLTIDNDPSLRI
PDNLFSGMIGLRVLDFTKMHLLALPSSLGLLQSLQTLSLDDCQLGDIAIIGDLKKLEILT
LRGSNMQKLVEEIGRLTQLRLLDLSNCSKLKVIPANVISSLSRIEELYIGESPIEWVKVE
GIDGERRNASLHELNHLSKLTSLEILIQDAKTLPRDLSFFKMLRRYRISIGYDWWSGGRS
YGTCRIFRLKLTNGANICLNEGHIMQLKGIEDLSLDGLIDMKNVLFGSDREGFPKLKRLQ
IEDNGNVSCVVDTMDCTPARTAFPLLESLFLKDLSNLEKICRGPLTAESFCKLKNIRVRK
CDKLKNVFPVVIVRALQQLQSIEVSSCQNMEVIFAAERGDESSNNNGTEVIELTQLRTLE
LRSLPQLTSFCTGDLHFEKCWLHWQWSPLKWLDWVCSPVRVAGKSSLLGEPVPPGSSESI
HCPHHFSFSNKIEMDKTQMKKFYPIKLYVQYNPFLYNSLPQFGTSVDEQHIGLFPKDFLC
RLKRLGVWLDESTTNLSLEDFLQRFHTIKILLIGGDDGVYGDTVEKVENGMKAIIRGINQ
CRDLKQWIDKCTNILDSKESGATETNADSCSGNNCAFKFPSLERLVVEDCPNMKIFSGGE
LSTPKLHKVQLNYIDEKRWAWDRDLNTTIRYLYLTTKRVQTYEDNSGQPSVQYLE
>Cs3g12720.1
MDIATSAVAKVAEYLVDPIIHPFTYCCTYNTNFEKLNNEVDKLKNARESVRYKVDDSRIK
GDGIQHHVEKWMITVDKAINEVETLIADKENSNNRWLKGLCPNLKTRYQLSMKAESEANA
IAGLLEKGRFDGVSFRTIPEETWLNSTQGFMHFESRTSTLKEILDALSNRNFNMIGVYGM
GGIGKTTLVKEVGRQAKEYNLFEKVISAHVSRTPQIKEIQREIAEKLGLKIDEESETGRA
GRLLERLKKETKILIILDDIWGSLGLEAIGIPLADDMGGCKVLLTARSHDVLSSKMDCQK
NIFVDVLNAKEAWSLFEKMTGDCIENGELKSVATEIVKECAGLPIAILPVAKALKNKSSL
YVWKDALRQLKNKSLLGAAYSSLELSYYHLEDEDLGGEELRKTFLLIGYSYIRNVKDLLY
HGMGLGLFQNINTVDEARDRAHTLVDKLKNSCLLLGGWRSEWFSMHDVVRDVAISIASRD
QHVFAVENEVVPLTSWPDKDVLKDCTAISLNNSNINELPQGFECPQLKYFRIHNDHSLKI
PDNFFTGMTELRVLDFTRMHLLALPSSLGLLQNLQTLSLDYCELGDMAIIGDLKKLVILA
LRGSDMKELVGEIGQLTQLRLLIAPMLPTESYSPRCLIELIPIRRTIYW
>Cs3g12760.1
MEIVISVAAKVAEYLVAPIIYPFTYCCTYKTYFEKLNNEVDKLKNARDSVQYKVDDSRIK
GDGIQQHVEEWLIAANKEINEVETLIEDKENSNNRCLKGLCPNLRTRYQLSKKAEREANA
IVGLHEKGRFDSVSFRTIPEETWLKSTQDFMHFESRKSTLKEVLGALSNRNFNMIGVYGM
GGIGKTTLVKEVGRQVKENNLFEKVISSRVSQTPQIKNIQGEIAEKIGLELAEQSHETVR
AGRLLERLKKETKILIILDDIWGSLDLEAIGIPLADDNGGCKVLLTARSHDVLSCKMDCQ
HNFFVDVLNEKEAWSLFKKMTGDCIENGELKSVATELVKECAGLPIAIVPVARALRNKRL
SEWKDALLEFRRPSLRNFTGTTQVAYKSIELSYNHLNGEELKKTFLLIGYTFFSCVEDLL
YYGMGLGLFQNINTLEEARDRAHTLVDKLKNSCLLLDGETSEWFSMHDVVRDVARSIASR
DQHVFAVENEVVPLTSWPDKDTLKVCTAISLKNSNISEPPQGFECPQLKFLCIGCHASLR
IPDKFFSGMIGLRVLDFTQMHLLALPSSLGLLER
>Cs3g12810.1
MVGIYGMGGIGKTTLAKEVAIQFKRDQLFDQVIFVEVPQIPDIRKIQGEIADKLGLIFFE
ETESGRARSLYNRLKDEKKILVILDNVWESVDLQDVGIPHGDNHKGCKILMTARSEDILS
GKMDCRHNFSVGVLREDEAWSLFEKMAGEYIESSEFKGVATEVANECAGLPVSIVTVARA
LRNKRLFEWKDALGQLRRPSSTNFKDIQPAAYSAIELSYNKLEGEELKKIFLLIGYTYIS
SINDVLMYGMGLGLFQGINRMEEARARVYTLVYKLKASCMLLEHGSKNEHWFSMHDVVRD
VAIAIATREQNVLTMRYELVNSREWLDEGALKFYTSIVLHDSKMNVLLPEVLECPQLQLL
SLWTEKSSLITLPDNFFRKLTQVRVLDLTYMHLSLLPSSLGLLTNLRTLCLYCSELQDIA
VIGELKNLEILCLRGSYIEQLPVEIGQLTRLRSLDLRDCDRLQVIPPNVLSNLSHLEELY
IRSFNKWEVEVEAAGVKNASLEELKRLPNLTTLELCIPDVNTLPKGLFFEKLERYRICIG
RWCWEDTSPTCSRTFRLLLGTDNCISFKSGHIVQLQRIEDLCLSGLPDQDIIELVNNKLG
SYSSQLKHLWVEGCQAPSPKESKRCKESTSEMRSNEIILEDHVNVPNTFFLKGGLPNLQT
LELYNVNVERIWKSQLPAMSCGIQTLTRLIVYGCGELRCLFSSSIVNSFIRLQHLEIDEC
PILEEIIVIDQQERKNVVFPQLQFLKMVDLEKLTSFCTGDVHIEFPTLETLEVIRCPEFL
LTAHDLTKEVFPNLKYLTIEGKKIPMAAEFPEDMFCKLNFLDVIFEESTTISSLDFLRRF
HSIRELTIRGGGYVGGVKPSYGVENWTKAIIRNLHNCCDLKHILIQESKMDNLVHLTVEY
CDHLINLVPPSTSFQNLTTLKVWRCKGLINVLTSSTAKSLVRLTEMSIVDCSMITEVVAD
DEGNAAKDEIVFSELMDLELCGLRRLTSFCSGNCAFKFPALTYLSVDKCPNMKIFSGTEL
STPSLHEVEKRWLSGEYWTWKGDLNSTIQQIYLETKEVQNHKDDSGQPSVQHQE
>Cs3g12840.1
MENILDLEAVGIPLADDNSRCKVLLTARSQDVLSCKMDCQHNSFVDILNKKEAWSLFKKM
AGDCIENSELKSVATDIVKECAGLPIAIVPVAKALKNKSLYEWRNALRQLQRPFLRSFSG
TQAVAYSTVELSYNHLEGRELKETLLLIGYSFICCVEDLLCYGMGLALFQNINTLEEARD
RALTLVDKLKNPCLLLDGVTSEWFAMHDVVRDVAISIASRDQHVFVVDNDVVPQIKWPDK
DKLKVCTAISLNNSNISELPQELECPHREYFSIGSDPSLRIPHDIFTEMTELRVLNFTTM
HLKPLPSSLGLLHNLQTLSLDDCKLGDIAIIGDLKKLEILTLQGSHMETLVEEIGQLTHL
PRLEELCIGESPIQWKVEGVNNVLEEIIVVDDQEESKINIRILLPYVKRMLLYLKITDLG
NLTSFCCTGDLHFEFPFLKELQIVRCPKLVLNYKSTANDLTDKIKRHDIFTEMTELRVLN
FTTMHLKPLPSSLGLLHNLQTLSLDDCKLGDIAIIGDLKKLEILTLQGSHMETLVEEIGQ
LTQLKGLDLSNCFKL
>Cs3g12850.1
MEIVISVAAKVAEYLVAPIIYPFTYCCTYKTYFEKLNNEVDKLKNARDSVQYKVDDSRIK
GDGIQQHVEEWLFAANKEINEVETIIEDKENSNNRCLKGLCPNLRARYQLSKKAEREANT
IVGLHEKGRFDSVSFRTIPEETWLKSTQDFMHFESRKSTFKEILDALSNRDFNMIGVYGM
GGIGKTTLVKEVGRQAKENNLFEKVISSRVSPTPQIKNIQGEISEKIGLELAEQSHETVR
AGRLLERLKKEKKILIILDDIWGGLDLEAIGIPLADDNSGCKVLLTARSQDVLSCKMDCQ
QNFFVDVLNEKEAWSLFRKMTGDCIENGELKSVATEIVKECAGLPIAIVPVARALINKRL
FEWKDSLLELRRPSFRNISGTLEVAYKSIELSYNHLNREELKRTFLLIGYAFISCVKDVL
YHGMGLGLFQNINTSEEAWDRAHTLVDKLKKSCLLVDGNTSERFSMHDVVRDAAISIASG
DQHVFVVESEVAPQIIWPDKEKLKVCTAISLIYSNISELPQGFECPQLKYFRIGNDPSLR
IPDNFFTGMTGLKVLDFTEMHLLPLPSSLGLLQNLQTLCLNYCNLGDIAIIGDLKKLEIL
SLRGSDVEKLVGEMGQLTQLRLLDLSKCFELKVIPPNVISSLSRLEELYIGESPIQWGTV
EGLDSERRNASLHELNHLSKLTSLEILIQDEKTIPSDLLFFKILKRYRIFIGYLWSDDPI
LDGFSRKFKLKITNGANICLNEGHIMQLKGIEDLSLHGLLDMKNVLCEPGREGFPQLKHL
EVRDNRSLFCVVDTVDCATALTAFPLLESLFLEDLGNLEKICRGSLTAESFCKLKNIRVQ
RCDKLKNVFPLLIGRGLQQLQSIEVTKCQNMEVIFAADRGDESSNNNTQVIELTQLRTLE
LGSLPQLTSFCTGDLHFEFPSLKQLIIRGCPHVKFKSTIHESTKKMFPNLEDLSIDEKYI
GLFPEDLLCKLKLLDVWIDESTAILSLDDFLQRFHTTKILIIGGDEYIFRLFGKVENGMK
AMIRGINRHRGLKQILKQESSNANNLENLDICDCHNLINLVPSSTSFQNLTTLMVYNCIG
LIDVLTSSIAKSLVRLREMGIGRCKMIIEIVADDGDEGDNYAAKNEIVFSELKELLLWNL
ESLTGFCSGNNCAFKFPSLERLVVDNCPNMNIFSGGELSTPKLHQVQLKRWDDEECWTLD
RDLNTTIQYLYLKKKRRKKKNETSNKANEKKEDAKDSGKRVQTYEDDSGQPSVQHLE
>Cs3g13060.1
MAEIILTIVLEVVKCLAPPAYRQISYLRESKYTSNLQNLNTEVAKLKSERVSTEHQVDEA
KRKGEEIEENVENWLATANSVIEEADKFTEDEATANKRCFKGLCPNLKTRPRLSKEAERQ
KEAVVKVRDARPVNSISYSIIPEDTLLMPNKDFEAFESRTSILNEIIDALKNPNVNMLLI
YGMGGIGKTTLAKEVARKAESDKLFDQVVFSEVSESRDVRKLQGEIADKLGLKFDEESES
GRARRLYDRLKKEKLLYGQGGCVNKIEVARNRVHTLVRTLKASCMLLDHISQKKELFSMH
DVVRDVAVSIASTERNVFTATISQVFPNLEKLKVDAKHVVTNKYLFSEDLLCKLKYLYVE
LVDERTILSLGDFLQRLHTMKVLQIGGYGAWLPEENVENGMRVEIREAKYQLEHILMEES
SVTNNLVILRVIGCHHLVNLVPSSSSFQNLTNMVVSCCERLKIVLTSSIAKTLVRLRYME
IESCDKIAEIVLGDDVVAQDEVITFRELKELKLLHLKSLTSFCPGNCAFNFLSLERLVVD
DCPSMKIFSEGKLSTPKLHKVQRLGEACWDWKDDLNTTIRKASLPGMVAGVWSDDSGLQL
EATTQFSKLLSIERSPQIDKVIQSGVVPRFVEFLMREDYPQLQYEAAWALSNIASGTSEN
IKVVIDHGAVPIFVKLLASPNDDVREQAVWALGNVAGDSSGCRDLVLGEGALIPLLAELN
EHAKLSMLRIAARTLSNLCKGKPEPPFDQVRAALPALAQLIHLDDEEVLSDACWTLSYLS
DGTK
>Cs3g13060.2
MAEIILTIVLEVVKCLAPPAYRQISYLRESKYTSNLQNLNTEVAKLKSERVSTEHQVDEA
KRKGEEIEENVENWLATANSVIEEADKFTEDEATANKRCFKGLCPNLKTRPRLSKEAERQ
KEAVVKVRDARPVNSISYSIIPEDTLLMPNKDFEAFESRTSILNEIIDALKNPNVNMLLI
YGMGGIGKTTLAKEVARKAESDKLFDQVVFSEVSESRDVRKLQGEIADKLGLKFDEESES
GRARRLYDRLKKEKLLYGQGGCVNKIEVARNRVHTLVRTLKASCMLLDHISQKKELFSMH
DVVRDVAVSIASTERNVFTATISQVFPNLEKLKVDAKHVVTNKYLFSEDLLCKLKYLYVE
LVDERTILSLGDFLQRLHTMKVLQIGGYGAWLPEENVENGMRVEIREAKYQLEHILMEES
SVTNNLVILRVIGCHHLVNLVPSSSSFQNLTNMVVSCCERLKIVLTSSIAKTLVRLRYME
IESCDKIAEIVLGDDVVAQDEVITFRELKELKLLHLKSLTSFCPGNCAFNFLSLERLVVD
DCPSMKIFSEGKLSTPKLHKVQRLGEACWDWKDDLNTTIRK
>Cs3g13160.1
MAEIAVAIAAKVAEYLVHPLIHPFTYCCNYKSNLEKLKNEVQKLRDAKESVQHKVDDAKR
SGEDIEQRVENWLITAEQILDAAARIIERTEDTTNRLCPNLNTRYQVSKKAAREVKAAAE
LLQQEGRFDKVSYRTVPEDIWLTSIKGYEAFESRMSTLNDVINALKNPDVHMIGVYGIGG
VGKTMLVKEVARQARNDKLFDEVVYADVSQTPDIKKIQGQIADKLGLKFYEESESGRARK
LCERLRKEKKILVILDNIWTNLDLENVGIPFGDRGCGVLMTARSQDVLSSKMDCQNNFLV
GALNESEAWDLFKKLVGDKIENNDLKAVAVDIAKACGGLPIAIVTIARALRNKNTFEWKN
ALRELTRPSSSSFSGVPAEAYKSIELSYNHLEGEELKSTFLLCCLMDFIENPSVLYLLSY
GMGLGLFKGTHTMEEARDRALTLVDKLKNSCLLLDGPESEYFSVHDVVRDVAISIASRDQ
HSIAVNNIEAPPRELLDRDTLKNCTAISLHNCKIGELVDGLECPRLKFFHISPREGFIKI
PDNFFTRLTELRVLDFTEMHLLSLPSSLHLLVNLQTLCLDNGVLGDVAVIGELKQLEILS
FQGSNIEQLPREIGQLTRLRSLNLSSCYQLKAISSNVISNLSQLEELYLGDTFIQWETEG
QSSSERSRASLHELKHLSSLNTLEIQVRDPKVLPKGLLSQKLKRYKVFIGDEWNWPDRYE
NQRILKLKLNASICLKDEFFMQLKGLEELWLDEVQGVENVVYELDREGFPSLKHLHIQNN
PYLLCINDSTELVPLDAFPLLESLSLSNLMNLEKISCSQLRAESFIRLRNLKVESCEKLT
HIFSFSISRGLPQLQTIEVIACKSMKQIFVVGREDDINNTEVVDKIEFSQLRKLTLKSLP
QLRSFCSVVKNSLQRQQELLASGTLSTEVILDHEPDTNKQFFNEKVAFPNLETLKLSAIN
SETIWHNQLPAMSSCIQNLTRLIVHGCSNLKYLFSTSLVRSLMQLQHLEIRKCMDLEQIV
FPEEMIEEERKDIMLPQLNFLKMKDLAKLTRFCSGNCIELPSLKQLQIVKCPELKAFILQ
NISTDMTAVGIQPFFNKMVALPSLEEMVLSNMGNLKTIWHSQFAGESFCKLKLMEVKFCK
SLRTIFPHNMFARFLKLESLIVGACRSLEEIFDLQEVNSEETHSGAATQLRELHVFHLPK
LTKLWNKDPQGKLIFRNLVVVRIFDCQSLKNIFPTSIARSLLRLETLSIKDCGSVEEIVA
NDGRGNDAATKFIFPSLTFLRLRDLPDLTTFYSGMHILECPELRKLEVNHVDVFTSEYIQ
EGQLDFPAQEPLFWFEKVRIMILFALLK
>Cs3g13160.2
MAEIAVAIAAKVAEYLVHPLIHPFTYCCNYKSNLEKLKNEVQKLRDAKESVQHKVDDAKR
SGEDIEQRVENWLITAEQILDAAARIIERTEDTTNRLCPNLNTRYQVSKKAAREVKAAAE
LLQQEGRFDKVSYRTVPEDIWLTSIKGYEAFESRMSTLNDVINALKNPDVHMIGVYGIGG
VGKTMLVKEVARQARNDKLFDEVVYADVSQTPDIKKIQGQIADKLGLKFYEESESGRARK
LCERLRKEKKILVILDNIWTNLDLENVGIPFGDRGCGVLMTARSQDVLSSKMDCQNNFLV
GALNESEAWDLFKKLVGDKIENNDLKAVAVDIAKACGGLPIAIVTIARALRNKNTFEWKN
ALRELTRPSSSSFSGVPAEAYKSIELSYNHLEGEELKSTFLLCCLMDFIENPSVLYLLSY
GMGLGLFKGTHTMEEARDRALTLVDKLKNSCLLLDGPESEYFSVHDVVRDVAISIASRDQ
HSIAVNNIEAPPRELLDRDTLKNCTAISLHNCKIGELVDGLECPRLKFFHISPREGFIKI
PDNFFTRLTELRVLDFTEMHLLSLPSSLHLLVNLQTLCLDNGVLGDVAVIGELKQLEILS
FQGSNIEQLPREIGQLTRLRSLNLSSCYQLKAISSNVISNLSQLEELYLGDTFIQWETEG
QSSSERSRASLHELKHLSSLNTLEIQVRDPKVLPKGLLSQKLKRYKVFIGDEWNWPDRYE
NQRILKLKLNASICLKDEFFMQLKGLEELWLDEVQGVENVVYELDREGFPSLKHLHIQNN
PYLLCINDSTELVPLDAFPLLESLSLSNLMNLEKISCSQLRAESFIRLRNLKVESCEKLT
HIFSFSISRGLPQLQTIEVIACKSMKQIFVVGREDDINNTEVVDKIEFSQLRKLTLKSLP
QLRSFCSVVKNSLQRQQELLASGTLSTEVILDHEPDTNKQFFNEKVAFPNLETLKLSAIN
SETIWHNQLPAMSSCIQNLTRLIVHGCSNLKYLFSTSLVRSLMQLQHLEIRKCMDLEQIV
FPEEMIEEERKDIMLPQLNFLKMKDLAKLTRFCSGNCIELPSLKQLQIVKCPELKAFILQ
NISTDMTAVGIQPFFNKMVALPSLEEMVLSNMGNLKTIWHSQFAGESFCKLKLMEVKFCK
SLRTIFPHNMFARFLKLESLIVGACRSLEEIFDLQEVNSEETHSGAATQLRELHVFHLPK
LTKLWNKDPQGKLIFRNLVVVRIFDCQSLKNIFPTSIARSLLRLETLSIKDCGSVEEIVA
NDGRGNDAATKFIFPSLTFLRLRDLPDLTTFYSGMHILECPELRKLEVNHVDVFTSEYIQ
EGQLDFPAQEPLFWFEKVRIMILFALLK
>Cs3g13160.3
MAEIAVAIAAKVAEYLVHPLIHPFTYCCNYKSNLEKLKNEVQKLRDAKESVQHKVDDAKR
SGEDIEQRVENWLITAEQILDAAARIIERTEDTTNRLCPNLNTRYQVSKKAAREVKAAAE
LLQQEGRFDKVSYRTVPEDIWLTSIKGYEAFESRMSTLNDVINALKNPDVHMIGVYGIGG
VGKTMLVKEVARQARNDKLFDEVVYADVSQTPDIKKIQGQIADKLGLKFYEESESGRARK
LCERLRKEKKILVILDNIWTNLDLENVGIPFGDRGCGVLMTARSQDVLSSKMDCQNNFLV
GALNESEAWDLFKKLVGDKIENNDLKAVAVDIAKACGGLPIAIVTIARALRNKNTFEWKN
ALRELTRPSSSSFSGVPAEAYKSIELSYNHLEGEELKSTFLLCCLMDFIENPSVLYLLSY
GMGLGLFKGTHTMEEARDRALTLVDKLKNSCLLLDGPESEYFSVHDVVRDVAISIASRDQ
HSIAVNNIEAPPRELLDRDTLKNCTAISLHNCKIGELVDGLECPRLKFFHISPREGFIKI
PDNFFTRLTELRVLDFTEMHLLSLPSSLHLLVNLQTLCLDNGVLGDVAVIGELKQLEILS
FQGSNIEQLPREIGQLTRLRSLNLSSCYQLKAISSNVISNLSQLEELYLGDTFIQWETEG
QSSSERSRASLHELKHLSSLNTLEIQVRDPKVLPKGLLSQKLKRYKVFIGDEWNWPDRYE
NQRILKLKLNASICLKDEFFMQLKGLEELWLDEVQGVENVVYELDREGFPSLKHLHIQNN
PYLLCINDSTELVPLDAFPLLESLSLSNLMNLEKISCSQLRAESFIRLRNLKVESCEKLT
HIFSFSISRGLPQLQTIEVIACKSMKQIFVVGREDDINNTEVVDKIEFSQLRKLTLKSLP
QLRSFCSVVKNSLQRQQELLASGTLSTEVILDHEPDTNKQFFNEKVAFPNLETLKLSAIN
SETIWHNQLPAMSSCIQNLTRLIVHGCSNLKYLFSTSLVRSLMQLQHLEIRKCMDLEQIV
FPEEMIEEERKDIMLPQLNFLKMKDLAKLTRFCSGNCIELPSLKQLQIVKCPELKAFILQ
NISTDMTAVGIQPFFNKMVALPSLEEMVLSNMGNLKTIWHSQFAGESFCKLKLMEVKFCK
SLRTIFPHNMFARFLKLESLIVGACRSLEEIFDLQEVNSEETHSGAATQLRELHVFHLPK
LTKLWNKDPQGKLIFRNLVVVRIFDCQSLKNIFPTSIARSLLRLETLSIKDCGSVEEIVA
NDGRGNDAATKFIFPSLTFLRLRDLPDLTTFYSGMHILECPELRKLEVNHVDVFTSEYIQ
EGQLDFPAQEPLFWFEKVRIMILFALLK
>Cs3g13200.1
MVESIVVVKCLAPPTQRQLDYLRNYNENIQKLEAETESLKVEIRSIERRVFGAEKKGEKS
EEKVEKWLVSANKIIDEVNAKFMEDEETATKRCLKGLCPNLKARYQLSKKAETQVKALVE
CREEAGRLDRISYLTYPDKIWLKSHKGYEAFGSRLSTLKCIQNALTDVNVSIVGVYGMGG
VGKTTLAKEIVRQALADKLFDQIAFSEVSETADIKKIQRDIAEDLGLAWHEETESRTASR
LYEQLKNEKKILVVLDNIWKHLDLETVGIPFGDDYRGCKLLLIARDRNVLLDMDSKHNFF
IDNLNEEEAWRLFKTMAGDYVENRQLKSTATDVAKGCGGLPIALATTARAMRDKTVHEWK
NALRELQTPSVMNFEGLPADTYARIELSFKYLKGEQLKKIFLLCSLMGNPIFTSDLFKYS
MGLGILQGVKKMEDARNQLYALAYKLKDACLLLEGGSSEQFSMHDVVRDVGISIACRDQH
VFLAKNEDVLELPDKEALENCFAISITGCRIQELPQGLECLQLEFLYVSPKDSYLQINIP
ENFFAGMRKLRVVDFTGMQLYCLPSSIDLLVNLQTLCLDQCMLGDIAIIGRLKNLEILSF
LKSDIVQLPEELRELTKLRLLDLSNCLRLKVIAPNVLSSLTRLEELYMKNCFIEWEVESP
NSGRCTASLVELLQLPRLTTLEIDVKNDSILPEGFFAKKLERFKISIGDESFKPPVLANE
WFRSRRLLISNPSSLRTIKLKLSSKPICSKKMQGIQNAEYLCLDKLQGVNNVLFDMDTEG
FLQLKHLHVQNNPEFSCVVDSTERVSRDAFPLLESLTLYNLINMERVCTDPLKVESFCEL
KTIKVGKCDELSNIFLLSSTSCLPRLERIAVFDCDKIEEVFAIGGEPDVDNYNTMEKTEF
AALKCLHLRKLPKLESFCSEVKRPNTQESQEELTAITCSNEISLLEEDKLDTSTPLFKEK
VVLPSLEDLKLVGINVEKIWQNQLPAMFLCFQSLTKLIVGKCHKLKCIFSTSMLRSFEQL
RQLNIYNCMGLLEIISEGADQVPPCFIFPRLTFLRLRKLPELRCLYPGMHTSEWPALKML
KVFGCDKIKLFGSELSSFHGNIDKNQLHIPAQQPLLLIEKIFPSLEKLLLSGKDFRMILQ
GDYPQNLFGSLKYIKVADDDSACFPLGLLEKFQNLEILFLSCTSYTEILSNEGHSEKHVG
KFSQVKHLQPYKLNDLKHLWKQDSKLDSILANLEILRVYCCQNLTVLLPSSSVSFWNLTD
LQVWGCKKLMNLVTSSTAKSLVRLMTMKVCGSKAMTQVVVSEEDGAEDEIVFSKLKTLSL
LDLDSLTSFYSGNYTFKFPSLQDLEVIGCPKMKIFTTGELCTPPRVNVWYGEGDGECRWA
NDLNVTIQELHAEKNKVPGCGIKDTFL
>Cs3g13210.1
MVESIVTVVLEVVKCLAPPTQRQLDYLRNYNENIQKLEAETESLKVEIRSIERRVFGAEK
QGEKSEEKVEKWLVSANKIIDEVNAKFMGDEETANKRCLKGLCPNLKARYQLSKKAETQV
KALVECREEAGRLDRISYLTYPDKIWLKSHKGYEAFGSRLSTLKCIQNALTDVNVSIVGV
YGMGGVGKTTLAKEIVRQALADKLFDQIAFSEVSETADIKKIQRDIAEDLGLAWHEETES
RTASRLYEQLKNEKKILVVLDNIWKHLDLETVGIPFGDDYRGCKLLLIARDRNVLLDMDS
KHNFFIDNLNEEEAWRLFKTMAGDYVENRQLKSTATDVAKGCGGLPIALATTARAMRDKT
VHEWKNALRELQTPSVMNFEGLPADTYARIELSFKYLKGEQLKKIFLLCSLMGNPIFTSD
LFKYSMGLGILQGVKKMEDARNQLYALAYKLKDACLLLEGGSSEQFSMHDVVRDVGISIA
YRDQHVFLAKNEDVLELPDKEALVNCYAISISGCRIQELPQGLECLQLELLYISPKDSYL
QINIPENIFAGMRKLRVVDFTGMQLCCLPSSIDLLVNLQTLCLDQCMLSDIAIIGRLKNL
EILSFLNSDIVQLPEELGELTKLRLLDLSNCFQLKAIAPNVLSSLTRLEELYMKNCVIEW
DVQRPNGGRSTASLGELLQLPRLTTLEIDVKNDSILPEGFFAKKLERFKISIGDESFKPP
VRADEWFGSRPVLISDPSSLRTIKLKLSSKPICSKKMQGIQNVEYLCLDKLQGVKNVLLD
MDIEGFLQLKHLHVQNNPDFVCVVDSTEGVRRDVFPLLESLTLYNLINMERVCIDRLKVE
SFCELKTIQVGKCDELSNIFLLSSISCLPTLERIAVFDCDKIEEVFAIGGEPDVDNNNAV
EKIEFAAVKFLHLQNLPKLASFCSEVKRPNTQGSQEELTATTCSTEISLLEEDKLDTSTP
LFNEKVVFPNLEDLELIGINVEKIWHNQLPAMFPRFQSLTKLIVGKCHKLKCIFSASMLR
SFEHLRHLDICNCMGLLEIISEGADQVPPCFIFPRLTFLRLGELPELRCLYPGMHTSEWP
ALNSLMVFGCDKIKLFASELSSFHGNIDENQLPIPAQQPLFLIEKILPNLENLLLSGKDF
RMILQEDYPQHLFGSLKYIEVVEDDSACFPLGLLEKFRNLEILYLSGTSYTEILSNEGHS
EKHVGKFSQVKHLQPYKLTDLKQLWKQGSKLDFIFTNLEILRVYCCQNLIVLLPSSSLSF
RNLTDLQVWGCKELMKLVTSSTAKSLVRLRIMKVCGSRAMTQVVTSEKDGAEDEIVFSNL
KALTLLDLDSLTSFCSGNHTFKFPSLRDLEVIGCPKMKIFTTGELCTPPRVNVWYGEGDG
ECRWANDLNVTIQELHAEKMLEGSSSNLRKYDTL
>Cs3g13210.2
MVESIVTVVLEVVKCLAPPTQRQLDYLRNYNENIQKLEAETESLKVEIRSIERRVFGAEK
QGEKSEEKVEKWLVSANKIIDEVNAKFMGDEETANKRCLKGLCPNLKARYQLSKKAETQV
KALVECREEAGRLDRISYLTYPDKIWLKSHKGYEAFGSRLSTLKCIQNALTDVNVSIVGV
YGMGGVGKTTLAKEIVRQALADKLFDQIAFSEVSETADIKKIQRDIAEDLGLAWHEETES
RTASRLYEQLKNEKKILVVLDNIWKHLDLETVGIPFGDDYRGCKLLLIARDRNVLLDMDS
KHNFFIDNLNEEEAWRLFKTMAGDYVENRQLKSTATDVAKGCGGLPIALATTARAMRDKT
VHEWKNALRELQTPSVMNFEGLPADTYARIELSFKYLKGEQLKKIFLLCSLMGNPIFTSD
LFKYSMGLGILQGVKKMEDARNQLYALAYKLKDACLLLEGGSSEQFSMHDVVRDVGISIA
YRDQHVFLAKNEDVLELPDKEALVNCYAISISGCRIQELPQGLECLQLELLYISPKDSYL
QINIPENIFAGMRKLRVVDFTGMQLCCLPSSIDLLVNLQTLCLDQCMLSDIAIIGRLKNL
EILSFLNSDIVQLPEELGELTKLRLLDLSNCFQLKAIAPNVLSSLTRLEELYMKNCVIEW
DVQRPNGGRSTASLGELLQLPRLTTLEIDVKNDSILPEGFFAKKLERFKISIGDESFKPP
VRADEWFGSRPVLISDPSSLRTIKLKLSSKPICSKKMQGIQNVEYLCLDKLQGVKNVLLD
MDIEGFLQLKHLHVQNNPDFVCVVDSTEGVRRDVFPLLESLTLYNLINMERVCIDRLKVE
SFCELKTIQVGKCDELSNIFLLSSISCLPTLERIAVFDCDKIEEVFAIGGEPDVDNNNAV
EKIEFAAVKFLHLQNLPKLASFCSEVKRPNTQGSQEELTATTCSTEISLLEEDKLDTSTP
LFNEKVVFPNLEDLELIGINVEKIWHNQLPAMFPRFQSLTKLIVGKCHKLKCIFSASMLR
SFEHLRHLDICNCMGLLEIISEGADQVPPCFIFPRLTFLRLGELPELRCLYPGMHTSEWP
ALNSLMVFGCDKIKLFASELSSFHGNIDENQLPIPAQQPLFLIEKILPNLENLLLSGKDF
RMILQEDYPQHLFGSLKYIEVVEDDSACFPLGLLEKFRNLEILYLSGTSYTEILSNEGHS
EKHVGKFSQVKHLQPYKLTDLKQLWKQGSKLDFIFTNLEILRVYCCQNLIVLLPSSSLSF
RNLTDLQVWGCKELMKLVTSSTAKSLVRLRIMKVCGSRAMTQVVTSEKDGAEDEIVFSNL
KALTLLDLDSLTSFCSGNHTFKFPSLRDLEVIGCPKMKIFTTGELCTPPRVNVWYGEGDG
ECRWANDLNVTIQELHAEKDVESKIFFYDICVPCIKSLHAEGLPVLSLLFYFIVSLQLCE
CYDNYCFLHLSIVSFEGATLLD
>Cs3g13210.3
MVESIVTVVLEVVKCLAPPTQRQLDYLRNYNENIQKLEAETESLKVEIRSIERRVFGAEK
QGEKSEEKVEKWLVSANKIIDEVNAKFMGDEETANKRCLKGLCPNLKARYQLSKKAETQV
KALVECREEAGRLDRISYLTYPDKIWLKSHKGYEAFGSRLSTLKCIQNALTDVNVSIVGV
YGMGGVGKTTLAKEIVRQALADKLFDQIAFSEVSETADIKKIQRDIAEDLGLAWHEETES
RTASRLYEQLKNEKKILVVLDNIWKHLDLETVGIPFGDDYRGCKLLLIARDRNVLLDMDS
KHNFFIDNLNEEEAWRLFKTMAGDYVENRQLKSTATDVAKGCGGLPIALATTARAMRDKT
VHEWKNALRELQTPSVMNFEGLPADTYARIELSFKYLKGEQLKKIFLLCSLMGNPIFTSD
LFKYSMGLGILQGVKKMEDARNQLYALAYKLKDACLLLEGGSSEQFSMHDVVRDVGISIA
YRDQHVFLAKNEDVLELPDKEALVNCYAISISGCRIQELPQGLECLQLELLYISPKDSYL
QINIPENIFAGMRKLRVVDFTGMQLCCLPSSIDLLVNLQTLCLDQCMLSDIAIIGRLKNL
EILSFLNSDIVQLPEELGELTKLRLLDLSNCFQLKAIAPNVLSSLTRLEELYMKNCVIEW
DVQRPNGGRSTASLGELLQLPRLTTLEIDVKNDSILPEGFFAKKLERFKISIGDESFKPP
VRADEWFGSRPVLISDPSSLRTIKLKLSSKPICSKKMQGIQNVEYLCLDKLQGVKNVLLD
MDIEGFLQLKHLHVQNNPDFVCVVDSTEGVRRDVFPLLESLTLYNLINMERVCIDRLKVE
SFCELKTIQVGKCDELSNIFLLSSISCLPTLERIAVFDCDKIEEVFAIGGEPDVDNNNAV
EKIEFAAVKFLHLQNLPKLASFCSEVKRPNTQGSQEELTATTCSTEISLLEEDKLDTSTP
LFNEKVVFPNLEDLELIGINVEKIWHNQLPAMFPRFQSLTKLIVGKCHKLKCIFSASMLR
SFEHLRHLDICNCMGLLEIISEGADQVPPCFIFPRLTFLRLGELPELRCLYPGMHTSEWP
ALNSLMVFGCDKIKLFASELSSFHGNIDENQLPIPAQQPLFLIEKVHMKPFI
>Cs3g13250.1
MVEIIINVVFEVAKWLAAPMAAPIGRQVSYLSKSNYTSSFENLKKEVEKLRGERESMGHR
VDEAERNSQEIEKNVEKWLERVNKIIDETVKLTGYEETATKHCFKGLCPNLKTRYQLSKK
AATLVKDIVELREEASKFPKVSYRTIPEDIWFHSIKGYEAFESRSSTLKSIRNALTDPNV
SIIGVYGMGGIGKTTLVKEVARRAKEDNIFDAVVFSEVSQTPNIKNIQGEIAEKLGLTLR
EESESRRASSLYERLKKEKKILVVLDNLWKSLDLETTIGIPYGDDHKGCKVLLTTRDRSV
LLSMGSKENFPIGVLNEQEAWRLFKLTADDDVENRRLKSIATQVAKACGGLPIALTTIAK
ALRKKSVPEWENALQELRMPSMESFQGVPKEAYSTIELSYKYLEGEKLKKMFLLCSLMPN
PCYTLDLLKYCMGLGMFQRVHKLEDAHKKLHAWVHELVDSCLLLVDDSGDNFSMHDVVRD
VAISIACRDEHAFLVRNEDVWDWPDEDEKKECYAISVRDSSIHELPEGLKCPQLQFLTIA
NSKDSFLEIDVPQDFFTGMRKLRVVHFSGMRLASLPYSIGLLQNLQTLCLESSTFGDIAI
IGKLKNLEVLSFVQSDIVMLPKEIGQLTKLRLLDLTDCFKLKVIATNVLSSLTRLEALYM
HNCYVEWEVETRGSEKRSASLDEFLHLPRLTTLEIEVRNDDILPEGFFTKKLARFKISIG
DGSFSPPFYIVQSWFRSRPNFMIGKHESLRTLKLKLSSKPIGSKELQGVNNVEYLCLDEL
PGVKTVLFELDTRGFSQLKHLHIQNNRDLLCVVDSTDRVTYDAFPLLESLTLHNLIRLER
TCMDRLKVESFNELKTIKVENCDELTNIFWLSNTKCLPKLERIAVIDCKMMEEVFAIGGE
ADVGNKNAIEKIEYAQLKSLSLGMLPKVTNFCREVKTPPASPNRRESEEDELDTSIQLFN
EKVVLPNLEALELRDINIDRIWHYNELPAMFPGSQSLTRLILWDCNKLKYIFSASMIRSF
EQLQSLEIVNCKVLQEIISRDRAEADQETTPCFVFPRLTTLVLLGLPELRCFYPGMHTSE
WPALKELEVRSCGKIKPFSSELSLNKENDQLGIPAAQVPLFSFEKIFPNLEDLSLSGEDV
KMILMGDFPHHLFGCLKQVAVVTDDSECFPLGLLERFSNMENLDLCACSYKEIFSSNDEY
LEKDVQHFALIKRLELVNLDDLKHLWKPNSKLEHILQYLEKLFVSYCQSLLILLPSASTS
FRNLTQLQVANCEKLINLVTSSVAKSLVGLQNLSILGCRAMTEAVTDDENGAANPKEEIV
FTKLKSIILVDLDSLTSFCSANYTFNFPSLQDLEVIGCPKMTIFTTGELCTPPRVNVWYG
EGNLWRSDDGGVNTTIQHLHDEKKLENHVP
>Cs3g13430.1
MVESIVTVVIEVAKCLAPPTEHQFNYFRNYKSNFKNLKEELENLKGDRDSMQHRVEDAKR
QGEVIEGNVEKWLTKAKNIVIDAEKIIGDEEKANNRCFKGLCPNLKTRYQLSKAAQEQLK
PIVNHRKEGIQFHTISYRTIPEDISLQSSTGYEAFESRFSTLRDIRNALTNANAGIIGVY
GMGGIGKTTLVKAVARQAKERKLFDQVVFSEVSQTPNIKDIQKEIAEKLGLILHEETVSR
RASRLYERLKEEKKILVVLDNLWKCLNLETVGIPYGDDHKGCKILLTSRDRSVLLKMGSA
PPFLIGVLNEEEAWRLFKMTAGDDVEHRELNSTARNVAMACGGLPIALTTIARALRNRSM
REWKNALQQLRAPSSVNFEGISAEAYSAIDLSIKYLRGDKLRKILLLCSLMGNRIATSDL
FKYCMGWGILKGVNKMADARIKLDALVQELRDSSLLLAGDNNEELSMHDIVRDVATSTAC
HDQNVFVVRDENVWGWPDDEDALEKYYAISIIDSSIPELPEGLEYPKLEFLFMCSKDPFV
EINISKSFFKEMRMLRVVGFSKMQLSSLPSSMDLLVNLQTLSLDQSMLGDIAIIGKLKNL
EILSMINSDIVKLPEAFGLLTKLRLLDLTDCFQLKVIAPNVLSSLIRLEELYMRNCFVQW
EVRGVNTERSCAGLDELMHLPRLTSLEIDIGNDDILPEGFFSRRLENFKISVGDAESVIP
SEVLMADDWFRFSRPFFFIANQQTLRMLKLKLNSTTICSKKLQGIRNVEYLCLDKLQGIK
NVLFELDAEIFSQLKHLRVQNNPDFLCIVDSMERVPCDSFPLLQTLTLYNLINLERICSD
PLKVESFNELRTMKIENCDKLSNIFLLSATNCLPRLERISVIDCSNMEEIFAVCGEADIN
NNNAIEKIDFAELKSLSLGNLPKLSSFCSEVKAPSASSNRQDLQDELTGITLSNEISLED
SLDTSTPFFNEKVVLPNLEALELYQINLEKIWHNQLPAMLPGFQSLTRLIVCQCFNLKYI
FSASMLRSIEQLQHLEIHDCISLEEIIYVEGADQVNPCFIFQRLTSLRLLRLPELKCLYP
RMHTSKWPSLKTLQVCSCDKMKTFASELSSSGGNIDSNQLRISMQQPLFFEEKIFTNLEE
VALSRKDIMLILQGNFPQHLFGRLQQLEVWHDDLAAGFPVGLLEVLCSLENLVLSCNSYE
EIFSNEGCLEKHVDVRKFARIKSLRLVCLNHLIKYLLKQDSQLNSIFQYLEFLSLHYCQN
LLSLLPLSSSISFGNLTHLVVHDCEKLVSLVTCSVAKSLERLVMLSISGCSAMRQVIIGC
GQGDSDIAAANLKEEIVFSKLRYIGLLDLENLTSFCSGAANYTIKFPSLEDLSVTGCRNM
KIFTTGDLVTPKRVNVWFSERECRWDYDLNTIIRHLHQEQLLEGSSS
>Cs3g13430.2
MVESIVTVVIEVAKCLAPPTEHQFNYFRNYKSNFKNLKEELENLKGDRDSMQHRVEDAKR
QGEVIEGNVEKWLTKAKNIVIDAEKIIGDEEKANNRCFKGLCPNLKTRYQLSKAAQEQLK
PIVNHRKEGIQFHTISYRTIPEDISLQSSTGYEAFESRFSTLRDIRNALTNANAGIIGVY
GMGGIGKTTLVKAVARQAKERKLFDQVVFSEVSQTPNIKDIQKEIAEKLGLILHEETVSR
RASRLYERLKEEKKILVVLDNLWKCLNLETVGIPYGDDHKGCKILLTSRDRSVLLKMGSA
PPFLIGVLNEEEAWRLFKMTAGDDVEHRELNSTARNVAMACGGLPIALTTIARALRNRSM
REWKNALQQLRAPSSVNFEGISAEAYSAIDLSIKYLRGDKLRKILLLCSLMGNRIATSDL
FKYCMGWGILKGVNKMADARIKLDALVQELRDSSLLLAGDNNEELSMHDIVRDVATSTAC
HDQNVFVVRDENVWGWPDDEDALEKYYAISIIDSSIPELPEGLEYPKLEFLFMCSKDPFV
EINISKSFFKEMRMLRVVGFSKMQLSSLPSSMDLLVNLQTLSLDQSMLGDIAIIGKLKNL
EILSMINSDIVKLPEAFGLLTKLRLLDLTDCFQLKVIAPNVLSSLIRLEELYMRNCFVQW
EVRGVNTERSCAGLDELMHLPRLTSLEIDIGNDDILPEGFFSRRLENFKISVGDAESVIP
SEVLMADDWFRFSRPFFFIANQQTLRMLKLKLNSTTICSKKLQGIRNVEYLCLDKLQGIK
NVLFELDAEIFSQLKHLRVQNNPDFLCIVDSMERVPCDSFPLLQTLTLYNLINLERICSD
PLKVESFNELRTMKIENCDKLSNIFLLSATNCLPRLERISVIDCSNMEEIFAVCGEADIN
NNNAIEKIDFAELKSLSLGNLPKLSSFCSEVKAPSASSNRQDLQDELTGITLSNEISLED
SLDTSTPFFNEKVVLPNLEALELYQINLEKIWHNQLPAMLPGFQSLTRLIVCQCFNLKYI
FSASMLRSIEQLQHLEIHDCISLEEIIYVEGADQVNPCFIFQRLTSLRLLRLPELKCLYP
RMHTSKWPSLKTLQVCSCDKMKTFASELSSSGGNIDSNQLRISMQQPLFFEEKIFTNLEE
VALSRKDIMLILQGNFPQHLFGRLQQLEVWHDDLAAGFPVGLLEVLCSLENLVLSCNSYE
EIFSNEGCLEKHVDVRKFARIKSLRLVCLNHLIKYLLKQDSQLNSIFQYLEFLSLHYCQN
LLSLLPLSSSISFGNLTHLVVHDCEKLVSLVTCSVAKSLERLVMLSISGCSAMRQVIIGC
GQGDSDIAAANLKEEIVFSKLRYIGLLDLENLTSFCSGAANYTIKFPSLEDLSVTGCRNM
KIFTTGDLVTPKRVNVWFSERECRWDYDLNTIIRHLHQEQLLEGSSS
>Cs3g15200.1
MAAELGYAVVSGVASKVAEILFDPIRREISYVFKCQSNLQELRSQVAELKNKREREQQRV
GYADRQGDVIHKDVEQWLIKVNEFIERVEKAIDEVEEDETNNNYEKRRTFRELCPNNLMA
RYKLSKVAVKATEEGGILLRKWISSDIVSYRPATESTKLVLNRDYEEFESRMSIFQEIMV
ALKDGSNNLIGLYGMGGVGKTTLVKEVARRAIVEKLFDTVVVAEVKQNPDLRTIQEEIAY
CLDMEFGQHESAFVRAHRLWKILSRDKRILVILDDIWTTPDLHAIGIPFGDDRAKGGVDN
QRPLTLLLTSRNQHVLCNHMNTRKIFSIGLLSNEEASHLFEKIVGHSAKKSDFEPIGVEI
VAKCGGLPIAIKTIANALKNKSPRIWKDAVNQLSNSNPRKIQGMDADLSSIELSYEFLKC
KEVKSLFQLCGLLKDGSRIAVDDLLRYVMGLRLLTNADTLEAARNRVHTLIDNLKSASLL
FDGDSEDHVKMHRIIHAIAVSIAAEKLLFNIQNVADLKEELDKIDEAPTAISIPLRSIYE
LPERLGFLKLKLFLFFTENLSLQIPDPFFEGMTELRVLDLTGFRFPSLPSSLGCLINLRT
LSLENCLVGDVAIIGDLKKLEILSLKHSSIEQLPREIGQLTCLKLLDLSNCSKLKEIRPN
VISNLTRLEELYMGNSFTQWEVEGQSNASLGELKQLSRLTTLEVHIPDAQVMPQDLVFVE
LERFRICIGDVWSWSDGYETSKILKLQLNNSTYLGYGMKMLLKRTEDLHLDELAGLKNVV
HELDDEEGFARLRHLHIHNGPEILHILNSDGRVGTFPLLESLFLHNLINLEKVCDGKVRL
NEDDKSFSNLRIIKVEGCHRVKHLFPFSLVKNLLQLQKVKVTDCTNLKLIVGKESENSAH
KNGSISGVYFRKLHFLKLQHLPQLTSSGFDLEAPTNTQGSNPGIIAEGDPKDFTSLFNER
VVFPSLKKLKLSSINVEKIWLNSFSAIESWGKNLTKLTVEKCGRLKFLFSSSMVNGLEQL
QRLDISHCKSMNEVINTRVGRDDNMIEMVFPKLVSLQLSHLPKLTRFGIGDSVEFPSLCQ
LQIACCPNLKIFICSCTEEMSSEKNIHTTQTQPLFDEKVGLPKLEVLRIDGMDNLRKIWH
HQLALDSFTKLKDLDVEYCDQLLSIFPSNMLRRLERLEHLAVSECGSIEEIVEISSNCTV
ETAPGVVFRQLTSLKLHWLPRLKSFCPGIHISGWLVLKNLDVFECDKFETFSS
>Cs3g15220.1
MASEEVGDHAVCGTASESFFGSIKREISYVPKYQSHIDDLENQVKQLGCKRQRVENLVNA
ARRQGDEIYKGVEQWLISIDEFTQRVVKPIIDYQDEAKKHCFKGLCPNLLKRYNLSKEAA
KAAKDGANLLGKGNFSNFCFRPAPQRMELTSSRLYQQFNSRRSIFRDIMVAMKDDEVSMI
GVYGSGGVGKTTLVKAVARQVIEEKLFDEVVMVEVTRTPDQKPIQDKIASDLGLQFGQHD
DVLQRAGLLSERLKKEKRVLIILDDIWMRLDLDGIGIPFWGNEKQSVRQQEDWKERYVDQ
SRCKILLTSRNQHVLCNEMNIQKTFSIGVLSDEEALSFFWSNVGDAAGRSDFLPIGVEIV
RECRGFPIAIITIANALKNKIPFFWKDAFDQLRNSNQRRMGGEDANVNSIIELSYNFLES
EEAKSLFRLCGLLNGGSQIPIDALMRCGMGLGLLKGVYTLQEARKRVHMLVNNLKASRLL
LDGDAEECLKMHDIIHSIAASVATEELMFNMQNVADLKEELDKKTHKDPTAISIPFRGIY
EFPERLECPKLKLFVLFSENLSLRIPDLFFEGMTELRVLSFTGFRFPSLPSSIGCLISLR
TLTLESCLLGDVATIGDLKKLEILSLRHSDVEELPGEIGQLTRLKLLDLSNCMKLKVIRP
NVISSLSRLEELYMGNSFTEWEIEGQSNASLVELKQLSRLTTLEVHIPDAQVMPQDLLSV
ELERYRICIGDVWSWSGEHETSRRLKLSALNKCIYLGYGMQMLLKGIEDLYLDELNGFQN
ALLELEDGEVFPLLKHLHVQNVCEILYIVNLVGWEHCNAFPLLESLFLHNLMRLEMVYRG
QLTEHSFSKLRIIKVCQCDNLKHLFSFSMARNLLQLQKIKVSFCESLKLIVGKESSETHN
VHEIINFTQLHSLTLQCLPQLTSSGFDLERPLLSPTISATTLAFEEVIAADDSDESLFNN
KVIFPNLEKLKLSSINIEKIWHDQYPLMLNSCSQNLTNLTVETCSRLKFLFSYSMVDSLV
RLQQLEIRKCESMEAVIDTTDIEINSVEFPSLHHLRIVDCPNLRSFISVNSSEEKILHTD
TQPLFDEKLVLPRLEVLRIDMMDNMRKIWHHQLALNSFSKLKALEVTNCGKLANIFPANI
IMRRRLDRLEYLKVDGCASVEEIIGETSSNGNICVEEEEDEEARRRFVFPRLTWLNLSLL
PRLKSFCPGVDISEWPLLKSLGVFGCDSVEILFASPEYFSCDSQRPLFVLDPKVAFPGLK
ELELNKLPNLLHLWKENSQLSKALLNLATLEISECDKLEKLVPSSVSLENLVTLEVSKCN
ELIHLMTLSTAESLVKLNRMNVIDCKMIQQIILQVGEEVKKDCIVFSQFKYLGLHCLPCL
TSFCLGNFTLEFPCLEQVIVRECPKMKIFSQGVLHTPKLQRLHLREKYDEGLWEGSLNST
IQKLFEEMVGYHDKACLSLSKFPHLKEIWHGQALPVSFFINLRWLVVDDCRFMSGAIPAN
QLQNLINLKTLEVRNCYFLEQVFHLEEQNPLGQFRSLFPKLRNLKLINLPQLIRFCNFTG
RIIELPSLVNLWIENCRNMKTFISSSTPVIIAPNKEPQQMTSQENLLADIQPLFDEKVKL
PSLEVLGISQMDNLRKIWQDRLSLDSFCKLNCLVIQRCKKLLSIFPWNMLQRLQKLEKLE
VVYCESVQRISELRALNYGDARAISVAQLRETLPICVFPLLTSLKLRSLPRLKCFYPGVH
ISEWPMLKYLDISGCAELEIFASKFLSLGETHVDGQHDSQTQQPFFSFDKVAFPSLKELR
LSRLPKLFWLCKETSHPRNVFQKECSKLDILVPSSVSFGNLSTLEVSKCGRLMNLMTIST
AESLVNLERMNVTDCKMIQQIIQQVGEVEKDCIVFSQLKYLGLHCLSSLKSFCMGNKALE
FPCLEQVIVEECPKMKIFSQGVLHTPKLRRLQLTEEDDEGRWEGNLNSTIQKLFVEMVGF
CDLKCLKLSLFPNLKEIWHVQPLPVSFFSNLRSLVIDDCMNFSSAIPANLLRSLNNLEKL
EVTNCDSLEEVFHLEEPNADEHYGSLFPKLRKLKLKDLPKLKRFCYFAKGIIELPFLSFM
WIESCPNMVTFVSNSTFAHLTATEAPQEMIAEENILADIQPLFDEKVGLPSLEELGLSRM
DNLRKIWHDHLTLDSFCKINYLGIRYCNKLLNVFPRNMLGRLQKLRWLFVGNCNLVEEIV
ELQALSDHSYAVTAAQLSDTIPSFVLPQLISLTLSSLPSLKSFYPGVHISKWPMLKKLEV
MECAEVEIFASEFQSPQQTNVDSPRDIKIPQPLFSVDEVAFPSLEELTLCVLPDLLHLLE
ESSRSSKVFQNLATLKISECGKLENLAPSSVSFQNLMSLEVSKCDGLINLVTLSTAESLV
KLTTMHIAECMMIEEIIQQAREEVRKDCLLFSQLKYLGLHCLPSLVCFCLGNYALEFPTL
EKVVVRECPKMEIFSQGVLSTPKLQRLLLTESEDEGRWEGNLNSTIQKLFEEMVGLLDIN
YLELSQFPHLKEMWHRQALPVSFFSNLSWLVVEDCTFFSSAIPVNLMWFLNNLKILEISN
CDSLEEVFHLEELNANEHFGPLFPSLRKLKLKNLPKLIRFCNFIGNVIRLPSLSYMWIES
CPNMITFISNSSPAPLTANKEPHEMTLEENFLADIQPLFDEKVGLPSLEELAILSMDSLR
KLWQDELSLHSFYNLKFLGVQKCNKLLNIFPCNMLERLQKLQKLQVLYCSSVREICELRA
LSGRDTHTIKAAPLRESDASFVFPQLTSLSLWWLPRLKSFYPQVQISEWPMLKKLDVGGC
AEVEIFASEVLSLQETHVDSQHNIQIPQYLFFVDKVAFPSLEELMLFRLPKLLHLWKGNS
HPSKVFPNLASLKLSECTKLEKLVPSSVSFQNLTTLEVSKCDGLINLVTCSTAESMVKLV
RMSITDCKLIEEIIHPIREDVKDCIVFSQLKYLGLHCLPTLTSFCLGNYTLEFPSLEQVI
VMDCLKMMTFSQGALCTPKLHRLQLTEEDDEGCWDGNLNNTIQQLFKRVNFQNSNDED
>Cs3g15220.2
MASEEVGDHAVCGTASESFFGSIKREISYVPKYQSHIDDLENQVKQLGCKRQRVENLVNA
ARRQGDEIYKGVEQWLISIDEFTQRVVKPIIDYQDEAKKHCFKGLCPNLLKRYNLSKEAA
KAAKDGANLLGKGNFSNFCFRPAPQRMELTSSRLYQQFNSRRSIFRDIMVAMKDDEVSMI
GVYGSGGVGKTTLVKAVARQVIEEKLFDEVVMVEVTRTPDQKPIQDKIASDLGLQFGQHD
DVLQRAGLLSERLKKEKRVLIILDDIWMRLDLDGIGIPFWGNEKQSVRQQEDWKERYVDQ
SRCKILLTSRNQHVLCNEMNIQKTFSIGVLSDEEALSFFWSNVGDAAGRSDFLPIGVEIV
RECRGFPIAIITIANALKNKIPFFWKDAFDQLRNSNQRRMGGEDANVNSIIELSYNFLES
EEAKSLFRLCGLLNGGSQIPIDALMRCGMGLGLLKGVYTLQEARKRVHMLVNNLKASRLL
LDGDAEECLKMHDIIHSIAASVATEELMFNMQNVADLKEELDKKTHKDPTAISIPFRGIY
EFPERLECPKLKLFVLFSENLSLRIPDLFFEGMTELRVLSFTGFRFPSLPSSIGCLISLR
TLTLESCLLGDVATIGDLKKLEILSLRHSDVEELPGEIGQLTRLKLLDLSNCMKLKVIRP
NVISSLSRLEELYMGNSFTEWEIEGQSNASLVELKQLSRLTTLEVHIPDAQVMPQDLLSV
ELERYRICIGDVWSWSGEHETSRRLKLSALNKCIYLGYGMQMLLKGIEDLYLDELNGFQN
ALLELEDGEVFPLLKHLHVQNVCEILYIVNLVGWEHCNAFPLLESLFLHNLMRLEMVYRG
QLTEHSFSKLRIIKVCQCDNLKHLFSFSMARNLLQLQKIKVSFCESLKLIVGKESSETHN
VHEIINFTQLHSLTLQCLPQLTSSGFDLERPLLSPTISATTLAFEEVIAADDSDESLFNN
KVIFPNLEKLKLSSINIEKIWHDQYPLMLNSCSQNLTNLTVETCSRLKFLFSYSMVDSLV
RLQQLEIRKCESMEAVIDTTDIEINSVEFPSLHHLRIVDCPNLRSFISVNSSEEKILHTD
TQPLFDEKLVLPRLEVLRIDMMDNMRKIWHHQLALNSFSKLKALEVTNCGKLANIFPANI
IMRRRLDRLEYLKVDGCASVEEIIGETSSNGNICVEEEEDEEARRRFVFPRLTWLNLSLL
PRLKSFCPGVDISEWPLLKSLGVFGCDSVEILFASPEYFSCDSQRPLFVLDPKVAFPGLK
ELELNKLPNLLHLWKENSQLSKALLNLATLEISECDKLEKLVPSSVSLENLVTLEVSKCN
ELIHLMTLSTAESLVKLNRMNVIDCKMIQQIILQVGEEVKKDCIVFSQFKYLGLHCLPCL
TSFCLGNFTLEFPCLEQVIVRECPKMKIFSQGVLHTPKLQRLHLREKYDEGLWEGSLNST
IQKLFEEMVGYHDKACLSLSKFPHLKEIWHGQALPVSFFINLRWLVVDDCRFMSGAIPAN
QLQNLINLKTLEVRNCYFLEQVFHLEEQNPLGQFRSLFPKLRNLKLINLPQLIRFCNFTG
RIIELPSLVNLWIENCRNMKTFISSSTPVIIAPNKEPQQMTSQENLLADIQPLFDEKVKL
PSLEVLGISQMDNLRKIWQDRLSLDSFCKLNCLVIQRCKKLLSIFPWNMLQRLQKLEKLE
VVYCESVQRISELRALNYGDARAISVAQLRETLPICVFPLLTSLKLRSLPRLKCFYPGVH
ISEWPMLKYLDISGCAELEIFASKFLSLGETHVDGQHDSQTQQPFFSFDKVAFPSLKELR
LSRLPKLFWLCKETSHPRNVFQKECSKLDILVPSSVSFGNLSTLEVSKCGRLMNLMTIST
AESLVNLERMNVTDCKMIQQIIQQVGEVEKDCIVFSQLKYLGLHCLSSLKSFCMGNKALE
FPCLEQVIVEECPKMKIFSQGVLHTPKLRRLQLTEEDDEGRWEGNLNSTIQKLFVEMVGF
CDLKCLKLSLFPNLKEIWHVQPLPVSFFSNLRSLVIDDCMNFSSAIPANLLRSLNNLEKL
EVTNCDSLEEVFHLEEPNADEHYGSLFPKLRKLKLKDLPKLKRFCYFAKGIIELPFLSFM
WIESCPNMVTFVSNSTFAHLTATEAPQEMIAEENILADIQPLFDEKVGLPSLEELGLSRM
DNLRKIWHDHLTLDSFCKINYLGIRYCNKLLNVFPRNMLGRLQKLRWLFVGNCNLVEEIV
ELQALSDHSYAVTAAQLSDTIPSFVLPQLISLTLSSLPSLKSFYPGVHISKWPMLKKLEV
MECAEVEIFASEFQSPQQTNVDSPRDIKIPQPLFSVDEVAFPSLEELTLCVLPDLLHLLE
ESSRSSKVFQNLATLKISECGKLENLAPSSVSFQNLMSLEVSKCDGLINLVTLSTAESLV
KLTTMHIAECMMIEEIIQQAREEVRKDCLLFSQLKYLGLHCLPSLVCFCLGNYALEFPTL
EKVVVRECPKMEIFSQGVLSTPKLQRLLLTESEDEGRWEGNLNSTIQKLFEEMVGLLDIN
YLELSQFPHLKEMWHRQALPVSFFSNLSWLVVEDCTFFSSAIPVNLMWFLNNLKILEISN
CDSLEEVFHLEELNANEHFGPLFPSLRKLKLKNLPKLIRFCNFIGNVIRLPSLSYMWIES
CPNMITFISNSSPAPLTANKEPHEMTLEENFLADIQPLFDEKVGLPSLEELAILSMDSLR
KLWQDELSLHSFYNLKFLGVQKCNKLLNIFPCNMLERLQKLQKLQVLYCSSVREICELRA
LSGRDTHTIKAAPLRESDASFVFPQLTSLSLWWLPRLKSFYPQVQISEWPMLKKLDVGGC
AEVEIFASEVLSLQETHVDSQHNIQIPQYLFFVDKVAFPSLEELMLFRLPKLLHLWKGNS
HPSKVFPNLASLKLSECTKLEKLVPSSVSFQNLTTLEVSKCDGLINLVTCSTAESMVKLV
RMSITDCKLIEEIIHPIREDVKDCIVFSQLKYLGLHCLPTLTSFCLGNYTLEFPSLEQVI
VMDCLKMMTFSQGALCTPKLHRLQLTEEDDEGCWDGNLNNTIQQLFKRVNSNDED
>Cs3g15220.3
MASEEVGDHAVCGTASESFFGSIKREISYVPKYQSHIDDLENQVKQLGCKRQRVENLVNA
ARRQGDEIYKGVEQWLISIDEFTQRVVKPIIDYQDEAKKHCFKGLCPNLLKRYNLSKEAA
KAAKDGANLLGKGNFSNFCFRPAPQRMELTSSRLYQQFNSRRSIFRDIMVAMKDDEVSMI
GVYGSGGVGKTTLVKAVARQVIEEKLFDEVVMVEVTRTPDQKPIQDKIASDLGLQFGQHD
DVLQRAGLLSERLKKEKRVLIILDDIWMRLDLDGIGIPFWGNEKQSVRQQEDWKERYVDQ
SRCKILLTSRNQHVLCNEMNIQKTFSIGVLSDEEALSFFWSNVGDAAGRSDFLPIGVEIV
RECRGFPIAIITIANALKNKIPFFWKDAFDQLRNSNQRRMGGEDANVNSIIELSYNFLES
EEAKSLFRLCGLLNGGSQIPIDALMRCGMGLGLLKGVYTLQEARKRVHMLVNNLKASRLL
LDGDAEECLKMHDIIHSIAASVATEELMFNMQNVADLKEELDKKTHKDPTAISIPFRGIY
EFPERLECPKLKLFVLFSENLSLRIPDLFFEGMTELRVLSFTGFRFPSLPSSIGCLISLR
TLTLESCLLGDVATIGDLKKLEILSLRHSDVEELPGEIGQLTRLKLLDLSNCMKLKVIRP
NVISSLSRLEELYMGNSFTEWEIEGQSNASLVELKQLSRLTTLEVHIPDAQVMPQDLLSV
ELERYRICIGDVWSWSGEHETSRRLKLSALNKCIYLGYGMQMLLKGIEDLYLDELNGFQN
ALLELEDGEVFPLLKHLHVQNVCEILYIVNLVGWEHCNAFPLLESLFLHNLMRLEMVYRG
QLTEHSFSKLRIIKVCQCDNLKHLFSFSMARNLLQLQKIKVSFCESLKLIVGKESSETHN
VHEIINFTQLHSLTLQCLPQLTSSGFDLERPLLSPTISATTLAFEEVIAADDSDESLFNN
KVIFPNLEKLKLSSINIEKIWHDQYPLMLNSCSQNLTNLTVETCSRLKFLFSYSMVDSLV
RLQQLEIRKCESMEAVIDTTDIEINSVEFPSLHHLRIVDCPNLRSFISVNSSEEKILHTD
TQPLFDEKLVLPRLEVLRIDMMDNMRKIWHHQLALNSFSKLKALEVTNCGKLANIFPANI
IMRRRLDRLEYLKVDGCASVEEIIGETSSNGNICVEEEEDEEARRRFVFPRLTWLNLSLL
PRLKSFCPGVDISEWPLLKSLGVFGCDSVEILFASPEYFSCDSQRPLFVLDPKVAFPGLK
ELELNKLPNLLHLWKENSQLSKALLNLATLEISECDKLEKLVPSSVSLENLVTLEVSKCN
ELIHLMTLSTAESLVKLNRMNVIDCKMIQQIILQVGEEVKKDCIVFSQFKYLGLHCLPCL
TSFCLGNFTLEFPCLEQVIVRECPKMKIFSQGVLHTPKLQRLHLREKYDEGLWEGSLNST
IQKLFEEMVGYHDKACLSLSKFPHLKEIWHGQALPVSFFINLRWLVVDDCRFMSGAIPAN
QLQNLINLKTLEVRNCYFLEQVFHLEEQNPLGQFRSLFPKLRNLKLINLPQLIRFCNFTG
RIIELPSLVNLWIENCRNMKTFISSSTPVIIAPNKEPQQMTSQENLLADIQPLFDEKVKL
PSLEVLGISQMDNLRKIWQDRLSLDSFCKLNCLVIQRCKKLLSIFPWNMLQRLQKLEKLE
VVYCESVQRISELRALNYGDARAISVAQLRETLPICVFPLLTSLKLRSLPRLKCFYPGVH
ISEWPMLKYLDISGCAELEIFASKFLSLGETHVDGQHDSQTQQPFFSFDKVAFPSLKELR
LSRLPKLFWLCKETSHPRNVFQKECSKLDILVPSSVSFGNLSTLEVSKCGRLMNLMTIST
AESLVNLERMNVTDCKMIQQIIQQVGEVEKDCIVFSQLKYLGLHCLSSLKSFCMGNKALE
FPCLEQVIVEECPKMKIFSQGVLHTPKLRRLQLTEEDDEGRWEGNLNSTIQKLFVEMVGF
CDLKCLKLSLFPNLKEIWHVQPLPVSFFSNLRSLVIDDCMNFSSAIPANLLRSLNNLEKL
EVTNCDSLEEVFHLEEPNADEHYGSLFPKLRKLKLKDLPKLKRFCYFAKGIIELPFLSFM
WIESCPNMVTFVSNSTFAHLTATEAPQEMIAEENILADIQPLFDEKVGLPSLEELGLSRM
DNLRKIWHDHLTLDSFCKINYLGIRYCNKLLNVFPRNMLGRLQKLRWLFVGNCNLVEEIV
ELQALSDHSYAVTAAQLSDTIPSFVLPQLISLTLSSLPSLKSFYPGVHISKWPMLKKLEV
MECAEVEIFASEFQSPQQTNVDSPRDIKIPQPLFSVDEVAFPSLEELTLCVLPDLLHLLE
ESSRSSKVFQNLATLKISECGKLENLAPSSVSFQNLMSLEVSKCDGLINLVTLSTAESLV
KLTTMHIAECMMIEEIIQQAREEVRKDCLLFSQLKYLGLHCLPSLVCFCLGNYALEFPTL
EKVVVRECPKMEIFSQGVLSTPKLQRLLLTESEDEGRWEGNLNSTIQKLFEEMVGLLDIN
YLELSQFPHLKEMWHRQALPVSFFSNLSWLVVEDCTFFSSAIPVNLMWFLNNLKILEISN
CDSLEEVFHLEELNANEHFGPLFPSLRKLKLKNLPKLIRFCNFIGNVIRLPSLSYMWIES
CPNMITFISNSSPAPLTANKEPHEMTLEENFLADIQPLFDEKVGLPSLEELAILSMDSLR
KLWQDELSLHSFYNLKFLGVQKCNKLLNIFPCNMLERLQKLQKLQVLYCSSVREICELRA
LSGRDTHTIKAAPLRESDASFVFPQLTSLSLWWLPRLKSFYPQVQISEWPMLKKLDVGGC
AEVEIFASEVLSLQETHVDSQHNIQIPQYLFFVDKVAFPSLEELMLFRLPKLLHLWKGNS
HPSKVFPNLASLKLSECTKLEKLVPSSVSFQNLTTLEVSKCDGLINLVTCSTAESMVKLV
RMSITDCKLIEEIIHPIREDVKDCIVFSQLKYLGLHCLPTLTSFCLGNYTLEFPSLEQVI
VMDCLKMMTFSQGALCTPKLHRLQLTEEDDEGCWDGNLNNTIQQLFKRVVCID
>Cs3g15220.4
MASEEVGDHAVCGTASESFFGSIKREISYVPKYQSHIDDLENQVKQLGCKRQRVENLVNA
ARRQGDEIYKGVEQWLISIDEFTQRVVKPIIDYQDEAKKHCFKGLCPNLLKRYNLSKEAA
KAAKDGANLLGKGNFSNFCFRPAPQRMELTSSRLYQQFNSRRSIFRDIMVAMKDDEVSMI
GVYGSGGVGKTTLVKAVARQVIEEKLFDEVVMVEVTRTPDQKPIQDKIASDLGLQFGQHD
DVLQRAGLLSERLKKEKRVLIILDDIWMRLDLDGIGIPFWGNEKQSVRQQEDWKERYVDQ
SRCKILLTSRNQHVLCNEMNIQKTFSIGVLSDEEALSFFWSNVGDAAGRSDFLPIGVEIV
RECRGFPIAIITIANALKNKIPFFWKDAFDQLRNSNQRRMGGEDANVNSIIELSYNFLES
EEAKSLFRLCGLLNGGSQIPIDALMRCGMGLGLLKGVYTLQEARKRVHMLVNNLKASRLL
LDGDAEECLKMHDIIHSIAASVATEELMFNMQNVADLKEELDKKTHKDPTAISIPFRGIY
EFPERLECPKLKLFVLFSENLSLRIPDLFFEGMTELRVLSFTGFRFPSLPSSIGCLISLR
TLTLESCLLGDVATIGDLKKLEILSLRHSDVEELPGEIGQLTRLKLLDLSNCMKLKVIRP
NVISSLSRLEELYMGNSFTEWEIEGQSNASLVELKQLSRLTTLEVHIPDAQVMPQDLLSV
ELERYRICIGDVWSWSGEHETSRRLKLSALNKCIYLGYGMQMLLKGIEDLYLDELNGFQN
ALLELEDGEVFPLLKHLHVQNVCEILYIVNLVGWEHCNAFPLLESLFLHNLMRLEMVYRG
QLTEHSFSKLRIIKVCQCDNLKHLFSFSMARNLLQLQKIKVSFCESLKLIVGKESSETHN
VHEIINFTQLHSLTLQCLPQLTSSGFDLERPLLSPTISATTLAFEEVIAADDSDESLFNN
KVIFPNLEKLKLSSINIEKIWHDQYPLMLNSCSQNLTNLTVETCSRLKFLFSYSMVDSLV
RLQQLEIRKCESMEAVIDTTDIEINSVEFPSLHHLRIVDCPNLRSFISVNSSEEKILHTD
TQPLFDEKLVLPRLEVLRIDMMDNMRKIWHHQLALNSFSKLKALEVTNCGKLANIFPANI
IMRRRLDRLEYLKVDGCASVEEIIGETSSNGNICVEEEEDEEARRRFVFPRLTWLNLSLL
PRLKSFCPGVDISEWPLLKSLGVFGCDSVEILFASPEYFSCDSQRPLFVLDPKVAFPGLK
ELELNKLPNLLHLWKENSQLSKALLNLATLEISECDKLEKLVPSSVSLENLVTLEVSKCN
ELIHLMTLSTAESLVKLNRMNVIDCKMIQQIILQVGEEVKKDCIVFSQFKYLGLHCLPCL
TSFCLGNFTLEFPCLEQVIVRECPKMKIFSQGVLHTPKLQRLHLREKYDEGLWEGSLNST
IQKLFEEMVGYHDKACLSLSKFPHLKEIWHGQALPVSFFINLRWLVVDDCRFMSGAIPAN
QLQNLINLKTLEVRNCYFLEQVFHLEEQNPLGQFRSLFPKLRNLKLINLPQLIRFCNFTG
RIIELPSLVNLWIENCRNMKTFISSSTPVIIAPNKEPQQMTSQENLLADIQPLFDEKVKL
PSLEVLGISQMDNLRKIWQDRLSLDSFCKLNCLVIQRCKKLLSIFPWNMLQRLQKLEKLE
VVYCESVQRISELRALNYGDARAISVAQLRETLPICVFPLLTSLKLRSLPRLKCFYPGVH
ISEWPMLKYLDISGCAELEIFASKFLSLGETHVDGQHDSQTQQPFFSFDKVAFPSLKELR
LSRLPKLFWLCKETSHPRNVFQKECSKLDILVPSSVSFGNLSTLEVSKCGRLMNLMTIST
AESLVNLERMNVTDCKMIQQIIQQVGEVEKDCIVFSQLKYLGLHCLSSLKSFCMGNKALE
FPCLEQVIVEECPKMKIFSQGVLHTPKLRRLQLTEEDDEGRWEGNLNSTIQKLFVEMVGF
CDLKCLKLSLFPNLKEIWHVQPLPVSFFSNLRSLVIDDCMNFSSAIPANLLRSLNNLEKL
EVTNCDSLEEVFHLEEPNADEHYGSLFPKLRKLKLKDLPKLKRFCYFAKGIIELPFLSFM
WIESCPNMVTFVSNSTFAHLTATEAPQEMIAEENILADIQPLFDEKVGLPSLEELGLSRM
DNLRKIWHDHLTLDSFCKINYLGIRYCNKLLNVFPRNMLGRLQKLRWLFVGNCNLVEEIV
ELQALSDHSYAVTAAQLSDTIPSFVLPQLISLTLSSLPSLKSFYPGVHISKWPMLKKLEV
MECAEVEIFASEFQSPQQTNVDSPRDIKIPQPLFSVDEVGLLDINYLELSQFPHLKEMWH
RQALPVSFFSNLSWLVVEDCTFFSSAIPVNLMWFLNNLKILEISNCDSLEEVFHLEELNA
NEHFGPLFPSLRKLKLKNLPKLIRFCNFIGNVIRLPSLSYMWIESCPNMITFISNSSPAP
LTANKEPHEMTLEENFLADIQPLFDEKVGLPSLEELAILSMDSLRKLWQDELSLHSFYNL
KFLGVQKCNKLLNIFPCNMLERLQKLQKLQVLYCSSVREICELRALSGRDTHTIKAAPLR
ESDASFVFPQLTSLSLWWLPRLKSFYPQVQISEWPMLKKLDVGGCAEVEIFASEVLSLQE
THVDSQHNIQIPQYLFFVDKVAFPSLEELMLFRLPKLLHLWKGNSHPSKVFPNLASLKLS
ECTKLEKLVPSSVSFQNLTTLEVSKCDGLINLVTCSTAESMVKLVRMSITDCKLIEEIIH
PIREDVKDCIVFSQLKYLGLHCLPTLTSFCLGNYTLEFPSLEQVIVMDCLKMMTFSQGAL
CTPKLHRLQLTEEDDEGCWDGNLNNTIQQLFKRVNFQNSNDED
>Cs3g15220.5
MASEEVGDHAVCGTASESFFGSIKREISYVPKYQSHIDDLENQVKQLGCKRQRVENLVNA
ARRQGDEIYKGVEQWLISIDEFTQRVVKPIIDYQDEAKKHCFKGLCPNLLKRYNLSKEAA
KAAKDGANLLGKGNFSNFCFRPAPQRMELTSSRLYQQFNSRRSIFRDIMVAMKDDEVSMI
GVYGSGGVGKTTLVKAVARQVIEEKLFDEVVMVEVTRTPDQKPIQDKIASDLGLQFGQHD
DVLQRAGLLSERLKKEKRVLIILDDIWMRLDLDGIGIPFWGNEKQSVRQQEDWKERYVDQ
SRCKILLTSRNQHVLCNEMNIQKTFSIGVLSDEEALSFFWSNVGDAAGRSDFLPIGVEIV
RECRGFPIAIITIANALKNKIPFFWKDAFDQLRNSNQRRMGGEDANVNSIIELSYNFLES
EEAKSLFRLCGLLNGGSQIPIDALMRCGMGLGLLKGVYTLQEARKRVHMLVNNLKASRLL
LDGDAEECLKMHDIIHSIAASVATEELMFNMQNVADLKEELDKKTHKDPTAISIPFRGIY
EFPERLECPKLKLFVLFSENLSLRIPDLFFEGMTELRVLSFTGFRFPSLPSSIGCLISLR
TLTLESCLLGDVATIGDLKKLEILSLRHSDVEELPGEIGQLTRLKLLDLSNCMKLKVIRP
NVISSLSRLEELYMGNSFTEWEIEGQSNASLVELKQLSRLTTLEVHIPDAQVMPQDLLSV
ELERYRICIGDVWSWSGEHETSRRLKLSALNKCIYLGYGMQMLLKGIEDLYLDELNGFQN
ALLELEDGEVFPLLKHLHVQNVCEILYIVNLVGWEHCNAFPLLESLFLHNLMRLEMVYRG
QLTEHSFSKLRIIKVCQCDNLKHLFSFSMARNLLQLQKIKVSFCESLKLIVGKESSETHN
VHEIINFTQLHSLTLQCLPQLTSSGFDLERPLLSPTISATTLAFEEVIAADDSDESLFNN
KVIFPNLEKLKLSSINIEKIWHDQYPLMLNSCSQNLTNLTVETCSRLKFLFSYSMVDSLV
RLQQLEIRKCESMEAVIDTTDIEINSVEFPSLHHLRIVDCPNLRSFISVNSSEEKILHTD
TQPLFDEKLVLPRLEVLRIDMMDNMRKIWHHQLALNSFSKLKALEVTNCGKLANIFPANI
IMRRRLDRLEYLKVDGCASVEEIIGETSSNGNICVEEEEDEEARRRFVFPRLTWLNLSLL
PRLKSFCPGVDISEWPLLKSLGVFGCDSVEILFASPEYFSCDSQRPLFVLDPKVAFPGLK
ELELNKLPNLLHLWKENSQLSKALLNLATLEISECDKLEKLVPSSVSLENLVTLEVSKCN
ELIHLMTLSTAESLVKLNRMNVIDCKMIQQIILQVGEEVKKDCIVFSQFKYLGLHCLPCL
TSFCLGNFTLEFPCLEQVIVRECPKMKIFSQGVLHTPKLQRLHLREKYDEGLWEGSLNST
IQKLFEEMVGYHDKACLSLSKFPHLKEIWHGQALPVSFFINLRWLVVDDCRFMSGAIPAN
QLQNLINLKTLEVRNCYFLEQVFHLEEQNPLGQFRSLFPKLRNLKLINLPQLIRFCNFTG
RIIELPSLVNLWIENCRNMKTFISSSTPVIIAPNKEPQQMTSQENLLADIQPLFDEKVKL
PSLEVLGISQMDNLRKIWQDRLSLDSFCKLNCLVIQRCKKLLSIFPWNMLQRLQKLEKLE
VVYCESVQRISELRALNYGDARAISVAQLRETLPICVFPLLTSLKLRSLPRLKCFYPGVH
ISEWPMLKYLDISGCAELEIFASKFLSLGETHVDGQHDSQTQQPFFSFDKVAFPSLKELR
LSRLPKLFWLCKETSHPRNVFQKECSKLDILVPSSVSFGNLSTLEVSKCGRLMNLMTIST
AESLVNLERMNVTDCKMIQQIIQQVGEVEKDCIVFSQLKYLGLHCLSSLKSFCMGNKALE
FPCLEQVIVEECPKMKIFSQGVLHTPKLRRLQLTEEDDEGRWEGNLNSTIQKLFVEMVGF
CDLKCLKLSLFPNLKEIWHVQPLPVSFFSNLRSLVIDDCMNFSSAIPANLLRSLNNLEKL
EVTNCDSLEEVFHLEEPNADEHYGSLFPKLRKLKLKDLPKLKRFCYFAKGIIELPFLSFM
WIESCPNMVTFVSNSTFAHLTATEAPQEMIAEENILADIQPLFDEKVGLPSLEELGLSRM
DNLRKIWHDHLTLDSFCKINYLGIRYCNKLLNVFPRNMLGRLQKLRWLFVGNCNLVEEIV
ELQALSDHSYAVTAAQLSDTIPSFVLPQLISLTLSSLPSLKSFYPGVHISKWPMLKKLEV
MECAEVEIFASEFQSPQQTNVDSPRDIKIPQPLFSVDEV
>Cs4g08050.1
MRMICFQKNSSTLHSVTNEPASVETHDMEEMELITALRDHLKDKSYMVVFDDVWKIDFWG
DVEDALLDNKKSSRIIVTTRHMNVAKFCKSSSPVHVHELETLHPNEAWKLFCRKAFGPSS
GGSCPSELRELSQDILAKCGGLPLAIVAVGGLLSTKNRVVSDWKKLFDRLGSMLGSDPHL
KDCNRVLSEGYYDLPHHLKSCLLYFGLFPESCKINCARLIRLWIAEGFVQYSKRTTSEQV
AEEYLNELVDRSLVQVSERDISGRASICQVHDLMHEIVIRKTEELGFGRVLNGVDLSHCS
KTRRITIQRSIDDGALESIKHSKVRTVFLFNIDKLPNSFMKTSIANFKLMKVLDLEDSPI
DYLPEGVGNLFNLHYLSVKNTEVKIIPKSIGNLLSLEILDLKNTLVSELPVEIRNLKKLR
YLMVYQYNYTSGSSIAGAAVAKVHRGLGSLTDLQKLSIIEADSQALDELMKLRQLRKLGI
RPQNGNGKDVCALIANLENLESLTVLMASKEEILDLQSLSSPPQYLQRLYLTGNMKKLPD
WIIKLKNVIRLGLDLSGLTEDPIRVLHALPNLLELRLGGTYNYELFHFEAGWFPKLQKLN
LHDFVAVKSVIIEKGAMPDIRELVIGPCPLLMEIPIGIEHLKYLKLLVFSCMVKQVYYMT
KDENWEKVTEHIPDVLFTFLEAGKWFYCRKEDLSSLFPEYVERIC
>Cs4g08050.2
MRMICFQKNSSTLHSVTNEPASVETHDMEEMELITALRDHLKDKSYMVVFDDVWKIDFWG
DVEDALLDNKKSSRIIVTTRHMNVAKFCKSSSPVHVHELETLHPNEAWKLFCRKAFGPSS
GGSCPSELRELSQDILAKCGGLPLAIVAVGGLLSTKNRVVSDWKKLFDRLGSMLGSDPHL
KDCNRVLSEGYYDLPHHLKSCLLYFGLFPESCKINCARLIRLWIAEGFVQYSKRTTSEQV
AEEYLNELVDRSLVQVSERDISGRASICQVHDLMHEIVIRKTEELGFGRVLNGVDLSHCS
KTRRITIQRSIDDGALESIKHSKVRTVFLFNIDKLPNSFMKTSIANFKLMKVLDLEDSPI
DYLPEGVGNLFNLHYLSVKNTEVKIIPKSIGNLLSLEILDLKNTLVSELPVEIRNLKKLR
YLMVYQYNYTSGSSIAGAAVAKVHRGLGSLTDLQKLSIIEADSQALDELMKLRQLRKLGI
RPQNGNGKDVCALIANLENLESLTVLMASKEEILDLQSLSSPPQYLQRLYLTGNMKKLPD
WIIKLKNVIRLGLDLSGLTEDPIRVLHALPNLLELRLGGTYNYELFHFEAGWFPKLQKLN
LHDFVAVKSVIIEKGAMPDIRELVIGPCPLLMEIPIGIEHLKYLKLLVFSCMVKQVYYMT
KDENWEKVTEHIPDVLFTFLEAGKWFYCRKEDLSSLFPEYVERIC
>Cs4g10810.1
MPCGWVLSTLSNTAGSGLSCILERLWNPVERQIIYLVRYGSNIGAFRERARDLEAKKTDV
LRFVKDAEDRGEEIKAEVRNWQVQTIQYEMDVELLEEKIQKSEGRCHTWHLDWRKRHQLS
RVATKKTVEIIEHIRLSNFESISFPARSADVRSIPTPEFVPLKSALEVIKSVMKLLKDNS
ISINIIGVYGSGGIGKTTLMKQVMKQEIPFDKVIFVRVTQTPDVKRVQDEIARFLNTELE
GDVEVLRAAFLSERLKRQKRVLIILDDLWGKLDLAVVGIPYGEEHKGCKIILTSRFKEVC
DEMESTNYVQVEELTDEDRLILFKKKAGLPEGTKAFDRAAEEVVRQCGKLPNAIVIIGTA
LRHKPVREWNEAIKRKKASTPINVEGIPEEVVLCVALGYDQLETVAKSCLQFSCLFPPYY
SVSMEEFVIHGLVDRLFPQVGLLGEVGNRVHPVVLRLISSSLLLEGDRESCFRIHDDTRK
VVKYIAAREGDHFIAEPGMKKGWPREDLQNCEKLSLMDGNVTALPDQPKCPRLTTLFLQN
NPFADIPNAFFEHTREIKNLDLSSTNISSLAPSLPCLEKLRSLHLENTHLNDASLIREFG
ELEVLILKGSRIVELPNGIGTVSNLKLLDLSNNLFLQVIPPNVISKLSQLEELYVGNSFG
DWEVEETANGQNARFSEVASLTRLTVLYIHVSNTKVLSVDFDGPWTNLKRFRVCVNDDYW
EIAPKRSMHLKNLSNSIASWVKLLLEKTEYLTLTRSSNLQDIGEIDVQGFTGLMCMHLRA
CSMQRIFHSNFYPTVQILEELHVEYCYSLKEVFCLEDIEGEQAGLKRLRELVLVGLPKVL
TIWKGNHSVVYLKTLKLMKVKDCGKLRYLFSRTLAEGLGNLEDLSILKCDLMEEIVSVDE
AEVEQGAAQERNVSSAPQPMFFPNLKKLLIGKCNKMKRVLSLTNAHNLKQLEELTVASCN
HMERIITVSDEEKAAENKNVLPKLKILALEDLPELDSVYNGEIAALRWPSLEELKVWDCP
KLMKLPLDTRSAPKLETFKAHSAWFEKLQWNEGYSKLRLQPLLNENFKDEEMRR
>Cs4g10860.1
MCWAWILANIVTPVASRTVDGLGNRVEEQIGYLLDYDDNLEGFRTRAGQLEARKNDVLGQ
VDKARDNNEKIKEAVLLWLAKAIQIEIDKEMMEEKIEKNKGPCHTWQLDWRFRCQLSELA
KDKITKIDELMASRDIHSVSDLTQSADLGDLATPDYVPLESSSKALNSIMKLLKDDKVNI
IGLQGPGGIGKSTLMEQLAKQIDTIAPHDKAHVIVAESSDLRRIQDKIAELLKFKIEEED
ELQRRATLAKRLRERTKKVLIILDDVREKINLAVSGIPYGEERKRCKVIVTSRRLDVCSK
MSDVTVQIEELGEEDRLKLFKQIARLPDSEAFEGAAKVIVKACGSLPSAIAIVAGALQGK
LANESNESLVNIWNDAVEEVIRESRDIKIEEIPKEEFLGITIGYNELKMVAKGCLQFCCL
FPAYRSVPIEDFVMHGLVDRLFRDVDSMGGVLNKMQSIVEDLRNRKILSYREGEGTYRIH
DNTRIVVKYFATKEGNNLKSEAGLKKGWPQEDLKEYKKISLMDSGINKLPDEPMCPQLLT
LFLQHNAFDKIPPGFFEHMREINFLDLSYTNISTLPGSIECLVKLRSLRAENTHLEKAPL
KKEFKELVILILRGSSIRELPKGLERWINLKLLDLSNNIFLQGIPPNIISKLCQLEELYI
GNSFGNWELEETPNPKSAAFKEVASLSRLTVLYIHINSTEVLSKQFDGPWGNLKRFRVQV
NDDYWEIASTRSMHLKNISTPLADWVKLLLEKTEDLTLTRSRDLEDIGAIEVQGLTALMT
MHLRACSLQRIFRSSFYARARNAEELNVEYCYSMKEVFCLEENEIEEEQAGLRKLRELIL
EGLPKLLTIWKGNHSKAHVENLEIMRVKECGKLKNIFSKTLALKLGKLEQLSFQKCDRLE
EIVSSDEPEEKPEAAVSNIPPPPIFQNLQKLIISKCHKMKSVFSLTIVKGLKELKELNIV
GCNEMERIISVSDEERKEERADILIQLENLILEDLTELKTIYNGKEILEWAGLERLQVRN
CPNVKRLPMDASSAPKLVEVRAETQWLEALEWEDDDDYCKGRLLSLAQKSALQKM
>Cs4g11300.1
MEVVASILGSAVAEGGHVLCGPFCSKINNTVKIQSNLQALEKELEVLIGLRDDMICQLAL
AEKDGKVPRTQVKAWVRSVDEFIFEVDLMQESVRAKEKKHYCFYSCCPQYRHGSKVARML
KEVQGLKSAGIFPAGLVIANPEAKSVEHIPGPSIEHQTTASKTLGKLMKLLDCDEIRRIG
IWGLGGIGKTTLVKNLNNILKRDSSAHRSGMVIWATVSKELNLRWVQAQIAERLNLDVKM
EESMQRLGIRLHERLLRESNFLLILDDVWETIDLDSLGVPQPEDHGGSKIILTSRSLEVC
MAMKTDVEVRVDLLNDDEAWQLFSQNAGVAASKDPIKPFAQAIARECKGLPLAIITMGTA
MRGKTNVKLWKHALKEWQKSVPCIKGIEKNVYNSLKWSYDALEGNSKYCFLYCSLFPEDF
SIEESELVRYWLAEGLIDEQENHEDSFNRGISLIENLKDHCLLEDGASEGTVKIHDVVRD
VAIWIASSLENRCKSLVRSGAGLTEVSETELVNSLKRVSFMNNSITKLPDCKVHCPETLT
LLLQGNFPLGRVPEKFLDGFPALRVLNLSGTRIHSLPLSLLQLHNCRALLLRDCFYLEDL
PALGGLTKLQDLDLSATSIRELPRGMENLSNLRRLNLSRTHYLKKIQAGIICRLSSLEIL
DMTLSDYHWRVKGQEDEGQTNFEELGCLERLLVLSIRLENIPSQGTEDLTWIGRLRSFQF
FIGPTANSLPTKHDERRVTISGIDLSGEWIGWLLTNASSLILNNCWGLDQMLETLVIDSV
GAFASLKSLTIAGSRSSLRPIGGCAAHDDLLPNLEELHLHDLAYLGNISGLVGYLGLRFS
KLRLMEVTQCPRLKYLLTYGSFILALPNLQEIKVSFCDNLVELFCYYSELNFTPETVVPN
LRNLELKNLPKLRTICRQKESWQCLEQVKVIKCNLLRELPLTAQNADTVKEIIGELQWWN
LLNCDQDTKSSLHPCFKQAKGKMELGPMEMQKIDGTVL
>Cs4g13040.1
MGTKVTKVQEIRAQEIDRLCLGGFCSKDLISSYRFGRRVVELKKEVIDLKNERGDIVDIY
EMVPEDPAVELPVERTVVGQQSILDQVWRCITEKENNVGIIGLYGRGGVGKTTLLKQVNN
HFRCREHNFDVVIWVVVSRELKLQQIQHDIGERIGLLSDKEWQSKSVKQKALDISNNLSQ
KKFVLLLDDIWQPIDLTEVGVPLQSLNVESKIVFTTRSLDVCGQMRADKGIEVSTLTHGQ
AWKLFQEEVGTSVLGSHPDIPKLAETLAKECRGLPLALKTIGRAMAGRRNREQWQHAINV
LRTSASKFPGMEENVFSRLKFSYDCLPRDELRSCLLYCCLFPEDFRIPKRELINYWISEG
FSDGFGDGYTIVGDLVSACLLEEEDDYYLKMHDVIRDMALWIACKIRKKEENFLVCAGVG
ITKAPKIEEWEGVKRVSLSDNKIESLSEIPNCPHLQTLFLDRNCIMEITDGFFELMRSLR
VLSLSQNSLTELPSGISSLVSLQHLDVSYTDISGLSHELKALLNLRYLNLERTYHLSRFP
PELISSFSKLEVLRMLESGADSTAEQGSVLSEDAEPLMKELLCLKLLNLISFSLYSSRGV
RNFLKFPKLLRITQALSISDCEIPLLNVSHLAYMEHLKDLVIDNSNLEELKTDCTGEVQK
VLQCGFRSLHLASIAFCSRVKDLTWLAFAPNLKIIVIMHCDDLEEIISVEKLNELSDIMG
ELNFFAKLELLDLYHAENLKSIYQGALPLPQLKEIRVTQCPKLKTLPLNSNSTKLRNIVI
SGGKDWWEELQWEDQATQNAFSTCFVPSR
>Cs5g18280.2
MMGIWGMGGLGKTTLARVAYDLISHEFDGSTFLANVREKSEKEGSVVSLQKQLLSDLLKL
ADISIWNVDDGINIIGSRLRQKKVLLVIDDVADVEQLQNLARKRDWFGPGSKIVITTRDK
QLLVAHEVDEEHIYNLEVLSNDEALQLFSMKAFKTHQPMGEYVELSKRVLKCAGGLPLAL
TVLGSFLNGRSVDLWRSTLKRLKKEPPNKIINILQISFDGLQDLEKKIFLDVACFFKSWD
RDHVEKILEGCGFSPVIGIEVLIEKSLLTVDDGNRLWMHDLLQELGHQIVQRQSPEQPGK
RSRIWRDEEVRHMLTENTGSEVVEGIIVDAYFLENEGYLSAGAKAFSQMTNLRLLKIDNL
QLPEGLEYLSNKLRLLDWHRYPLKSLPSNFQLEKTVEFNMCYSRIEELWNEIKYLNMLKV
MKLSHSQNLIKTPDFTGVPNLEELILEGCKRLHEIHPSLLLHSKLVILNLKDCTSLTTLP
GKISMKSLKTLVLSGCLKLTKKCLEFAGSMNDLSELFLDRTTIEELPLSIQHLTGLVLLN
LKDCKNLKSLSHTLRRLQCLKNLTLSGCSKLKKFPESLGSMKDLMELFLDGTSIAEVPSS
IELLTGLQLLNLNNCSNLVRLPSCINGLRSLKTLNLSGCSKLQNVQETLGQVESLEELHI
SGTAIRQPPSSIFVMNNLKTLSFSGCNGPPSSTSWHWHFPFNLMGKRSYPVALMLPSLSG
LRSLSKLDLSDCGLGEGAIPNDIGNLCSLKQLNLSQNNFVTLPASINSLFNLGQLDLEDC
KRLQSMPQLPSNLYEVQVNGCASLVTLSGALKLCKSKCTSINCIGSLKLAGNNGLAISML
REYLKAVSDPMKEFNIVVPGSEIPKWFMYQNEGSSITVTRPSYLYNMNKVVGYAICCVFH
VPKRSTRSHLIQMLPCFFNGSGVHYFIRFKEKFGQGRSDHLWLLYLSREACRESNWHFES
NHIELAFKPMSGPGLKVTRCGIHPVYMDEVEQFDQITNQWTHFTSYNLNETSKRGLTEYV
GAPEASGSGSCDDVEDPPPKRFRQLE
>Cs5g19240.1
MSPCNYKNQLVGVESRVKEIESLLGAESKYVYTLGIWGFGGIGKTTIARAIFDKISSNFE
GSCFLQNVREESQRPGGLAYLRQELFSKLLKEENVILDIDLNFRRLSSRKVLIVFDDVTC
FNQVESLIRSLDWFMPESQIIITTRDKQILRNWGVKKIYEMKALMFNHALELFSRHAFRQ
NYPDVGYEELSRKVMEYAQGVPLALKVLGCFLFEREKEVWEDAINKLRRILHPSIQEVLK
LSYDGLDDKEKNIFLDVACFLNGEDIYSVMKFLDTSGFYPEIGISVLIDKSLIVVSCNKI
TMHDLLQGLGREIVQQESINRGNRSRLWHHEDIYEVLTHNMATGKIEGICLDMSKVKEIH
INSNTFTKMCRLRFLKFYSSIEGENKCKVSDFQGPGFAEVRYLHWHRYPLKSLPSNIQPE
KLVLLEMPHSNIQQLWDGVQHHGKLKQIISVVCNIFTNTPKPLLIPHLDMLVILNLSGCS
KLKRLPDISSAGNMQKIFLNGTAIEELPSSIECLRGLLGLYLEDCKSLKSLPNSLCNLKS
LAYLNLNGCSNLQRLPESLGQLSSLVELYLEKNNLERIPESIVHLSKLKFLFLRYSQRLQ
SLPKLPCSLFKLDAHRCMALESLSGLFSSYESYRQNFDLSDNFKLNQNQLRGIVEDAMLE
IQIMATTRWKEEEEQNRYFPSCDGLVILPGNEIPTWFRFQSMGSSITLPPGCLSNKKLLS
FAFSAIVAFPHHHFTERKFLLFGEFKVKSYIKKKKEKNQYFDPLVVKISLGVVNFVDSDH
LLLGYYSTIPLTIIHPHDWEYNIVPEAVRFGVEKATGSESLEIECKCCGMRKWGIHFF
>Cs5g19240.2
MSPCNYKNQLVGVESRVKEIESLLGAESKYVYTLGIWGFGGIGKTTIARAIFDKISSNFE
GSCFLQNVREESQRPGGLAYLRQELFSKLLKEENVILDIDLNFRRLSSRKVLIVFDDVTC
FNQVESLIRSLDWFMPESQIIITTRDKQILRNWGVKKIYEMKALMFNHALELFSRHAFRQ
NYPDVGYEELSRKVMEYAQGVPLALKVLGCFLFEREKEVWEDAINKLRRILHPSIQEVLK
LSYDGLDDKEKNIFLDVACFLNGEDIYSVMKFLDTSGFYPEIGISVLIDKSLIVVSCNKI
TMHDLLQGLGREIVQQESINRGNRSRLWHHEDIYEVLTHNMATGKIEGICLDMSKVKEIH
INSNTFTKMCRLRFLKFYSSIEGENKCKVSDFQGPGFAEVRYLHWHRYPLKSLPSNIQPE
KLVLLEMPHSNIQQLWDGVQHHGKLKQIISVVCNIFTNTPKPLLIPHLDMLVILNLSGCS
KLKRLPDISSAGNMQKIFLNGTAIEELPSSIECLRGLLGLYLEDCKSLKSLPNSLCNLKS
LAYLNLNGCSNLQRLPESLGQLSSLVELYLEKNNLERIPESIVHLSKLKFLFLRYSQRLQ
SLPKLPCSLFKLDAHRCMALESLSGLFSSYESYRQNFDLSDNFKLNQNQLRGIVEDAMLE
IQIMATTRWKEEEEQNRYFPSCDGLVILPGNEIPTWFRFQSMGSSITLPPGCLSNKKLLS
FAFSAIVAFPHHHFTERKFLLFGEFKVKSYIKKKKEKNQYFDPLVVKISLGVVNFVDSDH
LLLGYYSTIPLTIIHPHDWEYNIVPEAVRFGVEKATGSESLEIECKCCGMRKWGIHFF
>Cs5g19510.1
MGDGQSGMDANESEFIEEIVNVISSKLRSELEILKELVGMESRLEKLRFLMGTGSNDVRM
IGIWGMGGLGKTTLARVVYDLMSHEFDGSSFLADVREKFEKEGSEISLQKQLLSDLLKLS
DYSIQNVYDGINIIGSRLQRKKVLLIIDDVADVEQLQRLVGRRDWFGPGSRILITTRDRQ
LLVAHEVDEEHILDLDVLNNDEALQLFSMKAFKSHQPMGEYVELSKRVLEYAGGLPLALK
VLGSFLIGRSADLWRSALERLKKDPSNKIMSILQISFEGLQDSEKKIFLDVACFFKRKTR
DYVTKILDGCGFSPVIGIEVLIERSLLTVDGGNRLGMHDLLQELGQLIVMRQSPEEPGNR
SRLWKKEEVRQVLIENTGGKVVEGIIVNANFLQDEVYLSASAKAFSQMTNIRLLKISNVQ
LPEGLEYLSNRLQLLDWHQYPLKSLPSNLQLDKIVEFKMCYSRIEELWKDLEGCTRLREI
HQSLLRHNKLILLNLKGCTSLTTLP
>Cs5g20260.1
MEESEVIQDIVNEISSKMSHTLLSASEKLVGMDYRLEQIYLMLGTGLDEARILGICGMGG
IGKTTLARFVFDNISYQFDDGSSFLANVREVSQTRGLVALQEQLVSEILLDKNVKIWDVH
KGCHMIRIKLRHKRVLLVIDDVDEFDQLQALAGQRDWFGLGSRIIITTRDRHLLVRCDVE
DTYMVEKLNYNEALHLFSWKAFRKGHPTDGYFELSHSMVNYADGLPLALEILGSFLFARS
KAEWKDALDRLKYVPDQKIFEILKISYDGLQETEKKIFLDIACFFKGKDKDQVRELLDSC
DFYPEIGISVLIDKCIITLSNNILCMHDLIQDMGREIVRQQSPGNPGQRSRLWLWMDISR
VLTKNEGTEAVEGIICLQPSKGVKLNPESFSRMKNLRLLKIRDVCLRHGIEYLPDELRLL
KWHGYPLRSLPSNFQPERLFKLNICYSLVEQLWQGVQNMRHLKFIKLSHSVHLTKTPDFT
GVPKLERLVLDGCTNLSFVHPSIGLLKRLKVLNMKECIRIKSFPAEIEWASLEVLILSGC
LKLSNVRQIVQNAKRLLQLHLDQTSIEEVPPSIKFLSRLTVLTLRDCKKLVSLPSSISDL
RSLKVLNLNGCSKLEEVPENLGHIASLENLDLGGTAIRRPPSTIVLLENLKELSFHGCKG
QQKSWSSLIWLPFYPRANRDSLGFFIPSLSGLHCLSRLDLGDCNLQEGAIPNDLGSLSAL
TNLTLSRNNFFSLPASINQLSRLETLNIDYCNRLKALPELPASIDGLFAHNCTSLIKLCS
PSNITRLTPRMFYLSNCFKLTGNMAIIFFKSLLQSLLKSQLRGLKSAVTSSEFDIVIPGS
QVSEWFTYQSIEQSITIIPPTYCFNSFMGLAFCTAFSIHQHSSFLSHVSAPSNTLYLELV
LEINGWHRHSVSISFDVNSLAQFNHIWLCYVSKSYFAAPEYPNPIKASFAARDHRYMKLK
VKAFGLRFVFDQDVEEFTQSSSEFISEDLASDRLSVKPVIKRSSDYDLLYEQPHPKRVR
>Cs5g20430.1
MTNFIDQSAVPYIRLGALDRKFIADRDHGASSSKVQMLVPAGCFGCFKIQNTVNFNGKMR
SSIKDITGRFDRLCNQRIHLGLQLTPGGTSSTTTAQRRTPTSSVSIERAVFGRQQDKAKM
LEMVLTDTSSDHSNLAVIPIVGMAGVGKTTLAREVYNDRAIEDSKFDVKAWVCVSDDFDV
LNISRALLESITFASCDLKALNEVQVQIKRAVDGKKLLLVLDDVWNEDYCLWEDLKAPFL
AAAPNSKIIVTTRHAHVAATMEPIQQYNLQCLSDEDCWSLFMMHAFVGQDITAQQISDLF
REKVVGKCGGLPLAAKTLGGLLRSKRHDEWDEILNSNILDLPQQNGILSVLRLSYHYLPS
QLKRCFAYCAIFPKDYEFQQNELVFLWIAEGVIQQYSENNKQPEKWGRECFRGLVSRSIF
QQSCVDSSKFVMHDLVHDLTQLVSGDTIFRLEEVNKPSRRFERVRHYSYNQGWCDGKNKF
EVIGNAQLAQLRTFLQISTIGATTYISNMFLSELLPKFKKLRVLSLKGYYITQLPISFDT
MRSLRYLNLEGSSIKSLPESTSLLLNLQILILRDCYCLIKLPSKMGNLLQLRHLDIKGAN
SLKGMPPGMKELKCLQTLSNFIVGKGKVSTLTDLKNLNFLGGELCISGLENVDRTWEASE
AMLCEKQNLEALSLQWGSQFDNSRNKDGEELVLGMLKPCTNIKKLAIEGYGGKKFPSWIG
DTSFSKMEVLKLENCENCTSLPSLGLLSSLKHLTIKGLMKLKSMGAEVYGEDCSKPFQSL
EILCFENLPEWEYWDTKLEENGIVAGFSSLRELSMVRCPLFSGKLPEHLPSLEKLVVSKC
GELVVSFSSFLNLCKLEIHECKGLVCSTPIDSKLIESMTISNDTLQIRGCKGMIHSDCTE
ADSVTVISNILELRKFLKQGLHQVETLRIGNFEWITSWHELEQPEKGLQVITSPEEVSID
ESCVSLVSFPEIKFFLNNLRSLKIGNARALKTLPEEIIGNNSQLERLENVDRTWEASEAM
LCEKQNLEALSLQWGSQFDNSRNKDGEELVLGMLKPCTNIKKLAIEGYGGKKFPSWIGDT
SFSKMEVLKLENCENCTSLPSLGLLSSLKHLTIKGLMKLKSMGAEVYGEDCSKPFQSLEI
LCFENLPEWEYWDTKLEENGIVAGFSSLRELSMVRCPLFSGKLPEHLPSLEKLVVSKCGE
LVVSFSSFLNLCKLEIHECKGLVCSTPIDSKLIESMTISNDTLQIRGCKGMIHSGCPEAD
SVTVISNILELRKFLKQGLHQVETLRIGNFEWITSWHELEQPEKGLQVITSPEEVSIDES
CVSLVSFPEIKLFLNNLRSLKIGNARALKTLPEEIIGNNSQLESLYIRDCDSVTFIARSK
LPASLKRLEIENCKNLQHLVDGGDDDTSSSSSVKLKHLEIRRCPELTSLSSGIQLLEGLQ
YLHISSCPELKSIPNGLHNLQSIWIADCEKLEALPSDMHKLNSLQHFYISECPSIVSFPE
EGFPTNLTTLSIGVDVKIYKPLIQWGLHRLTSLRSLDIYGCDEAECFPDEEMGMMLPTSL
RNLFIVKLSKLKYLSSMGFQSLTSLEFLLLIKCPNLKSFPEEGLPTSLLDLTIEACPKLK
KECKRDKGKEWPKIANIPCVNIDGKFLYE
>Cs5g21980.1
MEAVAAQAAAQAAGSLVGPAVEGGTGILHCLKRKYLYVKNMSKNLRNLEREEKYLCDEEA
DVKTRLERNKLKMEKSRRCETWLNEVERMKDEIETLKSSYSSTHKFLCGICPFPSLLQLG
KQIVKLTAEVVSLRKQIGQIAIMVEKAPVPVIKKHAKKMEEVPSLNKHLKMLQECLRNVG
TKRICIWGPPGVGKTTIMENLHDAIGESRQFDFIFWVTVNSEGNIRDIQEVLLRRLDLRA
EDHNIDQRADMISEELKDKSYVLFLDEVSTEINLRDIGIHDEHKNGKVVFACIFRNICGQ
IDEEINVQRLSGKDAQKLFWETVGVQLKDCRDIKPVARLIINECGGMPHMIKLIGSSLAN
VSNPAIWRDMLSQLRSPSMAPKQELEEVYKSFKLVCDKLPSDKQLCLLYWAIFPVGYELH
EDYIIECWRAEQFFAYLRKLGEARDRGQSILDEFVKKSLLEKGRKASHYKMFEHFQRAAL
RIANHDENSFKILVKEEEKISEEEWEVANRISLIRMCLSTLPKRPKCCRILTLLLQESSL
AELPASFFGYMCSLQLLDLHDTKIKLLPSSISSLTNLKALFLNNCCQLMRLPAEVGDLHN
LEILDLSHTGICCLPSEIGQLVNLKCLRVSFLANIGEENSFAARSMEIISSNIISRLHSL
EELSIVVDPNNRRWNQNVENIVVEVASLADLTTLCFYFPNVGLLQNFINASKSWNGNSNF
RSFSILVGYNQRSSPHMEFDFSGCSAEKYLRFADGEGFPDAVVKILEQACAFELIGHRTA
ANLSDFGANKFGDVEACIVEDCNEMISIIDGNLTEGVTFQHLKKLHISHLPKLMHIWKGS
IQSGSLIMLETLILKRCHGMKTLFSEEIIFQLNQIQYLQVEDCKEMEEIIEAGSAVDSRA
FPKLKSFQLINLPKLSSICHNMSLAWPLLETITIKACDELRNFPSTIENASKLRGIQCNQ
AWWSSLVWPNDHVRDHFQNFCQFI
>Cs5g21990.1
MAEAAIVQAVGSVLTPAVEGGSGIFHYLKLNCGYVKHLKRNFVELEKELTFLCDCETEVN
EELNSNKTKKKMTRGCKLWLDSVKEVRDEFEILRSQYQQTGGCLCGKRPIHSQLKLGKQI
VEMVVKIRSLRTEIGQIIKMEPKPQDPFVSRHASKFPSHKEYVETLEKHLSSGGLKKICI
CGPLGVGKTTIMENSHDSVGESGRFDIIFWVNVNTDGNISDIQEIILERLKVNAKELDNA
QRADNISKELKDKRYVLFLDGVSSEINFKEIGIHDDHGRGKVVFACRSREFCWQADDVIH
VERLSPREAKKLFWEVVGVNLKKNPDIEQEADSIVEECGGMPYMLKLIGKELVNQSEVAI
WRATVDDLRSTSSEEKKELEEVYRFFKLVYKNLSSVQQHCLLGWAIFPTGLEISQDYIID
CWAAQKFLPRFGKIGDARDTGCLILDKFEKKSLLQKQSKEKRYKMIEFFQRAALRIANER
DGGILVKEEKHISEEEWKDTKKLSLFGFPSSTLPDMPNCCEILTLIVEGRRLEKLPMSFF
EYMCHLQLLDLHDTSIRCLPPSISRLINLNALFLRSCSLLFQLPKEIRYLQKLEILDVRH
TRIQCLPSEIGQLIKLKCLRVSWVENVGNHTHAGAWPGEMISSNIISKLCLLEELIIEVL
DPSDRRWKQNVESIAGEIAALEQLTTLHFYFPTIKCFKTFINRRKSVNGNKSRHGDNFKS
FNIVVGYPQSTSLLAGFDVSEWSAEKHLRFSAGVEEIPGEFLTILKQAYSFELIGSQYAV
NLSNFGVDNLVRLQACVIEDCNEMTSIIDGNHRGVVPFQGLNNLHIKNLPKLMHIWVGPI
ASGSLNSLRTLRVKICHSIKTLFSKEMVAQLNELQDLQVEDCQMIEEIVEAGTVLAIGEF
PKLKTLELIDLPKLSTICNSLLLPWPSLETIKIKACNALKSFPSTFKNTTMLKVIKGDQA
WFDQLEWENCTDLKVRFQDILQSI
>Cs5g22030.2
MGKGKQFGYFCCYKSNFDHLTKEVEKLRERRESVQHRVDFAKENGEEIEQSVENWLISVD
KIVEEAGKFVEDDEEANNPCFKVLCPNLKNRHHLSKKAAKEVKAIVELQDEGNFDRVSVR
GISRDRLVAYTESYNEGHEFIESRESILNDILDALRGPYVYMIGVYGMAGIGKTTLVKEV
ARLAKEGRIFDEVVFAEVSQTPDLKRIRREIADQLGLNFCEESDSERIMMLCNRLKREKK
ILVILDDIWTSLDLERTGIPFGDVHRGCKILVTSRRRDVLVSEMHCQNNYCVSVLNKEEA
WSLFSKVVGNCVEDPDLQTVAIQVANECGGLPIAILTVARTLRNKPLFVWKKALQELRFS
ARNFTGLEALLGSTIELIYNYLEGEELKLTFLLCSLMKHPCDAPIMDLLKYGTGLGLFED
IYTMQERRDRVYALVRGLKDTCLLHDDDTADWFSMLGFVRNVAISIASINLMVRNDALIE
WPNKDMLKNCIAIFLHDINTGELPEGLEYPHLTSLCMNPKDPFLHIPDNFFAGMPKLRVL
VLTRMKLLTLPSSFCHLPNLESLCLDQCILGDIAIIGNLKNLEILSLCCSDIEQLPREIG
ELTQLKLLDLSNCSKLKVIPPNVISSLSQLEELYLGNTSVEWEFEGLNLERNNASLQELS
ILSHLTTLEIHIRDAVILPKGLFSQKLARYKILVGDVWDWPGKSENRRTLKLKLPTNIYL
DEIIMNLKEIEELYLDEVPGIENVLYELDRKGLPALKHLRAQNNPFILCIVDSMAQVRCN
AFPVLESMFLHNLIHLEKICDGLLTAEFFSKLRIIKVRNCDKLKNIFSFSIVRGLPQLQI
LKVIKCNNMEEIFSFGGEDDVGYNEVDKIEFGQLRSLILKFLPQLTSFYAQLKSSDELDT
PKPLFNERVVFPNLETLELYAINTERIWHNQPVAVSPGIQNLTRLIVHGSEKIKYLFPSS
IVRNFVQLQHLEICHCTVLEEIVSKERGEEATATFVFPKVTYLKLCNLSELITFYPGIHT
LEWPLLKRLEVYGCNKVKIFTSEFLSFPKNSEEIQRNIPTQQALFLVEKVGSHLEELKLS
GKDITMIREGRLPTYLFQNLKILEVVNDKSDNFPICFLQYFKNLEKLELRWSSYKQIFSY
KEAEKHAGKLTHIKSLKLWELSDLMYLWNQGFKLDSVVENLEMLEVWWCDNLVNLVPSSP
SFRNLITLEVWYCKGLKNLVTSSTAKSLVQLMQLRIDGCKMITEIISNEGDVAEDEIVFS
KLKWLSLENLESLTSFYSGNYTFKFPCLEDLFVIECPNMKIFSTRESNTPKLQEVRQNWG
LDKGCWEGGLNATIQQLHKKKSLSPLPSIDSPSLPLDEATNSERPPSNLSGSHKSQPQLP
LLMASPTFSLAAATRADELSSNLSGSHKTQSLLRESSLPLNASPLLPLTAADTVNKLSSD
FSGSHKSQTVGFDKSAIRVNALGICLMIEARK
>Cs5g22030.3
MGKGKQFGYFCCYKSNFDHLTKEVEKLRERRESVQHRVDFAKENGEEIEQSVENWLISVD
KIVEEAGKFVEDDEEANNPCFKVLCPNLKNRHHLSKKAAKEVKAIVELQDEGNFDRVSVR
GISRDRLVAYTESYNEGHEFIESRESILNDILDALRGPYVYMIGVYGMAGIGKTTLVKEV
ARLAKEGRIFDEVVFAEVSQTPDLKRIRREIADQLGLNFCEESDSERIMMLCNRLKREKK
ILVILDDIWTSLDLERTGIPFGDVHRGCKILVTSRRRDVLVSEMHCQNNYCVSVLNKEEA
WSLFSKVVGNCVEDPDLQTVAIQVANECGGLPIAILTVARTLRNKPLFVWKKALQELRFS
ARNFTGLEALLGSTIELIYNYLEGEELKLTFLLCSLMKHPCDAPIMDLLKYGTGLGLFED
IYTMQERRDRVYALVRGLKDTCLLHDDDTADWFSMLGFVRNVAISIASINLMVRNDALIE
WPNKDMLKNCIAIFLHDINTGELPEGLEYPHLTSLCMNPKDPFLHIPDNFFAGMPKLRVL
VLTRMKLLTLPSSFCHLPNLESLCLDQCILGDIAIIGNLKNLEILSLCCSDIEQLPREIG
ELTQLKLLDLSNCSKLKVIPPNVISSLSQLEELYLGNTSVEWEFEGLNLERNNASLQELS
ILSHLTTLEIHIRDAVILPKGLFSQKLARYKILVGDVWDWPGKSENRRTLKLKLPTNIYL
DEIIMNLKEIEELYLDEVPGIENVLYELDRKGLPALKHLRAQNNPFILCIVDSMAQVRCN
AFPVLESMFLHNLIHLEKICDGLLTAEFFSKLRIIKVRNCDKLKNIFSFSIVRGLPQLQI
LKVIKCNNMEEIFSFGGEDDVGYNEVDKIEFGQLRSLILKFLPQLTSFYAQLKSSDELDT
PKPLFNERVVFPNLETLELYAINTERIWHNQPVAVSPGIQNLTRLIVHGSEKIKYLFPSS
IVRNFVQLQHLEICHCTVLEEIVSKERGEEATATFVFPKVTYLKLCNLSELITFYPGIHT
LEWPLLKRLEVYGCNKVKIFTSEFLSFPKNSEEIQRNIPTQQALFLVEKVGSHLEELKLS
GKDITMIREGRLPTYLFQNLKILEVVNDKSDNFPICFLQYFKNLEKLELRWSSYKQIFSY
KEAEKHAGKLTHIKSLKLWELSDLMYLWNQGFKLDSVVENLEMLEVWWCDNLVNLVPSSP
SFRNLITLEVWYCKGLKNLVTSSTAKSLVQLMQLRIDGCKMITEIISNEGDVAEDEIVFS
KLKWLSLENLESLTSFYSGNYTFKFPCLEDLFVIECPNMKIFSTRESNTPKLQEVRQNWG
LDKGCWEGGLNATIQQLHKKKSLSPLPSIDSPSLPLDEATNSERPPSNLSGSHKSQPQLP
LLMASPTFSLAAATRADELSSNLSGSHKTQSLLRESSLPLNASPLLPLTAADTVNKLSSD
FSGSHKSQ
>Cs5g22030.5
MGKGKQFGYFCCYKSNFDHLTKEVEKLRERRESVQHRVDFAKENGEEIEQSVENWLISVD
KIVEEAGKFVEDDEEANNPCFKVLCPNLKNRHHLSKKAAKEVKAIVELQDEGNFDRVSVR
GISRDRLVAYTESYNEGHEFIESRESILNDILDALRGPYVYMIGVYGMAGIGKTTLVKEV
ARLAKEGRIFDEVVFAEVSQTPDLKRIRREIADQLGLNFCEESDSERIMMLCNRLKREKK
ILVILDDIWTSLDLERTGIPFGDVHRGCKILVTSRRRDVLVSEMHCQNNYCVSVLNKEEA
WSLFSKVVGNCVEDPDLQTVAIQVANECGGLPIAILTVARTLRNKPLFVWKKALQELRFS
ARNFTGLEALLGSTIELIYNYLEGEELKLTFLLCSLMKHPCDAPIMDLLKYGTGLGLFED
IYTMQERRDRVYALVRGLKDTCLLHDDDTADWFSMLGFVRNVAISIASINLMVRNDALIE
WPNKDMLKNCIAIFLHDINTGELPEGLEYPHLTSLCMNPKDPFLHIPDNFFAGMPKLRVL
VLTRMKLLTLPSSFCHLPNLESLCLDQCILGDIAIIGNLKNLEILSLCCSDIEQLPREIG
ELTQLKLLDLSNCSKLKVIPPNVISSLSQLEELYLGNTSVEWEFEGLNLERNNASLQELS
ILSHLTTLEIHIRDAVILPKGLFSQKLARYKILVGDVWDWPGKSENRRTLKLKLPTNIYL
DEIIMNLKEIEELYLDEVPGIENVLYELDRKGLPALKHLRAQNNPFILCIVDSMAQVRCN
AFPVLESMFLHNLIHLEKICDGLLTAEFFSKLRIIKVRNCDKLKNIFSFSIVRGLPQLQI
LKVIKCNNMEEIFSFGGEDDVGYNEVDKIEFGQLRSLILKFLPQLTSFYAQLKSSDELDT
PKPLFNERVVFPNLETLELYAINTERIWHNQPVAVSPGIQNLTRLIVHGSEKIKYLFPSS
IVRNFVQLQHLEICHCTVLEEIVSKERGEEATATFVFPKVTYLKLCNLSELITFYPGIHT
LEWPLLKRLEVYGCNKVKIFTSEFLSFPKNSEEIQRNIPTQQALFLVEKVGSHLEELKLS
GKDITMIREGRLPTYLFQNLKILEVVNDKSDNFPICFLQYFKNLEKLELRWSSYKQIFSY
KEAEKHAGKLTHIKSLKLWELSDLMYLWNQGFKLDSVVENLEMLEVWWCDNLVNLVPSSP
SFRNLITLEVWYCKGLKNLVTSSTAKSLVQLMQLRIDGCKMITEIISNEGDVAEDEIVFS
KLKWLSLENLESLTSFYSGNYTFKFPCLEDLFVIECPNMKIFSTRESNTPKLQEVRQNWG
LDKGCWEGGLNATIQQLHKKKSLSPLPSIDSPSLPLDEATNSERPPSNLSGSHKSQPQLP
LLMASPTFSLAAATRADELSSNLSGSHKTQSLLRESSLPLNASPLLPLTAADTVNKLSSD
FSGSHKSQVQFILIFVAPFLQATVCVNSLLCVHVFSSTSYVSFICFLPICYFFYMHK
>Cs5g22030.6
MGKGKQFGYFCCYKSNFDHLTKEVEKLRERRESVQHRVDFAKENGEEIEQSVENWLISVD
KIVEEAGKFVEDDEEANNPCFKVLCPNLKNRHHLSKKAAKEVKAIVELQDEGNFDRVSVR
GISRDRLVAYTESYNEGHEFIESRESILNDILDALRGPYVYMIGVYGMAGIGKTTLVKEV
ARLAKEGRIFDEVVFAEVSQTPDLKRIRREIADQLGLNFCEESDSERIMMLCNRLKREKK
ILVILDDIWTSLDLERTGIPFGDVHRGCKILVTSRRRDVLVSEMHCQNNYCVSVLNKEEA
WSLFSKVVGNCVEDPDLQTVAIQVANECGGLPIAILTVARTLRNKPLFVWKKALQELRFS
ARNFTGLEALLGSTIELIYNYLEGEELKLTFLLCSLMKHPCDAPIMDLLKYGTGLGLFED
IYTMQERRDRVYALVRGLKDTCLLHDDDTADWFSMLGFVRNVAISIASINLMVRNDALIE
WPNKDMLKNCIAIFLHDINTGELPEGLEYPHLTSLCMNPKDPFLHIPDNFFAGMPKLRVL
VLTRMKLLTLPSSFCHLPNLESLCLDQCILGDIAIIGNLKNLEILSLCCSDIEQLPREIG
ELTQLKLLDLSNCSKLKVIPPNVISSLSQLEELYLGNTSVEWEFEGLNLERNNASLQELS
ILSHLTTLEIHIRDAVILPKGLFSQKLARYKILVGDVWDWPGKSENRRTLKLKLPTNIYL
DEIIMNLKEIEELYLDEVPGIENVLYELDRKGLPALKHLRAQNNPFILCIVDSMAQVRCN
AFPVLESMFLHNLIHLEKICDGLLTAEFFSKLRIIKVRNCDKLKNIFSFSIVRGLPQLQI
LKVIKCNNMEEIFSFGGEDDVGYNEVDKIEFGQLRSLILKFLPQLTSFYAQLKSSDELDT
PKPLFNERVVFPNLETLELYAINTERIWHNQPVAVSPGIQNLTRLIVHGSEKIKYLFPSS
IVRNFVQLQHLEICHCTVLEEIVSKERGEEATATFVFPKVTYLKLCNLSELITFYPGIHT
LEWPLLKRLEVYGCNKVKIFTSEFLSFPKNSEEIQRNIPTQQALFLVEKVGSHLEELKLS
GKDITMIREGRLPTYLFQNLKILEVVNDKSDNFPICFLQYFKNLEKLELRWSSYKQIFSY
KEAEKHAGKLTHIKSLKLWELSDLMYLWNQGFKLDSVVENLEMLEVWWCDNLVNLVPSSP
SFRNLITLEVWYCKGLKNLVTSSTAKSLVQLMQLRIDGCKMITEIISNEGDVAEDEIVFS
KLKWLSLENLESLTSFYSGNYTFKFPCLEDLFVIECPNMKIFSTRESNTPKLQEVRQNWG
LDKGCWEGGLNATIQQLHKKKV
>Cs5g26170.1
MVDVVVTVALEVAKCLFPPIGRQLSYVRKYKANLENLKKQTEKLTDARDSMQKKVDDARR
NGEEIDKRVESWLISVDKIIAEADTLTGEEENANKKCFKGLCPNLKKRYQLSQKAATKEK
SIPDLKEEAEKFAQISYPTVPEEPWLRSGKDYEAFGSRTSTLKNVQSSLVDPDVSITGVY
GMAGVGKTTLVKEVARRAKKDKLFDEVVFAEVSETPDIRKVQEELADQLGMKFDEESDVP
GRARRLYARLQNENKILAILDNIWEDLDLEKVGVPSGNDCRGCKVLLTARDRHVLESIGS
KTIGIDVLSDEEAWTLFKKMAGDCAENGELKSIATDVAKECGRLPIAIVTLAKALRNKSI
VSAWKEALRQLKKPSHWNFEGVLAKTYSAIELSYKYLREEELKQLFLQCSLMGSPQASMQ
DLLKYAIGLGILKGVSTVEEARDKVNALVDQLKDACLLLDGINSYWFSMHDVVSDVAISI
ASRDYHVFTMRNEGDPRQWPDKKCSRISLYDNNISEIPQGWECPQLEFFYNFAPNNSPLQ
IPDNIFIGMPKLKVLDFTRMRLLSLPSSIHLLTDLRTLCLDSCQLEDIRVIGELRKLEIL
SLQASAIEQLPMEIGQLTQLKLLDLSNCSKLKVIAPNVLSNLSQLEELYMANCSIEWEVL
GLSIERSNASLVELKNLSRLTTLEINILDAGILPSGFFSRKLERYRIVVGDTWDRFDKYK
TRRTLKLKLNSRICLGEWQGMKNVEYLCLDELPGLTNVLHDLDGEGFAELKHLNVQNNSN
FLCIVDPLQVRCGAFPMLESVVLQSLINLERICHGQLRAESFCNLKTIKVGSCHKLKNLF
SFSIAKFLPQLERIEVIQCKNVEEIFVSSNDEVIGEIALAQVRFLILRTLPLFTSFSTFV
RTTSTVEVEHNEIILENENHLYTPLSLFNEKLVLPKLEVLELRDINVAKIWHNQLSAAIS
CSVQNLTRLILEDCRKLKYVFSYSIAKRLGQLQHLEICRCPHLEEVVGKESGVEADPSFV
FPRLTILKLHYLPELRAFYPGVHTLECPMLTKLEVYICDKLESFTSELYSLHENNEEGQL
IDVPVPAPRPLFLVEKVLPSLEELRLSKNRDIAKIWQGPFPDYLSNKLKVLAIENDESEV
LPPDLLERFHNLVNLELAYGSYKELFSNEGQVETHVGKLAQIRYLTLEHLNDLKHLWLWE
QNSKLNTVFQNLETLSAHFCLNLTNLMPSSASFRCLKELRVCACEHLMNLVASSAAKNLV
QLVRMTVRECNKITELVVASEGDAANDEIIFPKLMFLKLHRLQSLTTFCSANYTFKFPSL
FYLSVRNCPKMKIFCGGVLSAPRLERVLLNGRICWDGDLNTTIQLSHYKTVRIHQPNRFL
FFSLEDCLF
>Cs5g26190.1
MVDAVVTVALEVAKCLFPPIGRQLSYVRKYKANLENLNKETEKLTDARDSIQKKVDDARR
NGDLIDKRVESWLIGVDKIIAEADTLTGEEENAYKRCFKGLCPNLKKRYQLSQKAATKEK
SIAELREEAEKFAQISCPTVPEEPWLRSGKGYEAFESRISTLQNVQKALLDPDISIIGVY
GMGGVGKTTLVKEAARRAKKDKLFDKVVFAEVSETPDIRKVQEELADQLGMKFDEESDVP
GRARRLYARLQNENKILAILDNIWEELDLEKVGVPSGNDCRGCKVLLTARDRHVLESIGS
KTLGIDVLSDEEAWTLFKKMVGDCAENGELKSIATDVAKECGGLPIAIVTLAKSLRNKSS
VSTWKDALRQLRSPSPWNFKGVLAKPYSAIELSYNYLREEELKQLFLQCSLMGSPQASMQ
DLLKYAIGLGILKGVSTVEEARDKVNTLVDQLKDASLLLDGTNSYWFSMHDVVRDVAISI
ASRDYHVFTMRNEGDPRQWPDKKCSRISLYDNNISEIPQGWECPQLEFFYIFAPNNSPLK
IPDNIFIGMPKLKVLDFTRMRLLSLPSSIHLLTDLRTLCLDGCQLEDIRVIGELRKLEIL
SLQASVIEQLPMEIGQLTQLKLLDLSYCSKLKVIAPNVLSNLSQLEELYMARCYIKWEHL
GLSIERSNASLVELKNLSRLTTLEINILDAGILPSGFFSRKLERYRIVVGSEWDRFDKYK
TRRTLKLKLNSRTCLEEWRGMKNVEYLCLEELPGLTNVLHDLDGEGFAELKHLNIRNNPN
FLRIVDPLQVRCGAFRMLESLVLKNLINLETICHGHLQAESFCNLKTIKVESCHKLKNLF
SFSTAKFLPQLGTIEVTGCNNVEEIFVSSNEEAIGEIALEQVRFLILRTLPLFTSFSAFV
KTTSTVEAKHNEIILENENHIYTHPSLFNEKLVLPNLEVLEVRDINVAKIWHNQISAVMS
CNVQNLTSLVVEDCCKLRYVFSYSTAKRLGQLQHLVISRCPLLEEIVGKEGGVEANPSFV
FPRLTILKLSSLPEFRAFYPGIHTLECPILTRLEVSLCDKLESFSSESYSLHENNEGQLI
EVPVPAPAQQPLFLVEKVLPNLEELRLSKNKDIAKIWQGPFPDHLLNKLEVLAIENDESE
VLSPDLLERFHNLVSLQLERSSYKELFSNEGQVEKHVGKLAQIKHLKLRRLNDLKHLWLW
EQNSKLNTVFQNLETLSVHFCLNLTNLMPSSASFRCLRELRVCACEHLINLVASSAAKNL
VQLVHVSVSECSKITELVVASEGDAAKDEIIFPKLEYLNLHRLQSLTTFCSANYTFKFLS
LWRLSVSACPKMKIFCGGVFSAPRLKEVWLNGQNCWDRDLNTTIQLSYYKTVRIHQPNHF
FVFFTGGLFVLTPFFCFFHLI
>Cs5g28645.1
MGNIIGIQISCDAIFTLCLNCTVNKATYVRQLKDNLRALQSELEKLIEARNDVMRRVEVA
EQRRMKRTDQVQGWLSRVQAAETEVGQLTRDSPQEIDKLCLGGYCSRNYKSSYRFGKLVA
ETLLVVRTLMGERDFDEVVVEIVEESFVADERPTEPLVVGLQSILEQVWSCLVQETAGII
GLYGMGGVGKTTLLTLLNNKFLNRPYGFDFVIWVVVSKDLQLEKIQETIGKKIGLFDGLW
KNRSREEKALDIFKVLSKKKFVLLLDDLWERVDLTKVGVPVPNSRNVASKVVFTTRLLDV
CGLMEAHKKFKVECLSDEDAWQLFREKVGEETLNYHHDIPELAQMVAKECGGLPLALITI
GRAMAYKTTPEEWRYAIQVLRRAASEFAGLGKEVYPLLKFSYDSLFNDTIRSCLLYCSLY
PEDYHISKSDLIDCWIGEGFLDENDRFEAQKQNQGYFTIGILVHACLLEEVEDDKVKMHD
VIRDMTLWIACEVEKEKENFLVYAGAGLCKASTISGWVKIRRLSLMENHIEDLSNIYPRC
PHLVTLFLNNNKLEVISSRFFHYMPSLKVLKLSHIQLTELPSRISKLVSLQHLDLSHTRI
KELPGELEILVNLKCLNLNHTMYLSVIPRQLISKFSMLHVLRMFSSLYFKNSEVSGDGVL
FARDELLVEELLGLKNLEVLEFTLTSSHVLQMFLTSNELRRCSQALFLDGLKNSKWIDAS
QLAELKHLNRLRIRDCEELEELKVDLRQSCVFNSLQKVQISLCSKLKDLTFLVFAPNVKS
IEIRSCLAMEEIISVQKFADFPATVRNNLNPFAKLQHLELVCLRNLNSIYWKPLPFSQLK
EMLVDDCYFLKKLPLDFNSAKERKIVIRGEEYWWRRLQWEDEATQNAFSPCFKSL
>Cs5g28645.2
MGNIIGIQISCDAIFTLCLNCTVNKATYVRQLKDNLRALQSELEKLIEARNDVMRRVEVA
EQRRMKRTDQVQGWLSRVQAAETEVGQLTRDSPQEIDKLCLGGYCSRNYKSSYRFGKLVA
ETLLVVRTLMGERDFDEVVVEIVEESFVADERPTEPLVVGLQSILEQVWSCLVQETAGII
GLYGMGGVGKTTLLTLLNNKFLNRPYGFDFVIWVVVSKDLQLEKIQETIGKKIGLFDGLW
KNRSREEKALDIFKVLSKKKFVLLLDDLWERVDLTKVGVPVPNSRNVASKVVFTTRLLDV
CGLMEAHKKFKVECLSDEDAWQLFREKVGEETLNYHHDIPELAQMVAKECGGLPLALITI
GRAMAYKTTPEEWRYAIQVLRRAASEFAGLGKEVYPLLKFSYDSLFNDTIRSCLLYCSLY
PEDYHISKSDLIDCWIGEGFLDENDRFEAQKQNQGYFTIGILVHACLLEEVEDDKVKMHD
VIRDMTLWIACEVEKEKENFLVYAGAGLCKASTISGWVKIRRLSLMENHIEDLSNIYPRC
PHLVTLFLNNNKLEVISSRFFHYMPSLKVLKLSHIQLTELPSRISKLVSLQHLDLSHTRI
KELPGELEILVNLKCLNLNHTMYLSVIPRQLISKFSMLHVLRMFSSLYFKNSEVSGDGVL
FARDELLVEELLGLKNLEVLEFTLTSSHVLQMFLTSNELRRCSQALFLDGLKNSKWIDAS
QLAELKHLNRLRIRDCEELEELKVDLRQSCVFNSLQKVQISLCSKLKDLTFLVFAPNVKS
IEIRSCLAMEEIISVQKFADFPATVRNNLNPFAKLQHLELVCLRNLNSIYWKPLPFSQLK
EMLVDDCYFLKKLPLDFNSAKERKIVIRGEEYWWRRLQWEDEATQNAFSPCFKSL
>Cs6g02100.1
MAEMIFSLVLEVIKCLAPPTERRVGYLRDYNANFENLRAEIEKLKEESTSIQRRVSEAER
NGENIEEKVERWVVSVKKIIDEAAKFIQDEETATNKRCLKGLCPNFKTRYQLSKKAETEV
KAAIVELREEAGRFDRISYRTIPEEIWLKSRKGYEAFESRLCALKSVQNALTDVNVSIVG
VYGMGGIGKTTLVKEVARQAREDKLFDLVVFSEVSQTLDIKKIQQEIAEKLGLVLEEETG
SRRASRLYERLKKEEKILIILDNIWKCVDLEAVGIPFGDDHKGCKLLLTARDRNVLFRMG
SQKNFLIDILNEQEAWRLFKLMADDHVENRELQSTATEVAQACKGLPIALTTIARALRNK
SVPEWKSALQELRMPSEVNFEGVPAEAYSTIELSFKNLKGEQLKKFFMLCSLLGNSICTS
YLFQCCMGLGILQKANKLEDARNKLYALVHELRDSCLLLEGDSNQQLSMHDVIRDVAISI
ACRDQHAVLVRNEDVWEWPDDIALKECYAISLRGCSIHELPEGLECPRLEFLHINPKDSV
FEINNPCNFFTGMRKLRVVDFTRMQLLLLPSSIDLLVNLQTLCLVECMLDDIAIIGKLKN
LEILSFWGSVIVMLPEELGHLTKLRQLDLSNCFKLKVIAPNVISRLVRLEELYMSNCFVE
WDDEGPNSERINARLDELMHLPRLTTLEVHVKNDNVLPEGFFARKLERFKISVGDSSFLP
LAATNNDYCFKLSWALFAIDDHETMRTLKLKFNSVSICSKKLQGIKDVEYLCLDKSQDVK
NVLFDLDREGFLQLKHLHVQNNPDFMCIVDSKERVPLDDAFPILESLNLYNLIKLERICQ
DRLSVQSFNELKTIRVELCDQLSNIFLLSAAKCLPRLERIAVINCRNIQEIFVVDGEYDA
IDHQKIEFGQLSTLCLGSLPELTSFCCEVKKNRQAQGMHETCSNKISSLEDKLDISSPLF
NEKVALSNLEVLEMNKVNIEKIWHNQLPVAMFLCFQNLTRLILRKCPKLKYIFSASMLGS
FEHLQHLEIRYCKGLQEIISKEGADDQVPPNFVFPQVTILRLVGLPELKCLYPGMHTSEW
PALKLLDVSACDQVTVFDSELFSFCESSEEDKPDIPAQQPLFLPEKVFPNLEELGLDGKD
IRMIWHGDFPQHLFGGLKVLQLKFDASAAGFPLGLLERFHNLEKLRLHHCSYEEILSNDG
HLDQHVGKLAQIKYFWLWRLNNLNQLWKQDSQMDSMFQYVDDVLIHGCDSLLILLPSSSV
SFWNLTSLEVSSCKKLINLVASSAAKSLVALVKMQVFGCRAMTQVVKSEGNQLAKEEIVF
SKLKRLSLVDLDSLASFCSGNYIFKFPSLEYLFVVGCPKMNIFTTGELSTPPRVDVMYRD
TGPPCWDGDLNTTIRQLHRVKLLERSSSYSNTYYSNRPFGTWRSCELEE
>Cs6g02100.2
MAEMIFSLVLEVIKCLAPPTERRVGYLRDYNANFENLRAEIEKLKEESTSIQRRVSEAER
NGENIEEKVERWVVSVKKIIDEAAKFIQDEETATNKRCLKGLCPNFKTRYQLSKKAETEV
KAAIVELREEAGRFDRISYRTIPEEIWLKSRKGYEAFESRLCALKSVQNALTDVNVSIVG
VYGMGGIGKTTLVKEVARQAREDKLFDLVVFSEVSQTLDIKKIQQEIAEKLGLVLEEETG
SRRASRLYERLKKEEKILIILDNIWKCVDLEAVGIPFGDDHKGCKLLLTARDRNVLFRMG
SQKNFLIDILNEQEAWRLFKLMADDHVENRELQSTATEVAQACKGLPIALTTIARALRNK
SVPEWKSALQELRMPSEVNFEGVPAEAYSTIELSFKNLKGEQLKKFFMLCSLLGNSICTS
YLFQCCMGLGILQKANKLEDARNKLYALVHELRDSCLLLEGDSNQQLSMHDVIRDVAISI
ACRDQHAVLVRNEDVWEWPDDIALKECYAISLRGCSIHELPEGLECPRLEFLHINPKDSV
FEINNPCNFFTGMRKLRVVDFTRMQLLLLPSSIDLLVNLQTLCLVECMLDDIAIIGKLKN
LEILSFWGSVIVMLPEELGHLTKLRQLDLSNCFKLKVIAPNVISRLVRLEELYMSNCFVE
WDDEGPNSERINARLDELMHLPRLTTLEVHVKNDNVLPEGFFARKLERFKISVGDSSFLP
LAATNNDYCFKLSWALFAIDDHETMRTLKLKFNSVSICSKKLQGIKDVEYLCLDKSQDVK
NVLFDLDREGFLQLKHLHVQNNPDFMCIVDSKERVPLDDAFPILESLNLYNLIKLERICQ
DRLSVQSFNELKTIRVELCDQLSNIFLLSAAKCLPRLERIAVINCRNIQEIFVVDGEYDA
IDHQKIEFGQLSTLCLGSLPELTSFCCEVKKNRQAQGMHETCSNKISSLEDKLDISSPLF
NEKVALSNLEVLEMNKVNIEKIWHNQLPVAMFLCFQNLTRLILRKCPKLKYIFSASMLGS
FEHLQHLEIRYCKGLQEIISKEGADDQVPPNFVFPQVTILRLVGLPELKCLYPGMHTSEW
PALKLLDVSACDQVTVFDSELFSFCESSEEDKPDIPAQQPLFLPEKEDWITELCNSSSM
>Cs6g02120.1
MPTLRISGHKSRTSRMNIEEKVEKWLVSAKKIIDEAAKFVQDEETANNKRCFKGLCPNLK
TRYQRSKKAETEVKAAIIELREEAGRFDRISYRTITEEIWLKSHKGYEAFESRLCALKSV
QNALTDVNVSIIGVYGMGGIGKTTLVKEVARKARKDKLFDRVVFSEVSQTIDIKKIQQAI
AEKLGLVLQEETESSRASRLHEQLKREEKILIILDNIWKRVDLETVGIPFGDDHRGCKLL
LTARDRTVLFSMGSEKNFLVDILKEEEAWRLFKLMAGDDVENRELKSTATEVAKACKGLP
IALTTIARALRNKSMPQWKTTLQQLRMPSLVNFGGVPAEAYLTIELSYNYLEGEKLKNIF
LLCSLMGNEIATSDLFKYCMCLGIFKGVDTMENARTNFYALIHQLRDCFLLLGGDNNEKL
SMHDVVRAVAISIACRDQNALVVRNEEVWEWPDEDALRKCYAISIRDSSIHELLEGLECP
QLEFLYMDSNGSSVEINVPEKFFTGMKKLKVVDFCRMQFFSLPPSIDHLLNLQTLCLDQC
ILGDVAIIGKLKNLEILSFSGSGIVKLPEELGQLTKLRHLDLSNCFKLKVIAPNVISSLI
RLEELYMSNCFVEWEDEGPNSETINSRLDELMHLPRLTTLEVHVKNDNILPEGFFARKLE
RFKISVGEAAFLPFGATSNDACFRLSWPLFMINDSETLRTLKLKLNSTTISSKKLEGIKN
VEYLCLDKLQGIKNVLFELDTEGFSQLKHLHVQNNPDFMCIVDSMERVPLHDAFPLLESL
NLYNLMKLERICQDRLSVQSFNELKTIRVEHCGQLSNIFLLSAAKCLPRLETIAVINCRN
IQEIFAVGGGDVVIDHQKIEFGQLRTLCLGNLPVLRSFCREVEKNRQAQGLQETCYNEIS
RLKDKLDTSSPLLNEKVVFPSLEALDLRQINVEKIWHDQLSAAMFPCFQNLTRLILWICP
KLKYVFSASMLRSFEHLQHLEIACCERLQEIISKGGTDDQVTPNFVFPGLTTLRLIGLPK
LKSLYPGMHTSEWPALKVLNVLACDQVTVFASELFHFCKISEENKLDTPARQSLFFLEKV
FPNLEELGLNGKDIRMIWHGNFPQHLFGSLKVLRLADDHVSAAGFPLGLLERFNNLEKLR
LDGCSCKEILSNDGHLDKHGGKLAQIKSLRLVRLNDLNQLWKEDSQMDSIFQYVDNVLIH
GCDSLLILLPSSSVSFWNLTILEVSSCKKLVNLVTSSAAKSLVALVRMQVFGCRALTQVV
KSEGNELAKEEIVFSKLKTLALADLYSLTSFCSGNYIFKFPSLEDLFVIGCPKMKIFTIG
ELSTPPRVNVMYRNRGAPCWDGDLNTTIQQLHKLLDGSSSGSNTYLSNRPFSSWRCCEFE
E
>Cs6g02130.1
MAEMIFSLVLEVIKCLAPPTERRVGYLRDYNANFENLRAEIEKLKEESTSIQRRVSEAER
NGENIEEKVERWVVSVKKIIDEAAKFIQDEETATNKRCLKGLCPNFKTRYQLSKKAETEV
KAAIVELREEAGRFDRISYRTIPEEIWLKSRKGYEAFESRLCALKSVQNALTDVNVSIVG
VYGMGGIGKTTLVKEVARQAREDKLFDLVVFSEVSQTLDIKKNQQEIAEKLGLVLEEETG
SRRASRLYERLKKEEKILIILDNIWKCVDLEAVGIPFGDDHKGCKLLLTARDRNVLFRMG
SQKNFLIDILNEQEAWRLFKLMADDHVENRELQSTATEVAQACKGLPIALTTIARALRNK
SVPEWKSALQELRMPSEVNFEGVPAEAYSTIELSFKNLKGEQLKKIFMLCSLLGNSICTS
YLFQCCMGLGILQKANKLEDARNKLYALVHELRDSCLLLEGDSNQQLSMHDVIRDVAISI
ACRDQHAVLVRNEDVWEWPDDIALKECYAISLRGCSIHELPEGLECLRLEFLHINPKDSF
FEINNPCNFFTGMRKLRVVDFTRMQLLLLPSSIDLLVNLQTLCLVECMLDDIAIIGKLKN
LEILSFWGSVIVMLPEELGHLTKLRQLDLSNCFKLKVIAPNVISRLVRLEELYMSNCFVE
WDDEGPNSERINARLDELMHLPRLTTLEVHVKNDNVLPEGFFARKLERFKISVGDSSFLP
LAATNNDYCFKLSWALFAIDDHETMRTLKLKFNSVSICSKKLQGIKDVEYLCLDKSQDVK
NVLFDLDREGFLQLKHLHVQNNPDFMCIVDSKERVPLDDAFPILESLNLYNLIKLERICQ
DRLSVQSFNELKTIRVELCDQLSNIFLLSAAKCLPRLERIAVINCRNIQEIFVVDGEYDA
IDHQKIEFSQLRTLCLGSLPELTSFCCEVKKNREAQGMHETCSNKISSFEDKLDISSALF
NEKLLYRTSALAVQQQDIWHNQLPVAMFLCFQNLTRLILRKCPKLKYIFSASMLGSFEHL
QHLEIRHCKGLQEIISKECHCKGLQEIISKEGADDQVLPNFVFPQVTSLRLSGLPELKCL
YPGMHTSEWPALKLLKVSDCDQVTVFDSELFSFCKSSEEDKPDIPARQPLFLLEKIFPNL
EELGLDGKGIRMIWHGDFPRHLFGGLKVLQLGFDASAAGFPLGLLERFHHLEELRLKQCL
YEEILSNDGHLDQHVGKLAPIKYLRLSRLNNLNQLWKQDSQMDSIFQYVDNVVVSSCDNL
LILLPSSSVSFRNLKILEVSGCKKLTNLVASSAAQSLVALVKMQVFGCRAMTQVVKSEGN
QLAREEIVFNKLKMLSLLDLDSLTSFCSGNYIFKFPSLEVLFVVGCPKMNIFTTGELSTP
PRVDVMYRNRGAPCWDGDLNTTIQQLHRVKLLDGSSSHSNTY
>Cs6g03920.1
MEILSAVVSGFASKFAEVFLGPIRREISYVFNYQSNVEELRTLDKELAYKREMVEQPVIQ
ARRQGDEIYKGVEDWLNNVDDFTEDVVKSITGGEDEAKKRCFKGLCPNLIKRYSLGKKAV
TAAKEGADLLGMGNFGTVSFRPTVERTTPVSYTAYEQFDSRMKIFQNIMEVLKDTNVGMI
GVYGVNGVGKTTLVKQIAMQVIEDKLFDKVVFVEVTQTPDLQTIQNKLSSDLELEFKQNE
NVFQRAEKLRQRLKNVKRVLVILDNIWKLLNLNAVGIPFGDVKKERNDDRSRCTVLLTSR
NRDVLCNDMNSQKIFLIEVLSYEEAWCLFEKIVGDSAKASDFRVIADEIVRRCGGLPVAI
KTIANALKNKRLYVWNDSLERLRNSTSRQIHGMEENVYSSIELSYSFLKSEEEKSMFRLC
ALRKDGSPIPIDDLMRYGIGLGLFSNVRTSEAARNRVYTLVDNLKASSLLLDGDKDEVKL
HDIIYAVAVSIARDEFMFNIQSKDELKDKTQKDSIAISLPNRDIDELPERLECPKLSLFL
LFAKYDSSLKIPDLFFEGMNELRVVHFTRTCFLSLPSSLVCLISLRTLSLEGCQVGDVAI
VGQLKKLEILSFRNSDIQQLPREIGQLVQLRQLDLRNCRRLQAIAPNVISKLSRLEELYM
GDSFSQWEKVEGGSNASLVELKGLSKLTTLEIHIRDARIMPQDLISMKLEIFRMFIGNVV
DWYHKFERSRLVKLDKLEKNILLGQGMKMFLKRTEDLYLHDLKGFQNVVHELDDGEVFSE
LKHLHVEHSYEILHIVSSIGQVCCKVFPLLESLSLCRLFNLEKICHNRLHEDESFSNLRI
IKVGECDKLRHLFSFSMAKNLLQLQKISVFDCKSLEIIVGLDMEKQRTTLGFNGITTKDD
PDEKVIFPSLEELDLYSLITIEKLWPKQFQGMSSCQNLTKVTVAFCDRLKYLFSYSMVNS
LVQLQHLEICYCWSMEGVVETDSTESRRDEGRLIEIVFPKLLYLRLIDLPKLMGFSMGIH
SVEFPSLLELQIDDCPNMKRFISISSSQDNIHTNPQPLFDEKVGTPNLMTLRVSYCHNIE
EIIRHVGEDVKENRITFNQLKNLELDDLPSLTSFCLGNCTLEFPSLERVFVRNCRNMKTF
SEGVVCAPKLKKVQVTKKEQEEDEWCSCWEGNLNSTIQKLFVVGFHDIKDLKLSQFPHLK
EIWHGQALNVSIFSNLRSLGVDNCTNMSSAIPANLLRCLNNLERLKVRNCDSLEEVFHLE
DVNADEHFGPLFPKLYELELIDLPKLKRFCNFKWNIIELLSLSSLWIENCPNMETFISNS
TSINLAESMEPQEMTSADVQPLFDEKEYIFQNGRC
>Cs6g03920.2
MEILSAVVSGFASKFAEVFLGPIRREISYVFNYQSNVEELRTLDKELAYKREMVEQPVIQ
ARRQGDEIYKGVEDWLNNVDDFTEDVVKSITGGEDEAKKRCFKGLCPNLIKRYSLGKKAV
TAAKEGADLLGMGNFGTVSFRPTVERTTPVSYTAYEQFDSRMKIFQNIMEVLKDTNVGMI
GVYGVNGVGKTTLVKQIAMQVIEDKLFDKVVFVEVTQTPDLQTIQNKLSSDLELEFKQNE
NVFQRAEKLRQRLKNVKRVLVILDNIWKLLNLNAVGIPFGDVKKERNDDRSRCTVLLTSR
NRDVLCNDMNSQKIFLIEVLSYEEAWCLFEKIVGDSAKASDFRVIADEIVRRCGGLPVAI
KTIANALKNKRLYVWNDSLERLRNSTSRQIHGMEENVYSSIELSYSFLKSEEEKSMFRLC
ALRKDGSPIPIDDLMRYGIGLGLFSNVRTSEAARNRVYTLVDNLKASSLLLDGDKDEVKL
HDIIYAVAVSIARDEFMFNIQSKDELKDKTQKDSIAISLPNRDIDELPERLECPKLSLFL
LFAKYDSSLKIPDLFFEGMNELRVVHFTRTCFLSLPSSLVCLISLRTLSLEGCQVGDVAI
VGQLKKLEILSFRNSDIQQLPREIGQLVQLRQLDLRNCRRLQAIAPNVISKLSRLEELYM
GDSFSQWEKVEGGSNASLVELKGLSKLTTLEIHIRDARIMPQDLISMKLEIFRMFIGNVV
DWYHKFERSRLVKLDKLEKNILLGQGMKMFLKRTEDLYLHDLKGFQNVVHELDDGEVFSE
LKHLHVEHSYEILHIVSSIGQVCCKVFPLLESLSLCRLFNLEKICHNRLHEDESFSNLRI
IKVGECDKLRHLFSFSMAKNLLQLQKISVFDCKSLEIIVGLDMEKQRTTLGFNGITTKDD
PDEKVIFPSLEELDLYSLITIEKLWPKQFQGMSSCQNLTKVTVAFCDRLKYLFSYSMVNS
LVQLQHLEICYCWSMEGVVETDSTESRRDEGRLIEIVFPKLLYLRLIDLPKLMGFSMGIH
SVEFPSLLELQIDDCPNMKRFISISSSQDNIHTNPQPLFDEKVGTPNLMTLRVSYCHNIE
EIIRHVGEDVKENRITFNQLKNLELDDLPSLTSFCLGNCTLEFPSLERVFVRNCRNMKTF
SEGVVCAPKLKKVQVTKKEQEEDEWCSCWEGNLNSTIQKLFVVGFHDIKDLKLSQFPHLK
EIWHGQALNVSIFSNLRSLGVDNCTNMSSAIPANLLRCLNNLERLKVRNCDSLEEVFHLE
DVNADEHFGPLFPKLYELELIDLPKLKRFCNFKWNIIELLSLSSLWIENCPNMETFISNS
TSINLAESMEPQEMTSADVQPLFDEKVALPILRQLTIICMDNLKIWQEKLTLDSFCNLYY
LRIENCNKLSNIFPWSMLERLQNLDDLRVVCCDSVQEIFELRALNGWDTHNRTTTQLPET
IPSFVFPQLTFLILRGLPRLKSFYPGVHISEWPVLKKLVVWECAEVELLASEFFGLQETP
ANSQHDINVPQPLFSIYKIGFRCLEDLELSTLPKLLHLWKGKSKLSHVFQNLTTLDVSIC
DGLINLVTLAAAESLVKLARMKIAACGKMEKVIQQVGAEVVEEDSIATFNQLQYLGIDCL
PSLTCFCFGRSKNKLEFPSLEQVVVRECPNMEMFSQGILETPTLHKLLIGVPEEQDDSDD
DDDDQKETEDNFSRKRVLKTPKLSKVLHWEGNLNSIPQQFFKDIVRIN
>Cs7g14540.1
MGNILQISCDVGAMFNRCLDCTLGKAAYITDLKDNVVALETELEQLIAAKNDVMTRVLNS
EHQHKMKRLNQVQVWLSRVETLKTEVDELMGRDGVSQEIDKLCLGGYCSRNCKSSYKFGR
KVAKMLRDVKALKGEGVFEEVAAAAPELISVADERPTEPTVVGLQSQLEQVWRCLVQEPA
AGIIGLYGMGGVGKTTLLTQINNKFVDNPTDFDSVIWVVVSKDLQLEKIQETIGKKIGLY
TDSWKDRSLEEKAQDIFKTLSKKKFVLLLDDLWERVDLKKVGVPLPKNSAVVFTTRFVDV
CGGMEARRKFKVECLSDEDAWELFREKVGEETIESHHSIPELAQTVANECGGLPLALITI
GRAMAYKKTPEEWRYAIEVLRRSASEFAGLGKEVYPLLKFSYDCLPSDAIRSCFLYCCLY
PEDYGIDKRDLIDCWMCEGFLEEDKFGTQNRGYYIVGTLVHACLLEEVEDDQVKMHDVVR
DMALWITCEIEKEKEGFLVYAGSGLTEAPADVRGWEIVRRLSLMRNSIDNLPTVPTCPHL
LTLFLNRNPLRTITGGFFQSMSCLTVLKMSDNETLRQLPMGISKLVSLQLLDISKTSVVE
LPEELKALVNLKCLNLDWAKELVVVPQQLLSNFSRLRVLRMFAIGVRSPYGLSSSWHENV
AEELLGLKYLEVLEITFRSFKAYQTFLSSQKLRSCTQALLLDEFDREESIDVADLADLEQ
LNTLSFVGCDWPGGLRIDYKDMVQKSRQPYVFRSLEEVTVDSCRNLKHLTFLVFAPNLKS
ISVRYCNDMEEIISAGEFDDIPEMTGIISSPFAKLQRLRLERLRNLKSIYWKPLPLPRLK
ELEFRGCDSLKKLPLDSNSANGRRILIRGGEYWWRGLQWKDEATQNAFRLCFQSLDELWL
EGLSPD
>Cs7g26730.2
MKEIESLLRTGSTNVYKLGIWGIGGIGKTTIAGAIFSKISRHFAGSFFARNVREAEETGR
LGDLRQQLLSTLLNDGNVKNFPNIDLNFQSKKLTRKKVLIVFDDVNHPRQIKILVGRLDL
LASGSRIIITTRDRQVLANCGVDEVYQMKELVHDDALRLFSRHAFEGDHPHESHTELACK
IIKYARGVPLALEVLGRYLYGKRREVWENAISKWETAPPKGIQDALKISYDGLDDKEQNV
FLDIACFFIDEDRDTVTKFLDDCEFFATSGIEVLVDKHLITISVRNKIKMHDLLRAMGRE
IVRQESTNDPGKRSRLWHHKEVYKILSENRGTEAIEGILLDMSKVKDINLHPNVFAKMPN
LRILKFYNSMDEENKCKVSHFQGSEFTEVRYLHWHGYPLKSLPSNIHPEKLVLLEMPYSN
IEQLFDIVQNHGKLYQIITAAFNFFSKTPTPLSTQHLNKLAILNLSGCGNLQSLPDRIHL
ELLKELNLSGCSKLKRLPEISSGNIETMHLDGTALEELPSSIECLSKLSRLDLADCKSLK
SLPSGLCKLKSLDVLNIDGCSNLQRLPEELGYLEALDSLHAVGTAIRELPPSIVRLKSVR
AIYFGRNRGLSLPITFSVDGLQNLRDLNLNDCGITELPESLGLLSLVTELHLDGNNFERI
PESIIQLSNLERLFIRYCERLQSLPKLPCNLVWLDAHHCTALESLPGLFPSSNESYLRTL
NLGDNFKLDPNDLGGIVKGALQKIQLLATARLKEAREKISYPSREGRGFLPWNEIPKWFS
FQSAGSCVTLEMPPDFFNDKSVIGLAFSVIVNFSREFSFFCTSKIEKRFYMYCEYIVRPK
DYLPHCSTSRRMLLGVSDCVVSDHLFFGCYFFDDKEFNDFRKYNRVPVAVRFYVRYTNSF
ESLDWPAKKCGIRLFHAPDSTESFSCDQLFTPKD
>Cs8g07700.1
MEILSGVASKLGELLADATINQARYLLCFNSIDKELKDKETNLKKEKDGINERVEQERQI
HRAIVVEKDVETWLEDVDKEMADVRNLKAKIDEKKSCLNGWCPNWGWRYWLGRKASKKTS
KLSDLLQDRSKFSTVARPKPLTLERELSLPSYFSSTFETTESARNQIIDALKKASIKMVG
LHGLGGVGKTTLAKFVGNQLRQQKDFDKVGIVTVSQDPDIIKVQGELVKSLGWALNETDE
KERADRLRLMFSESKGSKILIILDDVWKQLDLEKKLGIPIGDRDNCCKILLTTRKTSICG
FFGCYPQIELGTLTPEEGLTLLKKNAGINVNDSSLDGVSKQVADECKGLPLAIEAVGSAL
REKGSDEWKLALNNLKEAKLYAIEGIDKDDQDVYGCLKFSYDNLNSEESKLCFLLCSLFP
EDYEIYLEDLVGYAVGVIWYQCAPSIENARSRLHGTINALKAASLLLDTGNDRSVKMHDI
VRDVAIWIGSIVLEEKKFFSKVGIGLAERVMKEGLEQYRGISLVGNKKEEELPSGLACPN
LHILRLENPEYDHRLQVPEQFFERMPALKVVTIIGGVLSLKSLQILTDLQVLQLIRCEVS
DASFLGKLKRLELLFLEKSSIKILEELSDEHRRLKLLYIATGSISPITIKKFPQLEEFYG
RIKNWEVEGMSSEESNARLAELNSQADRSVVCLPKHFTFPKLQRYIICKGKGDGDETRSL
IIKNDETRSLIIENCPHEAATSLVIFSALYQNLKFLRLSGLIGCDNIVPSIDERGFNELT
CLDVRDCEDLECIMEASKSPHGKSLSRLAELSMWDLPELKWIWKAPAQHVISLQTLTELN
VHMCNKLTYIFTLSQARSLEQLKSLNVSGCERLEYIVEAKFDHNEGEISVGDGNTMLALP
LLRELTLRNLSELVSFCSKNYCSIWPALEKIRLKDCPNLTVNSTELEANLQYLEEKLRSL
YVESCSHLSDTIPALLKHGLKNLEELRIRRLGVQVVFQLEAIIAEGEENKLFPCLKEVQL
ENLRELQVLLYHEGPTHNFSLQSLTELTVNGCTMLRRLFSSTLARNLLQLEELSIWNCRG
LEQIIDEDEDEDHLQPVCFPKLTSIYVCWCPKLKHLFHISVAPSLQKLKYLCITANDELE
EVFWHKDGADVTDYNEIVMNELRSLELRDLPNLTNFWPAGYQIPFPSSKYDEVVRNCPKF
RPSSEGEDDSENSGPEVILENF
>Cs8g07700.2
MEILSGVASKLGELLADATINQARYLLCFNSIDKELKDKETNLKKEKDGINERVEQERQI
HRAIVVEKDVETWLEDVDKEMADVRNLKAKIDEKKSCLNGWCPNWGWRYWLGRKASKKTS
KLSDLLQDRSKFSTVARPKPLTLERELSLPSYFSSTFETTESARNQIIDALKKASIKMVG
LHGLGGVGKTTLAKFVGNQLRQQKDFDKVGIVTVSQDPDIIKVQGELVKSLGWALNETDE
KERADRLRLMFSESKGSKILIILDDVWKQLDLEKKLGIPIGDRDNCCKILLTTRKTSICG
FFGCYPQIELGTLTPEEGLTLLKKNAGINVNDSSLDGVSKQVADECKGLPLAIEAVGSAL
REKGSDEWKLALNNLKEAKLYAIEGIDKDDQDVYGCLKFSYDNLNSEESKLCFLLCSLFP
EDYEIYLEDLVGYAVGVIWYQCAPSIENARSRLHGTINALKAASLLLDTGNDRSVKMHDI
VRDVAIWIGSIVLEEKKFFSKVGIGLAERVMKEGLEQYRGISLVGNKKEEELPSGLACPN
LHILRLENPEYDHRLQVPEQFFERMPALKVVTIIGGVLSLKSLQILTDLQVLQLIRCEVS
DASFLGKLKRLELLFLEKSSIKILEELSDEHRRLKLLYIATGSISPITIKKFPQLEEFYG
RIKNWEVEGMSSEESNARLAELNSQADRSVVCLPKHFTFPKLQRYIICKGKGDGDETRSL
IIKNDETRSLIIENCPHEAATSLVIFSALYQNLKFLRLSGLIGCDNIVPSIDERGFNELT
CLDVRDCEDLECIMEASKSPHGKSLSRLAELSMWDLPELKWIWKAPAQHVISLQTLTELN
VHMCNKLTYIFTLSQARSLEQLKSLNVSGCERLEYIVEAKFDHNEGEISVGDGNTMLALP
LLRELTLRNLSELVSFCSKNYCSIWPALEKIRLKDCPNLTVNSTELEANLQYLEEKLRSL
YVESCSHLSDTIPALLKHGLKNLEELRIRRLGVQVVFQLEAIIAEGEENKLFPCLKEVQL
ENLRELQVLLYHEGPTHNFSLQSLTELTVNGCTMLRRLFSSTLARNLLQLEELSIWNCRG
LEQIIDEDEDEDHLQPVCFPKLTSIYVCWCPKLKHLFHISVAPSLQKLKYLCITANDELE
EVFWHKDGADVTDYNEIVMNELRSLELRDLPNLTNFWPAGYQIPFPSSKYDEVVRNCPKF
RPSSEGEDDSENSGPEVILENF
>Cs8g07740.1
MEILSGVASKLGELLADATINQARYMFCFNSIIKELGDKETNLKEAQDGVNEKVEQDRQK
HRAIVVEKDVEKWLADVVKEMANVQNLKAKIDENKSCLNGWCPNWRCLYWLGRKASKETR
KLSDLQKKYDKFSTVARPKPLPSSKELPAPRHFTSFETTELACNQIIESLKRESTKMVGL
HGLGGVGKTTLAKFAGNQLRQQKIFDDVGIATISRDPNIINVQSELVKSLGWALTEKDEN
DRADRLRLMFCESKSRKILIILDDVWNELDLETVGIPVGDIDNCCKILLTTRLQPVCDRM
GCDTRIQLGVLKREEGLALLRKHAGIDADSTLIGVSEQIANECKGLPLAIKAVGSALRGK
GFGQWKVALHKLQNAKLNTIEGIGKEDQDVYHCLKFSYDYLNGEDSRSCFLLCSLFPEDY
EIDLEDLVGYAVALDWYQAESIEDARSLVSGTIKELKASSLLLDAGNDRFVKMHDIVRDV
ALWIGSMEKKYFTSKVGIGLAERAMEQYRGISLMGNEKEELPSGLVCPNLHILRLENIEY
DYQLHIPEHFFEGMPALKVVTIIGGVISLKSLQFLTNLQVLQLIRCNVSDASFLGKLKRL
QILCVKGSPIEIPEEFGDQLSTLKLLIFINSGRISPITIKKFPQLEEFYGRIKDWEAEGI
SSEENDDGKTVHTDKNIAHLPKDFTFPKLQRHYVSNGNKLEFLMDEEDEIFGQRRCLKIN
NCEATSLGIFSALFQELEILNLRTIIGCHNIVPSIDPKGLNELPCLSAKECKELECIMDA
SKSPYGKSGNPVMLSRLAELSMWQLPELKWIWKAPAQHVISLQALTKLSVYGCNNLTYIF
TLSQARSLKQLKSLFVSGCQRMECIVEAKFDYNEGEISVGDGNMMLALPLLRKLTLCNLP
KLKSFCSENYCSIWTALEELDLIRCSNLTVSSTELEANLQYLEENFKILNVDNCSHLSDT
IPVLLKHGLKNLEELNISKIGVLVVFQSEAIIAEGQANKPFPCLKGLGLEDLRELRVLYH
EGPAHNFSLQNLTRLTVERCTMLRRLLSSTLARNLLQLEELSVSNCLELEQIIDEDEDED
HLQPVCFQKLTRITVCFCPKLKHLFHISVAPSLPKLKYLFVVGNDELEEVFWHKGGADVT
DYNEIVTNELQGIELINLPNLTNFWPAGYPNPVPPGRFLGCPKLRANSEGD
>Cs8g07820.1
MVGLHGLGGVGKTTLAKFVGNQLRQQEVFHKVGIATVSRHPTIINVQKELANSLGWELEQ
KDEKDGADQLCSMFSASKSTKILIILDDVWNVLNLKEKLGIPVGDRDNCCKILLTTRKKS
VCDSFDCYPQIPLDILTPEEGLTLLKKNAGIDVNDSTLDGVSKQVAAECKGLPLAIKAVG
SALHKGKGFDKWNLALNNLKEAKLYAIEGIDENDQDVYVCLKFSYDNLNSEESKLCFLFC
SLFPEDYEIYLEDLVGYAVGVIWYQCAPSIENARSRLHETINTLKAASLLLDTGNDRSVK
MHDIVRDVAIWISKEKTEEKERLFSINGIRLVERAVEKGLEQCKGISLVVNKKEELPSSL
TCPNLHILRLDNSLFGYKLQVPENFFEGMPALKVITIINGVLSLKSLRFLANSLRVLQLI
GCDVSDASFLGKLKRLELLCLQRCPVEIPEELGDELHELKLLHIGYTTISPLTIKKFPQL
EEFYGSIKKWEVEGMSSEESNARLAELNSQADGSVVCLPKDFTFPELQRYVICKGKDGHE
TRSLIIYNNRPEATSLGIFSALYQNLEFLDLGSIIGCHNIVPSIDLRGLNELTFLFVTNC
GDLECIMDASQSPHGESGNPMMLSRLARLYMWELPELKRIWKAPAQHVINLQTLTELNVY
RCNNLTYIFTLSQARSLKQLTSLYVRECERLECIVEAKSDHNEGEISVEDGYMMLALPLL
RELSLDDLPELMSFCSENYCSTWPTLEELYLSICPNLTSIIGCHNIVPSIDLRGLNELTF
LFVTNCGDLECIMDASQSPHGESGNPMMLSRLARLYMWELPELKRIWKAPAQHVINLQTL
TELNVYRCNNLTYIFTLSQARSLKQLTSLYVRECERLECIVEAKSDHNEGEISVEDGYMM
LALPLLRELSLDDLPELMSFCSENYCSTWPTLEELYLSICPNLTVNSTELEANLQYLGEK
LRILKIDECSHLHDAIHALLKHDLKNLEKLGISQVGVRVVFQLEAIIAEGQENKLFPCLK
RLYLKNLRELQVLYHEGPTHNFSPQNLTELTVEGCTMLRRLLSSTLARNLLQLKELHIWS
CWELAQIIDEDEDEDHLQPKKNNELEEVFWHKDGADVVDYNEIVMNELWDLRLEDLPNLT
SFWPAGYQIPFPSASYEVVVHNCPKLPENSEGDG
>Cs8g07870.1
MEILSGVASKLGELLADATINQGRYLFCFNSIIKELGDKETNLKEAQDVINEKVEQDRQK
HRAVVVEKDVEKWLADVVKEMANVQNLKAKIDENKSCLNGWCPNWGCRYWLGRKALKKTS
KLADLLDRGKFSTVAHPTPLPSNKELPAPRHFMSFETTELACNQIIEALKKESTKMVGLH
GLGGVGKTTLAKFAGNQLRQQKIFDDVGIATISRDPNIINVQSELVKSLGWALAEKDEKD
RADRLRLMFSESKSPKILIILDDVWNELDLETVGIPVGDRDNCCKILLTTRLQPVCDRMG
CDTQIQLGVLKREEGLALLRKHAGIDADSTLIGVSEQIANECKGLPLAIKAVGSALRGKG
FGQWKVALHKLKNAKLNTIEGIGKDDQDVYHCLKFSYDNLNGEDSRSCFLLCSLFPEDYE
IDSNDLVGYAVALDWYQVESIEEARILVSGTIKELKTSSLLLDTGNDRSVKMHDIVRDVS
LWIGSVGKKYFTSKVGIGLAERVVEESLEQCKGISLVGNKKEELPTSLVCPNLQILQLQN
TVYNYKLKVVTTDGLAERAMEQYEGISFLGYVKEELPSGYDYQFHVPEHFFEGMPALKVV
TVIGGVISLKSLQFLTNLQVLQLIQCKVSDASFLGKLKRLQILCVKESPIEIPEELGDQL
SRLKLLIFINSGCISPITIKKFSQLEEFYGRIKDWEAEGMSSEENDDGKTLHTDKKIARL
PKDFTFPKLQRHHVSNGNKLEFLMQEEDEIFGQRRGLKINNCEATSLGIFSALYQELEIL
NLRTIIGCHNIVPSIDPRGLNELTCLSVNECKELECIMDASKSPHGKSGNPVMLSRLAEL
SMWQLPELKWIWKAPAQYVISLQALTELTVCGCNNLTYIFTLSQARSLKQLKSLYVSGCC
RMECIVEAKFDHNEGEISVGDGNAMLALPLLTKLTLHNLPKLKSFCSENYCSIWTALEES
HLRHCPNLTVSSTELEANLQYLEENLKILNVDNCSHLSDTIPALLKHDLKNLEDLKISQL
GVHVVFQLEAIVAEGQENKLFPCLKSLQLKKLPELQVLYHEGPTHIFSLQNLTRLLVIRC
SKLKRLLSSTLARNLLQLEELSVRKCLELEHIIDEDEDEDHLQPVCFPKLRRITFYNCPK
LKHLFHISVAPSLQNLTQLWVESNYELEEVFWHKDGADVTDYNEIVMNGFWNLTLLDLPN
LTNFWPAGYQIPAPHGRFLSCPKLRANLEGNR
>Cs8g07890.1
MEILSGVASKLGELLADTTINQARYLLCFNSIVKDLKVKETNLKEAQDGINKAIEEERQK
HRAIVVEKDVEKWLVDVVKEMANVQNLKAKIDENKSCLNRWCPNWCCLYWLGRKASKETR
KLSDLQKKCGKFSTVARPKPLPSSKELPAPRHFTSFETTELACNQIIESLKRESTKMVGL
HGLGGVGKTTLAKFVGNQLRQQKIFDDVGIATISRDPNIINVQSELVKSLGWALTEKDEN
DRADRLRLMFSESKSRKILIILDDVWNELDLETIGIPVGDIDNCCKILLTTRLQPVCDRM
GCDTRIQLGVLKREEGLALLRKHAGIDADSLIGVSERVADECKGLPLAIKAVGSALSGKG
FGEWKVALHKLKNAKLNTIEGIGKEDQDVYHCLKFSYNYLNGEDSRSCFLLCSLFPEDYE
IDLEDLVGYAVALDWYQAESIEDAKSLVNGTIKELKASSLLLDAGNDRFVKMHDIVRDVA
LWIGSMEKKYFTSKVGIGLAERAMEQYRGISLMGNEKEELPSGLVCPNLHILRLENIEYD
YQLHIPEHFFEGMPALKVVTIIGGVISLKSLQFLTNLQVLQLIRCNVSDASFLGKLKRLQ
ILCVKGSPIEIPEEFEDQLSRLKLLLFIDSGSTSPITIKKFPQLEEFYGWIKDWEVERMS
AEESYARVAELNSKPDGDEIQDDDGKTLHTDKKISRLPEDFTFPKLQMYFVSNWNKLKVG
MEKGEIFGQRRCLMISNCEATSLGIFSALYQELEILYLSGIVGCQYIVPSIDERGLNELS
CLFVNKCKELECIMDASKLPHRKSGNPVMLSRLAELSLWELPELKWIWKAPAQHVISLQT
LTELNVHRCNKLTYIFTLSQARSLEQLKSLYVRECERLECIVKANIASKSPHGKSLSRLA
ELSMWYLPELKWIWKAPAQHVISLQTLTELNVHRCNKLTYIFTLSQARSLEQLKSLYVRE
CERLECIVKAKFDHNEGEISVRDGNPMLALPLLRKLTLDDLPQLMSFCSENYCSIWTALE
ESHLRHCPNLTVNSTELEDNLQYLKENLKILNVENCSHLSDMIPSLLKHSLKNLEYLGIT
QLGVHVVFQLEAIITEGQENKLFPCLKTLYLHDLRELQVLCHEGPTHNFRPQNLTELTVG
GCTMLRRLLSSTLARNLLQLEALVIWNCLELEQIIDEDEDHLLPICFPKLNYISISHCPK
LKHLFHISVAPSLEKLKYLCITANDELKELFWHKDGADVTDYNEIVMNELWDLKLRGLPN
LTNFWPAGYQIPFPSASYEDVRNCPKLRANSEGDK
>Cs8g09080.1
MAEIIIPLVPEVVKCLAPLTKQLGYLPNYNDNIKKLKESMVDLKNESSSIENRVNDDKSK
GKKIEEKVQKWQEKVANLLESATNILENEATADNLPCLKRLFTRYKLSKKAAREEKAIGK
LLEAATRFHEVSYRPNYRYLWLKIKRDKDYVAFESRIPALKAIQNALYDDKISIIGVYGM
PGVGKTTLVENVARLAEEAEEDTAVPYIRLGRTAILNEEEAWRLFEVKLGNDDLIPRMKS
TATHIVKECGGLPIAIEPIAKALRNKTESECWKNALHELRMPTENNFHRELGKAYTAIKL
SYDALKGEQLKKIFQLCSLMPKSFFASDLFKYCIGLGIFRGINMEDARNKLYTLVHELKD
SCLLLEGYSCREFSMHDVVHDVAILIACGEQKEFLVRNGDVWEWPDEDALKKCYAISWID
SSGGELPEGLECPQLELLLLSSEHSSVDVNIPQRFFTGMRELKVVDLTNMQLFSLPSSID
LLVNLQTLCLDYSTLGDITIIGKLKNLEILSLIESDIVEFPEELGKLTKLRLLDLTNCFH
LKVIAPNVIASFTRLEELYMSNCFVEWKVEDEGSSSKKSKASLDELMPLPRLTTLEIAVE
NDNALPEGFFVRELERFKILIGDRSFEPPVILSKDWFRISRSHFLILDHQSLRMLKLKLN
CKTICSRKLQGIRKVEYLCLDKFQGVKNILFELDTQGFSQLKHLLVQNNPDLLFIVDSRE
IVDCDAFPLLELLSLQNLINLKRICVDRLSTESFSELRTMKVENCDELSNIFVLSTTKCL
PSLQRIAVIKCNKMKEIFAIGGEEPDVVDNNNAIENIEFAQIRYLSLGNLPELKSFCCEV
KGPSMSPSLFNGKVVLPNLEALELCEINVKSIWHNQTPSCFQHLTRLIVWGCQKLKFMFY
DSMIKSLEQLQHLEIRNCTGLEVIISEEGPGQETPCFAFRRVTNISLCHLPELTCLYPGL
HTSEWPELKKLEVFSCDKLYTFASESYSFDSNENNQLHVPKQPLFSFEKIFPNLEELGLN
IKDIMMLLQGDFPRDHLFGSLKDLEVRDDDSASVPIGLLEKFHGLENLNLSFCSYKELFS
NGGQVHLIKKLELICLNDLEYLWIPNSKMGDSILQNLEILKVDSCQKLMNLVTPSGAKSL
VRLESLTIYGCSAMTQVVISEGDAAAAKEEIVFIKLKSLDLHHLDSLTSFSSGNYTFRFP
SLEYLWVIGCPKMKIFTAGDLRTLTESVCYGYGHGEWRSDSNINKIIHQLHEEKLLEKPS
MSEVLYS
>Cs8g09140.1
MAEIIIPFVPEVVRCLAPLKKQLGYLPNYNDNIKKLKESMVDLKNESSSIENRVNDDKSK
GKKIEEKVQKWQEKVANLLESATNILENEATADNLPCLKRLFTRYKLSKKAAREEKAIGK
LLEAATRFHEVSYRPNYRYLWLKIKRDKDYVAFESRIPALKAIQNALYDDKISIIGVYGM
PGVGKTTLVEEVARLAEEAEEDTAVPYIRLGQEAWRLFEVKLGNDGLIRRMKSTATQIVK
QCGGLPIALEPIAKALRNKTESECWKNALHELRMPTENNFHRELRKAYTAIKLSYDALKG
EQLKKIFQLCSLMPKSFFASDLFKYCIGLDIFRGIDMEDARNTLYALVHELKDSCLLLEG
YSCREFSMHDVVHDVAILIACGEQKEFLVRNGDVWEWPDKDALKKCYAISWIDSSGGELP
EGLECPQLELLLLSSKHSSVDVNIPRSFFTGMRELKVVDLTNMQLFSLPSSIDLLLNLRT
LCLDHGTLGDITIIGELKNLEILSLIGSDIVEFPEELGKLTKLRLLDLTNCFHLKVIAAN
LIASFTRLEELYMSNCFVEWKVEDEGSSSKRSKASLDELMPLPRLTTLEIAVENDNALPE
GFFVRELERFRILIGDRSFEPPVILSKDWFRISRSQFLILDHQSLRMLKLKLNCKTICSR
KLQGIRKVDYLCLDKFQGVKNILFELDTQGFSQLKHLLVQNNPDLLFIVDSREIVDCDAF
PLLELLSLQNLINLKTICVDRLSTESFAELRTMKVENCDELSNIFVLSTTKCLPSLQRIA
VIKCNKMKEIFAIGGEEPDVADNSNANEKIEFAQIRYLSLGNLPELKSFFCELRGPSMSP
NRRETQEGLTASTGDSEIIVEDMPDTWTSLFNEKVVLPNLEALELCEINAKSIWDNQTPC
CFQCLTRLIVWGCQKLKFVFYASMIKSLEQLQHLEIRNCTGLEVIISEEGLGQETPCFAF
RRVTNISLCHLPELTCLYPGLHTSEWPELKKLEVFSCDKLYTFASESFSFHSNENNQLHV
PKQPFFSFEKIFPNLEELGLSVKDIMMLLQGDFPQDRLFGSLKDMEVRDDDSASVPNALL
EKFHRLENLNLSFCSYKELFSNGGQVHLIKKLELICLNDLECLWIPNSNMGGSILQNLEI
LKSNLTELLQLQVDSCQKLMNLVTPSGAKSLVRLESLTIYGCSAMTQVVISEGDAAAAKE
EIVFIKLKSLDLHHLDSLTSFSSGNYTFRFPSLEYLWVIGCPKMKIFTAGDLRTLTESVC
YGYGHGEWRSDSNINKIIHQLHEEKVQITH
>Cs8g11620.1
MAEVCLGAFSSLVGAKSLFKPIIRQISYVFKYQSYIEELKDQVKQLEHKRERVEIPVHHA
TQQGNEIYKDVADWLNSVKEFAQGAAKSITDDKDRAKNKQAATATDTAASLVKEGDFRDV
SYRPTPKRAEHIQVKDFEAFDSRMEVFQDVMEALKDDKLNIIGVYGMGGVGKTTLVKQVA
KQLMEDKLFDKVVMAEMFCGLYNEGHAIQVASLLRNGMGWGLFENVYTLEEARSRVHRLI
DNLKSSCLLLDGDAKDEVKMHDVIHVVAVSIATGEHMFNIPNVADVEKKMEEIKRNGPIA
ISLPHRDIQELPQRLQCPILQLFLFFGKGYGPMQISDLFFEGTEELKVLSLTRIPFSSLP
SSLGRLINLQTLCLEDCPLNDIAIVGQLKKLEILRLRRSYIERLPLEIGQLTRLRLLDLS
NCWRLKVIAPNVISKLSRLEELYMGNSFPKWDKVEGGSNASLAELKGLSKLTTLEIVLDA
QILPQDLVSVKLQILKYYGLISFRECIVKI
>Cs8g12970.1
MKTKLELMTAFISCTDKQKTRGEFMQKILPNLRKIIYEADDIMTDCQIRDEYRKDGFCHR
FSLRDLFFIYQTGKDLKHINSRIEKMESSLGVYGRAEQPIIQQGPNNSSYQIFKYSPEDR
EPSEIIGLEKDLEKIKGWILSSNEKLQQIGIVGMGGLGKTTIAQKIFNDREMVAYFEKRI
WVPVSQNFSEERVMRAMLKQLGEDESGIEESYLLHKIQQRLSDKTCLIVMDDVWRMNLDW
WKNLYPTEKRCFVIITSRNETVVNSMGVDESRIHRPKILNEEESWSLPCKHAFLTSKGKC
PNKEFEKKGIEILKKCGGLPLAIKTIGGLLAPKVHSLSEWNKINDDFHVYLTTERENNSV
VASLRLSYDELPTHLKQCLLCFSVYPDDFEISGEQMVHWWVGEGLIRGRDNRTATELGFD
YLSELVSRCLVEVVHRRGYDGRVYSCKMHDLVRDMTIQIAKDEAFCSFDEQGRQKLTQDS
RWFGFTSDMDPKSLKKSSRLRALILTSSTPVSFWNVKSLMSLRVLDFSYCKLDRINVEDL
LDKISSLKRLACLNLSGVAGNIELPSSIQKLRNLQILVLRRCTKLHPSITSLKKLIILDL
GSCPLQYLPHGLEKLIYLQELSGFRVASQSNTQGCRLNALLGLKQLRVLRMSINNESEIS
EDEWNVLSQLEKLKVLAIDAEDCKEKHVSQMLDRLLPPPSLQELYLRRYRHEILPKWINL
KHLSSLQYLCLEDGDISNFEISSESDQDSNGTTWVLEGLCLKFMPNLILDWNVLLKDMPI
LRYAEVSRCFNLKNSPFPLDKPAVWKKNQD
>Cs8g16490.1
MGAQAFVSRLYNQLENLLREESTGSDPRFQEQVQEASRYLPSLEEFPEDDVGSASGVLLQ
LQAVYLVEDVTDTLLVLKQFLEIKRRDNNVFKKFLWRRSSSSRQIQLTGDMKKLAKALYN
HLHLIHKKEAAETTILKIDDFIGGITHHVDFWEHHMARPWQRISSYCFEQEINLVGLEEQ
INNLVSLLIREHNHNSQVIAIVGEAGSGKTTLTRSVYDRVDVKRHFAKRAWVRVRSEAKV
RDVLIDILQQINDEMLVEASSPEEELASSLATLVKETSYLIVVEDVETPQVWQVLRKALD
YSSSKSKDGKIILTTSNENNIPPEAKAAGSTLHVRRLNEEESWELLLRTLTRAAELDGVL
NNSELVTLKERILKICGGLPMRIVLLGGLLSATVANYKEWPSVIDRAAVDKSDGGVSGLL
ALSYQKLPSGLKPFFLYMGVFPRAFEVPVRRLIHLWCTEPFVLPIDTDLAETYFEELVIR
NLIHVTKWRLDGTPKMCRLPTVLYDVFSPEAAKAGFFHHQLESSSAEEQQPQFAVRRLAT
YLGVSTNFIPSEWSWSWHLRSYVAFDTRIQGSPATEIYVFLDKMITAKSNKGEFVLLTVL
DLEGVYKPKLSDDVLRSTFIDSLPKSVGILPRLETLDVKHTKLRFLPDSIWKAKKLQHLY
LNWIHSPIDGLSLSSLNNLQTLWGLSIESYTPPRQPDPKEFPGLRTLGVKCNSPMAINFI
KNLVSESHKLQAFKLVCARSDEFVGIEYGEARVTTLQELYLRGTIHSLFDYASVWNYPNL
KILTLSMSRLVHDPMPPLEKLAQLKILRLYRGAYLGGEMTCKSGGFPQLRVLKLWNLFSL
EEWTVKKGAMPRLRELEIRSCNNLKPPQPQGLQNLTNTLKEFVLTNMPSTFGDAVEPILQ
GTNVHIQKNQWSSFL
>Cs9g11290.1
MGPSEPITPFCEETAPYKCFKIETLEDHGKSARRSQVGEYLVEATVHQVRYLFRLNSIVD
DLKNEEINLKLAEDRIKQEVEREKRNTKETEKDIETLEDHGKSARRSQVGEYLVEATVHQ
VRYLFCLNSIVDDLQNEEINLKLAEDRIKQEVEREKRNTKVTEKDVEKWLVDVDNVVEEV
ERLKEEIQVNKRSTRPNGWCPNWVWRYRLSRKAAKKTLVMAKLQVFGKFNRVAHLKPLQG
IKLSAPRDFMSFEATKLTSYQIIEALKDEKTMMVGMYGTGGAGKTTLANMIGNEVQEQKI
FDEVVKAVVSQNPNLINIQDQLAGSLGMTIQEKSSLEERAKRLHLRFTDTTKKILIILDD
VWAKLDLATIGIPFGSDRKGCKILLTTRRQHVCTAMGCQSRISLNTLNEEEGLALLKRHA
GIGDGDFSMNDVAKEVARECKGLPLAIVSVGSALKEKGISEWKAVSQKLKHSKLVDVEDV
DVDVYACLKLSYDYLKGENTKLVFLLCSLFPEDFKIEVEDLVRYGIGLGLFEDADTIEDA
RNELQLLVNNLKDCCLLLDAGEQCVKMHDMVRDVALWIASTGSNVFMGKAGNGLTEWPKK
DGLDHYTAISLMKNNLKELPTGLVCPKLEILLLGSESYDHFIVVPEQFFKEMKALKVLKI
TNGELSLESLEFSENIRSLQLINCRLRDMSSLGKLKRLRILSLQDSSFGEISEELRNLGE
LRVLDLRGTFISLTMVEKFPPLEEFSGDIELKIEQKSTEINSEPCFRADSLDEDAECHPQ
AFFFSKLRRHQIKVNHDYPKNLSRSTALRVSDIEASSLIVFKPLYRNLQFFALVNVMDCQ
NIVPSIDQGGFNELDCLLLCDCKDLECIIDASQQLVPHTAFSNLTQLYLTGMNTLSEIYC
GANYPRQLLENLEILYVRRCQSICRLSSATLLQQQKLKKVEIWSCNKLQQVFQSYDDRQS
DLVLLLCLAKLKLYDLWELKWIWRQTTHRVSLQNLMDVEVTECHSLRYIFSVSLAKSLVQ
LQTLKIRECQSLEHIVFDDIDVEGNVSAGDKNVMALPMLRKLELEELPKLINFCPEKFYS
TWPALKHLTLESCPNFAIGAELEANLDNFVENLEFLYVVDCNQLSDAVLAVLKHGLKNLE
HLKIGNLLGVQLFFQLGATLSDGQESKISLLRSSLKDLTLENLPELEVLCKGPTHVLSLQ
NLTSLILKDCNRLRHIFSSALARNLLQLKHFRIEHCKELEQIIVEDEDEAHNQISSSDHL
QHVYFPNLIYIKVKECNKLERLFHVDIARGLQKLRELTVCDNMRLVEVFGQKDEAGIGND
YEIVLSELWHLELNGLPSLTNVCPMGYHFIFPSLRSFKVIDCPMISTRFSAGQTDSVHAE
AEEPQMDDENVSAKVPLECASLVVDCVSFDKIQEVLPPYRED
>KAH9649095.1
MAEVGMAAFSSIVSEGARSLFKPIIRQISYMFKYQSYIDELKDKVKRLEYKRERVEIPVH
QVTEQGDEIYKDVADWLNSVKEFTQGTAKSITDDEDGAKKFCFKGLCPNLISRYKLSKQA
AKAAEAAASLVGKGNFSNVSYRPTPKRAEHMEVKDFAAFDSRMKVFQDVVEALKDNKHNI
IGVYEMGGVGKTTLVKQVAKQVMEDNLFDEVVMAELTQNPDPQKIQDQLASDLGMKFDLN
DSIFHRAHQLCQRLKKEKRILIILDNIWTKLEFDKIGIPSGNVEKERTDDKRRCTIIITS
RSRDLLCIDMNSQKNFSIDSLSRKEVLQLFEKIVGDPTKIYAFQLIADEIVERCGGLPVA
LSTVANALKTKELDFWKDALNQLRSSNLGEIHGMQANVYTSIKLSYDSLVSEEAKSLFLL
CGLLSEDHAIPVPYLLRYSMGMGYFKNVYTLEEARSRVHTLIDKLKFSCLLLDGDAEDEV
KIHDVIRVVVVSIAEELLMFNIPNVAGLEKKMEETIQEDPIAISLPYIGIQVLPERLQCP
RLELFLLHTEGDGSMQVSDHFFKGTEGLKVLNFTGIHFSSLSSSLGRLINLQTLCLDGCR
LKDIAIVGELKKLEILSLARSNIDQLPLEIGQLTRLRLLDLSNCQRLKVIAPNVISKLSR
LEELYMGDGFKRWEKVEGGSNANLVELKGLTRLTTLEIKVPDEEILPRNLVSVELQRYRI
RIGQGMGLWPVKFGTSRSMMLAGLGRVSILLKKYGTKMLLKRTEDLYLDKLEGVLNDVHE
LDDGEGFPRLKHLYERSCSEILHIVGSVGGVRCKVFPLLESLTLYELINLEAICYSQLKE
DQSFSNLRIINVLFCQKLKYLFSFSMAKNLLRLQKVEVKNYRELKMIISKC
>KAH9650304.1
MNSELEIPKELVGMESRLEKLKFLMCTGSNDVRTIGIWGMGEGSVISLQKQLLSDLLKLA
DNSIRNVYDGVNMIGSRLRHKKVLLLIDDVADVEQLRGLAGKRDWFGPGSRIIITTRDEH
LLKLHRVEEVYKLEALNFDEAFRLFCLKAFDTYKPLEEYSELAKCFVKYASGLPLAVDVL
GSFLFGRPVDQWRSTQERLKRDPENKILDILQISFDGLKEAEKNIFLDVACFYKWENRDY
VSKILDSCGFDPIIGISVLIEKSLLTVRENDRLWMHDLLQEMGQQIVRRQSPDEPGRRSR
LWEEADVSHVLSQNTGSEVVEGIMVDDNSLENEVYFSEVLKHFRPLNMLKVMKLRHSENL
IKTPDLTEAPDLEELDLKGCTSLTTLSSKIFMKPLKTLVLSGCLKLRKFPHVAGSMECLR
ELLLDGTDIKELPVSIELLSGLVQLSLKGCKNLLSLPIAISSLKCLRNLKLSGCSKLKKF
PQIVASMEDLLELYLDGTSITEVPSSIELLHGLELLNLNNCKNLVRLPNSINGLKLLKTL
NLSGCFKLENMPETIGQVESLEELDISGTAIRRPPSPASLGHCCCSISATVAALSPPLLL
HLDCLDCYCSVGSVSAIRLVTIQDAILHQLHNDDLTVIILMSRLSGVMDDKGKYIYISHE
EMKAVANYIRCRGRVSISYLASKSNQFIDLESKAQFVEDLSENTNPKTIPNRPSALSFSG
CSGPPSSTLWHLHVPFNLMGKSSYPVALMLYSLSETIFVTLPASISGLLNLKELELEDLS
NPSHKLSIVVPGSEIPKWFMYQNEGSSITATRPSYFYNMNKVVGYAICCVFHVPKHSTGI
KIWCSYATYQLECSMDGSGTISYIDFREIFGHCGSDHLWLLYLSRQRCYDTNWHFESNHF
RLSFIDFREKFGMAGPDPVLKVKRCGFHPVYMHEVEEFDQTTKQWTRFTSYNLNEFHHDF
VGSDMAVAEARGSVCWDDYDEKPQPKRFRPLE
>KAH9650305.1
MNSELEIPKELVGMESRLEKLKFLMCTGSNDVRTIGIWGMGEGSVISLQKQLLSDLLKLA
DNSIRNVYDGVNMIGSRLRHKKVLLLIDDVADVEQLRGLAGKRDWFGPGSRIIITTRDEH
LLKLHRVEEVYKLEALNFDEAFRLFCLKAFDTYKPLEEYSELAKCFVKYASGLPLAVDVL
GSFLFGRPVDQWRSTQERLKRDPENKILDILQISFDGLKEAEKNIFLDVACFYKWENRDY
VSKILDSCGFDPIIGISVLIEKSLLTVRENDRLWMHDLLQEMGQQIVRRQSPDEPGRRSR
LWEEADVSHVLSQNTGSEVVEGIMVDDNSLENEVYFSEVLKHFRPLNMLKVMKLRHSENL
IKTPDLTEAPDLEELDLKGCTSLTTLSSKIFMKPLKTLVLSGCLKLRKFPHVAGSMECLR
ELLLDGTDIKELPVSIELLSGLVQLSLKGCKNLLSLPIAISSLKCLRNLKLSGCSKLKKF
PQIVASMEDLLELYLDGTSITEVPSSIELLHGLELLNLNNCKNLVRLPNSINGLKLLKTL
NLSGCFKLENMPETIGQVESLEELDISGTAIRRPPSPASLGHCCCSISATVAALSPPLLL
HLDCLDCYCSVGSVSAIRLVTIQDAILHQLHNDDLTVIILMSRLSGVMDDKGKYIYISHE
EMKAVANYIRCRGRVSISYLASKSNQFIDLESKAQFVEDLSENTNPKTIPNRPSALSFSG
CSGPPSSTLWHLHVPFNLMGKSSYPVALMLYSLSVSNPSHKLSIVVPGSEIPKWFMYQNE
GSSITATRPSYFYNMNKVVGYAICCVFHVPKHSTGIKIWCSYATYQLECSMDGSGTISYI
DFREIFGHCGSDHLWLLYLSRQRCYDTNWHFESNHFRLSFIDFREKFGMAGPDPVLKVKR
CGFHPVYMHEVEEFDQTTKQWTRFTSYNLNEFHHDFVGSDMAVAEARGSVCWDDYDEKPQ
PKRFRPLE
>KAH9650306.1
MNSELEIPKELVGMESRLEKLKFLMCTGSNDVRTIGIWGMGEGSVISLQKQLLSDLLKLA
DNSIRNVYDGVNMIGSRLRHKKVLLLIDDVADVEQLRGLAGKRDWFGPGSRIIITTRDEH
LLKLHRVEEVYKLEALNFDEAFRLFCLKAFDTYKPLEEYSELAKCFVKYASGLPLAVDVL
GSFLFGRPVDQWRSTQERLKRDPENKILDILQISFDGLKEAEKNIFLDVACFYKWENRDY
VSKILDSCGFDPIIGISVLIEKSLLTVRENDRLWMHDLLQEMGQQIVRRQSPDEPGRRSR
LWEEADVSHVLSQNTPLNMLKVMKLRHSENLIKTPDLTEAPDLEELDLKGCTRLREIHSS
LLLHNKLILLNLKGCTSLTTLSSKIFMKPLKTLVLSGCLKLRKFPHVAGSMECLRELLLD
GTDIKELPVSIELLSGLVQLSLKGCKNLLSLPIAISSLKCLRNLKLSGCSKLKKFPQIVA
SMEDLLELYLDGTSITEVPSSIELLHGLELLNLNNCKNLVRLPNSINGLKLLKTLNLSGC
FKLENMPETIGQVESLEELDISGTAIRRPPSPASLGHCCCSISATVAALSPPLLLHLDCL
DCYCSVGSVSAIRLVTIQDAILHQLHNDDLTVIILMSRLSGVMDDKGKYIYISHEEMKAV
ANYIRCRGRVSISYLASKSNQFIDLESKAQFVEDLSENTNPKTIPNRPSALSFSGCSGPP
SSTLWHLHVPFNLMGKSSYPVALMLYSLSVSNPSHKLSIVVPGSEIPKWFMYQNEGSSIT
ATRPSYFYNMNKVVGYAICCVFHVPKHSTGIKIWCSYATYQLECSMDGSGTISYIDFREI
FGHCGSDHLWLLYLSRQRCYDTNWHFESNHFRLSFIDFREKFGMAGPDPVLKVKRCGFHP
VYMHEVEEFDQTTKQWTRFTSYNLNEFHHDFVGSDMAVAEARGSVCWDDYDEKPQPKRFR
PLE
>KAH9650307.1
MNSELEIPKELVGMESRLEKLKFLMCTGSNDVRTIGIWGMGEGSVISLQKQLLSDLLKLA
DNSIRNVYDGVNMIGSRLRHKKVLLLIDDVADVEQLRGLAGKRDWFGPGSRIIITTRDEH
LLKLHRVEEVYKLEALNFDEAFRLFCLKAFDTYKPLEEYSELAKCFVKYASGLPLAVDVL
GSFLFGRPVDQWRSTQERLKRDPENKILDILQISFDGLKEAEKNIFLDVACFYKWENRDY
VSKILDSCGFDPIIGISVLIEKSLLTVRENDRLWMHDLLQEMGQQIVRRQSPDEPGRRSR
LWEEADVSHVLSQNTPLNMLKVMKLRHSENLIKTPDLTEAPDLEELDLKGCTSLTTLSSK
IFMKPLKTLVLSGCLKLRKFPHVAGSMECLRELLLDGTDIKELPVSIELLSGLVQLSLKG
CKNLLSLPIAISSLKCLRNLKLSGCSKLKKFPQIVASMEDLLELYLDGTSITEVPSSIEL
LHGLELLNLNNCKNLVRLPNSINGLKLLKTLNLSGCFKLENMPETIGQVESLEELDISGT
AIRRPPSPASLGHCCCSISATVAALSPPLLLHLDCLDCYCSVGSVSAIRLVTIQDAILHQ
LHNDDLTVIILMSRLSGVMDDKGKYIYISHEEMKAVANYIRCRGRVSISYLASKSNQFID
LESKAQFVEDLSENTNPKTIPNRPSALSFSGCSGPPSSTLWHLHVPFNLMGKSSYPVALM
LYSLSETIFVTLPASISGLLNLKELELEDLSNPSHKLSIVVPGSEIPKWFMYQNEGSSIT
ATRPSYFYNMNKVVGYAICCVFHVPKHSTGIKIWCSYATYQLECSMDGSGTISYIDFREI
FGHCGSDHLWLLYLSRQRCYDTNWHFESNHFRLSFIDFREKFGMAGPDPVLKVKRCGFHP
VYMHEVEEFDQTTKQWTRFTSYNLNEFHHDFVGSDMAVAEARGSVCWDDYDEKPQPKRFR
PLE
>KAH9650706.1
MEIVAGIASKIGEYLVEATVHQVRYLFRLNSIVDDLKNEEINLKLAEDRIKQEVEREKRN
TKETEKDVEKWLMDVDNVVEEVERLKEEIQMNKSSTCLNGWCPNWAWRYRLSRKAAKKKL
IMAKLQVRGKFTTVAHLKPLQGIKLSAPRDFLSFEATKLTSYQIIEELKDEKTMMVGMYG
TGGAGKTTLANVIGNEVQERKIFDEVAKAVVSQNPNLINIQDQLADSLGMKIQEKSSLEE
RAKRLHLRFTDTSKKILIILDDVWAKLDLATIGIPSAPDLKGCKILLTTRRQHVCTAMGC
QSRIPLNTLNEEEGLALLKRHAGIDDGDFSMNGAAKEVARECRGLPLAIVSVGSALKEKG
ITEWKAVSQKLKNSKLIDVEDVDVDVYACLKLSYDYLKGENTKLVFLLCSLFPEDFKIEV
EDLVRYGIGLGLFEDADTIEDARNELHMLVNNLKDCSLLLDAGEQFVKMHDMVRDVALWI
ASKGSNVFMGKAGNGLKEWPKRDGLDHYTAISLMKNNLKELPTGLVCPKLEILLLGSESY
DQLIVVPDQCFKEMKALKVLTIINGELSLESLEFLENIRSLQLINCRLRDMSSLRKLKRL
RILSLQGSSFGEISEELRNLRELRVLDLRGTFISLSMMERFPPLEEFNGDIELQVEQRST
EINSDPFLPAESFDENAEYHPEAFAFSRLRRHQIKVNYDFPRNLPGTAALRVKDIEASSL
IIFKPLYRNLHYFALYNVIGCQNIVPSIDQDGFNELNYLALRDCEELEYIIDTSQRQVPP
TAFSNLTELYLTEMNHLIEIWSGTNYPRKLLENLEILYVRRCHNICRLSSATLLQQQKLK
KVEVWYCNNLQQVFQSYDESKTDLVLHLCLAKLNLYDLRALKWIWKGPTNRISLQNLMDV
EVTRCLNLRYVFSVSLAKSLVQLQTLKIRECQSLEDIVFDDNERKGNVSAGDRNVMAFPM
LRILELQELPKLINFCPDNCYSTWPALKHLALESCPNFAIRAELEANVYNFLENLEFLCV
VDCNHLGDAVFAMLKHGFKNLEHLKIGNLLGVQVFFQLDATLTNAQEGKISLLRSTLKEL
TLENLPELEVLCKCPAHVLSLQNLTSLILKDCNRLRHIFSSVLARNLLQLNHLRIEHCKE
LEQIIVEDVDEDHNLISSSNHLQHVYFPNLIYINVRECNKLERLFHVDIARGLQKLTELT
VCDNMRLVEVFGQKDDAGIEDNYEIVLGELWCLELNRLPSLTNVCPMGYHFIFPSLRSFK
VIDCPMISTRFSAGQTDSVHAEAEEPQIAEEHVSAKFPLERASFVIDCISFDKIQEVLPP
YIEE
>KAH9650707.1
MEIVAGIASKIGEYLVEATVHQVRYLFRLNSIVDDLKNEEINLKLAEDRIKQEVEREKRN
TKETEKDVEKWLMDVDNVVEEVERLKEEIQMNKSSTCLNGWCPNWAWRYRLSRKAAKKKL
IMAKLQVRGKFTTVAHLKPLQGIKLSAPRDFLSFEATKLTSYQIIEELKDEKTMMVGMYG
TGGAGKTTLANVIGNEVQERKIFDEVAKAVVSQNPNLINIQDQLADSLGMKIQEKSSLEE
RAKRLHLRFTDTSKKILIILDDVWAKLDLATIGIPSAPDLKGCKILLTTRRQHVCTAMGC
QSRIPLNTLNEEEGLALLKRHAGIDDGDFSMNGAAKEVARECRGLPLAIVSVGSALKEKG
ITEWKAVSQKLKNSKLIDVEDVDVDVYACLKLSYDYLKGENTKLVFLLCSLFPEDFKIEV
EDLVRYGIGLGLFEDADTIEDARNELHMLVNNLKDCSLLLDAGEQFVKMHDMVRDVALWI
ASKGSNVFMGKAGNGLKEWPKRDGLDHYTAISLMKNNLKELPTGLVCPKLEILLLGSESY
DQLIVVPDQCFKEMKALKVLTIINGELSLESLEFLENIRSLQLINCRLRDMSSLRKLKRL
RILSLQGSSFGEISEELRNLRELRVLDLRGTFISLSMMERFPPLEEFNGDIELQVEQRST
EINSDPFLPAESFDENAEYHPEAFAFSRLRRHQIKVNYDFPRNLPGTAALRVKDIEASSL
IIFKPLYRNLHYFALYNVIGCQNIVPSIDQDGFNELNYLALRDCEELEYIIDTSQRQVPP
TAFSNLTELYLTEMNHLIEIWSGTNYPRKLLENLEILYVRRCHNICRLSSATLLQQQKLK
KVEVWYCNNLQQVFQSYDESKTDLVLHLCLAKLNLYDLRALKWIWKGPTNRISLQNLMDV
EVTRCLNLRYVFSVSLAKSLVQLQTLKIRECQSLEDIVFDDNERKGNVSAGDRNVMAFPM
LRILELQELPKLINFCPDNCYSTWPALKHLALESCPNFAIRAELEANVYNFLEVISFSFS
FSLKNSFS
>KAH9650712.1
MEIVAGIASKIGEYLVEATVHQVRYLFCLNSIVDDLQNEEINLKLAEDRIKQEVEREKRN
TKVTEKDVEKWLVDVDNVVEEVERLKEEIQVNKRSTRPNGWCPNWVWRYRLSRKAAKKTL
VMAKLQVRGKFNRVAHLKPLQGIKLSAPRDFMSFEATKLTSYQIIEALKDEKTMMVGMYG
TGGAGKTTLANMIGNEVQEQKIFDEVVKAVVSQNPNLINIQDQLAGSLGMTIQEKSSLEE
RAKRLHLRFTDTTKKILIILDDVWAKLDLATIGIPFGSDRKGCKILLTTRRQHVCTAMGC
QSRISLNTLNEEEGLALLKRHAGIGDGDFSMNDVAKEVARECKGLPLAIVSVGSALKEKG
ISEWKAVSQKLKHSKLVDVEDVDVDVYACLKLSYDYLKGENTKLVFLLCSLFPEDFKIEV
EDLVRYGIGLGLFEDADTIEDARNELQLLVNNLKDCCLLLDAGEQCVKMHDMVRDVALWI
ASTGSNVFMGKAGNGLTEWPKKDGLDHYTAISLMKNNLKELPTGLVCPKLEILLLGSESY
DHFIVVPEQFFKEMKALKVLKITNGELSLESLEFSENIRSLQLINCRLRDMSSLGKLKRL
RILSLQDSSFGEISEELRNLGELRVLDLRGTFISLTMVEKFPPLEEFSGDIELKIEQKST
EINSEPCFRADSLDEDAECHPQAFFFSKLRRHQIKVNHDYPKNLSRSTALRVSDIEASSL
IVFKPLYRNLQFFALVNVMDYQNIVPSIDQGGFNELDCLLLCDCKDLECIIDASQQLVPH
TAFSNLTQCQSICRLSSATLLQQQKLKKVEIWSCNKLQQVFQSYDDRQSALVLLLCLAKL
KLYDLWELKWIWRQTTHRVSLQNLMDVEVTECHSLRYIFSVSLAKSLVQLQTLKIRECQS
LEHIVFDDIDVEGNVSAGDKNVMALPMLRKLELEELPKLINFCPEKFYSTWPALKHLTLE
SCPNFAIGAELEANLDNFVENLEFLYVADCNQLSDAVLAVLKHGLKNLEHLKIGNLLGVQ
LFFQLGATLSDGQERKISLLRSSLKDLTLENLPELEVLCKGPTHVLSLQNLTSLILKDCN
RLRHIFSSALARNLLQLKHFRIEHCKELEQIIVEDEDEAHNQISSSDHLQHVYFPNLIYI
KVKECNKLERLFHVDIARGLQKLRELTVCDNMRLVEVFGQKDEAGIGNDYEIVLSELWHL
ELNGLPSLTNVCPMGYHFIFPSLRSFKVIDCPMISTRFSAGQTDSVHAEAEEPQMDDENV
SAKVPLECASLVVDCSVAVVSSFSPSSKHQEFRIIILMLQSEPIGDLLKFRPPGRGDLVK
LIAHGRGDLLELITLGRGDLLELIAPGRGDLLTPGRGDLLHLIVPGRCDLLKLITPGQGQ
MANSAARIFLKNGKSFPQHLGSRLVGLPCPSSNVVNKHQLQLLDKPLISQNPTQQQQYLY
LQRPASGNGFNFVDFVLGNEEAREGKMRLVSRRDEDEDGDGESDHVDDEDDFDDDEDDEP
FDDGGNHYSSGDEYYNCCNVDEDDDTE
>KAH9650713.1
MEIVAGIASKIGEYLVEATVHQVRYLFCLNSIVDDLQNEEINLKLAEDRIKQEVEREKRN
TKVTEKDVEKWLVDVDNVVEEVERLKEEIQVNKRSTRPNGWCPNWVWRYRLSRKAAKKTL
VMAKLQVRGKFNRVAHLKPLQGIKLSAPRDFMSFEATKLTSYQIIEALKDEKTMMVGMYG
TGGAGKTTLANMIGNEVQEQKIFDEVVKAVVSQNPNLINIQDQLAGSLGMTIQEKSSLEE
RAKRLHLRFTDTTKKILIILDDVWAKLDLATIGIPFGSDRKGCKILLTTRRQHVCTAMGC
QSRISLNTLNEEEGLALLKRHAGIGDGDFSMNDVAKEVARECKGLPLAIVSVGSALKEKG
ISEWKAVSQKLKHSKLVDVEDVDVDVYACLKLSYDYLKGENTKLVFLLCSLFPEDFKIEV
EDLVRYGIGLGLFEDADTIEDARNELQLLVNNLKDCCLLLDAGEQCVKMHDMVRDVALWI
ASTGSNVFMGKAGNGLTEWPKKDGLDHYTAISLMKNNLKELPTGLVCPKLEILLLGSESY
DHFIVVPEQFFKEMKALKVLKITNGELSLESLEFSENIRSLQLINCRLRDMSSLGKLKRL
RILSLQDSSFGEISEELRNLGELRVLDLRGTFISLTMVEKFPPLEEFSGDIELKIEQKST
EINSEPCFRADSLDEDAECHPQAFFFSKLRRHQIKVNHDYPKNLSRSTALRVSDIEASSL
IVFKPLYRNLQFFALVNVMDYQNIVPSIDQGGFNELDCLLLCDCKDLECIIDASQQLVPH
TAFSNLTQLSSATLLQQQKLKKVEIWSCNKLQQVFQSYDDRQSALVLLLCLAKLKLYDLW
ELKWIWRQTTHRVSLQNLMDVEVTECHSLRYIFSVSLAKSLVQLQTLKIRECQSLEHIVF
DDIDVEGNVSAGDKNVMALPMLRKLELEELPKLINFCPEKFYSTWPALKHLTLESCPNFA
IGAELEANLDNFVENLEFLYVADCNQLSDAVLAVLKHGLKNLEHLKIGNLLGVQLFFQLG
ATLSDGQERKISLLRSSLKDLTLENLPELEVLCKGPTHVLSLQNLTSLILKDCNRLRHIF
SSALARNLLQLKHFRIEHCKELEQIIVEDEDEAHNQISSSDHLQHVYFPNLIYIKVKECN
KLERLFHVDIARGLQKLRELTVCDNMRLVEVFGQKDEAGIGNDYEIVLSELWHLELNGLP
SLTNVCPMGYHFIFPSLRSFKVIDCPMISTRFSAGQTDSVHAEAEEPQMDDENVSAKVPL
ECASLVVDCSVAVVSSFSPSSKHQEFRIIILMLQSEPIGDLLKFRPPGRGDLVKLIAHGR
GDLLELITLGRGDLLELIAPGRGDLLTPGRGDLLHLIVPGRCDLLKLITPGQGQMANSAA
RIFLKNGKSFPQHLGSRLVGLPCPSSNVVNKHQLQLLDKPLISQNPTQQQQYLYLQRPAS
GNGFNFVDFVLGNEEAREGKMRLVSRRDEDEDGDGESDHVDDEDDFDDDEDDEPFDDGGN
HYSSGDEYYNCCNVDEDDDTE
>KAH9650714.1
MEIVAGIASKIGEYLVEATVHQVRYLFCLNSIVDDLQNEEINLKLAEDRIKQEVEREKRN
TKVTEKDVEKWLVDVDNVVEEVERLKEEIQVNKRSTRPNGWCPNWVWRYRLSRKAAKKTL
VMAKLQVRGKFNRVAHLKPLQGIKLSAPRDFMSFEATKLTSYQIIEALKDEKTMMVGMYG
TGGAGKTTLANMIGNEVQEQKIFDEVVKAVVSQNPNLINIQDQLAGSLGMTIQEKSSLEE
RAKRLHLRFTDTTKKILIILDDVWAKLDLATIGIPFGSDRKGCKILLTTRRQHVCTAMGC
QSRISLNTLNEEEGLALLKRHAGIGDGDFSMNDVAKEVARECKGLPLAIVSVGSALKEKG
ISEWKAVSQKLKHSKLVDVEDVDVDVYACLKLSYDYLKGENTKLVFLLCSLFPEDFKIEV
EDLVRYGIGLGLFEDADTIEDARNELQLLVNNLKDCCLLLDAGEQCVKMHDMVRDVALWI
ASTGSNVFMGKAGNGLTEWPKKDGLDHYTAISLMKNNLKELPTGLVCPKLEILLLGSESY
DHFIVVPEQFFKEMKALKVLKITNGELSLESLEFSENIRSLQLINCRLRDMSSLGKLKRL
RILSLQDSSFGEISEELRNLGELRVLDLRGTFISLTMVEKFPPLEEFSGDIELKIEQKST
EINSEPCFRADSLDEDAECHPQAFFFSKLRRHQIKVNHDYPKNLSRSTALRVSDIEASSL
IVFKPLYRNLQFFALVNVMDYQNIVPSIDQGGFNELDCLLLCDCKDLECIIDASQQLVPH
TAFSNLTQLYLTGMNSLSEIYCGANYPSSFWKTWKFYMLEDARVSADCHQQHCFNNKS
>KAH9650723.1
MNEDKNLRLALDRVQLQVNRAKRNAEDIEKDVQKWLDEVSDIITAVQKLGGEIQAKKTCL
SGLCPDLGWRYRLSREVEKMTGKLLNLVNRGKFDRVGHIPPGIELFPSKDFVQFESTKST
FDQIIEAMKDDKINMVGIYGMGGVGKTTVAKEVPKKVLELGIFKEVVFAAVSQNPNVRNI
QGQIAESLGLKLDEESDARRATRLMKRLRDEKQILIILDDVWARLDLNMIGVPLGGGCRI
LVTTRRKQVCHSMECESQIPLNALVEEEGLALFKRNACVGDELPTLNDLAKEVARECKGL
PLAIVTIGSALKGKPIDEWNVVLKKMKNAKFVDVEDVDADIYALLKLSYDYLKGEETKLC
FLLCSLYPEDYEIPLGDLVIYGKGLGLFEDANTIEEARSQLRVTINHLKASCLLLDGGNE
ELVKMHDIVRDVALWIASKEKKFFSKAGLGLKQWPKDEGLEQYAGISLMANELEVLPVSL
AYPKLEILFFDCNYRAEVEVSDQFFVEMKALKVVHLGCGVMSVKSLQFLTNLRSLCLDDC
RLKDIFSIGTLSRLEIFILRSFFDELAKELGELGELRLLDLRDCRWLRRIPANVIRSLSQ
LEELYIGEVSFRTWNVEGTGAETSNASLYELNSLSHLTMLSLSIEDKCIPKDFTFPKLIR
YHISVLPSDSRGFDSSYFSETGSHGHIEIRGSRLTSFNAFKEVCHTLQTLEVSDCNALTC
LFTVSLARSLVQLEILSVENCSSMKHIVVADNNMPVREGSHIVLPKLTNLALSELPNFMG
FYEGSDYSTWPSLQELTIYECRNTSPSFTVFEAAGKDSKFLEVNNIARMRHGLKNLKLLE
IGGCLTQVVFQLEGFEFDGGEGEHFLSFPSLETLRFSDLPELECIWKGPSQFINPQNLSI
LSVENCPKLRRIFSTTLARHLSKLEVLSIEWCSALEQIIVQDDEEEEQHQQAACFSNLLE
ITIYDCDNLKSLFHVNVARDLQQLKKLDIARCEKLEQIIFQDDEEEEQHQQAACFSNLLE
ISIVGCHNLKSLFHVNVARDLQQLKELSIDDCEKLEQIFVGDNAVEECKEIVLPGVWLLN
LLNLPKLVHLCPVGCHLILPSLTHLWVTICPRIAARFSVDQNGSLHVKSEARQIDETNFA
MEIDCSSTDQIRQLTSR
>KAH9650724.1
MATEILGGALSKIGEYLVEATIHQVCYLFRFKSNVESLMNEDKNLRLALDRVQLQVNRAK
RNAEDIEKDVQKWLDEVSDIITAVQKLGGEIQAKKTCLSGLCPDLGWRYRLSREVEKMTG
KLLNLVNRGKFDRVGHIPPGIELFPSKDFVQFESTKSTFDQIIEAMKDDKINMVGIYGMG
GVGKTTVAKEVPKKVLELGIFKEVVFAAVSQNPNVRNIQGQIAESLGLKLDEESDARRAT
RLMKRLRDEKQILIILDDVWARLDLNMIGVPLGGGCRILVTTRRKQVCHSMECESQIPLN
ALVEEEGLALFKRNACVGDELPTLNDLAKEVARECKGLPLAIVTIGSALKGKPIDEWNVV
LKKMKNAKFVDVEDVDADIYALLKLSYDYLKGEETKLCFLLCSLYPEDYEIPLGDLVIYG
KGLGLFEDANTIEEARSQLRVTINHLKASCLLLDGGNEELVKMHDIVRDVALWIASKEKK
FFSKAGLGLKQWPKDEGLEQYAGISLMANELEVLPVSLAYPKLEILFFDCNYRAEVEVSD
QFFVEMKALKVVHLGCGVMSVKSLQFLTNLRSLCLDDCRLKDIFSIGTLSRLEIFILRSF
FDELAKELGELGELRLLDLRDCRWLRRIPANVIRSLSQLEELYIGEVSFRTWNVEGTGAE
TSNASLYELNSLSHLTMLSLSIEDKCIPKDFTFPKLIRYHISVLPSDSRGFDSSYFSETG
SHGHIEIRGSRLTSFNAFKEVCHTLQTLEVSDCNALTCLFTVSLARSLVQLEILSVENCS
SMKHIVVADNNMPVREGSHIVLPKLTNLALSELPNFMGFYEGSDYSTWPSLQELTIYECR
NTSPSFTVFEAAGKVCSHNF
>KAH9650728.1
MATEISNGALSKIGEYLVEATIHQVGYLFRFKSNVESLMNEDKNLRLALDRVQLEVTIAE
RNAEDIEKDVQKWLDEVRDIITAVQKVEEEIQANRTCLSGLCPNLAWRYRLSRKAEKMTG
KLLNLVNRGKFDRVGHIPPGIEFFSSTDFVQFESTKSTFAKIIEAMKDDKINMVGLYGMG
GVGKTTMAKEVAKKVLELDIFEEVVFAAVSQNPNVRNIQGQMADSLGLKLDEESDAGRAG
RLMKRLKGKKQILIILDDVWEKLVLEKIGVPFGDGCKILVTTRRKQVCHSMGCESQIPLN
ALVEEEGLDLFKRNACIGDELPTLNDLAKEVARECKGLPLAIMTIGSALKGKPIDEWNVV
LKTMKNSKFVNVEDVDADIYALLKLSYDYLKDEKTKLLFLLCSLYPEDYEIPLGDLVIYG
KGLGLFEDANTIEEARSQLRVTINHLKASCLLLDGRNEELVKMHDIVRDVAVWIASEEKK
FFSKAGLGLKQWPKDKGLEQYAGISLMANELEVLPVSLAYPKLETLLLDCKFMGGVEVSD
QFFVEMKALKVVHLRRGVMSVKSLQFLTNLRSLCLDDCRLKDISSIGTLSRLEILSLRYC
FIDELAKELGELGELRQLDLRDCRWLRGIPANVIRSLSQLEELYIGDDSFRTWNVEGTGA
EISNASLYELNSLSHLTMLSLRIEDKCIPKDFTFPKLIRYHISVLPSDYGMDDSPYFPSH
FSETGSQGHIEIRGSRLTSFNAFKEVCHTLQTLEVSDCNALTCLFTVSLARSLMQLEILS
VGNCSLMKHIVVADNNMPVREGSHIVLPKLTKLALSVLPNFMGFYEGSYYSTWPSLQELT
IHECRNTSPSFTVFEAPGKVCFHNF
>KAH9650740.1
MATEILGGALSKIGEYLVEATVHQVCFLFRFKSNIESLMNEDKNLRLALDRVQLQVNRAK
RNAEDIEKDVQKWLDEVSDIITAVQKVEGEIQAERTCLSGLCPNLAWRYRLSRKAEKMTS
KLLNLVNRGKFDRVGHIPPGIELFPSNDFVQFESTKSTFDQIIEAMKDNKINMVGIYGMG
GVGKTTMAKEVAKKVLELGIFKEVVFAAVSQNPNVRNIQGQIADSLGLKLDEESDAGRAR
RLMKRLTDEKQILIILDDVWARLDLNMIGVPLGDGCGILVTTRRKQVCHSMGCESPIPLN
ALVEKEGLVFFKRNACIGDELPTLNDLAKEVARECKGLPLAIVTIGSALKGKAIDEWNVV
LKKMKNSKFVNVEDVDADIYALLKLSYDYLKGDETKLCFLLCSLYPEDYEIPLGDLVIYG
KGLGLFEDANTIEEARSQLRVTINHLKASCLLLDGGNEELVKMHDIVRDVALWIASKEKK
FFSKAGLGLKQWPKDKGLEQYAGISLMANELEVLPVSLPCPKLEILLLDCSSWAEVEVSD
QFFVEMKALKVVHLRRGVMSVKSLQFLTNLRSLCLHYCRLKDISSIGTLSRLEILSLRGC
FFDELAKELGELGELRQLDLRGCRLLRRIPANVIRSLYQLEELYIGKYSFRTWDVEGTGA
ETSNASLYELNSLSHLTMLSLSIQDKRFPKDFTFPKLVRYHISVLPSDSRGFDSSYFSET
GSHGHIEIRGSRLTSFNAFKEVWHTLQTLEVSDCNALTCLFTVSLARSLVLLEILSVENC
SSMKHIVVADNDMPVREGSHIVLPKLTKLVLSELPNFMGFYEGSYYSTWPSLQELMVYEC
RNTSPSFTVFEPPGKDSKFLKVNNIARMRHGLKNLKLLEIAGCLTQVVFQLEGFEFDGGE
GDHFLSFPSLETLRFSALPELECIWKGPSHFINLQNLSILSVENCPKLRRIFSTTLARHL
SKLKVLRISSCSALDQIIVQDDEEEEQHQQAACFSNLLEITIVGCDNLKSLFHVNVAGDL
QQLKKLHIAWCEKLEQIIFQDDDEEEQHQQAACFSNLLEISISRCKNLKSLFHVNVARDL
QQLKRLAIAWCEKLEQIFVGDNAVEECKEIVLPGVQQLNLQDLPKLVHLCPVGCYLIFPS
LTHLMVTICPRIAARFSVDQNGSVHVKSEARQLGDETNFAMEIDCSSTDQIRQLTSR
>KAH9650864.1
MEPGAVIEIINFVGPPICKYWKYHRNLKIFLDTLRSKKEDLNCRKEDVELRLSAECHSGK
TPKKEVEKWLKKAEKVSNEAQSLEDKAGKCRYVSRACLGKLIDEKSKELIEVYDQGSFPT
SLVIDPPSNVGSNVGQLIPTQELVGEATVKEKVRGHLMGSTVCKIGVCGMGGIGKTTIMK
HVHNELLKETKFDTVIWVTVSQEFDVKEIQEDIASALKKSLSATDKIMRAAQLSKMLKER
KRYALILDDVWEMFSLDEVGIPEPTVDNGCKLVLTTRSKEVARSMGCEEIPVDLLSEDEA
LRLFSKHVGDRLLHIPTIEPILKQVLEQCAGLPLAIVTVASSMRDVKDVDLWKNALNELK
KHSSSVEGIRDKVIPRLKFSYDRLMDSKIKHCFLYCALYPEDFDIPKEELIEYWIVEGLI
DVMETRQAMHYKGLAILHKLKENCLLESAEDGKCVKMHDLVREMALDITTGSPRYLVEAG
KFGALLLEEEWKDDVEKVSLMRCRITRIPSNFPSSGCRSLSTLLLQHNYIEEIPESFFEH
LTGLKILDLSGNSNLLRLPDSISGLINLTALMVHGCFRLRHVPSLAKLSALKKLDLGGTE
IDVVPQGLEMLAHLTYLDLNWTRILQIPDGMLSNLSRIQHLRLDRVAFENAEDILRLMKL
EIFGVRFDHLQDYHRYLSLQSRRRLSKYYFTVEKNAYTYARGEWDKYVSLVELRICENSV
VLPRDIQQLHFNVCGGMRSLRDVPSLKDTTDLRECVIYRCYEMEFVFCLSSCYGILETLE
YLLLQRLVDLKAIFQIAEDEVNASSLRTQTPSPPNIVFRLKRLIMSDCGKIRKLFSPELL
PSLQNLEEIQVKYCGGLEEIIAASDDDEEGENNEAAGNNSIKSLALPKLRVLYLKELPNL
MSICSRRSTLVCNSLETIVVLRCPEIKRLPVLLPHLVNGQPLNPRSLRIDIDKDCWDALE
WDDPNTKSLLALVRGYWWS
>KAH9651166.1
MDHLSQMVRAGHGDKHDPTGDEYRPGHRRVYAGKTTGVSDPFLVNTCLVRERRVIPTPVV
QATVDNTNIDQVRAHSVVCWEEDGHGCMQPICRFRLKPMAIGEIFLTAFLKVLFDRLMSR
EVMHFARQHGIRSKLEKWRKTFLIYSEDVLDEFTTEVLARKLMGGHHAITGKVENLIPNC
LVNLSPSAVKYNVGMKYKIKSITCSMGGIGKTTLARLVYNDKEVEGFNPKAWVCVSEDFD
VLKITKAILESVTSSPSNLKDLNQVQIQLEKAIAGQKFLIVLDNVWSKNYGLWKTLKSPF
MAGTPGSKIIVTTRSVDVALTLGPIDYYNLELLSDDDCWSIFEKHAFENRDASAHQNLEL
IHAKVVEKCKGLPQAAANLGGLLCCKQRDDEWQGILKSRIWDLSEESDILPVLRLSYHHL
PSHLKRCFSYSAIFPKGYEFEEMELILLWMADGLIQQSEDNKQMEDLGHKYFRDLLSRSI
FQKSCNNSSKFLMHDLVNDLAQWVSGETNFRLEDELKANKQPERFRRARHSSYVCGYSDD
FHKYEIFPEVECLRTFLPMLKGDHTCARFISNMFLSDLLPKFKKLRVLSLKSYHIIELPN
SIGRLMHLRYLDMSNTAISSLPESTCSLINLQTLLLRRCFYLMKWPSKVMNLINLRHLDI
TDVHLIKEMPLGMEEWKCLQTLSNFIVSEGLENATDLQDPTKAILSDKNDLECLVLECRY
PFRAYSQSVLGMLKSHTSLKELTIKCYGGTRFPSWVGDPSFSNIVMITLESCTNCRSLPS
LGLLCSLKALTIREMTELKIIGSEIYGDGCSKPFQSLETLCFRDLQEWELWDTIGKNEYV
ESFPLLRELSIVKCPKLSGRLPDHLPSLKKLVISECAQFEVSFASLPVLSDLSIDGCKGL
VCGFPTSLTTLTIEDFNLYKPLIEWGLHKLTALRNLSIGGCLDAVSFPQEELGMMLPTSL
TKLAIAKFPELKHLSSKGFRNLTSLDLLRIRNCPKLTSFPEVGLPSSLLQLYIDGCPLLK
KQSKRDKGLEWTKIAHIPCVKIDDKFIYNEHEEG
>KAH9651167.1
MVRAGHGDKHDPTGDEYRPGHRRVYAGKTTGVSDPFLVNTCLVRERRVIPTPVVQATVDN
TNIYDLSSNPGTSPPFQVCTIVQLAQTHIFKEYLCWFESAWIAYRLKPMAIGEIFLTAFL
KVLFDRLMSREVMHFARQHGIRSKLEKWRKTFLIYSEDVLDEFTTEVLARKLMGGHHAIT
GKVENLIPNCLVNLSPSAVKYNVGMKYKIKSITCSMGGIGKTTLARLVYNDKEVEGFNPK
AWVCVSEDFDVLKITKAILESVTSSPSNLKDLNQVQIQLEKAIAGQKFLIVLDNVWSKNY
GLWKTLKSPFMAGTPGSKIIVTTRSVDVALTLGPIDYYNLELLSDDDCWSIFEKHAFENR
DASAHQNLELIHAKVVEKCKGLPQAAANLGGLLCCKQRDDEWQGILKSRIWDLSEESDIL
PVLRLSYHHLPSHLKRCFSYSAIFPKGYEFEEMELILLWMADGLIQQSEDNKQMEDLGHK
YFRDLLSRSIFQKSCNNSSKFLMHDLVNDLAQWVSGETNFRLEDELKANKQPERFRRARH
SSYVCGYSDDFHKYEIFPEVECLRTFLPMLKGLENATDLQDPTKAILSDKNDLECLVLEC
RYPFRAYSQSVLGMLKSHTSLKELTIKCYGGTRFPSWVGDPSFSNIVMITLESCTNCRSL
PSLGLLCSLKALTIREMTELKIIGSEIYGDGCSKPFQSLETLCFRDLQEWELWDTIGKNE
YVESFPLLRELSIVKCPKLSGRLPDHLPSLKKLVISECAQFEVSFASLPVLSDLSIDGCK
GLVCGCNSLKFVVKGQLLLPLKKLQIRKCEKLKHLLDDRGHINSTSTSIIKYLYVSYGFP
TSLTTLTIEDFNLYKPLIEWGLHKLTALRNLSIGGCLDAVSFPQEELGMMLPTSLTKLAI
AKFPELKHLSSKGFRNLTSLDLLRIRNCPKLTSFPEVGLPSSLLQLYIDGCPLLKKQSKR
DKGLEWTKIAHIPCVKIDDKFIYNEHEEG
>KAH9651168.1
MDHLSQMVRAGHGDKHDPTGDEYRPGHRRVYAGKTTGVSDPFLVNTCLVRERRVIPTPVV
QATVDNTNIDQVRAHSVVCWEEDGHGCMQPICRFRLKPMAIGEIFLTAFLKVLFDRLMSR
EVMHFARQHGIRSKLEKWRKTFLIYSEDVLDEFTTEVLARKLMGGHHAITGKVENLIPNC
LVNLSPSAVKYNVGMKYKIKSITCSMGGIGKTTLARLVYNDKEVEGFNPKAWVCVSEDFD
VLKITKAILESVTSSPSNLKDLNQVQIQLEKAIAGQKFLIVLDNVWSKNYGLWKTLKSPF
MAGTPGSKIIVTTRSVDVALTLGPIDYYNLELLSDDDCWSIFEKHAFENRDASAHQNLEL
IHAKVVEKCKGLPQAAANLGGLLCCKQRDDEWQGILKSRIWDLSEESDILPVLRLSYHHL
PSHLKRCFSYSAIFPKGYEFEEMELILLWMADGLIQQSEDNKQMEDLGHKYFRDLLSRSI
FQKSCNNSSKFLMHDLVNDLAQWVSGETNFRLEDELKANKQPERFRRARHSSYVCGYSDD
FHKYEIFPEVECLRTFLPMLKGLENATDLQDPTKAILSDKNDLECLVLECRYPFRAYSQS
VLGMLKSHTSLKELTIKCYGGTRFPSWVGDPSFSNIVMITLESCTNCRSLPSLGLLCSLK
ALTIREMTELKIIGSEIYGDGCSKPFQSLETLCFRDLQEWELWDTIGKNEYVESFPLLRE
LSIVKCPKLSGRLPDHLPSLKKLVISECAQFEVSFASLPVLSDLSIDGCKGLVCGFPTSL
TTLTIEDFNLYKPLIEWGLHKLTALRNLSIGGCLDAVSFPQEELGMMLPTSLTKLAIAKF
PELKHLSSKGFRNLTSLDLLRIRNCPKLTSFPEVGLPSSLLQLYIDGCPLLKKQSKRDKG
LEWTKIAHIPCVKIDDKFIYNEHEEG
>KAH9651169.1
MDHLSQMVRAGHGDKHDPTGDEYRPGHRRVYAGKTTGVSDPFLVNTCLVRERRVIPTPVV
QATVDNTNIYDLSSNPGTSPPFQVCTIVQLAQTHIFKEYLCWFESAWIAYRLKPMAIGEI
FLTAFLKVLFDRLMSREVMHFARQHGIRSKLEKWRKTFLIYSEDVLDEFTTEVLARKLMG
GHHAITGKVENLIPNCLVNLSPSAVKYNVGMKYKIKSITCSMGGIGKTTLARLVYNDKEV
EGFNPKAWVCVSEDFDVLKITKAILESVTSSPSNLKDLNQVQIQLEKAIAGQKFLIVLDN
VWSKNYGLWKTLKSPFMAGTPGSKIIVTTRSVDVALTLGPIDYYNLELLSDDDCWSIFEK
HAFENRDASAHQNLELIHAKVVEKCKGLPQAAANLGGLLCCKQRDDEWQGILKSRIWDLS
EESDILPVLRLSYHHLPSHLKRCFSYSAIFPKGYEFEEMELILLWMADGLIQQSEDNKQM
EDLGHKYFRDLLSRSIFQKSCNNSSKFLMHDLVNDLAQWVSGETNFRLEDELKANKQPER
FRRARHSSYVCGYSDDFHKYEIFPEVECLRTFLPMLKGLENATDLQDPTKAILSDKNDLE
CLVLECRYPFRAYSQSVLGMLKSHTSLKELTIKCYGGTRFPSWVGDPSFSNIVMITLESC
TNCRSLPSLGLLCSLKALTIREMTELKIIGSEIYGDGCSKPFQSLETLCFRDLQEWELWD
TIGKNEYVESFPLLRELSIVKCPKLSGRLPDHLPSLKKLVISECAQFEVSFASLPVLSDL
SIDGCKGLVCGFPTSLTTLTIEDFNLYKPLIEWGLHKLTALRNLSIGGCLDAVSFPQEEL
GMMLPTSLTKLAIAKFPELKHLSSKGFRNLTSLDLLRIRNCPKLTSFPEVGLPSSLLQLY
IDGCPLLKKQSKRDKGLEWTKIAHIPCVKIDDKFIYNEHEEG
>KAH9651359.1
MEVVASILGSAVAEGGHVLCGPFCSKINNTVKIQSNLQALEKELEVLIGLRDDMICQLAL
AEKDGKVPRTQVKAWVRSVDEFIFEVDLMQESVRAKEKKHYCFYSCCPQYRHGSKVARML
KEVQGLKSAGIFPAGLVIANPEAKSVEHIPGPSIEHQTTASKTLGKLMKLLDCDEIRRIG
IWGLGGIGKTTLVKNLNNILKRDSSAHRSGMVIWATVSKELNLRWVQAQIAERLNLDVKM
EESMQRLGIRLHERLLRESNFLLILDDVWETIDLDSLGVPQPEDHGGSKIILTSRSLEVC
MAMKTDVEVRVDLLNDDEAWQLFSQNAGVAASKDPIKPFAQAIARECKGLPLAIITMGTA
MRGKTNVKLWKHALKEWQKSVPCIKGIEKNVYNSLKWSYDALEGNSKYCFLYCSLFPEDF
SIEESELVRYWLAEGLIDEQENHEDSFNRGISLIENLKDHCLLEDGASEGTVKIHDVVRD
VAIWIASSLENRCKSLVRSGAGLTEVSETELVNSLKRVSFMNNSITKLPDCKVHCPETLT
LLLQGNFPLGRVPEKFLDGFPALRVLNLSGTRIHSLPLSLLQLHNCRALLLRDCFYLEDL
PALGGLTKLQDLDLSATSIRELPRGMENLSNLRRLNLSRTHYLKKIQAGIICRLSSLEIL
DMTLSDYHWRVKGQEDEGQTNFEELGCLERLLVLSIRLENIPSQGTEDLTWIGRLRSFQF
FIGPTANSLPTKHDERRVTISGIDLSGEWIGWLLTNASSLILNNCWGLDQMLETLVIDSV
GAFASLKSLTIAGSRSSLRPIGGCAAHDDLLPNLEELHLHDLAYLGNISGLVGYLGLRFS
KLRLMEVTQCPRLKYLLTYGSFILALPNLQEIKVSFCDNLVELFCYYSELNFTPETVVPN
LRNLELKNLPKLRTICRQKESWQCLEQVKVIKCNLLRELPLTAQNADTVKEIIGELQWWN
LLNCDQDTKSSLHPCFKQAKGKMELGPMEMQKIDGTVL
>KAH9651645.1
MPCGWVLSTLSNTAGSGLSCILERLWNPVERQIIYLVRYGSNIGAFRERARDLEAKKTDV
LRFVKDAEDRGEEIKAEVRNWQVQTIQYEMDVELLEEKIQKSEGRCHTWHLDWRKRHQLS
RVATKKTVEIIEHIRLSNFESISFPARSADVRSIPTPEFVPLKSALEVIKSVMKLLKDNS
ISINIIGVYGSGGIGKTTLMKQVMKQEIPFDKVIFVRVTQTPDVKRVQDEIARFLNTELE
GDVEVLRAAFLSERLKRQKRVLIILDDLWGKLDLAVVGIPYGEEHKGCKIILTSRFKEVC
DEMESTNYVQVEELTDEDRLILFKKKAGLPEGTKAFDRAAEEVVRQCGKLPNAIVIIGTA
LRHKPVREWNEAIKRKKASTPINVEGIPEEVVLCVALGYDQLETVAKSCLQFSCLFPPYY
SVSMEEFVIHGLVDRLFPQVGLLGEVGNRVHPVVLRLISSSLLLEGDRESCFRIHDDTRK
VVKYIAAREGDHFIAEPGMKKGWPREDLQNCEKLSLMDGNVTALPDQPKCPRLTTLFLQN
NPFADIPNAFFEHTREIKNLDLSSTNISSLAPSLPCLEKLRSLHLENTHLNDASLIREFG
ELEVLILKGSRIVELPNGIGTVSNLKLLDLSNNLFLQVIPPNVISKLSQLEELYVGNSFG
DWEVEETANGQNARFSEVASLTRLTVLYIHVSNTKVLSVDFDGPWTNLKRFRVCVNDDYW
EIAPKRSMHLKNLSNSIASWVKLLLEKTEYLTLTRSSNLQDIGEIDVQGFTGLMCMHLRA
CSMQRIFHSNFYPTVQILEELHVEYCYSLKEVFCLEDIEGEQAGLKRLRELVLVGLPKVL
TIWKGNHSVVYLKTLKLMKVKDCGKLRYLFSRTLAEGLGNLEDLSILKCDLMEEIVSVDE
AEVEQGAAQERNVSSAPQPMFFPNLKKLLIGKCNKMKRVLSLTNAHNLKQLEELTVASCN
HMERIITVSDEEKAAENKNVLPKLKILALEDLPELDSVYNGEIAALRWPSLEELKVWDCP
KLMKLPLDTRSAPKLETFKAHSAWFEKLQWNEGYSKLRLQPLLNEK
>KAH9651646.1
MPCGWVLSTLSNTAGSGLSCILERLWNPVERQIIYLVRYGSNIGAFRERARDLEAKKTDV
LRFVKDAEDRGEEIKAEVRNWQVQTIQYEMDVELLEEKIQKSEGRCHTWHLDWRKRHQLS
RVATKKTVEIIEHIRLSNFESISFPARSADVRSIPTPEFVPLKSALEVIKSVMKLLKDNS
ISINIIGVYGSGGIGKTTLMKQVMKQEIPFDKVIFVRVTQTPDVKRVQDEIARFLNTELE
GDVEVLRAAFLSERLKRQKRVLIILDDLWGKLDLAVVGIPYGEEHKGCKIILTSRFKEVC
DEMESTNYVQVEELTDEDRLILFKKKAGLPEGTKAFDRAAEEVVRQCGKLPNAIVIIGTA
LRHKPVREWNEAIKRKKASTPINVEGIPEEVVLCVALGYDQLETVAKSCLQFSCLFPPYY
SVSMEEFVIHGLVDRLFPQVGLLGEVGNRVHPVVLRLISSSLLLEGDRESCFRIHDDTRK
VVKYIAAREGDHFIAEPGMKKGWPREDLQNCEKLSLMDGNVTALPDQPKCPRLTTLFLQN
NPFADIPNAFFEHTREIKNLDLSSTNISSLAPSLPCLEKLRSLHLENTHLNDASLIREFG
ELEVLILKGSRIVELPNGIGTVSNLKLLDLSNNLFLQVIPPNVISKLSQLEELYVGNSFG
DWEVEETANGQNARFSEVASLTRLTVLYIHVSNTKVLSVDFDGPWTNLKRFRVCVNDDYW
EIAPKRSMHLKNLSNSIASWVKLLLEKTEYLTLTRSSNLQDIGEIDVQGFTGLMCMHLRA
CSMQRIFHSNFYPTVQILEELHVEYCYSLKEVFCLEDIEGEQAGLKRLRELVLVGLPKVL
TIWKGNHSVVYLKTLKLMKVKDCGKLRYLFSRTLAEGLGNLEDLSILKCDLMEEIVSVDE
AEVEQGAAQERNVSSAPQPMFFPNLKKLLIGKCNKMKRVLSLTNAHNLKQLEELTVASCN
HMERIITVSDEEKAAENKNVLPKLKILALEDLPELDSVYNGEIAALRWPSLEELKVWDCP
KLMKLPLDTRSAPKLETFKAHSAWFEKLQWNEGYSKLRLQPLLNENFKDEEMRR
>KAH9651647.1
MDIQFRLFSERLRRLLSGEEVTLPDAAKQLAQNLHTEIEIVTSLLRDYECEIAGHLVNII
VEEEESNSPDLHAIMEEINSFAYESEKVVDTFIVSIAQQKSQSSSKEMCDALVEFRSKII
DIQQRLQQVQHIDTGIVEQIKFIQADTGNSSVSPMFTKRDTVGLDDRMEELLDLLIEGPP
RLSLVAVLDSIGLDRTAFVAEAYNSSFAKHYFDCLVWVPQSFPYNFNHILDDLIKFVMPS
SRPSEILDKNSEMKKIILREYLMNKRYFVVLADVWSIDVWDNIREILPDNQNGSRVVITV
LDSEILTYFQLENGEDIRLDLVPDGRPLRGTYQGWPFHILYHGSLSFEENEKETKEKPLR
LQLIRYSSLPFYLKLCLIYQLWIAEGFIPDNNEGTAEKYLEHLINRGFVEAKKIKVGSRI
NTCSIPNRWWPALIQVALAGEFIYSSVIDQESDSRKMIKRLTANVNLSELDSLEDFNLYL
HSLLCLSSESHHLDPLDCEKICKMFKFLRVLDLGSLVLSQLPSGIENLFFLRYLKLNIPS
LKSLPSSFLSSISNLYTLDMPFSYIHHTADVFWEMNKLRHLNFGLFTLPAYPRNDCGSLE
NLNFISALHPRCCTPDILGRLPNLRKLRIHGDLSNNQSLLSKSLYKLSSLESLKLVNESK
MPRLSKIVLDEYQFPPSLTHLSFSNTELMEDPMPTLEKLPLLQVLKLKKNSYLGRKLTCG
SHGFPKLKVLHLKSMLWLEEWTMGTGAMPKLECLIIDPCAYLKRLPKQLWSVKRFKKLEL
WRPQPELRQKLRDFKDKEQYNIQLYPYGI
>KAH9651648.1
MDIQFRLFSERLRRLLSGEEVTLPDAAKQLAQNLHTEIEIVTSLLRDYECEIAGHLVNII
VEEEESNSPDLHAIMEEINSFAYESEKVVDTFIVSIAQQKSQSSSKEMCDALVEFRSKII
DIQQRLQQVQHIDTGIVEQIKFIQADTGNSSVSPMFTKRDTVGLDDRMEELLDLLIEGPP
RLSLVAVLDSIGLDRTAFVAEAYNSSFAKHYFDCLVWVPQSFPYNFNHILDDLIKFVMPS
SRPSEILDKNSEMKKIILREYLMNKRYFVVLADVWSIDVWDNIREILPDNQNGSRVVITV
LDSEILTYFQLENGEDIRLDLVPDGRPLRVIYQLWIAEGFIPDNNEGTAEKYLEHLINRG
FVEAKKIKVGSRINTCSIPNRWWPALIQVALAGEFIYSSVIDQESDSRKMIKRLTANVNL
SELDSLEDFNLYLHSLLCLSSESHHLDPLDCEKICKMFKFLRVLDLGSLVLSQLPSGIEN
LFFLRYLKLNIPSLKSLPSSFLSSISNLYTLDMPFSYIHHTADVFWEMNKLRHLNFGLFT
LPAYPRNDCGSLENLNFISALHPRCCTPDILGRLPNLRKLRIHGDLSNNQSLLSKSLYKL
SSLESLKLVNESKMPRLSKIVLDEYQFPPSLTHLSFSNTELMEDPMPTLEKLPLLQVLKL
KKNSYLGRKLTCGSHGFPKLKVLHLKSMLWLEEWTMGTGAMPKLECLIIDPCAYLKRLPK
QLWSVKRFKKLELWRPQPELRQKLRDFKDKEQYNIQLYPYGI
>KAH9651649.1
MCWAWILANIVTPVASRTVDGLGNRVEEQIGYLLDYDDNLEGFRTRAGQLEARKNDVLGQ
VDKARDNNEKIKEAVLLWLAKAIQIEIDKEMMEEKIEKNKGPCHTWQLDWRFRCQLSELA
KDKITKIDELMASRDIHSVSDLTQSADLGDLATPDYVPLESSSKALNSIMKLLKDDKVNI
IGLQGPGGIGKSTLMEQLAKQIDTIAPHDKAHVIVAESSDLRRIQDKIAELLKFKIEEED
ELQRRATLAKRLRERTKKVLIILDDVREKINLAVSGIPYGEERKRCKVIVTSRRLDVCSK
MSDVTVQIEELGEEDRLKLFKQIARLPDSEAFEGAAKVIVKACGSLPNAIAIVAGALRGK
LANESNESLVNIWNDAVEEVIRESRDIKIEEIPKEEFLGITIGYNELKMVAKGCLQFCCL
FPAYRSVPIEDFVMHGLVDRLFRDVDSMGGVLNKMQSIVEDLRNRKILSYREGEGTYRIH
DNTRIVVKYFATKEGNNLKSEAGLKKGWPQEDLKEYKKISLMDSGINKLPDEPMCPQLLT
LFLQHNAFDKIPPGFFEHMREINFLDLSYTNISTLPGSIECLVKLRSLRAENTHLEKAPL
KKEFKELVILILRGSSIRELPKGLERWINLKLLDLSNNIFLQGIPPNIISKLCQLEELYI
GNSFGNWELEETPNPKSAAFKEVASLSRLTVLYIHINSTEVLSKQFDGPWGNLKRFRVQV
NDDYWEIASTRSMHLKNISTPLADWVKLLLEKTEDLTLTRSRDLEDIGAIEVQGLTALMT
MHLRACSLQRIFRSSFYARARNAEELNVEYCYSMKEVFCLEENEIEEEQAGLRKLRELIL
EGLPKLLTIWKGNHSKAHVENLEIMRVKECGKLKNIFSKTLALKLGKLEQLSFQKCDRLE
EIVSSDEPEEKPEAAVSNIPPPPIFQNLQKLIISKCHKMKSVFSLTIVKGLKELKELNIV
GCNEMERIISVSDEERKEERADILIQLENLILEDLTELKTIYNGKEILEWAGLERLQVRN
CPNVKRLPMDASSAPKLVEVRAETQWLEALEWEDDDDYCKGRLLSLAQKSALQKM
>KAH9651650.1
MCWAWILANIVTPVASRTVDGLGNRVEEQIGYLLDYDDNLEGFRTRAGQLEARKNDVLGQ
VDKARDNNEKIKEAVLLWLAKAIQIEIDKEMMEEKIEKNKGPCHTWQLDWRFRCQLSELA
KDKITKIDELMASRDIHSVSDLTQSADLGDLATPDYVPLESSSKALNSIMKLLKDDKVNI
IGLQGPGGIGKSTLMEQLAKQIDTIAPHDKAHVIVAESSDLRRIQDKIAELLKFKIEEED
ELQRRATLAKRLRERTKKVLIILDDVREKINLAVSGIPYGEERKRCKVIVTSRRLDVCSK
MSDVTVQIEELGEEDRLKLFKQIARLPDSEAFEGAAKVIVKACGSLPNAIAIVAGALRGK
LANESNESLVNIWNDAVEEVIRESRDIKIEEIPKEEFLGITIGYNELKMVAKGCLQFCCL
FPAYRSVPIEDFVMHGLVDRLFRDVDSMGGVLNKMQSIVEDLRNRKILSYREGEGTYRIH
DNTRIVVKYFATKEGNNLKSEAGLKKGWPQEDLKEYKKISLMDSGINKLPDEPMCPQLLT
LFLQHNAFDKIPPGFFEHMREINFLDLSYTNISTLPGSIECLVKLRSLRAENTHLEKAPL
KKEFKELVILILRGSSIRELPKGLERWINLKLLDLSNNIFLQGIPPNIISKLCQLEELYI
GNSFGNWELEETPNPKSAAFKEVASLSRLTVLYIHINSTEVLSKQFDGPWGNLKRFRVQV
NDDYWEIASTRSMHLKNISTPLADWVKLLLEKTEDLTLTRSRDLEDIGAIEVQGLTALMT
MHLRACSLQRIFRSSFYARARNAEELNVEYCYSMKEVFCLEENEIEEEQAGLRKLRELIL
EGLPKLLTIWKGNHSKAHVENLEIMRVKECGKLKNIFSKTLALKLGKLEQLSFQKCDRLE
EIVSSDEPEEKPEAAVSNIPPPPIFQNLQKLIISKCHKMKSVFSLTIVKGLKELKELNIV
GCNEMERIISVSDEERKEERADILIQLENLILEDLTELKTIYNGKEILEWAGLERLQVRN
CPNVKRLPMDASSAPKLVEVRAETQWLEALEWEDDDDYCKGRLLSLAQKSALQKIEWEYL
LRGLKAET
>KAH9652477.1
MEDLADEFVTEHLSCKIMAENSVASSSRVKKIIADRFTRLTPSTVKFDADTNSQIKPINC
RLDELCKQRVSLGLQKILGGTSTAAAQKQIPRTTCVPTEPVVYGRENDRAKILHMVLRVA
EPTDDSNFHMIPIVGMEGIGKTTLARPIELVARKFLLVLEDVWSKDYGLWEALKSPFMAG
APRSKIIISTRLGDVTSTMGTTDCYNIELLPEDSCICKYINFFSQHKPFWHKIKTLLEST
RSLFNLQFFILVECLCLMKLPSNMRNLINLYYLDISDANLIGEMPLGMKELKILRKLSNF
IVGKECNRFKRRKSREWGSQFDHSRNEAVEENVLDMLQPQRNLKELTIKCYSGRIFPSWI
GHPSFNKMVLPSLGQLRSLKDLTIIGMTGIKSIGSEMHGEINSVLSFQSLESLSFDDFPE
WEHWELANENEHKCEHLKSIHQGLRNLSHLQEIHIDNCTSFVSFPQGGLPITNLKVLYIH
CCEKLNALPNFMHSLMSLKELSGFQNLTSLKYLTIQDCPNLSAFPEVGLPSSLLDINIDY
CPRLKKHCK
>KAH9656333.1
MGNIIGIQISCDAIFTLCLNCTVHKAAYVRQLKDNLRALQSELEKLIEARNDVMRRVEVA
EQRRMKRTDQVQGWLSRVQAAETEVGQLTRDSPQEIDKLCLGGYCSRNYKSSYRFGKQVA
ETLLVVRTLMGERAFDEVVVEIVEESIVADERPTEPLVVGLQSILEQVWSCLVQETAGII
GLYGMGGVGKTTLLTLLNNKFLNRPYGFDFVIWVVVSKDLQLEKIQETIGKKIGLFDGLW
KNRSREEKALDIFKVLSKKKFVLLLDDLWERVDLTKVGVPVPNSRNVASKVVFTTRLLDV
CGLMEAHKKFKVECLSDEDAWQLFREKVGEETLNYHHDIPELAQMVAKECGGLPLALITI
GRAMAYKTTPEEWRYAIQVLRRAASEFAGLGKEVYPLLKFSYDSLFSDTIRSCLLYCSLY
PEDYHISKSDLIDCWIGEGFLDENDRFEAQKQNQGYFTIGILVHACLLEEVEDDKVKMHD
VIRDMTLWIACEVEKEKENFLVYAGAGLCKASTISGWVKIRRLSLMENHIEDLSNIYPRC
PHLVTLFLNNNKLEVISSRFFHYMPSLKVLKLSHIQLTELPSRISKLVSLQHLDLSHTRI
KELPGELEILVNLKCLNLNHTMYLSVIPRQLISKFSMLHVLRMFSSLYFKNSEVSGDGVL
FARDELLVEELLGLKNLEVLEFTLTSSRVLQIFLTSNELRRCSQALFLDGLKNSKWIDAS
QLAELKHLNRLRIRDCEELEELTVDLRQSCVFNSLQKVQISLCSKLKDLTFLVFAPNVKS
IEIRSCLAMEEIISVQKFADFPETVRNNLNPFAKLQHLELVCLRNLNSIYWKPLPFSQLK
EMLVDDCYFLKKLPLDFNSAKERKIVIRGEEYWWRRLQWEDEATQNAFSPCFKSL
>KAH9657172.1
MELLSGVASRLGELLVDATINQARYLLCFNSVIKELEDEETNLKEAKDGINEKVEQKRQI
HRAIVIEKDVETWLEDVDKEMADVRNLKEKIDEKKSCLNGWCPNWGWRYWLGRKVSKKSS
KLSELQKKCGKFSTVARPKPLPPDEELPIPKFFSSFKTTESACNQITEALKKESTKMVGL
HGLGGVGKTTLAKSLGNQLRQQKIFDKVGIATVSQDPDIIKVQGELAKSLGWALNEKDEK
ERADRLRLMFSESKSSKILVILDDVWKQLDLEKKLGIPVGGRDNCCKILLTTRKKSVCDS
LGCDTQIQLSTLTPEEGLALLRKNAGIDENDSTLNDVSKEVAGECNELPLAIKAVGSALR
GKGFNEWNLALHNLKAAKLYAIEGIDEKNLDVYGCLKFSYDNLNDDNSKLCFLLCSLFPE
DYEINLEDLVGYAVGLTWYQVESIENTRSLLHGTIDGLKAASLLLDTGNDRSVKMHDIVR
DVAIWISTEKKEKEERLFSINGIRLLERAVEKGLEQCKGISVMGNKEEELPSSLVCPNLH
ILRLENTVYNYELQIPEHFFKGMPALKVVTIIGGVLSLKSLQRLTNLQVLQLIRCKVSEA
SFLGKLKRLQILFLEDSPIEIPEELSDELRRLKLLYIDISSVSPITIKKFPELEEFYGPI
KNWEVEGMSSKESNARLAELNSQVDGSVVCLPKDFTFPKLQRYVIYKVGVYVERERDGKA
RILMICNYPPEATSLGIFSALYQELEILFLNGIIGCYNIVPSIDERGLNELTCLVVRDCE
DLECIMDASKSPHGKSLSRLAKLSMWGLPELKWIWKALAQHVISLQTLTELNVHSCNKLT
YIFTLSQARSLEQLKSLCVSHCERLECIVEAKSDHNEGEISVEGGNTMLALPLLRRLTLQ
ELPELVSFCSENYYSTWPALEELELYYCPKLTINSNELEANLQYLEKNLNTLRVESCSHL
RDTIPALLKHGLKNLEELGIGQLGVQVVFQVEAIIAEGQENKLFPSLKTLQLEDLPELQV
LLYHEGPTHNFSLQSLTFLRVYGCTMLRRLFSSTLARNLLQLKELYIRNCWELEQIIDED
EDHLQPVCFPKLTRISVVQCRKLKHLFHISVAQSLQKLNNIWIEGNDELEEVFWHKDGAD
VTDYNEIVMNELWSLELRDLPNLTNIWPAGYQISFPSASYRVVVRNCPKLRGNS
>KAH9657173.1
MVGLHGLGGVGKTTLAKSLGNQLRQQKIFDKVGIATVSQDPDIIKVQGELAKSLGWALNE
KDEKERADRLRLMFSESKSSKILVILDDVWKQLDLEKKLGIPVGGRDNCCKILLTTRKKS
VCDSLGCDTQIQLSTLTPEEGLALLRKNAGIDENDSTLNDVSKEVAGECNELPLAIKAVG
SALRGKGFNEWNLALHNLKAAKLYAIEGIDEKNLDVYGCLKFSYDNLNDDNSKLCFLLCS
LFPEDYEINLEDLVGYAVGLTWYQVESIENTRSLLHGTIDGLKAASLLLDTGNDRSVKMH
DIVRDVAIWISTEKKEKEERLFSINGIRLLERAVEKGLEQCKGISVMGNKEEELPSSLVC
PNLHILRLENTVYNYELQIPEHFFKGMPALKVVTIIGGVLSLKSLQRLTNLQVLQLIRCK
VSEASFLGKLKRLQILFLEDSPIEIPEELSDELRRLKLLYIDISSVSPITIKKFPELEEF
YGPIKNWEVEGMSSKESNARLAELNSQVDGSVVCLPKDFTFPKLQRYVIYKVGVYVERER
DGKARILMICNYPPEATSLGIFSALYQELEILFLNGIIGCYNIVPSIDERGLNELTCLVV
RDCEDLECIMDASKSPHGKSLSRLAKLSMWGLPELKWIWKALAQHVISLQTLTELNVHSC
NKLTYIFTLSQARSLEQLKSLCVSHCERLECIVEAKSDHNEGEISVEGGNTMLALPLLRR
LTLQELPELVSFCSENYYSTWPALEELELYYCPKLTINSNELEANLQYLEKNLNTLRVES
CSHLRDTIPALLKHGLKNLEELGIGQLGVQVVFQVEAIIAEGQENKLFPSLKTLQLEDLP
ELQVLLYHEGPTHNFSLQSLTFLRVYGCTMLRRLFSSTLARNLLQLKELYIRNCWELEQI
IDEDEDHLQPHLFHISVAQSLQKLNNIWIEGNDELEEVFWHKDGADVTDYNEIVMNELWS
LELRDLPNLTNIWPAGYQISFPSASYRVVVRNCPKLRGNS
>KAH9657176.1
MEALKSKVEELLVNAAIDQARYMFCFNSIVKELEDKETKLEKARDGIKTRIDDERRKCPD
IVVDENVTEWLKNVDTELDDVRKLKAEIDEKDSSLHGLCPNWCCRYWLGRKASQKTSKLS
DLLQDCSEFTTVAFPKPLPLERKLSLPSHFTSTFETTESACNQITEALKKDSTKMVGLHG
LGGVGKTTLAKFVGNQLRQQKDFDKVGIATMSQDPDIIKVQGELAKSLGWALYETDEKER
ADRLRLMFSESKGSKILIILDDVWKQFDLEKKLGIPIGDRDSCCKILLTTRKKSICGFFG
CYPQIELGTLTPEEGLTLLKMNARINVNDSSLDGVSKQVADECKGLPLAIEAVGSALREK
GFDDWNLALYNLREAKLYAIEGIDKDDQDVYGCLKFSYDNLNSEESKLCFLLCSLFPEDY
EIYLEDLVGYAVGVIWYQCDPSIENARSRLHGTINALKAASLLLDTGNDRYVKMHDIVRD
VAIWIGSIVLEEKKFFSKVGIGLAERAMKEGLEQYRGISLVGNKREELPSGLVCPNLHIL
RLENPEYDHRLHVPEHFFEGMPALKVVTIIGGVLSLKSLQILTDLQVLQLIRCEVSDASL
LGKLKRLQIIFLKKSPIKIPEELGDKRSRLKLLYIDTSSVSPITIKKFPQLEEFYGCIKD
WEVEGMSSEESNAELNSQADGSVVCLPKDFTFPKLQRYVICKGEGVDVEMEDGDETRKLI
IENCPHEAATSLGIFSALYQELKILYLSGIIGCYNIVPSIDERGLNELTCLNVGDCEDLE
CIMEASKSPHGKSLSRLAELSMWDLPELKWIWKAPAQHVISLQTLTKLNVHRCKKLTYIF
TLSQARSLEQLKSLYVSECERLEYIVEAKFDHNEGEISVGDGNTMLALPLLRKLKLEGLP
ELTKFCSENYCSIWTALEELKLDCCPNLTINSNELEANLQYLKENLRILEVGSCSHLSDT
IPALLKHGLKNLEELNIITIGVQVVFQLEAIIADGQENKLFPCLKKLNLEYLRELRVLYH
EGPTHNFSLQSLINLRVDGCTTLRRLLSSTLARNLLQLKELEIYNCRELEQIIDEDEDED
HLQPLCFPKLTSITVCGCPKLKHLFHISVAPSLQKLKHISIAANDELEEVFWHKDGAHVT
EYNEIVMNALQGFRLLDLPNLTNFWPAGYRIPFPSAFDGVVYNCPKLRGNSEGDR
>KAH9657183.1
MEALKSKVEELLVNAAIDQARYMFCFNSIVKELEDKETKLKKARDGIKTRIDDELRKCPD
IVVDENVMEWLNNGVEELDDVWKLKAEIDEKDSSLHGLCPNWCCRYRLGRKASEKTCKLS
DLLDCSQFETVAFPKPLPLERKLSLPSHFTSTFETRESACNQIIDALKKESTKMVGLYGL
GGVGKTTLAKFVGNQLRQKNIFDKVGIATISRHPNIINVRNELMKSLGWELKQEDENHGV
DRLRSMFSDSKSTKIFIIIDDVWNALDLKEKLGIPVGDSDNLCKILLTTRLQSVCKSMRC
DPQIQLGTLTAEEGLALLQKNAGIDANDSTLNDVSKDVAGQCSGLPLAIEAVGSALRGKG
FHEWNLALHNLKAAKLYAIEGIDMENRDVYGCLKFSYDYLNGEDSRSCFLLCSLFPEDYE
IDLDDLVGYAVGLTWYQAESIENTRSLLSGTMKELKASSLLLDTGNDRSVKMHDVVRDVA
IWISKTKEEEEERFFSVTGIEMVERAVEEGLQQCRGMSFVVDKKEEELPSDLKCPNLHIL
RLENTEYFYELQIPEYFFKGMPALKVVTIIGGVLSLKSLRFLDKKLRVLQLIQCDVSDAS
FLGKLKGLQILFLRKSPIEIPEELWDELRQLKLLYIDTGSVSPITIKKLEEFYGRIKNWE
VEGMSSEESNARLDELNSQADGSVVCLPKGFTFPKLQRYVMGKGQQVVDKMKYGSQRKSL
IIENCTHEAATSLGIFSALYQELEILYLSGIIGCYNIVPSIDERGLNELTCLDVRDCEDL
ECIMEASKSPHGKSLSRLAELKMFRLPELKCIWKAPPQHVISLQTLTELYVFGCNKLTYI
FTLSQARSLEQLKSLHVCGCERLKCIVEAKSDHNEKEISVGDGNTIIVLPLLRKLSLYDL
PELISFCSENYYSTWPALEDLFLQHCPNLTISTELEANLQYLEEKLRILLVGKCSHLRDT
IPALLKHGFKNLESLYIGELGVQVVFQVEAIIAEGQENKLFPCLKELELKDLPELEVLYH
EGPTHNFNLQNLTRLIVTGCTKLRRLLSSTLARNLLQLKELKIHGCRELEQIIDEDEDHL
QHVGSPLNFSLQNLTSLSVNGCGMLRHLLSSTLARNLLQLKGLYVWNCSELEQIIDKDED
EDHLQPVCFPKLISIEVVNCPKLKHLFHISVAPSLQKLSYLRIEVNAELEEVFWHKDGAD
VTDYNEIVMNELQELKLSSLPNLTNFWPAGYQIPFPSASYRVVVRRCPKLRPNSEGEMIP
RIQEHRSTLENFSYLTLYTAQQTTEEEMPMKTPAKKKMAANINDTTLLETNDKSTLETEE
ETQLVEEPIKGLSRMRRAPTYFKSDSCDFGYFVVTICFVNYVVVS
>KAH9657184.1
MEALKSKVEELLVNAAIDQARYMFCFNSIVKELEDKETKLKKARDGIKTRIDDELRKCPD
IVVDENVMEWLNNGVEELDDVWKLKAEIDEKDSSLHGLCPNWCCRYRLGRKASEKTCKLS
DLLDCSQFETVAFPKPLPLERKLSLPSHFTSTFETRESACNQIIDALKKESTKMVGLYGL
GGVGKTTLAKFVGNQLRQKNIFDKVGIATISRHPNIINVRNELMKSLGWELKQEDENHGV
DRLRSMFSDSKSTKIFIIIDDVWNALDLKEKLGIPVGDSDNLCKILLTTRLQSVCKSMRC
DPQIQLGTLTAEEGLALLQKNAGIDANDSTLNDVSKDVAGQCSGLPLAIEAVGSALRGKG
FHEWNLALHNLKAAKLYAIEGIDMENRDVYGCLKFSYDYLNGEDSRSCFLLCSLFPEDYE
IDLDDLVGYAVGLTWYQAESIENTRSLLSGTMKELKASSLLLDTGNDRSVKMHDVVRDVA
IWISKTKEEEEERFFSVTGIEMVERAVEEGLQQCRGMSFVVDKKEEELPSDLKCPNLHIL
RLENTEYFYELQIPEYFFKGMPALKVVTIIGGVLSLKSLRFLDKKLRVLQLIQCDVSDAS
FLGKLKGLQILFLRKSPIEIPEELWDELRQLKLLYIDTGSVSPITIKKLEEFYGRIKNWE
VEGMSSEESNARLDELNSQADGSVVCLPKGFTFPKLQRYVMGKGQQVVDKMKYGSQRKSL
IIENCTHEAATSLGIFSALYQELEILYLSGIIGCYNIVPSIDERGLNELTCLDVRDCEDL
ECIMEASKSPHGKSLSRLAELKMFRLPELKCIWKAPPQHVISLQTLTELYVFGCNKLTYI
FTLSQARSLEQLKSLHVCGCERLKCIVEAKSDHNEKEISVGDGNTIIVLPLLRKLSLYDL
PELISFCSENYYSTWPALEDLFLQHCPNLTISTELEANLQYLEEKLRILLVGKCSHLRDT
IPALLKHGFKNLESLYIGELGVQVVFQVEAIIAEGQENKLFPCLKELELKDLPELEVLYH
EGPTHNFNLQNLTRLIVTGCTKLRRLLSSTLARNLLQLKELKIHGCRELEQIIDEDEDHL
QHVGSPLNFSLQNLTSLSVNGCGMLRHLLSSTLARNLLQLKGLYVWNCSELEQIIDKDED
EDHLQPVCFPKLISIEVVNCPKLKHLFHISVAPSLQKLSYLRIEVNAELEEVFWHKDGAD
VTDYNEIVMNELQELKLSSLPNLTNFWPAGYQIPFPSASYRVVVRRCPKLRPNSEGEMIP
RIQEHRHSKLQRRRCQ
>KAH9657185.1
MEALKSKVEELLVNAAIDQARYMFCFNSIVKELEDKETKLKKARDGIKTRIDDELRKCPD
IVVDENVMEWLNNGVEELDDVWKLKAEIDEKDSSLHGLCPNWCCRYRLGRKASEKTCKLS
DLLDCSQFETVAFPKPLPLERKLSLPSHFTSTFETRESACNQIIDALKKESTKMVGLYGL
GGVGKTTLAKFVGNQLRQKNIFDKVGIATISRHPNIINVRNELMKSLGWELKQEDENHGV
DRLRSMFSDSKSTKIFIIIDDVWNALDLKEKLGIPVGDSDNLCKILLTTRLQSVCKSMRC
DPQIQLGTLTAEEGLALLQKNAGIDANDSTLNDVSKDVAGQCSGLPLAIEAVGSALRGKG
FHEWNLALHNLKAAKLYAIEGIDMENRDVYGCLKFSYDYLNGEDSRSCFLLCSLFPEDYE
IDLDDLVGYAVGLTWYQAESIENTRSLLSGTMKELKASSLLLDTGNDRSVKMHDVVRDVA
IWISKTKEEEEERFFSVTGIEMVERAVEEGLQQCRGMSFVVDKKEEELPSDLKCPNLHIL
RLENTEYFYELQIPEYFFKGMPALKVVTIIGGVLSLKSLRFLDKKLRVLQLIQCDVSDAS
FLGKLKGLQILFLRKSPIEIPEELWDELRQLKLLYIDTGSVSPITIKKLEEFYGRIKNWE
VEGMSSEESNARLDELNSQADGSVVCLPKGFTFPKLQRYVMGKGQQVVDKMKYGSQRKSL
IIENCTHEAATSLGIFSALYQELEILYLSGIIGCYNIVPSIDERGLNELTCLDVRDCEDL
ECIMEASKSPHGKSLSRLAELKMFRLPELKCIWKAPPQHVISLQTLTELYVFGCNKLTYI
FTLSQARSLEQLKSLHVCGCERLKCIVEAKSDHNEKEISVGDGNTIIVLPLLRKLSLYDL
PELISFCSENYYSTWPALEDLFLQHCPNLTISTELEANLQYLEEKLRILLVGKCSHLRDT
IPALLKHGFKNLESLYIGELGVQVVFQVEAIIAEGQENKLFPCLKELELKDLPELEVLYH
EGPTHNFNLQNLTRLIVTGCTKLRRLLSSTLARNLLQLKELKIHGCRELEQIIDEDEDHL
QHVGSPLNFSLQNLTSLSVNGELEQIIDKDEDEDHLQPVCFPKLISIEVVNCPKLKHLFH
ISVAPSLQKLSYLRIEVNAELEEVFWHKDGADVTDYNEIVMNELQELKLSSLPNLTNFWP
AGYQIPFPSASYRVVVRRCPKLRPNSEGEMIPRIQEHRSTLENFSYLTLYTAQQTTEEEM
PMKTPAKKKMAANINDTTLLETNDKSTLETEEETQLVEEPIKGLSRMRRAPTYFKSDSCD
FGYFVVTICFVNYVVVS
>KAH9657186.1
MEILSGVASKLGELLVDATINQARYLLCFNSINKELKVKETKLKEAQDGINKRVEQERQI
HRAIEVEEGVKTWLEDVDKEMADVRNLKAKIDEKKSCLNGWCPNWGWRYWLGRKASKKSS
KLSELQHRCKFSSVAGPKPLPSDKELHMPRHFMSFGTTESTCNQIIEALKRDSTTMVGLY
GVGGVGKTTLANFVGNQLRQEKIFDEVGIATVSQDPDIIKVQGELANSLGWKLMEKDEKE
RADRLRLMFSESKSSKILIILDDVWNELDLKTVGIPVGDGDNCCKILLTTRLQPVCDRMG
CDKRIQLGVLKPEEGLALLRKHAGIDVADSTLIGVSERVADECKGLPLAIKAVGSALRDK
RFDEWNLALNKLRDAKLNTIEGVGKEDQGVYHCLKFSYDYLNGEDSRSCFLLCSLFPEDY
EIYLDDLVAYAVGLRWYRAESIEKVRSLLSGTMKEVKASSLLLDTGNDRSVKMHDVVRDV
AIWISKKKEEEEERFFSITGIEMVERAMEDGLEQCRGMSLVVDKKEEELPSSLICPKLHI
LRLENTVYNYELQMPEHFFKGMPALKVVTIIGGVLSLKSLQSLTNLQVLQLIRCKVSDAS
FLGKLKRLQILFLKKSPIKIPEELGDELSRLKLLYIDTSSVSPITIKNFPQLEEFYGRIK
NWEVEGMSSEESNARLAELNSQVDGSVVCLPKDFTFPKLQRYIIRKGEGVDDEMEEGDKA
RILMIGNDPPEATSLGIFSALYQELEILYLSGIIGCYNIVPSIDERGFNELTCLDVRDCE
DLECIMEASKSPHGKSLSRLAELSMWDLPELKWIWKAPAQHVISLQTLIELNVHRCNKLT
YIFTLSQARSLEQLKSLHVSGCERLKCIVEAKSDHNEREISVGDGNTILVLPLLRKLTLY
DLQELISFCSENYYSTWPALEELYLKHCPNLTVSSTELEANLQYLEENLKILFVDNCSHL
SDTIPALLKHGLKNLEYLRIGDLGVQVTKFDGGYVHNGSLKAGRWVFDAQCEFLRGLVDR
NPNYTLTFAGHSLGAGVVALLVLIVVQNLDKLGNIERNKIRCFAIVPTKCMSLNLAVRYE
FAGHSMAVRGRGRRKRKREQWFCLSQNGVV
>KAH9657187.1
MEILSGVASKLGELLVDATINQARYLLCFNSINKELKVKETKLKEAQDGINKRVEQERQI
HRAIEVEEGVKTWLEDVDKEMADVRNLKAKIDEKKSCLNGWCPNWGWRYWLGRKASKKSS
KLSELQHRCKFSSVAGPKPLPSDKELHMPRHFMSFGTTESTCNQIIEALKRDSTTMVGLY
GVGGVGKTTLANFVGNQLRQEKIFDEVGIATVSQDPDIIKVQGELANSLGWKLMEKDEKE
RADRLRLMFSESKSSKILIILDDVWNELDLKTVGIPVGDGDNCCKILLTTRLQPVCDRMG
CDKRIQLGVLKPEEGLALLRKHAGIDVADSTLIGVSERVADECKGLPLAIKAVGSALRDK
RFDEWNLALNKLRDAKLNTIEGVGKEDQGVYHCLKFSYDYLNGEDSRSCFLLCSLFPEDY
EIYLDDLVAYAVGLRWYRAESIEKVRSLLSGTMKEVKASSLLLDTGNDRSVKMHDVVRDV
AIWISKKKEEEEERFFSITGIEMVERAMEDGLEQCRGMSLVVDKKEEELPSSLICPKLHI
LRLENTVYNYELQMPEHFFKGMPALKVVTIIGGVLSLKSLQSLTNLQVLQLIRCKVSDAS
FLGKLKRLQILFLKKSPIKIPEELGDELSRLKLLYIDTSSVSPITIKNFPQLEEFYGRIK
NWEVEGMSSEESNARLAELNSQVDGSVVCLPKDFTFPKLQRYIIRKGEGVDDEMEEGDKA
RILMIGNDPPEATSLGIFSALYQELEILYLSGIIGCYNIVPSIDERGFNELTCLDVRDCE
DLECIMEASKSPHGKSLSRLAELSMWDLPELKWIWKAPAQHVISLQTLIELNVHRCNKLT
YIFTLSQARSLEQLKSLHVSGCERLKCIVEAKSDHNEREISVGDGNTILVLPLLRKLTLY
DLQELISFCSENYYSTWPALEELYLKHCPNLTVSSTELEANLQYLEENLKILFVDNCSHL
SDTIPALLKHGLKNLEYLRIGDLGVQTKFDGGYVHNGSLKAGRWVFDAQCEFLRGLVDRN
PNYTLTFAGHSLGAGVVALLVLIVVQNLDKLGNIERNKIRCFAIVPTKCMSLNLAVRYEF
AGHSMAVRGRGRRKRKREQWFCLSQNGVV
>KAH9657188.1
MEILSGVASKLGELLVDATINQARYLLCFNSINKELKVKETKLKEAQDGINKRVEQERQI
HRAIEVEEGVKTWLEDVDKEMADVRNLKAKIDEKKSCLNGWCPNWGWRYWLGRKASKKSS
KLSELQHRCKFSSVAGPKPLPSDKELHMPRHFMSFGTTESTCNQIIEALKRDSTTMVGLY
GVGGVGKTTLANFVGNQLRQEKIFDEVGIATVSQDPDIIKVQGELANSLGWKLMEKDEKE
RADRLRLMFSESKSSKILIILDDVWNELDLKTVGIPVGDGDNCCKILLTTRLQPVCDRMG
CDKRIQLGVLKPEEGLALLRKHAGIDVADSTLIGVSERVADECKGLPLAIKAVGSALRDK
RFDEWNLALNKLRDAKLNTIEGVGKEDQGVYHCLKFSYDYLNGEDSRSCFLLCSLFPEDY
EIYLDDLVAYAVGLRWYRAESIEKVRSLLSGTMKEVKASSLLLDTGNDRSVKMHDVVRDV
AIWISKKKEEEEERFFSITGIEMVERAMEDGLEQCRGMSLVVDKKEEELPSSLICPKLHI
LRLENTVYNYELQMPEHFFKGMPALKVVTIIGGVLSLKSLQSLTNLQVLQLIRCKVSDAS
FLGKLKRLQILFLKKSPIKIPEELGDELSRLKLLYIDTSSVSPITIKNFPQLEEFYGRIK
NWEVEGMSSEESNARLAELNSQVDGSVVCLPKDFTFPKLQRYIIRKGEGVDDEMEEGDKA
RILMIGNDPPEATSLGIFSALYQELEILYLSGIIGCYNIVPSIDERGFNELTCLDVRDCE
DLECIMEASKSPHGKSLSRLAELSMWDLPELKWIWKAPAQHVISLQTLIELNVHRCNKLT
YIFTLSQARSLEQLKSLHVSGCERLKCIVEAKSDHNEREISVGDGNTILVLPLLRKLTLY
DLQELISFCSENYYSTWPALEELYLKHCPNLTVSSTELEANLQYLEENLKILFVDNCSHL
SDTIPALLKHGLKNLEYLRIGDLGVQVVFQLEAIIAEGEENKLLPRLKWLVLEENKLLKK
FWVISKSCLAYISSYVSYCYSI
>KAH9657189.1
MEILSGVASKLGELLVDATINQARYLLCFNSINKELKVKETKLKEAQDGINKRVEQERQI
HRAIEVEEGVKTWLEDVDKEMADVRNLKAKIDEKKSCLNGWCPNWGWRYWLGRKASKKSS
KLSELQHRCKFSSVAGPKPLPSDKELHMPRHFMSFGTTESTCNQIIEALKRDSTTMVGLY
GVGGVGKTTLANFVGNQLRQEKIFDEVGIATVSQDPDIIKVQGELANSLGWKLMEKDEKE
RADRLRLMFSESKSSKILIILDDVWNELDLKTVGIPVGDGDNCCKILLTTRLQPVCDRMG
CDKRIQLGVLKPEEGLALLRKHAGIDVADSTLIGVSERVADECKGLPLAIKAVGSALRDK
RFDEWNLALNKLRDAKLNTIEGVGKEDQGVYHCLKFSYDYLNGEDSRSCFLLCSLFPEDY
EIYLDDLVAYAVGLRWYRAESIEKVRSLLSGTMKEVKASSLLLDTGNDRSVKMHDVVRDV
AIWISKKKEEEEERFFSITGIEMVERAMEDGLEQCRGMSLVVDKKEEELPSSLICPKLHI
LRLENTVYNYELQMPEHFFKGMPALKVVTIIGGVLSLKSLQSLTNLQVLQLIRCKVSDAS
FLGKLKRLQILFLKKSPIKIPEELGDELSRLKLLYIDTSSVSPITIKNFPQLEEFYGRIK
NWEVEGMSSEESNARLAELNSQVDGSVVCLPKDFTFPKLQRYIIRKGEGVDDEMEEGDKA
RILMIGNDPPEATSLGIFSALYQELEILYLSGIIGCYNIVPSIDERGFNELTCLDVRDCE
DLECIMEASKSPHGKSLSRLAELSMWDLPELKWIWKAPAQHVISLQTLIELNVHRCNKLT
YIFTLSQARSLEQLKSLHVSGCERLKCIVEAKSDHNEREISVGDGNTILVLPLLRKLTLY
DLQELISFCSENYYSTWPALEELYLKHCPNLTVSSTELEANLQYLEETKFDGGYVHNGSL
KAGRWVFDAQCEFLRGLVDRNPNYTLTFAGHSLGAGVVALLVLIVVQNLDKLGNIERNKI
RCFAIVPTKCMSLNLAVRYEFAGHSMAVRGRGRRKRKREQWFCLSQNGVV
>KAH9657190.1
MDILKELLKPLLERIGKCLANVIEEQASYLFCFDCIVRKLEDEKTKLKKALDDINKRIED
QRQKRPDIVVDQNVTEWLKNVDRELGDIRKLKEEIDEKDSSLHGLCPDWCCRYSLGGKTL
EKTRKLFDLLQYYSQINTAALAKPPPLERELSLPSYFSSTYKTTESAYNLIIDALKKEST
KKVGLHGLGGVGKTTLAKFVGSQLRQQKIFDKVGLATVSQHPNIINVQNELVNSLGWELK
QKDEKDGADQLRSMFSASKSTKILIILDDVWNELNLKEKLGIPIGDRDNRCKILLTTRLQ
SVCERMRCDSQIPLGTLTPEEGLALLRKNAGIDVNDSTLNDVSKEVAGECNGLPLAIEAV
GSALRGKGFDEWNLALHNLREAKLYAIEGIDKDERDVYGCLKFSYDNLNGEDSKLCFLLC
SMFPEDYEINLEDLVGYVVGLTWYQAESIEHARSLLRGTIEGLKAASLLLDTGNDRSVKM
HDIVRDVAIWISTEKKEKEERLFSINGIGLLEQAVEKGLEQCRGISVMGNKEEELPSSFI
CPNLHILRLDNTLCDYKLQVPENFFEGMPALKVVTIINGVLSLKSLRFLDNNLRVLQLIR
CDVSDASFLGELKRLELLYLEDSPIEIPEDLSDELRRLKLLYIDTGSVSPITIKKLEEFY
GRIKNWEVEGMSSEESNARLAELNSQADRSVVCLPKDFTFPKLQRYIIRKGEGVDDVMED
GDETRRLIIENDPPEATSLVIFSALYQNLEFLCLRGLIGCHNIVPSIDERGLNELTCLDV
HDCEDLECIMEASKSPHGKSLSRLAELSMWDLPELKWIWKAPAQHVISLQTLTKLNVHSC
NKLTYIFTLSQARSLEQLKSLYVSGCERLEYIVEAKFDHNEGEISVGDGNTMLALPLLRK
LTLDDLPELTSFCSENYCSIWPALEELRLHYCPNLTVNSTELEANLQYLEKKLRILNVES
CSHLSDTIPALLKHGLKNLEYLRIRQLRVQVVFQLEAIIAEGQENKLFPCLKGLSLRDLR
ELQVLLYHVGPTHNFSLQSLTYLRVDGCTMLRRLFSSTLARNLLQLEELEIHDCLELEQI
IDEDEDEDHLQPVGPTHNFSLQSLTYLRVDGCNMLRRLFSSTLARNLLQLEKLEIQDCLE
LEQIIDEDEDEDHLQPVCFPKLTVISVGYCPKLKHLFHISVAPSLQKLKYLWIIANDELE
EVFWHKDGADVTDYNEIVMNELRDLKLFGLPNLTNFWPAGYQIPFPSASNEDVLNCPKLR
GNSEGDR
>KAH9657196.1
MEISSSVASKLGELLVEATINQARYLLCFNSIINELKDKETNLKEAKGGINEKIEQERQI
HRAIVIEKDVEKWLKDVDKEMADVRNLKAKIDEKKSCLNGWCPNWGWRCWLGRKASKKTS
ELSDLQKKCGKFSSIIEALKRDSTTIVGLYGISGVGKTTLANFVGNQLRQEKIFDEVGIA
TVSQDPDIIKVQGELAKSLGWALNEKHEKERADRLRLMFSESKSSKILIILDDVWNELDL
KTIGIPVGDGDNCYKILLTTRLQPVCDRMRCDPQIQLGVLKQEEGLALLREHAGIVVSNS
TLIGVSERVADECKGLPLAIKAVGSALKGKGFDEWNLALDKLQDAKLNTIECIGNEDQDV
YRCLKFSCDYLNDEDSRSCFLLCSLFPEDYEIDLDDLVGYAVGLRWYRAESIEKVRSLLS
GTIKELKASSLLLDAGNDRFVKTHDIVRDVALWIGSMEKKYFTSKVGIGLAEQAVEKYKG
IFLMGNEKKELPSGLVCPNLHILRLENAKYGDRLQVPEYFFEKMPALKVITIIVLQLIRC
KVSDASFLGKLKRLQIVCVNGSPIEVPEEFEDQLSRLKLLLFIDSGSISPITIKKFPQLE
EFYGWIKDWEAEGMSSEEITVTNLKLERKKKMNFLDGAGLHNIVPSIDEGGLNELTHLFV
NYCEDLECNADASQSPH
>KAH9657198.1
MEILSGVASKLGELLADATINQARYLFCFNSIIKELGDKETNLKEAQDGINEKVEQDRQK
HRAVVVEKDVEKWLADVVKEMANVQNLKAKIDENKSCLNGWCPNWGCRYWLGRKALKKTS
KLADLLDRGKFSTVAHPTPLSSNKELPAPRHFMSFETTELACNQIIEALKKESTKMVGLH
GLGGVGKTTLAKFAGNQLRQQKIFDDVGIATISRDPNIINVQSELVKSLGWALTEKDEKD
RADRLRLMFSESKSRKILIILDDVWNELDLETVGIPVGDRDNCCKILLTTRLQPVCDRMG
CDTQIQLGVLKREEGLALLRKHAGIDADSTLIGVSEQIANECKGLPLAIKAVGSALRGKG
FGQWKVALHKLKNAKLNTIEGIGKDDQDVYHCLKFSYDNLNGEDSRSCFLLCSLFPEDYE
IDSNDLVGYAVALDWYQVESIEEARILVSGTIKELKASSLLLDTGNDRSVKMHDIVRDVS
LWIGSVGKKYFTSKVGIGLAERVVEESLEQCKGISLVGNKKEELPTSLVCPNLQILQLQN
TVYNYKLKVVTTDGLAERAMEQYEGISFLGYVKEELPSGYDYQFHVPEHFFEGMPALKVV
TVIGGVISLKSLQFLTNLQVLQLIQCKVSDASFLGKLKRLQILCVKESPIEIPEELGDQL
SRLKLLIFINSGCISPITIKKFPQLEEFYGRIKDWEAEGMSSEENDDGKTLHTDKKIARL
PKDFTFPKLQRHHVSNGNKLEFLMQEEDEIFGQRRGLKINNCEATSLGIFSALYQELEIL
NLRTIIGCHNIVPSIDPRGLNELTCLSVNECKELECIMDASKSPHGKSGNPVMLSRLAEL
SMWQLPELKWIWKAPAQYVISLQALTELTVCGCNNLTYIFTLSQARSLKQLKSLYVSGCW
RMECIVEAKFDHNEGEISVGDGNSMLALPLLTKLTLHNLPKLKSFCSENYCSIWTALEES
HLRHCPNLTISSTELEANLQYLEENLKILNVDNCSHLSDTIPALLKHDLKNLEDLKISQL
GVHVVFQLEAIIAEGQENKLFPCLKSLQLKNLPELQVLYHEGPTHIFSLQNLTRLLVIRC
SKLKRLLSSTLARNLLQLEELSVRKCLELEQIIDEDEDEDHLQPVCFPKLRRITFYNCPK
LKHLFHISVAPSLQNLTQLWVESNYELEEVFWHKDGADVTDYNEIVMNGFWNLTLLDLPN
LTNFWPAGYQIPAPHGRFLSCPKLRANSEGNR
>KAH9657200.1
MEILSGVASKLGELLADATINQARYLLCFNSIDKELKVKETNLKEARGGINERVEEERQK
HRAIVIEKDVEKWLEDVDKEMADVQNLKAKIDEKKSCLNGWCPNWGWRYWLGRKASKKTS
KLSDLLQDRSKFSTVARPKPLTLERELSLPSYFSSTFETTESARNQIIDALKKASIKMVG
LHGLGGVGKTTLAKFVGNQLRQQKDFDKVGIVTVSQDPDIIKVQGELVKSLGWELNEIDE
KERADRLRLMFSESKSSKILIILDDVWKQLDLEKKLGIPISDRDSCCKILLTSRKKSICG
FFGCYPQIELGTLTPEEGLTLLKMNARINVNDSSLDGVSKQVADECKGLPLAIEAVGSAL
REKGFDDWNLALSNLREAKLYAIEGIDKDDQDVYGCLKFSYDNLNSEESKLCFLLCSLFP
EDYEIYLEDLVGYAVGVIWYQCAPSIENARSRLHGTINALKAASLLLDTGNDRSVKMHDI
VRDVAIWIGSIVLEEKKFFSKVGIGLAERAMKEGLEQYRGISLVGNKKEELPSGLVCPNL
HILRLENPEYDHRLQVPEQFFERMPALKVVTIIGGVLSLKSLQILTDLQVLQLIRCEVSD
ASFLGKLKRLELFFLEQSPIKILEELSDEHRILKLLYIATGSISPITIKKFPHLEEFYGR
IKNWEVEGMSSEESNARLAELNSQTDRSVVCLPKDFTFLKLQRYIIRKGKGVDDEMEDGD
ETRSLIIKNYPPEATSLGIFSALYQNLKFLRLSGLIGCHNIVPSIDERGLNELTCLDVGD
CEDLECIMDASKSPHGKSLSILAKLSMGDLPELKWIWKAPAQHVISLQTLTKLNVHRCNK
LTYIFTLSQARSLEQLKSLIVSGCERLECIVEAKFDHNEREISVGDGNTILVLPSLRKLT
LRNLPGLISFCSENYYSTWPALEELELQSSPKLTINNTELEANLQYLGENLKTLDVANCS
HLRDTIPALLKHGLKNLENLRIGDLGVQVVFQLEAIIAEGEENKLFPCLKSLVLEGLLEL
QVLYHVGPTHNFSLQSLVELMVSGCTMLRRLFSSTLARNLLQLKELYILNCSELEQIIDE
DEDEDHLQPVCFPKLTVICVRRCPKLKHLFHISVAPSLQKLECLWITDNDELEEVFWHKD
GADVTDYNEIVMNELRDLEVTDLPNLTNFWPAGYQIPFPCAKSVDVNNCPKLRLNSEGDR
>KAH9657202.1
MEILSGVASKLGELLADATINQARYLLCFNSIDKELKVKETNLKKEKDGINERVEQERQI
HRAIVVEKDVETWLEDVDKEMADVRNLKAKIDEKKSCLNGWCPNWGWRYWLGRKASKKTS
KLSDLLQERIKFSTVARPKSLPSDKELPIPRCFSPFKATELACIQITEALKKESTKMVGL
HGLGGVGKTTLANFVGNQLRQQKIFDEVGIVTVSQDPDIIKVQGKLVKSLGWALYETDEK
ERADRLRLMFSESKSSKILIILDDVWKQLDLEKKLGIPIGDRDNCCKILLTTRKKSICGF
FGCYPQIELGTITPEEGLTLLKMNAGINVNDSSLDGVSKQVADECKGLPLAIEAVGSALR
EKGSDEWKLALNNLKEAKLYAIEGIDKDDQDVYGCLKFSYDNLNSEESKLCFLLCSLFPE
DYEIYLEDLVGYAVVVIWYQCAPSIENARSRLHGTINALKAASLLLDTGNDRSVKMHDIV
RDVAIWIGSIVLEEKKFFSKVGIGLAERAMKEGLEQYRGIALVENKKEELPSGLVCLNLH
ILRLENPEYDHELQVPEHFFEGMPALKVVTIIGGVLSLKSLQILTNLQVLQLIRCEVSDA
SFLGKLKRLQILFLKKSPIEIPEELGDELSRLKLLYIDTSSVSPITIKKFPQLEEFYGRI
KNWEVEGMSSEESNARLAELNSQVICLPKDFTFPKMQRYVISNGQLSAHDMEHGDETRSL
IIENYPHEATSLVIFSALYQNLKFLRLKGLIGCHNIVPSIDERGLNELTRLFVKQCEDIE
CIMDASKLPHGKSGNPVVLSRLAELFMQELPELKWIWKTPAQHVISLETLTELDVQKCNK
LTYIFTLSQARSLEQLKSLCVMDCERLECIVEAKFDHNEGEISVEGGNTMLALPLLRRLT
LRSLPELVSFCSENYCSIWTALEELRLHYCPNLTINSTELKANLQYLKEVVFQVEAIIAE
GQENKLFPCLKRLSLRDLRELQVLLYHVGSTHNFSLQSLTYLRVDGCTMLRRLFSSTLAR
NLLQLKELKIYNCRGLEQIIDEYEDEDHLQPVCFPKLKSITVGFCPKLKHLFHISVAPSL
QKLKYLFIEANDELEEVFWHKDGADVTDYNEIVMNELRELELRDLPNLTNFWPAGYQIPV
PSASYRVVVRNCPKLRGNS
>KAH9657204.1
MEILSGVASKLGELLADTTINQARYLLCFNSIVKDLEVKETNLKEAQDGINKAIEEERQK
HRAIVVEKDVEKWLADVVKEMANVQNLKAKIDENKSCLNGWCPNWCCLYWLGRKASKETR
KLSDLQKKCGKFSTVARPKPLPSNKELPAPRHFTSFETTELACKQIIESLKRESTKMVGL
HGLGGVGKTTLAKFAGNQLRQQKIFDDVGIATISRDPNIINVQSELVKSLGWTLTEKDEN
DRADRLRLMFSESKSRKILIILDDVWKELDLETVGIPIGDRDNCCKIILTTRLQPVCDSM
GCDTRIQLGVLKQEEGLALLRKHAVIDVADSTLIDVSKRVAGECKGLPLAIKAVGSALRG
KGFGEWKVALHKLKNAKLNTIEGIGKEDQDVYHCLKFSYDYLNGEDSRSCFLLCSLFPED
YEIDLEDLVGYAVALDWYQAESIEDARSLVSGTINELKASSLLLDAGNDRFVKMHDIVRD
VALWIGSMEKKYLTSKVGIGLAEQAVEQYRGISLMGNEKEELPSGLVCPNLHILRLETTE
YDYQLHVPEHFFEGMLALKVVTIIGGVISLKSLQFLTNLEVLQLIRCNVSDASFLGKLKR
LQILCVKGSPIEIPEEFEDQLSRLKLLIFIDSGSTSPITIKKFPQLEEFYGWIKDWEVER
MSAEESYARAAELNSQPDGDEIQDDDGKTLRTDKKISRLPEDFTFPKLQMYFVSNWNKLK
VGMEKGEIFGQRRCLMISNCEATSLGIFSALYQELEILYLSGIVGCQYILPSIDERGLNE
LSCLFVNNCKELECIMDASELPHRKSGNPVMLSRLAELSMWELPELKWIWKAPAQHVISL
QTLTELNVHRCNKLTYIFTLSQARSLEQLKSLYVRECERLECIVKAKFDHNEGEISVRDG
NTMLALPLLRKLTLDDLPQLMSFCSENYCSIWTSLEESHLRHCPNLTVNSTELEANLQYL
EENLKILNVENCSHLSDMILALLKHSLKNLEYLGITQLGVQVVFQLEAIITEGQENKLFP
CLKTLYLHDLRELQVLYHEGPTHNFSPQNLTELTVGGCTMLKRLLSSTLARNLLQLEALV
IWNCLELEQIIDKDEDEDHLLPVCFPKLNYISISHCPKLKHLFHISVAPSLEKLKYLCIT
ANDELEELFWHKDGADVMNYNEIVMNELRDLKLRGLPNLTNFWPAGYQIPFPSASYEDVR
NCPKLRANSEGDR
>KAH9657263.1
MEILAGIASKLGELLVDATVKQARYLFCFNSIVKELEDKETNLKEAQDGIHERVEQERQI
HRAIDIEKDVEKWLADVVKEMADVQTLKTKIAEKKSCFNGWCPNWGFRYWMGRKASKETR
KLSDLQDRGKFNTVALPKPLPSDKEMHIPRFFSSFETTKSACNQITEALKKGSTKMVGLH
GLGGVGKTTLAKFVGNQLRQEKIFDEVGIATVSQDPDIINVQSELVKWLGWELKEKDEEE
RADRLRLMFSESKGRKILIILDDVWKELDLETVGIPANCCKILLTTRLQQVCDRMGCDTR
IKLDALDQAEGLDLLREHAGIDVADTTLTDVSKRVADECKGLPLAIKVVGSALTGRNADE
WNVALDKLQNAKLDKIEGIDKDSLGVYGCLKFSYDYLNGEDSRSCFLLCSLFPEDYKIDL
EDLLGYAVGLVWYQAESIEKARSLLRGTIKGLKDSSLLLDIDDDGFVKMHDIVRDVAIWI
GKVEKKYFTSKVGIGLAEWAVEEGLEQYRGISLVGNEKVELPSGLVCPSLHILRLENTLY
GNKLQVPEHFFKEMSALKVVTIIGGVLSVKSLQFLANNLRVLQLIRCDVSDASFLGKLKR
LQILCLQRSAIEIPNGLGDELSRLKLLCAESDSQSDESDSQPDGSVVCLPKDFSFPKLQR
VRGCHNIVPSIDERGLNELTILHVTDCKDLECIMDASKSPHRKSGNPVMLSRLARLYISK
LPELKWIWKAPTQHVISLQSLTELSVSECNNLTYIFTLSLARNLLQLKELAVFNCRGLEQ
IIDEYEDEDHLQPVCFPKLTWIVVRYCPKLKHLFHISVALSLQKLKQLYIVGNDELEEVF
CHKDGADVTDYNEIVMNELRHLILEDLPNLTNFWPAGYKIPFPSASYGAVVRNCPKLKWK
FIRRR
>KAH9657264.1
MEILAGIASKLGELLVDATVKQARYLFCFNSIVKELEDKETNLKEAQDGIHERVEQERQI
HRAIDIEKDVEKWLADVVKEMADVQTLKTKIAEKKSCFNGWCPNWGFRYWMGRKASKETR
KLSDLQDRGKFNTVALPKPLPSDKEMHIPRFFSSFETTKSACNQITEALKKGSTKMVGLH
GLGGVGKTTLAKFVGNQLRQEKIFDEVGIATVSQDPDIINVQSELVKWLGWELKEKDEEE
RADRLRLMFSESKGRKILIILDDVWKELDLETVGIPANCCKILLTTRLQQVCDRMGCDTR
IKLDALDQAEGLDLLREHAGIDVADTTLTDVSKRVADECKGLPLAIKVVGSALTGRNADE
WNVALDKLQNAKLDKIEGIDKDSLGVYGCLKFSYDYLNGEDSRSCFLLCSLFPEDYKIDL
EDLLGYAVGLVWYQAESIEKARSLLRGTIKGLKDSSLLLDIDDDGFVKMHDIVRDVAIWI
GKVEKKYFTSKVGIGLAEWAVEEGLEQYRGISLVGNEKVELPSGLVCPSLHILRLENTLY
GNKLQVPEHFFKEMSALKVVTIIGGVLSVKSLQFLANNLRVLQLIRCDVSDASFLGKLKR
LQILCLQRSAIEIPNGLGDELSRLKLLYIDTCSISPITINKFPQLEEFYGVIKNWEVEGM
SS
>KAH9657265.1
MEILSGIASKLGELLVDATVKQARYLFCFNSIVKELEDKETNLKEVQDGINEKVEEERQK
HCAIVVEKDVEKWLADVVKEMADVRTLKAKLDEKKSCFNGWCPNWGCQYWMGRKASKETR
KLSDLLQDRSKFSTVARPKPLPSDKELPIPRHFMPFATTESACYQIIKALKGDNTKIVGL
YGIGGVGKTTLANFVGNQLREENVFDEVGIATVSQDQNIINVQSELVKSLGWELTETYEK
DRARRLRMMFSESKSRKMLIILDDVWNELDLEKVGIPVGDRDNCCKILLTTRLQPVCDRM
GCDTQIQLGVLKQDEGLDLLRKHAGIDVADTTLIDVSKQVADECKGLPLAIKAVGSALRG
RTADEWNVALDKLQNAKLDKIEGIDKDSQGVYGCLKFSFDYLNGEDSRSCFLLCSLFPED
YKIDLEDLLGYAVGLVWYQAESIEKARSLLRGTIKGLKDSSLLLDIDDDRFVKMHDVVRD
VALWIGKVEKKYFTSKVGIGLEELAVEEDLEQCRGISLVGNEKEELPSGLVCPNLHILRL
ENTEYDNKLQVPEHFFKEMPTLKVVTVIGGVLSLKSLQILANNLRVLQLIRCEVTDASFL
GKLKRLQILYLEKSPIEIPDGLGDELSRLKLLYIDTGSISPITINKFPQIEEFYGVIKDW
EVEGMSSEESYGRCAESDSQPDGSVVCLPKDFSFPKLQRYRISEVDKFSIANDLGTRCLI
IENNHPKATLGIFSALYQNLEILYLSGVTGCHNIVPSIDERGLNELTILHVTDCKDLECI
MDASKSPHGKSGNPVMLSRLAELSMWELPELKWIWKAPAQHVISLQSLTELTVSDCNNLT
YIFTLSQARSLVQLKSLEVSDCERLECIVEAKFDHNEREISVGDGNTILALPSLRKLRFK
DLPELISFCSENYYSTWPALEELDLASCPKLTVNSTEIEANLQYLGEKLRILKVGKCFHL
RDTIDALLKHGFENLETLDIGELGVQVVFQVEAIIAEGQENKLFPCLKSLQLKHLPELRV
LLYHEGPTHNFSLQNLTHLRVDGCTMLRRLFSSTLARNLSQLKLLGIVNCLELEQIIDED
EDEDHLQPVCFPKLTMITVSYCPKLKRLFHISVAPSLQKLESLFITANDELEEVFWHKDG
ANVTDYNEIVMNKLQVLEVTDLPNLTNFWPAGYQISIPSYKVFVHNCPMLPENSGDILFQ
EFWRTLVN
>KAH9657266.1
MEILSGIASKLGELLVDATVKQARYLFCFNSIVKELEDKETNLKEVQDGINEKVEEERQK
HCAIVVEKDVEKWLADVVKEMADVRTLKAKLDEKKSCFNGWCPNWGCQYWMGRKASKETR
KLSDLLQDRSKFSTVARPKPLPSDKELPIPRHFMPFATTESACYQIIKALKGDNTKIVGL
YGIGGVGKTTLANFVGNQLREENVFDEVGIATVSQDQNIINVQSELVKSLGWELTETYEK
DRARRLRMMFSESKSRKMLIILDDVWNELDLEKVGIPVGDRDNCCKILLTTRLQPVCDRM
GCDTQIQLGVLKQDEGLDLLRKHAGIDVADTTLIDVSKQVADECKGLPLAIKAVGSALRG
RTADEWNVALDKLQNAKLDKIEGIDKDSQGVYGCLKFSFDYLNGEDSRSCFLLCSLFPED
YKIDLEDLLGYAVGLVWYQAESIEKARSLLRGTIKGLKDSSLLLDIDDDRFVKMHDVVRD
VALWIGKVEKKYFTSKVGIGLEELAVEEDLEQCRGISLVGNEKEELPSGLVCPNLHILRL
ENTEYDNKLQVPEHFFKEMPTLKVVTVIGGVLSLKSLQILANNLRVLQLIRCEVTDASFL
GKLKRLQILYLEKSPIEIPDGLGDELSRLKLLYIDTGSISPITINKFPQIEEFYGVIKDW
EVEGMSSEESYGRCAESDSQPDGSVVCLPKDFSFPKLQRYRISEVDKFSIANDLGTRCLI
IENNHPKATLGIFSALYQNLEILYLSGVTGCHNIVPSIDERGLNELTILHVTDCKDLECI
MDASKSPHGKSGNPVMLSRLAELSMWELPELKWIWKAPAQHVISLQSLTELTVSDCNNLT
YIFTLSQARSLVQLKSLEVSDCERLECIVEAKFDHNEREISVGDGNTILALPSLRKLRFK
DLPELISFCSENYYSTWPALEELDLASCPKLTVNSTEIEANLQYLGEVRSFVFMFFFSFN
FIQNDSLSITFVISHLYHLAFGLLR
>KAH9657267.1
MVGIASKLGELLVDATVKQARYLFCFNSIVKELEDKETNLKEAQDGINERVEQERQIHRA
IDIEKDVEKWLADVVKEMADVQTLKAKIAEKKSCLNGWCPNWGCQYWMGRKASKETSKLS
NLHDRGKFNTVARPKPLPSDKEIPIPRFVSSFETTQLTCNLIIEALKKDSTKMVGLHGLG
GVGKTTLAKFVGNQLRQEKIFDEVGIATVSQDPNIINVQSELVKSLGWALDEDGEKKRAD
RLRMMFSESKGRKILIILDDVWKELDLAIVGIPANCCKILLTTRLQQVCDRMGCDTRIKL
DALDQAEGLDLLRKHAGIDVAHKTLTDVSKRVADECKGLPLAIKAVGSALRGRTADEWNV
ALDKLQNAKLDKIEGIDKDSQGVYGCLKFSYDYLNGEDSRSCFLLCSLFPEDYKIDLEDL
LGYAVGLVWYQAESIEKARSLLRGTIKGLKDSSLLLDTDDDRFVKMHDVVRDVAIWIGSE
EKKFFTRKGSIGLAERAREEGLEQYGGISLVGNGKEELPSGLECPSLHILRLENTEYDNK
LQVPEHFFKEMSALKVVTIIGGVLSLKSLQFLANKLRVLQLIRCEVTDASFLGKLRTLQI
LYLEKSPIEIPDEFGDELSRLKLLYIATASISPITINKFPQLEEFYGVIKNWEVEGMSSE
ESYAGHAELKSQPDGSVVCLPKDFSFQKLQRYRISEVDSFGYEIDRGTRYLSIEKNHPKA
TLVIFSALYPELENLYLKRVRCCHNIVPSIDERGLNELTVLDVTDCKDLECIMDASKSPH
GKSGNPVMLSRLAKLYMSELPELKWIWKAPAQHVISLQSLTELSVSECNNLTYIFTLSQA
RSLVQLKSLEVSYCKRLECIVEAKFDHNEREISVGDGNTIFALPSLIKLRFKDLPELISF
CSENYYSTWQALEVLDLSSCPKLTVNSTELEANLQYLGEKLRILQVGKCTHLRDTIDALL
KHGFKNLEELGIEELGVHVAFQVEAIIAEGQENKLFPCLKTLWLENLRELQVLLYHEGPA
HNFSLQNLTELTVMGCTKLRRLLSSTLARNLLQLEVLDVRDCWELEQIIDEDQDQDHLQP
VCFPKLTRIDVSSYPKLKHLFHISVAPSLQKLENLYIGFNDELEEVFWHKDGADVTDYNE
IVMNELLDMRLVDLPNLTNFWPAGYHIPFPSASHKAVRNCPKLRGNSEGDR
>KAH9657268.1
MADVQTLKAKIAEKKSCLNGWCPNWGCQYWMGRKASKETSKLSNLHDRGKFNTVARPKPL
PSDKEIPIPRFVSSFETTQLTCNLIIEALKKDSTKMVGLHGLGGVGKTTLAKFVGNQLRQ
EKIFDEVGIATVSQDPNIINVQSELVKSLGWALDEDGEKKRADRLRMMFSESKGRKILII
LDDVWKELDLAIVGIPANCCKILLTTRLQQVCDRMGCDTRIKLDALDQAEGLDLLRKHAG
IDVAHKTLTDVSKRVADECKGLPLAIKAVGSALRGRTADEWNVALDKLQNAKLDKIEGID
KDSQGVYGCLKFSYDYLNVGLVWYQAESIEKARSLLRGTIKGLKDSSLLLDTDDDRFVKM
HDVVRDVAIWIGSEEKKFFTRKGSIGLAERAREEGLEQYGGISLVGNGKEELPSGLECPS
LHILRLENTEYDNKLQVPEHFFKEMSALKVVTIIGGVLSLKSLQFLANKLRVLQLIRCEV
TDASFLGKLRTLQILYLEKSPIEIPDEFGDELSRLKLLYIATASISPITINKFPQLEEFY
GVIKNWEVEGMSSEESYAGHAELKSQPDGSVVCLPKDFSFQKLQRYRISEVDSFGYEIDR
GTRYLSIEKNHPKATLVIFSALYPELENLYLKRVRCCHNIVPSIDERGLNELTVLDVTDC
KDLECIMDASKSPHGKSGNPVMLSRLAKLYMSELPELKWIWKAPAQHVISLQSLTELSVS
ECNNLTYIFTLSQARSLVQLKSLEVSYCKRLECIVEAKFDHNEREISVGDGNTIFALPSL
IKLRFKDLPELISFCSENYYSTWQALEVLDLSSCPKLTVNSTELEANLQYLGEKLRILQV
GKCTHLRDTIDALLKHGFKNLEELGIEELGVHVAFQVEAIIAEGQENKLFPCLKTLWLEN
LRELQVLLYHEGPAHNFSLQNLTELTVMGCTKLRRLLSSTLARNLLQLEVLDVRDCWELE
QIIDEDQDQDHLQPVCFPKLTRIDVSSYPKLKHLFHISVAPSLQKLENLYIGFNDELEEV
FWHKDGADVTDYNEIVMNELLDMRLVDLPNLTNFWPAGYHIPFPSASHKAVRNCPKLRGN
SEGDR
>KAH9657269.1
MVGIASKLGELLVDATVKQARYLFCFNSIVKELEDKETNLKEAQDGINERVEQERQIHRA
IDIEKDVEKWLADVVKEMADVQTLKAKIAEKKSCLNGWCPNWGCQYWMGRKASKETSKLS
NLHDRGKFNTVARPKPLPSDKEIPIPRFVSSFETTQLTCNLIIEALKKDSTKMVGLHGLG
GVGKTTLAKFVGNQLRQEKIFDEVGIATVSQDPNIINVQSELVKSLGWALDEDGEKKRAD
RLRMMFSESKGRKILIILDDVWKELDLAIVGIPANCCKILLTTRLQQVCDRMGCDTRIKL
DALDQAEGLDLLRKHAGIDVAHKTLTDVSKRVADECKGLPLAIKAVGSALRGRTADEWNV
ALDKLQNAKLDKIEGIDKDSQGVYGCLKFSYDYLNGEDSRSCFLLCSLFPEDYKIDLEDL
LGYAVGLVWYQAESIEKARSLLRGTIKGLKDSSLLLDTDDDRFVKMHDVVRDVAIWIGSE
EKKFFTRKGSIGLAERAREEGLEQYGGISLVGNGKEELPSGLECPSLHILRLENTEYDNK
LQVPEHFFKEMSALKVVTIIGGVLSLKSLQFLANKLRVLQLIRCEVTDASFLGKLRTLQI
LYLEKSPIEIPDEFGDELSRLKLLYIATASISPITINKFPQLEEFYGVIKNWEVEGMSSE
ESYAGHAELKSQPDGSVVCLPKDFSFQKLQRYRISEVDSFGYEIDRGTRYLSIEKNHPKA
TLVIFSALYPELENLYLKRVRCCHNIVPSIDERGLNELTVLDVTDCKDLECIMDASKSPH
GKSGNPVMLSRLAKLYMSELPELKWIWKAPAQHVISLQSLTELSVSECNNLTYIFTLSQA
RSLVQLKSLEALEVLDLSSCPKLTVNSTELEANLQYLGEKLRILQVGKCTHLRDTIDALL
KHGFKNLEELGIEELGVHVAFQVEAIIAEGQENKLFPCLKTLWLENLRELQVLLYHEGPA
HNFSLQNLTELTVMGCTKLRRLLSSTLARNLLQLEVLDVRDCWELEQIIDEDQDQDHLQP
VCFPKLTRIDVSSYPKLKHLFHISVAPSLQKLENLYIGFNDELEEVFWHKDGADVTDYNE
IVMNELLDMRLVDLPNLTNFWPAGYHIPFPSASHKAVRNCPKLRGNSEGDR
>KAH9657273.1
MDILSGVASKLGELLVDATIKQARYLFCFNSIVKELEDKETNLKEAQDGINEKVEEERQK
HCAIVVEKDVEKWLADVVKKMADVRTLKANLDEKKSCFNGWCPNWGFRYWMGRKASKETR
KLSDLLQDRSKFSTVARPKPLPSDKELPIPRHFIPFGTTESACYQIIKALKGDNTKIVGL
YGIGGVGKTTLANFVGNQLREENVFDEVGIATVSQDQNIINVQSELVKSLGWELTETYEK
DRARRLRMMFSESKSRKMLIILDDVWNQLDLEKVGIPVGDRDNCCKILLTTRLQPVCDRM
GCDTQIQLGVLKQDEGLDLLRKHAGIDVADTTLIDVSKRVADECKGLPLAIKAVGSALRG
RTADEWNVALDKLQNAKLDKIEGIDKDSRGVYGCLKFSYDYLNGEDSRSCFLLCSLFPED
YKIDLEDFLGYAVGLVWYQAESTEKARSLLRGTIKGLKDSSLLLDTDDDRFVKMHDVVRD
VALWIGKVEKKYFTSKVGIGLAEWAVEEGLEQYRGISLVRNEKEELPSGLLIRCEVTDAS
FLGKLKRLQILYLEESPIEIPDGLGDKLSRLKLLYISTGKISPITINKFPQLEEFYGWIK
NWEVEGMSSEESYARCVESDSQPNGSVVCLPNDFSFPKLQRYGVVEFGTSYDCDRWRKIL
DALCDIDRGTRCLIIENNRPKATLGIFSALYQNLEILYLSGVTGCHNIVPSIDERGLNEL
TRLDVGGCEDLECIMDASKSPHGKSGNPVMLSRLAELYMSELPELKWIWKAPTQHVISLQ
SLTELSVSECNNLTYIFTLSLARSLVQLKSLKVSYCERLEYVVEAKLDHNEREISAGDGN
TILALPSLRKLRFKDLPELISFCSENYYSTWPALEELDVKRCPKLTVNSTELEANLQYLG
EKLRILTVGECSHLSDTIPALLKHGLTNLEILYIGELGVQVVFQVEAIIAEGQENKLFPC
LKTLQLEDLRELQVLLYHVGSTHNFSLQSLTFLRVDGCSMLRRLFSSALARNLLQLDELI
LSNCLELEQIIDEDEDEDHLQPVCFPKLTSISVFSCPKLKHLFHISVASSLQKLSRLYII
GNDELEEVFWHKDGVDVTDYNEIVMNELRKLELINLPNLTNFWPAGYQIPFPSASYRVLV
RNCPKLRGNS
>KAH9657274.1
MDILSGVASKLGELLVDATIKQARYLFCFNSIVKELEDKETNLKEAQDGINEKVEEERQK
HCAIVVEKDVEKWLADVVKKMADVRTLKANLDEKKSCFNGWCPNWGFRYWMGRKASKETR
KLSDLLQDRSKFSTVARPKPLPSDKELPIPRHFIPFGTTESACYQIIKALKGDNTKIVGL
YGIGGVGKTTLANFVGNQLREENVFDEVGIATVSQDQNIINVQSELVKSLGWELTETYEK
DRARRLRMMFSESKSRKMLIILDDVWNQLDLEKVGIPVGDRDNCCKILLTTRLQPVCDRM
GCDTQIQLGVLKQDEGLDLLRKHAGIDVADTTLIDVSKRVADECKGLPLAIKAVGSALRG
RTADEWNVALDKLQNAKLDKIEGIDKDSRGVYGCLKFSYDYLNGEDSRSCFLLCSLFPED
YKIDLEDFLGYAVGLVWYQAESTEKARSLLRGTIKGLKDSSLLLDTDDDRFVKMHDVVRD
VALWIGKVEKKYFTSKVGIGLAEWAVEEGLEQYRGISLVRNEKEELPSGLLIRCEVTDAS
FLGKLKRLQILYLEESPIEIPDGLGDKLSRLKLLYISTGKISPITINKFPQLEEFYGWIK
NWEVEGMSSEESYARYGVVEFGTSYDCDRWRKILDALCDIDRGTRCLIIENNRPKATLGI
FSALYQNLEILYLSGVTGCHNIVPSIDERGLNELTRLDVGGCEDLECIMDASKSPHGKSG
NPVMLSRLAELYMSELPELKWIWKAPTQHVISLQSLTELSVSECNNLTYIFTLSLARSLV
QLKSLKVSYCERLEYVVEAKLDHNEREISAGDGNTILALPSLRKLRFKDLPELISFCSEN
YYSTWPALEELDVKRCPKLTVNSTELEANLQYLGEKLRILTVGECSHLSDTIPALLKHGL
TNLEILYIGELGVQVVFQVEAIIAEGQENKLFPCLKTLQLEDLRELQVLLYHVGSTHNFS
LQSLTFLRVDGCSMLRRLFSSALARNLLQLDELILSNCLELEQIIDEDEDEDHLQPVCFP
KLTSISVFSCPKLKHLFHISVASSLQKLSRLYIIGNDELEEVFWHKDGVDVTDYNEIVMN
ELRKLELINLPNLTNFWPAGYQIPFPSASYRVLVRNCPKLRGNS
>KAH9657276.1
MADVQTLKAKIAEKKSCLNGWCPNWGCQYWMGRKASKETSKLSNLHDRGKFNTAARPKPL
PSDKEMPIPRFVSSFETTESACNQIIEALKKDNIKMVGLHGVGGVGKTTLAKVVGNRLRQ
EKIFDEVGIATVSQDPNIKNVQSELVESLGRALDEVDEKKRADRLRLMFSESKGRKILII
LDDVWKELDLETVGIPANCCKILLTTRLQQVCDRMGCDTRIKLDALDQAEGLNLLREHAG
IDVADKALTDVSKRVADECKGLPLAIKAVGSALRGNTADQWNLALEKLQNAKLDKIEGID
KDSQDVYGCLKFSYDYLNGEDSRSCFLLCSLFPQDYKIDLEDLLGYAVGLVWYQAESIEK
ARSLLRGTIKGLKDSSLLLDTDDDRFVKMHDVVRDVALWIGSEEKKFFTSKVVIGLAERA
VEEGLKQYRGISLVGNGREELPSGLECRSLHILRLENTEYDNKLQVPEHFFKEMPALKVV
TIIGGVLSLKSLQFLTNLQVLQLIRCEVTDASFLGKLEGLQILYLKMSRIEIPDGLGVKL
RILKLLYIDTCSISPITINEFVQLEEFYGLIKNWAVQGMSSEESSARHAELNPRPDGSVK
LRILEVSECFHLRDTIDALLKHGFENLETLYIGDLGVQVVFQAEAIIAEGQENKLFPCLK
RLYLTNLRELQVLYHEGPTHNFSLQNLTYLTVSSSPKLRRLFSSTLARNLLQLEKLEIYN
CWELEQIIAEDEDEEHLQPVCFPNFREISIRYCPKLKHLFHISVAPSLQKLKNLYIGFND
ELKEVFWHKDGADVTDTDYNEIVMNELWVLELRDLPNLTNFWPAGYQIPFPSVSSEDVHY
CTDFRVVHNCPRLPENSEVDPFFADSLFPEF
>KAH9657281.1
MEILSGIASKLGELLVDATIKQARYLFCFNSIVKELEDKETNLKEAQDGINEKVEEERQK
HCAIVVEKDVEKWLADVVKEMADVRNLKAMVDEKKSCLNGWCPNWGCRYWLGRKASKRTS
KLSDLLQDRSKFSTIARPKPLPSDKELPIPRHFMSFGTTESACNQIIEALIKDSTKMVGL
HGLGGVGKTTLAKFVGNQLRQKMIFDQVGIATVSQDPSIINVQSELVKSLGWALTEQDEE
DRADRLRLMFFESKSRKILIILDDVWKELDMETVGIPVGDRDNCCKMLLTTRLQQVCDRM
GCDTRIKLDALDQAEGLNLLRKHAGIDVADTTLIDVSKRVADECKGLPLAIKAVGSALRG
RTADEWNVALDKLQNAKLDKIEGIDKDSRGVYGCLKFSYDYLNGEDSRSCFLLCSLFPED
YEIDLEDLLGYAVGLVWYQAESIEKARSLLHTDNDGFVKMHDVVRDVAIWIGKVEKKCFT
SKVGIGLAEWAVEECLEQYRGISLVGNEKVELPSGLVCPSLHILRLENTLDGNKLQVPEY
FFKEMSALKVVTIIGGVLSVKSLQFLANNLRVLLLIRCDVSDASFLGKLKRLQILYLEKS
PIEIPDGLGDELSRLKLLYIGSWSGSISPITINKFPQLEEFYGWIKNWEVEGMSSEESYA
RCAESDSQPDGSVVCLPNDFSFPKLQRYGIMEVGALYDTDRWTRCLDAFDRGTRCLIIEN
NHPKATLGIFSALYQNLEILYLSGVTGCHNIVPSIDERGLNELTILHVTDCKDLECIMDA
SKSPHGKSGNPVMLSRLVELYMRGLPELKWIWKAPGQHVIGLQSLTELKVSWCNNLTYIF
TLSQARSLVQLKSLKVSYCERLECIVEAKFDHNEREISVGDGNTILALPSFCSENYYSTW
PALEELDVRSCPKLTVNSTELEANLQYLGEKLRILRVRECSHLRDTIPALLKHGLKNLEE
LGISQLGVQVVFQVEAIIAEGQENKLFPCLKRLWLENLRELQVLLYHVGPTHNFSLQSLT
YLRVDGCTMLRRLFSSTLARNLLQLEELFVRDCWELEQIIHEDEDEDHLQPVCFPKLTRI
SVFRCPKLKHLFHISVAPGLQKLYIIGNDELEEVFCHKDGADVTDYNEIVMNELRKLELI
NLPNLTNFWPAGYQIPFPSAPYRVVVRNCPKFRPSSEGDI
>KAH9657282.1
MEILSGIASKLGELLVDATIKQARYLFCFNSIVKELEDKETNLKEAQDGINEKVEEERQK
HCAIVVEKDVEKWLADVVKEMADVRNLKAMVDEKKSCLNGWCPNWGCRYWLGRKASKRTS
KLSDLLQDRSKFSTIARPKPLPSDKELPIPRHFMSFGTTESACNQIIEALIKDSTKMVGL
HGLGGVGKTTLAKFVGNQLRQKMIFDQVGIATVSQDPSIINVQSELVKSLGWALTEQDEE
DRADRLRLMFFESKSRKILIILDDVWKELDMETVGIPVGDRDNCCKMLLTTRLQQVCDRM
GCDTRIKLDALDQAEGLNLLRKHAGIDVADTTLIDVSKRVADECKGLPLAIKAVGSALRG
RTADEWNVALDKLQNAKLDKIEGIDKDSRGVYGCLKFSYDYLNGEDSRSCFLLCSLFPED
YEIDLEDLLGYAVGLVWYQAESIEKARSLLLRDVAIWIGKVEKKCFTSKVGIGLAEWAVE
ECLEQYRGISLVGNEKVELPSGLVCPSLHILRLENTLDGNKLQVPEYFFKEMSALKVVTI
IGGVLSVKSLQFLANNLRVLLLIRCDVSDASFLGKLKRLQILYLEKSPIEIPDGLGDELS
RLKLLYIGSWSGSISPITINKFPQLEEFYGWIKNWEVEGMSSEESYARCAESDSQPDGSV
VCLPNDFSFPKLQRYGIMEVGALYDTDRWTRCLDAFDRGTRCLIIENNHPKATLGIFSAL
YQNLEILYLSGVTGCHNIVPSIDERGLNELTILHVTDCKDLECIMDASKSPHGKSGNPVM
LSRLVELYMRGLPELKWIWKAPGQHVIGLQSLTELKVSWCNNLTYIFTLSQARSLVQLKS
LKKLRILRVRECSHLRDTIPALLKHGLKNLEELGISQLGVQVVFQVEAIIAEGQENKLFP
CLKRLWLENLRELQVLLYHVGPTHNFSLQSLTYLRVDGCTMLRRLFSSTLARNLLQLEEL
FVRDCWELEQIIHEDEDEDHLQPVCFPKLTRISVFRCPKLKHLFHISVAPGLQKLYIIGN
DELEEVFCHKDGADVTDYNEIVMNELRKLELINLPNLTNFWPAGYQIPFPSAPYRVVVRN
CPKFRPSSEGDI
>KAH9657283.1
MEILSGIASKLGELLVDATIKQARYLFCFNSIVKELEDKETNLKEAQDGINEKVEEERQK
HCAIVVEKDVEKWLADVVKEMADVRNLKAMVDEKKSCLNGWCPNWGCRYWLGRKASKRTS
KLSDLLQDRSKFSTIARPKPLPSDKELPIPRHFMSFGTTESACNQIIEALIKDSTKMVGL
HGLGGVGKTTLAKFVGNQLRQKMIFDQVGIATVSQDPSIINVQSELVKSLGWALTEQDEE
DRADRLRLMFFESKSRKILIILDDVWKELDMETVGIPVGDRDNCCKMLLTTRLQQVCDRM
GCDTRIKLDALDQAEGLNLLRKHAGIDVADTTLIDVSKRVADECKGLPLAIKAVGSALRG
RTADEWNVALDKLQNAKLDKIEGIDKDSRGVYGCLKFSYDYLNGEDSRSCFLLCSLFPED
YEIDLEDLLGYAVGLVWYQAESIEKARSLLHTDNDGFVKMHDVVRDVAIWIGKVEKKCFT
SKVGIGLAEWAVEECLEQYRGISLVGNEKVELPSGLVCPSLHILRLENTLDGNKLQVPEY
FFKEMSALKVVTIIGGVLSVKSLQFLANNLRVLLLIRCDVSDASFLGKLKRLQILYLEKS
PIEIPDGLGDELSRLKLLYIGSWSGSISPITINKFPQLEEFYGWIKNWEVEGMSSEESYA
RCAESDSQPDGSVVCLPNDFSFPKLQRYGIMEVGALYDTDRWTRCLDAFDRGTRCLIIEN
NHPKATLGIFSALYQNLEILYLSGVTGCHNIVPSIDERGLNELTILHVTDCKDLECIMDA
SKSPHGKSGNPVMLSRLVELYMRGLPELKWIWKAPGQHVIGLQSLTELKVSWCNNLTYIF
TLSQARSLVQLKSLKVSYCERLECIVEAKFDHNEREISVGDGNTILALPSLRN
>KAH9657288.1
MEILSGIASKLGELLVDATIKQARYLFCFNSIVKELEDKETNLKKEKDGINERVEQERQK
HCAIVVEKDVEKWLADVVKEMADVRTLKAKIDKKKSCFNGWYPNWRFRYWMGRKVSKETR
KLSDLQDRGKFSTVALPKPLPSDKEMPIPRFFSSFETTESACNQIIEALKKDSTKMVGLH
GLGGVGKTTLAKFVGNQLRQNNIFDKVGIATVSQDPSIINVQSELVKSLGWALTEKDEED
RADRLRLMFSESKSRKILVILDDVWKELDLETIGIPVGDRDNCCKILLTTRLQQVCYRMG
CDPRIKLDALDQAEGLDLLRKHAGIDVADKTMTDVSKRVADECKGLPLAIKAVGSALRLR
TADEWNVALDKLQNAKLDKIEGIDKDSRGVYGCLKFSYDYLNGEDSRSCFLLCSLFPEDY
EIDLEDLLGYAVGLVWYQAESIEKARSLLRGTIKGLKDSSLLLDTDDDRFVKMHDVVRDV
ALWIGSEEKKFFTSKVGFGLAEWAVEEGLEQYRGISLVGNEKEELPSGLVCPNLHILRLE
NTEYDNKLQVPEHFFKEMPALKVVTIIGGVLSLKSLQILTNLQVLQLIRCEVTDASFLGK
LRIRQILYLEKSPIEIPDGLRDELCRLKLLYIDTGSISPITIKKFPQLEEFYGWIKNWEV
EGMSSEESYAGRAELKSQPDESVVCLPKDFSFPKLQRYDINKVDGDGFVIYRGTRYLCIE
NNHKATLVIFSALYPELENLYLKRVRCCHNIVPSIDESGLNELTFLDVDYCEDLECIMDA
SKSPHGKSGNPVMLSRLAELYMSELPELKWIWKAPAQHVISLQSLTELNVSRCNNLTYIF
TLSQARSLVQLKTLQVSYCKRLECIIEAKFDHNEGEISAVYGNTILELPLLRKLRFEGLP
ELISFCSENYYLTWPALEELDVSSCPKLTVNSTELEANLQYLGEKLRILRVGKCSYLRDT
IDDLLKHGLKNLETLYIGELRVQVIFQVEAIIAEGQENKLFPCLKTLWLENLRELQVLYH
EGPTHNFSLQSLTYLSVDGCAMLRRLFSSTLARNLLQLEELFIQGCWELEQIIDEDEDED
HLQPVCFPKLTRISVYYCPKLKHLFHISVAPSLQKLKHLSLAANDELEEVFWHKDGADVT
DYNEIVMNELRGLELGDLPNLTNFWPAGYQIPFPSASDEDVRNCPKLRPNSEGDR
>KAH9657294.1
MDILSCAGSKFAELLGDATINQTRYLFCFNNIVKELENKETNLKEEKDGINERVEQERQI
HRAIVIDKNVEKWLEDVEKEIADVRNLKAIVDEKKSCLNGWCPNWGSRYWLGRKASKKTS
KLSDLLQDRSKFSTVARPKPLPSDKELPIPRHFMSFGTTKSACNQIIKALKGDNTKIMGL
YGIGGVGKTTLANFVGNQLREENVFDEVGIATVSQDQNIINVQSELVKSLGWELTEKYEK
DRARRLRMMFSESKSRKMLIILDDVWNELDLEKVGIPVGDSDNCCKILLTTRLQPVCDRM
GCDTQIQLGVLRQYEGLDLLRKHAGIDVADTTLIDVSKRVADECKGLPLAIKAVGNALRG
RTADEWNVALDKLQNARLHKIEGIDKDSQGVYGCLKFSYDYLNGEDSRSCFLLCSLFPED
YKIDLEDLLGYGVGLVWYQAESIEKARSLLRGTIKGLKDSSLLLDTDDDGFVKMHDVVRD
VALWIGSVEKKFFTSKVGIGLAERAIEKGREQCRGISFVGNKKEELPNGLAFANLHILRL
HNAVYDYKLEVPEHFFKEMPALKVVNIIRGVLSLKSLQILTNLQVLQLIRCEVSDASFLG
KLKRLQILCLQRSAIEIPEESWDELSRLKLLHIDTSFISPITIKKFPQLEEFYGLIKNWA
VEGMSSEESYARYAESDSQPDGSVVHLPKDFSFPKLQRYHIDKVDGNGFVIYRGTRWLCI
ENDHKATLVIFSALYPELENLYLNRVRGCHNIVPSIDGRGLNELTSLDVNYCEDLECIMD
ASKSPHGKSGNPVMLSRLARLYMSELQELKWIWKAPAQHVISLQSLTELSVSRCNNLTYI
FTLSQARSLVQLKTLEVRECERLECIIKAKFDHNEGEISAVDGNTILELPLLRKLRFEDI
PELMSFGSENYYSTWPALEELDLSSCPKLTVNSIELEANLQYLGEVCLFVFMFYSFFSFN
FIQNDSLSITFVISHSYHLAFGRVEMKVMVVVVVMV
>KAH9657356.1
MAEIIIPLVPEVVKCLTPLTKQLGYLPNYNDNIKKLKESMVDLKNESSSIENRVNDDKSK
GKKIEEKVQKWQEKVANLLESATNILENEATADNLPCLKRLFTRYKLSKKAAREEKAIGK
LLEAATRFHEVSYRPNYRYLWLKIKRDKDYVSFESRIPALKDIQNALYDDKISIIGVYGM
PGVGKTTLVEEVARLAEEAEEDKRFDQMVFSEVSRTPDVKKIQREIAEQIGLTLDKETEY
ARASMLYAQLKKNRKILVILDNVWTELHLKDVGIPFGDEHKGCKVLLTTRGRDLLSRMGS
EANFSIEILNEEEAWRLFEVKLGNDDLIPRMKSTATHIVKECGGLPIAIEPIAKALRNKT
QSECWKNALHELRMPTENNFHRELGKAYTAIKLSYDALKGEQLKKIFQLCSLMPKSFFAS
DLFKYCIGLGIFRGIDMEDARNKLYTLVHELKDSCLLLEGYSCREFSMHDVVHDVAILIA
CGEQKEFLVRNGDVWEWPDKDALKKCYAISWIDSSGGELPEGLECPQLELLLLSSEHSSV
DVNIPQRFFTWMRELKVVDLTNMQLFSLPSSIDLLVNLQTLCLDYSTLGDITIIGKLKNL
EILSLIESDIVEFPEELGKLTKLRLLDLTNCFHLKVIAPNVIASFTRLEELYMSNCFVEW
KVEDEGSSSKKSKASLDELMPLPRLTTLEIAVENDNALPEGFFVRELERFKILIGDRSFE
PPVILSKDWFRISRSHFLILDHQSLRMLKLKLNWKTICLRKLQGIRKVEYLCLDKFQGVK
NILFELDTQGFSQLKHLLVQNNPDLLFIVDSREIVDCDAFPLLELLSLQNLINLKRICVD
RLSTESFSELRTMKVENCDELSNIFVLSTTKCLPSLQRIAVIKCNKMKEIFAIGGEEPDV
VDNNNAIENIEFAQIRYLSLGNLPELKSFCCEVKGPSMPPSLFNGKVVLPNLEALELCEI
NVKSIWHNQTPCCFQRLTRLIVWGCQKLKFMFYASMIKSLEQLQHLEIRNCTGLQVIISE
GGPGQEPPCFAFRRVTNISLCHLPELTCLYPGLHTSEWPELKKLEVFSCDKLNTFASESF
SFHSNEKKQLHVPKQPFFSFEKIFPNLEELGLSIKDIMMLLQGDFPQDHLFGSLKDLEVR
DDDSASVPIGLLEKFHRLENLNLSFCSYKELFSNGGQVHLIKKLELICLNDLEYLWIPNS
KMGDSILQNLEILKVDSCQKLMNLVTPSGAKSLVRLESLTIYGCSAMTQVVISEGDAAAA
KEEIVFIKLKSLDLHHLDSLTSFSSGNYTFRFPSLEYLCVIGCPKMKIFTAGDLRTLTES
VCYGYGHGEWRSDSNINKIIHQLHEEKLLEKPSMSEVLYS
>KAH9657357.1
MAEIIIPLVPEVVKCLTPLTKQLGYLPNYNDNIKKLKESMVDLKNESSSIENRVNDDKSK
GKKIEEKVQKWQEKVANLLESATNILENEATADNLPCLKRLFTRYKLSKKAAREEKAIGK
LLEAATRFHEVSYRPNYRYLWLKIKRDKDYVSFESRIPALKDIQNALYDDKISIIGVYGM
PGVGKTTLVEEVARLAEEAEEDKRFDQMVFSEVSRTPDVKKIQREIAEQIGLTLDKETEY
ARASMLYAQLKKNRKILVILDNVWTELHLKDVGIPFGDEHKGCKVLLTTRGRDLLSRMGS
EANFSIEILNEEEAWRLFEVKLGNDDLIPRMKSTATHIVKECGGLPIAIEPIAKALRNKT
QSECWKNALHELRMPTENNFHRELGKAYTAIKLSYDALKGEQLKKIFQLCSLMPKSFFAS
DLFKYCIGLGIFRGIDMEDARNKLYTLVHELKDSCLLLEGYSCREFSMHDVVHDVAILIA
CGEQKEFLVRNGDVWEWPDKDALKKCYAISWIDSSGGELPEGLECPQLELLLLSSEHSSV
DVNIPQRFFTWMRELKVVDLTNMQLFSLPSSIDLLVNLQTLCLDYSTLGDITIIGKLKNL
EILSLIESDIVEFPEELGKLTKLRLLDLTNCFHLKVIAPNVIASFTRLEELYMSNCFVEW
KVEDEGSSSKKSKASLDELMPLPRLTTLEIAVENDNALPEGFFVRELERFKILIGDRSFE
PPVILSKDWFRISRSHFLILDHQSLRMLKLKLNWKTICLRKLQGIRKVEYLCLDKFQGVK
NILFELDTQGFSQLKHLLVQNNPDLLFIVDSREIVDCDAFPLLELLSLQNLINLKRICVD
RLSTESFSELRTMKVENCDELSNIFVLSTTKCLPSLQRIAVIKCNKMKEIFAIGGEEPDV
VDNNNAIENIEFAQIRYLSLGNLPELKSFCCEVKGPSMPPSLFNGKIFPNLEELGLSIKD
IMMLLQGDFPQDHLFGSLKDLEVRDDDSASVPIGLLEKFHRLENLNLSFCSYKELFSNGG
QVHLIKKLELICLNDLEYLWIPNSKMGDSILQNLEILKVDSCQKLMNLVTPSGAKSLVRL
ESLTIYGCSAMTQVVISEGDAAAAKEEIVFIKLKSLDLHHLDSLTSFSSGNYTFRFPSLE
YLCVIGCPKMKIFTAGDLRTLTESVCYGYGHGEWRSDSNINKIIHQLHEEKLLEKPSMSE
VLYS
>KAH9657360.1
MAEIIIPFVPEVVRFLAPLKKQLGYLPNYNDNIKKLKESMVDLKNESSSIENRVNDDKCK
GKKIEEKVQKWQEKVANLLESSTNILENEATADNLPCLKRLFTRYKLSKKAAREGKAIGK
FLEAATRFHEVSYRPNYRYLWLKIKRDKDYVAFESRIPALKAIQNALYDDKISIIGVYGM
PGVGKTTLVEEVARLAEEAEEDKRFDQMVFSEVSRTPDVKKIQMEIAEQIGLTLDKETEH
ARASMLYAQLKKSRKILVILDNVWTELHLKDVGIPFGDEHKGCKVLLTTRGRDLLSRMGS
EADVRMDILNEEEAWRLFEVKLGNDGLIRRMKSTATQIVKQCGGLPIALEPIAKALRNKT
ESECWKNALHELRMPTENNFHRELGKAYTAIKLSYDALKGEQLKKIFQLCSLMPKSFFAS
DLFKYCIGLGIFRGINMEDARNTLYTLVHELKDSCLLLEGYSCREFSMHDVVHDVAILIA
CGEQNEFLVRNGDVWEWPDKDALKKYYAISWIDSSGGELPEGLECPQLELLLLSSKHSSV
DVNIPRSFFTGMRELKVVDLTNMQLFSLPSSIDLLLNLRTLCLDHGTLGDITIIGELKNL
EILSLIGSDIVEFPEELGKLTKLRLLDLTNCFHLKVIAANLIASFTRLEELYMSNCFVEW
KVEDEGSSSKRSKASLDELMPLPRLTTLEIAVENDNALPEGFFVRELERFKILIGDRSFE
PPVILSKDWFRISRSHFLILDHQSLRMLKLKLNCKTICSRKLQGIRKVEYLCLDKFQGVK
NILFELDTQGFSQLKHLLVQNNPDLLFIVDSREIVDCDAFPLLELLSLQNLINLKRICVD
RLSTESFAELRTIKVENCDELSNIFVLSTTKCLPSLQRIAVIKCNKMKEIFAIGGEEPDV
ADNSNANEKIEFAQIRYLSLGNLPELKSFFCELRGPSMSPNRRETQEGLTASTGDSEIIV
EDMPDTWTSLFNEKVVLPNLEALELCEINVKSIWDNQTPCCFQCLTRLIVWGCQKLKFVF
YASMIKSLDQLQHLEIRNCAGLEVIISEEGPGQETPCFAFRRVTNISLCHLPELTCLYPG
LHTSEWPELKKLEVFSCDKLNTFASESFSFHSNENNQLHVPKQPFFSFEKIFPNLEELGL
SVKDIMMLLQGDFPQDRLFGSLKDMEVRDDDSASVPNGLLEKFHRLENLNLSFCAYKELF
SNGGQVHLIKKLELICLNDLEYLWIPNSNMGDSILQNLEILKVDSCQKLMNLVTPSGAKS
LVQLESLTIYGCSAMTQVVISEGDAAAAKEEIVFIKLKSLDLHHLDSLTSFSSGNYTFRF
PSLEYLCVIGCPKMKIFTAGDLRTLTESVCYGYGHGEWRSDSNINKIIHQLHEEKLLEKP
SMSEVLYS
>KAH9657361.1
MAEIIIPFVPEVVRFLAPLKKQLGYLPNYNDNIKKLKESMVDLKNESSSIENRVNDDKCK
GKKIEEKVQKWQEKVANLLESSTNILENEATADNLPCLKRLFTRYKLSKKAAREGKAIGK
FLEAATRFHEVSYRPNYRYLWLKIKRDKDYVAFESRIPALKAIQNALYDDKISIIGVYGM
PGVGKTTLVEEVARLAEEAEEDKRFDQMVFSEVSRTPDVKKIQMEIAEQIGLTLDKETEH
ARASMLYAQLKKSRKILVILDNVWTELHLKDVGIPFGDEHKGCKVLLTTRGRDLLSRMGS
EADVRMDILNEEEAWRLFEVKLGNDGLIRRMKSTATQIVKQCGGLPIALEPIAKALRNKT
ESECWKNALHELRMPTENNFHRELGKAYTAIKLSYDALKGEQLKKIFQLCSLMPKSFFAS
DLFKYCIGLGIFRGINMEDARNTLYTLVHELKDSCLLLEGYSCREFSMHDVVHDVAILIA
CGEQNEFLVRNGDVWEWPDKDALKKYYAISWIDSSGGELPEGLECPQLELLLLSSKHSSV
DVNIPRSFFTGMRELKVVDLTNMQLFSLPSSIDLLLNLRTLCLDHGTLGDITIIGELKNL
EILSLIGSDIVEFPEELGKLTKLRLLDLTNCFHLKVIAANLIASFTRLEELYMSNCFVEW
KVEDEGSSSKRSKASLDELMPLPRLTTLEIAVENDNALPEGFFVRELERFKILIGDRSFE
PPVILSKDWFRISRSHFLILDHQSLRMLKLKLNCKTICSRKLQGIRKVEYLCLDKFQGVK
NILFELDTQGFSQLKHLLVQNNPDLLFIVDSREIVDCDAFPLLELLSLQNLINLKRICVD
RLSTESFAELRTIKVENCDELSNIFVLSTTKCLPSLQRIAVIKCNKMKEIFAIGGEEPDV
ADNSNANEKIEFAQIRYLSLGNLPELKSFFCELRGPSMSPNRRETQEGLTASTGDSEIIV
EDMPDTWTSLFNEKHLEIRNCAGLEVIISEEGPGQETPCFAFRRVTNISLCHLPELTCLY
PGLHTSEWPELKKLEVFSCDKLNTFASESFSFHSNENNQLHVPKQPFFSFEKIFPNLEEL
GLSVKDIMMLLQGDFPQDRLFGSLKDMEVRDDDSASVPNGLLEKFHRLENLNLSFCAYKE
LFSNGGQVHLIKKLELICLNDLEYLWIPNSNMGDSILQNLEILKVDSCQKLMNLVTPSGA
KSLVQLESLTIYGCSAMTQVVISEGDAAAAKEEIVFIKLKSLDLHHLDSLTSFSSGNYTF
RFPSLEYLCVIGCPKMKIFTAGDLRTLTESVCYGYGHGEWRSDSNINKIIHQLHEEKLLE
KPSMSEVLYS
>KAH9657787.1
MNYGWLDPKFWVRRQLKRHNHSRTLLKDYIGDDGLLVVGSDLDKFSPRWRFVEVKKIVQE
PNFIQKLVEEIAIKLSCRYFAVASYPVGIDSPVEHVHSLLRLDDLDVYMESIDRGLNMMS
SRLLHRRVFVVLDNLDHIDQLKPLAGENKWFGSGSRIIITNRNEHLLKVFEVDGVCTVPR
LCLGKSFQLFSWHAFRKDKPPQRFMKLSRELLRCAEGLPLDVWESAEEKLKRIPSEEILN
KLRVSFDELNDDEEKNVFMDIAHLFVGMDKDYVLKILQSCGFSSEIVFFVLTQRCLIRHE
REIACQESLKDPVHHVLTSHSVSAFLILFFVRAAISSMKIITVWSHCHGFPLKFLPASFH
LENLVALDMCYSGLAQIWKENRLKILNVSHSLYLIKIPNFDGLPNLEKLVLIDCPSLVEI
HLSIGHLVRVVSLNLKDCISLTSLPRCLLGYQEEVPILLVSFQTLLGLHSLRRLCLSNCS
LSDNALPADIGSLSSLLHLDLCFNNFSRLPDTIMFQTWKNKPAMTLDNCQRVAEIQSLDK
LESTTRIFVDGCYNLSDKFRKMLLQVNLPDWCDFRSEGSIISFQVPPASNCPIIGLILCA
AYSAEENLMILLGFGDIVIKKESKEP
>KAH9659098.1
MAASKATEAMIGTLIEKVFSALLTQAQCALDFKDQLEAMKTKLELMTAFISCTDNLRKII
YEADDIMTDCQIRDEYRKDGFCHRFSLRDLFFIYQTGLGKIKGWILSSTEKLQQIGIVGM
GGLSKTTIAQKIFNDGEMVAYFEKRIWVPVSQNFCEERVMRAMLQQLGEDESGIEESYLL
HKIQQRLSDKTCLIVMDDVWRMNLDWWKNLYPTEKRCFAIITSRNETVVNSMAVDESRIH
RPKILNEEESWSLLCKHAFLTSKGKCPNKEFEKKGREILKKCGGLPLAIKTIGGLLAPKV
HSLSEWNKINDDFHVYLTTERENNSVVASLRLSYDELPTHLKQCLLCFSVYPDDFEISGE
QMVHWWVGEGLIRGRDNRTATELGFDYLSELVSRCLVEVVHRRGYDGRVYSCKMHDLVRD
MTIQIAKDEAFCSFDEQGRQKLTQDSRWFGFNRDMDPKSLKKSSRVRALILQSSTPVSLW
NVKSLMSLRVLDFSYCKLDRINVEDLLDKISSLKRLACLNLSGVAGNIEPPSSIQKLRNL
LILVLRRCTKLHPSITSLKKLIILDLGSCPLQYLPRGLEKLIYLQELSGFRVESQSNTQG
CRLNALLGLKQLRVLRMSVNNESEISEDEWNVLSQLEKLKVLAIDAEDCKEKQASQMLDR
LLPPASLQELYLRRYRHEILPKWINLKHLSSLQYLCLEDEDISNFEISSESDQDSNGTTW
VLEGLCLKFMPNLILDWNVLLKDMPILRDSEVSRCFNLKNSPCQDEFDWWLKICLFFLSF
FFIGKVSR
>KAH9659099.1
MAASKATEAMIGTLIEKVFSALLTQAQCALDFKDQLEAMKTKLELMTAFISCTDKDEYRK
DGFCHRFSLRDLFFIYQTGKDLKHINSRIEKMESSLGDTEKLQQIGIVGMGGLSKTTIAQ
KIFNDGEMVAYFEKRIWVPVSQNFCEERVMRAMLQQLGEDESGIEESYLLHKIQQRLSDK
TCLIVMDDVWRMNLDWWKNLYPTEKRCFAIITSRNETVVNSMAVDESRIHRPKILNEEES
WSLLCKHAFLTSKGKCPNKEFEKKGREILKKCGGLPLAIKTIGGLLAPKVHSLSEWNKIN
DDFHVYLTTERENNSVVASLRLSYDELPTHLKQCLLCFSVYPDDFEISGEQMVHWWVGEG
LIRGRDNRTATELGFDYLSELVSRCLVEVVHRRGYDGRVYSCKMHDLVRDMTIQIAKDEA
FCSFDEQGRQKLTQDSRWFGFNRDMDPKSLKKSSRVRALILQSSTPVSLWNVKSLMSLRV
LDFSYCKLDRINVEDLLDKISSLKRLACLNLSGVAGNIEPPSSIQKLRNLLILVLRRCTK
LHPSITSLKKLIILDLGSCPLQYLPRGLEKLIYLQELSGFRVESQSNTQGCRLNALLGLK
QLRVLRMSVNNESEISEDEWNVLSQLEKLKVLAIDAEDCKEKQASQMLDRLLPPASLQEL
YLRRYRHEILPKWINLKHLSSLQYLCLEDEDISNFEISSESDQDSNGTTWVLEGLCLKFM
PNLILDWNVLLKDMPILRDSEIKDGMKVLKTATQDID
>KAH9659100.1
MAASKATEAMIGTLIEKVFSALLTQAQCALDFKDQLEAMKTKLELMTAFISCTDKFSLRD
LFFIYQTGKDLKHINSRIEKMESSLGDTEKLQQIGIVGMGGLSKTTIAQKIFNDGEMVAY
FEKRIWVPVSQNFCEERVMRAMLQQLGEDESGIEESYLLHKIQQRLSDKTCLIVMDDVWR
MNLDWWKNLYPTEKRCFAIITSRNETVVNSMAVDESRIHRPKILNEEESWSLLCKHAFLT
SKGKCPNKEFEKKGREILKKCGGLPLAIKTIGGLLAPKVHSLSEWNKINDDFHVYLTTER
ENNSVVASLRLSYDELPTHLKQCLLCFSVYPDDFEISGEQMVHWWVGEGLIRGRDNRTAT
ELGFDYLSELVSRCLVEVVHRRGYDGRVYSCKMHDLVRDMTIQIAKDEAFCSFDEQGRQK
LTQDSRWFGFNRDMDPKSLKKSSRVRALILQSSTPVSLWNVKSLMSLRVLDFSYCKLDRI
NVEDLLDKISSLKRLACLNLSGVAGNIEPPSSIQKLRNLLILVLRRCTKLHPSITSLKKL
IILDLGSCPLQYLPRGLEKLIYLQELSGFRVESQSNTQGCRLNALLGLKQLRVLRMSVNN
ESEISEDEWNVLSQLEKLKVLAIDAEDCKEKQASQMLDRLLPPASLQELYLRRYRHEILP
KWINLKHLSSLQYLCLEDEDISNFEISSESDQDSNGTTWVLEGLCLKFMPNLILDWNVLL
KDMPILRDSEIKDGMKVLKTATQDID
>KAH9660770.1
MGAQAFVSRLYNQLENLLREESTGSDPRFQEQVQEASRYLPSLEEFPEDDVGSASGVLLQ
LQAVYLVEDVTDTLLVLKQFLEIKRRDNNVFKKFLWRRSSSSRQIQLTGDMKKLAKALYN
HLHLIHKKEAAETTILKIDDFIGGITHHVDFWEHHMARPWQRISSYCFEQEINLVGLEEQ
INNLVSLLIREHNHNSQVIAIVGEAGSGKTTLTRSVYDRVDVKRHFAKRAWVRVRSEAKV
RDVLIDILQQINDEMLVEASSPEEELASSLATLVKETSYLIVVEDVETPQVWQVLRKALD
YSSSKSKDGKIILTTSNENNIPPEAKAAGSTLHVRRLNEEESWELLLRTLTRAAELDGVL
NNSELVTLKERILKICGGLPMRIVLLGGLLSATVANYKEWPSVIDRAAVDKSDGGVSGLL
ALSYQKLPSGLKPFFLYMGVFPRAFEVPVRRLIHLWCTEPFVLPIDTDLAETYFEELVIR
NLIHVTKWRLDGTPKMCRLPTVLYDVFSPEAAKAGFFHHQLESSSAEEQQPQFAVRRLAT
YLGVSTNFIPSEWSWSWHLRSYVAFDTRIQGSPATEIYVFLDKMITAKSNKGEFVLLTVL
DLEGVYKPKLSDDVLRSTFIDSLPKSVGILPRLETLDVKHTKLRFLPDSIWKAKKLQHLY
LNWIHSPIDGLSLSSLNNLQTLWGLSIESYTPPRQPDPKEFPGLRTLGVKCNSPMAINFI
KNLVSESHKLQAFKLVCARSDEFVGIEYGEARVTTLQELYLRGTIHSLFDYASVWNYPNL
KILTLSMSRLVHDPMPPLEKLAQLKILRLYRGAYLGGEMTCKSGGFPQLRVLKLWNLFSL
EEWTVKKGAMPRLRELEIRSCNNLKPPQPQGLQNLTNTLKEFVLTNMPSTFGDAVEPILQ
GTNVHIQKNQWSSFL
>KAH9665293.1
MRSSIFFSEIQLKTHEGATISSWTQKRVLKAIESLQLLIKNKKPCLDSSAGGEAADDEAR
FMQAFYSAQDAINSLAIREEVCQMWRIDPVWVTILTVTTFPFSSFENLRLRSLFSFGMNK
FKRELEIRGSSSSSSSSYEHQQQLVEVNDTGPSFSPYQGGYSTHRSQQQRWARISDYFCA
EDETDVLGLERQVKELLHVLIPEHHGINDADVSTKKIVDGYEYARSSGEEITELPIPEQE
GGGDALSNEEEESGRCQSSSTTTTTTQVIALIGKAGSGKTTLARIVYNRVYVKRHFTKRA
WVHIPIMSMVEDRDVLADILKQIDESLLKVEATLSAEELMWRITQALDDSTFLIVMENAE
HQKSQVWDSFLGKLCSFTQCGKIIITTSSTEDFVEPLGAAFSTLHVPGLGNNESWELFLK
KARIAEDVLQSRSSELIKLKKQILNICDGLPLRVVLLAGLLSTKQPSYEEWSKVIERANG
DNLVALCYQDLPAQVKPCILYMGLFPREYEIPVRRLIHLWCAEGFAPPDLDLITSEEDLA
EMYLEELVTRHMIQVIRWRLDGSPKTCCMPGVLYDILRPKAEDIGFLYHHHHPQRLNSSA
KSLPKFAVRRLAANLGSNSFPYSSLLSWRLHSYLVFDSRIRGTPAKQIGIILGKCISKRR
LGMLKVLDLEGVYKPMLTNNNALGRLPFLEYLGLRSTFIDSLPDSTPILFCLATLDVSHT
KVQRLPYAFWPSRHLYLNWIFLATNVFRHPQFVKWETSLQTLWGLCIKADEVQSLDYFRR
LTSLRKLGLKCSSTTSTSLKKEIIGSVLQLSELHSLKLICETPSYLPLLEMAEHYKLQKL
YLSGHLPPNSVIGDRSFPPNVVTLTLSQLRLEYDPMPILGRLRQLKILRLFGGSYMGEEM
SCSSGEFPKLLVLKLWKLNRLRQWRIKEGAMPCLRQLEIRSCGYLVLPTGLKHVTSSLRE
FLLTNMPSTFGSVADIERVLGINVYVRMNQWSSSSQEDHY
>KAH9665294.1
MDAEASVSLLMVKLKTLFPAADEGATISSWTQKRVLKAIESLQLLIKNKKPCLDSSAGGE
AADDEARFMQAFYSAQDAINSLAIREEVCQIFGMNKFKRELEIRGSSSSSFSYEHQQQLV
EVNDTGPSLSPYQGGYSTHRSQQQQQRWARISDYFCAEDETDVLDEGATISSWTQKRVLK
AIESLQLLIKNKKPCLDSSAGGEAADDEARFMQAFYSAQDAINSLAIREEVCQMWRIDPV
WVTILTVTTFPFSSFENLRLRSLFSFGMNKFKRELEIRGSSSSSSSSYEHQQQLVEVNDT
GPSFSPYQGGYSTHRSQQQRWARISDYFCAEDETDVLGLERQVKELLHVLIPEHHGINDA
DVSTKKIVDGYEYARSSGEEITELPIPEQEGGGDALSNEEEESGRCQSSSTTTTTTQVIA
LIGKAGSGKTTLARIVYNRVYVKRHFTKRAWVHIPIMSMVEDRDVLADILKQIDESLLKV
EATLSAEELMWRITQALDDSTFLIVMENAEHQKSQVWDSFLGKLCSFTQCGKIIITTSST
EDFVEPLGAAFSTLHVPGLGNNESWELFLKKARIAEDVLQSRSSELIKLKKQILNICDGL
PLRVVLLAGLLSTKQPSYEEWSKVIERANGDNLVALCYQDLPAQVKPCILYMGLFPREYE
IPVRRLIHLWCAEGFAPPDLDLITSEEDLAEMYLEELVTRHMIQVIRWRLDGSPKTCCMP
GVLYDILRPKAEDIGFLYHHHHPQRLNSSAKSLPKFAVRRLAANLGSNSFPYSSLLSWRL
HSYLVFDSRIRGTPAKQIGIILGKCISKRRLGMLKVLDLEGVYKPMLTNNNALGRLPFLE
YLGLRSTFIDSLPDSTPILFCLATLDVSHTKVQRLPYAFWPSRHLYLNWIFLATNVFRHP
QFVKWETSLQTLWGLCIKADEVQSLDYFRRLTSLRKLGLKCSSTTSTSLKKEIIGSVLQL
SELHSLKLICETPSYLPLLEMAEHYKLQKLYLSGHLPPNSVIGDRSFPPNVVTLTLSQLR
LEYDPMPILGRLRQLKILRLFGGSYMGEEMSCSSGEFPKLLVLKLWKLNRLRQWRIKEGA
MPCLRQLEIRSCGYLVLPTGLKHVTSSLREFLLTNMPSTFGSVADIERVLGVPMLLEMFA
LAASGKELTELMDHSFGLTFINKCTCRREASSASCSLPGPSHAASTAACSHSPVLVPCRL
VASQLSKSPPKAIHTADVPTFVMKWSLVFTFLIFVITMPQIII
>KAH9665305.1
MAEHAMVSVVVEKVIEMLELLVCYSPPYRQFYTRKGLLRTYSPVRILFDKGKNKVADGTA
NDTEDWLPEGDVDFRLTPECVGCIPPELIRSVQVFLLRLGIIEEMVEDGEESRLNKTDSR
TVIRGVMTSVKDWLDLVKVVATKSEDLVDELSTEFLRWKQHPDQSDEPPWPDFTNKIQDL
NDVLRPILRLPKQWFQLDRRSQDDFQNRYEGGPSGFVSTSFLQTCSRSETCGVDEEKEDL
VSKLLSSSTEIPIISILGTEGTGKTTLATLAYNSYKVMRYFDIRIWVGASADSDVLSVAS
SIAEALGASASAFSSQGQELEPYLRYIRKSIARNRFILVIDDVWIEDNSTWESLLQTLQE
GRPGSKILVTTDDQSIADKIGSTENIRRASDEASWSLFESAAFFNRSQEVREHLEHIGRK
IVQQCHDLPLLIKIVGRTLHFKTEKEWQSILDSKMWQVQYIERHHFVPLWLSFTDMPFAV
RMCFLYCAIFPKDYLINKDELIRSWMAQGYVHKEAVGQMCFDQMVARSWFQKFEFEEDDD
DGRILRCKMPVQVHKFVRFLAQNYCASIEVDGNFEKPRRVKLSHLFLRVSEGISFPVSVS
EVQNLRSLRIQYGSKTCSLISEVLPKLLDQSRTTLRALDLSGQSWYENMTIKIPAEIGNL
EFLRYLNLSLLKIAELPEELCGLWNLQTLELNWCTNLETLPQGMGKLINLEHLLNVGTSL
ASMPKEIERLTRLCTLSEFIVSSDGGTLEYLKSLDELRGSLHIRNLGNVTDASKVAEAKL
KNKVNLRGLCLNFENHAEGERIKEDEKVLDAAQPPEYLMRLEIRDYRGSTFPSWIDLLSR
LTILSLKDWTNCEQLPPLGNLPSLESLSLFSMGSVRKVGNEFLGIKSGIASSVTYFPRLK
SLKFVNMEEWGDWECEMANVMPCLCSLSFVYCPELKALPGIFLSQEENRLEKNPNLITPK
ELKINWCPLLKERYDKRSGGKEWGKISRIPSIMINFTYLQLDPELLNYQTGMDI
>KAH9665306.1
MVEDGEESRLNKTDSRTVIRGVMTSVKDWLDLVKVVATKSEDLVDELSTEFLRWKQHPDQ
SDEPPWPDFTNKIQDLNDVLRPILRLPKQWFQLDRRSQDDFQNRYEGGPSGFVSTSFLQT
CSRSETCGVDEEKEDLVSKLLSSSTEIPIISILGTEGTGKTTLATLAYNSYKVMRYFDIR
IWVGASADSDVLSVASSIAEALGASASAFSSQGQELEPYLRYIRKSIARNRFILVIDDVW
IEDNSTWESLLQTLQEGRPGSKILVTTDDQSIADKIGSTENIRRASDEASWSLFESAAFF
NRSQEVREHLEHIGRKIVQQCHDLPLLIKIVGRTLHFKTEKEWQSILDSKMWQVQYIERH
HFVPLWLSFTDMPFAVRMCFLYCAIFPKDYLINKDELIRSWMAQGYVHKEAVGQMCFDQM
VARSWFQKFEFEEDDDDGRILRCKMPVQVHKFVRFLAQNYCASIEVDGNFEKPRRVKLSH
LFLRVSEGISFPVSVSEVQNLRSLRIQYGSKTCSLISEVLPKLLDQSRTTLRALDLSGQS
WYENMTIKIPAEIGNLEFLRYLNLSLLKIAELPEELCGLWNLQTLELNWCTNLETLPQGM
GKLINLEHLLNVGTSLASMPKEIERLTRLCTLSEFIVSSDGGTLEYLKSLDELRGSLHIR
NLGNVTDASKVAEAKLKNKVNLRGLCLNFENHAEGERIKEDEKVLDAAQPPEYLMRLEIR
DYRGSTFPSWIDLLSRLTILSLKDWTNCEQLPPLGNLPSLESLSLFSMGSVRKVGNEFLG
IKSGIASSVTYFPRLKSLKFVNMEEWGDWECEMANVMPCLCSLSFVYCPELKALPGIFLS
QERYDKRSGGKEWGKISRIPSIMINFTYLQLDPELLNYQTANAVGKSDLSFEFGSALNLS
KLRAAVLNYSLVYLNVKARRLSAHGLSAHGLSVYESSAHGLSAYESSAHGLSAHGLPAHE
FSAHGSSAHGLSAHGLSVHRTSAHRKSAHGAN
>KAH9665307.1
MVEDGEESRLNKTDSRTVIRGVMTSVKDWLDLVKVVATKSEDLVDELSTEFLRWKQHPDQ
SDEPPWPDFTNKIQDLNDVLRPILRLPKQWFQLDRRSQDDFQNRYEGGPSGFVSTSFLQT
CSRSETCGVDEEKEDLVSKLLSSSTEIPIISILGTEGTGKTTLATLAYNSYKVMRYFDIR
IWVGASADSDVLSVASSIAEALGASASAFSSQGQELEPYLRYIRKSIARNRFILVIDDVW
IEDNSTWESLLQTLQEGRPGSKILVTTDDQSIADKIGSTENIRRASDEASWSLFESAAFF
NRSQEVREHLEHIGRKIVQQCHDLPLLIKIVGRTLHFKTEKEWQSILDSKMWQVQYIERH
HFVPLWLSFTDMPFAVRMCFLYCAIFPKDYLINKDELIRSWMAQGYVHKEAVGQMCFDQM
VARSWFQKFEFEEDDDDGRILRCKMPVQVHKFVRFLAQNYCASIEVDGNFEKPRRVKLSH
LFLRVSEGISFPVSVSEVQNLRSLRIQYGSKTCSLISEVLPKLLDQSRTTLRALDLSGQS
WYENMTIKIPAEIGNLEFLRYLNLSLLKIAELPEELCGLWNLQTLELNWCTNLETLPQGM
GKLINLEHLLNVGTSLASMPKEIERLTRLCTLSEFIVSSDGGTLEYLKSLDELRGSLHIR
NLGNVTDASKVAEAKLKNKVNLRGLCLNFENHAEGERIKEDEKVLDAAQPPEYLMRLEIR
DYRGSTFPSWIDLLSRLTILSLKDWTNCEQLPPLGNLPSLESLSLFSMGSVRKVGNEFLG
IKSGIASSVTYFPRLKSLKFVNMEEWGDWECEMANVMPCLCSLSFVYCPELKALPGIFLS
QARRLSAHGLSAHGLSVYESSAHGLSAYESSAHGLSAHGLPAHEFSAHGSSAHGLSAHGL
SVHRTSAHRKSAHGAN
>KAH9665311.1
MRSVFAQILKQLTQDDVDEELPLADLESVLTGILNQKRYLVVLDDVHSPGAWYDLKRIFS
PQASPIGSRVILITRQAYVARSFSPSIFLHQLRPLNKDESGKLFLKKVGSVESVQTQNLL
QEIYELSGGLPLAISVVGGFLSNKDVSNWSTEIGKIMPGKRQAASDNDQATTLDQSSPRG
ISSIWVLANKSLSPHLKACLHYFRLFPKSYEISVRRLLQLWPAERLVTPTEGKDMAPEDQ
AKKDFHQLVLMNMIEVVKLKSDGRPKTCRVPSSLSDYLFPDAESGGVFCIHDGSRSNATS
SSSDLCVCRLAEHLDNLSSITPSDKKQFEYLHSYLFFVKRKGGKPAGEFGNLLKMVIAIR
GYRLLRVLDLEDVYKPVLPETIGKLQLLRYVGLRRTFIDSIPKSLGDLHSLETLDMKHTN
ITSLPKSIWKVKTLRHLYLNDIHLQMSVQKPFVKPSLTNLRTLWGLSIGKKSPPLNWLEN
LSDLKNLGLICNIASLGKITNLIQGLTSLESLRLRSINDFYVPSDLAIGSLNNHKELKEL
YLLGRLPGPLKLHELPPNLRIFTLSLSYLSEDPMPVLGQLRELKALRLFAHSYIGEKMTC
GNGGFPQLRVLKLWVLKELKEWTIEEGAMTALEKLEIRNCPKLKMPTELTKLSNLKELTL
VKKF
>KAH9665344.1
MFSKALDQLASVRRKIIDEEKAKIQELTNKFQDIRAVLDDEEVGQVGVNGVGGRLVELKK
MFFDIDDELDELNTAIWNASMRTRKVRSYLLTCRLLFLRRDVALKLKNLSQTLDGSGLKS
SDPADTGDIEQERPMISVVDSSQVIVRDGEKNRLLNLLLCESSEKQTTLPIISIVGMDGS
GKTTLSRQVFDIDAVKTHFSKRIWVSASYPEIRIARAILESLKDGVSSDLVEIDTVLQQI
SHYIQGNRFLLVLDDVRSRYFNYWQQLMYSLKSGSEGSRILVTTGEANVVNKMGNTRMIS
LGTLSEEASWSLFCLVAFYWRRSDEEFQELEHIGRQVIRKCKNLPLAVKVIGSHLRFKRN
IGEWLNVLKSKIWELKLADKEHFLPLLLSYYDLPSALRKCFLYCAIFPKNYEIEKDRLIK
LWMAQGYLKVEGRDDMELIGEEFFESLASRSLLHDFQKNEFDGRIIRCKMHNIVHDFAQF
LTINECFNLEVNGFEMCPLESNENIKHLMIKFETERKFPTSVYNRKRLRSLVVERGEGFM
TGINLSALFDNLTCLRSLDLSNQDNGFYNVIKRVPRGIRKLLHLRYLNLSRNSKIAELPE
SLCDLYNLETMELSWCISLKRLPQRMGQLINLWHLVNDGTSLSYMPKGIERLTCLRTLNE
FIVSVGSDDDKACKLECLKSLNHLRGSLKIKKLGNVSKDEINKAELGKKENLLALYLSLE
KDREKGSTNKDDEDALEGLQVPPNLERLEIFYHRGNTLSSIFIMSLAKLRSMSLDRCINL
EQLPRLGELPSLESLTVRNMRRLEKVGNEFLGIDESRLLRKDEGKVLGTDRSRSSGIEES
KPSKPFVAFPRLKSLEFQKMKGWKEWKYSVTTSTWPHDRLMPRLCSLTIGFCPKLETLPD
DYLPQLLDLKIFSCPKLEERYKEGTAERGNISHVHLYFS
>KAH9665345.1
MFSKALDQLASVRRKIIDEEKAKIQELTNKFQDIRAVLDDEEVGQVGVNGVGGRLVELKK
MFFDIDDELDELNTAIWNASMRTRKVRSYLLTCRLLFLRRDVALKLKNLSQTLDGSGLKS
SDPADTGDIEQERPMISVVDSSQVIVRDGEKNRLLNLLLCESSEKQTTLPIISIVGMDGS
GKTTLSRQVFDIDAVKTHFSKRIWVSASYPEIRIARAILESLKDGVSSDLVEIDTVLQQI
SHYIQGNRFLLVLDDVRSRYFNYWQQLMYSLKSGSEGSRILVTTGEANVVNKMGNTRMIS
LGTLSEEASWSLFCLVAFYWRRSDEEFQELEHIGRQVIRKCKNLPLAVKVIGSHLRFKRN
IGEWLNVLKSKIWELKLADKEHFLPLLLSYYDLPSALRKCFLYCAIFPKNYEIEKDRLIK
LWMAQGYLKVEGRDDMELIGEEFFESLASRSLLHDFQKNEFDGRIIRCKMHNIVHDFAQF
LTINECFNLEVNGFEMCPLESNENIKHLMIKFETERKFPTSVYNRKRLRSLVVERGEGFM
TGINLSALFDNLTCLRSLDLSNQDNGFYNVIKRVPRGIRKLLHLRYLNLSRNSKIAELPE
SLCDLYNLETMELSWCISLKRLPQRMGQLINLWHLVNDGTSLSYMPKGIERLTCLRTLNE
FIVSVGSDDDKACKLECLKSLNHLRGSLKIKKLGNVSKDEINKAELGKKENLLALYLSLE
KDREKGSTNKDDEDALEGLQVPPNLERLEIFYHRGNTLSSIFIMSLAKLRSMSLDRCINL
EQLPRLGELPSLESLTVRNMRRLEKVGNEFLGIDESRLLRKDEGKVLGTDRSRSSGIEES
KPSKPFVAFPRLKSLEFQKMKGWKEWKYSVTTSTWPHDRLMPRLCSLTIGFCPKLETLPD
DYLPQLLDLKIFSCPKLEERYKEGTAERGNISHGMVILAKCIVKDMYTIGKY
>KAH9666071.1
MGTGSTDVRMIGIWGMGGLGKTTLARVVYDLISHEFYASSFLADVRERSEKEGSVISLQK
QLLSNLLNLGDINLWHVDDGINIIGSRLRQQKVLLVIDDVADVEQLQSLAGKRDWFGLGS
RILITTRDKQLLVAHEVDEEHILNLDVLNDDEALQLFSMKAFKTHQPVGEYVELSKRVLR
YASGLPLALKVLGSFLIGRSVDRWRSALERLKSDPLNKIMSILQISFDGLQDSEKKIFLD
VACFFKQKNRDYVTKILEGCGFFPVIGIEVLIERSLLTVDDYNTLGMHDLLQELGQLIVT
RQSPEEPGKRSRLWRQEEVRHVLTKNAGSEEVEGMIIDDCFFPENEVHLSAKAFSLMTNL
RLLKIGNVQLPEGLEYLSNKLRLLDWHQYPLKSLPSNLQLDKIVEFEMCYSRIEELWKGI
KPLKTLKVMKLSHSKNLIKTPNSIEVPNLEVLDLEGCTRLHEIHSSLLRHNKLILLNLKG
CTSLTTLPGEIFMKSLKTLVLSGCLKLRKFPHVGGSMECLQELFLDETDIKEMPLSIEHL
SGLVQLTLKDCKNLSSLPVTISSLKCLKNLKLSGCSKLKKFPQIVGMEGLSELYLDGTSI
TEVPSSIELLPGLELLNLNDCKNLARLPRSINGLKALKTLNLSGCCKLENVPDTLRQVES
LEELDISGTATRRPPSSIFLMKNLKTLSFSGCNGPPSTASCHLNLPFNLMGTSSCPVALM
LPSLSGLCSLTKLDLSDCGLGEGAILSDIGNLHSLKALYLSENNFVTLPASISGLFNLEY
LKLEDCKRLQSLPQLPPNVHNVRLNGCASLVTLLGVLRLRKSSWTTIYCIDSLKLLGKND
LATSMLREHLEAVSAPDSKLSIVVPGSEIPKWFMYQNEGSSITVTRPSYLHNVNKVVGYA
VCCVFHVPKHSTGIRRTIWKGHSFLTHLLFCSMDCSSFFYGIDFRDKFGHRGSDHLWLLF
LSRAECDKYKWHFESNHFKLKFANHSAVSNTGLKVKRCGFHPVYKQEVEEFDETTKQWTH
FTSYNLNEFHHDFVGSNMEVATTSKRSLAENAGAAEASGSGSCDDDEESPPKRFRQLK
>KAH9666251.1
MDCVSPVLDILTRLWDCTATNSSYIRHLKKNLKSLSEARRELEDLSEDVNRRVEEEEQQQ
RKRKKVVQGWLDAVESQIKEVDVISRKGEQEVQKKCLGSCCIYNCYSGYKIGKKVINKIR
DVKELIKKGEIFENLQVTYKLPRPTVDGMVMEETVGFDSMVDEVWGHIEDYRYRIIGLYG
IGGVGKTTLLKKLFNKFIDINHHFDLVIWVAVSKEANLEKIQEAIRKKLNISDQMWKNKG
EEDKATEILISLRSKRFVLLLDDVWERLDLSKIGVSLYDNQKGSKIVFTTRSQEVCGQMG
AHRRFKVECLSPEASMDLFRLTVGEDVFNSHPEIPRLAQIVVEECQGLPLALITVARAMS
SRRGPREWQHAIDELQSNPFRFAGMGNLVLPILRFSYDSLSDDVLKTCFLYCSLFPKEHN
IRKDELIELWVAEGFLNRADPRNEGEYIIGSLELACLLEKGEYSEDFVVMHDVIREMAFW
LASKECKIVVREKPNQQNKSDDLKEALRMSVWGSGVDFLHEATSCPRLRTLLIRFSVLEK
FPSRFAGSMHALAVLDLSYNFDLVELPEAIGKLINLCHLNLSNTKIRELPAGIKYLKNLK
ILRLDGMFLSSLQVFSWFSTELVALHHNFCCATTVLAGLESLENIHDISITLCFVDTHAF
CRFQSSPKLQSCVKRLTVASPWFSSLDFRMDHLETLEIVDCSLESINIYFGDQGRTYCFR
NLRHLSVKDCHFMTDLKWIRCAPNLQFLYVSDCQVLSEIIGTYESPGTSEIEESHHFLSN
LMVIDLQHLPSLTSICCRAVPLPSLKTISVYDCPGLRKLPLNSGSAKNSLNAIRGSREWW
DQLEWEDEDTKNVFASKFLAL
>KAH9666252.1
MDCVSPVLDILTRLWDCTATNSSYIRHLKKNLKSLSEARRELEDLSEDVNRRVEEEEQQQ
RKRKKVVQGWLDAVESQIKEVDVISRKGEQEVQKKCLGSCCIYNCYSGYKIGKKVINKIR
DVKELIKKGEIFENLQVTYKLPRPTVDGMVMEETVGFDSMVDEVWGHIEDYRYRIIGLYG
IGGVGKTTLLKKLFNKFIDINHHFDLVIWVAVSKEANLEKIQEAIRKKLNISDQMWKNKG
EEDKATEILISLRSKRFVLLLDDVWERLDLSKIGVSLYDNQKGSKIVFTTRSQEVCGQMG
AHRRFKVECLSPEASMDLFRLTVGEDVFNSHPEIPRLAQIVVEECQGLPLALITVARAMS
SRRGPREWQHAIDELQSNPFRFAGMGNLVLPILRFSYDSLSDDVLKTCFLYCSLFPKEHN
IRKDELIELWVAEGFLNRADPRNEGEYIIGSLELACLLEKGEYSEDFVVMHDVIREMAFW
LASKECKIVVREKPNQQNKSDDLKEALRMSVWGSGVDFLHEATSCPRLRTLLIRFSVLEK
FPSRFAGSMHALAVLDLSYNFDLVELPEAIDLKWIRCAPNLQFLYVSDCQVLSEIIGTYE
SPGTSEIEESHHFLSNLMVIDLQHLPSLTSICCRAVPLPSLKTISVYDCPGLRKLPLNSG
SAKNSLNAIRGSREWWDQLEWEDEDTKNVFASKFLAL
>KAH9666254.1
MDCVSPILDIFTRLWDCSAAKSSYIRHLEDNLKSLSEKKSQIEDLNEDIKRRVETEEQQQ
QRKRKKVVEGWLNAVESEIKEVDGILQKGCQEIEKKCLGGCCTRNCYASYKIGKTVTEEI
SKVTLLRLEGQDFESVYFTYKLPRPPVDGMATEKTVGADSKLDEVWGCIEDQSEQTIGLY
GMGGVGKITLLKKPNNKFLDVNHCFDLVIFVAVSKEGNLEKIQEVIRKKLDISDYIWNMK
GEYDRAVEILISLRRKKFVLLLDDVWERLDLSKTGVSLSDCQNGSKIVFTTRSEECLSPE
AALDLFRYKVGEDVFNSHPEIPTLVQAVVGECKGLPLALIAIARAMSSRRSPREWQYAID
ELRTNPSRFAGMGNLVFPILRFSYDSLTDDSLKTCFLYCSLFPEEINIRKGELIDLWIGE
GFLSDFRSITTAWNQGEYIIGSLKIACLLKTGEYSENFVKMHDIVRDMALWLASNESKIL
VQRSSDCTNKSADSWREAFRLSLWGSSIESLPETPSCPHLQTLLVRFTVLETFPHRFFES
MGALKVLDLSYNLDLTQLPAGIGALINLRYLNLSNTSVEELPSEIIEIMYLKNLKILLLN
GMRHLHLIPARVFSSLLSLKVFSLFSTELIELHCTPPNDATILDELECLGNQIYEISFTL
GSASALFKINFSWKLCSRIKRLTIMHNLDSHSIDLRNMRHLETLNIVECSLERVDPTFNG
WTNFHNLHHLSIRACPVIRDLTWIREAPNLQFLSLVNCQALSEIIESAGSSEVAESHNYF
AYLMVIDLDSLPSLKRICHGTMPFPSLQNVSVTNCPNLRELPFNFDSAKNSLVSIRGSAE
WWEQLQWEDEATKHVFAAKFREL
>KAH9666257.1
MIRRHSSYIRHLEANVDTLSQAKRELDSTFKDVSGRIERAIEADLVPREQVKDWLATSEQ
KVKEVDSLLQRGEKEKAKLCLGGFCSKNCWSGYNVGKEVVEMTEAVKDQTSKGHFDVVAD
PRPPPVVEILPKENNIVGIVSRLSEVWRYIEDDGVKIIGLYGVRGVGKSTLLKQLNDMFS
DMSHKFGAVIMVKASTELNMGKIQEVIRSRLGIDPEGDKWKNRDEQGSAAEIFRRMFRLK
VTDDVLNSHPEIRELAETVADMCGGLPLALVTIGSAMASRRDPDNWRYAIEELQRYPSGF
EGMGTRVFPLLKFSYDRLTSETHKTCFLYCSLFPRSQIIMKDELIELWIGEGLLRDSHNI
AAAKREGNLILESLKLACLLEEVEVNNSEDFFKMHDILRDMALWIASSQGASKILVFQET
DKSIKVQETASWNEAVRVSLWRSPSIDSLSPTPPCCPRLLTLLVRYTMIKEFENKFFQSM
HALRVLDSSQNAKLSKLHVGEGELIDLQYLNLSNTNICELPIGIKSCTQLRTLLLDVPGV
TVLLLEELESLKHLQEISVIILTLDSLNKLKSSSKLQSCVRRQVMGLPELSSLIDISSSS
LTTMMKGHFSQNLQDLSIINCSIKDLTCILYIPRLRFLFAKDCPSLEEIIAIDLHSEPSE
ENLSMFLHLN
>KAH9666262.1
MEILINPIMDYLVCPLCGVISKHCGYVCGLTDSLNSLREARRDLENITRDVEARVDLAVE
QRSRPRHEVNGWLESAQFMLREVDGILQRGDEEIQKTCLRKTCFPGTWCSRDKLGKEASE
KIVAVEELIGRGHFAVIAERPPRAPVEERPIGKTVGLDSIISEVWRCIEDHNEKVIGLYG
MGGVGKTTLLKKLNNKFRDTGHDFDLVIWVKVSRDANLEKIQESILRRFEIPDQMWIGKD
EDGRANEILSNLRGKKFVLLLDDVWERLDLSKVGVSDLLDDSSQTGSKIVFTTRSEEVCG
EMGARRRFRVECLSPEAALDLFRYKVGEDVYSSHFEISNLAQTVVEECRGLPLALVTIGH
AMASRMGPTQWRYAVGELQRYPFKFAGMGNSVFPILRFSYDSLREDIFKTCFLYCALFPE
EHNITKDELIQLWTGEGFLNGISPRDQGEYIIESLKLACLLERGENSEDSVKMHNLIRDM
ALELASENDNKTLVLQNNTGSNIESINSFDGWHEAVRLSLWGSSIDFLALVEAPSCPQVR
TLLARLTMLHTLPIPSRFFDSMDALEVLDLSYNLDLNQLPEEIGRLKNLHHLNLSNTSIG
CLPTAIKRLIKLKVLLLDGIQCHLSIPEGVISSLSSLQVFSCFSTELVELIDPLFNETAI
LDELNCLEHLNDLSLTLFSTEAVDKLLNSPKLQRCIRRLTIESSELLSLELGLMLSHLEI
LRIKCGFMKRLNIDQGLNNRPSFSALRRLSIILCPDIQNLTCLVHVPSLQFLSLSNCHSL
EEIVGTYASGSSESRNYFSNLMAVDLDGLPTLRSICSGTMAFPSLQTLSITGCPSLKKLP
FNSESARRSLISVRASAEWWNQLEWEDEATKDVFTVKFQEMNVKR
>KAH9666435.1
MMCTLQQVQGWLSRVQDVEKEVPRLLAEIIGKEEEILGGFCSGNCIERHKYGKRVVESLK
NVQSLRKEGDFKDVAQTVPENPVDERPLPPAVVGFQSTLDRVWRCLTEEPVGIVGLYGMG
GVGKTTLLRQINNSFLHTSNNFDFVIWEVVSRDLQLEKIQESIAKKIGLCNESWDGKSFH
EKAQEIFKIMRNTKFVLLLDDIWELVDLAQVGLPVPSRTSASKVVFTTREFELCGQMDAH
KSFKVECLGYEDAWRLFEEKVGRDVLDSHPDIPELAETVAGECGGLPLALITVGRAMASN
KAPREWEHAIEVLRSSASKFSGMEKRVLSRLKFSYDFLPSNETRFCLLYCSLFPEDYSIS
IEDLIDCWICEGFLDEYNGIGARNQGSSLIRSLLHACLLEEEDDNCVKMHDVVRDMALWI
ASTTEKQEERYLVLAGVGLTETPRSELWQEVTRMSLMQNKIWRLPESPASPHLLTLFLSS
NYISMANEEFFQSMASLRVLKLSHTFLPRHFLVGISNLFSLQNLDLSETGIEGLPLELRY
LVNLKCLNLESTYRISKIPGQLISNLKMLEALRMFKCGSSKQKSSSILFGGSLVLVEELV
GLKHLNVLTITLHSFAALQRLLTSPSLQSIVSNTPSLSLTNCRSLSSLSVLTLASLRHLE
ALDMMDCKDLEEMEIDYAGGEVKRIRETHGFFSLHKVSIWGSKLRHVTWLILAPNLKHIA
VTSCRYLEEIISLDKLGEIPSEEMQNLIPFARLGFLYLGGLENLRSIYPRALPFPHLKEL
HVTLCPKLMKLPFDCISGLERKLIIGGEESWWNNLQWDDQATQNAFLPCLKAPHF
>KAH9666437.1
MGNVCSASFSCDETISHCLDCIVSQAGYICHLKDNLDALRTEFQKLIEARNDVLIRVTVA
EQRQMRRLQQVQGWLSRVQDVEEEVRRREQEVICLDGLRYRSSIKSYKYGKRVVKSLKNV
QGLRKEGDFKDVAQTVPENPVDERPLPPTVVGMQSTLDRVWRCLTEEPVGIVGLYGMGGV
GKTTLLTQINNSFLHTPNDFDFVIWEVVSRDLQLGKIQESIAKKIGLYNESWDNKSFDEK
AQEIFKTMRNRKIVLLLDDIWELFDLAQVGLPVPSRASASKVVFTTREFEVCGLMDAHKS
FKVECLGYEDAWRLFEEKVGRDILDSHPDIPELAETVARECGGLPLALITVGRAMASKKA
PREWAHAIEVLRSSASKFSGMEKKALSRLKFSYDFLPSNETRFCLLYCGFFPEDYSISIE
DLIDCWICEGFLDEYNGVGARNQGYSLIRSLLHACLLEEEDDNRVKMHDVVRDMALWIAS
TTEKQEERYLVLAGVGLTETPRSELWQEVTRMSLMQNKIWRLPESPASPHLLTLFLSSNY
ISMANEEFFQSMASLRVLKLSNSFSLSRFPVGISNILKYLVNLKCLNLEYTYRIYKIPGQ
VISNLKMLEALRMFKCGSSKQESDSILFGGSLVLVEELLGLERLNVLTITLQSFAALHRL
LTSPSLQSIFSNTPSLCLRNCHSLSSLSVFTLASLRHLEALDMTNCKDLEEMEIDYAGEE
VKRIRETHGFFSLHKVSIWGSKLRHVTWLILAPNLKHIEVYNCRYLDEIISLEKLGEVPS
EEMQNLFPFARLESLSLYALGNLRSIYPKALPFPHLKELEVNLCPKLEKLPFDCTSGQER
KLIIKGQEKWWNNLQWEDQATQNAFLHCFKTRDFLLNLYHWLESS
>KAH9666441.1
MGNACSVSFSCDDTISHCLDCIVSQAGYICHLKDKAGYICHLKDNLAALRTEFQKLIEAR
NDVHIRVLVAEQRQMRRLQQVQGWLSRVQDVEKEVPRLLAEIIGKEEEILCGFCSGNCIE
RHKYGKRVVESLKNVQSLRKEGDFKDVAQTVPENPVDERPLPPAVVGFQSTLDRVWRCLT
EEPVGIVGLYGMGGVGKTTLLTQINNCFLHTPNNFDFVIWEVVSRNLQLEKIQESIAKKI
GLCNESWDGKSFHEKAQEIFEIMRSTKFVLLLDNIWELVDLAQVGLPVPSRTSASKVVFT
TREFEVCGQMDAHKSFKVECLGYEDAWRLFEEKVGRNILDSHPDIPELAETVAGECGGLP
LALITVGRAMASKKAPREWEHAIEVLRSSASKFSGMEKKALSRLKFSYDFLPSNETRFCL
LYCSLFPEDYGISIEDLIDCWICEGFLDEYNGIGARNQGSSLIRSLLHACLLEEEDDNRV
KMHDVVRDMALWIASTTEKQEERYLVLAGVGLTETPRSELWQEVTRMSLMQNKIWRLPKS
PASPHLLTLFLSSNYISMANEEFFQSMASLRVLKLSHTFLPRHFLVGISNLFSLQNLDLS
ESGIEGLPLELRYLVNLKCLNLESTYRISKIPGQLISNLKMLEALRMFKCDSSKQKSSSI
LFGGSLVLVEELVGLKHLNVLTITLHSFAALQRLLTSPRLQSIVSNTPSLSLTNCRSLSS
LSVLTLASLRHLEALDMMDCKDLEEMEIDYAGEVKRIGETHGFFSLHKVSIWGSKLRHVT
WLILAPNLKHIAVTNCRYLEEIISLDKLGEIPSEEMQNLIPFARLGFLYLGGLENLRSIY
PRALPFPHLKELHVTLCPKLMKLPFDCISGLERKLIIKGEEWWWNNLQWDDQATQNAFLP
CLKTWHF
>KAH9666442.1
MGNVCSAQFSCDGTISRCLDCIVSKAGYICHLKDNLYALRTDFQKLIEARNDVQIRVIVA
EQRQMRRLQQVQGWLSRVQDVEKEVPRLSRKINLGGFCSGNCVERYKDGKRVVELLKNVQ
SLRKEGDFKDVAQTVPENPVDERPLPPTVVGLQSTLDRVWRCLTEEPVGIVGLYGMGGVG
KTTLLTQINNSFLHTPNNFDFVIWEVVSRDLQLGKIQESIAKKIGLCNESWDSKSFDEKA
QEIFKTMRNTKFVLLLDDIWELVDLAQVGLPVPSRTSASKVVFTTREFEVCGQMDAHKSF
KVECLGYEDAWRLFEEKVGRDILDSHPDIPELAETVARECGGLPLALITVGRAMASKKAP
REWEHAIEVLRSSASKFSGMEKRVLSRLKFSYDFLPSNETRFCLLYCSLFPEDYSISIED
LIDCWICEGFLDEYNGIGARNQGYSLIRCLLHACLLEEEDDNRVKMHDVVRDMALWIAST
TEKQEERYLVLAGVGLTETPRSELWQEVTRMSLMQNKIWRLPESPASPHLLTLFLSSNYI
SMANEEFFQSMASLRVLKLSHTLLPRHFLVGISNLFSLQNLDLSESGIEGLPLELRYLVN
LKCLNLESTYRISKIPGQLISNLKMLEALRMFKCGSREQESDSILSGGSLVLVEELLGLK
HLNVLTITLHSFAALQRLLTYPSLQSIVSNTPSLSLTNCRSLSSLSVLTLASLRHLEALD
MRYCKDLEEMEIEYAGGEVKRIRETHGFFSLHKVSIWGSKLRHVTWLILAPNLKLIQMYD
CRCLEEIISLEKLGEVPSEEMQNLIPFARLEHLSLGGLENLRSIYPRALPFPHLKELHVT
LCPKLKKLPFDCTSGQERKLIIKGQEEWWNNLQWDDQATQNAFLPYFKTNVFFPLCGE
>KAH9666446.1
MGNVCSPSFSCDDSVSHCLDCSVRKAGYICHLQDNLDALQRELQMLIEERNDVRVRVIVA
EQQQMKRLERVQGWLSRVEKVESRVGKLIRKSPQQVEKICLGGFCSNSCKSSYKFGKKVV
KALRLVQSLRKQGDFQDVAQPAPENPVDERPLPATVVGLQSTFDGVWKCLMEEQMGIVGL
YGMGGVGKTTLLTQINNKFLDTPNSFDFVIWIVVSKDLQLAKIQEGIAKKIGLFNESWQS
KGLEEKANKIFKILSKKKFVLLLDDIWELVDLAQVGLPVSSCASASNKIVFTTREIEVCG
QMEAHRSFKVECLGFDDAWKLFEEKVGRDTLDTHPEIPELAEAVARECGGLPLALITVGR
AMASRKTPREWEHAIEVLRCSASQFSGMEKRVFSRLKFSYDFLPNDAARFCLLYCSLFPE
DYRISIEDLIDCWICEEFLDESNGIGVRNQGYSLVRTLLHSCLLEEEEDNFVKMHDVIRD
MALWIASTTEEREKFLVLAGVGLIEAPRIRMWKGVTRMSLMTNQIENLLESPVCPRLRTL
FLSSNIFHRVNSDFFQSMASLRVLKLSYSNPLLFEISKVVSLQHLDLSHSRIERLPIEFK
YLVNLKCLNLEYTYGVLKIPPKVISNLKILQTLRMYECATVPQARDSILFGDCRVLVEEL
LCLEHLTPNLKRVEIENCQDMEEIISSEKLSEVPAEVMENLIPFARLERLILEELKNLKT
IHSKALPFPCLKEMSVDGCPLLKKLPLDCNRGLERKIIIKGQRRWWNELQWDDEATQNAF
LPCFKPF
>KAH9666447.1
MGNVCSPSFSCDDSVSHCLDCSVRKAGYICHLQDNLDALQRELQMLIEERNDVRVRVIVA
EQQQMKRLERVQGWLSRVEKVESRVGKLIRKSPQQVEKICLGGFCSNSCKSSYKFGKKVV
KALRLVQSLRKQGDFQDVAQPAPENPVDERPLPATVVGLQSTFDGVWKCLMEEQMGIVGL
YGMGGVGKTTLLTQINNKFLDTPNSFDFVIWIVVSKDLQLAKIQEGIAKKIGLFNESWQS
KGLEEKANKIFKILSKKKFVLLLDDIWELVDLAQVGLPVSSCASASNKIVFTTREIEVCG
QMEAHRSFKVECLGFDDAWKLFEEKVGRDTLDTHPEIPELAEAVARECGGLPLALITVGR
AMASRKTPREWEHAIEVLRCSASQFSGMEKRVFSRLKFSYDFLPNDAARFCLLYCSLFPE
DYRISIEDLIDCWICEEFLDESNGIGVRNQGYSLVRTLLHSCLLEEEEDNFVKMHDVIRD
MALWIASTTEEREKFLVLAGVGLIEAPRIRMWKGVTRMSLMTNQIENLLESPVCPRLRTL
FLSSNIFHRVNSDFFQSMASLRVLKLSYSNPLLFEISKVVSLQHLDLSHSRIERLPIEFK
YLVNLKCLNLEYTYGVLKIPPKVISNLKILQTLRMYECATVPQARDSILFGDCRVLVEEL
LCLEHLSVFTITLNNFHALQRLLDSCMLQYVSTPSLCLSHFNNSKSLGVFSLASLRHLQT
LHLTYNDLEEIKIDNGGEVKRVRELSGFHSLKNVYISSSKSQTCGDRELPGYGRNNQQ
>KAH9666448.1
MGNVCSPSFTCDDTISRCLDCTVRKAGYVCNLQDNIRALKEEVRRLTEVRNDVKIRIIVA
EQQQMKPLEQVHGWISRVQEVGSKVEKLKEEEYPESRCSKSTYKLGKKVFRTLREVRSLR
QEGDFKDVAQPVPENPVDERPLPPTVVGLQLTFDRVWRCLMEEHAGIVGLYGMGGVGKTT
LLTQINNRFFDTPNHFDFVIWVVVSRDLQLEKIQESIAKKIGLFNESWKNKSMQEKAQEI
FKILSKKKFVLLLDDIWELVDLDQVGLPIPSRTSVSNKVVFTTREFGVCGQMEAHRSFKV
ECLRYDDAWKLFEQKVGADTLDSHPDIPELAETLAKDCGGLPLALITVGRAMASRKTPRE
WEHAIEVLRSSASKFAGMEKRVFSRLKFSFDFLPSDATRFCLLYCTLFPEDYRISIEDLI
DCWICEGFLDDLDGIEARNQGYSLIRNLLHACLLEEEKDDCVKMHDVVRDMALWIASTMD
NEKEKFLVLTGAGLTEAPSVGMWKDVTRMSLMDNKIKRLTVSPNSPRLLTLFLNSNYFEN
DKVNYHFFKSMAALRVLKLSHSDLPFEISNLASLQYLDLSNSILERLPMELKYLVNLKCL
NLEYTFRLSRISPQVISNLKMLRVLRMFECGSILDSLVEELLDLEHLNVLTITLHSNHAL
QRLLSSSRLQSISIPSLCLRGCRLEPLTIFSLASLRHLQTLHLVECNDLEDFMIDCVGEV
KKIREIHGFHSLQNVYISHSKLRQVTWLILAPNLKHLEMQNCRYMEEIINIGKLGEVPAE
VMENLIPFARLEYLILKGLSNLKNISSNALPFPRLKEMSVHECSKLRQLPLDRNCRLERK
IIIEAEERWWKQLQWDDQATQNAFHPYFKSQLD
>KAH9666449.1
MLLMRDSGYALPTIRISARSTSPRSRSLLVCFLLPVFLRPQKQVRALRLFSRRKPSDAQV
RYEGSGNACHRSYDFLEIGLADDVLVDEQDIPAPAPPDTRLLRDTPVRRTLPSDICSLCL
VSSTMGNVCSPSFSCDGTISQCLDCSVRQAGYICYLRDNLKDLRRESQKLIEERNDVRIR
VIVAEQQQMKRLERVQGWFSRVQDVLYEVDRLTLESNREDAKLCLGGLCTKICKSNYKFG
RKVFRTLREVQSLSLEGDFKEVAQPAPVNPVDERPLPTSVVGLQSTFERVWSCVMEDTIG
IVGLYGMGGVGKTTLLTQINNKFLVSPNHFDFVIWVVVSKDLQLEKIQECVAEKIGLFNE
SWSSKNVQEKAQEIFKILSDKKFMLLLDDIWEPVDLAQVGLPIPSPRSTSSKVVFTSRDF
EVCGQMEAHRSFKVECLAYEDAWELFEEKVGREILVSHPDTPELAEIVAKECGGLPLALI
TVGRAMASKKTPQEWEHAIEVLRSSSSKFLGLERWVYSRLKFSYDFLPTDTIRFCVFYCC
LFPEDSKISIEDLIDCWICEGLLDEYDGFGARNQGAPRIGMWKEITRMSLMQNAIQNLTE
TPTCPHLRALFLHSNHLENLPLGILNLVSLQHLDLSWTGITRLPIELKYLVNLKCLNLEY
TFRLSRIPQLVISDLKMLRALRMFECGFKVEQEADSILFGDSEVLVEELLALKHLNLLTI
TLQIFGALQRLLNYCNSSRSINTQSLCLRHLNNSNLLSAFSFASLRHLWTLHLYFNDFEE
LNIDAGEVKRIRETRGFHSLQKVYINYSKFRHATWLVLAPRAKVIRISNCQRLQEIISME
KLGEISAEVMDNLILFGRLEYLILEGLQNLKSIHSSYLPFPRLKEICVWKCAELKKLPLD
CNQGLEQKIIMKGQDRWWNELQWDDQATQTLLLPVSNPCISVCQRLVAISGCGHLPHEEC
PKALVAAITPFISRLLFTVDLQNQWVTDITY
>KAH9666450.1
MGNVCSPSFSCDGTISQCLDCSVRQAGYICYLRDNLKDLRRESQKLIEERNDVRIRVIVA
EQQQMKRLERVQGWFSRVQDVLYEVDRLTLESNREDAKLCLGGLCTKICKSNYKFGRKVF
RTLREVQSLSLEGDFKEVAQPAPVNPVDERPLPTSVVGLQSTFERVWSCVMEDTIGIVGL
YGMGGVGKTTLLTQINNKFLVSPNHFDFVIWVVVSKDLQLEKIQECVAEKIGLFNESWSS
KNVQEKAQEIFKILSDKKFMLLLDDIWEPVDLAQVGLPIPSPRSTSSKVVFTSRDFEVCG
QMEAHRSFKVECLAYEDAWELFEEKVGREILVSHPDTPELAEIVAKECGGLPLALITVGR
AMASKKTPQEWEHAIEVLRSSSSKFLGLERWVYSRLKFSYDFLPTDTIRFCVFYCCLFPE
DSKISIEDLIDCWICEGLLDEYDGFGARNQGLTGAPRIGMWKEITRMSLMQNAIQNLTET
PTCPHLRALFLHSNHLGTVSNNFFHSMASLRVLIFLYNGSPENLPLGILNLVSLQHLDLS
WTGITRLPIELKYLVNLKCLNLEYTFRLSRIPQLVISDLKMLRALRMFECGFKVEQEADS
ILFGDSEVLVEELLALKHLNLLTITLQIFGALQRLLNYCNSSRSINTQSLCLRHLNNSNL
LSAFSFASLRHLWTLHLYFNDFEELNIDAGEVKRIRETRGFHSLQKVYINYSKFRHATWL
VLAPRAKVIRISNCQRLQEIISMEKLGEISAEVMDNLILFGRLEYLILEGLQNLKSIHSS
YLPFPRLKEICVWKCAELKKLPLDCNQGLEQKIIMKGQDLLPFSN
>KAH9666451.1
MLLMRDSGYALPTIRISARSTSPRSRSLLVCFLLPVFLRPQKQVRALRLFSRRKPSDAQV
RYEGSGNACHRSYDFLEIGLADDVLVDEQDIPAPAPPDTRLLRDTPVRRTLPSDICSLCL
VSSTQAGYICYLRDNLKDLRRESQKLIEERNDVRIRVIVAEQQQMKRLERVQGWFSRVQD
VLYEVDRLTLESNREDAKLCLGGLCTKICKSNYKFGRKVFRTLREVQSLSLEGDFKEVAQ
PAPVNPVDERPLPTSVVGLQSTFERVWSCVMEDTIGIVGLYGMGGVGKTTLLTQINNKFL
VSPNHFDFVIWVVVSKDLQLEKIQECVAEKIGLFNESWSSKNVQEKAQEIFKILSDKKFM
LLLDDIWEPVDLAQVGLPIPSPRSTSSKVVFTSRDFEVCGQMEAHRSFKVECLAYEDAWE
LFEEKVGREILVSHPDTPELAEIVAKECGGLPLALITVGRAMASKKTPQEWEHAIEVLRS
SSSKFLGLERWVYSRLKFSYDFLPTDTIRFCVFYCCLFPEDSKISIEDLIDCWICEGLLD
EYDGFGARNQGAPRIGMWKEITRMSLMQNAIQNLTETPTCPHLRALFLHSNHLENLPLGI
LNLVSLQHLDLSWTGITRLPIELKYLVNLKCLNLEYTFRLSRIPQLVISDLKMLRALRMF
ECGFKVEQEADSILFGDSEVLVEELLALKHLNLLTITLQIFGALQRLLNYCNSSRSINTQ
SLCLRHLNNSNLLSAFSFASLRHLWTLHLYFNDFEELNIDAGEVKRIRETRGFHSLQKVY
INYSKFRHATWLVLAPRAKVIRISNCQRLQEIISMEKLGEISAEVMDNLILFGRLEYLIL
EGLQNLKSIHSSYLPFPRLKEICVWKCAELKKLPLDCNQGLEQKIIMKGQDRWWNELQWD
DQATQTLLLPVSNPCISVCQRLVAISGCGHLPHEECPKALVAAITPFISRLLFTVDLQNQ
WVTDITY
>KAH9666452.1
MGNVCSPSFSCDDTISRCLDCTVRKAGYVCNLQDNIHSLQEELRRLTEVRNDVKIRIIVA
EQQQMKPLEQVHGWLSRVQEVETKVEKLKEEEYPESRCSKSAYKLGKKVSRTLQEVRSLR
KEGDFKDVAQPVPENPVDERTLPATVVGLQSTFDRVWRCLMEEQMGIIGLYGMGGVGKTT
LLTQVNNKFLDTPNSFDFVIWIVVSKDLQLEKIQEGIAKKIGLFNESWKSKSLEENAHKI
FKILSKKKFVLLLDDIWELVDLAQVGLPVSSCASSSNKIVFTTREIEVCGQMEAHRSFKV
ECLGFDDAWKLFEEKVGRDTLDTHPDIPELAEAVARECGGLPLALITVGRAMASRKTPRE
WEHAIEVLRCSASQFSGMEKRVFSRLKFSYDFLPSDAARFCLLYCSLFPEDYRISIEDLI
DCWICEEFLDESNGIGVRNQGYSLVRTLLHACLLEEEEDNFVKMHDVIRDMALWIASTTE
EREKFLVLAGVGLIEAPRIRMWKGVTRMSLMTNHIENLVESPVCPRLRTLFLSSNIFHRV
NSDFFQSMASLRVLKWSYSNPLLFEISKVVSLQHLDLSHSRIESLPIEFKCLVNLKCLNL
EYTYGISRIPPKVISNLKILETLRMYECAALPQARDSILFGDCRVLVEELLGLEHLSVFT
ITLNNFHAFQRLLGSCMPQYVSTPSLCLSHFNNSKSLGVFSLASLRHLQTLQLTYNDLDE
IKIDNGGEVKRVLEISGFHSLKNVYISRSKFRHATWLFLAPNLKRVEIDNCQDMKEIINS
EKLGEVPAEVMENLIPFARLERLILEELKNLKTVHSKALPFPYLKEMSVDRCPLLKKLPL
DCNRGLERKIVIKGQRRWWNELQWDDEATQNAFLPCFKPF
>KAH9666453.1
MGNVCSPSFSCDDTISRCLHCTVRKARYVCNLQDNIHSLQEELRRLTEVRNDVKIRIIVA
EQQQMKPLEQVHGWLSRVQEVETKVEKLKEEECPESRCTKSTYKLGKKVFRTLREVRSLR
QEGDFKDVAQPVPENPVDERPLPPTVVGLQLTFDRVWRCLMEEHVGIVGLYGMGGVGKTT
LLTQINNRFFDTPNHFDFVIWVVVSRDLQLEKIQEIIAKKIGLFNESWKNKSMQEKAQQI
FNILSKKKFVLLLDDMWELVDLDQVGLPIPSRTSVSNKVVFTTREFEVCGQMEAHRSFKV
ECLRYDDAWKLFELKVGADTLDSHPDIPELAETLAKDCGGLPLALITVGRAMASRKTPRE
WEHAIEVLRSSASKFAGMEKRVFSRLKFSFDFLPSDASRFCLLYCTLFPEGYTISIEDLI
DCWICEGFLDDHDGIEARNQGYSLIRNLLHACLLEEEKDNSVKMHYVVRDMALWIASTMD
NKKEKFLVLTGAGLTEAPSVGMWKDVTRMSLMDNKIKRLTVSPTSPRLLTLFLNSNYFKN
DKVNYHFFKSMASLRVLKLSHSDLPCEISNLVSLQYLDLSNSIPDRLPLGLKYLVNLKCL
NLEYTFRLSRISPQVISNLKMLRVLRMFECGSFLDSLVEELLGLEHLNVLTITLHSNHAL
QRLLSSSRFQSISIPSLCLRGCRLEPFTIFSLASLRHLQTLHLVECNDLEDFMIACAGEM
KKIREIHGFHSLQNVYISHSKLRQVTWLILAPNLKHLEVQNCPYMEEIINIGKLGEVPAE
VMENLTPFARLEYLILKGLNNLKNICSNALPFPRLKEMSVHECSKLRQLALDCNCGLERK
IIIEAEERWWKQLQWDDQATQNAFHPYFKSQLD
>KAH9666461.1
MTFLLVILVSLLNIGGFCSKNCQSNYKFGKKVAKYLQVVATLKGEIFFEVVAERIPEPTV
EERPIPQTLGLESTFDEVWRCLGEEHVGIIGLYGMGEVGKTTLLTRINNKFSNTPNGFDF
VIWVVLSRDLQIDRLQENIARKIGLYDQSWKNKRLEIKAADIFKILSRKKFVLLLDDIWN
RVDLEKLGIPPMNTNGSSKIVFTTRSAGGCGLMEAHRIFKVKCLEHKEAWELFQMKVGRE
TLESHLQIPELAEIVAKECDGLPLALITIGRAMAFKKTPQEWKDAIQVLRRSASEFPGMD
EVYPLLKFSYDNLPNGKIKSCFLYCCLFPEDCDISKIDLIDCWIGEGFFDEYDRGYTIIG
DLLRACLLEEVNDDNVKLHDVIRDMALWIASEVEKEKESFFVQAGARLTEAPETGKWQVI
RRMSLMENQVQSLSKIPSCPSLITLFLNNNNLKVITDGFFQFMPSLKVLNLSNNQSLKQL
PSGISRLVSLQHLNLSLTNIKELPEELKALVNLKCLNLDYTKSLCRIPRHLISNFSMLYI
LRIVDCHYFEEVENCEVLMEEVLLMENLNVLGINLTSSHALSKFLSSHRIQSYILHLRLE
LLEDSRSLNVLPLANIKNLESLGFRNCEKLEELKIEIGNIQQNVCVSQVHGFQFHSLYYV
VVSDCNKLRNLSWLGLAPNLLTIDILRCPEIEEISGQYSGEVPEMMRNLNPFARLELLIL
KTLPKLKSIYPNALPFLHLKEIKVSNCPELKKLPLDFNSAKGHKIVIRGEESWWGELQWE
NQATQDVFLPCFRRF
>KAH9666471.1
MVAEQQQQMKRLEQVQGWLSRVQHVQTKVRELTGERSGGFCSMNCLSSYKFGEKVVETLQ
DVQSLRNEGNFKEVAQARPLPENLVDEKALPPILVGLQDSTNQVWRCLMEEEVGILGLYG
MGGVGKTTLLTLINNKFFDTPNDFDLVIWVVVSKDLQLKRIQDCIARKIGLFSRSWNSKS
LLEKAEDIFKVMKRKKFVLLLDDIWEPVDLAQVGLLVPSATRASNKVVFTTLEFEIGGQM
EAHKSFKVECLGYEDSWKLFEVKVGRDTLDSHPDIPELAKTVVKECGGLPLALITVGRAM
ASKKTPREWEHAIEVLSSSAFKFSSMEKKDYKMHQGLQNAPGIGLWKEVTRMSLMQNRIR
RLLESPSSPHLQTLFLGSNDLNEVNRDFFQFMASLRVLKLSDGSLPVHLLTGISNLVSLQ
HLDLARSKIRRLPMELKYLVHLKCLNLEFTRLTRIPQQVISNLKMLRVLRMYECGSDKQE
GDSILIGGREVLVEEILSLEHLNVLTVTLESFCALRMLLDSPRLQSLSTPSLCLKHCCQS
ELLGVQSTSVPVYSLAGLRHLQTLHLEYSDLEDLKIDYAVEVPKIQQTRGFHSLQNICIS
YSKLKHLTWLIVAPNLKHVRISSCLDLEEIISVEKLGEVSPEVMHNLIPLARIEYLILED
LKNLKSALPFPHLKEISARGCAKLKKLPLDCISGLEHKIIIKGQYHWWKELQWDDQVTQN
AFRPCFKLTI
>KAH9666472.1
MKRLEQVQGWLSRVQHVQTKVRELTGERSGGFCSMNCLSSYKFGEKVVETLQDVQSLRNE
GNFKEVAQARPLPENLVDEKALPPILVGLQDSTNQVWRCLMEEEVGILGLYGMGGVGKTT
LLTLINNKFFDTPNDFDLVIWVVVSKDLQLKRIQDCIARKIAQVGLLVPSATRASNKVVF
TTLEFEIGGQMEAHKSFKVECLGYEDSWKLFEDYKMHQGLQNAPGIGLWKEVTRMSLMQN
RIRRLLESPSSPHLQTLFLGSNDLNEVNRDFFQFMASLRVLKLSDGSLPVHLLTGISNLV
SLQHLDLARSKIRRLPMELKYLVHLKCLNLEFTRLTRIPQQVISNLKMLRVLRMYECGSD
KQEGDSILIGGREVLVEEILSLEHLNVLTVTLESFCALRMLLDSPRLQSLSTPSLCLKHC
CQSELLGVQSTSVPVYSLAGLRHLQTLHLEYSDLEDLKIDYAVEVPKIQQTRGFHSLQNI
CISYSKLKHLTWLIVAPNLKHVRISSCLDLEEIISVEKLGEVSPEVMHNLIPLARIEYLI
LEDLKNLKSALPFPHLKEISARGCAKLKKLPLDCISGLEHKIIIKGQYHWWKELQWDDQV
TQNAFRPCFKLTI
>KAH9666506.1
MGNILTVQLSCDALFTRCLDCCVGRTTYVCNIEDNLVALRTKMDDLIEARNDVMRRVTIA
ERQQMTRLNRVQLWLTRVQGLAIEVDQLQEVKSQEVERLCLGGFCSKNCKSSYKFGKKVA
KKLREVSTLIDEGAFHVVADRQPEAAVEERPIEPTVGLESTLDKVWSCLGEENVGIIGLY
GMGGVGKTTLLTQINNKFLDSRKDDFDVVIWVVVSKDLKIERIQDDIWKKIGLCDNSWRS
KSLEDKAVDIFRVLSKKKFVLLLDDMWKRVDLTQLGVPLPSPTTASKVAFTTRFVEVCGA
MKAHEYFKVECLAHEKAWILFQEHVERQTLESHPDIPELAETVTKECGGLPLALITIGRA
MACKKQPEDWKYAIQVLRRSASEFPGMDEVYPRLKFSYDSLPGEKIRSCFLYCCLFPEDY
KIHKMSLIDYWISEKILDNNDRSRAINEGYYIIGVVLHSCLLEEAGNDWVKMHDVIRDMA
LWIATEIEKEKENYLVEAGAGLTEVQVLQGIERWKGVRKISLMQNQIRNLPFTPICPDLQ
TLFLKGNRLAMITTRFFQFMPSLNVLDLSENRDLTELPAGISELVSLEHLDLSYTGINEL
PRELKALVNLKYLNLDHTTFLHPIPSPLISSFSMLLVLRMFNCKSSSMANVVREVLIDEL
VQLDHLNELSMSLHSIRALERFLSFHKLKSCTGSLYLNVWEHSNWLDVLSLGELKNLHTL
HMQFPFLDDLKFGCVRVGTHAFHSLHTVRIYYCSKLRDLTWLALAPNLRKIEVHTCANME
EIISPGKISQVQNLNPFAKLEYLVLENLMNLKSIYWSPLPFPQLMEIRVNGCPILQKLPL
DSSSAKDRKIVIRAKQHSWWANLKWEDEAAKNAFSHCWVHA
>KAH9666555.1
MGNICCCSISFSCDAIFSHCLNCTERQVAFISELEDNLDALQAEMQKLIEVRDDVMTRVI
IAEQQQMKRLNQVQGWLKRVEAVEAEVRELQRIQTQVINNLCLGGYCSKKCISSYKFGKE
VSTKLKVLADLKDEGDFKDIAERTAKAPLIEEMPIEPRIIGQESIFDDAWRCMIEEQVGI
IGLYGAGGVGKTTLLKQLNNKLCQERHDFDIVIWVVVSKDLNLEKVQEDIGKKIDMFSES
WKNKSPVEKSCAIFKILSNKKFVLLLDDMWEPVDLTKVGVPIPNSTNASKVVFTTRYKEV
CGKMEAHKKLRVECLTADDAWMLFKVKVGEDTIDSHPEIPKHAQLVAKECGGLPLAIITI
GRAMSCKNKLEEWKHAVNVLKKSSSKFPGMDAMYPHLKFSYDRLPDNKIRSCFLYCSLFP
EDYKISKEDLIDCWIGEEFFDEEHNGIGARNEGYAIIGDLIRACLLEEDADDFVELHDVV
RDMALWIASEIEKEKEEFFVRAGVGLTEAPGIEKWKGVKRMSLMNNKIRNLSEPATCPHL
LTLFLQNNRLSNITANFFQFMPSLKVLNLSNNFSLREFRPGISKLISLQYLNLSSTGIRV
LPEELKALKDLSYLNMERTPFVRRIPRQLISNFPLLRVLRMLDCGALERAEHGSVLFNGG
EILIEELLCLNHLSVLSVCLESDQALRKFLSSYRLKSSTQTLRLRKLKKESESLRTLSLT
DMEKLRNLFIADSSFEKLQIDCVGEIRKTPETSRFHNLHRVGIVNCESLKDITWLIFAPN
LRILEISECFEMKEIISKAKVDEFGATAGNHHQIPFAKLESLKLARLPNLESVYWTPLSL
SHLKEIRIFKCPRLWKLPLDSNSAKERKIVIKGEIDWWHGLQFDLATRNAFSPCFISDYD
ERKDKLKVCGSSEDIFVGMAIV
>KAH9666556.1
MGNICSISIPCDGILSRCIDCSVMKVGYVSELEDNLIALQNELQKLTEVRNDVMRKVMVA
EQHQMMKRKAQVQGWLSRVEAVEAEAGELQELQIWQRSGKKAASSHQLKGEGDFKDVAET
VPEDPVDEMPLERTILGQQATFQKLKLERIQEDIGKKIRLPTDSWKNRSIENEARDIYNI
LSKKKFLLLLDDVWESIDLTKVGVPLSNQKTESKIVFTTRFEEVCGKMEAQKKIKVECLG
LEEALRLFQMKVGEDTLESHPDIPKLAKTKAKECAGLPLALITVGQAMTCKKTPEEWRDA
IEMLTRSTAEFSGVSKLVSLRHLNLSCTRIAELPIGLKALVNLRYLNLERMYSHRTIPRH
LISSFSMLQVLRMLNCGEFGGTLDKNFVFDDEFLIEELFGLKQLNELSITLRTPHALERF
LSSLKLKSCTHSLRLRFHSEMKSLNISSLADMKHLHKFSISCDGLEEFEIGFAGNVQRVR
EAHDFHALHKVYIQNCNALKDMAWLLFAPNLKILDILNCNEMEEIISAAKLGEVQEIPFN
TLEFLELHHVPELKSIYWSALGFQHLKKIVVCGCPKLKRLPLDSTSAKECKIVVKGDENW
WNELEWEDQATRNAFLLCFGD
>KAH9666557.1
MKVGYVSELEDNLIALQNELQKLTEVRNDVMRKVMVAEQHQMMKRKAQVQGWLSRVEAVE
AEAGELQELQIWQRSGKKAASSHQLKGEGDFKDVAETVPEDPVDEMPLERTILGQQATFQ
KLKLERIQEDIGKKIRLPTDSWKNRSIENEARDIYNILSKKKFLLLLDDVWESIDLTKVG
VPLSNQKTESKIVFTTRFEEVCGKMEAQKKIKVECLGLEEALRLFQMKVGEDTLESHPDI
PKLAKTKAKECAGLPLALITVGQAMTCKKTPEEWRDAIEMLTRSTAEFSGVSKLVSLRHL
NLSCTRIAELPIGLKALVNLRYLNLERMYSHRTIPRHLISSFSMLQVLRMLNCGEFGGTL
DKNFVFDDEFLIEELFGLKQLNELSITLRTPHALERFLSSLKLKSCTHSLRLRFHSEMKS
LNISSLADMKHLHKFSISCDGLEEFEIGFAGNVQRVREAHDFHALHKVYIQNCNALKDMA
WLLFAPNLKILDILNCNEMEEIISAAKLGEVQEIPFNTLEFLELHHVPELKSIYWSALGF
QHLKKIVVCGCPKLKRLPLDSTSAKECKIVVKGDENWWNELEWEDQATRNAFLLCFGD
>KAH9666561.1
MGNLLSSFLSSPESFRSILSYVGGEAKYVWALQVNLDALQAELDKLIRTKDDLLNKVELV
EQQQPRARRTNQVKGWLQRVQETVTKAVDLQNVRDQELDRLCLGGFCSKDLASSYYFGKK
VVTLTEQVILLKNERGEIKDIAEMVPEDAAVELALERTVVGQESMLDQVWRCITDQEKNR
GIIGLYGTGGVGKTTLLKQVNNKFCIEQRQHHFDVVIWGVVSREPKLDKIQDAIGKRIGL
SAESWKDKSLEEKALDISNILSRKKFVLLLDDIWQPIDLTELGIPLQSLNVSSKVVFTTR
SLNVCGSMEADEKIEVKYLVHDEAWRLFQEKVGEATLRCHSDILELAQTLARECCGLPLA
LKTIGRAMAYKKNPDEWKYAIKVLSTSPEKFPGMEENVFARLKFSYDSLPNYIIRSCFLY
CSLFPEDYEVYKGDLIDYWTSEGFVDAFDEGYTIISDLLRACLMEEVNDNHVKMHDVIRD
MALWIACKIDKEEENFLVHAGALLTEAPKIKDWEGFKRISLMENNITSLSAIPNCPHLRT
LVLYRNRISMITDGFFQFMPSLKVLNLGFNIFLNKLPSGLSSLISLEHLDLSFTVIRELP
EEMKALVNLRYLNLEYVYLNRLPLQLLCNFTKLQALRMLGCSNYSGEEEDRVFFKDAEPF
MKELLCLENLDLLSFTFDSWHAFETFLTFQKLLSCTESLELTKLYTPMSLNVLPLAYMKH
LKNFLIQNCAFEELKIENAVEIQNLVQRGFRSLHTVFISDCSRLKELTWLVFAPNLKNID
VQNCNNMEEIISPGKLSEASEIKERQNFLAELEFLCLKDLENLESIYFDPLPFPQLKEIE
VTGCPKLKKLPLDSTRAMGHKIVVKGNIEWWVELQWEDRVTQRVFSTCFDPMEIVF
>KAH9666562.1
MGGTISTFLSTDTIRSILSYVGGEAKYIWGLKGNLDDLQTQKENLTAKKQDLLNKVKLAE
QQSRTRRTTTVELWFRRVEEIETRVENLQKEGDQQVDRLCLGGFCSKDLISSYDFGNKVE
NLKEKVIELKKEGDAMKEVYEGVPEGAAVEKAVDRTIVGQESILDRVWRGITDQEKNEEI
IGLYGMGGIGKTTLLKQVNNKFCSEEHDFDVVIWSVVSREPNLMQIQEDIGKRIGFSTDS
WQRKSFEERASDITNSLKHKKFVLLLDDIWESEIDLTKLGVPLQTLDSGSRIVFTTRFEG
TCGKMGAHKNRYKVFYLGDDDAWKLFEGVVGSYVLNKHPDIPKLAEDVARQCHGLPLALK
TVGNAMASKVYPEEWKEAIEILSASASKFEDMEKKVLSSLKFSYDSLPKDELRSCLLYCC
LFPEDSEILKTELIESWKSEGFVDSSSGWGVLGALVRACLLEEGGDDVKMHDMIRDMALW
IANEVEEEEENFLVRAGVGLTDAPKIEEWEGVKRISLMQNKIQSLPQIPTCPRLQTLLLN
RNHIAKITESFFQSLPSLRVLNLSGNHYLTELPAGISSLVSLHHLDLSWTGISGLPQELK
ALVNLRYLNLEYTNEMSKIPQQLISSFSKLQVLRMLRCGPSHPPIVEEGNVLSADDESLM
KEIHCLEQLNLITLSLHGSRGVENFLKFPKLQNITQALSIENCNSLPLNLLHLANMEHLE
QLSIWDSNLEDWNVDCAGEVQKMRKLHFVTIYECSNVKDLTWLVFVPNLKRLRIFDCDEM
EEIISVEKFEKLSEVSEMMGELNLFSELESLSLGYASNLKRIYHDPLPFPQLEEIRISEC
PKLKKLPLNSSRAKGRKIVIYGDKEWWEELQWEDQATQNAFSPCFLPDEQ
>KAH9666564.1
MGGTISTFLSTDTIRSILSYVGGEAKYIWGLKGNLDDLQTQKENLTAKKQDLLNKVKLAE
QQSRTRRTTTVELWFRRVEEIETRVENLQKEGDQQVDRLCLGGFCSTDLISSYDFGKKVE
NLREKVIELKKEGEAMKEVYEGVPEGAAVAIAVDRTIVGQESILDQVWRCITDQKKNEGI
IGLYGMGGVGKTTLLNQVNNKFCGDEQHHFDVVIRSVVSREPNMKQIQEDIGKRIGFSKN
SWQDKSFEERASDITNTLKHKKFVLLLDDIWESEIDLTKLGVPLQTLDSGSRIVFTTRFE
GTCGKMGAHKNRYKVFCLGDDDAWKLFEGVVGRYVLNKHPDIPKLAEDVARQCHGLPLAL
KTVGNAMASKEYPEEWKEAIEILSESASKFEGMEKKVLSILKFSYDSLPKDELRSCLLYC
CLFPEDSEILKTELIEYWKSEGFVDSSSGWGVLGALVRACLLEEAGDHVKMHDMIRDMAL
WIANEVEEEENFLVRAGVGLTDAPKIEEWEGVKRISLMQNKIQSITQIPTCPRLQTLLLA
SNRIKEITESFFQSLPSLRVLSLRRNRSLTELPVGISSLVSLHHLDLSSTKVRGLPQELK
ALVNLRYLNLEFTREMCKIPEQLISSFSKLQVLRMLHCGPRHQPIVEEGNVLSADAESLM
KEIHCLEQLNLITLSLHGSRGVENFLKFPKLQNITQALSIENCNSLPLNLLHLANMEHLE
ELYIEDSNLEDWNVDCAGEWLRIVGCDDLEEIISVENFEKLSEVSEMMGELNLFTELESL
ILRNASNLKRIYRDPLPFPQLKEILILKCPKLKKLPLNSSSAKGRKIVIYGEKEWWEELQ
WEDQATQNAFSPCLAVSCLHE
>KAH9666565.1
MGGTISTFLSTDTIRSILSYVGGEAKYIWGLKGNLDDLQTQKENLTAKKQDLLNKVKLAE
QQSRTRRTTTVELWFRRVEEIETRVENLQKEGDQQVDRLCLGGFCSTDLISSYDFGKKVE
NLREKVIELKKEGEAMKEVYEGVPEGAAVAIAVDRTIVGQESILDQVWRCITDQKKNEGI
IGLYGMGGVGKTTLLNQVNNKFCGDEQHHFDVVIRSVVSREPNMKQIQEDIGKRIGFSKN
SWQDKSFEERASDITNTLKHKKFVLLLDDIWESEIDLTKLGVPLQTLDSGSRIVFTTRFE
GTCGKMGAHKNRYKVFCLGDDDAWKLFEGVVGRYVLNKHPDIPKLAEDVARQCHGLPLAL
KTVGNAMASKEYPEEWKEAIEILSESASKFEGMEKKVLSILKFSYDSLPKDELRSCLLYC
CLFPEDSEILKTELIEYWKSEGFVDSSSGWGVLGALVRACLLEEAGDHVKMHDMIRDMAL
WIANEVEEEENFLVRAGVGLTDAPKIEEWEGVKRISLMQNKIQSITQIPTCPRLQTLLLA
SNRIKEITESFFQSLPSLRVLSLRRNRSLTELPVGISSLVSLHHLDLSSTKVRGLPQELK
ALVNLRYLNLEFTREMCKIPEQLISSFSKLQVLRMLHCGPRHQPIVEEGNVLSADAESLM
KEIHCLEQLNLITLSLHGSRGVENFLKFPKLQNITQALSIENCNSLPLNLLHLANMEHLE
ELYIEDSNLEDWNVDCAGEVQ
>KAH9666569.1
MGGIISTFFSADTIRPILFYVGGEAKYIWGLKGNLDDLQTETENLIAKKLDLLNKVRLAE
QQPRNRRTPTVELWFRRVEEIETKVETLQQERDQEIDRLCLGGFCSKDLISSYDFGKKVE
KLKEEVIKLWEKGEAMKEVYEGVPEGAAVAMAVDRTIVGQESILDQVWRCITEQKKNNGI
IGLYGMGGIGKTTLLKQVNNKFCSEEHDFDVVIWSVVSREPNLMQIQEDIGKRIGFSTDS
WQGKSFEERASDITNTLKHKKFVLLSDDIWESEIDLTKLGVPLLTLDYGSRIVFTTRFEG
TCGKMGADKNRFKVPYLGDDDAWKLFEGVVGRYVLDKLSDFPTLAKDMARQCHGLPLALK
TVGNAMASKVYPEEWKEAIEILSASASKFEDMEKKVLSSLKFSYDSLPKDELRSCLLYCC
LFPEDSEILKTELMEYWKSEGFLDSSSGWGVLGALVRACLLEEGGDHVKMHDMIRDMALW
IANEIEEEEENFLVRAGVGLTEAPKIEEWEGVKRISLIDNEIRSLPEIPTCPRLQTLLLE
YNCIKEITDIFFQSLPSLRVLNLSGNDSLTELPVGISSLVSLHHLDLSWTEVRGLPQELK
ALVNLRYLNLEYTYEMRKIPQQLISSFSKLQVLRMLRCGLSHPPIVEIHCLEQLNLITLS
LHGSRGVENFLKFPKLQNITQALSIENCNSLPLNLLHLANMEHLEKLFIRESNLEDWNVD
CAGEVQKMRKLHLITISECSNVKDLTWLVFVPNLKSLSVNVCFDMEEIISVEKLSGVSEM
MGELNLFSELESLTLQNASNLKRIYRDPLPFPQLEEIDISKCPKLKKLPLNSSSVKKLKI
DIYGEKEWWEELQWEDQATQNAFSPCFRPYD
>KAH9666570.1
MGGIISTFFSADTIRPILFYVGGQAKYIWGLIGNLDDLQTEKENLIAKKLDLLNKVRLAE
QQQPRAQRTSTVKLWFERVEEIETKVERLQQERDQEIDRLCLGGFCSKDLISSYDFGKKV
EKLKEEVIKLREKGEAMKEVYEGVPEGAAVAIAVDRTIVGQESILDQVWRCITDQEKNEG
IIGLYGMGGVGKTTLLNQVNNKFCGDEQHHFDVVIRSVVSREPNMKQIQEDIGKRIGFSK
NSWQDKSFEERASDITNTLKHKKFVLLLDDIWESEIDLTKLGVPLQTLDSGSRIVFTTRF
EGTCSKMGAHKNRYKVFCLGDDDAWKLFEGVVGRYVLNKHPDIPKLAEDVARQCHGLPLA
LKTVGNAMASKVYPEEWKEAIEILSASASKFEGMEKKVLSSLKFSYDSLPKDELRSCLLY
CCLFPEDYEIEKTDLMEYWKSEGFVDSSSGWGVLGALVRACLLEEAGDRVKMHDMIRDMA
LWIATEIEEEEENFLVRAGVGLTDALKIEEWEGVKRISLMQNKIQSLPQIPTCPRLQTLL
LNRNHIAKITDSFFQSLPSLRVLNLSENYSLTELPVGISSLVSLHHLDLSSTKVRGLPQE
LKALVNLRYLNLEYTNEMSKIPQQLISSFLKLQVLRMLCCGQSHQPIVEEGNVLSDDAES
LMKEIHCLEQLNLITLSLHGSRGVENFLKFPKLQNITQALHIKDCNSLPLNLLHLANMEH
LEELDIEDSNLEDWNVDCAGEVQKMRKLHSVAIRNCSNVKDLTWLVFVPNLKWLQIFHCD
DMEEIISVEKLSEVSEMMGGLNLFAKLELLIIKNASNLERIYRDPLPFPQLETISISLCP
KLKKLPLNSSSAKGRKIAIYGERKWWEELQWEDQATQNAFSPCFLPLRIMKYNKEQECE
>KAH9666572.1
MGGVISTFLSADTIRPILSYVGGEANYIWGLKDNLDDLQTQKEKLIEKKEDMLNEVELAE
QRPRTRRTRSVQRWFERVDRRVTEVERLQQERDQEIDRLCLGGFCSKDLISSYSFGKRVE
KMKNEVIELKKGGEAINPLYEEVPEGAAVAIAVERTIVGQESILDRVWRCITDQEQNKGI
IGLYGMGGVGKTTLLKQVNNKFCSDEQHHFGVVIWSVVSRQPNLMQIQEDIGKRIGFSTD
SWQRKSFEERASDITNALKHKKFVLLLDDIWESKIDLTNLGIPLHSGSKIVFTTRFQGTC
GKMRADKKFQVSYLGDEDAWDLFQAAGGFCFDSHSEIRELAKTMASQCHGLPLALETVGQ
AMAGKEFPEEWRRAIEIISTSASKFEDMEKKVLSRLKFSYDSLPNDELRSCLLYCCLFPE
DSEIRKTDLIVYWESEGLLDSIGGWDVLGALVRACLLEEGGDHVKMHDMIRDMALWIANE
IEEEEKFLVRAGVGLTDAPKIEEWEGVKRISLMENEIQSLPQIPTCPRLQTLLLEYNHIE
EITESFFQSLPSLRVLNLSVNHYLTELPVGISSLVSLHHLDLSSTKVRGLPQELKALVNL
RYLNLDYTNEMCKMCKIPEQLISSFSKLQVLRMLHCGSNHWPIAEEGNVLSDDAESLMKE
IHCLEQLNLIALSLRGSRGVENFLKFPKLQNITQALHIKDCNSLPLNLLHLANMEHLQLF
SIWDSNLEDWNVDCAGEVQKMLKLHFVNCSNVKDLTWLVFVPNLKWLQIFNCDDMEEIIS
VEKFEKLGEVSEMMGEPILFSELELLVISNASNLKRIYRDPLPFPHLERIGISECPKLKK
LPLNSSSAKGRKIVIYGEKEWWEELQWEDQATQNAFSPCFLPYEL
>KAH9666739.1
MGEGAFDAVAEKVPPPAVDQRPCEPTVGLESTFDKVRRCLREEQVGIIGLYGMGGLLGAP
NDFDVVIWMVVSKDLQLEKIQERIGRRIGFLDESWKNGSLEDKASDIFRILSKKKLLLLL
DDIWERVDLTKVGVPFPDPENKSRIDFTTRFLEICSAMQAHEFLKVEDVLKNHPNIPELA
RSVAQECAGLPLALITIGRVMACKKTPQEWHYAIQVLRISASEFPGMGKEVYPLLKYSYD
SLPDETIRSCLLYCGLFPEDYRTRKSELIDCWIGEGFLDQYDRSGAYDEGYYIIGILLHA
CLLEEEWGDIGEEETCKIEKEKENFLVHAGFGLTEAPEIQNWRNVRRITPTCPHILSLFL
SDNSLKMIAVFNMSNNHLLWKLPLGISTLVSLEHLDLSSTAITHLPIDLQKLVNLKCLNL
QYMYNLNQFPRLVISAFSKLQVLRMFDCGGSKIERLKSNVLFGGHQVLVEELIGMKYLMA
VTITLKRLQALQELLISQELQRCTQFLFLRCFNDSKSLDIFCLACLHNLNKLYVAGCKHL
EDFQMIIQRSSVNQLAHGFHSLHTVKVGFCFKLKDLTWLVFAPSLKSIVVLSCCDMEQII
KANKLSQLHHRHQERRKSVFAKLQFLSLENLRNLCCINWEALAFPNLKEIRVEGCPMLFK
LPLDSNSAKGCKVQWDKPLCCCHVVICL
>KAH9666740.1
MTKISRVEAVETKVGELMRDSSQEVDKLCPGGCCSKNCKSSFEFGKRVAKTLQLVNNLMG
EGAFDAVAEKVPPPAVDQRPCEPTVGLESTFDKVRRCLREEQVGIIGLYGMGGVGKTTLL
TKSTTSFSVHQMILMLDVLKNHPNIPELARSVAQECAGLPLALITIGRVMACKKTPQEWH
YAIQVLRISASEFPGMGKEVYPLLKYSYDSLPDETIRSCLLYCGLFPEDYRTRKSELIDC
WIGEGFLDQYDRSGAYDEGYYIIACKIEKEKENFLVHAGFGLTEAPEIQNWRNVLRMFDC
GGSKIERLKSNVLFGGHQVLVEELIGMKYLMAVTITLKRLQALQELLISQELQRCTQFLF
LRCFNDSKSLDIFCLACLHNLNKLYVAGCKHLEDFQMIIQRSSVNQLAHGFHSLHTVKVG
FCFKLKDLTWLVFAPSLKSIVVLSCCDMEQIIKANKLSQLHHRHQERRKSVFAKLQFLSL
ENLRNLCCINWEALAFPNLKEIRVEGCPMLFKLPLDSNSAKGCKVVIKGEENWWKKLQWE
DQDTQDAFLSCFKPAVNQRSWCEILN
>KAH9666745.1
MARVANAENQQMRQLNTVQGWLSRVEAVETEVGELMRDSSQEVDKLCPGGCCSKNCKSSF
KFGKRVAKTLQLVNNLMGEGAFDAVAEKVRPPAVDQRPCEPTVGLESMFDKVWRCLGEEQ
VGIIGLYGMGGVGKTTLLTKINNKLLGAPNDFDVVIWVVVSKDLQLEKIQEKIGRRIGFL
DESWKNGSLEDKASDILRILSKKKFLLLLDDIWERVDLTKVGVPFPDPENKSKIVFTTRF
LEICGAMKAHEFLKVECLGPEDAWRLFRENLRRDVLDNHPDIPELARSVAKECAGLPLAL
ITIGRAMACKKTPHEWHHAIQVLRRSSSEFPGMGKEVYPLLKFSHDSLPDDTIRSCLLYC
GLFPEDYRIRKSELIDCWIGEGFLDQYDRSGAYNEGYYIIGILLHACLLEEEEGDIAEEK
SGEHVVKMHDVIRDMVLWIACKIEKEKENFLVHAGLGLTEAPEIQNWRNVRRMSLMKNKI
ENLSETPTCPHLLSLFLSDNSLKMIAGDFFQFMPSLRVFNMSNNHLLWKLPSGISTLVSL
EHLDLSGTAITHLPIELQKLVNLKCLNLEYMYNLNQFPRLVMSAFSKLQVLRMFDCGGSK
IERLKSNVLFGGHQFLVEELMGMKHLMALTITLKSWEALQELLISQELQRCTQSLFLRCF
NDSKSLDIFCLACLHNLNKLYVAGRKHLEDFQMTVQRSSVNQLARGFHSLHTVKVGFCFK
LKDLTWLVFAPSLKSMVVLSCCNMEQIIKAEKLSQLHHHPERKKSVFAKLQFLSLENLRN
LCCINWEALAFPNLKEIRVEGCPKLFKLPLDSNSAKGCKVVIKGEENWWKKLQWEDQDTQ
DAFLSCFKPAVNQRSWCEILN
>KAH9666746.1
MGNVIGIQFSCDAIFSHNLPALQAQLQKLIESENDVMARVANAENQQMRQLNTVQGWLSR
VEAVETEVGELMRDSSQEVDKLCPGGCCSKNCKSSFKFGKRVAKTLQLVNNLMGEGAFDA
VAEKVRPPAVDQRPCEPTVGLESMFDKVWRCLGEEQVGIIGLYGMGGVGKTTLLTKINNK
LLGAPNDFDVVIWVVVSKDLQLEKIQEKIGRRIGFLDESWKNGSLEDKASDILRILSKKK
FLLLLDDIWERVDLTKVGVPFPDPENKSKIVFTTRFLEICGAMKAHEFLKVECLGPEDAW
RLFRFLDQYDRSGAYNEGYYIIGILLHACLLEEEEGDIAEEKSGEHVVKMHDVIRDMVLW
IACKIEKEKENFLVHAGLGLTEAPEIQNWRNVRRMSLMKNKIENLSETPTCPHLLSLFLS
DNSLKMIAGISTLVSLEHLDLSGTAITHLPIELQKLVLRMFDCGGSKIERLKSNVLFGGH
QFLVEELMGMKHLMALTITLKSWEALQELLISQELQRCTQSLFLRCFNDSKSLDIFCLAC
LHNLNKLYVAGRKHLEDFQMTVQRSSVNQLARGFHSLHTVKVGFCFKLKDLTWLVFAPSL
KSMVVLSCCNMEQIIKAEKLSQLHHHPERKKSVFAKLQFLSLENLRNLCCINWEALAFPN
LKEIRVEGCPKLFKLPLDSNSAKGCKVVIKGEENWWKKLQWEDQDTQDAFLSCFKPAVNQ
RSWCEILN
>KAH9666780.1
MCSIFQITCDGAFFNRCLDCFLGKAAYIRNLQDNLDALDTELENLIAKKNDVMRRVVDAE
RQQMRRLDGVQRWVSRVEVVKTGADELMRHSSQEIDKLCVGGYCSKNCRSIYKFGKQVAK
KLQDVKTLIGEGVFEAVATEVVAERAPEPVADKRPTEPTIVGLQSQLEQVWRCLVEESVG
IIGLYGMGGVGKTTLLTHINNKFLESPTNFDCVIWVVVSKDLRLEKIQEDIGKKIGLSDD
SWKNKSFDEKAVDIQRRLGEKRFVLLLDDLWERVDLTEVGVPLPSAQNTTSKVVFTTRSI
GVCGSMRARPVKVACLSEKQAWELFRENVGEETLESDHEIVELAQTVAKECGGLPLALIT
IGRAMAYRKKAEQWRRAIEELRRSTSEFAGLGKEVYPLLKFSYDSLQNDTIRSCFLYCCL
YSEDYGILKWDLIDCWIGEGFLGESDRFGAENQGYDILDTLVRACLLEEVEDDKVKMHDV
IRDMALWITCEIEKEKRNFLVCAGAGLKEAPDVKRWENVRRLSLMQNQIETLSEVPKCPH
LLTLFLDFNQELKIADGFFQFMPSLKVLKMSYCGQSWSSFQLPVGMSELGSSLQLFDISL
TLIKELPEELKKLVNLKCLNLRWAYRLNKIPRQLISNYSRLCVLRMFGTGWFNFHEAPED
SVLFGGGEVLVQELLGLKYLEVLELTLGSYHALQILLSSNRLKSCIRSLFLPLAGDATSI
IDATAFADLNHLNELGIDRAEELEELKIDYAEIVRKRREPFVFRSLHLVAIYECHKLKDL
TFLVFAPSLKSLSLYGCNAMEEIISVGKFDETPEVMGHISPFGNLQTLDLSRLPILKSIY
WKPLPFTHLKEMAVTHGCNQLRKLPLDSNSAKERKFVIRGREDWWNRLQWEDEATQIAFR
SCFQPHSW
>KAH9666786.1
MGSVFQITCDGAFFNRCLDCFLGKAAYISNIQDNLAALETELGRLIAAKNDVMMMVVNAE
RQQMKRLGQVEWWVSRVDAVKIEADELIRDGSQEIDKLCVGGYCSKNCTSSYKFGKQVAK
KLRDVETLIAEGVFEAVAIEVVPERAPEPVADERPTERTVVGLQSQLEQVWRCLAEESAG
IIGLYGMGGVGKTTLLTHINNKFLESPTNFDCVIWVVVSKDLRLEKIQENIGKKIGLVDD
SWKSKSVEEKALDIFRSLREKRIVLLLDDIWERVDLTKVGVPLPGPQNTTSKVVFTTRLI
DVCGSMEADRKFKVACLSEKDAWELFRKKVGEETLGSHHDIVELAQTVAKECGGLPLALI
TIGRAMAFKKTAEEWSHAIDVLRTSASEFAGLGKEVYPLLKFSYDSLQNETIRSCFLYCC
LYPEDYGILKWDLIDCWIGEGFLEESDRFSAENQGYYIVGTLVHACLLEELEDDKVKMHD
VIRDMALWITSEIEKEKRNFLVRAGAGLKEEPAVKEWENVRRLSLMQNHFKTLSEVPSCP
HLHTLFLASNDNLRMITDGFFQFMPSLKVLKMSNCVDWPVSKLPLAMSKLGSLQLLDISH
TSIEELPEELKLLVNLKCLNLRWTFELNKIPWQLISKFSRLRVLRMFATGFARFDEASED
SVLFGGGEVLVQELVGLKYLEVLELTLGCHHALQIFLSSNKLKSCIRSLLLQLAGDTMSI
IDATAFADLKHLNELWSDRAKELEELKIDCKEIVQKRREPFVFRSLHRVTIHSCQKLKDL
TFLVFAPNLKSLDLDRCDAMEEIISVGKFAETPEMMGHISPFENLQMLDLEDLPHLKSIF
WKPLPFTHLKEISVGYCRNLKKLPLDSNSAKERKFVIRGEEDWWNRLQWEDEATQIAFRS
CFQSLFD
>KAH9666787.1
MCSIFQITCDGALFNRCLDCFLGEAAYISKLQDNLDALETELGRLIAAKNDVMMRVVNAE
RQQMRRREGVQQWVSRVDAVKTGADELITDGSEEIGKLCVGGYCSKNCRSSYKFGKQVAK
KLQDVKTLIAEGVFEAVATEVVPERAPEPVADKRPIEPTIVGLQSQLEQVWRCLVVEESV
GIIGLYGMGGVGKTTLLTRINNKFLESQNNFDCVIWVVVSKDLRLEKIQDDIGKKIGLSD
DSWKNKSVEEKAVDILRRLREKRFVLLLDDIWERVDLTEVGIPLPSPQNTTSKVVFTTRF
IDVCGSMESHRKFEVACLSEEDAWELFREKVGQETLESDHEIVELAQTVAKECGGLPLAL
ITIGRAMAYRKKAEQWRRAIEELRRSASEFAGLGKEVYPLLKFSYDSLQNDTIRSCFLYC
CLYPEDYDILKWDLIDCWIGEGFLGESDRFGAENQGYDILDTLVRACLLEEVEDDKVKMH
DVIRDMALWITGEIEKEKRNFLVCAGAGLNEAPDVKGWENVRRLSLMQNQIETLSEVPTC
PHLLTLFLDFNEDVEMIADGFFQFMPSLKVLKMSNCGKSWSNFQLPVGMSELGSSLELLD
ISHTSIRELPEELKKLVNLKCLNLRRTELLNKIPRQLISNSSRLRVLRMLGTGWFNFHGA
PEDSVLFGGGEVLIQELLGLKYLEVLELTLGSYHALQILLSSNKLKSCIRSLLLHLARDT
TSVIDATAFADLNHLNELWIDRAKELELLKIDYTEIVRKRREPFVFRSLHCVTIHICQKL
KDTTFLVFAPNLKSLSLFHCGAMEEIISVGKFAEVPEMMGHISPFENLRLLRLSHLPNLK
SIYWKPLPFTHLKEMVVRGCDQLEKLPLDSNSAKERKFVIRGEEDWWNLLQWEDESTQIA
FRSCFQPRS
>KAH9666791.1
MGNIFQIPCDGAFFNRCLDCFLGEAAYISNLQDNLDALDTELGKLIAAKNDVMTEVGNAE
RRQMRTLERVQEWVSTVDSVKTGADELITNGSQEIDKLCVGGYCSKNCWSSYKFGKQVAK
KLRDVKTLIAEGVFEAVATEVVPERAPEPVADKRPIEPTILGLQSQLEQVWRCLVEESVG
IIGLYGMGGVGKTTLLTHINNKFLESPTNFDCVIWVVVSKDLRLEKIQEDIGKKIGLFDG
SWKNKSVEEKAVDILRRLGEKRFVLLLDDIWERVDLTEVGVPLPSPQNTTSKVVFTTRFI
DVCGSMESHRKFKVACLSEEDAWELFREKVGQETLESDHEIVELAQTVAKECDGLPLALI
TIGRAMAYRKKAEQWRRAIEALRRSASEFSGLGKEVYPLLKFSYDSLQNDTVRSCFLYCC
LYPEDYGILKWDLIDCWFGEGFFGESDRSGAENQGYDILDTLVRACLLEEVEDDKVKMHD
VIRDMAIWITCEIEKEKRNFLVRAGAGLKEAPDVKRWENVRRLSLMQNQIETLSEVPTCP
HLLTLFLNFNKVEMIADGFFQFMPSLKVLKMSDCGNLILELPFGMSKLGSLELLDISHTH
IKELPEELKLLVNLKCLNLRWTVWLNKIPRQLISNSSRLRVLRMFAIGWFNFHEASEESV
LFGGGEVLVQELLGLKYLEVLELTLGSYQALQILLSSNKLKSCIRSLQLRLVRDTPSIID
ATAFADLNHLNELYIFKGIELEELKIDYTEIVRKRREPFVFRSLHRVIIGECHKLKDVTF
LVFAPNLKSLRLFDCGAMEEIISVGKIAETPEMMGHISPFENLQSLDLDDLPHLKSIFWK
PLPFTHLKKMAVLMCDQLRKPPLDSNSAKERKFVIRGYTGWWNRLQWEAEATQIAFRSCF
QPYS
>KAH9666797.1
MGSIFQITCDGAFFNRCLDCFLGKVANTSKLHDNLVALETELGKLIAAKNDVMMRVVNAE
RQQLRTLDQVHVWLSRVEAVETEADELKRHGSQEIDKLCVGGYCSKNCASSYKFGKQVAK
KLRDVRTLIDEGVFAAVATEVVPERAPEPVADERPTEPTIVGLQSQLEQVWRCLVEESVG
IIGLYGMGGVGKTTLLTHINNKFLESPTSFDCVIWAVVSKDLRLEKIQEDIGKKIGLVDD
SWKSKSVEEKALDIFRSLREKRFVLLLDDIWERVDLTKMGIPLSGPKNTTSKVVFTTRFV
DVCGSMEADKKFQVACLSEEDAWELFRKKVGEETLESDHDIVELAQTVAKECGGLPLALI
TIGRAMAFKKTAEEWIHAIEVLRTSASEFAGLGEKVYRLLKFSYDSLQNETIRSCFLYCC
LYPEDYDILKWDLIDCWIGEGFLEESDRFSAENQGYYIVGTLVHACLLEELEGDKVKMHD
VVRDMARWIACEIEKEKRKFLVCAGAGVGAVPDVEGWENVRRLSLMQNQIEILSEVPTCP
HLLTLFLDFNYKLETITDGFFQCMPSLKVLKMSNCGHVKVLKLPFGMSKLGSLQLLDISH
TGIRELPEELKLLVNLKCLNLRWTHMLNKIPRQLISNSSWLRVLRMFAIGFENSKEPSED
SVLIGGGEVLVHELLGLKYLEVLELTLRSYDALQFFLSSNKLKSCIRSLFLIKLGDTKSI
HATAFADLKHLNELCIRSAVELEELKVDYTEIAPKRSEPFVFRSLHRVTMERCHKLKDLT
FLVFAPSLKSLSLYGCNAMEEIISVGKFAETPEVMGHISPFGNLQTLYLTDLPELKSIYW
KPLPFTHLKEMTVHGCNQLKKLPLDSNSATERKFVIRGYTHWWNRLQWEDEATQIAFRSC
FQSHEI
>KAH9666809.1
MCSIFQITCDGAFFNRCLDCFLGKAAYISNLQDNLVALETKMGNLIAAKNEVIMRVVATE
RQQLRRLDRVQVWVSRVEAVKIEADELIRDGSQEIDKLCVGGYCSTNCTSSYKFGKQVAK
KLRDVETLIAEGVFEVVADRAPESVADERPTERTLVGLQSQLEQVWRCLIEESAGIIGLY
GMGGVGKTTLLIHINNKFLESRTNFDFVIWVVVSKDPRLEKIQEDIGKRIGLVDDSWKSK
SVEEKALDIFRSLREKRIVLLLDDIWERLDLTKVGVPLPGPKNTTSKVVFTTRFFDVCGS
MEAHRTFEVACLSEKDAWELFQEKVGEETLKSDHDIAELAQTVAKKCGGLPLALVTIGRA
MASKKTAEEWRHAIEELGRSASEFPGLGKEVYPVLKFSYDSLPNETIRSCFLYCCLYPED
YGILKWDLIDCWIGEGFLEESNRFGAENRGYYIVGTLVHTCLLEEIEDDKVKMHDVVRDM
ALWIACETEKEKINFLVCAGAGLKEAPDVKGWENVRRLSLMQNQIKVLSEVPTCPHLLTL
FLDFNRELMMIAGGYFQFMPSLKVLKISNIGYFNVLKLPLGMSKLGSLELLDISHSSIEE
LPEELKLLVNLKCLNLRWTDVLNKIPRQLISNLSRVRVLRMFATGYDRFHEASEDSVLFG
GGEVLIQELLGLKYLEVLELTLGSYHALQILLSSNKLKSCIRSLLLFGFRGTKYFIDATA
FADLKHLNELQIHDCRGLEELKIDYTEIAQKRREPFVFRSLRRVTMVSCHKLKDLTFLVF
APNLKSISLGDCDALEEIISVGKFAEVPEMMGHLSPFENLQNLDLSYLLALKSIYWKPLP
FTYLKEMVVNGCDQLKKLPLDSSCAEERKFVIRGEAHWWNCLEWEDEATQIAFRSCFQPY
S
>KAH9666810.1
MGNIFQITCDGALFNRCLDCFLGKAAYIKNLKQNLADLETELGKLIDAKEDVMREVNAAE
RHPMMKRLTKVEGWLSRVEAAKSDGDKLIAFGSQEIKKLCLGGYCSKNCKSSYEFGKQVA
RKLGDVKTLMAEEAFEKVAEEVQPPLVDERPTEPTVVGFQSQFEQVCKCLEEESVRIVGL
YGMGGVGKTTLLTHIHNNFLQSPTFNCVIWVLVSKDLRLENIQETIGDLRLENIQETIGE
QIGLLNDTWKNKRIEQKAQDIFRILKEKKFLLLLDDLWQRVDLTKVGVPLPGPQNNASKV
VFTTRSEEVCGLMGAHTRFKVACLSNIDAWELFRQNVGEETLNSDPDILQLAQAAARECD
GLPLALITIGRAMACKKTPDEWIYDIEVLRTSSSQFPGLGNEVYPLLKFSYDRLPSDTIK
SCLLYCSLYPEDYCISKEKLIDCWIGEGFLTERDRIGEQKEGYHILGILLHACLLEEGGD
GEVKMHDVIRDMAIWIACDIEKEKENFFVNAGVGLVEAPDVTGWEKARRLSLMHNQITNL
SEIPTCPHLLTFFLNKNRFQMIPNDFFQFMPSLKVLNLSYSKLTSLPLGISKLVSLQHLD
LSESDIEELPGELKALVNLKCLDLEYTGNLITIPRQLISNLSRLHVLRMFGAGHNAFDEA
SKDSSLFGGGEFIVEELLGLKSLEVISFTLRSSHGLQMILSSDQLRSCTRALSFQCFNDS
TSLEVSALADLKQLKMLRIARSEILEELKMDCAGEVRQFVFHSLNKVEIYGCSKLKDLTF
LVFAPNLKSIKVTGSHAMEAIISVGKFAEVPEVMANLNPFAKLQNLEVIGAINLKSIYWK
PLRFPHLKTMSFFHCNKLKMLPLDSNSAREHSIVIRGDRMWWAQLQWEDEATRNAFLPCF
KS
>KAH9666811.1
MGNIFQITCDGALFNRCLDCFLGKAAYIKNLKQNLADLETELGKLIDAKEDVMREVNAAE
RHPMMKRLTKVEGWLSRVEAAKSDGDKLIAFGSQEIKKLCLGGYCSKNCKSSYEFGKQVA
RKLGDVKTLMAEEAFEKVAEEVQPPLVDERPTEPTVVGFQSQFEQVCKCLEEESVRIVGL
YGMGGVGKTTLLTHIHNNFLQSPTFNCVIWVLVSKDLRLENIQETIGDLRLENIQETIGE
QIGLLNDTWKNKRIEQKAQDIFRILKEKKFLLLLDDLWQRVDLTKVGVPLPGPQNNASKV
VFTTRSEEVCGLMGAHTRFKVACLSNIDAWELFRQNVGEETLNSDPDILQLAQAAARECD
GLPLALITIGRAMACKKTPDEWIYDIEVLRTSSSQFPGLGNEVYPLLKFSYDRLPSDTIK
SCLLYCSLYPEDYCISKEKLIDCWIGEGFLTERDRIGEQKEGYHILGILLHACLLEEGGD
GEVKMHDVIRDMAIWIACDIEKEKENFFVNAGVGLVEAPDVTGWEKARRLSLMHNQITNL
SEIPTCPHLLTFFLNKNRFQMIPNDFFQFMPSLKVLNLSYSKLTSLPLGISKLVSLQHLD
LSESDIEELPGELKALVNLKCLDLEYTGNLITIPRQLISNLSRLHVLRMFGAGHNAFDEA
SKDSSLFGGGEFIVEELLGLKSLEVISFTLRSSHGLQMILSSDQLRSCTRALSFQCFNDS
TSLEVSALADLKQLKMLRIARSEILEELKMDCAGEVRQFVFHSLNKVEIYGCSKLKDLTF
LVFAPNLKSIKVTGSHAMEAIISVGKFAEVPESDYLRKISLKMLSMESSTQNAMPNPLQS
NNASRSNEPPHPGSDVE
>KAH9666817.1
MGSIFQITCDGAFFNRCLDCFLGKVANTSKLQDNLVALETELGKLIVAKNDVMMRIVNAE
RQQLRTLDQVQVWLSRVEAVKTEADELIRHGSQEIDKLCVGGYCSKHCASSYKFGKQVAK
KLRDVQTLIGEGVFAAVATEVVPERAPEPVADERPTVPTIVGLQSQLEQVWRCLVEESVG
IIGLYGMGGVGKTTLLTHINNKFLESRTSFDCVIWAVVSKDLQLEKIQEDIGKKIGLVDD
SWKSKSVEEKALDIFRSLREKRIVLLLDDIWERVDLTKVGIPLSGPKNTTSKVVFTTRFI
DVCGSMEADKKFQVACLSEEHAWELFRKKVGEETLESDHDIVELAQTVAKECGGLPLALI
TIGRAMACKRTAEEWRHAVEVLRRSASEFAGLGKEVYPLLKFSYDSLQNETIKSCFLYCC
LYPEDYGILKWDLIDCWIGEGFLEESDRFGAENQGYYIVGTLVHACLLEEIEDDKVKMHD
VVRDMALWIACEIEKEKRNFLVCAGAGVGAVPDVEGWENVRRLSLMQNQIEILSEVPTCP
HLLTLFLDFNYKLEMITDGFFQCMPSLKVLKMSNCGHVKVLKLPFGMSKLGSLQLLDISH
TGIRELPEELKLLVNLKCLNLRWTHMLNKIPRQLISNSSWLRVLRMFAIGFENSKEPSED
SVLIGGGEVLVQELLGLKYLEVLELTLRSYHALHSFLSSNKLKSCIRSLFLNKLGDTKSI
DATALADLKHLNELCIRSAVELEELKVDYTEIAPKWSEHYVFHSLHRVTMERCHKLKDLT
FLVFAPSLKSLSLYGCNAVEEIISVGKFAEVPEMMGHISPFQNLQKLDLSHLPALKSIYW
KPLPFAHLKEMVVHWCDRLKKLPLDSNSAKERKFVIRGRADWWNRLQWEDEATQIAFHSC
FHLMKYKFLSGGCKI
>KAH9666821.1
MCGCFQITCDGTFFNRCLDCFLGKAAYIRNLQDNLVALETELRKLIAAKNDVMTAVVNAE
RQQMRRLERVQVWVSSVDSVKTGADELITDGSEEIGKLCVGGYCSKNCRSSYKFGKQVAE
KLQHVKNLIAEGVFEAVATEVVPERAPEPVADKRPIEPTIVGLQSQLEEVWRCLAEESVG
IIGLYGMGGVGKTTLLTHINNKFLESPTNFDCVIWVVVSKDLRLEKIQEDIGKKIGLSDD
SWKNKSFEEKAVDILRRLGEKRFVLLLDDIWDRVDLTKVGVPLPGPQNTTSKVVFTTRSI
DVCGSMRARPVKVACLSEKQAWELFHENVGEETLESDHEIVELAQTVAKECGGLPLALIT
IGRAMAYRKKAEQWRRAIEELRRSVSEFAGLGKEVYPFLKFSYDSLQYDTVRSCFLYCCL
YPEDYGILKWDLIDCWFGEGFFGESDRSGAENRGYGILDTLVRACLLEEVEDDKVKMHDV
IRDMAIWIACEIEKEKRNFLVCAGAGLKEAPDVKGWENVRRLSLMQNQIKTLSEVPTCPH
LHTLFLDFNKELETIADGFFQFMPSLKVLKMSNCGHVKVLKLPIGMSELGSSLELLDISN
TNITELPEELKLLVNLKCLNLRWTIWLNKIPWQLISKFSRLRVLRMFATGFARFDAASED
SVLFGGGEVLVQELVGLKYLEVLELTLGCHHALQIFLSSNKLKSCIRSLLLQLAGDTKSI
IDATAFADLNHLNELWIDRAKELEELKIDCKEIVQKRREPFVFRSLHRVTIHSCQKLKDL
TFLVFAPDLKSLDLDRCDAMEEIISVGKFAETPEMMGHISPFENLQTLHLEDLPHLKSIF
WKPLPFTHLKEMTVRACDQLKKLPLDSNSAKERKFVIRGKEDWWNRLQWEDEATQIAFRS
CFQPERAKERKFVIRGEEDWWNRLQWEDEATQIAFRSCFQPGFDFW
>KAH9666822.1
MCGCFQITCDGTFFNRCLDCFLGKAAYIRNLQDNLVALETELRKLIAAKNDVMTAVVNAE
RQQMRRLERVQVWVSSVDSVKTGADELITDGSEEIGKLCVGGYCSKNCRSSYKFGKQVAE
KLQHVKNLIAEGVFEAVATEVVPERAPEPVADKRPIEPTIVGLQSQLEEVWRCLAEESVG
IIGLYGMGGVGKTTLLTHINNKFLESPTNFDCVIWVVVSKDLRLEKIQEDIGKKIGLSDD
SWKNKSFEEKAVDILRRLGEKRFVLLLDDIWDRVDLTKVGVPLPGPQNTTSKVVFTTRSI
DVCGSMRARPVKVACLSEKQAWELFHENVGEETLESDHEIVELAQTVAKECGGLPLALIT
IGRAMAYRKKAEQWRRAIEELRRSVSEFAGLGKEVYPFLKFSYDSLQYDTVRSCFLYCCL
YPEDYGILKWDLIDCWFGEGFFGESDRSGAENRGYGILDTLVRACLLEEVEDDKVKMHDV
IRDMAIWIACEIEKEKRNFLVCAGAGLKEAPDVKGWENVRRLSLMQNQIKTLSEVPTCPH
LHTLFLDFNKELETIADGFFQFMPSLKVLKMSNCGHVKVLKLPIGMSELGSSLELLDISN
TNITELPEELKLLVNLKCLNLRWTIWLNKIPWQLISKFSRLRVLRMFATGFARFDAASED
SVLFGGGEVLVQELVGLKYLEVLELTLGCHHALQIFLSSNKLKSCIRSLLLQLAGDTKSI
IDATAFADLNHLNELWIDRAKELEELKIDCKEIVQKRREPFVFRSLHRVTIHSCQKLKDL
TFLVFAPDLKSLDLDRCDAMEEIISVGKFAETPEMMGHISPFENLQTLHLEDLPHLKSIF
WKPLPFTHLKEMTVRACDQLKKLPLDSNSAKERKFVIRGKEDWWNRLQWEDEATQIAFRS
CFQPERLVAKFDFW
>KAH9666826.1
MCSIFQIACDGALFNRCLDCFLGKAAYLRNLPDNLVDLETELGRLIAAKNDVMMRVVNAE
RQQMRRLGQVEWWVSRVDAVKTGADELITDGSEEIGELCVGGYCSKNCRSSYKFGKQVAK
KLQDVKALIAEGVFEAVATEVVPERAPEPVADERPIERTVVGLQSQLEQVWRCLVEESVG
IIGLYGMGGVGKTTLLTHINNKFLESPTNFDCVIWVVVSKDLRLEKIQDDIGKKIGLSDD
SWKNKSFEEKAVDILRSLGEKRFVLLLDDLWERVDLTKVGVPLPGPQNTTSKVVFATRFI
DVCGSMEADRKFLVACLSEKDAWELFREKVGEETLQSHHDIVELAQIVAKECGGLPLALI
TIGRAMACKRTAEEWIHAVEVLRRSAFEFAGLGKEVYPLLKFSYDSLQNETIRSCFLYCC
LYPEDYGILKWDLIDCWIGEGFLEESDRFSAENQGYYIVGTLIHACLLEGIEDDRVKMHD
VVRDMALWIACEIEERRHFLVCAGAGLEQAPAVRESENVTRLSLMQNQIKILSEVPTCPD
LLTLFLDFNEELEMIADGFFQFMPSLKVLKISNCGNFTFQLPLGMSKLGSLELFDISRTE
IQELPEELKLLVNLKCLNLRWTSKLIRIPRQLISNSSGLRVLRMFATGYECFHEAPEDSV
LFGGGEVLVQELLGLKYLEVLELTLGSYQALQIFLSSNKLKSCIRSLFLQLAGDTKSIID
AAAFADLNHLNELYIYEGIELEELKIDYTEIVRKRREPFVFRSLHRVTIFSCGKLKDVTF
LVFAPNLKSLELLQCDAMEEIISVGEIAETPEMMGHISPFENLQSLHLSYLPILRSIYWK
PLPFTHLKKMEVRRCDQLRRLPLDSNSATERNVVIRGYTLWWNRLQWEDEATQIAFRSCF
QPRS
>KAH9666832.1
MCSIFQITCDGALFNRCLDCFLGKAAYIRNLQDNLDALDTELGRLIAKKNDVMRRVVDAE
RQQMRRLDGVQVWVSRVDAVKTGADELITDGSEEIGKLCVGGYCSKNCRSSYKFGKQVAK
KLQDVKTLIAEGVFEAVATEVVPERAPEPVADKRPTEPTIVGLQSQLEQVWRCLVEESVG
IIGLYGMGGVGKTTLLTHINNKFLESPTNFDCVIWVVVSKDLRLEKIQEDIGKKIGLSDD
SWKNKSFEEKAVDILPRLGEKRFVLLLDDLWVRVDLTEVGVPLPSAQNTTSKVVFTTRSI
GVCGSMRARPVKVACLSEKQAWELFRENVGEETLESDHEIVELAQTVAKECGGLPLALIT
IGRAMAFKKTAEEWSHAIDVLRTSASEFAGLGEKVYRLLKFSYDSLQNETIRSCFLYCCL
YPEDYGILKWDLIDCWIGEGFLEESDRFSAENQGYYIVGTLVRACLLEEMEDDKVKMHDV
VRDMALWIACEIEKEKRNFLVCAGARLEEAPGVKEWENVRRLSLMQNQIETVSEIPACPH
LHTLFLASNRNFRMITDGFFQFMPSLKVLKMSRCGQFEGFQLPVGMSELGSSLELLDISH
TTIRELPEELKLLVNLKCLNLRWTGALIRIPRGLISKFSRLRVLRMLGTGGFIFYEAPED
SVLFGGGEVLIQELLGLKYLEVLELTLGSYHALQILLSSNKLKSCIRSLYLYLTGDKKSI
IDATAFTDLNHLNELWIDNGIELEELKIDYTEIVRKRREPFVFHSLHLVTIYSCHKLKDS
TFLAFAPNLKSLSLFKCRAMEEIISVGKIAENPEMMGHISPFENLKSLDLSYLPELKSIF
WKPLPFTHLKEMGVRACDQLRKLPLDSNSAKERKFVIRGEEDWWNRLQWEDEATQIAFRS
CFQPDS
>KAH9666833.1
MCSIFQITCDGALFNRCLDCFLGKAAYIRNLQDNLDALDTELGRLIAKKNDVMRRVVDAE
RQQMRRLDGVQVWVSRVDAVKTGADELITDGSEEIGKLCVGGYCSKNCRSSYKFGKQVAK
KLQDVKTLIAEGVFEAVATEVVPERAPEPVADKRPTEPTIVGLQSQLEQVWRCLVEESVG
IIGLYGMGGVGKTTLLTHINNKFLESPTNFDCVIWVVVSKDLRLEKIQEDIGKKIGLSDD
SWKNKSFEEKAVDILPRLGEKRFVLLLDDLWVRVDLTEVGVPLPSAQNTTSKVVFTTRSI
GVCGSMRARPVKVACLSEKQAWELFRENVGEETLESDHEIVELAQTVAKECGGLPLALIT
IGRAMAFKKTAEEWSHAIDVLRTSASEFAGLGEKVYRLLKFSYDSLQNETIRSCFLYCCL
YPEDYGILKWDLIDCWIGEGFLEESDRFSAENQGYYIVGTLVRACLLEEMEDDKVKMHDV
VRDMALWIACEIEKEKRNFLVCAGARLEEAPGVKEWENVRRLSLMQNQIETVSEIPACPH
LHTLFLASNRNFRMITDGFFQFMPSLKVLKMSRCGQFEGFQLPVGMSELGSSLELLDISH
TTIRELPEELKLLVNLKCLNLRWTGALIRIPRGLISKFSRLRVLRMLGTGGFIFYEAPED
SVLFGGGEVLIQELLGLKYLEVLELTLGSYHALQILLSSNKLKSCIRSLYLYLTGDKKSI
IDATAFTDLNHLNELWIDNGIELEELKIDYTEIVRKRREPFVFHSLHLVTIYSCHKLKDS
TFLAFAPNLKSLSLFKCRAMEEIISVGKIAENPEMMGHISPFENLKSLDLSYLPELKSIF
WKPLPFTHLKEMGVRACDQLRKLPLDSNSAKERKFVIRGEEDWWNRLQWEDEATQIAFRS
CFQPDS
>KAH9666835.1
MRRLDGVQVWVSSVDAVKTGADELITDGSEEIGKLCVGGYCSKNCRSSYNFGKQVAKKLR
DVETLIAEGVFEAVATEVVADRAPESVADERPTERKVVGLQSQLEQVWTCLVEESAGIIG
LYGMGGVGKTTLLTHINNKFLESPTNFDCVIWVVVSKDLRLEKLQEDIGKKIGLVGDSWK
SRSAEEKALDIFRSLRGKRIVLLLDDIWERVDLTKVGVPLPGPQNTTSKVVFTTRFIDVC
GSMEADRKFLVACLSEKDAWELFREKVGEETLKSDHDIAELAQIVAKECVGLPLALITIG
RAMAYRKKAEQWRRAIEELRRSASEFAGLGKEVYPLLKFSYDSLQNDTIRSCFLYCCLYS
EDYGILKWDLIDCWIGEGFLGESDRFGAENQGYDILDTLVRACLLEEVEEDEVKMHDVIR
DMAIWITSEIEKEKRNFLVCAGAGLEEAPDVKEWENVRRLSLMQNQIETLFGVPTCPHLI
TLFIDFNRELKTIADGFFRSPEDSVLFGGGEVLIQELLGLKYLELFRDTTSIIDATAFAD
LNHLNQLCISNGSELEELKIDYTEIVRKRREPFVFRSLQRVTIEECHKLKDLTFLVFAPN
LKSLSLYDCGAMEEIISVGKFAETPEMMGHISPFENLQMLYLMALPELKSVYWKPLPFTH
LKEMEVLGCDQLKKLPLDSNSAKERKFVILGDTQWWNRLQWEDEATQIAFRSYFQT
>KAH9666839.1
MCSIFQITCDGALFNRCLDCFLGKAAYIRNLQDNVDTLGTELGNLIARKNDLMRRVVDAE
RQQMRRLDGVQVWVSRVDSVKTEADQFIRDGSREIEKLCVGGYCSKNCMSSYKFGKKVAK
KLRDVRTLISEGVFEVVADRAPESVADERPTERTVVGLQSQLEQVWRCLVEESAGIIGLY
GMGGVGKTTLLTHINNKFLESPTNFDCAIWVVVSKDLRLEKIQEDIGKKIGLVGDSWKSK
SVEEKAVDIFRSLREKRFVLLLDDIWERVDLTKVGIPLPGPKNTTSKVVFTTRFIDVCGS
MEVDRKFQVACLSEKDAWELFREKVGEETLQSHHDIDELAQIVVKECGGLPLALITIGRA
MAYRKKAEQWRRAIEELRRSASEFAGLGKEVYPLLKFSYDSLQNDTVRSCFLYCCLYPED
YGILKWDLIDCWFGEGFFGESDRSGAENQGYDILDTLVRACLLEEVEDDEVKMHDVIRDM
AIWITCEIEKEKRNFLVRAGAGLKDAPGVKGWENVRRLSLMQNQIETLAEVPTCPHLHTL
FLDFNRGLDMIADGFFQFMPSLKVLKMSNCSNLKLPVGMSELGSSLELLDISENSTRELP
EELKKLVNLKCLNLRWTEHLNKIPRQLISNSSRLRVLRMFATGRFNFHEAPEDSVLFGGG
EVLIQELLGLKYLEVLELTLGSYHALQILLSSNKLKSCIRSLYLELTGDTTSIIDATAFA
DLNHLNELRIDNGIELEELKIDYTEIVRKRREPFVFRSLQRVTIAECHKLKDVTFLVFAP
NLKSLRLFYCGAMEEIISVGKFAETPEMMGHISPFENLQMLDLQGLPHLKSIFWKPLPFT
HLKEMEVLRCDRLEKLPLDSNSAKERKFVIRGEEDWWNRLQWEDEATQIAFRSCFKNWQR
ILRHQFERIY
>KAH9666841.1
MCSIFQITCDGAFFNRCLDCFLGKAAYIRNLQDNLVALDTELGNLIAKKNDVMRRVVDAE
RQQMRRLDGVQVWVSRLDAVKTEADELITDGSREIEKLCVGGYCSKNCRSSYKFGKQVAR
KLRDVETLIAEGVFESVAERAPEPVADKRPTEPTIVGLQSQLEQVWRCLLVEESAGIIGL
YGMGGVGKTTLLTHINNKFLESPTNFDCVIWVVVSKDLRLEKIQEDIGKKIGLFDGSWKN
KSVEEKAVDILRRLGEKRFVLLLDDLWERVDLTEVGVPLPSPQNTTSKVVFTTRFIDVCG
SMESHRKFKVACLSEEDAWELFRGKVRQETLESHHDIVELAQTVARECGGLPLALKTIGR
SMAYRKTAKEWRHAIEMLRRSASEFAGLGEKVYRLLKFSYDSLQNDTIRSCFLYCCLYPE
DYGILKWDLIDCWIGEGFLEESDRFSAENQGYYIVGTLVHACLLEEVEDDKVKMHDVVRD
MAIWITGEIEKEKRNFLVCAGAGLKEAPDVEVWENVRRLSLMQNQIETLSEVPTCPHLLT
LFLDFNRELKTIADGFFRCMPSLKVLKMSNSGKPWKGLELNLGMPKLGSLQLLDISHTCI
QDLPQELKLLVNLKCLNLRRTIWLNKISWQLISNFSRLRVLRMFATGWFNFHEAPEDSVL
FGGGEVLIQELLGLKYLEVLELTLGSYHALQILFSSNKLKSCIRSLYLQLTGDTALIIDA
TAFADLKHLNELRIESATKLKELTADYTEIVRKRREPFVFRSLHHVTIQSCQKLKDSTFL
VFAPNLKSLSIVKCNAMEEIISVGKFAETPEMMGHISPFENLQMIDLLGLPHLKSIFWKP
LPFTHLKEISVRYCPNLKKLPLDSNSAKERKFVIRGEEDWWNPLQWEDEATQIAFRSCFQ
PLFLNSGRKI
>KAH9666842.1
MTHAISVNGLAKPKFKVYSSRIQDHGNWKGRDDSKIYNKQLTWVLSVQSKCHASDSRPSP
ENPVAIPEMASSNECWAQKSLRVEPSSGIALLSSNSCRDKNQKTQHCSNDNAYAYISNLQ
DNLVALETELRKLIAAKNDVMTAVVNAERQQMRRLDQVQVWVSRADAVKNEADELIRGGS
QEIEKLCLRGFCSRNCTSSYKFGKQVAKKLRAVETLIAEGVFEAVAAEVVPERAPEPVAD
ERPTERTVVGLQSQLEQVWRCLAEESAGIIGLYGMGGVGKTTLLTYINNKFLESPTNFDC
VIWVVVSKDLRLEKLQENIGKKIGLVDDSWKSKSVEEKALDIFRSLREKRIVLLLDDIWE
RVDLTKVGVPLPGPQNTTSKVVFTTRLIDVCGSMEADRKFKVACLSEKDAWELFRKKVGE
ETLGSHHDIVELAQTVAKECGGLPLALITIGRAMAYKKTAEEWRHAVEVLRRSASEFAGL
GKEVYPLLKFSYDSLQNKTIRSCFLYCCLYPEDYGILKWDLIDCWIGEGFLEESDRFGAE
NQGYYIVGTLVHACLLEEIEDDKVKMHDVVRDMALWIACEIEKEKRNFLVCAGAGLKEAP
DVKRWENVRRLSLMQNQIETLSEVPACPHLHTLFLASNNSLQRITDGFFQFMPSLKVFKM
SNCGNLILELPFGMSKLGSLELLDISHTYIQELPQELKLLVNLKCLNLRWTSELNKIPRQ
LISNSSRLRVLRMLGTGWFNFHEASEDSVLFGGGEVLVRELLGLKYLEVLELTLRSFELE
ELKIDYTEIVRKRREPFVFRSLHRVTIDSCLKLKDLTFLVFAPNLKSLSLFNCRAMEEII
SVGKFAEVPEMMGHISPFENLRSLRLSHLPNLKSIYWKPLPFTHLKEMVVHGCDQLKKLP
LDSNSAKERKFVIRGQADWWDRLQWEDEATQIAFSSCFQP
>KAH9666843.1
MGSIFQITCDGTIFNRCLDCFLGKAAYISNLQDNLVALETELRKLIAAKNDVMTAVVNAE
RQQMRRLDQVQVWVSRADAVKNEADELIRGGSQEIEKLCLRGFCSRNCTSSYKFGKQVAK
KLRAVETLIAEGVFEAVAAEVVPERAPEPVADERPTERTVVGLQSQLEQVWRCLAEESAG
IIGLYGMGGVGKTTLLTYINNKFLESPTNFDCVIWVVVSKDLRLEKLQENIGKKIGLVDD
SWKSKSVEEKALDIFRSLREKRIVLLLDDIWERVDLTKVGVPLPGPQNTTSKVVFTTRLI
DVCGSMEADRKFKVACLSEKDAWELFRKKVGEETLGSHHDIVELAQTVAKECGGLPLALI
TIGRAMAYKKTAEEWRHAVEVLRRSASEFAGLGKEVYPLLKFSYDSLQNKTIRSCFLYCC
LYPEDYGILKWDLIDCWIGEGFLEESDRFGAENQGYYIVGTLVHACLLEEIEDDKVKMHD
VVRDMALWIACEIEKEKRNFLVCAGAGLKEAPDVKRWENVRRLSLMQNQIETLSEVPACP
HLHTLFLASNNSLQRITDGFFQFMPSLKVFKMSNCGNLILELPFGMSKLGSLELLDISHT
YIQELPQELKLLVNLKCLNLRWTSELNKIPRQLISNSSRLRVLRMLGTGWFNFHEASEDS
VLFGGGEVLVRELLGLKYLEVLELTLRSYHALQIVLSSNKLKSCIRSLYLQLTGDRKSII
DATAFADLNHLNE
>KAH9666845.1
MGSIFQITCDGAFFNRCLDCFLGKVANTSKLQDNLVALETELGKLIAAKNDVMMRVVNAE
RQHLRTLDQVQVWLSRVEAVETEADELKRHGSQEIDKLCVGGYCSKNCASSYKFGKQVAK
KLRDVQTLIDEGVFAAVATEVVPERAPEPVADERPTEPTIVGLQSQLEQVWRCLVEESVG
IIGLYGMGGVGKTTLLTHINNKFLESPTSFDCVIWAVVSKDLRLEKIQEDIGKKIGLVDD
SWKSKSVEEKALDIFRSLREKRIVLLLDDIWERVDLTKVGIPLSGPKNTTSKVVFTTRFV
DVCGSMEADKKFQVACLSEEHAWELFRKKVGEETLESDHDIVELAQTVAKECGGLPLALI
TIGRAMAFKKTAEEWSHAIDVLRTSASEFAGLGEKVYRLLKFSYDSLQNETIRSCFLYCC
LYPEDYSILKWDLIDCWIGEGFLEESDRFSAENQGYYIVGTLVHACLLEELEDDKVKMHD
VVRDMARWIACEIEKEKRKFLVCAGAGVGAVSDVEGWENVGRLSLMQNQIEILSEVPTCP
HLLTLFLDFNYKLEMITDGFFQCMPSLKVLKMSNCGHVKVLKLPFGMSKLGSLQLLDISH
TGIRELPEELKLLVNLKCLNLRWTHMLNKIPRQLISNSSWLRVLRMFAIGFENSKEPSED
SVLIGGGEVLVHELLGLRYLEVLELTLRSYDALQFFLSSNKLKSCIRSLFLNKLGGTKSI
HATAFADLKHLNELCIRSAVELEELKVDYTEIAPKRSEPFVFRSLHRVTMERCHKLKDLT
FLVFAPSLKSLSLYGCNAIEEIISVGKFAETPEVMGHISPFGNLQTLYLTDLPELKSIYW
KPLPFTHLKEMTVHGCNQLKKLPFDSNSATERKFVIRGYTLWWNRLQWEDEATQIAFRSC
FQSHEI
>KAH9666853.1
MEAQKKFKVECLADQDAWELFLKKVGEETLESHPDIPELAKTVAKECSGLPLALITTGRA
MSSKKTPEEWSYAIQMLRRSAYEFPGMEKEVFRLLKFSYDSLSSDVLRSCLLYCSLFPED
YQISKIELIGCWIGEGFLKEYEGINGVHNQGYYIIGVLVHACLLEEAGSDYVKLHDVIRD
MTLWIACEVENENFLVSAGIELTEPPEVKQWEDKRRISLMRNKIVILPITPICPHLITLF
LGINMLDTIPSDFFDFMPSLKVLNLSKNRSLSQLPSGISKLVSLQYLNLSETFIKELPHE
LKALKNLKCLNLEYMRYLHTIPRQLLCNFSGLKVLRMLDCGSANTVPEDSVLFGGSEILV
EELITLEHLNVLSVTLRSFYALRRLLSCQQYKSCKYALELRRCEDSRSWNILSIADLKYL
DKLDFVYCTSLEELKVDYAEVQTTRELMVSTAFKVLP
>KAH9666856.1
MCSIFQITCDGALFNRCLDCFLGKAAYIRNLQDNLDALDTELGRLIAKKNDVMRRVVDAE
RQQMRRLDGLQVWVSRVDAVKTGADELITDGSEEIGKLCVGGYCSKNCRSSYKFGKQVAK
KLQDVKTLIAEGVFEAVATEVVPERAPEPVADKRPIEPTIVGLQSQLEQVWRCLVEESVG
IIGLYGMGGVGKTTLLTRINNKFLESQNNFDCVIWVVVSKDLRLEKIQDDIGKKIGLSDD
SWKNKSFEEKAVDILRRLGEKRFVLLLDDLWERVDLTKVGVPLPSAQNTTSKVVFTTRSI
GVCGSMRARPVKVACLSEKQAWELFRENVGEETLESDHEIVELAQTVAKECGGLPLALIT
IGRAMAFKKTAEEWSHAIDVLRTSASEFAGLGEKVYRLLKFSYDSLQNETIRSCFLYCCL
YPEDYGILKWDLIDCWIGEGFLEESDRFSAENQGYYIVGTLVHACLLEEMEDDKVKMHDV
VRDMALWIACEIEKEKRNFLVCAGAGLKEAPDVKGWENVRRLSLMQNQIKTLSEVPTCPH
LHTLFLASNMELEMIADGFFQFMPSLKVLKMSRCWNFQLPVGMSDLGSSLELLDISHTTI
RELPEELKLLVNLKCLNLRWTGALIRIPRGLISKFSRLRVLRMLGTGGFIFYEAPEDSVL
FGGGEVLIQELLGLKYLEVLELTLGSYHALQILLSSNKLKSCIRSLYLYLTGDKKSIIDA
TAFTDLNHLNELWIDNGIELEELKIDYTEIVRKRREPFVFHSLHLVTIYSCHKLKDSTFL
AFAPNLKSLSLFKCRAMEEIISVGKIAENPEMMGHISPFENLKSLDLSYLPELKSIFWKP
LPFTHLKEMGVRACDQLRKLPLDSNSAKERKFVIRGEEDWWNRLQWEDEATQIAFRSCFQ
PDS
>KAH9666860.1
MCSIFQITCDGALFNRCLDCFLGKAAYIRNLQDNLVALETELGRLIAAKNDVMMRVVNAE
RQQMRRLDGVQVWVSRVDSVKTGADELITDGSEEIGKLCVGGYCSKNCRSSYKFGKQVAR
KLRHVETLIAEGVFEAVATEVVPERAPEPVADKRPIEPTIVGLQSQLEQVWRCLAEESAG
IIGLYGMGGVGKTTLLTRINNKFLENQNNFDCVIWVVVSKELRLEKIQEDIGKKIGLFDD
SWKNKSFEEKAVDILRRLGEKRFVLLLDDIWERVDLTEVGVPLPSPQNTTSKVVFTTRFI
DVCGSMESHRKFKVACLSEEDAWELFREKVGQETLESDHEIVELAQTVAKECDGLPLALI
TIGRAMAYRKKAEQWRRAIEELRRSASEFAGLGKEVYPLLKFSYDSLQNDTVRSCFLYCC
LYPEDYGILKWDLIDCWFGEGFFGESDRSGAENQGYDILDTLVRACLLEEVEDDKVKMHD
VVRDMAIWITSEIEKEKRNFLVCAGAGLKEAPDVKRWENVRRLSLMQNQIETLSEVPTCP
HLLTLFLNFNKVEMIADGFFQFMPSLKVLKMSHCSKFALKLPVGMSELGSSLELLDISHT
YIQELPEELKLLVNLKCLNLRGTGQLNKIPRQLISKFSRLRVLRMLGTGPFSFDEAPEDS
VLFGGGEVLIQELLGLKYLEVLELTLGSYHALQILLSSNKLKSCIRSLFLWLAGDATSIV
DATAFADLNHLNELWIYRGFELEELKIDYTEIVRKRREPFVFRSLHHVTIYSCTKLKDST
FLVFAPNLKSLTLFDCGAMEEIISVGKIAETPEMMGHISPFENLQMLHLSYLPILKSIYW
KPLPFTHLKEMEVSGCNQLEKHPLDSNSAKERKVVIRGDTQWWNRLQWEDEATQIAFRSC
FQPHS
>KAH9666863.1
MCSIFQITCDGALFNRCLDCFLGKAAYIRNLQDNLDALDTELGRLIAKKNDVMRRVVDAE
RQQMRRLDGVQVWVSRVDAVKTGADELITDGSEEIGKLCVGGYCSKNCRSSYKFGKQVAK
KLQDVKTLIAEGVFEAVATEVVPERAPEPVADKRPTEPTIVGLQSQLEQVWRCLVEESVG
IIGLYGMGGVGKTTLLTHINNKFLESPTNFDCVIWVVVSKDLRLEKIQEDIGKKIGLSDD
SWKNKSFEEKAVDILPRLGEKRFVLLLDDLWERVDLTEVGVPLPSAQNTTSKVVFTTRSI
GVCGSMRARPVKVACLSEKQAWELFRENVGEETLESDHEIVELAQTVAKECGGLPLALIT
IGRAMAFKKTAEEWSHAIDVLRTSASEFAGLGEKVYRLLKFSYDSLQNETIRSCFLYCCL
YPEDYGILKWDLIDCWIGEGFLGESDRIGAENRGYDIVGTLVRACLLEAVEDGEVKMHDV
IRDMAIWITCEIEKEKRNFLVRAGAGLKEAPDVKGWENVRRLSLMQNQIETVSEVPTCPH
LLTLFLDFNQELEMIADGFFQLMPSLKVLKMSNCGQRRLKLPVGMSVLGSSLELLDISCT
GITELPEELKKLVNLKCLNLRWTGALIRIPRQLISKFSRLRVLRMFAIGYDRFHEAPEDS
VLFGGGEVLIQELLGLKYLEVLELTLGSYHALQILLSSNKLKSCIRSLCLEFAGDTASII
DATAFADLNYLNELNIYSGFELEELKIDYTEIVRKRREPFVFRNLHRVTIHSCQKLKDLT
FLVFAPNLKSVQLLDCYAMEEIISVGKFAETPEMMGHISPFENLQMLDLEDLPHLKSIFW
KPLPFTHLKEMAVSGCDQLEKLPLDSNSAKERKFVIRGEEDWWNRLQWEDEATQIAFRSC
FQPYS
>KAH9666871.1
MLTRKYLFHSPQQLLLIKLNQFSLLTKFQRWVAFFRSHATALFSIVALDCFLGKAAYISN
IQDNLVALETELGRLIAAKNDVMMRVVNAERQQMKRLGQVEWCVSRVDAVKIEADELIRD
GSQEIDKLCVGGYCSKNCTSSYKFGKQVAKKLRDVETLIAEGVFEAVATEVVPERAPEPV
ADERPTERTVVGLQSQLEQVWRCLAEESVGIIGLYGMGGVGKTTLLTHINNKFLESPTNF
DCVIWVVVSKDLRLEKIQEDIGKKIGLVGDSWKSKSVEEKAVDIFRSLREKRFVLLLDDI
WERVDLTKVGVPLPGPKNTTSKVVFTTRFIDVCGSMEADRKFQVACLSEKDAWELFREKV
GEETLQSHHDIVELAQIVAKECGGLPLALITIGRAMACKRTAEEWRQAVEVLRRSASEFA
GLGKEVYPLLKFSYDSLQNETIRSCFLYCCLYPEDYGILKWDLIDCWIGEGFLEESDRFS
AENQGYYIVGTLVQACLLEELEDDKVKMHDVIRDMALWITIEIEKQKRNFLVRAGAGLKE
APAVKEWENVRRLSLMQNQIKTLSEVPSCPHLHTLFLASNDNLRMITDGFFQFMPSLKVL
KMSNCVDWPVSKLPLAMSKLGSLQLLDISHTGIEELPEELKLLVNLKCLNLRWTFELNKI
PWQLISKFSRLRVLRMFATGFARFDEASEDSVLFGGGEVLVQELVGLKYLEVLELTLGCH
HALQIFLSSNKLKSCIRSLLLQLAGDTTSIIDATAFADLNHLNELCIDRAKELEELKIDC
KEIVQKRREPFVFRSPHRVTIHSCQKLKDLTFLVFAPNLKSLDLDRCDAMEEIISVGKFA
ETPEMMGHISPFENLQMLDLEDLPHLKSIFWKPLPFTHLKEISVGYCRNLKMLPLDSNSA
KERKFIIRGEEDWWNRLQWEDEATQIAFRSCFQSLFD
>KAH9666872.1
MLTRKYLFHSPQQLLLIKLNQFSLLTKFQRWVAFFRSHATALFSIVALDCFLGKAAYISN
IQDNLVALETELGRLIAAKNDVMMRVVNAERQQMKRLGQVEWCVSRVDAVKIEADELIRD
GSQEIDKLCVGGYCSKNCTSSYKFGKQVAKKLRDVETLIAEGVFEAVATEVVPERAPEPV
ADERPTERTVVGLQSQLEQVWRCLAEESVGIIGLYGMGGVGKTTLLTHINNKFLESPTNF
DCVIWVVVSKDLRLEKIQEDIGKKIGLVGDSWKSKSVEEKAVDIFRSLREKRFVLLLDDI
WERVDLTKVGVPLPGPKNTTSKVVFTTRFIDVCGSMEADRKFQVACLSEKDAWELFREKV
GEETLQSHHDIVELAQIVAKECGGLPLALITIGRAMACKRTAEEWRQAVEVLRRSASEFA
GLGKEVYPLLKFSYDSLQNETIRSCFLYCCLYPEDYGILKWDLIDCWIGEGFLEESDRFS
AENQGYYIVGTLVQACLLEELEDDKVKMHDVIRDMALWITIEIEKQKRNFLVRAGAGLKE
APAVKEWENVRRLSLMQNQIKTLSEVPSCPHLHTLFLASNDNLRMITDGFFQFMPSLKVL
KMSNCVDWPVSKLPLAMSKLGSLQLLDISHTGIEELPEELKLLVNLKCLNLRWTFELNKI
PWQLISKFSRLRVLRMFATGFARFDEASEDSVLFGGGEVLVQELVGLKYLEVLELTLGCH
HALQIFLSSNKLKSCIRSLLLQLAGDTTSIIDATAFADLNHLNELCIDRAKELEELKIDC
KEIVQKRREPFVFRSPHRVTIHSCQKLKDLTFLVFAPNLKSLDLDRCDAMEEIISVGKFA
ETPEMMGHISPFENLQMLDLEDLPHLKSIFWKPLPFTHLKEISVGYCRNLKMLPLDSNSA
KERKFIIRGEEDWWNRLQWEDEATQIAFRSWGNPDLAGEFLCNKQANASTSSVHTSAGEA
RGKESSKSSNSNISENSFYGNGKSRASNTKWHLVSGRTVSSFLGKDYVKPAQPANGTVLA
SKPLKLDPREFRISALSE
>KAH9666873.1
MFGCFQITCDGALFNRCLDCFLGKTVYIRNLPDNLVALETELGNLIAAKNDVTRRVDNAE
RQQMRRLDRVQRWISRVEVVETEADELIRHGSREIEKLCVGGYCSKNCMSSYKFGKQVAK
KLRDVRTLISEGVFEVVADRAPEPVADERPTEPTIVGLQSQLEQVWRCLVVEESVGIIGL
YGMGGVGKTTLLTHINNKFLENPINFDCVIWVVVSKDLRLEKIQEDIGKKIGLFDDSWKS
KSVEEKAVDIFRSLREKRFVLLLDDIWERVDLTKVGVPLPGPQNTTSKVVFTTRSIDVCG
SMESHRKFPVACLSEEDAWELFREKVGQETLESHHDIVELAQTVARECDGLPLALLTIGR
AMACKRTAEEWRHAVEVLRRSASEFAGLGEKVYSLLKFSYDSLQNETIKSCFLYCCLYPE
DYGILKWDLIDCWIGEGFLEQSDRLSAEYQGYYIVGTLVQACLLEELEDDKVKMHDVIRD
MALWITSEIEKEKRNFLVRAGAGLKEAPAVKGWENVRRLSLMQNQIETLSEVPTCPHLLT
LFLDFNQELEMIADGFFQFMPSLKVLKISNCGNIFQLPVGMSKLGSLELLDISHTFIKEL
PEELKKLVNLKCLNLRWTRELNKIPRQLISNSSRLRVLRMFATGYIRFDDAPEDGVLFGG
GEVLIQELLGLKYLEVLELTLGSYHALQILLSSNKLKSCIRSLYLELTGDTTSIIDATAF
ADLNHLNELYINNGIELEELKIDYTQIVRKRREPFVFRSLHRVTVMDCHKLKDVTFLVFA
PNLKSLTLFDCGAMEEIISVGKFAETPEMMGHISPFENLQLLDLDNLPHLKSIFWKPLPF
THLKKMVVVQRCDQLEKLPLDSNSAKERKFVIRGYTGWWNRLQWEDEATQIAFRSCFQPM
GVLSGGRKI
>KAH9666874.1
MGSIFQITCDGTIFNRCLDCFLGKAAYISNLQDNLVALETELRKLIAAKNDVMTAVVNAE
RQQMRRLDQVQVWVSRADAVKTEADELIRGGSQEIEKLCLRGFCSRNCTSSYKFGKQVAK
KLRAVETLIAEGVFEAVAAEVVPERAPEPVADERPTERTVVGLQSQLEQVWRCLAEESAG
IIGLYGMGGVGKTTLLIHINNKFLESPTNFDCVIWVVVSKDLRLEKIQENIGKKIGLVDD
SWKSKSVEEKALDIFRSLREKRIVLLLDDIWERVDLTKVGVPLPGPQNTTSKAVFTTRLI
DVCGSMEADRKFKVACLSEKDAWELFRKKVGEETLGSHHDIVELAQTVAKECGGLPLALI
TIGRAMAFKKTAEEWSHAIDVLRTSASEFAGLGEKVYRLLKFSYDSLQNETIRSCFLYCC
LYPEDYGILKWDLIDCWIGEGFLEESDRFSAENQGYYIVGTLVHACLLEEIEDDKVKMHD
VVRDMALWIACEIEKEKRNFLVCAGAGLEEAPDVKEWENVRRLSLMQNQIETLSQIPACP
HLHTLFLASNRNLTMITDGFFQFMPSLKVLKMSLCDNSTLKLPLGMSKLGSLELLDISDT
SIRQLPEELKLLVSLKCLNLRWTGALIRIPRQLISNSSRLRVLRLFATGYLCLQGASEDS
VLFGGGEVLIQELLGLKYLKVLELTLRSCHALQFFLSSNKLKSCIRSLFLQLIRDKKSII
DATAFADLKHLNELWIDRAKELEEFKIDYTGIVRKRREPFVFRSLHYVTIYRCYKLKDLT
FLVFAPSLKSLLLTCSYVMEELISVGKFVEVPEMMGHISPFENLQRLELWDLPALKSIYW
KPLPFTHLKEMEVSGCDQLKKLPLDSNSAKESKFVIRGEAHWWNRLQWEDGATQIAFRSC
FQSL
>KAH9666875.1
MGSIFQITCDGAFFNRCLDCFLGKVANTSKLQDNLVALETELGKLIAAKNDVMMRVVNAE
RQQLRTLDQVQVWLSRVEAVKTEADELIRHGSQEIDKLCVGGYYSKHCASSYKFGKQVAK
KLRDVQTLIGEGVFAAVATEVVPERAPEPVADERPTEPTIVGLQSQLEQVWRCLVEESVG
IIGLYGMGGVGKTTLLTHINNKFLESPTSFDCVIWAVVSKDLQLEKIQEDIGKKIGLVDD
SWKSKSVEEKALDIFRSLREKRIVLLLDDIWERVDLTKVGIPLSGPKNTTSKVVFTTRFV
DVCGSMEADKKFQVACLSEEHAWELFRKKVGEETLESDHDIVELAQTVAKECGGLPLALI
TIGRAMACKRTAEEWRHAVEVLRRSASEFAGLGKEVYPLLKFSYDSLQNETIKSCFLYCC
LYPEDYGILKWDLIDCWIGEGFLEESDRFGAENQGYYIVGTLVHACLLEEVEDDKVKMHD
VVRDMALWIACEIEKEKRNFLVCAGAGVGAVPDVEGWENVRRLSLMQNQIEILSEVPTCP
HLLTLFLDFNYKLEMITDGFFQCMPSLKVLKMSNCGHVKVLKLPFGMSKLGSLQLLDISH
TGIRELPEELKLLVNLKCLNLRWTHMLNKIPRQLISNSSWLRVLRMFAIGFENSKEPSED
SVLIGGGEVLVQELLGLKYLEVLELTLRSYHALHSFLSSNKLKSCIRSLFLNKLGDTKSI
DATALADLKHLNELCIRSAVELEELKVDYTEIAPKWSEHFVFRSLHRVTMERCHKLKDLT
FLVFAPSLKSLSLYGCNAVEEIISVGKFAEVPEMMGHFSPFQNLQKLDLSHLPALKSIYW
KPLPFAHLKEMVVHWCDRLKKLPLDSNSAKERKIVIRGRADWWNRLQWEDEATQIAFHSC
FHSNEI
>KAH9666876.1
MGNICSITVSCDAIFSRCLDCTVTRAAYISELQANIDALRTERQRLIEARNDVLRKVAAA
EQQRMRRLNKVQGWLSRVEAVEADADKLIRDSPQEIEKLCLGGYCSKNFKSSYNFGKQVA
KTLSDVATSLGEGAFEVVAERVLASVAVEKPTDPTVVGLESTLQKVWRCIVEDPAVIIGI
YGMGGVGKTTLLTHINNKFLEGPNTFDCVIWVVVSKDLRVEYIQEVIAKQMGFFDDSWRA
KSVEEKALEIFNSLSEKKFVLLLDDVWERVDLTKVGVPLPRPKNMASKVVFTTRSEEVCG
FMEAHRKFKMVCLSDNDSWDLFQQKVGKEILNSHPDILELAQTVARECGGLPLALITIGR
AMACKKTPEEWRYAIQLLSSSASQFPGLGEGVYPLLKFSYDSLPNDTIRSCLLYCSLYPE
DYCISKENLIDCWIGEGLLNESDRFGEQNQGYFILGILLHACLLEEGGDGEVKMHDVIRD
MSLWIACDLKEKENFLVYAGVGLTKAPDVREWENVRRLSLMQNEITNLKEIPTCPHLLTL
FLDNNESLKIPNDFFQYMHSLKVLNLSRIKLKSFPLGISKLVSLQQLDLSYSSIKELPRE
LYALVNLKCLNLEHAEELITIPQQVISNFSRLHVLRMYGTVSLNFLESLKDSILFGGEEV
LAEELLGLESLEVLTFTLRSVRALQLILSSNKLRSCTQALFLQSFNDSTSLDVSPLADLK
HLYRLRVFGCRKLEELKMDYKRLVQATRQPCVFHGLHTVHIEVCLTLKDLTFLVFAPNLK
YVEILNCPAMEEIISAGKFTDVPEVMGNLNPFAKLHYIGLVNLPNLRSIYWKPLPLPQLK
EMKVDGCFGLKKLPLKCNSAREQTIVVHGDKTWWINLKWEDEATQDAFRPCFKSLYPAGA
RWNELLNRNYM
>KAH9666877.1
MGNVLGIQISCDALFNGCTNCTRRNAAYVSQLEDNLANLQTQLQKLIEAKDDVMTRVANA
EQHQMRRLNKVQGWLSRVESVEAEVGELIRHSTQEIDKLCLGGYCSKNCQSSYNFGKKVS
KKLQLMDTLMGEGAFDVVAEKVPQPAVDERPLEPTIVGLDSTFDKVWRCLIQEQVGIIGL
YGMGGVGKTTLLTQINNKFLDAPNNFDVVIWVVVSKDMQLESVQEKIGERIGFLENRSLE
EKASGIFKILSKKKFLLLLDDIWERIDLAKLGVPFPAISKNASKIVFTTRLENVCGLMET
QKKFKVECLGDNEAWELFLQKVGEETLGSHPDIPELAKTVAKECCGLPLALITTGRAMSG
KKTPEEWNYAIEMLRRSASEFPGMEKEVYPLLKFSYDSLSSDVLRFCLLYCSLFPEDYHI
GKIELIECWVGEGFLNGYEGINGVHNKGYYIIGVLVQACLLEVGSDYVKMHDVIRDMALW
IACEVEKENENFLVSAGVELTKPPEVRKWEDRRKISLMRNKIVILSKPPACPRLLTLFLG
INRLDTISSDFFDFMPSLKVLNLSKNRSLSQLPSGVSKLVSLQYLNLSETSIKELPHELK
ALTKLKCLNLEYTRYLQKIPRQLLCSFSGLEVLRMLDCGYSRKIAEDSVQFGGSEILVEE
LITLEHLNVLSVTLKSFGALQRLLSCQQLHSSTRALELRRCEDSKSWNILSIADLKYLNK
LDFAYCTSLEVLRVNYAEVRTTREPYGFNSLQRVTIACCSRLREVTWLVFAPNLKIVHIE
SCYDMDEIISAWKLGEVPGLNPFAKLQYLRLQVLTKLKIIFRNALPFPNLLELFVSECPN
LKKLPLDINSAKEGKTVIRGDQHWWNELKWEDEATLNAFLPCFESI
>KAH9666878.1
MGNVLGIQISCDALFSGCMNCARRNAAYVSQLEENLASLQTQLQKLIEAKNDVVVRVANA
EQQQMRRLNKVQGWISRVGSVEAEVGELIRKSSEEIDKLCLGGYCSKNCQSSHKFGKKVS
KMLQVVDILMGEGAFDVVAEKVPQPAVDERPLEPTIVGLESTLDKVWRCFEEVQVGIIGL
YGMGGVGKTTLLTQINNKFIDTPNDFDVVIWVVVSKDMQLERIQEKIGERIGSFGNKSLE
EKASDIFKILSKKKFLLLLDDVWERIDLVKVGVPFPTSENASKVVFTTRLVDVCSLMGAQ
KKFKIECLRDKEAWELFLEKVGEEPLVSHPDIPMLAQAMAKECAGLPLALITIGRAMGSK
NTPEEWRYAIEMLRRSASEFPGMGKEVYPLLKFSYDSLSSDVLRSCLLYCSLFPEDYQIS
KIELIECWIGEGFLNGFEGMGVYNQGYYVIGVLVQACLLEEVGTNFVKMHDVIRDMSLWI
ACEVEKEKENFLVSTGVQLSIAPEVRKWRDRRRISLLRNKIVALSETPTCPHLVTLFLAI
NKLDTITSNFFDFMPSLRVLNLSKNLSLKQLPSEISKLVSLQYLNLSETSIKELPNELKA
LTNLKYCGFTADPVPEDSVLFGGSEILVEELINLKHLDVLTVSLRSFCALQKLWSSPKLQ
SSTKSLQLRECKDSKSLNISYLADLKHLDKLDFAYCSNLEEFNYVELRTAREPYGFDSLQ
RVTIDCCKKLKEVTWLAFAPNLKFVHIERCYEMDEIISVWKLGEVPGLNPFAKLQCLRLQ
DLSNLEKIYWNALSFPDLLELFVSECPKLKKLPLDINSARERKIAIR
>KAH9666879.1
MGNVCSFSISCDAVLSRCLDCTIRKAAYASELEANLADLQTELQKLIEARNDVLRRVMVA
EQRRVKRTDQVQGWLSRVEAVETTAGKLIGDGPQETEKLCLGGCCSKDFNSSYKFGKQVV
KALRDVKTLEGERFFEVVAEIAPDQSSVADERPTEAIVKGLESTLEDVWRCLVEESAGII
GLYGMGGVGKTTLLTRINNKFLESPSDFDCVIWVVVSKDLQIEKNQEIIGKKIGLFDDSW
KNKNLDERALEIFKILREKKFVLLLDDIWERVNLNKVGVPLPSPQSTTASKVVFTTRFIN
VCGSMEAHRNFKVECLTEKHAWELFQMKVGEETLKSHPHVFELAQVVAKECGGLPLALIT
IGRAMAYKKTREEWKYAIEVLRRSTFELAGLEKEVYPLLKFSYDCLPNDIIRSCFLYCCL
YPEDWNTFKRNLIDCWIGEGFLEENDRFGAHNQGYYIVGTLVHACLLEEVEDDKVKMHDV
IRDMALWIASEIEKEKENILVYAGTGLAVAPGVEGWEKVKRLLLMKNHIKHLPDIPTCPH
LLTLFLSHNQLRWISEDFFQFMPSLKVLNLSFTKRHKFPSGISKLASLQLIDLSYTSIRG
LPEELKALINLKCLNLDQTKFLVTIPRHLISSFSMLHVLRMFGSGSSVFHEASGDSILFD
GGELLADELLGLKYLEVLDITLRSRHALQSVLSSHKLRSCTQAIFLQCFKDSKSIYAAAL
ADLKHLKKLCISQCEELEELKIDCTGEVKRMCQPYIFRSLNKVQIYSCPVLKDLTFLVFA
PNLKSIDVRSCSVMKEIVSAGKSADIAEMMGNMSPFAKLQNLQLVRLQNLKSIYWKLVPF
PHLKEIIVHQCNWLKKLPLDSNSAKEHKIVIHGEECWWNKLQWENDATKNAFFSCFKPLD
RTFMAERRFLT
>KAH9666894.1
MGNIFGIQISCDGAICFRCLDCALGKAAYISELEDNLDALLTELQKLIEAKNDVMTRVVN
AEQQQQLRRLNKVQGWLSRVEGAETEIGELITDSTREIQKLCLGGYCSKNCKSSYKFGKK
VAKKLHLVVTLMGEGAFELVAEKVPLAAVDARPVEPTIVGLNSTLEKVWRCLGEERVGII
GLYGMGGVGKTTLLAQINNKFLDTPNDFDVVIWVVVSKDMQLERIQEKIGERIGLLENRS
LEERASGIFKILSKKKFLLLLDDVWERIDLTKVGIPFPSKNTSKDVFTTRLVDVCSLMGA
QKIFKVECLRDKEAWELFLDKVGEETLDSHLDIPKLAHTLAKECGGLPLALITTGLGCKK
SQEEWSYAIEILRRSASELPGMGKEVYPLLKFSYDSLSSEIFRSCLLYCSLFPEDCKIDK
IELIECWIGEGFLNGYEGAEVHNQGYYIIGILVHACLLEEVGSDHVRMHDAIRDMTLWIA
CEVEKEKENVLVSAGAQLTAAPEVRKWEQRRRISLMRNKIEKLSDTPTCPHLLSLFPNIN
RLKTIASGFFDFMPSLTVLNLSNNGFLTKLPPGISKLVSLQYLNLSKTSIRELPKELKAL
VNLKYLNLEHSRYLHTIPRQLICSFSMLRVLRMVNCGYSDKIPLDSILFGGCESLVEELI
SLKHLNVLTIALKSFFALQRFLSSHELQNCTKSLNLRYCDDSKSFNIYSLADLKHLDKLD
LIYCRNLEEFKVNYSEIV
>KAH9667192.1
MGNICQISISCDGAFFNRCLDCFLGKAAYISNLQDNLVALDTELRKLIAAKNDLMRRVND
AERQQMRRLDQVHVWVSRVETVETEAGAFIGDGTQEIEKLCLGGYCSKNCKSSYKFGKQV
ARKLRDIKTLMGEGVFEVVADKVPEPAVDERPTEPTMVGLQSQLEEVWRCLVEEPVGIVG
LYGMGGVGKTTLLTHINNKFLGSPTNFDLVILVVVSKDLRLESIQEVIGEKIGLLNETWK
SRRIEQKALDIFRILRGKKFVVLLDDIWQRVDLTKVGVPLPSSQTSASKVVFTTRSEEVC
GLMEAHKKFKVQCLSGNDAWELFRQKVGEETLNCHPYILELAQTVTKECGGLPLALITIG
RAMACKKTPEEWSYAIQVLRTSSSQFPGLGNEVYPLLKFSYDNLPNDTIRSCLLYCCLYP
EDCCISKENLVDCWIGEGLLNGSVTLGSHEQGYHIVGILVQACLLEEVDEDEVKMHDVIR
DMALWLACDAEKEKENYLVYAGAGFREAPDVIEWEKLRRLSLMENQIENLSEVPTCPHLL
TLFLNNDGLLRIINSDFLQSMPSLKVLNLSRYMGLLELPSGISKLVSLEHLDLSTSLISE
IPEELKALVNLKCLNLENTGLLLKIPLQLISHFSRLHVLRMFGNGYFSCGLYPEDSVLFG
GGELLVEELLGLKHLEVLSLTLGSSRALQSFLNSHMLRSCTRAMLLQDFKGSTMVDVSGL
ANLKQLKRLRISDCYELVELKIDYAGEVQHFGFHSLQSFEVNFCSKLKDLTLLVLIPNLK
YIAVTDCKAMEEIISVGEFAGNPNAFAKLQYLRIGNLPNLKSIYLKPLPFPCLKKLTVSD
CYELKKLPLDSNSAKERKIVIRGAANWWRNLQWEDEATQNAFLSCFQSLA
>KAH9667199.1
MGSCISISISCDGAIFNRCLDCFLGEAAYVRNLQENVEALKYELERLIAIKGDVEDRVRN
AERQQMMTRLNQVQRWLKRVDAVTAEANELIRDGSQEIEKLCLGGYCSKNCKSSYKFGKQ
VAKKLRDVRTLMAEGSFEVVAVRAAESVADERPIEPTVGMQSQLDKVWSCLVEEPVGIVG
LYGMGGVGKTTLLTHLHNKFLGQGDFDFLIWVVVSKDLQIEKIQEIIGKKVGLFNDSWMK
KNLAERAVDIYNVLKEKKFVLLLDDVWQRVAFTTVGVPIPPRDKSASKVVFTTRSTEVCG
WMGAHKNFEVGCLSANDARELFRQNVGEETLNGHPDIRELSETVTKECGSLPLALIITGR
AMACKKTPEEWRDAIKVLQTSASEFPGLENDVLRVLKFSYDSLPDDTTRSCLLYCCLFPE
DYRIYKENLIDCWIGEGFLKVTGKYEVQDKGHTILGNIVHACLLEEEGDDVVKMHDLIRD
MTLWIARDTEKTEDTEKQKENYLVYTGAGLTKPPNVREWENARRFSLMETQIRTLSAVPT
CLHLLTLFLIFNEELEMITSDFFKSMPRLKVLNLSGARRMSSFPLGISVLVSLQHLDLSG
TAIRELPKELNALENLQCLNLEETHFLITIPRQLISSFSSLIVLRMFGVGDWSPNGKKND
SDLFSGGDLLVEALRGLEHLEVLSLTLNNFQDLQCVLKSKELRRCTQALYLYSFKRSEPL
DVSALAGLKHLNRLWIHECEELEELEMARQPFDFRSLKKIQIYGCHRLKDLTFLLFAPNL
KSIEVSSCFAMEEIISEAKFADVPEVMANLKPFAQLYSLRLGGLTVLKSIYKRPLPFPCL
RDLTVNSCDELRKLPLDSNSAKERKIVIRGYRKWWEQLKWVDQDTKNAFLPCFRSIN
>KAH9667202.1
MGNIFQITCDGALFNRCLDCFLGKAAYIKNLKQNLADLETELGKLIDAKEDVMRRVNTAE
RHPMMKRLNKVQGWLSRVEAAKSDGDKLITCGSQEIKKLCLGGYCSKNCKSSYEFGKQVA
RKLGDVKTLMAEEAFEAVAEEVPQPAVDERPTEPTVVGLQSQFEQVCNCLEEESARIVGL
YGMGGVGKTTLLTHIHNKFIQSPTNFNYVIWVVASKDLRLENIQETIGEQIGLLNDTWKN
KRIEQKAQDIFRILKEKKFLLLLDDLWQRVDLTKVGVPLPGPQNNASKVVFTTRSEEVCG
LMGAHTRFKVACLSNIDAWELFRQNVGEETMNSHPDILQLAQTAARECGGLPLALITIGR
AMACKKTPEEWSYAIEVLRTSSSQFPGLGNEVYPLLKFSYDSLPSDTIRSCHLYCSLYPE
DYCISKEKLIDCWIGERLLTERDRTGEQKEGYHILGILLHACLLEEGGGGEVKMHDVIRD
MALWIACDIEKEKENFFVYAGVGLVRAPDVRGWEKARRLSLMQNQIRNLSEIPTCPHLLT
LFLNENNLRKIHNDFFQFMPSLKVLNLSHCELTKLPVGISELVSLQHLDLSESDIEELPG
ELKALVNLKCLDLEYTGNLITIPRQLISNLSRLQVLRMFGASHKAIKEASENSILFGGGE
LIVEELLGLKHLEVISLTLRNSHGLQSFLRSWKLRRCTRALLLQCFNDSTLLEVSALAYL
KQLNRLQIANSVILEELKMDYAEEVQQFAFRSLNMVEICNCIKLKDLTFLVFAPNLKSIK
VGICHAMEEIASEGKFAEVPEVMANLNPFEKLQNLEVAGARNLKSIYWKPLPFPHLKAMS
FLHCKKLKKLPLDSNSAKERKIVISGERNWREQLQWEDEATRNAFLRCFRDV
>KAH9667211.1
MGNVFGVQIPWSNIFSNIFPRCLDWILNEAKYISQLEDNLDDLQTKLEQLIEAKDDVMNR
VEIAERQQMSRLNQVQGWVSRVEAVKAEADQLIRVGSQEIERLCLGGYCSKNCKSSYDFG
KKVTKKLQLVETLMGEGIFEVVAEKVPETAATERPTEPTVIGLQSQLEQVWRCLVEEPAG
IVGLYGMGGVGKTTLLTHINNKFLESTTNFNYVIWVVVSKDLRHENIQDTIGEKIGLLND
TWKNRRIEQKALDIFRILKEKKFLLLLDDLWQRVDLVKVGVPLPGPQSSTSKVIFTTRSE
EVCGLMEAHKKFKVACLSDIDAWELFQQKVGEETLNGRPDILQLAQTAAKECGGLPLALI
TIGRAMACKKTPEEWTYAIEVLRTSSSQFPGLGNEVYPLLKFSYDSLPSDTIRSCLLYCC
LYPEDYCISKEDLIDCWIGEGFLTERDRFGEQNQGYYILGILLHVCLLEEGGDGEVKMHD
VVRDMALWIACDIEKEKENFLVYAGVGLVEAPDVRGWEKARRLSLMHNQITNLSEIPTCP
HLLTCFLNRNGLQMIPNDFFQFMPSLKVLNLSYSKRTNLPVGISKLVSLQHLDLSESDIE
ELPGELKALVNLKCLDLECTRSLITIPRQLISNLSRLHVLRMFGAGHNAFDEASEDSVLF
GGGELIVEELLGLKYLEVISFNLRSTHGLQSFLSSHKLRCCTRALLLQCFNDSTSLEVSA
LADLKQLNRLWITECKQLEELKMDYTGEVQQFVFQSLKKVEIFGCYKLKDLTFLVFAPNL
ESIDVRSCRDMEEIASMGKFAEVPEVMANLNPFGRLQNLELTAMINLKSIYWKPLPFPHL
KSMSFLNCYKLKKLPLDSNSARERNIVIYGDRRWWEQLEWVDEVTRNAFLPCFKS
>KAH9667212.1
MGNVFGVQIPWSNIFSNIFPRCLDWILNEAKYISQLEDNLDDLQTKLEQLIEAKDDVMNR
VEIAERQQMSRLNQVQGWVSRVEAVKAEADQLIRVGSQEIERLCLGGYCSKNCKSSYDFG
KKVTKKLQLVETLMGEGIFEVVAEKVPETAATERPTEPTVIGLQSQLEQVWRCLVEEPAG
IVGLYGMGGVGKTTLLTHINNKFLESTTNFNYVIWVVVSKDLRHENIQDTIGEKIGLLND
TWKNRRIEQKALDIFRILKEKKFLLLLDDLWQRVDLVKVGVPLPGPQSSTSKVIFTTRSE
EVCGLMEAHKKFKVACLSDIDAWELFQQKVGEETLNGRPDILQLAQTAAKECGGLPLALI
TIGRAMACKKTPEEWTYAIEVLRTSSSQFPGLGNEVYPLLKFSYDSLPSDTIRSCLLYCC
LYPEDYCISKEDLIDCWIGEGFLTERDRFGEQNQGYYILGILLHVCLLEEGGDGEVKMHD
VVRDMALWIACDIEKEKENFLVYAGVGLARRLSLMHNQITNLSEIPTCPHLLTCFLNRNG
LQMIPNDFFQFMPSLKVLNLSYSKRTNLPVGISKLVSLQHLDLSESDIEELPGELKALVN
LKCLDLECTRSLITIPRQLISNLSRLHVLRMFGAGHNAFDEASEDSVLFGGGELIVEELL
GLKYLEVISFNLRSTHGLQSFLSSHKLRCCTRALLLQCFNDSTSLEVSALADLKQLNRLW
ITECKQLEELKMDYTGEVQQFVFQSLKKVEIFGCYKLKDLTFLVFAPNLESIDVRSCRDM
EEIASMGKFAEVPEVMANLNPFGRLQNLELTAMINLKSIYWKPLPFPHLKSMSFLNCYKL
KKLPLDSNSARERNIVIYGDRRWWEQLEWVDEVTRNAFLPCFKS
>KAH9667213.1
MGNILQISISCDGAIFNRCLDCFLGKAAYIRNLQENVIALETELVKLIEAKNDVMARVVN
AERQPMMTRLNKVQGWLSRVDAVKAEADELIRHGSQEIEKLCLGGYCSKNCHSSYKLGKQ
VAKKLRDVGTLMAEGAFEVVAERAPESVADERPIEPTVVGLQSQLEQVWRCLEEKSVGIV
GLYGMGGVGKTTLLTQINNKFLESPTNFNYVIWAVVSKDLRLENLQETIGEKIGLLNGGW
KNRRIEQKALDIFRILKEKKFVLLLDDLWQRVDLTKVGVPLPGPQNNASKVVFTTRSEEV
CGLMEAHKKFKVACLSDIDAWELFRQKVGEEALHSHPDIVELAHTVAKECGGLPLALITT
GRAMACKKTPEEWTYAIEVLRTSSSQFPGLGNEVYPLLKFSYDSLPSDTIRSCLLYCSLY
PEDYCISKEKLIDCWIGEGFLTERDRFVEQNQGYHILGILLHACLLEEGGDGKVKMHDVI
RDMALWIVCDIEKEKENFLVYAGVGLTEAPEVKGWENVRRISLMDNQITNLSEVATCRHL
LTLFLNQNKLQMIHNDFFRFMPSLKVLNLSHAELTELPVGISDLVSLQHLDLSESDISEL
PGELKALVNLKCLNLEWTRNLITIPRQLISNLSRLHVLRMFGASHNAFDGASEDSIFFGG
GALIVEELLGLKYLEVISFTLRSSHGLQSVLSSHKLRCCTRALLLQCFNDSTSLEVSALA
DLKQLNRLRIAECKKLEELKMDYTGEVQQFVFHSLKKVEIVNSYKLKDLTFLVFAPNLES
IEVLGCVAMEEMVSVGKFAAVPEVTANLNPFAKLQYLDLVGAINLKSIYWMPLSFPLLKY
LRAMNCHKLKKLPFDSNSARERNIVISGYTKWWDQLEWVDEATRNAFLPCFKTLD
>KAH9667216.1
MGNILQISIDGAIFSRCLDCFLGKAAYIRNLQDNVVALETELGKLIEAKNDVMARVVNAE
RQPMMTRLNKVQGWLSRVDAVKAEADELIRHGSQEIEKLCLGGYCSKNCHSSYKFGKKVT
KKLRYVGTLMAEGAFEVVAERAPESVADERPIEPTVVGLQSQLEQVWRCIQEESVGIVGL
YGMGGVGKTTLLTQINNKFLESPTNFNYVIWVVVSKDLRLENLQETIGEKIGLLNGGWKN
RRIEQKALDIFRILKGKKFVLLLDDLWQRVDLTKVGVPLPGPQNNASKVVFTTRSEEVCG
LMEAHKKFKVACLSDIDAWELFRQKVGEEALHSHPDIVELAHTVAKECGGLPLALITTGR
AMACKKTPEEWTYAIEVLSTSSSQFPGLGNEVYPLLKFSYDSLPSDTIRSCLLYCSLYPE
DYCISKENLIDCWIGEGFLTERDRFGEQNQGYHILGILLHACVLEEGGDGEVKMHDVIRD
MALWIACDIEKEKENFLVYAGFGFIEAPPVRGWKRARRLSLMHTRITNLSNIPTCPHLLT
LFLNKSNLSMIHDDFFQFMPSLKVLNLSYSKLTDLPVGISKLASLQLLDLSELNISELPE
ELKALVNLKCLNLEWTRYLISIPRQLISNLSRLHVLRMFGASHNAFDKASEDSILFGGGE
LVVEELLGLKYLEVTSFNLRSSPALQSFLSSHKLRCCTQALLLQHFKDSTFLEVSALADL
KKLNRLWIRECEKLEQLKMDYTEEVQPFVFHSLKNVGICGCYKLKDLTFLVFAPNLESIE
VTSCRDMEEIVSMGKFAEVPEVMANLNPFAKLQNLELTGVINLKSIYWKPLPFPHLKSMS
FLNCHKLKKLPLDSNSARERNIVIYGDGRWWEQLEWVDEATRNAFLPCFKS
>KAH9667219.1
MGNILQISISCDGAIFNRCLDCFLGKAAYIRNLQENVIALETELVKLIEAKNDVMARVVN
AERQPMMTRLNKVQGWLSRVDAVKAEADELIRHGSQEIEKLCLGGYCSKNCHSSYKLGKQ
VAKKLRDVGTLMAEGAFEVVAERAPESVADERPIEPTVVGLQSQLEQVWRCLEEKSVGIV
GLYGMGGVGKTTLLTQINNKFLESPTNFNYVIWVVVSKDLRLENLQETIGEKIGLLNGGW
KNRRIEQKALDIFRILKEKKFVLLLDDLWQRVDLTKVGVPLPGPQNNASKVVFTTRSEEV
CGLMEAHKKFKVACLSDIDAWELFRQKVGEEALHSHPDIVELAHTVAKECGGLPLALITT
GRAMACKKTPEEWTYAIEVLRTSSSQFPGLGNEVYPLLKFSYDSLPSDTIRSCLLYCSLY
PEDYCISKEKLIDCWIGEGFLTERDRFVEQNQGYHILGILLHACLLEEGGDGKVKMHDVI
RDMALWIVCDIEKEKENFLVYAGVGLTEAPEVKGWENVRRISLMDNQITNLSEVATCRHL
LTLFLNQNKLQMIHNDFFRFMPSLKVLNLSHAELTELPVGISDLVSLQHLDLSESDISEL
PGELKALVNLKCLNLEWTRNLITIPRQLISNLSRLHVLRMFGASHNAFDGASEDSILFGG
GALIVEELLGLKYLEVISFTLRSSHGLQSVLSSHKLRCCTRALLLQCFNDSTSLEVSALA
DLKQLNRLRIAECKKLEELKMDYTGEVQQFVFHSLKKVEIVNSYKLKDLTFLVFAPNLES
IEVLGCVAMEEMVSVGKFAAVPEVTANLNPFAKLQYLDLVGAINLKSIYWMPLSFPLLKY
LRAMNCHKLKKLPFDSNSARERNIVISGYTKWWDQLEWVDEATRNAFLPCFKTLD
>KAH9667223.1
MGNVIGIQFSCDAILSHCLNCTLSKATCISQLEDNLVDLQAKLEKLIEAKNDVMMRVVIA
ERQQMRCLNQVQGWLSRVQSAETEAGQLIRDGSQEIEKLCLGGYCSKNCKSSYNFGKEVA
QKVQLVETLMGEKDFAVVAQRAQESVADERPTEPIVVGLQSQLEQVWRCLVEEPAGIVGL
YGMGGVGKTTLVTHINNKFLQVPNDFDCVIWVVVSKDLRLENIQEIIGGKIGLMNESWKS
KSLQEKSLDIFKILREKKFVLLLDDLWQRVDLTKVGVPIPSPQSSASKVVFTTRSEEICG
LMEAQKKFKVACLSDKDAWELFCHKVGEETLNNHPDIPELAQTVAKECGGMPLALITIGR
AMSCKRTPQEWRHAIQVLRTTASEFPGLGNEVYPLLKFSYESLPNDIVRSCLLYCSLYPE
DYRISKENLIDCWIGESFLNERVKFEVQNQGYYILGILVHACLLEEVGEDEVKMHDVIRD
MALWIACDSEKKGKKFLVCAGAGLTEDPGVRGWENVSRLSLMQNRIKNLSEIPKCPHLLT
LFLNSNELKIITNDFFQFMPSLKVLSLSRNRRLTNLQLGISKLVSLQHLDLSLTNIEKLS
GELKAVVNLKCLNLEYTWSLVTIPQQLIASFLRLHVLRMFGVGDDAFEVASEDSVLFDGG
EFLVEELLGLNHLEVLSLTLRSPYALQSFLTSHKLQCCTQALFLQYFKDSTSLVVSSLAN
LKRLNVLRIADCEKLEELKIDYTGEIQHFGFRSLCKVEIARCQKLKDLTFLVFAPNLESI
EVKSCLALEEIVSDVPEAMGNLNLFAKLQYLELLGLPNLKSIYWKPLSFPRLKEMTIITC
NKLKKLPVDSNSAKECKIVIRGDREWWRQLQWEDEATQNVFLPCFKSLLEITEQRL
>KAH9667296.1
MESIGKILEILKYTVPPIRQYGHNHRKLKENMKNLERVLQELNSQKEDIEATLKLEGDQG
KKPRSEVNNWLQNVQRINSEAQGIEQEVNKGKYFSRARLDKLLEEKIAEAEEYHQKGCSF
TSLAIDAPPTSGLILPTTTALAGENTRKIMEKFCEDLLGDKVSKKGVWGMGGIGKTTIMR
HINNRLQQETNKFNDVIWVTVSQPLNLIKLQKEIAIALNQNLPATENKENPAGMLLRMLE
AKERFVLILDDMWEAFALEEIGIPEPSKENGCKLVVTTRSLGVCRSIGRKEIGVELLSQE
EALSLFLNKVGRSILKVPTLSEEIINSVVEECAGIPLVIVTVAGCMRGVDEIHEWRNALN
ELRGCIRSLNGVDSEVFGRLQFSYHRLKDKKVQQCFLYCALYPEDYPTPKDDLIGYWIAE
GFIEEVNNVLEKYDRGHTILYRPVNCCLLESDIDGGGFVRMHDLIRDMALRITSDSPLFM
VKAGVCLIKFPSEQEWKENLERVSLMGNEIQEIPSNMSPHCEILSTLLLQSNRNLPRIPD
RFFVRMHGLRILNLSYTKIKVLPNTVSDLGNLRSLVLRYCRRLERVPSLAKLLALQYLDL
EGTNIKEVPEGMEMLENLSHLNLYSLWLNKFPVGILPRLCNLYSLRLYLGSETLRETVEE
AARLSNRLDTFHATFSKPNDFNIYVKSSVGRGSRSFHFAVANVGSRRSKMLFRSRHNLSS
WFIMQAKVNKSVSIIGCKVYDDTIVLPKGVECLVMTSISAVTNLDDVLSREQSKHSHLEV
LYLSDCVYLKKLFSLQLLPALQNLEVLKVDICYRIEEIVAVDEEEIEKELGTNMTITVTL
PRLKKLVFSDLPELKSVCGDNAVLVCNSLQEIEVSACPKLKRLSLLLPLLDNGQPSPLPA
LQGITIDEQLWESLQWDQANAKDVNPYCKFEKA
>KAH9667297.1
MKNLERVLQELNSQKEDIEATLKLEGDQGKKPRSEVNNWLQNVQRINSEAQGIEQEVNKG
KYFSRARLDKLLEEKIAEAEEYHQKGCSFTSLAIDAPPTSGLILPTTTALAGENTRKIME
KFCEDLLGDKVSKKGVWGMGGIGKTTIMRHINNRLQQETNKFNDVIWVTVSQPLNLIKLQ
KEIAIALNQNLPATENKENPAGMLLRMLEAKERFVLILDDMWEAFALEEIGIPEPSKENG
CKLVVTTRSLGVCRSIGRKEIGVELLSQEEALSLFLNKVGRSILKVPTLSEEIINSVVEE
CAGIPLVIVTVAGCMRGVDEIHEWRNALNELRGCIRSLNGVDSEVFGRLQFSYHRLKDKK
VQQCFLYCALYPEDYPTPKDDLIGYWIAEGFIEEVNNVLEKYDRGHTILYRPVNCCLLES
DIDGGGFVRMHDLIRDMALRITSDSPLFMVKAGVCLIKFPSEQEWKENLERVSLMGNEIQ
EIPSNMSPHCEILSTLLLQSNRNLPRIPDRFFVRMHGLRILNLSYTKIKVLPNTVSDLGN
LRSLVLRYCRRLERVPSLAKLLALQYLDLEGTNIKEVPEGMEMLENLSHLNLYSLWLNKF
PVGILPRLCNLYSLRLYLGSETLRETVEEAARLSNRLDTFHATFSKPNDFNIYVKSSVGR
GSRSFHFAVANVGSRRSKMLFRSRHNLSSWFIMQAKVNKSVSIIGCKVYDDTIVLPKGVE
CLVMTSISAVTNLDDVLSREQSKHSHLEVLYLSDCVYLKKLFSLQLLPALQNLEVLKVDI
CYRIEEIVAVDEEEIEKELGTNMTITVTLPRLKKLVFSDLPELKSVCGDNAVLVCNSLQE
IEVSACPKLKRLSLLLPLLDNGQPSPLPALQGITIDEQLWESLQWDQANAKDVNPYCKFE
KA
>KAH9667419.1
MDLIGPISEIFKCVCSPICEYFEYYRKLDENMEELDRVLRELENKKKDIEGTLSRAEREQ
GKKPSNEVSDWLKNVQRINTKAESFKQEVEKGNCFSRACLGKDIEKKIEEVKEYIQKGCA
FTSYVSDAPSTSGMTLSTTSNLVGERTGKIVEEIWEDLMADKVSKIGVWGMGGIGKTTIM
SHINNKLQEKPNKFNDVIWVTVSQPLDLFKLQTEIATALKQSLSENEDKVRRAGRLLGML
KAKEKFVLILDDMWEAFPLEEVGIPEPSEENRCKLVITTRSHRVCRSMKCKQVAVELLSK
QEAFNLFIDGVGSSILQVPALNKEIINEVVEECGCLPLAIVTVAASMSGEEEIYEWQNAL
NELRGRLRSLNDVDTKVFGRLEFSYHRLKDEKLQQCFLYCALYPEDFAIPKDELIDHWIA
EGFIEEVKDVQAKYDRGHTILKRLVNCCLLESVEDGSCVKMHDLTRDMALRITSESPLFM
VKAGLRLLEFPREQEGEENLERVSLMENHIEEIPSNMSPHCEILSTLLLQRNVHLQRIPE
CFFVHMHGLKLLNLSHTSIEVLPSSVSDLTNLRSLLLRWCGRLKRVPSLAKLLALQYLNL
EATRIEEVPEGMEMLENLTHLYLYSWRLKKFPAGILPRLRNLYKMKLSFGREALRETVEE
AASLSDGLDYFEGCFSKLKDFNIYVKSTDGRGSNNYGLALSAHGMGGYLPTHLEVDKSVF
LYGCKICEREETIVLPKDVQRLQMFAVDEVTSFNDVFPREQGLVNIGKFSHDLKVLRFAN
CRNLKNLFSLRLLPALQNLEVLKVYNCDSIEEIVAVEDEETEKELATNTIINTVTLPRLK
KLGFYYLPEFKSFCSNNGVLVCNSLQEIEVRRCPKLKRLSLSLPLLDNGQPSPPHALEVI
RIKKELWESLEWDQANAKDVLNPYCQFMER
>KAH9667420.1
MKNLERVLQELNSQKEDIEATLKAEGDQGKKPRTEVKNWLQNVQRINSEAQSIDQEVKKR
KYFSRARLGKDVEAKIQEMKDYHQKGCSFTSLVIDAPPASGLILPTTTLVGENTKKIVKN
IWEDLMVWGMGGIGKTAIMRHINNRLQEETNEFNDVIWVTMSQPLDLIKLQTEIATALKL
SLTEDEDKVRRAGRLLGKLKAKKKFVLILDDMWEAFPLEEVGIHEPNKQNGCKLMITTRS
VGVCPSMGCEEEALNLFLDKVGRNILHVPTLSKEIINSVVEECAGLPLAIVSVAGCMRGV
QHCFLYCALYPEDFPISKDELIGYWIAEGLIEEVKNVQDKYDRGYTILNRLVYCCFLEST
KKGRCVKMHDLIRAMALHITSDSPLFMVQAGVHLQRFPGEQEWRQDLEKVSLVKNDLPEI
PSNMSPHCEILSTLFLQRKRNLQRIPECFFAHMHGLKIFNLSYTDIELLLRYCRRLERVP
SLAKLLALQCLDLEYTAIKEVPEGMEMLENLVSTVYNGSAANTRFYSFLRTREANKSVCF
YGCKICEREGVTIVLPKDVQGLIMRDIEDVTSLNDVFSKEQGLVNAAKFSHLKALWFSYC
PNLQKLFSLQLLAALQNLEFLVVQSCNRNEEIVEVNDEETQKELGISAITITLPRLKKLW
LSFLPELKSVCSDNAVLICNSLQEIQITPSCPKLKRLSLRLPPLDNGQPSPSPALEVIKI
RKELWESLEWDQANAKDVLNPYCKFEQS
>KAH9667421.1
MTDEVTKIGVWGMGGIGKTAIMRHINNRLQEETNEFNDVIWVTMSQPLDLIKLQTEIATA
LKLSLTEDEDKVRRAGRLLGKLKAKKKFVLILDDMWEAFPLEEVGIHEPNKQNGCKLMIT
TRSVGVCPSMGCEEEALNLFLDKVGRNILHVPTLSKEIINSVVEECAGLPLAIVSVAGCM
RGVYEIHEWRNALNELRGLVRSFNSINADVLGQLEFSYRRLKDKKVQHCFLYCALYPEDF
PISKDELIGYWIAEGLIEEVKNVQDKYDRGYTILNRLVYCCFLESTKKGRCVKMHDLIRA
MALHITSDSPLFMVQAGVHLQRFPGEQEWRQDLEKVSLVKNDLPEIPSNMSPHCEILSTL
FLQRKRNLQRIPECFFAHMHGRLERVPSLAKLLALQCLDLEYTAIKEVPEGMEMLENLVH
LTIYSKMLIKFPAGILPKLCNLYSLRLNWGSETSRETVQEAARSSDRLDTFVGYFSKLDD
FNTYVKSSDGQRSKHFHFQVSTVYNGSAANTRFYSFLRTREANKSVCFYGCKICEREGVT
IVLPKDVQGLIMRDIEDVTSLNDVFSKEQGLVNAAKFSHLKALWFSYCPNLQKLFSLQLL
AALQNLEFLVVQSCNRNEEIVEVNDEETQKELGISAITITLPRLKKLWLSFLPELKSVCS
DNAVLICNSLQEIQITPSCPKLKRLSLRLPPLDNGQPSPSPALEVIKIRKELWESLEWDQ
ANAKDVLNPYSCSALQDNISGHSNCQSWFKNKSFH
>KAH9667422.1
MDFMGTILQFFECVGPPIRQYVRRHRKLSEIMKNLERPLQELNCKKADIEATLKAECDLG
NKQPSNEVNDWLENVERINSEAHSFEEEVKKGKYFSRARLGKHAEEKIQEVKEYHQKACS
FTSLVIAPPPTGGLTLTTATLAGEKTKKVVERIWEDLMGDKVTKIGVWGMGGIGKTTIMK
EINNRLQKETNKFNVVIWVTVSQPLDLIKLQNEIAAALNQSLPENEDEVRRAGRLSGMLK
AKAKFVLILDDMWKEFRLEEVGIPEPSEENGCKLVITTRSLGVCRFMDCKEIGVELLSQE
EALNLFLDKVRISTSQILNLDKEIINSVVEECAGLPLAIVTVASCMRGVDEIHEWRNALN
ELRGLVRSRNGVNADVLGRLEFSYHRLKDDKVQQCFLYCALYPEDFAIPKEELIDYWIAE
GFIEEVKDVQAKNDRGHTILNRLVNCCLLESAKDGRCVKMHDLIRDMALSITSESPLFMA
KAGLRLQEFPVEQEWKENLERVSLMKNNIKEIPSYMSPHCDILSTLLLQANGNLWTIPEC
FFVHMHGLKVLNLSHTDIEVLPSSVSDLTNLRSLLLRYCLRLRRVPSVAKLLALHYLDLE
ATRIEEVPEGMEMLENLSYLYLYSLPLKKFPTGILPRLRDLYKLKLSFGREALRETVEEA
ARLSNRLDTFEGHFSTLKDFNIYVKSTDGRGSKNYCLLLSASDMRGILITDLEVDKSVSL
MNCKICEREEPIVLPEDVQFLQMFEVSDVASLNDVLPREQGLVNIGKFSHDLKVLSFVRC
PNLKNLFSLQLLPALQNLEVLKVKVCFSIEEIVVVEDEETEKELATNTIINTVTLPRLKR
LGFYFLPEFKSFCSNNGVLVCNSLQEIEVRGCPKLKRLSLSLPLLDNGQPSPPAALKVIE
IKKELWETLEWDQANAKDVLNPYCKFVGF
>KAH9667424.1
MDLIGPISDLFKCVCSPICEYFDYYRKLDENMEELDRVLRELENKKKDIEATLSRAEREQ
GKKPSNEVSDWLKNVQRINTKAESFKQEVEKGNCFSRACLGKDVEKKIEEVKEYIQKGCA
FTSYVSDAPSTSGMTLSTTSNLVGERTGKIVEEIWEDLMGDKVSKIGVWGMGGIGKTTIM
SHINNKLQEKPNKFNDVIWVTVSQPLDLFKLQTDIATALKQSLSENEDKVRRAGRLLGML
KAKEKFVLILDDMWEAFPLEEVGIPEPSEENGSKLVITTRSHRVCRSMKCKQVAVELLSK
QEAFNLFIDGVGNSILQVPALNKEIINEVVEECGRLPLAIVTVAASMSGEEEIHEWRNAL
NELRGLVRSRNGVNADVLGRLEFSYHRLKDEKLQQCFLYCALYPEDFAIPKDELIDYWIA
EGFIEEVKDVQAKYDRGHTILNRLVNCCLLESAEDGSCVKMHDLIRDMALRITSESPLFM
VKAGLRLLKFPGEQEWEENLERVSLMRNNIEEIPSNMSPHCEILSTLLLQRNGLLQRIPE
CFFVHMHGLKVLNLSRTNIEVLPSSVSDLTNLRSLLLGMCGRLKRVPSLAKLLALQYLDL
EATVIEEVPEGMEMLENLSHLYLYLPLLKKFPAGILPRLRNLYKLKLSFGNEALRETVEE
AASLSDRLDSFEGHFFKLKDFNIYVKSADGRGSKDYCLWLSASGKRRFLTHLIPKNYTHL
EKLYKHKSVCLFACKICEREEPIVLPEDVQFLQMNRVHDVASLNDVLPREQGLVNIGKFS
HDLKVIRFIYCGNLKNLFSLRLLPALQNLEVLKVEGCDSIEEIVAVDDEETEKELATNTI
INTVTLPRLKKLRFSKLPEFKSVCSNNGVLVCNSLQEIEVYGCPKLKRLSLSLPLLDNGQ
PSPPAALKVIEIKKELWESLEWDQANAKDVLNPYCKFVGF
>KAH9667428.1
MDFIGTILEFFKCVGPPICQYVHRHRKLSEIMKKLERVLQELNSKKADIEATLKAECDLG
NKQPRNEVNDWLENVERINREAHSIEEDVKKGKYFSRARLGKHAEEKIEEVNEYHQKGRS
FTSLVIDAPPSRGLTLTTATLAGEKTKKVVERIWEDLMGDKVTKIGVWGMGGIGKTTIMK
EINNRLQKETNKFNVVIWVTVSQPLDLIKLQTEIATALKQSLSENEDKVRRAGRLLGMLK
AKEKFVLILDDMWEAFPLEEVGIPEPSEENGCKLVITTRSHRVCRSMKCKQVAVELLSKQ
EAFNLFIDGVGCSILQVPALNKEIINDVVEECGCLPLAIVTVAASMSGEEEIYEWQNALN
ELRGRLRSLNDVDTKVLGRLEFSYHRLKDEKLQQCFLYCALYPEDFAIPKDELIDHWIAE
GFIEEVKDVRVKYNRGHTILNRLVNCCLLESAEDGSCVKMHDLIRDMALRITSESPLFMV
KARERLREFPGEQEWKANLERVSLMENDFEEIPSNMSPHCDILSTLLLQCNEHLQRIPEC
FFVHMHGLKVLNLSRTNIEVLPSSVSDLMNLRSLLLRWCENLERVPSLAKLLALQYLDLE
VTSIEEVPEGMEMLENLSHLYFSSPPLKKFPTGILPRLRNLYKLKLSFGNEALRETVEEA
ARLSDRLDTFEGHFSTLKDFNIYVKSTDGRGSKNYCLLLSAFGMGRFLITDLKVDKSVFL
EGCKICEREEPIVLPEDVQCLDMYWVDDVASLNDVLPREQGLVNIGKFSHDLKVLSFGRC
PNLKNLFSLRLLPALQNLEDLEVIECDSIEEIAAVEDEETEKELATNTIITLPRLKKLRF
SNLLEFKSFCSDNGVLVCNSLQEIEVRGCPKLKRLSLSLSLLDNGQPSPPPALKVIEIKK
ELWESLEWDQANSKDVLNPFCKFVGF
>KAH9667637.1
MGNLISTFLPADLFDRTSNCVGEQAKYVWGLEKTLRVLETELHKLTRARDDLKTKVEVEE
QRPRTRRTNQVAGWLEDVQKLETEFTELERVRAQEMDRLCLGGLCSKNFASSYNYGTQVV
ELTDRVINLKKDEEKIEVVVEKAPDGAAIELPLDHTVVGQELLLGQVWRCITDQEKNRGI
IGLYGIGGVGKTTLLKQVNNNFRHQQHNFDVVIWAAASTLQDDIGKRIGFSEDQSWEKKS
PQDKAVDIGSILSRRKFVLLLDDIWKPIDLTQLGVPLQKLNDGSKVVLTTRSAGVCDQMD
AEKVEVYSLAHDKAWELFQEMVDRSTLDSHTSIRELAETLARECGGLPLALKTVGRAMKS
QRKVGDWKRAIHKMRTSASKFSGMKEEVFSRLKFSYDSLSTDELRSCLLYCCLYPEDYEI
PKRQLIDYWISEGFVCDFDDGCDFIDDLLQACLLEEEGDDHVKMHDMIREMSLWIACTVD
KEEQNFLVRAGVKLTEAPKVEEWEGAKRISLMKTRIQSLSEIPTCPRLVTLLLDGNWIEE
ITDGFFQSMSSLRVLSLRINISLSKLPSGISNLVSLHHLDLSRTNITGLPQELKALEKLR
YLNLDYAFNLSIIPHQLISGFSKLEVRRLRGCGLWSKKEEEEGNVLCDDAEPLMKELLGL
KHLKVLSWSFGSSLAVQKFLKYPKLVSITQSVGVYQCRSPPFNVFHLAYMENLQELELEY
CNLEEMKIDSTDEVKKLFQSGFRSLNTVHVFYCQKAKDLTWLVFVQNLKKLRIEFCDDVE
EIIGVDKLRDISEIIGSEHNFFAQLEYLTISWGINLKGVYPNPLPFPKLKKIKVRGCRHL
KKLPLNSSSAKERRVVIEGSKKWWEELQWEDQATQNAFSSGVVLRDDYEYV
>KAH9667638.1
MGNLISTFLPADLFDRTSNCVGEQAKYVWGLEKTLRVLETELHKLTRARDDLKTKVEVEE
QRPRTRRTNQVAGWLEDVQKLETEFTELERVRAQEMDRLCLGGLCSKNFASSYNYGTQVV
ELTDRVINLKKDEEKIEVVVEKAPDGAAIELPLDHTVVGQELLLGQVWRCITDQEKNRGI
IGLYGIGGVGKTTLLKQVNNNFRHQQHNFDVVIWAAASTLQDDIGKRIGFSEDQSWEKKS
PQDKAVDIGSILSRRKFVLLLDDIWKPIDLTQLGVPLQKLNDGSKVVLTTRSAGVCDQMD
AEKVEVYSLAHDKAWELFQEMVDRSTLDSHTSIRELAETLARECGGLPLALKTVGRAMKS
QRKVGDWKRAIHKMRTSASKFSGMKEEVFSRLKFSYDSLSTDELRSCLLYCCLYPEDYEI
PKRQLIDYWISEGFVCDFDDGCDFIDDLLQACLLEEEGDDHVKMHDMIREMSLWIACTVD
KEEQNFLVEEWEGAKRISLMKTRIQSLSEIPTCPRLVTLLLDGNWIEEITDGFFQSMSSL
RVLSLRINISLSKLPSGISNLVSLHHLDLSRTNITGLPQELKALEKLRYLNLDYAFNLSI
IPHQLISGFSKLEVRRLRGCGLWSKKEEEEGNVLCDDAEPLMKELLGLKHLKVLSWSFGS
SLAVQKFLKYPKLVSITQSVGVYQCRSPPFNVFHLAYMENLQELELEYCNLEEMKIDSTD
EVKKLFQSGFRSLNTVHVFYCQKAKDLTWLVFVQNLKKLRIEFCDDVEEIIGVDKLRDIS
EIIGSEHNFFAQLEYLTISWGINLKGVYPNPLPFPKLKKIKVRGCRHLKKLPLNSSSAKE
RRVVIEGSKKWWEELQWEDQATQNAFSSGVVLRDDYEYV
>KAH9667639.1
MGNLISTFLPADLFDRTSNCVGEQAKYVWGLEKNLRILETELHKLTRARDDLKTKVEVEE
QRPRTRRTNQVAGWLEDVQNLETEFTELERVRAQEMDRLCLGGLCSKNFVSSYNYGTQVV
ELTDRVINLEKDGEKIEVVVEKAPDGAAIELPVDHTVVGQELLLDQVWRCITDQENNRGI
IGLYGIGGVGKTTLLKQVNNNFCHQQHMFDVVIWAAVSTLQDDIGKRIGFSEDRNWKEKS
LQDKAVDIASILSGKKFVLLLDDIWDRIDLTQLGVPLQNLNDGSKIVLTTRSAGVCDQMD
AKKLEVSSLADDEAWKLFQEMIERSTLDSHTSIPVLAETLARECGGLPLALKTVGRAMKS
QRKVGYWKRAIHKMRTSASKFSGMKEEVFSRLKFSYDSLSTDELRSCLLYCCLYPEDYEI
PKRELIDYWISEGFVYDFDDGCDFIDDLLQACLLEEEGDDHVKMHDMIREMSLWIACTVE
KEEQNLLVRAGVELTEAPKVEEWEGAKRVSLMLNEIESLSEIPTCPRLVTFLLDGNSLKE
ITDGFFQSMSSLRVLSLSENFHLSTLPSGISSLVSLHHLDLSRTHITGLPQELKALEKLR
YLNLEYTQYLSIIPHQLISGFSKLEVLRLLFCGRKGVIEEEEGNVLCDDAESLMKELLGL
KHLNFLSWSFRSSLAVQKFLKYPKLVSITQSVRVECGGKFTTRPPFNVLHMAYMENLQEL
RLTTSSLEEMKIDSTEEVKKLFQSGFRSLNTVHVFCCHKAKDLTWLVFVKNLKELRIEFC
YDVEEIIGVDKLRDISEIIGSEHNFFAQLESLTITSGRNLKSVYPNPLLFPKLKKIEVRV
CPQLKKLPLNSSSAKERRVVIRGEKEWWEELQWEDQDTQNAFSSGAVLTEVPFY
>KAH9667640.1
MGNLISTFLPADLFDRTSNCVGEQAKYVWGLEKNLRILETELHKLTRARDDLKTKVEVEE
QRPRTRRTNQVAGWLEDVQNLETEFTELERVRAQEMDRLCLGGLCSKNFVSSYNYGTQVV
ELTDRVINLEKDGEKIEVVVEKAPDGAAIELPVDHTVVGQELLLDQVWRCITDQENNRGI
IGLYGIGGVGKTTLLKQVNNNFCHQQHMFDVVIWAAVSTLQDDIGKRIGFSEDRNWKEKS
LQDKAVDIASILSGKKFVLLLDDIWDRIDLTQLGVPLQNLNDGSKIVLTTRSAGVCDQMD
AKKLEVSSLADDEAWKLFQEMIERSTLDSHTSIPVLAETLARECGGLPLALKTVGRAMKS
QRKVGYWKRAIHKMRTSASKFSGMKEEVFSRLKFSYDSLSTDELRSCLLYCCLYPEDYEI
PKRELIDYWISEGFVYDFDDGCDFIDDLLQACLLEEEGDDHVKMHDMIREMSLWIACTVE
KEEQNLLVEEWEGAKRVSLMLNEIESLSEIPTCPRLVTFLLDGNSLKEITDGFFQSMSSL
RVLSLSENFHLSTLPSGISSLVSLHHLDLSRTHITGLPQELKALEKLRYLNLEYTQYLSI
IPHQLISGFSKLEVLRLLFCGRKGVIEEEEGNVLCDDAESLMKELLGLKHLNFLSWSFRS
SLAVQKFLKYPKLVSITQSVRVECGGKFTTRPPFNVLHMAYMENLQELRLTTSSLEEMKI
DSTEEVKKLFQSGFRSLNTVHVFCCHKAKDLTWLVFVKNLKELRIEFCYDVEEIIGVDKL
RDISEIIGSEHNFFAQLESLTITSGRNLKSVYPNPLLFPKLKKIEVRVCPQLKKLPLNSS
SAKERRVVIRGEKEWWEELQWEDQDTQNAFSSGAVLTEVPFY
>KAH9667642.1
MGNLISTFLPADLFDRISNCVGEQAKYVWGLEKNLRILETELHKLTRARADLKTRVEVEQ
QRPRTRRTNQVAGWLEDVQNLETEFTELERVRAQEMDRLCLGGLCSKNFVLSYNYGTKVV
ELTDRVINLKKDGEKIEVVVEKAPDGAAIELPLDHTVVGQELLLGQVWRCITDQEKNRGI
IGLYGIGGVGKTTLLKQVNNNFCHQQHNFDVVIWAAVSTLQDDIGKRIGFSEDRNWKEKS
LQDKAVDIASILSGKKFVLLLDDIWEPIDLTQLGVPLQNLNDGSKIVLTTRSAGVCDQMD
AEKVEVSSLAHDEAWKLFQEMIERSTLDSHTSIPGLAETLARECGGLPLALKTVGRAMKS
QRKVGDWKRAIHKMRTSASKFSGMKEEVFSRLKFSYDSLSTDELRSCLLYCCLYPEDYEI
PKRQLIDYWISEGFVCDFDDGCDFIDDLLHACLLEEEGDDHVKTHDMIREMSLWIACTVD
KEEQNFLVRAGVELTEAPKVEEWEGAKRVSLMENKIESLSEIPTCPRLVTLLLDENRIEE
ITDGFFQSMSSLRVLSLRGNFPLSTLPSGISGLVSLHHLDLSSTHITGLPQELKALEKLR
YLNLDYTEYLSIIPHQLISGFSKLEELRLFASGRWGVIEEEEGNVLCDDAEPLMKELLGL
KHLNVLSWSFRSSLAVQKFLKYPKLVSITQSVWVECGMYTRPPFNVLHLAYMENLQELRL
SQSDLEEMKIDSTEEVKKLFQSGFRSLDTVDLFYCQKAKDLTWLVFVQNLKELRIVYCEY
VEEIIGADKLRDISEIVGSEHNVFAELEFLSLWGGINLKSVYPNPLPFPKLKKIQVLHCR
QLKKLPLNSSSAKLRRAVIEGTKKWWEELQWEDQATQNAFSSGAVLTEFPFY
>KAH9667643.1
MGNLISTFLPADLFDRISNCVGEQAKYVWGLEKNLRILETELHKLTRARADLKTRVEVEQ
QRPRTRRTNQVAGWLEDVQNLETEFTELERVRAQEMDRLCLGGLCSKNFVLSYNYGTKVV
ELTDRVINLKKDGEKIEVVVEKAPDGAAIELPLDHTVVGQELLLGQVWRCITDQEKNRGI
IGLYGIGGVGKTTLLKQVNNNFCHQQHNFDVVIWAAVSTLQDDIGKRIGFSEDRNWKEKS
LQDKAVDIASILSGKKFVLLLDDIWEPIDLTQLGVPLQNLNDGSKIVLTTRSAGVCDQMD
AEKVEVSSLAHDEAWKLFQEMIERSTLDSHTSIPGLAETLARECGGLPLALKTVGRAMKS
QRKVGDWKRAIHKMRTSASKFSGMKEEVFSRLKFSYDSLSTDELRSCLLYCCLYPEDYEI
PKRQLIDYWISEGFVCDFDDGCDFIDDLLHACLLEEEGDDHVKTHDMIREMSLWIACTVD
KEEQNFLVEEWEGAKRVSLMENKIESLSEIPTCPRLVTLLLDENRIEEITDGFFQSMSSL
RVLSLRGNFPLSTLPSGISGLVSLHHLDLSSTHITGLPQELKALEKLRYLNLDYTEYLSI
IPHQLISGFSKLEELRLFASGRWGVIEEEEGNVLCDDAEPLMKELLGLKHLNVLSWSFRS
SLAVQKFLKYPKLVSITQSVWVECGMYTRPPFNVLHLAYMENLQELRLSQSDLEEMKIDS
TEEVKKLFQSGFRSLDTVDLFYCQKAKDLTWLVFVQNLKELRIVYCEYVEEIIGADKLRD
ISEIVGSEHNVFAELEFLSLWGGINLKSVYPNPLPFPKLKKIQVLHCRQLKKLPLNSSSA
KLRRAVIEGTKKWWEELQWEDQATQNAFSSGAVLTEFPFY
>KAH9667644.1
MGNLISTFLPADLFDRTSNCVGEQAKYVWGLEKNLRVLETELHKLTRARDDLKTKVEVEE
QRPRTRRTNQVAGWLEDVQKLETEFTELERVRAQEMDRLCLGGLCSKNFVSSYNYGTQVV
ELTDRVINLKKDGEKIEVVVEKAPDGAAIELPLDHTVVGQELLLDQVWRCITDQENNRGI
IGLYGIGGVGKTTLLKQVNNNFRHQQHMFDVVIWAAVSTLQDDIGKRIGFSEDRNWKEKS
LQDKAVDIASILSGKKFVLLLDDIWERIDLTELGVPLQNLNDGSKVVLTTRSAGVCDQMD
AKKLEVYSLAHDKAWELFQEMVDRSSLDSHTSIPELAETLARECGGLPLALKTVGRAMKS
QRKVGDWKRAIHKMTTSASKFSGMKEEVFSRLKFSYDSLSTDELRSCLQYCCLYPEDYEI
PRRELIDYWISEGFVCDFDDGCDFIDDLLQACLLEEEGDDHVKMHDMIREMSLWIACTVD
KEEQNFLVRAGVKLTEAPKVEEWEGAKRISLMKTRIQSLSEIPTCPRLVTLLLDGNWIEE
ITDGFFQSMSSLRVLSLRINLSLSKLPSGISNLVSLHHLDLSRTNITGLPQELKALEKLR
YLNLDHTRFLSIIPPQLISGFSKLEVLRLLSRGRWSVLEEEEGSVLCDDAEPLMKELLGL
KHLNVLSWSFRSSLAVQKFLKYPKLVSITQSVWVECGTYTRPPFNVLHLAYMENLQELEL
GSSKLEEMKIDSTEEVKKLFRNGFRSLNTVVLRSCRGKDLTWLVFVQNLKQLNMQGFTME
EIISVDKLSDISEIIGSEHNIFARLEYLTMWRGTNVKSVYPNPLPFPKLKKIQVFHCRQL
KKLPLNSSSAKGRRVVIEGTKKWWEELQWEDQATQNAFFSCAVLWEDPYY
>KAH9667645.1
MGNLISTFLPADLFDRTSNCVGEQAKYVWGLEKNLRVLETELHKLTRARDDLKTKVEVEE
QRPRTRRTNQVAGWLEDVQKLETEFTELERVRAQEMDRLCLGGLCSKNFVSSYNYGTQVV
ELTDRVINLKKDGEKIEVVVEKAPDGAAIELPLDHTVVGQELLLDQVWRCITDQENNRGI
IGLYGIGGVGKTTLLKQVNNNFRHQQHMFDVVIWAAVSTLQDDIGKRIGFSEDRNWKEKS
LQDKAVDIASILSGKKFVLLLDDIWERIDLTELGVPLQNLNDGSKVVLTTRSAGVCDQMD
AKKLEVYSLAHDKAWELFQEMVDRSSLDSHTSIPELAETLARECGGLPLALKTVGRAMKS
QRKVGDWKRAIHKMTTSASKFSGMKEEVFSRLKFSYDSLSTDELRSCLQYCCLYPEDYEI
PRRELIDYWISEGFVCDFDDGCDFIDDLLQACLLEEEGDDHVKMHDMIREMSLWIACTVD
KEEQNFLVEEWEGAKRISLMKTRIQSLSEIPTCPRLVTLLLDGNWIEEITDGFFQSMSSL
RVLSLRINLSLSKLPSGISNLVSLHHLDLSRTNITGLPQELKALEKLRYLNLDHTRFLSI
IPPQLISGFSKLEVLRLLSRGRWSVLEEEEGSVLCDDAEPLMKELLGLKHLNVLSWSFRS
SLAVQKFLKYPKLVSITQSVWVECGTYTRPPFNVLHLAYMENLQELELGSSKLEEMKIDS
TEEVKKLFRNGFRSLNTVVLRSCRGKDLTWLVFVQNLKQLNMQGFTMEEIISVDKLSDIS
EIIGSEHNIFARLEYLTMWRGTNVKSVYPNPLPFPKLKKIQVFHCRQLKKLPLNSSSAKG
RRVVIEGTKKWWEELQWEDQATQNAFFSCAVLWEDPYY
>KAH9667721.1
MLRLRCSRIAFARFSPKTIFRVYLHNQSAFATSLRHLATSLRLARATEIIAIVSGIIGCA
TAVISSTPCVRQPLEECYGYLKNSEDKLRTLEKQEAKLQKLIQIKLRSGLEAAEDRWMQD
AYKTLDMIRDCCNVETGSLLCWCTCLADYRRRYLVGKNISRIKERVNELTNEFQRNRGIN
TVDRQYQQGELTRICRSTLVGRDITEVIQQIISNAVDNDIRYYNQGAVVLGVCGASGVGK
TEAGAHVYNRILNQYRSHFNTFIWVEASYEDDLKELQIKIARKIDFVLSSDESVRDNAIL
LENALQTLLETGKILLILDNMRKAFSLEEIGIPTLSNSLRIIITSPSSSLCRQMKCRERF
ALNLLTDEEAYLLLINEVGLAGKVLEGEIEFGLKNIAKKCGGLPLAIITFAKHHLKFIGF
DFISWKRALMSELDAFSSLKYIEEEVFRDLKLGYEQLNKYSSYGCNTRECLLYCAMYPRN
HAFVAEELMKDWMTEGLLGEEMEGIDERFGKAKEILEELKDASFLVGIISDENEIVKMHP
LMFDMASKMEKKTPWFFKPGRRLRKFVYEDWSGDVERVSLMGNNLRELRTCPMFCKLTTL
FLQGNPLDLQLDNDFFNSFPNLKILNLSDTSMGILPKSLSSLKYLTVLLLQNCIYLTCLP
SLAELVELMVLDVSGSGIAEFPDGMNHLTKLLFLNLSRTRVRNFPLHLVTSLHNLQEFSM
IGCDLLCLPRSLMQEDYAAFIEDVRKLRNLNVFDFTFVSLQSFKEYISSQHWLWLQSYKF
SVGALGKGKLRGNTLAFMKEFPNDPIWLPWNTSELLLVHCNAVTQMTIPNLQNLKFLEIF
NCEGLKYLFKYGVWCCLRNLEELVIANCRNLEKVIEQDDDENSNPQVCWRSLRKLILSNL
PELRFMYSGEAQCDFVQTIGIWSCCKLERFPISLWVENYAQKLKSPCSLKEVSGDRSWLR
ILQHCPPNAAQILWQLFSEESPPEELISWYASYTIYSAD
>KAH9667722.1
MQDAYKTLDMIRDCCNVETGSLLCWCTCLADYRRRYLVGKNISRIKERVNELTNEFQRNR
GINTVDRQYQQGELTRICRSTLVGRDITEVIQQIISNAVDNDIRYYNQGAVVLGVCGASG
VGKTEAGAHVYNRILNQYRSHFNTFIWVEASYEDDLKELQIKIARKIDFVLSSDESVRDN
AILLENALQTLLETGKILLILDNMRKAFSLEEIGIPTLSNSLRIIITSPSSSLCRQMKCR
ERFALNLLTDEEAYLLLINEVGLAGKVLEGEIEFGLKNIAKKCGGLPLAIITFAKHHLKF
IGFDFISWKRALMSELDAFSSLKYIEEEVFRDLKLGYEQLNKYSSYGCNTRECLLYCAMY
PRNHAFVAEELMKDWMTEGLLGEEMEGIDERFGKAKEILEELKDASFLVGIISDENEIVK
MHPLMFDMASKMEKKTPWFFKPGRRLRKFVYEDWSGDVERVSLMGNNLRELRTCPMFCKL
TTLFLQGNPLDLQLDNDFFNSFPNLKILNLSDTSMGILPKSLSSLKYLTVLLLQNCIYLT
CLPSLAELVELMVLDVSGSGIAEFPDGMNHLTKLLFLNLSRTRVRNFPLHLVTSLHNLQE
FSMIGCDLLCLPRSLMQEDYAAFIEDVRKLRNLNVFDFTFVSLQSFKEYISSQHWLWLQS
YKFSVGALGKGKLRGNTLAFMKEFPNDPIWLPWNTSELLLVHCNAVTQMTIPNLQNLKFL
EIFNCEGLKYLFKYGVWCCLRNLEELVIANCRNLEKVIEQDDDENSNPQVCWRSLRKLIL
SNLPELRFMYSGEAQCDFVQTIGIWSCCKLERFPISLWVENYAQKLKSPCSLKEVSGDRS
WLRILQHCPPNAAQILWQLFSEESPPEELISWYASYTIYSAD
>KAH9667820.1
MLNAGSKIVLTTRSVDVCDQMDAEKLEVYSLANDEAWKLFQEMVDRSTLGSHTSIPELAE
TLARECSGLPLALKTVGRAMKSQTKVGDWQRAIKKMRISASKFTGMDEKVFSRLKFSYDS
LSTDELRSCLLYCCLYPKDYEIPRRELIDYWISEGFVDDFNDGCEFINDLLHACLLEEEG
DDHVKMHDMIREMLLWIACTVEKEKESFLVRAGIKLTEAPKVQEWEGAKRVSLMDNRILR
LLEIPTCSRLITLLLYENWIEEITDGFFQPMSSLRVLALGRNFFLSKLRSGIANLVSLHH
LDLSSTNITGLPQDLKALEKLRYLNLDHAYKLSIIPHKLKSGFSKLEALRLLECGSGGVI
EEEGNVLCDDAEPLMKELLGLKHLNVLSWSFRSSLAVQKFFKYPKLVSITQSVGAYRYES
PPFNVLDLAYMENL
>KAH9667821.1
MGNLVSTFLPADLFDRTLNCVGEQAKYIWGLEKNLGGLETEFHKLTRTRDDLRTRVEVDE
QAPRTRRTNQVVGWLEDVQKLETEFTELQQLRAQEMDRLCLGGLFSRDLVSSYNFGRKVV
ELTDQVTNLKKDGEELEVLVEITPDGAAIELPVDHTVVGQELLLYRVWKCITDQDKNRGI
IGLYGIGGVGKTTLLTQVNNNFCHEQHHFDVVIWAAVSTLQDDIGKRIGFSENWWKKKSP
EEKAVDISSILSRKEFVLLLDDIWKPINLKDMGVPLQNLNAGSKIVLTTRSVDVCDQMDA
EKVEVSCLAHDEAWKLFQKMVERSTLDSHASIPELAKTLARECGGLPLALKTVGRAMKSR
SNIGDWKRAIKKIRTSASKFSGMEEKVFSRLKFSYDSLSDELRSCLLYCCLYPEDYKISK
RELIDYWISEGFVDDFDDGWEFINDLLHACLLEEEGDDHVKMHDMIREMSLWVACTIEKE
KENYLVRTGFRLTEAPAVEEWEGAKRISLRGNRFDSLSEIPTSPRLITLLLIANSIDEIT
DGFFQSMSSLRVLSLGSNALSKLPSGISSLVSLHHLDLSWTEITGLPQELKALEKLRYLN
LEHAYMLSIIPHQLISGFSKLEVLRLLGCGSNCVTVTEEEGNVLCDDAGLLMKELLGLKH
LNFLSWSFRSSLAVQKFFKYPKLVSITQSVVVYQCECPLFNVLHLAYMENLQELHLEDSD
LEEMRIDGPEEVKKLFQSGFRSLSIVSVENCEKMKDLTWLVFVQNLKELEISRCHAVEDI
ISVDKLRDISEIIGSEHNFFAQLEALNIFNNVNLKSIYPNPLPFPKLKKIQIYSCPELKK
LPLNSSSAKERRVVIEGTKKWWEELQWEDQAAQNAFSLDVVLPEYLDY
>KAH9668653.1
MAEVGLAAFSSIVSEGSKTLFKPIIRQVSYLFKYQSYIDELKNQVRQLGYKREMVQQPVN
QASLQGDEIYEGVTNWLNSVDEFSEGVAKSIIDDEDRAKKSCFKGLCPNLISRYKLSKQA
ATAAEAAANLVGEGNFSNVSFRPTPRSTGHIQAKDCEAFDSRMKVFQDVVEAAKDDKLNI
IGVYGMGGVGKTTLVKQVAKQVMEDKSFDKVVMAEVTQTPDQQKIQDKLAFDLGMEFGLN
ESTFQKAYRLCERLKKEKKVLIILDNIWTKLELDAVGIPYGDVEKERKDDESGCTIILTS
RNRDLLEKDMKSQKNFLIEVLSKDEALQLFECIVGDSAKTSAIQPIADEIVERCEGLPVA
LSTIANALKSKSLDFWKDALYRLRSSNAREIHGMRANVFTSIELSYNLLEIEEAKSLFLL
CGLYSEGHAIQVPSLLRYGMGLCLFENVYKLEEARSRVHTLIDILKASCLLSDGDAEDEV
KMHDIIHVVAVSIATEKLMFNIPNVADLEKKMEEIIQEDPIAISLPHRDIEVLPERLQCP
RLDLFLLFTKGDGSFPISMQMSDLFFEGTEGLKVLDFTGIHFSSLPSSLGRLTSLQTLCL
HWCELEDIAIVGQLKKLEILSFRDSDIKELPLEIGLLTRLSLLDLSDCWSLEVIAPNVIS
KLSRLEELYMGGSFSQWDKVEGGSNARLDELKELSKLTTLEIHVRDAEILPQDLVLMELE
RYRICIGKKWDSWSVKSETSRFMKLHWLEKVSILLRMKLLLKRTEDLYLSKLKGVQNVVH
ELDDGEGFPRLNRLQVKDCYEILQIVGSVGRDNIRCKVFPLLESLSLTNLINLETICDSP
LTEDHSFINLRIIKVKACEKLKHLFSFSMAKNLLRLQKAEVDYCENLEMIVGKC
>KAH9669480.1
MILGDIWTILRDCFLCSFYVYGYIRDLEEKVNTLSGKKGELQGVYGGVNGRVQEARQDGY
VPRPTVLHWLGYVQDDDRNQRVNSLLQRGVDEKAKLCLRGHCSWNCYSAYSVSSKVVRMT
DVLPGLIETGNGFQDVADPPPPPVVEMLPEEITVGMESRLNEVWGYVQDDSVRIICLYGI
RGVGKTTLLRNLNHKFSNAGRNFDRVILVESHTDVINIETIQLVLKYRLAIPNEVWDNKN
QQGRAAEIFQRLSQRRFALLLDDLRGPINLAEAGVPVQNGSKIVYTTIMEDACNAMGDQM
KFKVDCLLPDDAWNLFRLMVKDDVLNSHPDILELAETVADLCGGLPLALITIGGAMANRR
```
