## Supplemental File 1 for "The spectrum of diversity of nucleotide-binding leucine-rich repeat (NLR) genes in citrus and its relatives" (part 2 of 8)

```
NRDAWENAVVELRNYPAEFPGMGDLILPRLKFSYDHLRSETHKTCFLFCSLFLKNQLIRK
DELVDLWIGEGLLRGSHNIAVARMQGKCIIDSLIGVCLLEEVQTYFGNYVKMHDLLRDLA
LWIASQDEGNKILASKPENDELIIEQQSVTWNEAVRVSLWSFLVTSLAPRPFSLWRFFKK
SLTTAPPSCPRLLTLLVRYASMKELPEWFFQSMPALRVLEWSRNGNLTKLPMQKGELINL
RYLNLSDTVISELPIEIKGCCKLIILLLDGTKKLKAIPKGLLSELSALQVFSRVPTVHYK
SYKDKSSVFGVSVSSLLELESLKHIQDVSVVLSTLESRKKFQSSSKLQSCIRRLIIKTPE
SSSTSSITTMLHDGDFQNLQDLFISNCSVQYLTCLVKIPLLRFLFATNCPLLEEIIANHQ
AEEPIIGFTHLKQLNLNGLPELRSICGSAMAFPSLESIYVSQCQNLKKLPLNSQSGKRNT
VLIGGEEWWNQLAWDDDATKDVFSSKFIRFSDFPNSNELEPCYTYEASVMKRYSIML
>KAH9669542.1
MDINLGLFSERLRRLLAGEEGTLPDAAKEGIQNLHTEIEVVTSWLRDYDYDLAWLLMQIG
AAAEDQIHSTDLKAIMKEINRFAYESEKVIDTFIIPTIMEQQKSGSSSKEIRDALLGLQR
KIIDIKQWMQQIEHIPFDIIDVFKLYKAEARKSPAFLCFFKFFKTEASSFKNRDNDIVGL
DDKMEELLDHLIEGPPQLSVVAVLDSVGLDKTAFAAEAYNSNYVKHYFDCKAWVPVSILY
QPDSLLDNIIKFLMPSSKLSEVMEDRDYEMRKIIHLHGYLMSKRYLIVLDDVWTNDVWEF
IQEILPDNLNGSRVLTTVSNIEILSSFQLENGQHIRLDLVPAGGPLRVTYEGWPFLILYH
GSLSLEENREKILAEPFGDQVLTYSKFPLYFKLCGLYLSVFPLHSEISARQLYQLWIAEG
FVRDNSEATAEEILEELIDRGFIQVKRRKASGTIKTCSFSSLVWPTILAVACTVEFIYAP
VMDPQGKSRKRVRRFCANVNLGELDSFDRLDSYLHSFLYLSPESDRLNPRDIMKICKMFK
FLRVLDLGSLFLDQYPAGIENLSRLRYLKLNIPSLKSLPSSLLSNLLNLYTLDMPSSYID
QTADDIWKLNKLRHLNFGLITLPAHPGKYCSSLENLNFISALRPRCCTPDILGRLPKLGS
LQICGDLNYYQSLLSKSLHGLSCLESLKLVNESKMPRLSKIVLFENQFPPSLTHLSFSNT
DLIDDPMPTLEKLPYLQVLKLKQNSYSGRKLACGSDGFPKLKVLHLKSMIWLEEWTMGNE
AMPKLECLVVNPCAYLKRLPEHLWCMKNFKKLELWWPQPELRQKMRDFEDTEPYDIQIYP
FGM
>KAH9669543.1
MDINLGLFSERLRRLLAGEEGTLPDAAKEGIQNLHTEIEVVTSWLRDYDYDLAWLLMQIG
AAAEDQIHSTDLKAIMKEINRFAYESEKVIDTFIIPTIMEQQKSGSSSKEIRDALLGLQR
KIIDIKQWMQQIEHIPFDIIDVFKLYKAEARKSPAFLCFFKFFKTEASSFKNRDNDIVGL
DDKMEELLDHLIEGPPQLSVVAVLDSVGLDKTAFAAEAYNSNYVKHYFDCKAWVPVSILY
QPDSLLDNIIKFLMPSSKLSEVMEDRDYEMRKIIHLHGYLMSKRYLIVLDDVWTNDVWEF
IQEILPDNLNGSRVLTTVSNIEILSSFQLENGQHIRLDLVPAGGPLRLYQLWIAEGFVRD
NSEATAEEILEELIDRGFIQVKRRKASGTIKTCSFSSLVWPTILAVACTVEFIYAPVMDP
QGKSRKRVRRFCANVNLGELDSFDRLDSYLHSFLYLSPESDRLNPRDIMKICKMFKFLRV
LDLGSLFLDQYPAGIENLSRLRYLKLNIPSLKSLPSSLLSNLLNLYTLDMPSSYIDQTAD
DIWKLNKLRHLNFGLITLPAHPGKYCSSLENLNFISALRPRCCTPDILGRLPKLGSLQIC
GDLNYYQSLLSKSLHGLSCLESLKLVNESKMPRLSKIVLFENQFPPSLTHLSFSNTDLID
DPMPTLEKLPYLQVLKLKQNSYSGRKLACGSDGFPKLKVLHLKSMIWLEEWTMGNEAMPK
LECLVVNPCAYLKRLPEHLWCMKNFKKLELWWPQPELRQKMRDFEDTEPYDIQIYPFGM
>KAH9669544.1
MDINLGLFSERLRRLLAGEEGTLPDAAKEGIQNLHTEIEVVTSWLRDYDYDLAWLLMQIG
AAAEDQIHSTDLKAIMKEINRFAYESEKVIDTFIIPTIMEQQKSGSSSKEIRDALLGLQR
KIIDIKQWMQQIEHIPFDIIDVFKLYKAEARKSPAFLCFFKFFKTEASSFKNRDNDIVGL
DDKMEELLDHLIEGPPQLSVVAVLDSVGLDKTAFAAEAYNSNYRYLIVLDDVWTNDVWEF
IQEILPDNLNGSRVLTTVSNIEILSSFQLENGQHIRLDLVPAGGPLRVTYEGWPFLILYH
GSLSLEENREKILAEPFGDQVLTYSKFPLYFKLCGLYLSVFPLHSEISARQLYQLWIAEG
FVRDNSEATAEEILEELIDRGFIQVKRRKASGTIKTCSFSSLVWPTILAVACTVEFIYAP
VMDPQGKSRKRVRRFCANVNLGELDSFDRLDSYLHSFLYLSPESDRLNPRDIMKICKMFK
FLRVLDLGSLFLDQYPAGIENLSRLRYLKLNIPSLKSLPSSLLSNLLNLYTLDMPSSYID
QTADDIWKLNKLRHLNFGLITLPAHPGKYCSSLENLNFISALRPRCCTPDILGRLPKLGS
LQICGDLNYYQSLLSKSLHGLSCLESLKLVNESKMPRLSKIVLFENQFPPSLTHLSFSNT
DLIDDPMPTLEKLPYLQVLKLKQNSYSGRKLACGSDGFPKLKVLHLKSMIWLEEWTMGNE
AMPKLECLVVNPCAYLKRLPEHLWCMKNFKKLELWWPQPELRQKMRDFEDTEPYDIQIYP
FGM
>KAH9669596.1
MDSERVASSQKEKISELLKEDGRSTIILIGDPGLWKTWLEREISKNKVIASSSCYTTLWI
NKAEKYSSNLLEEAISRQALCESPNIEEWEEQEEEEDEDGKKTEGEMATHQEENKEDKKN
YHLVLDGEGINEMDENELVKEASSDFKNLLPSVQPDHLKIIMTRRTTKQSGKVIKFPSMS
TEESLNLLKNEFSDHQVSGELFEFIAEKGRRSPAAITMIAKALKKVVQRDSRDLASAIGK
AAYYEKPDRGVNELISCAYDMLPSDVLKNCFWHSIQFFRKYRSIHYNVLITHWIMEGYFE
KDREVFELEKAYRKAHGALMDLIDRGILKAQDVNIVVMEGAALNMIDSRRKGCGGIDRLR
LASVFEKDGGTVLGRVSPLDDMIRTVCSPKKLREVLTLLIDGSRPCEEDHSTFFNLMPKL
QVLAIFKPTFKSLMSSSFERLTVLVLRNCDMLEDITGIKELKTLSVLEISGASSLKSNPD
ELFDGMAQLQSLNLSRCPMKSLPSLPKLTKLRFLILRQCSCLEYMPSLKELHELEIIDLS
GATSLSSFQQLDFSSHTNLQMVDLSYTQIPWLPKFTDLKHLSRILLRGCRKLHILPSFQK
LHSLKILDLSEVGFSNFTEIKLKDPSTQQLPFLPCSLSELYLRKCSALEHLPLTTALKNL
ELLDLSNTNLKKLPSELCNLRKLLLNNCLSLTKLPEMKGLEKLEELRLSGCINLTELPNL
NDFPKLDLLDISNTGIREIPDEILELSRPKIIREVDEETNQAEDVNRGRGGMFMTAEIQA
ST
>KAH9669661.1
MCHKFAMSCCALIPLILDDSRFQFLVVREGDMDVHLGLLSERLKRLLAGEEGTLPVAAKE
HIQKLQSGIESISYSLQADYKVDLTRLLLQIDAEADISLSNLELILREIKYLVHESERAI
DTFIMSNVQPNGDQSCSKELCDALMGLQSKFIDIKQQLQQVQPCYNFDFSAWMEEQKNKY
LLHLQRENRVSFQDNAMEELLDQLIEGPPQLSVVAIIDSCGFDTTDFAAEAYNSNYVKSY
FDCRAWVSFDANLGTLLDYILKTVMPHSALREITHKDFEHRKMALNDYLRNKRYLIVLED
VFTKDVWDYLGEALPDHQNGSRVLAMLACTDEIFSLCRLESGEMIHLDSVRAGPLRATYR
ERPFVFLYYGSKSLAENMRLTWFIQKRSLLFSVAELPQHLKLCCLYLSAFRDVFEISTRQ
LYQLWIAEGFIPDNSEKTAEEYLEQLISCRFVRVKKRGAGGKTKACYIPIFTRNMLAFVA
QFVEFIHIVCYQIRENRSLEITKRLSIFEALINSDSWKHFDTFLRSFLHLTLDRSDRVSL
EYCNAICKNFKFLVVLDLGTIVLEEYPTGINHLLLLKYLKLNIPSLKHLPSSLCNLLKLR
TLGMPSSYIHHTPDDIWKMNELRHLNVGSITLPEHPGKYSSSLENLNFISALHPSSCSRD
ILGRLPSLQTLRVHGNLSSYQSMLSNSLCTLLCLESLKLVNELAIVSQPSSIVLPEYQFP
PRLVELSLSNTELRDDPMPKLEKLPHLQVLKLKKNSFIGRKLVCSSGGFQSLNVLHLKSM
FWLEEWIMENDAMQNLESLVINPCACLKILPEELWQIKSLTKLELRWPRFELREMLRKFE
DKEQYDIQICPNGM
>KAH9669662.1
MSNMQPDGDQSCFKELYAILVRLESKFIDIKQQLQPVLPLHNFSFSVWMGELKNKCSLRL
QRDNMVSLQDDVMEELLDQLVEGPSQLSVVAIIDSCGFGSTDFAAQAYNSNYVKSYFDCR
AWVSFDINRGTMLDNILKFVMPQPALREIMHKDFEQRKMALHDYLRNKRYLIVVDDVIAS
DVWDYIGKALPDHQNGSRVLVMLSNDKIFSLCRLENGEMIHLDSVPARPLRATLHTLDMP
ASYIHHTPDGIWKMYKLRHLNFGSVTLPAHPGKFCSSLENLNFISVLHPSSCTQDILGRL
PSLQTLRVHENLSSYQFMLSNSLCALLRVESLKLVDDRTIVSQPSSMVPPEYQFPPRLVE
LSLSILI
>KAH9670282.1
MIFSLVLEVIKCLAPPTERRVGYLRDYNANFENLRAEIEKLKEESTSIQRRVSEAERNGE
NIEEKVERWVGSVKKIIDEAAKFIQDEETATNKRCLKGLCPNFKTRYQLSKKAETEVKAA
IVELREEAGRFDRISYRTIPEEIWLKSRKGYEAFESRLCALKSVQNALTDVNVSIVGVYG
MGGIGKTTLVKEVARQAREDKLFDLVVFSEASQTLDIKKNQQEIAEKLGLVLEEETGSRR
ASRLYERLKKEEKILIILDNIWKCVDLEAVGIPFGDDHKGCKLLLTARDRNVLFRMGSQK
NFLIDILNEQEAWRLFKLMADDHVENRELQSTATEVAQACKGLPIALTTIARALRNKSVP
EWKSALQELRMPSEVNFEGVPAEAYSTIELSFKNLKGEQLKKIFMLCSLLGNSICTSYLF
QCCMGLGILQKANKLEDARNKLYALVHELRDSCLLLEGDSNQQLSMHDVIRDVAISIACR
DQHAVLVRNEDVWEWPDDIALKECYAISLRGCSIHELPEGLECLRLEFLHINPKDSFFEI
NNPCNFFTGMRKLRVVDFTRMQLLLLPSSIDLLVNLQTLCLVECMLDDIAIIGKLKNLEI
LSFWGSVIVMLPEELGHLTKLRQLDLSNCFKLKVIAPNVISRLVRLEELYMSNCFVEWDD
EGPNSERINARLDELMHLPRLTTLEVHVKNDNVLPEGFFARKLERFKISVGDSSFLPLAA
TNNDYCFKLSWALFAIDDHETMRTLKLKFNSVSICSKKLQGIKDVEYLCLDKSQDVKNVL
FDLDREGFLQLKHLHVQNNPDFMCIVDSKERVPLDDAFPILESLNLYNLIKLERICQDRL
SVQSFNELKTIRVELCDQLSNIFLLSAAKCLPRLERIAVINCRNIQEIFVVDGEYDAIDH
QKIEFGQLSTLCLGSLPELTSFCCEVKKNRQAQGMHETCSNKISSLEDKLDISSPLFNEK
VALSNLEVLEMNKVNIEKIWHNQLPVAMFLCFQNLTRLILRKCPKLKYIFSASMLGSFEH
LQHLEIRYCKGLQEIISKEGADDQVPPNFVFPQVTILRLVGLPELKCLYPGMHTSEWPAL
KLLDVSACDQVTVFDSELFSFCESSEEDKPDIPAQQPLFLPEKVFPNLEELGLDGKDIRM
IWHGDFPQHLFGGLKVLQLKFDASAAGFPLGLLERFHNLEKLRLHHCSYEEILSNDGHLD
QHVGKLAQIKYFWLWRLNNLNQLWKQDSQMDSMFQYVDDVLIHGCDSLLILLPSSSVSFW
NLTSLEVSSCKKLINLVASSAAKSLVALVKMQVFGCRAMTQVVKSEGNQLAKEEIVFSKL
KRLSLVDLDSLASFCSGNYIFKFPSLEYLFVVGCPKMNIFTTGELSTPPRVDVMYRDTGP
PCWDGDLNTTIRQLHRVKLLERSSSYSNTYYSNRPFGNCVADKVANLGAQAAGFFWCSDS
PSDLLPMLRRDALGLLSCRFC
>KAH9670283.1
MAEMIFSLVLEVIKCLAPPTERRVGYLRDYNANFENLRAEIEKLKEESTSIQRRVSEAER
NGENIEEKVERWVGSVKKIIDEAAKFIQDEETATNKRCLKGLCPNFKTRYQLSKKAETEV
KAAIVELREEAGRFDRISYRTIPEEIWLKSRKGYEAFESRLCALKSVQNALTDVNVSIVG
VYGMGGIGKTTLVKEVARQAREDKLFDLVVFSEASQTLDIKKNQQEIAEKLGLVLEEETG
SRRASRLYERLKKEEKILIILDNIWKCVDLEAVGIPFGDDHKGCKLLLTARDRNVLFRMG
SQKNFLIDILNEQEAWRLFKLMADDHVENRELQSTATEVAQACKGLPIALTTIARALRNK
SVPEWKSALQELRMPSEVNFEGVPAEAYSTIELSFKNLKGEQLKKIFMLCSLLGNSICTS
YLFQCCMGLGILQKANKLEDARNKLYALVHELRDSCLLLEGDSNQQLSMHDVIRDVAISI
ACRDQHAVLVRNEDVWEWPDDIALKECYAISLRGCSIHELPEGLECLRLEFLHINPKDSF
FEINNPCNFFTGMRKLRVVDFTRMQLLLLPSSIDLLVNLQTLCLVECMLDDIAIIGKLKN
LEILSFWGSVIVMLPEELGHLTKLRQLDLSNCFKLKVIAPNVISRLVRLEELYMSNCFVE
WDDEGPNSERINARLDELMHLPRLTTLEVHVKNDNVLPEGFFARKLERFKISVGDSSFLP
LAATNNDYCFKLSWALFAIDDHETMRTLKLKFNSVSICSKKLQGIKDVEYLCLDKSQDVK
NVLFDLDREGFLQLKHLHVQNNPDFMCIVDSKERVPLDDAFPILESLNLYNLIKLERICQ
DRLSVQSFNELKTIRVELCDQLSNIFLLSAAKCLPRLERIAVINCRNIQEIFVVDGEYDA
IDHQKIEFGQLSTLCLGSLPELTSFCCEVKKNRQAQGMHETCSNKISSLEDKLDISSPLF
NEKVALSNLEVLEMNKVNIEKIWHNQLPVAMFLCFQNLTRLILRKCPKLKYIFSASMLGS
FEHLQHLEIRYCKGLQEIISKEGADDQVPPNFVFPQVTILRLVGLPELKCLYPGMHTSEW
PALKLLDVSACDQVTVFDSELFSFCESSEEDKPDIPAQQPLFLPEKVFPNLEELGLDGKD
IRMIWHGDFPQHLFGGLKVLQLKFDASAAGFPLGLLERFHNLEKLRLHHCSYEEILSNDG
HLDQHVGKLAQIKYFWLWRLNNLNQLWKQDSQMDSMFQYVDDVLIHGCDSLLILLPSSSV
SFWNLTSLEVSSCKKLINLVASSAAKSLVALVKMQVFGCRAMTQVVKSEGNQLAKEEIVF
SKLKRLSLVDLDSLASFCSGNYIFKFPSLEYLFVVGCPKMNIFTTGELSTPPRVDVMYRD
TGPPCWDGDLNTTIRQLHRVKLLERSSSYSNTYYSNRPFGTWRSCELEE
>KAH9670284.1
MPTLRISGHKSRTSRMNIEEKVEKWLVSAKKIIDEAAKFVQDEETANNKRCFKGLCPNLK
TRYQRSKKAETEVKAAIIELREEAGRFDRISYRTITEEIWLKSHKGYEAFESRLCALKSV
QNALTDVNVSIIGVYGMGGIGKTTLVKEVARKARKDKLFDRVVFSEVSQTIDIKKIQQAI
AEKLGLVLQEETESSRASRLHEQLKREEKILIILDNIWKRVDLETVGIPFGDDHRGCKLL
LTARDRTVLFSMGSEKNFLVDILKEEEAWRLFKLMAGDDVENRELKSTATEVAKACKGLP
IALTTIARALRNKSMPQWKTTLQQLRMPSLVNFGGVPAEAYLTIELSYNYLEGEKLKNIF
LLCSLMGNEIATSDLFKYCMCLGIFKGVDTMENARTNFYALIHQLRDCFLLLGGDNNEKL
SMHDVVRAVAISIACRDQNALVVRNEEVWEWPDEDALRKCYAISIRDSSIHELLEGLECP
QLEFLYMDSNGSSVEINVPEKFFTGMKKLKVVDFCRMQFFSLPPSIDHLLNLQTLCLDQC
ILGDVAIIGKLKNLEILSFSGSGIVKLPEELGQLTKLRHLDLSNCFKLKVIAPNVISSLI
RLEELYMSNCFVEWEDEGPNSETINSRLDELMHLPRLTTLEVHVKNDNILPEGFFARKLE
RFKISVGEAAFLPFGATSNDACFRLSWPLFMINDSETLRTLKLKLNSTTISSKKLEGIKN
VEYLCLDKLQGIKNVLFELDTEGFSQLKHLHVQNNPDFMCIVDSMERVPLHDAFPLLESL
NLYNLMKLERICQDRLSVQSFNELKTIRVEHCGQLSNIFLLSAAKCLPRLETIAVINCRN
IQEIFAVGGGDVVIDHQKIEFGQLRTLCLGNLPVLRSFCREVEKNRQAQGLQETCYNEIS
RLKDKLDTSSPLLNEKVVFPSLEALDLRQINVEKIWHDQLSAAMFPCFQNLTRLILWICP
KLKYVFSASMLRSFEHLQHLEIACCERLQEIISKGGTDDQVTPNFVFPGLTTLRLIGLPK
LKSLYPGMHTSEWPALKVLNVLACDQVTVFASELFHFCKISEENKLDTPARQSLFFLEKV
FPNLEELGLNGKDIRMIWHGNFPQHLFGSLKVLRLADDHVSAAGFPLGLLERFNNLEKLR
LDGCSCKEILSNDGHLDKHGGKLAQIKSLRLVRLNDLNQLWKEDSQMDSIFQYVDNVLIH
GCDSLLILLPSSSVSFWNLTILEVSSCKKLVNLVTSSAAKSLVALVRMQVFGCRALTQVV
KSEGNELAKEEIVFSKLKTLALADLYSLTSFCSGNYIFKFPSLEDLFVIGCPKMKIFTIG
ELSTPPRVNVMYRNRGAPCWDGDLNTTIQQLHKLLDGSSSGSNTYLSNRPFSSWRCCEFE
E
>KAH9670285.1
MAEMIFSLVLEVVKCLAPPTERRVGYLRDYNANFENLRAEIEKLKEESTSIQRRVSEAER
NGENIEEKVERWVVSVKKIIDEAAKFIQDEETATNKRCLKGLCPNFKTRYQLSKKAETEV
KAAIVELREEAGRFDRISYRTIPEEIWLKSRKGYEAFESRLCALKSVQNALTDVNVSIVG
VYGMGGIGKTTLVKEVARQAREDKLFDLVVFSEVSQTLDIKKIQQEIAEKLGLVLEEETG
SRRASRLYERLKKEEKILIILDNIWKCVDLEAVGIPFGDDHKGCKLLLTARDRNVLFRMG
SQKNFSIDILNEEEAWRLFKLMADDHVENRELQSTATEVAQACKGLPIALTTIARALRNK
SVPEWKSALQELRMPSEVNFEGVPAEAYSTIELSFKNLKGEQLKKFFMLCSLLGNSICTS
YLFQCCMGLGILQKANKLEDARNKLYALVHELRDSCLLLEGDSNQQLSMHDVIRDVAISI
ACRDQHAVLVRNEDVWEWPDDIALKECYAISLRGCSIHELPEGLECPRLEFLHINPKDSV
FEINNPCNFFTGMRKLRVVDFTRMQLLLLPSSIDLLVNLQTLCLVECMLDDIAIIGKLKN
LEILSFWGSGIVKLPEELGHLTKLRQLDLSNCFKLKVIAPNVISRLVRLEELYMSNCFVE
WDDEGPNSERINARLDELMHLPRLTNLEVHVKNDNVLPEGFFARKLERFKISVGDSSFLP
LAATNNDCCFKLSWALFAIDDHEIMRTLKLKLNSVSICSKKLQGIKDVEYLCLDKSQDVK
NVLFDLDREGFSRLKHLHVQNNPDFMCIVDSKERVPLDDAFPILESLNLYNLIKLERICQ
DRLSVQSFNELKTIRVELCDQLSNIFLLSAAKCLPRLERIAVINCRNIQEIFVVDGEYDA
IDHQKIEFSQLRTLCLGSLPELTSFCCEVKKNREAQGMHETCSNKISSFEDKLDISSALF
NEKVVLSNLEVLEMNKVNIEKIWHNQLPVAMFLCFQNLTRLILSKCPKLKYIFSASMLGS
FEHLQHLEICHCKGLQEIISKEGADDQVLPNFVFPQVTSLRLSGLPELKCLYPGMHTSEW
PALKLLKVSDCDQVTVFDSELFSFCKSSEEDKPDIPARQPLFLLEKIFPNLEELGLDGKG
IRMIWHGDFPRHLFGGLKVLQLGFDASAAGFPLGLLERFHHLEELRLKQCLYEEILSNDG
HLDQHVGKLAPIKYLRLSRLNNLNQLWKQDSQMDSIFQYVDNVVVSSCDNLLILLPSSSV
SFRNLKILEVSGCKKLTNLVASSAAQSLVALVKMQVFGCRAMTQVVKSEGNQLAREEIVF
NKLKMLSLLDLDSLTSFCSGNYIFKFPSLEVLFVVGCPKMNIFTTGELSTPPRVDVMYRN
RGAPCWDGDLNTTIQQLHRVKVQVWSSLDDKMLGSCSLCLYGGL
>KAH9670286.1
MAEMIFSLVLEVVKCLAPPTERRVGYLRDYNANFENLRAEIEKLKEESTSIQRRVSEAER
NGENIEEKVERWVVSVKKIIDEAAKFIQDEETATNKRCLKGLCPNFKTRYQLSKKAETEV
KAAIVELREEAGRFDRISYRTIPEEIWLKSRKGYEAFESRLCALKSVQNALTDVNVSIVG
VYGMGGIGKTTLVKEVARQAREDKLFDLVVFSEVSQTLDIKKIQQEIAEKLGLVLEEETG
SRRASRLYERLKKEEKILIILDNIWKCVDLEAVGIPFGDDHKGCKLLLTARDRNVLFRMG
SQKNFSIDILNEEEAWRLFKLMADDHVENRELQSTATEVAQACKGLPIALTTIARALRNK
SVPEWKSALQELRMPSEVNFEGVPAEAYSTIELSFKNLKGEQLKKFFMLCSLLGNSICTS
YLFQCCMGLGILQKANKLEDARNKLYALVHELRDSCLLLEGDSNQQLSMHDVIRDVAISI
ACRDQHAVLVRNEDVWEWPDDIALKECYAISLRGCSIHELPEGLECPRLEFLHINPKDSV
FEINNPCNFFTGMRKLRVVDFTRMQLLLLPSSIDLLVNLQTLCLVECMLDDIAIIGKLKN
LEILSFWGSGIVKLPEELGHLTKLRQLDLSNCFKLKVIAPNVISRLVRLEELYMSNCFVE
WDDEGPNSERINARLDELMHLPRLTNLEVHVKNDNVLPEGFFARKLERFKISVGDSSFLP
LAATNNDCCFKLSWALFAIDDHEIMRTLKLKLNSVSICSKKLQGIKDVEYLCLDKSQDVK
NVLFDLDREGFSRLKHLHVQNNPDFMCIVDSKERVPLDDAFPILESLNLYNLIKLERICQ
DRLSVQSFNELKTIRVELCDQLSNIFLLSAAKCLPRLERIAVINCRNIQEIFVVDGEYDA
IDHQKIEFSQLRTLCLGSLPELTSFCCEVKKNREAQGMHETCSNKISSFEDKLDISSALF
NEKVVLSNLEVLEMNKVNIEKIWHNQLPVAMFLCFQNLTRLILSKCPKLKYIFSASMLGS
FEHLQHLEICHCKGLQEIISKEGADDQVLPNFVFPQVTSLRLSGLPELKCLYPGMHTSEW
PALKLLKVSDCDQVTVFDSELFSFCKSSEEDKPDIPARQPLFLLEKIFPNLEELGLDGKG
IRMIWHGDFPRHLFGGLKVLQLGFDASAAGFPLGLLERFHHLEELRLKQCLYEEILSNDG
HLDQHVGKLAPIKYLRLSRLNNLNQLWKQDSQMDSIFQYVDNVVVSSCDNLLILLPSSSV
SFRNLKILEVSGCKKLTNLVASSAAQSLVALVKMQVFGCRAMTQVVKSEGNQLAREEIVF
NKLKMLSLLDLDSLTSFCSGNYIFKFPSLEVLFVVGCPKMNIFTTGELSTPPRVDVMYRN
RGAPCWDGDLNTTIQQLHRVKVRVPLSTWRSCEFEE
>KAH9670287.1
MAEMIFSLVLEVVKCLAPPTERRVGYLRDYNANFENLRAEIEKLKEESTSIQRRVSEAER
NGENIEEKVERWVVSVKKIIDEAAKFIQDEETATNKRCLKGLCPNFKTRYQLSKKAETEV
KAAIVELREEAGRFDRISYRTIPEEIWLKSRKGYEAFESRLCALKSVQNALTDVNVSIVG
VYGMGGIGKTTLVKEVARQAREDKLFDLVVFSEVSQTLDIKKIQQEIAEKLGLVLEEETG
SRRASRLYERLKKEEKILIILDNIWKCVDLEAVGIPFGDDHKGCKLLLTARDRNVLFRMG
SQKNFSIDILNEEEAWRLFKLMADDHVENRELQSTATEVAQACKGLPIALTTIARALRNK
SVPEWKSALQELRMPSEVNFEGVPAEAYSTIELSFKNLKGEQLKKFFMLCSLLGNSICTS
YLFQCCMGLGILQKANKLEDARNKLYALVHELRDSCLLLEGDSNQQLSMHDVIRDVAISI
ACRDQHAVLVRNEDVWEWPDDIALKECYAISLRGCSIHELPEGLECPRLEFLHINPKDSV
FEINNPCNFFTGMRKLRVVDFTRMQLLLLPSSIDLLVNLQTLCLVECMLDDIAIIGKLKN
LEILSFWGSGIVKLPEELGHLTKLRQLDLSNCFKLKVIAPNVISRLVRLEELYMSNCFVE
WDDEGPNSERINARLDELMHLPRLTNLEVHVKNDNVLPEGFFARKLERFKISVGDSSFLP
LAATNNDCCFKLSWALFAIDDHEIMRTLKLKLNSVSICSKKLQGIKDVEYLCLDKSQDVK
NVLFDLDREGFSRLKHLHVQNNPDFMCIVDSKERVPLDDAFPILESLNLYNLIKLERICQ
DRLSVQSFNELKTIRVELCDQLSNIFLLSAAKCLPRLERIAVINCRNIQEIFVVDGEYDA
IDHQKIEFSQLRTLCLGSLPELTSFCCEVKKNREAQGMHETCSNKISSFEDKLDISSALF
NEKVVLSNLEVLEMNKVNIEKIWHNQLPVAMFLCFQNLTRLILSKCPKLKYIFSASMLGS
FEHLQHLEICHCKGLQEIISKEGADDQVLPNFVFPQVTSLRLSGLPELKCLYPGMHTSEW
PALKLLKVSDCDQVTVFDSELFSFCKSSEEDKPDIPARQPLFLLEKIFPNLEELGLDGKG
IRMIWHGDFPRHLFGGLKVLQLGFDASAAGFPLGLLERFHHLEELRLKQCLYEEILSNDG
HLDQHVGKLAPIKYLRLSRLNNLNQLWKQDSQMDSIFQYVDNVVVSSCDNLLILLPSSSV
SFRNLKILEVSGCKKLTNLVASSAAQSLVALVKMQVFGCRAMTQVVKSEGNQLAREEIVF
NKLKMLSLLDLDSLTSFCSGNYIFKFPSLEVLFVVGCPKMNIFTTGELSTPPRVDVMYRN
RGAPCWDGDLNTTIQQLHRVKVRVCVYIYI
>KAH9670288.1
MAEMIVTLVLEVVKCLAPPTERRLSYLRNYNANFENLKAEIEKLKEESTSIQRRVSEAER
NGEKIEEKVERWVVSVKKIIDEAAKFIQDEETATNKRCLKGLCPNFKTRYQLSKKAETEV
KAAIVELREEAGRFDRISYRTVPEEIWLKSRKGYEAFESRLCALKSVQNALTDANVSIIG
VYGMGGIGKTTLVKEVARQAREDKLFDRVAFSEVSQTLDIKKIQQEIAENLGLVLQEETE
SRRASRLYERLKKEEKILIILDNIWKCVDLEAVGIPFGDDHKGCKLLLTARDRNALFSMG
SQKNFSIDILNEEEAWRLFKLVADDHVENREFKSTATEVAQACKGLPIALTTIARALRNK
SVPEWKSALQELRMPSEVNFEGVPAEAYSTIELSFKNLKGEQLKKIFMLCSLLGNSICTS
YLFQCCMGLGILQKVNKLEDARNKLYALVHELRDSCLLLEGDSNQELSMHDVIRDVAISI
ACREQHAVLVRNEDVWEWPDDIALKECYAISLRGCSIHELPEGLECPRLEFLHINPKDSL
FDINNPCNFFTGMRKLRVVDFTRMQLLLLPSSIDLLVNLQTLCLVECMLDDIAIIGKLKN
LEILSFWGSGIVKLPEELGHLTKLRQLDLSNCFKLKVIAPNVISRLVRLEELYMSNCFVE
WDDEGPNSERINARLDELMHLPRLATLEVHVKNDNVLPEGFFARKLERFKISVGGSSFLP
LAATNKDYCFRLSWALFAIDDHETMRTLKLKLNSVSICSKKLQGIKDVEYLCLDKLQDVK
NVLFDLDTEGFSQLKHLHVQNNPDFMCIVDSKERVPLDDAFPILESLNLYNLIKLERICQ
DRLSVQSFNELKTIRVEHCDQLSNIFLLSAAKCLPRLERIAVINCRNIQEIFAVDGEYDA
IDHQRIEFGQLRTLCLGSLPELTSFCCGVKKNRQAQGMHETCSNEISSLEDKLDISSALF
NEKVALSNLEVLEMNKVNIEKIWRNQLPVAMFLCFQNLTRLILRKCPKLKYIFSASMLGS
FEHLQHLEIRHCKGLQEIISKEGADDHVPPNFVFLQVTTLILLGLPELKCLYPGMHTSEW
PALKLLDVSACDQVTVFDSELFSFCKSSQEDKPDIAARQPLFLLEKVFPNLEELGLDGKD
IRMICNGDFPPHLFGGLKVLQLGFDASPAGFPLGLLERFHNLEKLRLDRCSYKEILSNDG
HLDQHVGKLAQIKYLRLYRLDDLNQLGKQDSKMDSIFQSVEDLILEYCDGLLILLPSSSV
SFRNLTMLEVSGCKKLISLMTSSAAKCLVAIVRMQVLGCRAMTQVVISEGNELVKEEIVF
NKLKTLSLADLDSLTSFCSGNYIVNFPSLEDLFVIGCPKMNIFTTGELSTRPRVDVMYRE
TGAPCWDGDLNTTIQQLHKVKVRVYI
>KAH9670289.1
MIVTLVLEVVKCLAPPTERRLSYLRNYNANFENLKAEIEKLKEESTSIQRRVSEAERNGE
KIEEKVERWVVSVKKIIDEAAKFIQDEETATNKRCLKGLCPNFKTRYQLSKKAETEVKAA
IVELREEAGRFDRISYRTVPEEIWLKSRKGYEAFESRLCALKSVQNALTDANVSIIGVYG
MGGIGKTTLVKEVARQAREDKLFDRVAFSEVSQTLDIKKIQQEIAENLGLVLQEETESRR
ASRLYERLKKEEKILIILDNIWKCVDLEAVGIPFGDDHKGCKLLLTARDRNALFSMGSQK
NFSIDILNEEEAWRLFKLVADDHVENREFKSTATEVAQACKGLPIALTTIARALRNKSVP
EWKSALQELRMPSEVNFEGVPAEAYSTIELSFKNLKGEQLKKIFMLCSLLGNSICTSYLF
QCCMGLGILQKVNKLEDARNKLYALVHELRDSCLLLEGDSNQELSMHDVIRDVAISIACR
EQHAVLVRNEDVWEWPDDIALKECYAISLRGCSIHELPEGLECPRLEFLHINPKDSLFDI
NNPCNFFTGMRKLRVVDFTRMQLLLLPSSIDLLVNLQTLCLVECMLDDIAIIGKLKNLEI
LSFWGSGIVKLPEELGHLTKLRQLDLSNCFKLKVIAPNVISRLVRLEELYMSNCFVEWDD
EGPNSERINARLDELMHLPRLATLEVHVKNDNVLPEGFFARKLERFKISVGGSSFLPLAA
TNKDYCFRLSWALFAIDDHETMRTLKLKLNSVSICSKKLQGIKDVEYLCLDKLQDVKNVL
FDLDTEGFSQLKHLHVQNNPDFMCIVDSKERVPLDDAFPILESLNLYNLIKLERICQDRL
SVQSFNELKTIRVEHCDQLSNIFLLSAAKCLPRLERIAVINCRNIQEIFAVDGEYDAIDH
QRIEFGQLRTLCLGSLPELTSFCCGVKKNRQAQGMHETCSNEISSLEDKLDISSALFNEK
VALSNLEVLEMNKVNIEKIWRNQLPVAMFLCFQNLTRLILRKCPKLKYIFSASMLGSFEH
LQHLEIRHCKGLQEIISKEGADDHVPPNFVFLQVTTLILLGLPELKCLYPGMHTSEWPAL
KLLDVSACDQVTVFDSELFSFCKSSQEDKPDIAARQPLFLLEKVFPNLEELGLDGKDIRM
ICNGDFPPHLFGGLKVLQLGFDASPAGFPLGLLERFHNLEKLRLDRCSYKEILSNDGHLD
QHVGKLAQIKYLRLYRLDDLNQLGKQDSKMDSIFQSVEDLILEYCDGLLILLPSSSVSFR
NLTMLEVSGCKKLISLMTSSAAKCLVAIVRMQVLGCRAMTQVVISEGNELVKEEIVFNKL
KTLSLADLDSLTSFCSGNYIVNFPSLEDLFVIGCPKMNIFTTGELSTRPRVDVMYRETGA
PCWDGDLNTTIQQLHKVKSKIEPWIRFIASGFLGVSSESEDFSSASGASFYLLAGKIVAA
ILFCFGWEIACRSSCYQLLPSRSKVIKGESSAAQMDKKGGAALMIKCLGAAAFVYTEASN
R
>KAH9670290.1
MAEMIVTLVLEVVKCLAPPTERRLSYLRNYNANFENLKAEIEKLKEESTSIQRRVSEAER
NGEKIEEKVERWVVSVKKIIDEAAKFIQDEETATNKRCLKGLCPNFKTRYQLSKKAETEV
KAAIVELREEAGRFDRISYRTVPEEIWLKSRKGYEAFESRLCALKSVQNALTDANVSIIG
VYGMGGIGKTTLVKEVARQAREDKLFDRVAFSEVSQTLDIKKIQQEIAENLGLVLQEETE
SRRASRLYERLKKEEKILIILDNIWKCVDLEAVGIPFGDDHKGCKLLLTARDRNALFSMG
SQKNFSIDILNEEEAWRLFKLVADDHVENREFKSTATEVAQACKGLPIALTTIARALRNK
SVPEWKSALQELRMPSEVNFEGVPAEAYSTIELSFKNLKGEQLKKIFMLCSLLGNSICTS
YLFQCCMGLGILQKVNKLEDARNKLYALVHELRDSCLLLEGDSNQELSMHDVIRDVAISI
ACREQHAVLVRNEDVWEWPDDIALKECYAISLRGCSIHELPEGLECPRLEFLHINPKDSL
FDINNPCNFFTGMRKLRVVDFTRMQLLLLPSSIDLLVNLQTLCLVECMLDDIAIIGKLKN
LEILSFWGSGIVKLPEELGHLTKLRQLDLSNCFKLKVIAPNVISRLVRLEELYMSNCFVE
WDDEGPNSERINARLDELMHLPRLATLEVHVKNDNVLPEGFFARKLERFKISVGGSSFLP
LAATNKDYCFRLSWALFAIDDHETMRTLKLKLNSVSICSKKLQGIKDVEYLCLDKLQDVK
NVLFDLDTEGFSQLKHLHVQNNPDFMCIVDSKERVPLDDAFPILESLNLYNLIKLERICQ
DRLSVQSFNELKTIRVEHCDQLSNIFLLSAAKCLPRLERIAVINCRNIQEIFAVDGEYDA
IDHQRIEFGQLRTLCLGSLPELTSFCCGVKKNRQAQGMHETCSNEISSLEDKLDISSALF
NEKVALSNLEVLEMNKVNIEKIWRNQLPVAMFLCFQNLTRLILRKCPKLKYIFSASMLGS
FEHLQHLEIRHCKGLQEIISKEGADDHVPPNFVFLQVTTLILLGLPELKCLYPGMHTSEW
PALKLLDVSACDQVTVFDSELFSFCKSSQEDKPDIAARQPLFLLEKVFPNLEELGLDGKD
IRMICNGDFPPHLFGGLKVLQLGFDASPAGFPLGLLERFHNLEKLRLDRCSYKEILSNDG
HLDQHVGKLAQIKYLRLYRLDDLNQLGKQDSKMDSIFQSVEDLILEYCDGLLILLPSSSV
SFRNLTMLEVSGCKKLISLMTSSAAKCLVAIVRMQVLGCRAMTQVVISEGNELVKEEIVF
NKLKTLSLADLDSLTSFCSGNYIVNFPSLEDLFVIGCPKMNIFTTGELSTRPRVDVMYRE
TGAPCWDGDLNTTIQQLHKVKLLEGSSSYANTY
>KAH9671954.1
MEILSAVVSGFASKFAEVFLGPIRREISYVFNYQSNVEELRTLDKELAYKREMVEQPVIQ
ARRQGDEIYKGVEDWLNNVDDFTEDVVKSITGGEDEAKKRCFKGLCPNLIKRYSLGKKAV
TAAKEGADLLGMGNFGTVSFRPTVERTTPVSYTAYEQFDSRMKIFQNIMEVLKDTNVGMI
GVYGVNGVGKTTLVKQIAMQVIEDKLFDKVVFVEVTQTPDLQTIQNKLSSDLELEFKQNE
NVFQRAEKLRQRLKNVKRVLVILDNIWKLLNLNAVGIPFGDVKKERNDDRSRCTVLLTSR
NRDVLCNDMNSQKIFLIEVLSYEEAWCLFEKIVGDSAKASDFRVIADEIVRRCGGLPVAI
KTIANALKNKRLYVWNDSLERLRNSTSRQIHGMEENVYSSIELSYSFLKSEEEKSMFRLC
ALRKDGSPIPIDDLMRYGIGLGLFSNVRTSEAARNRVYTLVDNLKASSLLLDGDKDEVKL
HDIIYAVAVSIARDEFMFNIQSKDELKDKTQKDSIAISLPNRDIDELPERLECPKLSLFL
LFAKYDSSLKIPDLFFEGMNELRVVHFTRTCFLSLPSSLVCLISLRTLSLEGCQVGDVAI
VGQLKKLEILSFRNSDIQQLPREIGQLVQLRQLDLRNCRRLQAIAPNVISKLSRLEELYM
GDSFSQWEKVEGGSNASLVELKGLSKLTTLEIHIRDARIMPQDLISMKLEIFRMFIGNVV
DWYHKFERSRLVKLDKLEKNILLGQGMKMFLKRTEDLYLHDLKGFQNVVHELDDGEVFSE
LKHLHVEHSYEILHIVSSIGQVCCKVFPLLESLSLCRLFNLEKICHNRLHEDESFSNLRI
IKVGECDKLRHLFSFSMAKNLLQLQKISVFDCKSLEIIVGLDMEKQRTTLGFNGITTKDD
PDEKHLEICYCWSMEGVVETDSTESRRDEGRLIEIVFPKLLYLRLIDLPKLMGFSMGIHS
VEFPSLLELQIDDCPNMKRFISISSSQDNIHTNPQPLFDEKVGTPNLMTLRVSYCHNIEE
IIRHVGEDVKENRITFNQLKNLELDDLPSLTSFCLGNCTLEFPSLERVFVRNCRNMKTFS
EGVVCAPKLKKVQVTKKEQEEDEWCSCWEGNLNSTIQKLFVVGFHDIKDLKLSQFPHLKE
IWHGQALNVSIFSNLRSLGVDNCTNMSSAIPANLLRCLNNLERLKVRNCDSLEEVFHLED
VNADEHFGPLFPKLYELELIDLPKLKRFCNFKWNIIELLSLSSLWIENCPNMETFISNST
SINLAESMEPQEMTSADVQPLFDEKVALPILRQLTIICMDNLKIWQEKLTLDSFCNLYYL
RIENCNKLSNIFPWSMLERLQNLDDLRVVCCDSVQEIFELRALNGWDTHNRTTTQLPETI
PSFVFPQLTFLILRGLPRLKSFYPGVHISEWPVLKKLVVWECAEVELLASEFFGLQETPA
NSQHDINVPQPLFSIYKIGFRCLEDLELSTLPKLLHLWKGKSKLSHVFQNLTTLDVSICD
GLINLVTLAAAESLVKLARMKIAACGKMEKVIQQVGAEVVEEDSIATFNQLQYLGIDCLP
SLTCFCFGRSKNKLEFPSLEQVVVRECPNMEMFSQGILETPTLHKLLIGVPEEQDDSDDD
DDDQKETEDNFSRKRVLKTPKLSKVLHWEGNLNSIPQQFFKDIVRIN
>KAH9671955.1
MEILSAVVSGFASKFAEVFLGPIRREISYVFNYQSNVEELRTLDKELAYKREMVEQPVIQ
ARRQGDEIYKGVEDWLNNVDDFTEDVVKSITGGEDEAKKRCFKGLCPNLIKRYSLGKKAV
TAAKEGADLLGMGNFGTVSFRPTVERTTPVSYTAYEQFDSRMKIFQNIMEVLKDTNVGMI
GVYGVNGVGKTTLVKQIAMQVIEDKLFDKVVFVEVTQTPDLQTIQNKLSSDLELEFKQNE
NVFQRAEKLRQRLKNVKRVLVILDNIWKLLNLNAVGIPFGDVKKERNDDRSRCTVLLTSR
NRDVLCNDMNSQKIFLIEVLSYEEAWCLFEKIVGDSAKASDFRVIADEIVRRCGGLPVAI
KTIANALKNKRLYVWNDSLERLRNSTSRQIHGMEENVYSSIELSYSFLKSEEEKSMFRLC
ALRKDGSPIPIDDLMRYGIGLGLFSNVRTSEAARNRVYTLVDNLKASSLLLDGDKDEVKL
HDIIYAVAVSIARDEFMFNIQSKDELKDKTQKDSIAISLPNRDIDELPERLECPKLSLFL
LFAKYDSSLKIPDLFFEGMNELRVVHFTRTCFLSLPSSLVCLISLRTLSLEGCQVGDVAI
VGQLKKLEILSFRNSDIQQLPREIGQLVQLRQLDLRNCRRLQAIAPNVISKLSRLEELYM
GDSFSQWEKVEGGSNASLVELKGLSKLTTLEIHIRDARIMPQDLISMKLEIFRMFIGNVV
DWYHKFERSRLVKLDKLEKNILLGQGMKMFLKRTEDLYLHDLKGFQNVVHELDDGEVFSE
LKHLHVEHSYEILHIVSSIGQVCCKVFPLLESLSLCRLFNLEKICHNRLHEDESFSNLRI
IKVGECDKLRHLFSFSMAKNLLQLQKISVFDCKSLEIIVGLDMEKQRTTLGFNGITTKDD
PDEKVIFPSLEELDLYSLITIEKLWPKQFQGMSSCQNLTKVTVAFCDRLKYLFSYSMVNS
LVQLQHLEICYCWSMEGVVETDSTESRRDEGRLIEIVFPKLLYLRLIDLPKLMGFSMGIH
SVEFPSLLELQIDDCPNMKRFISISSSQDNIHTNPQPLFDEKVGTPNLMTLRVSYCHNIE
EIIRHVGEDVKENRITFNQLKNLELDDLPSLTSFCLGNCTLEFPSLERVFVRNCRNMKTF
SEGVVCAPKLKKVQVTKKEQEEDEWCSCWEGNLNSTIQKLFVVGFHDIKDLKLSQFPHLK
EIWHGQALNVSIFSNLRSLGVDNCTNMSSAIPANLLRCLNNLERLKVRNCDSLEEVFHLE
DVNADEHFGPLFPKLYELELIDLPKLKRFCNFKWNIIELLSLSSLWIENCPNMETFISNS
TSINLAESMEPQEMTSADVQPLFDEKVALPILRQLTIICMDNLKIWQEKLTLDSFCNLYY
LRIENCNKLSNIFPWSMLERLQNLDDLRVVCCDSVQEIFELRALNGWDTHNRTTTQLPET
IPSFVFPQLTFLILRGLPRLKSFYPGVHISEWPVLKKLVVWECAEVELLASEFFGLQETP
ANSQHDINVPQPLFSIYKIGFRCLEDLELSTLPKLLHLWKGKSKLSHVFQNLTTLDVSIC
DGLINLVTLAAAESLVKLARMKIAACGKMEKVIQQVGAEVVEEDSIATFNQLQYLGIDCL
PSLTCFCFGRSKNKLEFPSLEQVVVRECPNMEMFSQGILETPTLHKLLIGVPEEQDDSDD
DDDDQKETEDNFSRKRVLKTPKLSKVLHWEGNLNSIPQQFFKDIVRIN
>KAH9671956.1
MEILSAVVSGFASKFAEVFLGPIRREISYVFNYQSNVEELRTLDKELAYKREMVEQPVIQ
ARRQGDEIYKGVEDWLNNVDDFTEDVVKSITGGEDEAKKRCFKGLCPNLIKRYSLGKKAV
TAAKEGADLLGMGNFGTVSFRPTVERTTPVSYTAYEQFDSRMKIFQNIMEVLKDTNVGMI
GVYGVNGVGKTTLVKQIAMQVIEDKLFDKVVFVEVTQTPDLQTIQNKLSSDLELEFKQNE
NVFQRAEKLRQRLKNVKRVLVILDNIWKLLNLNAVGIPFGDVKKERNDDRSRCTVLLTSR
NRDVLCNDMNSQKIFLIEVLSYEEAWCLFEKIVGDSAKASDFRVIADEIVRRCGGLPVAI
KTIANALKNKRLYVWNDSLERLRNSTSRQIHGMEENVYSSIELSYSFLKSEEEKSMFRLC
ALRKDGSPIPIDDLMRYGIGLGLFSNVRTSEAARNRVYTLVDNLKASSLLLDGDKDEVKL
HDIIYAVAVSIARDEFMFNIQSKDELKDKTQKDSIAISLPNRDIDELPERLECPKLSLFL
LFAKYDSSLKIPDLFFEGMNELRVVHFTRTCFLSLPSSLVCLISLRTLSLEGCQVGDVAI
VGQLKKLEILSFRNSDIQQLPREIGQLVQLRQLDLRNCRRLQAIAPNVISKLSRLEELYM
GDSFSQWEKVEGGSNASLVELKGLSKLTTLEIHIRDARIMPQDLISMKLEIFRMFIGNVV
DWYHKFERSRLVKLDKLEKNILLGQGMKMFLKRTEDLYLHDLKGFQNVVHELDDGEVFSE
LKHLHVEHSYEILHIVSSIGQVCCKVFPLLESLSLCRLFNLEKICHNRLHEDESFSNLRI
IKVGECDKLRHLFSFSMAKNLLQLQKISVFDCKSLEIIVGLDMEKQRTTLGFNGITTKDD
PDEKVIFPSLEELDLYSLITIEKLWPKQFQGMSSCQNLTKHLEICYCWSMEGVVETDSTE
SRRDEGRLIEIVFPKLLYLRLIDLPKLMGFSMGIHSVEFPSLLELQIDDCPNMKRFISIS
SSQDNIHTNPQPLFDEKVGTPNLMTLRVSYCHNIEEIIRHVGEDVKENRITFNQLKNLEL
DDLPSLTSFCLGNCTLEFPSLERVFVRNCRNMKTFSEGVVCAPKLKKVQVTKKEQEEDEW
CSCWEGNLNSTIQKLFVVGFHDIKDLKLSQFPHLKEIWHGQALNVSIFSNLRSLGVDNCT
NMSSAIPANLLRCLNNLERLKVRNCDSLEEVFHLEDVNADEHFGPLFPKLYELELIDLPK
LKRFCNFKWNIIELLSLSSLWIENCPNMETFISNSTSINLAESMEPQEMTSADVQPLFDE
KVALPILRQLTIICMDNLKIWQEKLTLDSFCNLYYLRIENCNKLSNIFPWSMLERLQNLD
DLRVVCCDSVQEIFELRALNGWDTHNRTTTQLPETIPSFVFPQLTFLILRGLPRLKSFYP
GVHISEWPVLKKLVVWECAEVELLASEFFGLQETPANSQHDINVPQPLFSIYKIGFRCLE
DLELSTLPKLLHLWKGKSKLSHVFQNLTTLDVSICDGLINLVTLAAAESLVKLARMKIAA
CGKMEKVIQQVGAEVVEEDSIATFNQLQYLGIDCLPSLTCFCFGRSKNKLEFPSLEQVVV
RECPNMEMFSQGILETPTLHKLLIGVPEEQDDSDDDDDDQKETEDNFSRKRVLKTPKLSK
VLHWEGNLNSIPQQFFKDIVRIN
>KAH9671957.1
MEILSAVVSGFASKFAEVFLGPIRREISYVFNYQSNVEELRTLDKELAYKREMVEQPVIQ
ARRQGDEIYKGVEDWLNNVDDFTEDVVKSITGGEDEAKKRCFKGLCPNLIKRYSLGKKAV
TAAKEGADLLGMGNFGTVSFRPTVERTTPVSYTAYEQFDSRMKIFQNIMEVLKDTNVGMI
GVYGVNGVGKTTLVKQIAMQVIEDKLFDKVVFVEVTQTPDLQTIQNKLSSDLELEFKQNE
NVFQRAEKLRQRLKNVKRVLVILDNIWKLLNLNAVGIPFGDVKKERNDDRSRCTVLLTSR
NRDVLCNDMNSQKIFLIEVLSYEEAWCLFEKIVGDSAKASDFRVIADEIVRRCGGLPVAI
KTIANALKNKRLYVWNDSLERLRNSTSRQIHGMEENVYSSIELSYSFLKSEEEKSMFRLC
ALRKDGSPIPIDDLMRYGIGLGLFSNVRTSEAARNRVYTLVDNLKASSLLLDGDKDEVKL
HDIIYAVAVSIARDEFMFNIQSKDELKDKTQKDSIAISLPNRDIDELPERLECPKLSLFL
LFAKYDSSLKIPDLFFEGMNELRVVHFTRTCFLSLPSSLVCLISLRTLSLEGCQVGDVAI
VGQLKKLEILSFRNSDIQQLPREIGQLVQLRQLDLRNCRRLQAIAPNVISKLSRLEELYM
GDSFSQWEKVEGGSNASLVELKGLSKLTTLEIHIRDARIMPQDLISMKLEIFRMFIGNVV
DWYHKFERSRLVKLDKLEKNILLGQGMKMFLKRTEDLYLHDLKGFQNVVHELDDGEVFSE
LKHLHVEHSYEILHIVSSIGQVCCKVFPLLESLSLCRLFNLEKICHNRLHEDESFSNLRI
IKVGECDKLRHLFSFSMAKNLLQLQKISVFDCKSLEIIVGLDMEKQRTTLGFNGITTKDD
PDEKVIFPSLEELDLYSLITIEKLWPKQFQGMSSCQNLTKVTVAFCDRLKYLFSYSMVNS
LVQLQHLEICYCWSMEGVVETDSTESRRDEGRLIEIVFPKLLYLRLIDLPKLMGFSMGIH
SVEFPSLLELQIDDCPNMKRFISISSSQDNIHTNPQPLFDEKVGTPNLMTLRVSYCHNIE
EIIRHVGEDVKENRITFNQLKNLELDDLPSLTSFCLGNCTLEFPSLERVFVRNCRNMKTF
SEGVVGFHDIKDLKLSQFPHLKEIWHGQALNVSIFSNLRSLGVDNCTNMSSAIPANLLRC
LNNLERLKVRNCDSLEEVFHLEDVNADEHFGPLFPKLYELELIDLPKLKRFCNFKWNIIE
LLSLSSLWIENCPNMETFISNSTSINLAESMEPQEMTSADVQPLFDEKVALPILRQLTII
CMDNLKIWQEKLTLDSFCNLYYLRIENCNKLSNIFPWSMLERLQNLDDLRVVCCDSVQEI
FELRALNGWDTHNRTTTQLPETIPSFVFPQLTFLILRGLPRLKSFYPGVHISEWPVLKKL
VVWECAEVELLASEFFGLQETPANSQHDINVPQPLFSIYKIGFRCLEDLELSTLPKLLHL
WKGKSKLSHVFQNLTTLDVSICDGLINLVTLAAAESLVKLARMKIAACGKMEKVIQQVGA
EVVEEDSIATFNQLQYLGIDCLPSLTCFCFGRSKNKLEFPSLEQVVVRECPNMEMFSQGI
LETPTLHKLLIGVPEEQDDSDDDDDDQKETEDNFSRKRVLKTPKLSKVLHWEGNLNSIPQ
QFFKDIVRIN
>KAH9671958.1
MEILSAVVSGFASKFAEVFLGPIRREISYVFNYQSNVEELRTLDKELAYKREMVEQPVIQ
ARRQGDEIYKGVEDWLNNVDDFTEDVVKSITGGEDEAKKRCFKGLCPNLIKRYSLGKKAV
TAAKEGADLLGMGNFGTVSFRPTVERTTPVSYTAYEQFDSRMKIFQNIMEVLKDTNVGMI
GVYGVNGVGKTTLVKQIAMQVIEDKLFDKVVFVEVTQTPDLQTIQNKLSSDLELEFKQNE
NVFQRAEKLRQRLKNVKRVLVILDNIWKLLNLNAVGIPFGDVKKERNDDRSRCTVLLTSR
NRDVLCNDMNSQKIFLIEVLSYEEAWCLFEKIVGDSAKASDFRVIADEIVRRCGGLPVAI
KTIANALKNKRLYVWNDSLERLRNSTSRQIHGMEENVYSSIELSYSFLKSEEEKSMFRLC
ALRKDGSPIPIDDLMRYGIGLGLFSNVRTSEAARNRVYTLVDNLKASSLLLDGDKDEVKL
HDIIYAVAVSIARDEFMFNIQSKDELKDKTQKDSIAISLPNRDIDELPERLECPKLSLFL
LFAKYDSSLKIPDLFFEGMNELRVVHFTRTCFLSLPSSLVCLISLRTLSLEGCQVGDVAI
VGQLKKLEILSFRNSDIQQLPREIGQLVQLRQLDLRNCRRLQAIAPNVISKLSRLEELYM
GDSFSQWEKVEGGSNASLVELKGLSKLTTLEIHIRDARIMPQDLISMKLEIFRMFIGNVV
DWYHKFERSRLVKLDKLEKNILLGQGMKMFLKRTEDLYLHDLKGFQNVVHELDDGEVFSE
LKHLHVEHSYEILHIVSSIGQVCCKVFPLLESLSLCRLFNLEKICHNRLHEDESFSNLRI
IKVGECDKLRHLFSFSMAKNLLQLQKISVFDCKSLEIIVGLDMEKQRTTLGFNGITTKDD
PDEKHLEICYCWSMEGVVETDSTESRRDEGRLIEIVFPKLLYLRLIDLPKLMGFSMGIHS
VEFPSLLELQIDDCPNMKRFISISSSQDNIHTNPQPLFDEKVGTPNLMTLRVSYCHNIEE
IIRHVGEDVKENRITFNQLKNLELDDLPSLTSFCLGNCTLEFPSLERVFVRNCRNMKTFS
EGVVCAPKLKKVQVTKKEQEEDEWCSCWEGNLNSTIQKLFVVGFHDIKDLKLSQFPHLKE
IWHGQALNVSIFSNLRSLGVDNCTNMSSAIPANLLRCLNNLERLKVRNCDSLEEVFHLED
VNADEHFGPLFPKLYELELIDLPKLKRFCNFKWNIIELLSLSSLWIENCPNMETFISNST
SINLAESMEPQEMTSADVQPLFDEKNLDDLRVVCCDSVQEIFELRALNGWDTHNRTTTQL
PETIPSFVFPQLTFLILRGLPRLKSFYPGVHISEWPVLKKLVVWECAEVELLASEFFGLQ
ETPANSQHDINVPQPLFSIYKIGFRCLEDLELSTLPKLLHLWKGKSKLSHVFQNLTTLDV
SICDGLINLVTLAAAESLVKLARMKIAACGKMEKVIQQVGAEVVEEDSIATFNQLQYLGI
DCLPSLTCFCFGRSKNKLEFPSLEQVVVRECPNMEMFSQGILETPTLHKLLIGVPEEQDD
SDDDDDDQKETEDNFSRKRVLKTPKLSKVLHWEGNLNSIPQQFFKDIVRIN
>KAH9671959.1
MEILSAVVSGFASKFAEVFLGPIRREISYVFNYQSNVEELRTLDKELAYKREMVEQPVIQ
ARRQGDEIYKGVEDWLNNVDDFTEDVVKSITGGEDEAKKRCFKGLCPNLIKRYSLGKKAV
TAAKEGADLLGMGNFGTVSFRPTVERTTPVSYTAYEQFDSRMKIFQNIMEVLKDTNVGMI
GVYGVNGVGKTTLVKQIAMQVIEDKLFDKVVFVEVTQTPDLQTIQNKLSSDLELEFKQNE
NVFQRAEKLRQRLKNVKRVLVILDNIWKLLNLNAVGIPFGDVKKERNDDRSRCTVLLTSR
NRDVLCNDMNSQKIFLIEVLSYEEAWCLFEKIVGDSAKASDFRVIADEIVRRCGGLPVAI
KTIANALKNKRLYVWNDSLERLRNSTSRQIHGMEENVYSSIELSYSFLKSEEEKSMFRLC
ALRKDGSPIPIDDLMRYGIGLGLFSNVRTSEAARNRVYTLVDNLKASSLLLDGDKDEVKL
HDIIYAVAVSIARDEFMFNIQSKDELKDKTQKDSIAISLPNRDIDELPERLECPKLSLFL
LFAKYDSSLKIPDLFFEGMNELRVVHFTRTCFLSLPSSLVCLISLRTLSLEGCQVGDVAI
VGQLKKLEILSFRNSDIQQLPREIGQLVQLRQLDLRNCRRLQAIAPNVISKLSRLEELYM
GDSFSQWEKVEGGSNASLVELKGLSKLTTLEIHIRDARIMPQDLISMKLEIFRMFIGNVV
DWYHKFERSRLVKLDKLEKNILLGQGMKMFLKRTEDLYLHDLKGFQNVVHELDDGEVFSE
LKHLHVEHSYEILHIVSSIGQVCCKVFPLLESLSLCRLFNLEKICHNRLHEDESFSNLRI
IKVGECDKLRHLFSFSMAKNLLQLQKISVFDCKSLEIIVGLDMEKQRTTLGFNGITTKDD
PDEKVIFPSLEELDLYSLITIEKLWPKQFQGMSSCQNLTKHLEICYCWSMEGVVETDSTE
SRRDEGRLIEIVFPKLLYLRLIDLPKLMGFSMGIHSVEFPSLLELQIDDCPNMKRFISIS
SSQDNIHTNPQPLFDEKVGTPNLMTLRVSYCHNIEEIIRHVGEDVKENRITFNQLKNLEL
DDLPSLTSFCLGNCTLEFPSLERVFVRNCRNMKTFSEGVVGFHDIKDLKLSQFPHLKEIW
HGQALNVSIFSNLRSLGVDNCTNMSSAIPANLLRCLNNLERLKVRNCDSLEEVFHLEDVN
ADEHFGPLFPKLYELELIDLPKLKRFCNFKWNIIELLSLSSLWIENCPNMETFISNSTSI
NLAESMEPQEMTSADVQPLFDEKVALPILRQLTIICMDNLKIWQEKLTLDSFCNLYYLRI
ENCNKLSNIFPWSMLERLQNLDDLRVVCCDSVQEIFELRALNGWDTHNRTTTQLPETIPS
FVFPQLTFLILRGLPRLKSFYPGVHISEWPVLKKLVVWECAEVELLASEFFGLQETPANS
QHDINVPQPLFSIYKIGFRCLEDLELSTLPKLLHLWKGKSKLSHVFQNLTTLDVSICDGL
INLVTLAAAESLVKLARMKIAACGKMEKVIQQVGAEVVEEDSIATFNQLQYLGIDCLPSL
TCFCFGRSKNKLEFPSLEQVVVRECPNMEMFSQGILETPTLHKLLIGVPEEQDDSDDDDD
DQKETEDNFSRKRVLKTPKLSKVLHWEGNLNSIPQQFFKDIVRIN
>KAH9671960.1
MEILSAVVSGFASKFAEVFLGPIRREISYVFNYQSNVEELRTLDKELAYKREMVEQPVIQ
ARRQGDEIYKGVEDWLNNVDDFTEDVVKSITGGEDEAKKRCFKGLCPNLIKRYSLGKKAV
TAAKEGADLLGMGNFGTVSFRPTVERTTPVSYTAYEQFDSRMKIFQNIMEVLKDTNVGMI
GVYGVNGVGKTTLVKQIAMQVIEDKLFDKVVFVEVTQTPDLQTIQNKLSSDLELEFKQNE
NVFQRAEKLRQRLKNVKRVLVILDNIWKLLNLNAVGIPFGDVKKERNDDRSRCTVLLTSR
NRDVLCNDMNSQKIFLIEVLSYEEAWCLFEKIVGDSAKASDFRVIADEIVRRCGGLPVAI
KTIANALKNKRLYVWNDSLERLRNSTSRQIHGMEENVYSSIELSYSFLKSEEEKSMFRLC
ALRKDGSPIPIDDLMRYGIGLGLFSNVRTSEAARNRVYTLVDNLKASSLLLDGDKDEVKL
HDIIYAVAVSIARDEFMFNIQSKDELKDKTQKDSIAISLPNRDIDELPERLECPKLSLFL
LFAKYDSSLKIPDLFFEGMNELRVVHFTRTCFLSLPSSLVCLISLRTLSLEGCQVGDVAI
VGQLKKLEILSFRNSDIQQLPREIGQLVQLRQLDLRNCRRLQAIAPNVISKLSRLEELYM
GDSFSQWEKVEGGSNASLVELKGLSKLTTLEIHIRDARIMPQDLISMKLEIFRMFIGNVV
DWYHKFERSRLVKLDKLEKNILLGQGMKMFLKRTEDLYLHDLKGFQNVVHELDDGEVFSE
LKHLHVEHSYEILHIVSSIGQVCCKVFPLLESLSLCRLFNLEKICHNRLHEDESFSNLRI
IKVGECDKLRHLFSFSMAKNLLQLQKISVFDCKSLEIIVGLDMEKQRTTLGFNGITTKDD
PDEKHLEICYCWSMEGVVETDSTESRRDEGRLIEIVFPKLLYLRLIDLPKLMGFSMGIHS
VEFPSLLELQIDDCPNMKRFISISSSQDNIHTNPQPLFDEKVGTPNLMTLRVSYCHNIEE
IIRHVGEDVKENRITFNQLKNLELDDLPSLTSFCLGNCTLEFPSLERVFVRNCRNMKTFS
EGVVGFHDIKDLKLSQFPHLKEIWHGQALNVSIFSNLRSLGVDNCTNMSSAIPANLLRCL
NNLERLKVRNCDSLEEVFHLEDVNADEHFGPLFPKLYELELIDLPKLKRFCNFKWNIIEL
LSLSSLWIENCPNMETFISNSTSINLAESMEPQEMTSADVQPLFDEKVALPILRQLTIIC
MDNLKIWQEKLTLDSFCNLYYLRIENCNKLSNIFPWSMLERLQNLDDLRVVCCDSVQEIF
ELRALNGWDTHNRTTTQLPETIPSFVFPQLTFLILRGLPRLKSFYPGVHISEWPVLKKLV
VWECAEVELLASEFFGLQETPANSQHDINVPQPLFSIYKIGFRCLEDLELSTLPKLLHLW
KGKSKLSHVFQNLTTLDVSICDGLINLVTLAAAESLVKLARMKIAACGKMEKVIQQVGAE
VVEEDSIATFNQLQYLGIDCLPSLTCFCFGRSKNKLEFPSLEQVVVRECPNMEMFSQGIL
ETPTLHKLLIGVPEEQDDSDDDDDDQKETEDNFSRKRVLKTPKLSKVLHWEGNLNSIPQQ
FFKDIVRIN
>KAH9671961.1
MEILSAVVSGFASKFAEVFLGPIRREISYVFNYQSNVEELRTLDKELAYKREMVEQPVIQ
ARRQGDEIYKGVEDWLNNVDDFTEDVVKSITGGEDEAKKRCFKGLCPNLIKRYSLGKKAV
TAAKEGADLLGMGNFGTVSFRPTVERTTPVSYTAYEQFDSRMKIFQNIMEVLKDTNVGMI
GVYGVNGVGKTTLVKQIAMQVIEDKLFDKVVFVEVTQTPDLQTIQNKLSSDLELEFKQNE
NVFQRAEKLRQRLKNVKRVLVILDNIWKLLNLNAVGIPFGDVKKERNDDRSRCTVLLTSR
NRDVLCNDMNSQKIFLIEVLSYEEAWCLFEKIVGDSAKASDFRVIADEIVRRCGGLPVAI
KTIANALKNKRLYVWNDSLERLRNSTSRQIHGMEENVYSSIELSYSFLKSEEEKSMFRLC
ALRKDGSPIPIDDLMRYGIGLGLFSNVRTSEAARNRVYTLVDNLKASSLLLDGDKDEVKL
HDIIYAVAVSIARDEFMFNIQSKDELKDKTQKDSIAISLPNRDIDELPERLECPKLSLFL
LFAKYDSSLKIPDLFFEGMNELRVVHFTRTCFLSLPSSLVCLISLRTLSLEGCQVGDVAI
VGQLKKLEILSFRNSDIQQLPREIGQLVQLRQLDLRNCRRLQAIAPNVISKLSRLEELYM
GDSFSQWEKVEGGSNASLVELKGLSKLTTLEIHIRDARIMPQDLISMKLEIFRMFIGNVV
DWYHKFERSRLVKLDKLEKNILLGQGMKMFLKRTEDLYLHDLKGFQNVVHELDDGEVFSE
LKHLHVEHSYEILHIVSSIGQVCCKVFPLLESLSLCRLFNLEKICHNRLHEDESFSNLRI
IKVGECDKLRHLFSFSMAKNLLQLQKISVFDCKSLEIIVGKC
>KAH9672405.1
MAEIILTIVVEVVKCLAPPAYRQISYLRESKCTGNVQNLKAEVENLKSERVSTQHKVDEA
KRKGEEIEENVENWLARANNVIVEADKFTDDEATANKRCFKGLCPNLKTRRRLSKEAERQ
KEAAVKVREARRFDRISYCTAPEDIRLIFNKDYLPFESRMFTLRNILSALEDPDVNMLGI
YGMGGIGKTMLAEEVARKVKSDKLFDQVVFVEVSQNQDIRKLQGEIADKLGLKFHEESES
GRANSLFKRIKAEKKILIILDNIWENLDLRVVGIPHGDGHKDCKVLLTARSLDVLSGKMD
SRPNFSIGVLNEEEAWNLFKKMAGDYIEGSEFQSVARDVAKECAGLPVSVVTIARALRNK
RLFEWKDALEQLRRPSSTNFKDIQQTAYKAIELSYNKLEGEELKNIFLLIGYTAIASIDA
LLMCGMGLGLFQGVNKMEVARARVRTLVHKLKASCMLLDHISKNEEFFSMHDVVRDIAIS
IASREQNALTATNEQVGGFREWSDKSAVKHYTSIVLHDIKANVLPEVVECPQLKLLFIHA
DKESSSLTIPNNFFKRMIQVRVINLTYMNLLSLPSTLGFLSNLRALSLCYCKLLDISVIG
DLKKLEILCLRGSDIKQLPIEVGQLTWLTLLDLRECRKLEVIPPNVLSNLSHLEELCISR
RSFQKWEVEVEGAKNASLEELKHLPNLTSLELDIHDVNTLPRGLFLEKLGKYRIRIGDWY
WESTNIWRSEFRLRLNNKICLKDWLIVQLQGIEDLELRKLQEQDVIYFANELVKVGSSQL
KFLRIHGCSDALNPPAESKV
>KAH9679163.1
MKQRSIGRKFRNFFGSSNPIAFRFRMGHQIKKIRERFDEIAKLSGEFNLIERLDDHRRVV
HKEREVTQSLVPLDIIGRDKDREKIIELLMQTSDGKSETVSVVPIVGIGGLGKTVVAQLV
YNDQRVKEHFELRIWIRVFEDFGTRQIMRKIMESIIVQIMTNYVFQGDLNTHGLQRILRD
RLNGKRYLLVMDDVWNEDPEAWRKLKSLLLGGANGSKILVTTRSRKVASIMGRRGGTTGY
NLQGLPFEDCLSLFMKCAFEEERDKHPNLVKIGEEIVKKCGGIPLAVRTLGSLLYCLTDE
HDWEYVRDNEIWQLEPKERGILPALRLSYDQLPPPLKQCVAYCSIFPKGYQFYGDSLVQF
WMAHGLLQSHNKKEELEDIGMRYLKELLSRFFFQDLSFGMLGMETFSFKMHDLMHDLALL
VAKDEFLVVNSDCQSIPKSVRHLSFAAANASRNNFSSLLSDQGRVRTIFFSTDDDEKTSQ
SFVESCISKSQFLRVLDLSGSAIEVCPREMGNLKHTRYLDLSKNYKIKKLPKSICELQSL
QTLNLAGCLELEELPKDIRYLVNLRLLALTTKQKSLQESGIRSLSSLRCLSISSCWNLEH
LFEEIDQLSVLRTLSIESCPRLISLPPAIKYLSSLENLYLASCESLDLNSNMEMEDEGKS
LRNFEALEGLVIGNCPKLSSLPEDMHHLTTLKSLAIAGCPALSERCKPPTDAPDEGKEKK
TQRIRKNVYRGIRQRPWEKWVAEIRDPYKGVRVWQAARVYADVAKNIRGNKA
>KAH9679660.1
MIFSGLDRAIARSSPRVGPPLIANAIYSNISSHFEGSYFIQNIREESEKPASGLAGFRRE
LLSTLLDVGNMKIDIPKIGLNFERRRLSRMKVLIVFDDVTCIQQIELLIGGLDRLDCFMP
GSRIIITTRDAQLPKNLPGSHVGHVFEVKELSYNDSLTLFSRNAFGQNHPAAGYLELSDI
VIKYVNGVPLALKVLGRHLFGRSEEEWESAIKKLSRIPHMDIQKVLKVSYDGLDDEEQNI
FLDIACFFKGQYRDFVMNFLDACGFSTKIGNLAALKRLNLSYCKQLSRIPDLSLALNLEW
LDLVGCASLIEIHSSIQHLNKLVFLNLGRCISLKSLPTGINLDSLKVLYLGGCSNLKRFL
EISCNIENLDLSETAIEELPSSIGNLSRLVRLDLTNCSRLKSVSNSLCNLKSLQYLFLSG
CLKLEKLPEEIGNLESLKIMLANETAISQNLVDMSLVDCGITELPESLGRSPSLKFLNLA
ENDFEKIPSSIKQLSNLLFLTLQNCKRLQSLPELPCGSNIFARYCTSLETLSNLSTLFTR
SSELWQAFDFCNCFKLNRNEIGEIVDGALKKIQVMATWWKQQDPVTLYEDYHNPPRGCVS
YPGSEIPEWFSYQSMGSSVTLELPPGWVNNNFVGFALCAIVPDHHGDTRGFTVRCILKTK
DDIAVCFLYVWEDYFGVNSSIESDHVLLGYDFSVSSDSFGGSNSEFCIQFYIQHFEGPGI
EGFDVKKCGAHLIYVQDPSKRLRSEVEDYQVLHPKRLKYP
>KAH9679661.1
MIFSGLDRAIARSSPRVGPPLIANAIYSNISSHFEGSYFIQNIREESEKPASGLAGFRRE
LLSTLLDVGNMKIDIPKIGLNFERRRLSRMKVLIVFDDVTCIQQIELLIGGLDRLDCFMP
GSRIIITTRDAQLPKNLPGSHVGHVFEVKELSYNDSLTLFSRNAFGQNHPAAGYLELSDI
VIKYVNGVPLALKVLGRHLFGRSEEEWESAIKKLSRIPHMDIQKVLKNLAALKRLNLSYC
KQLSRIPDLSLALNLEWLDLVGCASLIEIHSSIQHLNKLVFLNLGRCISLKSLPTGINLD
SLKVLYLGGCSNLKRFLEISCNIENLDLSETAIEELPSSIGNLSRLVRLDLTNCSRLKSV
SNSLCNLKSLQYLFLSGCLKLEKLPEEIGNLESLKIMLANETAISQVPPSITCLNRNLVD
MSLVDCGITELPESLGRSPSLKFLNLAENDFEKIPSSIKQLSNLLFLTLQNCKRLQSLPE
LPCGSNIFARYCTSLETLSNLSTLFTRSSELWQAFDFCNCFKLNRNEIGEIVDGALKKIQ
VMATWWKQQDPVTLYEDYHNPPRGCVSYPGSEIPEWFSYQSMGSSVTLELPPGWVNNNFV
GFALCAIVPDHHGDTRGFTVRCILKTKDDIAVCFLYVWEDYFGVNSSIESDHVLLGYDFS
VSSDSFGGSNSEFCIQFYIQHFEGPGIEGFDVKKCGAHLIYVQDPSKRLRSEVEDYQVLH
PKRLKYP
>KAH9679663.1
MIFSGLDRAIARSSPRVGPPLIANAIYSNISSHFEGSYFIQNIREESEKPASGLAGFRRE
LLSTLLDVGNMKIDIPKIGLNFERRRLSRMKVLIVFDDVTCIQQIELLIGGLDRLDCFMP
GSRIIITTRDAQLPKNLPGSHVGHVFEVKELSYNDSLTLFSRNAFGQNHPAAGYLELSDI
VIKYVNGVPLALKVLGRHLFGRSEEEWESAIKKLSRIPHMDIQKVLKNLAALKRLNLSYC
KQLSRIPDLSLALNLEWLDLVGCASLIEIHSSIQHLNKLVFLNLGRCISLKSLPTGINLD
SLKVLYLGGCSNLKRFLEISCNIENLDLSETAIEELPSSIGNLSRLVRLDLTNCSRLKSV
SNSLCNLKSLQYLFLSGCLKLEKLPEEIGNLESLKIMLANETAISQNLVDMSLVDCGITE
LPESLGRSPSLKFLNLAENDFEKIPSSIKQLSNLLFLTLQNCKRLQSLPELPCGSNIFAR
YCTSLETLSNLSTLFTRSSELWQAFDFCNCFKLNRNEIGEIVDGALKKIQVMATWWKQQD
PVTLYEDYHNPPRGCVSYPGSEIPEWFSYQSMGSSVTLELPPGWVNNNFVGFALCAIVPD
HHGDTRGFTVRCILKTKDDIAVCFLYVWEDYFGVNSSIESDHVLLGYDFSVSSDSFGGSN
SEFCIQFYIQHFEGPGIEGFDVKKCGAHLIYVQDPSKRLRSEVEDYQVLHPKRLKYP
>KAH9680670.1
MDISFRLFSERLGRVLAGEEVTLPDAAKLPIQNLHAEVEIVTSWLSEFEDDMSWLLLQKI
GGGEIDDPDLGNIMDEINCFTYESEMVIDTFINSINEHKSQSSCSKDIYDALQGLQSRIT
KIKQRVQQLKHIDPKFMDDFRSVEAESGYFPAFSSSKNRNMVGLDDRMEELLDLLIEGPT
QLSVVAIPDSIGLDKTIFTAEAYNSSYVKHYFDYLAWIPSPYHYDADQILDIVTVILLPF
SMLSKIKDKDYEMKKIILGEYLMTKRYLIVLDDVWSTDLKDGENIRLDLVPTGGPLRATY
QGWPFLILYHGSISFEENIVEAIETPLGLLTVICCKLPFHLKLCFLYLSVFPAHLEISTR
QLYQLWIAEGFIPDNSVAIAGKYLEQLINRGFVDTRKRRAGGTINTCSVRGRCRPVLLTV
AFKAEFIFLLFMDSKGKSQKNVKWVSVFEKHSDFVHLDDYDSHMHSLLYFTSKSDHLDPI
DWEKICVMLKFLRVLDLGSLVLIQYPSGIENLFLLRYLKLNIPSLKILPSSLLSNLLNLY
TLDMPFSYIDHTADEFWKMKKLRHLNLGLSSLESLKLANESKMPRFSKIVLAEYLFPHSL
THLSFSNTDLMDDPMPALEKLPLLQVLKLKQNSYSGRKLTCGSDGFPRLKVLHMKSMLWL
EEWTMGTGAMPKLECLLINPCAYLKRVHEQLWCIKSLNKFDCWWPQPELRQKLREFKDKE
QYGVQLYPYGI
>KAH9681220.1
MKEKKLTVIGTVDPVNVMSKLRKYWSADIILVGPAKEPEKPKEELKKEEPKKKEEAKKEE
PKKEEPKKEEPKKEEEKKEEEKKQEAAPAPVLPSDPVLELVKAYRAYNPYLTTHYHVQSI
EENPNALRRQHQDIKLVYVKAAAFLFLSMYDNESEFIEKIVNVISSKIRTELEIPKELVG
MESRLEKLKFFMCTGSNDVRTIGIWGMGGLGKTTLARVVYDLMSHEFDGSSFLADVRERC
DKEGSVISLQKQLLSDLLMLADNSIRNVYDGVNMIGSRLRHKKVLLLIDDVADVEQLRGL
FGKRDWFGLGSMIIITTRDEHLLKLHRVEEVYKLEALNFDEAFRLFCLKAFDTYKPLEEY
LELAKCFVKYASGLPLAVDVLVSFLFGRPVDQWRSTQERLKRDPENKILGILQISFDGLK
EAEKNIFLDVACFYKWENRDYVSKILDSCGFDPIIGISVLIEKSLLTVRRRSRLWEEADV
SHVLSQNTGSEVIEGIMVDDNSLENWVYFSGSAKAFSCMTNLRLLKISSLQLPEGLECLS
NKLRLLDWHRYPLKSLPSNLQLGKIVEFKMCYSRIEELWKGIKPLNMLKVMKLRHSENLI
KTPDLTEAPNLEELDLKGCTRLREIHSSLLLRNKLILLNLKGCTSLTTLSSKIFMKSLKT
LVLSGCLKLRKFPHVAGSMECLRELLLDGTDIKELPVSIELLSGLVQLSLKGCKNLLSLP
IAISSLKCLRNLKLSGCSKLKKFPQIVASMEDLLELYLDGTSITEVPSSIELLPGLELLN
LNNCKNLVRLPNNINGLKSLKTLNLSGCFKLENMPETVGQVESLEELDISGTAIRRPPSS
IFLMKNLRALSFSGCSGPPSSTLWHLHVPFNLMGKSSYPVALMLYSLSGLCSLIKLDISD
CNLGEGAIPSDIGNLCSLKELYLSRNNFVTLPASISGLLNLKELELEDCKRLQSLPQIPP
NLWLVRANGCSSLVTLSGALNLRKSEYTVIDCIDSLKLLGKNGLAISILREYLEAVSNPS
HKLSIVVPGSEIPKWFMYQNEGSSITVTRPSYFYNMNKVVGYAICCVFHVPKHSIGIKIW
RSYATYQLECSMDGSGTISYIDFREIFGHCGSDHLWLLYLSRQRCYDTNWHFESNHFRLS
FIDFREKFGMAGSDPVLKVKRFSFHPVYMHEVEEFDQTTKQWTCFTSYNLNEFHHDFVGS
DMAVAEARGSVCWDDYDEEPQPKRFRPLE
>KAH9681221.1
MKEKKLTVIGTVDPVNVMSKLRKYWSADIILVGPAKEPEKPKEELKKEEPKKKEEAKKEE
PKKEEPKKEEPKKEEEKKEEEKKQEAAPAPVLPSDPVLELVKAYRAYNPYLTTHYHVQSI
EENPNALRRQHQDIKLVYVKAAAFLFLSMYDNESEFIEKIVNVISSKIRTELEIPKELVG
MESRLEKLKFFMCTGSNDVRTIGIWGMGGLGKTTLARVVYDLMSHEFDGSSFLADVRERC
DKEGSVISLQKQLLSDLLMLADNSIRNVYDGVNMIGSRLRHKKVLLLIDDVADVEQLRGL
FGKRDWFGLGSMIIITTRDEHLLKLHRVEEVYKLEALNFDEAFRLFCLKAFDTYKPLEEY
LELAKCFVKYASGLPLAVDVLVSFLFGRPVDQWRSTQERLKRDPENKILEMGQQIVRRQS
PDEPGRRSRLWEEADVSHVLSQNTGSEVIEGIMVDDNSLENWVYFSGSAKAFSCMTNLRL
LKISSLQLPEGLECLSNKLRLLDWHRYPLKSLPSNLQLGKIVEFKMCYSRIEELWKGIKP
LNMLKVMKLRHSENLIKTPDLTEAPNLEELDLKGCTRLREIHSSLLLRNKLILLNLKGCT
SLTTLSSKIFMKSLKTLVLSGCLKLRKFPHVAGSMECLRELLLDGTDIKELPVSIELLSG
LVQLSLKGCKNLLSLPIAISSLKCLRNLKLSGCSKLKKFPQIVASMEDLLELYLDGTSIT
EVPSSIELLPGLELLNLNNCKNLVRLPNNINGLKSLKTLNLSGCFKLENMPETVGQVESL
EELDISGTAIRRPPSSIFLMKNLRALSFSGCSGPPSSTLWHLHVPFNLMGKSSYPVALML
YSLSGLCSLIKLDISDCNLGEGAIPSDIGNLCSLKELYLSRNNFVTLPASISGLLNLKEL
ELEDCKRLQSLPQIPPNLWLVRANGCSSLVTLSGALNLRKSEYTVIDCIDSLKLLGKNGL
AISILREYLEAVSNPSHKLSIVVPGSEIPKWFMYQNEGSSITVTRPSYFYNMNKVVGYAI
CCVFHVPKHSIGIKIWRSYATYQLECSMDGSGTISYIDFREIFGHCGSDHLWLLYLSRQR
CYDTNWHFESNHFRLSFIDFREKFGMAGSDPVLKVKRFSFHPVYMHEVEEFDQTTKQWTC
FTSYNLNEFHHDFVGSDMAVAEARGSVCWDDYDEEPQPKRFRPLE
>KAH9681222.1
MKEKKLTVIGTVDPVNVMSKLRKYWSADIILVGPAKEPEKPKEELKKEEPKKKEEAKKEE
PKKEEPKKEEPKKEEEKKEEEKKQEAAPAPVLPSDPVLELVKAYRAYNPYLTTHYHVQSI
EENPNALRRQHQDIKLVYVKAAAFLFLSMYDNESEFIEKIVNVISSKIRTELEIPKELVG
MESRLEKLKFFMCTGSNDVRTIGIWGMGGLGKTTLARVVYDLMSHEFDGSSFLADVRERC
DKEGSVISLQKQLLSDLLMLADNSIRNVYDGVNMIGSRLRHKKVLLLIDDVADVEQLRGL
FGKRDWFGLGSMIIITTRDEHLLKLHRVEEVYKLEALNFDEAFRLFCLKAFDTYKPLEEY
LELAKCFVKYASGLPLAVDVLVSFLFGRPVDQWRSTQERLKRDPENKILGRRSRLWEEAD
VSHVLSQNTGSEVIEGIMVDDNSLENWVYFSGSAKAFSCMTNLRLLKISSLQLPEGLECL
SNKLRLLDWHRYPLKSLPSNLQLGKIVEFKMCYSRIEELWKGIKPLNMLKVMKLRHSENL
IKTPDLTEAPNLEELDLKGCTRLREIHSSLLLRNKLILLNLKGCTSLTTLSSKIFMKSLK
TLVLSGCLKLRKFPHVAGSMECLRELLLDGTDIKELPVSIELLSGLVQLSLKGCKNLLSL
PIAISSLKCLRNLKLSGCSKLKKFPQIVASMEDLLELYLDGTSITEVPSSIELLPGLELL
NLNNCKNLVRLPNNINGLKSLKTLNLSGCFKLENMPETVGQVESLEELDISGTAIRRPPS
SIFLMKNLRALSFSGCSGPPSSTLWHLHVPFNLMGKSSYPVALMLYSLSGLCSLIKLDIS
DCNLGEGAIPSDIGNLCSLKELYLSRNNFVTLPASISGLLNLKELELEDCKRLQSLPQIP
PNLWLVRANGCSSLVTLSGALNLRKSEYTVIDCIDSLKLLGKNGLAISILREYLEAVSNP
SHKLSIVVPGSEIPKWFMYQNEGSSITVTRPSYFYNMNKVVGYAICCVFHVPKHSIGIKI
WRSYATYQLECSMDGSGTISYIDFREIFGHCGSDHLWLLYLSRQRCYDTNWHFESNHFRL
SFIDFREKFGMAGSDPVLKVKRFSFHPVYMHEVEEFDQTTKQWTCFTSYNLNEFHHDFVG
SDMAVAEARGSVCWDDYDEEPQPKRFRPLE
>KAH9681537.1
MATSKFQVEKFTGENEFHLWRLKMRALLVHQGLEETLGDPRSEKKPSKLSNEERSKIKAI
SSRLEELCKRRTVLGLEKIAGGSTHSATVRRRPPTTCLTSEPAVYGRNEDKARILDMVLK
NDPSDAANFRVIPLVGMGGIGKTTLAQEVYNDKLTDDFKPKAWVCVSDDFDILRISKAIL
ESITRSSCGLTDLNSVQLKLKEAVFKKKIIVTTRSMDVALKMGSGKNYELKHLSDDDCWS
VFLNHAFEGIDTGTQGNFESTRQRVVAKCKGLPLAARALGGLLRSKQRVDEWRAILNSKI
WDLEDEIEIPSVLKLSYHHLPSHLKRCFAYCAILPKDYEFQEEELVLLWIAEGFIQQSKY
SKQLEDWGSEYFHDLLSRSMFQKSSNNESKFVMHDLVHDLAQWASGDTCFRLDYEFSEDR
QSKVFEKVRHCSYIRSRRFAVKDKFKFLDEVENLRTFLPIFMEDFFISFCISPMVLSDLL
PKCKKLRVLSLEKDNIAELPSSIGNLVNLHHLDIEGLKNVIDSQEANEAMLRGKKDLEVL
KLVWSGGPVDELREKNILDMLKPHCNIKRLEIISYGSTRFPSWVGDPSFSNVAVLKLENC
DRCTSLPSLGQLCSLKDLTIVGMSALKSVGSEIYGEGCSKPFRSLQTLYFEDLQEWEHWE
PNRENDEHVQAFSHLRKLSIKRCPKLSGRLPNHLPSLEEIVIAGCMHLAVSLPSLPALCT
MEIDGCKRLVCDGPSESKSLNEMALCNISKFENWSSQKLLKK
>KAH9684308.1
MSIIGEAILTASVDLLVYKLASVGIRLFPRQDQIRADLMKWKTMLLKIKAVLADAEEKKR
TDEIFQTEAFRRMLLLGNGDPAAAHDQPSSSRTRTSKFRKLKLIPTCCTTFTPQSIQFDY
AMMSKIKEINDRFQDIVTQKNLLDLKESSAGGSKKDRQRLPTTSLVNEAKVYGRETEKKE
IVELLLKDDSRNDGGFSVIPIIGMGGLGKTTLAQLVYNEDRVQGHFDLKAWTCVSDDFDV
FRLTKSILISIAADENVDNQDLNLLQEKLKKHLFGKKFLLVLDDVWNEDYNDWVDLSLPF
EAGAQGSKIVVTTCNQEVAKIMSLPLAAKTLGGLLRGKHDRREWEDVLSSKIWELPQERC
RIIPALAVSYYYLPPTLKPCFAYCSLFPKDYEFEEEEIILLWCASGFLDHGESGNPSEDL
GRQFFQELRARSFFQQSSNNKSRLVMHDLVNDLAQWAAGEMYFRMEYISEVNKQQSFSRN
LHHLSYIRGDYDGVKRFEDLYDIQHLRTLLPVTLLSSRPGYLARSILPRLLKLQRLRVFS
LRGYLISEVPDSIGDLSYLRYLNLSGTQIRTLPESVNKLYNLHTLLLEGCRELKKKCADM
GNLIKLHHLNNSNTDSLEEMPLGIGKLTCLLTLCNFVVGKDSGSGLRELKLLTHLCGTLN
ISKLENVKYVGDAMEAQLDGKKNLKVLMLEWTRSTNGLSSREAQTEKGVLDMLKPHRSLE
QFCISGFGGKKFPTWLGYSLFSNLVTLKFQDCSMCTSMPSVGQLPSLKHLEVRGMSRVKR
LGSEFYGNDSPIPFPCLETLHFAEMQEWEEWIPHGCSQEIEGFPKLRELHIVRCSKLQGT
LPTHLTLLDILVVQNSLCKLRIDRCKKVVWRSTTDCESQLYKDISNQMFLGGPLKLQLPK
LDELDISIIIDGLSYIWQNETQLLQDIATLKRLKIERCPKLQFLFGLSFRLEHLELINCQ
DLEKLPKSLLSLSSLTEMRIHNCSSLVSFPEAVLPSQLRVISIWDSGALKFLPEAWMLDN
NSSLEILDIRHCHLLTYIAGVQLPPSLKQLEIYNCDNLRTLTAEEGIHSSRRHTSLLECL
EIHSCPSLTCLISKNELRAALDYLVVGNLPQALKFLSIWHCSKLESIVERLDNKISLEVI
EIVSCENLKMLPHGLHKLWHLQEIDIQDCENLVSFPEGGLLSAKLKRLVIYGCKKLEALP
EGMHNLSSLQYLTIGGVPSLLCFTEDGLFPTNLHSLEIDGMKIWKSLMQLGGFHRYTSLR
RLAISGCDEDMVSFPLEDIRLGTTLPACLTQLEIFNFPNLERLSSSICDQNLTSLKLTNC
PKLKYFPEKGLPASLLRLEIKKCPLIEKMCRQDIGPYWHLLIHIPCVLIECSCTVN
>KAH9685122.1
MEIVALSVSAVAEKLVGPIRRKISYVSHHQSYVEELSQVLTRLKYEKEDVRSAVDYAMRK
GEEVYEDVKCWLSHVDRFTENVEAILADESEAKKPCFLGLCPNLFKRYNLSKQAGKAARE
GSDLLAKGNFNTTSYTPAPEWTETLHLRGYEQFESRMPTFQDIMEALKDDNINVIGIYGI
GGVGKTTLVKQVARRVMEDKLFDEVVMVVVSQKPDYKAIQNEIAGALGLFLGEHEDVSER
AHLLRQRLKASRVLVILDDVWNRLDLDAVGIPYKNYQNEIKDDRRRCAMLLTSRRKDLLY
NEMNSQKNFLINVLSDQEAVQLFEKMSGVFEGPLDFQNLAIKIARECGGLPVAITTVATA
LRNKSLFVWKDALLQLRSSNHRDISGLDSTVYSSVKLSYNFLKSLEAQSLFLLCSLLNDG
SRIPIDDLLRCAMGLDLFSDVFSLEEARSRMHHLIDDLQASCLLLDGDNKDDVKMHDVIH
DIAVSTARDKHMFNIQNVSDLKEVLEDLTQKDPIAISLPCRDIQELPERLECPKLKLFFL
FSKKLSLVIPDLFFEGVPSLQVLSLNGFHFPSLPSTLGCLINLQTLSFECCVLGDVATVG
ALKKLVILSFRNSHIEQLPEEIGQLTRLKLLDLSNCSKLKSIRPNVISNLPRLEELYMGN
SFTHWEIEGQNNASLAELNQLSRLTTLEMHILDAQVMPRELFSVGLERYKIFLGDVWSWT
GKYETSRTLKLKLDNPMYLEHGIKMLLRRTEDLHLDKLNGFQNVLHELDGEGFPRLKHLL
VQNAFEILYIVSSVEGAACNAFPLLESLSLHNLINLEKLCHGQLTEDCSFRSLSIIKVQN
CGKLKHLFSFSIAKNLLNLQEIEVTDCNNLEMLVGVESEKHVPANESARRIIFTHLHSLA
LRKVPKLTSLGLNLETATTTKLVGDDDCDEALFNDKVIFSCLEKLELFSTNIKKIWPDCF
LATSGCQNLTNLIVDCCGGLKFLCSSSMVNSLVQLKELKIRDCVSMEGVVNDTGLAKEAK
MTEMVFPRLVFLELNGLPKLTRFATGNSVQFPSLVELFIDDCPNLEDSSLVVNVQK
>KAH9685123.1
MEIVALSVSAVAEKLVGPIRRKISYVSHHQSYVEELSQVLTRLKYEKEDVRSAVDYAMRK
GEEVYEDVKCWLSHVDRFTENVEAILADESEAKKPCFLGLCPNLFKRYNLSKQAGKAARE
GSDLLAKGNFNTTSYTPAPEWTETLHLRGYEQFESRMPTFQDIMEALKDDNINVIGIYGI
GGVGKTTLVKQVARRVMEDKLFDEVVMVVVSQKPDYKAIQNEIAGALGLFLGEHEDVSER
AHLLRQRLKASRVLVILDDVWNRLDLDAVGIPYKNYQNEIKDDRRRCAMLLTSRRKDLLY
NEMNSQKNFLINVLSDQEAVQLFEKMSGVFEGPLDFQNLAIKIARECGGLPVAITTVATA
LRNKSLFVWKDALLQLRSSNHRDISGLDSTVYSSVKLSYNFLKSLEAQSLFLLCSLLNDG
SRIPIDDLLRCAMGLDLFSDVFSLEEARSRMHHLIDDLQASCLLLDGDNKDDVKMHDVIH
DIAVSTARDKHMFNIQNVSDLKEVLEDLTQKDPIAISLPCRDIQELPERLECPKLKLFFL
FSKKLSLVIPDLFFEGVPSLQVLSLNGFHFPSLPSTLGCLINLQTLSFECCVLGDVATVG
ALKKLVILSFRNSHIEQLPEEIGQLTRLKLLDLSNCSKLKSIRPNVISNLPRLEELYMGN
SFTHWEIEGQNNASLAELNQLSRLTTLEMHILDAQVMPRELFSVGLERYKIFLGDVWSWT
GKYETSRTLKLKLDNPMYLEHGIKMLLRRTEDLHLDKLNGFQNVLHELDGEGFPRLKHLL
VQNAFEILYIVSSVEGAACNAFPLLESLSLHNLINLEKLCHGQLTEDCSFRSLSIIKVQN
CGKLKHLFSFSIAKNLLNLQEIEVTDCNNLEMLVGVESEKHVPANESARRIIFTHLHSLA
LRKVPKLTSLGLNLETATTTKLVGDDDCDEALFNDKVIFSCLEKLELFSTNIKKIWPDCF
LATSGCQNLTNLIVDCCGGLKFLCSSSMVNSLVQLKELKIRDCVSMEGVVNDTGLAKEAK
MTEMVFPRLVFLELNGLPKLTRFATGNSVQFPSLVELFIDDCPNLEDSSLRMPKDDKFFS
GRQTPHLQRLQQSDEDEDQCWEGNLNDTTQRLFKEMGNKAIAKVMASITIFAAAKLWAMN
VVAGDIAHCPKKLWVMAVDDGSKFIAIPKLEKARCHCPQVNCT
>KAH9685124.1
MEIVALSVSAVAEKLVGPIRRKISYVSHHQSYVEELSQVLTRLKYEKEDVRSAVDYAMRK
GEEVYEDVKCWLSHVDRFTENVEAILADESEAKKPCFLGLCPNLFKRYNLSKQAGKAARE
GSDLLAKGNFNTTSYTPAPEWTETLHLRGYEQFESRMPTFQDIMEALKDDNINVIGIYGI
GGVGKTTLVKQVARRVMEDKLFDEVVMVVVSQKPDYKAIQNEIAGALGLFLGEHEDVSER
AHLLRQRLKASRVLVILDDVWNRLDLDAVGIPYKNYQNEIKDDRRRCAMLLTSRRKDLLY
NEMNSQKNFLINVLSDQEAVQLFEKMSGVFEGPLDFQNLAIKIARECGGLPVAITTVATA
LRNKSLFVWKDALLQLRSSNHRDISGLDSTVYSSVKLSYNFLKSLEAQSLFLLCSLLNDG
SRIPIDDLLRCAMGLDLFSDVFSLEEARSRMHHLIDDLQASCLLLDGDNKDDVKMHDVIH
DIAVSTARDKHMFNIQNVSDLKEVLEDLTQKDPIAISLPCRDIQELPERLECPKLKLFFL
FSKKLSLVIPDLFFEGVPSLQVLSLNGFHFPSLPSTLGCLINLQTLSFECCVLGDVATVG
ALKKLVILSFRNSHIEQLPEEIGQLTRLKLLDLSNCSKLKSIRPNVISNLPRLEELYMGN
SFTHWEIEGQNNASLAELNQLSRLTTLEMHILDAQVMPRELFSVGLERYKIFLGDVWSWT
GKYETSRTLKLKLDNPMYLEHGIKMLLRRTEDLHLDKLNGFQNVLHELDGEGFPRLKHLL
VQNAFEILYIVSSVEGAACNAFPLLESLSLHNLINLEKLCHGQLTEDCSFRSLSIIKVQN
CGKLKHLFSFSIAKNLLNLQEIEVTDCNNLEMLVGVESEKHVPANESARRIIFTHLHSLA
LRKVPKLTSLGLNLETATTTKLVGDDDCDEALFNDKVIFSCLEKLELFSTNIKKIWPDCF
LATSGCQNLTNLIVDCCGGLKFLCSSSMVNSLVQLKELKIRDCVSMEGVVNDTGLAKEAK
MTEMVFPRLVFLELNGLPKLTRFATGNSVQFPSLVELFIDDCPNLEDSSLNAAELLLSSV
SFQNLTTIEGSRYDELMNLATLSTAAILVKLTRMLIIDCKRIGKVVEPGWTRVFSLGNYA
LIPSLGTFDCQRMPKDDKFFSGRQTPHLQRLQQSDEDEDQCWEGNLNDTTQRLFKEMGNK
AIAKVMASITIFAAAKLWAMNVVAGDIAHCPKKLWVMAVDDGSKFIAIPKLEKARCHCPQ
VNCT
>KAH9685125.1
MEIVALSVSAVAEKLVGPIRRKISYVSHHQSYVEELSQVLTRLKYEKEDVRSAVDYAMRK
GEEVYEDVKCWLSHVDRFTENVEAILADESEAKKPCFLGLCPNLFKRYNLSKQAGKAARE
GSDLLAKGNFNTTSYTPAPEWTETLHLRGYEQFESRMPTFQDIMEALKDDNINVIGIYGI
GGVGKTTLVKQVARRVMEDKLFDEVVMVVVSQKPDYKAIQNEIAGALGLFLGEHEDVSER
AHLLRQRLKASRVLVILDDVWNRLDLDAVGIPYKNYQNEIKDDRRRCAMLLTSRRKDLLY
NEMNSQKNFLINVLSDQEAVQLFEKMSGVFEGPLDFQNLAIKIARECGGLPVAITTVATA
LRNKSLFVWKDALLQLRSSNHRDISGLDSTVYSSVKLSYNFLKSLEAQSLFLLCSLLNDG
SRIPIDDLLRCAMGLDLFSDVFSLEEARSRMHHLIDDLQASCLLLDGDNKDDVKMHDVIH
DIAVSTARDKHMFNIQNVSDLKEVLEDLTQKDPIAISLPCRDIQELPERLECPKLKLFFL
FSKKLSLVIPDLFFEGVPSLQVLSLNGFHFPSLPSTLGCLINLQTLSFECCVLGDVATVG
ALKKLVILSFRNSHIEQLPEEIGQLTRLKLLDLSNCSKLKSIRPNVISNLPRLEELYMGN
SFTHWEIEGQNNASLAELNQLSRLTTLEMHILDAQVMPRELFSVGLERYKIFLGDVWSWT
GKYETSRTLKLKLDNPMYLEHGIKMLLRRTEDLHLDKLNGFQNVLHELDGEGFPRLKHLL
VQNAFEILYIVSSVEGAACNAFPLLESLSLHNLINLEKLCHGQLTEDCSFRSLSIIKVQN
CGKLKHLFSFSIAKNLLNLQEIEVTDCNNLEMLVGVESEKHVPANESARRIIFTHLHSLA
LRKVPKLTSLGLNLETATTTKLVGDDDCDEALFNDKVIFSCLEKLELFSTNIKKIWPDCF
LATSGCQNLTNLIVDCCGGLKFLCSSSMVNSLVQLKELKIRDCVSMEGVVNDTGLAKEAK
MTEMVFPRLVFLELNGLPKLTRFATGNSVQFPSLVELFIDDCPNLEDSSLNAAELLLSSV
SFQNLTTIEGSRYDELMNLATLSTAAILVKLTRMLIIDCKRIGKVVEPVFSLGNYALIPS
LGTFDCQRMPKDDKFFSGRQTPHLQRLQQSDEDEDQCWEGNLNDTTQRLFKEMGNKAIAK
VMASITIFAAAKLWAMNVVAGDIAHCPKKLWVMAVDDGSKFIAIPKLEKARCHCPQVNCT
>KAH9685126.1
MAEELGGAAVSGIASKVVELLFDPIREEISYVCKYQSNVKELKNVGERVEQAVKHADRQG
DDIFSDVQEWLTKFDEWTKRVGNAVVEDEGEDEANKKRCTFKDLCSKMMTRYRLSKEAAK
AAREGNIILQRQNVGHRPDPETMERFSVRGYVHFPSRNPVFQKMMESLRDSNVNMIGLYG
MGGVGKTTLVKVVARQVVKEDLFDVVVDAEVTHTPDWKEICGRIADQLGLEIVRPDSLVE
KANQLRQALKKKKRVLVILDDIWTQINLDDIGIPFWDGEKQSVDNQGRWTLLLASRDQHV
LRINMSNPRIFSISTLADGEAKSLFEKIVGDSAKESDCRAIGVEIVGKCGGLPIAVSTIA
NALKGQSTHVWKDAINWLRKSNPRKIKGMDADLSSIELSYKVLEPEAQFLFQLCGLLNDG
SRLPIDDLIRYVFALDNLFTGIDTLEVARNRVYTLMDHLKGPCLLLNGDTEDHVKMHQII
HALAVLIASDKLLFNIQNVADVKEEVEKAARKNPTAISIPFRDISELPDSLQCTRLKLFL
LFTEDSSLQIPNQFFDGMTELLVLHLTGIHFPSLPLSLGSLINLRTLSFDCCHLEDVARV
GDLAKLEILSFRNSHIEQLPEQIGNLTRLKLLDLSNCSKLKVIEPEVMSRLSRLNELYMG
NSFTRKVEGQSNASVVELKQLSSLTILDMHIPDAQLLLEDLISVDLERYRIFIGDVWNWS
GKYECSRTLKLKLDNSIYLGYGIKKLLKTTEDLYLDNLNGIQNIVQELDNGEGFPRLKHL
HVQNDPKILCIANSEGRVIFPLLQSLFLCNLILLEKVCGSQVQLTEDNQSFTNLRIINIE
QCHRLKHLFPSFMAKNLLQLEELEVTDCKILRMIVGEETNNHDHENGSMRVLNFNHLHSL
ALRRLPQLTSSGFYLETPTTGGSEEITAEDDPQNLLAFFNKKVVFPGLKKLEMVSINIER
IWPNQFPATSYSGQQLTELTVDKCGCLKFLFSSSMVNSLKQLQRLEISQCASMQGIIDTG
LGREENLIEMVFPKLVYLSLSHLPQLSRFGIGNLVELPSLRQLSINFCPELKRFIYAHAV
EMSSGGNYHGDTQALFDEKVMLPSLEELSIALMRNLRKIWHHQLASGSFSKLKVLHVEYC
DELLNIFPSSMMRSLKKLEHLSVIECASLKQITEKADHRKAFSQSISLKLVKLPKLENSD
LGAHP
>KAH9685127.1
MAEELGGAAVSGIASKVVELLFDPIREEISYVCKYQSNVKELKNVGERVEQAVKHADRQG
DDIFSDVQEWLTKFDEWTKRVGNAVVEDEGEDEANKKRCTFKDLCSKMMTRYRLSKEAAK
AAREGNIILQRQNVGHRPDPETMERFSVRGYVHFPSRNPVFQKMMESLRDSNVNMIGLYG
MGGVGKTTLVKVVARQVVKEDLFDVVVDAEVTHTPDWKEICGRIADQLGLEIVRPDSLVE
KANQLRQALKKKKRVLVILDDIWTQINLDDIGIPFWDGEKQSVDNQGRWTLLLASRDQHV
LRINMSNPRIFSISTLADGEAKSLFEKIVGDSAKESDCRAIGVEIVGKCGGLPIAVSTIA
NALKGQSTHVWKDAINWLRKSNPRKIKGMDADLSSIELSYKVLEPEAQFLFQLCGLLNDG
SRLPIDDLIRYVFALDNLFTGIDTLEVARNRVYTLMDHLKGPCLLLNGDTEDHVKMHQII
HALAVLIASDKLLFNIQNVADVKEEVEKAARKNPTAISIPFRDISELPDSLQCTRLKLFL
LFTEDSSLQIPNQFFDGMTELLVLHLTGIHFPSLPLSLGSLINLRTLSFDCCHLEDVARV
GDLAKLEILSFRNSHIEQLPEQIGNLTRLKLLDLSNCSKLKVIEPEVMSRLSRLNELYMG
NSFTRKVEGQSNASVVELKQLSSLTILDMHIPDAQLLLEDLISVDLERYRIFIGDVWNWS
GKYECSRTLKLKLDNSIYLGYGIKKLLKTTEDLYLDNLNGIQNIVQELDNGEGFPRLKHL
HVQNDPKILCIANSEGRVIFPLLQSLFLCNLILLEKVCGSQVQLTEDNQSFTNLRIINIE
QCHRLKHLFPSFMAKNLLQLEELEVTDCKILRMIVGEETNNHDHENGSMRVLNFNHLHSL
ALRRLPQLTSSGFYLETPTTGGSEEITAEDDPQNLLAFFNKKVVYISVDVHGHTYFSLLL
NDQKSISSSCLDVQVVFPGLKKLEMVSINIERIWPNQFPATSYSGQQLTELTVDKCGCLK
FLFSSSMVNSLKQLQRLEISQCASMQGIIDTGLGREENLIEMVFPKLVYLSLSHLPQLSR
FGIGNLVELPSLRQLSINFCPELKRFIYAHAVEMSSGGNYHGDTQALFDEKVMLPSLEEL
SIALMRNLRKIWHHQLASGSFSKLKVLHVEYCDELLNIFPSSMMRSLKKLEHLSVIECAS
LKQITEKADHRKAFSQSISLKLVKLPKLENSDLGAHP
>KAH9685128.1
MAEELGGAAVSGIASKVVELLFDPIREEISYVCKYQSNVKELKNVGERVEQAVKHADRQG
DDIFSDVQEWLTKFDEWTKRVGNAVVEDEGEDEANKKRCTFKDLCSKMMTRYRLSKEAAK
AAREGNIILQRQNVGHRPDPETMERFSVRGYVHFPSRNPVFQKMMESLRDSNVNMIGLYG
MGGVGKTTLVKVVARQVVKEDLFDVVVDAEVTHTPDWKEICGRIADQLGLEIVRPDSLVE
KANQLRQALKKKKRVLVILDDIWTQINLDDIGIPFWDGEKQSVDNQGRWTLLLASRDQHV
LRINMSNPRIFSISTLADGEAKSLFEKIVGDSAKESDCRAIGVEIVGKCGGLPIAVSTIA
NALKGQSTHVWKDAINWLRKSNPRKIKGMDADLSSIELSYKVLEPEAQFLFQLCGLLNDG
SRLPIDDLIRYVFALDNLFTGIDTLEVARNRVYTLMDHLKGPCLLLNGDTEDHVKMHQII
HALAVLIASDKLLFNIQNVADVKEEVEKAARKNPTAISIPFRDISELPDSLQCTRLKLFL
LFTEDSSLQIPNQFFDGMTELLVLHLTGIHFPSLPLSLGSLINLRTLSFDCCHLEDVARV
GDLAKLEILSFRNSHIEQLPEQIGNLTRLKLLDLSNCSKLKVIEPEVMSRLSRLNELYMG
NSFTRKVEGQSNASVVELKQLSSLTILDMHIPDAQLLLEDLISVDLERYRIFIGDVWNWS
GKYECSRTLKLKLDNSIYLGYGIKKLLKTTEDLYLDNLNGIQNIVQELDNGEGFPRLKHL
HVQNDPKILCIANSEGRVIFPLLQSLFLCNLILLEKVCGSQVQLTEDNQSFTNLRIINIE
QCHRLKHLFPSFMAKNLLQLEELEVTDCKILRMIVGEETNNHDHENGSMRVLNFNHLHSL
ALRRLPQLTSSGFYLETPTTGGSEEITAEDDPQNLLAFFNKKVVFPGLKKLEMVSINIER
IWPNQFPATSYSGQQLTELTVDKCGCLKFLFSSSMVNSLKQLQRLEISQCASMQGIIDTG
LGREENLIEMVFPKLVYLSLSHLPQLSRFGIGNLVELPSLRQLSINFCPELKRFIYAHAV
EMSSGGNYHGDTQALFDEKVDSCSCCFYITCRDVWYTG
>KAH9685129.1
MAEELGGAAVSGIASKVVELLFDPIREEISYVCKYQSNVKELKNVGERVEQAVKHADRQG
DDIFSDVQEWLTKFDEWTKRVGNAVVEDEGEDEANKKRCTFKDLCSKMMTRYRLSKEAAK
AAREGNIILQRQNVGHRPDPETMERFSVRGYVHFPSRNPVFQKMMESLRDSNVNMIGLYG
MGGVGKTTLVKVVARQVVKEDLFDVVVDAEVTHTPDWKEICGRIADQLGLEIVRPDSLVE
KANQLRQALKKKKRVLVILDDIWTQINLDDIGIPFWDGEKQSVDNQGRWTLLLASRDQHV
LRINMSNPRIFSISTLADGEAKSLFEKIVGDSAKESDCRAIGVEIVGKCGGLPIAVSTIA
NALKGQSTHVWKDAINWLRKSNPRKIKGMDADLSSIELSYKVLEPEAQFLFQLCGLLNDG
SRLPIDDLIRYVFALDNLFTGIDTLEVARNRVYTLMDHLKGPCLLLNGDTEDHVKMHQII
HALAVLIASDKLLFNIQNVADVKEEVEKAARKNPTAISIPFRDISELPDSLQCTRLKLFL
LFTEDSSLQIPNQFFDGMTELLVLHLTGIHFPSLPLSLGSLINLRTLSFDCCHLEDVARV
GDLAKLEILSFRNSHIEQLPEQIGNLTRLKLLDLSNCSKLKVIEPEVMSRLSRLNELYMG
NSFTRKVEGQSNASVVELKQLSSLTILDMHIPDAQLLLEDLISVDLERYRIFIGDVWNWS
GKYECSRTLKLKLDNSIYLGYGIKKLLKTTEDLYLDNLNGIQNIVQELDNGEGFPRLKHL
HVQNDPKILCIANSEGRVIFPLLQSLFLCNLILLEKVCGSQVQLTEDNQSFTNLRIINIE
QCHRLKHLFPSFMAKNLLQLEELEVTDCKILRMIVGEETNNHDHENGSMRVLNFNHLHSL
ALRRLPQLTSSGFYLETPTTGGSEEITAEDDPQNLLAFFNKKVVYISVDVHGHTYFSLLL
NDQKSISSSCLDVQVVFPGLKKLEMVSINIERIWPNQFPATSYSGQQLTELTVDKCGCLK
FLFSSSMVNSLKQLQRLEISQCASMQGIIDTGLGREENLIEMVFPKLVYLSLSHLPQLSR
FGIGNLVELPSLRQLSINFCPELKRFIYAHAVEMSSGGNYHGDTQALFDEKFGGIKHCLN
EKLEKNMAPPACLGVFQQIEGLACRIL
>KAH9685183.1
MEIVSSVTGSVTGKIIDKPFNEAGRHFGYLYHYNDYIEALRKQAGKLADVRDRVQGKIDS
AKRNCEIIENDVQKWITDVENISEEVEIFLEDEVNANKRCLGGWCINVRSCYRLGKEAHK
KALAISHLREEGKFEDVSHRAAPMGIITSSSKGIFESRKSIVKQLLEALNNENVSVIGLC
GMGGVGKTTLAKEIGKQVQESKRYDTVVMAVVSHNLSIVKIQGEIAAVLGLTICGIEESA
RAGYLWERIKMEKRILVILDDVWERIDLQKVGIPFGEDHEGCNILLTSRSQGVCNQMDAQ
KIFIVRTLLEEESWILFREAAGTVVEKSDLNSIARKVAAKCSGLPIAILTVGRALKNRNN
KYVWIDAAQQLKKSTPTNIEGMHKDVISSLELSYNYLESEEAKKLFLFCCLFPEDYNIKI
EVLVRYGMGLRWFKDVDTLEEARVRTHAIVSTLISSFLLIAEDEGYVTMHDVVRDVALVI
SSKHNNAFMVKARNGLLEWPIRDTFEDLTGISLMSNYIHEVPAMLECPKLQVLLLQENSP
LVIPDKFFQGMKDLKVLDLSYILPLSLPPSLSFLVDLRTLRLEDCYLGDLSVIGELSNLE
ILSLCRSSIKEIPETFCRLSHLWLLDLDHCRQLALIPHGVISQLDKLEEFYMWNTFKNWD
CETNAKVVELQALTRLTNLMFHFPQNSILPSHMPFQHLPNFTIAVRVSWEASDFILSTSS
VNKYSTRMILSHDMRFSPLLGWVKDLLKRSEFLFLHEFIGVQDIDGDLISGGFTELKCLT
LQSCDNVKYLLNTLERAAPHETFHNLEELTIYSNHSFVEICHGQVLPAGSFNKLKRLDVK
WCQNILNIAPIHLLRRLKNLEYCSVFFCASLLHVFDLQGLDIVNQETKFLASLKEIELIA
LPEMTHIWKGDSRLISLCSLKKLCLWACDNLTKLFSHNSLLQSLASLEDVTIISCINLEE
IFGKMEMMRKNSQPTTSQGLQNLATINIQSCSKLVNLFTASIAESLVLLKTLRVISCAAV
QEIVTDRERSKGASAERIEFPSLFEMELRNLDSLTCFCSGQFLIEFPALEMLTIAECPKI
KTFGYGDQVTAKLNRVELQEGNRWTGNLNDTVKQLFHEQERIQKQEGMRTGRLTESSAAE
IENSLMRLLQH
>KAH9685186.1
MEMNLILFSDRLKRVLAGEDGALTLPDSTNLKPVLQYFLSEIEIITMLRDYKSDINRLLI
QLWNVEEDVDRPDVLSILNDINYFVYESEKAIDAFFTTIMQPQSSESESESESTSYKDAL
VGLQRFEKRDMEEALLDLLIEGQPQLSVVAILDSREAFNSNHVKFYFDCRAWVRVSIQYN
FKKILDDIIKSVMPASGLSEIIGKDYTLKKSILRDYLTNKKYMIVLDDIYHVMIWNDLRE
ALPDYQNGSRVLITVVDPDILTSFELENGEKIGKSHMMEMENEPTALLFCSIFELPLYLK
FCCFYLCVFYGNLETSTRQLYQLWMAEGFVAHNSEANAEEYLKELISRGLIKVGKRSAGG
KIKTCSVPSSVWARLVVLAAKMKFVMVLDLGLVEELRTIKRFAVPKNLTKFVSLEHIDTY
LHSLQNFALESDHSALLDCENICKKFKLLRVLNMGSLVLDQFPSGIENLFLLRCLKLDVP
SLKSLPSSLCNLLNLQTLDMPSSYIDHTPEDIWNMHKLMHLNFGCITLPAPPENYCSSLK
NLIFISALHPCSCTPDTLGRLPNVQTLKIYGDLSNYQSGLSKSLRELLKLESLKLVNKSK
GWQLSQMVLSEYQFPPSLTQLSLSNTELKEDPMPTLEKLPHLLVLKLKQNSYSGRKLACV
GSGGFPKLKILHLKSMFWLEEWTMGARAMTKLESLIINPCAYLKKLPEELWRIESFRKLE
LHWPQPELRKKLRAYEDMERRYDIQMYPYGI
>KAH9685231.1
MLDVHLRLFAERLKRVLAEESDEDVKRLDIFEILEDINDFVRESEEAIDTFFINIMQQQN
SESESESSTSMALHVGLHAVAYKTAFVADIYNNNVDLSAMNPKLRVPKRVSIFYDFGKIL
DDIIKSVMPPSRVNVIISEDYKLKTIILRDYLTNKKDFIVLDDVFDDREIWNDLEKFLPD
NQNGSRVLILVTDPFLLTSFELEHGEKIRLNSALVGGPLIRIKYEGWQFFILHYGSMPLG
SYFQGEAMPTIWRHIYSVMELPFHLKVCCLYLCVFRPSIEISTRQLYQLWVAEGMMEFVW
MPHMQLETLANVKRCFILEDLIDEFISLEHSDMYLQSFLNHTLESDRLALIDCENFCKKF
KHLRVLNLGSAILYQYPPGLENLFHLKYLKLNIPSLNCLPSLLCTLLNLQTLEMPASYID
HSPEGIWMMQKLMHLNFGSINLPAPPKNYSSSLKNLIFISSLNPSSCTPDILGRLPNVQT
LRISGDLSHYHSGVSKSLCELHKLECLQLVHEGRMWQLSRMVLSEYQFPPCLTQLSLSNT
QLMEDPMPALEKLPHLEVLKLKQNSYSERKLACVGSGSFPQLKILHLKSMLWLEEWTMGA
GAMPKLESLIVNPCAYLRKLPEELWCIKSLCKLELHWPQPELRKRLRAFEDMEWRYDVEC
>KAH9685232.1
MLDVHLQLFCERLKRVLAGEEGALPLPDSTNLTPLFQNLLTESEIIATTLLGNYEGDMAR
HLIQLIADEFNEDEMPSPFWQFLDIEESDEDVERPDILEILEDINYFVHESEEAIDTFFI
NIMQQQNSESESTTCKALLIGLHGKIIAIRNQMQQLSPRYNDFDISEQSDKLIRLLIERQ
HKLDIKEFERGREELFDLLIEGHPRLAVVAILDSSGFDKTAFAADAYNNNHVKFYFDCHA
WVRVSLLYDFGRIVDDIIKSVMPPSRVSVIIGEDYQLKKSVLRDYVTNKKYFIVLDDVFD
EREIWDDLQEVLPDNQNGSRVLILVTDPDLLSSLDMENGEKIRPDSVLIGGPMIRLKHES
WQFFILHYGSMPLENYVQGEAILTVWRQIYSVMELPFHLKVCCIYLCVFRPSIEISTRQL
CQLWIAEGFIPYNSEETAEYYLKELIHRGFIQVSKRRAGGTIKACYVSSFVYTSLLFVAE
KTVFAWSPEREEEPMANVKRCFIMKDLIEFFPLEHSDIYLQSFLNHSTENDHLALIDCEN
FCKKFEHLRVLNWGSAVLDQFPPGLENLFLLKYLQLNIPSLKCLPSLLCTLLNLQTLEMP
SSYIDQSPEDIWMMQKLMHLNFGCITLPAPPKNYFSSLKNLIFISALHPSSCTPDILGRL
PSVQTLRISGNLSCYHSGVSKSLCELHKLECLKLVNESKLSRMVLSEYQFPPSLIQLSLS
NTELMEDPMPMLERLPRLQVLKLKRNSYLGRKLACAGSGGFPELKVLHLKSMYWLDEWTM
GAGALPKLESLIVNPCAYLRKLPEELWCIKSLRKLDLHWPQTELRQRLRTFEDMEWRYDI
QLYPSGI
>KAH9685234.1
MQDVHLRLFCERLKRVLAGKEGALPLPDSTNLTPLFKNLLTETEIITTLLGNYEADMARH
LIQLIGYEFDEDELPLPFRQFLDVDESDEDVKRLDILENLVDINHFVHESEEAIDTFFIN
IMQQQNSESESTTCKARLIGLHGKIIAIRNQMQQLPPRYNDFDISEQSDKLIRLLIERQH
QLDIKEFERGREEFFDLLIEGHPRLAVVAILDSSGFDKTAFAADTYNNNHVEFYFDCHAW
VRVSLLYDFGTIVDDIIKSVMPPSRVSVIIGEHYQLKKSVLREYLTNKKYFIVLDDVFNG
SEIWDDLEEVLPDNQNGSRVLIMVTAPELLAPIEISTRQLCQLWIAEGFIPYNSEETAEY
YLKELIHRGFIQVSKRRAGGTIKACYVPSLVYYSLLLVAEKTRFVLMPNKEEESLATVKR
CFILEDLIEFISLEQSDMYLQSFLNHSSESDHLALIDCENFCENFKYLRVLNWGSAVLDQ
FPPGLENLFLLKYLQLNIPTLKCLPLLICTLLNLETLEMPAGYIDHSPEGIWMMQKLMHL
NFDSITLPAPPKNYSSSLKNLIFISALHPSSCTPDILSRLPTVQTLRISGDLSHYHSGVS
KSLCELHKLECLKLVNGSKLSRMVLSEYQFPPSLIQLSLSNTELMEDPMPMLERLPRLQV
MKLKRNSYFGRKLACVGSGGFPELQVLT
>KAH9685235.1
MLDVHLRLFCERLKSVLAGEEGTLTLPDSTNLTPLFQNLFTETEIITTLLGNYEGDMARH
LIQLIRDEFDESKISLPFLQLLDLEESDEDVKRPDILEILEDINHFVHESEEAIDTFIIN
IMQQQNSEIESESRSNMALLIGLHSKIIDIRNRMQQLPPSDNGFDISEQSNIIIRQLSEG
QPQLDVSEFERGREKLFDLLIEGPSGLSVVAILDSNGFDKTAFAADTYNNNHVKFYFDCL
AWVRVSLLYDFRKILDDIIKSVMPPSRVSVIIGEDYQLKKSVLRDYLTDKKYFIVLDDVF
DDTDIWSDLEELLPDDQNGSRVLILVTDPDLLTSLEMENGEKIWLDSVLVGGPLIKIKYE
GLQFFVLHYGSMPLGNHLSGEAIPTVWRQIFSVMELPFHLKVCCIYLCAFPPSIEISTEQ
LYQLWVAEGFIPYNSEETAKHYLKELIHRGFIQVSKRRSGGTIKACYVPSLEFTSLALMA
EKTEFVSSIFSEEESLSNVKRYIVFKDLIEFLSLEHSDMYLQSFLNHSSKSDHLALIHCE
NFCKKFKHLRVLNLGSAVLDQYPPGLENLFYLKYLKLNIPSLKCLPSLLCTLLNLQTLEM
PSSYIDQSPEDIWMMQKLMHLNFGSITLPAPPKNYSSSLKNLIFISALHPSSCTPDILGR
LPNVRTFRISGDLSYYHSGVSKSLCKLHKLECLKLVNKGKMWQLSRMILSEYKFPPSLTQ
LSLSNTELMEDPMPTLEKLPHLEVLKLKQNSYLERKLACVGCSSFSQLKILHLKSMLWLE
EWTMGAGAMPKLESLILNPCAYLRKLPEELWCIKSLCKLELHWPQPELRQRLRAFEDMEW
RYDIQLYPSGI
>KAH9685236.1
MLDVHLRLFCESLKRVLAGEEGTLPLPDSTNLTPLLQNLLTESEIIATTLLGNYEADMAR
LLFQLIREDFDESKISLPFLQLLDLEESDEDVKRPDILEILEDINHFVHGSEEAIDTFFI
NIMQQQNSENESESSTNMALLVGLQSKIIDIRNRMQQLPPSDNGFDISEKSNKIIRLLIE
GQSQLDINEFERGREELFDLLIEGPSGLSVVAILDSSGFDKTAFAADTYNNNHVKFYFDC
HAWIRVSILYDFGKILDDIIKSVMPSSRVSVIIGEDYQLKKSILRDYLTDKKYFIVLDDV
FDDSEIWSDLEEVLPDDQNGSRVLILVTDPDLLTSLEMENGEKIRLDSVLVGGPLIRIKY
EGLQFFILHYGSMPLENYLQGKAIPTVWRQIFSVMELHFHLKVCCIYLCVFRPSIEISTR
QLYQLWVAEGFIPYNGEETAEHYLKELIHRGFIQVSKRSAGGTIKACYVPSFVYSSLAVV
AEKTGFVWMPEMEEESLANVKRCFIFEDLIEFVSVEHSDMDLQSFLNHSSESDHLALIDC
ENFFKRFKHLRVLNMGSAVLDQYPPGLENLFYLKYLKLNIPSLQCFPSLLCTLLNLETLE
MPSSYIDQSPEDIWMMQKLMHLNFGSITLPAPPKNYSSSLKNLIFISALHPSSCTPDILG
RLPNVRTFRISGDLSYYHSGVSKSLCKLHKLECLKLVNKGKMWQLSRMVLSEYKFPPSLT
QLSLSNTELMEDPMPTLEKLPHLEVLKLKQNSYLERKLACVGCSSFSQLKILHLKSMLWL
EEWTIGAGAMPKLESLILNPCAYLRKLPEELWCIKSLCKLELHWPQPELRQRLRAFEDME
WRSPLGTLFCSGFAARDAMVSLLSINLNKDLCSINFVTTRRSPRQASSPEVPAYTDKSEY
AGCFPGANPPTLKSDMKTVWDSNCCVMGKTRDLACYATVQGKAWLPWLCETLRVTPRFWG
KCGCHGSVRSCVLRRGSGESVAVMVL
>KAH9685237.1
MLDVHLRLFCESLKRVLAGEEGTLPLPDSTNLTPLLQNLLTESEIIATTLLGNYEADMAR
LLFQLIREDFDESKISLPFLQLLDLEESDEDVKRPDILEILEDINHFVHGSEEAIDTFFI
NIMQQQNSENESESSTNMALLVGLQSKIIDIRNRMQQLPPSDNGFDISEKSNKIIRLLIE
GQSQLDINEFERGREELFDLLIEGPSGLSVVAILDSSGFDKTAFAADTYNNNHVKFYFDC
HAWIRVSILYDFGKILDDIIKSVMPSSRVSVIIGEDYQLKKSILRDYLTDKKYFIVLDDV
FDDSEIWSDLEEVLPDDQNGSRVLILVTDPDLLTSLEMENGEKIRLDSVLVGGPLIRIKY
EGLQFFILHYGSMPLENYLQGKAIPTVWRQIFSVMELHFHLKVCCIYLCVFRPSIEISTR
QLYQLWVAEGFIPYNGEETAEHYLKELIHRGFIQVSKRSAGGTIKACYVPSFVYSSLAVV
AEKTGFVWMPEMEEESLANVKRCFIFEDLIEFVSVEHSDMDLQSFLNHSSESDHLALIDC
ENFFKRFKHLRVLNMGSAVLDQYPPGLENLFYLKYLKLNIPSLQCFPSLLCTLLNLETLE
MPSSYIDQSPEDIWMMQKLMHLNFGSITLPAPPKNYSSSLKNLIFISALHPSSCTPDILG
RLPNVRTFRISGDLSYYHSGVSKSLCKLHKLECLKLVNKGKMWQLSRMVLSEYKFPPSLT
QLSLSNTELMEDPMPTLEKLPHLEVLKLKQNSYLERKLACVGCSSFSQLKILHLKSMLWL
EEWTIGAGAMPKLESLILNPCAYLRKLPEELWCIKSLCKLELHWPQPELRQRLRAFEDME
WRIDPFNSLHFSSPLGTLFCSGFAARDAMVSLLSINLNKDLCSINFVTTRRSPRQASSPE
VPAYTDKSEYAGCFPGANPPTLKSDMKTVWDSNCCVMGKTRDLACYATVQGKAWLPWLCE
TLRVTPRFWGKCGCHGSVRSCVLRRGSGESVAVMVL
>KAH9685238.1
MLDVHLRLFCESLKRVLAGEEGTLPLPDSTNLTPLLQNLLTESEIIATTLLGNYEADMAR
LLFQLIREDFDESKISLPFLQLLDLEESDEDVKRPDILEILEDINHFVHGSEEAIDTFFI
NIMQQQNSENESESSTNMALLVGLQSKIIDIRNRMQQLPPSDNGFDISEKSNKIIRLLIE
GQSQLDINEFERGREELFDLLIEGPSGLSVVAILDSSGFDKTAFAADTYNNNHVKFYFDC
HAWIRVSILYDFGKILDDIIKSVMPSSRVSVIIGEDYQLKKSILRDYLTDKKYFIVLDDV
FDDSEIWSDLEEVLPDDQNGSRVLILVTDPDLLTSLEMENGEKIRLDSVLVGGPLIRIKY
EGLQFFILHYGSMPLENYLQGKAIPTVWRQIFSVMELHFHLKVCCIYLCVFRPSIEISTR
QLYQLWVAEGFIPYNGEETAEHYLKELIHRGFIQVSKRSAGGTIKACYVPSFVYSSLAVV
AEKTGFVWMPEMEEESLANVKRCFIFEDLIEFVSVEHSDMDLQSFLNHSSESDHLALIDC
ENFFKRFKHLRVLNMGSAVLDQYPPGLENLFYLKYLKLNIPSLQCFPSLLCTLLNLETLE
MPSSYIDQSPEDIWMMQKLMHLNFGSITLPAPPKNYSSSLKNLIFISALHPSSCTPDILG
RLPNVRTFRISGDLSYYHSGVSKSLCKLHKLECLKLVNKGKMWQLSRMVLSEYKFPPSLT
QLSLSNTELMEDPMPTLEKLPHLEVLKLKQNSYLERKLACVGCSSFSQLKILHLKSMLWL
EEWTIGAGAMPKLESLILNPCAYLRKLPEELWCIKSLCKLELHWPQPELRQRLRAFEDME
WRYDIQLYPSGI
>KAH9685352.1
MLEFHLRLFCERLKRLLAGEEGTLPLPDSTNLTPLFQNLLTESEIIATTLLGNYEADMAR
HLFQLIREKFDNLNIPLPFLHLEESDEEDVETADILQILEDINHFVHESEEAIDAFFINI
MQQQNRENESESSANMALLVGLHSKIIDIRNRMQQLPPGDNGFDISEKSNEIIRLLNEGQ
PRLDISEFERGREKFFDLLIEGPSGLAVVAILDSSGFDKTVFAADTYNNNHVKFYFDCLA
WVRVSIAYDFGKILDDIIKSVMPPSRVSVIIGEDYQLKKSVLRDYLTNKKYFIVLDDVFD
HSEIWDDLEEVLPDNQNGSRVLILVTDPDLLASLEMENGEKIRGDSVLFGGPLIRLKHEA
WQFFILHYGSMPLENYVQGEAIPTILSRICSVLELPFHLKICCIYLCVFRPGIEISTRQL
YHLWVAEGFIPYNGEETAEHYLKELIHRGFIKVSKRRAGGTIKACYVPSFEWASLFLVAK
KTGFVWMHDVEEEPPANVKRCFIVNDLIDFFPLEYSDMYLQSFLNPSSESDHLNPKDCEN
FFERFKYLQVLNMGSAVLDQYPPGLENLYLLKYLKLNIPSLKCLPSLLCTLLNLETLEMP
SSYIDQSPEDIWMMQKLMHLNFGSITLPAPPKNYSSSLKNLIFISALNPSSCTPDILGRL
PSVQTLRISGDLSYYQSGVSKSLCELHKLECLKLVNESKPSRMVLSEYQFPPSLTHLSLS
NTELKEDPMPTLEKLPHLQVLKLKQNSYFGRKLACVGSGGFPELKVLHLKSMYWLDEWTM
GAGAMPKLESLIVNPCAYLRKLPEELWCIESLRKLDLHWPQTQLRQGLRTFEDMEWRYDI
QLYPYGI
>KAH9685353.1
MLEFHLRLFCERLKRVLAGEEGTLPLPDSTNLTPLFQNLLTESEIIATTLLGNYEADMAR
HLFQLIREEFDDSKISLPFLQLLDLEESDEEDVETADIFEILKDINNFVRDSEEVIDTFF
INIMQQQNSENESESNEIINIIMALLVGLHTKIIDIRNRMQQLPPGDNGFDISEKSNEII
RLLSEGQPRLDINEFERGREELFDLLIEGPSGLAVVAILDSSGFDKTVFAADTYNNNHVK
FYFDCLAWVRVSITYVFGKILDDIIKSVMPPSRVSVIIGEDYQLKKSILRDYLTNRKYFI
VLDDVFDDSEIWSDLEEVLPDNQNGSRVLMLVSDPQLLASLEMENGEKIRRDSVLFGGPL
IRLKHEAWQFFILHYGSMPLENYLQGEAIPTVWRQIFSVMELPFYLKVCFIYLCVFLPSI
EISTEQLYQLWVAEGFIPYNGEETAEHYLKELIHRGFIQVSKRSAGATIKACYVPSFVYT
SLYFVAEKAGFVLVHDREEERVANVKRCVIAEDLTGFLSLEHSDMYLQSFLNHSSASDHL
ALIDCENFCKKFKHLRVLNMGSAVLDQYPPGLENLYLLKYLKLNIPSLKCLPSLLCTLLN
LETLEMPSSYIDQSPEDIWMMQKLMHLNFGSITLPAPPKNYSSSLKNLIFISALNPSSCT
PDILGRLPSVQTLRISGDLSYYQSGVSKSLCELHKLECLKLVNESKPSRMVLSEYQFPPS
LIQLSLSNTELMEDPMPILENLPLLRVLKLKQNSYLGRKLACVGLSSFPELKVLHLKSMY
WLDEWTMGAGAMPKLESLIVNPCAYLRKLPEELWCIESLRKLDLHWPQTQLRQGLRTFED
MEWRYDIQLYPYGI
>KAH9685355.1
MLEFHLRLFCERLKRVLAGEEGTLPLPDSTKLTPLFKNLLTESEIIATTLLGKYEADMAR
HLFQLIREKFDDSKISLPFLQLLDLEESDEEDVERADILEILEDINVFVHESEDAIDTFF
INIMQQQNSENESESSTDMALLVGLHTKIIDIRNRTQQLPPGDNGFDIREKSNEIIRLLS
EGHRRLDISEFERGREELFDLLIEGPSGLAVVAILDSSGFDKTAFAADTYNNNHVKFYFD
CLAWVRVSILYDFGKILDDIIKSVMPPSRVSVIIGEHYQLKKSVLRDFLTNKKYFIVLDD
VFDHSEIWDDLEEVLPDNQNGSRVLILVTDPNLLASLEMENGEKIRLDSVLTGGPLIRLK
HEAWQFFILHYGSMPLENYFRGEAIPTIWRQIFSVMELPFHLKVCCIYLYVFCPSIEIST
RQLYQLWVAEGFIPYHGEETAEHYLKELIHRGIIQVSKRRAGGIIKACYVPSIVYTSLAL
VAEITGFVWMRERKREPLANVKRCFIWEDLIQFLSLEYSDTRLQSFLNNSSESDRLALID
CENFCKKFKHLRVLNMGSAVLDQYPPGLENLYLLKYLKLNIPSLKCLPSLLCTLLNLETL
EMPSSYIDQSPDDIWMMQKLMHLNFGSITLPAPPKNYSSSLKNLIFISALNPSSCTPDIL
GRLPSVRTLRISGDMSYYQSGVSKSLCELHKLECLKLVNESKPSRMVLSEYQFPPSLSQL
TLSNTELMEDPTPILENLPLLRVLKLKQNSYLGRKLACVGLSSFPELKVLHLKSMYWLDE
WTMGAGAMPKLESLIVNPCAYLRKLPEELWCIQSLRKLDLHWPQTELRQRLRTFKDMEWR
YDIQLYPYGI
>KAH9685356.1
MLDVHLRLFCERLKRVLAGEECALTLPDSTNLTPLFQNLLTESEIIATTLLGNFESDMAR
LLFQLVKERFDESKLSLPFSQLLQAQESDEDVKRGGILEILEDINDFVHESEEAIDTFFI
NIMQQQNSQNESESSTKMALLFGLHSKIIDIRNRIQQLPPGDNGFDISEKSNEIIHLLNE
GQPRLDISEFERGREKLFDVLIEGPSGLSVVAILDSSGFDRTAFAADTYNNNHVKFYFDC
LAWVRVSVFYDLGKLLDDIIKSVMPPSRVSVIIGEDYQFKESILRDYLTNRKYFIVLDDV
CDNIEIWDDLEEVLPNNQNGSRVLILVTDPDLLASLEMENGEKIRLDSVLIGGPLIRLKH
EAWQFFILHYGSMPLENYVQGEAIPTIWRQIFSVMDLPFHLKVCCIYLCVFPPSIEISTR
QLYQLWETGFLWMPGMEKESRANVKRYIIWENLIDFFSLEYSYIYLQSFLNHSSESDHLN
PKDCENFFKWFKYLRVLSMGSAVLDQYPPGLENSFLLKYLKLNIPSLKCLPSLLCTLLNL
ETLEMPSSYIDQSPEDIWMMQKLMHLNFGSITLPAPPKNYSSSLKNLIFISALNPSSCTP
DILGRLPSVQTLRISGDLSCYQSGVSKSLCELHKLECLKLVNESKPSRIVLSEYQFPPSL
IQLSLSNTELMEDPMPILENLPCLRVLKLKQNSYLGRKLACVGLSSFSELKVLHLKSMYW
LDEWTMGAGAMPKLESLIVNPCAYLRKLPEELWCIKSLRKLDLHWPETQLRQGLQTFEDM
EWRYDIQLYPYGI
>KAH9685357.1
MLDVHLRLFRERLKRVLAGEEGTLPLPDSTNLTPLFQNLLTESEIIVTTLLGKYEVDMAR
HLFQLLREDFDDSNISLPFLQLLDLEESDEEDVETADILEILEDINDFVHESEEAIDTYF
TNIMQQQNSEAESESSTNMALLVGLHTKIIDIRSRMQQLPPGDNGFDISEKSNEIIHLLS
EGQPRLDISHFERGREELFDLLIEGSSGLSVVAILDSGGFDKTAFAADTYNNNHVKFYFD
CHAWVRVSLDYDFRRILDDIIKSVIPPSRVSVIIGEDYQLKKSILRDYLTNKKYFIVLDD
VFDDSEIWIDVEELLPDDENGSRVFITVTDPDLLASLEMENGEKIRLDSVLFGGPLIRLK
HEAWQFFILHYGSMPLENYLQGEAVLITVTDPELLLSLEMENGEKIRPDSVLNGGPMIRL
KHESWQFFILHYGSMPLENYFLGEAFLTVWRQIYTVMELPFHLKVCCIYLCVFPPSIEIS
TRQLYQLWVAEGFIPYNGEETAEHYLKELIHRGFIKVSKRRARDTIKSCYVPSFIYTSLA
LVAEKTGFVWMPDMEEESLANVKRSKNNHLNSKDYENFFKRFKYLRVLNLGSAVLDQYPS
GLENLYLLKYLKLNIPSLKCLHSLLCTLLNLETLEMPSSYIDQSPHDIWMMQKLMHLYFY
CISPCTSKNYSSSLKNLIFISALHPSSCTPTILGVVQILMYSQAHESIVE
>KAH9685358.1
MLDVHLRLFCERLKRVLAGEEGTLTLPDSTNLTPLFQNLLTESEIIATTLLGNYEADMAR
HLIQLLREDIDDSKISLPFSQLLDLEESDEDVKRPDIFEILEDINNFVRDSEEAIDTFFI
NVMQQQNSENRSESSTNMALLVGLHSKIIDISNRMQQFPPGDDGFDISEQSNKIIRLLSE
GQPRLDISEFERGREKFFDLLIEGPSGLSVVAIVDSSGFDKTAFAADTYNNKHVKFYFDC
LAWVRVSILYDFGKILDDIIKSVMPPSRVRVIIGKDYQLKKSILQDYLTNKKYFIVLDDV
FDDDEIWDDLEELLPDDQNGSRVLISVTDPLLLALLEMENGEKIRLDSVLFGGPLIRLKH
EAWQFFILHYGSMPLENYLQGETIPTAWRQIFSVMELPFHLKVCCIYFCAFPPSIEISTR
QLYQLWVAEGFIPYNGEETAEHYLKELIHRGFIQVSKRRAGGTIKACYVPSLVYTPLLLL
AEKTRFVWMHDVDEEPPANVKRCFTLKDLIDFFPLEYSDMYLQSFLNHSSESDHLNPKDC
ENFFKRFKYLRVLNMGSAVLDQYPPGLENSFLLKYLKLNIPSLKCLPSLLCTLLNLETLE
MPSSYIDQSPEDIWMMQKLMHLNFGSITLPAPPKNYSSSLKSLIFISALNPSSCTPDILG
RLPSVQTLRISGDLSYYQSGVSKSLCELHKLECLKLVNESKPSRMVLSEYQFPPNLIQLS
LSNTELKEDPMPILENLPRLRVLKLKQNSYSGRKLACVGLSSFPELQVLHLKSMYWLDEW
TMGAGAMPKLESLIVNPCAYLRKLPEELWCIKSLRKLDLHWPQTQLRQGLRTFEDMEWRY
DIQLYPYGI
>KAH9685362.1
MDVHLRLFCEKLKGTLTLPNSTNLTPLFQDLLTESEIITTGNYEGDLSLHLIQLFREHFD
KARISLPFWQLLDSEENVNRPDILEILEDINYFVQESEEAIDAFFINIMQQQNSESTTCK
AHLVELHSKIIDIRNRMEQLPPSDNDFDISERRDKLIHLLIEGQPRVDESEFERGREELF
DLLIEGPPRLSVVAILDSSGFEMTAFAADAFNNNHVKFYFDCHAWVRVSIAYDFGKILDD
IINPVMPPSRVSVIIGEDYQLKKSILQDYLTAKKYFIVLDDVFDDSEIWHDLVEFLPDNQ
NGSRVLITLLWFELQKGEKIQPDSVLVGGPMIRIKHEAWQFFILHYGNTPLENYIGQKAI
PTILSQIHSVWELPFHLKVCCIYLCVFPPSIEISTRQLCQLWIAEGLIPGNYNSERMVEE
YLKELSNSGFIQVGKIRAGGTIKACYVPSYVYAALRWFKKRTSCSDRLREFLEKVQTPSG
IEHGFCSSRQYPPGLENLFHLKYLKLNIPSLKCLPSLLCTLSNLQTLEMPSRYVDQTPED
IWKMQKLMHLNFGSITLPAPPENYSSSLKNLIFISTLNPNSFTPDILGRLPNVQTLRISG
DLSCYHSGVSKSLCELHKLKCLKLVNTEMGQLSRMVLSEYQFPPSLTQLCLSNTELKEDP
MPTLEKLPHLQLLKLKQNSYLGRKLACVGSGGFPELKILPLKSMYWLDEWTMGSGAMPKL
ESLAVNPCAYLRKLPEELWCIKSLCKLDLHWPQTELRQRLRTFEDMGSTPFKPWTSSCGL
ASFGLAANANLNDFHVEAVAAYQEGLSVENSDCEDESTVDPKAMLACHLSSHIQQPADEE
AEPSRPSTCNSKVSRVFWTANIEVSSVATRGSKASMEAALDLPRDLACVRPSSRPRVGSN
DSTPTMPSCVILGGLAIARVREFCIVNPCGT
>KAH9685387.1
MEKMNGYLEAGLDDVRFIGICGMGGIGKTTLAKVLYNTLKDQFEASSFLANVREVSVTRG
LVPLQEQLLSEVLMERDLIIWDVHKGINLIRWRLCRKRVLVILDDVDQLEQLQALVGNHD
WFGFGSRIIITSRDEHVLKSHGVTNTYKVRGLDYVEALQLFHLKVSKGKQPTDYRVELSK
YVVNYAGGLPLAIEVLGSFLCGRSVEEWKSALNRLQEAPNEKVLKVLRISYDGLDRRDKE
IFLDIACFFKGKDEDRVRKKLDSCGFNSDIGIRELLDKSLITIVNNKLWMHDLLQEMGWE
IVREHHSDKPGKWSRLWLYKDVYHVLSKNMGTDAVEAIIVDVPEMTQLEAKSFSTMSNLR
LLEINNVYPSGNLEYLSNNLRYLKWHGYPFNSLPVSFRPEKLFKLNLCSSRIKYLWKGIK
PLKELKSMNLSHSCNLIRTPDFTGVPNLERLNLEGCTRLLEVHQSVGTLKRLILLNLKDC
RNLVSFPKNVCLMKSLKILCLCGCLKLEKLPQDLGEVECLEELDVGGTAIRQIPPSIVQL
VNLKIFSLHGCKGQPPKILSSDFFLSLLLPNKNSDSMCLSFPRFTGLSSLQTLDLSDCNL
LEGAIPFDIGSLFSLEAIDLSGNNFVSLPSSINQLLKLKIFCLERCRNLKSLPELPPEIV
FVGAEDCTSLETISPSAKLSRSPNIALNFLNCFKLVEDQVSKDNLAVTLMKQWLLEVPNC
SSQFHIFLPGNEIPRWFRFRNIGGSVTMRAPRLDNFIGFAVCAVLSLPRCMDRFYSEIRC
KLLWGEDDYKFSVAIPSFTTLESDHLWLAYLPRGTFKTHCFRGLTKASFNIFYMGEEFRN
ASVKMCGVVPLYTEVEDTVYKGQQLWPPIWNPGPSGLRRRGIRNFYTLSWLEGNAARSFQ
PSACRGCMLKFWPSKIHDI
>KAH9685388.1
MEKMNGYLEAGLDDVRFIGIFEMGGIGKTTLAKVLYNTLKDQFEASSFLANVKEVSVTRG
VVPLQEQLLSEVLMERNLIIRDAHKGINLIRWRLCRKRVLVVLDDVDQLEQLQALAGNHD
WFGFESRIIITSRDEHKVQGLDYVEALQLFLLKVSKGKQPTDDRVELSKYVVNYARGLPL
AIEVLGSFLCGRSVEEWKSVLNRLQEAPNEKVLKVLRISYDVLDRRDKEIFLDIACFFKG
KDEDRVRKKLDSCGFNSDIGIRELLDKSLITIVNNKLWMHDLLQEMGWEIVREHHSDKPG
KWSRLWLYKDVYHVLSKNMMTQLEAKSFSTMSNLRLLEINNVYPSGNLEYLSNNLRYLKW
HGYPFNSLPVSFRPEKLFKLNLCSSRIKYLWKGIKPLKELKSMNLIHSRNLIRTPDFTGV
PNLERLNLEGCTRLLEVHQFVGTLKRLILLNLKDCRNLVSFPKNVCLMKSLKILCLYGCL
KLEKLPQDLGEVECLEELDVGGTAVRQIPPSIVQLMNLKIFSLHGCKGQPPKISSSDFFL
SLLLPNKNSNSMCLSFPRFTGLSSLQTLDLSDCNLLEGAIPFDIGSLFSVEAIDSSGNNF
VSLPSSINQLLKLKIFCLERCRNLKSLPELPPEIVYVGAEGCTSLETISISPKLSWTADM
VLNFSNCFKLAGDQVSGDNLMAMLLEQWHVVTHFQICCLCGIISPLLYGHVLHGDSM
>KAH9685389.1
MGNWTKRLVVGGDVASVSLGGGLSIGCWLEEMQLRLLFVNVFFYFKSRESDLIKDIVKEI
SKRLNPTFPSDVDGLVGIASRMEKMNGYLEAGLDDVRFIGIFEMGGIGKTTLAKVLYNTL
KDQFEASSFLANVKEVSVTRGVVPLQEQLLSEVQGLDYVEALQLFLLKVSKGKQPTDDRV
ELSKYVVNYARGLPLAIEVLGSFLCGRSVEEWKSVLNRLQEAPNEKVLKVLRISYDVLDR
RDKEIFLDIACFFKGKDEDRVRKKLDSCGFNSDIGIRELLDKSLITIVNNKLWMHDLLQE
MGWEIVREHHSDKPGKWSRLWLYKDVYHVLSKNMMTQLEAKSFSTMSNLRLLEINNVYPS
GNLEYLSNNLRYLKWHGYPFNSLPVSFRPEKLFKLNLCSSRIKYLWKGIKPLKELKSMNL
IHSRNLIRTPDFTGVPNLERLNLEGCTRLLEDLGEVECLEELDVGGTAVRQIPPSIVQLM
NLKIFSLHGCKGQPPKISSSDFFLSLLLPNKNSNSMCLSFPRFTGLSSLQTLDLSDCNLL
EGAIPFDIGSLFSVEAIDSSGNNFVSLPSSINQLLKLKIFCLERCRNLKSLPELPPEIVY
VGAEGCTSLETISISPKLSWTADMVLNFSNCFKLAGDQVSGDNLMAMLLEQWHVELPICS
SQFHLFIPGNEIPRWFSYWNIGGSVTMQASGLRSDHNFSGFVVCAVLSLPCCTDMSYMEI
QCKIEAQEDDYDFSVAIPSFATLESDHLWLAYLPRETFKTKRFQVLTKASFNIFYVGENF
WDAAVKMCGVVPIHTEVEDFVYKGQQLRPPIWNPWPFELRRSGNRKFFTFSWLEGSNAAR
PALPNEFLGSIYKFSRARKINDI
>KAH9686633.1
MVESIVTVVLEFLKCLAPPTERRFGYLRNYKANGENLKAEIDKLKDERRSIQHRVSEAER
KGEKIEEKVEKWLVRANNTIEQSAKFIDDEETTNKRCLMGLCPNLKTRYQLSKEAETKVK
AIVELKEEAGKFDDRISYRTIPEDIWLKSHKGYETFESRLSTLKAIQNALIDVDVGIIGV
YGMGGIGKTTLVKEFARRAIEDKLYDMVAFSEVTQSPDIKKVQEDIAETLGLQLSEEAES
RRASRLYERLTNEKKILVILDNIWKPLDLGTIGIPFGVEHRGCKLLFTTRDLDVLLRMES
EKNFSIGILNEQEAWRLFKIMAGDYVENRELESTATSVAKACGGLPIALTTVAKALRKKE
LPVWKNALQELQTPSEASFDEGVPAEAYSTIELSYKYLRGEQLKKTFLLCSLITPAPIMD
LFKYSMGLGVFKSVHKLEDAHNKLDAWVHQLRDSCLLLEDGGSKYFSMHDVVRDVAISIA
CRDKIGFVVRNEDDWKWPNADELKKYLAISLKDSIINDIPEGSESLQLELLVMSPKNSFA
VPNIPENFFKRTKKLRVLDFNGMRLLSLPSSIGLLVNLQALCLNQSILGGIDIAIIGKLE
NLEILSFLQSDIVELPKALGQLTKLRLLDLTDCFRLKVIAPNVISSLIRLEELYMGNCSI
EWEVERANSKRSNASLDELMHLPRLTTLEIDVKNESMLPEGFLARKLERFKIHIGNGLFT
HPMIAGQNWFKSRQHFLIDRDRKISRALKLKLDFMDICSMKLQGINNVECLWLDKLQGIE
NVLFNLDTEGFSQLKILWVQNNPDFFCIVDSREMVACDAFPLLESLILHNLINMERICVD
RLKVESFNELKTVEAYNCDKLSNIFWLSTSKCLPRLERIAVINCSKMKEIFAIGEEVDNA
IEKIEFAQLRSLSLGNLPEVTSFCRREVETPSASPNRQVSQEESTTMYCSSEITLDISTL
LFNEKVALPNLEALEISDINVDKIWHYNQIPAAMFPHFQSLTRLVVWWCHKLKYIFSASM
IGSLKQLQHLDIRDCKDLQEIISENRADQVIPHFVFPQLTTLMLHDLPKLRFLYPGMHTW
EWPALETLVVYGCDKLKIFAADLSQNNGNDQLGIPAQQPLLPLEKIVPNLKELSLSGKDV
KMILQADFPQHLFGSLRRLEIAADDSACFPIWNVLERFHNLEMLSLLFFPSHEELFSMEG
CLEKHAGKLAMIKELQLYWHYHLEQLCKQDSKLGPIFQYLESLKVFHCQSLLILLPSSSV
SFGNLTKLVAFGCKELIRLVTSSTAKTLVRLVAIEIYGCRAMTEVVTNDKDGVEKEEIVF
RKLKTLELFDLDSLTSFCSANYTFKYPSLQDLHVIGCPKMKIFTTGESITPPRVNVWYGE
TEDRLLWTNNDLNTTIQQLHAEKLLAVQSVISTHY
>KAH9686637.1
MLEIIVTLVLELVKCLAPPTERQLVYLRWRNYNANLENLKAEMEKLKLERTSIQRRVSEA
KEKGEEIEEKVEKWLVSANSIIDRAAKFIEDEESTNKRCLKGLCPNLKTRYQLSKKAETE
VKALAVLGEEVKKFDIVSHRTIPEEIWLKSNKGYEAFESRVSTLKSIQNALTDVNVSIIG
VYGMGGIGKTTLVKEFARQAREKKLFDRVVFSEVSQTPDIKKIQGEIAEKLGLELSDEVE
YRRASRLYERLKNENKILVILDNIWKHLDLETVGIPFGNDHKGCRLLLTARDNNVLLSMG
SKDNFLIGNLNEEEAWRLFKIMIGDDVDNCKFKSIAINVAQACGGLPIALTTVARALRNK
SLHEWKNALRELQTPSMVNFEGVPAETYSSIELSFKYLKGEQLKKIFLLCSLIGNSFWFT
DLFRYSMGLGIFQGVNRMVDARNKLYALLHELRDCCLLLEGDSIEQFSMHDVVCDVAISI
ACREQHVFSVRSEVVWEWPDEDALKKCYAISLLYSSIHEVSEELECPQLEFLLIHPKDSF
VEVNIPDNFFKGMKKLRAVDLTGMRLFSLPSSIGLLANLQTLCLETSMLGDIAIIGKLKN
LEILSFTSFDIVRLPDELGQRTKLRLLDLTGCLQLKFIVPNILSSFTRLEELYMANCSIE
WEVKKANSERSNASLDELMHLRRLTTLEIDVKNGSILSDGFFSKKLESNHESLRTLKLKL
DSMAICSKKFQGINNVEYLCLDKLQGIKNVVLELDTEGFSQLKHLHVQNNPDFLCIVDSM
EREPCVAFPLLESLTLPNLTNMERICIDRLKIESFNELKTIKVENCDELSNIFWLSSSTK
CLPGLERIAVINCSSMEEIFATGGEADVDVDEKIEFGQLRSLSLGKLPKFTRFCREVKNP
STSPNRQESQEELTASSNEISSDTSTLLFNEKVLLPNLEALELNAINVDEIWHYNQLPAM
VPCFQSLTRLIVWGCDKLKYIFSASTIQSLEQLQHLEIRLCKSLQEIISENRTDQVTAYF
VFPRVTTLKLDGLPELRCLYPGMHTSEWPALKNLVACNCDKITLSQNDENDQFGVPAQQP
LFSFKKILPNLEGLALSGKDITMILQDDFPQHLFGSLKQLRVGDDDLACFPLDLLERFHN
LEFLYLSDGSYEVVFSNEGYLETHARKLALIKRLNLTRLNHLQQLWKHDSKELDFIFQHL
QILRVLHCQNLLSLLPSSSVSFRNLTRLETFACKKLMNLLTSSKAKSLERLVSLRIFGCP
AMTEVIISDEDETANLKEEIVFSKLSALSLFDLDSLTSFSSGNYAFKLPSLQDLWVIGCP
KMKLFTKGELSTPLRLNVRYGLSDDKLPVGGVVSLLVTVLISYAFSTGRAVNLKNKVPAS
GIRAVSLLKSLHAEGLPSSLFNWCFTSSSPSHYKDLLMRAHVIADEPEFLSLPHPSQHNL
HVAFARQSTRSGLLKM
>KAH9686638.1
MLEIIVTLVLELVKCLAPPTERQLVYLRWRNYNANLENLKAEMEKLKLERTSIQRRVSEA
KEKGEEIEEKVEKWLVSANSIIDRAAKFIEDEESTNKRCLKGLCPNLKTRYQLSKKAETE
VKALAVLGEEVKKFDIVSHRTIPEEIWLKSNKGYEAFESRVSTLKSIQNALTDVNVSIIG
VYGMGGIGKTTLVKEFARQAREKKLFDRVVFSEVSQTPDIKKIQGEIAEKLGLELSDEVE
YRRASRLYERLKNENKILVILDNIWKHLDLETVGIPFGNDHKGCRLLLTARDNNVLLSMG
SKDNFLIGNLNEEEAWRLFKIMIGDDVDNCKFKSIAINVAQACGGLPIALTTVARALRNK
SLHEWKNALRELQTPSMVNFEGVPAETYSSIELSFKYLKGVNRMVDARNKLYALLHELRD
CCLLLEGDSIEQFSMHDVVCDVAISIACREQHVFSVRSEVVWEWPDEDALKKCYAISLLY
SSIHEVSEELECPQLEFLLIHPKDSFVEVNIPDNFFKGMKKLRAVDLTGMRLFSLPSSIG
LLANLQTLCLETSMLGDIAIIGKLKNLEILSFTSFDIVRLPDELGQRTKLRLLDLTGCLQ
LKFIVPNILSSFTRLEELYMANCSIEWEVKKANSERSNASLDELMHLRRLTTLEIDVKNG
SILSDGFFSKKLESNHESLRTLKLKLDSMAICSKKFQGINNVEYLCLDKLQGIKNVVLEL
DTEGFSQLKHLHVQNNPDFLCIVDSMEREPCVAFPLLESLTLPNLTNMERICIDRLKIES
FNELKTIKVENCDELSNIFWLSSSTKCLPGLERIAVINCSSMEEIFATGGEADVDVDEKI
EFGQLRSLSLGKLPKFTRFCREVKNPSTSPNRQESQEELTASSNEISSDTSTLLFNEKVL
LPNLEALELNAINVDEIWHYNQLPAMVPCFQSLTRLIVWGCDKLKYIFSASTIQSLEQLQ
HLEIRLCKSLQEIISENRTDQVTAYFVFPRVTTLKLDGLPELRCLYPGMHTSEWPALKNL
VACNCDKITLSQNDENDQFGVPAQQPLFSFKKILPNLEGLALSGKDITMILQDDFPQHLF
GSLKQLRVGDDDLACFPLDLLERFHNLEFLYLSDGSYEVVFSNEGYLETHARKLALIKRL
NLTRLNHLQQLWKHDSKELDFIFQHLQILRVLHCQNLLSLLPSSSVSFRNLTRLETFACK
KLMNLLTSSKAKSLERLVSLRIFGCPAMTEVIISDEDETANLKEEIVFSKLSALSLFDLD
SLTSFSSGNYAFKLPSLQDLWVIGCPKMKLFTKGELSTPLRLNVRYGLSDDKLPVGGVVS
LLVTVLISYAFSTGRAVNLKNKVPASGIRAVSLLKSLHAEGLPSSLFNWCFTSSSPSHYK
DLLMRAHVIADEPEFLSLPHPSQHNLHVAFARQSTRSGLLKM
>KAH9686639.1
MLEIIVTLVLELVKCLAPPTERQLVYLRWRNYNANLENLKAEMEKLKLERTSIQRRVSEA
KEKGEEIEEKVEKWLVSANSIIDRAAKFIEDEESTNKRCLKGLCPNLKTRYQLSKKAETE
VKALAVLGEEVKKFDIVSHRTIPEEIWLKSNKGYEAFESRVSTLKSIQNALTDVNVSIIG
VYGMGGIGKTTLVKEFARQAREKKLFDRVVFSEVSQTPDIKKIQGEIAEKLGLELSDEVE
YRRASRLYERLKNENKILVILDNIWKHLDLETVGIPFGNDHKGCRLLLTARDNNVLLSMG
SKDNFLIGNLNEEEAWRLFKIMIGDDVDNCKFKSIAINVAQACGGLPIALTTVARALRNK
SLHEWKNALRELQTPSMVNFEGVPAETYSSIELSFKYLKGVNRMVDARNKLYALLHELRD
CCLLLEGDSIEQFSMHDVVCDVAISIACREQHVFSVRSEVVWEWPDEDALKKCYAISLLY
SSIHEVSEELECPQLEFLLIHPKDSFVEVNIPDNFFKGMKKLRAVDLTGMRLFSLPSSIG
LLANLQTLCLETSMLGDIAIIGKLKNLEILSFTSFDIVRLPDELGQRTKLRLLDLTGCLQ
LKFIVPNILSSFTRLEELYMANCSIEWEVKKANSERSNASLDELMHLRRLTTLEIDVKNG
SILSDGFFSKKLESNHESLRTLKLKLDSMAICSKKFQGINNVEYLCLDKLQGIKNVVLEL
DTEGFSQLKHLHVQNNPDFLCIVDSMEREPCVAFPLLESLTLPNLTNMERICIDRLKIES
FNELKTIKVENCDELSNIFWLSSSTKCLPGLERIAVINCSSMEEIFATGGEADVDVDEKI
EFGQLRSLSLGKLPKFTRFCREVKNPSTSPNRQESQEELTASSNEISSDTSTLLFNEKVL
LPNLEALELNAINVDEIWHYNQLPAMVPCFQSLTRLIVWGCDKLKYIFSASTIQSLEQLQ
HLEIRLCKSLQEIISENRTDQVTAYFVFPRVTTLKLDGLPELRCLYPGMHTSEWPALKNL
VACNCDKITLSQNDENDQFGVPAQQPLFSFKKILPNLEGLALSGKDITMILQDDFPQHLF
GSLKQLRVGDDDLACFPLDLLERFHNLEFLYLSDGSYEVVFSNEGYLETHARKLALIKRL
NLTRLNHLQQLWKHDSKELDFIFQHLQILRVLHCQNLLSLLPSSSVSFRNLTRLETFACK
KLMNLLTSSKAKSLERLVSLRIFGCPAMTEVIISDEDETANLKEEIVFSKLSALSLFDLD
SLTSFSSGNYAFKLPSLQDLWVIGCPKMKLFTKGELSTPLRLNVRYGLTVGGVVSLLVTV
LISYAFSTGRAVNLKNKVPASGIRAVSLLKSLHAEGLPSSLFNWCFTSSSPSHYKDLLMR
AHVIADEPEFLSLPHPSQHNLHVAFARQSTRSGLLKM
>KAH9686642.1
MECIVTVVLEVVKCLAPPTQHQLRYLRSSNDNFENLKAEIENLKDKSRSIQRRVSEAERK
GEKIEEEVEKWLVNAKKIIEHADKFIHDEEATNMRCLKGLCPNLKTRYQLSKKAEAEVKA
LVKIREEVGRFDDRISYRTIPEEIWLKSHKGYEAFESRLPTLEAIKNALIDVNVSIIGVY
GMGGIGKTTLVKKVARQAMEDKLFDMVVFSEVLQTPGIKKIQQEIAEKLGLELPEEVESR
RASRIFERLRDEKILVVLDNIWKHLDLETVGIPFGEDHKGCKLLLTARDRSVLLKMGSKD
NFLINNLNDEEAWRLFKMMAGDDVENRELKSTAIDVARACGGLPVALTTVAKALRGKSLH
EWKNSLRELRTPSMGNFEGVSAETYSSIELSFKYLKGGQLKELFRLCSLIGNSIPTLKLL
KYSMGLGIFKGVNKMEDARNKLYALVHELRDSCLLLEGDSNKLVSMHDVVRDVAISIACR
DQHVFVVENEDVWDWPDEDALRKCNAISLINNSNREFPEGLEYPNLEFLYISLKDSSREI
NIPGNFFVGMKKLRVLDFTQMQFSSFPPSIDLLVNLHTLCLDQNVLGEIAIIGKLKNLEV
LSLFNSDIIQLPEELGLLTKLRLLDLTDCFRLKVIAPNVISSLIRLEELYMGNCSIEWEV
ERANSKRSNASLDELMHLPRLTTLEIDVKNESMLPEGFLARKLERFKIHIGNGLFTHPMI
AGQNWFQSRPHFFINRDRKSLRALKLKLAFTDICSMKLQGVNNVEYLLLDKLRGIKNVLF
NLDTEGFSQLKVLWVQNNPDFFCIVESRAMVACDAFPLLESLGLHNLINMERICIDRLKV
ESFNELKIIQAYNCDKLSNIFWLSTTKCLPRLERIAVINCSKMKEIFAIGEEVDNAIEKI
EFAQLRYFNSANIFFIYIYIYNRLYSIMRSVLMSYVALPNLEDLEISQINVDKIWHYNHL
PVMFPHFQSLTRLVVWWCHKLKYIFSASMIGSLKQLQHLEVCLLIPHFVFPQLTTLRLQH
LPKLRCLYPGMHTLEWPALEMLLVHRCDKLKIFAADLSQNNENDQLGIPAQQPLLPLEKS
LRVTVDHQLTSLVIMINDDQIVPNLKELSISGKDVKMILQADFPQHLFGSLRELEIVGDD
SACFPIWNVLERFHNLEILSLLFFPSHEELFSMEGCLEKHVGKLAMIKELQLYRHYHLKQ
LCKQDSKLGPIFQYLEILRVNYCQSLLILLPSSSVSFGNLTKLVAFGCKGLIHLVTSSTA
KTLVRLVAIEMYGCRAMTEVVINDKDGVEKEEIVFRKLKTLDLLDLDSLTSFCSANYTFK
FPSLQDLWVIGLNVYYGETAYQRRWANNDLNTTIQQLHAEKLLAVPSIHSMQYD
>KAH9686643.1
MECIVTVVLEVVKCLAPPTQHQLRYLRSSNDNFENLKAEIENLKDKSRSIQRRVSEAERK
GEKIEEEVEKWLVNAKKIIEHADKFIHDEEATNMRCLKGLCPNLKTRYQLSKKAEAEVKA
LVKIREEVGRFDDRISYRTIPEEIWLKSHKGYEAFESRLPTLEAIKNALIDVNVSIIGVY
GMGGIGKTTLVKKVARQAMEDKLFDMVVFSEVLQTPGIKKIQQEIAEKLGLELPEEVESR
RASRIFERLRDEKILVVLDNIWKHLDLETVGIPFGEDHKGCKLLLTARDRSVLLKMGSKD
NFLINNLNDEEAWRLFKMMAGDDVENRELKSTAIDVARACGGLPVALTTVAKALRGKSLH
EWKNSLRELRTPSMGNFEGVSAETYSSIELSFKYLKGGQLKELFRLCSLIGNSIPTLKLL
KYSMGLGIFKGVNKMEDARNKLYALVHELRDSCLLLEGDSNKLVSMHDVVRDVAISIACR
DQHVFVVENEDVWDWPDEDALRKCNAISLINNSNREFPEGLEYPNLEFLYISLKDSSREI
NIPGNFFVGMKKLRVLDFTQMQFSSFPPSIDLLVNLHTLCLDQNVLGEIAIIGKLKNLEV
LSLFNSDIIQLPEELGLLTKLRLLDLTDCFRLKVIAPNVISSLIRLEELYMGNCSIEWEV
ERANSKRSNASLDELMHLPRLTTLEIDVKNESMLPEGFLARKLERFKIHIGNGLFTHPMI
AGQNWFQSRPHFFINRDRKSLRALKLKLAFTDICSMKLQGVNNVEYLLLDKLRGIKNVLF
NLDTEGFSQLKVLWVQNNPDFFCIVESRAMVACDAFPLLESLGLHNLINMERICIDRLKV
ALPNLEDLEISQINVDKIWHYNHLPVMFPHFQSLTRLVVWWCHKLKYIFSASMIGSLKQL
QHLEVCLCEDLQEIISENRADQVIPHFVFPQLTTLRLQHLPKLRCLYPGMHTLEWPALEM
LLVHRCDKLKIFAADLSQNNENDQLGIPAQQPLLPLEKIVPNLKELSISGKDVKMILQAD
FPQHLFGSLRELEIVGDDSACFPIWNVLERFHNLEILSLLFFPSHEELFSMEGCLEKHVG
KLAMIKELQLYRHYHLKQLCKQDSKLGPIFQYLEILRVNYCQSLLILLPSSSVSFGNLTK
LVAFGCKGLIHLVTSSTAKTLVRLVAIEMYGCRAMTEVVINDKDGVEKEEIVFRKLKTLD
LLDLDSLTSFCSANYTFKFPSLQDLWVIGCPKMKIFTTGESITPLKSKRLLWRDSVSTAL
G
>KAH9686645.1
MVESIVTIVLEFVKCLAPPTERRLGYLRNYKANVEKLEAEIDKLKDERRSIQHRVSEAER
KGENIEEKVEKWLVSANITIEQAAKFIDDEKTTNKRCLMGLCPNLKTRYQLSKKAETKVK
AIVKLREEAGRFVDGISYRTIPEDIWLNSHKGYEAFESRLSTLKAIQNALIDVDVSIIGV
YGMGGIGKTTLVKEFARRAIEDKLYEMVVFSEVTQCPDIRKIQEEIAETLGLELSEEAES
RRASRLYERLKNEKKILVILDNIGKPLDLGTIGIPFGVEHRGCKLLFTTRDLDVLLRMGS
EKNFSIGILNEQEAWRLFKIMAGDYVENRELKSTATSVAKACGGLPIALTTVAKALRKKE
LPVWKNALQELQIPAEAYSTIELSFKYLRGEQLKKTFLLCSLITPAPIMDLFKYSMGLGV
FKSVHKLEDAHNKLHAWVHQLRDSCLLLEDGGSKYISMHDVVRDVAISIAFRDMNAFVVR
NEDDWKWPNADELKKYFAISFKGSIVNDIPEGSESLQLELLFMSPKNSFAVPNIPENFFK
RTKKLRVLDLTRMRLLSLPSSIGLLVNLQTLCLNQSIFGGIDIAIIGKLENLEILSFLQS
DIVELPKALGQLTKLRLLDLTDCFRLKVIAPNVISSLIRLEELYMGNCFIEWEVERANSK
RSNASLDELMHLPRLTTLEIDVKNESMLPEGFLARKLERFKIHIGNGLFMHPMLFGQHWF
KSQLHFLIDSNRKISRELELKLDFMDICSMKLQGINNVEYLRLDKLQGIENVLFNLDTEG
FSQLKVLWVQNNPDFFCIVDSREMVACDAFPLLESLALHNLINMERICIDRLKVESFNEL
KNIEVYNCDKLSNIFWLSTTKCLPRLERIAVINCSKMKEIFATGEEVDNAIEKIEFAQLR
SLSLGNLPEVTSFCREVETPSASPNRQVSQEESTTMYCSSEITLDISTLLFNEKVALPNL
EALEISEINVDKIWHYNQIPTAVFPHFQSLTRLIVWGCHKLKYIFSAPMIGSLKQLQRLE
IRSCEDLQEIISENRADQVILYFVFPQLTTLILHVLGKYAL
>KAH9686651.1
MVMECIVTVVLEVAKCLAPPTQQQLRYLRSFNANFENLKAEIENLKDKSRSIQRRVSEAE
RKGEKIEEEVEKWLVNANKIIEHADKFIDDEEATNKRCLKGLCPNLKTRHQLSKKAEAEV
KAIVKIREEAGRFDDRISYRTIPEEIWLKSHKGFEAFESRLSTLKAIQNALIDVNVSVVG
VYGMGGIGKTTLVKKVARQAVEDKLFDMVVFSEVSQTPDIKKIQQEIAEKLGLELHEEVE
SRRASRLFERLRNHKKILVVLDNIWKHLDLETVGIPFGEDHKGCKLLLTPRDRSVLLKMG
SKDNFLINNLNEEEAWRLFKMMAGDDVENRELKSTAIDVARACGGLPIALTTVAKALRGK
SLHEWKNSLRELQTPSMVNFEGVSAETYSSIELSFNHLKGEQLKKIFQLCSLMGNRILTL
DLFKYSMGLGIFKGVNKMEDARDKLYALVHELRDSCLLLEGDSNERFSMHDVVCDVAISI
ACRHQHVFSVRNDEDVWDWPDEDALRKCNAISLINNSNREFPEGLECPNLELLYISLKDS
SLEINIPENFFVGMKKLRVLDFTGMQLSSFPSSIGLLVNLHTLCLDQSALGDIAIIGKLK
NLEVLSFLKSDIMQLPEELRQLNKLRLLDLTNCFHLKVIAPNLISSLTRLEELYMGNYFI
EWEVERANSKRSNASLDELMHLPRLTTLEIDVKNDRILPEGWPESSKGSKYLLEMSHSCL
PRVLDKIGLKGINNVEYLWLDKLQGTENVLFNLDTEGFSQLKLLWVQNNPDFFCIVDSRE
MVACDAFPLLESLILHNLINMERICVDRLKVESFNELKTVEAYNCDKLSNIFWLSTSKCL
PRLERIAVVNCSKMKEIFAIGEEVDNAIEKIEFAQLRYLSLGNLPEVTSFCRREVETPSA
SPNRQASQEESTTMYSSSEITLDISTLLFNEKNNENDQLGIPAQQTLLPLEKNLTELVAF
GCKELIHLVTSSTAKTLVRLVKVQVYGCRAMTEVVINNKDGVEKEEIVFRKLKTLELSDL
DSLTSFCSANYTFKFPSLQALWVIGCPKLKIFTTGESSTPPRVNVWYRETAGFQRRWANN
DLNTTIQQLHAEKGSPLVNNLNIQHDFPKTLQFSFITYLKTLQFWTLANKLD
>KAH9686656.1
MVESNVAVLLEVVKCFAPPTERQLGYLRNYKANFENLKAEIDKLKDGSKSIQHRVSEAER
KGEKIEEKVENWLVSANNTIEQAAKFIEDGETTSKQCFKGLCPNLKTRYQLSKKAETEVK
ALVELKEEARRFDDRIFYRTIAEEVWLKSNKGYEAFKSRLSTLKSIQDALTDVNVSIVGV
YGMGGIGKTTLVKEFARQASEEKLFDQVVFSEVSQTPDIKKIQGEIAEKLGLELSEEAES
RRASRLYERLKKEKMILVILDNIWKYLDLETVGIPFGDDHRGCKLLLTARDRNVLLSMGS
ENNFLIGILNEQEAWRLFKIMAGNYVENRELKSTATNVAKACGGLPIALTTVAKALRNKE
LPVWKNALQELQTPSEASFDEGVPVEAYSTIELSYKYLRGEQLKKTFLLCSLITPTSIMD
LFKYSMGLGAFESVHKLEDAHNKLHAWVHQLRDSCLLLEDGSSKFFSMHDVVRDVAISIA
RRDKIAFAVRNEDVWNWPDADALKKYLAICLKDSIINDIPEVLESTQLEFLFMSPKNSFV
GPMFLRTSSKGRKSFGILGDMDTAIIGKLENLEILSFVRSDIVQLPKALGQLTKLRLLDL
RDCFHLKVIASNVLSSLIRLEELYMGNCSVEWEVERANSERSNPSLDELMLLPWLTTLEI
DVKNDSILPEGFLARKLERFKISIGNESFMPPKSVTREWFQSRPHFLINSNRESLRELKL
KIDFMDICSMKLQGINNVEYLWLDKLQGVKNVLFNLDTEGFSQLKHLHVQNNPNFLCIVD
SMEMVACEAFPLLESLILHNLINIERICIDQLKVESFNELKIIQAYNCDKLSNIFWLSTT
KCLPRLERIAVVNCSKMKEIFAIGEEVDNAIEKIEFTQLRSLSLGNLPEVTNFCREVKTP
SASPNRPSSQEDTSTLLFNEKALEISAINIDKIWHYNQISAAVFPHFQSLTRLVVWYCDK
LKYIFSASMIGNLKQLQHLDIRFCEDLQEIVSENRADEVIPYFVFPQLTVLILQGLPKLR
CLYPGMHTSEWLALENFAVCRCDKLKIFAADLSRNKENNQLDIPAQQPLLPFEKILPNLK
DLSLNGKDLKMILQADFPQHLFGSLKQLEIAEDNSACFPIWNVLERFHNLEILSLFQFSF
NEEVFSEEGSLEKHVGKLAMIKTLELRWHYHLKQLCKQDSKLGPIFQYLEILKAYHCQSL
LILLPSSSVSFQNLTALVAFGCKKLLHMVTSSTAKTLVRLVAIEIYGCRAMTEVVINDKD
GVEKEEIVFSKLKTLELFDLDSLTSFCSANYTFKFPSLQDLWVIGCPKMKIFTTGESITP
LKSKRLLWRDSVSTALG
>KAH9686657.1
MVESNVAVLLEVVKCFAPPTERQLGYLRNYKANFENLKAEIDKLKDGSKSIQHRVSEAER
KGEKIEEKVENWLVSANNTIEQAAKFIEDGETTSKQCFKGLCPNLKTRYQLSKKAETEVK
ALVELKEEARRFDDRIFYRTIAEEVWLKSNKGYEAFKSRLSTLKSIQDALTDVNVSIVGV
YGMGGIGKTTLVKEFARQASEEKLFDQVVFSEVSQTPDIKKIQGEIAEKLGLELSEEAES
RRASRLYERLKKEKMILVILDNIWKYLDLETVGIPFGDDHRGCKLLLTARDRNVLLSMGS
ENNFLIGILNEQEAWRLFKIMAGNYVENRELKSTATNVAKACGGLPIALTTVAKALRNKE
LPVWKNALQELQTPSEASFDEGVPVEAYSTIELSYKYLRGEQLKKTFLLCSLITPTSIMD
LFKYSMGLGAFESVHKLEDAHNKLHAWVHQLRDSCLLLEDGSSKFFSMHDVVRDVAISIA
RRDKIAFAVRNEDVWNWPDADALKKYLAICLKDSIINDIPEVLESTQLEFLFMSPKNSFV
GPMFLRTSSKGRKSFGILGDMDTAIIGKLENLEILSFVRSDIVQLPKALGQLTKLRLLDL
RDCFHLKVIASNVLSSLIRLEELYMGNCSVEWEVERANSERSNPSLDELMLLPWLTTLEI
DVKNDSILPEGFLARKLERFKISIGNESFMPPKSGINNVEYLWLDKLQGVKNVLFNLDTE
GFSQLKHLHVQNNPNFLCIVDSMEMVACEAFPLLESLILHNLINIERICIDQLKVESFNE
LKIIQAYNCDKLSNIFWLSTTKCLPRLERIAVVNCSKMKEIFAIGEEVDNAIEKIEFTQL
RSLSLGNLPEVTNFCREVKTPSASPNRPSSQEDTSTLLFNEKVRRLSFSIFLHIYIYIYI
YNRFYSIMRSLLSSYVENN
>KAH9686658.1
MDILKSIVPGVVNCLSPHAQREFSYWYNSGANFENLKAELDRLKDERESIQRRVSEAERK
SEKIEEKVEKWLVNVNKSIEQAAKFIQDEEKANERCLMGLFPNWITRYQNGKKAETEKEA
LFKLREEAGRFDDRISYRTIPEEIWLKSHKGYEAFESRRCTLEAIKNALIDVDVSIIGVY
GMGGIGKTTLVKKVARQAMEDKLFDMVVFSEVSQIPDIKRIQQEIAEKLGLELREEVESR
RASRIFERLRDEKKILVVLDNIWKHLDLETVGIPFGEDHKGCKLLLTARDRSVLLKMGSK
DNFLINNLNDEEAWRLFKMMAGDDVENRELKSTAIDVARACGGLPVALTTVAKALRGKSL
HEWKNSLRELRTPSMGNFEGVSAETYSSIELSFKYLKGGQLKELFRLCSLMCNSIPTLKL
LKYSMGLGIFKGVNKMEDARNKLYALVHELRDSCLLLEGDSNKLVSMHDVVRDVAISIAC
RDQHVFVVENEDVWDWPDEDALRKCNAFSLINNSNREFPEGLEYPNLEFLYISLKDSSRE
INIPGNFFVGMKKLRVLDFTQMQFSSFPSSIDLLVNLHTLCLDQNVLGEIAIIGKLKNLE
VLSLFNSDIIQLPEELGQLTKLRLLDLTDCFRLKVIAPNVISSLIRLEELYMGNCSIEWE
VERANSKRSNASLDELMHLPRLTTLEIDVKNESMLPEGFLARKLERFKIHIGNGLFTHPM
IAGQNWFQSRPHFFINRGRKSLRALKLKLAFTDICSMKLQGVNNVEYLLLDKLRGIKNVL
FNLDTEGFSQLKVLWVQNNPDFFCIVDSRAMVACDAFPLLESLGLHNLINMERICIDRLK
VESFNELKIIQAYNCDKLSNIFWLSTTKCLPRLERIAVINCSKMKEIFAIGEEVDNAIEK
IEFAQLRYLSLGNLPEVTNFCREVKTPSASPNRPASQEESTTTYSSSEITLDTSTLLFNE
KVALPNLEALEISDINVDKIWHYNHLPVMFPRFQNLTRLTVQRCHKLKYIFSASMIGSLK
QLQHLEVCLCEDLQEIISENRADQVIPHFVFPQLTTLRLQHLPKLRCLYPGMHTLEWPAL
EMLLVHRCDKLKIFAADLSQNNENDQLGIPAQQPLLPLEKIVPNLKELSLSGKDVKMILQ
ADFPQHLFGSLKQLEIVGDDSACCPIWNVLERFHNLEILTLCNFSSHEEVFSMEGCLEKH
VGKLAMIKELQLHRHYHLKQLCKQDSKLGPIFQYLEILRVHHCQSLLILLPSSSVSFRNL
TKLVALGCKKLIHLVTSSTAKTLVRLISLYVYGCRAMTEVVINDKDGVEKEEIVFRKLKR
LELRDLDSLTSFCSANYTFEFPSLQELCVIGCPKMNFFTTGESITPPRVNVWYGETSNQR
RWASNDLNTTIQQLHAEKLLAVPSIRSMQYD
>KAH9686659.1
MDILKSIVPGVVNCLSPHAQREFSYWYNSGANFENLKAELDRLKDERESIQRRVSEAERK
SEKIEEKVEKWLVNVNKSIEQAAKFIQDEEKANERCLMGLFPNWITRYQNGKKAETEKEA
LFKLREEAGRFDDRISYRTIPEEIWLKSHKGYEAFESRRCTLEAIKNALIDVDVSIIGVY
GMGGIGKTTLVKKVARQAMEDKLFDMVVFSEVSQIPDIKRIQQEIAEKLGLELREEVESR
RASRIFERLRDEKKILVVLDNIWKHLDLETVGIPFGEDHKGCKLLLTARDRSVLLKMGSK
DNFLINNLNDEEAWRLFKMMAGDDVENRELKSTAIDVARACGGLPVALTTVAKALRGKSL
HEWKNSLRELRTPSMGNFEGVSAETYSSIELSFKYLKGGQLKELFRLCSLMCNSIPTLKL
LKYSMGLGIFKGVNKMEDARNKLYALVHELRDSCLLLEGDSNKLVSMHDVVRDVAISIAC
RDQHVFVVENEDVWDWPDEDALRKCNAFSLINNSNREFPEGLEYPNLEFLYISLKDSSRE
INIPGNFFVGMKKLRVLDFTQMQFSSFPSSIDLLVNLHTLCLDQNVLGEIAIIGKLKNLE
VLSLFNSDIIQLPEELGQLTKLRLLDLTDCFRLKVIAPNVISSLIRLEELYMGNCSIEWE
VERANSKRSNASLDELMHLPRLTTLEIDVKNESMLPEGFLARKLERFKIHIGNGLFTHPM
IAGQNWFQSRPHFFINRGRKSLRALKLKLAFTDICSMKLQGVNNVEYLLLDKLRGIKNVL
FNLDTEGFSQLKVLWVQNNPDFFCIVDSRAMVACDAFPLLESLGLHNLINMERICIDRLK
VESFNELKIIQAYNCDKLSNIFWLSTTKCLPRLERIAVINCSKMKEIFAIGEEVDNAIEK
IEFAQLRYLSLGNLPEVTNFCREVKTPSASPNRPASQEESTTTYSSSEITLDTSTLLFNE
KVALPNLEALEISDINVDKIWHYNHLPVMFPRFQNLTRLTVQRCHKLKYIFSASMIGSLK
QLQHLELTTLRLQHLPKLRCLYPGMHTLEWPALEMLLVHRCDKLKIFAADLSQNNENDQL
GIPAQQPLLPLEKIVPNLKELSLSGKDVKMILQADFPQHLFGSLKQLEIVGDDSACCPIW
NVLERFHNLEILTLCNFSSHEEVFSMEGCLEKHVGKLAMIKELQLHRHYHLKQLCKQDSK
LGPIFQYLEILRVHHCQSLLILLPSSSVSFRNLTKLVALGCKKLIHLVTSSTAKTLVRLI
SLYVYGCRAMTEVVINDKDGVEKEEIVFRKLKRLELRDLDSLTSFCSANYTFEFPSLQEL
CVIGCPKMNFFTTGESITPPRVNVWYGETSNQRRWASNDLNTTIQQLHAEKLLAVPSIRS
MQYD
>KAH9686660.1
MVEKWLVNANKRIEQAAKFIQDEEAANDGRCLMGLFPDWFARYQHGRKAETEKEALSKLR
EEAERFDNRISYPTIREDIWLNIIGVYGMGGIGKTTLVKEFARRAIEDELYDMVVFSEVT
QSPDIKQIQQEIAEKLGLELSEEAEFRRASRMFERLKNEKKILLILDNTWKSLDLGTIGI
PFGVEHRGCKLLFTTRDLDVLIRMGSEKNFSIGILNEQEAWRLFKIIAGAYVENRELKST
ATSVAKACRGLPIALTIVVKALRNKELPEWKNALQELQMPSETSFDEGVPAEAYSTIELS
YKYLEAHNKLHAWVRQLRDSCLLLVDGSSKFFSMHDVLRDVAISIACRDMNAFVVRNKNM
WEWPNPDALKKYLAISLINSRINDIPEGLESAQLEFLLMIPNNSFLGPNIPENFFKGVKK
LRVVALVKMLLSSLPSSIYLLVNLQTLCLDQSILRDIDIAIIGKLKNLKILSFVRSDIVQ
LPKALGELTKLRLSDLTDCFHLKVIAPNVISSLTRLEELYMGNCPIEWEVERANSERIIN
CWKMKEIFANGGEADVDNNNATERIEFSRLRSLSLGNLAEVTSFFREVKTPSASPHRRVP
EEELTNSCSNEINLDSSTQLFNEKVELPNLEALELCAINVDKIWHYNLLPFMLSRFQSLT
RLIVRSCPKLKYIFSASMIQNFELLRELSIADCRGLREIISKDRADHVTPCFVFPQMTTL
RLEILPELKCYTLECILRNGQH
>KAH9686665.1
MLEIIVTLVLELVKCLAPPTERQLVYLRKRNYNANLENLKAEMEKLKAERTSIQRRVSEA
KEKGEEIEEKVEKWLVSANGIIDQAAKFVEDEESTNKRCLKGLCPNLKTRYQLSKKAETE
VKALVELGEEVKKFDIVSHRTTPEEIWLKSNKGYEAFESRVSTLKSIQNALTDVNVSIIG
VYGMGGIGKTTLVKEFARQAREKKLFDRVVFSEVSQTPDIKKIQGEIAEKLGLELSDEAE
YRRASRLYERLKNENKILVILDNIWKYLDLDTIGIPFGNDHEGCRLLLTARDNNVLLSMG
SKDNFLIGNLSEEEAWRLFKIMNGDDVENCKFKPTAINVAQACGGLPIALTTVARALRNK
SLHEWKNALRELQTPSVVNFEGVPAETYSSIELSFKYLKGEQLKKIFLLCSLIGNSFYLI
DLLRYSMGLGLFHGVNKMEDARNKLYALVHELRDCCLLLEGDRNETFYMHDVVCDVAVSI
ACRDQHVFLVRNDAVWEWPDGDALKKCYAISLLNSSIHEVSLEFECPQLEFLHIDPKITF
AELNIPDNFFKGMKKLRVVDLTRVRLFSLPSSIGLLANLQTLCLDQSMLGDIAIVGKLKN
LEILSFAKSDIVRLPDELGQLTKLRMLDLTDCLQLKFIVPNILSSFTRLEELYMGSCSIK
WEVRKGNSERSNASLDELMHLQRLTTLEIDVEDDSILPDGLFTKKLERFDISIGDGSFDS
TKIIGNDWFQSRPHFMISNLESLRTLKLKLDSMAICSKKLQGINNVEYLCLDKLQGIKNV
VLELDTEGFSQLKHLHVQNNPDILCIVDSMEREPCVAFPLLESLTLHNLINTERICIDRL
KIESFNELKTIKVENCDELSNIFWLSSSTKCLPGLERIAVINCSSMEEIFATGGEADVDV
DEKIEFGQLRSLSLGKLPKVTRFCREVKNPSTSPNRQESQEELTASSNEISSDTSTLLFN
KKVLLPNLEALELNAINVDEIWHYNQLPAMVPCFQSLTRLIVWGCDKLKYIFSASTIQSL
EQLQHLEIRLCKSLQEIISENRTDQVTAYFVFPRVTTLKLDGLPELRCLYPGMHTSEWPA
LKNLVACNCDKITLSQNDENDQFGVPAQQPLFSFKKILPKLEGLALSGKDITMILQDDFP
QHLFGSLKQLRVGDDDLACFPLDLLERFHNLEFLYLSDCSYEVVFSNEGYLETHARKLAL
IKRLNLTRLNHLQQLWKHDSKELDFIFQHLQILRVLNCQNLLSLLPSSSASFRNLTRLET
FACKKLMNLLTSSKAKSLERLVSLRIFGCPAMTEVIISDEDETANLKEEIVFSKLSALSL
FDLDSLTSFSSGNYAFKLPSLQDLWVIGCPKMKIFTKGELSTPLRLNVRSLFCAASGIRA
VLLLKSLHAEGLPSSFFYLCFTSSSPCHYKVKAATVMTEKDHSLILAASNEPELLFLPHP
SQHTQSSCGFCPPIHSLQLAENVKQLLVLWSVVAVRLIGLIIITDQTVEIQFNRYTRLDA
FPSFGNGERTVLLDYGKHNPRNSEFAPVEFLRSMGFIFGFGFVDKYLTNILHSRNNTTPA
LNVFYTLSNAPF
>KAH9686666.1
MVESIVTVLLEVVKCFAPPTERQLGYLRNYKANFENLKAEIDKLKDESKSIQHRVSEAER
KGEKIEEKVENWLVSANNTIEQAAKFIEAGETTSKRCFKGLCPNLKTRYQLSKKAETEVK
ALVELKEEARRFDDRIFYRTIAEEVWLKTNKGYEAFKLRLSTLKSIQDALTDVNVSIVGV
YGMGGIGKTTLVKEFARQASEEKLFDQVVFSEVSQTPDIKNIQGEIAEKLGLELSEEAES
RRASRLYERLKKEKMILVILDNIWKYLDVETVGIPFGVDHRGCKLLLTSRDRNVLLSMGS
EKNFLIGILNEQEAWRLFKIMAGNYVENRELKSTATNVAKACGGLPIALTTVAKALRNKE
LPVWKNVLQELQTPLEASFDGVPVEAYSTIELSYKYLRGEQLKKTFLLCSLITPTSIMDL
FKYSMGLGAFESVYKLEDAHNKLHAWVHQLRDSCLLLEDGSSKFFSMHDVVRDVAISIAR
RDKIAFAVRNEDVWKWPDADALKKYPAIFLKDSIINDIPEVLESPQLEFLFMSPKNSFVA
PNVPENFFERTKKIRVLDLTRMRLLSLPSSIDLLVNLRTLSIIGKLENLEILSFVWSDIV
ELPKALGQLTKLRLLDLRDCFHLKVIAPNVISSLIRLEELYMGNCSVEWEVERANSERSN
ASLDELMLLPWLTTLEIDVKNDSILPEGFLARKLERFKISIGNESFMASLPVAKDWFRSR
SHFLINDNHERLRELKLKLDFTDICSMKLQAINNVEYLWLDKLQGVKNVLFDLDTKGFPQ
LKFLWVQNNPDFFCIVDSMEMVACDAFPLLESLTLHNLINMERICIDRLKVESFNKLKTI
KVENCNELSNIFWLSTAKCLPRLERIAVINCSKMKEIFATGGDADVDNNNATEKIELAQL
RSLSLGNLPEVTTFFRKLKTPSASPNRQGLQEELTSSCSNEINLETLLFNGKVGLPNLEA
LEISEINVDKIWHYNHRPVMLPRFQSLTRLIVCHCNKLKYIFLVSMIQSFEHLQQVEIVN
CRGLQEIISEDRVDHVTPHFVFQRVTTLILQELPELKCLYHGMHTSEWPALKILVVSGCD
KLKTFAADSSQNNDDDQLGIPAQRPLFFYYVIDDDQILPNLESLALSGKDVKMILDADFP
QHLFGSLKKLDITNDDSACFPIRNVLERFHNLELLLLYHCSYEEVFSTEGCLEKRLRKLA
MIKCIELGHLNHLKQLCKQDSKLDSIFQYLEILKVYHCQNLSSLLPSSSVSFRNLTKLVA
VGCKELIHLVTSSKAKTLVRLVTVQVYGCRAMTEVVINDKEGVDIEEIVFSKLKALILCD
LDSLTSFCSANYTFKFPSLEYLEVIGCPKMKTFTSGESNTPPRVNVSYGESEDQQRWANN
DLNTTIQQLHAEKLLAGSSSYFMGYD
>KAH9686667.1
MVESIVTVLLEVVKCFAPPTERQLGYLRNYKANFENLKAEIDKLKDESKSIQHRVSEAER
KGEKIEEKVENWLVSANNTIEQAAKFIEAGETTSKRCFKGLCPNLKTRYQLSKKAETEVK
ALVELKEEARRFDDRIFYRTIAEEVWLKTNKGYEAFKLRLSTLKSIQDALTDVNVSIVGV
YGMGGIGKTTLVKEFARQASEEKLFDQVVFSEVSQTPDIKNIQGEIAEKLGLELSEEAES
RRASRLYERLKKEKMILVILDNIWKYLDVETVGIPFGVDHRGCKLLLTSRDRNVLLSMGS
EKNFLIGILNEQEAWRLFKIMAGNYVENRELKSTATNVAKACGGLPIALTTVAKALRNKE
LPVWKNVLQELQTPLEASFDGVPVEAYSTIELSYKYLRGEQLKKTFLLCSLITPTSIMDL
FKYSMGLGAFESVYKLEDAHNKLHAWVHQLRDSCLLLEDGSSKFFSMHDVVRDVAISIAR
RDKIAFAVRNEDVWKWPDADALKKYPAIFLKDSIINDIPEVLESPQLEFLFMSPKNSFVA
PNVPENFFERTKKIRVLDLTRMRILGDMDIAIIGKLENLEILSFVWSDIVELPKALGQLT
KLRLLDLRDCFHLKVIAPNVISSLIRLEELYMGNCSVEWEVERANSERSNASLDELMLLP
WLTTLEIDVKNDSILPEGFLARKLERFKISIGNESFMASLPVAKDWFRSRSHFLINDNHE
RLRELKLKLDFTDICSMKLQAINNVEYLWLDKLQGVKNVLFDLDTKGFPQLKFLWVQNNP
DFFCIVDSMEMVACDAFPLLESLTLHNLINMERICIDRLKVESFNKLKTIKVENCNELSN
IFWLSTAKCLPRLERIAVINCSKMKEIFATGGDADVDNNNATEKIELAQLRSLSLGNLPE
VTTFFRKLKTPSASPNRQGLQEELTSSCSNEINLETLLFNGKVGLPNLEALEISEINVDK
IWHYNHRPVMLPRFQSLTRLIVCHCNKLKYIFLVSMIQSFEHLQQVEIVNCRGLQEIISE
DRVDHVTPHFVFQRVTTLILQELPELKCLYHGMHTSEWPALKILVVSGCDKLKTFAADSS
QNNDDDQLGMYLRDFTISNYSYCIIVHTKSLLPSSSVSFRNLTKLVAVGCKELIHLVTSS
KAKTLVRLVTVQVYGCRAMTEVVINDKEGVDIEEIVFSKLKALILCDLDSLTSFCSANYT
FKFPSLEYLEVIGCPKMKTFTSGESNTPPRVNVSYGESEDQQRWANNDLNTTIQQLHAEK
LENTGIVCGSTAKVTEPIFDPRIPLEPVGHSSVRSSVRRMSPEVKLVELRAALVLLPLLL
QQDPNHNCPRIDQSIWPLHNVFHLGCMTTNYKVKVGRYDHKMKDNIQSAKNGVDATEKKA
RDLTLENLKLVDQTSLAQAKTQIENLEKEVDDNLTKGSGTPVDASWPVLKENTLI
>KAH9686668.1
MVESIVTVLLEVVKCFAPPTERQLGYLRNYKANFENLKAEIDKLKDESKSIQHRVSEAER
KGEKIEEKVENWLVSANNTIEQAAKFIEAGETTSKRCFKGLCPNLKTRYQLSKKAETEVK
ALVELKEEARRFDDRIFYRTIAEEVWLKTNKGYEAFKLRLSTLKSIQDALTDVNVSIVGV
YGMGGIGKTTLVKEFARQASEEKLFDQVVFSEVSQTPDIKNIQGEIAEKLGLELSEEAES
RRASRLYERLKKEKMILVILDNIWKYLDVETVGIPFGVDHRGCKLLLTSRDRNVLLSMGS
EKNFLIGILNEQEAWRLFKIMAGNYVENRELKSTATNVAKACGGLPIALTTVAKALRNKE
LPVWKNVLQELQTPLEASFDGVPVEAYSTIELSYKYLRGEQLKKTFLLCSLITPTSIMDL
FKYSMGLGAFESVYKLEDAHNKLHAWVHQLRDSCLLLEDGSSKFFSMHDVVRDVAISIAR
RDKIAFAVRNEDVWKWPDADALKKYPAIFLKDSIINDIPEVLESPQLEFLFMSPKNSFVA
PNVPENFFERTKKIRVLDLTRMRILGDMDIAIIGKLENLEILSFVWSDIVELPKALGQLT
KLRLLDLRDCFHLKVIAPNVISSLIRLEELYMGNCSVEWEVERANSERSNASLDELMLLP
WLTTLEIDVKNDSILPEGFLARKLERFKISIGNESFMASLPVAKDWFRSRSHFLINDNHE
RLRELKLKLDFTDICSMKLQAINNVEYLWLDKLQGVKNVLFDLDTKGFPQLKFLWVQNNP
DFFCIVDSMEMVACDAFPLLESLTLHNLINMERICIDRLKVESFNKLKTIKVENCNELSN
IFWLSTAKCLPRLERIAVINCSKMKEIFATGGDADVDNNNATEKIELAQLRSLSLGNLPE
VTTFFRKLKTPSASPNRQGLQEELTSSCSNEINLETLLFNGKVGLPNLEALEISEINVDK
IWHYNHRPVMLPRFQSLTRLIVCHCNKLKYIFLVSMIQSFEHLQQVEIVNCRGLQEIISE
DRVDHVTPHFVFQRVTTLILQELPELKCLYHGMHTSEWPALKILVVSGCDKLKTFAADSS
QNNDDDQLGIPAQRPLFLFKKL
>KAH9686670.1
MDILKSIVPVVNCLSPHAQREFSYWYNSDANFENLTAELDRLKDERESIQRRVSEAERKS
EKIEEKVEKWLVNANKSIEQAAKFIQDEEKTNERCLMGLFPNWITRYQHGKKAETEKQAL
FKLREEAERFDDRISYRTVPEDIWLKSHKGYEAFESRLSTLKAIQNALIDVDVSIIGVYG
MGGIGKTKLVQEVARQAMADKLFDTVVFSEVSRIPDIKRIQQEIAEKLGLELPEEVKSRR
ASRLFERLRNEKKILVVLDDIWKHLDLETVGIPFGEDHKGCKLLLTARDLRDLLKMGSKD
NFLISNLNEEEDWRLFKMMAGDDVENRELKSTAIDVAKACGRLPIALTTVAKALRSKNLH
EWKNSLRELRTPSMVNFEGVSAKTYSSIELSINHLKGEQVKKIFQLCSLMGNSIHTSDLF
KYSMGLGIFKGVNKMEDARDKLYALVHELRDCCLLLEGDSNERFSMHDVVRDVAISIACR
HQHVFSVRNEDVWDWPDEDALRKCNSVSLRNNSNREFPEGLECPNLEFLYISRKNSSLEI
NIPENFFVGMKKLRVLDFTRMQLSSFPSSIDLLVNLHTLCLDQSGLGDIAIIGKLKNLEV
LSFLMSDIKQLPEELGQLNKLRLLDLTNCFDLKVIAPNLISSLSRLEELYMGNCFIEWEV
ERANSKRSNVSLDELMHLPRLTTLEIDVKNDSILPERFLARKLERFKISIGNGSFMPPNK
YARHKWFQSRPHFSINRDRKSLRALKLKLDFMDIFSMKLQGINNVEYLWLDKLQGIEDVL
FNLDTEGFSQLKLLWVQNNPDFFCIVDSRAMVACDAFPLLESLILHNLINMERICIDRLK
VESFNKLKTIEAYSCNKLRNIFWLSTTKCLPRLERIAVINCSKMKEIFAIGEEVDNAIEK
IEFAQLRSLSLGNLPEVTSFCRNEVKTPSASPNRQVSQEESTTMYSSSEITLDISTLLFN
EKVALPNLEALEISEINVDKIWHYNHLPVMFPRFQNLTRLIVRRCHKLKYIFSASMIGSL
KQLQHLEVRFCEDLQEIISVNRADEVIPYFVFPQLTTLKLQDLPKLRCLYPGMHTLEWPA
LEILSMHRCDKLKIFTADLSQNNENDQLGIPAQQPPLPLEKIVPNLKELSLSGKDVKLIL
QADFPQHFFGSLRELEIAEDNSACFPIWNVLERFHNLEKLILVCFSFNEEVFSEEGCLEK
HVGKLAMIKTLELNRHYHLKQLCKQDSKLGPIFQYLEILKVYHCQSLLILLPSSSVSFRN
LTKLVAFGCKKLLHMVTSSTAKTLVQLVTVSICGCSAMTEVVINGKEGVEKEEIVFCKLK
ALILSDLESLTSFCSANYTFRFPSLQELWVIGCPKMKIFTTGQSITPPRVNVWHGETSNQ
QRWANNDLNTTIQQLHAEKLLAVSSSYSTQYD
>KAH9686673.1
MVESIVTVLLEVVKCFAPPTERQLGYLRNYKANFENLKAEIDKLKDESKSIQHRVSEAER
KGEKIEEKVENWLVSASNTIEQAAKFIEDGETTSKRCFKGLCPNLKTRYQLSKKAETEVK
ALVELKEEARRFDDRIFYRTIADEVWLKSNKGYEAFKSRLSTLKSIQDALTDVNVSIVGV
YGMGGIGKTTLVKEFARQASEEKLFDQVVFSEVSQTPDIKKIQGKIAEKLGLELSEEAES
RRASRLYERLKKEKMILVILDNIWKYLDLETVGIPFGDDHRGCKLLLTARDRNVLSSMGS
ENNFLIGILNEQEAWRLFKIMARNFVENRELKPTATNVAKACGGLPIALTTVAKALRNKE
LPVWKNALQELRTPSEASFDKGVPVEAYSTIELSYKYLRVARRDKIAFAVRNEDVWNWPD
ADALKKNFAICLKDSIINDIPEVTKKLRVLDLTRMRLLSLPSSIDLLVNLRTLCLNQSIL
GDMDTAIIGKLENLEILSFVRSDIVQLPKALGQLTKLRLLDLRDCFHLKVIAPNVLSSLI
RLEELYMGNCSVEWEVERANSERSNASLDELMLLPWLTTLEIDVKNDSILPEGFLARKLE
RFKISIGNESFMPPKSVTREWFQSRPHFLIDSNRESLRELKLKLDFMDICSMKLQGINNV
EYLWLDKLQGVKNVLFDLDTEGFSQLKHLHVQNNPNFLCIVDSMEMVACEAFPLLESLIL
HNLINMERICIDQLKLESLNELKIIQAFNCDKLSNIFWLSTTKCLPRLERIAVVNCSKMK
EIFAIGEEVDNAIEKIEFAQLRSLSLGNLPEVTNFCREVKTPSASPNRPSSQEDTSTLLF
NEKLTVLILQGLPKLRCLYPGMHTSEWPALENFAVCRCDKLKIFAADLSQNKENNQLDIP
AQQPLLPFEKILPNLKDLSLNGKDVKMILQADFPQHLFGSLKQLEIAEDNSACFPIWNVL
ERFHNLEILSLFQFSFHEEILTALVAFGCKKLLHMVTSSTAKTLVRLVAIEIYGCRTMTE
VVINDKDGVEKEEIVFSKLKTLELFDLDSLTSFCSANYTVKLPSLQNLWVIGCPKMKIFT
TGESITPLRVNVRYGETADQRRWANNDLNTTIQQLHAEKLLAVSSSYSTQYD
>KAH9686674.1
MVESIVTVLLEVVKCFAPPTERQLGYLRNYKANFENLKAEIDKLKDESKSIQHRVSEAER
KGEKIEEKVENWLVSASNTIEQAAKFIEDGETTSKRCFKGLCPNLKTRYQLSKKAETEVK
ALVELKEEARRFDDRIFYRTIADEVWLKSNKGYEAFKSRLSTLKSIQDALTDVNVSIVGV
YGMGGIGKTTLVKEFARQASEEKLFDQVVFSEVSQTPDIKKIQGKIAEKLGLELSEEAES
RRASRLYERLKKEKMILVILDNIWKYLDLETVGIPFGDDHRGCKLLLTARDRNVLSSMGS
ENNFLIGILNEQEAWRLFKIMARNFVENRELKPTATNVAKACGGLPIALTTVAKALRNKE
LPVWKNALQELRTPSEASFDKGVPVEAYSTIELSYKYLRVARRDKIAFANSFVGPNVPEN
FFKRTKKLRVLDLTRMRLLSLPSSIDLLVNLRTLCLNQSILGDMDTAIIGKLENLEILSF
VRSDIVQLPKALGQLTKLRLLDLRDCFHLKVIAPNVLSSLIRLEELYMGNCSVEWEVERA
NSERSNASLDELMLLPWLTTLEIDVKNDSILPEGFLARKLERFKISIGNESFMPPKSVTR
EWFQSRPHFLIDSNRESLRELKLKLDFMDICSMKLQGINNVEYLWLDKLQGVKNVLFDLD
TEGFSQLKHLHVQNNPNFLCIVDSMEMVACEAFPLLESLILHNLINMERICIDQLKLESL
NELKIIQAFNCDKLSNIFWLSTTKCLPRLERIAVVNCSKMKEIFAIGEEVDNAIEKIEFA
QLRSLSLGNLPEVTNFCREVKTPSASPNRPSSQEDTSTLLFNEKLTVLILQGLPKLRCLY
PGMHTSEWPALENFAVCRCDKLKIFAADLSQNKENNQLDIPAQQPLLPFEKILPNLKDLS
LNGKDVKMILQADFPQHLFGSLKQLEIAEDNSACFPIWNVLERFHNLEILSLFQFSFHEE
ILTALVAFGCKKLLHMVTSSTAKTLVRLVAIEIYGCRTMTEVVINDKDGVEKEEIVFSKL
KTLELFDLDSLTSFCSANYTVKLPSLQNLWVIGCPKMKIFTTGESITPLRVNVRYGETAD
QRRWANNDLNTTIQQLHAEKLLAVSSSYSTQYD
>KAH9686675.1
MVESIVTVLLEVVKCFAPPTERQLGYLRNYKANFENLKAEIDKLKDESKSIQHRVSEAER
KGEKIEEKVENWLVSASNTIEQAAKFIEDGETTSKRCFKGLCPNLKTRYQLSKKAETEVK
ALVELKEEARRFDDRIFYRTIADEVWLKSNKGYEAFKSRLSTLKSIQDALTDVNVSIVGV
YGMGGIGKTTLVKEFARQASEEKLFDQVVFSEVSQTPDIKKIQGKIAEKLGLELSEEAES
RRASRLYERLKKEKMILVILDNIWKYLDLETVGIPFGDDHRGCKLLLTARDRNVLSSMGS
ENNFLIGILNEQEAWRLFKIMARNFVENRELKPTATNVAKACGGLPIALTTVAKALRNKE
LPVWKNALQELRTPSEASFDKGVPVEAYSTIELSYKYLRVARRDKIAFAVRNEDVWNWPD
ADALKKNFAICLKDSIINDIPEVTKKLRVLDLTRMRLLSLPSSIDLLVNLRTLCLNQSIL
GDMDTAIIGKLENLEILSFVRSDIVQLPKALGQLTKLRLLDLRDCFHLKVIAPNVLSSLI
RLEELYMGNCSVEWEVERANSERSNASLDELMLLPWLTTLEIDVKNDSILPEGFLARKLE
RFKISIGNESFMPPKSVTREWFQSRPHFLIDSNRESLRELKLKLDFMDICSMKLQGINNV
EYLWLDKLQGVKNVLFDLDTEGFSQLKHLHVQNNPNFLCIVDSMEMVACEAFPLLESLIL
HNLINMERICIDQLKLESLNELKIIQAFNCDKLSNIFWLSTTKCLPRLERIAVVNCSKMK
EIFAIGEEVDNAIEKIEFAQLRSLSLGNLPEVTNFCREVKTPSASPNRPSSQEDTSTLLF
NEKLTVLILQGLPKLRCLYPGMHTSEWPALENFAVCRCDKLKIFAADLSQNKENNQLDIP
AQQPLLPFEKILTALVAFGCKKLLHMVTSSTAKTLVRLVAIEIYGCRTMTEVVINDKDGV
EKEEIVFSKLKTLELFDLDSLTSFCSANYTVKLPSLQNLWVIGCPKMKIFTTGESITPLR
VNVRYGETADQRRWANNDLNTTIQQLHAEKLLAVSSSYSTQYD
>KAH9686676.1
MVESIVTVLLEVVKCFAPPTERQLGYLRNYKANFENLKAEIDKLKDESKSIQHRVSEAER
KGEKIEEKVENWLVSASNTIEQAAKFIEDGETTSKRCFKGLCPNLKTRYQLSKKAETEVK
ALVELKEEARRFDDRIFYRTIADEVWLKSNKGYEAFKSRLSTLKSIQDALTDVNVSIVGV
YGMGGIGKTTLVKEFARQASEEKLFDQVVFSEVSQTPDIKKIQGKIAEKLGLELSEEAES
RRASRLYERLKKEKMILVILDNIWKYLDLETVGIPFGDDHRGCKLLLTARDRNVLSSMGS
ENNFLIGILNEQEAWRLFKIMARNFVENRELKPTATNVAKACGGLPIALTTVAKALRNKE
LPVWKNALQELRTPSEASFDKGVPVEAYSTIELSYKYLRVARRDKIAFANSFVGPNVPEN
FFKRTKKLRVLDLTRMRLLSLPSSIDLLVNLRTLCLNQSILGDMDTAIIGKLENLEILSF
VRSDIVQLPKALGQLTKLRLLDLRDCFHLKVIAPNVLSSLIRLEELYMGNCSVEWEVERA
NSERSNASLDELMLLPWLTTLEIDVKNDSILPEGFLARKLERFKISIGNESFMPPKSVTR
EWFQSRPHFLIDSNRESLRELKLKLDFMDICSMKLQGINNVEYLWLDKLQGVKNVLFDLD
TEGFSQLKHLHVQNNPNFLCIVDSMEMVACEAFPLLESLILHNLINMERICIDQLKLESL
NELKIIQAFNCDKLSNIFWLSTTKCLPRLERIAVVNCSKMKEIFAIGEEVDNAIEKIEFA
QLRSLSLGNLPEVTNFCREVKTPSASPNRPSSQEDTSTLLFNEKLTVLILQGLPKLRCLY
PGMHTSEWPALENFAVCRCDKLKIFAADLSQNKENNQLDIPAQQPLLPFEKILTALVAFG
CKKLLHMVTSSTAKTLVRLVAIEIYGCRTMTEVVINDKDGVEKEEIVFSKLKTLELFDLD
SLTSFCSANYTVKLPSLQNLWVIGCPKMKIFTTGESITPLRVNVRYGETADQRRWANNDL
NTTIQQLHAEKLLAVSSSYSTQYD
>KAH9686677.1
MVESIVTVLLEVVKCFAPPTERQLGYLRNYKANFENLKAEIDKLKDESKSIQHRVSEAER
KGEKIEEKVENWLVSASNTIEQAAKFIEDGETTSKRCFKGLCPNLKTRYQLSKKAETEVK
ALVELKEEARRFDDRIFYRTIADEVWLKSNKGYEAFKSRLSTLKSIQDALTDVNVSIVGV
YGMGGIGKTTLVKEFARQASEEKLFDQVVFSEVSQTPDIKKIQGKIAEKLGLELSEEAES
RRASRLYERLKKEKMILVILDNIWKYLDLETVGIPFGDDHRGCKLLLTARDRNVLSSMGS
ENNFLIGILNEQEAWRLFKIMARNFVENRELKPTATNVAKACGGLPIALTTVAKALRNKE
LPVWKNALQELRTPSEASFDKGVPVEAYSTIELSYKYLRGEQLKKTFLLCSLITPTSIMD
LFKYSMGLGAFESVHKLEDAHNKLHAWSKFFSMHDVVRDVAISVARRDKIAFAVRNEDVW
NWPDADALKKNFAICLKDSIINDIPENSFVGPNVPENFFKRTKKLRVLDLTRMRLFILGD
MDTAIIGKLENLEILSFVRSDIVQLPKALGQLTKLRLLDLRDCFHLKVIAPNVLSSLIRL
EELYMGNCSVEWEVERANSERSNASLDELMLLPWLTTLEIDVKNDSILPEGFLARKLERF
KISIGNESFMPPKSGINNVEYLWLDKLQGVKNVLFDLDTEGFSQLKHLHVQNNPNFLCIV
DSMEMVACEAFPLLESLILHNLINMERICIDQLKLESLNELKIIQAFNCDKLSNIFWLST
TKCLPRLERIAVVNCSKMKEIFAIGEEVDNAIEKIEFAQLRSLSLGNLPEVTNFCREVKT
PSASPNRPSSQEDTSTLLFNEKVRRLTFSSYIYIYIYITDFILSCVLF
>KAH9686697.1
MVESIVTVLLEVVKCFAPPTERQLCYLRNYKANFENLKAEIDKLKDESKSIQHRVSEAER
KGEKIEEKVENWLVSANNTIEQAAKFIEDGETTSKRCFKGLCPNFKTRYQLSKKAETEVK
ALVELKEEARRFDARIFYRTIAEEVWLKSNKGYEAFKSRLSTLKSRQDALTDVNVSIVGV
YGMGGIGKTTLVKEFARQASEEKLFDQVVFSEVSQTADIKKIQGEIAEKLGLELSEEAES
RRASRLYERLKKEKMILVILDNIWKYLDLETVGIPFDDDHRGCKLLLTARDRNVLLSMRS
ENNFLIGILNEQEAWRLFKIMAGNFVENRELKSTATNVAKACGGLPIALTTVAKALRNKE
LLVWKNALQELQTPSEASFDGVPVEAYSTIELSYKYLRGEQLKKTFLLCSLITPTSIMDL
FKYSMGLGAFESVHKLEDAHNKLHAWVHQLRDSCLLLEDGSNKFFSMHDVVRDVAISIAS
RDKIAFAVRNEDVWNWPDADALKKYFAICLKDSIINDIPEVLESTQLEFLFMSPKNSFVG
PNVPENFFKRTKKLRVLDLTRMRLLSLPSSIDLLVNLRTLCLNQSILGDMDTAIIGKLEN
LDVKQIKAPGRPCYYFHPGMNHLSQMVRAEQGVR
>KAH9686699.1
MVMECIVTVVLEVAKCLAPPTQQQLRYLRSFNANFENLKAEIENLKDKSRSIQRRVSEAE
RKGEKIEEEVEKWLVNANKIIEHADKFIHDEEATNMRCLKGVCPNLKTRYQLSKKAEAEV
KALVKIREEVGRFDDRISYRTIPEEIWLKSHKGYEAFESRLPILEAIKNALIDVNVSIIG
VYGMGGIGKTTLVKKVARQAMEDKLFDMVVFSEVLQTPDIKKIQQEIAEKLGLELPEEVE
SRRASRIFERLRDEKILVVLDNIWKHLDLETVGIPFGEDHKGCKLLLTARDRSVLLKMGS
KDNFLINNLNDEEAWRLFKMMAGDDVENRELKSTAIDVARACGGLPVALTTVAKALRGKS
LHEWKNSLRELRTPSMGNFEGVSAETYSSIELSFKYLKGGQLKELFRLCSLMGNSIPTLK
LLKYSMGLGIFKGVNKMEDARNKLYALVHELRDSCLLLEGDSNKLVSMHDVVRDVAISIA
CRDQHVFVVENEDVWDWPDEDALRKCNAISLINNSNREFPEGLEYPNLEFLYISLKDSSR
EINIPGNFFVGMKKLRVLDFTRMQFSSFPSSIDLLVNLHSLCLDQSALGDIAIIGKLKNL
EILSFLESDIVELPKALGQLTKLRLLDLTDCFRLKVIAPNVISSLIRLEELYMGNCSIEW
EVERANSKRSNASLDELMHLPRLTTLEIEVKNESMLPEGFLARKRERFKIHIGNGLFTHP
MIAGQNWFQSRPHFFINRDRKSLRALKLKLAFTDICSMKLQGVNNVEYLLLDKLRGVKNV
LFNLDTEGFSQLKVLWVQNNPDFFCIVDSRAMVACDAFPLLESLGLHNLINMERICIDRL
KVESFNELKIIQAYNCDKLSNIFWLSTTKCLPRLERIAVINCSKMKEIFAIGEEVDNAIE
KIEFAQLRSLSLGNLPEVTSFCREVKTPSASPNRPASQEESTTTYSSSEITLDTSTLLFN
EKVALPNLEALEISEINVDKIWHYNHLPVMFPRFQNLTRLTVQRCHKLKYIFSASMIGSL
KQLQHLEVCLCEDLQEIISENRADQVIPHFVFPQLTTLRLQHLPKFRCLYPGMHTLEWPA
LEMLLVHRCDKLKIFAADLSQNNENDQLGIPAQQPLLPLEKIVPNLKELSLSGKDVKMIL
QADFPQHLFGSLKQLEIVGDDSACFPIGNVLERFHNLEILTLCNFSSHEEVFSMEGCLEK
HVGKLAMIKELQLHRHYHLKQLCKQDSKLGPIFQYLEILRVHHCQSLLILLPSSSVSFRN
LTKLVALGCKKLIHLVTSSTAKTLVRLISLYVYGCRAMTEVVINDKDGVEKEEIVFRKLK
RLELRDLDSLTSFCSANYTFEFPSLQELCVIGCPKMNFFTTGESITPPRVNVWYGETSNQ
RRWASNDLNTTIQQLHAEKLLEGSSSYSTMYVS
>KAH9686700.1
MVMECIVTVVLEVAKCLAPPTQQQLRYLRSFNANFENLKAEIENLKDKSRSIQRRVSEAE
RKGEKIEEEVEKWLVNANKIIEHADKFIHDEEATNMRCLKGVCPNLKTRYQLSKKAEAEV
KALVKIREEVGRFDDRISYRTIPEEIWLKSHKGYEAFESRLPILEAIKNALIDVNVSIIG
VYGMGGIGKTTLVKKVARQAMEDKLFDMVVFSEVLQTPDIKKIQQEIAEKLGLELPEEVE
SRRASRIFERLRDEKILVVLDNIWKHLDLETVGIPFGEDHKGCKLLLTARDRSVLLKMGS
KDNFLINNLNDEEAWRLFKMMAGDDVENRELKSTAIDVARACGGLPVALTTVAKALRGKS
LHEWKNSLRELRTPSMGNFEGVSAETYSSIELSFKYLKGGQLKELFRLCSLMGNSIPTLK
LLKYSMGLGIFKGVNKMEDARNKLYALVHELRDSCLLLEGDSNKLVSMHDVVRDVAISIA
CRDQHVFVVENEDVWDWPDEDALRKCNAISLINNSNREFPEGLEYPNLEFLYISLKDSSR
EINIPGNFFVGMKKLRVLDFTRMQFSSFPSSIDLLVNLHSLCLDQSALGDIAIIGKLKNL
EILSFLESDIVELPKALGQLTKLRLLDLTDCFRLKVIAPNVISSLIRLEELYMGNCSIEW
EVERANSKRSNASLDELMHLPRLTTLEIEVKNESMLPEGFLARKRERFKIHIGNGLFTHP
MIAGQNWFQSRPHFFINRDRKSLRALKLKLAFTDICSMKLQGVNNVEYLLLDKLRGVKNV
LFNLDTEGFSQLKVLWVQNNPDFFCIVDSRAMVACDAFPLLESLGLHNLINMERICIDRL
KVESFNELKIIQAYNCDKLSNIFWLSTTKCLPRLERIAVINCSKMKEIFAIGEEVDNAIE
KIEFAQLRSLSLGNLPEVTSFCREVKTPSASPNRPASQEESTTTYSSSEITLDTSTLLFN
EKVALPNLEALEISEINVDKIWHYNHLPVMFPRFQNLTRLTVQRCHKLKYIFSASMIGSL
KQLQHLEVCLCEDLQEIISENRADQVIPHFVFPQLTTLRLQHLPKFRCLYPGMHTLEWPA
LEMLLVHRCDKLKIFAADLSQNNENDQLGIPAQQPLLPLEKIVPNLKELSLSGKDVKMIL
QADFPQHLFGSLKQLEIVGDDSACFPIGNVLERFHNLEILTLCNFSSHEEVFSMEGCLEK
HVGKLAMIKELQLHRHYHLKQLCKQDSKLGPIFQYLEILRVHHCQSLLILLPSSSVSFRN
LTKLVALGCKKLIHLVTSSTAKTLVRLISLYVYGCRAMTEVVINDKDGVEKEEIVFRKLK
RLELRDLDSLTSFCSANYTFEFPSLQELCVIGCPKMNFFTTGESITPPRVNVWYGETSNQ
RRWASNDLNTTIQQLHAEKLLAVPSIRSMQYD
>KAH9686703.1
MVESIVTVVLEFLKWLAPPTERRFGYLRNYKANVEDLKAEIDKLEDERRSIQHRVSEAER
KGEKIEEKVEKWLVRANNTIEQSAKFIDDEETTNKRCLMGLCPNWKTRYQLSKERETKVK
AIVELKEEAGKFDDRISYRTILEDIWLKSHKGYEAFESRLSTLKAIQNALIDVDVSIIGV
YGMGGIGKTTLVKEFARRAIEDKLYDKVAFSEVTQSPDIKKIQEEIAETLGLQLSEEAES
RRAGRLYERLKNEKKILVILDNIWMSLDLGTIGIPFGVEHRGCKLLFTTRDLDVLLRMES
EKNFSIGILNEQEAWRLFKIMAGDYVENRELKSTATSVAKACGGLPIALTTVAKALRKKE
LPVWKNALQELRTPSEASFDEGVPAEAYSTIELSYKYIRGEQLKKTFLLCSLITPAPIMD
LFKYSMGLGVFKSVHKLEDAHNKLDAWVHQLRDSGLLLEDGGSIYISMHDVVRDVAISIA
CREKIGFVVRNEDDWKWPNADELKKYFAISFKDSIINDIPEGSESLQLELLVMSPKNSFA
VPNIPENFFKRTKKLRVLDLTRMRLLSLPSSIGLLVNLQTLCLNQSILGGIDIAIIGKLE
NLEILSFLESDIVELPKALGQLTKLRLLDLTDCFRLKVIAPNVISSLIRLEELYMGNCSI
EWEVERANSKRSNASLDELMHLPRLTTLEIDVKNDSILPEGFLARKLERFKISIGNESFT
HPMIAGQNWFESRLHFLIDSDRKSLRELKLKLAFTDICSMKLQGINNVEYLWLDKLQGIE
DVLFNLDTKGFSQLKLLWVQNNPDFFCIVDSRAMVACDAFPLLESLILHNLINMERICID
RLKVESFNKLKTVEAYNCDKLSNIFWLSTTKCLPRLERIAVINCSKMKEIFSIGEEVDNA
IEKIEFAQLRSLSLGNLPEVTSFCRREVETPSASPNRQVSQEESTTVYGSSEITW
>KAH9686704.1
MAAFDWSSFRVSEAERKGEKIEEKVEKWLVRANNTIEQSAKFIDDEETTNKRCLMGLCPN
WKTRYQLSKERETKVKAIVELKEEAGKFDDRISYRTILEDIWLKSHKGYEAFESRLSTLK
AIQNALIDVDVSIIGVYGMGGIGKTTLVKEFARRAIEDKLYDKVAFSEVTQSPDIKKIQE
EIAETLGLQLSEEAESRRAGRLYERLKNEKKILVILDNIWMSLDLGTIGIPFGVEHRGCK
LLFTTRDLDVLLRMESEKNFSIGILNEQEAWRLFKIMAGDYVENRELKSTATSVAKACGG
LPIALTTVAKALRKKELPVWKNALQELRTPSEASFDEGVPAEAYSTIELSYKYIRGEQLK
KTFLLCSLITPAPIMDLFKYSMGLGVFKSVHKLEDAHNKLDAWVHQLRDSGLLLEDGGSI
YISMHDVVRDVAISIACREKIGFVVRNEDDWKWPNADELKKYFAISFKDSIINDIPEGSE
SLQLELLVMSPKNSFAVPNIPENFFKRTKKLRVLDLTRMRLLSLPSSIGLLVNLQTLCLN
QSILGGIDIAIIGKLENLEILSFLESDIVELPKALGQLTKLRLLDLTDCFRLKVIAPNVI
SSLIRLEELYMGNCSIEWEVERANSKRSNASLDELMHLPRLTTLEIDVKNDSILPEGFLA
RKLERFKISIGNESFTHPMIAGQNWFESRLHFLIDSDRKSLRELKLKLAFTDICSMKLQG
INNVEYLWLDKLQGIEDVLFNLDTKGFSQLKLLWVQNNPDFFCIVDSRAMVACDAFPLLE
SLILHNLINMERICIDRLKVESFNKLKTVEAYNCDKLSNIFWLSTTKCLPRLERIAVINC
SKMKEIFSIGEEVDNAIEKIEFAQLRSLSLGNLPEVTSFCRREVETPSASPNRQVSQEES
TTVYGSSEITCYFRWKDA
>KAH9686705.1
MVESIVTVLLEVVKCFAPPTERQLGYLRNYKANFENLKAEIDKLKDESKSIQHRVSEAER
KGEKIEEKVENWLTRYQLSKKAETEVKALVELKEEARRFDDRIFYRTIAEEVWLKSNKGY
EAIKSRLSTLKSIQDALTDVNVSIVGVYSMGGIGKTTLVKEFARQASEEKLFDQVVFSEV
SQTPDIKKIQGEIAEKLGLELSEEAESGRASRLYERLKKEKMVLVILDNIWKYLDLETVG
IPFGDDHRETVGIPFGDDHRGCKLLLTARDRNVLLSMGSENNFLIGILNEQEAWRLFKMM
AVAKALRNKEQPMWRNALQELQTPSEASFDEGVPVEAYSTIELSYNMGLGAFESVYKLED
AHNKLHAWVHQLRDSCLLLEDGSSKFFSMHDVVRDVAISIARRDKIAFAVRNEDVWNWPD
ADALKKYFAICLKDSIINDIPEVLESTQLEFLFMSPKNSFVGPNVPENFFKRTKKLRVLD
LTRMRLLSSPSSIDLLVNLRTLCLNQSILGDMDTVIIGKLENLEILSFVLSDIVQLPKAL
GQLTKLRLLDLRDCFHLKVIAPNALSSLIRLEELYMGFLARKLERFKISIGNESFMPPKS
VTREWFQSRPHFLINSNRESLRELKLKLDFMDICSMKLQGINNVEYLWLDKLQGVKNVLF
DLDTEGFSQLKHLHVQNNPNFLCIVDSMEMVACEAFPLLESLILHNLINMERICIDQLKL
STTKCLPRLERIAVVNCNKMKEIFAIMEEVDNAIEKIEFAQLRSLSLGNLPEVTNFCREV
KTPSASPNRPSS
>KAH9686706.1
MVESIVTVLLEVVKCFAPPTERQLGYLRNYKANFENLKAEIDKLKDESKSIQHRVSEAER
KGEKIEEKVENWLLSKKAETEVKALVELKEEARRFDDRIFYRTIAEEVWLKSNKGYEAIK
SRLSTLKSIQDALTDVNVSIVGVYSMGGIGKTTLVKEFARQASEEKLFDQVVFSEVSQTP
DIKKIQGEIAEKLGLELSEEAESGRASRLYERLKKEKMVLVILDNIWKYLDLETVGIPFG
DDHRETVGIPFGDDHRGCKLLLTARDRNVLLSMGSENNFLIGILNEQEAWRLFKMMAGNY
VDNLAKALRNKEQPMWRNALQELQTPSEASFDEGVPVEAYSTIELSYNMGLGAFESVYKL
EDAHNKLHAWVHQLRDSCLLLEDGSSKFFSMHDVVRDVAISIARRDKIAFAVRNEDVWNW
PDADALKKYFAICLKDSIINDIPEVLESTQLEFLFMSPKNSFVGPNVPENFFKRTKKLRV
LDLTRMRLLSSPSSIDLLVNLRTLCLNQSILGDMDTVIIGKLENLEILSFVLSDIVQLPK
ALGQLTKLRLLDLRDCFHLKVIAPNALSSLIRLEELYMGFLARKLERFKISIGNESFMPP
KSVTREWFQSRPHFLINSNRESLRELKLKLDFMDICSMKLQGINNVEYLWLDKLQGVKNV
LFDLDTEGFSQLKHLHVQNNPNFLCIVDSMEMVACEAFPLLESLILHNLINMERICIDQL
KLSTTKCLPRLERIAVVNCNKMKEIFAIMEEVDNAIEKIEFAQLRSLSLGNLPEVTNFCR
EVKTPSASPNRPSS
>KAH9686707.1
MVESIVTVLLEVVKCFAPPTERQLGYLRNYKANFENLKAEIDKLKDESKSIQHRVSEAER
KGEKIEEKVENWLLSKKAETEVKALVELKEEARRFDDRIFYRTIAEEVWLKSNKGYEAIK
SRLSTLKSIQDALTDVNVSIVGVYSMGGIGKTTLVKEFARQASEEKLFDQVVFSEVSQTP
DIKKIQGEIAEKLGLELSEEAESGRASRLYERLKKEKMVLVILDNIWKYLDLETVGIPFG
DDHRETVGIPFGDDHRGCKLLLTARDRNVLLSMGSENNFLIGILNEQEAWRLFKMMAVAK
ALRNKEQPMWRNALQELQTPSEASFDEGVPVEAYSTIELSYNMGLGAFESVYKLEDAHNK
LHAWVHQLRDSCLLLEDGSSKFFSMHDVVRDVAISIARRDKIAFAVRNEDVWNWPDADAL
KKYFAICLKDSIINDIPEVLESTQLEFLFMSPKNSFVGPNVPENFFKRTKKLRVLDLTRM
RLLSSPSSIDLLVNLRTLCLNQSILGDMDTVIIGKLENLEILSFVLSDIVQLPKALGQLT
KLRLLDLRDCFHLKVIAPNALSSLIRLEELYMGFLARKLERFKISIGNESFMPPKSVTRE
WFQSRPHFLINSNRESLRELKLKLDFMDICSMKLQGINNVEYLWLDKLQGVKNVLFDLDT
EGFSQLKHLHVQNNPNFLCIVDSMEMVACEAFPLLESLILHNLINMERICIDQLKLSTTK
CLPRLERIAVVNCNKMKEIFAIMEEVDNAIEKIEFAQLRSLSLGNLPEVTNFCREVKTPS
ASPNRPSS
>KAH9686708.1
MVESIVTVLLEVVKCFAPPTERQLGYLRNYKANFENLKAEIDKLKDESKSIQHRVSEAER
KGEKIEEKVENWLLSKKAETEVKALVELKEEARRFDDRIFYRTIAEEVWLKSNKGYEAIK
SRLSTLKSIQDALTDVNVSIVGVYSMGGIGKTTLVKEFARQASEEKLFDQVVFSEVSQTP
DIKKIQGEIAEKLGLELSEEAESGRASRLYERLKKEKMVLVILDNIWKYLDLETVGIPFG
DDHRETVGIPFGDDHRGCKLLLTARDRNVLLSMGSENNFLIGILNEQEAWRLFKMMAAKA
LRNKEQPMWRNALQELQTPSEASFDEGVPVEAYSTIELSYNMGLGAFESVYKLEDAHNKL
HAWVHQLRDSCLLLEDGSSKFFSMHDVVRDVAISIARRDKIAFAVRNEDVWNWPDADALK
KYFAICLKDSIINDIPEVLESTQLEFLFMSPKNSFVGPNVPENFFKRTKKLRVLDLTRMR
LLSSPSSIDLLVNLRTLCLNQSILGDMDTVIIGKLENLEILSFVLSDIVQLPKALGQLTK
LRLLDLRDCFHLKVIAPNALSSLIRLEELYMGFLARKLERFKISIGNESFMPPKSVTREW
FQSRPHFLINSNRESLRELKLKLDFMDICSMKLQGINNVEYLWLDKLQGVKNVLFDLDTE
GFSQLKHLHVQNNPNFLCIVDSMEMVACEAFPLLESLILHNLINMERICIDQLKLSTTKC
LPRLERIAVVNCNKMKEIFAIMEEVDNAIEKIEFAQLRSLSLGNLPEVTNFCREVKTPSA
SPNRPSS
>KAH9686709.1
MVESIVTVLLEVVKCFAPPTERQLGYLRNYKANFENLKAEIDKLKDESKSIQHRVSEAER
KGEKIEEKVENWLTRYQLSKKAETEVKALVELKEEARRFDDRIFYRTIAEEVWLKSNKGY
EAIKSRLSTLKSIQDALTDVNVSIVGVYSMGGIGKTTLVKEFARQASEEKLFDQVVFSEV
SQTPDIKKIQGEIAEKLGLELSEEAESGRASRLYERLKKEKMVLVILDNIWKYLDLETVG
IPFGDDHRETVGIPFGDDHRGCKLLLTARDRNVLLSMGSENNFLIGILNEQEAWRLFKMM
AVAKALRNKEQPMWRNALQELQTPSEASFDEGVPVEAYSTIELSYNMGLGAFESVYKLED
AHNKLHAWVHQLRDSCLLLEDGSSKFFSMHDVVRDVAISIARRDKIAFAVRNEDVWNWPD
ADALKKYFAICLKDSIINDIPEVLESTQLEFLFMSPKNSFVGPNVPENFFKRTKKLRVLD
LTRMRLLSSPSSIDLLVNLRTLCLNQSILGDMDTVIIGKLENLEILSFVLSDIVQLPKAL
GQLTKLRLLDLRDCFHLKVIAPNALSSLIRLEELYMGFLARKLERFKISIGNESFMPPKS
VTREWFQSRPHFLINSNRESLRELKLKLDFMDICSMKLQGINNVEYLWLDKLQGVKNVLF
DLDTEGFSQLKHLHVQNNPNFLCIVDSMEMLSTTKCLPRLERIAVVNCNKMKEIFAIMEE
VDNAIEKIEFAQLRSLSLGNLPEVTNFCREVKTPSASPNRPSS
>KAH9686714.1
MGGIGKTTLVKEVSRQAMEAKLFDMVVFSEVSQTPDIKKIQQEIAEKLGLELREEVESRR
ASRLFERLRNEKKILVVLDNIWKHLNLETVGIPFGEDHKGCKLLLTARDRSVLLKMGSKD
NFLINNLKDEEAGRLFKMMAGDDVENRELKSTAIGVARACGGLPIALSTVAKALRGKSLH
EWKNSLRELRTPSMDNFEGVSAETYSSIELSFNHLKGEQLKKIFQLCSLMGNRILTLDLF
KYSMGLDKLYALVHELRDSCLLLEDDSNEEFSMHDVVRDVAISIACRHQHVFSVRNEDVW
DWPEEDALRKCNAISLRNYSNREFPEGLECPNLEFLFISPKDSSLEINIPENFFVGMKKL
RVLDFTRMQFSSFPSSIDLLVNLHTLCLDQSALGDIAIIGKLKNLEVLSFFMSDIMQLPE
ELGQLNKLRLLDLTNCFRLKVIAPNLISSLTRLEELYMGNCFIEWEVERANSKRSNASLD
ELMHLPRLTTLEIHVKNDSIIPEGFLARKLERFKISIGNESFMHPMGVGQYWFESWPHFS
INSDRKSLRALKLKLDFMDICSMKLQGINNVECLWLDKLQGIENVLFNLDTEGFSQLKLL
WVQNNPDIFCIVDSREMVACDAFPLLESLILHNLINMERICIDRLKVESFNKLKTVEAYN
CDKLSNIFWLSTTKCLPRLERIAVINCSKMKEIFAIGEEVDNAIEKIEFAQLRSLSLGNL
PEVTSFCREVKTPSASPNRQVSQEESTAMYCSSEITLDISTPLFNEKVALPNLEALEISE
INVNKIWHYNHLPVMFPRFQNLTRLIVWRCHKLKYIFSASMIGSLKQLQHLDIRHCEDLQ
EIISENRADQVIPYFVFPQLTTLGLQYLPKLRCLYPGMHTSEWPALESLLVRHCDKLKIF
AADLSQNNENDQLGIPEQQLLWPLEKIVSNFKELSLSGKDVKMILQADFPQHLFGSLKQL
EIVGDDSTCFPIWNVLERFHNLEILTLLFFSFDEEVFSEEGSLEKHVGKLAMIKELKLYR
PYHLKQLGKQDSKLGPIFQYLEILEQLSIAKLTSS
>KAH9686722.1
MDILKSIVNCLSPHAQREFSYWYNSVSEAERKSEKIEEKVEKWLVNANKSIEEAAKFIQD
EEKANERCLTGLFPNWITRYQHGKKAETEKEALFKLREEAGRFDDRISHRTIPEEIWLKS
HKGYEAFESRRSTFEAIKNALIDVDVSIIGVYGMGGIGMTTLVKKVARQATEDKHCDMVV
FSEVSQTPDIKKIQQEIAEKLSLELHEEVESRRASRLCERLRNEKKILVILDNIWKHLDL
ETVGIPFGEDHKGCKLLLTARDRGVLLKMGSKDNFLINNLNKEEAWRLFKMMAGDDVENR
ELKSTAIDVARACRGLPIALSMVAKALRSKSLHEWKNSLRELRTPSMVNFEGVSAETYSS
IELSFNHLKGKQLKKIFLLGSLMGNGIHTLDLFKYSMGLGIFKGVNKMEDARDKLYALVH
ELRDSCLFLEGDSNEEFSMHDVVRDVAISIACRHQHVFSVRNEDVWDWPDEDALRKCNAV
SLRNNSNREFPEGLECPNLEFLYLSLKDSSLEINIPENFFVGMKKLRVLDFTRMQFSSFP
SSIDLLVNLHTLCLDQSALGDIAIIGKLKNLEVLSFLKSDIKKLPEELGQLSKLRLLDLT
DCFLLKVIAANVISSLIRLEELYMGNCFIEWEVERANSKRSNASLDELMHLPQLTTLEID
VKNDSILPEGFLARKLERFKISIGNESFRHPVFFGQYWFESRPHFLIDSNRKISRALKLK
LDFMDICSIKLQGINNVEYLLLDKLRGIKNVLFNLDTEGFSQLKLLGVQNNPDFFCIVDS
REMVASDAFPLLESLGLHNLINMERICIDRLKVESFNELKIIQAYNCDKLSNIFWLSTTK
CLPRLERIAVINCSKMKEIFAIGEEVDNAIEKIEFAQLRSLSLGNLPEVTSFCREVKTPS
ASPNRRASQEESTTTYSSSEITLDTSTLLFNEKVALPNLEALEISQIDVDKIWHCNQIPA
AVFPHFQSLTRLIAWRCHKLKYIFSASMIGSLKQLQHLDIRFCEDLQEIISENRADQVIP
YFVFPQLTTLKLQDLPKLRCLYPGMHTSEWPALEILVVYRCDKLKIFAADLSQNNENDQL
GIPAQQPLLPLEKIVPNLKELSLSGKDVKMILQADFRQHLFGNLRQLDITADDSACFPIW
NVLERFHNLEILVLSFLAFNEEVFSEEGSLEKHVGKLAMIKTLELHRHYHLKQLCKQDSK
LGPIFQYLEILRVYHCQSLLILLPSSSVSFRNLTELVAFGCKKLLHMVTFSTEKTLVRLV
TVSIHGCRAMTEVVINDKEGVEKEEIVFSKLKALILCDLESLTSFCSANYTFRFPSLEYL
EVIGCPKMKIFTTGESITPPRVNVQYGETADQRRWANNDLNTTIQQLHAEKLLTVPSSLS
ITTNFIGFL
>KAH9686725.1
MDILKSIVNCLSPHAQREFSYWYNSAANFDNLKKELDGLKDERESIQRRVSEAERKSEKI
EEKVEKWLVNANKSIEEAAKFIQDEEKANERCLMGLFPNWITRYQHGKKAETEKEALFKL
REEAGRFDDRISYRTIPEEIWLKSHKGYEAFESRLSTLKAIQNALIDVDVSIIGVYGMGG
IGKTTLVREFARRAIEDKLYDMVAFSEVTQSPDIKKIQEEIAVTLGVQLSEEAESRRASR
LYERLKNEKKILVILDNIWKPLDLGTIGVPFGIEHRGCKLLFTTRDLDVLLRMGSEKNFS
IGILNEQEAWSLFKIMAGDYVENRELKSTATSVAKACGGLPIALTTVAKALRKKELPVWK
NALQELRTPSEASFDEGVPAEAYSTIELSYKYLRGEQLKKTFLLCSLITPAPIMNLFKYS
MGWGVFKSVHKLEDAHNKLHAWVHQLRDSCLLLEDGGSKYFSMHDVVRDVAISIACRDKI
GFVVRNEDDWKWPNADELKKYLAISLKDSIINDILEGSESLQLELLLMSPKNSFAVPDIP
ENFFKRTKKLRVLDLTRMRLLSLPSSIGLLVNLQTLCLNQSILGGIDIAIIGKLENLEII
SFLESDIVELPKALGQLTKLRLLDLTDCFRLKVIAPNVISSLIRLEELYMGNCSIEWEVE
RANSKRSNASLDELMHLPRLTTLEINVKNDSILPEGFLARKLERFQIHIGNGLFTHPMLF
RHRWFKSWQHFVIDRDRKSLRALKLKLDFMDICSIKLQGINNVECLWLDKLQGIENVLFN
LDTEGFSQLKLLWVQNNPDIFCIVDSREMVACDAFPLLESLILHNLINMERICIDRLKVE
SFNKLKTIEAYSCDKLSNIFWLSTTKCLPRLERIAVINCSKMKEIFAIGEEVDNAIEKIE
FAQLRYLSLGNLPEVTNFCREVKTPSASPNRPASQEESTTTYSSSEITLDTSTLLFNEKV
ALPNLEALEIYEINVDKIWHYNNLPVMFPRFQNLTRLTVHRCHKLKYIFSASMIGSLKQL
QHLDIRLCKELQEIISENRADQVTPHFVFPPLTTLRLDGLPKLRCLYPGMHTSEWPALEI
LYVYGCDKLKIFAADLSQNNENDQLGIPLQLPPLPLEKV
>KAH9686728.1
MVESIVTVVLEFLKWLAPPTERRFGYLRNYKANVEDLKAEIDKLEDERRSIQHRVSEAER
KGEKIEEKVEKWLVRANNTIEQSAKFIDDEETTNKRCLMGLCPNLKTRYQLSKEGETKVK
AIVELKEEAGKFDDRISYRTILEDIWLKSHKGYEAFESRLSTLKAIQNALIDVDVSIIGV
YGMGGIGKTTLVKEFARRAIEDKLYDMVAFSEVTQSPDIKKIQEEIAETLGLQLSEEAES
RRAGRLYERLKNEKKILVILDNIWMSLDLGTIGIPFGVEHRGCKLLFTTRDLDVLLRMES
EKNFSIGILNEQEAWRLFKIMAGDYVENRELKSTATSVAKACGGLPIALTTVAKALRKKE
LPVWKNALQELRTPSEASFDEGVPAEAYSTIELSYKYLRGEQLKKTFLLCSLITPAPIMN
LFKYSMGWGVFKSVHKLEDAHNKLHAWVHQLRDSCLLLEDGGSKYFSMHDVVRDVAISIA
CRDKIGFVVRNEDDWKWPNADELKKYFAISFKDSIINDIPEGSESLQLELLLMSPKNSFA
VPNIPENFFKRTKKLRVLDLTRMRLLSLPSSIGLLVNLQTLCLNQSILGGIDIAIIGKLE
NLEILSFLESDIVELPKALGQLTKLRLLDLTDCFRLKVIAPNVISSLIRLEELYMGNCSI
EWEVERANSKRSNASLDELMHLPRLTTLEIDVKNDSILPEDFLARKLERFKISIGNESFT
HPMIAGQNWFESRLHFLIDSDRKSLRELKLKLAFTDICSMKLQAINNVEYLLLDKLQGIE
NILFNLDTEGFSQLKVLWVQNNPDFFRIVDSREIVACDAFPLLESLILHNLINMERICID
LLKVESFNELKTVEAYNCDKLSNIFWLSTSKCLPRLERIAVINCSKMKEIFAIWEEVDNA
IEKIEFAQLRSLSLGNLPEGTSFCREVKTPSASPNRPVSQEESTTMYGSSEITLDTSTLL
FNEKVALPNLEALEISAINVDKIWHYNQIPAAVFPRFQNLTRLIAWRCYKLKYIFSASMI
GSLKQLEHLEVCLCENLQEIISENRADQVIPYFVFPQLTTLRLEGLPKLRCLYPGMNTLE
WPALEILLVHRCDKLKIFAADLSQNNENDQLGIPAQQPLLPFIVPNLKELSLSGKDVKLI
LQADFPQHLFGSLKQLEILGDDSACFPIWNVLERFHNLEILALVYFSFNEEEFSKEGCLE
KHQPCKQDSKLGPIFQYLEILKVYYCQSLLILLPSSSVSFGNLTKLVAFGCKKLIHLVTS
STAKTLVRLVAIEIYGCRAMTEVVINDKDGVEKEEIVFRKLKRLELFDLDSLTSFCSANY
TFKFPSLQDLYVIGCPKMKIFTAGESITPPRVNVWYGETEDRLLWTNNDLNTTIQQLHAE
KLLAVPSIFSTQY
>KAH9686729.1
MVESIVTVVLEFLKWLAPPTERRFGYLRNYKANVEDLKAEIDKLEDERRSIQHRVSEAER
KGEKIEEKVEKWLVRANNTIEQSAKFIDDEETTNKRCLMGLCPNLKTRYQLSKEGETKVK
AIVELKEEAGKFDDRISYRTILEDIWLKSHKGYEAFESRLSTLKAIQNALIDVDVSIIGV
YGMGGIGKTTLVKEFARRAIEDKLYDMVAFSEVTQSPDIKKIQEEIAETLGLQLSEEAES
RRAGRLYERLKNEKKILVILDNIWMSLDLGTIGIPFGVEHRGCKLLFTTRDLDVLLRMES
EKNFSIGILNEQEAWRLFKIMAGDYVENRELKSTATSVAKACGGLPIALTTVAKALRKKE
LPVWKNALQELRTPSEASFDEGVPAEAYSTIELSYKYLRGEQLKKTFLLCSLITPAPIMN
LFKYSMGWGVFKSVHKLEDAHNKLHAWVHQLRDSCLLLEDGGSKYFSMHDVVRDVAISIA
CRDKIGFVVRNEDDWKWPNADELKKYFAISFKDSIINDIPEGSESLQLELLLMSPKNSFA
VPNIPENFFKRTKKLRVLDLTRMRLLSLPSSIGLLVNLQTLCLNQSILGGIDIAIIGKLE
NLEILSFLESDIVELPKALGQLTKLRLLDLTDCFRLKVIAPNVISSLIRLEELYMGNCSI
EWEVERANSKRSNASLDELMHLPRLTTLEIDVKNDSILPEDFLARKLERFKISIGNESFT
HPMIAGQNWFESRLHFLIDSDRKSLRELKLKLAFTDICSMKLQAINNVEYLLLDKLQGIE
NILFNLDTEGFSQLKVLWVQNNPDFFRIVDSREIVACDAFPLLESLILHNLINMERICID
LLKVESFNELKTVEAYNCDKLSNIFWLSTSKCLPRLERIAVINCSKMKEIFAIWEEVDNA
IEKIEFAQLRSLSLGNLPEGTSFCREVKTPSASPNRPVSQEESTTMYGSSEITLDTSTLL
FNEKVALPNLEALEISAINVDKIWHYNQIPAAVFPRFQNLTRLIAWRCYKLKYIFSASMI
GSLKQLEHLEVCLCENLQEIISENRADQVIPYFVFPQLTTLRLEGLPKLRCLYPGMNTLE
WPALEILLVHRCDKLKIFAADLSQNNENDQLGIPAQQPLLPFVVKILMYSQAHESRDRIV
VTRSIPQELL
>KAH9686732.1
MLEIIVTLVLELVKCLAPPTERQLVYLRKRNYNANLENLKAEMEKLKLERTSIQRRVSEA
KEKGEEIEEKVEKWLVSANSIIDRAAKFIEDEESTNKRCLKGLCPNLKTRYQLSKKAETE
AKALVELGEEVKKFEIVSHRTIPEEIWFKSNKGYEAFESRVSTLKSIQNALTDVNVSIIG
VYGMGGIGKTTLVKEFARQAREKKLFDRVVFSEVSQTPDIKKIQGEIAEKLGLELSNEAE
YRRASRLYERLKNENKILVILDNIWKHLDLETIGIPFGNDHKGCRLLLTARDNNVLLSMG
SKDNFLIGNLNEEEAWRLFKIMIGDDVDNCKFKSIAINVAQACGGLPIALTTVARALRNK
TLHEWKNALRELQTPSMVNFEGVPAETYSSIELSFKYLKGEQLKKIFLLCSLIGNSFWFR
DLFRYSMGLGIFQGVNRMVDARNKLYALLHELRDCCLLLEGDSIEQFSMHDVVCDVAISI
ACREQHVFSVRREVVWEWPDEDALKKCYAISLLYSSIHEVSEELECPQLEFLLIHTKDSF
VEVNIPDNFFKGMKKLRAVDLTGMRLFSLPSSIGLLANLQTLCLETSMLGDIAIIGKLKN
LEILSFTSSDIVRLPDELGQLTKLRLLDLTGCLQLKFIVPNILSSFTRLEELYMANCSIE
WEVKKANSERSNASLDELMHLRRLTTLEIDVKNGSILSDGFFSKKLERFDISIGDGSFDS
INVIGKDWFQSRPHFMISNHESLRTLKLKLDSMAICSKKFQGINNVEYLCLDKLQGIKNV
VLELDTEGFSQLKHLHVQNNPDILCIVDSMEREPCVAFPLLESLTLHNLINTERICIDRL
KIESFNELKTIKVENCDELSNIFWLSSSTKCLPGLERIAVINCSSMEEIFATGGEADVDV
DEKIEFGQLRSLSLGKLPKFTRFCREVKNPSTSPNRQESQEELTTSSNEISSDTSTLLFN
EKVLLPNLEALELNAINVDEIWHYNQLPAMVPCFQSLTRLIVWGCNKLKYIFSASTIQSL
EQLQHLEIRLCKSLQEIISENRTDQVTAYFVFPRVTTLKLDGLPELRCLYPGMHTSEWPA
LKNLVACNCDKITFSQNDENDQFGVPAQQPLFSFKKILPNLEGLALSGKDITMILQDDFP
QHLFGSLKQLRVGDDDLACFPLDLLERFHNLEFLYLSDCSYEVVFSNEGYLETHARKLAL
IKRLNLTRLNHLQQLWKHDSKELDFISQHLQILRVLHCQNLLSLLPSSSVSFRNLTRLET
FACKKLMNLLTSSKAKSLERLVSLRIFGCPAMTEVIISDEDETANLKEEIVFSKLSALSL
FDLDSLTSFSSGNYAFKLPSLQDLWVIGCPKMKLFTKGELSTPLRLNVRYGLSDDKLRWS
NNDLNTIIQQLHQEKVRNSQVMKKIEDTPLCLQHQE
>KAH9686733.1
MLEIIVTLVLELVKCLAPPTERQLVYLRKRNYNANLENLKAEMEKLKLERTSIQRRVSEA
KEKGEEIEEKVEKWLVSANSIIDRAAKFIEDEESTNKRCLKGLCPNLKTRYQLSKKAETE
AKALVELGEEVKKFEIVSHRTIPEEIWFKSNKGYEAFESRVSTLKSIQNALTDVNVSIIG
VYGMGGIGKTTLVKEFARQAREKKLFDRVVFSEVSQTPDIKKIQGEIAEKLGLELSNEAE
YRRASRLYERLKNENKILVILDNIWKHLDLETIGIPFGNDHKGCRLLLTARDNNVLLSMG
SKDNFLIGNLNEEEAWRLFKIMIGDDVDNCKFKSIAINVAQACGGLPIALTTVARALRNK
TLHEWKNALRELQTPSMVNFEGVPAETYSSIELSFKYLKGEQLKKIFLLCSLIGNSFWFR
DLFRYSMGLGIFQGVNRMVDARNKLYALLHELRDCCLLLEGDSIEQFSMHDVVCDVAISI
ACREQHVFSVRREVVWEWPDEDALKKCYAISLLYSSIHEVSEELECPQLEFLLIHTKDSF
VEVNIPDNFFKGMKKLRAVDLTGMRLFSLPSSIGLLANLQTLCLETSMLGDIAIIGKLKN
LEILSFTSSDIVRLPDELGQLTKLRLLDLTGCLQLKFIVPNILSSFTRLEELYMANCSIE
WEVKKANSERSNASLDELMHLRRLTTLEIDVKNGSILSDGFFSKKLERFDISIGDGSFDS
INVIGKDWFQSRPHFMISNHESLRTLKLKLDSMAICSKKFQGINNVEYLCLDKLQGIKNV
VLELDTEGFSQLKHLHVQNNPDILCIVDSMEREPCVAFPLLESLTLHNLINTERICIDRL
KIESFNELKTIKVENCDELSNIFWLSSSTKCLPGLERIAVINCSSMEEIFATGGEADVDV
DEKIEFGQLRSLSLGKLPKFTRFCREVKNPSTSPNRQESQEELTTSSNEISSDTSTLLFN
EKVLLPNLEALELNAINVDEIWHYNQLPAMVPCFQSLTRLIVWGCNKLKYIFSASTIQSL
EQLQHLEIRLCKSLQEIISENRTDQVTAYFVFPRVTTLKLDGLPELRCLYPGMHTSEWPA
LKNLVACNCDKITFSQNDENDQFGVPAQQPLFSFKKILPNLEGLALSGKDITMILQDDFP
QHLFGSLKQLRVGDDDLACFPLDLLERFHNLEFLYLSDCSYEVVFSNEGYLETHARKLAL
IKRLNLTRLNHLQQLWKHDSKELDFISQHLQILRVLHCQNLLSLLPSSSVSFRNLTRLET
FACKKLMNLLTSSKAKSLERLVSLRIFGCPAMTEVIISDEDETANLKEEIVFSKLSALSL
FDLDSLTSFSSGNYAFKLPSLQDLWVIGCPKMKLFTKGELSTPLRLNVRYGLSDDKLRWS
NNDLNTIIQQLHQEKLLEGSSRYLSQY
>KAH9686734.1
MECIVTVVLEVVKCLAPPTQHQIRYLRSSNDNFENLKAEIEKLRDKSRSIQRRVSEAERK
GEKIEEEVEKWLVNANKIIEHADKFIDVEEATNKRCLKGLCPNLKTRHQLSKKAETEVKA
LVKIREEAGRFDYRISYRTIPEEIWLKSHKGYEAFESRLSTLKAIQNALIDVNVSVVGVY
GMGGIGKTTLVKKVARQAMEDKLFDMVVFSEVSQTPDIKIIQQEIAEKLGLELHEEVESR
RASRLFERLRNHKKILVVLDNIWKHLDLETVGIPFGEVDRSVLLKMGSKDNFLINNLNEE
EAWRLFKMMAGDDVENRELKSTAIDVARACGGLPIALTTVAKALRSKSLHEWKNSLRELQ
TPSMVNFEGVSAETYSSIELSFNHLKGEQLKKIFQLCSLMGNRILTLDLFKYSMGLGIFK
GVNKMEDARDKLYALVHELRDSCLLLEDDSNERFSMHDVVRDVAISIACRHQHVFSVRND
EDVWDWPDEDALRKCNAISLINNSNREFPEGLECPNLELLYISLKDSSLEINIPENFFVG
MKKLRVLDFTGMQLSSFPSSIGLLINLHTLCLDQSVLGDIAIIGKLKNLEVLSFLKSDIM
QLPEELRQLNKLRLLDLTNCFHLKVIAPNLISSLTRLEELYMGNCFIEWEVERANSKRSN
ASLDELMHLPRLTTLEIDVKNDRILPEGFLARKLERFKISIGNESFMPPKSVRQDWFKSR
PRFSIKSYRKSIRALKLKLDFMDICSMKLQGINNVEYLWLDKLQGTENVLFNLDTEGFSQ
LKLLWVQNNPDFFCIVDSREMVACDAFPLLESLILHNLINMERICVDRLKVESFNELKTV
EAYSCDKLSNIFWLSTSKCLPRLERIAVVNCSKMKEIFAIGEEVDNAIEKIEFAQLRSLS
LGNLPEVTSFCRREVETPSALPNRQVSQEESTTMYSSSEITLDISTLLFNEKVALSNLEA
LEISDINVDRIWHYNNLLVMFPRFQNLTRLIVWRCHKLKYIFSASMIGSLKQLQHLDIRH
CEDLQEIISENRADEEIPNFAFSQLTTLRLEDLPKLRYLYPGMHTSEWPTLEILLVYRCD
KLNILAADLSQNNENDQLGIPAQQPLLPLEKMILQADFAQHLFGSLKQLGIVGDDSACFP
IWNIIERFHNLEILSLFCFSFPEEVFSMEGCLEKHVGKLAVIKCLHLIQLNHLKQLCKQD
CKLGPIFQYLEILRVYFCQSLLILLPSSSVSFRNLTELVAFGCKELIHLVTSSTAKTLVR
LVKVQVYGCRAMTEVVINDKDGVEKEEIVFRKLKTLELSDLDSLTSFCSANYTFKFPSLQ
ALWVIGCPKLKIFTTGESSTPPRVNVWYGETAGFQRRWANNDLNRTIQQLHAEKLLAGSS
SYSVDYD
>KAH9686735.1
MTDLHGSPTTESWVNVGRHVLPNGLGHDKTVDVLPGICSCHSSGEIRPRVREEGIAELKL
RKKEKGFRMVESIVTIVLEFVKCLAPPTERRLGYLRNYKANVEKLEAEIDKLKDERRSIQ
HRVSEAERKGENIEEKVEKWLVSANIIIEQAAKFIDDEKTTNKRCLMGLCPNLKTRYQLS
KKAETKVKAIVKLREEAGRFVDGISYRTIPEDIWLKSHKGYEAFESRLSTLKAIQNALID
VDVSIIGVYGMGGIGKTTLVKEFARRAIEDKLYDMVVFSEVTQCPDIRKIQEEIAETLGL
ELSEEAESRRASRLYERLKNEKKILVILDNMWKPLDLGTIGIPFGVEHRGCKLLFTTRDL
DVLLRMGSEKNFSIGILNEQEAWRLFKIMAGDYVENRELKSAATSVAKACGGLPIALTTV
AKALRKKELPVWKNALQELQTPSEASFDEGVPAEAYSTIELSYKYLRGEQLKKFFLLCSL
ITPAPIMDLFKYSMGLGVFKSVHKLEDAHNKLHAWVHQLRDSSLLLEDGGSKYISMHDVV
RDVAISIAFRDMNAFVVRNEDDWKWPNADELKKYFAISFKDSIVNDIPEGSESLQLELLF
MSPKNSFAVPNIPENFFKRTKKLRVLDLTRMRLLSLPSSIGLLVNLQTLCLNQSIFGGID
IAIIGKLENLEILSFLQSDIVELPKALGQLTKLRLLDLTDCFRLKVIAPNVISSLIRLEE
LYMGNCFIEWEVERANSKRSNASLDELMHLPRLTTLEIDVKNESMLPEGFLARKLERFKI
HIGNGLFMHPMLFGQHWFKSQLHFLIDSNRKISRELELKLDFMDICSMKLQGINNVEYLR
LDKLQGIENVLFNLDTEGFSQLKVLWVQNNPDFFCIVDSREMVACDAFPLLESLALHNLI
NMERISIDRLKVESFNQLKNIEVYNCDKLSNIFWLSTTKCLPRLERIAVINCSKMKEIFA
IGEEVDNAIEKIEFAQLRSLSLGNLPEVRSFCREVETPSASPNRQVSQEESTTMYCSSEI
TLDISTLLFNEKVALPNLEALEISEINVDKIWHYNQIPAAVFPHFQSLTRLIVWGCHKLK
CIFLASMIGSLKQLQRLEIRSCEDLQEIISENRADQVIPYFVFPQLTTLILHDLPKLRCL
YPGMHTSKWPALEILLVYRCDRLKIFAADLSQNNGNDQLGIPAQQPLLPLEKILPNLTEL
SLCGKDVKMILQADFPQHLFGSLRDLGIAADDSACFPIWNVLERFHNLEMLVLCYFSFHE
EVFSMEGCLEKHVGKLAMIKELELYRHYHLKQLCKQDSKFGPIFQYLEILRVYHCQSLLI
LLQSSSVSFGNLTKLVAFDCKKLIHLVTSSTAKTLVRLVSLCVYGCRAMTEVVINDKDGV
EKEEIVFRKLKRLELRDLDSLTSFCSANYTFKFPSLQDLSVIGCPKFKIFTTGESSTPPR
VNVWYGETSNQRRWASNDLNTTIQQLHAEKHLTGVSLTLWNKDHMSQTFGEDIVRYFID
>KAH9686736.1
MVESIVTIVLEFVKCLAPPTERRLGYLRNYKANVEKLEAEIDKLKDERRSIQHRVSEAER
KGENIEEKVEKWLVSANIIIEQAAKFIDDEKTTNKRCLMGLCPNLKTRYQLSKKAETKVK
AIVKLREEAGRFVDGISYRTIPEDIWLKSHKGYEAFESRLSTLKAIQNALIDVDVSIIGV
YGMGGIGKTTLVKEFARRAIEDKLYDMVVFSEVTQCPDIRKIQEEIAETLGLELSEEAES
RRASRLYERLKNEKKILVILDNMWKPLDLGTIGIPFGVEHRGCKLLFTTRDLDVLLRMGS
EKNFSIGILNEQEAWRLFKIMAGDYVENRELKSAATSVAKACGGLPIALTTVAKALRKKE
LPVWKNALQELQTPSEASFDEGVPAEAYSTIELSYKYLRGEQLKKFFLLCSLITPAPIMD
LFKYSMGLGVFKSVHKLEDAHNKLHAWVHQLRDSSLLLEDGGSKYISMHDVVRDVAISIA
FRDMNAFVVRNEDDWKWPNADELKKYFAISFKDSIVNDIPEGSESLQLELLFMSPKNSFA
VPNIPENFFKRTKKLRVLDLTRMRLLSLPSSIGLLVNLQTLCLNQSIFGGIDIAIIGKLE
NLEILSFLQSDIVELPKALGQLTKLRLLDLTDCFRLKVIAPNVISSLIRLEELYMGNCFI
EWEVERANSKRSNASLDELMHLPRLTTLEIDVKNESMLPEGFLARKLERFKIHIGNGLFM
HPMLFGQHWFKSQLHFLIDSNRKISRELELKLDFMDICSMKLQGINNVEYLRLDKLQGIE
NVLFNLDTEGFSQLKVLWVQNNPDFFCIVDSREMVACDAFPLLESLALHNLINMERISID
RLKVESFNQLKNIEVYNCDKLSNIFWLSTTKCLPRLERIAVINCSKMKEIFAIGEEVDNA
IEKIEFAQLRSLSLGNLPEVRSFCREVETPSASPNRQVSQEESTTMYCSSEITLDISTLL
FNEKVALPNLEALEISEINVDKIWHYNQIPAAVFPHFQSLTRLIVWGCHKLKCIFLASMI
GSLKQLQRLEIRSCEDLQEIISENRADQVIPYFVFPQLTTLILHDLPKLRCLYPGMHTSK
WPALEILLVYRCDRLKIFAADLSQNNGNDQLGIPAQQPLLPLEKILPNLTELSLCGKDVK
MILQADFPQHLFGSLRDLGIAADDSACFPIWNVLERFHNLEMLVLCYFSFHEEVFSMEGC
LEKHVGKLAMIKELELYRHYHLKQLCKQDSKFGPIFQYLEILRVYHCQSLLILLQSSSVS
FGNLTKLVAFDCKKLIHLVTSSTAKTLVRLVSLCVYGCRAMTEVVINDKDGVEKEEIVFR
KLKRLELRDLDSLTSFCSANYTFKFPSLQDLSVIGCPKFKIFTTGESSTPPRVNVWYGET
SNQRRWASNDLNTTIQQLHAEKLLAGSSLYSVDYD
>KAH9686737.1
MVESIVTIVLEFVKCLAPPTERRLGYLRNYKANVEKLEAEIDKLKDERRSIQHRVSEAER
KGENIEEKVEKWLVSANIIIEQAAKFIDDEKTTNKRCLMGLCPNLKTRYQLSKKAETKVK
AIVKLREEAGRFVDGISYRTIPEDIWLKSHKGYEAFESRLSTLKAIQNALIDVDVSIIGV
YGMGGIGKTTLVKEFARRAIEDKLYDMVVFSEVTQCPDIRKIQEEIAETLGLELSEEAES
RRASRLYERLKNEKKILVILDNMWKPLDLGTIGIPFGVEHRGCKLLFTTRDLDVLLRMGS
EKNFSIGILNEQEAWRLFKIMAGDYVENRELKSAATSVAKACGGLPIALTTVAKALRKKE
LPVWKNALQELQTPSEASFDEGVPAEAYSTIELSYKYLRGEQLKKFFLLCSLITPAPIMD
LFKYSMGLGVFKSVHKLEDAHNKLHAWVHQLRDSSLLLEDGGSKYISMHDVVRDVAISIA
FRDMNAFVVRNEDDWKWPNADELKKYFAISFKDSIVNDIPEGSESLQLELLFMSPKNSFA
VPNIPENFFKRTKKLRVLDLTRMRLLSLPSSIGLLVNLQTLCLNQSIFGGIDIAIIGKLE
NLEILSFLQSDIVELPKALGQLTKLRLLDLTDCFRLKVIAPNVISSLIRLEELYMGNCFI
EWEVERANSKRSNASLDELMHLPRLTTLEIDVKNESMLPEGFLARKLERFKIHIGNGLFM
HPMLFGQHWFKSQLHFLIDSNRKISRELELKLDFMDICSMKLQGINNVEYLRLDKLQGIE
NVLFNLDTEGFSQLKVLWVQNNPDFFCIVDSREMVACDAFPLLESLALHNLINMERISID
RLKVESFNQLKNIEVYNCDKLSNIFWLSTTKCLPRLERIAVINCSKMKEIFAIGEEVDNA
IEKIEFAQLRSLSLGNLPEVRSFCREVETPSASPNRQVSQEESTTMYCSSEITLDISTLL
FNEKVALPNLEALEISEINVDKIWHYNQIPAAVFPHFQSLTRLIVWGCHKLKCIFLASMI
GSLKQLQRLEIRSCEDLQEIISENRADQVIPYFVFPQLTTLILHDLPKLRCLYPGMHTSK
WPALEILLVYRCDRLKIFAADLSQNNGNDQLGIPAQQPLLPLEKILPNLTELSLCGKDVK
MILQADFPQHLFGSLRDLGIAADDSACFPIWNVLERFHNLEMLVLCYFSFHEEVFSMEGC
LEKHVGKLAMIKELELYRHYHLKQLCKQDSKFGPIFQYLEILRVYHCQSLLILLQSSSVS
FGNLTKLVAFDCKKLIHLVTSSTAKTLVRLVSLCVYGCRAMTEVVINDKDGVEKEEIVFR
KLKRLELRDLDSLTSFCSANYTFKFPSLQDLSVIGCPKFKIFTTGESSTPPRVNVWYGET
SNQRRWASNDLNTTIQQLHAEKHLTGVSLTLWNKDHMSQTFGEDIVRYFID
>KAH9686752.1
MVESIVTVVLQFLKCLAPPIERRFGYLRNYKANVENLKAEIDKLKDERRSIQHRVSEAER
KGEKIEEKVEKWLVRANNTIEQSAKFIDDEETTNKRCLMGLCPNLKSGYQLSKEAETKVK
AIVELKEEAGKFDDRISYRTIPEDIWLKSHKGCEAFESRLSTLKAIQNALIDVDVSIIGV
YGMGGIGKTTLVKEFARRAIEDKLYDKVAFSEVTQSPDIKKIQEEIAETLGLQLSEEAES
RRAGRLYERLKNEKKILVILDNIWKPLDLGTIGIPFGVEHRGCKLLFTTRDLDVLLRMES
EKNFSIGILNEQEAWRLFKIMAGDYVENRELESTATSVAKACGGLPIALTTVAKALRKKE
LPVWKNALQELQTPSEASFDEGVPAEAYSTIELSYQYLRGEQLKKTFLLCSLITPAPIMD
LFKYSMGWGVFKSVHKLEDAHNKLHAWVHQLRDSCLLLEDGGSKYFSMHDVVRDVAISIA
CRDKIGFVVRNEDDWMVVSLSIINDIPEGSESLQLELLLMSPKNSFAVPNIPENFFKRTK
KLRVLDLTRMRLLSLPSSIGLLVNLQTLCLNQSIFGGIDIAIIGKLENLEILSFLRSDIV
ELPKALGQLTKLRLLDLTDCFHLKVIAPNVISSLIRLEELYMGNCSIEWEVERANSKRSN
ASLDELMHLPRLTTLEIDVKNYSILPEGFLARKLERFKISIGNESFIHPMIAGQNWFESQ
QHFLIDSDRKSLRELKLKFDFMDICSMKLQGINNVECLWLDKLQGIENVLFNLDTEGFSQ
LKLLWVQNNPDFFCIVDSRAMVACDAFPLLESLILHNLINMERIWIDQLKVESFNELKII
QAYNCDKLSNIFWLSTVVNHSSTVVNCSKMKEIFAIGEEVDNSIEKIELAQLRYLSLGNL
PEVTSFCREVKTPSASPNRPASQEESTTTYSSSEITLDTSTLLFNEKVALPNLEALEISA
INVDKIWHYNQIPAAVFPRFQNLTRLIVWHCNKLKYIFSASMIGSLKHLQHLEVRFCEDL
QEIISENRADEVIPYFVFPQLTTLILQYLPKLRCLYPGMHTSEWPALEIFSVFRCDKLKI
FAADLSQNNENDQLGIPAQQPPCRWKRYEAIFYILLYNMTKYR
>KAH9686758.1
MLEIIVTLVLELVKCLAPPAERQLVYLLERNYSANLENLKAEMEKLMVERTSIQRRVSEA
KEKGEDIEEKVEKWLVSANGIIDRAAKFVEHEESTNKRCLKGLCPNLKTRYQLSKKAETE
MKALLELGEEVKKFDIVSHRTIPEEIWLKSNKGYEAFESRVSTLKSIQNALTDANVSIIG
VYGMGGIGKTTLVKEFVRQASENKLFDRVVFSEVSQTPDIKKIQGEIAEKLGLELSDEAE
YRRASRLYERLKNENKILVILDNIWKHLDLDTVGIPFGNDHEGCRLLLTARDINVLLSMG
SKDNFLIGNLNEEEAWRLFKIMNGDDVENCKFKSTAINVAQACGGLPIALTTVARALRNK
SLHEWKNALRELQTPSVVNFEGVPAETYSSIELSFKYLKGEQLKKIFQLCSLIGNSFCLI
DLLRYSMGLGIFHRVNKMEDARNKLYALVHELRDCCLLLEGDCNETFSMHDVVCDVAVSI
ACRDQHVFLVRNEAVWEWPDEDALKKCYAISLLNSSIHEVSEEFECPQLEFLYIDPQITF
SEVNIPDNFFKGMKKLRVVDLTRVRLFSLPSSIGLLANLQTLCLDQSMLGDIAIVGKLKN
LEILSFLKSDIVRLPDELGQLTKLRMLDLTDCLQLKFIVPNILSSFTRLEELYMGNCSIE
WEVRKANSERSNASLDELMHLQRLTALKIDVKNDSILPDGFFTKKLERFDISIGDGSFDS
TKVIGNDWFESRPHFMISNLESLRTSKLKLDSMAICSKKLQGINNVEYLCLDKLQGIKNV
VLELDTEGFSQLKHLHVQNNPDILCIVDSMEREPCVAFPLLESLTLHNLINMERICIDRL
KIESFNELKTIKVENCDELSNIFWLSSSTKCLPRLERIAVINCSSMEEIFATGGEADVDV
DEKIEFGQLRSLTLGKLPKVTRFCREVKTPSTSPNRQESQEELTASSDEISSDTSTLLFN
EKVVLPNLEALELNAINADEIWHYNQLPGMVPCFQSLTRLIVWGCDKLKYIFSASTIQSL
EQLQHLEIRLCKSLQEIISEDRTDQVTAYFVFPRVTTLKFDGLPELRCLYPGMHTSEWPA
LKNLVAYNCDKITLSQNDENDQFGVPAQQPLLSFKKILPNLKGLALSGKDITMILQDDFP
QHLFGSLKQLRVGDDDLACFPLVLLERLNDQREDVGFTLKNSSSDKSAETKSSKRLVALE
FRVHCLSLFLSDCSYEVVFSNEGYLEAHARKRALIKRLHLTRLNHLQQLWKHDYKQLDFI
FQHLQILRAFHCQNLLSLLPSSSVSFWNLTRLEAFACKKLMNLVTSSTAKSLERLVSLRV
FGCPAMTEVIISDEDETPNLKEEIVFSKLSALSLFDLDSLTSFSSGNYAFKLPSLEDLWV
IGCPKMKIFTKGELSTPLRLNVRYGTSDDKLRWTNNDLNTIIQQLHQEKVRVTVRIFVID
E
>KAH9686763.1
MVESIVTVVLEFVKCLAPPIERRLGYLRNYNANFRNLKAEIDKLKDESRSIQHRVSEAER
KGEKIEEKVKKWLVSANNTIEQAAKFIDDEVTTNKRCLMGLCPNLKTRYRLSKKAETEEK
GLVELKEEAGKFDDRISYRLILEERWVKSNKDYEAFESRLSTLEAMQTALIDVNVSIIGV
YGMGGIGKTTLVKEFARRAIEDKLCDMVVFSEVTQSPDIKKIQEEIAKKLGLELSEEAES
RRASTLHERLKNENKILVILDNIWKPLDLGTIGIPFGVEHRGCKLLFTTRDLDVLLRMGS
EKNFSIGILNEQEAWRLFKIMAGDYVENRELKSTATSVAKACGGLPIALTTVAKALRKKE
LPVWKNALQELQTPSEASFDEGVPAEAYSTIELSYKYLRGEQLKKTFLLCSLITPTSIMD
LFKYSMGLGAFESVHKLEDAHNKLHAWVHQLRDSCLLLEDGSNKFFSMHDVVRDVAISIA
FRDKIAFAVRNKDVWKWPDADALKKYFAIFLKDSIINDIPEVLESPQLEFLLISPKNSFV
APNVSENFFKRTKKLRVLDLTRMRLLSLPSSIDLLVNLRTLCLDQSILGDIDIAIIGKLG
NLEILSFWRSDIVHLPKALGQLTKLRLLDLTDCFHLKVIAPDVISSLIRLEELYMGNCSI
EWEVERVNSERSNASLDELMLLPWLTTIEINIKNDIILPEGFFARKLERFKISIGNESFM
ASLPVAKDWFRSRSHFLINNNRESLRELKLKLDFTDVRSMKLQAINKVEYLWLDKLQGVK
NVLFDLDTNGLPQLKLLWVQNNPDFFCIVDSMEMVACDAFPLLESLTLHNLINMQRICID
RLKVESFNKLKTIKVENCDELSNIFWLSTAKCLPRLERVAVINCSKMKEIFAIGGEADVD
NNDATEKIELAQLRSLSLGNLPEVTTFFRKLKTPSASPNTQGLQEELTSSCSNEINLETL
LFNDKVVLPNLEALEISEINVDKIWHYNHLPIMLPHFQSLTRLIVWHCHKLKYIFLASMI
RSFEQLQQLDIVNCRGLQEIISEDRVDHVTPRFVFQRVTTLTLQDLPELRCLYPGMHTLE
WPALKFLVVSGCDKLKIFGADLSQNNEVDQLGIPAQRPLFLFEKVLPNLEELSLSGKDMK
MILQADFPQHIFGSLKRLKIVDDDSASFPIWKVLERFRNLELLFLDHCLYEDVFSKEGCL
EKHVGKLAMIKCIRLGYLNHLKQLSEQDSKLDSIFQHLEILKVHYCQNLLSLLPSSSVSF
RNLTKLVAVGCKELIHLVTSSTAKTLVRLVTVQVYGCRAMTDVVINDKEGVEKEEIVFSK
LKALILCDLESLTSFCSANYTFKFLSLEYLEVIGCPKMKIFTTGESSTPPRVTVSYGESG
NQQRWANNDLNTTIQQLHAEKIFAADLSQNNENDQLGIPTERPVFSFEKV
>KAH9686764.1
MVESIVTVVLEFVKCLAPPIERRLGYLRNYNANFRNLKAEIDKLKDESRSIQHRVSEAER
KGEKIEEKVKKWLVSANNTIEQAAKFIDDEVTTNKRCLMGLCPNLKTRYRLSKKAETEEK
GLVELKEEAGKFDDRISYRLILEERWVKSNKDYEAFESRLSTLEAMQTALIDVNVSIIGV
YGMGGIGKTTLVKEFARRAIEDKLCDMVVFSEVTQSPDIKKIQEEIAKKLGLELSEEAES
RRASTLHERLKNENKILVILDNIWKPLDLGTIGIPFGVEHRGCKLLFTTRDLDVLLRMGS
EKNFSIGILNEQEAWRLFKIMAGDYVENRELKSTATSVAKACGGLPIALTTVAKALRKKE
LPVWKNALQELQTPSEASFDEGVPAEAYSTIELSYKYLRGEQLKKTFLLCSLITPTSIMD
LFKYSMGLGAFESVHKLEDAHNKLHAWVHQLRDSCLLLEDGSNKFFSMHDVVRDVAISIA
FRDKIAFAVRNKDVWKWPDADALKKYFAIFLKDSIINDIPEVLESPQLEFLLISPKNSFV
APNVSENFFKRTKKLRVLDLTRMRLLSLPSSIDLLVNLRTLCLDQSILGDIDIAIIGKLG
NLEILSFWRSDIVHLPKALGQLTKLRLLDLTDCFHLKVIAPDVISSLIRLEELYMGNCSI
EWEVERVNSERSNASLDELMLLPWLTTIEINIKNDIILPEGFFARKLERFKISIGNESFM
ASLPVAKDWFRSRSHFLINNNRESLRELKLKLDFTDVRSMKLQAINKVEYLWLDKLQGVK
NVLFDLDTNGLPQLKLLWVQNNPDFFCIVDSMEMVACDAFPLLESLTLHNLINMQRICID
RLKVESFNKLKTIKVENCDELSNIFWLSTAKCLPRLERVAVINCSKMKEIFAIGGEADVD
NNDATEKIELAQLRSLSLGNLPEVTTFFRKLKTPSASPNTQGLQEELTSSCSNEINLETL
LFNDKVVLPNLEALEISEINVDKIWHYNHLPIMLPHFQSLTRLIVWHCHKLKYIFLASMI
RSFEQLQQLDIVNCRGLQEIISEDRVDHVTPRFVFQRVTTLTLQDLPELRCLYPGMHTLE
WPALKFLVVSGCDKLKIFGADLSQNNEVDQLGIPAQRPLFLFEKVLPNLEELSLSGKDMK
MILQADFPQHIFGSLKRLKIVDDDSASFPIWKVLERFRNLELLFLDHCLYEDVFSKEGCL
EKHVGKLAMIKCIRLGYLNHLKQLSEQDSKLDSIFQHLEILKVHYCQNLLSLLPSSSVSF
RNLTKLVAVGCKELIHLVTSSTAKTLVRLVTVQVYGCRAMTDVVINDKEGVEKEEIVFSK
LKALILCDLESLTSFCSANYTFKFLSLEYLEVIGCPKMKIFTTGESSTPPRVTVSYGESG
NQQRWANNDLNTTIQQLHAEKLLAGSSSIQYN
>KAH9686943.1
MAIEACLAFLTNVVSEGAKSLFNPITRHISYVFKYQSYIDELKDQVKQLGYKREMVQQPV
NHARLQGDELYEGVTDWLHSVDEFIREGVAKSIIDDEERAKKFCFKGLCPNLMSRYKLSK
QAEKAAKAAASLMGNDNFSNVSYRPPPKSTGLNDGKDNEAFDSRMKVFQDVVEALKDDKL
NIIGVYGMGGVGKTTLVKQVAKKMMEDKLFDKVVMAELTQTPDDQEIQKKLAFDLGMEFG
LNENEFQRASRLCQRLKNEKRVLVILDNIWKKLEFEKVGIPSGDVDDKDKKDDQRRCTII
LTSRSRDLLRIDMNSQKNFPIDALPRKEALQLFEKMVGDSTKISSFQSIANEIVERCGGL
PVALSTVANALKTKDPYFWKDALNQLRRSDAREIHGMQANVYTSIKLSYDFLESEEAKSL
FRLCGLFSEGNIIQVSDLLRYGYGVGWGLFENVYTLEEARSRVHRLIDNLKSSCLLLDGY
AEDEVKMHDVIHVVAVSIAAGKRMFNIPNVADLEKKMEETIRKGPIAISLPQRDIQELPE
RLQCPNLQLFLLFREGNGPMQISDHFFEGTEELKVLDFTGIHFSSLPSSLGRLINLQTLC
LDWCQLEDVAAIGQLKKLEILSFRGSNIKQLPLEIGQLTRLQLLDLSNCWSLEVIPPNVI
SKLSRLEELYMDISFSQWDKVEGGSNASLAELKGLSKLTTLNIQVPDAQILPQEWVFVEL
QSYRICIGNKWWSSWSVKSGLSRLMKLQGLEEFGILLQNYRMKLLLKRTEDINLDELKGV
QNVVHELDDGEGFPRLKRLRVKSCSEILHIVGSVGRVHCTVFPLLESLSLSYLNNLETIC
DSQLTEDQSFSNLRIIEVESCDKLKHLFSFSIAKNLLRLQKVEVASCDDLEMIFGPDREK
PTTSLGFNEIIADDDTAPKLHGLYKLTSFANTGHIHSDLVVEFPSLLSLEISRCSEMLRF
ISTSAPEDTNHSEMQPPPLFDAKVRLPRLEVGIPSILVNLNVSRCDKIEEIIRHVGEEVK
ENRIAFSKLKVLILDDLPRLTSFCLENYTLEFPSLERVSMTHCPNMKTFSQGILSTPKLY
KVQVTKEEGELYHREGNLNSTIQKCYKEMIGFRDIEHLELSHFPRLKEIWLGRALPVSFF
NNLRDLVVDDCTNMSSAIPANLLRCLNNLRWLEVRNCDSLEEVLHLEELSAKEEHIGPLF
PRLLSLRLIDLPKLKRFCNFTGNIIEMPNLENLTIENCPDMETFISNSVVHVTTDNKEPQ
KLTSEENFLLAHQVQPLFDEKVAFPQLRWLTLSGLHKVQHIWKENDESNKVFANLGSLEI
SECSKLQKLVPHSWHLENLWGLEVSKCHRLINVLTLSASKNLVNLRRMKIADCKMIEQII
QSQVGEEAKDCIVFKELEYLTLDCLPSLTSFCLGNYALEFPSLKQVVVRQYPKMKIFSQG
VLDTPMLNKVNITEEEKDDDERCWEGNLNDTIKKKLFNEMVSIN
>KAH9686944.1
MAIEACLAFLTNVVSEGAKSLFNPITRHISYVFKYQSYIDELKDQVKQLGYKREMVQQPV
NHARLQGDELYEGVTDWLHSVDEFIREGVAKSIIDDEERAKKFCFKGLCPNLMSRYKLSK
QAEKAAKAAASLMGNDNFSNVSYRPPPKSTGLNDGKDNEAFDSRMKVFQDVVEALKDDKL
NIIGVYGMGGVGKTTLVKQVAKKMMEDKLFDKVVMAELTQTPDDQEIQKKLAFDLGMEFG
LNENEFQRASRLCQRLKNEKRVLVILDNIWKKLEFEKVGIPSGDVDDKDKKDDQRRCTII
LTSRSRDLLRIDMNSQKNFPIDALPRKEALQLFEKMVGDSTKISSFQSIANEIVERCGGL
PVALSTVANALKTKDPYFWKDALNQLRRSDAREIHGMQANVYTSIKLSYDFLESEEAKSL
FRLCGLFSEGNIIQVSDLLRYGYGVGWGLFENVYTLEEARSRVHRLIDNLKSSCLLLDGY
AEDEVKMHDVIHVVAVSIAAGKRMFNIPNVADLEKKMEETIRKGPIAISLPQRDIQELPE
RLQCPNLQLFLLFREGNGPMQISDHFFEGTEELKVLDFTGIHFSSLPSSLGRLINLQTLC
LDWCQLEDVAAIGQLKKLEILSFRGSNIKQLPLEIGQLTRLQLLDLSNCWSLEVIPPNVI
SKLSRLEELYMDISFSQWDKVEGGSNASLAELKGLSKLTTLNIQVPDAQILPQEWVFVEL
QSYRICIGNKWWSSWSVKSGLSRLMKLQGLEEFGILLQNYRMKLLLKRTEDINLDELKGV
QNVVHELDDGEGFPRLKRLRVKSCSEILHIVGSVGRVHCTVFPLLESLSLSYLNNLETIC
DSQLTEDQSFSNLRIIEVESCDKLKHLFSFSIAKNLLRLQKVEVASCDDLEMIFGPDREK
PTTSLGFNEIIADDDTAPKLHGLYKLTSFANTGHIHSDLVVEFPSLLSLEISRCSEMLRF
ISTSAPEDTNHSEMQPPPLFDAKVGIPSILVNLNVSRCDKIEEIIRHVGEEVKENRIAFS
KLKVLILDDLPRLTSFCLENYTLEFPSLERVSMTHCPNMKTFSQGILSTPKLYKVQVTKE
EGELYHREGNLNSTIQKCYKEMIGFRDIEHLELSHFPRLKEIWLGRALPVSFFNNLRDLV
VDDCTNMSSAIPANLLRCLNNLRWLEVRNCDSLEEVLHLEELSAKEEHIGPLFPRLLSLR
LIDLPKLKRFCNFTGNIIEMPNLENLTIENCPDMETFISNSVVHVTTDNKEPQKLTSEEN
FLLAHQVQPLFDEKVAFPQLRWLTLSGLHKVQHIWKENDESNKVFANLGSLEISECSKLQ
KLVPHSWHLENLWGLEVSKCHRLINVLTLSASKNLVNLRRMKIADCKMIEQIIQSQVGEE
AKDCIVFKELEYLTLDCLPSLTSFCLGNYALEFPSLKQVVVRQYPKMKIFSQGVLDTPML
NKVNITEEEKDDDERCWEGNLNDTIKKKLFNEMVSIN
>KAH9686945.1
MAIEACLAFLTNVVSEGAKSLFNPITRHISYVFKYQSYIDELKDQVKQLGYKREMVQQPV
NHARLQGDELYEGVTDWLHSVDEFIREGVAKSIIDDEERAKKFCFKGLCPNLMSRYKLSK
QAEKAAKAAASLMGNDNFSNVSYRPPPKSTGLNDGKDNEAFDSRMKVFQDVVEALKDDKL
NIIGVYGMGGVGKTTLVKQVAKKMMEDKLFDKVVMAELTQTPDDQEIQKKLAFDLGMEFG
LNENEFQRASRLCQRLKNEKRVLVILDNIWKKLEFEKVGIPSGDVDDKDKKDDQRRCTII
LTSRSRDLLRIDMNSQKNFPIDALPRKEALQLFEKMVGDSTKISSFQSIANEIVERCGGL
PVALSTVANALKTKDPYFWKDALNQLRRSDAREIHGMQANVYTSIKLSYDFLESEEAKSL
FRLCGLFSEGNIIQVSDLLRYGYGVGWGLFENVYTLEEARSRVHRLIDNLKSSCLLLDGY
AEDEVKMHDVIHVVAVSIAAGKRMFNIPNVADLEKKMEETIRKGPIAISLPQRDIQELPE
RLQCPNLQLFLLFREGNGPMQISDHFFEGTEELKVLDFTGIHFSSLPSSLGRLINLQTLC
LDWCQLEDVAAIGQLKKLEILSFRGSNIKQLPLEIGQLTRLQLLDLSNCWSLEVIPPNVI
SKLSRLEELYMDISFSQWDKVEGGSNASLAELKGLSKLTTLNIQVPDAQILPQEWVFVEL
QSYRICIGNKWWSSWSVKSGLSRLMKLQGLEEFGILLQNYRMKLLLKRTEDINLDELKGV
QNVVHELDDGEGFPRLKRLRVKSCSEILHIVGSVGRVHCTVFPLLESLSLSYLNNLETIC
DSQLTEDQSFSNLRIIEVESCDKLKHLFSFSIAKNLLRLQKVEVASCDDLEMIFGPDREK
PTTSLGFNEIIADDDTAPKLHGLYKLTSFANTGHIHSDLVVEFPSLLSLEISRCSEMLRF
ISTSAPEDTNHSEMQPPPLFDAKVGIPSILVNLNVSRCDKIEEIIRHVGEEVKENRIAFS
KLKVLILDDLPRLTSFCLENYTLEFPSLERVSMTHCPNMKTFSQGILSTPKLYKVQVTKE
EGELYHREGNLNSTIQKCYKEMIGFRDIEHLELSHFPRLKEIWLGRALPVSFFNNLRDLV
VDDCTNMSSAIPANLLRCLNNLRWLEVRNCDSLEEVLHLEELSAKEEHIGPLFPRLLSLR
LIDLPKLKRFCNFTGNIIEMPNLENLTIENCPDMETFISNSVVHVTTDNKEPQKLTSEEN
FLLAHQVQPLFDEKVAFPQLRWLTLSGLHKVQHIWKENDESNKVFANLGSLEISECTSKN
LVNLRRMKIADCKMIEQIIQSQVGEEAKDCIVFKELEYLTLDCLPSLTSFCLGNYALEFP
SLKQVVVRQYPKMKIFSQGVLDTPMLNKVNITEEEKDDDERCWEGNLNDTIKKKLFNEMV
SIN
>KAH9686946.1
MAIEACLAFLTNVVSEGAKSLFNPITRHISYVFKYQSYIDELKDQVKQLGYKREMVQQPV
NHARLQGDELYEGVTDWLHSVDEFIREGVAKSIIDDEERAKKFCFKGLCPNLMSRYKLSK
QAEKAAKAAASLMGNDNFSNVSYRPPPKSTGLNDGKDNEAFDSRMKVFQDVVEALKDDKL
NIIGVYGMGGVGKTTLVKQVAKKMMEDKLFDKVVMAELTQTPDDQEIQKKLAFDLGMEFG
LNENEFQRASRLCQRLKNEKRVLVILDNIWKKLEFEKVGIPSGDVDDKDKKDDQRRCTII
LTSRSRDLLRIDMNSQKNFPIDALPRKEALQLFEKMVGDSTKISSFQSIANEIVERCGGL
PVALSTVANALKTKDPYFWKDALNQLRRSDAREIHGMQANVYTSIKLSYDFLESEEAKSL
FRLCGLFSEGNIIQVSDLLRYGYGVGWGLFENVYTLEEARSRVHRLIDNLKSSCLLLDGY
AEDEVKMHDVIHVVAVSIAAGKRMFNIPNVADLEKKMEETIRKGPIAISLPQRDIQELPE
RLQCPNLQLFLLFREGNGPMQISDHFFEGTEELKVLDFTGIHFSSLPSSLGRLINLQTLC
LDWCQLEDVAAIGQLKKLEILSFRGSNIKQLPLEIGQLTRLQLLDLSNCWSLEVIPPNVI
SKLSRLEELYMDISFSQWDKVEGGSNASLAELKGLSKLTTLNIQVPDAQILPQEWVFVEL
QSYRICIGNKWWSSWSVKSGLSRLMKLQGLEEFGILLQNYRMKLLLKRTEDINLDELKGV
QNVVHELDDGEGFPRLKRLRVKSCSEILHIVGSVGRVHCTVFPLLESLSLSYLNNLETIC
DSQLTEDQSFSNLRIIEVESCDKLKHLFSFSIAKNLLRLQKVEVASCDDLEMIFGPDREK
PTTSLGFNEIIADDDTAPKVGIPSILVNLNVSRCDKIEEIIRHVGEEVKENRIAFSKLKV
LILDDLPRLTSFCLENYTLEFPSLERVSMTHCPNMKTFSQGILSTPKLYKVQVTKEEGEL
YHREGNLNSTIQKCYKEMIGFRDIEHLELSHFPRLKEIWLGRALPVSFFNNLRDLVVDDC
TNMSSAIPANLLRCLNNLRWLEVRNCDSLEEVLHLEELSAKEEHIGPLFPRLLSLRLIDL
PKLKRFCNFTGNIIEMPNLENLTIENCPDMETFISNSVVHVTTDNKEPQKLTSEENFLLA
HQVQPLFDEKVAFPQLRWLTLSGLHKVQHIWKENDESNKVFANLGSLEISECSKLQKLVP
HSWHLENLWGLEVSKCHRLINVLTLSASKNLVNLRRMKIADCKMIEQIIQSQVGEEAKDC
IVFKELEYLTLDCLPSLTSFCLGNYALEFPSLKQVVVRQYPKMKIFSQGVLDTPMLNKVN
ITEEEKDDDERCWEGNLNDTIKKKLFNEMVSIN
>KAH9686947.1
MAIEACLAFLTNVVSEGAKSLFNPITRHISYVFKYQSYIDELKDQVKQLGYKREMVQQPV
NHARLQGDELYEGVTDWLHSVDEFIREGVAKSIIDDEERAKKFCFKGLCPNLMSRYKLSK
QAEKAAKAAASLMGNDNFSNVSYRPPPKSTGLNDGKDNEAFDSRMKVFQDVVEALKDDKL
NIIGVYGMGGVGKTTLVKQVAKKMMEDKLFDKVVMAELTQTPDDQEIQKKLAFDLGMEFG
LNENEFQRASRLCQRLKNEKRVLVILDNIWKKLEFEKVGIPSGDVDDKDKKDDQRRCTII
LTSRSRDLLRIDMNSQKNFPIDALPRKEALQLFEKMVGDSTKISSFQSIANEIVERCGGL
PVALSTVANALKTKDPYFWKDALNQLRRSDAREIHGMQANVYTSIKLSYDFLESEEAKSL
FRLCGLFSEGNIIQVSDLLRYGYGVGWGLFENVYTLEEARSRVHRLIDNLKSSCLLLDGY
AEDEVKMHDVIHVVAVSIAAGKRMFNIPNVADLEKKMEETIRKGPIAISLPQRDIQELPE
RLQCPNLQLFLLFREGNGPMQISDHFFEGTEELKVLDFTGIHFSSLPSSLGRLINLQTLC
LDWCQLEDVAAIGQLKKLEILSFRGSNIKQLPLEIGQLTRLQLLDLSNCWSLEVIPPNVI
SKLSRLEELYMDISFSQWDKVEGGSNASLAELKGLSKLTTLNIQVPDAQILPQEWVFVEL
QSYRICIGNKWWSSWSVKSGLSRLMKLQGLEEFGILLQNYRMKLLLKRTEDINLDELKGV
QNVVHELDDGEGFPRLKRLRVKSCSEILHIVGSVGRVHCTVFPLLESLSLSYLNNLETIC
DSQLTEDQSFSNLRIIEVESCDKLKHLFSFSIAKNLLRLQKVEVASCDDLEMIFGPDREK
PTTSLGFNEIIADDDTAPKVGIPSILVNLNVSRCDKIEEIIRHVGEEVKENRIAFSKLKV
LILDDLPRLTSFCLENYTLEFPSLERVSMTHCPNMKTFSQGILSTPKLYKVQVTKEEGEL
YHREGNLNSTIQKCYKEMIGFRDIEHLELSHFPRLKEIWLGRALPVSFFNNLRDLVVDDC
TNMSSAIPANLLRCLNNLRWLEVRNCDSLEEVLHLEELSAKEEHIGPLFPRLLSLRLIDL
PKLKRFCNFTGNIIEMPNLENLTIENCPDMETFISNSVVHVTTDNKEPQKLTSEENFLLA
HQVQPLFDEKVAFPQLRWLTLSGLHKVQHIWKENDESNKVFANLGSLEISECTSKNLVNL
RRMKIADCKMIEQIIQSQVGEEAKDCIVFKELEYLTLDCLPSLTSFCLGNYALEFPSLKQ
VVVRQYPKMKIFSQGVLDTPMLNKVNITEEEKDDDERCWEGNLNDTIKKKLFNEMVSIN
>KAH9686954.1
MASEVAFEAFSSIVSEGAKSLFKPIIRQISYVFKYQSYIDGLKEQMEKLGDIKERVQQPV
DHARRQGDVIYNDVTKWLNKVDAFSEEVVKPIIDDEDGAKKSCFKGLCPNLICRYKLSKQ
AAKAAEAAASLVERGNFSSVSYRPAPKRAERMQAKDFEAFDSRMKVFQDVVEAVKDDKVN
IIGVCGMGGVGKTTLVKQVANQVMEDKLFDKFVMAEITQTQDHHKIQDKLAFDLGMEFGS
NENEFQRASRLCQRLKQEKRLLIILDNIWTKLEFDKVGIPYGDVDEKDREDDRSRRTIIL
TSRSRNLLCNDMNSQKNFYIDALSKDEALQLFEKIVGDSTKISVFQPTADEIVEKCGGLP
VALRTVASALKNKSPAIWKDALNQLRSSNLREIHGMDADVYSSIKLSYDFLESDEAKSLF
LLCTLFGEGTPIQVASLLRYGKGMGLGLFKNVHTLENARSRMDALIDNLKASCLLLDGDA
EDKVKMHDVIHVVAVSIASEKLMFNIPNVTDLKIIQKGAIAISIPYGDIEELPERLECPQ
LKLLLLLANGDSYLEISHLFFEGTEELKVLSLIGIHFSSLSSSLGRLINLQTLCLDWCQL
EDVAAIGQLKKLEILSFRGSDIKQLPLEIGQLTRLQLLDLSNCRSLVVIAPNVISKFSQL
EELYMGDSFSQWDKVEGGSNASLAELKGLSKLTTLEIQVRDAQILPQDLVSMELQRYRIC
IGEAWRMWGVNSETSRLVELQGLENVSTLLENYGTKMLLKQAEEIHLNKLKGVQKVVHEL
DDGEGFPRLKHLRVESCSEILHIVGSVGRVHRKVFPLLESLSLSYLNNLETICDSQLTED
QFFSNLRIIEVRGCGKLKHLFSLSIARNLLQLQKAKVFFCDDLEMIFGPDTEKPTTSLGF
NEIIANDDPAPKICRCSSMSRFISTSSPEDTIHSEMQPPPLFDAKVGIPSSLVNLKVSRC
DKIEEIVGHVGEEVKENRIAFNKLKVLELDYLPRLTSFCLENYTLEFPSLERVSVTRCPD
MKTFSLGILSTPKLYKVQVSKNEESELYHREGNLNSTIQKCYKEMIGFRDIEHLQLSHFP
RLREIWHGQALPVSFFNNLFKLVVDDCTNMSSAIPANLLRCLNNLRYLEVRNCDSLEEVL
HLEELSPKEEHIGPLFPRLFSLRLIDLPKLKRFCNFTGNIIELPELENLTIENCPDMETF
ISNSVVHVTTDNKEPKKLTSEENFLLAHQVQPLFDEKVAFPKLEELELSRLPNVLHLWKE
NAESNKVFAKLKSLEILECHGLINVLTLSTSESLVNLERMKTADCKMIEENIQLQVGEEV
KGCIVFEKMNYLTLHCLPSLTSFCSGNYTLEFPSLIQVVVRQCPKMKIFSQGVVDTPKLN
SVKLTEEYDDEEECWEGNLNDTIKKLFNEMVSIN
>KAH9686955.1
MASEVAFEAFSSIVSEGAKSLFKPIIRQISYVFKYQSYIDGLKEQMEKLGDIKERVQQPV
DHARRQGDVIYNDVTKWLNKVDAFSEEVVKPIIDDEDGAKKSCFKGLCPNLICRYKLSKQ
AAKAAEAAASLVERGNFSSVSYRPAPKRAERMQAKDFEAFDSRMKVFQDVVEAVKDDKVN
IIGVCGMGGVGKTTLVKQVANQVMEDKLFDKFVMAEITQTQDHHKIQDKLAFDLGMEFGS
NENEFQRASRLCQRLKQEKRLLIILDNIWTKLEFDKVGIPYGDVDEKDREDDRSRRTIIL
TSRSRNLLCNDMNSQKNFYIDALSKDEALQLFEKIVGDSTKISVFQPTADEIVEKCGGLP
VALRTVASALKNKSPAIWKDALNQLRSSNLREIHGMDADVYSSIKLSYDFLESDEAKSLF
LLCTLFGEGTPIQVASLLRYGKGMGLGLFKNVHTLENARSRMDALIDNLKASCLLLDGDA
EDKVKMHDVIHVVAVSIASEKLMFNIPNVTDLKIIQKGAIAISIPYGDIEELPERLECPQ
LKLLLLLANGDSYLEISHLFFEGTEELKVLSLIGIHFSSLSSSLGRLINLQTLCLDWCQL
EDVAAIGQLKKLEILSFRGSDIKQLPLEIGQLTRLQLLDLSNCRSLVVIAPNVISKFSQL
EELYMGDSFSQWDKVEGGSNASLAELKGLSKLTTLEIQVRDAQILPQDLVSMELQRYRIC
IGEAWRMWGVNSETSRLVELQGLENVSTLLENYGTKMLLKQAEEIHLNKLKGVQKVVHEL
DDGEGFPRLKHLRVESCSEILHIVGSVGRVHRKVFPLLESLSLSYLNNLETICDSQLTED
QFFSNLRIIEVRGCGKLKHLFSLSIARNLLQLQKAKVFFCDDLEMIFGPDTEKPTTSLGF
NEIIANDDPAPKVRLPRLEVGIPSSLVNLKVSRCDKIEEIVGHVGEEVKENRIAFNKLKV
LELDYLPRLTSFCLENYTLEFPSLERVSVTRCPDMKTFSLGILSTPKLYKVQVSKNEESE
LYHREGNLNSTIQKCYKEMIGFRDIEHLQLSHFPRLREIWHGQALPVSFFNNLFKLVVDD
CTNMSSAIPANLLRCLNNLRYLEVRNCDSLEEVLHLEELSPKEEHIGPLFPRLFSLRLID
LPKLKRFCNFTGNIIELPELENLTIENCPDMETFISNSVVHVTTDNKEPKKLTSEENFLL
AHQVQPLFDEKVAFPKLEELELSRLPNVLHLWKENAESNKVFAKLKSLEILECHGLINVL
TLSTSESLVNLERMKTADCKMIEENIQLQVGEEVKGCIVFEKMNYLTLHCLPSLTSFCSG
NYTLEFPSLIQVVVRQCPKMKIFSQGVVDTPKLNSVKLTEEYDDEEECWEGNLNDTIKKL
FNEMVSIN
>KAH9686956.1
MASEVAFEAFSSIVSEGAKSLFKPIIRQISYVFKYQSYIDGLKEQMEKLGDIKERVQQPV
DHARRQGDVIYNDVTKWLNKVDAFSEEVVKPIIDDEDGAKKSCFKGLCPNLICRYKLSKQ
AAKAAEAAASLVERGNFSSVSYRPAPKRAERMQAKDFEAFDSRMKVFQDVVEAVKDDKVN
IIGVCGMGGVGKTTLVKQVANQVMEDKLFDKFVMAEITQTQDHHKIQDKLAFDLGMEFGS
NENEFQRASRLCQRLKQEKRLLIILDNIWTKLEFDKVGIPYGDVDEKDREDDRSRRTIIL
TSRSRNLLCNDMNSQKNFYIDALSKDEALQLFEKIVGDSTKISVFQPTADEIVEKCGGLP
VALRTVASALKNKSPAIWKDALNQLRSSNLREIHGMDADVYSSIKLSYDFLESDEAKSLF
LLCTLFGEGTPIQVASLLRYGKGMGLGLFKNVHTLENARSRMDALIDNLKASCLLLDGDA
EDKVKMHDVIHVVAVSIASEKLMFNIPNVTDLKIIQKGAIAISIPYGDIEELPERLECPQ
LKLLLLLANGDSYLEISHLFFEGTEELKVLSLIGIHFSSLSSSLGRLINLQTLCLDWCQL
EDVAAIGQLKKLEILSFRGSDIKQLPLEIGQLTRLQLLDLSNCRSLVVIAPNVISKFSQL
EELYMGDSFSQWDKVEGGSNASLAELKGLSKLTTLEIQVRDAQILPQDLVSMELQRYRIC
IGEAWRMWGVNSETSRLVELQGLENVSTLLENYGTKMLLKQAEEIHLNKLKGVQKVVHEL
DDGEGFPRLKHLRVESCSEILHIVGSVGRVHRKVFPLLESLSLSYLNNLETICDSQLTED
QFFSNLRIIEVRGCGKLKHLFSLSIARNLLQLQKAKVFFCDDLEMIFGPDTEKPTTSLGF
NEIIANDDPAPKVGIPSSLVNLKVSRCDKIEEIVGHVGEEVKENRIAFNKLKVLELDYLP
RLTSFCLENYTLEFPSLERVSVTRCPDMKTFSLGILSTPKLYKVQVSKNEESELYHREGN
LNSTIQKCYKEMIGFRDIEHLQLSHFPRLREIWHGQALPVSFFNNLFKLVVDDCTNMSSA
IPANLLRCLNNLRYLEVRNCDSLEEVLHLEELSPKEEHIGPLFPRLFSLRLIDLPKLKRF
CNFTGNIIELPELENLTIENCPDMETFISNSVVHVTTDNKEPKKLTSEENFLLAHQVQPL
FDEKVAFPKLEELELSRLPNVLHLWKENAESNKVFAKLKSLEILECHGLINVLTLSTSES
LVNLERMKTADCKMIEENIQLQVGEEVKGCIVFEKMNYLTLHCLPSLTSFCSGNYTLEFP
SLIQVVVRQCPKMKIFSQGVVDTPKLNSVKLTEEYDDEEECWEGNLNDTIKKLFNEMVSI
N
>KAH9686959.1
MAAEVGLAAFSSIVSEGAKSLFKPIIRQISYVFKYQSYIDGLKDQVKQLEHKRERVEIPV
HQATQQGDEIYKDVADWLNSVKEFTQGAAKSITDDEDRAKKFCFKGLCPNLISRYKLSRQ
AAKAAEAAASLVGKGNFSNVSHRPTPKLVELIQVKDFEAFDSRMKVFQDVMEALRDDKLN
IIGVYGMGGVGKTTLVKQVAKQVLEDKLFDKVAMAEVTENPDHQKIQDELASDLGIKFEL
NESIFDRANQLCGALKNKERHLIILDNIWRELEFDKVGIPSRDVEKERMGDQRRCTIILT
SRRQDLLRNVMNSQKEIQIDALLKEEALQLFKKIVGDSMKTFAFQSIADEIVERCGGLPV
ALITLAKALKNERLDTWKDVLNQLRSSNAKEIDGMEINVYISIKLSYDLLGSKEAKSLFL
LCGLFSEGHAIPVSSLLRCGMGMGYFKNVYTLEEARSRVHTLIGKLKSSCLLLDGDAEDE
VKMHDVIHAVAVSIAEEELMFNIPNVADLEKKMEETIRKDPIAISLPYRDIQELPERLGC
PRLELLLLHTKGLCSMQVKDHFFKGTEGLKVLNFTGIHFSSLPSSLGCLINLQTLCLDYC
RLKDIAIVGQLKKLEILSLVYSDIKQLPLGIGRLTRLQLLDLSNCRSLELIPPNVISKLS
RLEELFMHNSFSQWDKVEGGSNASLVELKGLSNLTTLEIDVSDSEILPPDFVSVELERYK
IFIGQTSVRRHVTSKTSTLMVLKGPEKVSLLLGNDRTKMLLKRTEDLRLQSQKGVQNVVH
ELDDGEGFPRLQHLLVSDCSEILHIVGSVGRVRCKVFPLLESLDLINLTNLETICYSQLR
EDQSFSNLRIINVDSCPKLKYLFSFSMAKNLLGLQKVRVKNCDNLKMIIGPDMEKPTTQG
FTEINAEDDPVHQVTFPRLEELQLGGLTNIKKLWPDQFQGMYCCQNLTKVTVWSCHRLKY
LFSYSMVNSLGQLQQLEIRNCRSMEGVVNNTTGGLGGRDELKVFPKLHSLWLRYLPKLSS
FASPEDVIHTEMQPQSFFDEKVRLPSLEVLQISEADKLRKIWHHLLASKSFSKLKELEIS
GCNNLLNIFPSLVGIPNSLVNLNVAHCEKIVEIIGHVGEEAKENRIAFNELKHLALVDLP
RLTSFCLENYTLEFPLLEGVSMTHCRNMKPFSQGIVSTPKLHEVQVTEKNEDELRHWEGN
LNSTIQKCYEEMIGFCDIEYLQLSDFPCLKEIWHGQALPVSFFNNLEELEVDDCTNMSSA
IPANLLRCLNNLRCLEVRNCDSIEEVLHLEELNADKEHISPLFPKLSELRLIDLPKLKRF
CNFTENIIEMLMLWSLTIENCPNMETFVSNSVVHVTTDNKKPQKLTLEENFLLADQVQPL
FDEKVAFPLLMELKLSRLHKVQHLWKENDESNKAFANLGSLEISECSKLQKLVPPSWHLE
NLWGLEVSKCHRLINLSTLSTSKNLVNLGRMKIADCKMIEQIIQLQVGEEVKGCIVFERM
NYLTLDCLPSLTSFCLGNYALEFPSLEQVVVRQCPKMKIFSQGVLDTPMLNKVNVTEEEK
DDDDEGCWEGNLNDTIKQLFNEIVSINEVLALYSK
>KAH9686960.1
MAAEVGLAAFSSIVSEGAKSLFKPIIRQISYVFKYQSYIDGLKDQVKQLEHKRERVEIPV
HQATQQGDEIYKDVADWLNSVKEFTQGAAKSITDDEDRAKKFCFKGLCPNLISRYKLSRQ
AAKAAEAAASLVGKGNFSNVSHRPTPKLVELIQVKDFEAFDSRMKVFQDVMEALRDDKLN
IIGVYGMGGVGKTTLVKQVAKQVLEDKLFDKVAMAEVTENPDHQKIQDELASDLGIKFEL
NESIFDRANQLCGALKNKERHLIILDNIWRELEFDKVGIPSRDVEKERMGDQRRCTIILT
SRRQDLLRNVMNSQKEIQIDALLKEEALQLFKKIVGDSMKTFAFQSIADEIVERCGGLPV
ALITLAKALKNERLDTWKDVLNQLRSSNAKEIDGMEINVYISIKLSYDLLGSKEAKSLFL
LCGLFSEGHAIPVSSLLRCGMGMGYFKNVYTLEEARSRVHTLIGKLKSSCLLLDGDAEDE
VKMHDVIHAVAVSIAEEELMFNIPNVADLEKKMEETIRKDPIAISLPYRDIQELPERLGC
PRLELLLLHTKGLCSMQVKDHFFKGTEGLKVLNFTGIHFSSLPSSLGCLINLQTLCLDYC
RLKDIAIVGQLKKLEILSLVYSDIKQLPLGIGRLTRLQLLDLSNCRSLELIPPNVISKLS
RLEELFMHNSFSQWDKVEGGSNASLVELKGLSNLTTLEIDVSDSEILPPDFVSVELERYK
IFIGQTSVRRHVTSKTSTLMVLKGPEKVSLLLGNDRTKMLLKRTEDLRLQSQKGVQNVVH
ELDDGEGFPRLQHLLVSDCSEILHIVGSVGRVRCKVFPLLESLDLINLTNLETICYSQLR
EDQSFSNLRIINVDSCPKLKYLFSFSMAKNLLGLQKVRVKNCDNLKMIIGPDMEKPTTQG
FTEINAEDDPVHQVRLPSLEVLQISEADKLRKIWHHLLASKSFSKLKELEISGCNNLLNI
FPSLVGIPNSLVNLNVAHCEKIVEIIGHVGEEAKENRIAFNELKHLALVDLPRLTSFCLE
NYTLEFPLLEGVSMTHCRNMKPFSQGIVSTPKLHEVQVTEKNEDELRHWEGNLNSTIQKC
YEEMIGFCDIEYLQLSDFPCLKEIWHGQALPVSFFNNLEELEVDDCTNMSSAIPANLLRC
LNNLRCLEVRNCDSIEEVLHLEELNADKEHISPLFPKLSELRLIDLPKLKRFCNFTENII
EMLMLWSLTIENCPNMETFVSNSVVHVTTDNKKPQKLTLEENFLLADQVQPLFDEKVAFP
LLMELKLSRLHKVQHLWKENDESNKAFANLGSLEISECSKLQKLVPPSWHLENLWGLEVS
KCHRLINLSTLSTSKNLVNLGRMKIADCKMIEQIIQLQVGEEVKGCIVFERMNYLTLDCL
PSLTSFCLGNYALEFPSLEQVVVRQCPKMKIFSQGVLDTPMLNKVNVTEEEKDDDDEGCW
EGNLNDTIKQLFNEIVSINEVLALYSK
>KAH9686961.1
MAAEVGLAAFSSIVSEGAKSLFKPIIRQISYVFKYQSYIDGLKDQVKQLEHKRERVEIPV
HQATQQGDEIYKDVADWLNSVKEFTQGAAKSITDDEDRAKKFCFKGLCPNLISRYKLSRQ
AAKAAEAAASLVGKGNFSNVSHRPTPKLVELIQVKDFEAFDSRMKVFQDVMEALRDDKLN
IIGVYGMGGVGKTTLVKQVAKQVLEDKLFDKVAMAEVTENPDHQKIQDELASDLGIKFEL
NESIFDRANQLCGALKNKERHLIILDNIWRELEFDKVGIPSRDVEKERMGDQRRCTIILT
SRRQDLLRNVMNSQKEIQIDALLKEEALQLFKKIVGDSMKTFAFQSIADEIVERCGGLPV
ALITLAKALKNERLDTWKDVLNQLRSSNAKEIDGMEINVYISIKLSYDLLGSKEAKSLFL
LCGLFSEGHAIPVSSLLRCGMGMGYFKNVYTLEEARSRVHTLIGKLKSSCLLLDGDAEDE
VKMHDVIHAVAVSIAEEELMFNIPNVADLEKKMEETIRKDPIAISLPYRDIQELPERLGC
PRLELLLLHTKGLCSMQVKDHFFKGTEGLKVLNFTGIHFSSLPSSLGCLINLQTLCLDYC
RLKDIAIVGQLKKLEILSLVYSDIKQLPLGIGRLTRLQLLDLSNCRSLELIPPNVISKLS
RLEELFMHNSFSQWDKVEGGSNASLVELKGLSNLTTLEIDVSDSEILPPDFVSVELERYK
IFIGQTSVRRHVTSKTSTLMVLKGPEKVSLLLGNDRTKMLLKRTEDLRLQSQKGVQNVVH
ELDDGEGFPRLQHLLVSDCSEILHIVGSVGRVRCKVFPLLESLDLINLTNLETICYSQLR
EDQSFSNLRIINVDSCPKLKYLFSFSMAKNLLGLQKVRVKNCDNLKMIIGKC
>KAH9686969.1
MAIEACLAFLTNVVSEGAKSLFKPITRQISYVFKYQSYIDGLKVQVKQLGHQRERVEIPV
HQATQQGDEIYKDVADWLHSVDEFISEGVAKSIIDDEDSAKKSCFKGLCPNLISRYKLSK
QAEKAAEAADNLVGSGNFSNVSHRPTPKLVEHMQVKDFEAFGSRMKVFQDVVEALKDYKL
NIIGVYGMGGVGKTTLVKQVAKQVMEDKLFDKVAMAEVTENPDHQKIQDKLASDLGIKFE
LNESIFDRANRLHGVLKNKERHLIILDNIWRELEFDKVGIPSGDVEKERMDDQRRCTIIL
TSRRQDLLRNVLNSQKEIQIDALSKEEALQLFGKIVCNSAKASAFQPLADEIVEKCGGLP
VALITLAKALKNERLDTWKDVQRQLRSSNAKEIDGMERNVYISIKLSYDLLGSKEAKSLF
LLCGLYNEGRAIPVPYLLRYGMGMGYFKNVCTLEEARSRVHTLIGKLKSSCLLLDGDAED
EVKMHDIIHAVAVSIAEEELMFNIPNVAYVEKKMEETIREGPIAISLPYRDIQELPERLG
CPRLELLLLFSKRDSSLQISDLFFQGTEELKVLDLAGIHFSSLPSSLGRLINLQTLCLDG
CRLNEITIIGQLRKLEILSFRDSDVKELPLVIGQLTRLQLLDLTNCWSLVVIAPNVISKL
SRLEELYICNSFSQWEKVEGGSNASLAELNGLSKLTTLEIHVRDAEILPQDLVSVELQSY
RICIGNKWWGSWSVKSGLSRLMKLQGLVKFGILLQNYRMKLLLKRTEYLYLEELKGVQNV
VHELDDGEGFPRLKHLSVESCSEILHIVGSVGRVRRKVFPLLESLSLIDLNNLETICDSQ
LTEDQSFSNLRIIKVRNCQKLKQLFSFSIARNLLRLQKVKVAYCNKLEMIVGHVGEEVKE
NRIAFSELKVLILDYLPRLTSFCLENYTLEFPSLERVSVTLCPDMKTFSQGILSTPKLYK
VQTAFRDIKHLQLSHFPRLQEIWHGQALPVSFFNNLFKLVVDDCTNMSSAIPANLLRCLN
NLEYLQVRNCDSLEEALHLEELSAKEEHIGPPFPRLFSLRLIDLPKLKRFCNFIENIIEM
PKLEYLTIENCPDMETFVSNSVVYVTTDNKEPQKLKSEENLFVADQIQHLFDEKVAFPQL
MKLKLSGLHKVQHLWKENAESNKVFANLKSLEISECSKLQKLVPTSWHLENLKALKVSKC
HRLINVLTFSTSESLVNLERMKIIDCKMIEEIIQSQAGEEAKDCIVFRKLKYLGLDCLPS
LTSFCLGNYALEFPSLKRAVVRQCPKMKILDTPMLNKVNVTEEEKDDDEEDDVAFPQLRW
LELSRLPNVLCLWKENAESNKVFANLGSLKISECSKLQKLVPPSWHLENLQRMKIADCKR
IEEIIQSPVAEEAKDCIVFKKLKYLGLDCLPSLTSFCLGNYALEFPSLKQVVVRQCPKMK
IFSQGLLDTPMLNKVNVTEEEKDDDDEGCWEGNLNDTIKKLFNEMVSIN
>KAH9686973.1
MNSPKNFCIDALSKDEALQLFEKIVGDSTKISAFQPTADEIVEKCGGLPVALRTVASALK
NKSLAIWNDALNQLRSFNLREIHGMDADVYSSIKLSYDFLESDEAKSLFLLCTLFGEGNP
IHVHYLLRYGMGLGLFRNVYTLEAARNRVDALIDSLKASCLLLDGDAEDEAKMHDVIHVV
AVSIAAEKLMFNIPNVADFEREMEETIRKGPIAISLPYRDIQELPERLECPQLKLFLLFA
KHDSSLQISHLFFEGAEELKVLDFTGIFFSSLPSSLGCLINVQTLCLDGCRLNDITIIGQ
LRKLEILSFRDSDVKELPLVIGQLTRLQLLDLSNCSSLVVIAPNVISKLSRLEELYIGNS
FSQWEKVEEGSNASLVELKGLSKLTTLEIHVRDAEILPQDLVSVELQSYRICIGNKWWSS
WSVKSGLSRLMKLQGLEKFGILLQNYRMKLLLKRTEYLYLEELKGVQNVVHELDDGEGYP
RLKHLSVESCSEILHIVGSVGRVRRKVFPLLESLSLSYLINLETICDSQLTEDQSFSNLR
IIEVKACRKLKHLFSFSIAKNLLRLQKVEVSSCDDLEMIFGLDREKPTTSLGFNEIIADE
DSAPKVGIPSSLVNLKVSDCQKLEEIVGHVGEEVKENRIAFSELKVLILDDLPRLTSFCL
ENYTLEFPSLERVSMIRCLNMKTFSQGILSIPKPCKVQVTEKEEGALHLWEGNELNSTIQ
KCYEEMVCNTLGESHIGKARERCWVYKGAAPRVLLSDGGANLSEDAESPRGGYAFWGVWA
PQEQIRAGLVKAQSGQYLARVLHTPPLGDSASSLRFAPPSLKRTRGAALIPQCHDPTQTW
QDIGVTYTPPWGLSVLAEIGFRDMEFLQFSHFPRLKEIWHGQALPVSFFNNLRHLVVDDC
TNMSSAIPANLLRCLNNLEWLEVRNCDSIEEVFHLEELNADKEHIGPPFPKLSELRLIDL
PKLKRFCNFTGNIIELPELENLTIENCPDMETFISNSVVHVTTDNKEPQKLTSEENFLLA
HQVQPLFDEKVTFPQLMELKLSGLHKVQHLWKENDESNKAFANLGSLEISECMNLRGMKI
ADCKMIEEIIQSQVGEEAKDCIVFRELEYLTLDCLPSLTSFSLGNYALEFPSLEHVVVRQ
CPTMKIFSQGVVDAPKLNKVKPTEEEDGDEVDDDDDDEEGCWEGNLNDTIKKLFNEMVSI
NEVLALSSKLFL
>KAH9686988.1
MAEVGLAAFSSIVSEGSKSLFKPIIRQISYVFKHQSYIDGLKDQVKQLGYRRETVQQPVN
HARLQGDEIYEGVIDWLNKVDEFISEGVAKSIIDDEDRAKKSCFKGLCPNLISRYQLSKQ
AAKAAEAAASLVGKGNFSSVSYRPAPKSTEYMPVKDYEDFDSRTKVFQDVLDALKDDSFK
IIGVYGMGGVGKTTLVKQVRKQVMEDKLFDKVVMAEVTQTPDHHKIQDKLAFDLGMEFDL
NENEFQRASRLCQRLKQEKRLLIILDNIWTKLEFDKVGIPYDREDDRSRRTIILTSRSRD
LLCNDMNSQKNFWIDALSKDEALQLFEKIVGDSKKTYDFQPTADEIVEKCGGLPVALRTV
ASALKNKSLTIWKDALNQLRSSNLREIRGMDAYVYSSIKLSYDFLESDEAKSLFLLCTLF
GEGNPVEDASLLRYGMGLGLFKNVHTLEDARNRVDALIDNLKASCLLLDGDTEDEVKMHD
IIHDVAVSIATEKLMFNIPNVTDLKEEIENIIQKGAIAISSPYEDIQELPERLECPQLKL
FLLLAKGIAPVSMQISDLFFEGTEELKVLSLTRIPFSSLPSSFGRLINLQTLCLDGCGLE
DIAIVGQLKKLEILSLRDSEIKQLPLEIGQLTRLLLLDLSNCSSLMVIAPNVISKFSRLE
ELYMGDSFSQWDKVEGGSNASLAELKGLSKLTTLEIQVRDAQILLQDLVFVELSRYRICI
GEVWDIWPVDSETSRLMKLHGLENVSSLLENYGMKMLLKETEDINLYELKGVQNVVHELD
DGEGFPRLKHLRVESCSEILHIVGSVGRVHCTVFPLLESLFLSYLNNLETICGSQLTEDQ
SFSNLRIIGVQSCHKLKHLFSFSMAKNLLRLQKVLLSLCDDLEMIFGPDREKPTTSLGFN
EIIADDDTAPKVGIPNSLVNLNVSYCKKIEEIIGHVGEEAKENRIAFNELKLLELYDLPR
LTSFCLENFTLEFPSLERVSMTHCPNMKTFSQGIVSTPKLHEVQVTEKNEDELRHWEGNL
NSTIQKCYEEMIGFRDIKYLQLSHFPRLQEIWHGQALPVSFFNNLYELVVDDCTNMSSAI
PVNLLRCLNNLQWLEVRNCDSLEEVLHLEELNADGEHIGPQFPRLYSLRLIDLPKLKRFC
NFTDNIIEMPELQFLTIENCPDMETFISNSVVHMTTDNKEPQKLTSAENFLLAHLVQPLF
DEKVAFPKLRGLKLSRLHKVQHLWKENAESNKVFANLKRLEIFECSKLQKLVPASWHLEN
LATLEVSKCHGLINLLTLSTSESLVNPERMKITDCKMMEEIIQSQVGEEAEDCIVFRKLE
YLGLDCLPSLTSFSLGNYALEFPSLEHVVVRQCPTMKIFSPGVVDAPKLNKVKPTEEEDG
DDEGCWEGNLNDTIKKLFNEMVSIN
>KAH9686997.1
MAVEACPAVFSSFVSEGAKSLFNPITRQISYVFKYQSYMDGLKEQMEKLDDRGMRFITIE
EVTKSIIDDEDRTKKSCFKGLCPNLISRYKLGKQAAAAADTAANLVKEGNFGDVSYQHMQ
VKDFEAFDSRKKIFQEVMDAVKDDKVNIIGVYGMGGVGKTTLVKQVAKQVMEDKLFDKFV
MAEITQTPDHHKIQDKLAFDLGMDFGLNENEFQRASRLCQRLKQDKRLLIILDNIWAKLE
FDTVGIPYGDVDEKDREDDRRRRTIILTSRSRDLLSNDMKSQKDFLIEVLLKEEALQLFG
KIVCNSAKAFAFQLLADEIVEKCGGLPVALITLAKALKNESLDTWKDVLRQLRSSNAKEI
DGMERNVYISIKLSYDLLGSKEAKSLFLLCGLYNEGRGIPVPYLLRYGMGMGYFKNVYTL
EEARSRVRTLIGKLKSSCLLLDGDAEDEVKMHDIIHVVAVSIAEEELMFNIPNVAYVEKK
MEETIREGPIAISLPYRDIQELPERLECPRLELLLLFSKRDSSLQISDLFFQGTEELKVL
DFTGIFFSSLPSSLGCLINVQTLCLDGCRLNDITIIGQLRKLDILSFRDSDVKELPLVIG
QLRRLQLLDLSNCSSLVVIAPNVISKLSRLEELYIGNSFSQWEKVEGGSNASLVELKGLS
KLTTLEIHVRDAEILPQDLVSVELQSYKICIGNKWWSSWSVKTGLSRLMKLQGLEKFGIL
LQNYRMKLLLKRTEYLYLEELKGVQNFVHELDDGEGFPRLKHLSVESCSEILHIVGSVGR
VRRKVFPLLESLSLSYLNNLETICDSQLTEDQSFSNLRIIEVKSCHKLKHLFSFSIAKNL
LRLQKVEVAICDDLEMIFGTDMEKPTTSLGFNEIIADGDTAPKVILPSLEESNLAYLRNI
KKLWADRNQGMSCCQNLTKVTVKRCWRMKYLFSYSMVNSLAKLQHLEISDCESMEGVVDT
TGWSERDEGKLIELKVFPKLHSLRLSDLPELTSFANTRHIHSDLVVEFPSLQPPPLFDEK
VRLPRLEELRIESMGNLRKIWHHQLASESFSKLKNLEIIRCDNLKNIFPPLEEGELYHRE
GNLNSTIQKCYKEMIGFRDIWYLQLSYFPRLKEIWHGQALPVSFFNNLCKLVVDDCTNMS
SAIPVNLLRCLNNLGWLEVRNCDSLEEVFHLEELSAKEEHIGPLFPSLSWLRLIDLPKLK
RFCNFTGNIIELPMFWSLTIENCPDMETFISNSTSILHMTADNKEPQKLKSEENLLVADQ
IQHLFDEKVTFPQLRFLELSRLHKVQHLWKENAESNKVFANLKSPEISECSKLQKLVPAS
WHLENLATLKVSKCHGLINLLTLSTSESLVNLERMKITDCKMMEEIIQSQVGEEAEDCIV
FRKLEYLGLDCLPSLTSFSLGNYALEFSSLEHVVVRQCPTMKIFSQGVVDAPKLNKVKPT
EEEDGDEVDDDDDDDDEGCWEGNLNDTIKKLFNEMNSKEKIEPTLQVQ
>KAH9687002.1
MAAEVGLAAFSSIVSEGAKSLFKPIIRQISYVFKYQSYIDELKDKVKRLEHKRERVEIPV
HQATQQGDEIYKDVADWLNSVKEFTQGAAKSITDDEDRAKKFCFKGLCPNLISRYQLSKQ
AAKAAEAAASLVGKGNFSNVSHRPTPKLVEHMQVKDFEAFDSRMKVFQDVVEALKDDKLK
IIGVYGMGGVGKTTLVKQVAKQVMEDKLFDKVAMAEVTENPDHQKIQDKLASDLGIKFEL
NESIFDRANGLCGVLKNKERHLIILDNIWRELEFDKVGIPSGDVEKERMDDQRRCTIILT
SRRQDLLHNLMNSQKEIQIDVLSKEEALQLFKKIVGDSMKTSAFQSIAVEIVGRCGGLPV
ALITLAKALKNESLDTWKDVLRQLRSSYAKEIDGMEKNVYLSIKLSYDFLRSEEAKSLFL
LCGLFSEGHAIPVPYLLRYGMGMGYFKEVYTVEEARSRVHTLIGKLKSLCLLLDGDAEDE
VKMHDVIRVVAVSIAEDEHMFNIPNVADLEKKMEETIRKDPIAISLPYRGDQVLPQRMRC
PRLGLFLLHTIGLCSIQVSDHFFEGMEGLKVLQFPGIGSSSLPSSLDRLINLQTLCLDGC
RLKDIAKVGQLKKLEVLSFRDSDIEQLPLEIGQLRRLQLLDLSNCWTLEVIAPNVISKLS
RLEELYMGNSFKRWEKVEGGSNASLVELNGLSKLTTLEIHVRYAEILPQDLVSVELQRYK
MFIGEARGRWFVKSETSRLMKLERLKSVSILLRNPGMRMLLQRTEDLWLETLEGVPSVVH
ELDDGEGFPRLKHLYVESCSEILHIVGSVRRVGCEVFPLLETLYLIGLANLETICCSQLR
EDQSFSNLRIIEVEHCNKLKHLFSFSMAKNLLWLQKVGVEECDELKMIIGPDMEKPTTTQ
GFTEINAEDDPVHQVTFPRLEELKLYGLISIEKLWPDQFQGILGQLQHLEIWSCESMEGV
VNNTTGGLGGSDELKVFPKLHSLSLFQLPKLSSFASPEDVIHTEMQPQSFFDEKVRLPSL
EVLSIYSIDKLRKIWHHQLASNSFRKLKKLEISECNNLLNIFPPLVGIPTSLVNLYIWNC
KKLEEIIGHVGEEAKENRIAFSELKFLELDYLPRLTGFCLENYTLEFPSLERISMTRCPN
MKTFSQGIVSTPKLHEVQEEGELRRWEGNLNSTIQKCYEEMIGFRDIKYLQLGHFPRLQE
IWHGQALPVSFFNNLRHLVVDDCTNMLSAIPANLIRCLNNLRWLEVRNCDSLEEVLHLEE
LNADKEHIGPLFPKLFELTLMDLPKLKRFCNFTENIIEMPELRYLAIENCPDMETFISNS
VVHVTTDNKEPEKLTSEENFFLTDQIQPLFDEKVAFPQLRYLELSRLHKVQHLWKENDES
NKAFANLIRLKISECSKLQKLVTPSWHLENLATLEVSKCHGLINVLTLSTSESLVNLGRM
KIADCKMIEQIIQLQVGEEAKGCVVFEELGYLGLDCLPSLTSFCLGNYALEFPSLEHVVV
RQCPTMKIFSQGVVDAPKLNKVKPTEEEDGDDEGCWEGNLNDTIKKLFNEMVSINEVLAI
SSKLFL
>KAH9687003.1
MAAEVGLAAFSSIVSEGAKSLFKPIIRQISYVFKYQSYIDELKDKVKRLEHKRERVEIPV
HQATQQGDEIYKDVADWLNSVKEFTQGAAKSITDDEDRAKKFCFKGLCPNLISRYQLSKQ
AAKAAEAAASLVGKGNFSNVSHRPTPKLVEHMQVKDFEAFDSRMKVFQDVVEALKDDKLK
IIGVYGMGGVGKTTLVKQVAKQVMEDKLFDKVAMAEVTENPDHQKIQDKLASDLGIKFEL
NESIFDRANGLCGVLKNKERHLIILDNIWRELEFDKVGIPSGDVEKERMDDQRRCTIILT
SRRQDLLHNLMNSQKEIQIDVLSKEEALQLFKKIVGDSMKTSAFQSIAVEIVGRCGGLPV
ALITLAKALKNESLDTWKDVLRQLRSSYAKEIDGMEKNVYLSIKLSYDFLRSEEAKSLFL
LCGLFSEGHAIPVPYLLRYGMGMGYFKEVYTVEEARSRVHTLIGKLKSLCLLLDGDAEDE
VKMHDVIRVVAVSIAEDEHMFNIPNVADLEKKMEETIRKDPIAISLPYRGDQVLPQRMRC
PRLGLFLLHTIGLCSIQVSDHFFEGMEGLKVLQFPGIGSSSLPSSLDRLINLQTLCLDGC
RLKDIAKVGQLKKLEVLSFRDSDIEQLPLEIGQLRRLQLLDLSNCWTLEVIAPNVISKLS
RLEELYMGNSFKRWEKVEGGSNASLVELNGLSKLTTLEIHVRYAEILPQDLVSVELQRYK
MFIGEARGRWFVKSETSRLMKLERLKSVSILLRNPGMRMLLQRTEDLWLETLEGVPSVVH
ELDDGEGFPRLKHLYVESCSEILHIVGSVRRVGCEVFPLLETLYLIGLANLETICCSQLR
EDQSFSNLRIIEVEHCNKLKHLFSFSMAKNLLWLQKVGVEECDELKMIIGPDMEKPTTTQ
GFTEINAEDDPVHQVTFPRLEELKLYGLISIEKLWPDQFQGMYCCQNLTKVTVRRCHRLK
YLFSCSMVFSLGQLQHLEIWSCESMEGVVNNTTGGLGGSDELKVRLPSLEVLSIYSIDKL
RKIWHHQLASNSFRKLKKLEISECNNLLNIFPPLVGIPTSLVNLYIWNCKKLEEIIGHVG
EEAKENRIAFSELKFLELDYLPRLTGFCLENYTLEFPSLERISMTRCPNMKTFSQGIVST
PKLHEVQEEGELRRWEGNLNSTIQKCYEEMIGFRDIKYLQLGHFPRLQEIWHGQALPVSF
FNNLRHLVVDDCTNMLSAIPANLIRCLNNLRWLEVRNCDSLEEVLHLEELNADKEHIGPL
FPKLFELTLMDLPKLKRFCNFTENIIEMPELRYLAIENCPDMETFISNSVVHVTTDNKEP
EKLTSEENFFLTDQIQPLFDEKVAFPQLRYLELSRLHKVQHLWKENDESNKAFANLIRLK
ISECSKLQKLVTPSWHLENLATLEVSKCHGLINVLTLSTSESLVNLGRMKIADCKMIEQI
IQLQVGEEAKGCVVFEELGYLGLDCLPSLTSFCLGNYALEFPSLEHVVVRQCPTMKIFSQ
GVVDAPKLNKVKPTEEEDGDDEGCWEGNLNDTIKKLFNEMVSINEVLAISSKLFL
>KAH9687004.1
MAAEVGLAAFSSIVSEGAKSLFKPIIRQISYVFKYQSYIDELKDKVKRLEHKRERVEIPV
HQATQQGDEIYKDVADWLNSVKEFTQGAAKSITDDEDRAKKFCFKGLCPNLISRYQLSKQ
AAKAAEAAASLVGKGNFSNVSHRPTPKLVEHMQVKDFEAFDSRMKVFQDVVEALKDDKLK
IIGVYGMGGVGKTTLVKQVAKQVMEDKLFDKVAMAEVTENPDHQKIQDKLASDLGIKFEL
NESIFDRANGLCGVLKNKERHLIILDNIWRELEFDKVGIPSGDVEKERMDDQRRCTIILT
SRRQDLLHNLMNSQKEIQIDVLSKEEALQLFKKIVGDSMKTSAFQSIAVEIVGRCGGLPV
ALITLAKALKNESLDTWKDVLRQLRSSYAKEIDGMEKNVYLSIKLSYDFLRSEEAKSLFL
LCGLFSEGHAIPVPYLLRYGMGMGYFKEVYTVEEARSRVHTLIGKLKSLCLLLDGDAEDE
VKMHDVIRVVAVSIAEDEHMFNIPNVADLEKKMEETIRKDPIAISLPYRGDQVLPQRMRC
PRLGLFLLHTIGLCSIQVSDHFFEGMEGLKVLQFPGIGSSSLPSSLDRLINLQTLCLDGC
RLKDIAKVGQLKKLEVLSFRDSDIEQLPLEIGQLRRLQLLDLSNCWTLEVIAPNVISKLS
RLEELYMGNSFKRWEKVEGGSNASLVELNGLSKLTTLEIHVRYAEILPQDLVSVELQRYK
MFIGEARGRWFVKSETSRLMKLERLKSVSILLRNPGMRMLLQRTEDLWLETLEGVPSVVH
ELDDGEGFPRLKHLYVESCSEILHIVGSVRRVGCEVFPLLETLYLIGLANLETICCSQLR
EDQSFSNLRIIEVEHCNKLKHLFSFSMAKNLLWLQKVGVEECDELKMIIGPDMEKPTTTQ
GFTEINAEDDPVHQVTFPRLEELKLYGLISIEKLWPDQFQGMYCCQNLTKVTVRRCHRLK
YLFSCSMVFSLGQLQHLEIWSCESMEGVVNNTTGGLGGSDELKVGIPTSLVNLYIWNCKK
LEEIIGHVGEEAKENRIAFSELKFLELDYLPRLTGFCLENYTLEFPSLERISMTRCPNMK
TFSQGIVSTPKLHEVQEEGELRRWEGNLNSTIQKCYEEMIGFRDIKYLQLGHFPRLQEIW
HGQALPVSFFNNLRHLVVDDCTNMLSAIPANLIRCLNNLRWLEVRNCDSLEEVLHLEELN
ADKEHIGPLFPKLFELTLMDLPKLKRFCNFTENIIEMPELRYLAIENCPDMETFISNSVV
HVTTDNKEPEKLTSEENFFLTDQIQPLFDEKVAFPQLRYLELSRLHKVQHLWKENDESNK
AFANLIRLKISECSKLQKLVTPSWHLENLATLEVSKCHGLINVLTLSTSESLVNLGRMKI
ADCKMIEQIIQLQVGEEAKGCVVFEELGYLGLDCLPSLTSFCLGNYALEFPSLEHVVVRQ
CPTMKIFSQGVVDAPKLNKVKPTEEEDGDDEGCWEGNLNDTIKKLFNEMVSINEVLAISS
KLFL
>KAH9687005.1
MAAEVGLAAFSSIVSEGAKSLFKPIIRQISYVFKYQSYIDELKDKVKRLEHKRERVEIPV
HQATQQGDEIYKDVADWLNSVKEFTQGAAKSITDDEDRAKKFCFKGLCPNLISRYQLSKQ
AAKAAEAAASLVGKGNFSNVSHRPTPKLVEHMQVKDFEAFDSRMKVFQDVVEALKDDKLK
IIGVYGMGGVGKTTLVKQVAKQVMEDKLFDKVAMAEVTENPDHQKIQDKLASDLGIKFEL
NESIFDRANGLCGVLKNKERHLIILDNIWRELEFDKVGIPSGDVEKERMDDQRRCTIILT
SRRQDLLHNLMNSQKEIQIDVLSKEEALQLFKKIVGDSMKTSAFQSIAVEIVGRCGGLPV
ALITLAKALKNESLDTWKDVLRQLRSSYAKEIDGMEKNVYLSIKLSYDFLRSEEAKSLFL
LCGLFSEGHAIPVPYLLRYGMGMGYFKEVYTVEEARSRVHTLIGKLKSLCLLLDGDAEDE
VKMHDVIRVVAVSIAEDEHMFNIPNVADLEKKMEETIRKDPIAISLPYRGDQVLPQRMRC
PRLGLFLLHTIGLCSIQVSDHFFEGMEGLKVLQFPGIGSSSLPSSLDRLINLQTLCLDGC
RLKDIAKVGQLKKLEVLSFRDSDIEQLPLEIGQLRRLQLLDLSNCWTLEVIAPNVISKLS
RLEELYMGNSFKRWEKVEGGSNASLVELNGLSKLTTLEIHVRYAEILPQDLVSVELQRYK
MFIGEARGRWFVKSETSRLMKLERLKSVSILLRNPGMRMLLQRTEDLWLETLEGVPSVVH
ELDDGEGFPRLKHLYVESCSEILHIVGSVRRVGCEVFPLLETLYLIGLANLETICCSQLR
EDQSFSNLRIIEVEHCNKLKHLFSFSMAKNLLWLQKVGVEECDELKMIIGPDMEKPTTTQ
GFTEINAEDDPVHQVTFPRLEELKLYGLISIEKLWPDQFQGILGQLQHLEIWSCESMEGV
VNNTTGGLGGSDELKVRLPSLEVLSIYSIDKLRKIWHHQLASNSFRKLKKLEISECNNLL
NIFPPLVGIPTSLVNLYIWNCKKLEEIIGHVGEEAKENRIAFSELKFLELDYLPRLTGFC
LENYTLEFPSLERISMTRCPNMKTFSQGIVSTPKLHEVQEEGELRRWEGNLNSTIQKCYE
EMIGFRDIKYLQLGHFPRLQEIWHGQALPVSFFNNLRHLVVDDCTNMLSAIPANLIRCLN
NLRWLEVRNCDSLEEVLHLEELNADKEHIGPLFPKLFELTLMDLPKLKRFCNFTENIIEM
PELRYLAIENCPDMETFISNSVVHVTTDNKEPEKLTSEENFFLTDQIQPLFDEKVAFPQL
RYLELSRLHKVQHLWKENDESNKAFANLIRLKISECSKLQKLVTPSWHLENLATLEVSKC
HGLINVLTLSTSESLVNLGRMKIADCKMIEQIIQLQVGEEAKGCVVFEELGYLGLDCLPS
LTSFCLGNYALEFPSLEHVVVRQCPTMKIFSQGVVDAPKLNKVKPTEEEDGDDEGCWEGN
LNDTIKKLFNEMVSINEVLAISSKLFL
>KAH9687006.1
MAAEVGLAAFSSIVSEGAKSLFKPIIRQISYVFKYQSYIDELKDKVKRLEHKRERVEIPV
HQATQQGDEIYKDVADWLNSVKEFTQGAAKSITDDEDRAKKFCFKGLCPNLISRYQLSKQ
AAKAAEAAASLVGKGNFSNVSHRPTPKLVEHMQVKDFEAFDSRMKVFQDVVEALKDDKLK
IIGVYGMGGVGKTTLVKQVAKQVMEDKLFDKVAMAEVTENPDHQKIQDKLASDLGIKFEL
NESIFDRANGLCGVLKNKERHLIILDNIWRELEFDKVGIPSGDVEKERMDDQRRCTIILT
SRRQDLLHNLMNSQKEIQIDVLSKEEALQLFKKIVGDSMKTSAFQSIAVEIVGRCGGLPV
ALITLAKALKNESLDTWKDVLRQLRSSYAKEIDGMEKNVYLSIKLSYDFLRSEEAKSLFL
LCGLFSEGHAIPVPYLLRYGMGMGYFKEVYTVEEARSRVHTLIGKLKSLCLLLDGDAEDE
VKMHDVIRVVAVSIAEDEHMFNIPNVADLEKKMEETIRKDPIAISLPYRGDQVLPQRMRC
PRLGLFLLHTIGLCSIQVSDHFFEGMEGLKVLQFPGIGSSSLPSSLDRLINLQTLCLDGC
RLKDIAKVGQLKKLEVLSFRDSDIEQLPLEIGQLRRLQLLDLSNCWTLEVIAPNVISKLS
RLEELYMGNSFKRWEKVEGGSNASLVELNGLSKLTTLEIHVRYAEILPQDLVSVELQRYK
MFIGEARGRWFVKSETSRLMKLERLKSVSILLRNPGMRMLLQRTEDLWLETLEGVPSVVH
ELDDGEGFPRLKHLYVESCSEILHIVGSVRRVGCEVFPLLETLYLIGLANLETICCSQLR
EDQSFSNLRIIEVEHCNKLKHLFSFSMAKNLLWLQKVGVEECDELKMIIGPDMEKPTTTQ
GFTEINAEDDPVHQVTFPRLEELKLYGLISIEKLWPDQFQGILGQLQHLEIWSCESMEGV
VNNTTGGLGGSDELKVGIPTSLVNLYIWNCKKLEEIIGHVGEEAKENRIAFSELKFLELD
YLPRLTGFCLENYTLEFPSLERISMTRCPNMKTFSQGIVSTPKLHEVQEEGELRRWEGNL
NSTIQKCYEEMIGFRDIKYLQLGHFPRLQEIWHGQALPVSFFNNLRHLVVDDCTNMLSAI
PANLIRCLNNLRWLEVRNCDSLEEVLHLEELNADKEHIGPLFPKLFELTLMDLPKLKRFC
NFTENIIEMPELRYLAIENCPDMETFISNSVVHVTTDNKEPEKLTSEENFFLTDQIQPLF
DEKVAFPQLRYLELSRLHKVQHLWKENDESNKAFANLIRLKISECSKLQKLVTPSWHLEN
LATLEVSKCHGLINVLTLSTSESLVNLGRMKIADCKMIEQIIQLQVGEEAKGCVVFEELG
YLGLDCLPSLTSFCLGNYALEFPSLEHVVVRQCPTMKIFSQGVVDAPKLNKVKPTEEEDG
DDEGCWEGNLNDTIKKLFNEMVSINEVLAISSKLFL
>KAH9687009.1
MAVEFCQGVFSSIISEGAKALFEPIMRQISYVFKYQSYIEELKDQVKELGGINEMVQQHV
YHATRQGEEIYQRVKDWRSRVESTEGVAKSIIDEEDGAKKSCFKGLCPNLLSRYKLSKRA
AKAAKDAANLMEKGDKLKSDVSYDPPPESAALMGGKDFEAFDSRMKVFQDVVEALKDDKL
NIIGVYGMGGVGKTTLVKQVAKQVMEDKLFDKVAMAEVTENPDHQKIQDKLASDLGIKFE
LNESIFDRANRLCRVLKNKERHLIILDNIWGELEFDKVGIPSGDVEKERMDDQRRCTIIL
TSRRQDLLRNVLNSQKEIQINALSKEEALQLFKKIVGDSMNKSASQPIADEIVDRCGGLP
VALITLAKALKNESLDTWKDVRRQLRSSYAKEIDGMEKNVYLSIKLSYDFLRSEEVKSLF
LLCGLLSEGQAILVPYLLRYGMGMGYFKEVYTVEEARSRVHTLIGKLKSSCLLLDGDAED
EVKMHDVIRVVAVSIAEDEHMFNIPNVDDVEKKMEETVRKDPIAISLLYRDIQELPERLE
CPQLKLFLLFAKYDSSLQVSDHFFEGTEKLKVLDLARIHFSSLPSSLGRLINLQTLCLDG
CGLKDIAIVGQLKKLEILSFRDSDVKELPVVIGQLVRLQLLDLSNCRSLVVIAPNVISKF
SRLEELYMGDSFSQWDKVEGGSNASLAELKGLSKLTTLEIQVRDAQILPQDLVLVELPRY
RICIGEEWSIWRVNAETSRLVRLHGLENVSTLLENYGTKMLLKEAEEIHLIELKGVQNVV
HELDDGEGFPRLKHLHVESCSEILHIVGSVGRVHCTVFPLLVSLSLRNLNNLETICGSQL
TEDQSFSNLRIIGVQSCHKLKHLFSFSMAKNLLRLQKVLLSLCDDLEMIFGPDREKPTTS
LGFNEIIADDDTAPKVILPSLEKLNLTRLRNIKKLWADHNQGMYCCQNLTKLHVFGCDRM
KYLFSYSMVNSLLQLQHLEIWSCKSMEGVVDTTGWSERDEGKLIELKVFPKLHSLRLEAL
YKLTSFANTGHINSDLVVEFPSLLKLEIQSCSNMLRFISTSSPEDTIHSEMQPPPLFDEK
VRLPSLEVLHIAWMRYLRKIWHHQLASESFSKLKNLEIEECDNLMNIFPPLEEGELYHRE
GDNLNSTIQKYYKEMIGFRDIEDLQLSDFPRLREIWHGQALRVSFFNNLRELVVDDCTNM
SSAIPANLLRCLNNLEWLAVWNCDSLEEVLHLEELNADKEHICPLFPKLFSLTLIDLPKL
KRFCNFTGNIIELPKLECLTIENCPDMETFISNSTFVLHMTADNKEPQKLKSEENLFVAD
QIQHLFDEKVAFPKLSCLELSRLHKVQHLWKENDESNKAFANLESLEIFECSKLQKLVPA
SWHLENLATLEVSKCHGLINLLTLSTSESLVNLERMKITDCKMMEEIIQSQVGEEAEDCI
VFRKLEYLGLDCLPSLTSFCLGNYALEFPSLEHVVVRQCPTMKIFSQGVVDAPKLNKVKP
TEEEDGDDEGCWEGNLNDTIKKLFNEMNSKEKIEPTLQVTRPTSCT
>KAH9687010.1
MAVEFCQGVFSSIISEGAKALFEPIMRQISYVFKYQSYIEELKDQVKELGGINEMVQQHV
YHATRQGEEIYQRVKDWRSRVESTEGVAKSIIDEEDGAKKSCFKGLCPNLLSRYKLSKRA
AKAAKDAANLMEKGDKLKSDVSYDPPPESAALMGGKDFEAFDSRMKVFQDVVEALKDDKL
NIIGVYGMGGVGKTTLVKQVAKQVMEDKLFDKVAMAEVTENPDHQKIQDKLASDLGIKFE
LNESIFDRANRLCRVLKNKERHLIILDNIWGELEFDKVGIPSGDVEKERMDDQRRCTIIL
TSRRQDLLRNVLNSQKEIQINALSKEEALQLFKKIVGDSMNKSASQPIADEIVDRCGGLP
VALITLAKALKNESLDTWKDVRRQLRSSYAKEIDGMEKNVYLSIKLSYDFLRSEEVKSLF
LLCGLLSEGQAILVPYLLRYGMGMGYFKEVYTVEEARSRVHTLIGKLKSSCLLLDGDAED
EVKMHDVIRVVAVSIAEDEHMFNIPNVDDVEKKMEETVRKDPIAISLLYRDIQELPERLE
CPQLKLFLLFAKYDSSLQVSDHFFEGTEKLKVLDLARIHFSSLPSSLGRLINLQTLCLDG
CGLKDIAIVGQLKKLEILSFRDSDVKELPVVIGQLVRLQLLDLSNCRSLVVIAPNVISKF
SRLEELYMGDSFSQWDKVEGGSNASLAELKGLSKLTTLEIQVRDAQILPQDLVLVELPRY
RICIGEEWSIWRVNAETSRLVRLHGLENVSTLLENYGTKMLLKEAEEIHLIELKGVQNVV
HELDDGEGFPRLKHLHVESCSEILHIVGSVGRVHCTVFPLLVSLSLRNLNNLETICGSQL
TEDQSFSNLRIIGVQSCHKLKHLFSFSMAKNLLRLQKVLLSLCDDLEMIFGPDREKPTTS
LGFNEIIADDDTAPKVGIPSSLVNLNVSKCDKIEEIVGHVGEEVKENRIAFSELKVLELY
DLPRLTRFYLENYNLEFPSLERVSVTRCPNMKTFSQGILSTPKLYKVQVSKKEEGELYHR
EGDNLNSTIQKYYKEMIGFRDIEDLQLSDFPRLREIWHGQALRVSFFNNLRELVVDDCTN
MSSAIPANLLRCLNNLEWLAVWNCDSLEEVLHLEELNADKEHICPLFPKLFSLTLIDLPK
LKRFCNFTGNIIELPKLECLTIENCPDMETFISNSTFVLHMTADNKEPQKLKSEENLFVA
DQIQHLFDEKVAFPKLSCLELSRLHKVQHLWKENDESNKAFANLESLEIFECSKLQKLVP
ASWHLENLATLEVSKCHGLINLLTLSTSESLVNLERMKITDCKMMEEIIQSQVGEEAEDC
IVFRKLEYLGLDCLPSLTSFCLGNYALEFPSLEHVVVRQCPTMKIFSQGVVDAPKLNKVK
PTEEEDGDDEGCWEGNLNDTIKKLFNEMVSINEVLALSSKVFL
>KAH9687014.1
MAIEACLAFLTNVVSEGAKSLFKPITRQISYVFKYQSYIDELKVQVKQLRYKREMVQQPV
NHARLQGDELYEGVTDWLHSVDEFISEGVAKSIIDDEERAKKFCFKGLCPNLISRYKLSK
QAAKAAEAAASLVGKGNFSNVSYRPAPNRAEHREVNDYLAFDSRMKVFQDVVEALKDDKL
NIIGVYGMGGVGKTTLVKQVAKKVMEDKLIDKVVMAEVTQNPDPQKIQDKLASDLGMKFD
LNDSIHHRASRLRERLKQEKRVLIILDNIWTKLELDAVGIPSGDVDEKDREDDQRRCTII
LTFRSRDLLYNDMNCQKIFWIDALSKEEALQLFEKIVGDSTKISAFQSITNEIVERCGGL
PVALSTVANALKTKELDFWKDALNQLRRSDAREIHGMQANVYTSIKLSYDFLESEEAKSL
FRLCGLYSEGNVIQVSDLLRYGVGWGLFENVYTLEEARSRVHRLIDNLKSSCLLLDGDAE
DEVKMHDVIHRMFNIPNVADVEKKMEETIRKDPIAISLPQRDIQELPERLQCPNLQLFLL
ITKGIAPVSMQISDLFFEGTEELKVLSLIGIHFSSLPSSLGRLINLQTLCLDWCQLEDVA
AIGQLKKLEILSFRGSDIKQLPLEIGQLTRLQLLDLSNCSSLVVIAPNVISKFSRLEELY
MGDSFSQWDKVEGGSNASLAELKGLSKLTTLEIHVWDAQILPQDWVSVELQRYKICIGEA
RRIWPVNSETSRLVWLHGLENVSTLLENYGMKMLLKEAEEIHLIKLKGVQNVVHELDDGE
GFPRLKHLWVERCSEILHIVGSVGRVRCTIFPLLESLSLWFLSNLETICDSQLTEDQSFS
NLRIIEVKSCDKLKHLFSFSMAKNLLRLQKVEVFFCDDLEMMVGPDREKPTTSLGFNEIT
ADDDAAPKVILPSLEELNLCNLGNMKKLWADHNQGMYCCQNLTKLHVVGCHRMKYLFSYS
MVNSLLLLQHLEIWSCKSMEGVVDTTGWSERDEGKLIELKVFPKLHSLQLYWLPELTSFA
NTGHIHSDSPEDTIHSEMQPPPLFDEKVRLPRLEVLHISWMDNLRKIWHHQLASESFSKL
KNLKIYVCDNLKNIFPPLVGIPGILVNLNVSRCDKIEEIIRHVGEEVKENRIAFGKLKVL
ILNYLPTLTSFCLENYTLEFPSLERVSLTHCPNMKTFSHRILSIPKPCKVQVTEKEEGEL
HHWEGNNLNSTIQKCYEEMIGFRDIEHLQLSHFPRLREIWHGQALPVSFFNNLSDLVVDD
CTNMSSAIPANLLRCFNNLVLLEVRNCDSLEEVLHLEELNADKEHIGPLFLELSLLGLID
LPKLKRFCNFTGNIIEMPVLCSLAIENCTDMETFISNSVVHATTDNKEPQKLTSEENFLL
VHQVQPLFNEKVTFPQLRSLELSRLHKVQHIWKENDESNKVFANLGSLEISECSKLQKLV
PPSWHLENLWGLQVSKCHGLINVLTLSASKNLVNLRGMKIADCKMIEEIIQSQVGEEAKD
CIVFRELEYLTLDCLPSLTSFSLGNYALEFPSLEHVVVRQCPTMKIFSQGGVDAPKLNKV
KPTEEEDGDEVDDDDDDEEGCWEGNLNDTIKKLFNEMNSKEKIEPTLQVQ
>KAH9687015.1
MAIEACLAFLTNVVSEGAKSLFKPITRQISYVFKYQSYIDELKVQVKQLRYKREMVQQPV
NHARLQGDELYEGVTDWLHSVDEFISEGVAKSIIDDEERAKKFCFKGLCPNLISRYKLSK
QAAKAAEAAASLVGKGNFSNVSYRPAPNRAEHREVNDYLAFDSRMKVFQDVVEALKDDKL
NIIGVYGMGGVGKTTLVKQVAKKVMEDKLIDKVVMAEVTQNPDPQKIQDKLASDLGMKFD
LNDSIHHRASRLRERLKQEKRVLIILDNIWTKLELDAVGIPSGDVDEKDREDDQRRCTII
LTFRSRDLLYNDMNCQKIFWIDALSKEEALQLFEKIVGDSTKISAFQSITNEIVERCGGL
PVALSTVANALKTKELDFWKDALNQLRRSDAREIHGMQANVYTSIKLSYDFLESEEAKSL
FRLCGLYSEGNVIQVSDLLRYGVGWGLFENVYTLEEARSRVHRLIDNLKSSCLLLDGERM
FNIPNVADVEKKMEETIRKDPIAISLPQRDIQELPERLQCPNLQLFLLITKGIAPVSMQI
SDLFFEGTEELKVLSLIGIHFSSLPSSLGRLINLQTLCLDWCQLEDVAAIGQLKKLEILS
FRGSDIKQLPLEIGQLTRLQLLDLSNCSSLVVIAPNVISKFSRLEELYMGDSFSQWDKVE
GGSNASLAELKGLSKLTTLEIHVWDAQILPQDWVSVELQRYKICIGEARRIWPVNSETSR
LVWLHGLENVSTLLENYGMKMLLKEAEEIHLIKLKGVQNVVHELDDGEGFPRLKHLWVER
CSEILHIVGSVGRVRCTIFPLLESLSLWFLSNLETICDSQLTEDQSFSNLRIIEVKSCDK
LKHLFSFSMAKNLLRLQKVEVFFCDDLEMMVGPDREKPTTSLGFNEITADDDAAPKVGIP
GILVNLNVSRCDKIEEIIRHVGEEVKENRIAFGKLKVLILNYLPTLTSFCLENYTLEFPS
LERVSLTHCPNMKTFSHRILSIPKPCKVQVTEKEEGELHHWEGNNLNSTIQKCYEEMIGF
RDIEHLQLSHFPRLREIWHGQALPVSFFNNLSDLVVDDCTNMSSAIPANLLRCFNNLVLL
EVRNCDSLEEVLHLEELNADKEHIGPLFLELSLLGLIDLPKLKRFCNFTGNIIEMPVLCS
LAIENCTDMETFISNSVVHATTDNKEPQKLTSEENFLLVHQVQPLFNEKVTFPQLRSLEL
SRLHKVQHIWKENDESNKVFANLGSLEISECSKLQKLVPPSWHLENLWGLQVSKCHGLIN
VLTLSASKNLVNLRGMKIADCKMIEEIIQSQVGEEAKDCIVFRELEYLTLDCLPSLTSFS
LGNYALEFPSLEHVVVRQCPTMKIFSQGGVDAPKLNKVKPTEEEDGDEVDDDDDDEEGCW
EGNLNDTIKKLFNEMVSINEVLALSSKLFL
>KAH9687020.1
MAIEACLAFLTNCVSEGAKSLFNPITRQISYVFKYQSYIDELKDQVKQLGYKREMVQQPV
NHARLQGDELYEGVTDWLHSVDEFISEGVGKSIIDDEDTAKKSCFKGLCPNLISRYKLSK
QAAKAAEAAASLVGKGNFSNVSYRPAPKRAEYMQVKDFEAFDSRMKVFQDVMEAVKDDKV
NIIGVYGMGGVGKTTLVKQVANQVMEDKLFDKFVMAEITQTPDHHKIQAKLAFDLGMEFG
SNENEFQRASRLCQRLKQEKRLLIILDNIWTKLEFDKVGIPYGDVDEKDREDGQRRRTII
LTSRSRDLLCNDMNSPKNFCIDALSKDEALQLFEKIVGDSTKLSAFQPTADEIVEKCGGL
PVALRTVASALKNKSLAIWNDALNQLRSFNLREIHGMDADVYSSIKLSYDFLESDEAKSL
FLLCTLFGEGNPIHVHYLLRYGMGLGLFRNVYTLEAARNRVDALIDSLKASCLLLDGDAE
DEAKMHDVIHVVAVSIAAEKLMFNIPNVADFEREMEETIRKGPIAISLPYRDIQELPERL
ECPQLKLFLLFAKHDSSLQISHLFFEGAAELKVLDFTGIFFSSLPSSLGCLINVQTLCLD
GCRLNDITIIGQLRKLEILSFRDSDVKELPLVIGQLTRLQLLDLSNCSSLVVIAPNVISK
LSRLEELYIGNSFSQWEKVEEGSNASLVELKGLSKLTTLEIHVRDAEILPQDLVSVELQS
YRICIGNKWWSSWSVKSGLSRLMKLQGLEKFGILLQNYRMKLLLKRTEYLYLEELKGVQN
VVHELDDGEGYPRLKHLSVESCSEILHIVGSVGRVRCTIFPLLESLSLWFLSNLETICDS
QLTEDQSFSNLRIIEVEFCSKLKHLFSFSIAKNLLRLQKVEVSSCDDLEMIFGPDMDKPT
TSLGFKELIADDDPAPKVILPSLEELNLAYLINMKKLWADHNQGMYCCQNLTKLHVVSCH
RMKYLFSYSMVNSLAKLQHLEISYCESMEGVVDTTGWSERDEGKLIELKVFPKLHSLWLS
DLPELTSFANTGHIHSDLVVEFPSLLNLVIGSCSNMLRFISTSSPEDTIHSEMQPPLFDE
KVRLPRLEVLLMERMDNLRKIWHHQLASESFSKLKNLDIWWCDNLRNIFPPLIGFRDMEF
LQFSHFPRLKEIWHGQALPVSFFNNLRHLVVDDCTNMSSAIPANLLRCLNNLMYLEVRNC
ESLEEVLHLKELNADKEHIGPLFPKLFELRLTDLPKLKRFCNFTGNIIELPELENLTIEN
CPDMETFISNSVVHVTTDNKEPQKLTSEENFLLAHQVQPLFDEKVTFPQLMELKLSGLHK
VQHLWKENDESNKAFANLGSLEISECSKLQKLVPPSWHLENLWGLQVSKCHGLINVLTLS
ASKNLVNLRGMKIADCKMIEEIIQSQVGEEAKDCIVFRELEYLTLDCLPSLTSFSLGNYA
LEFPSLEHVVVRQCPTMKIFSQGGVDAPKLNKVKPTEEEDGDEVDDDDDDEEGCWEGNLN
DTIKKLFNEMVSINEVLALSSKLFL
>KAH9687021.1
MAIEACLAFLTNCVSEGAKSLFNPITRQISYVFKYQSYIDELKDQVKQLGYKREMVQQPV
NHARLQGDELYEGVTDWLHSVDEFISEGVGKSIIDDEDTAKKSCFKGLCPNLISRYKLSK
QAAKAAEAAASLVGKGNFSNVSYRPAPKRAEYMQVKDFEAFDSRMKVFQDVMEAVKDDKV
NIIGVYGMGGVGKTTLVKQVANQVMEDKLFDKFVMAEITQTPDHHKIQAKLAFDLGMEFG
SNENEFQRASRLCQRLKQEKRLLIILDNIWTKLEFDKVGIPYGDVDEKDREDGQRRRTII
LTSRSRDLLCNDMNSPKNFCIDALSKDEALQLFEKIVGDSTKLSAFQPTADEIVEKCGGL
PVALRTVASALKNKSLAIWNDALNQLRSFNLREIHGMDADVYSSIKLSYDFLESDEAKSL
FLLCTLFGEGNPIHVHYLLRYGMGLGLFRNVYTLEAARNRVDALIDSLKASCLLLDGDAE
DEAKMHDVIHVVAVSIAAEKLMFNIPNVADFEREMEETIRKGPIAISLPYRDIQELPERL
ECPQLKLFLLFAKHDSSLQISHLFFEGAAELKVLDFTGIFFSSLPSSLGCLINVQTLCLD
GCRLNDITIIGQLRKLEILSFRDSDVKELPLVIGQLTRLQLLDLSNCSSLVVIAPNVISK
LSRLEELYIGNSFSQWEKVEEGSNASLVELKGLSKLTTLEIHVRDAEILPQDLVSVELQS
YRICIGNKWWSSWSVKSGLSRLMKLQGLEKFGILLQNYRMKLLLKRTEYLYLEELKGVQN
VVHELDDGEGYPRLKHLSVESCSEILHIVGSVGRVRCTIFPLLESLSLWFLSNLETICDS
QLTEDQSFSNLRIIEVEFCSKLKHLFSFSIAKNLLRLQKVEVSSCDDLEMIFGPDMDKPT
TSLGFKELIADDDPAPKVILPSLEELNLAYLINMKKLWADHNQGMYCCQNLTKLHVVSCH
RMKYLFSYSMVNSLAKLQHLEISYCESMEGVVDTTGWSERDEGKLIELKVFPKLHSLWLS
DLPELTSFANTGHIHSDLVVEFPSLLNLVIGSCSNMLRFISTSSPEDTIHSEMQPPLFDE
KIGFRDMEFLQFSHFPRLKEIWHGQALPVSFFNNLRHLVVDDCTNMSSAIPANLLRCLNN
LMYLEVRNCESLEEVLHLKELNADKEHIGPLFPKLFELRLTDLPKLKRFCNFTGNIIELP
ELENLTIENCPDMETFISNSVVHVTTDNKEPQKLTSEENFLLAHQVQPLFDEKVTFPQLM
ELKLSGLHKVQHLWKENDESNKAFANLGSLEISECSKLQKLVPPSWHLENLWGLQVSKCH
GLINVLTLSASKNLVNLRGMKIADCKMIEEIIQSQVGEEAKDCIVFRELEYLTLDCLPSL
TSFSLGNYALEFPSLEHVVVRQCPTMKIFSQGGVDAPKLNKVKPTEEEDGDEVDDDDDDE
EGCWEGNLNDTIKKLFNEMVSINEVLALSSKLFL
>KAH9687022.1
MAIEACLAFLTNCVSEGAKSLFNPITRQISYVFKYQSYIDELKDQVKQLGYKREMVQQPV
NHARLQGDELYEGVTDWLHSVDEFISEGVGKSIIDDEDTAKKSCFKGLCPNLISRYKLSK
QAAKAAEAAASLVGKGNFSNVSYRPAPKRAEYMQVKDFEAFDSRMKVFQDVMEAVKDDKV
NIIGVYGMGGVGKTTLVKQVANQVMEDKLFDKFVMAEITQTPDHHKIQAKLAFDLGMEFG
SNENEFQRASRLCQRLKQEKRLLIILDNIWTKLEFDKVGIPYGDVDEKDREDGQRRRTII
LTSRSRDLLCNDMNSPKNFCIDALSKDEALQLFEKIVGDSTKLSAFQPTADEIVEKCGGL
PVALRTVASALKNKSLAIWNDALNQLRSFNLREIHGMDADVYSSIKLSYDFLESDEAKSL
FLLCTLFGEGNPIHVHYLLRYGMGLGLFRNVYTLEAARNRVDALIDSLKASCLLLDGDAE
DEAKMHDVIHVVAVSIAAEKLMFNIPNVADFEREMEETIRKGPIAISLPYRDIQELPERL
ECPQLKLFLLFAKHDSSLQISHLFFEGAAELKVLDFTGIFFSSLPSSLGCLINVQTLCLD
GCRLNDITIIGQLRKLEILSFRDSDVKELPLVIGQLTRLQLLDLSNCSSLVVIAPNVISK
LSRLEELYIGNSFSQWEKVEEGSNASLVELKGLSKLTTLEIHVRDAEILPQDLVSVELQS
YRICIGNKWWSSWSVKSGLSRLMKLQGLEKFGILLQNYRMKLLLKRTEYLYLEELKGVQN
VVHELDDGEGYPRLKHLSVESCSEILHIVGSVGRVRCTIFPLLESLSLWFLSNLETICDS
QLTEDQSFSNLRIIEVEFCSKLKHLFSFSIAKNLLRLQKVEVSSCDDLEMIFGPDMDKPT
TSLGFKELIADDDPAPKVRLPRLEVLLMERMDNLRKIWHHQLASESFSKLKNLDIWWCDN
LRNIFPPLIGFRDMEFLQFSHFPRLKEIWHGQALPVSFFNNLRHLVVDDCTNMSSAIPAN
LLRCLNNLMYLEVRNCESLEEVLHLKELNADKEHIGPLFPKLFELRLTDLPKLKRFCNFT
GNIIELPELENLTIENCPDMETFISNSVVHVTTDNKEPQKLTSEENFLLAHQVQPLFDEK
VTFPQLMELKLSGLHKVQHLWKENDESNKAFANLGSLEISECSKLQKLVPPSWHLENLWG
LQVSKCHGLINVLTLSASKNLVNLRGMKIADCKMIEEIIQSQVGEEAKDCIVFRELEYLT
LDCLPSLTSFSLGNYALEFPSLEHVVVRQCPTMKIFSQGGVDAPKLNKVKPTEEEDGDEV
DDDDDDEEGCWEGNLNDTIKKLFNEMVSINEVLALSSKLFL
>KAH9687023.1
MAIEACLAFLTNCVSEGAKSLFNPITRQISYVFKYQSYIDELKDQVKQLGYKREMVQQPV
NHARLQGDELYEGVTDWLHSVDEFISEGVGKSIIDDEDTAKKSCFKGLCPNLISRYKLSK
QAAKAAEAAASLVGKGNFSNVSYRPAPKRAEYMQVKDFEAFDSRMKVFQDVMEAVKDDKV
NIIGVYGMGGVGKTTLVKQVANQVMEDKLFDKFVMAEITQTPDHHKIQAKLAFDLGMEFG
SNENEFQRASRLCQRLKQEKRLLIILDNIWTKLEFDKVGIPYGDVDEKDREDGQRRRTII
LTSRSRDLLCNDMNSPKNFCIDALSKDEALQLFEKIVGDSTKLSAFQPTADEIVEKCGGL
PVALRTVASALKNKSLAIWNDALNQLRSFNLREIHGMDADVYSSIKLSYDFLESDEAKSL
FLLCTLFGEGNPIHVHYLLRYGMGLGLFRNVYTLEAARNRVDALIDSLKASCLLLDGDAE
DEAKMHDVIHVVAVSIAAEKLMFNIPNVADFEREMEETIRKGPIAISLPYRDIQELPERL
ECPQLKLFLLFAKHDSSLQISHLFFEGAAELKVLDFTGIFFSSLPSSLGCLINVQTLCLD
GCRLNDITIIGQLRKLEILSFRDSDVKELPLVIGQLTRLQLLDLSNCSSLVVIAPNVISK
LSRLEELYIGNSFSQWEKVEEGSNASLVELKGLSKLTTLEIHVRDAEILPQDLVSVELQS
YRICIGNKWWSSWSVKSGLSRLMKLQGLEKFGILLQNYRMKLLLKRTEYLYLEELKGVQN
VVHELDDGEGYPRLKHLSVESCSEILHIVGSVGRVRCTIFPLLESLSLWFLSNLETICDS
QLTEDQSFSNLRIIEVEFCSKLKHLFSFSIAKNLLRLQKVEVSSCDDLEMIFGPDMDKPT
TSLGFKELIADDDPAPKIGFRDMEFLQFSHFPRLKEIWHGQALPVSFFNNLRHLVVDDCT
NMSSAIPANLLRCLNNLMYLEVRNCESLEEVLHLKELNADKEHIGPLFPKLFELRLTDLP
KLKRFCNFTGNIIELPELENLTIENCPDMETFISNSVVHVTTDNKEPQKLTSEENFLLAH
QVQPLFDEKVTFPQLMELKLSGLHKVQHLWKENDESNKAFANLGSLEISECSKLQKLVPP
SWHLENLWGLQVSKCHGLINVLTLSASKNLVNLRGMKIADCKMIEEIIQSQVGEEAKDCI
VFRELEYLTLDCLPSLTSFSLGNYALEFPSLEHVVVRQCPTMKIFSQGGVDAPKLNKVKP
TEEEDGDEVDDDDDDEEGCWEGNLNDTIKKLFNEMVSINEVLALSSKLFL
>KAH9687024.1
MAIEACLAFLTNCVSEGAKSLFNPITRQISYVFKYQSYIDELKDQVKQLGYKREMVQQPV
NHARLQGDELYEGVTDWLHSVDEFISEGVGKSIIDDEDTAKKSCFKGLCPNLISRYKLSK
QAAKAAEAAASLVGKGNFSNVSYRPAPKRAEYMQVKDFEAFDSRMKVFQDVMEAVKDDKV
NIIGVYGMGGVGKTTLVKQVANQVMEDKLFDKFVMAEITQTPDHHKIQAKLAFDLGMEFG
SNENEFQRASRLCQRLKQEKRLLIILDNIWTKLEFDKVGIPYGDVDEKDREDGQRRRTII
LTSRSRDLLCNDMNSPKNFCIDALSKDEALQLFEKIVGDSTKLSAFQPTADEIVEKCGGL
PVALRTVASALKNKSLAIWNDALNQLRSFNLREIHGMDADVYSSIKLSYDFLESDEAKSL
FLLCTLFGEGNPIHVHYLLRYGMGLGLFRNVYTLEAARNRVDALIDSLKASCLLLDGDAE
DEAKMHDVIHVVAVSIAAEKLMFNIPNVADFEREMEETIRKGPIAISLPYRDIQELPERL
ECPQLKLFLLFAKHDSSLQISHLFFEGAAELKVLDFTGIFFSSLPSSLGCLINVQTLCLD
GCRLNDITIIGQLRKLEILSFRDSDVKELPLVIGQLTRLQLLDLSNCSSLVVIAPNVISK
LSRLEELYIGNSFSQWEKVEEGSNASLVELKGLSKLTTLEIHVRDAEILPQDLVSVELQS
YRICIGNKWWSSWSVKSGLSRLMKLQGLEKFGILLQNYRMKLLLKRTEYLYLEELKGVQN
VVHELDDGEGYPRLKHLSVESCSEILHIVGSVGRVRCTIFPLLESLSLWFLSNLETICDS
QLTEDQSFSNLRIIEVEFCSKLKHLFSFSIAKNLLRLQKVEVSSCDDLEMIFGPDMDKPT
TSLGFKELIADDDPAPKIGFRDMEFLQFSHFPRLKEIWHGQALPVSFFNNLRHLVVDDCT
NMSSAIPANLLRCLNNLMYLEVRNCESLEEVLHLKELNADKEHIGPLFPKLFELRLTDLP
KLKRFCNFTGNIIELPELENLTIENCPDMETFISNSVVHVTTDNKEPQKLTSEENFLLAH
QVQPLFDEKVTFPQLMELKLSGLHKVQHLWKENDESNKAFANLGSLEISECTSKNLVNLR
GMKIADCKMIEEIIQSQVGEEAKDCIVFRELEYLTLDCLPSLTSFSLGNYALEFPSLEHV
VVRQCPTMKIFSQGGVDAPKLNKVKPTEEEDGDEVDDDDDDEEGCWEGNLNDTIKKLFNE
MVSINEVLALSSKLFL
>KAH9687029.1
MAAEVGLAAFSSIVSEGAKSLLKPIIRQISYVFKYQSYIDELKDKVKRLEHKRERVEIPV
HQATQQGDEIYKDVADWLNSVKEFTQGAAKSITDDEDRAKKFCFKVLCPNLISRYKLSRQ
AAKAAEAAASLVEKGNFSNVSHRPTPKLVEHMQVKDFEAFDSRMKVFQDVMEAVRDDKLN
IIGVYGMGGVGKTTLVKQVAKQVMEDKLFDKVAMAEVTENPDHQKIQDELASDLGIKFEL
NESIFDRANRLCGVFKNEERHLIILDNIWRELEFDKVGIPSRDVEKERMDDQRRCTIILT
CRRQDLLRNVMNSQKEIQIDALSKEEALQLFKKIVGDSMKTFAFQSIADEIVERCGGLPV
ALITLAKALKNERLDTWKDVLNQLRSSNAKEIDGMERNVYISIKLSYDLLGSKEAKSLFL
LCGLFSEGHAIPVSSLLRHGMGMGYFKNVYTLEEARSRVHTLIGKLKSSCLLLDGDTEAK
VKMHDVIHAVAVSIAEEELMFNIPNVADLEKKMEETVQEGPIAISLPYRGIQVLPERLQC
PCLELLHTEGDGSLQVSDHFFKGTEGLKVLNFTRIHFSSLPSSLGCLINLQTLCLDYCRL
KDIAIVGQLKKLEILSLVYSDIKQLPLEIGRLTRLQLLDLSNCWSLELIPPNVISKLSRL
EELFMHNSFSQWDKVEGGSNASLVELKGLSKLTTLEIHVSDSEILPLDFVSVELERYKIY
IGQMSVRWLVESKTSTLMVLKGPEQVSLLLGNDGTKMLLKRTEDLRLYSQKGVQNIVHEL
DDGEGFPRLKHLHVKSCYEILHIVGSVRRVRCKVFPLLESLTLYKLINLEAICYSQLRED
QPFSNLRILNVDCCPKLKHLFSFSMAKNLLRLQKVQVENCDDLKMIIGPDMEKPTTTQGF
TEINAEDDPVHQVTFPRLEELKLDGLISIEKLWPDQFQGMYCCQNLTKVTVWRCDRLKYL
FSYSMVNSLGQLQHLEIRNCWSIEGVVNTTGLGGRDELKVFPKLHYLSLHWLPKLSSFAS
PEDVIHTEMQPQSFFDEKVRLPSLEVLHISEADKLRKIWHHQLASKSFSKLKKLEISGCH
NLLNIFPPLVGIPTSLVNLNVSRCRKIEEIIGHVREEVKENRIPFSELKLLVLDDIPRLT
SFCLENYTLEFPSLERVSVTHCPNMKTFSLGILSTPKLHKVQVTVKEEGELYHREGNLNS
TIQKCYIEMIGFRDIENIKLSLFPRLKEIWHNQALPVSFFNNLRHLVLDDCKNMSSAIPA
NLIRCLNNLASLEVRNCDSLEEVAFPRLMGLNLSGLHKVQHLLKENAESNKVFANLKSLE
ISECSQLQKLVPASCYLENLATLEVSKCHGLINLLTLSTSESLVNLERMKMSDCKMMEEI
IQSQVGEEAEDCIVFRKLEYLGLDCLPSLTSFCLGNYALEFPSLEHVVVRQCPTMKIFSQ
GVVDAPKLNKVKPTEEEDGDDEGCWEGNLNDTKKKLFNEMVSINEVLALSSKLFL
>KAH9687030.1
MAAEVGLAAFSSIVSEGAKSLLKPIIRQISYVFKYQSYIDELKDKVKRLEHKRERVEIPV
HQATQQGDEIYKDVADWLNSVKEFTQGAAKSITDDEDRAKKFCFKVLCPNLISRYKLSRQ
AAKAAEAAASLVEKGNFSNVSHRPTPKLVEHMQVKDFEAFDSRMKVFQDVMEAVRDDKLN
IIGVYGMGGVGKTTLVKQVAKQVMEDKLFDKVAMAEVTENPDHQKIQDELASDLGIKFEL
NESIFDRANRLCGVFKNEERHLIILDNIWRELEFDKVGIPSRDVEKERMDDQRRCTIILT
CRRQDLLRNVMNSQKEIQIDALSKEEALQLFKKIVGDSMKTFAFQSIADEIVERCGGLPV
ALITLAKALKNERLDTWKDVLNQLRSSNAKEIDGMERNVYISIKLSYDLLGSKEAKSLFL
LCGLFSEGHAIPVSSLLRHGMGMGYFKNVYTLEEARSRVHTLIGKLKSSCLLLDGDTEAK
VKMHDVIHAVAVSIAEEELMFNIPNVADLEKKMEETVQEGPIAISLPYRGIQVLPERLQC
PCLELLHTEGDGSLQVSDHFFKGTEGLKVLNFTRIHFSSLPSSLGCLINLQTLCLDYCRL
KDIAIVGQLKKLEILSLVYSDIKQLPLEIGRLTRLQLLDLSNCWSLELIPPNVISKLSRL
EELFMHNSFSQWDKVEGGSNASLVELKGLSKLTTLEIHVSDSEILPLDFVSVELERYKIY
IGQMSVRWLVESKTSTLMVLKGPEQVSLLLGNDGTKMLLKRTEDLRLYSQKGVQNIVHEL
DDGEGFPRLKHLHVKSCYEILHIVGSVRRVRCKVFPLLESLTLYKLINLEAICYSQLRED
QPFSNLRILNVDCCPKLKHLFSFSMAKNLLRLQKVQVENCDDLKMIIGPDMEKPTTTQGF
TEINAEDDPVHQVTFPRLEELKLDGLISIEKLWPDQFQGMYCCQNLTKVTVWRCDRLKYL
FSYSMVNSLGQLQHLEIRNCWSIEGVVNTTGLGGRDELKVFPKLHYLSLHWLPKLSSFAS
PEDVIHTEMQPQSFFDEKVRLPSLEVGIPTSLVNLNVSRCRKIEEIIGHVREEVKENRIP
FSELKLLVLDDIPRLTSFCLENYTLEFPSLERVSVTHCPNMKTFSLGILSTPKLHKVQVT
VKEEGELYHREGNLNSTIQKCYIEMIGFRDIENIKLSLFPRLKEIWHNQALPVSFFNNLR
HLVLDDCKNMSSAIPANLIRCLNNLASLEVRNCDSLEEVAFPRLMGLNLSGLHKVQHLLK
ENAESNKVFANLKSLEISECSQLQKLVPASCYLENLATLEVSKCHGLINLLTLSTSESLV
NLERMKMSDCKMMEEIIQSQVGEEAEDCIVFRKLEYLGLDCLPSLTSFCLGNYALEFPSL
EHVVVRQCPTMKIFSQGVVDAPKLNKVKPTEEEDGDDEGCWEGNLNDTKKKLFNEMVSIN
EVLALSSKLFL
>KAH9687031.1
MAAEVGLAAFSSIVSEGAKSLLKPIIRQISYVFKYQSYIDELKDKVKRLEHKRERVEIPV
HQATQQGDEIYKDVADWLNSVKEFTQGAAKSITDDEDRAKKFCFKVLCPNLISRYKLSRQ
AAKAAEAAASLVEKGNFSNVSHRPTPKLVEHMQVKDFEAFDSRMKVFQDVMEAVRDDKLN
IIGVYGMGGVGKTTLVKQVAKQVMEDKLFDKVAMAEVTENPDHQKIQDELASDLGIKFEL
NESIFDRANRLCGVFKNEERHLIILDNIWRELEFDKVGIPSRDVEKERMDDQRRCTIILT
CRRQDLLRNVMNSQKEIQIDALSKEEALQLFKKIVGDSMKTFAFQSIADEIVERCGGLPV
ALITLAKALKNERLDTWKDVLNQLRSSNAKEIDGMERNVYISIKLSYDLLGSKEAKSLFL
LCGLFSEGHAIPVSSLLRHGMGMGYFKNVYTLEEARSRVHTLIGKLKSSCLLLDGDTEAK
VKMHDVIHAVAVSIAEEELMFNIPNVADLEKKMEETVQEGPIAISLPYRGIQVLPERLQC
PCLELLHTEGDGSLQVSDHFFKGTEGLKVLNFTRIHFSSLPSSLGCLINLQTLCLDYCRL
KDIAIVGQLKKLEILSLVYSDIKQLPLEIGRLTRLQLLDLSNCWSLELIPPNVISKLSRL
EELFMHNSFSQWDKVEGGSNASLVELKGLSKLTTLEIHVSDSEILPLDFVSVELERYKIY
IGQMSVRWLVESKTSTLMVLKGPEQVSLLLGNDGTKMLLKRTEDLRLYSQKGVQNIVHEL
DDGEGFPRLKHLHVKSCYEILHIVGSVRRVRCKVFPLLESLTLYKLINLEAICYSQLRED
QPFSNLRILNVDCCPKLKHLFSFSMAKNLLRLQKVQVENCDDLKMIIGPDMEKPTTTQGF
TEINAEDDPVHQVTFPRLEELKLDGLISIEKLWPDQFQGMYCCQNLTKVTVWRCDRLKYL
FSYSMVNSLGQLQHLEIRNCWSIEGVVNTTGLGGRDELKVFPKLHYLSLHWLPKLSSFAS
PEDVIHTEMQPQSFFDEKVGIPTSLVNLNVSRCRKIEEIIGHVREEVKENRIPFSELKLL
VLDDIPRLTSFCLENYTLEFPSLERVSVTHCPNMKTFSLGILSTPKLHKVQVTVKEEGEL
YHREGNLNSTIQKCYIEMIGFRDIENIKLSLFPRLKEIWHNQALPVSFFNNLRHLVLDDC
KNMSSAIPANLIRCLNNLASLEVRNCDSLEEVAFPRLMGLNLSGLHKVQHLLKENAESNK
VFANLKSLEISECSQLQKLVPASCYLENLATLEVSKCHGLINLLTLSTSESLVNLERMKM
SDCKMMEEIIQSQVGEEAEDCIVFRKLEYLGLDCLPSLTSFCLGNYALEFPSLEHVVVRQ
CPTMKIFSQGVVDAPKLNKVKPTEEEDGDDEGCWEGNLNDTKKKLFNEMVSINEVLALSS
KLFL
>KAH9687042.1
MAVEFCQGVFSSIISEGAKALFEPIMRQISYVFKYQSYIEELKDQVKELGGINEMVQQHV
YHATRQGKEIYQGVQDWRSRVESTEGVAKSIIDEEDGAKKSCFKGLCPNLLSRYKLSKRA
ANAAKDAANLMEKGYELKGDVSYDPPPDIEAPMGGKDNEAFDSRKKVLQDVMEALKDDKL
NIIGVYGMGGVGKTTLVRQVRKQVMEDKLFDKVVMAELTHESDNQQIQNKLASDLGIKFE
LNENIFDRANRLRRVLKKEKRVLIILDNIWTRLELDAVGIPSGDVAEKDRKDDQRRCTII
LTSRKQDLLSIDMNSQKNFPIDALPRKEALQLFEKIVGDSTKISAFQSIANEIVKRCGGL
PVALSTVANALKTKELDFWKDALNQLRRSDARLIHGMQANVYTSIKLSYDFLESEEAKSL
FCLCGLYSEGHAIQVYDLLRYGVGWGLFENVYTLEEARSRVHRLIDNLKSSCLLLDDDAK
DEVKMCDVIHVVAVSIAAEKRMFNIPNVADVKKKMEETIQKDPIAISLPRRDIQELPKRL
QCPHLQLFLLITKGIAPVSMQISDLFFEGTEELKVLSLNRIHFSSLPSSLGRLINLQTLC
LDGCGLKDIAIVGQLKKLEILSLRDSKIKQLPLEIGQLTRLQLLDLSDCRSLVVIAPNVI
SKFSRLKELYMGDSFSQWDKVKGGRNASLAELKGLSKLTTLEIQVRDAQILPQDLVFVEL
QRYRICIGEALGVQRVDSETSRLVELCGLANVSSLLENYGMKMLLKKTEDINLDELKGVQ
NVVHELDDGEGFPRLKHLQVKLCSEILHIVGSVGRVRRKVFPLLESLSLIYLNNLETICD
SQLTEDQSFSNLRIIKVRNSQKLKQLFSFSIAKNLLRLQKVEVASCYKLEMIFGPDSLGF
NEIIADDDPAPKVSLPSLEELNLRELRNIKKIWPDHNQGMYCCQNLTTVIVDGCDHMKYL
FSYSMVNSLLQLQYLEISYCSSMEGIVDTTGWSERDEGKFIELKVFPKLHSMRLQWLRKL
TSFANTGHIHSDLVVEFPSLLNLNIDGCSNMLRFISTSSPEDTNHSEMQPPPLFDEKVAF
PQLRQLMLSRLPNVLHLWKENAESNKVFANLKSLEIHECSKLQKLVPASWHLENLATLEV
SKCHGLINLLTLSTSESLVNLERMKITDCKMMEEIIQSQVGEEAEDCIVFRKLEYLGLDC
LPSLTSFCLGNYALEFPSLEHVVVRQCPTMKIFSQGVVDAPKLNKLKLTKEEDGWEGNLN
DTIKKLFNEMVSINEVLALSSKLFL
>KAH9687049.1
MAEVCLGAFYSIVAAKSLFKPIIRQISYVFKYQSYMDGQKDQMEKLGDIKERVQQPVDHA
RRQGDGIYNDVTKWLNKVDAFSDEVAKPIIDDEDGAKKSCFKGLCPNLFSRYKLGKQAAT
AADTVVNLVKEGDFRDVSYRPAPNRAEHREVNDYLAFDSRMKVFQDVVEALKDDKHNIIG
VYGMGGVGKTTLVKRIRKQVMDNKMFDKVVMAEVTQTPDHHKIQDNLAFDLGLEFDSNEN
EFQRASRLCQRLKQEKRLLIILDNIWTKLEFDTVGIPYGDVEKERTDDRSRCTMILTSRN
RDLLERDMNSQKNFLIEVLSKEEALQLFENILGDSTKTSTIQPIADEIVKRCGGLPVAVT
TVANALKSKSLDIWKDALSQLRSSNPREIDGMDKNVYTSIELSYNLLASKEAKSLFRLCG
LYNEGHAIQVASLLRYGMGWGLFKNVYTLEEARSRVHRLIDNLKSSCLLLDGDGKDEVKM
HDVIHVVAVSIATEEQMFNIPNVADVEKKMEETKQKGPIAISLPHRDIQELPERLQCPNL
ELFLLFRKGYGSMQISDLFFEGTEEVKVLSLTGVRFSSLPSSLGRLFNLQTLCLGGCRLK
DIAIVGQLKKLEILSFRDSYIEELPHEIGQLTRLQLLDLSVGAL
>KAH9687056.1
MAEVCLAIFSSIVSEGTKTLSEPIIGRMSYVLKCQSYIDGLKERVEELGQRRKRVKILVD
QATEQGYEIFADVTEWLGKVEQFTQGYAKHIINDEDEVRKPCFKGLSPNLMSRYKLSKRA
VEDAKYAEHLLATGSLLIVSNVSHPPPPKMREFGDMKDYNIFNSRKKIFQDVIEALKDDK
LNIIGVCGMGGVGKTTLVKQIAKQVMEDNVFDKVVMAEITKNPDAQKIQGELASDLGMNF
DSNDLIYHRAKQLCQRLKKEKRVLIILDNIWTKLELDKIGIPYGDVDEKDKNDDPRRCTI
ILTSRSRDLLCIDMNSQKMFWIDALSEEEALQLFEKIVGESTKASDFRPLAEEIVGKCGG
LPVALSTVANALKNKSPAIWKDALNKLTSSNLREIHGMDADVYSPIKLSYDFLDDEAKSL
FLLCGLHREGRPIHVHYLLRYVMGLRYDKGLGLFRNVYTLEAARNRVDALIDNLKASCLL
LDGDAEDEAKLHDVIHVVAASIAEEKLMFSIPNVVDFEREMEETIQKGPIAISLPYRDIQ
ELPERLECPQLKLFLLFAKYDSTLQISDHFFEGTEELKVLDFTGIRFSPLPSSLGRLINL
QTLCLDGWRLEDIAIVGQLKKLEILSLRGAEIKQLPLQIGQLTRLQLLDLSNCSSLVVIA
PNVISKLSRLEELYMGDSFSQWDKDLVLGESLRYRICIGEVWGRWSVKSETSRLMKLQGL
ENISILLRNHGMKMLLKKTQDLYLQELKGVKNVVPELDDGEGFPRLKHLHVGNFAELLHI
VGSIHCKVFPQLESLSLFGLLNLEKICYSQITDQSFINLRIFSVRNCNKLKHLFSFSMAK
SLLRLQQIKVGLCNNLEMIIGLNKETSNFGFKEIIAEDDPVQKAILPGLEELELDRLATI
EKVWPDQFEGMSCCQNLTKVTVERCHRLKYLINLLTFSMPESFVNLEIMKIVDCKMIEEI
IKSQVGIEAKHCIVFRKLKYLRLDCLPSLTSFSSSNYTLEFPFLKQVVVRQCPKMKIFSQ
GGLLHTPMLNKVQLTEEDDDEGYWEGDLNNTIQKLYYKEVDRVREMTKLELSNFPRFREM
WHAQALPVSFFSNLVKLVMDDFKNMTTAIPANLLRCLNKLKILEVRNCDSLEEVLHLEEL
NVDEHFGPLFPVLDQLELIKLPKLKRFCSFIGNVIELPELLNLNIEDCPNIEKFTCNSIS
ILHRTTNKEPLEITPKENFPLADIQPLFDEKVAFPKLCKLKLSRIPKVSHLWKKISESNK
VSKFLNTPVISECKEVVVRQCHNMKIFSQKGRLHTPMLNKVQFTEEDEDEGCWEANLNDT
IQKSYDKEVDRVREMTKLELSSFPRLREMWHAQALPVSFFNNLVKLVIDDFTNMTTAIPA
NLLRCLNKLKILEVRNCDSLEEVLHLEELNADEHFGPLFPVLVQLELINLPKLKRFCSFI
GNVIELPELLNLNIENCPNMEIFTCNSISILHRTTNKEPLEITPKENFPLADIQPLFDEK
VAFPKLYKLKLSRIPKVSHLWKEISESNKVSMVLNTLVISECSKLRKLVPSLMHLEYLMT
LEVSKCHRLTNLLTTSTTKSLVNLEIMKIADCKMIEEILQSHVQEEAKDCIVFRKLRYLG
LDCLPSLTSFCSGFYTLEFPSLEDVVVRQCPKMKVFSRGVALYTPLLKKMKMKDAGKQPH
>KAH9687057.1
MAEVCLAIFSSIVSEGTKTLSEPIIGRMSYVLKCQSYIDGLKERVEELGQRRKRVKILVD
QATEQGYEIFADVTEWLGKVEQFTQGYAKHIINDEDEVRKPCFKGLSPNLMSRYKLSKRA
VEDAKYAEHLLATGSLLIVSNVSHPPPPKMREFGDMKDYNIFNSRKKIFQDVIEALKDDK
LNIIGVCGMGGVGKTTLVKQIAKQVMEDNVFDKVVMAEITKNPDAQKIQGELASDLGMNF
DSNDLIYHRAKQLCQRLKKEKRVLIILDNIWTKLELDKIGIPYGDVDEKDKNDDPRRCTI
ILTSRSRDLLCIDMNSQKMFWIDALSEEEALQLFEKIVGESTKASDFRPLAEEIVGKCGG
LPVALSTVANALKNKSPAIWKDALNKLTSSNLREIHGMDADVYSPIKLSYDFLDDEAKSL
FLLCGLHREGRPIHVHYLLRYVMGLRYDKGLGLFRNVYTLEAARNRVDALIDNLKASCLL
LDGDAEDEAKLHDVIHVVAASIAEEKLMFSIPNVVDFEREMEETIQKGPIAISLPYRDIQ
ELPERLECPQLKLFLLFAKYDSTLQISDHFFEGTEELKVLDFTGIRFSPLPSSLGRLINL
QTLCLDGWRLEDIAIVGQLKKLEILSLRGAEIKQLPLQIGQLTRLQLLDLSNCSSLVVIA
PNVISKLSRLEELYMGDSFSQWDKDLVLGESLRYRICIGEVWGRWSVKSETSRLMKLQGL
ENISILLRNHGMKMLLKKTQDLYLQELKGVKNVVPELDDGEGFPRLKHLHVGNFAELLHI
VGSIHCKVFPQLESLSLFGLLNLEKICYSQITDQSFINLRIFSVRNCNKLKHLFSFSMAK
SLLRLQQIKVGLCNNLEMIIGLNKETSNFGFKEIIAEDDPVQKAILPGLEELELDRLATI
EKVWPDQFEGMSCCQNLTKVTVERCHRLKYLINLLTFSMPESFVNLEIMKIVDCKMIEEI
IKSQVGIEAKHCIVFRKLKYLRLDCLPSLTSFSSSNYTLEFPFLKQVVVRQCPKMKIFSQ
GGLLHTPMLNKVQLTEEDDDEGYWEGDLNNTIQKLYYKEVDRVREMTKLELSNFPRFREM
WHAQALPVSFFSNLVKLVMDDFKNMTTAIPANLLRCLNKLKILEVRNCDSLEEVLHLEEL
NVDEHFGPLFPVLDQLELIKLPKLKRFCSFIGNVIELPELLNLNIEDCPNIEKFTCNSIS
ILHRTTNKEPLEITPKENFPLADIQPLFDEKVAFPKLCKLKLSRIPKVSHLWKKISESNK
VSKFLNTPVISECRLDCLPSLTSFYSGNYTLEFPFLEEVVVRQCHNMKIFSQKGRLHTPM
LNKVQFTEEDEDEGCWEANLNDTIQKSYDKEVDRVREMTKLELSSFPRLREMWHAQALPV
SFFNNLVKLVIDDFTNMTTAIPANLLRCLNKLKILEVRNCDSLEEVLHLEELNADEHFGP
LFPVLVQLELINLPKLKRFCSFIGNVIELPELLNLNIENCPNMEIFTCNSISILHRTTNK
EPLEITPKENFPLADIQPLFDEKVAFPKLYKLKLSRIPKVSHLWKEISESNKVSMVLNTL
VISECSKLRKLVPSLMHLEYLMTLEVSKCHRLTNLLTTSTTKSLVNLEIMKIADCKMIEE
ILQSHVQEEAKDCIVFRKLRYLGLDCLPSLTSFCSGFYTLEFPSLEDVVVRQCPKMKVFS
RGVALYTPLLKKMKMKDAGKQPH
>KAH9687062.1
MAAEVGLAAFSSIVSEGANSLLKPIIRKISYVFKYQSYIDGLKDQVKRLEHKRERVEIPV
HQATQQGDEIYKDVADWLNSVKEFTQGAAKSITDDEDRAKKFCFKGLCPNLISRYKLSRQ
AAKAAEAAASLVGKGNFSNVSHRPTPKLVEHMQVKDFEAFDSRMKVFQDVMEALRDDKLN
IIGVYGMGGVGKTTLVKQVAKQMMEDKLFDKVAMAEVTENPDHQKIQDELASDLGIKFEL
NESIFDRANRLCGVFKNEERHLIILDNIWRELEFDKVGIPSRDVEKERMDDQRRCTIILT
SRRQDLLRNVMNSQKEIQIDALSKEEALQLFKKIVGDSMKTFAFQSIADEIVERCGGLPV
ALITLAKALKNERLDTWKDVSNQLRSSNAKEIDGMEINVYISIKLSYDLLGSKEAKSLFL
LCGLFSEGHAIPVSSLLRYGMGMGYFKNVYTLEEARSRVHTLIGKLKSSCLLLDGDTEAK
VKMHDVIHAVAVSIAEEELMFNIPNVADLEKKMEETVQEGPVAISLPYGGIQVLPERLQC
SCLELLHTEGDGSMQVSDHFFKGTEGLKVLNFTRIHFSSLPSSLGCLINLQTLCLDYCRL
KDIAIVGQLKKLEILSLADSDIKQLPLEIGQLTRLQLLDLSNCWSLELIPPNVISKLSRL
EELFMHNSFSQWDKAEGGSNASLVELKGLSMLTTLEIDVSDSEILPQDFVSVELERYKIF
IGQTLVRRLAKSKTSTLMVLKGPEKVSLLLGNDGTKMLLKRTEDLRIYSLLKI
>KAH9687074.1
MAIEAGLAFLTNCASEGAKSLFNPITRQISYVFKYQSYIDELKHQVKQLGYKREMVQQPV
NHARLQGDELYEGVTDWLHSVDEFISEGVAKSIIDDEDRTKKSCFKGLCPNLISRYKLSK
QAAKAAEAAASLVGKGNFSNVSYRPAPKRAEHMQVKDFEAFDSRMKVFQDVVEALKDDKL
NIIGVYGMGGVGKTTLVKQVMEDKLFDKVAMAEVTENPDHQKIQDKLASDLGIKFELNES
IFDRANRLHGVLKNKERHLIILDNIWRELEFDKVGIPSGDVEKERMDDQRRCTIILTSRR
QDLLRNVLNSQKEIQIDALSKEEALQLFGKIVCNSAKASAFQPLADEIVEKCGGLPVALI
TLAKALKNERLDTWKDVQRQLRSSNAKEIDGMERNVYISIKLSYDLLGSKEAKSLFLLCG
LYNEGRAIPVPYLLRYGMGMGYFKNVCTLEEARSRVHTLIGKLKSSCLLLDGDAEDEVKM
HDIIHAVAVSIAEEELMFNIPNVAYVEKKMEETIREGPIAISLPYRDIQELPERLECPRL
ELLLLFSKRDSSLQISDLFFEGTEELKVLDFTGIFFSSLPSSLGRLINLQTLCLDGCRLN
EITIIGQLRKLEILSFRDSDVKELPLVIGQLTRLQLLDLTNCWSLVVIAPNVISKLSRLE
ELYICNSFSQWEKVEGGSNASLAELNGLSKLTTLEIHVRDAEILPQDLVSVELQSYRICI
GNKWWGSWSVKSGLSRLMKLQGLVKFGILLQNYRMKLLLKRTEYLYLEELKGVQNVVHEL
DDGEGFPRLKHLRVESCSEILHIVGSVGRVRRKVFPLLESLSLIGLINLETICDSQLTED
QSFSNLRIIEVRSCHELKHLFSFSMAKNLLRLQKVLLSLCDDLEMIVGPDREKPTTSLGF
NEIIADDDPAPKVILPSLEELNLRELGNIKKLWADHNQGMYCCQNLTKVIVWRCDSLKYL
FSYSMVNSLLQLQHLDISSCKSMEGVVDTTGWSERDEGKLIELKVRLPRLEVLHIRSMDN
LRKIWHHQEIEEFGDRRNYTLEFPSLERVSVTLCPDMKTFSQGILSTPKLYKVQIAFRDI
KHLQLSHFPRLQEIWHGQALPVSFFNNLFKLVVDDCTNMSSAIPANLLRCLNNLGYLQVR
NCDSLEEVLHLEELSAKEEHIGPPFPRLFSLRLIDLPKLKRFCNFIENIIEMPKLEYLTI
ENCPDMETFVSNSVVYVTTDNKEPQKLKSEENLFVADQIQHLFDEKVAFPQLMKLKLSGL
HKVQHLWKENAESNKVFANLKILEISECSKLQKLVPPSWHLENLKALKVSKCHGLINVLT
LSASKNLVNLQRMKIADCKMIEEIIQSQAGEEAKDCIVFRKLKYLGLDCLPSLTSFCLGN
YALEFPSLKRAVVRQCPKMKILDTPMLNKVNVTEEEKDDDEEDDVDMGCRVM
>KAH9687076.1
MAEVGLAAFSSIVSEGAKSLFKPIIRQISYVFKYQSYIDGLKDQVKQLGYRRETVQQPVN
HARLQGDEIYEGVTDWLNQVDEFSEGVAKSIIDDEDRAKKSCFRGLCPNLISRYKLSKQA
AKAAEAAASLVGKGNFSNVSYRPAPESTEQMEVKDYEAFDSRMKVFQDVVEALKDDKLNI
IGVYGMGGVGKTTLVKQVARQVMEEKLFDKVVMAEVTQTPDHQEIQKKLASDLGIKFELN
ESIFDRANRLRERLKKEKWVLIILDNIWKKLEFEKVGIPSRDVDDKDKKDDQRRCTIILT
SRSRDLLCIDMNSQKNFQIDALPPKEALQLFEEIVGDSTKISAFQITANEIVERCGGLPV
ALSTVANALKTKELDFWKDALNQLRRSDAREIHGMQANVYTSIKLSYDFLESEEAKSLFR
LCGLYSEGNVIQVSDLLRYGVGWDLFENVYTLEEARIRVHRLIDNLKSSCLLLDGDAKDE
VKIHDVIHVVAVSIAAEKRMFNIPNVADLEKKMEETIRKDPIAISLPHRGDQVLPQRMRC
PRLGLFLLHTKGLCSMQVSDHIFEGTEGLKVLDLARIHFSSLPSSLGCLINLQTLCLDYC
RLKDIAIVGQLKKLEILSLVYSDIKQLPLEIGRLTRLQLLDLSNCWSLELIPPNVISKLS
RLEELFMHNSFSQWDKVEGGSNASLVELKGLSNLTTLEIDVSDSEILPQDFVSVELERYK
IFIGQTSVRRLVESKTSTLMVLKGPETVSLLLGNDGTKMLLKRTEDLRLYSLKGVQNVVH
ELDGGEGFPRLQHLLVTDCSEILHIVGSVGRVRCKVFPLLESLDLINLPNLETICYSQLR
EDQSFSNLRKINVDCCPKLKYLFSFSMAKNLLRLQKVQVENCDDLKMIIGPDMEKPTTTQ
GFTEINAEDDPVHQGMYCCQNLTKVTVWRCHRLKYLFSCSMVNSLGQLQHLEIRNCRSIE
GVVNNTTGGLGGRDELKVFPKLHSLRLHCLPKLSSFASPEDVIHTEMQPQPLFDEKVRLP
SLEVLHISEADKLRKIWHHQLASKSFSKLKKLEISECDNLLNIFPPLVGIPNSLVNLNVS
LCEKIEEIIGHVGEEAKENRIAFSELKLLELDYLPRLTSFCSENYTLEFPSLEQVSMTHC
LNMKTFSQGILSTPKLCKVQEEGELRRWEGNLNSTIQKCYEEMIGFRDIIHLQLSHFPRL
KEIWHGQALPVSFFNNLFDLVVDDCTNMSSAIPANLLRCLNNLVYLEVRNCDSLEEVLHL
EELINADKEHIGPLFPKLFKLRLTDLPKLKRFCNFTRNIIELPKLRYLTIENCPDMETFI
SNSLVHVTTDNKEAQKLKSEENLLHLWKENDESSKAFTNLGSLEISECSKLQKLVPPSWH
LENLWELEVSKCHGLINVLTLSTSKTLVNLERMKIADCKMIEEIIQSQVGEEAEDCIVFR
KLEYLGLDCLPSLTSFCLGNYALEFPSLEHVVVRQCPTMKIFSQGVVDAPKLNKVKPTEE
EDGDDEGCWEGNLNDTIKKLFNEMVSINEVLHYLANYFYSY
>KAH9687077.1
MAEVGLAAFSSIVSEGAKSLFKPIIRQISYVFKYQSYIDGLKDQVKQLGYRRETVQQPVN
HARLQGDEIYEGVTDWLNQVDEFSEGVAKSIIDDEDRAKKSCFRGLCPNLISRYKLSKQA
AKAAEAAASLVGKGNFSNVSYRPAPESTEQMEVKDYEAFDSRMKVFQDVVEALKDDKLNI
IGVYGMGGVGKTTLVKQVARQVMEEKLFDKVVMAEVTQTPDHQEIQKKLASDLGIKFELN
ESIFDRANRLRERLKKEKWVLIILDNIWKKLEFEKVGIPSRDVDDKDKKDDQRRCTIILT
SRSRDLLCIDMNSQKNFQIDALPPKEALQLFEEIVGDSTKISAFQITANEIVERCGGLPV
ALSTVANALKTKELDFWKDALNQLRRSDAREIHGMQANVYTSIKLSYDFLESEEAKSLFR
LCGLYSEGNVIQVSDLLRYGVGWDLFENVYTLEEARIRVHRLIDNLKSSCLLLDGDAKDE
VKIHDVIHVVAVSIAAEKRMFNIPNVADLEKKMEETIRKDPIAISLPHRGDQVLPQRMRC
PRLGLFLLHTKGLCSMQVSDHIFEGTEGLKVLDLARIHFSSLPSSLGCLINLQTLCLDYC
RLKDIAIVGQLKKLEILSLVYSDIKQLPLEIGRLTRLQLLDLSNCWSLELIPPNVISKLS
RLEELFMHNSFSQWDKVEGGSNASLVELKGLSNLTTLEIDVSDSEILPQDFVSVELERYK
IFIGQTSVRRLVESKTSTLMVLKGPETVSLLLGNDGTKMLLKRTEDLRLYSLKGVQNVVH
ELDGGEGFPRLQHLLVTDCSEILHIVGSVGRVRCKVFPLLESLDLINLPNLETICYSQLR
EDQSFSNLRKINVDCCPKLKYLFSFSMAKNLLRLQKVQVENCDDLKMIIGPDMEKPTTTQ
GFTEINAEDDPVHQGMYCCQNLTKVTVWRCHRLKYLFSCSMVNSLGQLQHLEIRNCRSIE
GVVNNTTGGLGGRDELKVFPKLHSLRLHCLPKLSSFASPEDVIHTEMQPQPLFDEKVRLP
SLEVLHISEADKLRKIWHHQLASKSFSKLKKLEISECDNLLNIFPPLVGIPNSLVNLNVS
LCEKIEEIIGHVGEEAKENRIAFSELKLLELDYLPRLTSFCSENYTLEFPSLEQVSMTHC
LNMKTFSQGILSTPKLCKVQEEGELRRWEGNLNSTIQKCYEEMIGFRDIIHLQLSHFPRL
KEIWHGQALPVSFFNNLFDLVVDDCTNMSSAIPANLLRCLNNLVYLEVRNCDSLEEVLHL
EELINADKEHIGPLFPKLFKLRLTDLPKLKRFCNFTRNIIELPKLRYLTIENCPDMETFI
SNSLVHVTTDNKEAQKLKSEENLLVADQIQHLFNEKHLWKENDESSKAFTNLGSLEISEC
SKLQKLVPPSWHLENLWELEVSKCHGLINVLTLSTSKTLVNLERMKIADCKMIEEIIQSQ
VGEEAEDCIVFRKLEYLGLDCLPSLTSFCLGNYALEFPSLEHVVVRQCPTMKIFSQGVVD
APKLNKVKPTEEEDGDDEGCWEGNLNDTIKKLFNEMVSINEVLHYLANYFYSY
>KAH9687078.1
MAEVGLAAFSSIVSEGAKSLFKPIIRQISYVFKYQSYIDGLKDQVKQLGYRRETVQQPVN
HARLQGDEIYEGVTDWLNQVDEFSEGVAKSIIDDEDRAKKSCFRGLCPNLISRYKLSKQA
AKAAEAAASLVGKGNFSNVSYRPAPESTEQMEVKDYEAFDSRMKVFQDVVEALKDDKLNI
IGVYGMGGVGKTTLVKQVARQVMEEKLFDKVVMAEVTQTPDHQEIQKKLASDLGIKFELN
ESIFDRANRLRERLKKEKWVLIILDNIWKKLEFEKVGIPSRDVDDKDKKDDQRRCTIILT
SRSRDLLCIDMNSQKNFQIDALPPKEALQLFEEIVGDSTKISAFQITANEIVERCGGLPV
ALSTVANALKTKELDFWKDALNQLRRSDAREIHGMQANVYTSIKLSYDFLESEEAKSLFR
LCGLYSEGNVIQVSDLLRYGVGWDLFENVYTLEEARIRVHRLIDNLKSSCLLLDGDAKDE
VKIHDVIHVVAVSIAAEKRMFNIPNVADLEKKMEETIRKDPIAISLPHRGDQVLPQRMRC
PRLGLFLLHTKGLCSMQVSDHIFEGTEGLKVLDLARIHFSSLPSSLGCLINLQTLCLDYC
RLKDIAIVGQLKKLEILSLVYSDIKQLPLEIGRLTRLQLLDLSNCWSLELIPPNVISKLS
RLEELFMHNSFSQWDKVEGGSNASLVELKGLSNLTTLEIDVSDSEILPQDFVSVELERYK
IFIGQTSVRRLVESKTSTLMVLKGPETVSLLLGNDGTKMLLKRTEDLRLYSLKGVQNVVH
ELDGGEGFPRLQHLLVTDCSEILHIVGSVGRVRCKVFPLLESLDLINLPNLETICYSQLR
EDQSFSNLRKINVDCCPKLKYLFSFSMAKNLLRLQKVQVENCDDLKMIIGPDMEKPTTTQ
GFTEINAEDDPVHQVRLPSLEVLHISEADKLRKIWHHQLASKSFSKLKKLEISECDNLLN
IFPPLVGIPNSLVNLNVSLCEKIEEIIGHVGEEAKENRIAFSELKLLELDYLPRLTSFCS
ENYTLEFPSLEQVSMTHCLNMKTFSQGILSTPKLCKVQEEGELRRWEGNLNSTIQKCYEE
MIGFRDIIHLQLSHFPRLKEIWHGQALPVSFFNNLFDLVVDDCTNMSSAIPANLLRCLNN
LVYLEVRNCDSLEEVLHLEELINADKEHIGPLFPKLFKLRLTDLPKLKRFCNFTRNIIEL
PKLRYLTIENCPDMETFISNSLVHVTTDNKEAQKLKSEENLLVADQIQHLFNEKHLWKEN
DESSKAFTNLGSLEISECSKLQKLVPPSWHLENLWELEVSKCHGLINVLTLSTSKTLVNL
ERMKIADCKMIEEIIQSQVGEEAEDCIVFRKLEYLGLDCLPSLTSFCLGNYALEFPSLEH
VVVRQCPTMKIFSQGVVDAPKLNKVKPTEEEDGDDEGCWEGNLNDTIKKLFNEMVSINEV
LHYLANYFYSY
>KAH9687079.1
MAEVGLAAFSSIVSEGAKSLFKPIIRQISYVFKYQSYIDGLKDQVKQLGYRRETVQQPVN
HARLQGDEIYEGVTDWLNQVDEFSEGVAKSIIDDEDRAKKSCFRGLCPNLISRYKLSKQA
AKAAEAAASLVGKGNFSNVSYRPAPESTEQMEVKDYEAFDSRMKVFQDVVEALKDDKLNI
IGVYGMGGVGKTTLVKQVARQVMEEKLFDKVVMAEVTQTPDHQEIQKKLASDLGIKFELN
ESIFDRANRLRERLKKEKWVLIILDNIWKKLEFEKVGIPSRDVDDKDKKDDQRRCTIILT
SRSRDLLCIDMNSQKNFQIDALPPKEALQLFEEIVGDSTKISAFQITANEIVERCGGLPV
ALSTVANALKTKELDFWKDALNQLRRSDAREIHGMQANVYTSIKLSYDFLESEEAKSLFR
LCGLYSEGNVIQVSDLLRYGVGWDLFENVYTLEEARIRVHRLIDNLKSSCLLLDGDAKDE
VKIHDVIHVVAVSIAAEKRMFNIPNVADLEKKMEETIRKDPIAISLPHRGDQVLPQRMRC
PRLGLFLLHTKGLCSMQVSDHIFEGTEGLKVLDLARIHFSSLPSSLGCLINLQTLCLDYC
RLKDIAIVGQLKKLEILSLVYSDIKQLPLEIGRLTRLQLLDLSNCWSLELIPPNVISKLS
RLEELFMHNSFSQWDKVEGGSNASLVELKGLSNLTTLEIDVSDSEILPQDFVSVELERYK
IFIGQTSVRRLVESKTSTLMVLKGPETVSLLLGNDGTKMLLKRTEDLRLYSLKGVQNVVH
ELDGGEGFPRLQHLLVTDCSEILHIVGSVGRVRCKVFPLLESLDLINLPNLETICYSQLR
EDQSFSNLRKINVDCCPKLKYLFSFSMAKNLLRLQKVQVENCDDLKMIIGPDMEKPTTTQ
GFTEINAEDDPVHQVRLPSLEVLHISEADKLRKIWHHQLASKSFSKLKKLEISECDNLLN
IFPPLVGIPNSLVNLNVSLCEKIEEIIGHVGEEAKENRIAFSELKLLELDYLPRLTSFCS
ENYTLEFPSLEQVSMTHCLNMKTFSQGILSTPKLCKVQEEGELRRWEGNLNSTIQKCYEE
MIGFRDIIHLQLSHFPRLKEIWHGQALPVSFFNNLFDLVVDDCTNMSSAIPANLLRCLNN
LVYLEVRNCDSLEEVLHLEELINADKEHIGPLFPKLFKLRLTDLPKLKRFCNFTRNIIEL
PKLRYLTIENCPDMETFISNSLVHVTTDNKEAQKLKSEENLLHLWKENDESSKAFTNLGS
LEISECSKLQKLVPPSWHLENLWELEVSKCHGLINVLTLSTSKTLVNLERMKIADCKMIE
EIIQSQVGEEAEDCIVFRKLEYLGLDCLPSLTSFCLGNYALEFPSLEHVVVRQCPTMKIF
SQGVVDAPKLNKVKPTEEEDGDDEGCWEGNLNDTIKKLFNEMVSINEVLHYLANYFYSY
>KAH9687083.1
MAADLVSAAFSGIVTEGAKALFEPIMQQISYVFKYQSYIDELKVQVKGLEGINEMVQQHV
NHATRQGEEIYQVVKDWRNRVESTEGVAKSIIDEEDGAKKSCFKGLCPDLLSRYKLSRRA
AKAVKDAANLKDEGCKLKSDVSYDPPPDIEAPRGGKDNEAFDSRKKVLQDVMEALKDDKL
NIIGVYGMGGVGKTTLVRQVRKQVMENKLFDKVAMAEVTENPDHQKIQDKLASDLGIKFE
LNENIFDRANRLRRVLKKEKRVLIILDNIWRELKFDEVGIPSGDVDEKDREDDQRRCTII
LTSRSRDLLCNDMNCQKIFWIDALSKEEALQLFEKIVGDSTKISDFQSIANEIVEKCGGL
PVALSTVANALKNKERYFWQDALNQLTRLDATEIHGMQANVYTTIKLSYDYLESAKAKSL
FRLCGLYSEGDAIEVSDLLRYGVGWDLFENVYTLEEARSRVHRLIDNLKSSCLLLDGDAE
DEVKMHDVIHVVAVSIAAGERMFNIPNVADVEKKMEKTIRKDPIAISLPQRDIQELPERL
QCPNLQLFLLSAEGNAPMQISDLFFEGTEELKVLSLIGIHFSSLSSSLGHLINLQTLCLD
CCQLEDVAAIGQLKKLEILSFRYSDIKQLPLEIGQLARLQLLDLINCRSLVVIAPNVISK
FSQLEELYMGDSFSQWDKVEGGSNASLAELKGLSKLTTLEIQVRDAQILPQDWVSVELQR
YKIGIGEAWRMWRVNSETSRLVELQGLENVSTLLENYGTKMLLKEAEEIHLNELKGVQNA
VHELDDGEGFPRLKHLRVESCSEILHIVGSVGRVRRKVFPLLESLSLSNLNNLETICDSQ
LTEDQSFSNLRIIEVKSCDKLKHLFSFSIAKNLLRLQKAKVAFCDDLEMIFGPDTEKPTT
SLGFNEIIANDDPAPKVILPSLEELNLILLINIKKLWADHDQGMYCCQNLTKMTVESCDR
MKYLFSYSMVNSLLQLQHLEISNCWSMEGVVDTTGWSERDEGKLIELKVFPKLHFLRLEN
LPELTSFANTGHIHSDLVVEFPSLLSLEIDTCSNMLRFISTSSPEDTNHSEMQPPPLFDA
KVRLPRLEVLHIRLVDNLRKIWHHQLASVRLLYSFRIFLFFQITSNNILTIFFSKKEEGE
LYHREGNNLNSFIQKSYEEMIGFRDIEHLQLSHFPRLREIWHGQALPVCFFNNLFKLVVD
DCTNMSSAIPANLIRCLNNLARLEVRNCDSLEEVLHLEELSPKEEHIGPLFPRLFSLRLI
DLPKLKRFCNFTGNIIELPELGGLTIENCPDMETFISNSVVHVTTDNKEPQKLTSEENFL
LAHQVQPLFDEKVAFPQLIELKLSGLRKVQHLWKENDESNKVFANLGSQEISECSKLQKL
VPPSWHLENLWVLEVSKCHGLINVLTLSASKNLVNLRRMKIADCKMIEEIMQSRVGEEAK
ECNVFKELEYLGLDCLPSLTSFCLGNYALEFPSLKQVVVRQCPKMKIFSQGVLDTPMLNK
VNVNKEEKDDDDEGCWEGNLNDTIKKLFNEMNSKEEIEPILQVQ
>KAH9687084.1
MAADLVSAAFSGIVTEGAKALFEPIMQQISYVFKYQSYIDELKVQVKGLEGINEMVQQHV
NHATRQGEEIYQVVKDWRNRVESTEGVAKSIIDEEDGAKKSCFKGLCPDLLSRYKLSRRA
AKAVKDAANLKDEGCKLKSDVSYDPPPDIEAPRGGKDNEAFDSRKKVLQDVMEALKDDKL
NIIGVYGMGGVGKTTLVRQVRKQVMENKLFDKVAMAEVTENPDHQKIQDKLASDLGIKFE
LNENIFDRANRLRRVLKKEKRVLIILDNIWRELKFDEVGIPSGDVDEKDREDDQRRCTII
LTSRSRDLLCNDMNCQKIFWIDALSKEEALQLFEKIVGDSTKISDFQSIANEIVEKCGGL
PVALSTVANALKNKERYFWQDALNQLTRLDATEIHGMQANVYTTIKLSYDYLESAKAKSL
FRLCGLYSEGDAIEVSDLLRYGVGWDLFENVYTLEEARSRVHRLIDNLKSSCLLLDGDAE
DEVKMHDVIHVVAVSIAAGERMFNIPNVADVEKKMEKTIRKDPIAISLPQRDIQELPERL
QCPNLQLFLLSAEGNAPMQISDLFFEGTEELKVLSLIGIHFSSLSSSLGHLINLQTLCLD
CCQLEDVAAIGQLKKLEILSFRYSDIKQLPLEIGQLARLQLLDLINCRSLVVIAPNVISK
FSQLEELYMGDSFSQWDKVEGGSNASLAELKGLSKLTTLEIQVRDAQILPQDWVSVELQR
YKIGIGEAWRMWRVNSETSRLVELQGLENVSTLLENYGTKMLLKEAEEIHLNELKGVQNA
VHELDDGEGFPRLKHLRVESCSEILHIVGSVGRVRRKVFPLLESLSLSNLNNLETICDSQ
LTEDQSFSNLRIIEVKSCDKLKHLFSFSIAKNLLRLQKAKVAFCDDLEMIFGPDTEKPTT
SLGFNEIIANDDPAPKVRLPRLEVLHIRLVDNLRKIWHHQLASVGIPSSLVNLNVSNCQK
LEEIVGHVGEEVKENRIAFSELKVLILDYLPRLTSFCFENYTLEFQSLERVSVTHCPNMK
TFSQGILSTPKLYKVQVSKKEEGELYHREGNNLNSFIQKSYEEMIGFRDIEHLQLSHFPR
LREIWHGQALPVCFFNNLFKLVVDDCTNMSSAIPANLIRCLNNLARLEVRNCDSLEEVLH
LEELSPKEEHIGPLFPRLFSLRLIDLPKLKRFCNFTGNIIELPELGGLTIENCPDMETFI
SNSVVHVTTDNKEPQKLTSEENFLLAHQVQPLFDEKVAFPQLIELKLSGLRKVQHLWKEN
DESNKVFANLGSQEISECSKLQKLVPPSWHLENLWVLEVSKCHGLINVLTLSASKNLVNL
RRMKIADCKMIEEIMQSRVGEEAKECNVFKELEYLGLDCLPSLTSFCLGNYALEFPSLKQ
VVVRQCPKMKIFSQGVLDTPMLNKVNVNKEEKDDDDEGCWEGNLNDTIKKLFNEMVSIN
>KAH9687085.1
MAADLVSAAFSGIVTEGAKALFEPIMQQISYVFKYQSYIDELKVQVKGLEGINEMVQQHV
NHATRQGEEIYQVVKDWRNRVESTEGVAKSIIDEEDGAKKSCFKGLCPDLLSRYKLSRRA
AKAVKDAANLKDEGCKLKSDVSYDPPPDIEAPRGGKDNEAFDSRKKVLQDVMEALKDDKL
NIIGVYGMGGVGKTTLVRQVRKQVMENKLFDKVAMAEVTENPDHQKIQDKLASDLGIKFE
LNENIFDRANRLRRVLKKEKRVLIILDNIWRELKFDEVGIPSGDVDEKDREDDQRRCTII
LTSRSRDLLCNDMNCQKIFWIDALSKEEALQLFEKIVGDSTKISDFQSIANEIVEKCGGL
PVALSTVANALKNKERYFWQDALNQLTRLDATEIHGMQANVYTTIKLSYDYLESAKAKSL
FRLCGLYSEGDAIEVSDLLRYGVGWDLFENVYTLEEARSRVHRLIDNLKSSCLLLDGDAE
DEVKMHDVIHVVAVSIAAGERMFNIPNVADVEKKMEKTIRKDPIAISLPQRDIQELPERL
QCPNLQLFLLSAEGNAPMQISDLFFEGTEELKVLSLIGIHFSSLSSSLGHLINLQTLCLD
CCQLEDVAAIGQLKKLEILSFRYSDIKQLPLEIGQLARLQLLDLINCRSLVVIAPNVISK
FSQLEELYMGDSFSQWDKVEGGSNASLAELKGLSKLTTLEIQVRDAQILPQDWVSVELQR
YKIGIGEAWRMWRVNSETSRLVELQGLENVSTLLENYGTKMLLKEAEEIHLNELKGVQNA
VHELDDGEGFPRLKHLRVESCSEILHIVGSVGRVRRKVFPLLESLSLSNLNNLETICDSQ
LTEDQSFSNLRIIEVKSCDKLKHLFSFSIAKNLLRLQKAKVAFCDDLEMIFGPDTEKPTT
SLGFNEIIANDDPAPKVGIPSSLVNLNVSNCQKLEEIVGHVGEEVKENRIAFSELKVLIL
DYLPRLTSFCFENYTLEFQSLERVSVTHCPNMKTFSQGILSTPKLYKVQVSKKEEGELYH
REGNNLNSFIQKSYEEMIGFRDIEHLQLSHFPRLREIWHGQALPVCFFNNLFKLVVDDCT
NMSSAIPANLIRCLNNLARLEVRNCDSLEEVLHLEELSPKEEHIGPLFPRLFSLRLIDLP
KLKRFCNFTGNIIELPELGGLTIENCPDMETFISNSVVHVTTDNKEPQKLTSEENFLLAH
QVQPLFDEKVAFPQLIELKLSGLRKVQHLWKENDESNKVFANLGSQEISECSKLQKLVPP
SWHLENLWVLEVSKCHGLINVLTLSASKNLVNLRRMKIADCKMIEEIMQSRVGEEAKECN
VFKELEYLGLDCLPSLTSFCLGNYALEFPSLKQVVVRQCPKMKIFSQGVLDTPMLNKVNV
NKEEKDDDDEGCWEGNLNDTIKKLFNEMVSIN
>KAH9687086.1
MAADLVSAAFSGIVTEGAKALFEPIMQQISYVFKYQSYIDELKVQVKGLEGINEMVQQHV
NHATRQGEEIYQVVKDWRNRVESTEGVAKSIIDEEDGAKKSCFKGLCPDLLSRYKLSRRA
AKAVKDAANLKDEGCKLKSDVSYDPPPDIEAPRGGKDNEAFDSRKKVLQDVMEALKDDKL
NIIGVYGMGGVGKTTLVRQVRKQVMENKLFDKVAMAEVTENPDHQKIQDKLASDLGIKFE
LNENIFDRANRLRRVLKKEKRVLIILDNIWRELKFDEVGIPSGDVDEKDREDDQRRCTII
LTSRSRDLLCNDMNCQKIFWIDALSKEEALQLFEKIVGDSTKISDFQSIANEIVEKCGGL
PVALSTVANALKNKERYFWQDALNQLTRLDATEIHGMQANVYTTIKLSYDYLESAKAKSL
FRLCGLYSEGDAIEVSDLLRYGVGWDLFENVYTLEEARSRVHRLIDNLKSSCLLLDGDAE
DEVKMHDVIHVVAVSIAAGERMFNIPNVADVEKKMEKTIRKDPIAISLPQRDIQELPERL
QCPNLQLFLLSAEGNAPMQISDLFFEGTEELKVLSLIGIHFSSLSSSLGHLINLQTLCLD
CCQLEDVAAIGQLKKLEILSFRYSDIKQLPLEIGQLARLQLLDLINCRSLVVIAPNVISK
FSQLEELYMGDSFSQWDKVEGGSNASLAELKGLSKLTTLEIQVRDAQILPQDWVSVELQR
YKIGIGEAWRMWRVNSETSRLVELQGLENVSTLLENYGTKMLLKEAEEIHLNELKGVQNA
VHELDDGEGFPRLKHLRVESCSEILHIVGSVGRVRRKVFPLLESLSLSNLNNLETICDSQ
LTEDQSFSNLRIIEVKSCDKLKHLFSFSIAKNLLRLQKAKVAFCDDLEMIFGPDTEKPTT
SLGFNEIIANDDPAPKVGIPSSLVNLNVSNCQKLEEIVGHVGEEVKENRIAFSELKVLIL
DYLPRLTSFCFENYTLEFQSLERVSVTHCPNMKTFSQGILSTPKLYKVQVSKKEEGELYH
REGNNLNSFIQKSYEEMIGFRDIEHLQLSHFPRLREIWHGQALPVCFFNNLFKLVVDDCT
NMSSAIPANLIRCLNNLARLEVRNCDSLEEVLHLEELSPKEEHIGPLFPRLFSLRLIDLP
KLKRFCNFTGNIIELPELGGLTIENCPDMETFISNSVVHVTTDNKEPQKLTSEENFLLAH
QVQPLFDEKVAFPQLIELKLSGLRKVQHLWKENDESNKVFANLGSQEISECTSKNLVNLR
RMKIADCKMIEEIMQSRVGEEAKECNVFKELEYLGLDCLPSLTSFCLGNYALEFPSLKQV
VVRQCPKMKIFSQGVLDTPMLNKVNVNKEEKDDDDEGCWEGNLNDTIKKLFNEMVSIN
>KAH9687092.1
MAIEACLAFLTNCVSEGAKSLFNPITRQISYVFKYQSYIDELKDQVKQLGYKREMVQQPV
NHARLQGDELYKRVTDWLHSVDEFISEGVAKSIIDDEERAKKFCFKGLCPNLMSRYKLSK
QAAKAAKAAASLMGKGNFSNVSYRPPPESTVLRDGKDNEAFDSRKKVLQDVTEALKDDKL
NIIGVYGMGGVGKTTLVKQVAKKMMEDKLFDKVVMAELTQTPDDQEIQKKLAFDLGMEFD
LNESILHRANRLRRGLKNEKRVLVILDNIWKKLEFEEVGIPSGDADEKDTKDDQRRCTII
LTSRSRDLLSIEMKSQKNFQIDALPPKEALQLFEKIVGDSTKISTFQSIANEIVERCGGL
PVALSTVANALKTKEPDFWKDALNQLRRSDAREIHGMQANVYTSIKLSYDFLESEEAKSL
FLLCGLYSEGDATHVSDLLRYGVGWGLFENVYTLEEARSRVHRLIDNLKSSCLLLDGDAE
DEVKMHDVIHVVAVSIAAGKRMFNIPNVADLEKKMEETIRKGPIAISLPQRDIQELPERL
QCPNLQLFLLFREGNGPMQISDHFFEGTEELKVLDFTGIHFSSLPSSLGRLINLQTLCLD
WCQLEDVAAIGQLKKLEILSFRGSNIKQLPLEIGQLTRLQLLDLSNCWSLEVIPPNVISK
LSRLEELYMDISFSQWDKVEGGSNASLAELKGLSKLTTLNIQVPDAQILPQEWVSVELQS
YRICIGNKWWSSWSVKSGLSRLMKLQGLEEFGILLQNYRMKLLLKRTEYLYLGELKGVQN
VVHELDDGEGFPRLKRLRVKSCSEILHIVGSVGRVRRKVFPLLESLSLSYLNNLETICDS
QLTEDQSFSNLRIIKVRYCQKLKQLFSFSIAKNLLRLQKVEVDDCDDLEMIFGPDREKPT
TSLGFNEIIADEDTAPKVRLPRLEVLHIRSMDNLRRIWHHQLPSESFSKLKNLEIERCNN
LMNIFPPLVGIPSSLVNLNVSRCDKIEEIIRHVGEEAKENRIAFSKLKVLILDYLPTLTS
FCLENYTLEFPSLERVSMTHCPNMKTFSHGILSTPKLHKVQVTEKEEGELHHWEGNKLNS
TIQKCYEEMIGFRDMEYLQLSYFPHLKEIWHGQALPVSFFNNLARLVVDDCTNMSSAIPA
NLLRCLNNLQWLEVRNCDSIEEVLHLEEQNADKEHRGPLFPKLYGLRLIDLPKLKRFCNF
TGNIIELPELQHLTIQNCPDMETFISNSVVHVTTDNKEPQKLTSEENFLLAHQVQPLFDE
KVSFPRLRWLELSGLHKVQHLWKENDESNKAFANLESLEISECSKLQKLVPPSWHLENLE
ALEVSKCHGLINLLTFSTSESLVNLGRMMIADCKMIEQIIQLQVGEEAKDCNVFKELRYL
ELYCLPSLTSFCLGNYALEFPSLKQVVVRQCPKMKIFSQGVLDTPMLNKVNVTEEEKDDD
EGCWEGNLNDTIKKLFNEMVSIN
>KAH9687093.1
MAIEACLAFLTNCVSEGAKSLFNPITRQISYVFKYQSYIDELKDQVKQLGYKREMVQQPV
NHARLQGDELYKRVTDWLHSVDEFISEGVAKSIIDDEERAKKFCFKGLCPNLMSRYKLSK
QAAKAAKAAASLMGKGNFSNVSYRPPPESTVLRDGKDNEAFDSRKKVLQDVTEALKDDKL
NIIGVYGMGGVGKTTLVKQVAKKMMEDKLFDKVVMAELTQTPDDQEIQKKLAFDLGMEFD
LNESILHRANRLRRGLKNEKRVLVILDNIWKKLEFEEVGIPSGDADEKDTKDDQRRCTII
LTSRSRDLLSIEMKSQKNFQIDALPPKEALQLFEKIVGDSTKISTFQSIANEIVERCGGL
PVALSTVANALKTKEPDFWKDALNQLRRSDAREIHGMQANVYTSIKLSYDFLESEEAKSL
FLLCGLYSEGDATHVSDLLRYGVGWGLFENVYTLEEARSRVHRLIDNLKSSCLLLDGDAE
DEVKMHDVIHVVAVSIAAGKRMFNIPNVADLEKKMEETIRKGPIAISLPQRDIQELPERL
QCPNLQLFLLFREGNGPMQISDHFFEGTEELKVLDFTGIHFSSLPSSLGRLINLQTLCLD
WCQLEDVAAIGQLKKLEILSFRGSNIKQLPLEIGQLTRLQLLDLSNCWSLEVIPPNVISK
LSRLEELYMDISFSQWDKVEGGSNASLAELKGLSKLTTLNIQVPDAQILPQEWVSVELQS
YRICIGNKWWSSWSVKSGLSRLMKLQGLEEFGILLQNYRMKLLLKRTEYLYLGELKGVQN
VVHELDDGEGFPRLKRLRVKSCSEILHIVGSVGRVRRKVFPLLESLSLSYLNNLETICDS
QLTEDQSFSNLRIIKVRYCQKLKQLFSFSIAKNLLRLQKVEVDDCDDLEMIFGPDREKPT
TSLGFNEIIADEDTAPKVGIPSSLVNLNVSRCDKIEEIIRHVGEEAKENRIAFSKLKVLI
LDYLPTLTSFCLENYTLEFPSLERVSMTHCPNMKTFSHGILSTPKLHKVQVTEKEEGELH
HWEGNKLNSTIQKCYEEMIGFRDMEYLQLSYFPHLKEIWHGQALPVSFFNNLARLVVDDC
TNMSSAIPANLLRCLNNLQWLEVRNCDSIEEVLHLEEQNADKEHRGPLFPKLYGLRLIDL
PKLKRFCNFTGNIIELPELQHLTIQNCPDMETFISNSVVHVTTDNKEPQKLTSEENFLLA
HQVQPLFDEKVSFPRLRWLELSGLHKVQHLWKENDESNKAFANLESLEISECSKLQKLVP
PSWHLENLEALEVSKCHGLINLLTFSTSESLVNLGRMMIADCKMIEQIIQLQVGEEAKDC
NVFKELRYLELYCLPSLTSFCLGNYALEFPSLKQVVVRQCPKMKIFSQGVLDTPMLNKVN
VTEEEKDDDEGCWEGNLNDTIKKLFNEMVSIN
>KAH9687094.1
MAIEACLAFLTNCVSEGAKSLFNPITRQISYVFKYQSYIDELKDQVKQLGYKREMVQQPV
NHARLQGDELYKRVTDWLHSVDEFISEGVAKSIIDDEERAKKFCFKGLCPNLMSRYKLSK
QAAKAAKAAASLMGKGNFSNVSYRPPPESTVLRDGKDNEAFDSRKKVLQDVTEALKDDKL
NIIGVYGMGGVGKTTLVKQVAKKMMEDKLFDKVVMAELTQTPDDQEIQKKLAFDLGMEFD
LNESILHRANRLRRGLKNEKRVLVILDNIWKKLEFEEVGIPSGDADEKDTKDDQRRCTII
LTSRSRDLLSIEMKSQKNFQIDALPPKEALQLFEKIVGDSTKISTFQSIANEIVERCGGL
PVALSTVANALKTKEPDFWKDALNQLRRSDAREIHGMQANVYTSIKLSYDFLESEEAKSL
FLLCGLYSEGDATHVSDLLRYGVGWGLFENVYTLEEARSRVHRLIDNLKSSCLLLDGDAE
DEVKMHDVIHVVAVSIAAGKRMFNIPNVADLEKKMEETIRKGPIAISLPQRDIQELPERL
QCPNLQLFLLFREGNGPMQISDHFFEGTEELKVLDFTGIHFSSLPSSLGRLINLQTLCLD
WCQLEDVAAIGQLKKLEILSFRGSNIKQLPLEIGQLTRLQLLDLSNCWSLEVIPPNVISK
LSRLEELYMDISFSQWDKVEGGSNASLAELKGLSKLTTLNIQVPDAQILPQEWVSVELQS
YRICIGNKWWSSWSVKSGLSRLMKLQGLEEFGILLQNYRMKLLLKRTEYLYLGELKGVQN
VVHELDDGEGFPRLKRLRVKSCSEILHIVGSVGRVRRKVFPLLESLSLSYLNNLETICDS
QLTEDQSFSNLRIIKVRYCQKLKQLFSFSIAKNLLRLQKVEVDDCDDLEMIFGPDREKPT
TSLGFNEIIADEDTAPKLYGLFKLTSFANTGHIHSDLVVEFPSLLNLEISWCNSMSRFIS
TSSPEDTIHSEMQPPPLFDEKVRLPRLEVLHIRSMDNLRRIWHHQLPSESFSKLKNLEIE
RCNNLMNIFPPLVGIPSSLVNLNVSRCDKIEEIIRHVGEEAKENRIAFSKLKVLILDYLP
TLTSFCLENYTLEFPSLERVSMTHCPNMKTFSHGILSTPKLHKVQVTEKEEGELHHWEGN
KLNSTIQKCYEEMIGFRDMEYLQLSYFPHLKEIWHGQALPVSFFNNLARLVVDDCTNMSS
AIPANLLRCLNNLQWLEVRNCDSIEEVLHLEEQNADKEHRGPLFPKLYGLRLIDLPKLKR
FCNFTGNIIELPELQHLTIQNCPDMETFISNSVVHVTTDNKEPQKLTSEENFLLAHQVQP
LFDEKVSFPRLRWLELSGLHKVQHLWKENDESNKAFANLESLEISECSKLQKLVPPSWHL
ENLEALEVSKCHGLINLLTFSTSESLVNLGRMMIADCKMIEQIIQLQVGEEAKDCNVFKE
LRILKERLSQLFRYNEEAIWNQANLLYMIQLACSPVLE
>KAH9687095.1
MAIEACLAFLTNCVSEGAKSLFNPITRQISYVFKYQSYIDELKDQVKQLGYKREMVQQPV
NHARLQGDELYKRVTDWLHSVDEFISEGVAKSIIDDEERAKKFCFKGLCPNLMSRYKLSK
QAAKAAKAAASLMGKGNFSNVSYRPPPESTVLRDGKDNEAFDSRKKVLQDVTEALKDDKL
NIIGVYGMGGVGKTTLVKQVAKKMMEDKLFDKVVMAELTQTPDDQEIQKKLAFDLGMEFD
LNESILHRANRLRRGLKNEKRVLVILDNIWKKLEFEEVGIPSGDADEKDTKDDQRRCTII
LTSRSRDLLSIEMKSQKNFQIDALPPKEALQLFEKIVGDSTKISTFQSIANEIVERCGGL
PVALSTVANALKTKEPDFWKDALNQLRRSDAREIHGMQANVYTSIKLSYDFLESEEAKSL
FLLCGLYSEGDATHVSDLLRYGVGWGLFENVYTLEEARSRVHRLIDNLKSSCLLLDGDAE
DEVKMHDVIHVVAVSIAAGKRMFNIPNVADLEKKMEETIRKGPIAISLPQRDIQELPERL
QCPNLQLFLLFREGNGPMQISDHFFEGTEELKVLDFTGIHFSSLPSSLGRLINLQTLCLD
WCQLEDVAAIGQLKKLEILSFRGSNIKQLPLEIGQLTRLQLLDLSNCWSLEVIPPNVISK
LSRLEELYMDISFSQWDKVEGGSNASLAELKGLSKLTTLNIQVPDAQILPQEWVSVELQS
YRICIGNKWWSSWSVKSGLSRLMKLQGLEEFGILLQNYRMKLLLKRTEYLYLGELKGVQN
VVHELDDGEGFPRLKRLRVKSCSEILHIVGSVGRVRRKVFPLLESLSLSYLNNLETICDS
QLTEDQSFSNLRIIKVRYCQKLKQLFSFSIAKNLLRLQKVEVDDCDDLEMIFGPDREKPT
TSLGFNEIIADEDTAPKVRLPRLEVLHIRSMDNLRRIWHHQLPSESFSKLKNLEIERCNN
LMNIFPPLVGIPSSLVNLNVSRCDKIEEIIRHVGEEAKENRIAFSKLKVLILDYLPTLTS
FCLENYTLEFPSLERVSMTHCPNMKTFSHGILSTPKLHKVQVTEKEEGELHHWEGNKLNS
TIQKCYEEMIGFRDMEYLQLSYFPHLKEIWHGQALPVSFFNNLARLVVDDCTNMSSAIPA
NLLRCLNNLQWLEVRNCDSIEEVLHLEEQNADKEHRGPLFPKLYGLRLIDLPKLKRFCNF
TGNIIELPELQHLTIQNCPDMETFISNSVVHVTTDNKEPQKLTSEENFLLAHQVQPLFDE
KVSFPRLRWLELSGLHKVQHLWKENDESNKAFANLESLEISECSKLQKLVPPSWHLENLE
ALEVSKCHGLINLLTFSTSESLVNLGRMMIADCKMIEQIIQLQVGEEAKDCNVFKELRIL
KERLSQLFRYNEEAIWNQANLLYMIQLACSPVLE
>KAH9687096.1
MAIEACLAFLTNCVSEGAKSLFNPITRQISYVFKYQSYIDELKDQVKQLGYKREMVQQPV
NHARLQGDELYKRVTDWLHSVDEFISEGVAKSIIDDEERAKKFCFKGLCPNLMSRYKLSK
QAAKAAKAAASLMGKGNFSNVSYRPPPESTVLRDGKDNEAFDSRKKVLQDVTEALKDDKL
NIIGVYGMGGVGKTTLVKQVAKKMMEDKLFDKVVMAELTQTPDDQEIQKKLAFDLGMEFD
LNESILHRANRLRRGLKNEKRVLVILDNIWKKLEFEEVGIPSGDADEKDTKDDQRRCTII
LTSRSRDLLSIEMKSQKNFQIDALPPKEALQLFEKIVGDSTKISTFQSIANEIVERCGGL
PVALSTVANALKTKEPDFWKDALNQLRRSDAREIHGMQANVYTSIKLSYDFLESEEAKSL
FLLCGLYSEGDATHVSDLLRYGVGWGLFENVYTLEEARSRVHRLIDNLKSSCLLLDGDAE
DEVKMHDVIHVVAVSIAAGKRMFNIPNVADLEKKMEETIRKGPIAISLPQRDIQELPERL
QCPNLQLFLLFREGNGPMQISDHFFEGTEELKVLDFTGIHFSSLPSSLGRLINLQTLCLD
WCQLEDVAAIGQLKKLEILSFRGSNIKQLPLEIGQLTRLQLLDLSNCWSLEVIPPNVISK
LSRLEELYMDISFSQWDKVEGGSNASLAELKGLSKLTTLNIQVPDAQILPQEWVSVELQS
YRICIGNKWWSSWSVKSGLSRLMKLQGLEEFGILLQNYRMKLLLKRTEYLYLGELKGVQN
VVHELDDGEGFPRLKRLRVKSCSEILHIVGSVGRVRRKVFPLLESLSLSYLNNLETICDS
QLTEDQSFSNLRIIKVRYCQKLKQLFSFSIAKNLLRLQKVEVDDCDDLEMIFGPDREKPT
TSLGFNEIIADEDTAPKVGIPSSLVNLNVSRCDKIEEIIRHVGEEAKENRIAFSKLKVLI
LDYLPTLTSFCLENYTLEFPSLERVSMTHCPNMKTFSHGILSTPKLHKVQVTEKEEGELH
HWEGNKLNSTIQKCYEEMIGFRDMEYLQLSYFPHLKEIWHGQALPVSFFNNLARLVVDDC
TNMSSAIPANLLRCLNNLQWLEVRNCDSIEEVLHLEEQNADKEHRGPLFPKLYGLRLIDL
PKLKRFCNFTGNIIELPELQHLTIQNCPDMETFISNSVVHVTTDNKEPQKLTSEENFLLA
HQVQPLFDEKVSFPRLRWLELSGLHKVQHLWKENDESNKAFANLESLEISECSKLQKLVP
PSWHLENLEALEVSKCHGLINLLTFSTSESLVNLGRMMIADCKMIEQIIQLQVGEEAKDC
NVFKELRILKERLSQLFRYNEEAIWNQANLLYMIQLACSPVLE
>KAH9687100.1
MAEVGLAAFSSIVSEGSKSLFKPIIRQISYVFKHQSYIDGLKDQVKQLGYRRETVQQPVN
HARLQGDEIYEGVIDWLNKVDEFISEGVAKSIIDDEDRAKKSCFKGLFPNLISRYQLSKQ
AAKAAEAAASLVGKGNFSSVSYRPAPKSTEYMPVKDYEEFDSRTKVFQDVLDALKDDSFK
IIGVYGMGGVGKTTLVKQVRKQVMEDKLFDKVVMAEVTQTPDHHKIQDKLAFDLGMEFDL
NENEFQRASRLCQRLKQEKLLLIILDNIWTKLEFDKVGIPYDREDDRSRRTIILTSRSRD
LLCNDMNSQKNFWIDALSKDEALQLFEKIVGDSKKTYDFQPTADEIVEKCGGLPVALRTV
ASALKNKSLNIWKDALNQLRSSNLREIRGMDAYVYSSIKLSYDFLESDEAKSLFLLCTLF
GEGNPVEVVSLLRYGMGLGLFKNVHTLEDARNRVDALIDNLKASCLLLDGDTEDEVKMHD
IIHDVAVSIATEKLMFNIPNVTDLKEEIENIIQKGAIAISLPYEDIQELPERLECPQLKL
FLLLAKGIAPVSMQISDLFFEGTEELKVLSLTRIPFSSLPSSLGRLINLQTLCLDGCGLE
DIAIVGQLKKLEILSLRDSDIKQLPLEIGQLTRLLLLDLSNCSSLMVIAPNVISKFSRLE
ELYMGDSFSQWDKVEGGSNASLAELKGLSKLTTLEIQVRDAQILLQDLVFVELSRYRICI
GEVWDIWPVNSETSRLMKLHGLENVSSLLENYGMKMLLKETEDINLYELKGVQNVVHELD
DGEGFPRLKHLRVESCSEILHIVGSVGRVHCTVFPLLESLFLSYLNNLETICNSQLTEDQ
SFSNLRIIGVQSCHKLKHLFSFSMAKNLLRLQKVLISLCDDLEMIFGPDREKPTTSLGFN
EIIADDDPAPKVGIPSSLVNLNVSWCDKIEEIIRHVGEEVKENRIAFSKLKVLILDYLPT
LTGFCLEDYTLEFPSLERVSMIRCPNMKTFSQGILSIPKPCKVQVTEKEEGELHHWEGNN
LNSTIQKCYDEKIGFLDINRLQLSHFPRLQEIWHGQALPVSFFNNLAELVVDDGTNMSSA
IPANLLRCLNNLEWLAVRNCDSLEEVLHLEELSAKEEHIGPLFPRLLSLKLIDLPKLKRF
CNFTGNIIELPKLEYLIIENCPDMETFTSNSTFVLHMTADNKEPQKLKSEENLLVANQIQ
HLFEEKVAFPQLGNLRLSGLHKVQHLWKENDESNKAFANLERLEISECSKLQKLVPPSWH
LENLEALKVSKCHELINVLTLSASKNLVNLGRMMIADCKMIEQIIQLQVGEEAKDCNVFK
ELEYLGLDSLPSLTSFCLGNYALEFPSLKQVVVRQCPKMKIFSQGLLDTPMLNKVNVTEE
EDDDDEGCWEGNLNDTIKKLFNEMVSIN
>KAH9687101.1
MAEVGLAAFSSIVSEGSKSLFKPIIRQISYVFKHQSYIDGLKDQVKQLGYRRETVQQPVN
HARLQGDEIYEGVIDWLNKVDEFISEGVAKSIIDDEDRAKKSCFKGLFPNLISRYQLSKQ
AAKAAEAAASLVGKGNFSSVSYRPAPKSTEYMPVKDYEEFDSRTKVFQDVLDALKDDSFK
IIGVYGMGGVGKTTLVKQVRKQVMEDKLFDKVVMAEVTQTPDHHKIQDKLAFDLGMEFDL
NENEFQRASRLCQRLKQEKLLLIILDNIWTKLEFDKVGIPYDREDDRSRRTIILTSRSRD
LLCNDMNSQKNFWIDALSKDEALQLFEKIVGDSKKTYDFQPTADEIVEKCGGLPVALRTV
ASALKNKSLNIWKDALNQLRSSNLREIRGMDAYVYSSIKLSYDFLESDEAKSLFLLCTLF
GEGNPVEVVSLLRYGMGLGLFKNVHTLEDARNRVDALIDNLKASCLLLDGDTEDEVKMHD
IIHDVAVSIATEKLMFNIPNVTDLKEEIENIIQKGAIAISLPYEDIQELPERLECPQLKL
FLLLAKGIAPVSMQISDLFFEGTEELKVLSLTRIPFSSLPSSLGRLINLQTLCLDGCGLE
DIAIVGQLKKLEILSLRDSDIKQLPLEIGQLTRLLLLDLSNCSSLMVIAPNVISKFSRLE
ELYMGDSFSQWDKVEGGSNASLAELKGLSKLTTLEIQVRDAQILLQDLVFVELSRYRICI
GEVWDIWPVNSETSRLMKLHGLENVSSLLENYGMKMLLKETEDINLYELKGVQNVVHELD
DGEGFPRLKHLRVESCSEILHIVGSVGRVHCTVFPLLESLFLSYLNNLETICNSQLTEDQ
SFSNLRIIGVQSCHKLKHLFSFSMAKNLLRLQKVLISLCDDLEMIFGPDREKPTTSLGFN
EIIADDDPAPKVGIPSSLVNLNVSWCDKIEEIIRHVGEEVKENRIAFSKLKVLILDYLPT
LTGFCLEDYTLEFPSLERVSMIRCPNMKTFSQGILSIPKPCKVQVTEKEEGELHHWEGNN
LNSTIQKCYDEKIGFLDINRLQLSHFPRLQEIWHGQALPVSFFNNLAELVVDDGTNMSSA
IPANLLRCLNNLEWLAVRNCDSLEEVLHLEELSAKEEHIGPLFPRLLSLKLIDLPKLKRF
CNFTGNIIELPKLEYLIIENCPDMETFTSNSTFVLHMTADNKEPQKLKSEENLLVAFPQL
GNLRLSGLHKVQHLWKENDESNKAFANLERLEISECSKLQKLVPPSWHLENLEALKVSKC
HELINVLTLSASKNLVNLGRMMIADCKMIEQIIQLQVGEEAKDCNVFKELEYLGLDSLPS
LTSFCLGNYALEFPSLKQVVVRQCPKMKIFSQGLLDTPMLNKVNVTEEEDDDDEGCWEGN
LNDTIKKLFNEMVSIN
>KAH9687125.1
MAEVGLAAFSSIVSEGSKSLFKLIIRQISYVFKHQSYIDGLKDQVKQLGYRRETVQQPVN
HARLQGDEIYEGVTDWLNKVDEFISEGVAKSIIDDEDRAKKSCFKGLCPNLISRYQLSKQ
AAKAAEAAASLEGKGTFSSVSYRPAPKSTEYMPVKDYEAFDSRTKVFQDVVDALKDDSFK
IIGVYGMGGVGKTTLVKQVRKQVMEDKLFDKVVMAEVTQTPDHHKIQDKLAFDLGMEFHL
NENEFQRASRLCQRLKQEKRLLIILDNIWTKLEFDKVGIPYGDVDEKDREDDRSRRTIIL
TSRSRDLLCNDMNSQKNFWIDALSKDEALQLFEKIVGDSKKTYDFRPTTDEIVEKCGGLP
VALRTVASALKNKSLASWKDALNQLRSSNLREIRGMDADVYTSIKLSYDFLESDEAKSLF
LLCGLHREGHLIHVHYLLRYGMGLGLFRNVYTLEAVRNRVDALIDSLKASCLLLDGDAED
EAKMHDVIHVVAVSIAAEKLMFNIPNVADFDREMEETIREGPIAISLPYRDIQELPERLE
CPQLKLLLLFSKRDSSLQISDLFFEGTEELKVLDFTRIFFSSLPSSLGCLINVQTLCLDG
CRLNDITIIGQLRKLEILSFRDSDVKELPLVIGQLTRLQLLDLSNCSSLVVIAPNVISKL
SRLEELYIGNSFSQWEKVEGGSNASLVELIGLSKLTTLEIHVRDAEILPQDLVSVELQSY
KICIGNKWWSSWSVKSGLSRLMKLQGLEKFGILLQNYRMKLLLKRTEYLYLEELKGVQNV
VHELDDGEGFPRLKHLWVNSCSEILHIVGSVGRVRRKVFPLLESLSLWCLSKLETICDSQ
LTEDQSFSNLRIIIVRSCDKLKHLFSFSMAKNLLRLQKVEVLFGGDLEMIVGSDREKPTT
SLGFNEIIADDDTAPKVILPSLEELNLAYLINMKKLWADHNQGMYCCQNLTKLHVVSCHR
MKYLFSYSMVNSLLQLQHLEIRACKSMEGVVDTTGWSEREEGHIHFPKLHSLELHCLPEL
TSFANTGHIHSDSVVEFPSLLNLKIRGCSNMLRFISTSSPEDTIHSEMQPPPLFDEKVRL
PRLEVLRMEMMDNLRRIWHHQLASESFSKLKNLDIWWCDNLRNIFPPLVGIPSSLVNLKV
SGCPKLEEIVGHVGQEVKENRIAFSKLKVLILDDLPRLTSFCLENYTLEFPSLERVSMTH
CPNMKNFSHGILSIPKPCKVQVTEKEEGELHHWEGNNLSSTIQKCYDEMIGFLDINRLQL
SHFPRLQEIWHGQALPVSFFNNLAQLVVDDCTNMSSAIPANLLRCLNNLEWLEVRNCDSI
EEVFHFEELNADKEHIGLPFPKLSELRLIDLPKLKRFCNFTGNIIEPPKLENLTIENCPD
METFISNSVVHVTTDNKKPEKLTSEENFLLAHQVQPLFDDKVAFPKLRKLRLSRLHKVQH
LWKENAESNKVFANLESLKISECSKLQKLVPPSWHLENLEALKVSKCHRLINVLTFSTSE
SLVNLQRMKIADCKMIEEIIQSQVGEEAKDCIVFRELEYLTLDCLPSLTSFSLGNYALEF
PSLKQVVVRQCPKMKIFSQGLLDTPMLNKVNVTEEEKDDDDEGCWEGNLNDTIKKLFNEM
NSKEEIEPILQVQ
>KAH9687126.1
MAEVGLAAFSSIVSEGSKSLFKLIIRQISYVFKHQSYIDGLKDQVKQLGYRRETVQQPVN
HARLQGDEIYEGVTDWLNKVDEFISEGVAKSIIDDEDRAKKSCFKGLCPNLISRYQLSKQ
AAKAAEAAASLEGKGTFSSVSYRPAPKSTEYMPVKDYEAFDSRTKVFQDVVDALKDDSFK
IIGVYGMGGVGKTTLVKQVRKQVMEDKLFDKVVMAEVTQTPDHHKIQDKLAFDLGMEFHL
NENEFQRASRLCQRLKQEKRLLIILDNIWTKLEFDKVGIPYGDVDEKDREDDRSRRTIIL
TSRSRDLLCNDMNSQKNFWIDALSKDEALQLFEKIVGDSKKTYDFRPTTDEIVEKCGGLP
VALRTVASALKNKSLASWKDALNQLRSSNLREIRGMDADVYTSIKLSYDFLESDEAKSLF
LLCGLHREGHLIHVHYLLRYGMGLGLFRNVYTLEAVRNRVDALIDSLKASCLLLDGDAED
EAKMHDVIHVVAVSIAAEKLMFNIPNVADFDREMEETIREGPIAISLPYRDIQELPERLE
CPQLKLLLLFSKRDSSLQISDLFFEGTEELKVLDFTRIFFSSLPSSLGCLINVQTLCLDG
CRLNDITIIGQLRKLEILSFRDSDVKELPLVIGQLTRLQLLDLSNCSSLVVIAPNVISKL
SRLEELYIGNSFSQWEKVEGGSNASLVELIGLSKLTTLEIHVRDAEILPQDLVSVELQSY
KICIGNKWWSSWSVKSGLSRLMKLQGLEKFGILLQNYRMKLLLKRTEYLYLEELKGVQNV
VHELDDGEGFPRLKHLWVNSCSEILHIVGSVGRVRRKVFPLLESLSLWCLSKLETICDSQ
LTEDQSFSNLRIIIVRSCDKLKHLFSFSMAKNLLRLQKVEVLFGGDLEMIVGSDREKPTT
SLGFNEIIADDDTAPKVILPSLEELNLAYLINMKKLWADHNQGMYCCQNLTKLHVVSCHR
MKYLFSYSMVNSLLQLQHLEIRACKSMEGVVDTTGWSEREEGHIHFPKLHSLELHCLPEL
TSFANTGHIHSDSVVEFPSLLNLKIRGCSNMLRFISTSSPEDTIHSEMQPPPLFDEKVRL
PRLEVLRMEMMDNLRRIWHHQLASESFSKLKNLDIWWCDNLRNIFPPLVGIPSSLVNLKV
SGCPKLEEIVGHVGQEVKENRIAFSKLKVLILDDLPRLTSFCLENYTLEFPSLERVSMTH
CPNMKNFSHGILSIPKPCKVQVTEKEEGELHHWEGNNLSSTIQKCYDEMIGFLDINRLQL
SHFPRLQEIWHGQALPVSFFNNLAQLVVDDCTNMSSAIPANLLRCLNNLEWLEVRNCDSI
EEVFHFEELNADKEHIGLPFPKLSELRLIDLPKLKRFCNFTGNIIEPPKLENLTIENCPD
METFISNSVVHVTTDNKKPEKLTSEENFLLAHQVQPLFDDKVAFPKLRKLRLSRLHKVQH
LWKENAESNKVFANLESLKISECSKLQKLVPPSWHLENLEALKVSKCHRLINVLTFSTSE
SLVNLQRMKIADCKMIEEIIQSQVGEEAKDCIVFRELEYLTLDCLPSLTSFSLGNYALEF
PSLKQVVVRQCPKMKIFSQGLLDTPMLNKVNVTEEEKDDDDEGCWEGNLNDTIKKLFNEM
VSIN
>KAH9687127.1
MAEVGLAAFSSIVSEGSKSLFKLIIRQISYVFKHQSYIDGLKDQVKQLGYRRETVQQPVN
HARLQGDEIYEGVTDWLNKVDEFISEGVAKSIIDDEDRAKKSCFKGLCPNLISRYQLSKQ
AAKAAEAAASLEGKGTFSSVSYRPAPKSTEYMPVKDYEAFDSRTKVFQDVVDALKDDSFK
IIGVYGMGGVGKTTLVKQVRKQVMEDKLFDKVVMAEVTQTPDHHKIQDKLAFDLGMEFHL
NENEFQRASRLCQRLKQEKRLLIILDNIWTKLEFDKVGIPYGDVDEKDREDDRSRRTIIL
TSRSRDLLCNDMNSQKNFWIDALSKDEALQLFEKIVGDSKKTYDFRPTTDEIVEKCGGLP
VALRTVASALKNKSLASWKDALNQLRSSNLREIRGMDADVYTSIKLSYDFLESDEAKSLF
LLCGLHREGHLIHVHYLLRYGMGLGLFRNVYTLEAVRNRVDALIDSLKASCLLLDGDAED
EAKMHDVIHVVAVSIAAEKLMFNIPNVADFDREMEETIREGPIAISLPYRDIQELPERLE
CPQLKLLLLFSKRDSSLQISDLFFEGTEELKVLDFTRIFFSSLPSSLGCLINVQTLCLDG
CRLNDITIIGQLRKLEILSFRDSDVKELPLVIGQLTRLQLLDLSNCSSLVVIAPNVISKL
SRLEELYIGNSFSQWEKVEGGSNASLVELIGLSKLTTLEIHVRDAEILPQDLVSVELQSY
KICIGNKWWSSWSVKSGLSRLMKLQGLEKFGILLQNYRMKLLLKRTEYLYLEELKGVQNV
VHELDDGEGFPRLKHLWVNSCSEILHIVGSVGRVRRKVFPLLESLSLWCLSKLETICDSQ
LTEDQSFSNLRIIIVRSCDKLKHLFSFSMAKNLLRLQKVEVLFGGDLEMIVGSDREKPTT
SLGFNEIIADDDTAPKVILPSLEELNLAYLINMKKLWADHNQGMYCCQNLTKLHVVSCHR
MKYLFSYSMVNSLLQLQHLEIRACKSMEGVVDTTGWSEREEGHIHFPKLHSLELHCLPEL
TSFANTGHIHSDSVVEFPSLLNLKIRGCSNMLRFISTSSPEDTIHSEMQPPPLFDEKVRL
PRLEVLRMEMMDNLRRIWHHQLASESFSKLKNLDIWCLVNLKVSGCPKLEEIVGHVGQEV
KENRIAFSKLKVLILDDLPRLTSFCLENYTLEFPSLERVSMTHCPNMKNFSHGILSIPKP
CKVQVTEKEEGELHHWEGNNLSSTIQKCYDEMIGFLDINRLQLSHFPRLQEIWHGQALPV
SFFNNLAQLVVDDCTNMSSAIPANLLRCLNNLEWLEVRNCDSIEEVFHFEELNADKEHIG
LPFPKLSELRLIDLPKLKRFCNFTGNIIEPPKLENLTIENCPDMETFISNSVVHVTTDNK
KPEKLTSEENFLLAHQVQPLFDDKVAFPKLRKLRLSRLHKVQHLWKENAESNKVFANLES
LKISECSKLQKLVPPSWHLENLEALKVSKCHRLINVLTFSTSESLVNLQRMKIADCKMIE
EIIQSQVGEEAKDCIVFRELEYLTLDCLPSLTSFSLGNYALEFPSLKQVVVRQCPKMKIF
SQGLLDTPMLNKVNVTEEEKDDDDEGCWEGNLNDTIKKLFNEMVSIN
>KAH9687128.1
MAEVGLAAFSSIVSEGSKSLFKLIIRQISYVFKHQSYIDGLKDQVKQLGYRRETVQQPVN
HARLQGDEIYEGVTDWLNKVDEFISEGVAKSIIDDEDRAKKSCFKGLCPNLISRYQLSKQ
AAKAAEAAASLEGKGTFSSVSYRPAPKSTEYMPVKDYEAFDSRTKVFQDVVDALKDDSFK
IIGVYGMGGVGKTTLVKQVRKQVMEDKLFDKVVMAEVTQTPDHHKIQDKLAFDLGMEFHL
NENEFQRASRLCQRLKQEKRLLIILDNIWTKLEFDKVGIPYGDVDEKDREDDRSRRTIIL
TSRSRDLLCNDMNSQKNFWIDALSKDEALQLFEKIVGDSKKTYDFRPTTDEIVEKCGGLP
VALRTVASALKNKSLASWKDALNQLRSSNLREIRGMDADVYTSIKLSYDFLESDEAKSLF
LLCGLHREGHLIHVHYLLRYGMGLGLFRNVYTLEAVRNRVDALIDSLKASCLLLDGDAED
EAKMHDVIHVVAVSIAAEKLMFNIPNVADFDREMEETIREGPIAISLPYRDIQELPERLE
CPQLKLLLLFSKRDSSLQISDLFFEGTEELKVLDFTRIFFSSLPSSLGCLINVQTLCLDG
CRLNDITIIGQLRKLEILSFRDSDVKELPLVIGQLTRLQLLDLSNCSSLVVIAPNVISKL
SRLEELYIGNSFSQWEKVEGGSNASLVELIGLSKLTTLEIHVRDAEILPQDLVSVELQSY
KICIGNKWWSSWSVKSGLSRLMKLQGLEKFGILLQNYRMKLLLKRTEYLYLEELKGVQNV
VHELDDGEGFPRLKHLWVNSCSEILHIVGSVGRVRRKVFPLLESLSLWCLSKLETICDSQ
LTEDQSFSNLRIIIVRSCDKLKHLFSFSMAKNLLRLQKVEVLFGGDLEMIVGSDREKPTT
SLGFNEIIADDDTAPKIRGCSNMLRFISTSSPEDTIHSEMQPPPLFDEKVRLPRLEVLRM
EMMDNLRRIWHHQLASESFSKLKNLDIWWCDNLRNIFPPLVGIPSSLVNLKVSGCPKLEE
IVGHVGQEVKENRIAFSKLKVLILDDLPRLTSFCLENYTLEFPSLERVSMTHCPNMKNFS
HGILSIPKPCKVQVTEKEEGELHHWEGNNLSSTIQKCYDEMIGFLDINRLQLSHFPRLQE
IWHGQALPVSFFNNLAQLVVDDCTNMSSAIPANLLRCLNNLEWLEVRNCDSIEEVFHFEE
LNADKEHIGLPFPKLSELRLIDLPKLKRFCNFTGNIIEPPKLENLTIENCPDMETFISNS
VVHVTTDNKKPEKLTSEENFLLAHQVQPLFDDKVAFPKLRKLRLSRLHKVQHLWKENAES
NKVFANLESLKISECSKLQKLVPPSWHLENLEALKVSKCHRLINVLTFSTSESLVNLQRM
KIADCKMIEEIIQSQVGEEAKDCIVFRELEYLTLDCLPSLTSFSLGNYALEFPSLKQVVV
RQCPKMKIFSQGLLDTPMLNKVNVTEEEKDDDDEGCWEGNLNDTIKKLFNEMVSIN
>KAH9687129.1
MAEVGLAAFSSIVSEGSKSLFKLIIRQISYVFKHQSYIDGLKDQVKQLGYRRETVQQPVN
HARLQGDEIYEGVTDWLNKVDEFISEGVAKSIIDDEDRAKKSCFKGLCPNLISRYQLSKQ
AAKAAEAAASLEGKGTFSSVSYRPAPKSTEYMPVKDYEAFDSRTKVFQDVVDALKDDSFK
IIGVYGMGGVGKTTLVKQVRKQVMEDKLFDKVVMAEVTQTPDHHKIQDKLAFDLGMEFHL
NENEFQRASRLCQRLKQEKRLLIILDNIWTKLEFDKVGIPYGDVDEKDREDDRSRRTIIL
TSRSRDLLCNDMNSQKNFWIDALSKDEALQLFEKIVGDSKKTYDFRPTTDEIVEKCGGLP
VALRTVASALKNKSLASWKDALNQLRSSNLREIRGMDADVYTSIKLSYDFLESDEAKSLF
LLCGLHREGHLIHVHYLLRYGMGLGLFRNVYTLEAVRNRVDALIDSLKASCLLLDGDAED
EAKMHDVIHVVAVSIAAEKLMFNIPNVADFDREMEETIREGPIAISLPYRDIQELPERLE
CPQLKLLLLFSKRDSSLQISDLFFEGTEELKVLDFTRIFFSSLPSSLGCLINVQTLCLDG
CRLNDITIIGQLRKLEILSFRDSDVKELPLVIGQLTRLQLLDLSNCSSLVVIAPNVISKL
SRLEELYIGNSFSQWEKVEGGSNASLVELIGLSKLTTLEIHVRDAEILPQDLVSVELQSY
KICIGNKWWSSWSVKSGLSRLMKLQGLEKFGILLQNYRMKLLLKRTEYLYLEELKGVQNV
VHELDDGEGFPRLKHLWVNSCSEILHIVGSVGRVRRKVFPLLESLSLWCLSKLETICDSQ
LTEDQSFSNLRIIIVRSCDKLKHLFSFSMAKNLLRLQKVEVLFGGDLEMIVGSDREKPTT
SLGFNEIIADDDTAPKVRLPRLEVLRMEMMDNLRRIWHHQLASESFSKLKNLDIWWCDNL
RNIFPPLVGIPSSLVNLKVSGCPKLEEIVGHVGQEVKENRIAFSKLKVLILDDLPRLTSF
CLENYTLEFPSLERVSMTHCPNMKNFSHGILSIPKPCKVQVTEKEEGELHHWEGNNLSST
IQKCYDEMIGFLDINRLQLSHFPRLQEIWHGQALPVSFFNNLAQLVVDDCTNMSSAIPAN
LLRCLNNLEWLEVRNCDSIEEVFHFEELNADKEHIGLPFPKLSELRLIDLPKLKRFCNFT
GNIIEPPKLENLTIENCPDMETFISNSVVHVTTDNKKPEKLTSEENFLLAHQVQPLFDDK
VAFPKLRKLRLSRLHKVQHLWKENAESNKVFANLESLKISECSKLQKLVPPSWHLENLEA
LKVSKCHRLINVLTFSTSESLVNLQRMKIADCKMIEEIIQSQVGEEAKDCIVFRELEYLT
LDCLPSLTSFSLGNYALEFPSLKQVVVRQCPKMKIFSQGLLDTPMLNKVNVTEEEKDDDD
EGCWEGNLNDTIKKLFNEMVSIN
>KAH9687130.1
MAEVGLAAFSSIVSEGSKSLFKLIIRQISYVFKHQSYIDGLKDQVKQLGYRRETVQQPVN
HARLQGDEIYEGVTDWLNKVDEFISEGVAKSIIDDEDRAKKSCFKGLCPNLISRYQLSKQ
AAKAAEAAASLEGKGTFSSVSYRPAPKSTEYMPVKDYEAFDSRTKVFQDVVDALKDDSFK
IIGVYGMGGVGKTTLVKQVRKQVMEDKLFDKVVMAEVTQTPDHHKIQDKLAFDLGMEFHL
NENEFQRASRLCQRLKQEKRLLIILDNIWTKLEFDKVGIPYGDVDEKDREDDRSRRTIIL
TSRSRDLLCNDMNSQKNFWIDALSKDEALQLFEKIVGDSKKTYDFRPTTDEIVEKCGGLP
VALRTVASALKNKSLASWKDALNQLRSSNLREIRGMDADVYTSIKLSYDFLESDEAKSLF
LLCGLHREGHLIHVHYLLRYGMGLGLFRNVYTLEAVRNRVDALIDSLKASCLLLDGDAED
EAKMHDVIHVVAVSIAAEKLMFNIPNVADFDREMEETIREGPIAISLPYRDIQELPERLE
CPQLKLLLLFSKRDSSLQISDLFFEGTEELKVLDFTRIFFSSLPSSLGCLINVQTLCLDG
CRLNDITIIGQLRKLEILSFRDSDVKELPLVIGQLTRLQLLDLSNCSSLVVIAPNVISKL
SRLEELYIGNSFSQWEKVEGGSNASLVELIGLSKLTTLEIHVRDAEILPQDLVSVELQSY
KICIGNKWWSSWSVKSGLSRLMKLQGLEKFGILLQNYRMKLLLKRTEYLYLEELKGVQNV
VHELDDGEGFPRLKHLWVNSCSEILHIVGSVGRVRRKVFPLLESLSLWCLSKLETICDSQ
LTEDQSFSNLRIIIVRSCDKLKHLFSFSMAKNLLRLQKVEVLFGGDLEMIVGSDREKPTT
SLGFNEIIADDDTAPKVRLPRLEVLRMEMMDNLRRIWHHQLASESFSKLKNLDIWCLVNL
KVSGCPKLEEIVGHVGQEVKENRIAFSKLKVLILDDLPRLTSFCLENYTLEFPSLERVSM
THCPNMKNFSHGILSIPKPCKVQVTEKEEGELHHWEGNNLSSTIQKCYDEMIGFLDINRL
QLSHFPRLQEIWHGQALPVSFFNNLAQLVVDDCTNMSSAIPANLLRCLNNLEWLEVRNCD
SIEEVFHFEELNADKEHIGLPFPKLSELRLIDLPKLKRFCNFTGNIIEPPKLENLTIENC
PDMETFISNSVVHVTTDNKKPEKLTSEENFLLAHQVQPLFDDKVAFPKLRKLRLSRLHKV
QHLWKENAESNKVFANLESLKISECSKLQKLVPPSWHLENLEALKVSKCHRLINVLTFST
SESLVNLQRMKIADCKMIEEIIQSQVGEEAKDCIVFRELEYLTLDCLPSLTSFSLGNYAL
EFPSLKQVVVRQCPKMKIFSQGLLDTPMLNKVNVTEEEKDDDDEGCWEGNLNDTIKKLFN
EMVSIN
>KAH9687131.1
MAEVGLAAFSSIVSEGSKSLFKLIIRQISYVFKHQSYIDGLKDQVKQLGYRRETVQQPVN
HARLQGDEIYEGVTDWLNKVDEFISEGVAKSIIDDEDRAKKSCFKGLCPNLISRYQLSKQ
AAKAAEAAASLEGKGTFSSVSYRPAPKSTEYMPVKDYEAFDSRTKVFQDVVDALKDDSFK
IIGVYGMGGVGKTTLVKQVRKQVMEDKLFDKVVMAEVTQTPDHHKIQDKLAFDLGMEFHL
NENEFQRASRLCQRLKQEKRLLIILDNIWTKLEFDKVGIPYGDVDEKDREDDRSRRTIIL
TSRSRDLLCNDMNSQKNFWIDALSKDEALQLFEKIVGDSKKTYDFRPTTDEIVEKCGGLP
VALRTVASALKNKSLASWKDALNQLRSSNLREIRGMDADVYTSIKLSYDFLESDEAKSLF
LLCGLHREGHLIHVHYLLRYGMGLGLFRNVYTLEAVRNRVDALIDSLKASCLLLDGDAED
EAKMHDVIHVVAVSIAAEKLMFNIPNVADFDREMEETIREGPIAISLPYRDIQELPERLE
CPQLKLLLLFSKRDSSLQISDLFFEGTEELKVLDFTRIFFSSLPSSLGCLINVQTLCLDG
CRLNDITIIGQLRKLEILSFRDSDVKELPLVIGQLTRLQLLDLSNCSSLVVIAPNVISKL
SRLEELYIGNSFSQWEKVEGGSNASLVELIGLSKLTTLEIHVRDAEILPQDLVSVELQSY
KICIGNKWWSSWSVKSGLSRLMKLQGLEKFGILLQNYRMKLLLKRTEYLYLEELKGVQNV
VHELDDGEGFPRLKHLWVNSCSEILHIVGSVGRVRRKVFPLLESLSLWCLSKLETICDSQ
LTEDQSFSNLRIIIVRSCDKLKHLFSFSMAKNLLRLQKVEVLFGGDLEMIVGSDREKPTT
SLGFNEIIADDDTAPKIRGCSNMLRFISTSSPEDTIHSEMQPPPLFDEKVGIPSSLVNLK
VSGCPKLEEIVGHVGQEVKENRIAFSKLKVLILDDLPRLTSFCLENYTLEFPSLERVSMT
HCPNMKNFSHGILSIPKPCKVQVTEKEEGELHHWEGNNLSSTIQKCYDEMIGFLDINRLQ
LSHFPRLQEIWHGQALPVSFFNNLAQLVVDDCTNMSSAIPANLLRCLNNLEWLEVRNCDS
IEEVFHFEELNADKEHIGLPFPKLSELRLIDLPKLKRFCNFTGNIIEPPKLENLTIENCP
DMETFISNSVVHVTTDNKKPEKLTSEENFLLAHQVQPLFDDKVAFPKLRKLRLSRLHKVQ
HLWKENAESNKVFANLESLKISECSKLQKLVPPSWHLENLEALKVSKCHRLINVLTFSTS
ESLVNLQRMKIADCKMIEEIIQSQVGEEAKDCIVFRELEYLTLDCLPSLTSFSLGNYALE
FPSLKQVVVRQCPKMKIFSQGLLDTPMLNKVNVTEEEKDDDDEGCWEGNLNDTIKKLFNE
MVSIN
>KAH9687132.1
MAEVGLAAFSSIVSEGSKSLFKLIIRQISYVFKHQSYIDGLKDQVKQLGYRRETVQQPVN
HARLQGDEIYEGVTDWLNKVDEFISEGVAKSIIDDEDRAKKSCFKGLCPNLISRYQLSKQ
AAKAAEAAASLEGKGTFSSVSYRPAPKSTEYMPVKDYEAFDSRTKVFQDVVDALKDDSFK
IIGVYGMGGVGKTTLVKQVRKQVMEDKLFDKVVMAEVTQTPDHHKIQDKLAFDLGMEFHL
NENEFQRASRLCQRLKQEKRLLIILDNIWTKLEFDKVGIPYGDVDEKDREDDRSRRTIIL
TSRSRDLLCNDMNSQKNFWIDALSKDEALQLFEKIVGDSKKTYDFRPTTDEIVEKCGGLP
VALRTVASALKNKSLASWKDALNQLRSSNLREIRGMDADVYTSIKLSYDFLESDEAKSLF
LLCGLHREGHLIHVHYLLRYGMGLGLFRNVYTLEAVRNRVDALIDSLKASCLLLDGDAED
EAKMHDVIHVVAVSIAAEKLMFNIPNVADFDREMEETIREGPIAISLPYRDIQELPERLE
CPQLKLLLLFSKRDSSLQISDLFFEGTEELKVLDFTRIFFSSLPSSLGCLINVQTLCLDG
CRLNDITIIGQLRKLEILSFRDSDVKELPLVIGQLTRLQLLDLSNCSSLVVIAPNVISKL
SRLEELYIGNSFSQWEKVEGGSNASLVELIGLSKLTTLEIHVRDAEILPQDLVSVELQSY
KICIGNKWWSSWSVKSGLSRLMKLQGLEKFGILLQNYRMKLLLKRTEYLYLEELKGVQNV
VHELDDGEGFPRLKHLWVNSCSEILHIVGSVGRVRRKVFPLLESLSLWCLSKLETICDSQ
LTEDQSFSNLRIIIVRSCDKLKHLFSFSMAKNLLRLQKVEVLFGGDLEMIVGSDREKPTT
SLGFNEIIADDDTAPKVGIPSSLVNLKVSGCPKLEEIVGHVGQEVKENRIAFSKLKVLIL
DDLPRLTSFCLENYTLEFPSLERVSMTHCPNMKNFSHGILSIPKPCKVQVTEKEEGELHH
WEGNNLSSTIQKCYDEMIGFLDINRLQLSHFPRLQEIWHGQALPVSFFNNLAQLVVDDCT
NMSSAIPANLLRCLNNLEWLEVRNCDSIEEVFHFEELNADKEHIGLPFPKLSELRLIDLP
KLKRFCNFTGNIIEPPKLENLTIENCPDMETFISNSVVHVTTDNKKPEKLTSEENFLLAH
QVQPLFDDKVAFPKLRKLRLSRLHKVQHLWKENAESNKVFANLESLKISECSKLQKLVPP
SWHLENLEALKVSKCHRLINVLTFSTSESLVNLQRMKIADCKMIEEIIQSQVGEEAKDCI
VFRELEYLTLDCLPSLTSFSLGNYALEFPSLKQVVVRQCPKMKIFSQGLLDTPMLNKVNV
TEEEKDDDDEGCWEGNLNDTIKKLFNEMVSIN
>KAH9687133.1
MMGWTADVFKNFEVPIVGFFTSGACSAAWSVPCSRLSSKMSNRERPIYFLGYPRIWLYSN
RSLNAGLTGPFLVVHYLCEFDEFVSIEAIKERKGKRVAPKRRKVGGAVTVRLSRQIDCLV
DAVEMEVELKKQIMQAMAEVGLAAFSSIVSEGSKSLFKLIIRQISYVFKHQSYIDGLKDQ
VKQLGYRRETVQQPVNHARLQGDEIYEGVTDWLNKVDEFISEGVAKSIIDDEDRAKKSCF
KGLCPNLISRYQLSKQAAKAAEAAASLEGKGTFSSVSYRPAPKSTEYMPVKDYEAFDSRT
KVFQDVVDALKDDSFKIIGVYGMGGVGKTTLVKQVRKQVMEDKLFDKVVMAEVTQTPDHH
KIQDKLAFDLGMEFHLNENEFQRASRLCQRLKQEKRLLIILDNIWTKLEFDKVGIPYGDV
DEKDREDDRSRRTIILTSRSRDLLCNDMNSQKNFWIDALSKDEALQLFEKIVGDSKKTYD
FRPTTDEIVEKCGGLPVALRTVASALKNKSLASWKDALNQLRSSNLREIRGMDADVYTSI
KLSYDFLESDEAKSLFLLCGLHREGHLIHVHYLLRYGMGLGLFRNVYTLEAVRNRVDALI
DSLKASCLLLDGDAEDEAKMHDVIHVVAVSIAAEKLMFNIPNVADFDREMEETIREGPIA
ISLPYRDIQELPERLECPQLKLLLLFSKRDSSLQISDLFFEGTEELKVLDFTRIFFSSLP
SSLGCLINVQTLCLDGCRLNDITIIGQLRKLEILSFRDSDVKELPLVIGQLTRLQLLDLS
NCSSLVVIAPNVISKLSRLEELYIGNSFSQWEKVEGGSNASLVELIGLSKLTTLEIHVRD
AEILPQDLVSVELQSYKICIGNKWWSSWSVKSGLSRLMKLQGLEKFGILLQNYRMKLLLK
RTEYLYLEELKGVQNVVHELDDGEGFPRLKHLWVNSCSEILHIVGSVGRVRRKVFPLLES
LSLWCLSKLETICDSQLTEDQSFSNLRIIIVRSCDKLKHLFSFSMAKNLLRLQKVEVLFG
GDLEMIVGSDREKPTTSLGFNEIIADDDTAPKVGIPSSLVNLKVSGCPKLEEIVGHVGQE
VKENRIAFSKLKVLILDDLPRLTSFCLENYTLEFPSLERVSMTHCPNMKNFSHGILSIPK
PCKVQVTEKEEGELHHWEGNNLSSTIQKCYDEMIGFLDINRLQLSHFPRLQEIWHGQALP
VSFFNNLAQLVVDDCTNMSSAIPANLLRCLNNLEWLEVRNCDSIEEVFHFEELNADKEHI
GLPFPKLSELRLIDLPKLKRFCNFTGNIIEPPKLENLTIENCPDMETFISNSVVHVTTDN
KKPEKLTSEENFLLAHQVQPLFDDKVAFPKLRKLRLSRLHKVQHLWKENAESNKVFANLE
SLKISECSKLQKLVPPSWHLENLEALKVSKCHRLINVLTFSTSESLVNLQRMKIADCKMI
EEIIQSQVGEEAKDCIVFRELEYLTLDCLPSLTSFSLGNYALEFPSLKQVVVRQCPKMKI
FSQGLLDTPMLNKVNVTEEEKDDDDEGCWEGNLNDTIKKLFNEMVSIN
>KAH9688075.1
MAEIILTIVLEVVKCLAPPAYRQISYLRESKYTSNLQNLNTEVAKLKSERVSTEHQVDEA
KRKGEEIEENVENWLATANSVIEEADKFTEDEATANKRCFKGLCPNLKTRPRLSKEAERQ
KEAVVKVRDARPVNSISYSIIPEDTLLMPNKDFEAFESRTSILNEIIDALKNPNVNMLLI
YGMGGIGKTTLAKEVARKAECDKLFDQVVFSEVSESRDVRKIQGEIADKLGLKFDEESES
GRARRLYDRLKREKRILVILDNIWENLDLLDVGIPHGDDHMGCKVLFTARSEEVLSGEME
SRKNFPVGFLKEDEAWSLFTKMAGDYVEGNELKEVARDVAKECAGLPVSIVTVARALRSK
SIREWKDALEQLRRPSSSNFKDVQPAAFKAIELSYNKLGREELKNIFLLIGYTAIASIDD
LLMCGMGLGLFQGVNKIEVARNRVHTLVRTLKASCMLLDHISQKKELFSMHDVVRDVAIS
IASTERNVFTATNEQVDGCREWSDGSAIKHCTSIVLHDINTNLLPKVLECPQLELLFISD
DPWEYSRVTIPDNFFKSMIEVRVVNLTNMDLRSLPSSLGLLSNLRTLSLCWCYLPDLSVV
GDLKKLEILCLRDSDIKKLPVEVGELTWLKLLDLRHCEDLEVIPPNILSKLSRLEELYIH
KSFAAWEVEVEEGVKNASLEELKHLPNLTSLELRARDVSTLPRGLLLEKLERYSIRIGDD
GYWESTGIGCREFSLELNNKICLKDSLIVQLQRIEDLELWGLQEQDVDYFRNELVKVGSS
HLKRLWLALNPAESKRQQESANDLQSHEIILEDNVQIYNTLFPEKVALPNLEELMLYSIN
VERIWLNQVAVMSCVSSFVRLQHIMIVKCPVLEELIVVDNQEEMKNNIVTFPQLQSLRMS
DLEKFTSFCTGDLDNLEFPSLKELGISGCPEFMVFPNLEELKVDAKYIGTNKYLFFEDLL
CKLKYLFVELVDEPTIVSLDDFLQRLHTMKVLQIQGYGGRSPKEKVENGMAVEISEANNC
YHLENILIRESSVTNNLVILRVKGCDRLVNLVPSSTSFQNLTNLVVFSCERLKIVLTSSI
AKSLVRLRYMKIKSCVMITEIVLVDDVVAKDEVITFRELKELKLLDLKSLTSFCSGNCAF
KFPSLERLVVDDCPNMKIFSEGNLSTPKLHEVQRRSEARWAWKGDLNTTIQKVIFPMVAG
VWSDDSGLEEDDDTEKEDGQGSDH
>KAH9688076.1
MAEIILTIVLEVVKCLAPPAYRQISYLRESKYTSNLQNLNTEVAKLKSERVSTEHQVDEA
KRKGEEIEENVENWLATANSVIEEADKFTEDEATANKRCFKGLCPNLKTRPRLSKEAERQ
KEAVVKVRDARPVNSISYSIIPEDTLLMPNKDFEAFESRTSILNEIIDALKNPNVNMLLI
YGMGGIGKTTLAKEVARKAECDKLFDQVVFSEVSESRDVRKIQGEIADKLGLKFDEESES
GRARRLYDRLKREKRILVILDNIWENLDLLDVGIPHGDDHMGCKVLFTARSEEVLSGEME
SRKNFPVGFLKEDEAWSLFTKMAGDYVEGNELKEVARDVAKECAGLPVSIVTVARALRSK
SIREWKDALEQLRRPSSSNFKDVQPAAFKAIELSYNKLGREELKNIFLLIGYTAIASIDD
LLMCGMGLGLFQGVNKIEVARNRVHTLVRTLKASCMLLDHISQKKELFSMHDVVRDVAIS
IASTERNVFTATNEQVDGCREWSDGSAIKHCTSIVLHDINTNLLPKVLECPQLELLFISD
DPWEYSRVTIPDNFFKSMIEVRVVNLTNMDLRSLPSSLGLLSNLRTLSLCWCYLPDLSVV
GDLKKLEILCLRDSDIKKLPVEVGELTWLKLLDLRHCEDLEVIPPNILSKLSRLEELYIH
KSFAAWEVEVEEGVKNASLEELKHLPNLTSLELRARDVSTLPRGLLLEKLERYSIRIGDD
GYWESTGIGCREFSLELNNKICLKDSLIVQLQRIEDLELWGLQEQDVDYFRNELVKVGSS
HLKRLWLALNPAESKVALPNLEELMLYSINVERIWLNQVAVMSCVSSFVRLQHIMIVKCP
VLEELIVVDNQEEMKNNIVTFPQLQSLRMSDLEKFTSFCTGDLDNLEFPSLKELGISGCP
EFMVFPNLEELKVDAKYIGTNKYLFFEDLLCKLKYLFVELVDEPTIVSLDDFLQRLHTMK
VLQIQGYGGRSPKEKVENGMAVEISEANNCYHLENILIRESSVTNNLVILRVKGCDRLVN
LVPSSTSFQNLTNLVVFSCERLKIVLTSSIAKSLVRLRYMKIKSCVMITEIVLVDDVVAK
DEVITFRELKELKLLDLKSLTSFCSGNCAFKFPSLERLVVDDCPNMKIFSEGNLSTPKLH
EVQRRSEARWAWKGDLNTTIQKVIFPMVAGVWSDDSGLEEDDDTEKEDGQGSDH
>KAH9688090.1
MAEIILTIVVEVVKCLAPPAYRQISYLRESKYTSILDNLKTEVDNLKSEKVSIEHRVTEA
KTKGEAIEENVENWLEGANDVIVKADKFTDDEAIENKRCFKGLIPNLKTRRRLSKEAERQ
KEAVVKVLDARRFDRISYRTAPEDIRLIPNKDYEPFESRMSTLRSILSALEDRDVNMLGI
YGMGGIGKTTLAEEVARKVKSDKLFDQVVFVEVSQNQDIRKIQGVIADKLGLKLHEESDE
GRAGRLCEGIKAEKKILIVLDNIWENLDLRVVGIPHGDGCKVLLTARSLNVLSEKMDCRT
NFPVGVLNEEEAWSLFKKMAGDYVEGSELEEAARNVAEECAGLPVSIVTVARALRNKGIR
EWKDALEQLRRPSSSNFKHVQPDAYKAIKLSYDKLVGEELKNIFLLIGYTAIASIDELLM
CGMGLSLFQGVNKMEAARNRVHTLVRTLKASCMLLDHISQKKELFSMHDVVRDVAISIAS
TERNVFTATNEQVDGCREWSDGSAIKHCTSIVIHDIKPNLLPKVLECPQLELLFISDDPP
WEYSRVTIPDNFFKSMIEVRVVNLTYIRSLPPSLGLLSNLRTLSLCRCSLPDISVVGDLK
KLEILCLRGSYIKKLPVEVGELTWLKLLDLRDCFALKVIPPNILSKLSHLEELYIGGRSF
DKWEVEVEGVKNASLEELKHLPNLTSLELHVYDVGTLPRGLLLEKLERYSIHIIRIGDDE
DEDEDEGWEYWESTGIWCREFRLELNDKIRLRDSLIVQLQRIEDLELRRLQEQDVDYFRN
ELVKVGSSHLKRLRMRGSRLALSPAESERQEESANDLQSHEIILEDNVQISNTLFPEKVA
LPELEKLELVSINVERIWPSQVTVMSCGNQNLTRLILHGCMNLRCLFSSSTVSSFVRLQS
IEISKCPVLEELIVVDNQEERKKNIVMFPQLQYLEMSDLEKITSFCTGDLDILEFPSLKE
LRIYACPEFMARYKRTTNILTERVRTRIL
>KAH9688108.1
MADFILTIVVEVVKCLAPPAYRQISYLRESKYTSNLQNLKTEVEKLKSERVRTEHQVDEA
ERNGEEIEENVRSWLEGANKVIEEADKFTEDEAAATKRCFKGLCPNLKTRRRLSKEAERK
KEAVVKVREDRRFDRISYRTAPEDIRLIPSKDYEPFESRMSTLMSILSALEDRDVNMLGI
YGMGGIGKTTLAEEVARKVKSDKLFDQVVFVEVSQNQDIRKIQGVIADKLGLKLHEESDE
GRAGRLCEGIKKVKKILIVLDNIWENLNLGNVRIPLGDGCKVLLTARSLNVLSEKMDCRT
NFPVGVLNEEEAWSLFKKMAGDYVEGSELEEVARNVAEECAGLPVSIVTVARALRSNSIR
EWKDALEQLRRPSSSNFKDVQPAAFKAIELSYNKLGRDDLKNIFLLIGYTAISSIDDLLM
CGMGLGLFQGVNKIEVARNRVHTLVRTLKASCMLLDHISQEKELFSMHDVVRDVAVSIAS
TERNVFTATNEQVDGCREWSDGSAIKHCTSIVLHDIKPNLLPEVLECPQLELLFLSNDPW
ESSRVTIPDNFFKSMIEVRVVNLTDMVLPSSLGLLSNLRTLSLCRCSLPDISFVVDLKKN
LEILCLRGSDIKQMPTEVGELTWLKLLDLRDCEELEVIPPNILSKLSRLEELYIGESFDK
WEVEVEEGVKNASLEELKHLPNLTSLKLHVYDVSTLPRGLLLEKLERYIIRIGDVGYWES
TGIWYREFSLQLNNNICLKDSLIVQLQRIEDLELRGLQEQDVDYFRNVGSSHLKRLEMWG
SDLTLSPAESERQEESTNDLRSHEIILEDNVQISNTLFAEKVRLPELEKLTLGSINVERI
WLNQVTVKSCGIQNLTHLTLFGCMNLRCLFSSSTVSSFVRLQRIDISVCPVLEELIVVDN
QEEMKNNIVTFPQLQYLKMYDLKKFTSFCTGDLDILEFPSLKELRIFHCPEFMMRYKRTT
SIFTERVFPMLEELKVDAKYIGTNKYLFSEDLLCKLKYLYMELVDERTILSLGDFLQRLH
TMKVLQIGGGSYTWLPKEKVENGMGVNVREANDCYHLEHILIQESSVTNNLVILHVKWCD
HLVDLVPPSTSFQNLTNLVVSCCKRLKIVLTSSIAKTLVRLRYMEIQSCDRITEIVLVDD
VVAKDEVITFRELKKLKLLGLQGLTSFCSGNCAFKFPSLERLVVDDCPDMKIFSEGKLST
PKLHKVQGRGKACWAWKDDLNTTIRKASLPGMVAGVWSDDSGLQLEATTQFSKLLSIARS
PQIDKVIQSGVVQRFVEFLMREDYPQLQYEAAWALSNIASGTSENIKVVIDHGAVPIFVK
LLASPSDDVREQAVWALGNVAGDSSGCRDLVLSEGALIPLLAELNEHAKLSMLRIAARTL
YNLCKGKPGPPFDQVRAALPALAQLIHLDDEEVLSDACWTLSYLSDGTNDKIQAVIEAGV
CPRLVELLGHPSSSVLAPALRTVGNIVMGDDFQTQYIINCDPLPYFLGLLIHDHEESLKK
DACRTISNITAGNGEQIQAVIDSGLIGPIVNLLQNAEFDAKKEAAWAISNATKFGTHEQI
KHLVRKGCVKPLCDLLLCADPKIVTVCLEGLEDILKVGVAEMNTGTAVGDFNQYAQLVEE
AEGLEKIENLRSHDDNGISEKAVEILETYWSSRVIGRGR
>KAH9688109.1
MADFILTIVVEVVKCLAPPAYRQISYLRESKYTSNLQNLKTEVEKLKSERVRTEHQVDEA
ERNGEEIEENVRSWLEGANKVIEEADKFTEDEAAATKRCFKGLCPNLKTRRRLSKEAERK
KEAVVKVREDRRFDRISYRTAPEDIRLIPSKDYEPFESRMSTLMSILSALEDRDVNMLGI
YGMGGIGKTTLAEEVARKVKSDKLFDQVVFVEVSQNQDIRKIQGVIADKLGLKLHEESDE
GRAGRLCEGIKKVKKILIVLDNIWENLNLGNVRIPLGDGCKVLLTARSLNVLSEKMDCRT
NFPVGVLNEEEAWSLFKKMAGDYVEGSELEEVARNVAEECAGLPVSIVTVARALRSNSIR
EWKDALEQLRRPSSSNFKDVQPAAFKAIELSYNKLGRDDLKNIFLLIGYTAISSIDDLLM
CGMGLGLFQGVNKIEVARNRVHTLVRTLKASCMLLDHISQEKELFSMHDVVRDVAVSIAS
TERNVFTATNEQVDGCREWSDGSAIKHCTSIVLHDIKPNLLPEVLECPQLELLFLSNDPW
ESSRVTIPDNFFKSMIEVRVVNLTDMVLPSSLGLLSNLRTLSLCRCSLPDISFVVDLKKN
LEILCLRGSDIKQMPTEVGELTWLKLLDLRDCEELEVIPPNILSKLSRLEELYIGESFDK
WEVEVEEGVKNASLEELKHLPNLTSLKLHVYDVSTLPRGLLLEKLERYIIRIGDVGYWES
TGIWYREFSLQLNNNICLKDSLIVQLQRIEDLELRGLQEQDVDYFRNVGSSHLKRLEMWG
SDLTLSPAESERQEESTNDLRSHEIILEDNVQISNTLFAEKVRLPELEKLTLGSINVERI
WLNQVTVKSCELIVVDNQEEMKNNIVTFPQLQYLKMYDLKKFTSFCTGDLDILEFPSLKE
LRIFHCPEFMMRYKRTTSIFTERVFPMLEELKVDAKYIGTNKYLFSEDLLCKLKYLYMEL
VDERTILSLGDFLQRLHTMKVLQIGGGSYTWLPKEKVENGMGVNVREANDCYHLEHILIQ
ESSVTNNLVILHVKWCDHLVDLVPPSTSFQNLTNLVVSCCKRLKIVLTSSIAKTLVRLRY
MEIQSCDRITEIVLVDDVVAKDEVITFRELKKLKLLGLQGLTSFCSGNCAFKFPSLERLV
VDDCPDMKIFSEGKLSTPKLHKVQGRGKACWAWKDDLNTTIRKASLPGMVAGVWSDDSGL
QLEATTQFSKLLSIARSPQIDKVIQSGVVQRFVEFLMREDYPQLQYEAAWALSNIASGTS
ENIKVVIDHGAVPIFVKLLASPSDDVREQAVWALGNVAGDSSGCRDLVLSEGALIPLLAE
LNEHAKLSMLRIAARTLYNLCKGKPGPPFDQVRAALPALAQLIHLDDEEVLSDACWTLSY
LSDGTNDKIQAVIEAGVCPRLVELLGHPSSSVLAPALRTVGNIVMGDDFQTQYIINCDPL
PYFLGLLIHDHEESLKKDACRTISNITAGNGEQIQAVIDSGLIGPIVNLLQNAEFDAKKE
AAWAISNATKFGTHEQIKHLVRKGCVKPLCDLLLCADPKIVTVCLEGLEDILKVGVAEMN
TGTAVGDFNQYAQLVEEAEGLEKIENLRSHDDNGISEKAVEILETYWSSRVIGRGR
>KAH9688110.1
MADFILTIVVEVVKCLAPPAYRQISYLRESKYTSNLQNLKTEVEKLKSERVRTEHQVDEA
ERNGEEIEENVRSWLEGANKVIEEADKFTEDEAAATKRCFKGLCPNLKTRRRLSKEAERK
KEAVVKVREDRRFDRISYRTAPEDIRLIPSKDYEPFESRMSTLMSILSALEDRDVNMLGI
YGMGGIGKTTLAEEVARKVKSDKLFDQVVFVEVSQNQDIRKIQGVIADKLGLKLHEESDE
GRAGRLCEGIKKVKKILIVLDNIWENLNLGNVRIPLGDGCKVLLTARSLNVLSEKMDCRT
NFPVGVLNEEEAWSLFKKMAGDYVEGSELEEVARNVAEECAGLPVSIVTVARALRSNSIR
EWKDALEQLRRPSSSNFKDVQPAAFKAIELSYNKLGRDDLKNIFLLIGYTAISSIDDLLM
CGMGLGLFQGVNKIEVARNRVHTLVRTLKASCMLLDHISQEKELFSMHDVVRDVAVSIAS
TERNVFTATNEQVDGCREWSDGSAIKHCTSIVLHDIKPNLLPEVLECPQLELLFLSNDPW
ESSRVTIPDNFFKSMIEVRVVNLTDMVLPSSLGLLSNLRTLSLCRCSLPDISFVVDLKKN
LEILCLRGSDIKQMPTEVGELTWLKLLDLRDCEELEVIPPNILSKLSRLEELYIGESFDK
WEVEVEEGVKNASLEELKHLPNLTSLKLHVYDVSTLPRGLLLEKLERYIIRIGDVGYWES
TGIWYREFSLQLNNNICLKDSLIVQLQRIEDLELRGLQEQDVDYFRNVGSSHLKRLEMWG
SDLTLSPAESEV
>KAH9688111.1
MAEIILTIVVEVVKCLAPPAYREISYLRESKYTTNLQNLKAEVDNLKSERDSLLRQVDEA
ERNGEEIEENVRSWLEAANKVIEEADKFTEDEAAANKRCFKELCPNLKTHRRLSKEAERQ
KEAVVKVLDARRFDRISYRTAPEDIRLIPNKDYEAFESRASILNEIMDALKNPNVNMLLI
YGMGGIGKTTLAKKVARKAESDKLFDQVVLSEVSESRDVRKIQGEIADKLGLKFDVESES
GRARILYDRLKKEERILVILDNIWENLDLLDVGIPHGDDHKGCKVLFTARSEEVLSGEME
SRKNFPVGFLKEEEAWSLFKKMAGDYVEGSELEEVARNVVEECAGLPVSIVTVARALRNK
GIREWKDALEQLRRPSSSNFKDVQPAAFKAIELSYNKLGRDDLKNIFLLIGYTAIASIDD
LLMCVMGLGLFQGVNKIEVARNRVHTLVRTLKASCMLLDHISQKKELFSMHDVVRDVAVS
IASTERNVFTATNEQVDGCREWSDGSAIKHCTSIVLHDIKPNLLPEVLECPQLELLFLSA
FSALTIPNNFFERMIQVRVVNLTGMFLRSPPSSLGLLSNLRALSLCRCSLLDISVVGDLK
KLEVLCLRGSDIEKLPVEVGELSWLKLLDLRGCRELKLIPPNILSKLSRLEELYIGQRFA
AWEVEVELEEGVKNASLEELKHLPNLTSLELHVYDVSILPRGLLLEKLERYSIRIGDDGY
WESTGIWCRELVRQLVRQAACRPNSGCLSHQVCTTCRRLLRK
>KAH9688114.1
MAEIILTIVLEVVKCLAPPAYRQISYLRESKYTTNLQNLNTEVVKLKSERVTLEHRVDEA
KRKGEEIEENVENWLATADSVIEEADKFTEDEATSNKRCFKGLCPNLKTRPRLSKEAERQ
KEAVVKVLDARPVNSISYSIIPEDTLLMPNKDFEAFESRTSILNEIIDALKNPNANMLLI
YGMGGIGKTTLAKEVARKAECDKLFDQVVFSEVSESRDVRKIQGEIADKLGLKFDEESES
GRARRLYDRLKKEKRILVILDNIWGNLDLLDVGIPHGDDHMGCKVLFTARSEEVLSGEME
SRKNFPVGFLKEDEAWSLFTKMAGDYVEGNELKEVARDVAKECAGLPVSIVTVARALRSK
SIREWKDALEQLRRPSSNFKDVQPAAFKAIELSYNKLGRDDLKNIFLLIGYTAIAYIDDL
LMCGMGLGLFQGVSKIEEARNRVHTLVRTLKASCMLLDHESQNEELFSMHDVVRDVAISI
ASTERNVFTATNEQVDGCREWLDGSAIKHCTSIVLHDIETNLFPEVLECPQLELLFISSD
DLWEIIPNNFFERMIQVRVVNLTDMNLRSLPSSLGLQSNLRTLSLCWCSLVDISVVGALK
KLEILCLRGSTIKKLPVEVGELTWLKLLDLRDCWCIIVIPPNILSKLSHLEELYIDKRFD
KWEVEVEGVKNASLEELKHLPNLTSLELHVYDVSTLPRGLLLEKLERYSIHIGDDNYWES
TSIWCRQFSLALNNKICFSIWCRQFSLALNNKICLKDSLIVQLQRIEDLVLCELQEQDVD
YFRNELVKVGSCHLKRLRLEGSYLSLSSPESERQEESANDLQSHEIILEDNVQISNTLFP
EKVRLPELEKLELELINVERIWQNQVTVMSCVSSFVRLQHIKIVDCPVLKELMVVDNQEE
RNKNIVMFPQLQYLKMSDLFKFTSFCTGDLDILEFPSLKKLRISGCPEFMARYERTTNIL
MERVFPNLEELKVDAKYIGTNKYLFSEDLLCKLKYLYVELVDERTILSLGDFLQRLHTMK
VLQIRGHGAWLPKEQVENGMMVEMREAKYQLEHILIEESSVTSNLVILHVKGCDRLVNLV
PSSTSFQNLTNLVVSCCKGLKIVLTSSIAKTLVRLRYMEIESCDKITEIVLVDDVVAKDE
VITFRELKELKLLHLKSLTSFCSGNCAFKFPSLERLVVDDCPDMKIFSEGNLSTPKLHEV
QRGSEARFACKGDLNTTIQKIYIFLNNQLFPSHSKSLT
>KAH9688115.1
MAEIILTIVLEVVKCLAPPAYRQISYLRESKYTTNLQNLNTEVVKLKSERVTLEHRVDEA
KRKGEEIEENVENWLATADSVIEEADKFTEDEATSNKRCFKGLCPNLKTRPRLSKEAERQ
KEAVVKVLDARPVNSISYSIIPEDTLLMPNKDFEAFESRTSILNEIIDALKNPNANMLLI
YGMGGIGKTTLAKEVARKAECDKLFDQVVFSEVSESRDVRKIQGEIADKLGLKFDEESES
GRARRLYDRLKKEKRILVILDNIWGNLDLLDVGIPHGDDHMGCKVLFTARSEEVLSGEME
SRKNFPVGFLKEDEAWSLFTKMAGDYVEGNELKEVARDVAKECAGLPVSIVTVARALRSK
SIREWKDALEQLRRPSSNFKDVQPAAFKAIELSYNKLGRDDLKNIFLLIGYTAIAYIDDL
LMCGMGLGLFQGVSKIEEARNRVHTLVRTLKASCMLLDHESQNEELFSMHDVVRDVAISI
ASTERNVFTATNEQVDGCREWLDGSAIKHCTSIVLHDIETNLFPEVLECPQLELLFISSD
DLWEIIPNNFFERMIQVRVVNLTDMNLRSLPSSLGLQSNLRTLSLCWCSLVDISVVGALK
KLEILCLRGSTIKKLPVEVGELTWLKLLDLRDCWCIIVIPPNILSKLSHLEELYIDKRFD
KWEVEVEGVKNASLEELKHLPNLTSLELHVYDVSTLPRGLLLEKLERYSIHIGDDNYWES
TSIWCRQFSLALNNKICFSIWCRQFSLALNNKICLKDSLIVQLQRIEDLVLCELQEQDVD
YFRNELVKVGSCHLKRLRLEGSYLSLSSPESERQEESANDLQSHEIILEDNVQISNTLFP
EKVRLPELEKLELELINVERIWQNQVTVMSCVSSFVRLQHIKIVDCPVLKELMVVDNQEE
RNKNIVMFPQLQYLKMSDLFKFTSFCTGDLDILEFPSLKKLRISGCPEFMARYERTTNIL
MERVFPNLEELKVDAKYIGTNKYLFSEDLLCKLKYLYVELVDERTILSLGDFLQRLHTMK
VLQIRGHGAWLPKEQVENGMMVEMREAKYQLEHILIEESSVTSNLVILHVKGCDRLVNLV
PSSTSFQNLTNLVVSCCKGLKIVLTSSIAKTLVRLRYMEIESCDKITEIVLVDDVVAKDE
VITFRELKELKLLHLKSLTSFCSGNCAFKFPSLERLVVDDCPDMKIFSEGNLSTPKLHEM
TAAWKDDDTEKEDGQGSDH
>KAH9688116.1
MAEIILTIVLEVVKCLAPPAYRQISYLRESKYTTNLQNLNTEVVKLKSERVTLEHRVDEA
KRKGEEIEENVENWLATADSVIEEADKFTEDEATSNKRCFKGLCPNLKTRPRLSKEAERQ
KEAVVKVLDARPVNSISYSIIPEDTLLMPNKDFEAFESRTSILNEIIDALKNPNANMLLI
YGMGGIGKTTLAKEVARKAECDKLFDQVVFSEVSESRDVRKIQGEIADKLGLKFDEESES
GRARRLYDRLKKEKRILVILDNIWGNLDLLDVGIPHGDDHMGCKVLFTARSEEVLSGEME
SRKNFPVGFLKEDEAWSLFTKMAGDYVEGNELKEVARDVAKECAGLPVSIVTVARALRSK
SIREWKDALEQLRRPSSNFKDVQPAAFKAIELSYNKLGRDDLKNIFLLIGYTAIAYIDDL
LMCGMGLGLFQGVSKIEEARNRVHTLVRTLKASCMLLDHESQNEELFSMHDVVRDVAISI
ASTERNVFTATNEQVDGCREWLDGSAIKHCTSIVLHDIETNLFPEVLECPQLELLFISSD
DLWEIIPNNFFERMIQVRVVNLTDMNLRSLPSSLGLQSNLRTLSLCWCSLVDISVVGALK
KLEILCLRGSTIKKLPVEVGELTWLKLLDLRDCWCIIVIPPNILSKLSHLEELYIDKRFD
KWEVEVEGVKNASLEELKHLPNLTSLELHVYDVSTLPRGLLLEKLERYSIHIGDDNYWES
TSIWCRQFSLALNNKICFSIWCRQFSLALNNKICLKDSLIVQLQRIEDLVLCELQEQDVD
YFRNELVKVGSCHLKRLRLEGSYLSLSSPESERQEESANDLQSHEIILEDNVQISNTLFP
EKVRLPELEKLELELINVERIWQNQVTVMSCVSSFVRLQHIKIVDCPVLKELMVVDNQEE
RNKNIVMFPQLQYLKMSDLFKFTSFCTGDLDILEFPSLKKLRISGCPEFMARYERTTNIL
MERVFPNLEELKVDAKYIGTNKYLFSEDLLCKLKYLYVELVDERTILSLGDFLQRLHTMK
VLQIRGHGAWLPKEQVENGMMVEMREAKYQLEHILIEESSVTSNLVILHVKGCDRLVNLV
PSSTSFQNLTNLVVSCCKGLKIVLTSSIAKTLVRLRYMEIESCDKITEIVLVDDVVAKDE
MTAAWKDDDTEKEDGQGSDH
>KAH9688117.1
MAEIILTIVLEVVKCLAPPAYRQISYLRESKYTTNLQNLNTEVVKLKSERVTLEHRVDEA
KRKGEEIEENVENWLATADSVIEEADKFTEDEATSNKRCFKGLCPNLKTRPRLSKEAERQ
KEAVVKVLDARPVNSISYSIIPEDTLLMPNKDFEAFESRTSILNEIIDALKNPNANMLLI
YGMGGIGKTTLAKEVARKAECDKLFDQVVFSEVSESRDVRKIQGEIADKLGLKFDEESES
GRARRLYDRLKKEKRILVILDNIWGNLDLLDVGIPHGDDHMGCKVLFTARSEEVLSGEME
SRKNFPVGFLKEDEAWSLFTKMAGDYVEGNELKEVARDVAKECAGLPVSIVTVARALRSK
SIREWKDALEQLRRPSSNFKDVQPAAFKAIELSYNKLGRDDLKNIFLLIGYTAIAYIDDL
LMCGMGLGLFQGVSKIEEARNRVHTLVRTLKASCMLLDHESQNEELFSMHDVVRDVAISI
ASTERNVFTATNEQVDGCREWLDGSAIKHCTSIVLHDIETNLFPEVLECPQLELLFISSD
DLWEIIPNNFFERMIQVRVVNLTDMNLRSLPSSLGLQSNLRTLSLCWCSLVDISVVGALK
KLEILCLRGSTIKKLPVEVGELTWLKLLDLRDCWCIIVIPPNILSKLSHLEELYIDKRFD
KWEVEVEGVKNASLEELKHLPNLTSLELHVYDVSTLPRGLLLEKLERYSIHIGDDNYWES
TSIWCRQFSLALNNKICFSIWCRQFSLALNNKICLKDSLIVQLQRIEDLVLCELQEQDVD
YFRNELVKVGSCHLKRLRLEGSYLSLSSPESEV
>KAH9688128.1
MAEFILTIVVEVVKCLAPPAYRQISYLRESKYTTNLQNLKTEVVKLKCERASIAHQVDED
KRKGKEIEENVTNWLAAADNVIEEADKFTEDEAAANKICFKGLCPNLKTRRRLSKEAERQ
KEAIVKVRGDRRFDRISYRTAPKDIRLIPNKDYEAFVSRTPILNEIMDALKNPNVNMLGI
YGMGGIGKTKLAEEVARKVKSELFYQVVLVEVSRNQNIRKIQGDEVSHNKNIREIQGEIA
DKLGLKFHEESESGRANSLFKRIEAEKKILIILDNIWENLDLRVVGIPHGDGHKGCKVLL
TARSLDVLSRKMDSRPNFSIGVLKDEEAWNLFKKMAGDYIEGSEFQSVARGVAEGCAGLP
LSIVTVARALRNKSIQEWKDALEKLGRPSSSNFKHVQPDAYEAIKLSYDKLVGEELKHIF
LLIGYTDIASIDDLLMCGMGLGLFQGVNKIEVARNRVHTLVRTLKASCMLLDHISQKKEL
FSMHDVVRDVAISIASTERNVFTATNEQVDGCREWSDGSAIKHCTSIVLHDIKTNLLPKV
LECPQLELLFLSSDDPWESSPVTIPDNFFKSMIEVRVVNLTDMILPSSLGLLSNLRTLSL
CYCSLPDLSVVGDLKKLEILCLRGSTIKKLPVEVGELTWLKLLDLRDCEELEVIPPNVLS
KLSHLEELYIGQSFADWEVEVEEGVKNASLEELKHLPHLTSLELHVYDVSTLPRGLLLEK
LERYSIRIGDDEDEDEDEDEDEDEDEDEDEDEDEDWDWDWDWDREFRLELYDKIRLKDSL
IVQLQRIEDLELRGLQEQDVDYFRNELVKVGSSDLKRFRMRGSRLALSPAESEEALSSPE
SERQEESANDLQSHEIILEDNVQISNTLFPEKVQLPELEALMLNSINVERIWLNQVTVKS
CVSSFVRLQHIKIVGCPVLEELIVVDNQEERKKNIVMFPQLQYLKMSDLEKFTSFCTGDL
DILEFPSLKELMISQCPEFMVRFERTTSIFTERVFPNLEELNIDAEHLVTNKYLFSEGLL
CKLKYFFVTLGDERTILSLGDFLQRLHTMKVLKIQGYSSWMWKEKVENGMEVKISEAYNC
YRLENILIEESSVMNNLVILCVHCCDHLINLVPSSTSFQNLTNLVVSHCKRLKIVLTSSI
AKTLVRLRYMEIESCDKITEIVLVDDVVAQDEVITFRELKELNLLQMQNLISFCSGNCAF
TFPSLEILVVNYCPNMKIFSGGELSTPNLHKVQLSRWDGEEHWIWVHDLNTTIKYLYLKK
LGEFLQSQRSRISTPVLSLNLQSKLEILPAMVDGVWSDDNSLQLEATTLFINLLSFDRSP
PIDEVIQSGVVPRFVEFLMRQDYPQLQFKAAWALTNIASGTSENTKVVIDHGAVPIFVKL
LASPSVDVRKQTVWALGNVAGDSPRCRDLVLSQGALIPLLAELNENANLSMLRTATWTLF
NFCRGKPQPPFNQVRPALPVLAQLIRSNDEEVLTDACWALSYLSDGTNDKVQAVIEAGVY
PRLVELLGHSSSSVLTPALRTIRNIVKGDDFQTQCIINCGALPYFLDMLVHNHEESIKKE
VSWIISNITCGNREQIQAVIDSGLIGPIVNLLQNTEFDTKKEAAWAISNATKFGTHEQIK
HLVREGCVKPLCDLLLCADPKIVTVCLEGLENILKVGVAEMNTGTAVGDFNQYAQLVEEA
EGLEKIENLQSHDDNGISEKAVEILETYWSSRVIGRGR
>KAH9688129.1
MAEFILTIVVEVVKCLAPPAYRQISYLRESKYTTNLQNLKTEVVKLKCERASIAHQVDED
KRKGKEIEENVTNWLAAADNVIEEADKFTEDEAAANKICFKGLCPNLKTRRRLSKEAERQ
KEAIVKVRGDRRFDRISYRTAPKDIRLIPNKDYEAFVSRTPILNEIMDALKNPNVNMLGI
YGMGGIGKTKLAEEVARKVKSELFYQVVLVEVSRNQNIRKIQGDEVSHNKNIREIQGEIA
DKLGLKFHEESESGRANSLFKRIEAEKKILIILDNIWENLDLRVVGIPHGDGHKGCKVLL
TARSLDVLSRKMDSRPNFSIGVLKDEEAWNLFKKMAGDYIEGSEFQSVARGVAEGCAGLP
LSIVTVARALRNKSIQEWKDALEKLGRPSSSNFKHVQPDAYEAIKLSYDKLVGEELKHIF
LLIGYTDIASIDDLLMCGMGLGLFQGVNKIEVARNRVHTLVRTLKASCMLLDHISQKKEL
FSMHDVVRDVAISIASTERNVFTATNEQVDGCREWSDGSAIKHCTSIVLHDIKTNLLPKV
LECPQLELLFLSSDDPWESSPVTIPDNFFKSMIEVRVVNLTDMILPSSLGLLSNLRTLSL
CYCSLPDLSVVGDLKKLEILCLRGSTIKKLPVEVGELTWLKLLDLRDCEELEVIPPNVLS
KLSHLEELYIGQSFADWEVEVEEGVKNASLEELKHLPHLTSLELHVYDVSTLPRGLLLEK
LERYSIRIGDDEDEDEDEDEDEDEDEDEDEDEDEDWDWDWDWDREFRLELYDKIRLKDSL
IVQLQRIEDLELRGLQEQDVDYFRNELVKVGSSDLKRFRMRGSRLALSPAESEEALSSPE
SERQEESANDLQSHEIILEDNVQISNTLFPEKVQLPELEALMLNSINVERIWLNQVTVKS
CVSSFVRLQHIKIVGCPVLEELIVVDNQEERKKNIVMFPQLQYLKMSDLEKFTSFCTGDL
DILEFPSLKELMISQCPEFMVFPNLEELNIDAEHLVTNKYLFSEGLLCKLKYFFVTLGDE
RTILSLGDFLQRLHTMKVLKIQGYSSWMWKEKVENGMEVKISEAYNCYRLENILIEESSV
MNNLVILCVHCCDHLINLVPSSTSFQNLTNLVVSHCKRLKIVLTSSIAKTLVRLRYMEIE
SCDKITEIVLVDDVVAQDEVITFRELKELNLLQMQNLISFCSGNCAFTFPSLEILVVNYC
PNMKIFSGGELSTPNLHKVQLSRWDGEEHWIWVHDLNTTIKYLYLKKLGEFLQSQRSRIS
TPVLSLNLQSKLEILPAMVDGVWSDDNSLQLEATTLFINLLSFDRSPPIDEVIQSGVVPR
FVEFLMRQDYPQLQFKAAWALTNIASGTSENTKVVIDHGAVPIFVKLLASPSVDVRKQTV
WALGNVAGDSPRCRDLVLSQGALIPLLAELNENANLSMLRTATWTLFNFCRGKPQPPFNQ
VRPALPVLAQLIRSNDEEVLTDACWALSYLSDGTNDKVQAVIEAGVYPRLVELLGHSSSS
VLTPALRTIRNIVKGDDFQTQCIINCGALPYFLDMLVHNHEESIKKEVSWIISNITCGNR
EQIQAVIDSGLIGPIVNLLQNTEFDTKKEAAWAISNATKFGTHEQIKHLVREGCVKPLCD
LLLCADPKIVTVCLEGLENILKVGVAEMNTGTAVGDFNQYAQLVEEAEGLEKIENLQSHD
DNGISEKAVEILETYWSSRVIGRGR
>KAH9688130.1
MAEFILTIVVEVVKCLAPPAYRQISYLRESKYTTNLQNLKTEVVKLKCERASIAHQVDED
KRKGKEIEENVTNWLAAADNVIEEADKFTEDEAAANKICFKGLCPNLKTRRRLSKEAERQ
KEAIVKVRGDRRFDRISYRTAPKDIRLIPNKDYEAFVSRTPILNEIMDALKNPNVNMLGI
YGMGGIGKTKLAEEVARKVKSELFYQVVLVEVSRNQNIRKIQGDEVSHNKNIREIQGEIA
DKLGLKFHEESESGRANSLFKRIEAEKKILIILDNIWENLDLRVVGIPHGDGHKGCKVLL
TARSLDVLSRKMDSRPNFSIGVLKDEEAWNLFKKMAGDYIEGSEFQSVARGVAEGCAGLP
LSIVTVARALRNKSIQEWKDALEKLGRPSSSNFKHVQPDAYEAIKLSYDKLVGEELKHIF
LLIGYTDIASIDDLLMCGMGLGLFQGVNKIEVARNRVHTLVRTLKASCMLLDHISQKKEL
FSMHDVVRDVAISIASTERNVFTATNEQVDGCREWSDGSAIKHCTSIVLHDIKTNLLPKV
LECPQLELLFLSSDDPWESSPVTIPDNFFKSMIEVRVVNLTDMILPSSLGLLSNLRTLSL
CYCSLPDLSVVGDLKKLEILCLRGSTIKKLPVEVGELTWLKLLDLRDCEELEVIPPNVLS
KLSHLEELYIGQSFADWEVEVEEGVKNASLEELKHLPHLTSLELHVYDVSTLPRGLLLEK
LERYSIRIGDDEDEDEDEDEDEDEDEDEDEDEDEDWDWDWDWDREFRLELYDKIRLKDSL
IVQLQRIEDLELRGLQEQDVDYFRNELVKVGSSDLKRFRMRGSRLALSPAESEEALSSPE
SEV
>KAH9688141.1
MAEIILTIVVEVVKCLAPPAYRRICYLRKSKYTSNLQNLKTVVDNLKSEKESLLRQVDEA
ERNGEEIEKNVRSWLEGANKVIEEADKFTKDEATANKRCFKGLCPNLKTRRRLSKEAVRL
KDAIVEVREARRFDRISYSTIPEDTLLMSNKDYEAFESRASILNEIIDALKNPDVISLVI
YGMGGIGKTTLAKEVARKVKGDELFDQVVFSEVSESRDVRKIQGEIADKLGLKFDKESES
GRARELYDRLKKEKRILVILDNIWEILDLLAVGIPHGDEHKGCKVLFTARSEEVLSGEMD
CRTNFSIGVLNKEEAWNLFKKMAGDYVEGSELEEVARNVAEKCAGLPVSIVTVARALRNK
GIRELKDALEQLRRPSSSHFKHVQPAAFKAIELSYNKLGWDDLKNIFLLIGYTAIASIDE
LLMCGMGLGLFKGVNKIEVARNRVHTLVRKLKASCMLLDHISQKEELFSMHDVVRDVAVS
IASTERNVFTATNEQVDGCREWSDGSAIKHCTSIVLHDIKPNLLPEVLECPQLELLFLSA
FSPLTIPNNFFERMIQVRVVNLTGMFLRSPPSSLGLLSNLRTLSLCRCSLPDISVVGGLN
KLEILCLGRSDIEKLPVEVGELTWLKLLDLRNCRELKLIPPNILSKLSHLEELYIGESFD
KWELEVEGVKNASLEELKHLPNLTSLELHVYDVSTLPRGLLLEKLERYSIRIGGHAFWGG
YDISCREFKVELNNKICLKDSLIVQLQRIEHLELCGLQEQDVDYFRNELVKVGSSHLKRL
YMAGLGMWSSDLSLSSPESQRQEESANDLPSHEIILEDNVQISNTLLPEKVRLPELEKLT
LDSINVERIWLNQVTVKSCVSSFVRLQHIEMEECPVLEELIVVDNQEERKHNIVMFPQLQ
YLKMSDLKKFKSFCTGDLDILEFPSLKKLRISGCPEFMVFPNLEQLKVDANKYLFFEDLL
CKLKYLFVKLVDEPTILSLDDFLQRFHTMKVLQIEGYDFGAWLPKKKVENGMGVIVREGY
DCYHLEHILKEESSVTNNLVFLRVHWCDNLVNLVPSSTSFQNLTNLVVSCCERLKIVLTS
SIAKTLVRLTYMKIESCDRITEIVLVDDVVAQDEVITFRELKELTLLYLKSLTSFCSGNC
AFNFLSLERLMLDDCPDMKIFSEGKSSTPKLHKVQWLGGACWDWKDDLNTTIQKASLPGM
VAGVWSDDSGLQLEATTQFSKLLSIARSPQIDKVIQSGVVQRFVEFLMREDYPQLQYEAA
WALSNIASGNSENIKVVIDHGAVPIFVKLLASPSDDVREQAVWALGNVAGDSSGCRDLVL
SEGALIPLLAELNNHAKLSMLRIAARTLSNLCKGKPEPPFDQVRPALPALAQLIRSNNEE
VLTDACWALSCLSDGTNDNVQAVIEAGVCPRLVELLGHSSSSVLTPALRTIGNIVTGDDF
QAQYIINCGALPYLLGLLIHNHGKRIKKDACRTISNIACGNREQIQAVIDSGLIGPTVNL
LQNAEFDTKKDAAWAISNATKFGTHEQIKYLVKEGCIKPLCDLLLCADPMIVTVCLEGLE
NILKVGLAEMNTGTAVGDFNQYAQLVEEAEGLEKIENLRSHDDNGISEKAVEILETYWSS
RVIGRGR
>KAH9688142.1
MAEIILTIVVEVVKCLAPPAYRRICYLRKSKYTSNLQNLKTVVDNLKSEKESLLRQVDEA
ERNGEEIEKNVRSWLEGANKVIEEADKFTKDEATANKRCFKGLCPNLKTRRRLSKEAVRL
KDAIVEVREARRFDRISYSTIPEDTLLMSNKDYEAFESRASILNEIIDALKNPDVISLVI
YGMGGIGKTTLAKEVARKVKGDELFDQVVFSEVSESRDVRKIQGEIADKLGLKFDKESES
GRARELYDRLKKEKRILVILDNIWEILDLLAVGIPHGDEHKGCKVLFTARSEEVLSGEMD
CRTNFSIGVLNKEEAWNLFKKMAGDYVEGSELEEVARNVAEKCAGLPVSIVTVARALRNK
GIRELKDALEQLRRPSSSHFKHVQPAAFKAIELSYNKLGWDDLKNIFLLIGYTAIASIDE
LLMCGMGLGLFKGVNKIEVARNRVHTLVRKLKASCMLLDHISQKEELFSMHDVVRDVAVS
IASTERNVFTATNEQVDGCREWSDGSAIKHCTSIVLHDIKPNLLPEVLECPQLELLFLSA
FSPLTIPNNFFERMIQVRVVNLTGMFLRSPPSSLGLLSNLRTLSLCRCSLPDISVVGGLN
KLEILCLGRSDIEKLPVEVGELTWLKLLDLRNCRELKLIPPNILSKLSHLEELYIGESFD
KWELEVEGVKNASLEELKHLPNLTSLELHVYDVSTLPRGLLLEKLERYSIRIGGHAFWGG
YDISCREFKVELNNKICLKDSLIVQLQRIEHLELCGLQEQDVDYFRNELVKVGSSHLKRL
YMAGLGMWSSDLSLSSPESQV
>KAH9688152.1
MAEIILPIVVEVVKCLAHPACREISYLRESKYTTNLQNLKAEVDNLKSERDSTEHQVEEA
KRKGEGIEENVANWLATANSIIEKANNVIEEANKFTADEAAANKRCFKGLCPNLRTRRRL
SKEAERQKEAVVKVREDRKFVRISSRTAPEDIRLIPNKDYEPFESRMSTLGSILSALEDR
DVNMLGIYGMGGIGKTTLAEEVARKVKSDKLFDQVVFVEVSHKQDIRKIQGVIADKLGLE
LHEESDEGRVGRLCEGIKKVKKILIVLDNIWENLNLGNVGIPLGDGCKVLLTTRNLNVLS
VMMDCRTNFAVGVLEKEEAWSLFKKMAGDYVEGSELEEVARNVAEECAGLPVSIVTVARA
LRNKRISEWKHAREQLKRPLSNFNDVQQAAFKAIELCYNNLGRDDLKNIFLLIGYTAIAS
IDDLLMCGMGLGLFQGVNKIEVARNGVHTLVRTLKDSCMLLDHESKNEELFSMAAVVRNV
AISIAHKEQIALIATNEHDDGFREWSDESAVKRYASIVLHDIKTNMLPEVVECPQLKLLF
IRADRGGSSLTMPNNFFERMIEVRVLNLTSMTLQSLPSSLGLLSNLRTLSLCRCFLLDIS
FVGYLKKLEILCLRGSMIEKLPVEVGELTWLKLLDLRDCWELKVIPPNILKKLSHLEELY
ISRGKFDKWEVEVEGAEHASLEELKHLPNLTSLELDIHDVSTLPRGLFLEKLERYSIRIG
DHENRKSNGIWCREFSLEVNNKICLKDSLIVQLQRIEDLELSGLQEQDVDYFRNELFNVG
SSYLKRLEMRGSSLALNLAESKRQEESANGLQSHEIILEDNVQISNTLFPEKVRLPELEK
LMLYSINVERIWLSQVTVMSCGIQNLMHLTLRSCMNLRYLFSSSIVSSFVRLQRIEIVEC
PVLKELIVMDNQEERKNNNVMFPQLQYLKMFNLENFTSFCTSNLGILEFPSLKELWISGC
PKFMERYNRTTNILTERGCDHLVDLVPSSTSFQNLTNLVVSCCKGLKIVLTFSIAKTLVR
LEYMEIESCDRITEIVLVDDVAAKDEVITFRELKELKLLNLESLTSFCSGNCAFKFPSLE
RLVLDDCPSMKIFSEGNSSTPKLHEVQWPGEARWAWKDDLNTTIQKVIFPAMVAGVWSDD
GGLEEDGDTEKEDEHKAVTTSSNY
>KAH9688153.1
MAEIILPIVVEVVKCLAHPACREISYLRESKYTTNLQNLKAEVDNLKSERDSTEHQVEEA
KRKGEGIEENVANWLATANSIIEKANNVIEEANKFTADEAAANKRCFKGLCPNLRTRRRL
SKEAERQKEAVVKVREDRKFVRISSRTAPEDIRLIPNKDYEPFESRMSTLGSILSALEDR
DVNMLGIYGMGGIGKTTLAEEVARKVKSDKLFDQVVFVEVSHKQDIRKIQGVIADKLGLE
LHEESDEGRVGRLCEGIKKVKKILIVLDNIWENLNLGNVGIPLGDGCKVLLTTRNLNVLS
VMMDCRTNFAVGVLEKEEAWSLFKKMAGDYVEGSELEEVARNVAEECAGLPVSIVTVARA
LRNKRISEWKHAREQLKRPLSNFNDVQQAAFKAIELCYNNLGRDDLKNIFLLIGYTAIAS
IDDLLMCGMGLGLFQGVNKIEVARNGVHTLVRTLKDSCMLLDHESKNEELFSMAAVVRNV
AISIAHKEQIALIATNEHDDGFREWSDESAVKRYASIVLHDIKTNMLPEVVECPQLKLLF
IRADRGGSSLTMPNNFFERMIEVRVLNLTSMTLQSLPSSLGLLSNLRTLSLCRCFLLDIS
FVGYLKKLEILCLRGSMIEKLPVEVGELTWLKLLDLRDCWELKVIPPNILKKLSHLEELY
ISRGKFDKWEVEVEGAEHASLEELKHLPNLTSLELDIHDVSTLPRGLFLEKLERYSIRIG
DHENRKSNGIWCREFSLEVNNKICLKDSLIVQLQRIEDLELSGLQEQDVDYFRNELFNVG
SSYLKRLEMRGSSLALNLAESKRQEESANGLQSHEIILEDNVQISNTLFPEKVRLPELEK
LMLYSINVERIWLSQVTVMSCVSSFVRLQRIEIVECPVLKELIVMDNQEERKNNNGCDHL
VDLVPSSTSFQNLTNLVVSCCKGLKIVLTFSIAKTLVRLEYMEIESCDRITEIVLVDDVA
AKDEVITFRELKELKLLNLESLTSFCSGNCAFKFPSLERLVLDDCPSMKIFSEGNSSTPK
LHEVQWPGEARWAWKDDLNTTIQKVIFPAMVAGVWSDDGGLEEDGDTEKEDEHKAVTTSS
NY
>KAH9688154.1
MAEIILPIVVEVVKCLAHPACREISYLRESKYTTNLQNLKAEVDNLKSERDSTEHQVEEA
KRKGEGIEENVANWLATANSIIEKANNVIEEANKFTADEAAANKRCFKGLCPNLRTRRRL
SKEAERQKEAVVKVREDRKFVRISSRTAPEDIRLIPNKDYEPFESRMSTLGSILSALEDR
DVNMLGIYGMGGIGKTTLAEEVARKVKSDKLFDQVVFVEVSHKQDIRKIQGVIADKLGLE
LHEESDEGRVGRLCEGIKKVKKILIVLDNIWENLNLGNVGIPLGDGCKVLLTTRNLNVLS
VMMDCRTNFAVGVLEKEEAWSLFKKMAGDYVEGSELEEVARNVAEECAGLPVSIVTVARA
LRNKRISEWKHAREQLKRPLSNFNDVQQAAFKAIELCYNNLGRDDLKNIFLLIGYTAIAS
IDDLLMCGMGLGLFQGVNKIEVARNGVHTLVRTLKDSCMLLDHESKNEELFSMAAVVRNV
AISIAHKEQIALIATNEHDDGFREWSDESAVKRYASIVLHDIKTNMLPEVVECPQLKLLF
IRADRGGSSLTMPNNFFERMIEVRVLNLTSMTLQSLPSSLGLLSNLRTLSLCRCFLLDIS
FVGYLKKLEILCLRGSMIEKLPVEVGELTWLKLLDLRDCWELKVIPPNILKKLSHLEELY
ISRGKFDKWEVEVEGAEHASLEELKHLPNLTSLELDIHDVSTLPRGLFLEKLERYSIRIG
DHENRKSNGIWCREFSLEVNNKICLKDSLIVQLQRIEDLELSGLQEQDVDYFRNELFNVG
SSYLKRLEMRGSSLALNLAESKRQEESANGLQSHEIILEDNVQISNTLFPEKVRLPELEK
LMLYSINVERIWLSQVTVMSCGIQNLMHLTLRSCMNLRYLFSSSIVSSFVRLQRIEIVEC
PVLKELIVMDNQEERKNNNGCDHLVDLVPSSTSFQNLTNLVVSCCKGLKIVLTFSIAKTL
VRLEYMEIESCDRITEIVLVDDVAAKDEVITFRELKELKLLNLESLTSFCSGNCAFKFPS
LERLVLDDCPSMKIFSEGNSSTPKLHEVQWPGEARWAWKDDLNTTIQKVIFPAMVAGVWS
DDGGLEEDGDTEKEDEHKAVTTSSNY
>KAH9688155.1
MAEIILPIVVEVVKCLAHPACREISYLRESKYTTNLQNLKAEVDNLKSERDSTEHQVEEA
KRKGEGIEENVANWLATANSIIEKANNVIEEANKFTADEAAANKRCFKGLCPNLRTRRRL
SKEAERQKEAVVKVREDRKFVRISSRTAPEDIRLIPNKDYEPFESRMSTLGSILSALEDR
DVNMLGIYGMGGIGKTTLAEEVARKVKSDKLFDQVVFVEVSHKQDIRKIQGVIADKLGLE
LHEESDEGRVGRLCEGIKKVKKILIVLDNIWENLNLGNVGIPLGDGCKVLLTTRNLNVLS
VMMDCRTNFAVGVLEKEEAWSLFKKMAGDYVEGSELEEVARNVAEECAGLPVSIVTVARA
LRNKRISEWKHAREQLKRPLSNFNDVQQAAFKAIELCYNNLGRDDLKNIFLLIGYTAIAS
IDDLLMCGMGLGLFQGVNKIEVARNGVHTLVRTLKDSCMLLDHESKNEELFSMAAVVRNV
AISIAHKEQIALIATNEHDDGFREWSDESAVKRYASIVLHDIKTNMLPEVVECPQLKLLF
IRADRGGSSLTMPNNFFERMIEVRVLNLTSMTLQSLPSSLGLLSNLRTLSLCRCFLLDIS
FVGYLKKLEILCLRGSMIEKLPVEVGELTWLKLLDLRDCWELKVIPPNILKKLSHLEELY
ISRGKFDKWEVEVEGAEHASLEELKHLPNLTSLELDIHDVSTLPRGLFLEKLERYSIRIG
DHENRKSNGIWCREFSLEVNNKICLKDSLIVQLQRIEDLELSGLQEQDVDYFRNELFNVG
SSYLKRLEMRGSSLALNLAESKV
>KAH9688159.1
MSILNEITDALKNGDVNTLGIYGIGGIGKTTLAKEVARRAENDKLFDQVVFSEVSESQDI
RKIQREIADKLGLKFDEESESEKRILVILDNIWGNLDLKAAGIPHGDDHRGCKVLLTART
LDTLSRKMDSQKNFSVSDYVEGNELKEVARDVAKECAGLPVAIVTDALEQLRRPSSTNLM
NVQPTAYKAIKLSYDKLAGEELKNIFLLIGYTAIASIDDLLMYGMGMGLFQGVNKMQVAR
ARAHALVHKLKACCMLLDHISQKKGLFSMHDVVRDVAISIASTEQNVFSATEEQVSGCRE
WSDESAIKLYTSIVLHDVKTNLLPEAVECPQLELLYIRADKESSSLTIPNKFFERMIQVR
VINLSYMNLLSLPSSLGLLSNLQTLSLYNCKLLDITVIRDLKKLEVLCLRGSDIKRLPVE
VGELTLLRLLDLRDCRELEIIPPNVLSKLSHLEELYMGPRSFDKWEVEVEGVKNASLHEL
KHLISLELQIQDVNTLPRGLFLEKLERYKILIGGVWGWEYADIWCREFKIDLDSKIRLKD
GLILKLQGIEDLWLSDLEERDVNYFVNELDKVGPSQLKHLYIRGSHLTLNPAESKV
>KAH9688163.1
MVEIIVSVVIEVAKCLAPSIERQFSYVRDYTRNFKNLNNQVEKLEGEIVSMENAVNDAER
KGEEIEQNVQNWLARANKATVEGKKFVGVEATANKHSFKGCCPNFKMRRRLSKEAVRQLD
AIVKLREDGRFERISHSIIPEDTLLMSNKGYEDFESRMSTLNDILGALRNPDISMLGICG
MGGIGKTMLAKEVARKAKNDKLFDLVVFSEVSQSPDIRKIQGEIADKLGLTFREESESGR
ARRLFSRLKKEKRILVILDNIWEYLDLQVVGIPHGDGDKGCKVLLTARSLEVLSRKMDSQ
QNFVVRALAEEEAWSLFKMMAGDYVEGSELKCVTRDVAKECAGFPVSIVTVARALRDASI
FESKDALRQLRRPSSTNFKDIQPAAYKAIVLSYNKLEGEEVKNLFLLIGYAYVESIDELL
RYGVGLGLYQGISKMEEARDRISTLVYKLKASCMLLDEGLSMHDVVRDVAISIASAEKNV
FTATGELFDGCKEWSDESAVKLYTSIVLRDIKTNVLPNGVQQEYPQLKLFSVRADHQESS
SLTIPNNFFERMIQVRVVNLTYMNLLPLPSSLGLLSKLRTLSLCNCNLLGLSVVGDLKKL
EILCLRGCGFSHLPVEVGQLTWLKLLDLRGCDELEVMPPNILSNLSHLEELYIGTSFYKW
EVEVGGVKNASLLELKHLHNLTSLDLHIKDVNSLPRGLFFEKLERYRIPIGYFWNRKYDI
YSRNFRIELNTKVCLKDVLIVQLQGIEHLGLEGLQEQDVQNFVNELVKLLGSSQLKHLYI
CGSHLALNPEESEV
>KAH9688176.1
MAEIILTTVVQVLKCLAPPAYRQISYLRESKYTSNLQNLKTEVESLKSERVSTQHLVDEA
KRKGEEIEENVENWLASANNVIVEADKFTDDEATANKRCFKGFCPNLNTRRGLNKEVERQ
KKAIVKVREAGRFDRISYRTAPEDIRLISSKDYEAFESRMPTLRSILSALEDPDVNMLGI
YGMGGIGKTMLAEEVARKIKSDKIFDQVVFAEVSQSQDIRKIQGEIADKLGLKFHEESEP
GRANSLFKRIKEEKKILVILDNIWENLDLRVVGIPHGDDHRGCKILLTARSLDVLSRKMD
SQQNFAVGILKEVEAWSLFKKMAGDYIEGSEFQLVAREVEKECAGLPVSIVTVARALRNN
KSLFDWKDALEQLRRPPLKNFMNIQPNAHKAIKLSYDNLGGEELKNVFLLIGYTVIESID
DLLMYGMGLGLFQGVSKMEEARARVHTLVHKLKASCMLLDHLSKNEEFFSMHDVVRDVAI
SIASSEHNVFSATEEQVDGCREWSEESAVKLYTSIVLRDVKTNLLPELVECPQLKLFLIH
ADKESPSLSIANNFFERMIQVRVINLSYVDLLSLPSSLVLLSNLRTLSLYYCKLLDISGI
GDLKKLEFLCLRGCDIRQLPIEVGELICLKLLDLRDCSKLEVIPPHILSNLSHLEELNIG
DNSFYHWEVEVDGVKNASLNELKHLTSLQLRIKDINCLPRGLFFEKLERYRILIGDFWNW
KYNICSRDFRIGLSKRICLKDVLIVQLQGIEHLGLYGLQEHDVESFANELVKVGSSQLKH
LWIEGCHEAHDALNSAESKV
>KAH9688180.1
MAEIIFIIVVEVVKCMVPPAYRRICYLRKSKYTSNLQNLKSEVDNLKSERVRTEHQVDEA
KRKGEEIEENVENWLARANNVIEAADNFTKDEATTNKRCFKGLCPNLKTRCRLSKEAERQ
KEAVVNVRDARRFDRISYYPDVNMLGIYGMGGIGKTMLAEEIARKVKSDKLFDQVVFVEV
SQNQDIRKIQEEIGDKLGLKFHEESESGRANSLFTRIKAEKKILIILDNIWENLDLQVVG
IPHGDGYKGCKVLLTARSQDVLSGKMDSRPNFSIGVLNEEEAWSLFKKMAGDYIEDSEFQ
SIARDVAKECAGLPISIVTIARALRNKRLFERKDALEQLRRPSSTNFKDIQPTAYKAIEL
TLARSSDNFDIAQFHELRAYDISSIDALLMCGMGLGLFQGVNKMEVARARVLTLVHKLKA
SCMLLDHISKKEEFFSMHDVVRDVAISIASREQNALTATNEQVDGFREWSDESAVKRYTS
IVLHDVRTDVLPEVVECPQLKLLFISADKESSSLTIPNNFFKRMIQVRVINLTYINLLSL
PSTLGFLLNLRALSLCYCKLLDISVIGGLKKLEILYLRGSDIKQLPTEVGQLTWLTLLDL
RECRKLEVILPNVLSNLSHLEELYISCRSFQKWEVEVEGVKNASVEELKHLPNLTSLELD
IHDVNTLPRGLFLEELEKYRIRIGDWYWESTNTWRREFRLRLNNKICLKDWLIVQLQGIE
DLELRELQEQDVNYFANELAKVGSSELKFLRIHGCSDALNPPAESKRQEESANDMQSNEI
ILEDNISNTLFIEKVALPKLEKLAVRSISIERIWQNQVAAMTCGFENLTHLTLYNCMNLR
CLFSSSMVSNNIFVRLQYIEIEKCHVLEELIVMDNQEEERKNNIVMFPQLQYLKMYDLEK
LTSFSTGDVHMLEFPSLKELWISRCPEFMVRFKRTTNDLTKKLIVDAKYIITNKFIFSED
LLCKLKCLDVVFVDELTTILSLDDFLQKFHTLKVLQIEGNNDCLPKEKAENGIEVIIRKA
FKCYDLKYILRQESSSIMNNLVILHVTKCHRLINLMPSSTSFQNLKTLKISYCDGLKNIL
TFSITKTLVRLREMKIESCVMITEIVLADDDDDHDAAKDEDIAFSELKELKLLNLKILRS
FYSGSRALNFPSLERLLVDDCTNMKIFSRGELSTPVLHKVQLNMWDEACWAWKEGLNTTI
EQVNINEESFLKKRREAPPSQQFLSFAPAPNLNLQTRLEILPAMVAGVWSDDNNLQLEAT
TQFRKLLSNERSLPIEEVIKSGVVPRFVEFLMREDYPQIQYEAAWVLKNIAYGTSEDTKV
VIDHGAVPIFVKLLASPRDNIREKAASALGNVAIDSPRFRNLVLSEEALIPLLTLLNNHA
NLSMKRRATRTLSNLCNGNPRPIFEQVRPALPALAQLVHSNDEQNDKIQAVIEAGVCPRL
VELLGHPSPSVLTAALQTVTNIVRGDDFQTQCIINCGALPYLLGLLIHDHEKSIKKFACG
IISNITAGNKEQIQAVIDAGFIGPLVNLLQNAEFDIKEWAARAISNATKVDTHEQIKYLV
REGCIKPLCDLLLCADPKIVTVCLQGLENILKVGEAEKNMDTAIGDVNQYAQLVEEAEGI
ERIENLRSHDNNKIHEKSVKILETYWCGRVVGPQLG
>KAH9688189.1
MAEIILDIVAEVVKCLAPPAYRQIGNLRDSEYTSILQNLKTEVENLKSERVNTERKVDEA
ERKGEEIEENVENWLARANNVIEDADEFTNDEATANKHCFKGLCPNLKTRCQLSKEAVRL
MEAIVKVREAGRFDNISYSIIPEDNLLMPNKDYEAFESRMSILNEITDALKNGDVNTLGI
YGIGGIGKTTLAKEVARRAENDKLFDQVVFSEVSESQDIRKIQREIADKLGLKFDEESES
GRARRLHDRLKKEKRILVILDNIWGNLDLKAAGIPHGDDHRGCKVLLTARSLDTLSTKMD
SQKNFSVSFLKEEEAWSLFKKMAGDYVEGNELKEVARDVAKECAGLPVAIVTVATALRDN
NSLFDWKDALEQPRRPSSTNLMNVQPTAYKAIKLSYDKLAGEELKNIFLLIGYTAIASID
DLLMYGMGMGLFQGVNKMQVARARAHALVHKLKACCMLLDHISQKKGLFSMHDVVRDVAI
SIASTEQNVFSATEDQVSGCREWSDESAIKLYTSIVLHDVKTNLLPEAVECPQLELLYIR
ADKESSSLTIPNNFFERMIQVRVINVSYMNLLSLPSSLGLLSNLQTLSLYNCKLLDITVI
RDLKKLEVLCLRGSDIKRLPVEVGELTLLRLLDLRDCRELEIIPPNVLSKLSHLEELYMG
PRSFDKWEVEVEGVKNASLHELKHLISLELQIQDANTLPRGLFLEKLERYKILIGGDWGW
EYADIWCREFKIDLDSKIRLKDGLILKLQGIEDLWLSDLEEQDVNYFVNELDKVGPSQLK
HLYIRGSHLTLNPAESKVTLPNLENLELHSINVERIWQNQVAGMSCGIQNLMHLTLYNCV
ILRCLFSPSIVSSFVRLQRIEIEKCRVLEELIVMDNQEERKNNTVIFPQLQYLKMYDLEK
LTSFCTGDLDILEFPSLKELRISRCPEFMVRCTNILTKKVFSNLEELIVDAKHIVTNKSV
FSEDLLCKLKCLDVEFVDESTTILSLDDFLQRLHTMRVLQIEGSDAWLSKEEVENGIEVI
IREANKCCDLKHIWKQESSILNNLLILRVKSCHHLINLVPSSTSFQNLATLEISYCNGLK
NLLTSSIAKTLVRLREMTIESCVTIAEIVLAEDAAKDEVVAFSELRDFCSSNCAFKFPSL
ERLLVDDCPSMKIFSGEELSTPMLHKVQLSSWYEKHWIWVHDLNTTIKYLYLKKLGEFLQ
SQQFQISAPALSLNLQSKFEILPTMVAGVWSDDNKVQLEATTLFRKMLSFDRNSPIEKVI
QSGVVPRFVEFLMREDYPQLQFEAARALTNIASGTSENTKVAIDHGAVPIFVKLLASPSD
DVREQAVWALGNVAGDSSRCRDFVLSQGALIPLLAELNEHAKLSMLRTATWTLSNFCRGK
PQPPFNQIRPALRVLAQLIRSNDEKVLTDACRALAYLADGTNDKIQAVIEAGVCPRLVKL
LGHRSRLVLTAALRTIGNIVTGDDFQTQCIINCGALRYLLGLLIHNHNKSIKKEVCWIIS
NITAGNREQIQAVIDAGLIGPIVNLLQDAEFGTKKEAAWVISNATSGGTHEQIKHLVREG
CVKPLCDLLPCPDPQIVTVCLIGLENILKVGEAEKNTDNIGDVNQYAQLVEEAEGLEKIE
NLQSHDNNDIHEMSVKILETYWCGRVVGPQPGLTYAGNEGEDALGSNVIANGKVY
>KAH9688190.1
MAEIILDIVAEVVKCLAPPAYRQIGNLRDSEYTSILQNLKTEVENLKSERVNTERKVDEA
ERKGEEIEENVENWLARANNVIEDADEFTNDEATANKHCFKGLCPNLKTRCQLSKEAVRL
MEAIVKVREAGRFDNISYSIIPEDNLLMPNKDYEAFESRMSILNEITDALKNGDVNTLGI
YGIGGIGKTTLAKEVARRAENDKLFDQVVFSEVSESQDIRKIQREIADKLGLKFDEESES
GRARRLHDRLKKEKRILVILDNIWGNLDLKAAGIPHGDDHRGCKVLLTARSLDTLSTKMD
SQKNFSVSFLKEEEAWSLFKKMAGDYVEGNELKEVARDVAKECAGLPVAIVTVATALRDN
NSLFDWKDALEQPRRPSSTNLMNVQPTAYKAIKLSYDKLAGEELKNIFLLIGYTAIASID
DLLMYGMGMGLFQGVNKMQVARARAHALVHKLKACCMLLDHISQKKGLFSMHDVVRDVAI
SIASTEQNVFSATEDQVSGCREWSDESAIKLYTSIVLHDVKTNLLPEAVECPQLELLYIR
ADKESSSLTIPNNFFERMIQVRVINVSYMNLLSLPSSLGLLSNLQTLSLYNCKLLDITVI
RDLKKLEVLCLRGSDIKRLPVEVGELTLLRLLDLRDCRELEIIPPNVLSKLSHLEELYMG
PRSFDKWEVEVEGVKNASLHELKHLISLELQIQDANTLPRGLFLEKLERYKILIGGDWGW
EYADIWCREFKIDLDSKIRLKDGLILKLQGIEDLWLSDLEEQDVNYFVNELDKVGPSQLK
HLYIRGSHLTLNPAESKRQEESANDMRSHEITLEDNVNSSNTLFIEKVTLPNLENLELHS
INVERIWQNQVAGMSCVSSFVRLQRIEIEKCRVLEELIVMDNQEERKNNTVIFPQLQYLK
MYDLEKLTSFCTGDLDILEFPSLKELRISRCPEFMVRCTNILTKKVFSNLEELIVDAKHI
VTNKSVFSEDLLCKLKCLDVEFVDESTTILSLDDFLQRLHTMRVLQIEGSDAWLSKEEVE
NGIEVIIREANKCCDLKHIWKQESSILNNLLILRVKSCHHLINLVPSSTSFQNLATLEIS
YCNGLKNLLTSSIAKTLVRLREMTIESCVTIAEIVLAEDAAKDEVVAFSELRELKLLKNA
KSDKLLL
>KAH9688191.1
MAEIILDIVAEVVKCLAPPAYRQIGNLRDSEYTSILQNLKTEVENLKSERVNTERKVDEA
ERKGEEIEENVENWLARANNVIEDADEFTNDEATANKHCFKGLCPNLKTRCQLSKEAVRL
MEAIVKVREAGRFDNISYSIIPEDNLLMPNKDYEAFESRMSILNEITDALKNGDVNTLGI
YGIGGIGKTTLAKEVARRAENDKLFDQVVFSEVSESQDIRKIQREIADKLGLKFDEESES
GRARRLHDRLKKEKRILVILDNIWGNLDLKAAGIPHGDDHRGCKVLLTARSLDTLSTKMD
SQKNFSVSFLKEEEAWSLFKKMAGDYVEGNELKEVARDVAKECAGLPVAIVTVATALRDN
NSLFDWKDALEQPRRPSSTNLMNVQPTAYKAIKLSYDKLAGEELKNIFLLIGYTAIASID
DLLMYGMGMGLFQGVNKMQVARARAHALVHKLKACCMLLDHISQKKGLFSMHDVVRDVAI
SIASTEQNVFSATEDQVSGCREWSDESAIKLYTSIVLHDVKTNLLPEAVECPQLELLYIR
ADKESSSLTIPNNFFERMIQVRVINVSYMNLLSLPSSLGLLSNLQTLSLYNCKLLDITVI
RDLKKLEVLCLRGSDIKRLPVEVGELTLLRLLDLRDCRELEIIPPNVLSKLSHLEELYMG
PRSFDKWEVEVEGVKNASLHELKHLISLELQIQDANTLPRGLFLEKLERYKILIGGDWGW
EYADIWCREFKIDLDSKIRLKDGLILKLQGIEDLWLSDLEEQDVNYFVNELDKVGPSQLK
HLYIRGSHLTLNPAESKRQEESANDMRSHEITLEDNVNSSNTLFIEKVTLPNLENLELHS
INVERIWQNQVAGMSCVSSFVRLQRIEIEKCRVLEELIVMDNQEERKNNTVIFPQLQYLK
MYDLEKLTSFCTGDLDILEFPSLKELRISRCPEFMVFSNLEELIVDAKHIVTNKSVFSED
LLCKLKCLDVEFVDESTTILSLDDFLQRLHTMRVLQIEGSDAWLSKEEVENGIEVIIREA
NKCCDLKHIWKQESSILNNLLILRVKSCHHLINLVPSSTSFQNLATLEISYCNGLKNLLT
SSIAKTLVRLREMTIESCVTIAEIVLAEDAAKDEVVAFSELRELKLLKNAKSDKLLL
>KAH9688192.1
MAEIILDIVAEVVKCLAPPAYRQIGNLRDSEYTSILQNLKTEVENLKSERVNTERKVDEA
ERKGEEIEENVENWLARANNVIEDADEFTNDEATANKHCFKGLCPNLKTRCQLSKEAVRL
MEAIVKVREAGRFDNISYSIIPEDNLLMPNKDYEAFESRMSILNEITDALKNGDVNTLGI
YGIGGIGKTTLAKEVARRAENDKLFDQVVFSEVSESQDIRKIQREIADKLGLKFDEESES
GRARRLHDRLKKEKRILVILDNIWGNLDLKAAGIPHGDDHRGCKVLLTARSLDTLSTKMD
SQKNFSVSFLKEEEAWSLFKKMAGDYVEGNELKEVARDVAKECAGLPVAIVTVATALRDN
NSLFDWKDALEQPRRPSSTNLMNVQPTAYKAIKLSYDKLAGEELKNIFLLIGYTAIASID
DLLMYGMGMGLFQGVNKMQVARARAHALVHKLKACCMLLDHISQKKGLFSMHDVVRDVAI
SIASTEQNVFSATEDQVSGCREWSDESAIKLYTSIVLHDVKTNLLPEAVECPQLELLYIR
ADKESSSLTIPNNFFERMIQVRVINVSYMNLLSLPSSLGLLSNLQTLSLYNCKLLDITVI
RDLKKLEVLCLRGSDIKRLPVEVGELTLLRLLDLRDCRELEIIPPNVLSKLSHLEELYMG
PRSFDKWEVEVEGVKNASLHELKHLISLELQIQDANTLPRGLFLEKLERYKILIGGDWGW
EYADIWCREFKIDLDSKIRLKDGLILKLQGIEDLWLSDLEEQDVNYFVNELDKVGPSQLK
HLYIRGSHLTLNPAESKRQEESANDMRSHEITLEDNVNSSNTLFIEKVTLPNLENLELHS
INVERIWQNQVAGMSCVSSFVRLQRIEIEKCRVLEELIVMDNQEERKNNTVIFPQLQYLK
MYDLEKLTSFCTGDLDILEFPSLKELRISRCPEFMVFSNLEELIVDAKHIVTNKSVFSED
LLCKLKCLDVEFVDESTTILSLDDFLQRLHTMRVLQIEGSDAWLSKEEVENGIEVIIREA
NKCCDLKHIWKQESSILNNLLILRVKSCHHLINLVPSSTSFQNLATLEISYCNGLKNLLT
SSIAKTLVRLREMTIESCVTIAEIVLAEDAAKDESQQFQISAPALSLNLQSKFEILPTMV
AGVWSDDNKVQLEATTLFRKMLSFDRNSPIEKVIQSGVVPRFVEFLMREDYPQLQFEAAR
ALTNIASGTSENTKVAIDHGAVPIFVKLLASPSDDVREQAVWALGNVAGDSSRCRDFVLS
QGALIPLLAELNEHAKLSMLRTATWTLSNFCRGKPQPPFNQIRPALRVLAQLIRSNDEKV
LTDACRALAYLADGTNDKIQAVIEAGVCPRLVKLLGHRSRLVLTAALRTIGNIVTGDDFQ
TQCIINCGALRYLLGLLIHNHNKSIKKEVCWIISNITAGNREQIQAVIDAGLIGPIVNLL
QDAEFGTKKEAAWVISNATSGGTHEQIKHLVREGCVKPLCDLLPCPDPQIVTVCLIGLEN
ILKVGEAEKNTDNIGDVNQYAQLVEEAEGLEKIENLQSHDNNDIHEMSVKILETYWCGRV
VGPQPGLTYAGNEGEDALGSNVIANGQQYYPVVVYIEANILKMSVNEAYSMLLTHEDRLE
NAQSNANKEAKFNYAANIAQTGNVQKK
>KAH9688195.1
MVEIIVSVVIEVAKCLAPSIERQFSYVRDYTRNFKNLNNQVEKLEGEIVSMENAVNDAER
KGEEIEQNVQNWLASANKAIVEGKKFVGDEATENKHSFKGCCPNLKMRRRLSKEAVRQLD
AIVKLREDGRFERISHSIIPEDTLLMSNKGYEAFKSRISTLNDILGALRNPDISMLGICG
MGGIGKTMLAKEVARKAKNNKLFDLVVFSEMSQSPDIRKIQGEIADKLGLTFREESESGR
ARSLFSRLKKKKRILVILDNIWEHLDLQVVGIPHGDDHRGCKVLFTARSLDVLSRKMDSQ
QNFLVGALEEEEAWSLFKKMAGDYVEGSELKCVARDVAKECAGLPVSIVAVARALRSAGI
FKWKDALKQLRRPSSTNFKHIQPEAYKAIALSYDKLEGEELKNLFLLIGYAYVESIDELL
RYGVGLGLFQGISKLEEARDRVSTLVYELKASCMLLDEGLSMHDVIRDVAISIASAEINV
FTATGELFDGFKEWSDESAVKPYTSIVLRDIKTNVLPNGVQLEYPQLKLFSVRADHQESS
SLTIPNNFFERMIQVRVVNLTYMNLLPLPSSLGLLLNLRTLSLYYCKLLDISVIGDLKKL
EILCLSGCGIKHLPVEVGQLTWLKLLDLRDCGELEVIPPNILPNLSHLEELYIGTSFYKW
EVEVGGVKNASLLELKHLHNLTSLDLHIKDVNSLPRGLFFEKLERYRILIGYFWNRKYNI
YSRDFRIELNTKVCLKDVLIVQLQGIEHLGLEGLQEQDVQNFVNELVKLQGSSQLKHLYI
SGSRLALNPEESEV
>KAH9688199.1
MGGIGKTTLAKEVAKRAENDKLFDQVVFSEVSESQDIRKIQGEIADKLGLKFAEESESEK
RILVILDNIWENLDLKAVGIPHGDYHKGCKVLLTARSIDTLSKKMDSQQNFLIGDYVEGS
ELKWVARDVAKECAGLPVSIVTLRRPSSTNFMNIQPAAYKAIKLSYDKLAGEELKNTFLL
IGYTAIASIDDLLMCSMGLGLFQGVSKMEVARARVHALVHKLKASCMLLNHISQKKELFS
MHDVVRDVAISIASTEQNVFSATNEQVEGYREWSDESAIKLYTSIVLHDIRTNLLPEVVE
SPQLKLLFICADQESSSLTIPNKFFERMMQVRVINLTNMNLMSLPSSLGLLSNLRTLSLD
NCKLLDITVIRDLKKLEILCLRGSNIKMLPVEVSELARLRLLDLRDCRELEVIPANVLSN
LSHLEELYIGYNSFGKWEVEMEGVKNASLHELKHLTSLELHVKDVNTLPRGLFFPKLERY
KIHIGGYYYAGVWRRELKICPDSKIRLKDGLIVQLQGIEDLGLSKLPEQDVDYFVNELAK
VGPSQLKHLNIWNHPPNPAESKVWSVLFTWDLVCVCI
>KAH9688202.1
MVEIIVSVVIEVAKCLAPSIERQFSYVRDYTRNFKNLNNQVEKLEGEIVSMENAVNYAER
KGEEIEQNVQNWLASANKATVEGKKFVGDEATANKHSFKGCCPNLKMRRRLSKEAAKQLD
AIVKLREDGRFERISHSIIPEDTLLMSNKGYEAFKSRMSTLNDILGALRNPDISMLGICG
MGGIGKTMLAKEVTRKAKNDKLFDLVVFSEVSQSPDIRKIQGEIADKLGLTFREESESGR
PRRLFSRLKKEKRILVILDNIWEYLDLQVVGIPHGDGDKGCKVLLTARSLEVLSRKMDSQ
QNFVVGALAEEEAWSLFKKMAGDYVEGSELKCVARDVAKECAGLPVSIVAVARALRSASI
FKWKDALKQLRRPSSTNFKHIQPAYKAIELSYNKLEGEELKNLFLLIGYAYVDSIDELLR
YGVGLGLFQGISKLEEARDRVSTLVYELKASCMLLDEGLSMHDVIRDVAVSIASAEKNVF
TATGELFDGCREWSDQSAVKLYTSIVLRDIRTNVLPDGVQMEYPQLKFFSVRADHQESSP
LTIPNNFFERMIQVRVINLTHMNLLSLPSSLGLLLNLRTLSLYYCKLLDISVIGDLKKLV
ILCLSGCGIKHLPVEVGQLTWLKLLDLRDCGELEVIPPNILSNLSHLEELYMGDNSFYKW
EVEVGGVKNASLQELKHLHNLTSLDLHIKDVNNLPRGLFFEKLERYRILIGYFWNRKYNI
YSRDFRIELNTKVCLKDVLIVQLRGIEHLGLEGLQEQDVQNFVNELVKLQGSSQLKHLYI
SGSRLALNPEESEV
>KAH9688204.1
MAEIILTIVVEVVKRVAPPAYRRICYWRKSKYTSNLQNLKTEVDNLKSERVRTEHQVDEA
KRKGEEIEENVENWLARANNVIEAADTFTKDEATANKRCFKGLCPDLKTRRRLSKEAERQ
KEAVVNVRDARRFDRISYCTAPEDIRLVSNKDYEPFESRMFTLRNILSALEDPDVDMLGI
YGMGGIGKTMLAEEIARKVKSDKLFDLVVFVEVSQNQDIRKIQGEIADKLGLKFHEESES
GRANSLFKRIKAEKKILIILDNIWENLNLRVVGIPHGDGHKGCKVLLTARSLDVLSGKMD
SRSNFSIGVLNEEEAWNLFKKMAGDYIEGSEFQSVARDVAKECAGLPVSVVTIARALRNK
RLFEWKDALEQLRRPYATNFKDIQPTACKAIELSYNKLAGEELKNIFLLIGYTAISSIDA
LLMCGMGLGLFQGVNKMEVARARVRTLVHKLKASCMLVDHISKSEEFFSKHYVVRDVAIS
IASTEKIALTATNEQVDGFRVWSDESAVKRYTSIVLQDIKTNVLPEVVECPQLKLLFICA
DKESSSLTIPNNFFKGMIQVRVINLTYMNLLSLPSTLGFLLNLRALSLCYCKLVDISVIG
GLKKLEILCLRGSDIKQLPTEVGQLTWLTLLDLRECRKLEVIPPNVLSNLSHLEELYISC
RSFQKWEVEVEGVKNASVEELKHLPNLTSLELDIHDVNTLPRGLFLEKLEKYRIRIGDWY
WESTDIWRREFRLRLNNKICLKDWLIVQLQGIEDLELRELQEQDVNYFANELAKVGSSEL
KFLRIHGCSDALNPPAESKV
>KAH9688208.1
MAEIILTIVVEVVKCLAPPAYRQISYLRESKYMNNLQNLKIEVDDLKSERVRTEHQVDEA
KRKGEEIEENVENWLATANNVIVEAVKFTDDEAIANKRCFKGLCPNLKTRRRLSKEVERQ
KEAVVKVREARRFDRISYCTAPEDIRLISNKDYEPFESRMFTLRNILSALEDPDVNMLGI
YGMGGIGKTMLAEEIARKVKSDKLFDQVVFVEVSQNQDIRKIQGEIGDKLGLKFHEESES
GRANRLFTRIKAEKKILIILDNIWENLDWRVVGIPHRDGHKGCKVLLTARSQDVLSGKMD
SRPNFSIGVLNEEEAWSLFKKMAGDYIEDSEFQSIARDVAKECAGLPVSIVTIARALRNK
RLFEWKDALEQLRRPSSTNFKDIQPTAYKAIELSYNKLEGEELKNIFLLIGYTAISSIDA
LLMCGMGLGLFQGVNKMEVARARVLTLVHKLKASCMLLDHISKKEEFFSMHDVVRDVAIS
IASREQNALTATNEQVDGFREWSDESAVKRYTSIVLHDVRTNVLPEVVECPQLKLLFISA
DKESSSLTIPNNFFKRMIQVRVINLTYMNLLSLPSTLGFLLNLRALSLCYCKLLDISVIG
GLKKLEILCLRGSDIKQLPTEVGQLTWLTLLDLRECRKLEVIPPNFLSSLSHLEELYISC
RSFQKWEVEVEGVKNASVEELKHLPNLTSLELDIHDVNTLPRGLFLEKLEKYRIRIGDWY
WESTDIWRREFRLRLNNKICLKDWLIVQLQGIEDLELRELQEQDVNYFANELAKVGSSEL
KFLRIHGCSDALNPPAESKV
>KAH9688214.1
MADIILSVIVEAAKCLAPPIYRQMSYLRKSKYTSNLQNVKTEVGNLEAERVSKQREVDEA
KRRGEEIEKYVEKWLASVNGVIDEAEKFTGVDARANKRCFKGLCPNLKIRRRLSKEAERQ
KEAIVKVREAGRFDRISYNIIPDDSLLLSNKDYEAFESRMSTLNDILDALKNPDVNMLGI
YGMGGIGKTTLAKEVARKAENEKLFDQVIFVEVSQIQDIRKIQGEFADKLGLTLHEETES
GRARSLCNRLKKEKRILVILDNIWENLDFQAVGIPHGDGHKGSKVLLTARSLDVLSRKMD
SQQNFSFDVLKEDEAWSLFKKMAGDYIEGSEFKWVAREVAKECAGLPVSIVTVARALRNK
RLFEWKDALEQLRRPSSTNFKDIQPTAYKAIELSYVKLEGDELKNIFLLIGYTAIASIDD
LLMYGMGLGLFQGIKRMEAARARVQTLVHKLKASCMLLDDMTSSNEDYFSMHDVVRDVAI
SIASRELNVFTAIDEVVDREWSEASAIKLYTSIVLPDIKTNVLPEVRECPQLKLFHIRVD
RESSTLAISDNFFSRMTQVRVIDMTCMNLLSLPSSLGLLTNLQTLCFYYCKLQDTSVVGD
LKNLEILCLRGCDITQLAVQVGQLTQLKLLDLRNCFFLKVIPPNVLSKLSRLEELYIGGD
SFNKWEVEVVDGVKNASLDELKHLPNLTSLELQIKDVDTLPRGLFFKKLERFRIHIGGWL
WRAVQKSCREFRLKLNTKICLKDGLIVQLQGIEDLELSGLLEQDVNYLVNELAKAGSSQL
KHLSVRGLRAPAPNPTESERHKESTNNMRLNGIIVEDNINISKALFLEKVALLKLETLYL
SSISIERIWQNQVAAMSCGFQNLKRLILFNCWDLTCLFTSSIIGSFVGLQCLEICECPVL
KEIIVIDQEESKNNIVMFPKLQYLKIIDLRKLTSFCTGDLPIEFPFLKELQILRCPEFLF
NNKRAAHESTKKIFPTLEGLRVDAKHMATICQLPEDFICKLKCLEVMFDGSTTTSSLDFL
QRFHTIKILHIAGGQYSVAYSVFEKVENGMKAIISEVNKCYRLKHILKQQDPSSIMGNLE
WLEVIQFDNLVNLVPSSTSFRNLTTLMLWRCKGLRNVLTSSTAKTLVRLRRMSIGSCHRV
AEIVVDDDEGDKDNAAAANGEIVFSELKELELRSLNDLRSFYSGINCAFKFPSLDVLTVS
FCPNMRIFSGGELTTPILRKVLHEDFVRDCWDIKERWIWEHDLNTTIQMLYLQNKALTDK
ARSKLNGCKGKLLSFAGRDSQFCS
>KAH9688215.1
MADIILSVIVEAAKCLAPPIYRQMSYLRKSKYTSNLQNVKTEVGNLEAERVSKQREVDEA
KRRGEEIEKYVEKWLASVNGVIDEAEKFTGVDARANKRCFKGLCPNLKIRRRLSKEAERQ
KEAIVKVREAGRFDRISYNIIPDDSLLLSNKDYEAFESRMSTLNDILDALKNPDVNMLGI
YGMGGIGKTTLAKEVARKAENEKLFDQVIFVEVSQIQDIRKIQGEFADKLGLTLHEETES
GRARSLCNRLKKEKRILVILDNIWENLDFQAVGIPHGDGHKGSKVLLTARSLDVLSRKMD
SQQNFSFDVLKEDEAWSLFKKMAGDYIEGSEFKWVAREVAKECAGLPVSIVTVARALRNK
RLFEWKDALEQLRRPSSTNFKDIQPTAYKAIELSYVKLEGDELKNIFLLIGYTAIASIDD
LLMYGMGLGLFQGIKRMEAARARVQTLVHKLKASCMLLDDMTSSNEDYFSMHDVVRDVAI
SIASRELNVFTAIDEVVDREWSEASAIKLYTSIVLPDIKTNVLPEVRECPQLKLFHIRVD
RESSTLAISDNFFSRMTQVRVIDMTCMNLLSLPSSLGLLTNLQTLCFYYCKLQDTSVVGD
LKNLEILCLRGCDITQLAVQVGQLTQLKLLDLRNCFFLKVIPPNVLSKLSRLEELYIGGD
SFNKWEVEVVDGVKNASLDELKHLPNLTSLELQIKDVDTLPRGLFFKKLERFRIHIGGWL
WRAVQKSCREFRLKLNTKICLKDGLIVQLQGIEDLELSGLLEQDVNYLVNELAKAGSSQL
KHLSVRGLRAPAPNPTESERHKESTNNMRLNGIIVEDNINISKALFLEKVALLKLETLYL
SSISIERIWQNQVAAMSCGFQNLKRLILFNCWDLTCLFTSSIIGSFVGLQCLEICECPVL
KEIIVIDQEESKNNIVMFPKLQYLKIIDLRKLTSFCTGDLPIEFPFLKELQILRCPEFLF
NNKRAAHESTKKIFPTLEGLRVDAKHMATICQLPEDFICKLKCLEVMFDGSTTTSSLDFL
QRFHTIKILHIAGGQYSVAYSVFEKVENGMKAIISEVNKCYRLKHILKQQDPSSIMGNLE
WLEVIQFDNLVNLVPSSTSFRNLTTLMLWRCKGLRNVLTSSTAKTLVRLRRMSIGSCHRV
AEIVVDDDEGDKDNAAAANGEIVFSELKELELRSLNDLRSFYSGINCAFKFPSLDVLTVS
FCPNMRIFSGGELTTPILRKVLHEDFVRDCWDIKERWIWEHDLNTTIQMLYLQNKEDNKE
EYDNEV
>KAH9688216.1
MADIILSVIVEAAKCLAPPIYRQMSYLRKSKYTSNLQNVKTEVGNLEAERVSKQREVDEA
KRRGEEIEKYVEKWLASVNGVIDEAEKFTGVDARANKRCFKGLCPNLKIRRRLSKEAERQ
KEAIVKVREAGRFDRISYNIIPDDSLLLSNKDYEAFESRMSTLNDILDALKNPDVNMLGI
YGMGGIGKTTLAKEVARKAENEKLFDQVIFVEVSQIQDIRKIQGEFADKLGLTLHEETES
GRARSLCNRLKKEKRILVILDNIWENLDFQAVGIPHGDGHKGSKVLLTARSLDVLSRKMD
SQQNFSFDVLKEDEAWSLFKKMAGDYIEGSEFKWVAREVAKECAGLPVSIVTVARALRNK
RLFEWKDALEQLRRPSSTNFKDIQPTAYKAIELSYVKLEGDELKNIFLLIGYTAIASIDD
LLMYGMGLGLFQGIKRMEAARARVQTLVHKLKASCMLLDDMTSSNEDYFSMHDVVRDVAI
SIASRELNVFTAIDEVVDREWSEASAIKLYTSIVLPDIKTNVLPEVRECPQLKLFHIRVD
RESSTLAISDNFFSRMTQVRVIDMTCMNLLSLPSSLGLLTNLQTLCFYYCKLQDTSVVGD
LKNLEILCLRGCDITQLAVQVGQLTQLKLLDLRNCFFLKVIPPNVLSKLSRLEELYIGGD
SFNKWEVEVVDGVKNASLDELKHLPNLTSLELQIKDVDTLPRGLFFKKLERFRIHIGGWL
WRAVQKSCREFRLKLNTKICLKDGLIVQLQGIEDLELSGLLEQDVNYLVNELAKAGSSQL
KHLSVRGLRAPAPNPTESERHKESTNNMRLNGIIVEDNINISKALFLEKVALLKLETLYL
SSISIERIWQNQVAAMSCGFQNLKRLILFNCWDLTCLFTSSIIGSFVGLQCLEICECPVL
KEIIVIDQEESKNNIVMFPKLQYLKIIDLRKLTSFCTGDLPIEFPFLKELQILRCPEFLF
NNKRAAHESTKKIFPTLEGLRVDAKHMATICQLPEDFICKLKCLEVMFDGSTTTSSLDFL
QRFHTIKILHIAGGQYSVAYSVFEKVENGMKAIISEVNKCYRLKHILKQQDPSSIMGNLE
WLEVIQFDNLVNLVPSSTSFRNLTTLMLWRCKGLRNVLTSSTAKTLVRLRRMSIGSCHRV
AEIVVDDDEGDKDNAAAANGEIVFSELKELELRSLNDLRSFYSGINCAFKFPSLDVLTVS
FCPNMRIFSGGELTTPILRKVLHEDFVRDCWDIKERWIWEHDLNTTIQMLYLQNKVRIRL
VID
>KAH9688217.1
MADIILSVIVEAAKCLAPPIYRQMSYLRKSKYTSNLQNVKTEVGNLEAERVSKQREVDEA
KRRGEEIEKYVEKWLASVNGVIDEAEKFTGVDARANKRCFKGLCPNLKIRRRLSKEAERQ
KEAIVKVREAGRFDRISYNIIPDDSLLLSNKDYEAFESRMSTLNDILDALKNPDVNMLGI
YGMGGIGKTTLAKEVARKAENEKLFDQVIFVEVSQIQDIRKIQGEFADKLGLTLHEETES
GRARSLCNRLKKEKRILVILDNIWENLDFQAVGIPHGDGHKGSKVLLTARSLDVLSRKMD
SQQNFSFDVLKEDEAWSLFKKMAGDYIEGSEFKWVAREVAKECAGLPVSIVTVARALRNK
RLFEWKDALEQLRRPSSTNFKDIQPTAYKAIELSYVKLEGDELKNIFLLIGYTAIASIDD
LLMYGMGLGLFQGIKRMEAARARVQTLVHKLKASCMLLDDMTSSNEDYFSMHDVVRDVAI
SIASRELNVFTAIDEVVDREWSEASAIKLYTSIVLPDIKTNVLPEVRECPQLKLFHIRVD
RESSTLAISDNFFSRMTQVRVIDMTCMNLLSLPSSLGLLTNLQTLCFYYCKLQDTSVVGD
LKNLEILCLRGCDITQLAVQVGQLTQLKLLDLRNCFFLKVIPPNVLSKLSRLEELYIGGD
SFNKWEVEVVDGVKNASLDELKHLPNLTSLELQIKDVDTLPRGLFFKKLERFRIHIGGWL
WRAVQKSCREFRLKLNTKICLKDGLIVQLQGIEDLELSGLLEQDVNYLVNELAKAGSSQL
KHLSVRGLRAPAPNPTESEVALLKLETLYLSSISIERIWQNQVAAMSCGFQNLKRLILFN
CWDLTCLFTSSIIGSFVGLQCLEICECPVLKEIIVIDQEESKNNIVMFPKLQYLKIIDLR
KLTSFCTGDLPIEFPFLKELQILRCPEFLFNNKRAAHESTKKIFPTLEGLRVDAKHMATI
CQLPEDFICKLKCLEVMFDGSTTTSSLDFLQRFHTIKILHIAGGQYSVAYSVFEKVENGM
KAIISEVNKCYRLKHILKQQDPSSIMGNLEWLEVIQFDNLVNLVPSSTSFRNLTTLMLWR
CKGLRNVLTSSTAKTLVRLRRMSIGSCHRVAEIVVDDDEGDKDNAAAANGEIVFSELKEL
ELRSLNDLRSFYSGINCAFKFPSLDVLTVSFCPNMRIFSGGELTTPILRKVLHEDFVRDC
WDIKERWIWEHDLNTTIQMLYLQNKALTDKARSKLNGCKGKLLSFAGRDSQFCS
>KAH9688218.1
MADIILSVIVEAAKCLAPPIYRQMSYLRKSKYTSNLQNVKTEVGNLEAERVSKQREVDEA
KRRGEEIEKYVEKWLASVNGVIDEAEKFTGVDARANKRCFKGLCPNLKIRRRLSKEAERQ
KEAIVKVREAGRFDRISYNIIPDDSLLLSNKDYEAFESRMSTLNDILDALKNPDVNMLGI
YGMGGIGKTTLAKEVARKAENEKLFDQVIFVEVSQIQDIRKIQGEFADKLGLTLHEETES
GRARSLCNRLKKEKRILVILDNIWENLDFQAVGIPHGDGHKGSKVLLTARSLDVLSRKMD
SQQNFSFDVLKEDEAWSLFKKMAGDYIEGSEFKWVAREVAKECADIQPTAYKAIELSYVK
LEGDELKNIFLLIGYTAIASIDDLLMYGMGLGLFQGIKRMEAARARVQTLVHKLKASCML
LDDMTSSNEDYFSMHDVVRDVAISIASRELNVFTAIDEVVDREWSEASAIKLYTSIVLPD
IKTNVLPEVRECPQLKLFHIRVDRESSTLAISDNFFSRMTQVRVIDMTCMNLLSLPSSLG
LLTNLQTLCFYYCKLQDTSVVGDLKNLEILCLRGCDITQLAVQVGQLTQLKLLDLRNCFF
LKVIPPNVLSKLSRLEELYIGGDSFNKWEVEVVDGVKNASLDELKHLPNLTSLELQIKDV
DTLPRGLFFKKLERFRIHIGGWLWRAVQKSCREFRLKLNTKICLKDGLIVQLQGIEDLEL
SGLLEQDVNYLVNELAKAGSSQLKHLSVRGLRAPAPNPTESEVRIFPNFLHTKNLSNTRT
ILPYHKISSASVLTLKSHKKLFLYSFSKVINFERCPGLPFFKQLNFTGHQSLDPGNKMVN
QVLTSIEMTKGWRKLRILINKGAHKVLQLLNRGVLKAMTLVLRIQMERMKFLV
>KAH9688584.1
MVESILTVVLEVAKCLGPPTERQLSYVRNYKSNFGNLKTELEKLKDDGASMQHGVDEAKR
KGEEIEKNVEKWLASVNNIITEAEKFTGDADKANKRCFMGLCPNLKTRHQLSKEAVRQFE
ATVKLREAGRFDRISYRKALEDIRLVSNKDYEAFASRISTLNNALRALQDPDVNMVGIYG
MGGIGKTTLAKEVAIQFKRDQLFDQVIFVEVPQIPDIRKIQGEIADKLGLIFFEETESGR
ARSLYNRLKDEKKILVILDNVWESVDLQDVGIPHGDNHKGCKILMTARSEDILSRKMDCR
HNFSVGVLREDEAWSLFKKMAGEYIESSEFKWVATEVANECAGLPVSIVTVARALRNKRL
FEWKDALGQLRRPSSTNFKDIQPAAYSAIELSYNKLEGEELKKIFLLIGYTYISSINDVL
MYGMGLGLFQGINRMEEARARVYTLVYKLKASCMLLEHGSKNEHWFSMHDVVRDVAIAIA
TREQNVLTMRYELVNSREWLDEGALKFYTSIVLHDSKMNVLLPEVLECPQLQLLSLWTEK
SSLITLPDNFFRKLTQVRVLDLTYMHLSLLPSSLGLLTNLRTLCLYCSELQDIAVIGELK
NLEILCLRGSYIEQLPVEIGQLTRLRSLDLRDCDRLQVIPPNVLSNLSHLEELYIRSFNK
WEVEVEAAGVKNASLEELKHLPNLTTLELCIPDVNTLPKGLFFEKLERYRICIGRWCWED
TSPTCSRTFRLLLGTDNCISFKSGHIVQLQRIEDLCLSGLPDQDIIELVNNKLGSYSSQL
KHLWVEGCQAPSPKESKV
>KAH9688585.1
MDIATSAVAKVAEYLVDPIIHPFTYCCTYNTNFEKLNNEVDKLKIARASVQYKVEDSRIK
GDGIQHHVEKWMITVDKAINEVETLIADKENSNNRWLKGLCPNLKTRYQLSMKAESEANA
IAGLLEKGRFDGVSFRTIPEETWLNSTEGFMHFESRTSTLKEILDALSNRNFNMIGVYGM
GGIGKTTLVKEVGRQAKEYNLFEKVISAHVSRTPQIKEIQREIAEKIGLELAEQSHETVR
AGRLLERLKKDTKILIILDDIWGSLALEAIGIPLADDIGGCKVLLTARSHDVLSSKMDCQ
KNIFVDVLNAKEAWSLFRKMTGDCIENGELKSVATEIVKECAGLPIAIVPVAKALKNKSS
LYVWKDALRQLKNKSFLGPAYSSLELSYYHLEGEDLEGEELRKTFLLIGYSFISCVEDVI
YYGMGLGLFQNINTLEEARDRAHTLVDKLKNSCLLLDGWRSGWFSMHDVVRDVAISIASR
VQHVFAVENEVVPPTSWPDEDALKVCTAISLKNSNISEPPQGFECPQLKFLCIEYHASLR
IPDNFFTGMTELRVLDFTQMQYLLVLPSSLGLLQNLQTLSLDFCKLGDIAIIGDLKKLVI
LTFRGSDMKELVGEIGQLTQLRLYSPRCLIELIPIRRTIYW
>KAH9688586.1
MEIVISVAAKVAEYLVAPIVHPFTYCCSYNTNLEKLKNELEKLKIARASVQYKIEDSRNK
GDGIQQHVEEWLISVDKVINEVGPLIEDKEKSNSRCLKGLCPNLKTRYQLSKKAEREVNA
VVGLHERGSFDSVSFRTIPEEPWLQTPSDFVYFESRKSTLKEVLGALSNRNFNMIGVYGM
GGIGKTTLVKEVGRQVKENNLFEKVISSRVSQTPQIKNIQGEIAEKIGLELAEQSHETVR
AGRLLERLKEETKILIILDDIWGSLDLEAIGIPLADDNGGCKVLLTARSQDVLSCKMDCQ
QNFSVDVLNEKEAWSLFKKMTGDCIENVELKSVATELVKECAGLPIAIVPVARALRNKRL
SEWKDALLEFRRPSLRNFTGTTQVAYKSIELSYNHLNGEELKKTFLLIGYTFFSCVEDLL
YYGMGLGLFQNINTLEEARDRAHTLVDKLKNSCLLLDGETSEWFSMHDVVRDVAISIASR
DQHVFAVENEVVPLTCWPDKDTLKVCTAISLFNTNISELPQGFECPQLKYFRISNDREFL
NTLRIPDNIFTEMTELRVLDFTEMHLLALPSSLGLLQNLQALSLDYCKLRDIAIIGDIKK
LEILTLRGSNMQKLVKEIGRLTQLRLLDLRNCSKLKVIPAYVISSLSRLEELYIAESPIM
WGKVGGVDGERRNASLDELNNLSKLTSLEILIQDEKTLPRDLSFFKMLQRYRISIGYDWW
SVGPSDGISRMFRLKLTNGANICLNEGQIMQLKGIEDLTLDGLQDIKNILCELGREGFPH
LNRLEIRRNGNIVRLVDTMDCTPAPTTAFPLLESLFLRDLRNLEEICRGPLTAESFCKLK
TIRVEGCDKLKNVFPLVIGRGLQQLQSIKVSSCQNMEVIFAAERGDESSNNNGTEVIELT
QLRKLELRSLPQLTSFCTGDLHIEKVFPNLAKLSVDEKHISLFPEDWLCKLKCLDVWLDE
SSTILSLDDFLHRFHTIKILYVGGNNQVWYTSFKNVENGMNARMRGINHRRELKQIFKQE
STNTNNLEQLEIVECDNLTNLVPSSTSFQNLTTLKVCFCHGMINVLTSSTARSLVRLRKM
SIRSSRMITEIVADEDDQGDNYAAKDEIVFSELKELLLVDLKSLTSFSCSGNNCAFKFPS
LGTLVVEDCPNLKIFSEGELRTPKLQKVQLSVFDNKLWAWDRDLNTTIQYVYLKRKKEEK
EEEKEKSAKANEKEKDAKDSASRWPKLAMAWGKLSNYIKDLPKTPGTLSFDPEIEKTARQ
LRQQTKRAKQRSSSPLLSETDTVPDLVESSSDSEEQVMDRAAPIERTLRELAEPDLNQQP
LCIQYVDLEVNFELKSGLIHLLPKFHGFAGEDPHKHLKEFHVVCSSMRPQGVTEEQIKLL
AFSFSLDGLAKDWLYYLPPRSITVGETSGF
>KAH9688587.1
MEIVISVAAKVAEYLVAPIVHPFTYCCSYNTNLEKLKNELEKLKIARASVQYKIEDSRNK
GDGIQQHVEEWLISVDKVINEVGPLIEDKEKSNSRCLKGLCPNLKTRYQLSKKAEREVNA
VVGLHERGSFDSVSFRTIPEEPWLQTPSDFVYFESRKSTLKEVLGALSNRNFNMIGVYGM
GGIGKTTLVKEVGRQVKENNLFEKVISSRVSQTPQIKNIQGEIAEKIGLELAEQSHETVR
AGRLLERLKEETKILIILDDIWGSLDLEAIGIPLADDNGGCKVLLTARSQDVLSCKMDCQ
QNFSVDVLNEKEAWSLFKKMTGDCIENVELKSVATELVKECAGLPIAIVPVARALRNKRL
SEWKDALLEFRRPSLRNFTGTTQVAYKSIELSYNHLNGEELKKTFLLIGYTFFSCVEDLL
YYGMGLGLFQNINTLEEARDRAHTLVDKLKNSCLLLDGETSEWFSMHDVVRDVAISIASR
DQHVFAVENEVVPLTCWPDKDTLKVCTAISLFNTNISELPQGFECPQLKYFRISNDREFL
NTLRIPDNIFTEMTELRVLDFTEMHLLALPSSLGLLQNLQALSLDYCKLRDIAIIGDIKK
LEILTLRGSNMQKLVKEIGRLTQLRLLDLRNCSKLKVIPAYVISSLSRLEELYIAESPIM
WGKVGGVDGERRNASLDELNNLSKLTSLEILIQDEKTLPRDLSFFKMLQRYRISIGYDWW
SVGPSDGISRMFRLKLTNGANICLNEGQIMQLKGIEDLTLDGLQDIKNILCELGREGFPH
LNRLEIRRNGNIVRLVDTMDCTPAPTTAFPLLESLFLRDLRNLEEICRGPLTAESFCKLK
TIRVEGCDKLKNVFPLVIGRGLQQLQSIKVSSCQNMEVIFAAERGDESSNNNGTEVIELT
QLRKLELRSLPQLTSFCTGDLHIEKVFPNLAKLSVDEKHISLFPEDWLCKLKCLDVWLDE
SSTILSLDDFLHRFHTIKILYVGGNNQVWYTSFKNVENGMNARMRGINHRRELKQIFKQE
STNTNNLEQLEIVECDNLTNLVPSSTSFQNLTTLKVCFCHGMINVLTSSTARSLVRLRKM
SIRSSRMITEIVADEDDQGDNYAAKDEIVFSELKELLLVDLKSLTSFSCSGNNCAFKFPS
LGTLVVEDCPNLKIFSEGELRTPKLQKVQLSVFDNKLWAWDRDLNTTIQYVYLKRKKEEK
EEEKEKSAKANEKEKDAKDSAASRWPKLAMAWGKLSNYIKDLPKTPGTLSFDPEIEKTAR
QLRQQTKRAKQRSSSPLLSETDTVPDLVESSSDSEEQVMDRAAPIERTLRELAEPDLNQQ
PLCIQYVDLEVNFELKSGLIHLLPKFHGFAGEDPHKHLKEFHVVCSSMRPQGVTEEQIKL
LAFSFSLDGLAKDWLYYLPPRSITVGETSGF
>KAH9688600.1
MVESIVTVVLEVAKCLGPPTERQLSYVRNYRSNFENLKTELEKLKDDGASMQHGVDEAKR
KGEEIEKNVEKWLASVNNIITEAEKFTGDADKANKRCFMGLCPNLKTRHQLSKEAVRQFE
AIVKLREAGRFNRISYRKALEDIRLISNKDYEAFESRISTLNNVLRALQDPDVNMVGIYG
MGGIGKTTLAKEVAIQFKRDQLFDQVIFVEVPQIPDIRKIQGEIADKLGLIFFEETESGR
ARSLYNRLKDEKKILVILDNVWESVDLQDVGIPHGDNHKGCKILLTARSEDILSRKMDCR
HNFSVGILREDEAWSLFKKMAGEYIESSEFKWVATEVANECAGLPVSIVTVARALRNKRL
FEWKDALGQLRRPSSTNFKDIQPAAYSAIELSYNKLEGEELKKIFLLIGYTYISSINDVL
MYGMGLGLFQGINRMEEARARVYTLVYKLKASCMLLEHGSKNEHWFSMHDVVRDVAIAIA
TREQNVLTMRYELVNSREWLDEGALKFYTSIVLHDSKMNVLPEVLECPQLQLLSLWTEKS
SLITLPDNFFRKLTQVRVLDLTYMHLSLLPSSLGLLTNLRTLCLYCSELQDIAVIGELKN
LEILCLRGSYIEQLPVEIGQLTRLRSLDLRDCDRLQVIPPNVLSNLSHLEELYIRSFNKW
EVEVEAAGVKNASLEELKRLPNLTTLELCIPDVNTLPKGLFFEKLERYRICIGRWCWEDT
SPTCSRTFRLLLGTDNCISFKSGHIVQLQRIEDLCLSGLPDQDIIGLVNNKLGSYSSQLK
HLWVEGCQVPSPKESKV
>KAH9688601.1
MEIVISVTAKVAEYLVAPIIYPFTYCCTYKTNFEKLNNEVDKLKNARDSVQYKVDDSRIK
GDGIQQHVEEWLIAANKEINELSKKAEREANAIVGLHEKGRFDSVSFRTIPEETWLKSTQ
DFMHFESRKSTLKEILDALSNRNFNMIGVYGMGGIGKTTLVKEVGRQAKENNLFEKVISS
RVSQTPQIKEIQREIAEKLGLKIDEESETVRAWRLLEQLKKETKILIILDDIWGSLDLEA
IGIPVADDNGGCKVLLTARSQDVLSCKMDCQQNFVVDVLNEKEAWSLFKKMTGDCIENGE
LKSVATEVVKECAGLPIAIVPVAKALKNKSLYEWRNALRQLKRPFLRSFSGTQAVAAYST
IELSYYQLEGEELRRTFLLIGYAFISCVKDVICYGMGLGLFQNINTLEEARDRAHTLVDK
LKNSCLLLDGDTTISIASRVQHVFAVENETSWPDKDTLKVCTAISLFNTNISELPQGFEC
PQLKYFHIRNDPSLRISDNIFTGMTELRVLDFTEMHLLALPSSLGLLQNLQTLSLDFCIL
GDIAIIGDLKKLEILTLRGSDMEKLVEEMGELTQLRLLDLSYCFNLQVIPPNVISSLSRL
EELYIGQSPIMWGKVGGVDGERRNASLDELNNLSKLTSLEILIQDEKTLPRDLSFFKMLQ
RYRISIGYDWWSVGPWDGISRKFKLKLTNGANICLNEGHIMQLKGIEDLTLDGLPDMKNV
LCEPGREVFPKLNRLQIEHNGNLVRLVDTMDCTPAPTIAFPLLESLFLRDLRNLEEICCG
PLTAESFSKLKTIRVEGCDKLKNVFPLVIELTQLRTLELKNVFPLVFPNLEKLRVDQKHI
SLFPEDWLFKLKCLDVRLDESSTILSLDDFLQRFHTIKILVIKENDDDDFWKDPSDEFEN
GMKVVITGINQRRDLKQILKGESSNTNNNTQADLKQIFTSFCTGDLHFEKVFPNLEELIV
DEKHIGLFPEDWLCKLKCLDVWLDESSTILSLDDFLQRFHTIKILSIGGNNEADLHTSFE
NLENGMEAMMRGINHSILTYPNMFGLVLSNIFGLVLESKLMKTIQANLLCGILNKASSSF
YVLRVRWRWENVLTSSTAKSLVRLTEMSIVDCSMITEVVADDEGNAAKDEIVFSELMDLE
LCDLRRLTSFCSGNCAFKFPALTYLSVDKCPFF
>KAH9688602.1
MEIVISVTAKVAEYLVAPIIYPFTYCCTYKTNFEKLNNEVDKLKNARDSVQYKVDDSRIK
GDGIQQHVEEWLIAANKEINEGLCLNLRTRYQLSKKAEREANAIVGLHEKGRFDSVSFRT
IPEETWLKSTQDFMHFESRKSTLKEILDALSNRNFNMIGVYGMGGIGKTTLVKEVGRQAK
ENNLFEKVISSRVSQTPQIKEIQREIAEKLGLKIDEESETVRAWRLLEQLKKETKILIIL
DDIWGSLDLEAIGIPVADDNGGCKVLLTARSQDVLSCKMDCQQNFVVDVLNEKEAWSLFK
KMTGDCIENGELKSVATEVVKECAGLPIAIVPVAKALKNKSLYEWRNALRQLKRPFLRSF
SGTQAVAAYSTIELSYYQLEGEELRRTFLLIGYAFISCVKDVICYGMGLGLFQNINTLEE
ARDRAHTLVDKLKNSCLLLDGDTTISIASRVQHVFAVENETSWPDKDTLKVCTAISLFNT
NISELPQGFECPQLKYFHIRNDPSLRISDNIFTGMTELRVLDFTEMHLLALPSSLGLLQN
LQTLSLDFCILGDIAIIGDLKKLEILTLRGSDMEKLVEEMGELTQLRLLDLSYCFNLQVI
PPNVISSLSRLEELYIGQSPIMWGKVGGVDGERRNASLDELNNLSKLTSLEILIQDEKTL
PRDLSFFKMLQRYRISIGYDWWSVGPWDGISRKFKLKLTNGANICLNEGHIMQLKGIEDL
TLDGLPDMKNVLCEPGREVFPKLNRLQIEHNGNLVRLVDTMDCTPAPTIAFPLLESLFLR
DLRNLEEICCGPLTAESFSKLKTIRVEGCDKLKNVFPLVIELTQLRTLELKNVFPLVIEK
CISECHFQATYMQNDDQCSSHVNINNMLENICREMDKTQMKRFYPIKLYVFPNLEKLRVD
QKHISLFPEDWLFKLKCLDVRLDESSTILSLDDFLQRFHTIKILVIKENDDDDFWKDPSD
EFENGMKVVITGINQRRDLKQILKGESSNTNNNTQADLKQIFTSFCTGDLHFEKVRARFL
>KAH9688603.1
MDIVIPVAAKVAEYLVAPIIHPFTYCCTYKINFKKLNNEVDKLKNARDSVQCKLDDSIFK
GDGIQQHVEEWLIAANKEINEVETLIEGKENSNNRCLKGLCPNLRTRYQLSKKAEREANA
IVGLYEKGRFDSVSFCTIPEETWLKCNTPNLTRAEHDFVLFESRKSTLKEVLGALSNRNF
NMIGVYGMGGIGKTTLVKEVGRQVKENNLFEKVISSRVSQTPQIKNIQGEIAEKIGLELA
EQSHETVRAGRLLERLKKEPKILIILDDIWGSLDLEAIGIPFADNNSGCKVLLTARSQDV
LSCKMDCQQNFFVDVLNEKEAWSLFKKMTGDCRENGELKSVAAEIVKECAGLPIAIVPIA
KALKNKSPYEWRNALRQLERTFLRSFSGTQAVAAYSTIELSYYQLEGEELRQTFLLIGYT
FISCVKDVIYYGMGLGLFQNINTLEEARDRAHTLIDKLKNSCLLLDGWRSEWFSMHDVVR
DVAISHVFAVEIEVVALTSWPDKDTLKVCTAISLNNSNISEPPQGFECPQLRFLCIGYHA
SLRIPSNFFTGMTELRVLDFTQMYLLALPSSLGLLQNLQTLSLENCKLGDMAIIGDLKKL
EILTLRGSNMQKLVEEIGRLTQLRLLDLSNCSKLKVIPAYVISSLSRLEELYIGESPIEW
GKVGGVDGERRNASLDELNNLSKLTSLEILIQDEKALPRDLSFFKMLQRYRILIGYWWSV
GPSDGISRMFRLKLTNGANICLNEGHIMQLKGIEDLTLDGLPDIKNILCELGREGFPHLN
PRTTAFSLLESLFLRDLRNLEEICRGPLTAESFCKLKTIEVERCDKLKKVFPLVIGRGLQ
QLQSVKVSSCQNMEVIFAAERGDESSNNNGTEVIEVTQLRTLELRSLAQLTSFCILKSVD
EKHIGLFPEDWLCKLKYLAVRLDESSTILSLDDFLQRFHTIKILFIEGDDFVWGESLENL
ETGLNAMMRGINQRRELKQIFKQESTNTNNLEKLEIFYCYNLTNLVPSSTSFQNLTTLKV
SGCHGMINVLTSSTARSLRQMWIQSSKMITKIVADEDDQGDNYAAKEEIVFSELKELRLL
NLESLTSFSCSGNNCDFKFPSLETLLVRNCPNMNIFSRGELSTPKLHEVQLSLFGKTLCA
WDRDLNTTIQYLYLERKNVKKEKEKEKKKEKKKKKKNRKKNRKKKWRNLL
>KAH9688608.1
MEIVISVAAKVAEYLVAPIVHPFTYCCTYKTNFEKLNNEVGKLKNARDSMQYKVDDSRIK
GDGIQQHVEEWLIAANKEINEVETLIEDKENSNNRCLKGLCPNLRTRYQLSKKAEREANA
IVGLHEKGRFDSVSFRTIPEETWLKSTLDFMHFESRKSILKEILDALSNRNFNMIGVYGM
GGIGKTTLVKEVGRQAKENNLFEKVISSRVSQTPQIKEIQREIAEKLGLKIDEESETVRA
WRLLEQLKKETKILIILDDIWGSLDLEAIGIPLADDNGGCKVLLTARSQDVLSCKMDCQH
NFFVDVLNENEARSLFKKMTGDCIENGELKSVGAEIVEECAGLPIAIVPVAKALKNKSVY
EWRNALRQLKRPFLRSFSGTQAVAAYSTIELSYNQLGGEELRKTFLLIGYSYICNVKDLL
YHGMGLGLFPNINTVDEARDRAHTLVDKLKTSCLLLDGDTSEWFSMHDVVRDVAISIASR
DQHVFAVENEVVPLTSWPDKDALKVCTAISLFNTDISELPQGFECPQLKYFRIRNDPSLR
IPDNIFTEMTELRVLDFTEMHLLALPSSLGLLQNLQALSLDYCKLRDMAIIGDLKKLDIL
TLRGSNMQKLVEEIGRLTQLRLLDLSNCFNLIVIPPNAISSLSRLEELYIGESPIMWGKV
GGVDGERRNASLDELNNLSKLTSLEILIQDEKALPRDLSFFKMLQRYRILIGNCREYGAW
DGISRMFRLSLTNGDNICLNEGHIMQLKGIEDLTLDGLPDIKNILCELGREGFPHLNRLE
IGRNGNIVRLVDTMDCTPARTTAFPLLESLFLRDLRNLEEICRGPLTAESFSKLKTIRME
GCDKLKKVFPLVIGRGLQQLQSIEVSSCQNMEVIFAAERGDESSNNNGSEVIELTQLRKL
ELRSLPQLTSFCTGDLHFEKVFPNLEELRVDEKHICLFPEDWLCKFKCLDVWLDESSTIL
SLDDFLQRFHTIKILSIGGNNQALYTSFKNVENGMNAIVRGINHRRDLKQIFKQESTNTN
DLEKLEIFECDNLINLVPSSISFQNLTTLTVGLCHGMINVLTSSTARSLVRLRQMRISCC
EMITEIVADEDDQGDNYAAKDEIVFSELKELELWDLESLTSFICSGNNCAFEFPSLETLL
VDRCPNMKIFSEGELSTPKLQKVQLSVFDNKLWAWDRDLNTTIQYVYLKRKKEEKEKENK
KSAEANEKEKDAKDSGKSLQTYEDDSCYLCSILDKARARALSIY
>KAH9688609.1
MEIVISVAAKVAEYLVAPIVHPFTYCCTYKTNFEKLNNEVGKLKNARDSMQYKVDDSRIK
GDGIQQHVEEWLIAANKEINEVETLIEDKENSNNRCLKGLCPNLRTRYQLSKKAEREANA
IVGLHEKGRFDSVSFRTIPEETWLKSTLDFMHFESRKSILKEILDALSNRNFNMIGVYGM
GGIGKTTLVKEVGRQAKENNLFEKVISSRVSQTPQIKEIQREIAEKLGLKIDEESETVRA
WRLLEQLKKETKILIILDDIWGSLDLEAIGIPLADDNGGCKVLLTARSQDVLSCKMDCQH
NFFVDVLNENEARSLFKKMTGDCIENGELKSVGAEIVEECAGLPIAIVPVAKALKNKSVY
EWRNALRQLKRPFLRSFSGTQAVAAYSTIELSYNQLGGEELRKTFLLIGYSYICNVKDLL
YHGMGLGLFPNINTVDEARDRAHTLVDKLKTSCLLLDGDTSEWFSMHDVVRDVAISIASR
DQHVFAVENEVVPLTSWPDKDALKVCTAISLFNTDISELPQGFECPQLKYFRIRNDPSLR
IPDNIFTEMTELRVLDFTEMHLLALPSSLGLLQNLQALSLDYCKLRDMAIIGDLKKLDIL
TLRGSNMQKLVEEIGRLTQLRLLDLSNCFNLIVIPPNAISSLSRLEELYIGESPIMWGKV
GGVDGERRNASLDELNNLSKLTSLEILIQDEKALPRDLSFFKMLQRYRILIGNCREYGAW
DGISRMFRLSLTNGDNICLNEGHIMQLKGIEDLTLDGLPDIKNILCELGREGFPHLNRLE
IGRNGNIVRLVDTMDCTPARTTAFPLLESLFLRDLRNLEEICRGPLTAESFSKLKTIRME
GCDKLKKVFPLVIGRGLQQLQSIEVSSCQNMEVIFAAERGDESSNNNGSEVIELTQLRKL
ELRSLPQLTSFCTGDLHFEKVFPNLEELRVDEKHICLFPEDWLCKFKCLDVWLDESSTIL
SLDDFLQRFHTIKILSIGGNNQALYTSFKNVENGMNAIVRGINHRRDLKQIFKQESTNTN
DLEKLEIFECDNLINLVPSSISFQNLTTLTVGLCHGMINVLTSSTARSLVRLRQMRISCC
EMITEIVADEDDQGDNYAAKDEIVFSELKELELWDLESLTSFICSGNNCAFEFPSLETLL
VDRCPNMKIFSEGELSTPKLQKVQLSVFDNKLWAWDRDLNTTIQYVYLKRKKEEKEKENK
KSAEANEKEKDAKDSGKVKSIQFGRF
>KAH9688620.1
MEIVISVAAKVAEYLVAPIIHPFTYCCTYKTNFEKLNNEVDKLKNARDSVQYKVDDSRIK
GDGIQQHVEEWLIAANKEINEVETLIEGKENSNNRCLKGLCPNLRTRYQLSKKAEREANA
IVGLHEKGRFDSVSFRTIPEETWLRSTQDFMHFESRKSTLKEILDALTNRNFNMIGVYGM
GGIGKTTLVKEVGRQAKENNLFEKVISSRVSQTPQIKEIQREIAEKLGLKIDEESETVRA
GRLLERLKRETKILIILDDIWGSLDLEAIGIPLADDNSGRKVLLTSRSVDVLSCKMDCQQ
NFLVDVLNGGEAWSLFTKTTGDCIENDELRSVAKDIVKECAGLPIAIVPVARALRNKRLC
EWKDALLELRRPSLRNFSGTLEVAYKSIELSYSHLNGEELKSTFLLIRYAFISFVEDVLV
YGMGLGLFQNINTLDEARDRAHTLVEKLKKSCLLLDGNTSERFFMHDVVRDVAISIATRD
QHVFVVENEVAPQINWPDKERLKVCRAISLSRCNISELPQDFQCPQLKYLTIDIVPSLRI
PDNLFTGMTGLRVLDFTSMHLLPLPPSLGLLQSLQTLSLDDCQLGDMAMIGDLKKLEILT
LRGSNVRKLVEEIGQLTQLRLLDLRNCSKLKVIPAYVISSLSRLEELYIGESPIEWGKVG
GVDGERRNASLDELNNLSKLTSLEILIQDEKTLPRDLSFFKMLQRYRISIGYDWWSVGPW
DGISRKFKLKLTNGANICLNEGHIMQLKGIEDLTLDGLPDMKNVLCEPGREVFPKLNRLQ
IEHNGNIVRLVDTMDCTPAPTTAFPLLESLFLRDLRNLEEICRGPLTAESFSKLKTIRVE
GCDKLKNVFPLVIELTQLRTLELRSLPQLTSFCTGDLLIEKAVPNLEDLIVDEKHIGLFP
EDLLCKLKCLHVRLDESAAIVSLDDFLHRFHAINVLVIKENDDFWEDPSAIFENGTKVVI
TGINQRRDLHFEKVFPNLEELWVDEKHIGLFPEDWLCKLKCLDVGLDESSTILSLDDFLH
RFHTIKILAVGGNNQALYRSFENLENGMNARMRGINQRRELKQIFKQESTNTNNLEQLEI
VECDNLTNLVPSSTSFQNLTTLTVWRCSRMIHVLTSSTARSLVRLRQMRIRACKMITEIV
ADEDDEGDNYAAKDEIVFSELKELNLWDLESLTSFSCSGNNCDFKFPHLETLLVRNCPNI
KIFSRGELSTPKLHKVQMSLVDEKLWACDRDLNTTIQYVYLKRKKEEEEEEKEKSAKANE
KEKDAKDSESPNL
>KAH9688621.1
MEIVISVAAKVAEYLVAPIIHPFTYCCTYKTNFEKLNNEVDKLKNARDSVQYKVDDSRIK
GDGIQQHVEEWLIAANKEINEVETLIEGKENSNNRCLKGLCPNLRTRYQLSKKAEREANA
IVGLHEKGRFDSVSFRTIPEETWLRSTQDFMHFESRKSTLKEILDALTNRNFNMIGVYGM
GGIGKTTLVKEVGRQAKENNLFEKVISSRVSQTPQIKEIQREIAEKLGLKIDEESETVRA
GRLLERLKRETKILIILDDIWGSLDLEAIGIPLADDNSGRKVLLTSRSVDVLSCKMDCQQ
NFLVDVLNGGEAWSLFTKTTGDCIENDELRSVAKDIVKECAGLPIAIVPVARALRNKRLC
EWKDALLELRRPSLRNFSGTLEVAYKSIELSYSHLNGEELKSTFLLIRYAFISFVEDVLV
YGMGLGLFQNINTLDEARDRAHTLVEKLKKSCLLLDGNTSERFFMHDVVRDVAISIATRD
QHVFVVENEVAPQINWPDKERLKVCRAISLSRCNISELPQDFQCPQLKYLTIDIVPSLRI
PDNLFTGMTGLRVLDFTSMHLLPLPPSLGLLQSLQTLSLDDCQLGDMAMIGDLKKLEILT
LRGSNVRKLVEEIGQLTQLRLLDLRNCSKLKVIPAYVISSLSRLEELYIGESPIEWGKVG
GVDGERRNASLDELNNLSKLTSLEILIQDEKTLPRDLSFFKMLQRYRISIGYDWWSVGPW
DGISRKFKLKLTNGANICLNEGHIMQLKGIEDLTLDGLPDMKNVLCEPGREVFPKLNRLQ
IEHNGNIVRLVDTMDCTPAPTTAFPLLESLFLRDLRNLEEICRGPLTAESFSKLKTIRVE
GCDKLKNVFPLVIELTQLRTLELRSLPQLTSFCTGDLLIEKAVPNLEDLIVDEKHIGLFP
EDLLCKLKCLHVRLDESAAIVSLDDFLHRFHAINVLVIKENDDFWEDPSAIFENGTKVVI
TGINQRRDLHFEKVFPNLEELWVDEKHIGLFPEDWLCKLKCLDVGLDESSTILSLDDFLH
RFHTIKILAVGGNNQALYRSFENLENGMNARMRGINQRRELKQIFKQESTNTNNLEQLEI
VECDNLTNLVPSSTSFQNLTTLTVWRCSRMIHVLTSSTARSLVRLRQMRIRACKMITEIV
ADEDDEGDNYAAKDEIVFSELKELNLWDLESLTSFSCSGNNCDFKFPHLETLLEEEEEEK
EKSAKANEKEKDAKDSDKT
>KAH9688622.1
MEIVISVAAKVAEYLVAPIIHPFTYCCTYKTNFEKLNNEVDKLKNARDSVQYKVDDSRIK
GDGIQQHVEEWLIAANKEINEVETLIEGKENSNNRCLKGLCPNLRTRYQLSKKAEREANA
IVGLHEKGRFDSVSFRTIPEETWLRSTQDFMHFESRKSTLKEILDALTNRNFNMIGVYGM
GGIGKTTLVKEVGRQAKENNLFEKVISSRVSQTPQIKEIQREIAEKLGLKIDEESETVRA
GRLLERLKRETKILIILDDIWGSLDLEAIGIPLADDNSGRKVLLTSRSVDVLSCKMDCQQ
NFLVDVLNGGEAWSLFTKTTGDCIENDELRSVAKDIVKECAGLPIAIVPVARALRNKRLC
EWKDALLELRRPSLRNFSGTLEVAYKSIELSYSHLNGEELKSTFLLIRYAFISFVEDVLV
YGMGLGLFQNINTLDEARDRAHTLVEKLKKSCLLLDGNTSERFFMHDVVRDVAISIATRD
QHVFVVENEVAPQINWPDKERLKVCRAISLSRCNISELPQDFQCPQLKYLTIDIVPSLRI
PDNLFTGMTGLRVLDFTSMHLLPLPPSLGLLQSLQTLSLDDCQLGDMAMIGDLKKLEILT
LRGSNVRKLVEEIGQLTQLRLLDLRNCSKLKVIPAYVISSLSRLEELYIGESPIEWGKVG
GVDGERRNASLDELNNLSKLTSLEILIQDEKTLPRDLSFFKMLQRYRISIGYDWWSVGPW
DGISRKFKLKLTNGANICLNEGHIMQLKGIEDLTLDGLPDMKNVLCEPGREVFPKLNRLQ
IEHNGNIVRLVDTMDCTPAPTTAFPLLESLFLRDLRNLEEICRGPLTAESFSKLKTIRVE
GCDKLKNVFPLVIELTQLRTLELRSLPQLTSFCTGDLLIEKAVPNLEDLIVDEKHIGLFP
EDLLCKLKCLHVRLDESAAIVSLDDFLHRFHAINVLVIKENDDFWEDPSAIFENGTKVVI
TGINQRRDLHFEKVFPNLEELWVDEKHIGLFPEDWLCKLKCLDVGLDESSTILSLDDFLH
RFHTIKILAVGGNNQALYRSFENLENGMNARMRGINQRRELKQIFKQESTNTNNLEQLEI
VECDNLTNLVPSSTSFQNLTTLTVWRCSRMIHVLTSSTARSLVRLRQMRIRACKMITEIV
ADEDDEGDNYAAKDEIVFSELKELNLWDLESLTSFSCSGNNCDFKFPHLETLLEEEEEEK
EKSAKANEKEKDAKDSGKIKSIQFRRF
>KAH9688623.1
MEIVISVAAKVAEYLVAPIIHPFTYCCTYKTNFEKLNNEVDKLKNARDSVQYKVDDSRIK
GDGIQQHVEEWLIAANKEINEVETLIEGKENSNNRCLKGLCPNLRTRYQLSKKAEREANA
IVGLHEKGRFDSVSFRTIPEETWLRSTQDFMHFESRKSTLKEILDALTNRNFNMIGVYGM
GGIGKTTLVKEVGRQAKENNLFEKVISSRVSQTPQIKEIQREIAEKLGLKIDEESETVRA
GRLLERLKRETKILIILDDIWGSLDLEAIGIPLADDNSGRKVLLTSRSVDVLSCKMDCQQ
NFLVDVLNGGEAWSLFTKTTGDCIENDELRSVAKDIVKECAGLPIAIVPVARALRNKRLC
EWKDALLELRRPSLRNFSGTLEVAYKSIELSYSHLNGEELKSTFLLIRYAFISFVEDVLV
YGMGLGLFQNINTLDEARDRAHTLVEKLKKSCLLLDGNTSERFFMHDVVRDVAISIATRD
QHVFVVENEVAPQINWPDKERLKVCRAISLSRCNISELPQDFQCPQLKYLTIDIVPSLRI
PDNLFTGMTGLRVLDFTSMHLLPLPPSLGLLQSLQTLSLDDCQLGDMAMIGDLKKLEILT
LRGSNVRKLVEEIGQLTQLRLLDLRNCSKLKVIPAYVISSLSRLEELYIGESPIEWGKVG
GVDGERRNASLDELNNLSKLTSLEILIQDEKTLPRDLSFFKMLQRYRISIGYDWWSVGPW
DGISRKFKLKLTNGANICLNEGHIMQLKGIEDLTLDGLPDMKNVLCEPGREVFPKLNRLQ
IEHNGNIVRLVDTMDCTPAPTTAFPLLESLFLRDLRNLEEICRGPLTAESFSKLKTIRVE
GCDKLKNVFPLVIELTQLRTLELRSLPQLTSFCTGDLLIEKAVPNLEDLIVDEKHIGLFP
EDLLCKLKCLHVRLDESAAIVSLDDFLHRFHAINVLVIKENDDFWEDPSAIFENGTKVFP
NLEELWVDEKHIGLFPEDWLCKLKCLDVGLDESSTILSLDDFLHRFHTIKILAVGGNNQA
LYRSFENLENGMNARMRGINQRRELKQIFKQESTNTNNLEQLEIVECDNLTNLVPSSTSF
QNLTTLTVWRCSRMIHVLTSSTARSLVRLRQMRIRACKMITEIVADEDDEGDNYAAKDEI
VFSELKELNLWDLESLTSFSCSGNNCDFKFPHLETLLEEEEEEKEKSAKANEKEKDAKDS
GKIKSIQFRRF
>KAH9688637.1
MEIVISVAAKVAEYLVAPIIHPFTYCCTYKTNFEKLNNEVDKLKNARDSVQYKVEDSRIK
GDGIQQHVEEWLIAANKEINEVETLIEGKENSNNRCLKGLCPNLRTRYQLSKKAEREANA
IVGLHEKGRFDSVSFRTIPEETWLRSTQDFMHFESRKSTLKEILDALTNRNFNMIGVYGM
GGIGKTTLVKEVGRQAKENNLFEKVISSRVSQTPQIKEIQREIAEKLGLKIDEESETVRA
GRLLERLKRETKILIILDDIWGSLDLEAIGIPLEDDNGGCKVLLTARSHDVLSCKMDCQH
NFFVDVLKEKEAWSLFKKMTGDCIENGELKSVATEIVKECAGLPIAIVPVARALRNKRLS
EWKDALLEFRRPSLRNFTGTTEVAYNSIELSYNHLNGEELKSTFLLIRYAFISCVDDVFF
YGMGLGLFQNINTLEEARDRAHTLVEKLKKSCLLLDDNTSEWFSMHDVVRDVAISIASRD
QHVFAVENEVVSQINWPDKERLKVCTAISLRRCNISELPQDFECPQLKYLTIDNVPSLRI
PDNLFTGMTGLRVLDFTKMHLLPLPPSLGLLQNLQTLSLDDCQLGDIAIIGDLKKLEILT
LRGSNMQKLVEEIGRLTQLRLLDLTNCSKLKVIPANVISSLSRLEELYIGESLIEWGKVE
GVDGERRNASLDELNNLSKLTSLEILIQDEKTLPRDLSFFKMLQRYRILIGVWPRRYRPS
EGISRIFSLSLTNGANICLNEGHIMQLKGIEDLSLDGLPDIKNILCELGREVFPKLKRLQ
IRCNGNIVRLVDTMDCTPARTTAFPLLESLFLRDLRNLEEICRGPLTAESFCKLKTIRVE
GCDKLKNVFPLVIGRGLQQLQSIEVSSCQNMEVIFAAERGDESSKFPLLESLFLTDLRNL
EEICRGPLTAESFCKLKAIRVEGCDKLKNVFPLVIGRGLQQLQSIEVSSCQNMEVIFAAE
RGDESSNNNGTEVIELTQLRKLELRSLPQLTSFCTGDLHIEKAVPNLEDLIVDENHIGLF
PEDLLCKLKCLDVGLDESAAIVSLDDFLHRFHAIKVLVIKENDDFWKDPPDEFENGMKVV
ITGINQHRDLHFEKVFLNLEKLRVDEKRIGLFPEDWLCKLKCLDVRLDESSTILSLDDFL
QRFHTIKILLIEGHDYVLGQSFENLENGMKAMMRGINQRRELKQIFKQESTNTNNLEQLE
IFYCYNLTNLVPSSTSFQNLTTLKVSGCRGMINVLTSSTARSLVRLRQMEIGYCKMITEI
VADEDDEGDNYAAKDEIVFSELKELILWNLESLTSFSCSGNNCDFKFPSLETLVVADCPN
MKIFSEGELSTPKLHEVQMSLVDKKLGAWDRDLNTTIQYEGEEKENEKSAEANEKEKDAK
NSGKINGRF
>KAH9688638.1
MEIVISVAAKVAEYLVAPIIHPFTYCCTYKTNFEKLNNEVDKLKNARDSVQYKVEDSRIK
GDGIQQHVEEWLIAANKEINEVETLIEGKENSNNRCLKGLCPNLRTRYQLSKKAEREANA
IVGLHEKGRFDSVSFRTIPEETWLRSTQDFMHFESRKSTLKEILDALTNRNFNMIGVYGM
GGIGKTTLVKEVGRQAKENNLFEKVISSRVSQTPQIKEIQREIAEKLGLKIDEESETVRA
GRLLERLKRETKILIILDDIWGSLDLEAIGIPLEDDNGGCKVLLTARSHDVLSCKMDCQH
NFFVDVLKEKEAWSLFKKMTGDCIENGELKSVATEIVKECAGLPIAIVPVARALRNKRLS
EWKDALLEFRRPSLRNFTGTTEVAYNSIELSYNHLNGEELKSTFLLIRYAFISCVDDVFF
YGMGLGLFQNINTLEEARDRAHTLVEKLKKSCLLLDDNTSEWFSMHDVVRDVAISIASRD
QHVFAVENEVVSQINWPDKERLKVCTAISLRRCNISELPQDFECPQLKYLTIDNVPSLRI
PDNLFTGMTGLRVLDFTKMHLLPLPPSLGLLQNLQTLSLDDCQLGDIAIIGDLKKLEILT
LRGSNMQKLVEEIGRLTQLRLLDLTNCSKLKVIPANVISSLSRLEELYIGESLIEWGKVE
GVDGERRNASLDELNNLSKLTSLEILIQDEKTLPRDLSFFKMLQRYRILIGVWPRRYRPS
EGISRIFSLSLTNGANICLNEGHIMQLKGIEDLSLDGLPDIKNILCELGREVFPKLKRLQ
IRCNGNIVRLVDTMDCTPARTTAFPLLESLFLRDLRNLEEICRGPLTAESFCKLKTIRVE
GCDKLKNVFPLVIGRGLQQLQSIEVSSCQNMEVIFAAERGDESSKFPLLESLFLTDLRNL
EEICRGPLTAESFCKLKAIRVEGCDKLKNVFPLVIGRGLQQLQSIEVSSCQNMEVIFAAE
RGDESSNNNGTEVIELTQLRKLELRSLPQLTSFCTGDLHIEKAVPNLEDLIVDENHIGLF
PEDLLCKLKCLDVGLDESAAIVSLDDFLHRFHAIKVLVIKENDDFWKDPPDEFENGMKVV
ITGINQHRDLHFEKVFLNLEKLRVDEKRIGLFPEDWLCKLKCLDVRLDESSTILSLDDFL
QRFHTIKILLIEGHDYVLGQSFENLENGMKAMMRGINQRRELKQIFKQESTNTNNLEQLE
IFYCYNLTNLVPSSTSFQNLTTLKVSGCRGMINVLTSSTARSLVRLRQMEIGYCKMITEI
VADEDDEGDNYAAKDEIVFSELKELILWNLESLTSFSCSGNNCDFKFPSLETLVVADCPN
MKIFSEGELSTPKLHEVQMSLVDKKLGAWDRDLNTTIQYVYLKRKKEGEEKENEKSAEAN
EKEKDAKNSGKINGRF
>KAH9688639.1
MEIVISVAAKVAEYLVAPIIHPFTYCCTYKTNFEKLNNEVDKLKNARDSVQYKVEDSRIK
GDGIQQHVEEWLIAANKEINEVETLIEGKENSNNRCLKGLCPNLRTRYQLSKKAEREANA
IVGLHEKGRFDSVSFRTIPEETWLRSTQDFMHFESRKSTLKEILDALTNRNFNMIGVYGM
GGIGKTTLVKEVGRQAKENNLFEKVISSRVSQTPQIKEIQREIAEKLGLKIDEESETVRA
GRLLERLKRETKILIILDDIWGSLDLEAIGIPLEDDNGGCKVLLTARSHDVLSCKMDCQH
NFFVDVLKEKEAWSLFKKMTGDCIENGELKSVATEIVKECAGLPIAIVPVARALRNKRLS
EWKDALLEFRRPSLRNFTGTTEVAYNSIELSYNHLNGEELKSTFLLIRYAFISCVDDVFF
YGMGLGLFQNINTLEEARDRAHTLVEKLKKSCLLLDDNTSEWFSMHDVVRDVAISIASRD
QHVFAVENEVVSQINWPDKERLKVCTAISLRRCNISELPQDFECPQLKYLTIDNVPSLRI
PDNLFTGMTGLRVLDFTKMHLLPLPPSLGLLQNLQTLSLDDCQLGDIAIIGDLKKLEILT
LRGSNMQKLVEEIGRLTQLRLLDLTNCSKLKVIPANVISSLSRLEELYIGESLIEWGKVE
GVDGERRNASLDELNNLSKLTSLEILIQDEKTLPRDLSFFKMLQRYRILIGVWPRRYRPS
EGISRIFSLSLTNGANICLNEGHIMQLKGIEDLSLDGLPDIKNILCELGREVFPKLKRLQ
IRCNGNIVRLVDTMDCTPARTTAFPLLESLFLRDLRNLEEICRGPLTAESFCKLKTIRVE
GCDKLKNVFPLVIGRGLQQLQSIEVSSCQNMEVIFAAERGDESSKFPLLESLFLTDLRNL
EEICRGPLTAESFCKLKAIRVEGCDKLKNVFPLVIGRGLQQLQSIEVSSCQNMEVIFAAE
RGDESSNNNGTEVIELTQLRKLELRSLPQLTSFCTGDLHIEKVHVQDFCNYFSILTY
>KAH9688652.1
MVESIVTVVLEVAKCLGPPTERQLSYVRNYRSNFENLKTELEKLKDDGASMQHGVDEAKR
KGEEIEKNAEKFTGDADKANKRCFMGLCPNLKTRHQLSKEAVRQFEAIVKLREAGRFDRI
SYRKALEDIRLISNKDYEAFESRISTLNNVLRALQDPDVNMVGIYGMGGIGKTTLAKEVA
IQFKRDQLFDQVIFVEVPQIPDIRKIQGEIADKLGLIFFEETESGRARSLYNRLKDEKKI
LVILDNVWESVDLQDVGIPHGDNHKGCKILMTARSEDILSRKMDCRHNFSVGVLREDEAW
SLFEKMAGEYIESSEFKGVATEVANECAGLPVSIVTVARALRNKRLFEWKDALGQLRRPS
STNFKDIQPAAYSAIELSYNKLEGEELKKIFLLIGYTYISSINDVLMYGMGLGLFQGINR
MEEARARVYTLVYKLKASCMLLEHGSKNEHWFSMHDVVRDVAIAIATREQNVLTMRYELV
NSREWLDEGALKFYTSIVLHDSKMNVLLPEVLECPQLQLLSLWTEKSSLITLPDNFFRKL
TQVRVLDLTYMHLSLLPSSLGLLTNLRTLCLYCSELQDIAVIGELKNLEILCLRGSYIEQ
LPVEIGQLTRLRSLDLRDCDRLQVIPPNVLSNLSHLEELYIRSFNKWEVEVEAAGVKNAS
LEELKHLPNLTTLELCIPDVNTLPKGLFFEKLERYRICVGRWCWEDTSPTCSRTFRLLLG
TDNCISFKSGHIVQLQRIEDLCLSGLPDQDIIELVNNKLGSYSSQLKHLWVEGCQAPSPK
ESKRCKESTSEMRSNEIILEDHVNVPNTFFLKGGLPNLETLELYNVNVERIWKSQLPAMS
CGIQTLTRLIVYGCGELRCLFSSSIDNSFIRLQHLEIDECPILEEIIVIDQQERKNVVFP
QLQFLKMVDLEKLTSFCTGDVHIEFPTLETLEVIRCPEFLLTAHDLTKEVFPNLKYLTIE
GKKIPMAAEFPEDMFCKLNFLDVIFEESTTISSLDFLRRFHSIRELTIRGGGYVGGVKPS
YGVENWTKAIIRNLHNCCDLKHILIQESKMDNLVHLTVEYCDHLINLVPPSTSFQNLTTL
KVWRCKGLINVLTSSTAKSLVRLTEMSIVDCSMITEVVADDEGNAAKDEIVFSELMDLEL
CDLRRLTSFCSGNCAFKFPALTYLSVDKCPNMKIFSGKELSTPSLHEVEKRWLSGEYWTW
KGDLNSTIQLIYLETKEVQNHKDDSGQPSVQHQE
>KAH9688653.1
MDCQQNFFVDVLNEKEARSLFRKVTGDCIDNGELKSVATEVVQKCAGLPIAIVPMAKALK
NKCLHEWKDALRQLRMPFLRSFSGTQAVAAYSAIELSYNQLGGEELRKTFLLIGYSYICN
VKDLLYHGMGLASLTQNINTVDEARDRAHTLVCKLKNSCLLLGGWRSEWFSMHDVVRDVA
ISIASRVQHVFAVKNVVVPPTSWPDKDALKVCTAISLKNSNISELPQVFECPQLKYFHIA
NDPSRRIPVHIANDPSRRIPDKFFTGMRELRVLDFARMHLLPLPSSLRLFQNLQTLSLDY
CELGDIAIVGDLKTLVILTLRGSDMEKLVEEIGQLTHLRLLDLSNCFNLKVIPPNVISSL
SQLEELYIGESPIMWGKVGGVDGEGRNASLDELNNLSKLTSLEILIEDEKTLPRDLSFFK
MLQRYSILIGDQWAWDSPSDDISGIFQLTVASGANICLNGGHIMQLKGIKELCLGGSLDM
KSVLYGSHGEGFPQLKHLEVVENSNLLCVVDTVDRATAPTTAFPVLESLFLRDLRNLEKI
CRGPLAAESFCQLRDMRVNGCDKLKNVFPLVIGRGLQQLQFIEVTECQNLDVIFAAERGD
ESSNSNTQVIELTQLTILELCYLPQLTSFCTGDLHFEFPSLEKLRILECPQVKFKSSIHE
STKKETANMFGKNYLKRLKMG
>KAH9688655.1
MEIIISVAAKVAEYLVAPIIYPFTYCCTYKTNFEKLNNEVDKLKNARDSMQYKVDDSRIK
GDGIQQHVEEWLIAANKEINEVEKLIEDKENSNNRCLKGLCPNLRTRYQLSKKAERETNA
IVGLHEKGRFDSVSFRSIPEETWLKSTQDFMHFESRKSTLKEILDAFSNRNFNMIGVYGM
GGIGKTTLVKEVGRQAKENNLFEKVISSRVSQTPQIKEIQGEIAEKIGLELAEQSQETVR
AGRLLERLKKETKILIILDDIWGSLDLEAIGIPLADDNGGCKVLLTARSQDVLSCKMDCE
QIFFVDVLNEKEAWSLFKKMTGDCIENGELKSVATEIVEECAGLPIAIVPVAKALKNKSL
YEWRNALRQLKRPFLRSFSGTQAVAAYSTIELSYNQLGGEELRKTFLLIGYSYICNVKDL
LYHGMGLGLFQNIHTVDEARDRAHTLVDKLKNSCLLLDGDTSEGFSMHDVVRDVAISIAS
RVQHVFAVENEVVPLNSWPDKDALKVCTAISLFNTNISELPQGFECPQLKYFRIRNDPSL
RVPDNFFTGMTELRVLDFTMMQLTPLPSSLGLLHNLQTLSLDECKLGDIAIIGDLKTLVI
LTLRGSDMEKLVEEIGRLTQLRLLDLSKCFILKVIPPNVISSFSRLEELYIGESPIMWGK
VGGVDGERRNASLDELNNLSKLTSLEILIQYEKALPRDLSFFKMLQRYRIFIGNCREYGA
WDGISRKFKLKLTNGANICLNEGHIMQLKGIEDLTLDGLPDMKNVLSELGREGFPQLNRL
EIRRNGNIVRLVDTMDCTPARTTAFPLLESLFLRDLRNLEEICRGPLTAESFCKLKTIRV
EGCDKLKNVFPLVIGRGLQQLQSIKVSSCQNMEVIFAAERGDESSNNNGTEVIELTQLRT
LELCSLPQLTSFCTGDLHIEKMFPNLEDLIVDEKHIGLFPEDLLCKLKCLDVRLDESSTI
LSLDDFLQRFHTIKILLIGGDNYVLERSLENLENGMNAMMRGINHRRELKQIFKQESTNT
NDLERLSIFECHNLTNLVPSSTSFQNLTTLTVCGCHGMIHVLTSSAARSLVRLRQMRIRA
CKMITEIVADEDDEGDNYVAKEEIVFGELKELELCGLKSLTSFSCSGNNCAFKFPSLETL
VVEDCPNMNIFSRGELSTPKLHQVQLSVFDNKLWAWDRDLNTTIQYVYLKKKREEKEKEN
EKSAEANEKEKDAKDSDKIKSIQLGGFDLILFY
>KAH9688656.1
MEIIISVAAKVAEYLVAPIIYPFTYCCTYKTNFEKLNNEVDKLKNARDSMQYKVDDSRIK
GDGIQQHVEEWLIAANKEINEVEKLIEDKENSNNRCLKGLCPNLRTRYQLSKKAERETNA
IVGLHEKGRFDSVSFRSIPEETWLKSTQDFMHFESRKSTLKEILDAFSNRNFNMIGVYGM
GGIGKTTLVKEVGRQAKENNLFEKVISSRVSQTPQIKEIQGEIAEKIGLELAEQSQETVR
AGRLLERLKKETKILIILDDIWGSLDLEAIGIPLADDNGGCKVLLTARSQDVLSCKMDCE
QIFFVDVLNEKEAWSLFKKMTGDCIENGELKSVATEIVEECAGLPIAIVPVAKALKNKSL
YEWRNALRQLKRPFLRSFSGTQAVAAYSTIELSYNQLGGEELRKTFLLIGYSYICNVKDL
LYHGMGLGLFQNIHTVDEARDRAHTLVDKLKNSCLLLDGDTSEGFSMHDVVRDVAISIAS
RVQHVFAVENEVVPLNSWPDKDALKVCTAISLFNTNISELPQGFECPQLKYFRIRNDPSL
RVPDNFFTGMTELRVLDFTMMQLTPLPSSLGLLHNLQTLSLDECKLGDIAIIGDLKTLVI
LTLRGSDMEKLVEEIGRLTQLRLLDLSKCFILKVIPPNVISSFSRLEELYIGESPIMWGK
VGGVDGERRNASLDELNNLSKLTSLEILIQYEKALPRDLSFFKMLQRYRIFIGNCREYGA
WDGISRKFKLKLTNGANICLNEGHIMQLKGIEDLTLDGLPDMKNVLSELGREGFPQLNRL
EIRRNGNIVRLVDTMDCTPARTTAFPLLESLFLRDLRNLEEICRGPLTAESFCKLKTIRV
EGCDKLKNVFPLVIGRGLQQLQSIKVSSCQNMEVIFAAERGDESSNNNGTEVIELTQLRT
LELCSLPQLTSFCTGDLHIEKMFPNLEDLIVDEKHIGLFPEDLLCKLKCLDVRLDESSTI
LSLDDFLQRFHTIKILLIGGDNYVLERSLENLENGMNAMMRGINHRRELKQIFKQESTNT
NDLERLSIFECHNLTNLVPSSTSFQNLTTLTVCGCHGMIHVLTSSAARSLVRLRQMRIRA
CKMITEIVADEDDEGDNYVAKEEIVFGELKELELCGLKSLTSFSCSGNNCAFKFPSLETL
VVEDCPNMNIFSRGELSTPKLHQVQLSVFDNKLWAWDRDLNTTIQYEEKEKENEKSAEAN
EKEKDAKDSDKIKSIQLGGFDLILFY
>KAH9688657.1
MEIIISVAAKVAEYLVAPIIYPFTYCCTYKTNFEKLNNEVDKLKNARDSMQYKVDDSRIK
GDGIQQHVEEWLIAANKEINEVEKLIEDKENSNNRCLKGLCPNLRTRYQLSKKAERETNA
IVGLHEKGRFDSVSFRSIPEETWLKSTQDFMHFESRKSTLKEILDAFSNRNFNMIGVYGM
GGIGKTTLVKEVGRQAKENNLFEKVISSRVSQTPQIKEIQGEIAEKIGLELAEQSQETVR
AGRLLERLKKETKILIILDDIWGSLDLEAIGIPLADDNGGCKVLLTARSQDVLSCKMDCE
QIFFVDVLNEKEAWSLFKKMTGDCIENGELKSVATEIVEECAGLPIAIVPVAKALKNKSL
YEWRNALRQLKRPFLRSFSGTQAVAAYSTIELSYNQLGGEELRKTFLLIGYSYICNVKDL
LYHGMGLGLFQNIHTVDEARDRAHTLVDKLKNSCLLLDGDTSEGFSMHDVVRDVAISIAS
RVQHVFAVENEVVPLNSWPDKDALKVCTAISLFNTNISELPQGFECPQLKYFRIRNDPSL
RVPDNFFTGMTELRVLDFTMMQLTPLPSSLGLLHNLQTLSLDECKLGDIAIIGDLKTLVI
LTLRGSDMEKLVEEIGRLTQLRLLDLSKCFILKVIPPNVISSFSRLEELYIGESPIMWGK
VGGVDGERRNASLDELNNLSKLTSLEILIQYEKALPRDLSFFKMLQRYRIFIGNCREYGA
WDGISRKFKLKLTNGANICLNEGHIMQLKGIEDLTLDGLPDMKNVLSELGREGFPQLNRL
EIRRNGNIVRLVDTMDCTPARTTAFPLLESLFLRDLRNLEEICRGPLTAESFCKLKTIRV
EGCDKLKNVFPLVIGRGLQQLQSIKRGDESSNNNGTEVIELTQLRTLELCSLPQLTSFCT
EFRVLLSSSPSSLRL
>KAH9688659.1
MEFFLSIGEKVAEYLVAPIVHPFTYCCSYKANFEKLNNEVDQLKFARESVQHKVNDSRIK
GDRIQRHVEEWLNSVSKVINEVGEHIEDKDKSNNRCFKGLCPNLKARVSLRAIPEETWLK
TTQGFMHFESRKSTLKEILDALSNRNFNMIGVYGMGGIGKTTLVKEVGRQAKENNLFEKV
ISSCVSQTPQIKEIHGEITEKIGLELAEQSHETVRAGRLLERLNKESKILIILDDIWGSL
DLEAIGIPLADDNGGCKVLLTARSPDVLSCKMGCQQNFFVDVLNEKESWSLFKKMTGDCT
ENAKECAGLPIAIVPVAKALKNKRLYEWRNALRQLKGPFLRRFSETEAEAAYSTIELSYY
QLEGEELRKTFLLIGYTFICSVNDVLYYGMGLGLFQNINTLEEARDRAHTLVDKLKNSCL
LLDGSIYIASRDQHVFAVENEVVPLTSWPDKDTLEVCTAISLKNSNINMAIIGDLKKLVI
LTLRGSDMEELVGEIGQLTQLRLLNLRRCYRLRVIPPNVLWSLSRLEELYVGESSIEWGK
VEGDDGERRNAGLHELNNLSKLTSLEILIQDEKTTNRLVRWSGGPSYGTCRIFRLMLASG
ANICLNGGHIMQLKGIEDLRLGGSLDMKSVIYGSDGEGFPQLKHLEVVENSNLLCVVDTV
DRVTAPTTAFPLLESLFLQDLSNLEKICRGPLSAVFLQIKEHKCGKVGLQQLQSIEVTGC
QNLEVIFAAETRDESSNSNTQVIELSQLRTLELRSLPQLTSFCTGDLHFEFPSLEQLTIR
GCPHVKFKSTIHASTKKMFPNLEYLIVDEKHIRLFPEYLLCKLKCLDVWLDESTPILSLD
DFLLQFHTVKILVLLGGDEYIWDDSFEEVENGMTAMIKGIDECRDLKQISKQESSNTSNL
EILVISDGGVLRTGVSRKSLTLTCLMVCRCDGMINVLTSSIAKSLVRLRRIKIGECKMIT
EIVANDDDEGENYAAKDEVVFSELKELLLLDLESLTSFFSGNNCNFKFPSLERLVVEDCP
NMKVFSGGELSTPKLRKVELKEFGDEGCQTLDHDLNTTIQYLYLKNKAEKEKENETFSEE
NQKEEDTKDSGKRVQIYEDGLGQPSAGILNKASSSFHIRIKSWMVFT
>KAH9688660.1
MEFFLSIGEKVAEYLVAPIVHPFTYCCSYKANFEKLNNEVDQLKFARESVQHKVNDSRIK
GDRIQRHVEEWLNSVSKVINEVGEHIEDKDKSNNRCFKGLCPNLKARYQLSKKAEREANA
IVGLREKGSFDSVSLRAIPEETWLKTTQGFMHFESRKSTLKEILDALSNRNFNMIGVYGM
GGIGKTTLVKEVGRQAKENNLFEKVISSCVSQTPQIKEIHGEITEKIGLELAEQSHETVR
AGRLLERLNKESKILIILDDIWGSLDLEAIGIPLADDNGGCKVLLTARSPDVLSCKMGCQ
QNFFVDVLNEKESWSLFKKMTAKALKNKRLYEWRNALRQLKGPFLRRFSETEAEAAYSTI
ELSYYQLEGEELRKTFLLIGYTFICSVNDVLYYGMGLGLFQNINTLEEARDRAHTLVDKL
KNSCLLLDGCSSERFSMHDVVRDVAIYIASRDQHVFAVENEVVPLTSWPDKDTLEVCTAI
SLKNSNISELPKGFECPQLKYFHIRNDPSLRIPDNIFTGMTELRVLDFSKMHLSALPSSL
GLLQNLQTLSLDYCELGDMAIIGDLKKLVILTLRGSDMEELVGEIGQLTQLRLLNLRRCY
RLRVIPPNVLWSLSRLEELYVGESSIEWGKMKRLPTDLSFFKMLQRYRILIGDQRWSGGP
SYGTCRIFRLMLASGANICLNGGHIMQLKGIEDLRLGGSLDMKSVIYGSDGEGFPQLKHL
EVVENSNLLCVVDTVDRVTAPTTAFPLLESLFLQDLSNLEKICRGPLSAVFLQIKEHKCG
KNLEVIFAAETRDESSNSNTQVIELSQLRTLELRSLPQLTSFCTGDLHFEFPSLEQLTIR
GCPHVKFKSTIHASTKKMFPNLEYLIVDEKHIRLFPEYLLCKLKCLDVWLDESTPILSLD
DFLLQFHTVKILVLLGGDEYIWDDSFEEVENGMTAMIKGIDECRDLKQISKQESSNTSNL
EILVISDGGVLRTGVSRKSLGLFEETRSTTVGEARSPARESRHEGHATTHDYGNGESTSE
GGENNGRKLRKVGT
>KAH9688661.1
MEFFLSIGEKVAEYLVAPIVHPFTYCCSYKANFEKLNNEVDQLKFARESVQHKVNDSRIK
GDRIQRHVEEWLNSVSKVINEVGEHIEDKDKSNNRCFKGLCPNLKARYQLSKKAEREANA
IVGLREKGSFDSVSLRAIPEETWLKTTQGFMHFESRKSTLKEILDALSNRNFNMIGVYGM
GGIGKTTLVKEVGRQAKENNLFEKVISSCVSQTPQIKEIHGEITEKIGLELAEQSHETVR
AGRLLERLNKESKILIILDDIWGSLDLEAIGIPLADDNGGCKVLLTARSPDVLSCKMGCQ
QNFFVDVLNEKESWSLFKKMTAKALKNKRLYEWRNALRQLKGPFLRRFSETEAEAAYSTI
ELSYYQLEGEELRKTFLLIGYTFICSVNDVLYYGMGLGLFQNINTLEEARDRAHTLVDKL
KNSCLLLDGCSSERFSMHDVVRDVAIYIASRDQHVFAVENEVVPLTSWPDKDTLEVCTAI
SLKNSNISELPKGFECPQLKYFHIRNDPSLRIPDNIFTGMTELRVLDFSKMHLSALPSSL
GLLQNLQTLSLDYCELGDMAIIGDLKKLVILTLRGSDMEELVGEIGQLTQLRLLNLRRCY
RLRVIPPNVLWSLSRLEELYVGESSIEWGKMKRLPTDLSFFKMLQRYRILIGDQRWSGGP
SYGTCRIFRLMLASGANICLNGGHIMQLKGIEDLRLGGSLDMKSVIYGSDGEGFPQLKHL
EVVENSNLLCVVDTVDRVTAPTTAFPLLESLFLQDLSNLEKICRGPLSAVFLQIKEHKCG
KNLEVIFAAETRDESSNSNTQVIELSQLRTLELRSLPQLTSFCTGDLHFEFPSLEQLTIR
GCPHVKFKSTIHASTKKMFPNLEYLIVDEKHIRLFPEYLLCKLKCLDVWLDESTPILSLD
DFLLQFHTVKILVLLGGDEYIWDDSFEEVENGMTAMIKGIDECRDLKQISKQESSNTSNL
EILVISDGGVLRTGVSRKSLETRSTTVGEARSPARESRHEGHATTHDYGNGESTSEGGEN
NGRKLRKVGT
>KAH9688662.1
MEFFLSIGEKVAEYLVAPIVHPFTYCCSYKANFEKLNNEVDQLKFARESVQHKVNDSRIK
GDRIQRHVEEWLNSVSKVINEVGEHIEDKDKSNNRCFKGLCPNLKARYQLSKKAEREANA
IVGLREKGSFDSVSLRAIPEETWLKTTQGFMHFESRKSTLKEILDALSNRNFNMIGVYGM
GGIGKTTLVKEVGRQAKENNLFEKVISSCVSQTPQIKEIHGEITEKIGLELAEQSHETVR
AGRLLERLNKESKILIILDDIWGSLDLEAIGIPLADDNGGCKVLLTARSPDVLSSTEVAK
ECAGLPIAIVPVAKALKNKRLYEWRNALRQLKGPFLRRFSETEAEAAYSTIELSYYQLEG
EELRKTFLLIGYTFICSVNDVLYYGMGLGLFQNINTLEEARDRAHTLVDKLKNSCLLLDG
CSSERFSMHDVVRDVAIYIASRDQHVFAVENEVVPLTSWPDKDTLEVCTAISLKNSNISE
LPKGFECPQLKYFHIRNDPSLRIPDNIFTGMTELRVLDFSKMHLSALPSSLGLLQNLQTL
SLDYCELGDMAIIGDLKKLVILTLRGSDMEELVGEIGQLTQLRLLNLRRCYRLRVIPPNV
LWSLSRLEELYVGESSIEWGKMKRLPTDLSFFKMLQRYRILIGDQRWSGGPSYGTCRIFR
LMLASGANICLNGGHIMQLKGIEDLRLGGSLDMKSVIYGSDGEGFPQLKHLEVVENSNLL
CVVDTVDRVTAPTTAFPLLESLFLQDLSNLEKICRGPLSAVFLQIKEHKCGKNLEVIFAA
ETRDESSNSNTQVIELSQLRTLELRSLPQLTSFCTGDLHFEFPSLEQLTIRGCPHVKFKS
TIHASTKKMFPNLEYLIVDEKHIRLFPEYLLCKLKCLDVWLDESTPILSLDDFLLQFHTV
KILVLLGGDEYIWDDSFEEVENGMTAMIKGIDECRDLKQISKQESSNTSNLEILVISDGG
VLRTGVSRKSLETRSTTVGEARSPARESRHEGHATTHDYGNGESTSEGGENNGRKLRKEP
LEKKLYEERSWSW
>KAH9688663.1
MEFFLSIGEKVAEYLVAPIVHPFTYCCSYKANFEKLNNEVDQLKFARESVQHKVNDSRIK
GDRIQRHVEEWLNSVSKVINEVGEHIEDKDKSNNRCFKGLCPNLKARYQLSKKAEREANA
IVGLREKGSFDSVSLRAIPEETWLKTTQGFMHFESRKSTLKEILDALSNRNFNMIGVYGM
GGIGKTTLVKEVGRQAKENNLFEKVISSCVSQTPQIKEIHGEITEKIGLELAEQSHETVR
AGRLLERLNKESKILIILDDIWGSLDLEAIGIPLADDNGGCKVLLTARSPDVLSSTEVAK
ECAGLPIAIVPVAKALKNKRLYEWRNALRQLKGPFLRRFSETEAEAAYSTIELSYYQLEG
EELRKTFLLIGYTFICSVNDVLYYGMGLGLFQNINTLEEARDRAHTLVDKLKNSCLLLDG
CSSERFSMHDVVRDVAIYIASRDQHVFAVENEVVPLTSWPDKDTLEVCTAISLKNSNISE
LPKGFECPQLKYFHIRNDPSLRIPDNIFTGMTELRVLDFSKMHLSALPSSLGLLQNLQTL
SLDYCELGDMAIIGDLKKLVILTLRGSDMEELVGEIGQLTQLRLLNLRRCYRLRVIPPNV
LWSLSRLEELYVGESSIEWGKMKRLPTDLSFFKMLQRYRILIGDQRWSGGPSYGTCRIFR
LMLASGANICLNGGHIMQLKGIEDLRLGGSLDMKSVIYGSDGEGFPQLKHLEVVENSNLL
CVVDTVDRVTAPTTAFPLLESLFLQDLSNLEKICRGPLSAVFLQIKEHKCGKNLEVIFAA
ETRDESSNSNTQVIELSQLRTLELRSLPQLTSFCTGDLHFEFPSLEQLTIRGCPHVKFKS
TIHASTKKMFPNLEYLIVDEKHIRLFPEYLLCKLKCLDVWLDESTPILSLDDFLLQFHTV
KILVLLGGDEYIWDDSFEEVENGMTAMIKGIDECRDLKQISKQESSNTSNLEILVISDGG
VLRTGVSRKSLETRSTTVGEARSPARESRHEGHATTHDYGNGESTSEGGENNGRKLRKVG
T
>KAH9688664.1
MEFFLSIGEKVAEYLVAPIVHPFTYCCSYKANFEKLNNEVDQLKFARESVQHKVNDSRIK
GDRIQRHVEEWLNSVSKVINEVGEHIEDKDKSNNRCFKGLCPNLKARYQLSKKAEREANA
IVGLREKGSFDSVSLRAIPEETWLKTTQGFMHFESRKSTLKEILDALSNRNFNMIGVYGM
GGIGKTTLVKEVGRQAKENNLFEKVISSCVSQTPQIKEIHGEITEKIGLELAEQSHETVR
AGRLLERLNKESKILIILDDIWGSLDLEAIGIPLADDNGGCKVLLTARSPDVLSSTEVAK
ECAGLPIAIVPVAKALKNKRLYEWRNALRQLKGPFLRRFSETEAEAAYSTIELSYYQLEG
EELRKTFLLIGYTFICSVNDVLYYGMGLGLFQNINTLEEARDRAHTLVDKLKNSCLLLDG
CSSERFSMHDVVRDVAIYIASRDQHVFAVENEVVPLTSWPDKDTLEVCTAISLKNSNISE
LPKGFECPQLKYFHIRNDPSLRIPDNIFTGMTELRVLDFSKMHLSALPSSLGLLQNLQTL
SLDYCELGDMAIIGDLKKLVILTLRGSDMEELVGEIGQLTQLRLLNLRRCYRLRVIPPNV
LWSLSRLEELYVGESSIEWGKMKRLPTDLSFFKMLQRYRILIGDQRWSGGPSYGTCRIFR
LMLASGANICLNGGHIMQLKGIEDLRLGGSLDMKSVIYGSDGEGFPQLKHLEVVENSNLL
CVVDTVDRVTAPTTAFPLLESLFLQDLSNLEKICRGPLSAVFLQIKEHKCGKNLEVIFAA
ETRDESSNSNTQVIELSQLRTLELRSLPQLTSFCTGDLHFEFPSLEQLTIRGCPHVKFKS
TIHASTKKMFPNLEYLIVDEKHIRLFPEYLLCKLKCLDVWLDESTPILSLDDFLLQFHTV
KILVLLGGDEYIWDDSFEEVENGMTAMIKGIDECRDLKQISKQESSNTSNLEILVISDGG
VLRTGVSRKSLTRSTTVGEARSPARESRHEGHATTHDYGNGESTSEGGENNGRKLRKVGT
>KAH9688665.1
MEFFLSIGEKVAEYLVAPIVHPFTYCCSYKANFEKLNNEVDQLKFARESVQHKVNDSRIK
GDRIQRHVEEWLNSVSKVINEVGEHIEDKDKSNNRCFKGLCPNLKARYQLSKKAEREANA
IVGLREKGSFDSVSLRAIPEETWLKTTQGFMHFESRKSTLKEILDALSNRNFNMIGVYGM
GGIGKTTLVKEVGRQAKENNLFEKVISSCVSQTPQIKEIHGEITEKIGLELAEQSHETVR
AGRLLERLNKESKILIILDDIWGSLDLEAIGIPLADDNGGCKVLLTARSPDVLSSTEVAK
ECAGLPIAIVPVAKALKNKRLYEWRNALRQLKGPFLRRFSETEAEAAYSTIELSYYQLEG
EELRKTFLLIGYTFICSVNDVLYYGMGLGLFQNINTLEEARDRAHTLVDKLKNSCLLLDG
CSSERFSMHDVVRDVAIYIASRDQHVFAVENEVVPLTSWPDKDTLEVCTAISLKNSNISE
LPKGFECPQLKYFHIRNDPSLRIPDNIFTGMTELRVLDFSKMHLSALPSSLGLLQNLQTL
SLDYCELGDMAIIGDLKKLVILTLRGSDMEELVGEIGQLTQLRLLNLRRCYRLRVIPPNV
LWSLSRLEELYVGESSIEWGKMKRLPTDLSFFKMLQRYRILIGDQRWSGGPSYGTCRIFR
LMLASGANICLNGGHIMQLKGIEDLRLGGSLDMKSVIYGSDGEGFPQLKHLEVVENSNLL
CVVDTVDRVTAPTTAFPLLESLFLQDLSNLEKICRGPLSAVFLQIKEHKCGKNLEVIFAA
ETRDESSNSNTQVIELSQLRTLELRSLPQLTSFCTGDLHFEFPSLEQLTIRGCPHVKFKS
TIHASTKKMFPNLEYLIVDEKHIRLFPEYLLCKLKCLDVWLDESTPILSLDDFLLQFHTV
KILVLLGGDEYIWDDSFEEVENGMTAMIKGIDECRDLKQISKQESSNTSNLEILVISDGG
VLRTGVSRKSLVSWGAGA
>KAH9688666.1
MEFFLSIGEKVAEYLVAPIVHPFTYCCSYKANFEKLNNEVDQLKFARESVQHKVNDSRIK
GDRIQRHVEEWLNSVSKVINEVGEHIEDKDKSNNRCFKGLCPNLKARYQLSKKAEREANA
IVGLREKGSFDSVSLRAIPEETWLKTTQGFMHFESRKSTLKEILDALSNRNFNMIGVYGM
GGIGKTTLVKEVGRQAKENNLFEKVISSCVSQTPQIKEIHGEITEKIGLELAEQSHETVR
AGRLLERLNKESKILIILDDIWGSLDLEAIGIPLADDNGGCKVLLTARSPDVLSSTEVAK
ECAGLPIAIVPVAKALKNKRLYEWRNALRQLKGPFLRRFSETEAEAAYSTIELSYYQLEG
EELRKTFLLIGYTFICSVNDVLYYGMGLGLFQNINTLEEARDRAHTLVDKLKNSCLLLDG
CSSERFSMHDVVRDVAIYIASRDQHVFAVENEVVPLTSWPDKDTLEVCTAISLKNSNISE
LPKGFECPQLKYFHIRNDPSLRIPDNIFTGMTELRVLDFSKMHLSALPSSLGLLQNLQTL
SLDYCELGDMAIIGDLKKLVILTLRGSDMEELVGEIGQLTQLRLLNLRRCYRLRVIPPNV
LWSLSRLEELYVGESSIEWGKMKRLPTDLSFFKMLQRYRILIGDQRWSGGPSYGTCRIFR
LMLASGANICLNGGHIMQLKGIEDLRLGGSLDMKSVIYGSDGEGFPQLKHLEVVENSNLL
CVVDTVDRVTAPTTAFPLLESLFLQDLSNLEKICRGPLSAVFLQIKEHKCGKLTSFCTGD
LHFEFPSLEQLTIRGCPHVKFKSTIHASTKKMFPNLEYLIVDEKHIRLFPEYLLCKLKCL
DVWLDESTPILSLDDFLLQFHTVKILVLLGGDEYIWDDSFEEVENGMTAMIKGIDECRDL
KQISKQESSNTSNLEILVISDGGVLRTGVSRKSLETRSTTVGEARSPARESRHEGHATTH
DYGNGESTSEGGENNGRKLRKVGT
>KAH9688667.1
MEFFLSIGEKVAEYLVAPIVHPFTYCCSYKANFEKLNNEVDQLKFARESVQHKVNDSRIK
GDRIQRHVEEWLNSVSKVINEVGEHIEDKDKSNNRCFKGLCPNLKARYQLSKKAEREANA
IVGLREKGSFDSVSLRAIPEETWLKTTQGFMHFESRKSTLKEILDALSNRNFNMIGVYGM
GGIGKTTLVKEVGRQAKENNLFEKVISSCVSQTPQIKEIHGEITEKIGLELAEQSHETVR
AGRLLERLNKESKILIILDDIWGSLDLEAIGIPLADDNGGCKVLLTARSPDVLSSTEVAK
ECAGLPIAIVPVAKALKNKRLYEWRNALRQLKGPFLRRFSETEAEAAYSTIELSYYQLEG
EELRKTFLLIGYTFICSVNDVLYYGMGLGLFQNINTLEEARDRAHTLVDKLKNSCLLLDG
CSSERFSMHDVVRDVAIYIASRDQHVFAVENEVVPLTSWPDKDTLEVCTAISLKNSNISE
LPKGFECPQLKYFHIRNDPSLRIPDNIFTGMTELRVLDFSKMHLSALPSSLGLLQNLQTL
SLDYCELGDMAIIGDLKKLVILTLRGSDMEELVGEIGQLTQLRLLNLRRCYRLRVIPPNV
LWSLSRLEELYVGESSIEWGKMKRLPTDLSFFKMLQRYRILIGDQRWSGGPSYGTCRIFR
LMLASGANICLNGGHIMQLKGIEDLRLGGSLDMKSVIYGSDGEGFPQLKHLEVVENSNLL
CVVDTVDRVTAPTTAFPLLESLFLQDLSNLEKICRGPLSAVFLQIKEHKCGKMFPNLEYL
IVDEKHIRLFPEYLLCKLKCLDVWLDESTPILSLDDFLLQFHTVKILVLLGGDEYIWDDS
FEEVENGMTAMIKGIDECRDLKQISKQESSNTSNLEILVISDGGVLRTGVSRKSLETRST
TVGEARSPARESRHEGHATTHDYGNGESTSEGGENNGRKLRKVGT
>KAH9688684.1
MEIVISVAAKVAEYLVAPIIYPFTYCCTYKTNFEKLNNEVDKLKNARDSVQYKVDDSRIK
GDGIQQHVEEWLIAANKEINEVETLIEDKENSNNRCLKGLCPNLRTRYQLSKKAEREANA
IVGLHEKGRFDSVSFRTFPEETWLKSTQDFMHFESRKSTLKEILDALSNRNFNMIGVYGM
GGIGKTTLVKDVGRQAKENNLFEKVISSRVSQTPQIKEIQREIAEKIGLELAEQSHETVR
AGRLLERLKKETKILIILDDIWGSLDLEAIGIPLADDNGGCKVLLTARSQDVLSCKMDCQ
QKFFVDVLYEKEAWSLFKKMTGDCIENGELKSVATEIVKECAGLPIAIVPVARALRNKRL
SEWKDALLEFRRPSLRNFTGTTQVAYKSIELSYNHLNGEELKKTFLLIGYTFFSCVEDLL
CYGMGLGLFQNINTLEEARDRAHTLVDKLKNSCLLLDGRSSEWFSMHDVVRDVARSIASR
DQHVFAVENEVVPLTSWPDKDTLKVCTAISLKNSNISEPPQGFECPQLKFLCIGCHASLR
IPDKFFTGMTELRVLDFTKMHLLALPSSLGLLQNLQTLSLDDCELGDIAIIGDLKKLVIL
TLRGSDMKELVGEIGQLTQLKLLDLRRCYRLRVIAANVISSLSRLEELYIGQSPIQWGKV
EGVDGERRNASLHELNNLSKLTSLEILIQDEKTLPRDLSFFKMLQRYRILIGDQRRWDGP
SDEISRIFRLMLASGANICLNEGHIMQLKGIEDLTLDGLPDIKNILCELGREGFPHLNRL
EIRRNGNIVRLVDTMDCTPARTTAFPLLESLFLRDLRNLEEICRGPLTAESFCKLKTIRV
EGCDKLKNVFPLVIGRGLQQLQSVKVSSCQNMEVFFAAERGDESSNNNGTEVIELTQLRT
LELHSLPQLTSFCTGDLHFEKVFPNLEELRVDEKHIGLFPEDWLCKLKCLDVWHDESSTI
LSLDDFLQRFHTIKILFIGGDSEALYTSFKNVENGMEAMMRGINHRRELKQIFKQESSNA
KDLEKLSIFMCDNLTHLVPSSTSFQNLTTLTVWGCHGMINVLTSSTARSLVRLRQMTIKV
CVMITEIVADEDDEGDNYAAQDEIVFSELKELNLSNLQSLTSFSCSGNNCAFKFPSLERL
VVNRCPNMKIFSEGELSTPKLQKVQMSLVDEKLWAWDRDLNTTIQYVYLKIKKEEEEEEK
EKSAKANEKEKDVKDSGKIKSIQFRRVSKLMKTIQATCAAVCVRASRNYGWDPES
>KAH9688685.1
MEIVISVAAKVAEYLVAPIIYPFTYCCTYKTNFEKLNNEVDKLKNARDSVQYKVDDSRIK
GDGIQQHVEEWLIAANKEINEVETLIEDKENSNNRCLKGLCPNLRTRYQLSKKAEREANA
IVGLHEKGRFDSVSFRTFPEETWLKSTQDFMHFESRKSTLKEILDALSNRNFNMIGVYGM
GGIGKTTLVKDVGRQAKENNLFEKVISSRVSQTPQIKEIQREIAEKIGLELAEQSHETVR
AGRLLERLKKETKILIILDDIWGSLDLEAIGIPLADDNGGCKVLLTARSQDVLSCKMDCQ
QKFFVDVLYEKEAWSLFKKMTGDCIENGELKSVATEIVKECAGLPIAIVPVARALRNKRL
SEWKDALLEFRRPSLRNFTGTTQVAYKSIELSYNHLNGEELKKTFLLIGYTFFSCVEDLL
CYGMGLGLFQNINTLEEARDRAHTLVDKLKNSCLLLDGRSSEWFSMHDVVRDVARSIASR
DQHVFAVENEVVPLTSWPDKDTLKVCTAISLKNSNISEPPQGFECPQLKFLCIGCHASLR
IPDKFFTGMTELRVLDFTKMHLLALPSSLGLLQNLQTLSLDDCELGDIAIIGDLKKLVIL
TLRGSDMKELVGEIGQLTQLKLLDLRRCYRLRVIAANVISSLSRLEELYIGQSPIQWGKV
EGVDGERRNASLHELNNLSKLTSLEILIQDEKTLPRDLSFFKMLQRYRILIGDQRRWDGP
SDEISRIFRLMLASGANICLNEGHIMQLKGIEDLTLDGLPDIKNILCELGREGFPHLNRL
EIRRNGNIVRLVDTMDCTPARTTAFPLLESLFLRDLRNLEEICRGPLTAESFCKLKTIRV
EGCDKLKNVFPLVIGRGLQQLQSVKVSSCQNMEVFFAAERGDESSNNNGTEVIELTQLRT
LELHSLPQLTSFCTGDLHFEKVFPNLEELRVDEKHIGLFPEDWLCKLKCLDVWHDESSTI
LSLDDFLQRFHTIKILFIGGDSEALYTSFKNVENGMEAMMRGINHRRELKQIFKQESSNA
KDLEKLSIFMCDNLTHLVPSSTSFQNLTTLTVWGCHGMINVLTSSTARSLVRLRQMTIKV
CVMITEIVADEDDEGDNYAAQDEIVFSELKELNLSNLQSLTSFSCSGNNCAFKFPSLERL
VVNRCPNMKIFSEGELSTPKLQKVQMSLVDEKLWAWDRDLNTTIQYVYLKIKKEEEEEEK
EKSAKANEKEKDVKDSESPNL
>KAH9688690.1
MEFFLSIGEKVAEYLVAPIVHPFTYCRSYKANFEKLNNEVDQLKFARESVQHKVNDSRIK
GDRIQRHVEEWLNSVSKVINEVGEHIEDKDKSNNRCFKGLCPNLKARYQLSKKAEREANA
IVGLREKGSFDSVSLRAIPEETWLKTTQGFMHFESRKSTLKEILDALSNRNFNMIGVYGM
GGIGKTTLVKEVGRQAKENNLFEKVISSCVSQTPQIKEIHGEITEKIGLELAEQSHETVR
AGRLLERLNKESKILIVLDDIWGSLDLEAIGIPLADDNGGCKVLLTARSPDVLSCKMGCQ
QNFFVDVLNEKESWSLFKKMTGDCTENAKECAGLPIAIVPVAKALKNKRLYEWRNALRQL
KGPFLRRFSETEAEAAYSTIELSYYQLEGEELRKTFLLIGYTFICSVNDVLYYGMGLGLF
QNINTLEEARDRAHTLVDKLKNSCLLLDGCSSERFSMHDVVRDVAISIASRVQHVFAVEN
ETSWPHTLIDKLKNSCLLLDGETSEWFSMHDVVRDVAISIASRDQHVFAVENEVVPLTSW
PDKDTLEVCTAISLKNSNISELPKGFECPQLKYFHIRNDPSLRIPDNIFTGMTELRVLDF
SKMHLSALPSSLGLLQNLQTLSLDYCELGDMAIIGDLKKLVILTLRGSDMEELVGEIGQL
TQLRLLNLRRCYRLRVIPPNVLWSLSRLEELYVGESSIEWGKVEGDDGERRNAGLHELNN
LSKLTSLEILIQDEKTTNRLRWSGGPSYGTCRIFRLMLASGANICLNGGHIMQLKGIEDL
RLGGSLDMKSVLYGSDGEGFPQLKHLEVVENSNLLCVVDRVDRATAPTTAFPLLESLFLQ
DLSNLDKICRGPLSAESFCKLKSISVGRCDKLKNVFPLAISRGLQQLQSIEVTGCQNLEV
IFAAETRDESSNSNTQVIELSQLRTLELRSLPQLTSFFTGDLHFEFPSLEQLTIRGCPHV
KFKSTIHESTKKMFPNLEYLIVDEKHIRLFPEELLCKLKCLDVWLDESTPILSLDDFLLR
FHTVKILVLLGGAGYIWDDSFEEVENGMTAMIKGIDECRDLKQISKQESSNTSNLDILVI
LHCDNLINLVPPSTSFQTLTCLMVCRCDGMINVLTSSIAKSLVRLRRIKIGECKMVTEIV
ANDDDEGENYAAKDEIVLSELKELLLLDLERLTSFFSGNNCNFKFPSLERLVVEDCPNMN
IFSGGELSTPKLRKVELKEFGDEGCQTLDHDLNTTIQYLYLKNKAEKEKENETFSEENQK
EEDTKDSGKRVQIYEDGLGQPSAGILNKASSSFHIRIKSWIVLT
>KAH9688691.1
MEFFLSIGEKVAEYLVAPIVHPFTYCRSYKANFEKLNNEVDQLKFARESVQHKVNDSRIK
GDRIQRHVEEWLNSVSKVINEVGEHIEDKDKSNNRCFKGLCPNLKARYQLSKKAEREANA
IVGLREKGSFDSVSLRAIPEETWLKTTQGFMHFESRKSTLKEILDALSNRNFNMIGVYGM
GGIGKTTLVKEVGRQAKENNLFEKVISSCVSQTPQIKEIHGEITEKIGLELAEQSHETVR
AGRLLERLNKESKILIVLDDIWGSLDLEAIGIPLADDNGGCKVLLTARSPDVLSSKALKN
KRLYEWRNALRQLKGPFLRRFSETEAEAAYSTIELSYYQLEGEELRKTFLLIGYTFICSV
NDVLYYGMGLGLFQNINTLEEARDRAHTLVDKLKNSCLLLDGCSSERFSMHDVVRDVAIS
IASRVQHVFAVENETSWPHTLIDKLKNSCLLLDGETSEWFSMHDVVRDVAISIASRDQHV
FAVENEVVPLTSWPDKDTLEVCTAISLKNSNISELPKGFECPQLKYFHIRNDPSLRIPDN
IFTGMTELRVLDFSKMHLSALPSSLGLLQNLQTLSLDYCELGDMAIIGDLKKLVILTLRG
SDMEELVGEIGQLTQLRLLNLRRCYRLRVIPPNVLWSLSRLEELYVGESSIEWGKMKRLP
TDLSFFKMLQRYRILIGDQRWSGGPSYGTCRIFRLMLASGANICLNGGHIMQLKGIEDLR
LGGSLDMKSVLYGSDGEGFPQLKHLEVVENSNLLCVVDRVDRATAPTTAFPLLESLFLQD
LSNLDKICRGPLSAESFCKLKSISVGRCDKLKNVFPLAISRGLQQLQSIEVTGCQNLEVI
FAAETRDESSNSNTQVIELSQLRTLELRSLPQLTSFFTGDLHFEFPSLEQLTIRGCPHVK
FKSTIHESTKKMFPNLEYLIVDEKHIRLFPEELLCKLKCLDVWLDESTPILSLDDFLLRF
HTVKILVLLGGAGYIWDDSFEEVENGMTAMIKGIDECRDLKQISKQESSNTSNLDILVIL
HCDNLINLVPPSTSFQTLTCLMVCRCDGMINVLTSSIAKSLVRLRRIKIGECKMVTEIVA
NDDDEGENYAAKDEIVLSELKELLLLDLERLTSFFSGNNCNFKFPSLERLVVEDCPNMNI
FSGGELSTPKLRKVELKEFGDEGCQTLDHDLNTTIQYLYLKNKAEKEKENETFSEENQKE
EDTKDSGKIKWFEVERLAHKMLVFEKATKVLRESARIDMPNLQRSVPVSNCVSNLSLCWT
ESTKSPSAHADNTFKLQRSKPGLSLHELALLLPAHSTINANFDDIKAEIEKLIKGETTGV
QRRVSEAKKEGEEIEEKVEK
>KAH9688692.1
MEFFLSIGEKVAEYLVAPIVHPFTYCRSYKANFEKLNNEVDQLKFARESVQHKVNDSRIK
GDRIQRHVEEWLNSVSKVINEVGEHIEDKDKSNNRCFKGLCPNLKARYQLSKKAEREANA
IVGLREKGSFDSVSLRAIPEETWLKTTQGFMHFESRKSTLKEILDALSNRNFNMIGVYGM
GGIGKTTLVKEVGRQAKENNLFEKVISSCVSQTPQIKEIHGEITEKIGLELAEQSHETVR
AGRLLERLNKESKILIVLDDIWGSLDLEAIGIPLADDNGGCKVLLTARSPDVLSCKMGCQ
QNFFVDVLNEKESWSLFKKMTAKALKNKRLYEWRNALRQLKGPFLRRFSETEAEAAYSTI
ELSYYQLEGEELRKTFLLIGYTFICSVNDVLYYGMGLGLFQNINTLEEARDRAHTLVDKL
KNSCLLLDGCSSERFSMHDVVRDVAISIASRVQHVFAVENETSWPHTLIDKLKNSCLLLD
GETSEWFSMHDVVRDVAISIASRDQHVFAVENEVVPLTSWPDKDTLEVCTAISLKNSNIS
ELPKGFECPQLKYFHIRNDPSLRIPDNIFTGMTELRVLDFSKMHLSALPSSLGLLQNLQT
LSLDYCELGDMAIIGDLKKLVILTLRGSDMEELVGEIGQLTQLRLLNLRRCYRLRVIPPN
VLWSLSRLEELYVGESSIEWGKMKRLPTDLSFFKMLQRYRILIGDQRWSGGPSYGTCRIF
RLMLASGANICLNGGHIMQLKGIEDLRLGGSLDMKSVLYGSDGEGFPQLKHLEVVENSNL
LCVVDRVDRATAPTTAFPLLESLFLQDLSNLDKICRGPLSAESFCKLKSISVGRCDKLKN
VFPLAISRGLQQLQSIEVTGCQNLEVIFAAETRDESSNSNTQVIELSQLRTLELRSLPQL
TSFFTGDLHFEFPSLEQLTIRGCPHVKFKSTIHESTKKMFPNLEYLIVDEKHIRLFPEEL
LCKLKCLDVWLDESTPILSLDDFLLRFHTVKILVLLGGAGYIWDDSFEEVENGMTAMIKG
IDECRDLKQISKQESSNTSNLDILVILHCDNLINLVPPSTSFQTLTCLMVCRCDGMINVL
TSSIAKSLVRLRRIKIGECKMVTEIVANDDDEGENYAAKDEIVLSELKELLLLDLERLTS
FFSGNNCNFKFPSLERLVVEDCPNMNIFSGGELSTPKLRKVELKEFGDEGCQTLDHDLNT
TIQYLYLKNKAEKEKENETFSEENQKEEDTKDSGKIKWFEVERLAHKMLVFEKATKVLRE
SARIDMPNLQRSVPVSNCVSNLSLCWTESTKSPSAHADNTFKLQRSKPGLSLHELALLLP
AHSTINANFDDIKAEIEKLIKGETTGVQRRVSEAKKEGEEIEEKVEK
>KAH9688931.1
MLKSGANKIIDEAVKSIEGADRAKIKNQCFKGLCPNLKVQYQLSEKAAREAKPVAGLHET
GKFHKVSYHINPEKIWLTLSKGYQAFDSRISTFKDITNALSNPSVDMIGICGMGGIGKTM
LVKEIARQVKGHKLFDEVVFVDVPQIPDIKKMQGQIADELGLFLCEESESGRARRLYARM
KEEKKILVILDDIWARLDLETLGIPLGDEHKGCKVLLTSRSRGVLSREMDSEINFLVGIL
SQEESWSLFQKMVAEGDCIRNHDLQSLAVAIAKECAGLPIAIVTIAKALREENLFEWKNA
LLELKRPSWRNFSGVQAAACSTIELSFNFLTGEDLKSTLLLCSLMGYTYHASMLDLLKYG
MGMGLFKDVNTMEEARDRACPLVHKLKACSLLLDSHISEMFAMHDIVRDVAISIASRDQH
VFTMRNHVVPQEWLDKDTLKFCTAISLHKCDVNELPEELECPQLKFFYMYPKDPALKIPD
KFFAGMIELRVLDLTKMHLLSLPSSLHLLVNLRTLCLDQSVLGDIAVIGELKQLEILSLS
SSDIEHLPREIGRLSKLRLLDLTNCSKLKSIPPNVLSSLS
>KAH9688933.1
MAEIAVAIAAKVAEYLVHPLIHPFTYCCNYKSNLEKLKNEVQKLRDAKESVQHKVDDAKR
SGEDIEQRVENWLITAEQILDAAARIIERTEDTTNRLCPDLNTRYQVSKKAAREVKAAAE
LLQQEGRFDKVSYRTVPEDIWLTSIKGYEAFESRMSTLNDVINALKNPDVHMIGVYGIGG
VGKTMLVKEVARQARNDKLFDEVVYADVSQTPDIKKIQGQIADKLGLKFYEESESGRARK
LCERLRKEKKILVILDNIWTNLDLENVGIPFGDRGCGVLMTARSQDVLSSKMDCQNNFLV
GALNESEAWDLFKKLVGDKIENNDLKAVAVDIAKACGGLPIAIVTIARALRNKNTFEWKN
ALRELTRPSSSSFSGVPAEAYKSIELSYNHLEGEELKSTFLLCCLMDFIENPSVLYLLSY
GMGLDLFKGTHTMEEARDRALTLVDKLKNSCLLLDGPESEYFSVHDVVRDVAISIASRDQ
HSIAVNNIEAPPRELLDKDTLKNCTAISLHNCKIGELVDGLECPRLKFFHISPREGFIKI
PDNFFTRLTELRVLDFTDMHLLSLPSSLHLLVNLRTLCLDNGVLGDVAVIGELKQLEILS
FQGSNIEQLPREIGQLTRLRSLNLSSCYQLKAISSNVISNLSQLEELYLGDTFIQWETEG
QSSSERSRASLHELKHLSSLNTLEIQVRDPKVLPKGFLSQKLKRYKVFIGDEWNWPDSYE
NQRILKLKLNASICLKDEFFMQLKGLEELWLDEVQGVENVVYELDREGFPSLKHLHIQNN
PYLLCINDSTELVPLDAFPLLESLSLSNLMNLEKISCSQLRAEPFIRLRNLKVESCEKLT
HIFSFSISRGLPQLQTIEVIACKSMKHIFVVGREDDINNTEVVDKIEFSQLRKLTLKSLP
QLRSFCSVVKNSLQRQQELLASGTLSTEVILDYEPDTNKQFFNEKVCCQQPCSVSLYPFC
FFWFVKN
>KAH9688941.1
MVESIVTVVLEVVKCLAPPTQRQLDYLRNYNENIQKLEAETESLKVEIRSIERRVFGAEK
KGEKSEEKVEKWLVSANKIIDEVNAKFMEDEETATKRCLKGLCPNLKARYQLSKKAETQV
KALVECREEAGRLDRISYLTYPDKIWLKSHKGYEAFGSRLSTLKCIQNALTDVNVSIVGV
YGMGGVGKTTLAKEIVRQALADKLFDQITFSEVSETVDIKKIQRDIAEDLGLAWHEETES
RTASRLYEQLKNEKKILVVLDNIWKHLDLETVGIPFGDDYRGCKLLLTARDRNVLLDMDS
KHNFFIDNLNEEEAWRLFKTMAGDYVENRQLKSTATDVAKGCGGLPIALATTARAMRDKT
VHEWKNALRELQTPSVMNFEGLPADTYSRIELSFKYLKGEQLKKIFLLCSLMGNSIFTSD
LFKYSMGLGILQGVKKMEDARNQLYALAYKLKDACLLLEGGSNEQFSMHDVVRDVGISIA
CRDQHVFLAKNEDVLELPDKEALENCFAISITGCRIQELPQGLECLQLEFLYVSPKDSYL
QINIPENFFAGMRKLRVVDFTGMQLYCLPSSIDLLVNLQTLCLDQCMLGDIAIIGRLKNL
EILSFLKSDIVQLPEELRELTKLRLLDLSNCLRLKVIAPNVLSSLTRLEELYMKNCFIEW
EVESPNSGRCTASLVELLQLPRLTTLEIDVKNDSILPEGFFAKKLERFKISIGDESFKPP
VLANEWFRSRRLLISNPSSLRTIKLKLSSKPICSKKMQGIQNAEYLCLDKLQGVNNVLFD
MDTEGFLQLKHLHVQNNPEFSCVVDSTERVSRDAFPLLESLTLYNLINMERVCTDRLKVE
SFCELKTIKLGKCDELSNIFLLSSTSCLPRLERIAVFDCDKIEEVFAIGGEPDVDNYNTM
EQTEFAALKCLHLRKLPKLESFCSEVKRPNTQESQEELTAITCSNEISLLEEDKLDTSTP
LFKEKVVLPSLEDLKLVGINVEKIWQNQLPAMFLCFQSLTKLIVGKCHKLKCIFSTSMLR
SFEQLRQLNIYNCMGLLEIISEGADQVPPCFIFPRLTFLRLRKLPELRCLYPGMHTSEWP
ALKMLKVFGCDKIKLFGSELSSFHGNIDKNQLHIPAQQPLLLIEKIFPSLEKLLLSGKDF
RMILQGDYPQNLFGSLKYIKVADDDSACFPLGLLEKFQNLEILFLSCTSYTEILSNEGHS
EKHVGKFSQVKHLQPYKLNDLKHLWKQDSKLDSILANLEILRVYCCQNLTVLLPSSSVSF
WNLTDLQVWGCKKLMNLVTSSTAKSLVRLMTMKVCGSKAMTQVVVSEEDGAEDEIVFSKL
KTLSLLDLDSLTSFYSGNYTFKFPSLQDLEVIGCPKMKIFTTGELCTPPRVNVWYGEGDG
ECRWANDLNGTVRELHAEKVRLTHQLNSQGKILQICTF
>KAH9688943.1
MVESIVTVVLEVVKCLAPPTQRQLDYLRNYNENIQKLEAETESLKVEIRSIERRVFGAEK
KGEKSEEKVEKWLVSANKIIDEVNAKFMEDEETATKRCLKGLCPNLKARYQLSKKAETQV
KALVECREEAGRLDRISYLTYPDKIWLKSHKGYEAFGSRLSTLKCIQNALTDVNVSIVGV
YGMGGVGKTTLAKEIVRQALADKLFDQITFSEVSETVDIKKIQRDIAEDLGLAWHEETES
RTASRLYEQLKNEKKILVVLDNIWKHLDLETVGIPFGDDYRGCKLLLTARDRNVLLDMDS
KHNFFIDNLNEEEAWRLFKTMAGDYVENRQLKSTATDVAKGCGGLPIALATTARAMRDKT
VHEWKNALRELQTPSVMNFEGLPADTYSRIELSFKYLKGEQLKKIFLLCSLMGNSIFTSD
LFKYSMGLGILQGVKKMEDARNQLYALAYKLKDACLLLEGGSNEQFSMHDVVRDVGISIA
CRDQHVFLAKNEDVLELPDKEALENCFAISITGCRIQELPQGLECLQLEFLYVSPKDSYL
QINIPENFFAGMRKLRVVDFTGMQLYCLPSSIDLLVNLQTLCLDQCMLGDIAIIGRLKNL
EILSFLKSDIVQLPEELRELTKLRLLDLSNCLRLKVIAPNVLSSLTRLEELYMKNCFIEW
EVESPNSGRCTASLVELLQLPRLTTLEIDVKNDSILPEGFFAKKLERFKISIGDESFKPP
VLANEWFRSRRLLISNPSSLRTIKLKLSSKPICSKKMQGIQNAEYLCLDKLQGVNNVLFD
MDTEGFLQLKHLHVQNNPEFSCVVDSTERVSRDAFPLLESLTLYNLINMERVCTDRLKVE
SFCELKTIKLGKCDELSNIFLLSSTSCLPRLERIAVFDCDKIEEVFAIGGEPDVDNYNTM
EQTEFAALKCLHLRKLPKLESFCSEVKRPNTQESQEELTAITCSNEISLLEEDKLDTSTP
LFKEKVVLPSLEDLKLVGINVEKIWQNQLPAMFLCFQSLTKLIVGKCHKLKCIFSTSMLR
SFEQLRQLNIYNCMGLLEIISEGADQVPPCFIFPRLTFLRLRKLPELRCLYPGMHTSEWP
ALKMLKVFGCDKIKLFGSELSSFHGNIDKNQLHIPAQQPLLLIEKIFPSLEKLLLSGKDF
RMILQGDYPQNLFGSLKYIKVADDDSACFPLGLLEKFQNLEILFLSCTSYTEILSNEGHS
EKHVGKFSQVKHLQPYKLNDLKHLWKQDSKLDSILANLEILRVYCCQNLTVLLPSSSVSF
WNLTDLQVWGCKKLMNLVTSSTAKSLVRLMTMKVCGSKAMTQVVVSEEDGAEDEIVFSKL
KTLSLLDLDSLTSFYSGNYTFKFPSLQDLEVIGCPKMKIFTTGELCTPPRVNVWYGEGDG
ECRWANDLNGTVRELHAEKMLEGSSSNLRKYDW
>KAH9688945.1
MVESIVTVVLEVVKCLAPPTQRQLDYLRNYNENIQKLEAETESLKVEIRSIERRVFGAEK
KGEKSEEKVEKWLVSANKIIDEVNAKFMEDEETATKRCLKGLCPNLKARYQLSKKAETQV
KALVECREEAGRLDRISYLTYPDKIWLKSHKGYEAFGSRLSTLKCIQNALTDVNVSIVGV
YGMGGVGKTTLAKEIVRQALADKLFDQITFSEVSETVDIKKIQRDIAEDLGLAWHEETES
RTASRLYEQLKNEKKILVVLDNIWKHLDLETVGIPFGDDYRGCKLLLTARDRNVLLDMDS
KHNFFIDNLNEEEAWRLFKTMAGDYVENRQLKSTATDVAKGCGGLPIALATTARAMRDKT
VHEWKNALRELQTPSVMNFEGLPADTYSRIELSFKYLKGEQLKKIFLLCSLMGNSIFTSD
LFKYSMGLGILQGVKKMEDARNQLYALAYKLKDACLLLEGGSNEQFSMHDVVRDVGISIA
CRDQHVFLAKNEDVLELPDKEALENCFAISITGCRIQELPQGLECLQLEFLYVSPKDSYL
QINIPENFFAGMRKLRVVDFTGMQLYCLPSSIDLLVNLQTLCLDQCMLGDIAIIGRLKNL
EILSFLKSDIVQLPEELRELTKLRLLDLSNCLRLKVIAPNVLSSLTRLEELYMKNCFIEW
EVESPNSGRCTASLVELLQLPRLTTLEIDVKNDSILPEGFFAKKLERFKISIGDESFKPP
VLANEWFRSRRLLISNPSSLRTIKLKLSSKPICSKKMQGIQNAEYLCLDKLQGVNNVLFD
MDTEGFLQLKHLHVQNNPEFSCVVDSTERVSRDAFPLLESLTLYNLINMERVCTDRLKVE
SFCELKTIKLGKCDELSNIFLLSSTSCLPRLERIAVFDCDKIEEVFAIGGEPDVDNYNTM
EQTEFAALKCLHLRKLPKLESFCSEVKRPNTQESQEELTAITCSNEISLLEEDKLDTSTP
LFKEKVVLPSLEDLKLVGINVEKIWQNQLPAMFLCFQSLTKLIVGKCHKLKCIFSTSMLR
SFEQLRQLNIYNCMGLLEIISEGADQVPPCFIFPRLTFLRLRKLPELRCLYPGMHTSEWP
ALKMLKVFGCDKIKLFGSELSSFHGNIDKNQLHIPAQQPLLLIEKIFPSLEKLLLSGKDF
RMILQGDYPQNLFGSLKYIKVADDDSACFPLGLLEKFQNLEILFLSCTSYTEILSNEGHS
EKHVGKFSQVKHLQPYKLNDLKHLWKQDSKLDSILANLEILRVYCCQNLTVLLPSSSVSF
WNLTDLQVWGCKKLMNLVTSSTAKSLVRLMTMKVCGSKAMTQVVVSEEDGAEDEIVFSKL
KTLSLLDLDSLTSFYSGNYTFKFPSLQDLEVIGCPKMKIFTTGELCTPPRVNVWYGEGDG
ECRWANDLNGTVRELHAEKKIDHGQPSLTH
>KAH9688949.1
MVESIVTVVLEVVKCLAPPTQRQLDYLRNYNENIQKLEAETESLKVEIRSIERRVFGAEK
KGEKREEKVEKWLVSANKIIDEVNAKFMEDEETANKRCLKGLCPNLKARYQLSKKAETQV
KDLVECREEAGRLDRISYLTYPDKVWLKSHKGYEAFGSRLSTLKCIQNALIDVNVSIVGV
YGMGGVGKTTLAKEIVRQALADKLFDQIAFSEVSETVDIKKIQRDIAEDLGLAWHEETES
STASRLYEQLKNEKKILVVLDNIWKHLDLETVGIPFGDDYRGCKLLLTARDRNVLLDMDS
KHNFFIDSLNEEEAWRLFKTMAGDYVENRQLKSTATDVAKGCGGLPIALATTARAMRDKT
VHEWKNALRELRTPSVMNFEGLPADTYSRIELSFKYLKGEQLKKIFLLCSLMGNSIFTSD
LFKYSMGLGILQGVKKMEDARNQLYALAYKLKDACLLLEGGSSEQFSMHDVVRDVGISIA
CRDQHVFLAKNEDVLELPDKEALENCFAISITGCRIQELPQGLECLQLEFLYISPKDSYL
QINIPENFFAGMRKLRVVDFTGMQLCCLPSSIDLLVNLQTLCLHQCMLRDIAIIGKLKNL
EILSFLNSDIVQLPEELGELTKLRLLDLSNCFRLKAIAPNVLSSLTRLEGLYMKNCFIEW
DVERPNGGRSTARLGELLQLPRLTTLEIDVKNDSILPEGFLAKKLERFKISIGDESFKPP
VLANEWFGSRRLLISNPSSLRTIKLKLSSKPICSRKLQGIQNAEYLCLDKLQGVNNVLFD
MDTEGFLQLKHLHVQNNPEFSCVVDSTERVSRDAFPLLESLTLYNLINMERVCTDRLKVE
SFCELKTIKVGKCDELSNIFLLSSTSCFPRLQRIAVFDCDKIEEVFAIGGEPDVDNNNAV
EKIEFAALKFLHLQNLPKLASFCSEVKRPNTQGSQEELTATTCSTEISLLEDKLDTSTPL
FNEKVVLPSLEDLKLIGITVEKIWQNQLPAMFLCFQSLTKLIVGECHKLKCIFSTSMLRS
FEQLRQLNIYNCMGLLEIISEGADQVPPCFIFPRLTFLRLRKLPELRCLYPGMHTSEWPA
LKMLKVFGCDKIKLFGSELSSFHGNIDKNQLHIPAQQPLLLIEKIFPSLEKLLLSGKDFR
MILQGDYPQNLFGSLKYIEVVQDDSACFPLGLLEKYQNLEILYLSCTSYTEILSNEGHSE
KHVGKFSQLKHLQPYKLNDLKHLWKQDSKLDSILANLEILRVYCCQNLTVLLPSSSVSFW
NLTDLQVWGCKKLMNLVTSSTAKSLVRLMTMKVCGSKAMTQVVVSEEDGAEDEIVFSKLK
TLSLLDLDSLTSFYSGNYTFKFPSLQDLEVIGCPKMKIFTTGELCTPPRVNVWYGEGDGE
CRWANDLNGTVRELHAEKMLEGSSSNLRKYDR
>KAH9688951.1
MVEIAVTLVLEVVKCLAPPTESRLRYLRNYDANIERLKAEMEKLRDESTRIQRRVSEATA
KGEETNNKRCLKGLCPDFRTRYQLSKKAETEMKAIVELREEAGKFDRISYRTVPEEIWLK
SHKGYESFESRLSTLKAIQNALSDLNVSIIGVYGMAGIGKTTLVKEVARKVKEDKLFDQV
AFSVVSQNPNIKMIQRDITEKLDLVFCEEVESRRANRLYERLKGEKKILIVLDNIWKHVD
LESVGIPFGDEHKGCKVLLTARHRNVLLSMGSKDNFLIGNLNEEEAWRLFKTMAGDDVEN
RRLKSTVTDVAKACGGLPIALTTIGRAMRDKSVLEWKNALRELLTPSVVNFEGVPAEAYS
SIELSFKYLKGEQLKKIFLLCSLVGNFISTSFLFKCCMGLAILQRPNKMEDAYNKLHALL
HELKDSCFLVEGGSNEVFSMHDVIRDVAISIACRDQRVFLVRNEDVWEWPNEDALKQCHA
ISLLNSSIRELPEGLECPHLEFLLMDCKATLIETNIPEKLFSGMRKLKVVDMARMRLFSL
LSSIDLLVNLQM
>KAH9688955.1
MVESIVTVVLEVVKCLAPPTQRQLDYLRNYNENIQKLEAETESLKVEIRSIERRVFGAEK
KGEKSEEKVEKWLVSANKIIDEVNAKFMEDEETANKRCLKGLCPNLKARYQLSKKAEAQV
KALGECREEAGRLDRISYLTYPDKIWLKSHKGYEAFGSRLSTLKCIQNALTDVNVSIVGV
YGMGGVGKTTLAKEIVRQALADKLFDQIAFSEVSETVDIKKIQRDIAEDLGLAWHEETES
RTASRLYEQLKNEKKILVVLDNIWKHLDLETVGIPFGDDYRGCKLLLTARDRNVLLDMDS
KHNFFIDNLNEEEAWRLFKTMAGDYVENRQLKSTATDVAKGCGGLPIALATTARAMRDKT
VHEWKNALRELQTPSVMNFEGLPADTYSRIELSFKYLKGEQLKKIFLLCSLMGNPIFTSD
LFKYSMGLGILQGVKKMEDARNQLYALAYKLKDACLLLEGGSNEQFSMHDVVRDVGISIA
CRDQHVFLAKNEDVLELPDKEALENCYAISISGCRIQELPQGLECLQLELLYISPKDSYL
QINIPENIFAGMRKLRVVDFTGMQLCCLPSSIDLLVNLQTLCLDQCMLRDIAIIGRLKNL
EILSFLNSDIVQLPEELGELTKLRLLDLSNCFRLKAIAPNVLSSLTRLEELYMKNCFIEW
DVERPNGGRSTASLGELLQLPRLTTLEIDVKNDSILPEGFFAKKLERFKISIGDESFKPP
VCADEWFGSRRVLISNPSSLRTIMLKLSSKRICSKKMQGIQNVEYLCLDKLQGVKNVLLD
MDIEGFLQLKHLHVQNNPDFMCVVDSTEGVPRDVFPLLESLTLYNLINMERVCIDRLKVE
SFCELKTIKVGKCDELSNIFMLSSISCLPTLERIAVFDCDKIEEVFAIGGEPDVDNNNAV
EKIEFAALKVLHLQNLPKLASFCSEVKRPNTQESQEELTAITCSNEISLLEEDKPDTSTP
LFKEKVVLPSLEDLKLVGINVEKIWQNQLPAMFLCFQSLTKLIVGECHKLKCIFSTSMLR
SFEQLRKLDIYNCMGLLEIISEGADQVPPCFIFPRLTFLRLGELPELRCLYPGMHTSEWP
ALKSLMVFGCDKIKLFASELSSFHGNIDENQLPIPAQQPLFLIEKIFPSLEKLLLSGKDF
RMILQGDYPQNLFGSLKYIEVVQDDSACFPLGLLEKFRNLEILYLSGTSYTEILSNEGHS
EKHVGKFSQVKHLQPYKLNDLKQLWKQGSKLDFIFTNLEILRVYCCQNLIVLLPSSSVSF
RNLTDLQVWGCKELMKLVTSSTAKSLVRLRIMKVCGSRAMTQVVTSEEDGAEDEIVFSNL
TALTLLDLDSLTSFCSGNYTFKFPSLRDLEVIGCPKMKIFTTGELCTPPRVNVWYGEGDG
ECRWANDLNVTIQELHAEKMLEGSSSNLRKYDTL
>KAH9688958.1
MVESIVTVVLEVVKCLAPPTQRQLDYLRNYNENIQKLEAETESLKVEIRSIERRVFGADK
KGEKSEEKVEKWLVSANKIIDEVNAKFMEDEETANKRCLKGLCPNLKARYQLSKKAETQV
KALVECREEAGRLDRISYLTYPDKIWLKSHKGYEAFGSRLSTLKCIQNALTDVNVSIVGV
YGMGGVGKTTLAKEIVRQALADKLFDQIAFSEVSETVDIKKIQRDIAEDLGLAWHEETES
RTASRLYEQLKNEKKILVVLDNIWKHLDLETVGIPFGDDHRGCKLLLTARDRNVLLDMDS
KHNFFIDNLNEEEAWRLFKTMAGDYVENRQLKSTATDVAKGCGGLPIALATTARAMRDKT
VHEWKNALRELQTSSVMNFEGLPADTYSRIELSFKYLKGEQLKKIFLLCSLMGNSIFTSD
LFKYSMGLGILQGVKKMEDARNQLYALAYKLKDACLLLEGGSNEQFSMHDVVRDVGISIA
CRDHHVFLAKNEDVLELPEKEALENCYAISIRGCRIQELPQGLECLQLEFLYVSPKDSYL
QINIPENFFAGMRKLRVVDFTGMQLCCLPSSIDLLVNLQTLCLDQCMLRDIAIIGRLKNL
EILSFLKSDIVQLPEELGELTKLRLLDLSNCFQLKAIAPNVLSRLTRLEELYMKNCFIEW
DVERPNGRRSTASLGELLQLPRLTTLEIDVKNDSILPEGFFAKKLERFKISIGDESFKPP
VRADEWFGSRRVLISNPSSVRTIKLKLSSKPICSKKMQGIQNVEYLCLDKLQGVKNVLLD
MDIEGFLQLKHLHVQNNPDFVCVVDSTEGVPRDVFPLLESLTLYNLINMERVCIDRLKVE
SFCELKTIRVGKCDELSNIFLLSSISCLPTLERIAVFDCDKIEEVFAIGGEPDVDNNNAV
EKIEFAALKFLHLLNLPKLASFCSEVKRPNTQGSQEELTATTCSTEISLLEEDKVDTSTP
LFNEKVVLPNLEDLKLIGITVEKIWQNQLPAMFLCFQSLTKLIVGECHKLKCIFSTSMLR
SFEQLRQLNIYNCMGLLEIISEGADQVPPCFIFPRLTFLRLGRLPELRCLYPGMHTSEWP
ALKSLMVFGCDKIKLFASELSSFHGNIDENQLPIPAQQPLFLIEKIFPSLEKLLLSGKDF
RMILQGDYPQNLFGSLKYIEVVQDDSACFPLGLLEKFRNLEILYLSRTSYTEILSNEGHS
EKHVGKFSQVKHLQPYKLNDLKQLWKQGSKLDFIFTNLEILRVYCCQNLIVLLPSSSVSF
RNLTDLQVWGCKELMKLVTSSTAKSLVRLRIMKVCGSRAMTQVVTSEKDGAEDEIVFSNL
KALTLLDLDSLTSFCSGNYTFKFPSLRDLEVIGCPKMKIFTTGELCTPPRVNVWYGEGDG
ECRWANDLNVTIQELHAEKVRCEIED
>KAH9688959.1
MVESIVTVVLEVVKCLAPPTQRQLDYLRNYNENIQKLEAETESLKVEIRSIERRVFGADK
KGEKSEEKVEKWLVSANKIIDEVNAKFMEDEETANKRCLKGLCPNLKARYQLSKKAETQV
KALVECREEAGRLDRISYLTYPDKIWLKSHKGYEAFGSRLSTLKCIQNALTDVNVSIVGV
YGMGGVGKTTLAKEIVRQALADKLFDQIAFSEVSETVDIKKIQRDIAEDLGLAWHEETES
RTASRLYEQLKNEKKILVVLDNIWKHLDLETVGIPFGDDHRGCKLLLTARDRNVLLDMDS
KHNFFIDNLNEEEAWRLFKTMAGDYVENRQLKSTATDVAKGCGGLPIALATTARAMRDKT
VHEWKNALRELQTSSVMNFEGLPADTYSRIELSFKYLKGEQLKKIFLLCSLMGNSIFTSD
LFKYSMGLGILQGVKKMEDARNQLYALAYKLKDACLLLEGGSNEQFSMHDVVRDVGISIA
CRDHHVFLAKNEDVLELPEKEALENCYAISIRGCRIQELPQGLECLQLEFLYVSPKDSYL
QINIPENFFAGMRKLRVVDFTGMQLCCLPSSIDLLVNLQTLCLDQCMLRDIAIIGRLKNL
EILSFLKSDIVQLPEELGELTKLRLLDLSNCFQLKAIAPNVLSRLTRLEELYMKNCFIEW
DVERPNGRRSTASLGELLQLPRLTTLEIDVKNDSILPEGFFAKKLERFKISIGDESFKPP
VRADEWFGSRRVLISNPSSVRTIKLKLSSKPICSKKMQGIQNVEYLCLDKLQGVKNVLLD
MDIEGFLQLKHLHVQNNPDFVCVVDSTEGVPRDVFPLLESLTLYNLINMERVCIDRLKVE
SFCELKTIRVGKCDELSNIFLLSSISCLPTLERIAVFDCDKIEEVFAIGGEPDVDNNNAV
EKIEFAALKFLHLLNLPKLASFCSEVKRPNTQGSQEELTATTCSTEISLLEEDKVDTSTP
LFNEKVVLPNLEDLKLIGITVEKIWQNQLPAMFLCFQSLTKLIVGECHKLKCIFSTSMLR
SFEQLRQLNIYNCMGLLEIISEGADQVPPCFIFPRLTFLRLGRLPELRCLYPGMHTSEWP
ALKSLMVFGCDKIKLFASELSSFHGNIDENQLPIPAQQPLFLIEKIFPSLEKLLLSGKDF
RMILQGDYPQNLFGSLKYIEVVQDDSACFPLGLLEKFRNLEILYLSRTSYTEILSNEGHS
EKHVGKFSQVKHLQPYKLNDLKQLWKQGSKLDFIFTNLEILRVYCCQNLIVLLPSSSVSF
RNLTDLQVWGCKELMKLVTSSTAKSLVRLRIMKVCGSRAMTQVVTSEKDGAEDEIVFSNL
KALTLLDLDSLTSFCSGNYTFKFPSLRDLEVIGCPKMKIFTTGELCTPPRVNVWYGEGDG
ECRWANDLNVTIQELHAEKVSHTTVGRAEHGVNIIRAEMDATRETYRPEVYAEPILIPRK
AGTRSHRTAAVTLLPEHRIAAVTLFPEPLKDT
>KAH9688960.1
MVESIVTVVLEVVKCLAPPTQRQLDYLRNYNENIQKLEAETESLKVEIRSIERRVFGADK
KGEKSEEKVEKWLVSANKIIDEVNAKFMEDEETANKRCLKGLCPNLKARYQLSKKAETQV
KALVECREEAGRLDRISYLTYPDKIWLKSHKGYEAFGSRLSTLKCIQNALTDVNVSIVGV
YGMGGVGKTTLAKEIVRQALADKLFDQIAFSEVSETVDIKKIQRDIAEDLGLAWHEETES
RTASRLYEQLKNEKKILVVLDNIWKHLDLETVGIPFGDDHRGCKLLLTARDRNVLLDMDS
KHNFFIDNLNEEEAWRLFKTMAGDYVENRQLKSTATDVAKGCGGLPIALATTARAMRDKT
VHEWKNALRELQTSSVMNFEGLPADTYSRIELSFKYLKGEQLKKIFLLCSLMGNSIFTSD
LFKYSMGLGILQGVKKMEDARNQLYALAYKLKDACLLLEGGSNEQFSMHDVVRDVGISIA
CRDHHVFLAKNEDVLELPEKEALENCYAISIRGCRIQELPQGLECLQLEFLYVSPKDSYL
QINIPENFFAGMRKLRVVDFTGMQLCCLPSSIDLLVNLQTLCLDQCMLRDIAIIGRLKNL
EILSFLKSDIVQLPEELGELTKLRLLDLSNCFQLKAIAPNVLSRLTRLEELYMKNCFIEW
DVERPNGRRSTASLGELLQLPRLTTLEIDVKNDSILPEGFFAKKLERFKISIGDESFKPP
VRADEWFGSRRVLISNPSSVRTIKLKLSSKPICSKKMQGIQNVEYLCLDKLQGVKNVLLD
MDIEGFLQLKHLHVQNNPDFVCVVDSTEGVPRDVFPLLESLTLYNLINMERVCIDRLKVE
SFCELKTIRVGKCDELSNIFLLSSISCLPTLERIAVFDCDKIEEVFAIGGEPDVDNNNAV
EKIEFAALKFLHLLNLPKLASFCSEVKRPNTQGSQEELTATTCSTEISLLEEDKVDTSTP
LFNEKVVLPNLEDLKLIGITVEKIWQNQLPAMFLCFQSLTKLIVGECHKLKCIFSTSMLR
SFEQLRQLNIYNCMGLLEIISEGADQVPPCFIFPRLTFLRLGRLPELRCLYPGMHTSEWP
ALKSLMVFGCDKIKLFASELSSFHGNIDENQLPIPAQQPLFLIEKIFPSLEKLLLSGKDF
RMILQGDYPQNLFGSLKYIEVVQDDSACFPLGLLEKFRNLEILYLSRTSYTEILSNEGHS
EKHVGKFSQVKHLQPYKLNDLKQLWKQGSKLDFIFTNLEILRVYCCQNLIVLLPSSSVSF
RNLTDLQVWGCKELMKLVTSSTAKSLVRLRIMKVCGSRAMTQVVTSEKDGAEDEIVFSNL
KALTLLDLDSLTSFCSGNYTFKFPSLRDLEVIGCPKMKIFTTGELCTPPRVNVWYGEGDG
ECRWANDLNVTIQELHAEKVRLIPRKFLQNLQFLQNSENRSSTTRIFVID
>KAH9688961.1
MVESIVTVVLEVVKCLAPPTQRQLDYLRNYNENIQKLEAETESLKVEIRSIERRVFGADK
KGEKSEEKVEKWLVSANKIIDEVNAKFMEDEETANKRCLKGLCPNLKARYQLSKKAETQV
KALVECREEAGRLDRISYLTYPDKIWLKSHKGYEAFGSRLSTLKCIQNALTDVNVSIVGV
YGMGGVGKTTLAKEIVRQALADKLFDQIAFSEVSETVDIKKIQRDIAEDLGLAWHEETES
RTASRLYEQLKNEKKILVVLDNIWKHLDLETVGIPFGDDHRGCKLLLTARDRNVLLDMDS
KHNFFIDNLNEEEAWRLFKTMAGDYVENRQLKSTATDVAKGCGGLPIALATTARAMRDKT
VHEWKNALRELQTSSVMNFEGLPADTYSRIELSFKYLKGEQLKKIFLLCSLMGNSIFTSD
LFKYSMGLGILQGVKKMEDARNQLYALAYKLKDACLLLEGGSNEQFSMHDVVRDVGISIA
CRDHHVFLAKNEDVLELPEKEALENCYAISIRGCRIQELPQGLECLQLEFLYVSPKDSYL
QINIPENFFAGMRKLRVVDFTGMQLCCLPSSIDLLVNLQTLCLDQCMLRDIAIIGRLKNL
EILSFLKSDIVQLPEELGELTKLRLLDLSNCFQLKAIAPNVLSRLTRLEELYMKNCFIEW
DVERPNGRRSTASLGELLQLPRLTTLEIDVKNDSILPEGFFAKKLERFKISIGDESFKPP
VRADEWFGSRRVLISNPSSVRTIKLKLSSKPICSKKMQGIQNVEYLCLDKLQGVKNVLLD
MDIEGFLQLKHLHVQNNPDFVCVVDSTEGVPRDVFPLLESLTLYNLINMERVCIDRLKVE
SFCELKTIRVGKCDELSNIFLLSSISCLPTLERIAVFDCDKIEEVFAIGGEPDVDNNNAV
EKIEFAALKFLHLLNLPKLASFCSEVKRPNTQGSQEELTATTCSTEISLLEEDKVDTSTP
LFNEKVVLPNLEDLKLIGITVEKIWQNQLPAMFLCFQSLTKLIVGECHKLKCIFSTSMLR
SFEQLRQLNIYNCMGLLEIISEGADQVPPCFIFPRLTFLRLGRLPELRCLYPGMHTSEWP
ALKSLMVFGCDKIKLFASELSSFHGNIDENQLPIPAQQPLFLIEKIFPSLEKLLLSGKDF
RMILQGDYPQNLFGSLKYIEVVQDDSACFPLGLLEKFRNLEILYLSRTSYTEILSNEGHS
EKHVGKFSQVKHLQPYKLNDLKQLWKQGSKLDFIFTNLEILRVYCCQNLIVLLPSSSVSF
RNLTDLQVWGCKELMKLVTSSTAKSLVRLRIMKVCGSRAMTQVVTSEKDGAEDEIVFSNL
KALTLLDLDSLTSFCSGNYTFKFPSLRDLEVIGCPKMKIFTTGELCTPPRVNVWYGEGDG
ECRWANDLNVTIQELHAEKMLEGSSSNLRKYDTL
>KAH9688964.1
MVESIVTVVLEVVKCLAPPTQRQLDYLRNYNENIQKLEAETESLKVEIRSIERRVFGADK
KGEKSEEKVEKWLVSANKIIDEVNAKFMEDEETANKRCLKGLCPNLKARYQLSKKAETQV
KALVECREEAGRLDRISYLTYPDKIWLKSHKGYEAFGSRLSTLKCIQNALTDVNVSIVGV
YGMGGVGKTTLAKEIVRQALADKLFDQIAFSEVSETVDIKKIQRDIAEDLGLAWHEETES
RTASRLYEQLKNEKKILVVLDNIWKHLDLETVGIPFGDDHRGCKLLLTARDRNVLLDMDS
KHNFFIDNLNEEEAWRLFKTMAGDYVENRQLKSTATDVAKGCGGLPIALATTARAMRDKT
VHEWKNALRELQTSSVMNFEGLPADTYSRIELSFKYLKGEQLKKIFLLCSLMGNSIFTSD
LFKYSMGLGILQGVKKMEDARNQLYALAYKLKDACLLLEGGSNEQFSMHDVVRDVGISIA
CRDHHVFLAKNEDVLELPEKEALENCYAISIRGCRIQELPQGLECLQLEFLYVSPKDSYL
QINIPENFFAGMRKLRVVDFTGMQLCCLPSSIDLLVNLQTLCLDQCMLRDIAIIGRLKNL
EILSFLKSDIVQLPEELGELTKLRLLDLSNCFQLKAIAPNVLSRLTRLEELYMKNCFIEW
DVERPNGRRSTASLGELLQLPRLTTLEIDVKNDSILPEGFFAKKLERFKISIGDESFKPP
VRADEWFGSRRVLISNPSSVRTIKLKLSSKPICSKKMQGIQNVEYLCLDKLQGVKNVLLD
MDIEGFLQLKHLHVQNNPDFVCVVDSTEGVPRDVFPLLESLTLYNLINMERVCIDRLKVE
SFCELKTIRVGKCDELSNIFLLSSISCLPTLERIAVFDCDKIEEVFAIGGEPDVDNNNAV
EKIEFAALKFLHLLNLPKLASFCSEVKRPNTQGSQEELTATTCSTEISLLEEDKVDTSTP
LFNEKVVLPNLEDLKLIGITVEKIWQNQLPAMFLCFQSLTKLIVGECHKLKCIFSTSMLR
SFEQLRQLNIYNCMGLLEIISEGADQVPPCFIFPRLTFLRLGRLPELRCLYPGMHTSEWP
ALKSLMVFGCDKIKLFASELSSFHGNIDENQLPIPAQQPLFLIEKIFPSLEKLLLSGKDF
RMILQGDYPQNLFGSLKYIEVVQDDSACFPLGLLEKFRNLEILYLSRTSYTEILSNEGHS
EKHVGKFSQVKHLQPYKLNDLKQLWKQGSKLDFIFTNLEILRVYCCQNLIVLLPSSSVSF
RNLTDLQVWGCKELMKLVTSSTAKSLVRLRIMKVCGSRAMTQVVTSEKDGAEDEIVFSNL
KALTLLDLDSLTSFCSGNYTFKFPSLRDLEVIGCPKMKIFTTGELCTPPRVNVWYGEGDG
ECRWANDLNVTIQELHAEKDVESKIFFFDICVPCIKSLHAEGLPVLSLLFYFIVSLQLCE
CCDNYCFLHLSIVSHTTVGRAEHGVNIIRAEMDATRETYRPEVYAEPILIPRKAGTRSHR
TAAVTLLPEHRIAAVTLFPEPLKDT
>KAH9688967.1
MVESIVTVVLEVVKCLAPPTQRQLDYLRNYNENIQKLEAETESLKVEIRSIERRVFGADK
KGEKSEEKVEKWLVSANKIIDEVNAKFMEDEETANKRCLKGLCPNLKARYQLSKKAETQV
KALVECREEAGRLDRISYLTYPDKIWLKSHKGYEAFGSRLSTLKCIQNALTDVNVSIVGV
YGMGGVGKTTLAKEIVRQALADKLFDQIAFSEVSETVDIKKIQRDIAEDLGLAWHEETES
RTASRLYEQLKNEKKILVVLDNIWKHLDLETVGIPFGDDHRGCKLLLTARDRNVLLDMDS
KHNFFIDNLNEEEAWRLFKTMAGDYVENRQLKSTATDVAKGCGGLPIALATTARAMRDKT
VHEWKNALRELQTSSVMNFEGLPADTYSRIELSFKYLKGEQLKKIFLLCSLMGNSIFTSD
LFKYSMGLGILQGVKKMEDARNQLYALAYKLKDACLLLEGGSNEQFSMHDVVRDVGISIA
CRDHHVFLAKNEDVLELPEKEALENCYAISIRGCRIQELPQGLECLQLEFLYVSPKDSYL
QINIPENFFAGMRKLRVVDFTGMQLCCLPSSIDLLVNLQTLCLDQCMLRDIAIIGRLKNL
EILSFLKSDIVQLPEELGELTKLRLLDLSNCFQLKAIAPNVLSRLTRLEELYMKNCFIEW
DVERPNGRRSTASLGELLQLPRLTTLEIDVKNDSILPEGFFAKKLERFKISIGDESFKPP
VRADEWFGSRRVLISNPSSVRTIKLKLSSKPICSKKMQGIQNVEYLCLDKLQGVKNVLLD
MDIEGFLQLKHLHVQNNPDFVCVVDSTEGVPRDVFPLLESLTLYNLINMERVCIDRLKVE
SFCELKTIRVGKCDELSNIFLLSSISCLPTLERIAVFDCDKIEEVFAIGGEPDVDNNNAV
EKIEFAALKFLHLLNLPKLASFCSEVKRPNTQGSQEELTATTCSTEISLLEEDKVDTSTP
LFNEKVVLPNLEDLKLIGITVEKIWQNQLPAISFEQLRQLNIYNCMGLLEIISEGADQVP
PCFIFPRLTFLRLGRLPELRCLYPGMHTSEWPALKSLMVFGCDKIKLFASELSSFHGNID
ENQLPIPAQQPLFLIEKIFPSLEKLLLSGKDFRMILQGDYPQNLFGSLKYIEVVQDDSAC
FPLGLLEKFRNLEILYLSRTSYTEILSNEGHSEKHVGKFSQVKHLQPYKLNDLKQLWKQG
SKLDFIFTNLEILRVYCCQNLIVLLPSSSVSFRNLTDLQVWGCKELMKLVTSSTAKSLVR
LRIMKVCGSRAMTQVVTSEKDGAEDEIVFSNLKALTLLDLDSLTSFCSGNYTFKFPSLRD
LEVIGCPKMKIFTTGELCTPPRVNVWYGEGDGECRWANDLNVTIQELHAEKDVESKIFFF
DICVPCIKSLHAEGLPVLSLLFYFIVSLQLCECCDNYCFLHLSIVSHTTVGRAEHGVNII
RAEMDATRETYRPEVYAEPILIPRKAGTRSHRTAAVTLLPEHRIAAVTLFPEPLKDT
>KAH9688973.1
MVESIVTVVLEVVKCLAPPTQRQLDYLRNYNENIQKLEAETESLKVEIRSIERRVFGAEK
KGEKSEEKVEKWLVSANKIIDEVNAKFMEDEETANKRCLKGLCPNLKARYQLSKKAETQV
KALVECREEAGRLDRISYLTYPDKIWLKSHKGYEAFGSRLSTLKCIQNALTDVNVSIVGV
YGMGGVGKTTLAKEIVRQALADKLFDQIAFSEVSETVDIKKIQRDIAEDLGLAWHEETES
RTASRLYEQLKNEKKILVVLDNIWKHLDLETVGIPFGDDYRGCKLLLTARDRNVLLDMDS
KHNFFIDNLNEEEAWRLFKTMAGDYVENRQLKSTATDVAKGCGGLPIALATTARAMRDKT
VHEWKNALRELQTPSVMNFEGLPADTYSRIELSFKYLKGEQLKKIFLLCSLMGNSIFTSD
LFKYSMGLGILQGVKKMEDARNQLYALAYKLKDACLLLEGGSNEQFSMHDVVRDVGISIA
CRDHHVFLAKNEDVLELPEKEALENCYAISIRGCRIQELPQGLECLQLEFLYVSPKDSYL
QINIPENFFAGMRKLRVVDFTGMQLCCLPSSIDLLVNLQTLCLDQCMLRDIAIIGRLKNL
EILSFLKSDIVQLPEELGELTKLRLLDLSNCFQLKAIAPNVLSRLTRLEELYMKNCFIEW
DVERPNGRRSTASLGELLQLPRLTTLEIDVKNDSILPEGFFAKKLERFKISIGDESFKPP
VRADEWFGSRRVLISNPSSVRTIKLKLSSKPICSKKMQGIQNVEYLCLDKLQGVKNVLLD
MDIEGFLQLKHLHVQNNPDFVCVVDSTEGVPRDVFPLLESLTLYNLINMERVCIDRLKVE
SFCELKTIRVGKCDELSNIFLLSSISCLPTLERIAVFDCDKIEEVFAIGGEPDVDNNNAV
EKIEFAALKFLHLLNLPKLASFCSEVKRPNTQGSQEELTATTCSTEISLLEEDKVDTSTP
LFNEKVVLPNLEDLKLIGITVEKIWQNQLPAMFLCFQSLTKLIVGECHKLKCIFSTSMLR
SFEQLRQLNIYNCMGLLEIISEGADQVPPCFIFPRLTFLRLGRLPELRCLYPGMHTSEWP
ALKSLMVFGCDKIKLFASELSSFHGNIDENQLPIPAQQPLFLIEKIFPSLEKLLLSGKDF
RMILQGDYPQNLFGSLKYIEVVQDDSACFPLGLLEKFRNLEILYLSRTSYTEILSNEGHS
EKHVGKFSQVKHLQPYKLNDLKQLWKQGSKLDFIFTNLEILRVYCCQNLIVLLPSSSVSF
RNLTDLQVWGCKELMKLVTSSTAKSLVRLRIMKVCGSRAMTQVVTSEKDGAEDEIVFSNL
KALTLLDLDSLTSFCSGNYTFKFPSLRDLEVIGCPKMKIFTTGELCTPPRVNVWYGEGDG
ECRWANDLNVTIQELHAEKMLEGSSSNLRKYDTL
>KAH9688976.1
MVEIIINVVFEVAKWLAAPIGRQVSYLSKSNYTSSFENLKKEVEKLRGERESMRQRVEEA
ERNRQEIEKNVEKWLERVNKIIDETVKITGDEETATKHCIKGLCPNLKTRYQLSKKAATL
VKDIVELREEAAKFPKVSYRTIPEDIWLHSIKGYEAFESRLSTLKSIRNALTDPNVSIIG
VYGMGGIGKTTLAKEVARRAKEDNIFDAVAFSEVSQTPDIKNIQGEIAEKLGLTLREESE
SRRASSLYERLKKEKKILVVLDNIWESLDLETTIGIPYGDDHKGCKVLLTTRDRSVLLSM
GSKENFPIGVLNEEEAWRLFKLTADDDVENRRLKSIATQVAKACGGLPIALTTIAKALRK
KSVPEWENALQELRRPSMESFQGVPKEAYSTIELSYKYLEGEKLKKMFLLCSLMPNPCYT
LDLLKYCMGLGMFQRVHKLEDARTKMHAWVHELVDSCLLLVDDSGDNFSMHDVVRDVAIS
IACRDEHTFLVRNEDVWDWPDEDEKKECYAISVRDSSIHELPEGLKCPQLQFLTIANSKD
SFLEIDVPEDFFTGMRKLRVVHFSGMRLASLPYSIGLLQNLQTLCLERSTVGDIAIIGKL
KNLEVLSFLQSDIVMLPKEIGQLTKLRLLDLTDCFKLKVIATNVLSSLTRLEALYMHNCY
VEWEVETRGSEKRSASLDEFVRLPRLTTLEIEVRNDDILPEGFFTKKLARFKISVGDESF
STPFYFVESWFSSRPNFMIGKHESLRTLKLKLSSKPIGSKELQGVNNVEYLCLDELPGVK
TVLFELDTKGFSQLKHLHIQNNPDLLCIVDSRDRETYDAFPLLESLTLQNLIRLERTCMD
RLKVESFNELKIIKVENCDELTNIFWLSNTKCLHKLERIAVIDCKKMEEVFAIGGEADVG
NKNAIEKIEFAQLKSLSLGMLPKVTNFFREVKTPPASPNRRESEEDELDTSIQLLNEKVV
LPNLEALELRDINIDKIWHYNELPAMFPGSQSLTRLILWDCNKLKYIFSATMIRSFEQLQ
RLEISNCMVLQEIISKDRAEADQRTTPCFVFPRLTTLILLGLPELKCFYPGMHTSEWPAL
KILNVVSCGKIKPFSSGLSLNNENDQLGIAAAQVPLFSFEKIFPNLEDLALSGEDVEMIL
MGDFPHHLFGCLKQVAVATDESECFPLGLLERFLNMEDLYLRACSYKEIFSSNDEYLEKD
VRNFALIKRLHLVELDDLKHLWKPNSKLEHILQYLEKLFVSYCQSLLILLPSASISFRNL
TELQVTNCKKLINLVTSSVAKSLVGLLMLNIYGCRAMTEVVTGDENGAANPKEEIVFTKL
KSISLVDLDSLTSFCSANYTFNFPSLQDLEVIGCPKMTIFTTVELCTPPRVNVWYGEGNL
WRSDDGGVNTTIQHLHDEKKLENHVP
>KAH9688977.1
MVEIIINVVFEVAKWLAAPIGRQVSYLSKSNYTSSFENLKKEVEKLRGERESMRQRVEEA
ERNRQEIEKNVEKWLERVNKIIDETVKITGDEETATKHCIKGLCPNLKTRYQLSKKAATL
VKDIVELREEAAKFPKVSYRTIPEDIWLHSIKGYEAFESRLSTLKSIRNALTDPNVSIIG
VYGMGGIGKTTLAKEVARRAKEDNIFDAVAFSEVSQTPDIKNIQGEIAEKLGLTLREESE
SRRASSLYERLKKEKKILVVLDNIWESLDLETTIGIPYGDDHKGCKVLLTTRDRSVLLSM
GSKENFPIGVLNEEEAWRLFKLTADDDVENRRLKSIATQVAKACGGLPIALTTIAKALRK
KSVPEWENALQELRRPSMESFQGVPKEAYSTIELSYKYLEGEKLKKMFLLCSLMPNPCYT
LDLLKYCMGLGMFQRVHKLEDARTKMHAWVHELVDSCLLLVDDSGDNFSMHDVVRDVAIS
IACRDEHTFLVRNEDVWDWPDEDEKKECYAISVRDSSIHELPEGLKCPQLQFLTIANSKD
SFLEIDVPEDFFTGMRKLRVVHFSGMRLASLPYSIGLLQNLQTLCLERSTVGDIAIIGKL
KNLEVLSFLQSDIVMLPKEIGQLTKLRLLDLTDCFKLKVIATNVLSSLTRLEALYMHNCY
VEWEVETRGSEKRSASLDEFVRLPRLTTLEIEVRNDDILPEGFFTKKLARFKISVGDESF
STPFYFVESWFSSRPNFMIGKHESLRTLKLKLSSKPIGSKELQGVNNVEYLCLDELPGVK
TVLFELDTKGFSQLKHLHIQNNPDLLCIVDSRDRETYDAFPLLESLTLQNLIRLERTCMD
RLKVESFNELKIIKVENCDELTNIFWLSNTKCLHKLERIAVIDCKKMEEVFAIGGEADVG
NKNAIEKIEFAQLKSLSLGMLPKVTNFFREVKTPPASPNRRESEEDELDTSIQLLNEKVV
LPNLEALELRDINIDKIWHYNELPAMFPGSQSLTRLILWDCNKLKYIFSATMIRSFEQLQ
RLEISNCMVLQEIISKDRAEADQRTTPCFVFPRLTTLILLGLPELKCFYPGMHTSEWPAL
KILNVVSCGKIKPFSSGLSLNNENDQLGIAAAQVPLFSFEKIFPNLEDLALSGEDVEMIL
MGDFPHHLFGCLKQVAVATDESECFPLGLLERFLNMEDLYLRACSYKEIFSSNDEYLEKD
VRNFALIKRLHLVELDDLKHLWKPNSKLEHILQYLEKLFVSYCQSLLILLPSASISFRNL
TELQVTNCKKLINLVTSSVAKSLVGLLMLNIYGCRAMTEVVTGDENGAANPKEEIVFTKL
KSISLVDLDSLTSFCSANYTFNFPSLQDLEVIGCPKMTIFTTVELCTPPRVNVWYGEGNL
WRSDDGGVNTTIQHLHDEKVRLTH
>KAH9689001.1
MVESIVTVVIDVAKCLAPPTERQFNYFRNCKSNFENLKTELENLKGVRDSMQHRVEDAKR
QGEVIEGNVEKWLTKAKNIVIDAEKIIGDEEKANNRCFKGLCPNLKTRYQLSKAAEKQLE
PIVNHRTEGIQFHTISYRTIPEDISLQSSTGYEAFESRFSTLRDIRNALTNANVGIIGVY
GMGGIGKTTLVKAVARQAKERKIFDQVVFSEVSQTPNIKDFQKEIAEKLGLMLHEESVSR
RASRLYERLKEEKKILVVLDNLWKCLNLETVGIPYGDDHKGCKILLTSRDRGVLLKMGSA
SPFLIGVLNEEEAWRLFKMTAGDDVEHRELNSTARNVAMACGGLPIALTTIARALRNRSM
REWKNALQQLRAPSSVNFEGISAEAYSAIDLSIKYLRGDKLRKILLLCSLMGNRIATSDL
FKYCMGWGILKGVNKMADARIKLDALVQELRDSSLLLAGDNNEELSMHDIVRDVATSTAC
HDQNVFVVRDENVWGWPDDEDALEKCYAISIIDSIIPELPEGLEYPKLEFLFMWNQDPFV
EINIPKNFFKEMRMLRVVGFSKMQLSSLPSSMDLLVNLQTLRLDQSMLGDIAIIGKLKNL
EILSMINSDIVKLPEAFGLLTKLRLLDLTDCFQLKVIAPNVMSSLIRLEELYMRNCFVQW
EVPGLNTERSCAGLDELMHLPRLTNLEIDIGNDDILPEGFFSRRLENFKISVGDDESVIP
SEVLMDDDWFRFSRPFFFIANQQTLRMLKLKLNSTTICSKKLQGIRNVEYLCLDKLQGIK
NVLFELDAEIFSQLKHLRVQNNPDFSCIVDSMERVPCDSFPLLQTLILYNLINLERICSD
PLKVESFNELRTMKIENCDKLSNIFLLSATNCLPGLERIAVIDCSNMEEIFAVSGEADIN
NNNAIEKTDFAELKSLSLGNLPKLSSFCSEVKTPSASSNRQDLQDELTGITLSNGISLED
SLHTSTPFFNEKVVLPNLEALELYKINLEKIWHSQLPAMFPGFQSLTRLIVCRCFNLKYI
FSASMLRSIEQLQHLEIHDCISLEEIIYVEGADKVNPCFIFQRLTSLRLLRLPELRCLYP
RMHISKWPSLKTLQVCSCDKMKTFASELSSSGGNIDSNQLRISMQQPLFFEEKIFTNLEE
VALSRKDIMLILQGNFPQHLFGRLRQLEVWHDDSAAGFPVGLLEILCSLENLVLSCNSYE
EIFSNEGCLEKHVDVRKFARIKSLRLVELNHLIKYLLKQDSQLNSIFQYLEFLSLQHCRN
LLSLLPLSSSISFGNLTHLVVHNCGKLVSLVTCSVAKSLERLVMLSISGCNAMRQVIIGC
GQGDSDIAAANLKEEIVFSKLRYIDLLDLENLTSFCSSAANYTIKFPSLEDLSVTGCRNM
KIFTTGDLVTPKRVNVWSSERVCRWDYDLNTIIRHLHQEQLLEGSSS
>KAH9689102.1
MLSLSMYCLKWNAGRCFSRWQFLEKIGREIVKKCKGLPLAAKTIASLLRSKSTEKEWQNI
LENEIWELEAIKKGLLAPLLLSYNELPSKVKQCFTYCAVFPKDYDIQKEELIELWMAQGY
LSEKGAKEMEDIGAEYFNILASRSFFQDFDRGDDGEISNCKMHDIVHDFAQYLCSNECLT
VEIHSGSSEESTMSSFEEKKIRHLMLIVRGRASVPISIWDNVKGLRGLRSFLVKSDEYSW
SSEVLPQLFDKLTCLRALNLKVRKPWSSVNDIKEIPTNIEKLLHLKYLNLKSQNKIEKLP
ETLCELHNLERLNVDDCENLRELPRGIGKLRKLMYIDNDDTDSLRYLPVGIGELIRLRRV
TKLVVGGGYDRACSLGSLKKLNLLRECTIRGLGGVSDAGEARRAELEKKKNLVELELHFD
HLRDGDEEQAGRRENERMKMNGFLKPWDHLLI
>KAH9689138.1
MKDINETLDDIAKQKAEFGFAVNVINSNERADQRVPSISSIDESEIFGRETQKNDLVNRL
LCESSEEQKGPCVISLVGMGGIGKTTLAQLAYNNDDVKNHFEKRIWVCVSDPFDVFRIAR
AIIEALTGSASNFGDFQSLTQYFEEHVEGKKFLLVLDDVWNEDYSKWEPFYNCLKSGFHG
SKILITTRKETVARIMGSAHFISVNVLSEMECWSVFQSLAISGKTIGKRENLEKIGREIV
KKCKGLPLAAKTIASLLRSKNTEKEWQNILESEIWELEAIEKGLLAPLLLSYKELPSKVK
RCFSYCAVFPKDYKIRKHKLIELWMAQGYLSEKGAKEMEDIGEEYFNILASRSFFQDFKK
YDDGEISNCKMHDIVHDFAQYLCSNECLTVEIHSGEELAISSFGEKKILHLLLTLRRGAS
VPISNIWDNVKRLRGLRSFLVKSDEYSWSSEVLPQLFDKLTCLRVLKLEGSERWSSVNDI
KEIPTNIEKLLHLKYLNLYSQREIEKLPETLCELYNLERLNVDDCENLRELPRGIGKLRK
LMYLDNEGTESLRYLPVGIGELIRLRRVSKFVVGGGYDRACSLGSLKKLNLLRQCSIHGL
GDVSDAGEARRAELEKKKNLVELELHFDRLRDGDEEQAGRRENEEDEDERLLEALGPPPN
LKKLVIGDYRGRRNVVPKNWIMSLTNLRVLRLCGCRNCEHLPPLGKLPSLESLVIWRMES
VKRVGNEFLGVESDTDGSSVIAFPKLTQLTFDYMEELEEWDIETAIKGEIIIMPRLSSLT
IEFCHKLKALPDHLLQKTTLQKLKIWDGCPILEERCRKETGEDWKNWKNWKNWKSGISGL
Q
>KAH9689676.1
MAAELGYAVVSGVASKVAEILFDPIRREISYVFKCQSNLQELRSQVAELKNKREREQQRV
GYADRQGDVIHKDVEQWLIKVNEFIERVEKAIDEVEEDKTNNNYEKRRTFRELCPNNLMA
RYKLSKVAVKATEEGGILLRKWISSDIVSYRPATESTKLVLNRDYEEFESRMSIFQEIMV
ALKDGSNNLIGLYGMGGVGKTTLVKEVARRAIVEKLFDTVVVAEVKQNPDLRTIQEEIAY
CLDMEFGQHESAFVRAHRLWQRLNRDKRVLVILDDIWTTPDLHAIGIPFGDGHAKEGVDN
QRPLTLLLTSRNQHVLCNHMNTRKIFSIGLLSNEEASHLFEKIVGHSAKKSDFETIGVEI
VAKCGGLPIAIKTIANALKNKSPRIWKDAVNQLSNSNPRKIQGMDADLSSIELSYEFLKC
KEVKSLFQLCGLLKDGSRIAVDDLLRYVMGLRLLTNADTLEAARNRVHTLIDNLKSASLL
FDGDSEDHAKMHRIIHAIAVSIAAEKLLFNIQNVADLKEELDKIDEAPTAISIPFRGIYE
LPERLGFLKLKLFLFFTENLSLQIPDPFFEGMTELRVLDLTGFRFHSLPSSLGCLINLRT
LSLENCLVVDVAIIGDLKKLEILSLKHSSIEQLPREIGQLTCLKLLDLSNCSKLKEIRPN
VISNLTRLEELYMGNSFTQWKVEGQSNASLGELKQLSRLTTLEVHIPDAQVMPQDLVFVE
LERFRICIGDVWSWSDGYETSKTLKLQLNNSTYLGYGMKMLLKRTEDLHLDELAGFKNVV
HELDDEEGFARLRHLHVHNGPEILHILNSDGRVGTFPLLESLFLHNLINLEKVCDGKVRL
NEDDKSFSNLRIIKVEGCHRVKHLFPFSLVKNLLQLQKVKVTDCTNLKLIVGKESENSAH
KNGSISGVYFRKLHFLKLQHLPQLTSSGFDLETPTNTQGSNPGIIAEGDPKDFTSLFNER
VVFPSLKKLKLSSINVEKIWLNSFSAIESWGKNLTKLTVEKCGRLKFLFSSSMVNGLEQL
QQLDISHCKSMNEVINTRVGRDDNMIEMVFPKLVSLQLSHLPKLTRFGIGDSVEFPSLCQ
LQIACCPNLKRFICSCTEEMSSEKNIHTTQTQPLFDEKVGLPKLEVLRIDGMDNLRKIWH
HQLALDSFTKLKDLDVEYCDQLLSIFPSNMLRRLERLEHLAVSECGSIEEIVEISSNCTV
ETAPGVAFRQLTSLKLHWLPRLKSFCPGIHISGWLVLKNLDIFECDKFETSSS
>KAH9689677.1
MAAELGYAVVSGVASKVAEILFDPIRREISYVFKCQSNLQELRSQVAELKNKREREQQRV
GYADRQGDVIHKDVEQWLIKVNEFIERVEKAIDEVEEDKTNNNYEKRRTFRELCPNNLMA
RYKLSKVAVKATEEGGILLRKWISSDIVSYRPATESTKLVLNRDYEEFESRMSIFQEIMV
ALKDGSNNLIGLYGMGGVGKTTLVKEVARRAIVEKLFDTVVVAEVKQNPDLRTIQEEIAY
CLDMEFGQHESAFVRAHRLWQRLNRDKRVLVILDDIWTTPDLHAIGIPFGDGHAKEGVDN
QRPLTLLLTSRNQHVLCNHMNTRKIFSIGLLSNEEASHLFEKIVGHSAKKSDFETIGVEI
VAKCGGLPIAIKTIANALKNKSPRIWKDAVNQLSNSNPRKIQGMDADLSSIELSYEFLKC
KEVKSLFQLCGLLKDGSRIAVDDLLRYVMGLRLLTNADTLEAARNRVHTLIDNLKSASLL
FDGDSEDHAKMHRIIHAIAVSIAAEKLLFNIQNVADLKEELDKIDEAPTAISIPFRGIYE
LPERLGFLKLKLFLFFTENLSLQIPDPFFEGMTELRVLDLTGFRFHSLPSSLGCLINLRT
LSLENCLVVDVAIIGDLKKLEILSLKHSSIEQLPREIGQLTCLKLLDLSNCSKLKEIRPN
VISNLTRLEELYMGNSFTQWKVEGQSNASLGELKQLSRLTTLEVHIPDAQVMPQDLVFVE
LERFRICIGDVWSWSDGYETSKTLKLQLNNSTYLGYGMKMLLKRTEDLHLDELAGFKNVV
HELDDEEGFARLRHLHVHNGPEILHILNSDGRVGTFPLLESLFLHNLINLEKVCDGKVRL
NEDDKSFSNLRIIKVEGCHRVKHLFPFSLVKNLLQLQKVKVTDCTNLKLIVGKESENSAH
KNGSISGVYFRKLHFLKLQHLPQLTSSGFDLETPTNTQGSNPGIIAEGDPKDFTSLFNER
VGLPKLEVLRIDGMDNLRKIWHHQLALDSFTKLKDLDVEYCDQLLSIFPSNMLRRLERLE
HLAVSECGSIEEIVEISSNCTVETAPGVAFRQLTSLKLHWLPRLKSFCPGIHISGWLVLK
NLDIFECDKFETSSS
>KAH9689678.1
MASEEVGDHAVCGTASESFFGSIKREISYVPKYQSHIDDLENQVKQLGCKRQRVENLVNA
ARRQGDEIYKGVEQWLISIDEFTQRVVKPIIDYQDEAKKHCFKGLCPNLLKRYNLSKEAA
KAAKDGANLLGKGNFSNFCFRPAPQRIELMSSRLYQQFNSRRSIFRDIMVAMKDDEVNMI
GVYGSGGVGKTTLVKAVARQVIEEKLFDEVVMVEVTRTPDQKPIQDKIASDLGLQFGQHD
DVLQRAGLLSERLKKEKRVLIILDDIWMRLDLDGIGIPFWGNEKQSVRQQEDWKERYVDQ
SRCKILLTSRNQHVLCNEMNIQKTFSIGVLSDEEALSFFWSNVGDAAGRSDFLPIGVEIV
RECRGFPIAIITIANALKNKILFFWKDAFDQLRNSNQRRMGGEDANVNSIIELSYNFLES
EEAKSLFRLCGLLNGGSQIPIDALMRCGMGLGLLKGVYTLQEARKRVHMLVNFLKASRLL
LDGDAEECLKMHDIIHSIAASVATEELMFNMQNVADLKEELDKKTHKDPTAISIPFRGIY
EFPERLECPKLKLFVLFSENLSLRIPDLFFEGMTELRVLSFTGFRFPSLPSSIGCLISLR
TLTLESCLLGDVATIGDLKKLEILSLRHSDVEELPGEIGQLTRLKLLDLSNCMKLKVIRP
NVISSLSRLEELYMGNSFTEWEIEGQSNASLVELKQLSRLTTLEVHIPDAQVMPQDLLSV
ELERYRICIGDVWSWSGEHETSRRLKLSALNKCIYLGYGMQMLLKGIEDLYLDELNGFQN
ALLELEDGEVFPLLKHLHVQNVCEILYIVNLVGWGHCNAFPLLESLFLHNLMRLEMVYRG
QLTEHSFSKLRIIKVCQCDNLKHLFSFPMARNLLQLQKLKVSFCESLKLIVGKESSETHN
VHEIINFTQLHSLTLQCLPQLTSSGFDLERPLLSPTISATTLAFEEVIAEDDSDESLFNN
KVIFPNLEKLKLSSINIEKIWHDQYPLMLNSCSQNLTNLTVETCSHLKFLFPYSMVDSLV
RLQQLEIRKCESMEAVIDTTDIEINSVEFPSLHHLRIVDCPNLRSFISVNSSEEKILHTD
TQPLFDEKLVLPRLEVLSIDMMDNMRKIWHHQLALNSFSKLKALEVTNCGKLANIFPANI
IMRRRLDRLEYLKVDGCASVEEIIGETSSNGNVCMVEEEEEARRRFVFPRLTWLNLSLLP
RLKSFCPGVDISEWPLLKSLGVFGCDSVEILFASPEYFSCGSQRPLFVLDPKVAFPGLKE
LELNKLPNLLHLWKENSQLSKALLNLATLEISECDKLEKLVPSSVSLENLVTLEVSKCNE
LIHLMTLSTAESLVKLNRMNVIDCKMLQQIILQVGEEVKKDCIVFGQFKYLGLHCLPCLT
SFCLGNFTLEFPCLEQVIVRECPKMKIFSQGVLHTPKLQRLHLREKYDEGLWEGSLNSTI
QKLFEEMVGYHDKACLSLSKFPHLKEIWHGQALPVSFFINLRWLVVDDCRFMSGAIPANQ
LQNLINLKTLEVRNCYFLEQVFHLEEQNPIGQFRSLFPKLRNLKLINLPQLIRFCNFTGR
IIELPSLVNLWIENCRNMKTFISSSTPVIIAPNKEPQQMTSQENLLADIQPLFDEKVKLP
SLEVLGISQMDNLRKIWQDQLSLDSFCKLNCLVIQRCKKLLSIFPWNMLQRLQKLEKLEV
VYCESVQRISELRALNYGDACAISVAQLRETLPICVFSLLTSLKLRSLPRLKCFYPGVHI
SEWPMLKYLDISGCAELEILASKFLSLGETHVDGQHDSQTQQPFFSFDKVAFPSLKELRL
SRLPKLFWLCKETSHPRNVFQNECSKLDILVPSSVSFGNLSTLEVSKCGRLMNLMTISTA
ERLVNLERMNVTDCKMIQQIIQQVGEVEKDCIVFSQLKYLGLHCLPSLKSFCMGNKALEF
PCLEQVIVEECPKMKIFSQGVLHTPKLRRLQLTEEDDEGRWEGNLNSTIQKLFVEMVGFC
DLKCLKLSLFPNLKEIWHVQPLPVSFFSNLRSLVIDDCMNFSSAIPANLLRSLNNLEKLE
VTNCDSLEEVFHLEEPNADEHYGSLFPKLRKLKLKDLPKLKRFCYFAKGIIELPFLSFMW
IESCPNMVTFVSNSTFAHLTATEAPLEMIAEENILADIQPLFDEKVGLPSLEELGLSRMD
NLRKIWDDHLTLDSFCKINYLGIRYCNKLLNVFPRNMLGRLQKLRWLFVGNCNLVEEIVE
LQALSDDSCAVTAAQLSETIPSFVLPQLISLTLSSLPSLKSFYPGVHISKWPMLKKLEVM
ECAEVEIFASEFQSPHQTNVDSPRDIKIPRPLFSVDEVAFPSLEELTLCVLPDLLHLLEE
SSRPSKVFQNLATLKISECGKLENLAPSSVSFQNLMSLEVSKCDGLINLVTLSTAESLVK
LTTMHIAECMMIEEIIQQAREEVRKDCLLFSQLKYLGLHCLPSLVCFCLGNYALEFPTLE
KVVVRECPKMEIFSQGVLSTPKLQRLLLTESEDEGRWEGNLNSTIQKLFEEMVGLCDINY
LELSQFPHLKEMWHRQALPVSFFSNLSWLVVEDCTFFSSAIPVNLMWFLNNLKILEISNC
DSLEEVFHLEELNANEHFGPLFPTLRKLKLKNLPKLIRFCNFIGNVIRLPSLSYMWIESC
PNMITFISNSSPVPLTANKEPHEMTLEENFLADIQPLFDEKVGLPSLEELAILSMDSLRK
LWQDELSLHSFYNLKFLGVQKCNKLLNIFPCNMLERLQKLQKLQVLYCSSVREIFELRAL
SGRDTHTIKAAPLRESDASFVFPQLTSLSLWWLPRLKSFYPQVQISEWPMLKKLDVGGCA
EVEIFASEVLSLQETHVDSQHNIQIPQYLFFVDKVAFPSLEELMLFRLPKLLHLWKGNSH
PSKVFPNLASLKLSECTKLEKLVPSSMSFQNLTTLEVSKCDGLINLVTCSTAESMVKLVR
MSITDCKLIEEIIHPIREDVKDCIVFSQLKYLGLHCLPTLTSFCLGNYTLEFPSLEQVIV
MDCLKMMTFSQGALCTPKLHRLQLTEEDDEGCWDGNLNNTIQQLFKRVNFQNSNEED
>KAH9689679.1
MASEEVGDHAVCGTASESFFGSIKREISYVPKYQSHIDDLENQVKQLGCKRQRVENLVNA
ARRQGDEIYKGVEQWLISIDEFTQRVVKPIIDYQDEAKKHCFKGLCPNLLKRYNLSKEAA
KAAKDGANLLGKGNFSNFCFRPAPQRIELMSSRLYQQFNSRRSIFRDIMVAMKDDEVNMI
GVYGSGGVGKTTLVKAVARQVIEEKLFDEVVMVEVTRTPDQKPIQDKIASDLGLQFGQHD
DVLQRAGLLSERLKKEKRVLIILDDIWMRLDLDGIGIPFWGNEKQSVRQQEDWKERYVDQ
SRCKILLTSRNQHVLCNEMNIQKTFSIGVLSDEEALSFFWSNVGDAAGRSDFLPIGVEIV
RECRGFPIAIITIANALKNKILFFWKDAFDQLRNSNQRRMGGEDANVNSIIELSYNFLES
EEAKSLFRLCGLLNGGSQIPIDALMRCGMGLGLLKGVYTLQEARKRVHMLVNFLKASRLL
LDGDAEECLKMHDIIHSIAASVATEELMFNMQNVADLKEELDKKTHKDPTAISIPFRGIY
EFPERLECPKLKLFVLFSENLSLRIPDLFFEGMTELRVLSFTGFRFPSLPSSIGCLISLR
TLTLESCLLGDVATIGDLKKLEILSLRHSDVEELPGEIGQLTRLKLLDLSNCMKLKVIRP
NVISSLSRLEELYMGNSFTEWEIEGQSNASLVELKQLSRLTTLEVHIPDAQVMPQDLLSV
ELERYRICIGDVWSWSGEHETSRRLKLSALNKCIYLGYGMQMLLKGIEDLYLDELNGFQN
ALLELEDGEVFPLLKHLHVQNVCEILYIVNLVGWGHCNAFPLLESLFLHNLMRLEMVYRG
QLTEHSFSKLRIIKVCQCDNLKHLFSFPMARNLLQLQKLKVSFCESLKLIVGKESSETHN
VHEIINFTQLHSLTLQCLPQLTSSGFDLERPLLSPTISATTLAFEEVIAEDDSDESLFNN
KVIFPNLEKLKLSSINIEKIWHDQYPLMLNSCSQNLTNLTVETCSHLKFLFPYSMVDSLV
RLQQLEIRKCESMEAVIDTTDIEINSVEFPSLHHLRIVDCPNLRSFISVNSSEEKILHTD
TQPLFDEKLVLPRLEVLSIDMMDNMRKIWHHQLALNSFSKLKALEVTNCGKLANIFPANI
IMRRRLDRLEYLKVDGCASVEEIIGETSSNGNVCMVEEEEEARRSVEILFASPEYFSCGS
QRPLFVLDPKVAFPGLKELELNKLPNLLHLWKENSQLSKALLNLATLEISECDKLEKLVP
SSVSLENLVTLEQIILQVGEEVKKDCIVFGQFKYLGLHCLPCLTSFCLGNFTLEFPCLEQ
VGYHDKACLSLSKFPHLKEIWHGQALPVSFFINLRWLVVDDCRFMSGAIPANQLQNLINL
KTLEVRNCYFLEQVFHLEEQNPIGQFRSLFPKLRNLKLINLPQLIRFCNFTGRIIELPSL
VNLWIENCRNMKTFISSSTPVIIAPNKEPQQMTSQENLLADIQPLFDEKVAFPSLKELRL
SRLPKLFWLCKETSHPRNVFQNECSKLDILVPSSVSFGNLSTLEVSKCGRLMNLMTISTA
ERLVNLERMNVTDCKMIQQIIQQVGEVEKDCIVFSQLKYLGLHCLPSLKSFCMGNKALEF
PCLEQVIVEECPKMKIFSQGVLHTPKLRRLQLTEEDDEGRWEGNLNSTIQKLFVEMVGFC
DLKCLKLSLFPNLKEIWHVQPLPVSFFSNLRSLVIDDCMNFSSAIPANLLRSLNNLEKLE
VTNCDSLEEVFHLEEPNADEHYGSLFPKLRKLKLKDLPKLKRFCYFAKGIIELPFLSFMW
IESCPNMVTFVSNSTFAHLTATEAPLEMIAEENILADIQPLFDEKVGLPSLEELGLSRMD
NLRKIWDDHLTLDSFCKINYLGIRYCNKLLNVFPRNMLGRLQKLRWLFVGNCNLVEEIVE
LQALSDDSCAVTAAQLSETIPSFVLPQLISLTLSSLPSLKSFYPGVHISKWPMLKKLEVM
ECAEVEIFASEFQSPHQTNVDSPRDIKIPRPLFSVDEVAFPSLEELTLCVLPDLLHLLEE
SSRPSKVFQNLATLKISECGKLENLAPSSVSFQNLMSLEVSKCDGLINLVTLSTAESLVK
LTTMHIAECMMIEEIIQQAREEVRKDCLLFSQLKYLGLHCLPSLVCFCLGNYALEFPTLE
KVVVRECPKMEIFSQGVLSTPKLQRLLLTESEDEGRWEGNLNSTIQKLFEEMVGLCDINY
LELSQFPHLKEMWHRQALPVSFFSNLSWLVVEDCTFFSSAIPVNLMWFLNNLKILEISNC
DSLEEVFHLEELNANEHFGPLFPTLRKLKLKNLPKLIRFCNFIGNVIRLPSLSYMWIESC
PNMITFISNSSPVPLTANKEPHEMTLEENFLADIQPLFDEKVGLPSLEELAILSMDSLRK
LWQDELSLHSFYNLKFLGVQKCNKLLNIFPCNMLERLQKLQKLQVLYCSSVREIFELRAL
SGRDTHTIKAAPLRESDASFVFPQLTSLSLWWLPRLKSFYPQVQISEWPMLKKLDVGGCA
EVEIFASEVLSLQETHVDSQHNIQIPQYLFFVDKVAFPSLEELMLFRLPKLLHLWKGNSH
PSKVFPNLASLKLSECTKLEKLVPSSMSFQNLTTLEGALCTPKLHRLQLTEEDDEGCWDG
NLNNTIQQLFKRVFSTRIPLQLSNSRPTACSPRSSSNQAKQCPVRLPLHRLLRTHKLVRA
RRVFSQRKPSDAQVRNPSFESGLSHDPRPSPPSTLGSGCFTIVVVAEWTTCLDSQIGVLF
SSTIMDRVYPPVVPRRVSS
>KAH9689680.1
MASEEVGDHAVCGTASESFFGSIKREISYVPKYQSHIDDLENQVKQLGCKRQRVENLVNA
ARRQGDEIYKGVEQWLISIDEFTQRVVKPIIDYQDEAKKHCFKGLCPNLLKRYNLSKEAA
KAAKDGANLLGKGNFSNFCFRPAPQRIELMSSRLYQQFNSRRSIFRDIMVAMKDDEVNMI
GVYGSGGVGKTTLVKAVARQVIEEKLFDEVVMVEVTRTPDQKPIQDKIASDLGLQFGQHD
DVLQRAGLLSERLKKEKRVLIILDDIWMRLDLDGIGIPFWGNEKQSVRQQEDWKERYVDQ
SRCKILLTSRNQHVLCNEMNIQKTFSIGVLSDEEALSFFWSNVGDAAGRSDFLPIGVEIV
RECRGFPIAIITIANALKNKILFFWKDAFDQLRNSNQRRMGGEDANVNSIIELSYNFLES
EEAKSLFRLCGLLNGGSQIPIDALMRCGMGLGLLKGVYTLQEARKRVHMLVNFLKASRLL
LDGDAEECLKMHDIIHSIAASVATEELMFNMQNVADLKEELDKKTHKDPTAISIPFRGIY
EFPERLECPKLKLFVLFSENLSLRIPDLFFEGMTELRVLSFTGFRFPSLPSSIGCLISLR
TLTLESCLLGDVATIGDLKKLEILSLRHSDVEELPGEIGQLTRLKLLDLSNCMKLKVIRP
NVISSLSRLEELYMGNSFTEWEIEGQSNASLVELKQLSRLTTLEVHIPDAQVMPQDLLSV
ELERYRICIGDVWSWSGEHETSRRLKLSALNKCIYLGYGMQMLLKGIEDLYLDELNGFQN
ALLELEDGEVFPLLKHLHVQNVCEILYIVNLVGWGHCNAFPLLESLFLHNLMRLEMVYRG
QLTEHSFSKLRIIKVCQCDNLKHLFSFPMARNLLQLQKLKVSFCESLKLIVGKESSETHN
VHEIINFTQLHSLTLQCLPQLTSSGFDLERPLLSPTISATTLAFEEVIAEDDSDESLFNN
KVIFPNLEKLKLSSINIEKIWHDQYPLMLNSCSQNLTNLTVETCSHLKFLFPYSMVDSLV
RLQQLEIRKCESMEAVIDTTDIEINSVEFPSLHHLRIVDCPNLRSFISVNSSEEKILHTD
TQPLFDEKLVLPRLEVLSIDMMDNMRKIWHHQLALNSFSKLKALEVTNCGKLANIFPANI
IMRRRLDRLEYLKVDGCASVEEIIGETSSNGNVCMVEEEEEARRSVEILFASPEYFSCGS
QRPLFVLDPKVAFPGLKELELNKLPNLLHLWKENSQLSKALLNLATLEISECDKLEKLVP
SSVSLENLVTLEQIILQVGEEVKKDCIVFGQFKYLGLHCLPCLTSFCLGNFTLEFPCLEQ
VGYHDKACLSLSKFPHLKEIWHGQALPVSFFINLRWLVVDDCRFMSGAIPANQLQNLINL
KTLELINLPQLIRFCNFTGRIIELPSLVNLWIENCRNMKTFISSSTPVIIAPNKEPQQMT
SQENLLADIQPLFDEKVAFPSLKELRLSRLPKLFWLCKETSHPRNVFQNECSKLDILVPS
SVSFGNLSTLEVSKCGRLMNLMTISTAERLVNLERMNVTDCKMIQQIIQQVGEVEKDCIV
FSQLKYLGLHCLPSLKSFCMGNKALEFPCLEQVIVEECPKMKIFSQGVLHTPKLRRLQLT
EEDDEGRWEGNLNSTIQKLFVEMVGFCDLKCLKLSLFPNLKEIWHVQPLPVSFFSNLRSL
VIDDCMNFSSAIPANLLRSLNNLEKLEVTNCDSLEEVFHLEEPNADEHYGSLFPKLRKLK
LKDLPKLKRFCYFAKGIIELPFLSFMWIESCPNMVTFVSNSTFAHLTATEAPLEMIAEEN
ILADIQPLFDEKVGLPSLEELGLSRMDNLRKIWDDHLTLDSFCKINYLGIRYCNKLLNVF
PRNMLGRLQKLRWLFVGNCNLVEEIVELQALSDDSCAVTAAQLSETIPSFVLPQLISLTL
SSLPSLKSFYPGVHISKWPMLKKLEVMECAEVEIFASEFQSPHQTNVDSPRDIKIPRPLF
SVDEVAFPSLEELTLCVLPDLLHLLEESSRPSKVFQNLATLKISECGKLENLAPSSVSFQ
NLMSLEVSKCDGLINLVTLSTAESLVKLTTMHIAECMMIEEIIQQAREEVRKDCLLFSQL
KYLGLHCLPSLVCFCLGNYALEFPTLEKVVVRECPKMEIFSQGVLSTPKLQRLLLTESED
EGRWEGNLNSTIQKLFEEMVGLCDINYLELSQFPHLKEMWHRQALPVSFFSNLSWLVVED
CTFFSSAIPVNLMWFLNNLKILEISNCDSLEEVFHLEELNANEHFGPLFPTLRKLKLKNL
PKLIRFCNFIGNVIRLPSLSYMWIESCPNMITFISNSSPVPLTANKEPHEMTLEENFLAD
IQPLFDEKVGLPSLEELAILSMDSLRKLWQDELSLHSFYNLKFLGVQKCNKLLNIFPCNM
LERLQKLQKLQVLYCSSVREIFELRALSGRDTHTIKAAPLRESDASFVFPQLTSLSLWWL
PRLKSFYPQVQISEWPMLKKLDVGGCAEVEIFASEVLSLQETHVDSQHNIQIPQYLFFVD
KVAFPSLEELMLFRLPKLLHLWKGNSHPSKVFPNLASLKLSECTKLEKLVPSSMSFQNLT
TLEGALCTPKLHRLQLTEEDDEGCWDGNLNNTIQQLFKRVFSTRIPLQLSNSRPTACSPR
SSSNQAKQCPVRLPLHRLLRTHKLVRARRVFSQRKPSDAQVRNPSFESGLSHDPRPSPPS
TLGSGCFTIVVVAEWTTCLDSQIGVLFSSTIMDRVYPPVVPRRAGSSSRAWLVLSKHIPQ
TNDQAAFYL
>KAH9689681.1
MASEEVGDHAVCGTASESFFGSIKREISYVPKYQSHIDDLENQVKQLGCKRQRVENLVNA
ARRQGDEIYKGVEQWLISIDEFTQRVVKPIIDYQDEAKKHCFKGLCPNLLKRYNLSKEAA
KAAKDGANLLGKGNFSNFCFRPAPQRIELMSSRLYQQFNSRRSIFRDIMVAMKDDEVNMI
GVYGSGGVGKTTLVKAVARQVIEEKLFDEVVMVEVTRTPDQKPIQDKIASDLGLQFGQHD
DVLQRAGLLSERLKKEKRVLIILDDIWMRLDLDGIGIPFWGNEKQSVRQQEDWKERYVDQ
SRCKILLTSRNQHVLCNEMNIQKTFSIGVLSDEEALSFFWSNVGDAAGRSDFLPIGVEIV
RECRGFPIAIITIANALKNKILFFWKDAFDQLRNSNQRRMGGEDANVNSIIELSYNFLES
EEAKSLFRLCGLLNGGSQIPIDALMRCGMGLGLLKGVYTLQEARKRVHMLVNFLKASRLL
LDGDAEECLKMHDIIHSIAASVATEELMFNMQNVADLKEELDKKTHKDPTAISIPFRGIY
EFPERLECPKLKLFVLFSENLSLRIPDLFFEGMTELRVLSFTGFRFPSLPSSIGCLISLR
TLTLESCLLGDVATIGDLKKLEILSLRHSDVEELPGEIGQLTRLKLLDLSNCMKLKVIRP
NVISSLSRLEELYMGNSFTEWEIEGQSNASLVELKQLSRLTTLEVHIPDAQVMPQDLLSV
ELERYRICIGDVWSWSGEHETSRRLKLSALNKCIYLGYGMQMLLKGIEDLYLDELNGFQN
ALLELEDGEVFPLLKHLHVQNVCEILYIVNLVGWGHCNAFPLLESLFLHNLMRLEMVYRG
QLTEHSFSKLRIIKVCQCDNLKHLFSFPMARNLLQLQKLKVSFCESLKLIVGKESSETHN
VHEIINFTQLHSLTLQCLPQLTSSGFDLERPLLSPTISATTLAFEEVIAEDDSDESLFNN
KVIFPNLEKLKLSSINIEKIWHDQYPLMLNSCSQNLTNLTVETCSHLKFLFPYSMVDSLV
RLQQLEIRKCESMEAVIDTTDIEINSVEFPSLHHLRIVDCPNLRSFISVNSSEEKILHTD
TQPLFDEKLVLPRLEVLSIDMMDNMRKIWHHQLALNSFSKLKALEVTNCGKLANIFPANI
IMRRRLDRLEYLKVDGCASVEEIIGETSSNGNVCMVEEEEEARRSVEILFASPEYFSCGS
QRPLFVLDPKVAFPGLKELELNKLPNLLHLWKENSQLSKALLNLATLEISECDKLEKLVP
SSVSLENLVTLEVSKCNELIHLMTLSTAESLVKLNRMNVIDCKMLQQIILQVGYHDKACL
SLSKFPHLKEIWHGQALPVSFFINLRWLVVDDCRFMSGAIPANQLQNLINLKTLEVRNCY
FLEQVFHLEEQNPIGQFRSLFPKLRNLKLINLPQLIRFCNFTGRIIELPSLVNLWIENCR
NMKTFISSSTPVIIAPNKEPQQMTSQENLLADIQPLFDEKVAFPSLKELRLSRLPKLFWL
CKETSHPRNVFQNECSKLDILVPSSVSFGNLSTLEVSKCGRLMNLMTISTAERLVNLERM
NVTDCKMIQQIIQQVGEVEKDCIVFSQLKYLGLHCLPSLKSFCMGNKALEFPCLEQVIVE
ECPKMKIFSQGVLHTPKLRRLQLTEEDDEGRWEGNLNSTIQKLFVEMVGFCDLKCLKLSL
FPNLKEIWHVQPLPVSFFSNLRSLVIDDCMNFSSAIPANLLRSLNNLEKLEVTNCDSLEE
VFHLEEPNADEHYGSLFPKLRKLKLKDLPKLKRFCYFAKGIIELPFLSFMWIESCPNMVT
FVSNSTFAHLTATEAPLEMIAEENILADIQPLFDEKVGLPSLEELGLSRMDNLRKIWDDH
LTLDSFCKINYLGIRYCNKLLNVFPRNMLGRLQKLRWLFVGNCNLVEEIVELQALSDDSC
AVTAAQLSETIPSFVLPQLISLTLSSLPSLKSFYPGVHISKWPMLKKLEVMECAEVEIFA
SEFQSPHQTNVDSPRDIKIPRPLFSVDEVAFPSLEELTLCVLPDLLHLLEESSRPSKVFQ
NLATLKISECGKLENLAPSSVSFQNLMSLEVSKCDGLINLVTLSTAESLVKLTTMHIAEC
MMIEEIIQQAREEVRKDCLLFSQLKYLGLHCLPSLVCFCLGNYALEFPTLEKVVVRECPK
MEIFSQGVLSTPKLQRLLLTESEDEGRWEGNLNSTIQKLFEEMVGLCDINYLELSQFPHL
KEMWHRQALPVSFFSNLSWLVVEDCTFFSSAIPVNLMWFLNNLKILEISNCDSLEEVFHL
EELNANEHFGPLFPTLRKLKLKNLPKLIRFCNFIGNVIRLPSLSYMWIESCPNMITFISN
SSPVPLTANKEPHEMTLEENFLADIQPLFDEKVGLPSLEELAILSMDSLRKLWQDELSLH
SFYNLKFLGVQKCNKLLNIFPCNMLERLQKLQKLQVLYCSSVREIFELRALSGRDTHTIK
AAPLRESDASFVFPQLTSLSLWWLPRLKSFYPQVQISEWPMLKKLDVGGCAEVEIFASEV
LSLQETHVDSQHNIQIPQYLFFVDKVAFPSLEELMLFRLPKLLHLWKGNSHPSKVFPNLA
SLKLSECTKLEKLVPSSMSFQNLTTLEGALCTPKLHRLQLTEEDDEGCWDGNLNNTIQQL
FKRVFSTRIPLQLSNSRPTACSPRSSSNQAKQCPVRLPLHRLLRTHKLVRARRVFSQRKP
SDAQVRNPSFESGLSHDPRPSPPSTLGSGCFTIVVVAEWTTCLDSQIGVLFSSTIMDRVY
PPVVPRREAGSSSRAWLVLSKHIPQTNDQAAFYL
>KAH9689682.1
MASEEVGDHAVCGTASESFFGSIKREISYVPKYQSHIDDLENQVKQLGCKRQRVENLVNA
ARRQGDEIYKGVEQWLISIDEFTQRVVKPIIDYQDEAKKHCFKGLCPNLLKRYNLSKEAA
KAAKDGANLLGKGNFSNFCFRPAPQRIELMSSRLYQQFNSRRSIFRDIMVAMKDDEVNMI
GVYGSGGVGKTTLVKAVARQVIEEKLFDEVVMVEVTRTPDQKPIQDKIASDLGLQFGQHD
DVLQRAGLLSERLKKEKRVLIILDDIWMRLDLDGIGIPFWGNEKQSVRQQEDWKERYVDQ
SRCKILLTSRNQHVLCNEMNIQKTFSIGVLSDEEALSFFWSNVGDAAGRSDFLPIGVEIV
RECRGFPIAIITIANALKNKILFFWKDAFDQLRNSNQRRMGGEDANVNSIIELSYNFLES
EEAKSLFRLCGLLNGGSQIPIDALMRCGMGLGLLKGVYTLQEARKRVHMLVNFLKASRLL
LDGDAEECLKMHDIIHSIAASVATEELMFNMQNVADLKEELDKKTHKDPTAISIPFRGIY
EFPERLECPKLKLFVLFSENLSLRIPDLFFEGMTELRVLSFTGFRFPSLPSSIGCLISLR
TLTLESCLLGDVATIGDLKKLEILSLRHSDVEELPGEIGQLTRLKLLDLSNCMKLKVIRP
NVISSLSRLEELYMGNSFTEWEIEGQSNASLVELKQLSRLTTLEVHIPDAQVMPQDLLSV
ELERYRICIGDVWSWSGEHETSRRLKLSALNKCIYLGYGMQMLLKGIEDLYLDELNGFQN
ALLELEDGEVFPLLKHLHVQNVCEILYIVNLVGWGHCNAFPLLESLFLHNLMRLEMVYRG
QLTEHSFSKLRIIKVCQCDNLKHLFSFPMARNLLQLQKLKVSFCESLKLIVGKESSETHN
VHEIINFTQLHSLTLQCLPQLTSSGFDLERPLLSPTISATTLAFEEVIAEDDSDESLFNN
KVIFPNLEKLKLSSINIEKIWHDQYPLMLNSCSQNLTNLTVETCSHLKFLFPYSMVDSLV
RLQQLEIRKCESMEAVIDTTDIEINSVEFPSLHHLRIVDCPNLRSFISVNSSEEKILHTD
TQPLFDEKLVLPRLEVLSIDMMDNMRKIWHHQLALNSFSKLKALEVTNCGKLANIFPANI
IMRRRLDRLEYLKVDGCASVEEIIGETSSNGNVCMVEEEEEARRSVEILFASPEYFSCGS
QRPLFVLDPKVAFPGLKELELNKLPNLLHLWKENSQLSKALLNLATLEISECDKLEKLVP
SSVSLENLVTLEVGYHDKACLSLSKFPHLKEIWHGQALPVSFFINLRWLVVDDCRFMSGA
IPANQLQNLINLKTLEVRNCYFLEQVFHLEEQNPIGQFRSLFPKLRNLKLINLPQLIRFC
NFTGRIIELPSLVNLWIENCRNMKTFISSSTPVIIAPNKEPQQMTSQENLLADIQPLFDE
KVAFPSLKELRLSRLPKLFWLCKETSHPRNVFQNECSKLDILVPSSVSFGNLSTLEVSKC
GRLMNLMTISTAERLVNLERMNVTDCKMIQQIIQQVGEVEKDCIVFSQLKYLGLHCLPSL
KSFCMGNKALEFPCLEQVIVEECPKMKIFSQGVLHTPKLRRLQLTEEDDEGRWEGNLNST
IQKLFVEMVGFCDLKCLKLSLFPNLKEIWHVQPLPVSFFSNLRSLVIDDCMNFSSAIPAN
LLRSLNNLEKLEVTNCDSLEEVFHLEEPNADEHYGSLFPKLRKLKLKDLPKLKRFCYFAK
GIIELPFLSFMWIESCPNMVTFVSNSTFAHLTATEAPLEMIAEENILADIQPLFDEKVGL
PSLEELGLSRMDNLRKIWDDHLTLDSFCKINYLGIRYCNKLLNVFPRNMLGRLQKLRWLF
VGNCNLVEEIVELQALSDDSCAVTAAQLSETIPSFVLPQLISLTLSSLPSLKSFYPGVHI
SKWPMLKKLEVMECAEVEIFASEFQSPHQTNVDSPRDIKIPRPLFSVDEVAFPSLEELTL
CVLPDLLHLLEESSRPSKVFQNLATLKISECGKLENLAPSSVSFQNLMSLEVSKCDGLIN
LVTLSTAESLVKLTTMHIAECMMIEEIIQQAREEVRKDCLLFSQLKYLGLHCLPSLVCFC
LGNYALEFPTLEKVVVRECPKMEIFSQGVLSTPKLQRLLLTESEDEGRWEGNLNSTIQKL
FEEMVGLCDINYLELSQFPHLKEMWHRQALPVSFFSNLSWLVVEDCTFFSSAIPVNLMWF
LNNLKILEISNCDSLEEVFHLEELNANEHFGPLFPTLRKLKLKNLPKLIRFCNFIGNVIR
LPSLSYMWIESCPNMITFISNSSPVPLTANKEPHEMTLEENFLADIQPLFDEKVGLPSLE
ELAILSMDSLRKLWQDELSLHSFYNLKFLGVQKCNKLLNIFPCNMLERLQKLQKLQVLYC
SSVREIFELRALSGRDTHTIKAAPLRESDASFVFPQLTSLSLWWLPRLKSFYPQVQISEW
PMLKKLDVGGCAEVEIFASEVLSLQETHVDSQHNIQIPQYLFFVDKVAFPSLEELMLFRL
PKLLHLWKGNSHPSKVFPNLASLKLSECTKLEKLVPSSMSFQNLTTLEVIVMDCLKMMTF
SQGALCTPKLHRLQLTEEDDEGCWDGNLNNTIQQLFKRVFSTRIPLQLSNSRPTACSPRS
SSNQAKQCPVRLPLHRLLRTHKLVRARRVFSQRKPSDAQVRNPSFESGLSHDPRPSPPST
LGSGCFTIVVVAEWTTCLDSQIGVLFSSTIMDRVYPPVVPRRVSS
>KAH9689683.1
MASEEVGDHAVCGTASESFFGSIKREISYVPKYQSHIDDLENQVKQLGCKRQRVENLVNA
ARRQGDEIYKGVEQWLISIDEFTQRVVKPIIDYQDEAKKHCFKGLCPNLLKRYNLSKEAA
KAAKDGANLLGKGNFSNFCFRPAPQRIELMSSRLYQQFNSRRSIFRDIMVAMKDDEVNMI
GVYGSGGVGKTTLVKAVARQVIEEKLFDEVVMVEVTRTPDQKPIQDKIASDLGLQFGQHD
DVLQRAGLLSERLKKEKRVLIILDDIWMRLDLDGIGIPFWGNEKQSVRQQEDWKERYVDQ
SRCKILLTSRNQHVLCNEMNIQKTFSIGVLSDEEALSFFWSNVGDAAGRSDFLPIGVEIV
RECRGFPIAIITIANALKNKILFFWKDAFDQLRNSNQRRMGGEDANVNSIIELSYNFLES
EEAKSLFRLCGLLNGGSQIPIDALMRCGMGLGLLKGVYTLQEARKRVHMLVNFLKASRLL
LDGDAEECLKMHDIIHSIAASVATEELMFNMQNVADLKEELDKKTHKDPTAISIPFRGIY
EFPERLECPKLKLFVLFSENLSLRIPDLFFEGMTELRVLSFTGFRFPSLPSSIGCLISLR
TLTLESCLLGDVATIGDLKKLEILSLRHSDVEELPGEIGQLTRLKLLDLSNCMKLKVIRP
NVISSLSRLEELYMGNSFTEWEIEGQSNASLVELKQLSRLTTLEVHIPDAQVMPQDLLSV
ELERYRICIGDVWSWSGEHETSRRLKLSALNKCIYLGYGMQMLLKGIEDLYLDELNGFQN
ALLELEDGEVFPLLKHLHVQNVCEILYIVNLVGWGHCNAFPLLESLFLHNLMRLEMVYRG
QLTEHSFSKLRIIKVCQCDNLKHLFSFPMARNLLQLQKLKVSFCESLKLIVGKESSETHN
VHEIINFTQLHSLTLQCLPQLTSSGFDLERPLLSPTISATTLAFEEVIAEDDSDESLFNN
KVIFPNLEKLKLSSINIEKIWHDQYPLMLNSCSQNLTNLTVETCSHLKFLFPYSMVDSLV
RLQQLEIRKCESMEAVIDTTDIEINSVEFPSLHHLRIVDCPNLRSFISVNSSEEKILHTD
TQPLFDEKLVLPRLEVLSIDMMDNMRKIWHHQLALNSFSKLKALEVTNCGKLANIFPANI
IMRRRLDRLEYLKVDGCASVEEIIGETSSNGNVCMVEEEEEARRSVEILFASPEYFSCGS
QRPLFVLDPKVAFPGLKELELNKLPNLLHLWKENSQLSKALLNLATLEISECDKLEKLVP
SSVSLENLVTLEVGYHDKACLSLSKFPHLKEIWHGQALPVSFFINLRWLVVDDCRFMSGA
IPANQLQNLINLKTLEVRNCYFLEQVFHLEEQNPIGQFRSLFPKLRNLKLINLPQLIRFC
NFTGRIIELPSLVNLWIENCRNMKTFISSSTPVIIAPNKEPQQMTSQENLLADIQPLFDE
KVAFPSLKELRLSRLPKLFWLCKETSHPRNVFQNECSKLDILVPSSVSFGNLSTLEVSKC
GRLMNLMTISTAERLVNLERMNVTDCKMIQQIIQQVGEVEKDCIVFSQLKYLGLHCLPSL
KSFCMGNKALEFPCLEQVIVEECPKMKIFSQGVLHTPKLRRLQLTEEDDEGRWEGNLNST
IQKLFVEMVGFCDLKCLKLSLFPNLKEIWHVQPLPVSFFSNLRSLVIDDCMNFSSAIPAN
LLRSLNNLEKLEVTNCDSLEEVFHLEEPNADEHYGSLFPKLRKLKLKDLPKLKRFCYFAK
GIIELPFLSFMWIESCPNMVTFVSNSTFAHLTATEAPLEMIAEENILADIQPLFDEKVGL
PSLEELGLSRMDNLRKIWDDHLTLDSFCKINYLGIRYCNKLLNVFPRNMLGRLQKLRWLF
VGNCNLVEEIVELQALSDDSCAVTAAQLSETIPSFVLPQLISLTLSSLPSLKSFYPGVHI
SKWPMLKKLEVMECAEVEIFASEFQSPHQTNVDSPRDIKIPRPLFSVDEVAFPSLEELTL
CVLPDLLHLLEESSRPSKVFQNLATLKISECGKLENLAPSSVSFQNLMSLEVSKCDGLIN
LVTLSTAESLVKLTTMHIAECMMIEEIIQQAREEVRKDCLLFSQLKYLGLHCLPSLVCFC
LGNYALEFPTLEKVVVRECPKMEIFSQGVLSTPKLQRLLLTESEDEGRWEGNLNSTIQKL
FEEMVGLCDINYLELSQFPHLKEMWHRQALPVSFFSNLSWLVVEDCTFFSSAIPVNLMWF
LNNLKILEISNCDSLEEVFHLEELNANEHFGPLFPTLRKLKLKNLPKLIRFCNFIGNVIR
LPSLSYMWIESCPNMITFISNSSPVPLTANKEPHEMTLEENFLADIQPLFDEKVGLPSLE
ELAILSMDSLRKLWQDELSLHSFYNLKFLGVQKCNKLLNIFPCNMLERLQKLQKLQVLYC
SSVREIFELRALSGRDTHTIKAAPLRESDASFVFPQLTSLSLWWLPRLKSFYPQVQISEW
PMLKKLDVGGCAEVEIFASEVLSLQETHVDSQHNIQIPQYLFFVDKVAFPSLEELMLFRL
PKLLHLWKGNSHPSKVFPNLASLKLSECTKLEKLVPSSMSFQNLTTLEGALCTPKLHRLQ
LTEEDDEGCWDGNLNNTIQQLFKRVFSTRIPLQLSNSRPTACSPRSSSNQAKQCPVRLPL
HRLLRTHKLVRARRVFSQRKPSDAQVRNPSFESGLSHDPRPSPPSTLGSGCFTIVVVAEW
TTCLDSQIGVLFSSTIMDRVYPPVVPRRAGSSSRAWLVLSKHIPQTNDQAAFYL
>KAH9689684.1
MASEEVGDHAVCGTASESFFGSIKREISYVPKYQSHIDDLENQVKQLGCKRQRVENLVNA
ARRQGDEIYKGVEQWLISIDEFTQRVVKPIIDYQDEAKKHCFKGLCPNLLKRYNLSKEAA
KAAKDGANLLGKGNFSNFCFRPAPQRIELMSSRLYQQFNSRRSIFRDIMVAMKDDEVNMI
GVYGSGGVGKTTLVKAVARQVIEEKLFDEVVMVEVTRTPDQKPIQDKIASDLGLQFGQHD
DVLQRAGLLSERLKKEKRVLIILDDIWMRLDLDGIGIPFWGNEKQSVRQQEDWKERYVDQ
SRCKILLTSRNQHVLCNEMNIQKTFSIGVLSDEEALSFFWSNVGDAAGRSDFLPIGVEIV
RECRGFPIAIITIANALKNKILFFWKDAFDQLRNSNQRRMGGEDANVNSIIELSYNFLES
EEAKSLFRLCGLLNGGSQIPIDALMRCGMGLGLLKGVYTLQEARKRVHMLVNFLKASRLL
LDGDAEECLKMHDIIHSIAASVATEELMFNMQNVADLKEELDKKTHKDPTAISIPFRGIY
EFPERLECPKLKLFVLFSENLSLRIPDLFFEGMTELRVLSFTGFRFPSLPSSIGCLISLR
TLTLESCLLGDVATIGDLKKLEILSLRHSDVEELPGEIGQLTRLKLLDLSNCMKLKVIRP
NVISSLSRLEELYMGNSFTEWEIEGQSNASLVELKQLSRLTTLEVHIPDAQVMPQDLLSV
ELERYRICIGDVWSWSGEHETSRRLKLSALNKCIYLGYGMQMLLKGIEDLYLDELNGFQN
ALLELEDGEVFPLLKHLHVQNVCEILYIVNLVGWGHCNAFPLLESLFLHNLMRLEMVYRG
QLTEHSFSKLRIIKVCQCDNLKHLFSFPMARNLLQLQKLKVSFCESLKLIVGKESSETHN
VHEIINFTQLHSLTLQCLPQLTSSGFDLERPLLSPTISATTLAFEEVIAEDDSDESLFNN
KVIFPNLEKLKLSSINIEKIWHDQYPLMLNSCSQNLTNLTVETCSHLKFLFPYSMVDSLV
RLQQLEIRKCESMEAVIDTTDIEINSVEFPSLHHLRIVDCPNLRSFISVNSSEEKILHTD
TQPLFDEKLVLPRLEVLSIDMMDNMRKIWHHQLALNSFSKLKALEVTNCGKLANIFPANI
IMRRRLDRLEYLKVDGCASVEEIIGETSSNGNVCMVEEEEEARRSVEILFASPEYFSCGS
QRPLFVLDPKVAFPGLKELELNKLPNLLHLWKENSQLSKALLNLATLEISECDKLEKLVP
SSVSLENLVTLEVSKCNELIHLMTLSTAESLVKLNRMNVIDCKMLQQIILQVGYHDKACL
SLSKFPHLKEIWHGQALPVSFFINLRWLVVDDCRFMSGAIPANQLQNLINLKTLEVRNCY
FLEQVFHLEEQNPIGQFRSLFPKLRNLKLINLPQLIRFCNFTGRIIELPSLVNLWIENCR
NMKTFISSSTPVIIAPNKEPQQMTSQENLLADIQPLFDEKVAFPSLKELRLSRLPKLFWL
CKETSHPRNVFQNECSKLDILVPSSVSFGNLSTLEVSKCGRLMNLMTISTAERLVNLERM
NVTDCKMIQQIIQQVGEVEKDCIVFSQLKYLGLHCLPSLKSFCMGNKALEFPCLEQVIVE
ECPKMKIFSQGVLHTPKLRRLQLTEEDDEGRWEGNLNSTIQKLFVEMVGFCDLKCLKLSL
FPNLKEIWHVQPLPVSFFSNLRSLVIDDCMNFSSAIPANLLRSLNNLEKLEVTNCDSLEE
VFHLEEPNADEHYGSLFPKLRKLKLKDLPKLKRFCYFAKGIIELPFLSFMWIESCPNMVT
FVSNSTFAHLTATEAPLEMIAEENILADIQPLFDEKVGLPSLEELGLSRMDNLRKIWDDH
LTLDSFCKINYLGIRYCNKLLNVFPRNMLGRLQKLRWLFVGNCNLVEEIVELQALSDDSC
AVTAAQLSETIPSFVLPQLISLTLSSLPSLKSFYPGVHISKWPMLKKLEVMECAEVEIFA
SEFQSPHQTNVDSPRDIKIPRPLFSVDEVAFPSLEELTLCVLPDLLHLLEESSRPSKVFQ
NLATLKISECGKLENLAPSSVSFQNLMSLEVSKCDGLINLVTLSTAESLVKLTTMHIAEC
MMIEEIIQQAREEVRKDCLLFSQLKYLGLHCLPSLVCFCLGNYALEFPTLEKVVVRECPK
MEIFSQGVLSTPKLQRLLLTESEDEGRWEGNLNSTIQKLFEEMVGLCDINYLELSQFPHL
KEMWHRQALPVSFFSNLSWLVVEDCTFFSSAIPVNLMWFLNNLKILEISNCDSLEEVFHL
EELNANEHFGPLFPTLRKLKLKNLPKLIRFCNFIGNVIRLPSLSYMWIESCPNMITFISN
SSPVPLTANKEPHEMTLEENFLADIQPLFDEKKLQKLQVLYCSSVREIFELRALSGRDTH
TIKAAPLRESDASFVFPQLTSLSLWWLPRLKSFYPQVQISEWPMLKKLDVGGCAEVEIFA
SEVLSLQETHVDSQHNIQIPQYLFFVDKVAFPSLEELMLFRLPKLLHLWKGNSHPSKVFP
NLASLKLSECTKLEKLVPSSMSFQNLTTLEVIVMDCLKMMTFSQGALCTPKLHRLQLTEE
DDEGCWDGNLNNTIQQLFKRVFSTRIPLQLSNSRPTACSPRSSSNQAKQCPVRLPLHRLL
RTHKLVRARRVFSQRKPSDAQVRNPSFESGLSHDPRPSPPSTLGSGCFTIVVVAEWTTCL
DSQIGVLFSSTIMDRVYPPVVPRRGMAGLVKAYPPNK
>KAH9689685.1
MASEEVGDHAVCGTASESFFGSIKREISYVPKYQSHIDDLENQVKQLGCKRQRVENLVNA
ARRQGDEIYKGVEQWLISIDEFTQRVVKPIIDYQDEAKKHCFKGLCPNLLKRYNLSKEAA
KAAKDGANLLGKGNFSNFCFRPAPQRIELMSSRLYQQFNSRRSIFRDIMVAMKDDEVNMI
GVYGSGGVGKTTLVKAVARQVIEEKLFDEVVMVEVTRTPDQKPIQDKIASDLGLQFGQHD
DVLQRAGLLSERLKKEKRVLIILDDIWMRLDLDGIGIPFWGNEKQSVRQQEDWKERYVDQ
SRCKILLTSRNQHVLCNEMNIQKTFSIGVLSDEEALSFFWSNVGDAAGRSDFLPIGVEIV
RECRGFPIAIITIANALKNKILFFWKDAFDQLRNSNQRRMGGEDANVNSIIELSYNFLES
EEAKSLFRLCGLLNGGSQIPIDALMRCGMGLGLLKGVYTLQEARKRVHMLVNFLKASRLL
LDGDAEECLKMHDIIHSIAASVATEELMFNMQNVADLKEELDKKTHKDPTAISIPFRGIY
EFPERLECPKLKLFVLFSENLSLRIPDLFFEGMTELRVLSFTGFRFPSLPSSIGCLISLR
TLTLESCLLGDVATIGDLKKLEILSLRHSDVEELPGEIGQLTRLKLLDLSNCMKLKVIRP
NVISSLSRLEELYMGNSFTEWEIEGQSNASLVELKQLSRLTTLEVHIPDAQVMPQDLLSV
ELERYRICIGDVWSWSGEHETSRRLKLSALNKCIYLGYGMQMLLKGIEDLYLDELNGFQN
ALLELEDGEVFPLLKHLHVQNVCEILYIVNLVGWGHCNAFPLLESLFLHNLMRLEMVYRG
QLTEHSFSKLRIIKVCQCDNLKHLFSFPMARNLLQLQKLKVSFCESLKLIVGKESSETHN
VHEIINFTQLHSLTLQCLPQLTSSGFDLERPLLSPTISATTLAFEEVIAEDDSDESLFNN
KVIFPNLEKLKLSSINIEKIWHDQYPLMLNSCSQNLTNLTVETCSHLKFLFPYSMVDSLV
RLQQLEIRKCESMEAVIDTTDIEINSVEFPSLHHLRIVDCPNLRSFISVNSSEEKILHTD
TQPLFDEKLVLPRLEVLSIDMMDNMRKIWHHQLALNSFSKLKALEVTNCGKLANIFPANI
IMRRRLDRLEYLKVDGCASVEEIIGETSSNGNVCMVEEEEEARRSVEILFASPEYFSCGS
QRPLFVLDPKVAFPGLKELELNKLPNLLHLWKENSQLSKALLNLATLEISECDKLEKLVP
SSVSLENLVTLEVSKCNELIHLMTLSTAESLVKLNRMNVIDCKMLQQIILQVGYHDKACL
SLSKFPHLKEIWHGQALPVSFFINLRWLVVDDCRFMSGAIPANQLQNLINLKTLEVRNCY
FLEQVFHLEEQNPIGQFRSLFPKLRNLKLINLPQLIRFCNFTGRIIELPSLVNLWIENCR
NMKTFISSSTPVIIAPNKEPQQMTSQENLLADIQPLFDEKVAFPSLKELRLSRLPKLFWL
CKETSHPRNVFQNECTERLVNLERMNVTDCKMIQQIIQQVGEVEKDCIVFSQLKYLGLHC
LPSLKSFCMGNKALEFPCLEQVIVEECPKMKIFSQGVLHTPKLRRLQLTEEDDEGRWEGN
LNSTIQKLFVEMVGFCDLKCLKLSLFPNLKEIWHVQPLPVSFFSNLRSLVIDDCMNFSSA
IPANLLRSLNNLEKLEVTNCDSLEEVFHLEEPNADEHYGSLFPKLRKLKLKDLPKLKRFC
YFAKGIIELPFLSFMWIESCPNMVTFVSNSTFAHLTATEAPLEMIAEENILADIQPLFDE
KVGLPSLEELGLSRMDNLRKIWDDHLTLDSFCKINYLGIRYCNKLLNVFPRNMLGRLQKL
RWLFVGNCNLVEEIVELQALSDDSCAVTAAQLSETIPSFVLPQLISLTLSSLPSLKSFYP
GVHISKWPMLKKLEVMECAEVEIFASEFQSPHQTNVDSPRDIKIPRPLFSVDEVAFPSLE
ELTLCVLPDLLHLLEESSRPSKVFQNLATLKISECGKLENLAPSSVSFQNLMSLEVSKCD
GLINLVTLSTAESLVKLTTMHIAECMMIEEIIQQAREEVRKDCLLFSQLKYLGLHCLPSL
VCFCLGNYALEFPTLEKVVVRECPKMEIFSQGVLSTPKLQRLLLTESEDEGRWEGNLNST
IQKLFEEMVGLCDINYLELSQFPHLKEMWHRQALPVSFFSNLSWLVVEDCTFFSSAIPVN
LMWFLNNLKILEISNCDSLEEVFHLEELNANEHFGPLFPTLRKLKLKNLPKLIRFCNFIG
NVIRLPSLSYMWIESCPNMITFISNSSPVPLTANKEPHEMTLEENFLADIQPLFDEKKLQ
KLQVLYCSSVREIFELRALSGRDTHTIKAAPLRESDASFVFPQLTSLSLWWLPRLKSFYP
QVQISEWPMLKKLDVGGCAEVEIFASEVLSLQETHVDSQHNIQIPQYLFFVDKVAFPSLE
ELMLFRLPKLLHLWKGNSHPSKVFPNLASLKLSECTKLEKLVPSSMSFQNLTTLEGALCT
PKLHRLQLTEEDDEGCWDGNLNNTIQQLFKRVFSTRIPLQLSNSRPTACSPRSSSNQAKQ
CPVRLPLHRLLRTHKLVRARRVFSQRKPSDAQVRNPSFESGLSHDPRPSPPSTLGSGCFT
IVVVAEWTTCLDSQIGVLFSSTIMDRVYPPVVPRRVSS
>KAH9689686.1
MASEEVGDHAVCGTASESFFGSIKREISYVPKYQSHIDDLENQVKQLGCKRQRVENLVNA
ARRQGDEIYKGVEQWLISIDEFTQRVVKPIIDYQDEAKKHCFKGLCPNLLKRYNLSKEAA
KAAKDGANLLGKGNFSNFCFRPAPQRIELMSSRLYQQFNSRRSIFRDIMVAMKDDEVNMI
GVYGSGGVGKTTLVKAVARQVIEEKLFDEVVMVEVTRTPDQKPIQDKIASDLGLQFGQHD
DVLQRAGLLSERLKKEKRVLIILDDIWMRLDLDGIGIPFWGNEKQSVRQQEDWKERYVDQ
SRCKILLTSRNQHVLCNEMNIQKTFSIGVLSDEEALSFFWSNVGDAAGRSDFLPIGVEIV
RECRGFPIAIITIANALKNKILFFWKDAFDQLRNSNQRRMGGEDANVNSIIELSYNFLES
EEAKSLFRLCGLLNGGSQIPIDALMRCGMGLGLLKGVYTLQEARKRVHMLVNFLKASRLL
LDGDAEECLKMHDIIHSIAASVATEELMFNMQNVADLKEELDKKTHKDPTAISIPFRGIY
EFPERLECPKLKLFVLFSENLSLRIPDLFFEGMTELRVLSFTGFRFPSLPSSIGCLISLR
TLTLESCLLGDVATIGDLKKLEILSLRHSDVEELPGEIGQLTRLKLLDLSNCMKLKVIRP
NVISSLSRLEELYMGNSFTEWEIEGQSNASLVELKQLSRLTTLEVHIPDAQVMPQDLLSV
ELERYRICIGDVWSWSGEHETSRRLKLSALNKCIYLGYGMQMLLKGIEDLYLDELNGFQN
ALLELEDGEVFPLLKHLHVQNVCEILYIVNLVGWGHCNAFPLLESLFLHNLMRLEMVYRG
QLTEHSFSKLRIIKVCQCDNLKHLFSFPMARNLLQLQKLKVSFCESLKLIVGKESSETHN
VHEIINFTQLHSLTLQCLPQLTSSGFDLERPLLSPTISATTLAFEEVIAEDDSDESLFNN
KVIFPNLEKLKLSSINIEKIWHDQYPLMLNSCSQNLTNLTVETCSHLKFLFPYSMVDSLV
RLQQLEIRKCESMEAVIDTTDIEINSVEFPSLHHLRIVDCPNLRSFISVNSSEEKILHTD
TQPLFDEKLVLPRLEVLSIDMMDNMRKIWHHQLALNSFSKLKALEVTNCGKLANIFPANI
IMRRRLDRLEYLKVDGCASVEEIIGETSSNGNVCMVEEEEEARRSVEILFASPEYFSCGS
QRPLFVLDPKVAFPGLKELELNKLPNLLHLWKENSQLSKALLNLATLEISECDKLEKLVP
SSVSLENLVTLEVSKCNELIHLMTLSTAESLVKLNRMNVIDCKMLQQIILQVGYHDKACL
SLSKFPHLKEIWHGQALPVSFFINLRWLVVDDCRFMSGAIPANQLQNLINLKTLEVRNCY
FLEQVFHLEEQNPIGQFRSLFPKLRNLKLINLPQLIRFCNFTGRIIELPSLVNLWIENCR
NMKTFISSSTPVIIAPNKEPQQMTSQENLLADIQPLFDEKVAFPSLKELRLSRLPKLFWL
CKETSHPRNVFQNECTERLVNLERMNVTDCKMIQQIIQQVGEVEKDCIVFSQLKYLGLHC
LPSLKSFCMGNKALEFPCLEQVIVEECPKMKIFSQGVLHTPKLRRLQLTEEDDEGRWEGN
LNSTIQKLFVEMVGFCDLKCLKLSLFPNLKEIWHVQPLPVSFFSNLRSLVIDDCMNFSSA
IPANLLRSLNNLEKLEVTNCDSLEEVFHLEEPNADEHYGSLFPKLRKLKLKDLPKLKRFC
YFAKGIIELPFLSFMWIESCPNMVTFVSNSTFAHLTATEAPLEMIAEENILADIQPLFDE
KVGLPSLEELGLSRMDNLRKIWDDHLTLDSFCKINYLGIRYCNKLLNVFPRNMLGRLQKL
RWLFVGNCNLVEEIVELQALSDDSCAVTAAQLSETIPSFVLPQLISLTLSSLPSLKSFYP
GVHISKWPMLKKLEVMECAEVEIFASEFQSPHQTNVDSPRDIKIPRPLFSVDEVAFPSLE
ELTLCVLPDLLHLLEESSRPSKVFQNLATLKISECGKLENLAPSSVSFQNLMSLEVSKCD
GLINLVTLSTAESLVKLTTMHIAECMMIEEIIQQAREEVGLCDINYLELSQFPHLKEMWH
RQALPVSFFSNLSWLVVEDCTFFSSAIPVNLMWFLNNLKILEISNCDSLEEVFHLEELNA
NEHFGPLFPTLRKLKLKNLPKLIRFCNFIGNVIRLPSLSYMWIESCPNMITFISNSSPVP
LTANKEPHEMTLEENFLADIQPLFDEKVGLPSLEELAILSMDSLRKLWQDELSLHSFYNL
KFLGVQKCNKLLNIFPCNMLERLQKLQKLQVLYCSSVREIFELRALSGRDTHTIKAAPLR
ESDASFVFPQLTSLSLWWLPRLKSFYPQVQISEWPMLKKLDVGGCAEVEIFASEVLSLQE
THVDSQHNIQIPQYLFFVDKVAFPSLEELMLFRLPKLLHLWKGNSHPSKVFPNLASLKLS
ECTKLEKLVPSSMSFQNLTTLEVIVMDCLKMMTFSQGALCTPKLHRLQLTEEDDEGCWDG
NLNNTIQQLFKRVFSTRIPLQLSNSRPTACSPRSSSNQAKQCPVRLPLHRLLRTHKLVRA
RRVFSQRKPSDAQVRNPSFESGLSHDPRPSPPSTLGSGCFTIVVVAEWTTCLDSQIGVLF
SSTIMDRVYPPVVPRRVSS
>KAH9689687.1
MASEEVGDHAVCGTASESFFGSIKREISYVPKYQSHIDDLENQVKQLGCKRQRVENLVNA
ARRQGDEIYKGVEQWLISIDEFTQRVVKPIIDYQDEAKKHCFKGLCPNLLKRYNLSKEAA
KAAKDGANLLGKGNFSNFCFRPAPQRIELMSSRLYQQFNSRRSIFRDIMVAMKDDEVNMI
GVYGSGGVGKTTLVKAVARQVIEEKLFDEVVMVEVTRTPDQKPIQDKIASDLGLQFGQHD
DVLQRAGLLSERLKKEKRVLIILDDIWMRLDLDGIGIPFWGNEKQSVRQQEDWKERYVDQ
SRCKILLTSRNQHVLCNEMNIQKTFSIGVLSDEEALSFFWSNVGDAAGRSDFLPIGVEIV
RECRGFPIAIITIANALKNKILFFWKDAFDQLRNSNQRRMGGEDANVNSIIELSYNFLES
EEAKSLFRLCGLLNGGSQIPIDALMRCGMGLGLLKGVYTLQEARKRVHMLVNFLKASRLL
LDGDAEECLKMHDIIHSIAASVATEELMFNMQNVADLKEELDKKTHKDPTAISIPFRGIY
EFPERLECPKLKLFVLFSENLSLRIPDLFFEGMTELRVLSFTGFRFPSLPSSIGCLISLR
TLTLESCLLGDVATIGDLKKLEILSLRHSDVEELPGEIGQLTRLKLLDLSNCMKLKVIRP
NVISSLSRLEELYMGNSFTEWEIEGQSNASLVELKQLSRLTTLEVHIPDAQVMPQDLLSV
ELERYRICIGDVWSWSGEHETSRRLKLSALNKCIYLGYGMQMLLKGIEDLYLDELNGFQN
ALLELEDGEVFPLLKHLHVQNVCEILYIVNLVGWGHCNAFPLLESLFLHNLMRLEMVYRG
QLTEHSFSKLRIIKVCQCDNLKHLFSFPMARNLLQLQKLKVSFCESLKLIVGKESSETHN
VHEIINFTQLHSLTLQCLPQLTSSGFDLERPLLSPTISATTLAFEEVIAEDDSDESLFNN
KVIFPNLEKLKLSSINIEKIWHDQYPLMLNSCSQNLTNLTVETCSHLKFLFPYSMVDSLV
RLQQLEIRKCESMEAVIDTTDIEINSVEFPSLHHLRIVDCPNLRSFISVNSSEEKILHTD
TQPLFDEKLVLPRLEVLSIDMMDNMRKIWHHQLALNSFSKLKALEVTNCGKLANIFPANI
IMRRRLDRLEYLKVDGCASVEEIIGETSSNGNVCMVEEEEEARRSVEILFASPEYFSCGS
QRPLFVLDPKVAFPGLKELELNKLPNLLHLWKENSQLSKALLNLATLEISECDKLEKLVP
SSVSLENLVTLEVGYHDKACLSLSKFPHLKEIWHGQALPVSFFINLRWLVVDDCRFMSGA
IPANQLQNLINLKTLEVRNCYFLEQVFHLEEQNPIGQFRSLFPKLRNLKLINLPQLIRFC
NFTGRIIELPSLVNLWIENCRNMKTFISSSTPVIIAPNKEPQQMTSQENLLADIQPLFDE
KVAFPSLKELRLSRLPKLFWLCKETSHPRNVFQNECSKLDILVPSSVSFGNLSTLEVSKC
GRLMNLMTISTAERLVNLERMNVTDCKMIQQIIQQVGEVEKDCIVFSQLKYLGLHCLPSL
KSFCMGNKALEFPCLEQVIVEECPKMKIFSQGVLHTPKLRRLQLTEEDDEGRWEGNLNST
IQKLFVEMVGFCDLKCLKLSLFPNLKEIWHVQPLPVSFFSNLRSLVIDDCMNFSSAIPAN
LLRSLNNLEKLEVTNCDSLEEVFHLEEPNADEHYGSLFPKLRKLKLKDLPKLKRFCYFAK
GIIELPFLSFMWIESCPNMVTFVSNSTFAHLTATEAPLEMIAEENILADIQPLFDEKVGL
PSLEELGLSRMDNLRKIWDDHLTLDSFCKINYLGIRYCNKLLNVFPRNMLGRLQKLRWLF
VGNCNLVEEIVELQALSDDSCAVTAAQLSETIPSFVLPQLISLTLSSLPSLKSFYPGVHI
SKWPMLKKLEVMECAEVEIFASEFQSPHQTNVDSPRDIKIPRPLFSVDEVAFPSLEELTL
CVLPDLLHLLEESSRPSKVFQNLATLKISECGKLENLAPSSVSFQNLMSLEVSKCDGLIN
LVTLSTAESLVKLTTMHIAECMMIEEIIQQAREEVGLCDINYLELSQFPHLKEMWHRQAL
PVSFFSNLSWLVVEDCTFFSSAIPVNLMWFLNNLKILEISNCDSLEEVFHLEELNANEHF
GPLFPTLRKLKLKNLPKLIRFCNFIGNVIRLPSLSYMWIESCPNMITFISNSSPVPLTAN
KEPHEMTLEENFLADIQPLFDEKVGLPSLEELAILSMDSLRKLWQDELSLHSFYNLKFLG
VQKCNKLLNIFPCNMLERLQKLQKLQVLYCSSVREIFELRALSGRDTHTIKAAPLRESDA
SFVFPQLTSLSLWWLPRLKSFYPQVQISEWPMLKKLDVGGCAEVEIFASEVLSLQETHVD
SQHNIQIPQYLFFVDKVAFPSLEELMLFRLPKLLHLWKGNSHPSKVFPNLASLKLSECTK
LEKLVPSSMSFQNLTTLEGALCTPKLHRLQLTEEDDEGCWDGNLNNTIQQLFKRVFSTRI
PLQLSNSRPTACSPRSSSNQAKQCPVRLPLHRLLRTHKLVRARRVFSQRKPSDAQVRNPS
FESGLSHDPRPSPPSTLGSGCFTIVVVAEWTTCLDSQIGVLFSSTIMDRVYPPVVPRRAG
SSSRAWLVLSKHIPQTNDQAAFYL
>KAH9695805.1
MGNIIGIQISCDAIFTLCLNCTVNKATYVRQLKDNLRALQSELEKLIEARNDVMRRVEVA
EQRRMKRTDQVQGWLSRVQAAETEVGQLTRDSPQEIDKLCLGGYCSRNYKSSYRFGKLVA
ETLLVVRTLMGERDFDEVVVEIVEESFVADERPTEPLVVGLQSILEQVWSCLVQETAGII
GLYGMGGVGKTTLLTLLNNKFLNRPYGFDFVIWVVVSKDLQLEKIQETIGKKIGLFDGLW
KNRSREEKALDIFKVLSKKKFVLLLDDLWERVDLTKVGVPVPNSRNVASKVVFTTRLLDV
CGLMEAHKKFKVECLSDEDAWQLFREKVGEETLNYHHDIPELAQMVAKECGGLPLALITI
GRAMAYKTTPEEWRYAIQVLRRAASEFAGLGKEVYPLLKFSYDSLFNDTIRSCLLYCSLY
PEDYHISKSDLIDCWIGEGFLDENDRFEAQKQNQGYFTIGILVHACLLEEVEDDKVKMHD
VIRDMTLWIACEVEKEKENFLVYAGAGLCKASTISGWVKIRRLSLMENHIEDLSNIYPRC
PHLVTLFLNNNKLEVISSRFFHYMPSLKVLKLSHIQLTELPSRISKLVSLQHLDLSHTRI
KELPGELEILVNLKCLNLNHTMYLSVIPRQLISKFSMLHVLRMFSSLYFKNSEVSGDGVL
FARDELLVEELLGLKNLEVLEFTLTSSHVLQMFLTSNELRRCSQALFLDGLKNSKWIDAS
QLAELKHLNRLRIRDCEELEELKVDLRQSCVFNSLQKVQISLCSKLKDLTFLVFAPNVKS
IEIRSCLAMEEIISVQKFADFPATVRNNLNPFAKLQHLELVCLRNLNSIYWKPLPFSQLK
EMLVDDCYFLKKLPLDFNSAKERKIVIRGEEYWWRRLQWEDEATQNAFSPCFKSL
>KAH9696656.1
MEILSGVASKLGELLADATINQARYLLCFNSIDKELKDKETNLKKEKDGINERVEQERQI
HRAIVVEKDVETWLEDVDKEMADVRNLKAKIDEKKSCLNGWCPNWGWRYWLGRKASKKTS
KLSDLLQDRSKFSTVARPKPLTLERELSLPSYFSSTFETTESARNQIIDALKKASIKMVG
LHGLGGVGKTTLAKFVGNQLRQQKDFDKVGIVTVSQDPDIIKVQGELVKSLGWALNETDE
KERADRLRLMFSENKGSKILIILDDVWKQLDLEKKLGIPISDRDNCCKILLTTRKKSICG
FFGCYPQIELGTLTAEEGLTLLKMNARINVNDSSLDGVSKQVAGECKGLPLAIEVVGSAL
REKGFDDWNLALSNLREAKLYAIEGIDKDDQGVYGCLKFSYDNLNSEESKLCFLLCSLFP
EDYEIYLEDLVGYAVGVIWYQCAPSIENARSRLHGTINALKAASLLLDTGNDRSVKMHDI
VRDVAIWIGSVVLEEKKFFSKVGIGLAERVMKEGLEQYRGISLVGNKKEEELPSGLVCPN
LHILRLENPEYGHRLQVPEHFFEGMLALKVVTIIGGVLSLKSLQILTDLQVLQLIRCEIE
TSYIATGSISPITIKKFRQLEEFYGRIKNWEVEGMSSEESNARLAELNSQADRSVVCLPK
DFTFPKLQRYIICKGKGVDDETRSLIIKNDETRSLIIKNDPPEATSLGIFSALYQNLEFL
CLRGLIGCHNIVPSIDERGLNELTCLDVRDCKDLECIMEASKSPHGKSLSRLAELSMWYL
PELKWIWKAPAQHVISLQTLTKLNVHRCNKLTYIFTLSQARSLEQLKSLNVSGCERLEYI
VEAKFDYNEGEISVGDGNTMLALPWLRKLTLYNLPELTKFCSENYYSTWPALEELELHSS
PKLTINNTELEANLQYLGENLKTLDVANCSHLRDTIPALLKHGFENKLFACLETLCLENL
RELQVLYHIEQIIDEDEDEDHLQPVCFPKLTRIGVYKCPKLKHLFHISVAPSLQKLRTLR
IGFNDELEEVFWHKDGADVTDYNEIVMNELWSLTLFGLPNLSNFWPAGYQIPFPSSKYEV
VRNCPKFRPSSEGEDDSENCGAETQQTTHEEDANEDASEEKDDSEHK
>KAH9696657.1
MEILSGVASKLGELLADATINQARYLLCFNSIDKELKDKETNLKKEKDGINERVEQERQI
HRAIVVEKDVETWLEDVDKEMADVRNLKAKIDEKKSCLNGWCPNWGWRYWLGRKASKKTS
KLSDLLQDRSKFSTVARPKPLTLERELSLPSYFSSTFETTESARNQIIDALKKASIKMVG
LHGLGGVGKTTLAKFVGNQLRQQKDFDKVGIVTVSQDPDIIKVQGELVKSLGWALNETDE
KERADRLRLMFSENKGSKILIILDDVWKQLDLEKKLGIPISDRDNCCKILLTTRKKSICG
FFGCYPQIELGTLTAEEGLTLLKMNARINVNDSSLDGVSKQVAGECKGLPLAIEVVGSAL
REKGFDDWNLALSNLREAKLYAIEGIDKDDQGVYGCLKFSYDNLNSEESKLCFLLCSLFP
EDYEIYLEDLVGYAVGVIWYQCAPSIENARSRLHGTINALKAASLLLDTGNDRSVKMHDI
VRDVAIWIGSVVLEEKKFFSKVGIGLAERVMKEGLEQYRGISLVGNKKEEELPSGLVCPN
LHILRLENPEYGHRLQVPEHFFEGMLALKVVTIIGGVLSLKSLQILTDLQVLQLIRCEIE
TSYIATGSISPITIKKFRQLEEFYGRIKNWEVEGMSSEESNARLAELNSQADRSVVCLPK
DFTFPKLQRYIICKGKGVDDETRSLIIKNDETRSLIIKNDPPEATSLGIFSALYQNLEFL
CLRGLIGCHNIVPSIDERGLNELTCLDVRDCKDLECIMEASKSPHGKSLSRLAELSMWYL
PELKWIWKAPAQHVISLQTLTKLNVHRCNKLTYIFTLSQARSLEQLKSLNVSGCERLEYI
VEAKFDYNEGEISVGDGNTMLALPWLRKLTLYNLPELTKFCSENYYSTWPALEELELHSS
PKLTINNTELEANLQYLGENLKTLDVANCSHLRDTIPALLKHGFENKLFACLETLCLENL
RELQVLYHIEQIIDEDEDEDHLQPVCFPKLTRIGVYKCPKLKHLFHISVAPSLQKLRTLR
IGFNDELEEVFWHKDGADVTDYNEIVMNELWSLTLFGLPNLSNFWPAGYQIPFPSSKYEV
VRNCPKFRPSSEGEDDSENCGAEVILENFKLIDSIHSWFMFSFVIVN
>KAH9696658.1
MEILSGVASKLGELLADATINQARYLLCFNSIDKELKVKETNLKEAQDGINERVEQERQI
HRAIVVEKDVETWLEDVDKEMADVRNLKAKIDEKKSCLNGWCPNWGWRYWLGRKASKKTS
KLSDLLQDRSKFSTVARPKPLTLERELSLPSYFSSTFETTESARIQITEALKKASTKMVG
LHGLGGVGKTTLAKFVGNQLRQEKIFDEVGIVTVSQDPDIIKVQGELVKSLGWALNETDE
KERADRLRLMFSESKGSKILIILDDVWKQLDLEKKLGIPIGDRDNCCKILLTTRKTSICG
FFGCYPQIELGTLTPEEGLTLLKKNAGINVNDSSLDGVSKQVADECKGLPLAIEAVGSAL
REKGSDEWKLALNNLKEAKLYAIEGIDKDDQDVYGCLKFSYDNLNSEESKLCFLLCSLFP
EDYEIYLEDLVGYAVGVIWYQCAPSIENARSRLHGTINALKAASLLLDTGNDRSVKMHDI
VRDVAIWIGSIVLEEKKFFSKVGIGLAERVMKEGLEQYRGISLVGNKKEEELPSGLACPN
LHILRLENPEYDHRLQVPEQFFERMPALKVVTIIGGVLSLKSLQILTDLQVLQLIRCEVS
DASFLGKLKRLELLFLEKSSIKILEELSDEHRRLKLLYIATGSISPITIKKFPQLEEFYG
RIKNWEVEGMSSEESNARLAELNSQADRSVVCLPKHFTFPKLQRYIICKGKGDGDETRSL
IIKNDETRSLIIENCPHEAATSLVIFSALYQNLKFLRLSGLIGCDNIVPSIDERGFNELT
CLDVRDCEDLECIMEASKSPHGKSLSRLAELSMWDLPELKWIWKAPAQHVISLQTLTELN
VHMCNKLTYIFTLSQARSLEQLKSLNVSGCERLEYIVEAKFDHNEGEISVGDGNTMLALP
LLRELTLRNLSELVSFCSKNYCSIWPALEKIRLKDCPNLTVNSTELEANLQYLEEKLRSL
YVESCSHLSDTIPALLKHGLKNLEELRIRRLGVQVVFQLEAIIAEGEENKLFPCLKEVQL
ENLRELQVLLYHEGPTHNFSLQSLTELTVNGCTMLRRLFSSTLARNLLQLEELSIWNCRG
LEQIIDEDEDEDHLQPVCFPKLTSIYVCWCPKLKHLFHISVAPSLQKLKYLCITANDELE
EVFWHKDGADVTDYNEIVMNELRSLELRDLPNLTNFWPAGYQIPFPSSKYDEVVRNWELR
DLPNLTNFWPAGYQIPFPSSKYDEVVRNCPKFRPSSEGEDDSENSGPEVILENF
>KAH9696659.1
MEILSGVASKLGELLADATINQARYLLCFNSIDKELKVKETNLKEAQDGINERVEQERQI
HRAIVVEKDVETWLEDVDKEMADVRNLKAKIDEKKSCLNGWCPNWGWRYWLGRKASKKTS
KLSDLLQDRSKFSTVARPKPLTLERELSLPSYFSSTFETTESARIQITEALKKASTKMVG
LHGLGGVGKTTLAKFVGNQLRQEKIFDEVGIVTVSQDPDIIKVQGELVKSLGWALNETDE
KERADRLRLMFSESKGSKILIILDDVWKQLDLEKKLGIPIGDRDNCCKILLTTRKTSICG
FFGCYPQIELGTLTPEEGLTLLKKNAGINVNDSSLDGVSKQVADECKGLPLAIEAVGSAL
REKGSDEWKLALNNLKEAKLYAIEGIDKDDQDVYGCLKFSYDNLNSEESKLCFLLCSLFP
EDYEIYLEDLVGYAVGVIWYQCAPSIENARSRLHGTINALKAASLLLDTGNDRSVKMHDI
VRDVAIWIGSIVLEEKKFFSKVGIGLAERVMKEGLEQYRGISLVGNKKEEELPSGLACPN
LHILRLENPEYDHRLQVPEQFFERMPALKVVTIIGGVLSLKSLQILTDLQVLQLIRCEVS
DASFLGKLKRLELLFLEKSSIKILEELSDEHRRLKLLYIATGSISPITIKKFPQLEEFYG
RIKNWEVEGMSSEESNARLAELNSQADRSVVCLPKHFTFPKLQRYIICKGKGDGDETRSL
IIKNDETRSLIIENCPHEAATSLVIFSALYQNLKFLRLSGLIGCDNIVPSIDERGFNELT
CLDVRDCEDLECIMEASKSPHGKSLSRLAELSMWDLPELKWIWKAPAQHVISLQTLTELN
VHMCNKLTYIFTLSQARSLEQLKSLNVSGCERLEYIVEAKFDHNEGEISVGDGNTMLALP
LLRELTLRNLSELVSFCSKNYCSIWPALEKIRLKDCPNLTVNSTELEANLQYLEEVCLFG
FMFFSFHSILLKMIV
>KAH9696662.1
MGIIIGCLKDCLIDCLKEIFKPLLEPIGKCLVNAIKEPASYLFCFDRIVKKLEDEKTELK
KALDVINKTIEDKRQKRPDIVVDQNVTEWLEDVDRELDDIRKLKEEIDEKDSSLHGLCPD
WCCRYSLGGKTLEKTRKLFDLLQYYRQINTAALAKPPPLERELSLPSYFSSTYKTTESAY
NLIIDALKKESTKKVGLHGLGGVGKTTLAKFVGSQLRQQKIFDKVGLATVSRHPNIINVQ
NELVNSLGWELEQKDEKDGADQLRSMFSASKSTEILIILDDVWNELNLNEKFGIPIGDRD
NRCKILLTTRLQSVCERMHCDSQIPLGTLTPEEGLALLKRNAGIDVNDSTLNDVSKEVAG
ECKGLPLAIEAVGSALRGKGFNEWNLALHNLKAAKLYAIEGIDEENLDVYGCLKFSYDKL
NDDNSKLCFLLCSLFPEDYEINLEDLVGYAVGLTWYQAESIENTRSLLHGTIDGLKAASL
LLDTGNDRSVKMHDVVRDVAIWISTEKKEKEERLFSINGIRLLERAVEKGLEQCKGISVM
GNKEEELPSSFACPDLHILRLDNTLCDYKLQVPENFFKGMPALKVVTIINGVLSLKSLRF
LAKNLRVLQLIRCDVSDVSFRGKLKRLELLYLQRSPIEILEELSDELRRLKLLYIDTGSV
SPITIKKFPQLEEFYGRIKNWEVEEMSSEESNARLAELNSQADRSVVCLPKDFTFPKLQR
YIIRKGEGVDDEMEDGDETRRLIIENDPPEATSLVIFSALYQNLEFLRLRGLIGCHNIVP
SIDERGLNELTRLFVNNCENLECIVDASQSLHGKSGNHEVLSRLVELSMQQLPELKWIWK
APALHVISLQTLTELNVHSCNTLTYIFTLSQARSLEQLKRLYVRECERLECIVEAKFDHN
EGEISVGDGNTMLALPFFCSEDYFSIWPALEELYLEHCPNLTVNSTELEANLQYLEENLK
VLNVDDCFHLSDTILALLKHGLKNLEYLGISQLGVQVVFQLEAIIAEVQENKLFPCLKML
ELEDLQELQVLYHEGPTHNFSLQNLTHLIVNGCSTLRCLLSSTLARNLLQLEVLRIWRCW
ELEQIIDEDEDENNLQPVCFPKLKSIYVRYCHKLRHLFHISIAPSLQKLKYISIEANDEI
KEVFWHKGGADVTDYYEIVMNELRDLTLRDLPNLTNFWPAGYQIPFPSGFYKEVHDCPKF
RANSEGVR
>KAH9696663.1
MGIIIGCLKDCLIDCLKEIFKPLLEPIGKCLVNAIKEPASYLFCFDRIVKKLEDEKTELK
KALDVINKTIEDKRQKRPDIVVDQNVTEWLEDVDRELDDIRKLKEEIDEKDSSLHGLCPD
WCCRYSLGGKTLEKTRKLFDLLQYYRQINTAALAKPPPLERELSLPSYFSSTYKTTESAY
NLIIDALKKESTKKVGLHGLGGVGKTTLAKFVGSQLRQQKIFDKVGLATVSRHPNIINVQ
NELVNSLGWELEQKDEKDGADQLRSMFSASKSTEILIILDDVWNELNLNEKFGIPIGDRD
NRCKILLTTRLQSVCERMHCDSQIPLGTLTPEEGLALLKRNAGIDVNDSTLNDVSKEVAG
ECKGLPLAIEAVGSALRGKGFNEWNLALHNLKAAKLYAIEGIDEENLDVYGCLKFSYDKL
NDDNSKLCFLLCSLFPEDYEINLEDLVGYAVGLTWYQAESIENTRSLLHGTIDGLKAASL
LLDTGNDRSVKMHDVVRDVAIWISTEKKEKEERLFSINGIRLLERAVEKGLEQCKGISVM
GNKEEELPSSFACPDLHILRLDNTLCDYKLQVPENFFKGMPALKVVTIINGVLSLKSLRF
LAKNLRVLQLIRCDVSDVSFRGKLKRLELLYLQRSPIEILEELSDELRRLKLLYIDTGSV
SPITIKKFPQLEEFYGRIKNWEVEEMSSEESNARLAELNSQADRSVVCLPKDFTFPKLQR
YIIRKGEGVDDEMEDGDETRRLIIENDPPEATSLVIFSALYQNLEFLRLRGLIGCHNIVP
SIDERGLNELTRLFVNNCENLECIVDASQSLHGKSGNHEVLSRLVELSMQQLPELKWIWK
APALHVISLQTLTELNVHSCNTLTYIFTLSQARSLEQLKRLYVRECERLECIVEAKFDHN
EGEITLEELYLEHCPNLTVNSTELEANLQYLEENLKVLNVDDCFHLSDTILALLKHGLKN
LEYLGISQLGVQVVFQLEAIIAEVQENKLFPCLKMLELEDLQELQVLYHEGPTHNFSLQN
LTHLIVNGCSTLRCLLSSTLARNLLQLEVLRIWRCWELEQIIDEDEDENNLQPVCFPKLK
SIYVRYCHKLRHLFHISIAPSLQKLKYISIEANDEIKEVFWHKGGADVTDYYEIVMNELR
DLTLRDLPNLTNFWPAGYQIPFPSGFYKEVHDCPKFRANSEGVR
>KAH9696666.1
MEILSGVASKLGELLADATINQARYMFCFNSIIKELGDKETNLKEAQDGVNEKVEQDRQK
HRAIVVEKDVEKWLADVVKEMANVQNLKAKIDENKSCLNGWCPNWRCLYWLGRKASKETR
KLSDLQKKYDKFSTVARPKPLPSSKELPAPRHFTSFETTELACNQIIESLKRESTKMVGL
HGLGGVGKTTLAKFAGNQLRQQKIFDDVGIATISRDPNIINVQSELVKSLGWALTEKDEN
DRADRLRLMFCESKSRKILIILDDVWNELDLETVGIPVGDIDNCCKILLTTRLQPVCDRM
GCDTRIQLGVLKREEGLALLRKHAGIDADSTLIGVSEQIANECKGLPLAIKAVGSALRGK
GFGQWKVALHKLQNAKLNTIEGIGKEDQDVYHCLKFSYDYLNGEDSRSCFLLCSLFPEDY
EIDLEDLVGYAVALDWYQAESIEDARSLVSGTIKELKASSLLLDAGNDRFVKMHDIVRDV
ALWIGSMEKKYFTSKVGIGLAERAMEQYRGISLMGNEKEELPSGLVCPNLHILRLENIEY
DYQLHIPEHFFEGMPALKVVTIIGGVISLKSLQFLTNLQVLQLIRCNVSDASFLGKLKRL
QILCVKGSPIEIPEEFGDQLSTLKLLIFINSGRISPITIKKFPQLEEFYGRIKDWEAEGI
SSEENDDGKTVHTDKNIAHLPKDFTFPKLQRHYVSNGNKLEFLMDEEDEIFGQRRCLKIN
NCEATSLGIFSALFQELEILNLRTIIGCHNIVPSIDPKGLNELPCLSAKECKELECIMDA
SKSPYGKSGNPVMLSRLAELSMWQLPELKWIWKAPAQHVISLQALTKLSVYGCNNLTYIF
TLSQARSLKQLKSLFVSGCQRMECIVEAKFDYNEGEISVGDGNMMLALPLLRKLTLCNLP
KLKSFCSENYCSIWTALEELDLIRCSNLTVSSTELEANLQYLEENFKILNVDNCSHLSDT
IPVLLKHGLKNLEELNISKIGVLVVFQSEAIIAEGQANKPFPCLKGLGLEDLRELRVLYH
EGPAHNFSLQNLTRLTVERCTMLRRLLSSTLARNLLQLEELSVSNCLELEQIIDEDEDED
HLQPVCFQKLTRITVCFCPKLKHLFHISVAPSLPKLKYLFVVGNDELEEVFWHKGGADVT
DYNEIVTNELQGIELINLPNLTNFWPAGYPNPVPPGRFLGCPKLRANSEGD
>KAH9696667.1
MEILSGVASKLGELLADATINQARYMFCFNSIIKELGDKETNLKEAQDGVNEKVEQDRQK
HRAIVVEKDVEKWLADVVKEMANVQNLKAKIDENKSCLNGWCPNWRCLYWLGRKASKETR
KLSDLQKKYDKFSTVARPKPLPSSKELPAPRHFTSFETTELACNQIIESLKRESTKMVGL
HGLGGVGKTTLAKFAGNQLRQQKIFDDVGIATISRDPNIINVQSELVKSLGWALTEKDEN
DRADRLRLMFCESKSRKILIILDDVWNELDLETVGIPVGDIDNCCKILLTTRLQPVCDRM
GCDTRIQLGVLKREEGLALLRKHAGIDADSTLIGVSEQIANECKGLPLAIKAVGSALRGK
GFGQWKVALHKLQNAKLNTIEGIGKEDQDVYHCLKFSYDYLNGEDSRSCFLLCSLFPEDY
EIDLEDLVGYAVALDWYQAESIEDARSLVSGTIKELKASSLLLDAGNDRFVKMHDIVRDV
ALWIGSMEKKYFTSKVGIGLAERAMEQYRGISLMGNEKEELPSGLVCPNLHILRLENIEY
DYQLHIPEHFFEGMPALKVVTIIGGVISLKSLQFLTNLQVLQLIRCNVSDASFLGKLKRL
QILCVKGSPIEIPEEFGDQLSTLKLLIFINSGRISPITIKKFPQLEEFYGRIKDWEAEGI
SSEENDDGKTVHTDKNIAHLPKDFTFPKLQRHYVSNGNKLEFLMDEEDEIFGQRRCLKIN
NCEATSLGIFSALFQELEILNLRTIIGCHNIVPSIDPKGLNELPCLSAKECKELECIMDA
SKSPYGKSGNPVMLSRLAELSMWQLPELKWIWKAPAQHVISLQALTKLSVYGCNNLTYIF
TLSQARSLKQLKSLFVSGCQRMECIVEAKFDYNEGEISVGDGNMMLALPLLRKLTLCNLP
KLKSFCSENYCSIWTALEELDLIRCSNLTVSSTELEANLQYLEEVCLFVFTFFLFLQFYS
K
>KAH9696679.1
MVGLHGLGGVGKTTLAKFVGNQLRQQEVFHKVGIATVSRHPTIINVQKELANSLGWELEQ
KDEKDGADQLCSMFSASKSTKILIILDDVWNVLNLKEKLGIPVGDRDNCCKILLTTRKKS
VCDSFDCYPQIPLDILTPEEGLTLLKKNAGIDVNDSTLDGVSKQVAAECKGLPLAIKAVG
SALHKGKGFDKWNLALNNLKEAKLYAIEGIDENDQDVYVCLKFSYDNLNSEESKLCFLFC
SLFPEDYEIYLEDLVGYAVGVIWYQCAPSIENARSRLHETINTLKAASLLLDTGNDRSVK
MHDIVRDVAIWISKEKTEEKERLFSINGIRLVERAVEKGLEQCKGISLVVNKKEELPSSL
TCPNLHILRLDNSLFGYKLQVPENFFEGMPALKVITIINGVLSLKSLRFLANSLRVLQLI
GCDVSDASFLGKLKRLELLCLQRCPVEIPEELGDELHELKLLHIGYTTISPLTIKKFPQL
EEFYGSIKKWEVEGMSSEESNARLAELNSQADGSVVCLPKDFTFPELQRYVICKGKDGHE
TRSLIIYNNRPEATSLGIFSALYQNLEFLDLGSIIGCHNIVPSIDLRGLNELTFLFVTNC
GDLECIMDASQSPHGESGNPMMLSRLARLYMWELPELKRIWKAPAQHVINLQTLTELNVY
RCNNLTYIFTLSQARSLKQLTSLYVRECERLECIVEAKSDHNEGEISVEDGYMMLALPLL
RELSLDDLPELMSFCSENYCSTWPTLEELYLSICPNLTVNSTELEANLQYLGEKKNNELE
EVFWHKDGADVVDYNEIVMNELWDLRLEDLPNLTSFWPAGYQIPFPSASYEVVVHNCPKL
PENSEGDG
>KAH9696680.1
MVGLHGLGGVGKTTLAKFVGNQLRQQEVFHKVGIATVSRHPTIINVQKELANSLGWELEQ
KDEKDGADQLCSMFSASKSTKILIILDDVWNVLNLKEKLGIPVGDRDNCCKILLTTRKKS
VCDSFDCYPQIPLDILTPEEGLTLLKKNAGIDVNDSTLDGVSKQVAAECKGLPLAIKAVG
SALHKGKGFDKWNLALNNLKEAKLYAIEGIDENDQDVYVCLKFSYDNLNSEESKLCFLFC
SLFPEDYEIYLEDLVGYAVGVIWYQCAPSIENARSRLHETINTLKAASLLLDTGNDRSVK
MHDIVRDVAIWISKEKTEEKERLFSINGIRLVERAVEKGLEQCKGISLVVNKKEELPSSL
TCPNLHILRLDNSLFGYKLQVPENFFEGMPALKVITIINGVLSLKSLRFLANSLRVLQLI
GCDVSDASFLGKLKRLELLCLQRCPVEIPEELGDELHELKLLHIGYTTISPLTIKKFPQL
EEFYGSIKKWEVEGMSSEESNARLAELNSQADGSVVCLPKDFTFPELQRYVICKGKDGHE
TRSLIIYNNRPEATSLGIFSALYQNLEFLDLGSIIGCHNIVPSIDLRGLNELTFLFVTNC
GDLECIMDASQSPHGESGNPMMLSRLARLYMWELPELKRIWKAPAQHVINLQTLTELNVY
RCNNLTYIFTLSQARSLKQLTSLYVRECERLECIVEAKSDHNEGEISVEDGYMMLALPLL
RELSLDDLPELMSFCSENYCSTWPTLEELYLSICPNLTKLRILKIDECSHLHDAIHALLK
HDLKNLEKLGISQVGVRVVFQLEAIIAEGQENKLFPCLKRLYLKNLRELQVLYHEGPTHN
FSPQNLTELTVEGCTMLRRLLSSTLARNLLQLKELHIWSCWELAQIIDEDEDEDHLQPKK
NNELEEVFWHKDGADVVDYNEIVMNELWDLRLEDLPNLTSFWPAGYQIPFPSASYEVVVH
NCPKLPENSEGDG
>KAH9696689.1
MEILSGVASKLGELLADATINQGRYLFCFNSIIKELGDKETNLKEAQDVINEKVEQDRQK
HRAVVVEKDVEKWLADVVKEMANVQNLKAKIDENKSCLNGWCPNWGCRYWLGRKALKKTS
KLADLLDRGKFSTVAHPTPLPSNKELPAPRHFMSFETTELACNQIIEALKKESTKMVGLH
GLGGVGKTTLAKFAGNQLRQQKIFDDVGIATISRDPNIINVQSELVKSLGWALAEKDEKD
RADRLRLMFSESKSPKILIILDDVWNELDLETVGIPVGDRDNCCKILLTTRLQPVCDRMG
CDTQIQLGVLKREEGLALLRKHAGIDADSTLIGVSEQIANECKGLPLAIKAVGSALRGKG
FGQWKVALHKLKNAKLNTIEGIGKDDQDVYHCLKFSYDNLNGEDSRSCFLLCSLFPEDYE
IDSNDLVGYAVALDWYQVESIEEARILVSGTIKELKTSSLLLDTGNDRSVKMHDIVRDVS
LWIGSVGKKYFTSKVGIGLAERVVEESLEQCKGISLVGNKKEELPTSLVCPNLQILQLQN
TVYNYKLKVVTTDGLAERAMEQYEGISFLGYVKEELPSGYDYQFHVPEHFFEGMPALKVV
TVIGGVISLKSLQFLTNLQVLQLIQCKVSDASFLGKLKRLQILCVKESPIEIPEELGDQL
SRLKLLIFINSGCISPITIKKFSQLEEFYGRIKDWEAEGMSSEENDDGKTLHTDKKIARL
PKDFTFPKLQRHHVSNGNKLEFLMQEEDEIFGQRRGLKINNCEATSLGIFSALYQELEIL
NLRTIIGCHNIVPSIDPRGLNELTCLSVNECKELECIMDASKSPHGKSGNPVMLSRLAEL
SMWQLPELKWIWKAPAQYVISLQALTELTVCGCNNLTYIFTLSQARSLKQLKSLYVSGCC
RMECIVEAKFDHNEGEISVGDGNAMLALPLLTKLTLHNLPKLKSFCSENYCSIWTALEES
HLRHCPNLTVSSTELEANLQYLEENLKILNVDNCSHLSDTIPALLKHDLKNLEDLKISQL
GVHVVFQLEAIVAEGQENKLFPCLKSLQLKKLPELQVLYHEGPTHIFSLQNLTRLLVIRC
SKLKRLLSSTLARNLLQLEELSVRKCLELEHIIDEDEDEDHLQPVCFPKLRRITFYNCPK
LKHLFHISVAPSLQNLTQLWVESNYELEEVFWHKDGADVTDYNEIVMNGFWNLTLLDLPN
LTNFWPAGYQIPAPHGRFLSCPKLRANLEGNR
>KAH9696690.1
MEILSGVASKLGELLADATINQGRYLFCFNSIIKELGDKETNLKEAQDVINEKVEQDRQK
HRAVVVEKDVEKWLADVVKEMANVQNLKAKIDENKSCLNGWCPNWGCRYWLGRKALKKTS
KLADLLDRGKFSTVAHPTPLPSNKELPAPRHFMSFETTELACNQIIEALKKESTKMVGLH
GLGGVGKTTLAKFAGNQLRQQKIFDDVGIATISRDPNIINVQSELVKSLGWALAEKDEKD
RADRLRLMFSESKSPKILIILDDVWNELDLETVGIPVGDRDNCCKILLTTRLQPVCDRMG
CDTQIQLGVLKREEGLALLRKHAGIDADSTLIGVSEQIANECKGLPLAIKAVGSALRGKG
FGQWKVALHKLKNAKLNTIEGIGKDDQDVYHCLKFSYDNLNGEDSRSCFLLCSLFPEDYE
IDSNDLVGYAVALDWYQVESIEEARILVSGTIKELKTSSLLLDTGNDRSVKMHDIVRDVS
LWIGSVGKKYFTSKVGIGLAERVVEESLEQCKGISLVGNKKEELPTSLVCPNLQILQLQN
TVYNYKLKVVTTDGLAERAMEQYEGISFLGYVKEELPSGYDYQFHVPEHFFEGMPALKVV
TVIGGVISLKSLQFLTNLQVLQLIQCKVSDASFLGKLKRLQILCVKESPIEIPEELGDQL
SRLKLLIFINSGCISPITIKKFSQLEEFYGRIKDWEAEGMSSEENDDGKTLHTDKKIARL
PKDFTFPKLQRHHVSNGNKLEFLMQEEDEIFGQRRGLKINNCEATSLGIFSALYQELEIL
NLRTIIGCHNIVPSIDPRGLNELTCLSVNECKELECIMDASKSPHGKSGNPVMLSRLAEL
SMWQLPELKWIWKAPAQYVISLQALTELTVCGCNNLTYIFTLSQARSLKQLKSLYVSGCC
RMECIVEAKFDHNEGEISVGDGNAMLALPLLTKLTLHNLPKLKSFCSENYCSIWTALEES
HLRHCPNLTVSSTELEANLQYLEEVCLFVFTFFHFLQFYAK
>KAH9696693.1
MEILSGVASKLGELLADTTINQARYLLCFNSIVKDLKVKETNLKEAQDGINKAIEEERQK
HRAIVVEKDVEKWLVDVVKEMANVQNLKAKIDENKSCLNRWCPNWCCLYWLGRKASKETR
KLSDLQKKCGKFSTVARPKPLPSSKELPAPRHFTSFETTELACNQIIESLKRESTKMVGL
HGLGGVGKTTLAKFVGNQLRQQKIFDDVGIATISRDPNIINVQSELVKSLGWALTEKDEN
DRADRLRLMFSESKSRKILIILDDVWNELDLETIGIPVGDIDNCCKILLTTRLQPVCDRM
GCDTRIQLGVLKREEGLALLRKHAGIDADSLIGVSERVADECKGLPLAIKAVGSALSGKG
FGEWKVALHKLKNAKLNTIEGIGKEDQDVYHCLKFSYNYLNGEDSRSCFLLCSLFPEDYE
IDLEDLVGYAVALDWYQAESIEDAKSLVNGTIKELKASSLLLDAGNDRFVKMHDIVRDVA
LWIGSMEKKYLTSKVGIGLAEQAVEQYRGISLMGNEKEELPSGLVCPNLHILRLENTEYD
YQLHVPEHFFEGMPALKVVTIIGGVISLKSLQFLTNLQVLQLIRCNVSDASFLGKLKRLQ
ILCVKGSPIEIPEEFEDQLSRLKLLLFIDSGSTSPITIKKFPQLEEFYGWIKDWEVERMS
AEESYARVAELNSKPDGDEIQDDDGKTLHTDKKISRLPEDFTFPKLQMYFVSNWNKLKVG
MEKGEIFGQRRCLMISNCEATSLGIFSALYQELEILYLSGIVGCQYIVPSIDERGLNELS
CLFVNKCKELECIMDASKLPHRKSGNPVMLSRLAELSLWELPELKWIWKAPAQHVISLQT
LTELNVHRCNKLTYIFTLSQARSLEQLKSLYVRECERLECIVKAKFDHNEGEISVRDGNP
MLALPLLRKLTLDDLPQLMSFCSENYCSIWTALEESHLRHCPNLTVNSTELEDNLQYLKE
MFVIVPSFVQIQKETNDSENSGAEAQQTTDEADANEDASEEKDGSEHK
>KAH9696762.1
MEIFSVIASKLGELLVDATVKQARYLFCFNSIVKELEDKETNLKEAQDGINEKVEEGRQK
HCAIVVENDVEKWLADVVKEMADVRTLKANLDEKKSCFNGWCPNWGCRYWLARKASKKTS
KLSDLLEDRSKFSTVARPKPLPSDKELPIPRHFMPFGTTESACYQIIKALKGDNTTIVGL
YGIGGVGKTTLANFVGNQLREENVFDEVGIATVSQDQNIINVQSELVKSLGWELTEKYEK
DRARRLRMMFSESKSRKMLIILDDVWNQIDLEKVGIPVGDRDNCCKILLTTRLQPVCNRM
GCDTQIQLGALKQDEGLDLLRKHASIDVADTTLIDVSKRVADECKGLPLAIKAVGSALRG
RTADEWNVALNKLQNAKLDKIEGIDKDSLGVYGCLKFSYDYLNGEDSRSCFLLCSLFPED
YKIDLEDLLGYGVGLVWYQAESIEKARSLLRGTIKGLKDSSLLLDTDDEGFVKMHDVVRD
VALWIGKVEKKYFTSKIGIGLAERAVEEGLEQYRGISLVGNEKEELPSGLVCPNLHILRL
ENTEYDYKLQVPEHFFKEMPALKVVTIIGGVISLKSLQILTNLQVLQLIQCEVSGASFLG
KLKRLQILHLEKSPIEIPDELGDELSRLKLLYIDTGSISPIMIKKFPQLEEFYGWIKNWE
VEGMSSEESYARRADLNSQPDGSVVCLPKDFSFPKLQRYDINKVDGNGFVMYRGTRCLCI
ENNHKATLVIFSALYLELENLYLKRVRGCHNIVPSIDERGLNELTVLNVNYCEDLECIMD
ASKSPHGKSGNPVMLSRLAELSMWELPELKWIWKAPAQHVIGLQSLTKLSVSRCNNLTYI
FTLSQARSLVQLKTLEVSKCERLECIIEAKFDHNEREISVGDGNTILALPLLRELRFEDL
PELMNFCLENYYSTWPALEELDLSSCPKLSVNSTELEANFQYLGEWCPMLRRLFSSTLAR
NMLQLEQLRIFNCSELEQIIDEGEDEDHLQPVCFPKLTLISVSYCPKIKHLFHISVAQSL
QKLKYIFIAANDELEEVFWHKDGADVVEYDEIVMNELRQLELRDLPNLTNFWPAGYHFPF
SSASYEIVRNCPKLRPSSEGDR
>KAH9696763.1
MEIFSVIASKLGELLVDATVKQARYLFCFNSIVKELEDKETNLKEAQDGINEKVEEGRQK
HCAIVVENDVEKWLADVVKEMADVRTLKANLDEKKSCFNGWCPNWGCRYWLARKASKKTS
KLSDLLEDRSKFSTVARPKPLPSDKELPIPRHFMPFGTTESACYQIIKALKGDNTTIVGL
YGIGGVGKTTLANFVGNQLREENVFDEVGIATVSQDQNIINVQSELVKSLGWELTEKYEK
DRARRLRMMFSESKSRKMLIILDDVWNQIDLEKVGIPVGDRDNCCKILLTTRLQPVCNRM
GCDTQIQLGALKQDEGLDLLRKHASIDVADTTLIDVSKRVADECKGLPLAIKAVGSALRG
RTADEWNVALNKLQNAKLDKIEGIDKDSLGVYGCLKFSYDYLNGEDSRSCFLLCSLFPED
YKIDLEDLLGYGVGLVWYQAESIEKARSLLRGTIKGLKDSSLLLDTDDEGFVKMHDVVRD
VALWIGKVEKKYFTSKIGIGLAERAVEEGLEQYRGISLVGNEKEELPSGLVCPNLHILRL
ENTEYDYKLQVPEHFFKEMPALKVVTIIGGVISLKSLQILTNLQVLQLIQCEVSGASFLG
KLKRLQILHLEKSPIEIPDELGDELSRLKLLYIDTGSISPIMIKKFPQLEEFYGWIKNWE
VEGMSSEESYARRADLNSQPDGSVVCLPKDFSFPKLQRYDINKVDGNGFVMYRGTRCLCI
ENNHKATLVIFSALYLELENLYLKRVRGCHNIVPSIDERGLNELTVLNVNYCEDLECIMD
ASKSPHGKSGNPVMLSRLAELSMWELPELKWIWKAPAQHVIGLQSLTKLSVSRCNNLTYI
FTLSQARSLVQLKTLEVSKCERLECIIEAKFDHNEREISVGDGNTILALPLLRELRFEDL
PELMNFCLENYYSTWPALEELDLSSCPKLSVNSTELEANFQYLGEVCSFVFMFFLSFFSF
NFTQNDNLSITFVISHSYHLAFGRVEMKMVVVMVMIIIRIQCLEQISLF
>KAH9696839.1
MAEIIIPLVPEVVKCLAPLTKQLGYLPNYNDNIKKLKESMVDLKNESSSIENRVNDDKSK
GKKIEEKVQKWQEKVANLLESATNILENEATADNLPCLKRLFTRYKLSKKAAREEKAIGK
LLEAATRFHEVSYRPNYRYLWLKIKRDKDYVAFESRIPALKAIQNALYDDKISIIGVYGM
PGVGKTTLVENVARLAEEAEEDKRFDQMVFSEVSRTPDVKKIQREIAEQIGLTLDKETEF
ARASMLYAQLKKSRKILVILDNVWTELHLKDVGIPFGDEHKGCKVLLTTRGRDLLSRMGS
EANFSIEILNEEEAWRLFEVKLGNDDLIPRMKSTATHIVKECGGLPIAIEPIAKALRNKT
ESECWKNALHELRMPTENNFHRELGKAYTAIKLSYDALKGEQLKKIFQLCSLMPKSFFAS
DLFKYCIGLGIFRGINMEDARNKLYTLVHELKDSCLLLEGYSCREFSMHDVVHDVAILIA
CGEQKEFLVRNGDVWEWPDEDALKKCYAISWIDSSGGELPEGLECPQLELLLLSSEHSSV
DVNIPQRFFTGMRELKVVDLTNMQLFSLPSSIDLLVNLQTLCLDYSTLGDITIIGKLKNL
EILSLIESDIVEFPEELGKLTKLRLLDLTNCFHLKVIAPNVIASFTRLEELYMSNCFVEW
KVEDEGSSSKKSKASLDELMPLPRLTTLEIAVENDNALPEGFFVRELERFKILIGDRSFE
PPVILSKDWFRISRSHFLILDHQSLRMLKLKLNCKTICSRKLQGIRKVEYLCLDKFQGVK
NILFELDTQGFSQLKHLLVQNNPDLLFIVDSREIVDCDAFPLLELLSLQNLINLKRICVD
RLSTESFSELRTMKVENCDELSNIFVLSTTKCLPSLQRIAVIKCNKMKEIFAIGGEEPDV
VDNNNAIENIEFAQIRYLSLGNLPELKSFCCEVKGPSMSPSLFNGKVVLPNLEALELCEI
NVKSIWHNQTPSCFQHLTRLIVWGCQKLKFMFYDSMIKSLEQLQHLEIRNCTGLEVIISE
EGPGQETPCFAFRRVTNISLCHLPELTCLYPGLHTSEWPELKKLEVFSCDKLYTFASESY
SFDSNENNQLHVPKQPLFSFEKIFPNLEELGLNIKDIMMLLQGDFPRDHLFGSLKDLEVR
DDDSASVPIGLLEKFHGLENLNLSFCSYKELFSNGGQVHLIKKLELICLNDLEYLWIPNS
KMGDSILQNLEILKVDSCQKLMNLVTPSGAKSLVRLESLTIYGCSAMTQVVISEGDAASA
KEEIVFIKLKSLDLHHLDSLTSFSSGNYTFRFPSLEYLCVIGCPKMKIFTAGDLRTLTES
VCYGYGHGEWRSDSNINKIIHQLHEEKLLEKPSMSEVLYS
>KAH9696847.1
MAEIIIPFVPEVVRCLAPLKKQLGYLPNYNDNIKKLKESMVDLKNESSSIENRVNDDKSK
GKKIEEKVQKWQEKVANLLESATNILENEATADNLPCLKRLFTRYKLSKKAAREGKAIGK
LLEAATRFHEVSYRPNYRYLWLKIKRDKDYVAFESRIPALKAIQNALYDDKISIIGVYGM
PGVGKTTLVEEVARLAEEAEEDKRFDQMVFSEVSRTPDVKKIQMEIAEQIGLTLDKETEH
ARASMLYAQLKKSRKILVILDNVWTELHLKDVGIPFGDEHKGCKVLLTTRGRDLLSRMGS
EADVRMDILNEEEAWRLFEVKLGNDGLIRRMKSTATQIVKQCGGLPIALEPIAKALRNKT
ESECWKNALHELRMPTENNFHRELRKAYTAIKLSYDALKGEQLKKIFQLCSLMPKSFFAS
DLFKYCIGLDIFRGIDMEDARNTLYALVHELKDSCLLLEGYSCREFSMHDVVHDVAILIA
CGEQKEFLVRNGDVWEWPDKDALKKCYAISWIDSSGGELPEGLECPQLELLLLSSKHSSV
DVNIPRSFFTGMRELKVVDLTNMQLFSLPSSIDLLLNLRTLCLDHGTLGDITIIGELKNL
EILSLIGSDIVEFPEELGKLTKLRLLDLTNCFHLKVIAANLIASFTRLEELYMSNCFVEW
KVEDEGSSSKRSKASLDELMPLPRLTTLEIAVENDNALPEGFFVRELERFRILIGDRSFE
PPVILSKDWFRISRSQFLILDHQSLRMLKLKLNCKTICSRKLQGIRKVDYLCLDKFQGVK
NILFELDTQGFSQLKHLLVQNNPDLLFIVDSREIVDCDAFPLLELLSLQNLINLKTICVD
RLSTESFAELRTMKVENCDELSNIFVLSTTKCLPSLQRIAVIKCNKMKEIFAIGGEEPDV
ADNSNANEKIEFAQIRYLSLGNLPELKSFFCELRGPSMSPNRRETQEGLTASTGDSEIIV
EDMPDTWTSLFNEKVVLPNLEALELCEINAKSIWDNQTPCCFQCLTRLIVWGCQKLKFVF
YASMIKSLEQLQHLEIRNCTGLEVIISEEGLGQETPCFAFRRVTNISLCHLPELTCLYPG
LHTSEWPELKKLEVFSCDKLYTFASESFSFHSNENNQLHVPKQPFFSFEKIFPNLEELGL
SVKDIMMLLQGDFPQDRLFGSLKDMEVRDDDSASVPNALLEKFHRLENLNLSFCSYKELF
SNGGQVHLIKKLELICLNDLECLWIPNSNMGGSILQNLEILKVDSCQKLMNLVTPSGAKS
LVRLESLTIYGCSAMTQVVISEGDAAAAKEEIVFIKLKSLDLHHLDSLTSFSSGNYTFRF
PSLEYLWVIGCPKMKIFTAGDLRTLTESVCYGYGHGEWRSDSNINKIIHQLHEEKLLEKP
SMSEV
>KAH9696848.1
MAEIIIPFVPEVVRCLAPLKKQLGYLPNYNDNIKKLKESMVDLKNESSSIENRVNDDKSK
GKKIEEKVQKWQEKVANLLESATNILENEATADNLPCLKRLFTRYKLSKKAAREGKAIGK
LLEAATRFHEVSYRPNYRYLWLKIKRDKDYVAFESRIPALKAIQNALYDDKISIIGVYGM
PGVGKTTLVEEVARLAEEAEEDKRFDQMVFSEVSRTPDVKKIQMEIAEQIGLTLDKETEH
ARASMLYAQLKKSRKILVILDNVWTELHLKDVGIPFGDEHKGCKVLLTTRGRDLLSRMGS
EADVRMDILNEEEAWRLFEVKLGNDGLIRRMKSTATQIVKQCGGLPIALEPIAKALRNKT
ESECWKNALHELRMPTENNFHRELRKAYTAIKLSYDALKGEQLKKIFQLCSLMPKSFFAS
DLFKYCIGLDIFRGIDMEDARNTLYALVHELKDSCLLLEGYSCREFSMHDVVHDVAILIA
CGEQKEFLVRNGDVWEWPDKDALKKCYAISWIDSSGGELPEGLECPQLELLLLSSKHSSV
DVNIPRSFFTGMRELKVVDLTNMQLFSLPSSIDLLLNLRTLCLDHGTLGDITIIGELKNL
EILSLIGSDIVEFPEELGKLTKLRLLDLTNCFHLKVIAANLIASFTRLEELYMSNCFVEW
KVEDEGSSSKRSKASLDELMPLPRLTTLEIAVENDNALPEGFFVRELERFRILIGDRSFE
PPVILSKDWFRISRSQFLILDHQSLRMLKLKLNCKTICSRKLQGIRKVDYLCLDKFQGVK
NILFELDTQGFSQLKHLLVQNNPDLLFIVDSREIVDCDAFPLLELLSLQNLINLKTICVD
RLSTESFAELRTMKVENCDELSNIFVLSTTKCLPSLQRIAVIKCNKMKEIFAIGGEEPDV
ADNSNANEKIEFAQIRYLSLGNLPELKSFFCELRGPSMSPNRRETQEGLTASTGDSEIIV
EDMPDTWTSLFNEKVVLPNLEALELCEINAKSIWDNQTPCCFQCLTRLIVWGCQKLKFVF
YASMIKSLEQLQHLEIRNCTGLEVIISEEGLGQETPCFAFRRVTNISLCHLPELTCLYPG
LHTSEWPELKKLEVFSCDKLYTFASESFSFHSNENNQLHVPKQPFFSFEKIFPNLEELGL
SVKDIMMLLQGDFPQDRLFGSLKDMEVDSCQKLMNLVTPSGAKSLVRLESLTIYGCSAMT
QVVISEGDAAAAKEEIVFIKLKSLDLHHLDSLTSFSSGNYTFRFPSLEYLWVIGCPKMKI
FTAGDLRTLTESVCYGYGHGEWRSDSNINKIIHQLHEEKLLEKPSMSEV
>KAH9696849.1
MAEIIIPFVPEVVRCLAPLKKQLGYLPNYNDNIKKLKESMVDLKNESSSIENRVNDDKSK
GKKIEEKVQKWQEKVANLLESATNILENEATADNLPCLKRLFTRYKLSKKAAREGKAIGK
LLEAATRFHEVSYRPNYRYLWLKIKRDKDYVAFESRIPALKAIQNALYDDKISIIGVYGM
PGVGKTTLVEEVARLAEEAEEDKRFDQMVFSEVSRTPDVKKIQMEIAEQIGLTLDKETEH
ARASMLYAQLKKSRKILVILDNVWTELHLKDVGIPFGDEHKGCKVLLTTRGRDLLSRMGS
EADVRMDILNEEEAWRLFEVKLGNDGLIRRMKSTATQIVKQCGGLPIALEPIAKALRNKT
ESECWKNALHELRMPTENNFHRELRKAYTAIKLSYDALKGEQLKKIFQLCSLMPKSFFAS
DLFKYCIGLDIFRGIDMEDARNTLYALVHELKDSCLLLEGYSCREFSMHDVVHDVAILIA
CGEQKEFLVRNGDVWEWPDKDALKKCYAISWIDSSGGELPEGLECPQLELLLLSSKHSSV
DVNIPRSFFTGMRELKVVDLTNMQLFSLPSSIDLLLNLRTLCLDHGTLGDITIIGELKNL
EILSLIGSDIVEFPEELGKLTKLRLLDLTNCFHLKVIAANLIASFTRLEELYMSNCFVEW
KVEDEGSSSKRSKASLDELMPLPRLTTLEIAVENDNALPEGFFVRELERFRILIGDRSFE
PPVILSKDWFRISRSQFLILDHQSLRMLKLKLNCKTICSRKLQGIRKVDYLCLDKFQGVK
NILFELDTQGFSQLKHLLVQNNPDLLFIVDSREIVDCDAFPLLELLSLQNLINLKTICVD
RLSTESFAELRTMKVENCDELSNIFVLSTTKCLPSLQRIAVIKCNKMKEIFAIGGEEPDV
ADNSNANEKIEFAQIRYLSLGNLPELKSFFCELRGPSMSPNRRETQEGLTASTGDSEIIV
EDMPDTWTSLFNEKVVLPNLEALELCEINAKSIWDNQTPCCFQCLTRLIVWGCQKLKFVF
YASMIKSLEQLQHLEIRNCTGLEVIISEEGLESFSFHSNENNQLHVPKQPFFSFEKIFPN
LEELGLSVKDIMMLLQGDFPQDRLFGSLKDMEVRDDDSASVPNALLEKFHRLENLNLSFC
SYKELFSNGGQVHLIKKLELICLNDLECLWIPNSNMGGSILQNLEILKVDSCQKLMNLVT
PSGAKSLVRLESLTIYGCSAMTQVVISEGDAAAAKEEIVFIKLKSLDLHHLDSLTSFSSG
NYTFRFPSLEYLWVIGCPKMKIFTAGDLRTLTESVCYGYGHGEWRSDSNINKIIHQLHEE
KLLEKPSMSEV
>KAH9698905.1
MAASKATEAMIGTLIEKVFSALLTQAQYTLDFKDQLEAMKTKLELMTAFISCTDKKIIYE
ADDIMTDCQIRDEYRKDGFCHRFSLRDFFFIYQTEDHEPSEIIGLEKDLEKIKGWILSSN
EKLQQIGIVGMGGLGKTTIAQKIFNDREMVAYFEKRIWVPVSQNFSEERVMRAMLKQLGE
DESGIEESHLLHKIQQRLSDKTCLIVMDDVWRMNLDWWKNLYPTEKRCFVIITSRNETVV
NSMGVDESRIHRPKILNEEESWSLLCKHAFLTSKGKCPNKEFEKKGREILKKCGGLPLAI
KTIGGLLAPKVHSLSEWNKINDDFHVYLTTERENNSVVASLRLSYDELPTHLKQCLLCFS
VYPDDFEISGEQMVHWWVGEGLIRGRDNWTATELGFDYLSELVSRCLVEVVHRRGYDGRV
YSCKMHDLVRDMTIQIAKDEAFCSFDEQGRQKLTQDSRWFGFTSDMDPKSLKKSSRLRAL
ILQSSTPVSLWNLDRINVEDLLDKISSLKRLACLNLSGVAGNIELPSSIQKLRNLQILVL
RRCTKLHPSITSLKKLIILDLGSCPLQYLPHGLEKLIYLQELSGFRVASQSNTQGCRLNA
LLGLKQLRVLRMSINNESEISEDEWNVLSQLKKLKILAIDAEDCKEKHVSQMLDRLLPPP
SLQELYLRRYRHEILPKWINLKHLSSLQYLCLEDGDISNFEISSESDQDSNGTTWVLEGL
CLKFMPNLILDWNVLLKDMPILRYAEVSRCFNLKNFPYPSDKPAVWKKNQD
>KAH9699016.1
MAASKATEAMIGTLIEKVFSALLTQAQYALDFKDQLEAMKTKLELMTAFISCTDKQKTWG
KIIYEADDIMTDCQIRDEYRKDGFCHRFSLRDLFFIYQTGKDLKHINSRIEKMESSLGVY
GRAEQPIIQQGPNNSSYQIFKYSPEDREPSEIIGLEKDLEKIKGWILSSNEKLQQIGIVG
MGGLGKTTIAQKIFNDGEMVAYFEKRIWVPVSQNFCEERVMRAMLKQLGEDESGIEESYL
LHKIQQRLSDKTCLIVMDDVWRMNLDWWKNLYPTEKRYFAIITSRNETVVNSMGVDESRI
DPPKILNEEESWSLPCKHAFLTSKGKCPNKEFEKKGREILKKCGGLPLAIKTIGGLLAPK
VHSLSEWNKINDEFHVYLTTERENNSVVASLRLSYDELPTHLKQCLLCFSVYPDDFEISG
EQMVHWWVGEGLIRGRDNRTATELGFDYLSELVSRCLVEVVHRRGYDGRVYSCKMHDLVR
DMTIQIAKDEAFCSFDEQGRQKLTQDSRWFGFTSDMDPKSLKKSSRLRALILTSSTAVSF
WNVKSLMSLRVLDFSYCKLDRMNVEDLLDKISSLKRLACLNLSGVAGNIELPSSIQKLRN
LQILVLRRCTKLHPSITSLKKLIILDLGSCPLQYLPRGLEKLIYLQELSGFRVASQSNAQ
GCRLNGLLGLKQLRVLRMSINNETIDAEDCKEKHVPQMVDRLLPPPSLQELYLRRYRHKI
LPKWINPRHLSSLQYLCLEDGDIRIFEISSESDQDSVTTWVLEGLCSKFVPNLDLD
>KAH9699017.1
MAASKATEAMIGTLIEKVFSALLTQAQYALDFKDQLEAMKTKLELMTAFISCTDKQKTWG
FSLRDLFFIYQTGKDLKHINSRIEKMESSLGVYGRAEQPIIQQGPNNSSYQIFKYSPEDR
EPSEIIGLEKDLEKIKGWILSSNEKLQQIGIVGMGGLGKTTIAQKIFNDGEMVAYFEKRI
WVPVSQNFCEERVMRAMLKQLGEDESGIEESYLLHKIQQRLSDKTCLIVMDDVWRMNLDW
WKNLYPTEKRYFAIITSRNETVVNSMGVDESRIDPPKILNEEESWSLPCKHAFLTSKGKC
PNKEFEKKGREILKKCGGLPLAIKTIGGLLAPKVHSLSEWNKINDEFHVYLTTERENNSV
VASLRLSYDELPTHLKQCLLCFSVYPDDFEISGEQMVHWWVGEGLIRGRDNRTATELGFD
YLSELVSRCLVEVVHRRGYDGRVYSCKMHDLVRDMTIQIAKDEAFCSFDEQGRQKLTQDS
RWFGFTSDMDPKSLKKSSRLRALILTSSTAVSFWNVKSLMSLRVLDFSYCKLDRMNVEDL
LDKISSLKRLACLNLSGVAGNIELPSSIQKLRNLQILVLRRCTKLHPSITSLKKLIILDL
GSCPLQYLPRGLEKLIYLQELSGFRLEKLKVLAIDAEDCKEKHVPQMVDRLLPPPSLQEL
YLRRYRHKILPKWINPRHLSSLQYLCLEDGDIRIFEISSESDQDSVTTWVLEGLCSKFVP
NLDLD
>KAH9699040.1
MAASKATEAMIGTLIEKVFSALLTQAQYALDFKDQLAAMKTKLELMTAFISCTDKQKTRG
KIIYEADDIMTDCQIRDEYRKDGFCHRFSLRDLFFIYQTGKDLKHINSRIEKMESSLGVY
GRAEQPIIQQGPNNSSYQIFKYSPEDREPSEIIGLEKDLEKIKGWILSSNEKLQQIGIVG
MGGLGKTTIAQKIFNDGEMVAYFEKRIWVPVSQNFCEERVMRAMLKQLGEDESGIEVSYL
LHKIQQRLSDKTCLIVMDDVWRMNLDWWKNLYPTEKRYFAIITSRNETVVNSMGVDESRI
HPPKILNEEESWSLPCKHAFLTSKGKCPNKEFEKKGREILKKCGGLPLAIKTIGGLLAPK
VHSLSEWNKINDEFHVYLTTERENNSVVASLRLSYDELPTHLKQCLLCFSVYPDDFEISG
EQMVHWWVGEGLIRGRDNRTATELGFDYLSELVSRCLVEVVHRRGYDGRVYSCKMHDLVR
DMTIKIAKDEAFCSFDEQGRQKLTQDSRWFGFTSDMDPKSLKKSSRLRALILTSSTPVSF
WNVKSLMSLRVLDFSYCKLDRMNVEDLLDKISSLKRLACLNLSGVAGNIELPSSIQKLRN
LQILVLRRCTKLHPSITSLKKLIILDLGSCPLQHLPHGLEKLIYLQELSGFRVASQSNTQ
GCRLNALLGLKQLRVLRMSINNESEISEDEWNVLSQLEKLKVLAIDAEDCKEKHVSELYL
RRYRHEILPKWINLKHLSSLQYLCLEDGDISNFEISSESDQDSNGTTWVLEGLCLKFVPN
LDLDWNVLLKDMPILRYAEVSRCFNLKNSPFPLDKPAVWKKNQD
>KAH9699041.1
MAASKATEAMIGTLIEKVFSALLTQAQYALDFKDQLAAMKTKLELMTAFISCTDKQKTRG
FSLRDLFFIYQTGKDLKHINSRIEKMESSLGVYGRAEQPIIQQGPNNSSYQIFKYSPEDR
EPSEIIGLEKDLEKIKGWILSSNEKLQQIGIVGMGGLGKTTIAQKIFNDGEMVAYFEKRI
WVPVSQNFCEERVMRAMLKQLGEDESGIEVSYLLHKIQQRLSDKTCLIVMDDVWRMNLDW
WKNLYPTEKRYFAIITSRNETVVNSMGVDESRIHPPKILNEEESWSLPCKHAFLTSKGKC
PNKEFEKKGREILKKCGGLPLAIKTIGGLLAPKVHSLSEWNKINDEFHVYLTTERENNSV
VASLRLSYDELPTHLKQCLLCFSVYPDDFEISGEQMVHWWVGEGLIRGRDNRTATELGFD
YLSELVSRCLVEVVHRRGYDGRVYSCKMHDLVRDMTIKIAKDEAFCSFDEQGRQKLTQDS
RWFGFTSDMDPKSLKKSSRLRALILTSSTPVSFWNVKSLMSLRVLDFSYCKLDRMNVEDL
LDKISSLKRLACLNLSGVAGNIELPSSIQKLRNLQILVLRRCTKLHPSITSLKKLIILDL
GSCPLQHLPHGLEKLIYLQELSGFRVASQSNTQGCRLNALLGLKQLRVLRMSINNESEIS
EDEWNVLSQLEKLKELYLRRYRHEILPKWINLKHLSSLQYLCLEDGDISNFEISSESDQD
SNGTTWVLEGLCLKFVPNLDLDWNVLLKDMPILRYAEVSRCFNLKNSPFPLDKPAVWKKN
QD
>KAH9700613.1
MDAKIFVSRLNHQLVNLSTDSDPWFKKQVQEALRYLLLLEESLKDDVGLASGGPLQLEAV
YSAEDVTDTLLALDEILEIKRRDNNVFKKFLWRQSSSSWQIQLICEMKKLANQIKALSSD
NHLHLINKKEAAETTTLEIDDAIPRNILLLLGLRISDEPLAWQRISSYCFEQEINLVGLE
EQINKLVSLLILEHNHNSQVIAIVGEAGSGKTTLTRSVYDRVDVKRHFAKRAWVRVRSEA
KVRDVLIDILQQINDEMLVEASSPEEELASSLATLVKETSYLIVVEDVETQQVWQVLRNS
LYYSSSKSRDGKIILTTSDENNIPLEAKAAGSTLHVRRLNEEESWKLLLKRALLPRAAES
DGLFNNSELVTFKERILKKCGGLPIRIVLLGGLLSATKGRNFQKWSSVIERADVDKSDGW
VSGLLALSYQELPSKLKPFFFYMWFFPRAFEIPVRRLICLWCTEPFVAPIDTDLAETYFE
ELVIRNLIHVTKWRLDGTPKMCRLPTVLYDVFSPEAAKAGFFHHQLESSSAEEQQPQFAV
RRLATYLGVSTNFIPSEWSWSWHLRSYVAFDTRIQGSPAIEIYVFLDKMITAKSKRGGFV
LLTVLDLEGVYKLKLSDDVIGKLLNLRYLGLRSTFIDSLPKSVGILPRLETLDVKHTKLR
FLPDSIWKAKKLQHLYLNWIHSPIDGLSLSSLNNLQTLWGLSIESYTPFRQSDSTKWPRL
IKLGVKCDSQMAIEFIINLLVCARTDGLVEIEYGEARVTTLQELYLRGSIHSFFDYGIEW
NYPNLKILTLSMSRLVYDPMPLLEELAHLNILRLYRGAYLGEETTCSSGGFPQLRVLKLW
NLFSLEEWTVEKGAMPRLRELEIRSCNNLKPPQPQGLQNLTNTLKEFVLTNMPSTFGEAV
ESILQGTNVHIQKNQWRSFL
>KAH9700614.1
MDAKIFVSRLNHQLVNLSTDSDPWFKKQVQEALRYLLLLEESLKDDVGLASGGPLQLEAV
YSAEDVTDTLLALDEILEIKRRDNNVFKKFLWRQSSSSWQIQLICEMKKLANQIKALSSD
NHLHLINKKEAAETTTLEIDDAIPRNILLLLGLRISDEPLAWQRISSYCFEQEINLVGLE
EQINKLVSLLILEHNHNSQVIAIVGEAGSGKTTLTRSVYDRVDVKRHFAKRAWVRVRSEA
KVRDVLIDILQQINDEMLVEASSPEEELASSLATLVKETSYLIVVEDVETQQVWQVLRNS
LYYSSSKSRDGKIILTTSDENNIPLEAKAAGSTLHVRRLNEEESWKLLLKRALLPRAAES
DGLFNNSELVTFKERILKKCGGLPIRIVLLGGLLSATKGRNFQKWSSVIERADVDKSDGW
VSGLLALSYQELPSKLKPFFFYMWFFPRAFEIPVRRLICLWCTEPFVAPIDTDLAETYFE
ELVIRNLIHVTKWRLDGTPKMCRLPTVLYDVFSPEAAKAGFFHHQLESSSAEEQQPQFAV
RRLATYLGVSTNFIPSEWSWSWHLRSYVAFDTRIQGSPAIEIYVFLDKMITAKSKRGGFV
LLTVLDLEGVYKLKLSDDVIGKLLNLRYLGLRSTFIDSLPKSVGILPRLETLDVKHTKLR
FLPDSIWKAKKLQHLYLNWIHSPIDGLSLSSLNNLQTLWGLSIESYTPFRQSDSTKWPRL
IKLGVKCDSQMAIEFIINLVSE
>KAH9706819.1
MGNILQISCDVGAMFNRCPDCALGKAAYITDLKDNVVALTTELEQLIAAKNDVMTRVRNA
EHQHKMKRLNQVQVWLSRVETLKTEVDELMGRDGGSQEIDKLCLGGYCSRNCKSSYKFGR
KVVKRLRDVKALKGEGVFEEVAAPDPELISAADERPTEPTVVGLQSQLEQVWRCLVQEPA
AGIIGLYGMGGVGKTTLLTQINNKFVDNPKDFDYVIWVVVSKDLQLEKIQETIGKKIGLC
NDSWKNKSLEEKAHDIFKTLSKKKFALLLDDLWERVDLKKIGVPLPKNSAVVFTTRFVDV
CGGMEARRMFKVACLSDEDAWELFREKVGEETIESHHSLPELAQTVAKECRGLPLALITI
GRAMAYKKTPEEWRYAIEVLRRSASEFAGLGKEVYPLLKFSYDCLPNDAIRSCFLYCCLY
PEDFSIDKRDLIDCWMCEGFLEGDKFGTQNQGYYIVGTLVHACLLEEVEDDQVKMHDVVR
DMALWITCEIEKEKEGFLVYAGSGLTKAPADVRGWEMVRRLSLMKNSIENLPTVPTCPHL
LTLFLNRNPLRTITGGFFQSMSCLTVLKMSDNIMLRQLPMGISKLVSLQLLDISNTSVTE
LPEDLKALVNLKCLNLVWAKELVVVPQQLLSNFSRLRVLRMFATGFLLSSWHENVAEELL
GLKYLEVLEISFRSFEAYQTFLSSQKLRSCTHALLLHRFDREESIDVADLADLEQLNTLD
FYGCGCIKGLKIDCNDMVQKSRQPYVFRSLEKVTVRFCRNLRHLTFLVFAPNLKSISVRY
CDDMEEIISAGEFDDIPEMTGIINSPFAKLQRLELWGLVRLKSIYWKPLPLPRLKVLQVW
GCDSLKKLPLDSNSANGRRILIRGVEDWWRRLQWEDEATQNAFRLCFQPLLRIGGAGHDL
YEF
>KAH9706822.1
MGNILQISCDVGAMFNRCLDCTLGKAAYITDLKDNVVALETELEQLIAAKNDVMTRVLNS
EHQHKMKRLNQVQVWLSRVETLKTEVDELMGRDGVSQEIDKLCLGGYCSRNCKSSYKFGR
KVAKMLRDVKALKGEGVFEEVAAAAPELISVADERPTEPTVVGLQSQLEQVWRCLVQEPA
AGIIGLYGMGGVGKTTLLTQINNKFVDNPTDFDSVIWVVVSKDLQLEKIQETIGKKIGLY
TDSWKDRSLEEKAQDIFKTLSKKKFVLLLDDLWERVDLKKVGVPLPKNSAVVFTTRFVDV
CGGMEARRKFKVECLSDEDAWELFREKVGEETIESHHSIPELAQTVANECGGLPLALITI
GRAMAYKKTPEEWRYAIEVLRRSASEFAGLGKEVYPLLKFSYDCLPSDAIRSCFLYCCLY
PEDYGIDKRDLIDCWMCEGFLEEDKFGTQNRGYYIVGTLVHACLLEEVEDDQVKMHDVVR
DMALWITCEIEKEKEGFLVYAGSGLTEAPADVRGWEIVRRLSLMRNSIDNLPTVPTCPHL
LTLFLNRNPLRTITGGFFQSMSCLTVLKMSDNETLRQLPMGISKLVSLQLLDISKTSVVE
LPEELKALVNLKCLNLDWAKELVVVPQQLLSNFSRLRVLRMFAIGVRSPYGLSSSWHENV
AEELLGLKYLEVLEITFRSFKAYQTFLSSQKLRSCTQALLLDEFDREESIDVADLADLEQ
LNTLSFVGCDWPGGLRIDYKDMVQKSRQPYVFRSLEEVTVDSCRNLKHLTFLVFAPNLKS
ISVRYCNDMEEIISAGEFDDIPEMTGIISSPFAKLQRLRLERLRNLKSIYWKPLPLPRLK
ELEFRGCDSLKKLPLDSNSANGRRILIRGGEYWWRGLQWKDEATQNAFRLCFQSLDELWL
EGLSPD
>KAH9713695.1
MRSSIFCSEIQLKTHEGATISSWTQKRVLKAIESLQLLIKNKKPCLDSSAGGEAADDEAR
FMQAFYSAQDAINGLAIREEVCQMWRIDPVWVTILTVTTFPFSSFENLRLRSLFSFGMNK
FKRELEIRGSSSSSSSSSSYEHQQQLVEVNDTGPSLSPYQGGYSTHRSQQQRWARISDYF
CAEDETDVLGLERQVKELLHVLIPEHHGINDADVSTKKIVDGYEYARSSGEEITKLPIPE
QEGGGDALSNEEEESGRCQSSSTTTTTTTQVIALIGKAGSGKTTLARIVYNRVDVKRHFT
KRAWVHIPIMSMVEDRDVLADILKQIDESLLKVEATLSAEELMWRITQALDDSTFLIVME
NAEHQKSQVWDSFLGKLCSFTQCGKIIITTSSTEDFVEPLGAAFSTLHVPGLDKNESWEL
FLKKARIAEDVLQSRSSELIKLKKQILNICDGLPLRVVLLAGLLSTKQPSYEEWSKVIER
ANGDNLVALCYQDLPAQVKPCILYMGLFPREYEIPVRRLIHLWCAEGFAPPDLDLIASEE
DLAEMYLEELVTRHMIQVIRWRLDGSPKTCCMPGVLYDILRPKAEDIGFLYHHHHPQRLN
SSAKSLPKFAVRRLAANLGSNSFPYSSLLSWRLHSYLVFDSRIRGTPAKQIGIILGKCIS
KRRLGMLKVLDLEGVYKPMLTNNNALGRLPFLEYLGLRSTFIDSLPDSTPILFCLATLDV
SHTKVQRLPYAFWPSRHLYLNWIFLATNVFRHPQFVKWETSLQTLWGLCIKADEVQSLDY
FRRLTSLRKLGLKCSSTTSTSLKKEIIGAVLQLSELHSLKLICETPSYLPLLEMAEHYKL
QKLYLSGHLPPNSVIGDRSFPPNVVTLTLSQLRLEYDPMPILGRLRQLKILRLFGGSYTG
EEMSCSSGEFPNLLVLKLWKLNRLRQWRIKEGAMPCLRQLEIRSCGYLVPPTGLKHVTSS
LREFLLTNMPSTFGSVADIERVLGINVYVRMNQWSSSSQEDHY
>KAH9713706.1
MAEHAMVSVVVEKVIEMLELLVCYSRPYRQFYTRKGLLRTYSPVRILFDKAKNKVADGTA
NDTEDWLPEGDVDFRLTPECVGCIPPELIRSVQVFLLRLGIIEEMVEDGEESRLNKTDSR
TVISGVMTSVKDWLDLVKVVATKSEDLVDELSTEFLRWKQHPDQSDEPPWPDFTNKIQDL
NDVLRPILRLPKQWFQLDRRSQDDFQNRYEGSPSGFVPTGFLQTRSRCEICGLDEEKENL
VRKLSPSTEISSSSQKVLPIISISGTKGTGKTTLATLAYNSYAVMRYFDIRIWVSASADS
DVLSIASSIAEALGASASAFSSQGQELEPYLKYIRKSIARNKFLLVIDDVWIEDNSTWES
LLQTLQNGRRGSKILVTTDDQSIADKIGSTENIRRASDKASWSLFESSAFFNRSREVREH
LEHIGRKIVQQCHDLPLLIKIVGSTLHFKTEKEWQSILDSKMWQVQDIERHHFVPLWLSF
TDMPFAVRMCFLYCAIFPKDYLINKDELIRLWMAHGYVHKEAIGQRCFDQMVERSWFQKF
EFEEDDDDGRILRCKMPVLVHHFVRFLAENYFASIEVDGNFEEPRQVKLSHLFLRVSEGI
SFPVSVSEVKNLRSLRIQYGSTTCSLISEVLPKLLDQSRTTLRALDLSGQSWYENMTIKI
PAEIGNLEFLRYLNLSLLKIAELPEELCRLWNLQTLELNWCTNLETLPQGMGKLINLEHL
LNVGTSLASMPKEIERLTRLCTLSEFIVSSDGGTLEYLKSLDELRGSLHIRNLGNVTDAS
KVAEAKLKNKVNLRGLCLNFENHAEGERIKEDEKVLEAAQPPEYLMRLEIRDYRGSTFPS
WIDLLSRLTILSLKDWTNCEQLAPLGNLPSLESLSLFSMGSVRKVGNEFLGIKSGIASSV
TYFPRLKSLKFVNMEEWGDWECEMANVMPCLCSLSFVYCPELKALPGIFLSQEENRSEKN
HNLITPKELKINWCPLLKERYDKRSGGKEWGKISRIPSIMINFTYLQLDPELLNYQTGID
I
>KAH9713707.1
MVEDGEESRLNKTDSRTVISGVMTSVKDWLDLVKVVATKSEDLVDELSTEFLRWKQHPDQ
SDEPPWPDFTNKIQDLNDVLRPILRLPKQWFQLDRRSQDDFQNRYEGSPSGFVPTGFLQT
RSRCEICGLDEEKENLVRKLSPSTEISSSSQKVLPIISISGTKGTGKTTLATLAYNSYAV
MRYFDIRIWVSASADSDVLSIASSIAEALGASASAFSSQGQELEPYLKYIRKSIARNKFL
LVIDDVWIEDNSTWESLLQTLQNGRRGSKILVTTDDQSIADKIGSTENIRRASDKASWSL
FESSAFFNRSREVREHLEHIGRKIVQQCHDLPLLIKIVGSTLHFKTEKEWQSILDSKMWQ
VQDIERHHFVPLWLSFTDMPFAVRMCFLYCAIFPKDYLINKDELIRLWMAHGYVHKEAIG
QRCFDQMVERSWFQKFEFEEDDDDGRILRCKMPVLVHHFVRFLAENYFASIEVDGNFEEP
RQVKLSHLFLRVSEGISFPVSVSEVKNLRSLRIQYGSTTCSLISEVLPKLLDQSRTTLRA
LDLSGQSWYENMTIKIPAEIGNLEFLRYLNLSLLKIAELPEELCRLWNLQTLELNWCTNL
ETLPQGMGKLINLEHLLNVGTSLASMPKEIERLTRLCTLSEFIVSSDGGTLEYLKSLDEL
RGSLHIRNLGNVTDASKVAEAKLKNKVNLRGLCLNFENHAEGERIKEDEKVLEAAQPPEY
LMRLEIRDYRGSTFPSWIDLLSRLTILSLKDWTNCEQLAPLGNLPSLESLSLFSMGSVRK
VGNEFLGIKSGIASSVTYFPRLKSLKFVNMEEWGDWECEMANVMPCLCSLSFVYCPELKA
LPGIFLSQVIKPVKDPLLI
>KAH9714655.1
MDCVSPVLDILTRLWDCTATNSSYIRHLKKNLKSLSEARRELEDLSEDVNRRVEEEEQQQ
RKRKKVVQGWLDAVESQIKEVDVILRKGEEEVPKKCLGSCCIYNCYSGYKIGKKVINKIR
DVKELIKKGEIFENLQVTYKLPRPTVDGMVMEETVGFDSMLDEVWGHIADYRCRIIGLYG
IGGVGKTTLLKKLNNKFLDINHHFDLVIWAAVSKEANLEKIQEAIRKKLNISDQMWKNKG
EEDKATEILISLRSKRFVLLLDDVWERLDLSKIGVSLYDNQNGSKIVFTTRSQEVCGQMG
AHRRFKVECLSPEASMDLFRLTVGEDVFNSHPEIPRLAQIVVEECQGLPLALITVARAMS
SRRGPREWQHAIDELQSNPFRFAGMGNLVLPILRFSYDSLSDDVLKICFLYCSLFPKEHN
IRKDELIELWVAEGFLNRADPRNEGEYIIGSLELACLLEKGEYSEDFVVMHDVIRDMALW
LASNECKIVVLEDDKSSQQNKSDDFKEAFRVSVWGSGVEILREAPSCPQLRTLLIRFSEL
EKFPSRFAKSMHALAVLDLSYNLDLVKLPEAIGKLINLCYLNLSNTRIGQLPTGITYLKN
LKILRLDGMRYLAFVPCQVISSLSSLQVFSWFSTELVELHYVDSTSVLAELESLENIHDI
SVTLCNVDAVNRVKSSPKLQSCIKRLAVVLMASFLLPLDLRMDHLETLEIDRCSLESKND
YFGDQGRTRTYCFRNLRHLSVKTCPCMTDLKWIRYAPNLQFLYVSYCPRLSEIIGTYESP
GTSEIEESQDFFSNLMVIDLRHLPSLTSICCGVVPFPSLQTISVNGCPSLRKLPLNSGSA
KNSLNAIRGSREWWDRLEWEDEDTRNVFASKFLEL
>KAH9714656.1
MDCVSPVLDILTRLWDCTATNSSYIRHLKKNLKSLSEARRELEDLSEDVNRRVEEEEQQQ
RKRKKVVQGWLDAVESQIKEVDVILRKGEEEVPKKCLGSCCIYNCYSGYKIGKKVINKIR
DVKELIKKGEIFENLQVTYKLPRPTVDGMVMEETVGFDSMLDEVWGHIADYRCRIIGLYG
IGGVGKTTLLKKLNNKFLDINHHFDLVIWAAVSKEANLEKIQEAIRKKLNISDQMWKNKG
EEDKATEILISLRSKRFVLLLDDVWERLDLSKIGVSLYDNQNGSKIVFTTRSQEVCGQMG
AHRRFKVECLSPEASMDLFRLTVGEDVFNSHPEIPRLAQIVVEECQGLPLALITVARAMS
SRRGPREWQHAIDELQSNPFRFAEHNIRKDELIELWVAEGFLNRADPRNEGEYIIGSLEL
ACLLEKGEYSEDFVVMHDVIRDMALWLASNECKIVVLEDDKSSQQNKSDDFKEAFRVSVW
GSGVEILREAPSCPQLRTLLIRFSELEKFPSRFAKSMHALAVLDLSYNLDLVKLPEAIGK
LINLCYLNLSNTRIGQLPTGITYLKNLKILRLDGMRYLAFVPCQVISSLSSLQVFSWFST
ELVELHYVDSTSVLAELESLENIHDISVTLCNVDAVNRVKSSPKLQSCIKRLAVVLMASF
LLPLDLRMDHLETLEIDRCSLESKNDYFGDQGRTRTYCFRNLRHLSVKTCPCMTDLKWIR
YAPNLQFLYVSYCPRLSEIIGTYESPGTSEIEESQDFFSNLMVIDLRHLPSLTSICCGVV
PFPSLQTISVNGCPSLRKLPLNSGSAKNSLNAIRGSREWWDRLEWEDEDTRNVFASKFLE
L
>KAH9714657.1
MDCVSPVLDILTRLWDCTATNSSYIRHLKKNLKSLSEARRELEDLSEDVNRRVEEEEQQQ
RKRKKVVQGWLDAVESQIKEVDVILRKGEEEVPKKCLGSCCIYNCYSGYKIGKKVINKIR
DVKELIKKGEIFENLQVTYKLPRPTVDGMVMEETVGFDSMLDEVWGHIADYRCRIIGLYG
IGGVGKTTLLKKLNNKFLDINHHFDLVIWAAVSKEANLEKIQEAIRKKLNISDQMWKNKG
EEDKATEILISLRSKRFVLLLDDVWERLDLSKIGVSLYDNQNGSKIVFTTRSQEVCGQMG
AHRRFKVECLSPEASMDLFRLTVGEDVFNSHPEIPRLAQIVVEECQGLPLALITVARAMS
SRRGPREWQHAIDELQSNPFRFAEKGEYSEDFVVMHDVIRDMALWLASNECKIVVLEDDK
SSQQNKSDDFKEAFRVSVWGSGVEILREAPSCPQLRTLLIRFSELEKFPSRFAKSMHALA
VLDLSYNLDLVKLPEAIGKLINLCYLNLSNTRIGQLPTGITYLKNLKILRLDGMRYLAFV
PCQVISSLSSLQVFSWFSTELVELHYVDSTSVLAELESLENIHDISVTLCNVDAVNRVKS
SPKLQSCIKRLAVVLMASFLLPLDLRMDHLETLEIDRCSLESKNDYFGDQGRTRTYCFRN
LRHLSVKTCPCMTDLKWIRYAPNLQFLYVSYCPRLSEIIGTYESPGTSEIEESQDFFSNL
MVIDLRHLPSLTSICCGVVPFPSLQTISVNGCPSLRKLPLNSGSAKNSLNAIRGSREWWD
RLEWEDEDTRNVFASKFLEL
>KAH9714658.1
MFVTEAALDLFRYKVGEDVFNSHPEIPTLAQAVVGECKGLPLALITIARAMSSRRSPREW
QYVIDELQRNPSRFAGMGNLVFPILRFSYDNLTDDTLKTCFLYCSLFPEENNIRKDELID
LWIGEGFLSDFRSITTARNQGEYIIGSLKLACLLESGEYSEDFVKMHDVVRDMALWLASN
ESKILVQRSSDCTNKSADSWREDFRLSLWGSSIEYLPETPCPHLQTLLVRFTVLEIFPHR
FFESMGALKVLDLSYNLDLTQLPAEMGALINLRCLNLSNTSIEELPSEIMYLKNLKILLL
DGMRHFHLIPARVFSSLLSLKVFSLFSTELIELHRMPPNQTTILDELECLGNQIYEISIT
LGSASALFKINFSWKLCSCIKRLTIMHNLDSHSIDLRNMMHLETLNIVECSLERVNPTFN
GWTNFHNLHHLSIRVCPVIRDLTWIGEAPNLQFLSLVNCQALSEIIESAGSSEVAESHNY
FENLMVIDLDSLPSLRRICHGTMSFPSLQNVSVTNCPNLRELPFNFDSAKNSLVSIRGSA
ETVGG
>KAH9714660.1
MDCVSPILDILTRLWDCTATNGSYIRHLKKNLNSLSEARRELEDLSEDVSRRVEEEEQQQ
RKRKKVVQGWFDAVESQIKEVDVILRKGEEEVPKKCLGSCCIYNCYSGYKIGKKVINKIR
DVKELIKKGEIFENLQVTYKLPRPTVDGMVMEETVGFDSMLDEVWGHIADYRCRIIGLYG
IGGVGKTTLLKKLNNKFLDINHHFDLVIWVAVSKEANLEKIQEVIRKKLNIPDEMWKNKG
EEDKATEILISLRSKKFVLLLDDVWERLDLSKIGVSLYDNKKGSKIVFTTRSQDVCGRMG
AHRRYKVECLSPEASMDLFRLTVGEDVFNSHPEIPRLAQIVVEECQGLPLAIITVARAMS
SRRGPREWQHAIDELQSNPFRFAGMGDLVLPILRFSYDSLSDDVLKTCFLYCSLFPKEHN
IRKAELIELWVAEGFLNRADPRNEGEHIIGSLELACLLEKGEYSEDFVVMHDVIREMAVW
LASNECKIVVLEDDKSSQQNRSDDFQEAFRMSVWGSAVEILHEATSCPRLRTLLLSFSVL
KTFPSSFAESMHALTVLNLSHNLDLVELPEAIGKLIDLCYLNLSNTRIRALPIGIVLLKK
LKILRLDGMRDLRKVPYPVISSLLSLQVFSWFPTELFELHTHWFYMENTVAGLESLENIR
DISVTLCNVDDPRVEFSPKLQSCVKRLALVGTASFLLSPELRMDHLETLEIVDCYSVNIY
FGDQGRTYCFRNLRHLSVKGCHFMKNLKWIRCAPNLRFLYVSDCHELSEIIGTYESPGTS
EIEESHYVLSNLMFIDLQHLPSLTSICCRAVPLPYLKTISVNDCPGLRKLPLNSGSANNS
LNAICGSREWWDQLEWEDEDAKNVFGSKFLAL
>KAH9714661.1
MDCVSPILDILTRLWDCTATNGSYIRHLKKNLNSLSEARRELEDLSEDVSRRVEEEEQQQ
RKRKKVVQGWFDAVESQIKEVDVILRKGEEEVPKKCLGSCCIYNCYSGYKIGKKVINKIR
DVKELIKKGEIFENLQVTYKLPRPTVDGMVMEETVGFDSMLDEVWGHIADYRCRIIGLYG
IGGVGKTTLLKKLNNKFLDINHHFDLVIWVAVSKEANLEKIQEVIRKKLNIPDEMWKNKG
EEDKATEILISLRSKKFVLLLDDVWERLDLSKIGVSLYDNKKGSKIVFTTRSQDVCGRMG
AHRRYKVECLSPEASMDLFRLTVGEDVFNSHPEIPRLAQIVVEECQGLPLAIITVARAMS
SRRGPREWQHAIDELQSNPFRFAGMGDLEHNIRKAELIELWVAEGFLNRADPRNEGEHII
GSLELACLLEKGEYSEDFVVMHDVIREMAVWLASNECKIVVLEDDKSSQQNRSDDFQEAF
RMSVWGSAVEILHEATSCPRLRTLLLSFSVLKTFPSSFAESMHALTVLNLSHNLDLVELP
EAIGKLIDLCYLNLSNTRIRALPIGIVLLKKLKILRLDGMRDLRKVPYPVISSLLSLQVF
SWFPTELFELHTHWFYMENTVAGLESLENIRDISVTLCNVDDPRVEFSPKLQSCVKRLAL
VGTASFLLSPELRMDHLETLEIVDCYSVNIYFGDQGRTYCFRNLRHLSVKGCHFMKNLKW
IRCAPNLRFLYVSDCHELSEIIGTYESPGTSEIEESHYVLSNLMFIDLQHLPSLTSICCR
AVPLPYLKTISVNDCPGLRKLPLNSGSANNSLNAICGSREWWDQLEWEDEDAKNVFGSKF
LAL
>KAH9714662.1
MDCVSPILDILTRLWDCTATNGSYIRHLKKNLNSLSEARRELEDLSEDVSRRVEEEEQQQ
RKRKKVVQGWFDAVESQIKEVDVILRKGEEEVPKKCLGSCCIYNCYSGYKIGKKVINKIR
DVKELIKKGEIFENLQVTYKLPRPTVDGMVMEETVGFDSMLDEVWGHIADYRCRIIGLYG
IGGVGKTTLLKKLNNKFLDINHHFDLVIWVAVSKEANLEKIQEVIRKKLNIPDEMWKNKG
EEDKATEILISLRSKKFVLLLDDVWERLDLSKIGVSLYDNKKGSKIVFTTRSQDVCGRMG
AHRRYKVECLSPEASMDLFRLTVGEDVFNSHPEIPRLAQIVVEECQGLPLAIITVARAMS
SRRGPREWQHAIDELQSNPFRFAELACLLEKGEYSEDFVVMHDVIREMAVWLASNECKIV
VLEDDKSSQQNRSDDFQEAFRMSVWGSAVEILHEATSCPRLRTLLLSFSVLKTFPSSFAE
SMHALTVLNLSHNLDLVELPEAIGKLIDLCYLNLSNTRIRALPIGIVLLKKLKILRLDGM
RDLRKVPYPVISSLLSLQVFSWFPTELFELHTHWFYMENTVAGLESLENIRDISVTLCNV
DDPRVEFSPKLQSCVKRLALVGTASFLLSPELRMDHLETLEIVDCYSVNIYFGDQGRTYC
FRNLRHLSVKGCHFMKNLKWIRCAPNLRFLYVSDCHELSEIIGTYESPGTSEIEESHYVL
SNLMFIDLQHLPSLTSICCRAVPLPYLKTISVNDCPGLRKLPLNSGSANNSLNAICGSRE
WWDQLEWEDEDAKNVFGSKFLAL
>KAH9714669.1
MSGIYFSDVGDAIDEGEREGELVYGDSGYKSNSELCSVSSMCGGSGDKHCGYVCGLTDSL
NSLREAGRDLVNITRDVEARVDLAVEQRLRPTHEVNGWLESAKIMLREVDYILHRGDEEI
QKTCLRKTCFPGSWSSRDKLGKEASEKIVAVEELIGRGHFAVVAEKPPRAPVEERPIGKT
VGLDSIISEVWRCIEDHNEKVIGLYGMGGVGKTTLLKKLNNKFRDTEHDFDLVIWVKVSR
DANLEKIQESILRRFEIPDQMWIGKDEDGRANEILSNLRGKKFVLLLDDVWERLDLSKVG
VSDLLDDSSQTGSKIVFTTRSEEVCGEMGARRRFRVECLSPEAALDLFRYKVGEDVYSSH
FEISNLAQTVVEECRGLPLALVTIGHAMASRMGPTQWRYAVGELQRYPFKFAGMGNSVFP
ILRFSYDSLREDIFKTCFLYCALFPEEHNITKDELIQLWIGEGFLNGISPRDQGEYIIES
LKLACLLERGENSEDSVKMHNLIRDMALELASENNNKTLVLQNNVGSKIESINSFDGWHE
AVRLSLWGSSIDFLALVEAPSCPQVRTLLARLTMLHTLPIPSRFFDSMDALEVLDLSYNL
DLNQLPEEIGRLKNLHHLNLSNTSIGCLPTAIKRLIKLKVLLLDGIQCHLSIPEGVISSL
SSLQVFSCFSTELVELIDPLFNETAILDELNCLEHLNDLSLTLFSTEAVDKLLNSPKLQR
CIRRLTIESSELLSLELGLMLSHLEILRIKCGFMKRLNIDQGLNNRPSFSALRHLSIILC
PDIQNLTCLVHVPSLQFLSLSNCHSLEEIVGTYASGSSESRNYFSNLMAVDLDGLPTLRS
ICSGTVAFPSLQTLSITGCPSLKKLPFNSESARRSLISVRASAEWWNQLEWEDEATKDIF
TVKFQEMNVKR
>KAH9714670.1
MDSLINPIMDYLVCPLCGVISKHCGYVCGLTDSLNSLREAGRDLVNITRDVEARVDLAVE
QRLRPTHEVNGWLESAKIMLREVDYILHRGDEEIQKTCLRKTCFPGSWSSRDKLGKEASE
KIVAVEELIGRGHFAVVAEKPPRAPVEERPIGKTVGLDSIISEVWRCIEDHNEKVIGLYG
MGGVGKTTLLKKLNNKFRDTEHDFDLVIWVKVSRDANLEKIQESILRRFEIPDQMWIGKD
EDGRANEILSNLRGKKFVLLLDDVWERLDLSKVGVSDLLDDSSQTGSKIVFTTRSEEVCG
EMGARRRFRVECLSPEAALDLFRYKVGEDVYSSHFEISNLAQTVVEECRGLPLALVTIGH
AMASRMGPTQWRYAVGELQRYPFKFAGMGNSVFPILRFSYDSLREDIFKTCFLYCALFPE
EHNITKDELIQLWIGEGFLNGISPRDQGEYIIESLKLACLLERGENSEDSVKMHNLIRDM
ALELASENNNKTLVLQNNVGSKIESINSFDGWHEAVRLSLWGSSIDFLALVEAPSCPQVR
TLLARLTMLHTLPIPSRFFDSMDALEVLDLSYNLDLNQLPEEIGRLKNLHHLNLSNTSIG
CLPTAIKRLIKLKVLLLDGIQCHLSIPEGVISSLSSLQVFSCFSTELVELIDPLFNETAI
LDELNCLEHLNDLSLTLFSTEAVDKLLNSPKLQRCIRRLTIESSELLSLELGLMLSHLEI
LRIKCGFMKRLNIDQGLNNRPSFSALRHLSIILCPDIQNLTCLVHVPSLQFLSLSNCHSL
EEIVGTYASGSSESRNYFSNLMAVDLDGLPTLRSICSGTVAFPSLQTLSITGCPSLKKLP
FNSESARRSLISVRASAEWWNQLEWEDEATKDIFTVKFQEMNVKR
>KAH9714834.1
MGNACSVSFSCDDTISHCLDCIVSQAGYICNLKDNLAAFIRVLVAEQRQWRRLQQVQGWL
SRVQDVEKEVPRLLAEIIGKEEEILGGFCSGNSIERHKYGKRVVESLKNVQSLRKEGDFK
DVAQTVPENPVDERPLPPAVVGFQSTLDRVWRCLTEEPVGIVGLHGMGGVGKTTLLTQIN
NSFLHTSNNFDFVIWEVVSRDLQLEKMQESIAKKIGLCNESWDSKSFLELSRESSGNIQD
HEEHEVCVIIVRFISHIIVFLFHQLLDGIWELVDLARLGLPVPSRTSESKVVFTTREFEL
CGQMDAHKSFKVECLGYEDAWRLFEEKVGRNILDSHPDIPELAETVARECGGLPLALITV
GRAMASMKAPREWEHAIDVLRSSASKFSGMEKRVLSRLKFSYDFLPSNETRFCLLYCSLF
PEDYSISIEDLIDCWICEGFLDDLLHACLLEEEDDNHVKMHDVVRDMALWIASTTEKQDE
RYLVLAGVVLTETPRSELWQEVTRMSLMQNKIWRLPESPASPHLLTLFLSSNYISMANEE
FFQSMASLRVLKLSHTFLPRHFLLRYLVNLKCLNLEYTHRISKIPGQLISNLKMLEALRM
FICGSSKQKSSSVLFGDSFVLVKELLGLKHLNVLTITLRSFAALQRLLASPSLQSILSNT
PSLSLTNCPSLSSLSVFTLASLRHLEALDMTSCKDLEEMEIDYAGGGVKRIRETHGFFSL
RKVLIGGSKLRHVTWLILAPNLKHIEMYNCGYLEEIISLEKLGEIPSEDMQNLIPFGRLE
CLRLYGLDKLRSIYPRALPFPHLKELKVDLCPELKKLPFDCTSGLERKLIIKGHEWWWNN
LQWDDQATQNAFLPSLKTWYF
>KAH9714837.1
MGNVCSASFSCNDTISHCLDCIVSQAGYICHLKDNCDVLQTEFQKLIEARNDVQIRVTVA
EQRQMRRLQQVHGWLSRVQDVEKEVPRLLAEIIGKEEEILGGFCSGNCIESYKYGKRVVE
SLKNVQSLRKEGDFKDVAQTVPENPVDERPLPPTVMGMQSTLDGVWRCLTEESVGIVGLY
GMGGVGKTTLLTQINNSFLHTPNNFDFVIWEVVSRNLQLEKIQESIAKKIGLCNESWDSK
SFDEKSQEIFKTMRNTEFVLLLDDIWELVDLAQVGLPVPSRTKTVARECGGLPLALITVG
RAMSSKKAPREWEHAIEVLRSSASKFSGMEKRVFSRLKFSYDFLPSNETRFCLLYCSLFP
EDYSISIEDLIDCWICEGFLDEYNGIAARNQGYSLIRSLLYACLLEEEDDNHIKMHDVVR
DMALWIASTTEKQNDRYLVLAGVGLTETPRSELWQEVTRMSLMQNKIRTLWESPASPHLL
TLFLSSNYISGANKEFFQSMASLRVLKLSHNISLLHFPVGISNLVSLQYLDLSETDIEGL
PVELKYLVNLKCFNLESTYGISKIPRQVISNLKMLEALRMFRCGSDEQESDSILFGGSLA
LVEELLSLKHLNVLTITLQSFAALQRLLASSLQSVVSNTQSLSLTNCHSLSSLSVFTLAS
LRHLEALDVTSCKDLEEMEIDYAGEEVKRILKTNGFFSLQRVSIGRSKLRHVTWLILAPN
LKRISMHDCHYLEEIVSLEKLGGQIQNRIPFARLECLSLYGLEKLRSIYPRALPFPHLKE
LKVDLCPELKKLPFDCTSGLERKLIIKGQEWWWNNLQWGDQATQNAFLPCLKTLYF
>KAH9714838.1
MGNVCSASFSCNDTISHCLDCIVSQAGYICHLKDNCDVLQTEFQKLIEARNDVQIRVTVA
EQRQMRRLQQVHGWLSRVQDVEKEVPRLLAEIIGKEEEILGGFCSGNCIESYKYGKRVVE
SLKNVQSLRKEGDFKDVAQTVPENPVDERPLPPTVMGMQSTLDGVWRCLTEESVGIVGLY
GMGGVGKTTLLTQINNSFLHTPNNFDFVIWEVVSRNLQLEKIQESIAKKIGLCNESWDSK
SFDEKSQEIFKTMRNTEFVLLLDDIWELVDLAQVGLPVPSRTSASKVVFTTREFEVCGQM
DAHKSFKVEYLVLAGVGLTETPRSELWQEVTRMSLMQNKIRTLWESPASPHLLTLFLSSN
YISGANKEFFQSMASLRVLKLSHNISLLHFPVGISNLVSLQYLDLSETDIEGLPVELKYL
VNLKCFNLESTYGISKIPRQVISNLKMLEALRMFRCGSDEQESDSILFGGSLALVEELLS
LKHLNVLTITLQSFAALQRLLASSLQSVVSNTQSLSLTNCHSLSSLSVFTLASLRHLEAL
DVTSCKDLEEMEIDYAGEEVKRILKTNGFFSLQRVSIGRSKLRHVTWLILAPNLKRISMH
DCHYLEEIVSLEKLGGQIQNRIPFARLECLSLYGLEKLRSIYPRALPFPHLKELKVDLCP
ELKKLPFDCTSGLERKLIIKGQEWWWNNLQWGDQATQNAFLPCLKTLYF
>KAH9714839.1
MGNACSVSFSCDDTISHCLDCIVSQAGYICHLKDNLAALRTEFQKLIEARNDVQIRVLVA
EQRQMRRLQQVQGWLSRVQDVEKEVPRLLAEIIRKEEEILCGFCSGNCIERHKYGKRVVE
SLKNVQSLRKGGDFKDVAQTVPENPVDERPLPPAVVGFQSTLDRVWRCLTEEPVGIVGLY
GMGGVGKTTLLTQINNCFLHTPNNFDFVIWEVVSRNLQLEKIQESIAKKIGLCNEPWDGK
SFHEKAQEIFEIMRSTKFVLLLDNIWELVDLAQVGLPVPSRTSASKVVFTTREFEVCGQM
DAHKSFKVECLGYEDAWRLFEEKVGRDILDSHPDIPELAETVARECGGLPLALITVGRAM
ASKKAPREWEHAIEVLRSSASKFSGMEKKALSRLKFSYDFLPSNETRFCLLYCSLFPEDY
GISIEDLIDCWICEGFLDEYNGIGARNQGSSLIRSLLHVCLLEEEDDNRVKMHDVVCDMA
LWIASTTEKQEERYLVLAGVGLTETPRSELWQEVTRMSLMQNKIWRLPESPASPHLLTLF
LSSNYISMANEEFFQSMASLRVLKLSHTLPRHFLVGISNLFSLQNLYLSETGIEGLPLEL
RYLVNLKCLNLESTYRISKFPGQLISNLKMLEALRMFKCDSSKQKSSSILFGGSLVLVEE
LVGLKHLNVLTITLHSFAALQRLLTSPRLQSIVSNTPSLSLTNCRSLSSLSVLTLASLRH
LEALDMMDCKDLEEMEIDYAGEVKRIRETHGFFSLHIVSIWGSKLRHVTWLILAPNLKHI
AVTNCRYLEEIISLDKLGEIPSEEMQNLIPFARLGFLYLGGLENLRSIYPRALPFPHLKE
LHVTLCPKLMKLPFDCTSGLERKLIIKGQEWWWNNLQWDDQATQNAFLPCLKKWHF
>KAH9714841.1
MGNVCSAQFSCDGTISRCLDCIVSKAGYICHLKDNLYALRTDFQKLIEARNDVQIRVIVA
EQRQMRRLQQVQGWLSRVQDVEKEVPRLSRKINLGGFCSGNCVERYKDGKRVVELLKNVQ
SLRKEGDFKDVAQTVPENPVDERPLPPTVVGLQSTLDRVWRCLTEEPVGIVGLYGMGGVG
KTTLLTQINNSFLHTPNNFDFVIWEVVSRDLQLGKIQESIAKKIGLCNESWDSKSFDEKA
QEIFKTMRNTKFVLLLDDIWELVDLAQVGLPVPSRTSASKVVFTTREFEVCGQMDAHKSF
KVECLGYEDAWRLFEEKVGRDILDSHPDIPELAETVARECGGLPLALITVGRAMASKKAP
REWEHAIEVLRSSASKFSGMEKRVLSRLKFSYDFLPSNETRFCLLYCSLFPEDYSISIED
LIDCWICEGFLDEYNGIGARNQGYSLIRSLLHACLLEEEDDNRVKMHDVVRDMALWIAST
TEKQEERYLVLAGVGLTETPRSELWQEVTRMSLMQNKIWRLPESPASPHLLTLFLSSNYI
SMANEEFFQSMASLRVLKLSHTLLPRHFLVGISNLFSLQNLDLSETGIEGLPLELRYLVN
LKCLNLESTYRISKIPGQLISNLKMLEALRMFKCGSREQESDSILSGGSLVLVEELLGLK
HLNVLTITLHSFAALQRLLTSPSLQSIVSNTPSLSLTNCRSLSSLSVLTLASLRHLEALD
MRYCKDLEEMEIDYAGGEVKRIRETHGFFSLHKVSIWGSKLRHVTWLILAPNLKLIQMYD
CRCLEEIISLEKLGEVPSEEMQNLIPFARLERLSLGGLENLRSIYPRALPFPHLKELHVT
LCPKLKKLPFDCTSGHERKLIIKGQEEWWNNLQWDDQATQNAFLPYFKTNVFFPLCGE
>KAH9714844.1
MGNVCSPSFSCDDTVSHCLDCSVRKAGYICHLQDNLDALQRELQMLIEERNDVRVRVIVA
EQQQMKRLERVQGWLSRVEKVESRVGKLIRKSPQQVEKLCLGGFCSNSCKSSYKFGKKVV
KALRVVQSLRKQGDFQDVAQPAPENPVDERPLPATVVGLQSTFDGVWRCLMEEQMGIVGL
YGMGGVGKTTLLTQINNKFLDTPNSFDFVIWIVVSKDLQLAKIQEGIAKKMGLFNESWQS
KGLEEKANKIFKILSKKKFVLLLDDIWELVDLAQVGLPVSSCASSSNKIVFTTREIEVCG
QMEAHRSFKVECLGFDDAWKLFEEKVGRDTLDTHPDIPELAEAVARECGGLPLALITVGR
AMASRKTPREWEHAIEVLRCSASQFSGMEKRVFSRLKFSYDFLPNDAARFCLLYCSLFPE
DYRISIEDLIDCWICEEFLDESNGIGVRNQGYSLVRTLLHSCLLEEEEDNFVKMHDVIRD
MALWIASTTEEREKFLVLAGVGLIEAPRIRMWKGVTRMSLMTNHIENLLESPVCPRLRTL
FLSSNIFHRVNSDFFQSMASLRVLKLSYSNPLLFEISKVVSLQHLDLSHSRIERLPIEFK
YLVNLKCLNLEYTYGVLKIPPKVISNLKILQTLRMYECATVPQARDSILFGDCRVLVEEL
LGLEHLSVFTITLNNFHALQRLLDSCMLQYVSTPSLCLSHFNNSKSLGVFSLASLRHLQT
LHLTYNDLEEIKIDNGGEVKRVRELSGFHCLKNVYISSSKLRHATWLFLAPNLKRVEIEN
CQDMEEIISSEKLSEVPAEVMENLIPFARLERLILEELKNLKTIHSKALPFPCLKEMSVD
GCPLLKKLPLDCNRGLERKIIIKGQRRWWNELQWYDEATQNAFLPCFKPF
>KAH9714845.1
MGNVCSPSITCDDTISRCLDCTVRKAGYVCNLQDNIRALKEEVRRLTEVRNDVKIRIIVA
EQQQMKPLEQVHGWISRVQEVESKVEKLKEEEYPESRCSKSTYKLGKKVFRTLREVRSLR
QEGDFKDVAQPIPENPVDERPLPPTVVGLQLTFDRVWRCLMEEHAGIVGLYGMGGVGKTT
LLTQINNRFFDTPNHFDFVIWVVVSRDLQLEKIQESIAKKIGLFNESWKNKSMQEKAQEI
FKILSKKKFVLLLDDIWELVDLDQVGLPIPTRTSVSNKVVFTTREFEVCGQMEAHRSFKV
ECLRYDDAWKLFEQKVGADTLDSHPDIPELAETLAKDCGGLPLALITVGRAMASRKTPRE
WEHAIEVLRSSASKFAGMEKRVFSRLKFSFDFLPSDATRFCLLYCTLFPEDYRISIEDLI
DCWICEGFLDDHDGIEARNQGYSLIRNLLHACLLEEEKDNCVKMHDVVRDMALWIASTMD
NEKEKFLVLTGAGLTEAPSVGMWKDVTRMSLMDNKIKRLTVSPTSPCLLTLFLNSNYFEN
DKVNYHFFKSMASLRVLKLSHSDLPFEISNLVSLQHLDLSNSILERLPMELKYLVNLKCL
NLEYTFRLSRISPQVISNLKMLRVLRMFECGSILDSLVEELLDLEHLNVLTITLHSNHAL
QRLLSSSRLQSISIPSLCLRGCRLEPLTIFSLASLRHLQTLHLVECNDLEDFMIDSVGEV
IKIREIHGFHSLQNVYISHSKLRQVTWLILAPNLKHLEMQNCRYMEEIINIGKLGEVPAE
VMENLIPFARLEYLILKGLSNLKNICSNALPFPRLKEMSVHECSKLRQLPLDCNCGLERK
IIIEAEERWWKQLQWDDQATQNAFHPYFKSQLD
>KAH9714846.1
MMRGYSATNETAGASARVAFKSARTAVPATRSGKKVFETLQQVQGLTNEGDFKEVAQRVP
ENPVDERPLPPTVVGLQSTFDRIWRCLMEEQMGIVGLYGMGEVGLPVPCRTSASNKIVFT
AREFEVCGQMEAQKSFKVERLGYEGTWKLFEEKVGKEILDSHPDIPELAETVAKECGGLP
LALITVGRAMASKKTPREWQHAIEVLRSSAYKFSGMESRVFSRLKLSYDFLSGDETRFYL
PYCSSYPEDYKIFVEDLIDCWICEGFLDEYDGFEARNQGYSVIRVLLHACLLVEEEDNHV
KMHDVIRDMALWIASTIDKDKEKFLVLAGVGLTEPPRTGLWNAVTRMSLMRNKITRLLES
PPSPLLQTLSLSSNDLYTDSGSILFGDGHVFVKELLGLSHLQVLTVTLKCFDALEILLSS
PGLKSTRTPALCFRRCEKTLRVFPLRHPEPFTLWSVMVAVCYRR
>KAH9714847.1
MGNICSFSISCDALFSHCADFTARKAAHINDLKDNILTLQTELQKLLETRNDVLRRVIIA
EQRHMRRTDQVQGWLSRVQTVELEVAELISDSAQEIEKLCLGDFCSKNCQSNYKFGKKVA
KYLQVVATLKDEIFFEVVAERIPEPAVEERPIPQTLGLESTFDEVWRCLGEEHVGIIGLY
GMGGVGKTTLLTKINNKFFNTPNGFDFVIWVVVSRDLQIERLQENIARKIGLYDESWKNK
RLEIKAADIFKILSRKKFVLLLDDIWNRVDLEKLGVPPMSTNGSSKIVFTTRSVGVCGLM
EAHRIFKVKCLEHKEAWELFQMKVGRETLESHLQIPELAEIVAKECDGLPLALITIGRAM
AFKKTPQEWKDAIQVLRRSASEFPGMDEVYPLLKFSYDNLPNEKIKSCFLYCCLFPEDCD
ISKIDLIDCWIGEGFFDEYDRGYTIIGDLLRACLLEEVNDNNVKLHDVIRDMGLWIASEV
EKEKESFFVQAGARLTEAPETGKWQVIRRMSLMENQVQSLSKIPSCPSLITLFLNNNNLK
EITDGFFQFMASLKVLNLSNNQSLKQLPSGISRLVSLQHLNLSLTNIKELPEELKALVNL
KCLNLDYTKSLCRIPRHLISNFSMLYILRIVNCHYFEEVENCEVLMEEVLLMKNLNVLAI
NLTSSHALSKFLSSHRIQSYILHLRLELLEDSRSLNVLPLAKIKNLESLGFRNCEKLEEL
KIEIGNIQQNVCVSQVHGFQFHSLYYVVVSDCNKLRNLSWLGLAPNLLTIDILRCPEIEE
ISGQYSGEVPEMMRNLNPFARLELLILETLPKLKSIYPNALPFLHLKEIKVSNCPELKKL
PLDSNSAKGHKIVIRGEESWWEELQWENQATQDVFLPCFRRF
>KAH9714876.1
MGNILTVQLSCDALFTRCLDCCVGRTTYVFNIEDNLVALRTKMDDLIEARNDVMRRVTIA
ERQQMTRLNRVQLWLTRVQGLAIEVDQLQEVKSQEVERLCLGGFCSKNCKSSYKFGKKVA
KKLLEVSTLIDEGAFHVVADRQPEAAVEERPIEPTVGLESTLDKVWSCLGEENVGIIGLY
GMGGVGKTTLLTQINNKFLDSRKDDFDVVIWVVVSKDLKIERIQDDIWKKIGLCDNSWRS
KSLEDKAVDIFRVLSKKKFVLLLDDMWKRVDLTQLGVPLPSPTTASKVVFTTRFVEVCGA
MKAHEYFKVECLAHEKAWILFQEHVERQTLESHPDIPELAETVTKECGGLPLALITIGRA
MACKKQPEDWKYAIQVLRRSASEFPGMDEVYPRLKFSYDSLPGEKIRSCFLYCCLFPEDY
KIHKMSLIDYWISEKILDNNDRSRAINEGYYIIGVVLHSCLLEEAGNDWVKMHDVIRDMA
LWIATEIEKEKENYLVEAGAGLTEVQVLQGIERWKGVRKISLMQNQIRNLPFTPICPDLQ
TLFLKGNRLAMITTHFFQFMPSLNVLDLSENRDLMELPAGISELVSLEHLDLSYTGINEL
PRELKALVNLKYLNLDHTRFLHPIPSPLISSFSMLLVLRMFNCNFSSMAYVVREVLIDEL
VQLDHLNELSMSLHSIRALERFLSFRKLQSCTGSLYLNVSEHSNWLDVLSLGEMKNLHTL
HMQFKFLNDMKFGCVRVGTHAFQSLHTVHIHYCSKLRDLTWLALAPNVRNIGVSTCANME
EIISPGKISQVQNLDPFAKLEYLVLENLMNLKSIYWSPLPFPQLMEIRVNGCPILQKLPL
DSSSAKDRKIVIRAKQYSWWANLKWEDEAAENAFSHCWVHA
>KAH9714924.1
MGNICCCSISFSCDAIFSHCLNCTERQVAFISELEDNLDSLQAEMQKLIEVRDDVMTRVI
IAEQQQMKRLNQVQGWLKRVEAVEAEVRELQRIQTQAINNLCLGGYCSKKCISSYKFGKE
VSTKLKVLADLKGEGDFKHIAERTAKAPLIEEMPIEPRIIGQESIFDDVWRCIIEEQVGI
IGLYGAGGVGKTTLLKQLNNKLCHERHDFDIVIWVVVSKDLNLEKVQEDIGKKIDLFSES
WKNKSLVEKSCAIFKILSNKKFVLLLDDVWEPVDLTKVGVPIPNSTNASKVLFTTRYKEV
CGKMEAHKKLRVECLTADEAWMLFNVKVGEDTIDSHPEIPKHAQLVAKECGGLPLAIITI
GRAMSCKNKPEEWKHAVDVLKKSSSKFPGMDAMYPHLKFSYDRLPDNKIRSCFLYCSLFP
EDYKISKEDLIDCWIGEEFFDEEHNGIGARNEGYAIIGDLIRTCLLEEDADDFVKLHDVV
RDMALWIASEIEKEKEEFFVHAGVGLTEAPGIEKWKGVKRMSLMNNKIRNLSEPATCPHL
LTLFLQNNRLSNITANFFQFMPSLKVLNLSNNFSLREFPPGISKLISLQYLNLSSTGIRV
LPEELKALKDLSYLNMERTSFVRRIPRQLISNFPMLRVLRMLDCGALERAEHGSVLFNGG
EILIEELLCLNHLSVLSVCLESDQALRKFLSSYRLKSSTQTLRLRKLKKESESLRTLSLT
DMEKLRNLFIADSSFEKLQIDCVGEIRKTPETSRFHNLHRVGIVNCKSLKDITWLIFAPN
LRILEISYCFEMTEIISQAKVDEFGATTGNHHQIPFAKLESLKLARLPNLESVYWTPLSF
SHLKEIRIFKCPRLWKLPLDSNSAKERKIVIKGEIDWWHGLQFDLATRNAFSPCFISDYD
ERKDKLKVCGSSEDIFVGMAIV
>KAH9714925.1
MTRVIIAEQQQMKRLNQVQGWLKRVEAVEAEVRELQRIQTQAINNLCLGGYCSKKCISSY
KFGKEVSTKLKVLADLKGEGDFKHIAERTAKAPLIEEMPIEPRIIGQESIFDDVWRCIIE
EQVGIIGLYGAGGVGKTTLLKQLNNKLCHERHDFDIVIWVVVSKDLNLEKVQEDIGKKID
LFSESWKNKSLVEKSCAIFKILSNKKFVLLLDDVWEPVDLTKVGVPIPNSTNASKVLFTT
RYKEVCGKMEAHKKLRVECLTADEAWMLFNVKVGEDTIDSHPEIPKHAQLVAKECGGLPL
AIITIGRAMSCKNKPEEWKHAVDVLKKSSSKFPGMDAMYPHLKFSYDRLPDNKIRSCFLY
CSLFPEDYKISKEDLIDCWIGEEFFDEEHNGIGARNEGYAIIGDLIRTCLLEEDADDFVK
LHDVVRDMALWIASEIEKEKEEFFVHAGVGLTEAPGIEKWKGVKRMSLMNNKIRNLSEPA
TCPHLLTLFLQNNRLSNITANFFQFMPSLKVLNLSNNFSLREFPPGISKLISLQYLNLSS
TGIRVLPEELKALKDLSYLNMERTSFVRRIPRQLISNFPMLRVLRMLDCGALERAEHGSV
LFNGGEILIEELLCLNHLSVLSVCLESDQALRKFLSSYRLKSSTQTLRLRKLKKESESLR
TLSLTDMEKLRNLFIADSSFEKLQIDCVGEIRKTPETSRFHNLHRVGIVNCKSLKDITWL
IFAPNLRILEISYCFEMTEIISQAKVDEFGATTGNHHQIPFAKLESLKLARLPNLESVYW
TPLSFSHLKEIRIFKCPRLWKLPLDSNSAKERKIVIKGEIDWWHGLQFDLATRNAFSPCF
ISDYDERKDKLKVCGSSEDIFVGMAIV
>KAH9714926.1
MKVGDVSDLEDKLIALQNELQKLTEVRNDVMRRVVVAEQHYMMKRKAQVQGWLSGVEAVE
AESSYKFGKEVARKLQAVISLKGEGDFKDVAETVPEDPVDEMPLERTIVGQQATFQKVLN
CLAENAIIGLYGSGGVGKTTLLKQINNNFCYGGHNFDIVIWVVVSKELKLERIQEDIGKK
IRLPTDSWKNRSIENEARDIYNILRKKKFLLLLDDMWESIDLTKVGVPLSNQKTESKIVF
TTRFEEVCGKMEAQKKIKVECLGLEEAWRLFQMKVGEDTLDSHPDISKLAKTMAKECAGL
LLALITVGQAMTCKKTPDKWRDAIEMLTRSTAEFSGVSKLVSLRHLNLSCTRIAELPIGL
KALVNLRYLNLERMYSLRTIPRHLISSFSMLQVLRMLNCGEFGGTLDKNFVFDDEFLIEE
LFGLKRLNELSITLRTPHALERFLSSLKLKSCTHSLRLRFHSEMKSLNISSLADMKHLHK
FSVSCDGLEEFEIGFAGNVQRIREAHVFHALHKVYIQNCNALKDMTWLLFAPNLKILDIL
NCNKMEEIISAAKLGEVQEIPFNKLEFLELHHVPELKSIYWSALGFQQQKKIIVYGCPKL
KRLPLDSTSAKERKIVVKGDENWWNELEWEDQATRNAFLLCFNSNRPLNSIDMGGD
>KAH9714927.1
MKVGDVSDLEDKLIALQNELQKLTEVRNDVMRRVVVAEQHYMMKRKAQVQGWLSGVEAVE
AEKLKNCLGGYCSKSCKSSYKFGKEVARKLQAVISLKGEGDFKDVAETVPEDPVDEMPLE
RTIVGQQATFQKVLNCLAENAIIGLYGSGGVGKTTLLKQINNNFCYGGHNFDIVIWVVVS
KELKLERIQEDIGKKIRLPTDSWKNRSIENEARDIYNILRKKKFLLLLDDMWESIDLTKV
GVPLSNQKTESKIVFTTRFEEVCGKMEAQKKIKVECLGLEEAWRLFQMKVGEDTLDKLPI
GLKALVNLRYLNLERMYSLRTIPRHLISSFSMLQVLRMLNCGEFGGTLDKNFVFDDEFLI
EELFGLKRLNELSITLRTPHALERFLSSLKLKSCTHSLRLRFHSEMKSLNISSLADMKHL
HKFSVSCDGLEEFEIGFAGNVQRIREAHVFHALHKVYIQNCNALKDMTWLLFAPNLKILD
ILNCNKMEEIISAAKLGEVQEIPFNKLEFLELHHVPELKSIYWSALGFQQQKKIIVYGCP
KLKRLPLDSTSAKERKIVVKGDENWWNELEWEDQATRNAFLLCFNSNRPLNSIDMGGD
>KAH9714930.1
MGNLLSSFLSSPESFRSILSYVGGEAKYVWALQVNLDALQAELDKLIRTKDDLLNKVELV
EQQQPRARRTNQVKGWLQRVQETVTKVVDLQNVRDQELDRLCLGGFCSKDLASSYYFGKK
VVTLTEQVILLKNERGEIKDIAEMVPEDAAVELALERTVVGQESMLDQVLRCITDQETNR
GIIGLYGTGGVGKTTLLKQVNNKFCIEQRQHHFDVVIWGVVSREPKLDKIQDAIGKRIGL
SAESWMDKSLEEKALDISNILSRKKFVLLLDDIWQPIDLTELGIPLQSLNVSSKVVFTTR
SLDVCGSMEADEKIEVKCLVHDEAWRLFQEKVGEATLRCHSDILELAQTLARECCGLPLA
LKTIGRAMAYKKNPDEWKYATKVLSTSPEKFSGMEENVFARLKFSYDSLPNYIIRSCFLY
CSLFPEDYEVYKGDLIDYWISEGFVDAFDEGYTIIGDLLRACLLEEVNDNHVKMHDVIRD
MALWIACKIDKEEENFLVHAGALLTEAPKIKDWEGFKRISLMENNITSLSAIPNCPHLRT
LLLYRNRISMITDGFFQFMPSLKVLNLGFNIFLNKLPSGLSSLISLEHLDLSFTVIRELP
EEMKALVNLRYLNLEYVYLNRLPLQLLCNFTKLQALRMLGCSNYSGEEEDRVFFKDAEPF
MKELLCLENLDLLSFTFDSWHAFETFLTFQKLLSCTESLELTKLYTPMSLNVLPLAYMKH
LKNFLIQNCAFEELKIENAVEIQNLVQRGFRSLHTVCISDCSRLKELTWLVFAPNLKNID
VQNCNNMEEIISPGKLSEVSEIKERQNFLAELKFLCLKDLENLESIYFDPLPFPQLKEIE
VTGCPKLKKLPLDSTRAMGHKIVVKGNIEWWVELQWEDRVTQRVFSTCFDPMEIVF
>KAH9714933.1
MGGIISTFFSADTIRPILFYVGGQAKYIWGLKGNLDDLQTQKENLIAKKLDLLNKVRLAE
QQPRIRRTTTVELWFKRVEEMETKVENLQKEGDQQIDRLCLGGFCSTDLISSYDFGKKVE
NLREKVIELKKEGEAMKEVYEGLPEGAAVEKAVDRTIVGQESILDRVWRCITDQEKNEEI
IGLYGMGGIGKTTLLKQVNNKFCSEEHDFDVVIWSVVSREPNLKQIQEDIGNRIGFSTDS
WERKSFEERASDITNTLKHKKFVLLLDDIWDSEIDLTKLGVPLQTLDSGSRIVFTTRFEG
TCGKMGAHKNRYKVFCLGDDDAWKLFEGVVGRYVLNKHPDIPKLAEDVARQCHGLPLALK
TVGNAMASKEYPEEWKEAIEILSASASKFEDMEKKVLSSLKFSYDNYEIEKTELIEYWKS
EGFVDSSSGWGVLGALVRACLLEEAGDRVKMHDMIRDMALWIANEVEEEEDNFLVRAGVG
LTDAPKIEEWEGVKRISLMQNEIQSLPQIPTCPRLQTLLLNANCIANITDSFFQSLPSLR
VLDLSGNLYLTELPVGISSLVSLHHLDLSFTGVRGLPQELKALVNLRYLNLEYTNDMSKI
PQQLISSFSKLQVLRMLYCGSNHQPIVEEGNVLSDDAESLMKEIHCLEQLNLITMSLHGS
RGVENFLKFPKLQNITQALSIEDCNSLPLNLLHLANMEHLEQLFIRKSNLEDWNVDCAGE
VQKMRKLHFVTIYECSNVKDSTWLVFVPNLKWLRIFDCDDMEEIISVEKFEKLSEVSEMM
GELNLFAKLELLELGNASNLKRIYRDHLPFSQLKEIRIWECPKLKKLPLNSSSAKGRKMV
IRGYKEWWEELQWEDQATQNAFSPCFMPY
>KAH9714934.1
MGGIISTFFSADTIRPILFYVGGQAKYIWGLKGNLDDLQTQKENLIAKKLDLLNKVRLAE
QQPRIRRTTTVELWFKRVEEMETKVENLQKEGDQQIDRLCLGGFCSTDLISSYDFGKKVE
NLREKVIELKKEGEAMKEVYEGLPEGAAVEKAVDRTIVGQESILDRVWRCITDQEKNEEI
IGLYGMGGIGKTTLLKQVNNKFCSEEHDFDVVIWSVVSREPNLKQIQEDIGNRIGFSTDS
WERKSFEERASDITNTLKHKKFVLLLDDIWDSEIDLTKLGVPLQTLDSGSRIVFTTRFEG
TCGKMGAHKNRYKVFCLGDDDAWKLFEGVVGRYVLNKHPDIPKLAEDVARQCHGLPLALK
TVGNAMASKEYPEEWKEAIEILSASASKFEDMEKKLIEYWKSEGFVDSSSGWGVLGALVR
ACLLEEAGDRVKMHDMIRDMALWIANEVEEEEDNFLVRAGVGLTDAPKIEEWEGVKRISL
MQNEIQSLPQIPTCPRLQTLLLNANCIANITDSFFQSLPSLRVLDLSGNLYLTELPVGIS
SLVSLHHLDLSFTGVRGLPQELKALVNLRYLNLEYTNDMSKIPQQLISSFSKLQVLRMLY
CGSNHQPIVEEGNVLSDDAESLMKEIHCLEQLNLITMSLHGSRGVENFLKFPKLQNITQA
LSIEDCNSLPLNLLHLANMEHLEQLFIRKSNLEDWNVDCAGEVQKMRKLHFVTIYECSNV
KDSTWLVFVPNLKWLRIFDCDDMEEIISVEKFEKLSEVSEMMGELNLFAKLELLELGNAS
NLKRIYRDHLPFSQLKEIRIWECPKLKKLPLNSSSAKGRKMVIRGYKEWWEELQWEDQAT
QNAFSPCFMPY
>KAH9714943.1
MGGIISTFFSADTIRPILFYVGGQAKYIWGLKGNLDDLLTEKENLIAKKLDLLNKVRLAE
QTQPRAQRTSTVKLWFERVDRSVTQVEGLQEERDQEIDRLCLGGFCSKDLISSYDFGKKV
EKLKEEVIKLREKGEAMKEVYEGVPEGAAVAIAVDRTIVGQESILDQVWRCITDQKKNNG
IIGLYGMGGIGKTTLLKQVNNKFCSEEHDFDVVIWSVVSREPNLKQIQEDIGKRIGFSTD
SWQRKSFEERASDITNTLKHKKFVLLLDDIWESEIDLTKLGVPLQTLDSGSRIVFTTRFE
GTCGKMGAHKNRYKVFCLGDDDAWKLFEGVVGRYVLNKHPDIPKLAEDVARQCHGLPLAL
KTVGNAMASKVYPEEWKEAIEILSASASKFEDMEKKVLSSLKFSYDSLPKDELRSCLLYC
YLFPEDSEILKTELIEYWKSEGFVDCSSGWGVLGALVRACLLEEAGDRVKMHDMIRDMAL
WIAKEVEEEENFLVRAGVGLTDAPKIEEWEGVKRISLMQNKIQSLPQIPTCPRLQTLLLA
SNRIKEITESFFQSLPSLRVLSLRRNRSLTELPVGISSLVSLHHLDMSSTKVRGLPQELK
ALVNLRYLNLEYTRGMSRIPQQLISSFSKLQVLRMLRCGRRYQPIVEEGNVLSADTESLM
KEIHSLEQLNLITLSLHGSRGVENFLKFPKLQNITQALSLEDCNSLPLNLFHLANMEHLE
ELYIEDSNLEDWNVDCAGEVQKMRKLHSVLIRNCSNVKDLTWLVFVPNLKWLRIVGCDDM
EEIISVEKFEKLSEVSEMMGELNLFSELELLVIRNASNLERIYRDPLPFPQLNRISILKC
PKLKKVPLNSSSAKGRKIVIAGQKEWWEELQWEDQATQNAFSPCFRPIEE
>KAH9714944.1
MGGVISTFFPLETIRPILSFVRGEAKYIWGLKGDLDDLLTQKENLIAQKEGMLNKVMFLL
NQTLYTNSFKQQQQPRNRRTPTVELWFRRVEEIETKVETLQQERDQEIDRLCLGGFCSKD
LISSYDFGKKVENLKEEVIKLKKEGEAMKEVYGSVPEGAAVEIAVERTIVGQESILDQVW
RCITDQEKNNGIIGLYGMGGVGKTTLLKQVNNKFCSDEQHHFGVVIWSVVSREPNLKQIQ
VDIGKRIGFSTDSWQRKSFEERASDITNTLSRRKFVLLLDDIWESKIDLTKLGVPLHSGS
KIVFTTRFQGTCGKMRADKKFQVSYLGDEVAWDLFQAAGGFSFDSHSEIRELAKTMARQC
HGLPLALETVGQAMAGKEYPEEWRRAIEIISASASKFEDMEKKVLSRLKFSYDSLPKDEL
RSCLLYCCLFPEDSEILKTDLIEYWKSEGFVDSNSGWGVLGALVRACLLEDGGDHVKMHD
MIREMGLWIANEIEEEEENFLVRAGVGLTGAPKIEEWEGVKRISLMQNKIQSLPQIPTCP
RLQTLLLEYNRIEEITESFFPSLPSLRVLNLSGNHYLTELRVGISSLVSLHQLDLSHTHI
SGLPQELKALVNLRYLNLEYTHEMSRIPEQLISSFSKLQVLRMLFCGSNHRPIVEEGNVL
SDDAESLMKEIHCLEQLNLITLSLQGSRGVENFLKFPKLQNITQSLSIEHCNSLPLNLLH
LANMEHLEKLYIEESNLEDWNVDCAGEVQKMRKLHSILIWNCSNVKDLTWLVFAPNLKCL
RIHCDDMEEIISVEKLSEVSEMMGELNLFAKLEDLWLESASNLKRIYRDPLPFPQLKQID
IMRCPKLKKLPLNSSSAKGRKIVIRGERKWWEELQWEDQATQNAFSPCFIAYEY
>KAH9714949.1
MGGIISTFFSADTIRPILFYVGGQAKYIWGLKGNLDDLQTETENLIARKQDLLNKVKLAE
QQLPRAQRTRLVQRWFEMVDLSVTLVENLQKEGDQQIDRLCLGGFCSTDLISSYDFGKKV
ENLREKVIELKKEGEAMKEVYEGLPEGAAVEKAVDRTIVGQESILDRVWRCITDQEKNEE
IIGLYGMGGIGKTTLLKQVNNKFCSEEHDFDVVIWSVVSREPNLKQIQEDIGNRIGFSTD
SWERKSFEERASDITNTLKHKKFVLLLDDIWDSEIDLTKLGVPLQTLDSGSRIVFTTRFE
GTCGKMGAHKNRYKVFCLGDDDAWKLFEGVVGSYVLNKHPDIPELAKDVARQCHGLPLAL
KTVGNAMASKVYPEEWSGAIEILSASASKFEGMEKKVLSSLKFSYDSLPNDELRSCLLYC
CLFPEDSEIIKTDLMKYWKSEGFLGSISGWDVLGALVRACLLEEGGDHVKMHDMIREMGL
WIANEVEENFLVRAGVGLTDAPKIEEWEGVKRISLMRNKIRSLPQIPTCPRLQTLLLNRN
HIAKITDSFFQSLPSLRVLNLSGNGYLTELPVGISSLVSLHHLDLSWTGISGLPMLHCGY
AHRSIVEEGKVLSADAESLMKEIHCLEQLNLITLSLHGSRGVENFLKFPKLQTITQALHI
EDCNSLPLNLLHLANMEHLEKLFIEESNLEDWNVDCAGEVQKMPKLHSVLIWNCSNVKDL
TWLVFAPNLKCLRILDCDDMEEIISVENFEKLIEVSEMMGELNLFSGLESLSLGNASNLK
AYVHRSLEH
>KAH9714950.1
MGGIISTFFSADTIRPILFYVGGQAKYIWGLKGNLDDLQTETENLIARKQDLLNKVKLAE
QQLPRAQRTRLVQRWFEMVDLSVTLVENLQKEGDQQIDRLCLGGFCSTDLISSYDFGKKV
ENLREKVIELKKEGEAMKEVYEGLPEGAAVEKAVDRTIVGQESILDRVWRCITDQEKNEE
IIGLYGMGGIGKTTLLKQVNNKFCSEEHDFDVVIWSVVSREPNLKQIQEDIGNRIGFSTD
SWERKSFEERASDITNTLKHKKFVLLLDDIWDSEIDLTKLGVPLQTLDSGSRIVFTTRFE
GTCGKMGAHKNRYKVFCLGDDDAWKLFEGVVGSYVLNKHPDIPELAKDVARQCHGLPLAL
KTVGNAMASKVYPEEWSGAIEILSASASKFEGMEKKVLSSLKFSYDSLPNDELRSCLLYC
CLFPEDSEIIKTDLMKYWKSEGFLGSISGWDVLGALVRACLLEEGGDHVKMHDMIREMGL
WIANEVEENFLVRAGVGLTDAPKIEEWEGVKRISLMRNKIRSLPQIPTCPRLQTLLLNRN
HIAKITDSFFQSLPSLRVLNLSGNGYLTELPVGISSLVSLHHLDLSWTGISGLP
>KAH9714952.1
MGGTISTFLSTDTIRSILSYVSGEAKYIWGLRRNLDDLQTQKENLIAKKQDLLNKVKLAE
QKPRIRRTTTVELWFKRVDEMETEVENLQKERGQEIDRLCLGGFCSTDLISSYDFGKKVE
NLREKVIELKKEGEAMKEVYEGVPEGAAVEKAVDRTIVGQESILDRVWKCITDQEKNKGI
IGLYGMGGIGKTTLLSQVNNKFCSEEHDFDVVIWSVVSREPNMKQIQEVIGKRIGFSTDS
WQGKSFEERASDITNSLKHKKFVLLLDDIWESEIDLTKLGVPLQTLDSGSRIVFTTRFEG
TCGKMGAHKNRYKVFCLGDDDAWKLFEGVVGRYVLNKHPDIPKLAEDVARQCHGLPLALK
TVGNAMASKVYPEEWKEAIEILSASASKFEDMEKKVLSSLKFSYDSLPKDELRSSLLYCC
LFPEDSEILKTELIECWKSEGFVDSSSGWGVLGALVRACLLEEGGDDVKMHDMIRDMALW
IANEVEEEEENFLVRAGVGLTDAPKIEEWEGVKRISLMQNKIQSLPQIPTCPRLQTLLLN
RNHIAKITDSFFQSLPSLRVLNLSGNHYLTELPAGILSLVSLNHLDLSWTGISGLPQELK
ALVNLRYLNLEYTNEMSKIPQQLISSFSKLQVLRMLRCGPSHPPIVVEGNVLSADAESLM
KEIHCLEQLNLITLSLHGSRGVENFLKFPKLQNITQALSIENCNSLPLNLLHLANMEHLE
QLSIWDSNLEDWNVDCAGEVQKMRKLHFVTIYECSNVKDLTWLVFVPNLKRLRIFDCDDM
EEIISVENFEKLSEVSEMMGELNLFSELESLSLGYASNLKRIYHDPLPFPQLEEIRISEC
PKLKKLPLNSSSAKGRKIVIRGKKEWWEELQWEDQATQNAFSPCFLPDE
>KAH9714957.1
MGGIISTFFSADTIRPILFYVGGQAKYIWGLKGNLDDLQTETENLIARKQDLLNKVKLAE
QQPRTRRTRSVQRWFERVEEMETKVKNLQKEGDRQVDRLCLGGFCSKDLISSYAFGKEVE
NLKETVIELKKEGEAMKEVYGEVPEGAAVAIAVERTIVGQESILDRVWRCITDQEKNKGI
IGLYGMGGIGKTTLLKQVNNKFCSDEQHHFGVVIWSVVSREPNLKQIQVDIGKRIGFSTD
SWERKSFEERASDITNTLKHKKFVLLLDDIWESKIDLTNLGVPLHSGSKIVFTTRFQGTC
GKMRADKKFQVSYLGDEDAWDLFQAAGGFCFDSHSEIRELAKTMASQCHGLPLALETVGQ
AMAGKEYPEEWRRAIEIISASASKFEDMEKKVLSRLKFSYDSLPKDELRSCLLYCCLFPE
DSEIEKTELIEYWKSEGFVDSSSGWGVLGALVRACLLEEGGDDVKMHDMIRDMALWIANE
IEEEKFLVRAGVGLTDAPKIEEWEGVKRISLTENKIQSLPQIPNCPRLQTLLLADNHIKE
ITESFFQSLPSLRVLNLSENDSLTELPAGISSLVSLHHLDLSWTDIRGLPQELKALVNLR
YLNLEYTFEISRIPEQLISSFSKLQVLRMLRCGSNHRPIVEEGNVLSDDAESLMKEIHCL
EQLNLITLSLHGSRGVENFLKFPKLQNITQALHIEHCNSLPLNLLHLANMEHLEELSIWD
SNLEDWNVDCAGEVQKMRKLSILRSSNVKDLTWLVFVPNLKWLRIHHCGDMEEIISVEKL
SEVSEMMGELNLFSELEFLSLGNASNLKRIYRDPLPFPQLEEIRISKCPKLKKLPLNSSS
AKGLKIVIWGKKEWWEELQWEDQATQNAFSPCFVPS
>KAH9714959.1
MGGVISTFLSADTIRPILSYVGGEAKYIWGLKDNLDDLQTQKEKLIEKKEDMLNEVELAE
QRPRTRRTRSVQRWFERVDRRVTEVERLQQERDQEIDRLCLGGFCSKNLISSYSFGKRVE
KMKNEVIELKKGGEAINPLYEEVPEGAAVAIAVDRTIVGQESILDRVWRCITDQEQNKGI
IGLYGMGGVGKTTLLKQVNNKFCSDEQHHFGVVIWSVVSREPNLKQIQVDIGKRIGFSTD
SWQRKSFEERASDITNALKHKKFVLLLDDIWESKIDLTELGVPLQRLDSGSRIVFTTRFR
GTCGEMGADERFEVSCLGDDDAWKFFEGVVGRYVLDKHPDIPELAKAMARQCHGLPLALK
TVGNAMASKEYPQEWSHAIEIISRSASKFKDMEKQVLSRLKFSYDSLPNDELRSCLLYCC
LFPEDSEIPKTDLMEYWKSEGFVDSSSGWGVLGALLRACLLEEAGLVDEGGNRVKMHDMI
RDMALWIANEIEEEEENFLIRAGVGLTDAPKIEEWEGVKRISLMENKIQSLPQIPTCPRL
QTLLLNRNHIAKITDSFFQSLPSLRVLNLSGNHYLTELPVGISSLVSLHHLDLSYTPLTE
LPVGISSLVSLHHLDLSSTEVRGLPQELKALVNLRYLNLEYTRKMSRIPEQLISSFPKLQ
VLRMLSCGSEIFPIVEEGNVLSDGAEPLIKEIHCLEQLNLITLSLRGTRGVENFLKFPKL
QNITQALSIEHCNSLPLNLLHLSNMEHLEKLHIEESNLEDWNVDCAGEVQKMRKLHFVTI
YECSNVKDFTWLVFVPNLKWLRICYCDDMEEIISVEKLSEVSEMMGELNLFSELELLVIR
NASNLERIYRVPLPFPQLKVIDISECPKLKKLPLNSSSAKGRKIVIYGEKEWWEELQWED
QATQNAFSPCFLPDE
>KAH9714961.1
MGGIISTFFSADTIRPILFYVGGQAKYIWGLKGNLDDLQTQKENLIAKKQDLLNKVKLAE
QKPRIRRTTTVELWFKRVDEMETEVENLQKERGQEIDRLCLGGFCSTDLISSYDFGKKVE
NLREKVIELKKEGEAMKEVYEGVPEGAAVEKAVDRTIVGQESILDRVWKCITDQEKNKGI
IGLYGMGGIGKTTLLSQVNNKFCSEEHDFDVVIWSVVSREPNMKQIQEVIGKRIGFSTDS
WQGKSFEERASDITNSLKHKKFVLLLDDIWESEIDLTKLGVPLQTLDSGSRIVFTTRFEG
TCGKMGAHKNRYKVFCLGDDDAWKLFEGVVGRYVLNKHPDIPKLAEDVARQCHGLPLALK
TVGNAMASKVYPEEWKEAIEILSASASKFEDMEKKVLSSLKFSYDSLPKDELRSCLLYCC
LFPEDSEILKTELIEYWKSEGFVDSSSGWGVLGALVRACLLEEGGDDVKMHDMIRDMALW
IANEIEEEKFLVRAGVGLTDAPKIEEWEGVKRISLTENKIQSLPQIPNCPRLQTLLLADN
HIKEITESFFQSLPSLRVLNLSENDSLTQLPVGISSLVSLHHLDLSFTGVRGLPQELKAL
VNLRYLNLDCTYEMCKIPQQLISSFSKLQVLRMLHCGSAHRPIVEEGNVLSDDAESLMKE
IHCLEHLNLITLSLHGSRGVENFMKFPKLQNITRALTIEDCNSLPLNLLHLANMEHLEQL
FIWESNLEDWNVDFAGEVQKMRKLQSVLIRNCSNVKDLTWLVFVPNLKWLRIVGCDDMEE
IISVEKFEKLSEVSEMMGELNLFSELELLVIRKASNLERIYRDPLPFPQLNRISILKCPK
LKKLPLNSSSAKGRKIALAGQKEWWEELQWEYQATQNALSPCFRPIEE
>KAH9715123.1
MARVANAEQQQMRRLNTVQGWLSRVEAMETEVGELMKDGSQEVDKLCPGGCCSKNCRSSF
EFGKRVAKTLQLVNNLMGEGAFDAVAEKVPRPAVDQRPCEPTVGLESTFDKVWRCLGEEQ
VGIIGLYGMGGVGKTTLLTKINNKLLGAPNVFDVVIWVVVSKDLQLEKIQEKIGRRIGFF
DESWKNGSLEDKTSDILRILGKKKFLLLLDDIWERVDLTKVGIPFPDPENKSKIVFTTHF
LEICGALKAHEFLKVECLGPEDAWRLFRENLRRDVLDNHPDIPELARSVAQECAGLPLAL
ITIGRAMACKKTPQEWHYAIQVLRRSASEFPGMGKEVYPLLKFSYDSLPDDTIRSYLLYC
GLFPEDYRIRKSELIDCWIGEGFLDQYDRSGAYNEGYYIIGILLHACLLEEEGGDIGEEE
SGEHVVKMHDVIRDMVLWIACKIEKEKENFLVHAGLGLTEAPEIQNWRNVRRMSLMKNKI
ENLSETPTCPHLLSLFLSDNSLKMSTDDFFQSMPSLRVFNMSNNHLLWKLPSGISTLVSL
EHLDLSSTAITHLPIELQKLVNLKCLNLEYMNNLNQFPRLVISAFSKLQVLRMFDCGGSK
IERLKINVLFGGHQFLVEELMGMKHLMVLTITLKSWQALKELLISQELQRSTQSLFLRCF
NDSKSLDIFCLAGLRNLNKLYVAGCKHLEDSQMTVQRSSMNQLAHGFHNLHTVNVGFCFK
LKDLTCSFLLQASSPSLY
>KAH9715124.1
MARVANAEQQQMRRLNTVQGWLSRVEAMETEVGELMKDGSQEVDKLCPGGCCSKNCRSSF
EFGKRVAKTLQLVNNLMGEGAFDAVAEKVPRPAVDQRPCEPTVGLESTFDKVWRCLGEEQ
VGIIGLYGMGGVGKTTLLTKINNKLLGAPNVFDVVIWVVVSKDLQLEKIQEKIGRRIGFF
DESWKNGSLEDKTSDILRILGKKKFLLLLDDIWERVDLTKVGIPFPDPENKSKIVFTTHF
LEICGALKAHEFLKVECLGPEDAWRLFRENLRRDVLDNHPDIPELARSVAQECAGLPLAL
ITIGRAMACKKTPQEWHYAIQVLRRSASEFPDYRIRKSELIDCWIGEGFLDQYDRSGAYN
EGYYIIGILLHACLLEEEGGDIGEEESGEHVVKMHDVIRDMVLWIACKIEKEKENFLVHA
GLGLTEAPEIQNWRNVRRMSLMKNKIENLSETPTCPHLLSLFLSDNSLKMSTDDFFQSMP
SLRVFNMSNNHLLWKLPSGISTLVSLEHLDLSSTAITHLPIELQKLVNLKCLNLEYMNNL
NQFPRLVISAFSKLQVLRMFDCGGSKIERLKINVLFGGHQFLVEELMGMKHLMVLTITLK
SWQALKELLISQELQRSTQSLFLRCFNDSKSLDIFCLAGLRNLNKLYVAGCKHLEDSQMT
VQRSSMNQLAHGFHNLHTVNVGFCFKLKDLTCSFLLQASSPSLY
>KAH9715129.1
MGNVIWIQFSCDAIFSRCLNSTLNKAAYISKLEDNLPTLQGQLQKLIESKNDVMARVANA
ENQQMRQLNTVQGWLSRVEAVETEVGELVRDSSQEVDKLCPGGCCSKNCKSSFKFGKRVA
KTLQLVNNLMGEGAFDVVAEKVPPPAVDQRPCEPTVGLESMFDKVWRCLGEEQVGIIGLY
GMGGVGKTTLLTKINNKLLGAPNGFDVVIWVVVSKDLQLEKIQEKIGRRIGFLDESWKNG
SLEDKASDILRILSKKKFLLLLDDIWERVDLTKVGVPFPDPENKSKIVFTTRFLEICGAM
KAHEFLKVECLGPEDAWRLFRENLRRDVLDNHPDIPELARSVAKEYAGLPLALITIGRAM
TCKKTTQEWHHAIQILRRSSSEFPEVEHTMKDITLLGILLHACLLEEEEGDIAEEKSGEH
VVKMHDVIRDMVLWIACKIEKEKENFLVHAGLGLIEAPAIQNWRNVRRMPLMKNKIENLS
KTPTCPHILSLFLSDNSLKMIAGDFFQFMPSLRVFNMSNNHLLWKLPSGISTLVSLEHLD
LSGTAITHLPIELQKLVNLKCLNLEYMNNLNQFPRLVMSAFSKLQVLRMFDCGGSKIERL
KSNVLFGGHQFLVEELIGMKHLMALTITLKSWEALQELLISQELQRCTQSLFLRCFNDSK
SLDIFCLACLHNLNKLYVAGCKHLEDFQMTVQRSSVN
>KAH9715158.1
MCSIFQITCDGAFFNRCLDCFLGKAAYIRNLQDNLDALETELGNLIARKNDVMRRVDDAE
RQQMRRLDGVQVWVSRVDDVKTEADELITDGSREIEKLCVGGYCSKNCMSSYKFGKKVAK
KLRDVRTLISEGVFEVVADRAPESVADERPTERTVVGLQSQLEQVWRCLVEESAGIIGLY
GMGGVGKTTLLTHINNKFLESPTNFDCVIWVVVSKDLRLEKIQEDIGKKIGLVGDSWKSK
SVEEKAVDIFRSLREKRFVLLLDDIWERVDLTKVGIPLPGPKNTTSKVVFTTRFIDVCGS
MEVDRKFQVACLSEKDAWELFREKVGEETLQSHHDIVELAQIVVKECGGLPLALITIGRA
MAYRKKAEQWRRAIEELRRSVSEFAGLGKEVYPLLKFSYDSLQNDTVRSCFLYCCLYPED
YGILKWDLIDCWFGEGFFGESDRSGVENQGNDILDTLVRACLLEEVEDDEVKMHDVIRDM
AIWITCEIEKEKRNFLVRAGAGLKEAPGVKGWENVRRLSLMQNQIETLSEVPTCPHLLTL
FLASNMELKIADGFFQFMPSLKVLKMSNCWNLKLPVGMSELGSSLELLDISRTQIQELPE
ELKLLVNLKCLNLRLTSQLRKIPRQLISNSSRLRVLRMFATGYDRFHEASEDSVLFGGGE
VLIQELLGLKYLEVLELTLGSYHALQIVLSSNKLKSCIRSLYLQLTGDTASIIDATAFAD
LNHLNQLWIDRAKELEELKIDYTEIVRKRREPFVFRSLHRVSMYRCHKLKDSTFLVCAPN
LKSLDLSYCSSMEEVISVGKFAETPEMMGHISPFENLQMLDLEDLPHLKSIFWKPLPFTH
LKEISVGYCRNLRKLPLNSNSAKERKFVIRGKEDWWNRLQWEDEATQIAFRSCFQSLFD
>KAH9715163.1
MCSIFQITCDGAFFNRCLDCFLGKAAYIRNLQDNLDALETELGNLIARKNDVMRRVVDAE
RQQMRRLDGVQVWVSRVDSVKTEADELITDGSREIEKLCVGGYCSKNCMSSYKFGKKVAK
KLRDVRTLISEGVFEVVADRAPESVADERPTERTVVGLQSQLEQVWRCLVEESAGIIGLY
GMGGVGKTTLLTHINNKFLESPTNFDCVIWVVVSKDLRLEKIQEDIGKKIGLVGDSWKSK
SVEEKAVDIFRSLREKRFVLLLDDIWERVDLTKVGIPLPGPKNTTSKVVFTTRFIDVCGS
MEVDRKFQVACLSEKDAWELFREKVGEETLQSHHDIVELAQIVVKECGGLPLALITIGRA
MAYRKKAEQWRRAIEELRRSVSEFAGLGKEVYPLLKFSYDSLQNDTVRSCFLYCCLYPED
YGILKWDLIDCWFGEGFFGESDRSGVENQGNDILDTLVRACLLEEVEDDEVKMHDVIRDM
AIWITCEIEKEKRNFLVRAGAGLKEAPGVKGWENVRRLSLMQNQIETLSEVPTCPHLLTL
FLDFNQELEIIADGFFQLMPSLKVLKMSNCSNLKLPVGMSELGSSLELLDISRTQIQELP
EELKLLVNLKCLNLRLTSQLRKIPRQLISNSSRLRVLRMFATGYDRFHEASEDSVLFGGG
EVLIQELLGLKYLEVLELTLGSYHALQIVLSSNKLKSCIRSLYLQLTGDTASIIDATAFA
DLNHLNQLWIDRAKELEELKIDYTEIVRKRREPFVFRSLHRVSMYRCHKLKDSTFLVCAP
NLKSLDLSYCSSMEEVISVGKFAETPEMMGHISPFENLQMLDLEDLPHLKSIFWKPLPFT
HLKEISVGYCRNLRKLPLNSNSAKERKFVIRGKEDWWNRLQWEDEATQIAFRSCFQSLFD
>KAH9715168.1
MCSIFQITCDGAFFNRCLDCFLGKAAYIRNLQDNLDALETELGNLIARKNDVMRRVVDAE
RQQMRRLDGVQVWVSRVDSVKTEADELITDGSREIEKLCVGGYCSKNCMSSYKFGKKVAK
KLRDVRTLISEGVFEVVADRAPESVADERPTERTVVGLQSQLEQVWRCLVEESAGIIGLY
GMGGVGKTTLLTHINNKFLESPTNFDCVIWVVVSKDLRLEKIQEDIGKKIGLVGDSWKSK
SVEEKAVDIFRSLREKRFVLLLDDIWERVDLTKVGIPLPGPKNTTSKVVFTTRFIDVCGS
MEVDRKFQVACLSEKDAWELFREKVGEETLQSHHDIVELAQIVVKECGGLPLALITIGRA
MAYRKKAEQWRRAIEELRRSVSEFAGLGKEVYPLLKFSYDSLQNDTVRSCFLYCCLYPED
YGILKWDLIDCWFGEGFFGESDRSGVENQGNDILDTLVRACLLEEVEDDEVKMHDVIRDM
AIWITCEIEKEKRNFLVRAGAGLKEAPGVKGWENVRRLSLMQNQIETLSEVPTCPHLLTL
FLDFNQELEIIADGFFQLMPSLKVLKMSNCSNLKLPVGMSELGSSLELLDISENSITELP
EELKKLVNLKCLNLRWTQHLNKIPRQLISNSSRLRVLRMFATGRFNFHEATEDSVLFGGG
EVLVQELLGLKYLEVLELTLGSYHALQILLSSNKLKSCIRSLYLELTGDTASIIDATAFA
DLNHLNELCIDNGIELEELKIDYTEIVRKRREPFVFRSLHCVTMISCRKLKDLTFLVFAS
NLKSLRLRNCYAMEEIISVGKFAETPEMMGHISPFENLQMLDLQGLPHLKSIFWKPLPFT
HLKEMEVLRCDRLEKLPLDSNSAKERKFVIRGEEDWWNRLQWEDEATQIAFRSCFKSDAL
FISYS
>KAH9715176.1
MCSIFQITCDGALFNRCLDCFLGKAAYIRNLQDNLVALETELGNLISIKNDLMRRVDDDE
RKQMIRLERVQRWISRVDAVKTEADQFIGDRSQEIEKLCVGGYCSKNCRSSYKFGKQVAK
KLQDVKTLIAEGVFEAVATEVVAERAPEPVADKRPIEPTIVGLQSQLEQVWRCLVEESVG
IIGLYGMGGVGKTTLLTHINNKFLESQNNFDCVIWVVVSKDLRLEKIQEDIGKKIGLSDD
SWKNKSFEEKAVDILRRLGEKRFVLLLDDLWERVDLTKVGVPLPSAQNTTSKVVFTTRSI
GVCGSMRARPVKVACLSEKQAWELFRENVGEETIESDHEIVELAQTVAKECGGLPLALIT
IGRAMAYRKKAEHWRRAIEELRRSASEFAGLGKEVYPLLKFSYDSLQNETIRSCFLYCCL
YPEDYGILKWDLIDCWIGEGFLGESDRFGAENQGYDILDTLVRACLLEEVEDDEVKMHDV
VRDMALWITCEIEKEKRNFLVCAGEGLKEAPDVKRWENVRRLSLMQNQIETLSEVPTCPH
LLTLFLDFNENLNMIADGFFQLMPSLKVLKMSNCVNLTLKLPLGMSKLGSLELLDVSHTG
IRELPEELKLLVNLKCLTLRWTFELNKIPRQLISNSSRLRVLRMLGTGLLNFHQASEDSV
LFGGGEVLIQELLGLKYLEVLELTLGSYHALQILLSSNKLKSCIRSLFLQLAGDATSIVD
ATAFADLNHLNELYINKGFELEELKIDYTEIVRKRREPFVFRSLHHVTIWRCAKLKDSTF
LVFAPNLKSLVLRNCHAMEEIISVGKFSEVPEMMRHMSPFENLQRLHVEDLPDLKSIHWK
PLPFTHLKEMGVRACDQLEKLPLDSSSAKERKFVIRGEADWWNRLQWEDEATQIAFRSCF
QPYS
>KAH9715177.1
MSDALFLKAITVGPESLLKFLFHSPHQLQESVYQTQSIFFLNKIPKMCSIFQITCDGAFF
NRCLDCFLGKAAYIRNLQDNLDALETELGNLIARKNDVMRRVVDAERQQMRRLDGVQVWV
SRVDSVKTEADQFIRDGSREIEKLCVGGYCSKNCMSSYKFGKKVAKKLRDVRTLISEGVF
EVVADRAPESVADERPTERTVVGLQSQLEQVWRCLVEESAGIIGLYGMGGVGKTTLLTHI
NNKFLESPTNFDCVIWVVVSKDLRLEKIQEDIGKKIGLVGDSWKSKSVEQKAVDIFRSLR
EKRFVLLLDDIWERVDLTKVGVPLPGPKNTTSKVVFTTRFIDVCGSMEVDRKFQVACLSE
KDAWELFREKVGEETLQSDHDIDELAQIVVKECGGLPLALITIGRAMAYRKKAEQWRRAI
EELRRSASEFAGLGKEVYPLLKFSYDSLQNDTVRSCFLYCCLYPEDFGILKWDLIDCWFG
EGFFGESEGFGAENQGYDILDTLVRACLLEEVEDDEVKMHDVIRDMAIWITCEIEKEKRN
FLVRAGAGLKEAPGVKGWENVRRLSLMQNQIETLSEVPTCPHLLTLFLDFNQELEMIADG
FFQLMPSLKVLKMSNCWNLKLPVGMSELGSSLKFLDISENTITELPEELKKLVNLKCLNL
RWTQHLNKIPRQLISNSSRLGVLRMFATGYGYFHEAPEDSVLFGGGEVLIQELLGLKYLE
VLELTLGSYHALQILLSSNKLKSCIRSLFLRLVGDTASIIDATAFADLNHLNELWIDNGI
ELEELKIDYTEIVRKRREPFVFRSLHHVIIRSCQKLKDSTFLVFAPNLKSLNLDGCDAME
EIISFGKFAETPEMMGHVSHFENLQILHLSQLPALKSIYWKPLPFTHLKEMAVRGCDQLR
KLPLDSNSATERKFVIRGYILWWNRLQWEDEATQIAFRSCFQPDS
>KAH9715180.1
MCSIFQITCDGALFNRCLDCFLGKAAYIRNLQDNLVALETELGNLIAIKNDLMRRVDDDE
RKQMIRLERVQRWISRVDAVKTEADQFIGDRSQEIEKLCVGGYCSKNCRSSYKFGKQVAK
KLQDVKTLIAEGVFEAVATEAVPERAPEPVADKRPIEPTIVGLQSQLEQVWRCLVEESVG
IIGLYGMGGVGKTTLLTRINNKFLESQNNFDCVIWVVVSKDPRLKKIQEDIGKKIGLSDD
SWKNKSFEEKAVDILRRLGEKRFVLLLDDLWERVDLTEVGVPLPSPQNTTSKVVFTTRFI
DVCGSMESHRKFKVACLSEEDSWELFREKVGQETLESDHEIVELAQTVAKECDGLPLALI
TIGRAMAYRKKAEQWRRAIEILRRSASEFADLGEKVYSLLKFSYDSLQNDTVRSCFLYCC
LYPEDYGILKWDLIDCWIGEEFFGESDRFGAENRGYDILDTLVRACLLEEVEDDKVKMHD
VIRDMARWIACEIEKEKRNFLVCAGAGLKESPDVKGWENVRRLSLMQNQIKTLSEVPTCP
HLHTLFLASNMELEMIADGFFQFMPSLKVLKMSRCGQFEGFQLPIGMSELGSSLELLDIS
YTTITELPEELKLLVNLKCLNLSWTSRLNKIPRQLISNSSRLGVLRMFATGYGYFHEAPE
DSVLFGGGEVLIQELLGLKYLEVLELTLGSYHALQILLSSNKLKSCIRSLFLQLTGDTAL
IIDATAFADLKHLNELYISEGIELEELKIDYMEIVQKRREPFVFRSLHRVTMEVCFELKD
VTFLVFAPNLKSLSLWNCHAMEEIISVGKFSETPEMMGHISPFENLQTLDLSDLPALNSI
YWKPLPFTHLKEMAVSGCDQLEKLPLDSNSAKERKFVIRGEEDWWNRLQWEDEATQIAFR
SCFQPRS
>KAH9715181.1
MGSIFQITCDGAFFNRCLDCFLGKVANTSKLQDNLVALETELGKLIAAKNDVMMRVVNAE
RQQLRTLDQVQVWLSRVEAVETEADELKRHGSQEIDKLCVGGYCSKNCASSYKFGKQVAK
KLRDVQTLIDEGVFAAVATEVVPERAPEPVADERPTEPTIVGLQSQLEQVWRCLVEESVG
IIGLYGMGGVGKTTLLTHINNKFLESPTSFDCVIWAVVSKDLRLEKIQEDIGKKIGLVDD
SWKSKSVEEKALDIFRSLREKRIVLLLDDIWERVDLTKVGIPLSGQKNTTSKVVFTTRFV
DVCGSMEADKKFQVACLSEEHAWELFRKKVGEETLESDHDIVELAQTVAKECGGLPLALI
TIGRAMAFKKTAEEWSHAIDVLRTSASEFAGLGEKVYRLLKFSYDSLQNETIRSCFLYCC
LYPEDYGILKWDLIDCWIGEGFLEESDRFSAENQGYYIVGTLVHACLLEELEEDKVKMHD
VVRDMARWIACEIEKEERKFLVCAGAGVGAVSDVEGWENVRRLSLMQNQIEILSEVPTCP
HLLTLFLDFNYKLEMMTDGFFQCMPSLKVLKMSNCGHVKVLKLPFGMSKLGSLQLLDISH
TGIRELPEELKLLVNLKCLNLRWTHMLNKIPRQLISNSSWLRVLRMFAIGFENSKEPSED
SVLIGGGEVLVHELLGLKYLEVLELTLRSYDALQFFLSSNKLKNCIRSLFLNKLGDTKSI
HATAFADLKHLNELCIRSAVELEELKVAYTEMAPKGSEPFAFRSLHRVTMERCHKLKDLT
FLVFAPSLKSLSLYGCNAMEEIISVGKFAETPEVMGHISPFGNLQTLYLTDLPELKSIYW
KPLPFTHLKEMTVHGCNQLKKLPLDSNSATERKFVIRGYTLWWNRLQWEDEATQIAFRSC
FQSHEI
>KAH9715184.1
MFAAYLIFWKRGARWRVVQGTSAVAVGVQGWLSRVEAVEAEVGELTRDTSQEIEKLCLGG
YCSKNCKSSYKFGKKVSKKLQLVATLIDDGDFAVVAEKVPQPAVDKRPLQPTIIGLESTF
DKVWRYDIWERIDLAKVGVPFPASSRNASKIVFTTRLVDVCGLMEAQKTFKVECFADQDA
WELFLKKVGQETLESHPDIPELAQTVAKECSGLPLALITTSRAMSSKKRPEERSYAIQML
RRSAYEFPGMEKEVFRLLKFSYDSLSSDVLRSCLLYCSLFPEDYQISKTELIKCWIGEGF
LKENEGINGVHNQGYCIIGVLVHACLLEEAGSDYVKLHDVIRDMTLWIACEVENENFLVS
AGIELTEPPEVKKWEDKRRIPLMRNKIVILPITPICPHLITLFLGINMLDTIPSDFFDFM
PSLKVLNLSKNRSLSQLPSGISKLVSLQYLNLSETFIKELPHELKALKNLKCLNLEYMRY
LHTIPRQLLCNFSGLKVLRMLDCGSADTVPEDSVLFGGSEILVEELITLEHLNVLSVTLR
SFYALRRLLSRQQYKSCKYALELRRCEDSRSWNILSIADLNYLDKLDFVHCTSLEELKVD
YAEVQTTREP
>KAH9715185.1
MGNILGIQLTCDALSTGFINCIRRKAAYLSQLENNLVAVQTELQKLIETKNDVMMRAVEA
EVGELTRDTSQEIEKLCLGGYCSKNCKSSYKFGKKVSKKLQLVATLIDDGDFAVVAEKKV
GQETLESHPDIPELAQTVAKECSGLPLALITTSRAMSSKKRPEERSYAIQMLRRSAYEFP
GMEKEVFRLLKFSYDSLSSDVLRSCLLYCSLFPEDYQISKTELIKCWIGEGFLKENEGIN
GVHNQGYCIIGVLVHACLLEEAGSDYVKLHDVIRDMTLWIACEVENENFLVSAGIELTEP
PEVKKWEDKRRIPLMRNKIVILPITPICPHLITLFLGINMLDTIPSDFFDFMPSLKVLNL
SKNRSLSQLPSGISKLVSLQYLNLSETFIKELPHELKALKNLKCLNLEYMRYLHTIPRQL
LCNFSGLKVLRMLDCGSADTVPEDSVLFGGSEILVEELITLEHLNVLSVTLRSFYALRRL
LSRQQYKSCKYALELRRCEDSRSWNILSIADLNYLDKLDFVHCTSLEELKVDYAEVQTTR
EPKLREMTWLVFAPNLKVVHIERCYGMEEIISVWKVEEVPGLKPFAKLQYLRLQVLRNLK
KICLNALPFPNLLELFVSGCPNLKKLPLDYNSAKERKLVIR
>KAH9715191.1
MCSIFQITCDGAFFNRCLDCFLGKAAYIRNLQDNLDALETELGNLIARKNDVMRRVVDAE
RQQMRRLDGVQVWASRVDSVKTEADQFIRDGSREIEKLCVGGYCSKNCMSSYKFGKKVAK
KLRDVRSLISEGVFEVVADRAPESVADERPTERTVVGLQSQLEQVWRCLVEESAGIIGLY
GMGGVGKTTLLTHINNKFLESPTNFDCVIWVVVSKDLRLEKIQEDIGKKIGLVGDSWKSK
SVEEKAVDIFRSLREKRFVLLLDDIWERVDLTKVGIPLPGPKNTTSKVVFTTRFIDVCGS
MEVDRKFQVACLSEKDAWELFREKVGEETLQSHHDIDELAQIVVKECGGLPLALITIGRA
MAYRKKAEQWRRAIEELRRSASEFAGLGKEVYPLLKFSYDSLQNDTVRSCFLYCCLYPED
YGILKWDLIDCWFGEGFFGESDRSGAENQGYDILETLVRACLLEEVEDDEVKMHDVIRDM
AIWITCEIEKEKRNFLVRAGAGLKEAPGVKGWENVRRLSLMQNQIETLAEVPTCPHLLTL
FFDFNKELKMIADGFFQFTPSLKVLKMSNCLNLKLPIGMSELGSSLELLDISYTGIRELR
VLRMFATGLGIFHEAPEDSVLFGGGEVLVQELLGLKYLEVLELTLGSYHALQILLSSNKL
KSCIRSLYLELTGDTASIIDATAFADLNHLNELYIFKGIELEELKIDYTEIVRKRREPFV
FRSLHCVIMVSCRKLKDVTFLVFAPNLKSLLVDGCDAMEEIISVGKFAETPEMMGHISPF
ENLQMLDLTALPELKSIYWKPLPFTHLKEMEVLRCDRLEKLPLDSNSSKERKFVICGYTK
WWNRLQWEDEATQIAFRSCFQPMGVLSGGRKI
>KAH9715192.1
MCSIFQITCDGAFFNRCLDCFLGKAAYIRNLQDNLDALETELGNLIARKNDVMRRVVDAE
RQQMRRLDGVQVWASRVDSVKTEADQFIRDGSREIEKLCVGGYCSKNCMSSYKFGKKVAK
KLRDVRSLISEGVFEVVADRAPESVADERPTERTVVGLQSQLEQVWRCLVEESAGIIGLY
GMGGVGKTTLLTHINNKFLESPTNFDCVIWVVVSKDLRLEKIQEDIGKKIGLVGDSWKSK
SVEEKAVDIFRSLREKRFVLLLDDIWERVDLTKVGIPLPGPKNTTSKVVFTTRFIDVCGS
MEVDRKFQVACLSEKDAWELFREKVGEETLQSHHDIDELAQIVVKECGGLPLALITIGRA
MAYRKKAEQWRRAIEELRRSASEFAGLGKEVYPLLKFSYDSLQNDTVRSCFLYCCLYPED
YGILKWDLIDCWFGEGFFGESDRSGAENQGYDILETLVRACLLEEVEDDEVKMHDVIRDM
AIWITCEIEKEKRNFLVRAGAGLKEAPGVKGWENVRRLSLMQNQIETLAEVPTCPHLLTL
FFDFNKELKMIADGFFQFTPSLKVLKMSNCLNLKLPIGMSELGSSLELLDISYTGIRE
>KAH9715194.1
MCSFFQITCDGALFNRCLDCFLGKAAYIRNLQDNLDALETELGNLIAKKNDVMRRVVDAE
RQQMRRLDGVQVWVSRVDAFKTGADELITDGSEEIGKLCVGGYCSKNCRSSYKFGKQVAR
KLRDVETLIAEGVFEAVATEVVPERAPEPVADKRPIEPTIVGLQSQLEQVWRCLVEESVG
IIGLYGMGGVGKTTLLTHINNKFLESPTNFDCVIWVLVSKDLRLEKIQEDIGKKIGLVDD
SWKNKSFEEKAVDILRRLGEKRFVLLLDDLWERVDLTEVGVPLPSAQNTTSKVVFTTRSI
GVCGSMRARPVKVACLSEKQAWELFRENVGEETLESDHEIVELAQTVAKECGGLPLALIT
IGRAMANRNTAEEWRHAIEVLKRSASEFAGLEKDVYPLLKFSYDSLQNETIRTCFLYCCL
YAEDYVIPKWDLIDCWIGEGFLEESHGFGAENQGYYIVGTLVRACLLEEVEDDEVKMHDV
IRDMAIWITCEIEKEKRNFLVRAGAGLKEAPDVKRWENVRRLSLMQNQIETLSEVPTCPH
LHTLFLASNNSLQRITDGFFQLMPSLKVLKMSNCWNFTLKLPLAMSELGSSLELLDISYA
SITELPEELKLLVNLKCLNLRWTDTLNKIPRQLISILSWLRVLRMLGTGWFNFLEAPEDS
VLFGGGEVLIQELLGLKYLEVLELTLGSYHALQILLSSNKLKSCIRSLYLHLTGDTASII
DATVFADLNQLNQLWIDEGIELEELKIDYTEIVRKRREPFVFRSLHCVRIEQCHKLKDVT
FLIFAPNLKSLDLSYCSSMEEVISVGKFAETPEMMGHISPFENLQSLHLSQLPALKSIYW
KPLPFTHLKEISVGYCRNLKKLPLDSNSAKERKFVIRGEEDWWNRLQWEDEATQIAFRSC
FQPMGVLSGGRKI
>KAH9715196.1
MKRLGQVEWWVSRVDAVKIEADELIRDGSQEIDKLCVGGYCSKNCTSSYKFGKQVAKKLR
DVETLIAEGVFEAVATEVVPERAEPVADERPTERTVVGLQSQLEQVWRCLAEESEGIIGL
YGMGGVGKTTLLTHINNKFLESPTNFDCVIWVVVSKDLRLEKIQEDIGKKIGLVGDSWKS
KSVEEKAVDIFRSLREKRFVLLLDDIWERVDLTKVGVPLPGPQNTTSKVVFTTRFIDVCG
SMEADRKFQVACLSEKDAWELFREKVGEETLQSHHDIVELAQIVAKECGGLPLALITIGR
AMACKRTAEEWRHAVEVLRRSAFEFAGLGKEVYPLLKFSYDSLQNETIRSCFLYCCLYPE
DYGILKWDLIDCWIGEGFLEESDRFSAENQGYYIVGTLVHACLLEELEDDKVKMHDVIRD
MALWITNEIEKEKRNFLVRAGAGLKEAPDIKGWENVRRLSLMQNQIKTLSEVPSCPHLHT
LFLASNDNLRMITDGFFQFMPSLKVLKMSNCVDWPVSKLPLAMSKLGSLQLLDISHTGIE
ELPEELKLLVNLKCLNLRWTFELNKIPWQLISKFSRLRVLRMFATGFARFDEASEDSVLF
GGGEVLVQELVGLKYLEVLELTLGCHHALQIFLRSNKLKSCIRSLLLHLAGDTTSIIDAT
AFADLNHLNELWIDRAKELEELKIDYTEIVRKRREPFVFRSLHRVTIHSCQKLKDTTFLV
FAPNLKSLDLDRCDAMEEIISVGKFAETPEMMGQISPFENLQMLDLEDLPHLKSIFWKPL
TFTHLKEISVGYCRNLKKLPLDSNSAKERKFVIRGEEDWWNRLQWENEATQIAFRSCFQS
LFD
>KAH9715200.1
MCSIFQITCDGAFFNRCVDCFLGKAAYIRNLQDNLVALDTELENLIAKKNDVMRRVVDAE
RQQMRRLDGVQVWVSRVDAVKTGADELITDGSEEIGKLCVGGYCSKNCRSSYKFGKQVAR
KLQDVETLIAEGVFEAVAERAPEPVADKRPTEPTIVGLQSQLEQVWRCLVEESEGIIGLY
GMGGVGKTTLLIHINNKFLESPTNFDCVIWVVVSKDLRLEKIQEDIGKKIGLFDGSWKNK
SVEEKAVDILRRLGEKRFVLLLDDLWERVDLTEVGVPLPSPQNTTSKVVFTTRFIDVCGS
MESHRKFKVACLSEEDAWELFRGKVGQETLESHHDIVELAQTVARECGGLPLALKTIGRS
MAYRKTAKEWRHAIEMLRRSASELAGLGEKVYSILKFSYDSLQNDTIRSCFLYCCLYPED
YSIPKWDLIDCWIGEGFLEESHSFGAENQGYYIVGTLVRACLLEELEDDHVKMHDVIRDM
AIWITGEIEKEKRNFLVCSGAGLKEAPDVKGWENVRRLSLMQNQIETLSEVPTCPHLLTL
FLDFNRELKTIADGFFRCMPSLKVLKMSNSGKPWKGLELNLGMPKLGSLQLLDISHTCIQ
ELPQELKLLHTEDSVLFGGGEVLIQELLGLKYLEVLELTLGSYHALQILLSSNKLKSCIR
SLYLQLTGDTTLIIDATAFADLKHLNELRIESATKLKELKVDYTEIVPKRREPFVFRSLH
HVTIQSCQKLKDSTFLVFAPNLKSLSIVKCNAMEEIISVGKFAETPEMMGHISPFENLQM
LDLLGLPHLKSIFWKPLPFTHLKEISVRCCPNLKKIPLDSNSAKERKFVIRGEEDWWNPL
QWEDEATQIAFRSCFQPHS
>KAH9715201.1
MCSIFQITCDGAFFNRCVDCFLGKAAYIRNLQDNLVALDTELENLIAKKNDVMRRVVDAE
RQQMRRLDGVQVWVSRVDAVKTGADELITDGSEEIGKLCVGGYCSKNCRSSYKFGKQVAR
KLQDVETLIAEGVFEAVAERAPEPVADKRPTEPTIVGLQSQLEQVWRCLVEESEGIIGLY
GMGGVGKTTLLIHINNKFLESPTNFDCVIWVVVSKDLRLEKIQEDIGKKIGLFDGSWKNK
SVEEKAVDILRRLGEKRFVLLLDDLWERVDLTEVGVPLPSPQNTTSKVVFTTRFIDVCGS
MESHRKFKVACLSEEDAWELFRGKVGQETLESHHDIVELAQTVARECGGLPLALKTIGRS
MAYRKTAKEWRHAIEMLRRSASELAGLGEKVYSILKFSYDSLQNDTIRSCFLYCCLYPED
YSIPKWDLIDCWIGEGFLEESHSFGAENQGYYIVGTLVRACLLEELEDDHVKMHDVIRDM
AIWITGEIEKEKRNFLVCSGAGLKEAPDVKGWENVRRLSLMQNQIETLSEVPTCPHLLTL
FLDFNRELKTIADGFFRCMPSLKVLKMSNSGKPWKGLELNLGMPKLGSLQLLDISHTCIQ
ELPQELKLLVNLKCLNLRRTIWLNKISWQLISNFSRLRVLRMFATGWFNFHEAHRRQRFI
WWG
>KAH9715203.1
MGNIFQITCDGAFFNRCLDCFLGKVANTSKLQDNLVALETELGKLIAAKNDVMMRVVNAE
RQQLRTLDQVQVWLSRVEAVETEADELKRHGSQEIDKLCVGGYCSKNCASSYKFGKQVAK
KLRDVQTLIDEGVFAAVATEVVPERAPEPVADERPTEPTIVGLQSQLEQVWRCLVEESVG
IIGLYGMGGVGKTTLLTHINNKFLESPTSFDCVIWAVVSKDLRLEKIQEDIGKKIGLVDD
SWKSKSVEEKALDIFRSLREKRIVLLLDDIWERVDLTKVGIPLSGQKNTTSKVVFTTRFV
DVCGSMEADKKFQVACLSEEHAWELFRKKVGEETLESDHDIVELAQTVAKECGGLPLALI
TIGRAMAFKKTAEEWSHAIDVLRTSASEFAGLGEKVYRLLKFSYDSLQNETIRSCFLYCC
LYPEDYGILKWDLIDCWIGEGFLEESDRFSAENQGYYIVGTLVHACLLEELEEDKVKMHD
VVRDMARWIACEIEKEERKFLVCAGAGVGAVSDVEGWENVRRLSLMQNQIEILSEVPTCP
HLLTLFLDFNYKLEMMTDGFFQCMPSLKVLKMSNCGHVKVLKLPFGMSKLGSLQLLDISH
TGIRELPEELKLLVNLKCLNLRWTHMLNKIPRQLISNSSWLRVLRMFAIGFENSKEPSED
SVLIGGGEVLVHELLGLKYLEVLELTLRSYDALQFFLSSNKLKNCIRSLFLNKLGDTKSI
HATAFADLKHLNELCIRSAVELEELKVAYTEMAPKGSEPFAFRSLHRVTMERCHKLKDLT
FLVFAPSLKSLSLYGCNAMEEIISVGKFAETPEVMGHISPFGNLQTLYLTDLPELKSIYW
KPLPFTHLKEMTVHGCNQLKKLPLDSNSATERKFVIRGYTLWWNRLQWEDEATQIAFRSC
FQSHEI
>KAH9715207.1
MGNILGIQLTCDALSTGFINCIRRKAAYLSQLENNLVAVQTELQKLIETKNDVMMRAVEA
EVGELTRDTSQEIEKLCLGGYCSKNCKSSYKFGKKVSKKLQLVATLIDDGDFAVVAEKKV
GQETLESHPDIPELAQTVAKECSGLPLALITTSRAMSSKKRPEERSYAIQMLRRSAYEFP
GMEKEVFRLLKFSYDSLSSDVLRSCLLYCSLFPEDYQISKTELIECWIGEGFLKENEGIN
GVHNQGYCIIGVLVHACLLEEAGSDYVKLHDVIRDMTWWIACEVENENFLVSAGIELTEP
PEVKKWEDKRRIPLMRNKIVILPITPICPHLITLFLGINMLDTIPSDFFDFMPSLKVLNL
SKNRSLSQLPSGISKLVSLQYLNLSETFIKELPHELKALKNLKCLNLEYMRYLHTIPRQL
LCNFSGLKVLRMLDCGSADTVPEDSVLFGGSEILVEELITLEHLNVLSVTLRSFYALRRL
LSRQQYKSCKYALELRRCEDSRSWNILSIADLKYLDKLDFVHCTSLEELKVDYAEVQTTR
EPKLREMTWLVFAPNLKVVHIERCYGMEEIISVWKVEEVPGLKPFAKLQYLRLQVLRNLK
KICLNALPFPNLLELFVSGCPNLKKLPLDYNSAKEQKLVIRGEQHWWNELQWKDEATLNA
FTPCFKSI
>KAH9715208.1
MKFLLLLDDIWERIDLAKVGVPFPASSRNASKIVFTTRLVDVCSLMEAQKTFKVECFADQ
DAWELFLKKVGQETLESHPDIPELAQTVAKECSGLPLALITTSRAMSSKKRPEERSYAIQ
MLRRSAYEFPGMEKEVFRLLKFSYDSLSSDVLRSCLLYCSLFPEDYQISKTELIECWIGE
GFLKENEGINGVHNQGYCIIGVLVHACLLEEAGSDYVKLHDVIRDMTWWIACEVENENFL
VSAGIELTEPPEVKKWEDKRRIPLMRNKIVILPITPICPHLITLFLGINMLDTIPSDFFD
FMPSLKVLNLSKNRSLSQLPSGISKLVSLQYLNLSETFIKELPHELKALKNLKCLNLEYM
RYLHTIPRQLLCNFSGLKVLRMLDCGSADTVPEDSVLFGGSEILVEELITLEHLNVLSVT
LRSFYALRRLLSRQQYKSCKYALELRRCEDSRSWNILSIADLKYLDKLDFVHCTSLEELK
VDYAEVQTTREP
>KAH9715213.1
MGNIFQIPCDGAFFNRCLDCFLGEAAYISNLQDNLDALDTELGNLIAKKNDVMRRVVDAE
RQQMRRLDRVQRWVSRVDAVKTGADELIRDGSQEIDKLCVGGYCSKNCRSSYKLGKQVAK
KLRDVETLIAEGVFEAVATKVVPKRAPEPVADERPTERTVVGLQSQLEQVWRCLAEESAG
IIGLYGMGGVGKTTLLTHINNKFLESPTNFDCVIWVVVSKDLRLEKIQEDIGKKIGLVGD
SWKSRSVEEKALDIFRSLREKRIVLLLDDIWERVDLTKVGVPLSGPKNTTSKVVFTTRFI
GVCGSMEADRKFLVACLSEKDAWELFREKVGEETLKSDHDIAELAQIVANECGGLPLALI
TIGRAMAYRKKAEQWRRAIEELRRSASKFACLGKEVYPLLKFSYDSLQNDTIRSCFLYCC
LYPEDYGILKWDLIDCWIGEGFFGESDRSGAENQGYDILDTLVRACLLEELEDDEVKMHD
VIRDMALWITGEIEKEKQNFLVCAGAGLKEAPPVKGWKNVRRSSLMQNQIETLSEVPTCP
HLLTLFLDFNKELKIADGFFQFMPSLKVLKMSNCSYLKLPVGMSELGSSLELLDISDTSI
RELPEELKKLVNLKCLNLRWTSQLRKIPRQLISNSSRLRVLRMFATGYFYLHEASEDSVL
FCGGEVLVQELLGLKYLEVLELTLGSYHALQILLSSNKLKSCIRSLYLQLAGDATSIIDA
TAFADLNHLNELWIDEGFELEELKIVQKRREPFVFRSLHRVTIHSCQKLKDVTFLVFAPN
LKSLDLDRCDAMEEIISVGKIAETPEMMGHISPFENLQMLHLSYLPILKSIYWKPLPFTH
LKEMVVRGCDQLEKLPLDSNSAKERKFVIRGYTHWWNRLQWEDEATQIAFHSCIQPPY
>KAH9715215.1
MGSIFQITCDGTIFNRCLDCFLGKAAYISNLQDNLVALETELRKLIAAKNDVMTAVVNAE
RQQMRRLDQVQVWVSRADAVKTEADELIRGGSQEIEKLCLRGFCSRNCTSSYKFGKQVAK
KLRAVETLIAEGVFEAVAAEVVPERAPEPVADERPTERTVVGLQSQLEQVWTCLVEESAG
IIGLYGMGGVGKTTLLTHINNKFLESPTNFDCVIWVVVSKDLRLEKIQEDIGKKIGLVGD
SWKSRSVEEKALDIFRSLREKRIVLLLDDIWERVDLTKVGVPLPGPQNTTSKVVFTTRLI
DVCGSMEADRKFKVACLSEKDAWELFRKKVGEETIGSHHDIVELAQTVAKECGGLPLALI
TIGRAMAYKKTAEEWRHAVEILRRSASEFAGLGKEVYPLLKFSYDSLQNKTIRSCFLYCC
LYPEDYGILKWDLIDGWIGEGFLEESDRFGAENQGYYIVGTLVHACLLEEIEDDKVKMHD
VVRDMALWIACEIEKEKRNFLVCAGAGLKEAPDVKRWENVRRLSLMQNQIETLSEVPACP
HLHTLFLASNNSLQRITDGFFQFMPSLKVFKMSNCGNLILELPFGMSKLGSLELLDISHT
YIQELPQELKLLIDYTEIVRKRREPFVFRSLHRVTIDSCLKLKDLTFLVFAPNLKSLSLF
NFRAMEEIISAGKFAEVPEMMGHISPFENLRSLRLSHLPNLKSIYWKPLPFTHLKEMVVH
GCDQLKKLPLDSNSAKERKFVIRGQADWWDRLQWEDEATQIAFSSCFQP
>KAH9715216.1
MGSIFQITCDGTIFNRCLDCFLGKAAYISNLQDNLVALETELRKLIAAKNDVMTAVVNAE
RQQMRRLDQVQVWVSRADAVKTEADELIRGGSQEIEKLCLRGFCSRNCTSSYKFGKQVAK
KLRAVETLIAEGVFEAVAAEVVPERAPEPVADERPTERTVVGLQSQLEQVWTCLVEESAG
IIGLYGMGGVGKTTLLTHINNKFLESPTNFDCVIWVVVSKDLRLEKIQEDIGKKIGLVGD
SWKSRSVEEKALDIFRSLREKRIVLLLDDIWERVDLTKVGVPLPGPQNTTSKVVFTTRLI
DVCGSMEADRKFKVACLSEKDAWELFRKKVGEETIGSHHDIVELAQTVAKECGGLPLALI
TIGRAMAYKKTAEEWRHAVEILRRSASEFAGLGKEVYPLLKFSYDSLQNKTIRSCFLYCC
LYPEDYGILKWDLIDGWIGEGFLEESDRFGAENQGYYIVGTLVHACLLEEIEDDKVKMHD
VVRDMALWIACEIEKEKRNFLVCAGAGLKEAPDVKRWENVRRLSLMQNQIETLSEVPACP
HLHTLFLASNNSLQRITDGFFQFMPSLKVFKMSNCGNLILELPFGMSKLGSLELLDISHT
YIQELPQELKLLVNLKCLNLRWTSELNKIPPQLISNSCWVLAGSIFMKHQKTAFYLAGVK
F
>KAH9715217.1
MGSIFQITCDGAFFNRCLDCFLGKVANTSKLQDNLVALETELGKLIAAKNDVMMRVVNAE
RQQLRTLDQVQVWLSRVEAVKTEADELIRHGSQEIDKLCVGGYCSKHCASSYKFGKQVAK
KLRDVQTLIGEGVFAAVATEVVPERAPEPVADERPTEPTIVGLQSQLEQVWRCLVEESVG
IIGLYGMGGVGKTTLLTHINNKFLESPTSFDCVIWAVVSKDLQLEKIQEDIGKKIGLVDD
SWKSKSVEEKALDIFRSLREKRIVLLLDDIWERVDLTKVGIPLSGPKNTTSKVVFTTRFV
DVCGSMEADKKFQVACLSEEHAWELFRKKVGEETLESDHDIVELAQTVAKECGGLPLALI
TIGRAMACKRTAEEWRHAVEVLRRSASEFAGLGKEVYPLLKFSYDSLQNETIKSCFLYCC
LYPEDYGILKWDLIDCWIGEGFLEESDRFGAENQGYYIVGTLVHACLLEEIEDDKVKMHD
VVRDMALWIACEIEKEKRNFLVCAGTGVGAVPDVEGWENVRRLSLMQNQIEILSEVPTCP
HLLTLFLDFNYKLEMITDGFFQCMPSLKVLKMSNCGHVKVLKLPFGMSKLGSLQLLDISH
TGIRELPEELKLLVNLKCLNLRWTHMLNKIPRQLISNSSWLRVLRMFAIGFENSKEPSED
SVLIGGGEVLVQELLGLKYLEVVELTLRSYHALHSFFSSNKLKSCIRSLFLNKLGDTKSI
DATALADLKHLNELCIRSAVELEELKVDYTEIAPKWLEHFVFRSLHRVTMERCHKLKDLT
FLVFAPSLKSLSLYGCNAVEEIVSVGKFAEVPEMMGHISPFQNLQKLDLSHLPALKSIYW
KPLPFAHLKEMVVHWCDRLKKLPLDSNSAKERKIVIRGRADWWNRLQWEDEATQIAFHSC
FHSNEI
>KAH9715225.1
MGNILGIQLTCDALSTGFINCTRRKAAYVSRLEHNLIAIQTQLQKLIEAKNDVMTRVANA
EQQQLRRLNKVQGWLSRVEAVEAEVGELTRDSSQEIEKLCLGGYCSKNCKSSYKFGKKVS
KKLQLVATLMDEGAFEVVAEKVPQPAVDEKPLQPTIVGLESTFDKVWRCLVEGQFGIIGL
YGMGGVGKTTLLAQINNKFLHTPNYFDIVIWVVVSKDMQLERIQQKIGERIGWLQNRSFE
EKASGIFNLLSKMKFLLLLDDIWERIDLAKMGVPFPASSRNASKIVFTTRLVDVCGLMEA
QKTFKVECLADQDAWELFQKKVGEETLESHPDIPELAQTVANECSGLPLALITTGRAMSS
KKTPEEWSYAIQMLRRSAYEFPGMEKEVFRLLKFSYDSLSSDVLRSCLLYCSLFPEDYQI
SKIELIECWIGESFLKENDGINGVHNQGYYIIGVLVHACLLEEAGSDYVKLHDVIRDMTL
WIACEVENENFLVSAGIELTEPPEVKKWEDKRRISLMRNKIVILPITPICPHLTTLFLGI
NMLDTVPSDFFDFMPSLKVLNLSKNRLLSQLPSGISNLVSLQYLNLSETFIKELPNELKA
LTNLKCLNLEYMRYLYMIPPQLLCNFSGLKVLRMLDCGSANTVPVDSALFGGSEILVEEL
ITLKHLNVLSVTLRSFYALRRLLSRQQYKSCKYALELRRCEDSRSWNILSIADLKYLDKL
DFVYCTSLEELKVDYAEVQTTREPYGFNSLQSVTIDCCSKLREMTWLVFAPNLKVVHIER
CYGMEEIISVWKVEEVPGLKPFAKLQYLRLQVLRNLKKICLNALPFPNLLELFVSGCPNL
KKLPLDYNSAKERKLVIRGEQHWWNELQWKDEATLNAFTPCFKSI
>KAH9715226.1
MGNICSITVSCDAIFSRCLDCTVTRAAYISELQANIDALRTERQRLIEARNDVLRKVAAA
EQQRMRRLNKVQGWLSRVEAVEADADKLIRDSPQEIEKLCLGGYCSKNFKSSYNFGKQVA
KTLSDVATSLGEGAFEVVAERVLASVAVEKPTDPTVVGLESTLQKVWRCIVEDPAVIIGI
YGMGGVGKTTLLTHINNKFLEGPNTFDCVIWVVVSKDLRVEYIQEVIAKQMGFFDDSWRA
KSVEEKALEIFNSLSEKKFVLLLDDVWERVDLTKVGVPLPRPKNMASKVVFTTRSEEVCG
FMEAHRKFKMVCLSDNDSWDLFQQKVGKEILNSHPDILELAQTVARECGGLPLALITIGR
AMACKKTPEEWRYAIQLLSSSASQFPGFGEGVYPLLKFSYDSLPNDTIRSCLLYCSLYPE
DYCISKENLIDCWIGEGFLNESDRFGEQNQGYFILGILLHACLLEEGGDGEVKMHDVIRD
MSLWIACDLKEKENFLVYAGVGLTKAPDVREWENVRRLSLMQNEITNLTEIPTCPHLLTL
FLDNNESLKIPNDFFQYMHSLKVLNLSRIKLKSFPLGISKLVSLQQLDLSYSSIKELPRE
LYALVNLKCLNLEHAEELIKIPQQVISNFSRLHVLRMYGTVSLNFLESLKDSILFGGEEV
LAEELLGLESLEVLTFTLRSVRALQLILISHKLRSCTQALFLQSFNDSTSLDVSPLADLK
HLYRLRVFGCRKLEELKMDYKGLVQATRQPCVFHGLHTVHIEVCLTLKDLTFLVFAPNLK
YAEILNCPAMEEIISAGKFADVPEVMGNLNPFAKLHYLGLVNLPNLRSIYWKPLSLPQLK
EMKVDGCFGLKKLPLKCNSAQEQTIVVHGDKTWWINLKWEDEATQDAFRPCFKSLYPAGA
RWNELLNRNYM
>KAH9715227.1
MGNVLGIQISCDALFNGCTNCTRRNAAYVSQLEDNLANLKTQLQKLIEAKDDVMTRVANA
EQHQMRRLNKVQGWLSRVESVEAEVGELIRHSTQEIDKLCLGGYCSKNCQSSYNFGKKVS
KKLQLMDTLMGEGAFDVVAEKVPQPAVDERPLEPTIVGLDSTFDKVWRCLIQEQVGIIGL
HGMGGVGKTTLLTQINNKFLDAPNNFEVVIWVVVSKDMQLESVQEKIGERIGFLENRSLE
EKASGIFKILSKKKFLLLLDDIWERVDLAKLGVPFPAISKNASKIVFTTRLENVCGLMEA
QKKFKVECLGDNEAWELFLQKVGEETLGSHPDILELAKTVAKECCGLPLALITTGRAMSG
KKTPEEWNYAIEMLRRSASEFPGMEKEVYPLLKFSFDSLSSDVLRFCLLYCSLFPEDYHI
GKIELIECWIGEGFLNGYEGINGVHNKGYYIIGVLFQACLLEEVGSDYVKMHDVIRDMAL
WIACEVEKENENFLVSAGVELTKPPEKIPRQLLCSFSGLEVLRMLDCGYSRKIAEDSVQF
GGSEILVEELITLEHLNVLSVTLKSFGALQRLLSCQQLHSSTRALEVRRCEDSKSWNILS
IADLKYVDKLDFAYSCCSRLREVTWLVFAPNLKIVHIESCYDMDEIISAWKLGEVPGLNP
FAKLQYLRLQVLTKLKIIFRNALPFPNLLELFVSECPNLKKLPLDINSAKEGKTVIRGDQ
HWWNELKWEDEATLNAFLPCFESI
>KAH9715233.1
MGNVLGIQISCDALFSGCMNCARRNAAYVSQLEENLASLQTQLQKLIEAKNDVVVRVANA
EQQQMRRLNKVQGWISRVGSVEAEVGELIRKSSEEIDKLCLGGYCSKNCQSSHKFGKKVS
KMLQVVDILMGEGAFDVVAEKVPQPAVDERPLEPTIVGLESTLDKVWRCLEEVQVGIIGL
YGRGGVGKTTLLTQINNKFIDTPNDFDVVIWVVVSKDIQLERIQEKIGERIGSFGNKSLE
EKASDIFKILSKKKFLLLLDDVWERIDLVKVGVPFPTSENASKVVFTTRFVDVCSLMGAQ
KKFKIECLRDKEAWELFLEKVGEEPLVSHPDIPMLAQAMAKECAGLPLALITIGRAMGSK
NTPEEWRYAIEMLRRSASEFPGMGKEVYPLLKFSYDSLSSDVLRSCLLYCSLFPEDYQIS
KIELIECWIGEGFLNGFEGMGVYNQGYYVIGVLVQACLLEEVGTNFVKMHDVIRDMSLWI
ACEVEKEKENFLVSTGVQLSIAPEVRKWRDRRRISLLRNKIVALSETPTCPHLVTLFLAI
NKLDTITSNFFDFMPSLRVLNLSKNLSLKQLPSEISKLVSLQYLNLSETSIKELPNELKA
LTNLKCLNLEYACDLYRIPRQLISSFSDLRVLRMLDCGFTADPVPEDSVLFGGSEILVEE
LINLKHLDVLTVSLRSFCALQKLWSSPKLQSSTKSLQLRECKDSKSLNISYLADLKHLDK
LDFAYCSNLEEFNYVELRTAREPYGFDSLQRVTIDCCKKLKEVTWLAFAPNLKFVHIERC
YEMDEIISVWKLGEVPGLNPFAKLQCLRLQDLSNLEKIYWNALSFPDLLELFVSECPKLK
KLPLDINSARERKIAIRGEQRWWNELKWEDQDTLRTFLPCFESI
>KAH9715473.1
MGNICQISISCDGAIFNRCLDCFLGKAAYIRNLQQNVEALGTELGTLIAKKNDLMSRVVN
AEQQQMRRLDHVQVWLSRVDAVKADADELIRDGPQEIEKLCLGGYCSKNCHSSYEFGKQV
AKKLSDVKTLMGEGVFEVVAEEKPEPAVDERPTDATVVGLQSQLERVWRCLVQEPAGIVG
LYGMGGVGKTTLMALINNKFLGSPTNFDVVIWVVVSKDLRLENIQEAIGEKIGLVNDTWK
NRRTEQKALDIFRNLKEKKFVLLLDDIWERVDLSKVGIPLPGRLNNKSKVVFTTRSEEVC
GLMEAHKKFKVECLSHNDAWELFRQKVGGETLNCHPDILELAETVAKECGGLPLALITIG
RAMSCKRMPEEWSYAIQVLRTSSSQFPGLGNEVYPLLKFSYDNLPNETIRSCLLYCSLYP
EDYRISKENLIDCWIGEGFLNESVNFGVQKEGYHIVGTLVHACLLEEVEEDEVQMHDVIR
DMALWLACDVEKEKEDYLVYAGARLSEAPDVRKWEKVRRLSLMENQIDNLSGVPTCPYLL
TLFLNNNKQLLIMDRGFFQCMPRLKVLNLSGAKQLFYFPLVISKLVSLQHLDLSDTNVAV
LPKELNALVNLKCLNLENAWMLTVIPRRLISSFSSLHVLRMFGIGYSSSDGIIREGELEE
LLGLKYLEVLSLTLNNSRALHCVLSSHRLRSCTQALYLKDFKSSKSLDVSALADLKHLKR
LQIVECYELEELKMDYTGVVQNRSQPFVFHSLRKIQIDDCNKLKDLTFLAFAPNLKSIEV
NSCHGIQEIVSDVPEVMRNLNLFAKLQYLGLSSLSNFQSIYWKPLPFPHLKEMKVIHCNK
LKKLPLDSNSAKERKIVIRGYGEWWEQLQWENQATQNAFLPCFRSMDGVPY
>KAH9715475.1
MGNVLQITCDGAIFNRCLDCFLGKVAYIRNLEDNVVALEKDLALLIAKRNDLMTRVVDAE
RQQMRRLDQVQVWLSSVEAVEAEAGELIRRRSQEIEKLCLGGYCSKNCKSSYKFGTQVAK
QLRDVKKLMDGGDFERVAEKIPQPVVDERPTEPTVVGQQSQLEQVWKCLVEGSAGIIGLY
GMGGVGKTTLLTHINNKFLQSSTDFDFVIWVVVSKDLQIEKIQESIGEKIGLLNDTWKNR
RIEQKALDIFRILKKKKFVLLLDDIWQRVDLVKVGVPLPSPQKSSESKVKVGDPLPSPEK
SSESKVVFTTRSEEVCGWMEAHQNFKVACLSHNDAWELFQQKVGEETLNCHPEILELART
VAKECGGLPLALITIGRAMACKKRPEEWKYAIEVLRTSSSQFAGLGNEVYPLLKFSYDNL
PNDTIKSCLLYCSLYPEDCLISKENLIDCWIGEGLLNESVKFGVQKEGYHIVGILVRACL
LEEVGDDDVKLHDVIRDMALWIACDIEKEKENYLVYAGAGLTEVQDVREWEKVRRLSLME
NQIKVILGMPRCPHLLTLFLNNNVKLRISDGFLQYMSSLKVLSLSHNEVLFELPSDISRL
VSLELLDLSNSRIRELPEELAALVNLKCLNLEYTFDLAKIPWNLISNFSRLHVLRMFGNA
IRSGSFDGDELMVKELLGLKHLEVLSFTLRSSHALKSFLTSHQLRSCTQALLLHCFKDSS
LDVSGLADLKQLNRLRIADCPELVELKIDYKGEAQQFCFQSLRVVVIDLCIGLKDLTFLV
FASNLKSIEVRSCFAMEDIISVGKFADFPEVMANLNPFAKLQYLQLAGLPNLKSIYWKPL
PFSHLKEMSVFNCDKLKKLPLDSNTAKECKLVICGEPDWWKELRWEDKPTQDAFLPCFKS
F
>KAH9715488.1
MDTLKRHLPFSGPEGLNELKNIAGRFEEKIYTSATSQSDYLRKISLKMLSMESRSQNAMP
NPLQSNNASRSNEPPHPVDFYYPKKMGNILQISISCDGAIFNRCLDCFLGKAAYIRNLQE
NVVALKTELVKLIEAKNDVMARVVNAERQPMMTRLNKVHGWLSRVDAVTAEADELTRHGS
QEIEKLCLGGYCSKNCKSSYKFGKQVAKKLRDIETLMAEGAFEVVAQRASESVAEERPIE
PTVVGLQLQLEQVWRCLEEESVGIVGLYGMGGVGKTTLLTHINNKFLQRPTNFSCVIWVV
VSKDLRLENIQETIGEKIGLLNDTWKNRRIEQKAQDIFRILKEKKFVLLLDDLWQRVDLT
KVGVPLPGPQNNASKVVFTTRSEEVCGLMDAQKKFKVACLSDIDAWELFRQKVGEEALHS
HPAILELAHTVAKECGGLPLALITVGRAMACKKTPEEWRYAIQVLRTSSSQFAGLGNEVY
PLLRFSYDNLPNDTIRSCLLYCSLYPEDYCISKENLIDCWIGEGFLTERDRFGEQNQGYH
ILGILLHVCLLEEGGDGEVKMHDVVRDMALWIACDIEKEKENFLVYAGVGLTEAPEVKGW
ANARRISLMDNQITNLSEIPTCPHLLTLFLNKNKLQMIHNDFFQFMPSLKVLNLSHAELT
ELPVGIAQLVSLQHLDLSESDISELPEELKALVNLKCLNLEWTRYLITIPRQLVSNLSRL
HVLRMFGASNNVLDEASEDSVLGELVVEELLGLKYLEVISFNLRSSRALQSFLSSHKLRS
CIQALSLQHFKDTTFLEISALADLKQLNELRISECKKLEELKIDYPGVVQRFVFHGLKKV
DIVKCNKLKDLTFLAFAPNLKSIEVLGCVAMEEIVSVGKFAAVPEVTANLNPFAKLQNLK
FFGVINLKSIYWKPLPFPNLKSMSFLHCHKLKKLPLDSNSARERNIVIRGDRKWWEQLEW
VDEATRNAFLPCFKS
>KAH9715489.1
MGNILQISISCDGAIFNRCLDCFLGKAAYIRNLQENVVALKTELVKLIEAKNDVMARVVN
AERQPMMTRLNKVHGWLSRVDAVTAEADELTRHGSQEIEKLCLGGYCSKNCKSSYKFGKQ
VAKKLRDIETLMAEGAFEVVAQRASESVAEERPIEPTVVGLQLQLEQVWRCLEEESVGIV
GLYGMGGVGKTTLLTHINNKFLQRPTNFSCVIWVVVSKDLRLENIQETIGEKIGLLNDTW
KNRRIEQKAQDIFRILKEKKFVLLLDDLWQRVDLTKVGVPLPGPQNNASKVVFTTRSEEV
CGLMDAQKKFKVACLSDIDAWELFRQKVGEEALHSHPAILELAHTVAKECGGLPLALITV
GRAMACKKTPEEWRYAIQVLRTSSSQFAGLGNEVYPLLRFSYDNLPNDTIRSCLLYCSLY
PEDYCISKENLIDCWIGEGFLTERDRFGEQNQGYHILGILLHVCLLEEGGDGEVKMHDVV
RDMALWIACDIEKEKENFLVYAGVGLTEAPEVKGWANARRISLMDNQITNLSEIPTCPHL
LTLFLNKNKLQMIHNDFFQFMPSLKVLNLSHAELTELPVGIAQLVSLQHLDLSESDISEL
PEELKALVNLKCLNLEWTRYLITIPRQLVSNLSRLHVLRMFGASNNVLDEASEDSVLGEL
VVEELLGLKYLEVISFNLRSSRALQSFLSSHKLRSCIQALSLQHFKDTTFLEISALADLK
QLNELRISECKKLEELKIDYPGVVQRFVFHGLKKVDIVKCNKLKDLTFLAFAPNLKSIEV
LGCVAMEEIVSVGKFAAVPEVTANLNPFAKLQNLKFFGVINLKSIYWKPLPFPNLKSMSF
LHCHKLKKLPLDSNSARERNIVIRGDRKWWEQLEWVDEATRNAFLPCFKS
>KAH9715494.1
MGNVIGIQFSCDAILSHCLNCTLSKAACISQLEDNLVDLQAKLEKLIEAKNDVMMRVVIA
ERQQMRCLNQVQGWFSRVQSVETEAGQLIRDGSQEIEKLCLGGYCSKNCKSSYNFGKEVA
QKVQLVETLMGEKDFAVVAQRSQESVADERPTEPIVVGLQSQLEQVWRCLVEEPAGIVGL
YGMGGVGKTTLLTHINNKFLQVPNDFDCVIWVVVSKDLRLENIQEIIGGKIGLMNESWKS
KSLQEKSLDIFKILGEKKFVLLLDDLWQRVDLTKVGVPLPSPQSSASKVVFTTRSEEICG
LMEAQKKFKVACLSDKDAWELFCHKVGEETLNNHPDIPELAQTVAKECGGMPLALITIGR
AMSCKRTPQEWRHAIQVLRTTASEFPGLGNEVYPLLKFSYESLPNDIVRSCLLYCSLYPE
DYRISKENLIDCWIGESFLNERVKFEVQNQGYYILGILVHACLLEEVGEDEVKMHDVIRD
MALWIACDSEKKGKKFLVCAGAGLTEDPGVRGWENVSRLSLMQNRIKNLSEIPKCPHLLT
LFLNSNELKIITNDFFQFMPSLKVLSLSRNRRLTNLQLGISKLVSLQHLDLSLTNIKKLS
GELKALVNLKCLNLEYTWSLVTIPQQLIASFSRLHVLRMFGVGDDAFEVASEDSVLFDGG
EFLVEELLGLNHLEVLSLTLRSPYALQSFLTSHKLQCCTQALFLQYFKDSTSLVVSSLAN
LKRLNVLRIADCEKLEELNIDYTGEIQHFGFRSLCKVEIARCQKLKDLTFLVFAPNLESI
EVKSCLALEEIVSDVPEAMGNLNLFAKLQYLELLGLPNLKSIYWKPLSFPRLKEMTIITC
NKLKKLPVDSNSAEECKIVIRGDREWWRQLQWEDEATQNAFLPCFKSLLEITEQRL
>KAH9715574.1
MESIGKILEILKYTVPPIRQYGHNHRKLKENMKNLERVLQELNSQKEDIEATLKLEGDQG
KRPRSEVNNWLQNVQRINSEAQGIEQEVNKGKYFSRACLDKLVEEKIAEAEEYHQKGCSF
TSLAIDAPPTSGLMLPTTTALAGENARKIMEKIWEDLLGEKVSKIGVWGMAGIGKTTIMR
HINNRLQQETNKFNDVIWLRWHANVSLRSAVDWSWSWLLFSTTVSQPLNLIKLQNEIAVA
LNQNLPATENKERRAGMLLRMLEAKERSVLILDDMWEAFALEEIGIPEPSKENGCKMVIT
TRSLGVCRSMGCKEIGVELLSQEEALSLFLNKVGRSILQVPTLSEEIINSVVEECAGIPL
VIVTVAGCMRGVDEIHEWRNALNELRGCIRSLNGVDSEVFGRLQFSYHRLKDKKVQQCFL
YYALYPEDYPIPKDDLIGYWIAEGFIEEVNNVQEKYDRGHTILNRLVNCCLLESDIDGGG
FVRMHDLIRDMALRITSDSPLFMVKAGVCLLEFPSEQEWKENLERGSLMGNGIQEIPSNM
SPHCEILSTLLLQSNRNLPRIPDRFFVRMHGLRILNLSYTKIKVLPNSVSDLRNLRSLVL
RYCRRLERLDLEGTNIKEVPEGMEMLENLSHLNLYSLWLNKFPVGILPRLCNLYSLRLYL
GSETLRETVEEAARLSNRLDTFHATFSKPNDFNICVKSSVGRGSRRFHFAVANVGSRRSK
MLFRSRHHLSSWFIMQAKVNKSVSIIGCKVYDDTIVLPKGVECLVMMSISDVTNLDDVLL
REQSKLSHLKVLYLSDCVYLKKLSSLQLLPALQNLEVLRVDICYRIEEIVAVDEEEIEKE
LGTNMTITVTLPRLKKLVFSDLPELKSVCGDNAVLVCNSLQEIEVSACPKLKRLSLLLPL
LDNGQPSPLPALQGITIDEQLWESLQWDQTNAKDVLNPYCKFEKARLFNT
>KAH9715575.1
MESIGKILEILKYTVPPIRQYGHNHRKLKENMKNLERVLQELNSQKEDIEATLKLEGDQG
KRPRSEVNNWLQNVQRINSEAQGIEQEVNKGKYFSRACLDKLVEEKIAEAEEYHQKGCSF
TSLAIDAPPTSGLMLPTTTALAGENARKIMEKIWEDLLGEKVSKIGVWGMAGIVALNQNL
PATENKERRAGMLLRMLEAKERSVLILDDMWEAFALEEIGIPEPSKENGCKMVITTRSLG
VCRSMGCKEIGVELLSQEEALSLFLNKVGRSILQVPTLSEEIINSVVEECAGIPLVIVTV
AGCMRGVDEIHEWRNALNELRGCIRSLNGVDSEVFGRLQFSYHRLKDKKVQQCFLYYALY
PEDYPIPKDDLIGYWIAEGFIEEVNNVQEKYDRGHTILNRLVNCCLLESDIDGGGFVRMH
DLIRDMALRITSDSPLFMVKAGVCLLEFPSEQEWKENLERGSLMGNGIQEIPSNMSPHCE
ILSTLLLQSNRNLPRIPDRFFIIGASLLSKIRASSLFGKAAGSSVVGPRRNKHKGSPRSL
RLYLGSETLRETVEEAARLSNRLDTFHATFSKPNDFNICVKSSVGRGSRRFHFAVANVGS
RRSKMLFRSRHHLSSWFIMQAKVNKSVSIIGCKVYDDTIVLPKGVECLVMMSISDVTNLD
DVLLREQSKLSHLKVLYLSDCVYLKKLSSLQLLPALQNLEVLRVDICYRIEEIVAVDEEE
IEKELGTNMTITVTLPRLKKLVFSDLPELKSVCGDNAVLVCNSLQEIEVSACPKLKRLSL
LLPLLDNGQPSPLPALQGITIDEQLWESLQWDQTNAKDVLNPYCKFEKARLFNT
>KAH9715576.1
MESIGKILEILKYTVPPIRQYGHNHRKLKENMKNLERVLQELNSQKEDIEATLKLEGDQG
KRPRSEVNNWLQNVQRINSEAQGIEQEVNKGKYFSRACLDKLVEEKIAEAEEYHQKGCSF
TSLAIDAPPTSGLMLPTTTALAGENARKIMEKIWEDLLGEKVSKIGVWVALNQNLPATEN
KERRAGMLLRMLEAKERSVLILDDMWEAFALEEIGIPEPSKENGCKMVITTRSLGVCRSM
GCKEIGVELLSQEEALSLFLNKVGRSILQVPTLSEEIINSVVEECAGIPLVIVTVAGCMR
GVDEIHEWRNALNELRGCIRSLNGVDSEVFGRLQFSYHRLKDKKVQQCFLYYALYPEDYP
IPKDDLIGYWIAEGFIEEVNNVQEKYDRGHTILNRLVNCCLLESDIDGGGFVRMHDLIRD
MALRITSDSPLFMVKAGVCLLEFPSEQEWKENLERGSLMGNGIQEIPSNMSPHCEILSTL
LLQSNRNLPRIPDRFFIIGASLLSKIRASSLFGKAAGSSVVGPRRNKHKGSPRSLRLYLG
SETLRETVEEAARLSNRLDTFHATFSKPNDFNICVKSSVGRGSRRFHFAVANVGSRRSKM
LFRSRHHLSSWFIMQAKVNKSVSIIGCKVYDDTIVLPKGVECLVMMSISDVTNLDDVLLR
EQSKLSHLKVLYLSDCVYLKKLSSLQLLPALQNLEVLRVDICYRIEEIVAVDEEEIEKEL
GTNMTITVTLPRLKKLVFSDLPELKSVCGDNAVLVCNSLQEIEVSACPKLKRLSLLLPLL
DNGQPSPLPALQGITIDEQLWESLQWDQTNAKDVLNPYCKFEKARLFNT
>KAH9715751.1
MDLIGPISEIFKCLCSPICEYFEYYRKLDENMKKLDRVLRELENKKKYIEATLSRAKREQ
GKEPSNEVSDWLQNVRRINTKAESFKQEVEKGNCFSRAYLGKDVEKKIEEVKEYLQKGCA
FTSYVSDAPSTSGMTLSTTRNLAGKRTGKIVKEIWEDLMGDKVSKIGVWGMGGIGKTTIM
SNINNKLHEKPNKFNDVIWVTVSQPLDLIKLQTEIATALKQSLPENEDKVSRAGRLLRML
KAKEKFVLILDDMWEAFPLEEVGIPEPNEENGCKLVITTRSCRVCRSMKCKQVEIELLSK
KEALNLFIDKVGSSILQVPTLNEGIINEVVEECGRLPLAIVTVAASMSGEEEIYEWQNAL
NELRGRLRSLNDVDAKVLGRLEFSYHRLKDEKLRQCFLDCALYPEDFPILKDELIEYWIA
EGFIEEVKDVQAKYDRGHTILNRLVNCCLLESAEDGSCVKMHDLIRDMQGRTPFLPNSVS
DLTNLRSLLLQQCGRLERVPSLAKLLALQYLNLDETGIKEVSKLLAAASRRFEEAAASRR
FEEEKWAGRNA
>KAH9715753.1
MKDYHQKGCSFTSLVIDAPPASGLILPTTTLVGENTKKIVKKIWEDLMGDKVTKIGVWGM
GGIGKTTIMRHINNRLQEETNEFNDVIWVTVSQPLDLIKLQTEIATALKLSLTEDEDKVR
LTERLLGKLKAKKKFVLILDDMWEAFPLEEVGIPEPNKQNGCKLMITTRSVGVCHSMGCE
EVKVQPLSKEEALNLFLDKVGRNILHVPTLSKEIINSVVEECAGLPLAIVIVAGCMRGVY
EIHEWRNALNELRGLDELIGYWIGEGLIEEVKNVQDKYYRGYTILNRLVYCCLLESAKKG
RCRIPECFFAHMHGLKILNLSYTDIEVLPNSISDLTNLRWLLLRYCRRLERVPSLAKLLA
LQCLDLEYTTIKEVPEGMEMLEKPCPSYPLFKKADQDSSCLRLNWGSETSQETVQEAARS
SDSLDTFVGYFSKLDDFNADVKSSDGQRSKNFHFQMSTVYNVLSRILDFIASFAQAKQMN
QCASMGAKSVKEKVLPLCSQKMFKGLIMRDIKDVTSLNDVLSKERGLVTAVRFSHLKALW
FSYCPNLQKLFSLQLLPALQNLEFLVVQSCERIEEIVEVNDEET
>KAH9715754.1
MKDYHQKGCSFTSLVIDAPPASGLILPTTTLVGENTKKIVKKIWEDLMGDKVTKIGVWGM
GGIGKTTIMRHINNRLQEETNEFNDVIWVTVSQPLDLIKLQTEIATALKLSLTEDEDKVR
LTERLLGKLKAKKKFVLILDDMWEAFPLEEVGIPEPNKQNGCKLMITTRSVGVCHSMGCE
EVKVQPLSKEEALNLFLDKVGRNILHVPTLSKEIINSVVEECAGLPLAIVIVAGCMRGVY
EIHEWRNALNELRGLVRSFNRSSIASCIVHLTVLCSWCKLAYIYRDFQRIPECFFAHMHG
LKILNLSYTDIEVLPNSISDLTNLRWLLLRYCRRLERVPSLAKLLALQCLDLEYTTIKEV
PEDVKSSDGQRSKNFHFQMSTVYNVLSRILDFIASFAQAKQMNQCASMGAKSVKEKVLPL
CSQKMFKGLIMRDIKDVTSLNDVLSKERGLVTAVRLKKLWLSFLPELKSVCSDNAVLICN
SLQEIQITPSCPKLKRLSLRLPPLDNGQPSPSPALEVIKIRKELWESLEWDQANAKEVLN
PYSCSVLQDNISGHSNCQSWFKNKSFL
>KAH9715755.1
MKDYHQKGCSFTSLVIDAPPASGLILPTTTLVGENTKKIVKKIWEDLMGDKVTKIGVWGM
GGIGKTTIMRHINNRLQEETNEFNDVIWVTVSQPLDLIKLQTEIATALKLSLTEDEDKVR
LTERLLGKLKAKKKFVLILDDMWEAFPLEEVGIPEPNKQNGCKLMITTRSVGVCHSMGCE
EVKVQPLSKEEALNLFLDKVGRNILHVPTLSKEIINSVVEECAGLPLAIVIVAGCMRGVY
EIHEWRNALNELRGLVRSFNRSSIASCIVHLTVLCSWCKLAYIYRDFQRIPECFFAHMHG
LKILNLSYTDIEVLPNSISDLTNLRWLLLRYCRRLERVPSLAKLLALQCLDLEYTTIKEV
PEDVKSSDGQRSKNFHFQMSTVYNVLSRILDFIASFAQAKQMNQCASMGAKSVKEKVLPL
CSQKMFKGLIMRDIKDVTSLNDVLSKERGLVTAVSDNAVLICNSLQEIQITPSCPKLKRL
SLRLPPLDNGQPSPSPALEVIKIRKELWESLEWDQANAKEVLNPYSCSVLQDNISGHSNC
QSWFKNKSFL
>KAH9715756.1
MKDYHQKGCSFTSLVIDAPPASGLILPTTTLVGENTKKIVKKIWEDLMGDKVTKIGVWGM
GGIGKTTIMRHINNRLQEETNEFNDVIWVTVSQPLDLIKLQTEIATALKLSLTEDEDKVR
LTERLLGKLKAKKKFVLILDDMWEAFPLEEVGIPEPNKQNGCKLMITTRSVGVCHSMGCE
EVKVQPLSKEEALNLFLDKVGRNILHVPTLSKEIINSVVEECAGLPLAIVIVAGCMRGVY
EIHEWRNALNELRGLVRSFNRSSIASCIVHLTVLCSWCKLAYIYRDFQRIPECFFAHMHG
LKILNLSYTDIEVLPNSISDLTNLRWLLLRYCRRLERVPSLAKLLALQCLDLEYTTIKEV
PEDVKSSDGQRSKNFHFQMSTVYNVLSRILDFIASFAQAKQMNQCASMGAKSVKEKVLPL
CSQKMFKGLIMRDIKDVTSLNDVLSKERGLVTAVRFSHLKALWFSYCPNLQKLFSLQLLP
ALQNLEFLVVQSCERIEEIVEVNDEET
>KAH9715758.1
MDLIGPISDLFKCVCSPICEYFDYYRKLDENMEELDRVLRELESKKKDIEATLSRAEREQ
GKKPSNEVSDWLKNVQRINTKAESFKQEVEKGNCFSRACLGKDVEKKIEEVKEYIQKGCA
FTSYVSDAPSTSGMTLSTTSNLVGERTGKIVEEIWEDLMGDKVSKIGVWGMGGIGKTTIM
SHINNKLQEKPNKFNDVIWVTVSQPLDLFKLQTEIATALKQSLSENEDKVRRAGRLLGML
KAKEKFVLILDDMWEAFPLEEVGIPEPTEENGCKLVITTRSHRVCRSMKCKQVAVELLSK
QEAFNLFIDGVGSSILQVPALNKEIINEVVEECGCLPLAIVTVAASMSGEEEIYEWQNAL
NELRGRLRSLNDVDTKVFGRLEFSYHRLKDEKLQQCFLYCALYPEDFAIPKDELIDYWIA
EGFIEEVKDVQVKYDRGHTILNRLVNCCLLESVKDGGCVKMHDLIRDMALRITSKSPLFM
VKAGLRLLEFPGEQEWEENLERVSLMRNNIEEIPSNMSPHCEILSTLLLQRNENLQRIPE
CFFVHMHGLKVVNLSSTDIEVLPSSVSDLTNLRSLSLGWCRRLKRVPSLARLLALQYLDL
YDTRIEEVPEGMEMLENLSHLYLSSLQLKKFPAGILPRLRSLYKLKLSFGNEALRETVEE
AARLSDRLDYFEGYFSTLKDFNIYVKSTDGRGSKNYCLALSAHGMGGCLVTHLEVDKSVF
LYGCKICEIKETIVLLKDVQCLQMFEVDEVTSLNDVLPRELGLVNIGKFSHDLKVLRFDS
CKNLKNLFSLRLLPALQNLKVLAVISCNSIEEIVAVEDEDTEKELATNTIINTVTLPRLK
KLRFYDLPEFKSFCSYNGVLVCNSLQEIEVRRCPKLKRLSLSLPLLDHGQPSPPAALKVI
KIEKELWESLDWDQANAKEVLNSYCKF
>KAH9715760.1
MTLSTTSNLVGERTGKIVKEIWEDLMDDKVSKIGVWGMGGIGKTTIMSHINNKLQEKPNK
FNDVIWVTVSQPLDLFKLQTEIATALKQSLPENEDKVRRPGRLLGMLKAKEKFVLILDDM
WEAFPLQEIGIPEPSEENGCKLVITTRLYRVCRSMKCKQVAVELLSKQEAFNLFIDGVGS
SILQVPILNKEIINEVVEECGCLPLAIVTVAASMSGEEEIYEWQNALNELRGRLRSLNDV
DTKVFGRLEFSYHRLKDEKLQQCFLYCAQYPEDFAIPKDKLIDYWIAEGFIDEVKDVPAK
YDRGHTILNRLVNWCLLESAEDDSCVKMHDLIRDMALRITSKSPLFMVKAGLRLLKFPSE
QEWEENLERVSLMENEIEEIPSNMSPHCEILSTLLLQRNKNLQRIPECFFVHMNGLKVLN
LSHTDIEVLPSSISDLTNLRSLLLRWCGRLKRVPSLAKLLALQYLDLEGTWIEEVLECME
MLENLSHLYLSSLQLKKFPTGILPRLRNLYKLKLSFGNEALRETVEEAASLSDGLDYFEG
CFSKLKDFNRYVKSTDGRGSKNYCLVLSESWMYYMFIRDLITDLEVDKSVRLFACKICER
EEPIVLPEDVQYLEMIRVDDVASLNDVLPREQGLVNIGKFSHDLKVLRFHYCHNLKNLFS
LRKEAD
>KAH9715763.1
MDFMGTILQFFECVGPPIRQYVRRHRKLSEIMKNLERPLQELNCKKADIEATLKAECDLG
NKQPSNEVNDWLENVERINSEAHRFEEEVKKGKYFSRARLGKHAEEKIQEVKEYHQKACS
FTSLVIAPPPTGGLTLTTATLAGEKTKKVVERIWEDLMGDKVTKIGVWGMGGIGKTTIMK
EINNRLQKETNKFNVVIWVTVSQPLDLIKLQNEIAAALNQSLPENEDEVRRAGRLSGMLK
AKAKFVLILDDMWKEFRLEEVGIPEPSEENGCKLVITTRSLGVCRFMDCKEIGVELLSQE
EALNLFLDKVRISTSQILNLDKEIINSVVEECAGLPLAIVTVASCMRGVDEIHEWRNALN
ELRGLVRSRNGVNADVLGRLEFSYHRLKDDKVQQCFLYCALYPEDFAIPKEELIDYWIAE
GFIEEVKDVQAKNDRGHTILNRLVNCCLLESAKDGRCVKMHDLIRDMALSITSESPLFMA
KAGLRLQEFPVEQEWKENLERVSLMKNNIKEIPSYMSPHCDILSTLLLQANGNLWTIPEC
FFVHMHGLKVLNLSHTDIEVLPSSVSDLTNLRSLLLRYCLRLTRVPSVAKLLALHYLDLE
ATRIEEVPEGMEMLENLSYLYLYSLPLKKFPTGILPRLRDLYKLKLSFGREALRETVEEA
ARLSDRLDTFEGHFSTLKDFNIYVKSTDGRGSKNYCLLLWPSGMRGFLITDLEVDKSVSV
HNCKICEREEPIVLPEDVQFLKMYWVDDVASLNDVLPREQGLVNIGKFSHGLKVLRFGSC
RNLKNLFSLRLLPALQNLEVLEVNWCISIEEIVAVEDEETEKELATNTIINTVTLPRLKR
LGFYFLPEFKSFCSNNGVLVCNSLQEIEVRGCPKLKRLSLSLPLLDNGQPSPPAALKVIE
IKKELWETLEWDQANAKDVLNPYCKFVGF
>KAH9715764.1
MDLIGPIIEIFKCVCPPLCKYVQYHRKLDDKMNDLKRELQGLNKKKQDIEVKLSRAKLEQ
GKKPSNEVNHWLGNVERIDNEVKSIEKEVNKRKYFARARLGKNVEEKIQEVEKYHHDGRS
FTAENLVSDDPPTSGRMLPTTETLAGKKTEEIVEEIWVDLMGDKVSKIGVWGMGGIGKTT
IMSHINNRLQEKPNKFDDVIWVTVSQPLDLIKLQTEIATALKERLPATESKEGRAAMILG
MLKAKGRFVLILDDMWEAFRLEEVGIPEPSEENGCKLVITTRFVGVCRSMECKEVRVQTL
SKEEALNLFLDKVGNNILEIPTLNKEIINSVVEECAGLPLAIVTVAGCMRGVDEIHEWRN
VLNELRGRLRSLNDVDTKVFGRLEFSYHRLKDEKLQQCFLYCALYPEDFPILKEELIDYW
IAEGFIEEVEDVQAKNDRGHTILNRLVNCCLLERAEDGSFVKMHDLIRDMALRITSKSPL
FMVKAGLRLLKFPGEQEWEENLERVSLMENGIEEIPSNMSPHCDILSTLLLQRNENLQRI
PECFFAHMYGLKVLNLSFTNIEVLPSSVSDLTNLRSLLLGMCENLERVPSLAKLLALQYL
DLEATWIEEVPEGMEMLENLSHLYLSSPPLKKFPTEFKSFCSNNGVLVGNSLQEIEVRRC
PKLKWLSLSLPLLDNGQPSPPPELEVIKIEKELWESLEWDQPNAKDVLNPYCKFVVL
>KAH9715765.1
MDLIGPIIEIFKCVCPPLCKYVQYHRKLDDKMNDLKRELQGLNKKKQDIEVKLSRAKLEQ
GKKPSNEVNHWLGNVERIDNEVKSIEKEVNKRKYFARARLGKNVEEKIQEVEKYHHDGRS
FTAENLVSDDPPTSGRMLPTTETLAGKKTEEIVEEIWVDLMGDKVSKIGVWGMGGIERLP
ATESKEGRAAMILGMLKAKGRFVLILDDMWEAFRLEEVGIPEPSEENGCKLVITTRFVGV
CRSMECKEVRVQTLSKEEALNLFLDKVGNNILEIPTLNKEIINSVVEECAGLPLAIVTVA
GCMRGVDEIHEWRNVLNELRGRLRSLNDVDTKVFGRLEFSYHRLKDEKLQQCFLYCALYP
EDFPILKEELIDYWIAEGFIEEVEDVQAKNDRGHTILNRLVNCCLLERAEDGSFVKMHDL
IRDMALRITSKSPLFMVKAGLRLLKFPGEQEWEENLERVSLMENGIEEIPSNMSPHCDIL
STLLLQRNENLQRIPECFFAHMYGLKVLNLSFTNIEVLPSSVSDLTNLRSLLLGMCENLE
RVPSLAKLLALQYLDLEATWIEEVPEGMEMLENLSHLYLSSPPLKKFPTGILSEIIFWE
>KAH9715767.1
MDFMGTILEFFKCVGPPIRQYVRRHQKLSEIMRNLERALQELNSKKADIEATLKAECDLG
NKQPSNEVNDWWENVERINNEAHSIEEEVKKGKYFSRARLGKHAEEKIQEVKEYYQKGCS
FPSLVIDEPPSRGLTLTTATLAGEKTKKVVERIWEDLMGDKVTKIGVWGMGGIGKTTIMK
EINNRLQKETNKFNVVIWVTVSQPLDLIKLQTEIATALKQSLPENEDKVRRAGRLSEMLE
AKAKFVLILDDMWEAFPLEEVGIPEPSEENGCKLVITTRSHRVCRSMKCKQVAVELLSKQ
EAFNLFIDGVGSSILQVPALNKEIINEVVEECGCLPLAIVTVAASMSGEEEIYEWQNALN
ELRGRLRNFAIPKDELIDYWIAEGFIEEVKDVQAKYERGHTILNRLVNCCLLESVKDGGC
VKMHDLIRDMALRITSKSPLFMVKARERLREFPGEQEWKANLERVSLMENDFEEIPSNMS
PHCDILSTLLLQRNEHLQRIPECFFVHMHGLKVLNLSRTNIEVLPNSVSDLTNLRSLLLG
MCGRLKRVPSLAKLLALQYLDLEGTWIEEVPEGMEMLENLSHLYLYSQWLKKFPAGILPR
LRNLYKLKLLFRKEALRETVEEAARLSGGLDSFEGHFSELKDFNIYVKSTDGRGLKNYWL
VLSAYAMGQFLISGLQVDKSVFVEGCKVCEREEHIVLPEDVQCLDMYWVDDVASLNDVLP
REQGLVNIGKFSHDLKVLSFGRCRNLKNLFSLRLLPALQNLEVLKVYKCYLIEEIVAVED
EETEKELATNTIINTVTLPRLKKLDFSYLREFKSFCSNNGVLVCNSLQEIEVYGCPKLKR
LSVSLPLLDNGQPSPPPTLQVIRIKKELWESLEWDQPNAKDVLNPYCKFVVL
>KAH9715768.1
MDLIGPISEIFKCVCSPICEYFDYYRKLNENMEELDRVLRDLESKKKDIEATLSRAEREQ
GKKPSNEVSDWLKNVQRINTKAESFKQEVEKGYCFSRACLGKDVEKKIEEVKEYLQKGCA
FTSYVSDAPSTSGMTLSTTSNLVGERTGKIVEEIWEDLMGDKVSKIGVWGMGGIGKTTIM
KDINNRLQEKTNKFNDVIWVTVSQPFDLKKLQNEIAIALNQSLPATDDKERRAGRLLGML
KAKGRFVLILDDMWEAFRLEEVGIPEPSEENGCKLVITTRFVEVCRSIGCKEVRVQTLSK
EEALNLFLDKVGNNILEIPTLNKEIINSVVEECAGLPLAIVTVAGCMRGIHEIREWRNAL
NELRGLVRSSHGVNADVLGQLEFSYRRLKDEKLQQCFLYCALYPEDFAIPKGELIDHWIA
EGFIDEVKDVPAKYDRGHTILNRLVNCCLLESAKDGSCVKMHDLIRDMALRITSKSPLFM
VKAGLRLLEFPSEQEWEENLERVSLMRNNIKEIPSNMSPHCEILSTLLLQHNVLLQRIPE
CFFVHMQGLKVLNLSHTNIEVLPSSVSDLTNLRSLLLQWCTRLKRVPSLAKLLALQYLDL
EGTRIEEVPEGMEMLENLTHLYLYLTLLKKFPTGILPRLRNLYKLKLSFRNEAFREIMEE
AASRSDGLDSFEGLFSKLKDFNIYVESTDGRGSKNYILQLWGSAEWRFPIYLIPKIYTHL
EVDKLVRLFACKICEREEPIVLPEDVQRLEMFEVSDVASLNDVLPREQGLVNIGKFSHDL
KALSFDRCKNLKNLFSLRLLPALQNLEVLEVEGCDSIEEIVVVEDEETEKELATNTIINT
VTLPRLKKLYFSKLPEFKSFCSNNGVLVCNSLQEIRVGGCPKLKRLSLSLSLLDNGQPSP
PPTLEVIKIEKELWESLEWDQPNAKDVLNPYCKFVVL
>KAH9715769.1
MEFIGPILEIFKCVCPPVCKYVQDHKKLDENMKNLERVLQELNSQKEDIEATLKAEGDQG
KKPRTEVKNCIEQEVKKRKYFSRARLGKDVEAKIQEMKDYYQKGCSFTSLVIDAPPASGL
ILPTTTLVGENTKKIVKKIWEDLMGDKVTKIGVWGMGGIVKTATMRHINNRLQEETNEFN
DVIWVTVSQPLDLIKLQTEIATALKLSLTEDEDKVRRAWRLLGKLKAKKKFALILDDMWE
AFPLEEVGIPEPNKQNECKLMITTRSVGVCHSMGCEEIKVQPLSKEEALNLFLDKVGRNI
LHVPTLSKEIINSVVEECAGLPLAIVTVAGCMRGVQHCFLYCALYPEDFPISKDELIGYW
IAEGLIKEVKNVQDKYDRGYTILNRLVYCCLLESAKKGRCVKMHDLIRAIALRITSDSPL
FMVQAGVHLQRFLGQQEWRQDLEKVSLVKNDLLEIPSNMSPHCEILSTLLLQRNRNLQRI
PECFFAHMHGLKILNLSYTDIEVLPNSVSDLRNLRSLLLRYCRRLERVPSLAKLLALQCL
DLEYTAIKEVPEGAEMLENLVSTVYNGSVANTRFYSFLRIGEVNKSVCFYRCKICEREDV
TIVLPKDVRGLIMRDIEDVTSLNDVLSKEQGLVNAGKFSHLKALCFSYCPNLQKLFSLQL
LPALQNLEFLVVRSCKRIEEIVEVNDEETQKELGTSAITITLPRLKKLWLSFLPELKSVC
SDNAVLICNSLQEIQITPSCPKLKRLSLRLPLLDNGQPPPPPALEVIKIRKELWESLEWD
QANAKEVLNPYCKFEQS
>KAH9715770.1
MKDYYQKGCSFTSLVIDAPPASGLILPTTTLVGENTKKIVKKIWEDLMGDKVTKIGVWGM
GGIVKTATMRHINNRLQEETNEFNDVIWVTVSQPLDLIKLQTEIATALKLSLTEDEDKVR
RAWRLLGKLKAKKKFALILDDMWEAFPLEEVGIPEPNKQNECKLMITTRSVGVCHSMGCE
EIKVQPLSKEEALNLFLDKVGRNILHVPTLSKEIINSVVEECAGLPLAIVTVAGCMRGVY
EIHEWRNALNELRGLVRSVNSINADVLGQLEFSYRRLKDKKVQHCFLYCALYPEDFPISK
DELIGYWIAEGLIKEVKNVQDKYDRGYTILNRLVYCCLLESAKKGRCVKMHDLIRAIALR
ITSDSPLFMVQAGVHLQRFLGQQEWRQDLEKVSLVKNDLLEIPSNMSPHCEILSTLLLQR
NRNLQRIPECFFAHMHGLKILNLSYTDIEVLPNSVSDLRNLRSLLLRYCRRLERVPSLAK
LLALQCLDLEYTAIKEVPEGAEMLENLVHLTLYSKMLIKFPAGEVNKSVCFYRCKICERE
DVTIVLPKDVRGLIMRDIEDVTSLNDVLSKEQGLVNAGKFSHLKALCFSYCPNLQKLFSL
QLLPALQNLEFLVVRSCKRIEEIVEVNDEETQKELGTSAITITLPRLKKLWLSFLPELKS
VCSDNAVLICNSLQEIQITPSCPKLKRLSLRLPLLDNGQPPPPPALEVIKIRKELWESLE
WDQANAKEVLNPYCKFEQS
>KAH9715771.1
MDFIGTILEFFKCAGPPIHQYVRRHRKLSEIMRNLERALQELNSKKGDIEATLKVECDLG
KKQPSNEVNDWLKNVERINNEAQSIEEEVKKGKYFSRARLGKHAEEKIQEVKEYHQKGRS
FTSLVIDAPPSRGLTLTMATLAGEKTKKVVEEIWEDLMGDKVTKIGVWGMGGIGKTTIMK
EINNRLQKETNKFNVVIWVTVSQPLYLIKLQTEIATALKQSLLENEDKVRRAGELLGMLK
AKEKFVLILDDMWEAFRLEEVGIPEPSEENGCKLVVTTRSVGICRSMGCKEVRVQPLSNE
EALNLFLDKVGSSTLQIPTLDKKIINLVVEECAGLPLAIVTVAGCMRGVDEIHEWRNALN
ELRGRVRSLNGVDTEVFGRLEFSYHRLKHEKVQQCFLYCALYPEDFAIPKDELIDYWIAE
GFIEEVKDVQAKYDRGHTILNRLVNCCLLESAKDGRCVKMHDLIRDMALSITSESPSFMV
KAGLRLQEFPGKQEWKANLERVSLMMNDIEEIPSYMSPHCDILSTLLLQANGNLWTIPEC
FFVYMHGLKVLNLSRTNIKVLPSSVSDLMNLRSLLLRWCENLERVPSLAKLLALQYLDLE
ETGIEEVPEGMEMLENLSHLYLSSPRLKKFPTGILPRLRNLYKLKLSFGNEALRETVEEA
ARLSDRLDTFEGIFSTLNDFNLYVKSTDGRGLKNYCLLLSAYWMGGFLITDLEVHKSIFL
IDCKICEREETIVLPEDVQFLQMFEVSDVASLNDVLPREQGLVNIGKFSHDLKVLRFDSC
KNLKNLFSLRLLPALQNLEVLEVEDCYSIEEIVAVEDEETEKELATNTIINIVTLPRLKK
FYLWGLREFKSFCSNNGVLVCNSLQEIEVHRCPKLKRLSLSLPLLDNGQPSPPPTLEVIK
MEKELWESLEWDQPNAKDVLNPYCKFVALWNINKQQLISGNFQCSYLFLY
>KAH9715772.1
MRNLERALQELNSKKGDIEATLKVECDLGKKQPSNEVNDWLKNVERINNEAQSIEEEVKK
GKYFSRARLGKHAEEKIQEVKEYHQKGRSFTSLVIDAPPSRGLTLTMATLAGEKTKKVVE
EIWEDLMGDKVTKIGVWGMGGIGKTTIMKEINNRLQKETNKFNVVIWVTVSQPLYLIKLQ
TEIATALKQSLLENEDKVRRAGELLGMLKAKEKFVLILDDMWEAFRLEEVGIPEPSEENG
CKLVVTTRSVGICRSMGCKEVRVQPLSNEEALNLFLDKVGSSTLQIPTLDKKIINLVVEE
CAGLPLAIVTVAGCMRGVDEIHEWRNALNELRGRVRSLNGVDTEVFGRLEFSYHRLKHEK
VQQCFLYCALYPEDFAIPKDELIDYWIAEGFIEEVKDVQAKYDRGHTILNRLVNCCLLES
AKDGRCVKMHDLIRDMALSITSESPSFMVKAGLRLQEFPGKQEWKANLERVSLMMNDIEE
IPSYMSPHCDILSTLLLQANGNLWTIPECFFVYMHGLKVLNLSRTNIKVLPSSVSDLMNL
RSLLLRWCENLERVPSLAKLLALQYLDLEETGIEEVPEGMEMLENLSHLYLSSPRLKKFP
TGILPRLRNLYKLKLSFGNEALRETVEEAARLSDRLDTFEGIFSTLNDFNLYVKSTDGRG
LKNYCLLLSAYWMGGFLITDLEVHKSIFLIDCKICEREETIVLPEDVQFLQMFEVSDVAS
LNDVLPREQGLVNIGKFSHDLKVLRFDSCKNLKNLFSLRLLPALQNLEVLEVEDCYSIEE
IVAVEDEETEKELATNTIINIVTLPRLKKFYLWGLREFKSFCSNNGVLVCNSLQEIEVHR
CPKLKRLSLSLPLLDNGQPSPPPTLEVIKMEKELWESLEWDQPNAKDVLNPYCKFVALWN
INKQQLISGRVAMAKSGFQNESLN
>KAH9715773.1
MDFIGTILEFFKCVGPSIRQYVRRHQKLSEIMRNLERPLQELNSKKADIEATLKAECDLE
NKQPSNEVNDWLENVERINSEAHSIEEEVKKGKYFSRASLGKDAEEKIEEVKKYHQKACS
FTSLVIVAPPSRGVMLPTETLVGEKTKKVVEIIWENLMGDKAPKIGVWGMGGIGKTTIMK
EINNRLQKETNKFNVVIWVTVSQPLDLIKLQTEIATALKESLPENEDKVSRAGRLLGMLK
AKAKFVLILDDMWEAFPLEKVGIPEPNKENGCKLVITTRSYRVCRSMKCKQVEVELLSKE
EAFNLFIDRVGSSILQVPTLNREIINSIVEECGCLPLAIVTVAASMSGEEEIYEWQNALN
ELRGRLRSLNDVDTKVFGRLEFSYHRLKDEKLRQCFLYCALYPKNFLILKDELIDYWIAE
GVIEELKDVQAKYDRGHTILNRLVNCCLLESARYGRCVKMHDLIRDMALHIISKSHLFMV
KAREHLLEFPGEQEWKANLERVSLMMNDIDEIPSNMSPHCEILSTLLLQRNINLQWIPEC
FFAHMHGLKILNLSFTAIEVLPNSVSDLMNLISLLLQRCRRLKRVPSVAKLLALQHLDLR
GTSIEEVPEGMQMLENLSHLYLYSPPLKELPAGLLPRLRKLCRLSLYFGWEALEETVEET
GRLSDRLDTFEGHFSKLNNFNIYVKSSDGRESEKYCLMLSPDYVGDSVIADLEVDRSVCL
IANKICEKEKPIVLPEDVQCLEMFEVYDIASLNDVLPREQGLVNIGKFSHDLKVLRFYYC
NNLKNLFSLRLLPALKNLECLEVCGCDSIEEIVAVEDEETEKELGTITIINILTLPRLKK
LEFHYLPEFKTFCSDNGVLVCDPLQEIEVTFCPKLKQLSLRLPLIDNGRPSPPPALKVIG
IKKELWESLEWDQANAKDVLYPYCKFVER
>KAH9715774.1
MRNLERPLQELNSKKADIEATLKAECDLENKQPSNEVNDWLENVERINSEAHSIEEEVKK
GKYFSRASLGKDAEEKIEEVKKYHQKACSFTSLVIVAPPSRGVMLPTETLVGEKTKKVVE
IIWENLMGDKAPKIGVWGMGGIGKTTIMKEINNRLQKETNKFNVVIWVTVSQPLDLIKLQ
TEIATALKESLPENEDKVSRAGRLLGMLKAKAKFVLILDDMWEAFPLEKVGIPEPNKENG
CKLVITTRSYRVCRSMKCKQVEVELLSKEEAFNLFIDRVGSSILQVPTLNREIINSIVEE
CGCLPLAIVTVAASMSGEEEIYEWQNALNELRGRLRSLNDVDTKVFGRLEFSYHRLKDEK
LRQCFLYCALYPKNFLILKDELIDYWIAEGVIEELKDVQAKYDRGHTILNRLVNCCLLES
ARYGRCVKMHDLIRDMALHIISKSHLFMVKAREHLLEFPGEQEWKANLERVSLMMNDIDE
IPSNMSPHCEILSTLLLQRNINLQWIPECFFAHMHGLKILNLSFTAIEVLPNSVSDLMNL
ISLLLQRCRRLKRVPSVAKLLALQHLDLRGTSIEEVPEGMQMLENLSHLYLYSPPLKELP
AGLLPRLRKLCRLSLYFGWEALEETVEETGRLSDRLDTFEGHFSKLNNFNIYVKSSDGRE
SEKYCLMLSPDYVGDSVIADLEVDRSVCLIANKICEKEKPIVLPEDVQCLEMFEVYDIAS
LNDVLPREQGLVNIGKFSHDLKVLRFYYCNNLKNLFSLRLLPALKNLECLEVCGCDSIEE
IVAVEDEETEKELGTITIINILTLPRLKKLEFHYLPEFKTFCSDNGVLVCDPLQEIEVTF
CPKLKQLSLRLPLIDNGRPSPPPALKVIGIKKELWESLEWDQANAKDVLYPYLEEAARLS
DRLDTFEGYFSTLKDFNIYVTSTDGRGSKNYFLLLSASGVGQFLITDLEVDKSVFLDGCK
ICEREETIVLPKDVQHLEMFAVNDVASLNDVLPREQGLVNIGKFSHDLKVLRFYSCDNLK
NLFSLRLLPALQNLEVLEVEECYSIEEIVAIEDEESEKELATNTIINAVTLPRLKKLRFY
DLPEYKSVCSDNGVLVCNSLQKFKVRGCPKLKRLSLSLPPLDNGQPSPPPTLEVIKTEKE
LWESLEWDQANAKDVINPYCQFEAF
>KAH9715775.1
MRNLERALQELNSKKADIEATLKAECDLGNKQPSNEVNDWLENVERINNEAHSIEEEVKK
GKYFSRARLGKHAEEKIQEVKEYHQKACSFTSLVIAPPPTGGLTLTTATLAGKKTKKVVE
RIWEDLMGDKVTKIGVWGMGGIGKTTIMKEINNRLQKETNKFNVVIWVTVSQPLDLIKLQ
TEIATALKQSLPENEDKVRRAGRLSEMLKAKAKFVLILDDMWEAFPLEEVGIPEPSEENG
CKLVITTRSLGVSRSMDCKEIGVELLSQEEALNLFLDKVRISTSQIPNLDKEIINSVVEE
CDGLPLAIVTVASCMRGVDEIHEWRNALNELRGLVRSRNGVNADVLGRLEFSYHRLKDDK
VQQCFLYCALYPEDFAIPKEELIDYWIAEGFIEEVKDVQAKYDRGHTILNRLVNCCLLER
AEDGGCVKMHDLIRDMALRIKSKSPLFMVKAGLRLLKFPGEQEWEENLERVSLMDNHIEE
IPSNMSPHCKILSTLLLQRNGYLQRIPECFFMHMRGLKVLNLSHTNIEVLPSSVSNLTNL
RSLLLRWCRRLKRVPSVAKLLALQYLDLERTWIEEVPEGMEMLENLSHLYLSSPPLKKFP
TGILPRLRNLYKLKLSFGNEALRETVEEAARLSDGLDSFEGHFSELKDFNIYVKSTDGRG
SKHYCLLLSAYRMGAFMITGLELPKSVILNNYKICRGEEPIVLPEDVQFLRMFEVSDVAS
LNDVLPREQGLVNIGKFSHDLKVLSFVHCHNLKNLFSLWLLPALQNLEVLKVYGCDSIKE
IIAVEDEETEKELATNTIINTVTLPRLKKLRFYFLREFKRFCSNNGVLVCNSLQEIKVRG
CPKLKRLSLSLPLLDNGQPSPPPALEVIEIEKELWESLEWDQPNAKDVLNPYCKFEAF
>KAH9715778.1
MDLIEPISDLFKCVCSPICEYFDYYRKLDENMEELDRVLRELESKKKDIEATLSRAEREQ
GKKPSNEVSDWLKNVQRINTKAESFNQEVEKGNCFSRACLGKDVEKKIDVVMGDNGMTLS
TTSNLVGERTGKIVEEIWEDLMGDKVSKIGVWGMGGIGKTTIMSHINNKLQEKPNKFNDV
IWVTVSQPLDLIKLQTEIATALKESLPENEDKEAFNLFIDGVGTNILQVPALNKEIINEV
VEECGCLPLAIVTVAASMSGEEEIYEWQNALNELRGRLRSLNDDVQAKYDRGHTILNRLV
NCCLLESAKDGSCVKMHDLIRDMALRITSKSPLFMVTAGLRLLKFPGEQEWEENLERVSL
MENDFEEIPSNMSPHCEILSTLLLQHNKYLQRIPECFFVHMHGLKVLNLCHTSIEVLPNS
VSDLTNLRSLLLRWCGILKRVPSLAKLLALQYLDLEGTWIEEVPEDFGGEVLRETVEEAA
RLSDRLDTFVGYFSTLNDFNIYVKSTDGRGSKNYCLLLSASGKRGFLEVDKSVRLFACKI
CETEETIVLPEDVQYLEMFGVDDVASLNDVLPREQGLVNIGKFSHDLKVLRFLYCRNLKN
LFSLRLLPALQNLEVLAVGYCFLIEEIVAVEDEETEKELATNTIINTVTLPRLKKLHLED
LREFKSICSDNGVLVCNSLQEIEVYNCPKLKRLSLSLPLLDNGQPSPPPALEVIEIKKEL
WESLEWDQPNAKDVLNPYCKFWRGN
>KAH9715780.1
MEFIGPILEIFKCVCPPVCKYVQDHRKLDENMKNLERVLQELNSQKEDIEATLKAEGDQG
KNPRTEVKNWLQNVQRINSEAQSIEQEVKKRKYFSRACLGKDVEAKIQEMKDYHQKGCSF
TSLVIDAPPASGLILPTTTLDFMGDKVTKIGVWGMGGIGKTAIMRHINNKLQEETNEFND
VIWVTVLTEDEEKVRRAGRLLGKLKARKKFVLILDDMWETFPLEEVGIPEPNKQNRCKLI
MTTCSVRVLQPLSKEEALNFFLDKVGRNILHVPTLSKEIINFVVEECAGLPLAIVTVAGC
MRGDKKVQHCFLYCALYPEDFPISKDELIGYWIAEGSIEEVKNVQDKYDRGYTILNRLVY
CCLLESAEKGRCVKMHDLIRAMALRITSDSPLFVVQAGVHLQRFPGEQEWRQDLEKVSLV
KNDLPEIPSNMSPLKRRSQSFCWCFPKNLQRIPECFFAHMHGLKILNLSYTDIEVLPNSV
SDLRNLRSLLLRYCRRLERVPSLAKLLALQCLDLEDTAIKEVLEGMEMLENLVHLTIYSK
MLIKSKNFHFQVSTVYNGSVANTRFYSFLRTSEANKSVCFYGCKICEREGVTIVLPKDVQ
GLIMRDIEDVTNLNDVLSKEQGLVTAAWFSHLKALWFSYCPNLQKLFSLQLLPALQNLEF
LVVQSCKRIEEIVEVNDEETQKELGTSAITITLPRLKKLWLSFLPELKSVCSDNAVLICN
SLQEIQITPLLPQIEAALS
>KAH9715781.1
MDLIEPISEIFKCVCSPICEYFEYYRKLDENMEELDRVLRELESKKKDIEATLSRAAHEQ
GRKPSNQVNDWLQNVRRINSEARSIKQEVEKGNCFSRACLGKDVEKKIEEVKEYIQKGCA
FTSYVSDAPSTSGMTLSTTSNLVGERTGKIVEEIWEDLMGDKVSKIGVWGMGGIGKTTIM
SHINNKLQEKPNKFNDVIWVTVSQPLDLFKLQTEIATALKQSLLENEDKVRRAGRLLGML
KAKEKFVLILDDTWEAFPLEEVGIPEPNEENGCKLVITTRSHTVCRSMKCKQVVVELLSK
QEAFNLFIDGVGNSILQVPALNKEIINEVVEECGRLPLAIVTVAASMSGEEEIHEWRNAL
NELRGLVRSRNGVNADVLGRLEFSYHRLKDEKLQQCFLYCALYPEDFAIPKDELIDYWIA
EGFIEEVKDVQAKYDRGHTILNRLVNCCLLESAEDGSCVKMHDLIRDMALRITSESPLFM
VKAGLRLLKFPGEQEWEENLERVSLMRNNIEEIPSNMSPHCEILSTLLLQRNGLLQRIPE
CFFVHMHGLKVLNLSRTNIEVLPSSVSDLTNLRSLLLQYCLSLKRVPSVAKLLALQYLDL
EGTGIEEVPEGMEMLENLSHLYLYLPLLKKFPAGILPRLRNLYKLKLSFGNEALRETVEE
AASLSDRLDSFEGHFFKLKDFNIYVKSADGRGSKDYCLWLSASGKRRFLTHLIPKNYTHL
EKLYKHKSVCLFACKICEREEPIVLPEDVQFLQMNRVHDVASLNDVLPREQGLVNIGKFS
HDLKVIRFIYCGNLKNLFSLRLLPALQNLEVLKVEGCDSIEEIVAVDDEETEKELATNTI
VNTVTLPRLKKLRFSKLPEFKSVCSNNGVLVCNSLQEIKVYGCPKLKRLSLSLPLLDNGQ
PSPPAALKVIEIKKELWESLEWDQANAKDVLNPYCKFVGF
>KAH9715782.1
MEFIGPILEIFKRVCPPVCKYVQDHRKLDENMKNLERVLQELNSQKEDIEATLKAEGDQG
KKPRTEVKNWLQNIQRINSEAQSIEKEVKKRKYFSRARLGKDVEAKIQEMKDYHQKGCSF
TSLVIDAPPASGLILPTTTLVGENTKKIVKKIWEDLMGDKVTKIGVWGMGGIGKTAIMRH
INNRLQEETNEFNDVIWVTVSQPLDLFKLQTEIATALKLSLTEDEDKVRRAGRLLGKLKA
KKKFVLILDDMWEAFPLEEVGIPEPNKQNECKLMITTRSVGVCRSMGCEEVKVQPLSKEE
ALNLFLDKVGRNILHVPTLSKEIINSVVEECAGLPLAIVTVAGCMRGVQHCFLYCALYPE
DFPISKDELIGYWIAEGLIEEVNNVQDKYDRGYAILNRLVYCCLLASAKKGRCVNMHDLI
RAMALRITSNSSLFMVQAGVHLQRFPGEQEWRQDLEKVSLVKNDLLEIPSNMSPHCEILS
TLLLQRNKNLQRIPECFFAHMHGLKILNLSYTDIEVLPNSVSDLRNLRSLLLQYCRRLER
VPSLAKLLALQCLDLEYTKAKLLALISSFQLVSTVYNGSVANTRFYSFLRTSEANKSVCF
YGCKIGEREGVAIVLPKDVQGLIMRDIEDVTSLNDVLSKEQGLVNAAWFSHLKALWFSYC
PNLQKLFSLQLLPALQNLELLVVQSCKRIEEIVEVNDEEIQKELGTSAITITLPRLKKLW
LSFLPELKSVCSDNAVLICLSLQEIQITPCP
>KAH9715783.1
MDLIGPISEIFKCVCSPICEYFEYYRKLDENMEELDRVLRELESKKKDIEATLSRAAHEQ
GRKPSNQVNDWLQNVRRINSEARSIKQEVEKGNCFSRACLGKDVEKKIEEVKEYIQKGCA
FTSYVSDAPSTSGMTLSTTSNLVGERTGKIVEEIWEDLMGDKVSKIGVWGMGGIGKTTIM
SHINNKLQEKPNKFNDVIWVTVSQPLDLFKLQTEIATALKESLPENEDKVRRAGRLLGML
KAKAKFVLILDDMWEAFPLEEVGIPEPSEENRCKLVITTRLYRVCRSMKCKQVQVELLSK
EEAFNLFIDGVGSSILQVPTLNKEIINEVVEECGCLPLAIVTVAASMSGEEEIYEWQNAL
NELRGRLRSLNDVDTKVFGRLEFSYHRLKDEKLQQCFLYCALYPEDFAIPKDELIDHWIA
EGFIEEVKDVQAKYDRGHTILNRLVNCCLLESVEDGGCVKMHDLIRDMALRITSKSPLFM
VKVGLRLQEFPSEQEWKANLERVSLMNNNIKEIPSYMSPHCDILSTLLLQRNLLLQRIPE
CFFVHMHGLKVLNLSRTNIEVLPSSVSDLTNLRSLLLGWCRRLERVPSVAKLLALQYLDL
EETRMEEVPEGMEMLENLIYLYLYSPLLKKFSAGILPRQRNLCKLKLSFGREALRETVEE
AARLSDRLESFEGHFSTLKDFNIYVKSTDGRGSKNYILWLSASGGGGLLTTDLKEDKSVC
LLCCKICEREEHIVLPEDVQRLEMFAVSDVASLNDVLPREQGLVNIGKFSHDLKVLSFGR
CPNLKNLFSLRLLPALQNLEVLKVYSCDSIEEIVAVEDEETEKELATNTIITLPRLKELC
FSYLREFKSFCSNNGVLVCNSLQEIRVGGCPKLKRLSLSLPLLDNGQPSPPPALEVIEIE
KELWESLEWDQANAKDLLKKKKANAKDVLNPYCKFGGSRI
>KAH9715784.1
MDFMGTILEFVKCVGPPIRQYVRRHRKLSEIMRNLERALQELNSKKADIKATLKAECDLG
NKQPSNEVNDWWENVERINNEAHSIEEEVKKGKYFSRARLGKHAEEKIQEVKEYYQKGCS
FPSLVIDEPPSRGLTLTTATLAGEKTKKVVERIWEDLMGDKVTKIGVWGMGGIGKTTIMK
EINNRLQKETNKFNVVIWVTVSQPLDLIKLQTEIVTALKQSLPENEDKVRRAGRLSEMLK
AKAKFVLILDDMWEAFPLEEVGIPEPSEENGCKLVITTRSHRVCRSMKCKQVAVELLSKQ
EAFNLFIDGVGSSILQVPALNKEIINEVVEECGCLPLAIVTVAASMSGEEEIYEWQNALN
ELRGRLRSLNDVDTKVFGRLEFSYHRLKDEKLQQCFLYCALYPEDFAIPKDELIDHWIAE
EFIEEVKDVQVKYNRGHTILNRLVNCCLLESAEDGSCVKMHDVIRDMALRITSKSPLFMV
KARERLREFPGEKEWNANLERVSLMENDFEEIPSNMSPHCDILSTLLLQCNEHLQRIPEC
FFVHMHGLKVLNLSRTNIEVLPSSVSDLMNLRSLLLRWCENLERVPSLAKLLALQYLDLE
VTSIEEVPEGMEMLENLSHLYLSSPPLKKFPTGILPRLRNLYKLKLSFGNEALRETVEEA
ARLSDRLDTFEGHFSKLKDFNIYVKSTDGRGSKNYCLLLSAYGMGGFLITDLKVDKSVFL
EGCKICEREEPIVLPEDVQCLDMYWVDDVASLNDVLPREQGLVNIGKFSHDLKVLSFGRC
PNLKSLFSLRLLPALQNLEDLEVIECDSIEEIVAVEDEETEKELATNTIITLPRLKKLRF
SNLLEFKSFCSDNGVLVCNSLQEIEVRGCPKLKRLSLSLPLLDNGQPSPPPALKVIEIKK
ELWESLEWDQPNAKDVLNPYCKFVVL
>KAH9715987.1
MDAEKLEVYSLAHDKAWELFQEMVERSTLDSHTSIPELAETLARECGGLPLALKIVGRAM
KSQRKVGDWKRAINKMRTSASKFSGMKEEVFSRLKFSYDSLSTDELRSCLLYCYLYPEDY
EIPKRELIDYWISEGFVYDFDDGCDFIDDLLQACLLEEEGDDHVKMHDMIREMSLWIACT
VDKEEQNFLVRAGVKLTEAPKVEEWEGAKRISLTANGIGSLSEIPTCPRLVTLLLDGNRI
EEITDGFFQSLSTLRVLSLRGNFPPSTLPSGISGLVSLHHLDLSSTDITGLPQELKALEK
LRYLNLDYAFHLSIIPHQLISCFSKLEVLRLCGCGRFGVIKGKEGNVLCDGAEPLMKELL
GLKHLNVLSWSFGSSLAVQKFLKYPKLVSITQSVWVECGTYTRPPFNVLHLAYMENLQEL
ELESCNLEEMKIDSTEEVKKLFRNGFRNLNTVVLRSCRGKDLTWLVFVQNLKQLNMQGFT
MEEIISVEKLSDISERLPESPAFSKAEENSSISLPTAVEAPTQFQQREGTSSCDDNAIFA
AGLE
>KAH9715990.1
MGNLISTFLPADLFDRTSNCVGEQAKYVWGLEKNLRVLETELHKLTRARDDLKTKVEVEE
QRPRTRRTNQVAGWLEDVQKLETEFTELERVRAQEMDRLCLGGLCSKNFVSSYNYGTQVV
ELTDRVINLKKDGETIEVVVEKAPDGAAIELPVDHTVVGQERLLDQVWRCITDEEKNRGI
IGLYGIGGVGKTTLLKQVNNNFCHQRHIFDVVIWAAVSTLQDDIGKRIGFSEAKYWKEKS
LQAKAVDIAGILCRKKFVLLLDDIGERIDLTQLGVPLQKLKDGSKVVLTTRSAGVCDQMD
AEKVEVYSLAHDKAWELFQEMVERSTLDSHTSIPELAEALARECGGLPLALKTVGRAMKS
QRRVGDWKRAINKMRTSASKFSGMKEEVFSRLKFSYDSLSTDELRSCLLYCCLYPEDYKI
PKRELIDYWISEEFVCDFDGGCDFIDDLLHACLLEEEGDDHVKMHDMIREMSLWIACTVD
KEEQNFLVRAGVELTEAPKFEEWQGAKRVSLMGNGIRSSSEIPTLLSLRGNFPLRTLPSG
ISGLVSLHHLDLSSTNITGLPQELKALEKLRYLNLDYTRFLSIIPHQLISGFSKLEVLRL
LSRGRWSVIEGNVLCDDAEPLMKELLGLKHLNVLSWTFRSSLAVQKFLKYPKLVSITQSV
MVCQCESPPFNVLHLAYMENLQELRISDSNLEEMKTDSTEEVKKLFQSGFRSLDRVVIWS
CQKMKDLTWLVFVQILKQLRIVFCTEMEEIISVDKLRDISKIIGSEHNFFAQLESLTIKW
GRNLKSVYPNPLPFPKLKKIEVRECPQLKKLPLNSSSAKERRVVIEGSKKWWEELQWEDQ
ATQNAFSSGVVLGDDFH
>KAH9715991.1
MGNLISTFLPADLFDRTSNCVGEQAKYVWGLEKNLRVLETELHKLTRARDDLKTKVEVEE
QRPRTRRTNQVAGWLEDVQKLETEFTELERVRAQEMDRLCLGGLCSKNFVSSYNYGTQVV
ELTDRVINLKKDGETIEVVVEKAPDGAAIELPVDHTVVGQERLLDQVWRCITDEEKNRGI
IGLYGIGGVGKTTLLKQVNNNFCHQRHIFDVVIWAAVSTLQDDIGKRIGFSEAKYWKEKS
LQAKAVDIAGILCRKKFVLLLDDIGERIDLTQLGVPLQKLKDGSKVVLTTRSAGVCDQMD
AEKVEVYSLAHDKAWELFQEMVERSTLDSHTSIPELAEALARECGGLPLALKTVGRAMKS
QRRVGDWKRAINKMRTSASKFSGMKEEVFSRLKFSYDSLSTDELRSCLLYCCLYPEDYKI
PKRELIDYWISEEFVCDFDGGCDFIDDLLHACLLEEEGDDHVKMHDMIREMSLWIACTVD
KEEQNFLVRAGVELTEAPKFEEWQGAKRVSLMGNGIRSSSEIPTCLVSLHHLDLSSTNIT
GLPQELKALEKLRYLNLDYTRFLSIIPHQLISGFSKLEVLRLLSRGRWSVIEGNVLCDDA
EPLMKELLGLKHLNVLSWTFRSSLAVQKFLKYPKLVSITQSVMVCQCESPPFNVLHLAYM
ENLQELRISDSNLEEMKTDSTEEVKKLFQSGFRSLDRVVIWSCQKMKDLTWLVFVQILKQ
LRIVFCTEMEEIISVDKLRDISKIIGSEHNFFAQLESLTIKWGRNLKSVYPNPLPFPKLK
KIEVRECPQLKKLPLNSSSAKERRVVIEGSKKWWEELQWEDQATQNAFSSGVVLGDDFH
>KAH9715992.1
MGNLISTFLPADLFDRISNCVGEQAKYVWGLEKNLRILETELHKLTRARADLKTRVEVEQ
QRPRTRRTNQVAGWLEDVQNLETEFAELERVRAQEMDRLCLGGLCSKNFVLSYNYGTKVV
ELTDRVINLKKDGEKIEVVVEKAPDGAAIELPLDHTVVGQELLLGQVWRCITDQEKNRGI
IGLYGIGGVGKTTLLKQVNNNFCHQQHNFDVVIWAAVSTLQDDIGKRIGFSEDRNWKEKS
LQDKAVDIASILSGKKFVLLLDDIWEPIDLTQLGVPLQNLNDGSKIVLTTRSAGVCDQMD
AEKVEVSSLAHDEAWKLFQEMIERSTLDSHTSIPGLAETLARECGGLPLALKTVGRAMKS
QRKVGDWKRAIHKMTTSASKFSGMKEEVFSRLKFSYDSLSTDELRSCLLYCCLYPEDYEI
PKRQLIDYWISEGFACDFDDGCDFIDDLLHACLLEEEGDDHVKTHDMIREMSLWIACTVD
KEEQNFLVRAGVELTEAPKVEEWEGAKRVSLMENKIESLSEIPTCPRLVTLLLDENRIEE
ITDGFFQSMSSLRVLSLRGNFPLSTLPSGISGLVSLHHLDLSSTHITGLPQELKALEKLR
YLNLDYTEYLSIIPHQLISGFSKLEELRLFASGRWGVIEEEEGNVLCDDAEPLMKELLGL
KHLNVLSWSFRSSLAVQKFLKYPKLVSITQSVWVECGMYTRPPFNVLHLAYMENLQELRL
SQSDLEEMKIDSTEEVKKLFQSGFRSLDTVDLFYCQKAKDLTWLVFVQNLKELRIVYCEY
VEEIIGADKLRDISEIVGSEHNVFAELEFLSLWGGINLKSVYPNPLPFPKLKKIQVLHCR
QLKKLPLNSSSAKLRRAVIEGTKKWWEELQWEDQATQNAFSSGAVLTEFPFY
>KAH9715993.1
MGNLISTFLPADLFDRTSNCVGEQANYVWGLEKNLRVLETELHKLTRARDDLKTKVEVEE
QRRRTRRTNQVAGWLEDVQKLETEFTELERVRAHEIDRLCLGGLCSKNFVSSYNYGTQVV
ELTDRVINLKKDGEKIEVVVEKAPDGAAIELPLDHTVVGQELLLDQVWRCITDQENNREI
IGLYGIGGAGKTTLLKQVNNNFCHQQHNFDVVIWAAASTLQDDIGKRIGFSEDQSWEKKS
PQDKAVDIASILSRRKFVLLLDDIWKPIHLTELGVPLQKLNDGSKVVLTTRSAGVCDQMD
AEKVEVYSLAHDKAWELFQEMVDRSTLDSHTGIPELAETLARECGGLPLALKTVGRAMKS
QRKVGDWKRAIHKMRTSASKFSGMKEEVFSRLKFSYDSLSTDELRSCLLYCCLYPEDYEI
PKRELIDYWISEGFVYDFDDGCDFIDDLLQACLLEEEGDDHVKMHDMIREMSLWIACTVD
KEEENFLVRAGVELTEAPKFEEWEGAKRVSLMGNGIRSLSEIPTCPRLLTLLLGGNRIEE
ITDGFFQSMSSLRVLSLRGNFPLRTLPSGISGLVSLHHLDLSSTNITGLPQELKALEKLR
YLNLDYTRFLSIIPHQLISGFSKLEVLRLLSRGRWSVIEGNVLCDDAEPLMKELLGLKHL
NVLSWTFRSSLAVQKFLKYPKLVSITQSVMVCQCESPPFNVLHLAYMENLQELRISDSNL
EEMKTDSTEEVKKLFQSGFRSLDRVVIWSCQKMKDLTWLVFVQILKQLRIVFCTEMEEII
SVDKLRDISKIIGSEHNFFAQLESLTIKWGRNLKSVYPNPLPFPKLKKIEVRECPQLKKL
PLNSSSAKERRVVIEGSKKWWEELQWEDQATQNAFSSGVVLGDDFH
>KAH9715994.1
MGNLISTFLPADLFDRISNCVGEQAKYVWGLEKNLRILETELHKLTRARADLKTRVEVEQ
QRPRTRRTNQVAGWLEDVQNLETEFAELERVRAQEMDRLCLGGLCSKNFVLSYNYGTKVV
ELTDRVINLKKDGEKIEVVVEKAPDGAAIELPLDHTVVGQELLLGQVWRCITDQENNRGI
IGLYGIGGVGKTTLLKQVNNNFCHQQHNFDVVIWAAVSTLQDDIGKRIGFSEDRNWKEKS
LQDKAVDIASILSGKKFVLLLDDIWEPIDLTQLGVPLQNLNDGSKIVLTTRSAGVCDQMD
AEKVEVSSLAHDEAWKLFQEMIERSTLDSHTSIPGLAETLARECGGLPLALKTVGRAMKS
QRKVGDWKRAIHKMTTSASKFSGMKEEVFSRLKFSYDSLSTDELRSCLLYCCLYPEDYEI
PKRELIDYWISEGFVYDFDDGCDFIDDLLQACLLEEEGDDHVKMHDMIREMSLWIACTVD
KEEQSFLVRAGVKLTEAPKVEEWEGAKRVSLMATGIECLSEIPTCRRLITLLLDENRIEE
ITDGFFQSMSTLRVLSLRRNTSLSKLPSGISSLVSLHHLDLSWTEITGLPQELKALEKLR
YLNLENVFELSVIPHQLISGFSKLEVLRLFGSVGRGVTEEEEEGNVLCDDAEPLMKELLG
LKHLNVLSWSFRSSLAVQKFLKYPKLVSITQSVWVECGMYTRPPFNVLHLAYMENLQELR
LSQSDLEEMKIDSTEEVKKLFQSGFRSLNTVDVFYCQKAKDLTWLVFVQNLKELFIQFCI
DVEEIISVDKLGYISEIIGSEHNFFAQLESLTIWMGINLKSVYPNPLPFPKLKKIEVRVC
PQLKKLPLNSSSAKERRVVIRGEKEWWEELQWEDQATQNAFSSGVILTEDPVY
>KAH9716000.1
MGNLISTFLPADLFDRFSNCVGEQAKYVWGLEKNLRILETELHKLTRARADLKTRVEVEQ
QRPRTRRTNQVAGWLEDVQNLETEFAELERVRAQEMDRLCLGGLCSKNFVSSYNYGTKVV
ELTDRVINLKKDGEKIEVVVEKAPDGAAIELPLDHTVVGQELLLGQVWRCITDQEKNRGI
IGLYGIGGVGKTTLLKQVNNNFCHQQHNFDVVIWAAVSTLQDDIGKRIGFSEDRNWQEKS
LQDKAMDIASILSGKKFVLLLDDIWEPIDLTQLGVPLQNLNDGSKIVLTTHSAGFCDQMD
AKKLEVSSLAHDEAWKLFQEMIERSTLDSHTSIPGLAETLARECGGLPLALKTVGRAMKS
QRKVGDWERAIKKMRTSASKFSGMKEEVFSRLKFSYDSLSTDELRSCLLYCCLYREDYEI
PKRELIDYWISEGFVCDFDDGCDFIDDLLQACLLEEEGDDHVKMHDMIREMSLWIACTVD
KEEQNFLVRAGVKLTEAPKVEEWEGAKRISLMKTGIQSPSEIPTCPRLVTFLLDGNWIEE
ITDGFFRSMSSLRVLSLRRNLALSKLPSGISNLVSLHHLDLSWTRIRGLPQELKALEKLR
YLSLEGTRHLSIIPHQLISGFSKLEVLRLLWCGLWSRKEQEEGSVLYDDAEPLMKELLGL
KHLNVLSWSLHSSLAVQKFLKYPKLLSITQSVGVYFCQSPPLNVLHLAYMENLQELVILN
SDLEEMKIDSAEEVKKLFRSGFRSLNTVSVDYCQKAKDLTWLVFAQNLKELRIDSCYDVE
EIISVDKLSDISEINGSEHNFFARLEYLTMWRGPNLKSVYPNPLPFPKLKKIQVFHCRQL
KKLPLNSSSAKGRRVVIEGTKKWWEELQWEDQATQNAFFSCAVLWEHLYY
>KAH9716004.1
MGNLISTFLPADLFDRTSNCVGEQAKYVWGLEKNLRVLETELHKLTRARADLKTKVEIEE
QRPRTRRTNQVAGWLEDVQKLETEYTELERDRAQEMDRLCLGGLCSKNFVSSYNYGTQVV
ELTDRVINLKKDGEKIEVVVEKAPDGAAIELPLDHTVVGQELLLGQVWRCITDQEKKRGI
IGLYGIGGVGKTTLLKQVNNNFCHQQHNFDVVIWAAVSTLQDDIGKRIGFSEDRNWKEKS
LQDKAADIARILSGKKFVLLLDDIWERIDLTQLGVPLQKLNDGSKVVLTTRSAGVCDQMD
AEKVEVYSLAHDKAWELFQEMVDRSTLDSHTSIPELAEALARECGGLPLALKTVGRAMKS
QRKVGDWKRAIHKMTTSASKFSGMKEEVFSRLKFSYDSLSTDELRSCLLYCCLYPEDSEI
PKRQLIDYWISEGFVCDFDDGCDFIDDLLQACLLEEEGDDHVKMHDMIREMSLWIACTVD
KEEQNFLVHAGVELTEAPKFEEWEGAKRVSLMGNGIRSLSEIPTCPRLVTLLLGGNRIEE
ITDGFFQSMSTLRVLSLRINISLRKLPSGIRGLPQELKALEKLRYLNLDYTRFLSIIPHQ
LISGFSKLEVLRLFGCGFWVVTEEEGNVLCEDAEPLMKELLGSKHLNVLSWTFRSSLGVQ
NFLKYPKLVSITQSVLVKSGVHTSPPFNVLHLAYMENLQKFELESCNLEEMKIDSTEEVK
KLFQSGFRSLNTVSVHYCRKAKDLTWLVFVQNLKVLRIGDCYDMEEIISVDKLRDISVII
GSEHNFFAQLEYLSISWGTNLKSVYPNPLPFPKLKKIDVCHCPQLKKLPLNSSSAKERRV
VIEGEKKWWEELQWEDQATQNAFSSRCRTWG
>KAH9716005.1
MGNLISTFLPADLFDRTSNCVGEQAKYVWGLEKNLRVLETELHKLTRARDDLKTKVEVEE
QRPRTRRTNQVAGWLEDVQKLETEFTELERVRAQEMDRLCLGGLCSKNFVSSYNYGTQVV
ELTDRVINLKKDGEKIEVVVEKAPDGAAIELPLDHTVVGQKLLLDQVWRCITDQEKNRGI
IGLYGIGGVGKTTLLKQVNNNFRYQQHMFDVVIWAAVSTLQDDIGKRIGFSEDQSWEKKS
PRDKAADIARILSGKKFVLLLDDIWERIDLTQLGVPLQKLNDGSKVVLTTRSAGVCDQMD
AEKVEVYSLAHDKAWDLFQEMVDRSTLDSHTSIPELAETLARECGGLPLALKTVGRAMKS
QRKVGDWKRAIHKMTTSASKFSGMKEEVFSRLKFSYDSLSTDELRSCLLYCCLYPEDYEI
PRRELIDYWISEGFVCDFDDGCDFIDDLLQACLLEEEGDDHVKMHDMIREMSLWIACTVD
KEEQNFLVRAGVKLTEAPKVEEWEGANRISLMKTRIQSLSEIPTCPRLVTLLLDGTWIEE
ITDGFFQSMSSLRVLSLRINLSRSKLPSGISNLVSLHHLDLSRTNITGLPQELKALEKLR
YLNLDHTRFLSIIPPQLISGFSKLEVLRLLSRGRWSVIEEEEGNVLCDDAEPLMKELLGL
KHLNVLSWSFRSSLAVQKFLKYPKLVSITQSVWVECGTYTRPPFNVLHLAYMENLQELEL
ESSKLEEMKIDSTEEVKKLFRNGFRSLNTVVLRSCRGKDLTWLVFVQNLEQLNMQGFTME
EIISVDKLSDISEIIRSEHNFFARLEYLTMWRGTNLKSVYPNPLPFPKLKKIQVFHCRQL
KKLPLNSSSAKGRRVVIEGTKKWWEELQWEEQATQNAFFSCAVLWEDPYY
>KAH9716011.1
MGNLISTFLPADLFDRTSNCVGEQAKYVWGLEKNLRVLETELHKLTRARDDLKTKVEVEE
QRPRTRRTNQVAGWLEDVQNLETEFTELERVRAQEMDRLCLGGLCSKNFVSSYNYGTQVV
ELTDRVINLKKDGEKIEVVVEKAPDGAAIELPLDHTVVGQELLLDQVWRCITDQEKNRGI
IGLYGIGGAGKTTLLKQVNNNFCHQQHNFDVVIWAVASTLQDDIGKRIGFSEDQRWEKKS
PRDKAADIARILSGKKFVLLLDDIWERIDLTQLGVPLQKLNDGSKVVLTTRSAGVCDQMD
AEKVEVYSLAHDKAWELFQEMVERSTLDSHTSIPELAETLARECGGLPLALKTVGRAMKS
QRKVGDWKRAIHKMRTSASKCSGMKEEVFSRLKFSYDSLSTDELRSCLLYCCLYPEDYEI
PRRELIDYWISEGFVCDFDDGCDFIDDLLQACLLEEEGDDHVKMHDMIREMSLWIACTVD
KEEQNFLVHAGVKLTEAPKVEEWEGAKRISLMKTRIQSLSEIPTCPRLVTLLLDGNWIEE
ITDGFFQSMSSLRVLSLRINLSLSKLPSGISSLVSLHHLDLSSTDITGLPQELKALEKLR
YLNLDYAFHLSIIPHELISGFSKLEELLGLKHLNVLSWSFGSSLAVQKFLKYPKLVSITQ
FVLVYHCKSAPFNLLHLAYMENLQELDLEDINLEEMKIDSTEEVKKLFQSGFRSLDRVVI
SSCKKMKDLTWLVFVQILKQLRIVFCTEMEEIISVDKLRDISEIIGSEHNFFAQLESLTI
KWGRNLKSVYPNPLPLPKLKKIQVRGCPQLKKLPVNSSSVKERRVVIEGEKEWWEELQWE
DQATQNAFSSGVVLGDDFH
>KAH9716012.1
MGNLISTFLPADLFDRTSNCVGEQAKYVWGLEKNLRVLETELHKLTRARDDLKTKVEVEE
QRPRTRRTNQVAGWLEDVQNLETEFTELERVRAQEMDRLCLGGLCSKNFVSSYNYGTQVV
ELTDRVINLKKDGEKIEVVVEKAPDGAAIELPLDHTVVGQELLLDQVWRCITDQEKNRGI
IGLYGIGGAGKTTLLKQVNNNFCHQQHNFDVVIWAVASTLQDDIGKRIGFSEDQRWEKKS
PRDKAADIARILSGKKFVLLLDDIWERIDLTQLGVPLQKLNDGSKVVLTTRSAGVCDQMD
AEKVEVYSLAHDKAWELFQEMVERSTLDSHTSIPELAETLARECGGLPLALKTVGRAMKS
QRKVGDWKRAIHKMRTSASKCSGMKEEVFSRLKFSYDSLSTDELRSCLLYCCLYPEDYEI
PRRELIDYWISEGFVCDFDDGCDFIDDLLQACLLEEEGDDHVKMHDMIREMSLWIACTVD
KEEQNFLVHAGVKLTEAPKVEEWEGAKRISLMKTRIQSLSEIPTCPRLVTLLLDGNWIEE
ITDGFFQSMSSLRVLSLRINLSLSKLPSGISSLVSLHHLDLSSTDITGLPQELKALEKLR
YLNLDYAFHLSIIPHELISGFSKLEVLRLRGCGRFR
>KAH9716013.1
MGNLISTFLPADLFDRTSNCVGEQANYVWGLEKNLRVLETELHKLTRARDDLKTKVEVEE
QRPRTRRTNQVAGWLEDVQKLETEFTELERVRAHEIDRLCLGGLCSKNFVSSYNYGTQVV
ELTDRVINLKKDGEKIEVVVEKAPDGAAIELPVEHTVVGQELLLDRVWRCITDEENNRGI
IGLYGIGGVGKTTLLKQVNNNFCHQQHNFDVVIWAAASTLQDDIGKRIGFSEDQSWAKKS
PQDKAVDIASILSRRKFVLLLDDIWKPIHLTELGVPLQKLNDGSKVVLTTRSAGVCDQMD
AEKVEVYSLAHDKAWELFQEMVDRSTLDSHTGIPELAETLARECGGLPLALKTVGRAMKS
QRKVGDWKRAIHKMRTSASKFSGMKEEVFSRLKFSYDSLSTDELRSCLLYCCLYPEDYEI
PKRDLIDYWISEGFVYDFDGGCDFIDDLLHACLLEEEGDDHVKMHDMIREMSLWIACTVD
KEEQNFLVRAGVELTEAPKFEEWEGAKRVSLMGNGIRSLLEIPTCPRLVTLLLGGNRIEE
ITDGFFQSMSSLRVLSLRGNFPLRTLPSGISGLVSLHHLDLSSTNITGLPQELKALEKLR
YLNLDYTRFLSIIPHQLISGFSKLEVLRLLSRGRWSVIEGNVLCDDAEPLMKELLGLKHL
NVLSWTFRSSLAVQKFLKYPKLVSITQSVMVCQCESPPFNVLHLAYMENLQELRISDSNL
EEMKTDSTEEVKKLFQSGFRSLDRVVIWSCKKMKDLTWLVFVQILKQLRIVFCTETEEII
SVDKLRDISKIIGSEHNFFAQLESLTIKWGRNLKSVYPNPLPFPKLKKIEVRECRQLKKL
PLNSSSAKERRVVIEGSKKWWEELQWEDQATQNAFSSGVVLGDDFH
>KAH9716014.1
MGNLISTFLQPDFFNRTLNCVGQQAKYIWGLEKNLEGLETELHKLTRTRDDLKTRVEVEE
QRPRTRRTNQVAGWLEDVQKLENEFTKLQQVKAQEMDRLCLGGLCSKNLASSYDFGRKVV
MLTDRVINLRKDGEKIEVVVEKAPDGAAIELPLAQTIVGQELLVDRVWRCITDEENNRGI
IGLYGIGGVGKTTLLKQVNNNFCHQQHNFDVVIWAAASTLQDDIGKRIGFSEDPSWEKKS
LRDKAADIARILSGKKFVLLLDDIWERIDLTQLGVPLQNLNDGSKIVLTTRSAGVCDQMD
AKKLEVYSLAHDKAWELFQEMVDRSTLDSHTSIPELAETLARECGGLPLALKTVGRAMKS
QRKVGDWKRAIHKMTTSASKFSGMKEEVFSRLKFSYDSLSTDELRSCLLYCCLYPEDYEI
PRRELIDYWISEGFVYDFDDGCDFIDDLLQACLLEEEGDDHVKMHDMIREMSLWIACTVD
KEEQNFLVRAGVKLTEAPKIEEWEGAKRVSLMGNGIESLSEIPTCPRLVTLLVDENPIVE
ITDGFFQSMSSLRVLSLSENFHLSTLPSGISSLVSLHHLDLSSADITGLPQELKALEKLR
YLNLEYAFNLSIIPHQLISGFSNLEVLRLRGCGCCSVTEEEEANVLCADAEPLMKELLGL
KRLNVLSWTFRSSLAVQKFLKYPKLVSITQSVWVYQCESAPFNVLHLAYMENLQELDLEY
CNLEEMKIDCPEEVKKLFRNGFRSLNTVVLRSCRGKDLTWLVFVQNLKVLYIGFCGDMEE
IVSVDKLRDISGIIGSERNFFAQLESLSVWRGINLKSVYPNPLPFPKLKKIEVRECRQLK
KLPLNSSSAKERRVVIEGSKEWWEELQWEDQATQNAFSPGFSMI
>KAH9716015.1
MGNLISTFLPADLFDRTSNCVGEQANYVWGLEKNLRVLETELHKLTRARDDLKTKVEVEE
QRPRTRRTNQVAGWLEDVQKLETEFTELERVRAQEMDRLCLGGLCSKNFVSSYNYGTQVV
ELTDRVINLKKDGEKFEVVVEKAPDGAAIELPLDHTVVGQKLLLDQVWRCITDQEKNRGI
IGLYGIGGVGKTTLLKQVNNNFRYQQHRFDVVIWAAVSTLQDDIGKRIGFSEDQSWEKKS
PRDKAADIARILSGKKFVLLLDDIWERIDLTQLGVPLQKLNDGSKVVLTTRSAGVCDQMD
AEKVEVYSLAHDKAWELFQEMVDRSTLDSHTSIPELAETLARECGGLPLALKTVGRAMKS
QRKVGDWKRAIHKMTTSASKFSGMKEEVFSRLKFSYDSLSTDELRSCLLYCCLYPEDYEI
PRRELIDYWISEGFVCDFDDGCDFIDDLLQACLLEEEGDDHVKMHDMIREMSLWIACTVD
KEEQNFLVRAGVKLTEAPKVEEWEGANRISLMKTRIQSLSEIPTCPRLVTLLLDGTWIEE
ITDGFFQSMSSLRVLSLRINLSRSKLPSGISNLVSLHHLDLSRTNITGLPQELKALEKLR
YLNLDHTRFLSIIPPQLISGFSKLEVLRLLSRGRWSVIEEEEEGNVLCDDAEPLMKELLG
LKHLNVLSWSFRSSLAVQKFLKYPKLVSITQSVWVECGTYTRPPFNVLHLAYMENLQELE
LESSKLEEMKIDSTEEVKKLFRNGFRSLNTVVLRSCRGKDLTWLVFVQNLEQLNMQGFTM
EEIISVDKLSDISEIIRSEHNFFARLEYLTMWRGTNLKSVYPNPLPFPKLKKIQVFHCRQ
LKKLPLNSSSAKGRRVVIEGTKKWWEELQWEEQATQNAFFSCAVLWEDPYY
>KAH9717218.1
MAEVGLAAFSSIVSEGSKTLFKSIIRQVSYLFKYQSYIDELKNQVRQLGYKREMVQQPVN
QASLQRDEIYEGVTNWLNSVDEFSEGVAKSIIDDEDRAKKSCFKGLCPNLISRYKLSKQA
ATTAEAAANLVGEGNFSNVSFRPTPRSTGHIQVKDYEAFDSRMKVFQDVVEAAKDDKLNI
IGVYGMGGVGKTTLVKQVAKQVMEDKSFDKVVMAEVTQTPDHQKIQDKLAFDLGMEFGLN
ENTFQKAYRLCERLKKEKKVLIILDNIWTKLELDVVGIPYGDVEKERKDDESRCTIILTS
RNQDLLEKDMKSQKNFLIEVLSKDEALQLFQYIVGDSAKTSAIQPIADEIVERCEGLPVA
LSTIAIALKSKSLDFWKDALYRLRSSNAREIHGMRANVFTSIELSYNLLEIEEAKSLFLL
CGLYSEGHAIQVPSLLRYGMGLCLFENVYRLEEARSRVHTLIDILKASCLLLDGDSEDEV
KMHDIIHVVAVSIATEKHIPNVADLEKKMEEIIQEDPIAISLPYRDIEVLPERLQCPRLE
LFLLFTKGDGSFPISMQMSDLFFEGTEGLKVLDFTGIHFSSLPSSLGRLTNLQTLSLHWC
ELEDIAIVGQLKKLEILSFRDSDIKELPLEIGLLTRLRLLDLSDCWSLEVIAPNVISKLS
RLEELYMGGSFSQWDKVEGGSNARLDELKELSKLTTLEIHVRDAEILPQDLVFMELERYR
ICIGKKWDSWSVKSETSRFMKLQGLEKVSILLWMKLLLKRTEDLYLSKLKGVQNVVHELD
DGEGFPRLNRLQVKDCYEILQIVGSVGRDNIRCKVFPLLESLSLTNLINLETICDSPLTE
DHSFSNLRIIKVKACEKLKHLFSFSMAKNLLRLQKAEVDYCENLEMIVGPKNPTTTLGFK
EIIAENDPIQKAIFPRLEELELKRLANIDKLWPDQLQGLSYCQNLTKLTVWKCDHLKYVF
SHSMVNNLVQIQHLEIRSCESMERIVDNTGLGRDEGKLIELKVFPKLYSLQLTGLTQLTS
FANMGHFHSHSVVEFPSLLKLEIIDCHIMLRFISTISSEDNAHTEMQTQPFFDEKVGFRG
IWDLKLSHFPRLREIWHGQALPISFFNNLRQLVVDDCTNMSSAIPANLLQCLNNLEVLEV
RNCDSLEEVLHLEELNVDEEHFGPLFPTLLDLKLIDLPRLKKFCNFTENIIELPELSNLT
IENCPNIETFISNSTSILHMTANNKGHQEITSEENFPLAHKQPLFDGKVAFPRLNSLKLS
RLPKVLHLWSENLESNKVFTKLQSLEISECSKLQKLLLSSWHLENLWDLEVSSCHELINL
LTLSTSESLVNLRRMKIVDCKMIQEIIQLQVGEEAKDCIVFKYLWYLRLDCLPSLTS
>KAH9717456.1
MGGIGKTTLAQFAYNDKEVIENFDKRIWVCVSDHFDEFRIAKAIIEGLEGSVPNLGELNS
LLEYIHTSIKEKKFFLILDDVWTDDHSKWEPFHNCLMNGLCGSRILVTTRKETVARMMES
TDISIKELSEHECWSLFKRFAFSGRSPTECEQLEEIGRKIVRKCKGLPLAAKTIGSLLRF
KKTREEWQIILNSEMWQLEDFEKNLLAPLQLSYNDLPPEIKRCFLYCVVFPKDYDLDKGE
LVRLWMAQGYIEKKGNIEMEMTGGWYFDFLASRSFFQDFDEDEEGIVTCKMHDIVHDFAQ
YLTRKEFAAIEVDGDENPLSLTSTCQEKLRHLTLMLGLRAKFPVSIFDAKKLRSLILFDV
TEDQSAASRGLQGLFDQLTCLRALKIEDFGLGDKTIEIPRGLENLIHLRYLQLSSVEELP
ETCCELLNLQTLDCLSLKRLPQGIGKLINLRHLIFDVFGVDYVPNGFERLTGLRTLSGFT
VARVDGEYSSKACNLEGLGNLNHLRGFLRICGLGNVTAADEAKNAHLEKKKNLVHLILDF
TKREDEDYEEAPMWMNEENEAKQEAICEALQAPPNIESLNITGFEGRRLIFSSNWTASLD
KLKRLDLAFCPRCEIMPPLGKLPSLEILRIAEMVSVKKVGDEFLGIGIRDHNHIHGTFSS
SSVVAFPKLEKLDLWIMLQLEEWDFGKEDITIMPQIKSLMIFSCEKLKSLPDQLLRSTTL
ESLEIGEAPIVEQNFKKDTGKDWSKISHIPNILISGRYEQGGPSR
>KAH9717457.1
MGGIGKTTLAQFAYNDKEVIENFDKRIWVCVSDHFDEFRIAKAIIEGLEGSVPNLGELNS
LLEYIHTSIKEKKFFLILDDVWTDDHSKWEPFHNCLMNGLCGSRILVTTRKETVARMMES
TDISIKELSEHECWSLFKRFAFSGRSPTECEQLEEIGRKIVRKCKGLPLAAKTIGSLLRF
KKTREEWQIILNSEMWQLEDFEKNLLAPLQLSYNDLPPEIKRCFLYCVVFPKDYDLDKGE
LVRLWMAQGYIEKKGNIEMEMTGGWYFDFLASRSFFQDFDEDEEGIVTCKMHDIVHDFAQ
YLTRKEFAAIEVDGDENPLSLTSTCQEKLRHLTLMLGLRAKFPVSIFDAKKLRSLILFDV
TEDQSAASRGLQGLFDQLTCLRALKIEDFGLGDKTIEIPRGLENLIHLRYLQLSSVEELP
ETCCELLNLQTLDCLSLKRLPQGIGKLINLRHLIFDVFGVDYVPNGFERLTGLRTLSGFT
VARVDGEYSSKACNLEGLGNLNHLRGFLRICGLGNVTAADEAKNAHLEKKKNLVHLILDF
TKREDEDYEEAPMWMNEENEAKQEAICEALQAPPNIESLNITGFEGRRLIFSSNWTASLD
KLKRLDLAFCPRCEIMPPLGKLPSLEILRIAEMVSVKKVGDEFLGIGIRDHNHIHGTFSS
SSVVAFPKLEKLDLWIMLQLEEWDFGKEDITIMPQIKSLMIFSCEKLKSLPDQLLRSTTL
ESLEIDMSKEALLVDLDDSSNELPFTQSTGMSRSFQRNRVFASKSPQLPSLPGLWFEYFY
VEQYKRQNTERDAQSALFGAPSVRIHGMLKVLSSGNQLVLPQTFANLTHDKQLAICLLGS
LLANFQERNDLTNDQHLVTAAVVVCATHDCALWPACEEKKFLICYFLSYVVTNGAVSCSE
QAYNAISEAPGHEGGGKLIRVSEVCAIGKACGVQYSRCCQYNRCIKINGEYVITSAMTSD
SQSWQMELSLLHKQAYTTVFETPPTSIVNFVYLGNNDGEILTALETFGSKEIYKGNVFGD
AVSSNRIPRNVLKLRQSDSCCDGYLCLYNSAIFIGCSGTIVLHNTFLAAPIILEFVLLAG
GERIVNSSVVIPLSKLEKILRAWPLRMTSEELVKVKSSMSTRQKTSKHTAIRIKGGKLCG
FCQKEPSQQILHLTTKLDAISSVKLNTANSELLPGTSNQSSQANIVPTAKGHSYRRIQNI
CLLCIYYKGHVNL
>KAH9717458.1
MGGIGKTTLAQFAYNDKEVIENFDKRIWVCVSDHFDEFRIAKAIIEGLEGSVPNLGELNS
LLEYIHTSIKEKKFFLILDDVWTDDHSKWEPFHNCLMNGLCGSRILVTTRKETVARMMES
TDISIKELSEHECWSLFKRFAFSGRSPTECEQLEEIGRKIVRKCKGLPLAAKTIGSLLRF
KKTREEWQIILNSEMWQLEDFEKNLLAPLQLSYNDLPPEIKRCFLYCVVFPKDYDLDKGE
LVRLWMAQGYIEKKGNIEMEMTGGWYFDFLASRSFFQDFDEDEEGIVTCKMHDIVHDFAQ
YLTRKEFAAIEVDGDENPLSLTSTCQEKLRHLTLMLGLRAKFPVSIFDAKKLRSLILFDV
TEDQSAASRGLQGLFDQLTCLRALKIEDFGLGDKTIEIPRGLENLIHLRYLQLSSVEELP
ETCCELLNLQTLDCLSLKRLPQGIGKLINLRHLIFDVFGVDYVPNGFERLTGLRTLSGFT
VARVDGEYSSKACNLEGLGNLNHLRGFLRICGLGNVTAADEAKNAHLEKKKNLVHLILDF
TKREDEDYEEAPMWMNEENEAKQEAICEALQAPPNIESLNITGFEGRRLIFSSNWTASLD
KLKRLDLAFCPRCEIMPPLGKLPSLEILRIAEMVSVKKVGDEFLGIGIRDHNHIHGTFSS
SSVVAFPKLEKLDLWIMLQLEEWDFGKEDITIMPQIKSLMIFSCEKLKSLPDQLLRSTTL
ESLEIDMSKEALLVDLDDSSNELPFTQSTGMSRSFQRNRVFASKSPQLPSLPGLWFEYFY
VEQYKRQNTERDAQSALFGAPSVRIHGMLKVLSSGNQLVLPQTFANLTHDKQLAICLLGS
LLANFQERNDLTNDQHLVTAAVVVCATHDCALWPACEEKKFLICYFLSYVVTNGAVSCSE
QAYNAISEAPGFYVAQYKWQSAKGERQSVFSEVYDFPLAQNVGHEGGGKLIRVSEVCAIG
KACGVQYSRCCQYNRCIKINGEYVITSAMTSDSQSWQMELSLLHKQAYTTVFETPPTSIV
NFVYLGNNDGEILTALETFGSKEIYKGNVFGDAVSSNRIPRNVLKLRQSDSCCDGVVIPL
SKLEKILRAWPLRMTSEELVKVKSSMSTRQKTSKHTAIRIKGGKLCGFCQKEPSQQILHL
TTKLDAISSVKLNTANSELLPGTSNQSSQANIVPTAKGDQTQDGLRIHKRSDNVRHLVIT
ISETETQKLTDFNGFLTLLTKVTPRAAHVTI
>KAH9717459.1
MGGIGKTTLAQFAYNDKEVIENFDKRIWVCVSDHFDEFRIAKAIIEGLEGSVPNLGELNS
LLEYIHTSIKEKKFFLILDDVWTDDHSKWEPFHNCLMNGLCGSRILVTTRKETVARMMES
TDISIKELSEHECWSLFKRFAFSGRSPTECEQLEEIGRKIVRKCKGLPLAAKTIGSLLRF
KKTREEWQIILNSEMWQLEDFEKNLLAPLQLSYNDLPPEIKRCFLYCVVFPKDYDLDKGE
LVRLWMAQGYIEKKGNIEMEMTGGWYFDFLASRSFFQDFDEDEEGIVTCKMHDIVHDFAQ
YLTRKEFAAIEVDGDENPLSLTSTCQEKLRHLTLMLGLRAKFPVSIFDAKKLRSLILFDV
TEDQSAASRGLQGLFDQLTCLRALKIEDFGLGDKTIEIPRGLENLIHLRYLQLSSVEELP
ETCCELLNLQTLDCLSLKRLPQGIGKLINLRHLIFDVFGVDYVPNGFERLTGLRTLSGFT
VARVDGEYSSKACNLEGLGNLNHLRGFLRICGLGNVTAADEAKNAHLEKKKNLVHLILDF
TKREDEDYEEAPMWMNEENEAKQEAICEALQAPPNIESLNITGFEGRRLIFSSNWTASLD
KLKRLDLAFCPRCEIMPPLGKLPSLEILRIAEMVSVKKVGDEFLGIGIRDHNHIHGTFSS
SSVVAFPKLEKLDLWIMLQLEEWDFGKEDITIMPQIKSLMIFSCEKLKSLPDQLLRSTTL
ESLEIGMSRSFQRNRVFASKSPQLPSLPGTFMWNNISGRILKEMRNLLCLELPQLEFMEC
LRLSSGNQLVLPQTFANLTHDKQLAICLLGSLLANFQERNDLTNDQHLVTAAVVVCATHD
CALWPACEEKKFLICYFLSYVVTNGAVSCSEQAYNAISEAPGFYVAQYKWQSAKGERQSV
FSEGHEGGGKLIRVSEVCAIGKACGVQYSRCCQYNRCIKINGEYVITSAMTSDSQSWQME
LSLLHKQAYTTVFETPPTSIVNFVYLGNNDGEILTALETFGSKEIYKGNVFGDAVSSNRI
PRNVLKLRQSDSCCDGYLCLYNSAIFIGCSGTIVLHNTFLAAPIILEFVLLAGGERIVNS
VVIPLSKLEKILRAWPLRMTSEELVKVKSSMSTRQKTSKHTAIRIKGGKLCGFCQKEPSQ
QILHLTTKLDAISSVKLNTANSELLPGTSNQSSQANIVPTAKGHSYRRIQNICLLCIYYK
GHVNL
>KAH9717460.1
MGGIGKTTLAQFAYNDKEVIENFDKRIWVCVSDHFDEFRIAKAIIEGLEGSVPNLGELNS
LLEYIHTSIKEKKFFLILDDVWTDDHSKWEPFHNCLMNGLCGSRILVTTRKETVARMMES
TDISIKELSEHECWSLFKRFAFSGRSPTECEQLEEIGRKIVRKCKGLPLAAKTIGSLLRF
KKTREEWQIILNSEMWQLEDFEKNLLAPLQLSYNDLPPEIKRCFLYCVVFPKDYDLDKGE
LVRLWMAQGYIEKKGNIEMEMTGGWYFDFLASRSFFQDFDEDEEGIVTCKMHDIVHDFAQ
YLTRKEFAAIEVDGDENPLSLTSTCQEKLRHLTLMLGLRAKFPVSIFDAKKLRSLILFDV
TEDQSAASRGLQGLFDQLTCLRALKIEDFGLGDKTIEIPRGLENLIHLRYLQLSSVEELP
ETCCELLNLQTLDCLSLKRLPQGIGKLINLRHLIFDVFGVDYVPNGFERLTGLRTLSGFT
VARVDGEYSSKACNLEGLGNLNHLRGFLRICGLGNVTAADEAKNAHLEKKKNLVHLILDF
TKREDEDYEEAPMWMNEENEAKQEAICEALQAPPNIESLNITGFEGRRLIFSSNWTASLD
KLKRLDLAFCPRCEIMPPLGKLPSLEILRIAEMVSVKKVGDEFLGIGIRDHNHIHGTFSS
SSVVAFPKLEKLDLWIMLQLEEWDFGKEDITIMPQIKSLMIFSCEKLKSLPDQLLRSTTL
ESLEIDMSKEALLVDLDDSSNELPFTQSTGMSRSFQRNRVFASKSPQLPSLPGLWFEYFY
VEQYKRQNTERDAQSALFGAPSVRIHGMLKVLSSGNQLVLPQTFANLTHDKQLAICLLGS
LLANFQERNDLTNDQHLVTAAVVVCATHDCALWPACEEKKFLICYFLSYVVTNGAVSCSE
QAYNAISEAPGFYVAQYKWQSAKGERQSVFSEGHEGGGKLIRVSEVCAIGKACGVQYSRC
CQYNRCIKINGEYVITSAMTSDSQSWQMELSLLHKQAYTTVFETPPTSIVNFVYLGNNDG
EILTALETFGSKEIYKGNVFGDAVSSNRIPRNVLKLRQSDSCCDGSVVIPLSKLEKILRA
WPLRMTSEELVKVKSSMSTRQKTSKHTAIRIKGGKLCGFCQKEPSQQILHLTTKLDAISS
VKLNTANSELLPGTSNQSSQANIVPTAKGHSYRRIQNICLLCIYYKGHVNL
>KAH9717461.1
MGGIGKTTLAQFAYNDKEVIENFDKRIWVCVSDHFDEFRIAKAIIEGLEGSVPNLGELNS
LLEYIHTSIKEKKFFLILDDVWTDDHSKWEPFHNCLMNGLCGSRILVTTRKETVARMMES
TDISIKELSEHECWSLFKRFAFSGRSPTECEQLEEIGRKIVRKCKGLPLAAKTIGSLLRF
KKTREEWQIILNSEMWQLEDFEKNLLAPLQLSYNDLPPEIKRCFLYCVVFPKDYDLDKGE
LVRLWMAQGYIEKKGNIEMEMTGGWYFDFLASRSFFQDFDEDEEGIVTCKMHDIVHDFAQ
YLTRKEFAAIEVDGDENPLSLTSTCQEKLRHLTLMLGLRAKFPVSIFDAKKLRSLILFDV
TEDQSAASRGLQGLFDQLTCLRALKIEDFGLGDKTIEIPRGLENLIHLRYLQLSSVEELP
ETCCELLNLQTLDCLSLKRLPQGIGKLINLRHLIFDVFGVDYVPNGFERLTGLRTLSGFT
VARVDGEYSSKACNLEGLGNLNHLRGFLRICGLGNVTAADEAKNAHLEKKKNLVHLILDF
TKREDEDYEEAPMWMNEENEAKQEAICEALQAPPNIESLNITGFEGRRLIFSSNWTASLD
KLKRLDLAFCPRCEIMPPLGKLPSLEILRIAEMVSVKKVGDEFLGIGIRDHNHIHGTFSS
SSVVAFPKLEKLDLWIMLQLEEWDFGKEDITIMPQIKSLMIFSCEKLKSLPDQLLRSTTL
ESLEIGMSRSFQRNRVFASKSPQLPSLPGTFMWNNISGRILKEMRNLLCLELPQLEFMEC
LRLSSGNQLVLPQTFANLTHDKQLAICLLGSLLANFQERNDLTNDQHLVTAAVVVCATHD
CALWPACEEKKFLICYFLSYVVTNGAVSCSEQAYNAISEAPGFYVAQYKWQSAKGERQSV
FSEVYDFPLAQNVGHEGGGKLIRVSEVCAIGKACGVQYSRCCQYNRCIKINGEYVITSAM
TSDSQSWQMELSLLHKQAYTTVFETPPTSIVNFVYLGNNDGEILTALETFGSKEIYKGNV
FGDAVSSNRIPRNVLKLRQSDSCCDGVVIPLSKLEKILRAWPLRMTSEELVKVKSSMSTR
QKTSKHTAIRIKGGKLCGFCQKEPSQQILHLTTKLDAISSVKLNTANSELLPGTSNQSSQ
ANIVPTAKGDQTQDGLRIHKRSDNVRHLVITISETETQKLTDFNGFLTLLTKVTPRAAHV
TI
>KAH9717462.1
MGGIGKTTLAQFAYNDKEVIENFDKRIWVCVSDHFDEFRIAKAIIEGLEGSVPNLGELNS
LLEYIHTSIKEKKFFLILDDVWTDDHSKWEPFHNCLMNGLCGSRILVTTRKETVARMMES
TDISIKELSEHECWSLFKRFAFSGRSPTECEQLEEIGRKIVRKCKGLPLAAKTIGSLLRF
KKTREEWQIILNSEMWQLEDFEKNLLAPLQLSYNDLPPEIKRCFLYCVVFPKDYDLDKGE
LVRLWMAQGYIEKKGNIEMEMTGGWYFDFLASRSFFQDFDEDEEGIVTCKMHDIVHDFAQ
YLTRKEFAAIEVDGDENPLSLTSTCQEKLRHLTLMLGLRAKFPVSIFDAKKLRSLILFDV
TEDQSAASRGLQGLFDQLTCLRALKIEDFGLGDKTIEIPRGLENLIHLRYLQLSSVEELP
ETCCELLNLQTLDCLSLKRLPQGIGKLINLRHLIFDVFGVDYVPNGFERLTGLRTLSGFT
VARVDGEYSSKACNLEGLGNLNHLRGFLRICGLGNVTAADEAKNAHLEKKKNLVHLILDF
TKREDEDYEEAPMWMNEENEAKQEAICEALQAPPNIESLNITGFEGRRLIFSSNWTASLD
KLKRLDLAFCPRCEIMPPLGKLPSLEILRIAEMVSVKKVGDEFLGIGIRDHNHIHGTFSS
SSVVAFPKLEKLDLWIMLQLEEWDFGKEDITIMPQIKSLMIFSCEKLKSLPDQLLRSTTL
ESLEIDMSKEALLVDLDDSSNELPFTQSTGMSRSFQRNRVFASKSPQLPSLPGLWFEYFY
VEQYKRQNTERDAQSALFGAPSVRIHGMLKVLSSGNQLVLPQTFANLTHDKQLAICLLGS
LLANFQERNDLTNDQHLVTAAVVVCATHDCALWPACEEKKFLICYFLSYVVTNGAVSCSE
QAYNAISEAPGFYVAQYKWQSAKGERQSVFSEVYDFPLAQNVGHEGGGKLIRVSEVCAIG
KACGVQYSRCCQYNRCIKINGEYVITSAMTSDSQSWQMELSLLHKQAYTTVFETPPTSIV
NFVYLGNNDGEILTALETFGSKEIYKGNVFGDAVSSNRIPRNVLKLRQSDSCCDGVVIPL
SKLEKILRAWPLRMTSEELVKVKSSMSTRQKTSKHTAIRIKGGKLCGFCQKEPSQQILHL
TTKLDAISSVKLNTANSELLPGTSNQSSQANIVPTAKGHSYRRIQNICLLCIYYKGHVNL
>KAH9717463.1
MGGIGKTTLAQFAYNDKEVIENFDKRIWVCVSDHFDEFRIAKAIIEGLEGSVPNLGELNS
LLEYIHTSIKEKKFFLILDDVWTDDHSKWEPFHNCLMNGLCGSRILVTTRKETVARMMES
TDISIKELSEHECWSLFKRFAFSGRSPTECEQLEEIGRKIVRKCKGLPLAAKTIGSLLRF
KKTREEWQIILNSEMWQLEDFEKNLLAPLQLSYNDLPPEIKRCFLYCVVFPKDYDLDKGE
LVRLWMAQGYIEKKGNIEMEMTGGWYFDFLASRSFFQDFDEDEEGIVTCKMHDIVHDFAQ
YLTRKEFAAIEVDGDENPLSLTSTCQEKLRHLTLMLGLRAKFPVSIFDAKKLRSLILFDV
TEDQSAASRGLQGLFDQLTCLRALKIEDFGLGDKTIEIPRGLENLIHLRYLQLSSVEELP
ETCCELLNLQTLDCLSLKRLPQGIGKLINLRHLIFDVFGVDYVPNGFERLTGLRTLSGFT
VARVDGEYSSKACNLEGLGNLNHLRGFLRICGLGNVTAADEAKNAHLEKKKNLVHLILDF
TKREDEDYEEAPMWMNEENEAKQEAICEALQAPPNIESLNITGFEGRRLIFSSNWTASLD
KLKRLDLAFCPRCEIMPPLGKLPSLEILRIAEMVSVKKVGDEFLGIGIRDHNHIHGTFSS
SSVVAFPKLEKLDLWIMLQLEEWDFGKEDITIMPQIKSLMIFSCEKLKSLPDQLLRSTTL
ESLEIDMSKEALLVDLDDSSNELPFTQSTGMSRSFQRNRVFASKSPQLPSLPGLWFEYFY
VEQYKRQNTERDAQSALFGAPSVRIHGMLKVLSSGNQLVLPQTFANLTHDKQLAICLLGS
LLANFQERNDLTNDQHLVTAAVVVCATHDCALWPACEEKKFLICYFLSYVVTNGAVSCSE
QAYNAISEAPGFYVAQYKWQSAKGERQSVFSEVYDFPLAQNVGHEGGGKLIRVSEVCAIG
KACGVQYSRCCQYNRCIKINGEYVITSAMTSDSQSWQMELSLLHKQAYTTVFETPPTSIV
NFVYLGNNDGEILTALETFGSKEIYKGNVFGDAVSSNRIPRNVLKLRQSDSCCDGSVVIP
LSKLEKILRAWPLRMTSEELVKVKSSMSTRQKTSKHTAIRIKGGKLCGFCQKEPSQQILH
LTTKLDAISSVKLNTANSELLPGTSNQSSQANIVPTAKGHSYRRIQNICLLCIYYKGHVN
L
>KAH9717464.1
MGGIGKTTLAQFAYNDKEVIENFDKRIWVCVSDHFDEFRIAKAIIEGLEGSVPNLGELNS
LLEYIHTSIKEKKFFLILDDVWTDDHSKWEPFHNCLMNGLCGSRILVTTRKETVARMMES
TDISIKELSEHECWSLFKRFAFSGRSPTECEQLEEIGRKIVRKCKGLPLAAKTIGSLLRF
KKTREEWQIILNSEMWQLEDFEKNLLAPLQLSYNDLPPEIKRCFLYCVVFPKDYDLDKGE
LVRLWMAQGYIEKKGNIEMEMTGGWYFDFLASRSFFQDFDEDEEGIVTCKMHDIVHDFAQ
YLTRKEFAAIEVDGDENPLSLTSTCQEKLRHLTLMLGLRAKFPVSIFDAKKLRSLILFDV
TEDQSAASRGLQGLFDQLTCLRALKIEDFGLGDKTIEIPRGLENLIHLRYLQLSSVEELP
ETCCELLNLQTLDCLSLKRLPQGIGKLINLRHLIFDVFGVDYVPNGFERLTGLRTLSGFT
VARVDGEYSSKACNLEGLGNLNHLRGFLRICGLGNVTAADEAKNAHLEKKKNLVHLILDF
TKREDEDYEEAPMWMNEENEAKQEAICEALQAPPNIESLNITGFEGRRLIFSSNWTASLD
KLKRLDLAFCPRCEIMPPLGKLPSLEILRIAEMVSVKKVGDEFLGIGIRDHNHIHGTFSS
SSVVAFPKLEKLDLWIMLQLEEWDFGKEDITIMPQIKSLMIFSCEKLKSLPDQLLRSTTL
ESLEIGMSRSFQRNRVFASKSPQLPSLPGTFMWNNISGRILKEMRNLLCLELPQLEFMEC
LRLSSGNQLVLPQTFANLTHDKQLAICLLGSLLANFQERNDLTNDQHLVTAAVVVCATHD
CALWPACEEKKFLICYFLSYVVTNGAVSCSEQAYNAISEAPGHEGGGKLIRVSEVCAIGK
ACGVQYSRCCQYNRCIKINGEYVITSAMTSDSQSWQMELSLLHKQAYTTVFETPPTSIVN
FVYLGNNDGEILTALETFGSKEIYKGNVFGDAVSSNRIPRNVLKLRQSDSCCDGSVVIPL
SKLEKILRAWPLRMTSEELVKVKSSMSTRQKTSKHTAIRIKGGKLCGFCQKEPSQQILHL
TTKLDAISSVKLNTANSELLPGTSNQSSQANIVPTAKGHSYRRIQNICLLCIYYKGHVNL
>KAH9717465.1
MGGIGKTTLAQFAYNDKEVIENFDKRIWVCVSDHFDEFRIAKAIIEGLEGSVPNLGELNS
LLEYIHTSIKEKKFFLILDDVWTDDHSKWEPFHNCLMNGLCGSRILVTTRKETVARMMES
TDISIKELSEHECWSLFKRFAFSGRSPTECEQLEEIGRKIVRKCKGLPLAAKTIGSLLRF
KKTREEWQIILNSEMWQLEDFEKNLLAPLQLSYNDLPPEIKRCFLYCVVFPKDYDLDKGE
LVRLWMAQGYIEKKGNIEMEMTGGWYFDFLASRSFFQDFDEDEEGIVTCKMHDIVHDFAQ
YLTRKEFAAIEVDGDENPLSLTSTCQEKLRHLTLMLGLRAKFPVSIFDAKKLRSLILFDV
TEDQSAASRGLQGLFDQLTCLRALKIEDFGLGDKTIEIPRGLENLIHLRYLQLSSVEELP
ETCCELLNLQTLDCLSLKRLPQGIGKLINLRHLIFDVFGVDYVPNGFERLTGLRTLSGFT
VARVDGEYSSKACNLEGLGNLNHLRGFLRICGLGNVTAADEAKNAHLEKKKNLVHLILDF
TKREDEDYEEAPMWMNEENEAKQEAICEALQAPPNIESLNITGFEGRRLIFSSNWTASLD
KLKRLDLAFCPRCEIMPPLGKLPSLEILRIAEMVSVKKVGDEFLGIGIRDHNHIHGTFSS
SSVVAFPKLEKLDLWIMLQLEEWDFGKEDITIMPQIKSLMIFSCEKLKSLPDQLLRSTTL
ESLEIDMSKEALLVDLDDSSNELPFTQSTGMSRSFQRNRVFASKSPQLPSLPGLWFEYFY
VEQYKRQNTERDAQSALFGAPSVRIHGMLKVLSSGNQLVLPQTFANLTHDKQLAICLLGS
LLANFQERNDLTNDQHLVTAAVVVCATHDCALWPACEEKKFLICYFLSYVVTNGAVSCSE
QAYNAISEAPGHEGGGKLIRVSEVCAIGKACGVQYSRCCQYNRCIKINGEYVITSAMTSD
SQSWQMELSLLHKQAYTTVFETPPTSIVNFVYLGNNDGEILTALETFGSKEIYKGNVFGD
AVSSNRIPRNVLKLRQSDSCCDGVVIPLSKLEKILRAWPLRMTSEELVKVKSSMSTRQKT
SKHTAIRIKGGKLCGFCQKEPSQQILHLTTKLDAISSVKLNTANSELLPGTSNQSSQANI
VPTAKGDQTQDGLRIHKRSDNVRHLVITISETETQKLTDFNGFLTLLTKVTPRAAHVTI
>KAH9717466.1
MGGIGKTTLAQFAYNDKEVIENFDKRIWVCVSDHFDEFRIAKAIIEGLEGSVPNLGELNS
LLEYIHTSIKEKKFFLILDDVWTDDHSKWEPFHNCLMNGLCGSRILVTTRKETVARMMES
TDISIKELSEHECWSLFKRFAFSGRSPTECEQLEEIGRKIVRKCKGLPLAAKTIGSLLRF
KKTREEWQIILNSEMWQLEDFEKNLLAPLQLSYNDLPPEIKRCFLYCVVFPKDYDLDKGE
LVRLWMAQGYIEKKGNIEMEMTGGWYFDFLASRSFFQDFDEDEEGIVTCKMHDIVHDFAQ
YLTRKEFAAIEVDGDENPLSLTSTCQEKLRHLTLMLGLRAKFPVSIFDAKKLRSLILFDV
TEDQSAASRGLQGLFDQLTCLRALKIEDFGLGDKTIEIPRGLENLIHLRYLQLSSVEELP
ETCCELLNLQTLDCLSLKRLPQGIGKLINLRHLIFDVFGVDYVPNGFERLTGLRTLSGFT
VARVDGEYSSKACNLEGLGNLNHLRGFLRICGLGNVTAADEAKNAHLEKKKNLVHLILDF
TKREDEDYEEAPMWMNEENEAKQEAICEALQAPPNIESLNITGFEGRRLIFSSNWTASLD
KLKRLDLAFCPRCEIMPPLGKLPSLEILRIAEMVSVKKVGDEFLGIGIRDHNHIHGTFSS
SSVVAFPKLEKLDLWIMLQLEEWDFGKEDITIMPQIKSLMIFSCEKLKSLPDQLLRSTTL
ESLEIGMSRSFQRNRVFASKSPQLPSLPGTFMWNNISGRILKEMRNLLCLELPQLEFMEC
LRLSSGNQLVLPQTFANLTHDKQLAICLLGSLLANFQERNDLTNDQHLVTAAVVVCATHD
CALWPACEEKKFLICYFLSYVVTNGAVSCSEQAYNAISEAPGFYVAQYKWQSAKGERQSV
FSEGHEGGGKLIRVSEVCAIGKACGVQYSRCCQYNRCIKINGEYVITSAMTSDSQSWQME
LSLLHKQAYTTVFETPPTSIVNFVYLGNNDGEILTALETFGSKEIYKGNVFGDAVSSNRI
PRNVLKLRQSDSCCDGVVIPLSKLEKILRAWPLRMTSEELVKVKSSMSTRQKTSKHTAIR
IKGGKLCGFCQKEPSQQILHLTTKLDAISSVKLNTANSELLPGTSNQSSQANIVPTAKGH
SYRRIQNICLLCIYYKGHVNL
>KAH9717467.1
MGGIGKTTLAQFAYNDKEVIENFDKRIWVCVSDHFDEFRIAKAIIEGLEGSVPNLGELNS
LLEYIHTSIKEKKFFLILDDVWTDDHSKWEPFHNCLMNGLCGSRILVTTRKETVARMMES
TDISIKELSEHECWSLFKRFAFSGRSPTECEQLEEIGRKIVRKCKGLPLAAKTIGSLLRF
KKTREEWQIILNSEMWQLEDFEKNLLAPLQLSYNDLPPEIKRCFLYCVVFPKDYDLDKGE
LVRLWMAQGYIEKKGNIEMEMTGGWYFDFLASRSFFQDFDEDEEGIVTCKMHDIVHDFAQ
YLTRKEFAAIEVDGDENPLSLTSTCQEKLRHLTLMLGLRAKFPVSIFDAKKLRSLILFDV
TEDQSAASRGLQGLFDQLTCLRALKIEDFGLGDKTIEIPRGLENLIHLRYLQLSSVEELP
ETCCELLNLQTLDCLSLKRLPQGIGKLINLRHLIFDVFGVDYVPNGFERLTGLRTLSGFT
VARVDGEYSSKACNLEGLGNLNHLRGFLRICGLGNVTAADEAKNAHLEKKKNLVHLILDF
TKREDEDYEEAPMWMNEENEAKQEAICEALQAPPNIESLNITGFEGRRLIFSSNWTASLD
KLKRLDLAFCPRCEIMPPLGKLPSLEILRIAEMVSVKKVGDEFLGIGIRDHNHIHGTFSS
SSVVAFPKLEKLDLWIMLQLEEWDFGKEDITIMPQIKSLMIFSCEKLKSLPDQLLRSTTL
ESLEIGMSRSFQRNRVFASKSPQLPSLPGTFMWNNISGRILKEMRNLLCLELPQLEFMEC
LRLSSGNQLVLPQTFANLTHDKQLAICLLGSLLANFQERNDLTNDQHLVTAAVVVCATHD
CALWPACEEKKFLICYFLSYVVTNGAVSCSEQAYNAISEAPGHEGGGKLIRVSEVCAIGK
ACGVQYSRCCQYNRCIKINGEYVITSAMTSDSQSWQMELSLLHKQAYTTVFETPPTSIVN
FVYLGNNDGEILTALETFGSKEIYKGNVFGDAVSSNRIPRNVLKLRQSDSCCDGYLCLYN
SAIFIGCSGTIVLHNTFLAAPIILEFVLLAGGERIVNSVVIPLSKLEKILRAWPLRMTSE
ELVKVKSSMSTRQKTSKHTAIRIKGGKLCGFCQKEPSQQILHLTTKLDAISSVKLNTANS
ELLPGTSNQSSQANIVPTAKGDQTQDGLRIHKRSDNVRHLVITISETETQKLTDFNGFLT
LLTKVTPRAAHVTI
>KAH9717468.1
MGGIGKTTLAQFAYNDKEVIENFDKRIWVCVSDHFDEFRIAKAIIEGLEGSVPNLGELNS
LLEYIHTSIKEKKFFLILDDVWTDDHSKWEPFHNCLMNGLCGSRILVTTRKETVARMMES
TDISIKELSEHECWSLFKRFAFSGRSPTECEQLEEIGRKIVRKCKGLPLAAKTIGSLLRF
KKTREEWQIILNSEMWQLEDFEKNLLAPLQLSYNDLPPEIKRCFLYCVVFPKDYDLDKGE
LVRLWMAQGYIEKKGNIEMEMTGGWYFDFLASRSFFQDFDEDEEGIVTCKMHDIVHDFAQ
YLTRKEFAAIEVDGDENPLSLTSTCQEKLRHLTLMLGLRAKFPVSIFDAKKLRSLILFDV
TEDQSAASRGLQGLFDQLTCLRALKIEDFGLGDKTIEIPRGLENLIHLRYLQLSSVEELP
ETCCELLNLQTLDCLSLKRLPQGIGKLINLRHLIFDVFGVDYVPNGFERLTGLRTLSGFT
VARVDGEYSSKACNLEGLGNLNHLRGFLRICGLGNVTAADEAKNAHLEKKKNLVHLILDF
TKREDEDYEEAPMWMNEENEAKQEAICEALQAPPNIESLNITGFEGRRLIFSSNWTASLD
KLKRLDLAFCPRCEIMPPLGKLPSLEILRIAEMVSVKKVGDEFLGIGIRDHNHIHGTFSS
SSVVAFPKLEKLDLWIMLQLEEWDFGKEDITIMPQIKSLMIFSCEKLKSLPDQLLRSTTL
ESLEIGMSRSFQRNRVFASKSPQLPSLPGLWFEYFYVEQYKRQNTERDAQSALFGAPSVR
IHGMLKVLSSGNQLVLPQTFANLTHDKQLAICLLGSLLANFQERNDLTNDQHLVTAAVVV
CATHDCALWPACEEKKFLICYFLSYVVTNGAVSCSEQAYNAISEAPGFYVAQYKWQSAKG
ERQSVFSEGHEGGGKLIRVSEVCAIGKACGVQYSRCCQYNRCIKINGEYVITSAMTSDSQ
SWQMELSLLHKQAYTTVFETPPTSIVNFVYLGNNDGEILTALETFGSKEIYKGNVFGDAV
SSNRIPRNVLKLRQSDSCCDGVVIPLSKLEKILRAWPLRMTSEELVKVKSSMSTRQKTSK
HTAIRIKGGKLCGFCQKEPSQQILHLTTKLDAISSVKLNTANSELLPGTSNQSSQANIVP
TAKGHSYRRIQNICLLCIYYKGHVNL
>KAH9717469.1
MGGIGKTTLAQFAYNDKEVIENFDKRIWVCVSDHFDEFRIAKAIIEGLEGSVPNLGELNS
LLEYIHTSIKEKKFFLILDDVWTDDHSKWEPFHNCLMNGLCGSRILVTTRKETVARMMES
TDISIKELSEHECWSLFKRFAFSGRSPTECEQLEEIGRKIVRKCKGLPLAAKTIGSLLRF
KKTREEWQIILNSEMWQLEDFEKNLLAPLQLSYNDLPPEIKRCFLYCVVFPKDYDLDKGE
LVRLWMAQGYIEKKGNIEMEMTGGWYFDFLASRSFFQDFDEDEEGIVTCKMHDIVHDFAQ
YLTRKEFAAIEVDGDENPLSLTSTCQEKLRHLTLMLGLRAKFPVSIFDAKKLRSLILFDV
TEDQSAASRGLQGLFDQLTCLRALKIEDFGLGDKTIEIPRGLENLIHLRYLQLSSVEELP
ETCCELLNLQTLDCLSLKRLPQGIGKLINLRHLIFDVFGVDYVPNGFERLTGLRTLSGFT
VARVDGEYSSKACNLEGLGNLNHLRGFLRICGLGNVTAADEAKNAHLEKKKNLVHLILDF
TKREDEDYEEAPMWMNEENEAKQEAICEALQAPPNIESLNITGFEGRRLIFSSNWTASLD
KLKRLDLAFCPRCEIMPPLGKLPSLEILRIAEMVSVKKVGDEFLGIGIRDHNHIHGTFSS
SSVVAFPKLEKLDLWIMLQLEEWDFGKEDITIMPQIKSLMIFSCEKLKSLPDQLLRSTTL
ESLEIDMSKEALLVDLDDSSNELPFTQSTGMSRSFQRNRVFASKSPQLPSLPGTFMWNNI
SGRILKEMRNLLCLELPQLEFMECLRLSSGNQLVLPQTFANLTHDKQLAICLLGSLLANF
QERNDLTNDQHLVTAAVVVCATHDCALWPACEEKKFLICYFLSYVVTNGAVSCSEQAYNA
ISEAPGHEGGGKLIRVSEVCAIGKACGVQYSRCCQYNRCIKINGEYVITSAMTSDSQSWQ
MELSLLHKQAYTTVFETPPTSIVNFVYLGNNDGEILTALETFGSKEIYKGNVFGDAVSSN
RIPRNVLKLRQSDSCCDGVVIPLSKLEKILRAWPLRMTSEELVKVKSSMSTRQKTSKHTA
IRIKGGKLCGFCQKEPSQQILHLTTKLDAISSVKLNTANSELLPGTSNQSSQANIVPTAK
GHSYRRIQNICLLCIYYKGHVNL
>KAH9717470.1
MGGIGKTTLAQFAYNDKEVIENFDKRIWVCVSDHFDEFRIAKAIIEGLEGSVPNLGELNS
LLEYIHTSIKEKKFFLILDDVWTDDHSKWEPFHNCLMNGLCGSRILVTTRKETVARMMES
TDISIKELSEHECWSLFKRFAFSGRSPTECEQLEEIGRKIVRKCKGLPLAAKTIGSLLRF
KKTREEWQIILNSEMWQLEDFEKNLLAPLQLSYNDLPPEIKRCFLYCVVFPKDYDLDKGE
LVRLWMAQGYIEKKGNIEMEMTGGWYFDFLASRSFFQDFDEDEEGIVTCKMHDIVHDFAQ
YLTRKEFAAIEVDGDENPLSLTSTCQEKLRHLTLMLGLRAKFPVSIFDAKKLRSLILFDV
TEDQSAASRGLQGLFDQLTCLRALKIEDFGLGDKTIEIPRGLENLIHLRYLQLSSVEELP
ETCCELLNLQTLDCLSLKRLPQGIGKLINLRHLIFDVFGVDYVPNGFERLTGLRTLSGFT
VARVDGEYSSKACNLEGLGNLNHLRGFLRICGLGNVTAADEAKNAHLEKKKNLVHLILDF
TKREDEDYEEAPMWMNEENEAKQEAICEALQAPPNIESLNITGFEGRRLIFSSNWTASLD
KLKRLDLAFCPRCEIMPPLGKLPSLEILRIAEMVSVKKVGDEFLGIGIRDHNHIHGTFSS
SSVVAFPKLEKLDLWIMLQLEEWDFGKEDITIMPQIKSLMIFSCEKLKSLPDQLLRSTTL
ESLEIGMSRSFQRNRVFASKSPQLPSLPGTFMWNNISGRILKEMRNLLCLELPQLEFMEC
LRLSSGNQLVLPQTFANLTHDKQLAICLLGSLLANFQERNDLTNDQHLVTAAVVVCATHD
CALWPACEEKKFLICYFLSYVVTNGAVSCSEQAYNAISEAPGFYVAQYKWQSAKGERQSV
FSEVYDFPLAQNVGHEGGGKLIRVSEVCAIGKACGVQYSRCCQYNRCIKINGEYVITSAM
TSDSQSWQMELSLLHKQAYTTVFETPPTSIVNFVYLGNNDGEILTALETFGSKEIYKGNV
FGDAVSSNRIPRNVLKLRQSDSCCDGVVIPLSKLEKILRAWPLRMTSEELVKVKSSMSTR
QKTSKHTAIRIKGGKLCGFCQKEPSQQILHLTTKLDAISSVKLNTANSELLPGTSNQSSQ
ANIVPTAKGHSYRRIQNICLLCIYYKGHVNL
>KAH9717471.1
MGGIGKTTLAQFAYNDKEVIENFDKRIWVCVSDHFDEFRIAKAIIEGLEGSVPNLGELNS
LLEYIHTSIKEKKFFLILDDVWTDDHSKWEPFHNCLMNGLCGSRILVTTRKETVARMMES
TDISIKELSEHECWSLFKRFAFSGRSPTECEQLEEIGRKIVRKCKGLPLAAKTIGSLLRF
KKTREEWQIILNSEMWQLEDFEKNLLAPLQLSYNDLPPEIKRCFLYCVVFPKDYDLDKGE
LVRLWMAQGYIEKKGNIEMEMTGGWYFDFLASRSFFQDFDEDEEGIVTCKMHDIVHDFAQ
YLTRKEFAAIEVDGDENPLSLTSTCQEKLRHLTLMLGLRAKFPVSIFDAKKLRSLILFDV
TEDQSAASRGLQGLFDQLTCLRALKIEDFGLGDKTIEIPRGLENLIHLRYLQLSSVEELP
ETCCELLNLQTLDCLSLKRLPQGIGKLINLRHLIFDVFGVDYVPNGFERLTGLRTLSGFT
VARVDGEYSSKACNLEGLGNLNHLRGFLRICGLGNVTAADEAKNAHLEKKKNLVHLILDF
TKREDEDYEEAPMWMNEENEAKQEAICEALQAPPNIESLNITGFEGRRLIFSSNWTASLD
KLKRLDLAFCPRCEIMPPLGKLPSLEILRIAEMVSVKKVGDEFLGIGIRDHNHIHGTFSS
SSVVAFPKLEKLDLWIMLQLEEWDFGKEDITIMPQIKSLMIFSCEKLKSLPDQLLRSTTL
ESLEIDMSKEALLVDLDDSSNELPFTQSTGMSRSFQRNRVFASKSPQLPSLPGTFMWNNI
SGRILKEMRNLLCLELPQLEFMECLRLSSGNQLVLPQTFANLTHDKQLAICLLGSLLANF
QERNDLTNDQHLVTAAVVVCATHDCALWPACEEKKFLICYFLSYVVTNGAVSCSEQAYNA
ISEAPGFYVAQYKWQSAKGERQSVFSEGHEGGGKLIRVSEVCAIGKACGVQYSRCCQYNR
CIKINGEYVITSAMTSDSQSWQMELSLLHKQAYTTVFETPPTSIVNFVYLGNNDGEILTA
LETFGSKEIYKGNVFGDAVSSNRIPRNVLKLRQSDSCCDGVVIPLSKLEKILRAWPLRMT
SEELVKVKSSMSTRQKTSKHTAIRIKGGKLCGFCQKEPSQQILHLTTKLDAISSVKLNTA
NSELLPGTSNQSSQANIVPTAKGHSYRRIQNICLLCIYYKGHVNL
>KAH9718051.1
MILGDIWTILRDCFLCSFYVYGYIRDLEEKVNTLSGKKVDLQAVYDGVNGRVQQARQDGY
VPRPTVLHWLGDVQDADRNQRVDSLLQSGEDERAKLCLRGHCSWNCYSAYSVSSKVVRMT
EVLQGLIETGNGFKDVADPPPPPVVEMLPKEITVGMESRLNEVWGYVQEYSVTIICLYGV
RGVGKTTLLRNLNHKFSNAGHNFDRVILVESRTDVINIETIQLVLKYRLAIPNEVWDNKN
QQGRAAEIFQRLSQRRFALLLDDLRGPINLAEAGVPVQNGSKIVYTTIMEDACNAMGDQM
KFKVDCLLPDDAWNLFRLMVKDDVLNSHPDIPGLAETVAGLCGRLPLALITIGSAMASRR
NRDAWENAVVELSNYPAEFPRMGDLIFPRLKFSYDHLSSETHKTCFLFCSLFLKNQLIRK
DELVDLWIGEGFLRDSHKIALARMQGKSIIDSLICVCLLEEVQAYFGNYVKMHDMLRDLA
LWIAFQDEGNKILASKPENDKLIIERQSATWNEAVRVSLWSFLVTSLAPTPLSTPAPPSC
PRLLTLLVRYTSMKEVPKGFFQLMPALRVLQWSRNGHLTKLPVEKGELINLRYLNLSDTD
ISQLPVEIKGCCQLIILLLDGTEKLTAIPKGLLSELSALQVFSRVPTDDYNDYESDEDKL
SVFGVSVSSLHELESLKHIQDVSVVLSTLDSVQKFQSSSKLQSCIRRLIIETPESSSTSS
ITTMLHDGDFQNLQDLFISNCSMQYLTCLVKIPLLRFLFATNCPLLEEIIANHQAGQPII
GFTHLKQLNLNGLPELKSICGSAMAFPSLESIYVSQCQNLKKLPLNSQSGKRNTVLIGGE
EWWNQLAWDDDATKDVFSSKFIPFSDFPNSNELEPCYTYEASVMKRYSIML
>KAH9718135.1
MDINLGLFSERLRRLLAGEEGTLPDAAKEEIQNLHTEIEVVTSWLRDYDYDLAWLLMQIG
AAAEDQIHSTDLKAIMKEINRFAYESEKVIDTFIIPTITEQQKSGSRSKEIRDALLGLQS
KIIDIKQWMQQIEHIPFDIIDVFKLYKAEARKSPAFLCFFKFFKTEASSFKKRDNDIVGL
DDKMEELLDHLIEGPPQLSVVAVLDSVGLDKTAFAAEAYNSNYVKHYFDCQAWVPVSILY
QPDSLLDNIIKFLMPSSKLSEVMEDRDYEMRKIIHLHGYLMSKRYLIVLDDVWTNDVWEF
IQEILPDNLNGSRVLTTVSNIEILTSFQLENGQHIRLDLVPAGGPLRVTYEGWPFLILYH
GSLSLEENREKILAEPFGDQVLTYSKFPLYFKLCGLYLSVFPLHSEISARQLYQLWIAEG
FVRDNSEATAEEILEELIDRGFIQVKRRKASGTIKTCSFSSLVWPTILAVACTVEFIYAP
VMDPQGKSRKRVRRFCANVNLGELDSFDRLDSYLHSFLYLSPESDHLNPRDSMKICKMFK
FLRVLDLGSLFLDQYPAGIENLSRLRYLKLNIPSLKSLPSSLLSNLLNLYTLDMPSSYID
HTADDIWKLNKLRHLNFGLITLPAHPGKYCSSLENLNFISALHPRCCTPDILGRLPKLGS
LQICGDLNYYQSLLSKSLHGLSCLESLKLVNESKMPRLSKIVLFENQFPPSLTHLSFSNT
DLIDDPMPTLQKLPYLQVLKLKQNSYSGRKLACGSDGFPKLKVLHLKSMLWLEEWTMGNE
AMPKLECLVVNPCAYLKRLPEHLWCMKNFKKLELWWPQPELRQKMRDFEDTERYDIQIYP
FGM
>KAH9718136.1
MDINLGLFSERLRRLLAGEEGTLPDAAKEEIQNLHTEIEVVTSWLRDYDYDLAWLLMQIG
AAAEDQIHSTDLKAIMKEINRFAYESEKVIDTFIIPTITEQQKSGSRSKEIRDALLGLQS
KIIDIKQWMQQIEHIPFDIIDVFKLYKAEARKSPAFLCFFKFFKTEASSFKKRDNDIVGL
DDKMEELLDHLIEGPPQLSVVAVLDSVGLDKTAFAAEAYNSNYVKHYFDCQAWVPVSILY
QPDSLLDNIIKFLMPSSKLSEVMEDRDYEMRKIIHLHGYLMSKRYLIVLDDVWTNDVWEF
IQEILPDNLNGSRVLTTVSNIEILTSFQLENGQHIRLDLVPAGGPLRLYQLWIAEGFVRD
NSEATAEEILEELIDRGFIQVKRRKASGTIKTCSFSSLVWPTILAVACTVEFIYAPVMDP
QGKSRKRVRRFCANVNLGELDSFDRLDSYLHSFLYLSPESDHLNPRDSMKICKMFKFLRV
LDLGSLFLDQYPAGIENLSRLRYLKLNIPSLKSLPSSLLSNLLNLYTLDMPSSYIDHTAD
DIWKLNKLRHLNFGLITLPAHPGKYCSSLENLNFISALHPRCCTPDILGRLPKLGSLQIC
GDLNYYQSLLSKSLHGLSCLESLKLVNESKMPRLSKIVLFENQFPPSLTHLSFSNTDLID
DPMPTLQKLPYLQVLKLKQNSYSGRKLACGSDGFPKLKVLHLKSMLWLEEWTMGNEAMPK
LECLVVNPCAYLKRLPEHLWCMKNFKKLELWWPQPELRQKMRDFEDTERYDIQIYPFGM
>KAH9718137.1
MDINLGLFSERLRRLLAGEEGTLPDAAKEEIQNLHTEIEVVTSWLRDYDYDLAWLLMQIG
AAAEDQIHSTDLKAIMKEINRFAYESEKVIDTFIIPTITEQQKSGSRSKEIRDALLGLQS
KIIDIKQWMQQIEHIPFDIIDVFKLYKAEARKSPAFLCFFKFFKTEASSFKKRDNDIVGL
DDKMEELLDHLIEGPPQLSVVAVLDSVGLDKTAFAAEAYNSNYRYLIVLDDVWTNDVWEF
IQEILPDNLNGSRVLTTVSNIEILTSFQLENGQHIRLDLVPAGGPLRVTYEGWPFLILYH
GSLSLEENREKILAEPFGDQVLTYSKFPLYFKLCGLYLSVFPLHSEISARQLYQLWIAEG
FVRDNSEATAEEILEELIDRGFIQVKRRKASGTIKTCSFSSLVWPTILAVACTVEFIYAP
VMDPQGKSRKRVRRFCANVNLGELDSFDRLDSYLHSFLYLSPESDHLNPRDSMKICKMFK
FLRVLDLGSLFLDQYPAGIENLSRLRYLKLNIPSLKSLPSSLLSNLLNLYTLDMPSSYID
HTADDIWKLNKLRHLNFGLITLPAHPGKYCSSLENLNFISALHPRCCTPDILGRLPKLGS
LQICGDLNYYQSLLSKSLHGLSCLESLKLVNESKMPRLSKIVLFENQFPPSLTHLSFSNT
DLIDDPMPTLQKLPYLQVLKLKQNSYSGRKLACGSDGFPKLKVLHLKSMLWLEEWTMGNE
AMPKLECLVVNPCAYLKRLPEHLWCMKNFKKLELWWPQPELRQKMRDFEDTERYDIQIYP
FGM
>KAH9718313.1
MDLHIGLFSERLKRLLAGGEGTLPLPVAAKEHIQNLQTGIESISHSLQRDYQIKMAELLL
QIEFGADITLSNLELILEETNYLVRESEKAIDTFIMNNIQQNGDQSCSKDLCDVLISLES
KFIDIKQQLQQVQPSDNSSFSVWMGDLKNGLLRGQRDNMASLPDDAMEELLDQLIEGPSQ
LSVVAIIDSCGFSSTDFAAQAYNSNYVKSYFDCRAWVSFDFNRGIMLDNILEFVMPQSAL
RKIMHKDFEQRKTALHDYLRNKRYLIVFEDVISSDVWDYIGKALPDHQNGSRVLAMLTCS
DEIFSLCRLENGEMIHLDSVPAGPLRAKYQERPLVFLYYGRNSLVENMRLTWRIQKWPLL
FSIVELPQHLKLCCLYLSAFRDAFEIATKELYQLWIAEGFIPDNSEKTAEEYLEQLISRG
FIKVKKRRAGGTIKTCYISFITRGMLVLVAEFVEFVNVVPSTLRADRSLEDFKRISVCRT
VTNFDSWEHFDTYLHSFLHLTVERKHLSEDVFTLEYCNAICKWFKFLRLLDLGTIVLDEY
PAGINPLLLLKYLVLNIPSLKHLPSSLCNLLSLHTLDMRWSYIHHTPDEIWKMNELRHLN
FGSITLPAHPGKCCSSLENLNFISVLHPSSCTQDILGRLPSLQTFRVHENLSSYQSMLSN
NLCPLLHLESLKLVDERTIALQPSSIVLPEYQFPPRLIELSLSNTELKYDPMPALEKLPH
LRVLKLKKNSFFGRKLVCSSGGFPSLKVMHLKSMFWLEEWTMENDAMPKLESLIINPCAY
LKILPEELWRIKSLTKLELWWPRFELRETLRKFEDREQYDIQIYPYGM
>KAH9718314.1
MDVHLGLLSERLKRLLAGEEGTLPVAATEHIQKLQTGNESISYSLQADYKVDLTRLLLQI
DAEDDISLSNLELILKEIKYLVHESERAIDTFIMSNVQPNGDQSCSKELCDALIGLESKF
IDIKRQLQEVQPCYNFDFSKWMEEHKNKYLLHLQRENMVSFQDDAMEELLDQLIEGPPQL
SVVAIIDSCGFDTTDFAAEAYNSNYVKSYFDCRAWVSFDANPGTLLDYILKTVMPHSALR
EITHKDFEHRKTALNDYLRNKRYLIVLEDVFTRDVWDYLGEALPDHQNGSRVLAMLTCTD
EIFSLCRLESGEMIHLDSKGLLSSYTKSLAENIRLTWFIRKRSLLFSVTELPQHLKLCCL
YLSAFRDVFEISTRQLYQLWIAEGFIPDNSEKTAEEYLEQLISCGFVRVKKRGAGGKIKA
CCIPIFTRNMLAFVAQFVEFIHIVSYQIRENRSLEITKRLSIFEALTNSDSWKHFDTFLR
SFLHLTLDRSNQFSLEYWNAICKKFKFLVVLDLGTIVLEDYPAGINHLLLLKYLKLNIPS
LKHLPSSLCNLLKLRTLGMPSSYIHHTPDDIWKMYELRHLNVGSITLPEHPGKYSSSLEN
LNFISALHPSSCSRDILGRLPSLQTLRVHGNLSSYQSMLSNSLCTLLCLESLKLVNERAI
VSQPSSIVLPEYQFPPRLVELSLSNTELRDDPMPKLEKLPHLQVLKLKKNSFIGRKLVCS
SGGFQSLKVLHLKSMFCLEEWIMENDAMQNLESLVINPCACLKILPEELWRIKSLTKLEL
RWPRFELRERLRKFKDKEQYDIQIYPNGL
>KAH9718315.1
MDVHLGLLSERLKRLLAGEEGTLPVAATEHIQKLQTGNESISYSLQADYKVDLTRLLLQI
DAEDDISLSNLELILKEIKYLVHESERAIDTFIMSNVQPNGDQSCSKELCDALIGLESKF
IDIKRQLQEVQPCYNFDFSKWMEEHKNKYLLHLQRENMVSFQDDAMEELLDQLIEGPPQL
SVVAIIDSCGFDTTDFAAEAYNSNYVKSYFDCRAWVSFDANPGTLLDYILKTVMPHSALR
EITHKDFEHRKTALNDYLRNKRYLIVLEDVFTRDVWDYLGEALPDHQNGSRVLAMLTCTD
EIFSLCRLESGEMIHLDSVPAGPLRATEKTAEEYLEQLISCGFVRVKKRGAGGKIKACCI
PIFTRNMLAFVAQFVEFIHIVSYQIRENRSLEITKRLSIFEALTNSDSWKHFDTFLRSFL
HLTLDRSNQFSLEYWNAICKKFKFLVVLDLGTIVLEDYPAGINHLLLLKYLKLNIPSLKH
LPSSLCNLLKLRTLGMPSSYIHHTPDDIWKMYELRHLNVGSITLPEHPGKYSSSLENLNF
ISALHPSSCSRDILGRLPSLQTLRVHGNLSSYQSMLSNSLCTLLCLESLKLVNERAIVSQ
PSSIVLPEYQFPPRLVELSLSNTELRDDPMPKLEKLPHLQVLKLKKNSFIGRKLVCSSGG
FQSLKVLHLKSMFCLEEWIMENDAMQNLESLVINPCACLKILPEELWRIKSLTKLELRWP
RFELRERLRKFKDKEQYDIQIYPNGL
>KAH9724837.1
MCLPILLIVGHLTRPDAKLVKEITADILEKLEKLLPAISDSDRLVGLESRVEQVKSLLAI
GLLDVRLVGIWGMGGIGKTTIGVVFNQFSQKFEGKYFMANVREESEKCGVLVHLRNQVLS
KVLGENFDIGTQKIPQYIRDRLQRMKVFIVLDDVNNCAFKENHCPEDLLKHSETAVHYAK
GNPLALQVLGSSFYGKSKPDWGTDAIKSIFLDLSKIEEINLDPRAFTNMSNVRLLKFYIS
GHFDVSKMSSKVHLQQESYRTQLSFKKVEQIWEGQKKAPKLKYVDLNHSTNLTRIPEPSE
TPNLERMNLRNCTGLAHIPSYVQNFNKLGNMIMAGCESLRCFPQNIHFISSIKIDCYKCV
NLKEFPRISGNVVELNLMCTPIEEVPLSIECLPNLEILEMSFCYSLKRLSTSICKLKYLS
SLDLSYCINLESFPEILEKMELLEEINLEEASNIKELPSSIENLEGLKQLKLTGCTKLGA
SDSKRLQFLPELTSCLEELDASILQALSNHTDLQQRIRHMIIASRRLFCEKEFDGISFCL
PGSEVPDWYSSQSIGSSITIQLPHRCGNKFFIGFSLCVAIEFEFEEDSYSPAIFFGVGFS
FDFFIRYQLVIVKGPQKVKCCGVSPVYANPNTFTLEFGDRSEDFDYMDNAQRQIVGGSHE
YELESIRREQFNGPQRQTSRYDSSSEQRPRPFAQFLDECESLWGKAVKTATYILNRVTTK
VTAKTSYELWTGVIGIDQGLIPDFVQDTTDQDNVGKPPIQEVVPEEQTLPPQNLCH
>KAH9724838.1
MCLPILLIVGHLTRPDAKLVKEITADILEKLEKLLPAISDSDRLVGLESRVEQVKSLLAI
GLLDVRLVGIWGMGGIGKTTIGVVFNQFSQKFEGKYFMANVREESEKCGVLVHLRNQVLS
KVLGENFDIGTQKIPQYIRDRLQRMKVFIVLDDVNNCAFKENHCPEDLLKHSETAVHYAK
GNPLALQVLGSSFYGKSKPDWGTDAIKSIFLDLSKIEEINLDPRAFTNMSNVRLLKFYIS
GHFDVSKMSSKVHLQQESYRTQLSFKKVEQIWEGQKKAPKLKYVDLNHSTNLTRIPEPSE
TPNLERMNLRNCTGLAHIPSYVQNFNKLGNMIMAGCESLSLDLSYCINLESFPEILEKME
LLEEINLEEASNIKELPSSIENLEGLKQLKLTGCTKLGASDSKRLQFLPELTSCLEELDA
SILQALSNHTDLQQRIRHMIIASRRLFCEKEFDGISFCLPGSEVPDWYSSQSIGSSITIQ
LPHRCGNKFFIGFSLCVAIEFEFEEDSYSPAIFFGVGFSFDFFIRYQLVIVKGPQKVKCC
GVSPVYANPNTFTLEFGDRSEDFDYMDNAQRQIVGGSHEYELESIRREQFNGPQRQTSRY
DSSSEQRPRPFAQFLDECESLWGKAVKTATYILNRVTTKVTAKTSYELWTDDQINFRQAM
ESSNSQKWINALNWEMKYMKENDVWGLVPLPEDSMKSTSGYIYLLAMDIVSWKSAKQSLI
ASSTIAVEFIVCYEASNHGIWLQNFVTRLRIVDGVSRWSSTKSKYIDIKFLVVKERVQSG
QLYIEYIGTDSMITDLLTKGLPLKTFHEHIAHMGVVSLKDIHF
>KAH9724839.1
MCLPILLIVGHLTRPDAKLVKEITADILEKLEKLLPAISDSDRLVGLESRVEQVKSLLAI
GLLDVRLVGIWGMGGIGKTTIGVVFNQFSQKFEGKYFMANVREESEKCGVLVHLRNQVLS
KVLGENFDIGTQKIPQYIRDRLQRMKVFIVLDDVNNCAFKENHCPEDLLKHSETAVHYAK
GNPLALQVLGSSFYGKSKPDWGTDAIKSIFLDLSKIEEINLDPRAFTNMSNVRLLKFYIS
GHFDVSKMSSKVHLQQESYRTQLSFKKVEQIWEGQKKAPKLKYVDLNHSTNLTRIPEPSE
TPNLERMNLRNCTGLAHIPSYVQNFNKLGNMIMAGCESLSLDLSYCINLESFPEILEKME
LLEEINLEEASNIKELPSSIENLEGLKQLKLTGCTKLGASDSKRLQFLPELTSCLEELDA
SILQALSNHTDLQQRIRHMIIASRRLFCEKEFDGISFCLPGSEVPDWYSSQSIGSSITIQ
LPHRCGNKFFIGFSLCVAIEFEFEEDSYSPAIFFGVGFSFDFFIRYQLVIVKGPQKVKCC
GVSPVYANPNTFTLEFGDRSEDFDYMDNAQRQIVGGSHEYELESIRREQFNGPQRQTSRY
DSSSEQRPRPFAQFLDECGIVLQSLWGKAVKTATYILNRVTTKVTAKTSYELWTDDQINF
RQAMESSNSQKWINALNWEMKYMKENDVWGLVPLPEDSMKSTSGYIYLLAMDIVSWKSAK
QSLIASSTIAVEFIVCYEASNHGIWLQNFVTRLRIVDGVSRWY
>KAH9724840.1
MCLPILLIVGHLTRPDAKLVKEITADILEKLEKLLPAISDSDRLVGLESRVEQVKSLLAI
GLLDVRLVGIWGMGGIGKTTIGVVFNQFSQKFEGKYFMANVREESEKCGVLVHLRNQVLS
KVLGENFDIGTQKIPQYIRDRLQRMKVFIVLDDVNNCAFKENHCPEDLLKHSETAVHYAK
GNPLALQVLGSSFYGKSKPDWGTDAIKSIFLDLSKIEEINLDPRAFTNMSNVRLLKFYIS
GHFDVSKMSSKVHLQQESYRTQLSFKKVEQIWEGQKKAPKLKYVDLNHSTNLTRIPEPSE
TPNLERMNLRNCTGLAHIPSYVQNFNKLGNMIMAGCESLRGLVLSPLLSGLSSLKKLELR
DCEIVEIPPDIGCLSSLESLNLSGNNFESFPTSASDSKRLQFLPELTSCLEELDASILQA
LSNHTDLQQRIRHMIIASRRLFCEKEFDGISFCLPGSEVPDWYSSQSIGSSITIQLPHRC
GNKFFIGFSLCVAIEFEFEEDSYSPAIFFGVGFSFDFFIRYQLVIVKGPQKVKCCGVSPV
YANPNTFTLEFGDRSEDFDYMDNAQRQIVGGSHEYELESIRREQFNGPQRQTSRYDSSSE
QRPRPFAQFLDECGIVLQSLWGKAVKTATYILNRVTTKVTAKTSYELWTDDQINFRQAME
SSNSQKWINALNWEMKYMKENDVWGLVPLPEDSMKSTSGYIYLLAMDIVSWKSAKQSLIA
SSTIAVEFIVCYEASNHGIWLQNFVTRLRIVDGVSRWSSTKSKYIDIKFLVVKERVQSGQ
LYIEYIGTDSMITDLLTKGLPLKTFHEHIAHMGVVSLKDIHF
>KAH9725706.1
MDKGPSADVRMIGICGMGGLGKTTLARVIYDLISHEFEGSSFLANVREKSEREGGVISFQ
RQLVSQLLKLTDNRIWNEDDSINILGSRLQHKKVLLVIDDVVDSKQLEYLAGKHGWYGSG
SRIIITSRDEGLLKTNGVDEVHKPNGLNYNEALQLFNMKAFKTNQPLEERVQLSEHFVNY
AGGIPLAIEVLGSFLNVRYVDQWRSTLERLQIDPPNKIMSILQISFDRLQDSEKKIFLDI
ACFFKGKNRDCVTKILEGCGFFPVIGIEVLIERSLLIVDDDNTLGMHDLLQELGQLIVTR
QSPEEPGKRSRLWKEKEVRQVLIENTGGEVMEGIIVNAYFPENEVYLSASAKAFSQMTNL
RLLKISNVQLPGGLEYLSNSLRLLDWHRRIEELWKGIKPLKMLKVMKLSHSQDLIKTPNF
TEVSNLEELDLEGCTRLREIHPSLLLHSKLIILNLKDCTSLTTLPGKISMKSLKTLVLSG
CSKLMKKFLEFDGNMNDLSELCLDRTTIEELPLSIQHLTGLTLLNLKDCKNIKSLSISLT
RLKCLRTLKLSGCSKFRKFPEIWGSMKDLTELFLDGTSITEVPSSVELLTGLQLLNLNNC
NYLVRLPSGINGLKSLQTLNLSGCSKLENVPETLGQIESLDELDISGTAIRRPASSIFLM
KNLKTLSFSGCYGQPSSTSWHLQFLFNWMRRSSDLGALRLISLSGLCSLSKLDLSYCDLR
EGTIPSDIGNLYSLKKLYLSGNNFVSLPASINRLFKLEILVLEDCKRLQSLPQLPPNVKK
VKVNGCASLVTLLGALKLRKSYCTLINCIGSLKLLGNNGLEFSMLREYLKEVSDQRNFFF
IVVPGSEIPKWFMYQNEGSSITVRRPSYLYNKNRVVGYAICSVFHVPKHSTGIKLWHSYP
THQLHCEMVGSNTFYFVDFREKFGRCGSDHLWLLYLSRQRCYDTNWHFESDHIELSFKPQ
SGPGLKVKRCGFHPVYMHEVEEFDQTTKKWTRFTSYNLNEFHHNFVGSNSEVATASKRSR
AENIGATEASGSGCCDDVEEPLLKRFRQLE
>KAH9725711.1
MYAYAYAYLPASTAALLPSSSLVFSTLFGYFLVKNKQNAAMINVVVIITAAMTVIALDLD
SDRYGNITDRQYIMGFVWDILGSAVYDLNCALSELDFVKLVGKRNESKFISDIVNAISNQ
IRVKSKILKKLVGIDSRLEELRFLMDKGPSADVRMIGICGMGGLGKTTLARVIYDLISHE
FEGSSFLANVREKSEREGGVISFQRQLVSQLLKLTDNRIWNEDDGINILGSTLQHKKVLL
VIDDVVDSKQLEYLAGKHGWYGSGSRIIITSRDEGLLKTNGVDEVYKPNGLNYNEALQLF
NMKAFKTNQPLEERVQLSERFVNYAGGVPLAIEVLGSFLNVRSVDQWRSTLERLQIDPPN
KIMSILQISFDRLQDSEKKIFLDIACFFKGKNRDYVTKILEGCGFFPVIGIEVLIESSLL
IVDDENTLGMHDLLQELGQLIVTRQSPEEPGKRSRLWKEKEVRQVLIENTGGEVMEGIIV
NTYFPENEVYLSASAKAFSQMTNLRLLKISNVQLPRGLEYLSNRLRLLDWHRYPLKSLPS
NLQLDKTIEFKMCYSRIEELWKGIKPLKMLKVMKLSHSQDLIKTPNFTEVSNLEELDLEG
CTRLREIHPSLLLHSKLIILNLKDCTSLTTLPGEISMKSLKTVVLSGCSKLIKKFLEFDR
NMNDLSELCLDRTTIEELPLSIQHLTGLTLLSLKDCKNIKSLSISLTRLKCLRTLKLSGC
SKFRKFPEIWGSMKDLTELFLDGTSISEVPSSIELLTGLQLLNLNNCNDLVRLPSGINGL
KSLQPLNLSGCSKLENVPETLGQIESLEELDISGTAIRRPASSIFLMKNIKTLSFSGCCG
QPSSTSWHLQFLFNWKRRSSDLGALRLISLSGLCSLSKLDLSYCDLGEGTIPSGIGSLYS
LKKLYMSGNNFVSLPASINCLFKLEILVLEDCKRLQSLPQLPPNVKKVKVNGCASLVTLL
GALKLRKSYCTLINCIGSLKLLGNNGLEFSMVREYLKEVSDQRNFFFIVVPGSEIPKWFM
YQNEGSSITVRRPSYLYNKNRVVGYAICSVFHVPKHSTGIKLWHSYPTHQLHCEMVGSNT
FYFVDFREKFGRCGSDHLWLLYLSRQRCYDTNWHFESDHIELSFKPQSGPGLKVKRCGFH
PVYMHEVEEFDQTTKKWTRFTSYNLNEFHHNFVGSNSEVATASKRSRAENIGATEASGSG
CRDDVEEPLLKRFRQLE
>KAH9725712.1
MYAYAYAYLPASTAALLPSSSLVFSTLFGYFLVKNKQNAAMINVVVIITAAMTVIALDLD
SDRYGNITDRQYIMGFVWDILGSAVYDLNCALSELDFVKLVGKRNESKFISDIVNAISNQ
IRVKSKILKKLVGIDSRLEELRFLMDKGPSADVRMIGICGMGGLGKTTLARVIYDLISHE
FEGSSFLANVREKSEREGGVISFQRQLVSQLLKLTDNRIWNEDDGINILGSTLQHKKVLL
VIDDVVDSKQLEYLAGKHGWYGSGSRIIITSRDEGLLKTNGVDEVYKPNGLNYNEALQLF
NMKAFKTNQPLEERVQLSERFVNYAGGVPLAIEVLGSFLNVRSVDQWRSTLERLQIDPPN
KIMSILQISFDRLQDSEKKIFLDIACFFKGKNRDYVTKILEGCGFFPVIGIEVLIESSLL
IVDDENTLGMHDLLQELGQLIVTRQSPEEPGKRSRLWKEKEVRQVLIENTGGEVMEGIIV
NTYFPENEVYLSASAKAFSQMTNLRLLKISNVQLPRGLEYLSNRLRLLDWHRYPLKSLPS
NLQLDKTIEFKMCYSRIEELWKGIKPLKMLKVMKLSHSQDLIKTPNFTEVSNLEELDLEG
CTRLREIHPSLLLHSKLIILNLKDCTSLTTLPGEISMKSLKTVVLSGCSKLIKKFLEFDR
NMNDLSELCLDRTTIEELPLSIQHLTGLTLLSLKDCKNIKSLSISLTRLKCLRTLKLSGC
SKFRKFPEIWGSMKDLTELFLDGTSISEVPSSIELLTGLQLLNLNNCNDLVRLPSGINGL
KSLQPLNLSGCSKLENVPETLGQIESLEELDISGTAIRRPASSIFLMKNIKTLSFSGCCG
QPSSTSWHLQFLFNWKRRSSDLGALRLISLSGALKLRKSYCTLINCIGSLKLLGNNGLEF
SMVREYLKEVSDQRNFFFIVVPGSEIPKWFMYQNEGSSITVRRPSYLYNKNRVVGYAICS
VFHVPKHSTGIKLWHSYPTHQLHCEMVGSNTFYFVDFREKFGRCGSDHLWLLYLSRQRCY
DTNWHFESDHIELSFKPQSGPGLKVKRCGFHPVYMHEVEEFDQTTKKWTRFTSYNLNEFH
HNFVGSNSEVATASKRSRAENIGATEASGSGCRDDVEEPLLKRFRQLE
>KAH9725726.1
MGGLGKTTLARVIYDLISHEFEGSSFVANVREKSEREGGVISFQRQLVSQLLKLTDNRIW
NEDDGINILRSRLQHKKVLLVIDDVVDSKQLEYLAGKHGWYGSGSRIIITSRDEGLLKTN
GVDEVYKPNGLNYNEALQLFNMKAFKTNQPLEERVQLSERFVNYAGGVPLAIEVLGSFLN
VRSVDQWRSTLERLQIDPPNKIMSILQISFDRLQDSEKKINTSNRLRLLDWHRYPLKSLP
SNLQLDKTIEFKMCYSRIEELWKGIKSLPISLTRLKCLRTLKLSGCSKFRKFPEIWGSMK
DLTELFLDGTSITEVPSSIELLTGLQLLNLNNCNDLVRLPSGINGLKSLQTLNLSGCSKL
ENVPETLGQIESLEELDISGTAIRRPASSIFLMKNIKTLSFSGCCGQPSSTSWHLQFLFN
WKRRSSDLGALSLISLSGLCSLSKLDLSYCDLGEGTIPSGIGSLYSLKKLYMSGNNFVSL
PASINCLFKLEILVLEDCKRLQSLPQLPPNVKKVKANGCASLVTLLGALKLRKSYCTLIN
CIGSLKLLGNNGLEFSMLREYLKEVSDQRNFFFIVVPGSEIPKWFMYQNEGSSITVRRPS
YLHNKNRVVGYAICSVYHVPKHSTGIKLWHSYPTHQLHCEMVGSNTFYFVDFVMKLVGEA
GPQLK
>KAH9725744.1
MASTSFQNVSHGEYDAFLSFRGEDTRKSNESEFIEEIVNVISSKIRSELEILKELVGMES
RLEKLRFLMGTGSNDVRMIGIWGMGGLGKTTLARVVYDLMSHEFDGSSFLADVREKFEKE
GSEISLQKQLLSDLLKLSDYSIQNVYDGINIIGSRLQRKKVLLIIDDVADVEQLQKLVGR
RDWFGPGSKILITTRDRQLLVAHEVDEEHILDLDVLNNDEALQLFSMKAFKSHQPMGEYV
ELSKHVLEYAGGLPLALKVLGSFLIGRSADLWRSALERLKKDPSNKIMSILQISFEGLQD
SEKKIFLDVACFFKWENRDYVTKILEGCGFSPVIGIEVLIEKSLLTVDGRNILHMHDLLQ
ELGQLIVTRQSPEEPGKRSRLWKKEEARQVLIENTGGEVVEGIIVNAYFPEDEVYLSASA
KAFSQMTNLRLLKISNVQLPEGLEYLSNRLRLLDWHRYPLRSLPSNLQLDKIVEFKMCYS
RIEELWKGFKPLNMLRVLKLSHSENLIKTPDFTKVPNLEVLDLEGCKRLREIHQSLLRHN
KLILLNLKGCTSLTTLPGEIFMESLKTLVLSGCSKLKEFPDIVGGMECLQELRLDGTDIK
ELPVSIELMSGLVSLNLKDCKNLASLPITIGSLECLQTLVLSGCSKIVKFPETVISVVDL
SELFLDGTSITEVPSSIELLTKLQWLNLNDCRSLVRLPSSINGLKSLKTLNLSGCFKLEN
VPETLGQVESLEKLDISGTAIRQPQSSIFLMKNLRELSCRGCKGSPSSASWFLRFPINLM
GWSSDPVALSLPSSLSGLCSLTKLDISDCDLGEGAIPSSIGDLCSLEVLYLSGNSFVTLP
ASIYRLSNLQWIKLEECKMLQNLPRLPASIHSISLDGCVSLETLSDVLNLNLNKHQIPYI
GLRCVDCLKLAGNYDLALSLLKEYIKNSENMSLSDKYIKQSSALWRGFSIVVPGSEIPEW
FEYQNNEGSSITISTPPKTYKNSKLVGYAMCCVFHAPKYSPPYYHQLSMQSQPDILGVCI
DFFRTHFGQAMSDHLFLRYMKCENISKVEFSSLSGLELKRCGLQPIYVHEGDKFNQTIGP
VWRLNEFGHDCSGSTSFTRSLNDDLDRAEASGSCCRDDAGSTTSSERSFLERSLEEYVGA
AEASGSGCCNDDEEPQPKRFRQLE
>KAH9725745.1
MASTSFQNVSHGEYDAFLSFRGEDTRKSNESEFIEEIVNVISSKIRSELEILKELVGMES
RLEKLRFLMGTGSNDVRMIGIWGMGGLGKTTLARVVYDLMSHEFDGSSFLADVREKFEKE
GSEISLQKQLLSDLLKLSDYSIQNVYDGINIIGSRLQRKKVLLIIDDVADVEQLQKLVGR
RDWFGPGSKILITTRDRQLLVAHEVDEEHILDLDVLNNDEALQLFSMKAFKSHQPMGEYV
ELSKHVLEYAGGLPLALKVLGSFLIGRSADLWRSALERLKKDPSNKIMSILQISFEGLQD
SEKKIFLDVACFFKWENRDYVTKILEGCGFSPVIGIEVLIEKSLLTVDGRNILHMHDLLQ
ELGQLIVTRQSPEEPGKRSRLWKKEEARQVLIENTGGEVVEGIIVNAYFPEDEVYLSASA
KAFSQMTNLRLLKISNVQLPEGLEYLSNRLRLLDWHRYPLRSLPSNLQLDKIVEFKMCYS
RIEELWKGFKPLNMLRVLKLSHSENLIKTPDFTKVPNLEVLDLEGCKRLREIHQSLLRHN
KLILLNLKGCTSLTTLPGEIFMESLKTLVLSGCSKLKEFPDIVGGMECLQELRLDGTDIK
ELPVSIELMSGLVSLNLKDCKNLASLPITIGSLECLQTLVLSGCSKIVKFPETVISVVDL
SELFLDGTSITEVPSSIELLTKLQWLNLNDCRSLVRLPSSINGLKSLKTLNLSGCFKLEN
VPETLGQVESLEKLDISGTAIRQPQSSIFLMKNLRELSCRGCKGSPSSASWFLRFPINLM
GWSSDPVALSLPSSLSGLCSLTKLDISDCDLGEGAIPSSIGDLCSLEVLYLSGNSFVTLP
ASIYRLSNLQWIKLEECKMLQNLPRLPASIHSISLDGCVSLETLSDVLNLNLNKHQIPYI
GLRCVDCLKLAGNYDLALSLLKEYIKNSEALWRGFSIVVPGSEIPEWFEYQNNEGSSITI
STPPKTYKNSKLVGYAMCCVFHAPKYSPPYYHQLSMQSQPDILGVCIDFFRTHFGQAMSD
HLFLRYMKCENISKVEFSSLSGLELKRCGLQPIYVHEGDKFNQTIGPVWRLNEFGHDCSG
STSFTRSLNDDLDRAEASGSCCRDDAGSTTSSERSFLERSLEEYVGAAEASGSGCCNDDE
EPQPKRFRQLE
>KAH9725776.1
MGGLGKTTLARVIYDLISHEFEGSSFVANVREKSEREGGVISFQRQLVSQLLKLTDNRIW
NEDDGINILRSRLQHKKVLLVIDDVVDSKQLEYLAGKHGWYGSGSRIIITSRDEGLLKTN
GVDEVYKPNGLNYNEALQLFNMKAFKTNQPLEERVQLSERFVNYAGGVPLAIEVLGSFLN
VRSVDQWRSTLERLQIDPPNKIMSILQISFDRLQDSEKKINTSNRLRLLDWHRYPLKSLP
SNLQLDKTIEFKMCYSRIEELWKGIKSLPISLTRLKCLRTLKLSGCSKFRKFPEIWGSMK
DLTELFLDGTSITEVPSSIELLTGLQLLNLNNCNDLVRLPSGINGLKSLQTLNLSGCSKL
ENVPETLGQIESLEELDISGTAIRRPASSIFLMKNIKTLSFSGCCGQPSSTSWHLQFLFN
WKRRSSDLGALSLISLSGLCSLSKLDLSYCDLGEGTIPSGIGSLYSLKKLYMSGNNFVSL
PASINCLFKLEILVLEDCKRLQSLPQLPPNVKKVKANGCASLVTLLGALKLRKSYCTLIN
CIGSLKLLGNNGLEFSMLREYLKEVSDQRNFFFIVVPGSEIPKWFMYQNEGSSITVRRPS
YLHNKNRVVGYAICSVYHVPKH
>KAH9725779.1
MNIEKVQQWRDALKKVANVSGWELKDRNESEFIVDIVKDVLEMSSKIPAKSEIFKDLVGM
DSCWNTLRFLMDKEPNGVRMIGICGMGGIGKTTLARVVYDLSSHEFEASSFLANVREISE
KGGLICLQKQLLYELLKLPDSSICNVYDGLKMIGSRLRYRKVLLIIDDAFDLKQLESLAG
KHKWFGPGSGIIITSRDEHLLMTHGVDEVHKLKVLHHDEALQLFCKKAFKTDQPWKEYEQ
LSKYVVKYSGGLPLALKVLGSFLYVIGIRVLIDKSLIEIYNGNRLQMHDLLQEMGQQIVK
RQSPKEPGKRSRLWKEEDVHHVLTKNTGTEVVEGIQLDYSSRDNDAHLSASAKAFLNMTN
LRMLTIGNVQLPEGLEFLPNELQYLEWHGYPSKSLPSNFQPEKIFELNMCYSRMERIWSG
IKPLSKLKIMRLCHSNDLIGTPDLTGLPNLEELDLRGYTRLCDIHPSLLLHKNLISLNLK
DCTNLTTLPNKIATTRLRKLVLSGCSKLKKFPEIVGSMECLVELFLDGTAIEELPSSIQL
LTGLILLNLENCTNLVGLPSSMNGLTSLRTLNLFGCFKSKNVLESFDRVESLEGLDSSGT
ALWNPVSSIFSMQNYQALSFLGSKLPQSSSSLYFPFPINSMQMRSSHTVALRLTSLLGLC
SLTKLDISDCNLGEGAIPSDIGNICSLKELYLSKNRFTSLPASINRLSKLWIIELEECKR
LQSLPQLPSNIEQVRVNGCASLGTLSHALKLCKSIYIVISCVDCTKLLNNNGSALSVLTE
NLELQEVSKPIPHLSIVVPRSEIPMSFRYQNEGSSIAVTTPLFWHKRNDVRGYAICCVFN
VHKHSPGIKSLRSYPTHQLSCHKKDSYISSYIDFRERFGQAGSDHIWLLYLSREEGYLRT
WNFESQDFVLSFQSDSGPGLEVKRCGFHPV
>KAH9725780.1
MNIEKVQQWRDALKKVANVSGWELKDRNESEFIVDIVKDVLEMSSKIPAKSEIFKDLVGM
DSCWNTLRFLMDKEPNGVRMIGICGMGGIGKTTLARVVYDLSSHEFEASSFLANVREISE
KGGLICLQKQLLYELLKLPDSSICNVYDGLKMIGSRLRYRKVLLIIDDAFDLKQLESLAG
KHKWFGPGSGIIITSRDEHLLMTHGVDEVHKLKVLHHDEALQLFCKKAFKTDQPWKEYEQ
LSKYVVKYSGGLPLALKVLGSFLYVIGIRVLIDKSLIEIYNGNRLQMHDLLQEMGQQIVK
RQSPKEPGKRSRLWKEEDVHHVLTKNTGTEVVEGIQLDYSSRDNDAHLSASAKAFLNMTN
LRMLTIGNVQLPEGLEFLPNELQYLEWHGYPSKSLPSNFQPEKIFELNMCYSRMERIWSG
IKPLSKLKIMRLCHSNDLIGTPDLTGLPNLEELDLRGYTRLCDIHPSLLLHKNLISLNLK
DCTNLTTLPNKIATTRLRKLVLSGCSKLKKFPEIVGSMECLVELFLDGTAIEELPSSIQL
LTGLILLNLENCTNLVGLPSSMNGLTSLRTLNLFGCFKSKNVLESFDRVESLEGLDSSGT
ALWNPVSSIFSMQNYQALSFLGSKLPQSSSSLYFPFPINSMQMRSSHTVALRLTSLLGLC
SLTKLDISDCNLGEGAIPSDIGNICSLKELYLSKNRFTSLPASINRLSKLWIIELEECKR
LQSLPQLPSNIEQVRVNGCASLGTLSHALKLCKSIYIVISCVDCTKLLNNNGSALSVLTE
NLEEVSKPIPHLSIVVPRSEIPMSFRYQNEGSSIAVTTPLFWHKRNDVRGYAICCVFNVH
KHSPGIKSLRSYPTHQLSCHKKDSYISSYIDFRERFGQAGSDHIWLLYLSREEGYLRTWN
FESQDFVLSFQSDSGPGLEVKRCGFHPV
>KAH9725781.1
MVKAISSKIPVKSETLKKLVRIDSCLEELRSLMDEGLNDDVRMIGICGMGGLGSRLQHKK
VLLVIDDVVDIKQLEYLVGKREWFGSGSRIIITSRDEHLLKTHGVDELCEPNGLNYDEAL
QLLNTKAFKTHKPLEECAKLSERVPQYAGGLPLALKVLGSFLNGRSTDQWRSTLERLKRD
PPNKIMSILQISFDGLQDSEKKIFLDVACFFKWKSREYVTKILEACGFSPVIGIEVLIEK
SLLIVDEDNRLQMHDLLQELGHQIVQRQSSEEPGKRSRILKKEEVRQVLIENAGSEVIEG
IIVNTRFHENEVYLSASAKAFLQMSNLRLLKISNVQLPEGLEYLSSKLRLLDWHRYPLKS
LPSNLQLVKAFEFNMCYSCIEELWKGIKPLNMLKVMKLNHSKNLIKSKTPDFTEVPNLEE
LDLEGCTKLSEIHSSLLLHNKLILLNLKAIEELPLSIELLSGLVQLTLKGCKNLSSLLIS
LSSLKCLRTLELSGCSKLKRFLEIVASMEDLSELYLDGTFITKLPLSIELLTGLELLNLN
DCKNLLRLPSSIDGLCSLSKLDLSYCGLGEGAIPNDIGNLCSLKELYLSKNNFVTLPASI
SGLLNLKELELEDCALKLRKSDCTIIKCIDSLKLLVNNGLAISMLQEYLEAMSLSPPRQE
FKIVVPGSEIPKWFMYQNEGSSITVTTPSYLYNKNKVVGYAICCVFHVSKHSTGFTLPWH
SYPTHNLTCFMDGSYLAH
>KAH9725782.1
MVKAISSKIPVKSETLKKLVRIDSCLEELRSLMDEGLNDDVRMIGICGMGGLGSRLQHKK
VLLVIDDVVDIKQLEYLVGKREWFGSGSRIIITSRDEHLLKTHGVDELCEPNGLNYDEAL
QLLNTKAFKTHKPLEECAKLSERVPQYAGGLPLALKVLGSFLNGRSTDQWRSTLERLKRD
PPNKIMSILQISFDGLQDSEKKIFLDVACFFKWKSREYVTKILEACGFSPVIGIEVLIEK
SLLIVDEDNRLQMHDLLQELGHQIVQRQSSEEPGKRSRILKKEEVRQVLIENAGSEVIEG
IIVNTRFHENEVYLSASAKAFLQMSNLRLLKISNVQLPEGLEYLSSKLRLLDWHRYPLKS
LPSNLQLVKAFEFNMCYSCIEELWKGIKPLNMLKVMKLNHSKNLIKSKTPDFTEVPNLEE
LDLEAIEELPLSIELLSGLVQLTLKGCKNLSSLLISLSSLKCLRTLELSGCSKLKRFLEI
VASMEDLSELYLDGTFITKLPLSIELLTGLELLNLNDCKNLLRLPSSIDGLCSLSKLDLS
YCGLGEGAIPNDIGNLCSLKELYLSKNNFVTLPASISGLLNLKELELEDCALKLRKSDCT
IIKCIDSLKLLVNNGLAISMLQEYLEAMSLSPPRQEFKIVVPGSEIPKWFMYQNEGSSIT
VTTPSYLYNKNKVVGYAICCVFHVSKHSTGFTLPWHSYPTHNLTCFMDGSYLAH
>KAH9725783.1
MVKAISSKIPVKSETLKKLVRIDSCLEELRSLMDEGLNDDVRMIGICGMGGLGSRLQHKK
VLLVIDDVVDIKQLEYLVGKREWFGSGSRIIITSRDEHLLKTHGVDELCEPNGLNYDEAL
QLLNTKAFKTHKPLEECAKLSERVPQYAGGLPLALKVLGSFLNGRSTDQWRSTLERLKRD
PPNKIMSILQISFDGLQDSEKKIFLDVACFFKWKSREYVTKILEACGFSPVIGIEVLIEK
SLLIVDEDNRLQMHDLLQELGHQIVQRQSSEEPGKRSRILKKEEVRQVLIENAGSEVIEG
IIVNTRFHENEVYLSASAKAFLQMSNLRLLKISNVQLPEGLEYLSSKLRLLDWHRYPLKS
LPSNLQLVKAFEFNMCYSCIEELWKGIKPLNMLKVMKLNHSKNLIKSKTPDFTEVPNLEE
LDLEAIEELPLSIELLSGLVQLTLKGCKNLSSLLISLSSLKCLRTLELSGCSKLKRFLEI
VASMEDLSELYLDGTFITKLPLSIELLTGLELLNLNDCKNLLRLPSSIDGLCSLSKLDLS
YCGLGEGAIPNDIGNLCSLKELYLSKNNFVTLPASISGLLNLKELELEDCALKLRKSDCT
IIKCIDSLKLLVNNGLAISMLQEYLEAMSLSPPRQEFKIVVPGSEIPKWFMYQNEGSSIT
TLAFDSNLIKSSFETILIEGLEVKRCGFHPVYMHEVEEFDQTTKQ
>KAH9725784.1
MVKAISSKIPVKSETLKKLVRIDSCLEELRSLMDEGLNDDVRMIGICGMGGLGSRLQHKK
VLLVIDDVVDIKQLEYLVGKREWFGSGSRIIITSRDEHLLKTHGVDELCEPNGLNYDEAL
QLLNTKAFKTHKPLEECAKLSERVPQYAGGLPLALKVLGSFLNGRSTDQWRSTLERLKRD
PPNKIMSILQISFDGLQDSEKKIFLDVACFFKWKSREYVTKILEACGFSPVIGIEVLIEK
SLLIVDEDNRLQMHDLLQELGHQIVQRQSSEEPGKRSRILKKEEVRQVLIENAGSEVIEG
IIVNTRFHENEVYLSASAKAFLQMSNLRLLKISNVQLPEGLEYLSSKLRLLDWHRYPLKS
LPSNLQLVKAFEFNMCYSCIEELWKGIKPLNMLKVMKLNHSKNLIKSKTPDFTEVPNLEE
LDLEAIEELPLSIELLSGLVQLTLKGCKNLSSLLISLSSLKCLRTLELSGCSKLKRFLEI
VASMEDLSELYLDGTFITKLPLSIELLTGLELLNLNDCKNLLRLPSSIDGLCSLSKLDLS
YCGLGEGAIPNDIGNLCSLKELYLSKNNFVTLPASISGLLNLKELELEDCALKLRKSDCT
IIKCIDSLKLLVNNGLAISMLQEYLEAMSLSPPRQEFKIVVPGSEIPKWFMYQNEGSSIT
VTTPSYLYNKNKTLAFDSNLIKSSFETILIEGLEVKRCGFHPVYMHEVEEFDQTTKQ
>KAH9725785.1
MVKAISSKIPVKSETLKKLVRIDSCLEELRSLMDEGLNDDVRMIGICGMGGLGSRLQHKK
VLLVIDDVVDIKQLEYLVGKREWFGSGSRIIITSRDEHLLKTHGVDELCEPNGLNYDEAL
QLLNTKAFKTHKPLEECAKLSERVPQYAGGLPLALKVLGSFLNGRSTDQWRSTLERLKRD
PPNKIMSILQISFDGLQDSEKKIFLDVACFFKWKSREYVTKILEACGFSPVIGIEVLIEK
SLLIVDEDNRLQMHDLLQELGHQIVQRQSSEEPGKRSRILKKEEVRQVLIENAGSEVIEG
IIVNTRFHENEVYLSASAKAFLQMSNLRLLKISNVQLPEGLEYLSSKLRLLDWHRYPLKS
LPSNLQLVKAFEFNMCYSCIEELWKGIKPLNMLKVMKLNHSKNLIKSKTPDFTEVPNLEE
LDLEAIEELPLSIELLSGLVQLTLKGCKNLSSLLISLSSLKCLRTLELSGCSKLKRFLEI
VASLCSLSKLDLSYCGLGEGAIPNDIGNLCSLKELYLSKNNFVTLPASISGLLNLKELEL
EDCALKLRKSDCTIIKCIDSLKLLVNNGLAISMLQEYLEAMSLSPPRQEFKIVVPGSEIP
KWFMYQNEGSSITVTTPSYLYNKNKVVGYAICCVFHVSKHSTGFTLPWHSYPTHNLTCFM
DGSYLAH
>KAH9725786.1
MVKAISSKIPVKSETLKKLVRIDSCLEELRSLMDEGLNDDVRMIGICGMGGLGSRLQHKK
VLLVIDDVVDIKQLEYLVGKREWFGSGSRIIITSRDEHLLKTHGVDELCEPNGLNYDEAL
QLLNTKAFKTHKPLEECAKLSERVPQYAGGLPLALKVLGSFLNGRSTDQWRSTLERLKRD
PPNKIMSILQISFDGLQDSEKKIFLDVACFFKWKSREYVTKILEACGFSPVIGIEVLIEK
SLLIVDEDNRLQMHDLLQELGHQIVQRQSSEEPGKRSRILKKEEVRQVLIENAGSEVIEG
IIVNTRFHENEVYLSASAKAFLQMSNLRLLKISNVQLPEGLEYLSSKLRLLDWHRYPLKS
LPSNLQLVKAFEFNMCYSCIEELWKGIKPLNMLKVMKLNHSKNLIKSKTPDFTEVPNLEE
LDLEAIEELPLSIELLSGLVQLTLKGCKNLSSLLISLSSLKCLRTLELSGCSKLKRFLEI
VASLCSLSKLDLSYCGLGEGAIPNDIGNLCSLKELYLSKNNFVTLPASISGLLNLKELEL
EDCALKLRKSDCTIIKCIDSLKLLVNNGLAISMLQEYLEAMSLSPPRQEFKIVVPGSEIP
KWFMYQNEGSSITVTTPSYLYNKNKTLAFDSNLIKSSFETILIEGLEVKRCGFHPVYMHE
VEEFDQTTKQ
>KAH9725787.1
MVKAISSKIPVKSETLKKLVRIDSCLEELRSLMDEGLNDDVRMIGICGMGGLGSRLQHKK
VLLVIDDVVDIKQLEYLVGKREWFGSGSRIIITSRDEHLLKTHGVDELCEPNGLNYDEAL
QLLNTKAFKTHKPLEECAKLSERVPQYAGGLPLALKVLGSFLNGRSTDQWRSTLERLKRD
PPNKIMSILQISFDGLQDSEKKIFLDVACFFKWKSREYVTKILEACGFSPVIGIEVLIEK
SLLIVDEDNRLQMHDLLQELGHQIVQRQSSEEPGKRSRILKKEEVRQVLIENAGSEVIEG
IIVNTRFHENEVYLSASAKAFLQMSNLRLLKISNVQLPEGLEYLSSKLRLLDWHRYPLKS
LPSNLQLVKAFEFNMCYSCIEELWKGIKPLNMLKVMKLNHSKNLIKSKTPDFTEVPNLEE
LDLEAIEELPLSIELLSGLVQLTLKGCKNLSSLLISLSSLKCLRTLELSGCSKLKRFLEI
VASLCSLSKLDLSYCGLGEGAIPNDIGNLCSLKELYLSKNNFVTLPASISGLLNLKELEL
EDCALKLRKSDCTIIKCIDSLKLLVNNGLAISMLQEYLEAMSLSPPRQEFKIVVPGSEIP
KWFMYQNEGSSITTLAFDSNLIKSSFETILIEGLEVKRCGFHPVYMHEVEEFDQTTKQ
>KAH9725788.1
MVKAISSKIPVKSETLKKLVRIDSCLEELRSLMDEGLNDDVRMIGICGMGGLGSVISFQR
QLLFKILKLEDNNMWNVDDGINILGSRLQHKKVLLVIDDVVDIKQLEYLVGKREWFGSGS
RIIITSRDEHLLKTHGVDELCEPNGLNYDEALQLLNTKAFKTHKPLEECAKLSERVPQYA
GGLPLALKVLGSFLNGRSTDQWRSTLERLKRDPPNKIMSILQISFDGLQDSEKKIFLDVA
CFFKWKSREYVTKILEACGFSPVIGIEVLIEKSLLIVDEDNRLQMHDLLQELGHQIVQRQ
SSEEPGKRSRILKKEEVRQVLIENAGSEVIEGIIVNTRFHENEVYLSASAKAFLQMSNLR
LLKISNVQLPEGLEYLSSKLRLLDWHRYPLKSLPSNLQLVKAFEFNMCYSCIEELWKGIK
PLNMLKVMKLNHSKNLIKSKTPDFTEVPNLEELDLEGLCSLSKLDLSYCGLGEGAIPNDI
GNLCSLKELYLSKNNFVTLPASISGLLNLKELELEDCALKLRKSDCTIIKCIDSLKLLVN
NGLAISMLQEYLEAMSLSPPRQEFKIVVPGSEIPKWFMYQNEGSSITVTTPSYLYNKNKV
VGYAICCVFHVSKHSTGFTLPWHSYPTHNLTCFMDGSYLAH
>KAH9725790.1
MVKAISSKIPVKSETLKKLVRIDSCLEELRSLMDEGLNDDVRMIGICGMGGLGSRLQHKK
VLLVIDDVVDIKQLEYLVGKREWFGSGSRIIITSRDEHLLKTHGVDELCEPNGLNYDEAL
QLLNTKAFKTHKPLEECAKLSERVPQYAGGLPLALKVLGSFLNGRSTDQWRSTLERLKRD
PPNKIMSILQISFDGLQDSEKKIFLDVACFFKWKSREYVTKILEACGFSPVIGIEVLIEK
SLLIVDEDNRLQMHDLLQELGHQIVQRQSSEEPGKRSRILKKEEVRQVLIENAGSEVIEG
IIVNTRFHENEVYLSASAKAFLQMSNLRLLKISNVQLPEGLEYLSSKLRLLDWHRYPLKS
LPSNLQLVKAFEFNMCYSCIEELWKGIKPLNMLKVMKLNHSKNLIKSKTPDFTEVPNLEE
LDLEGLCSLSKLDLSYCGLGEGAIPNDIGNLCSLKELYLSKNNFVTLPASISGLLNLKEL
ELEDCALKLRKSDCTIIKCIDSLKLLVNNGLAISMLQEYLEAMSLSPPRQEFKIVVPGSE
IPKWFMYQNEGSSITVTTPSYLYNKNKVVGYAICCVFHVSKHSTGFTLPWHSYPTHNLTC
FMDGSYLAH
>KAH9725791.1
MVKAISSKIPVKSETLKKLVRIDSCLEELRSLMDEGLNDDVRMIGICGMGGLGSRLQHKK
VLLVIDDVVDIKQLEYLVGKREWFGSGSRIIITSRDEHLLKTHGVDELCEPNGLNYDEAL
QLLNTKAFKTHKPLEECAKLSERVPQYAGGLPLALKVLGSFLNGRSTDQWRSTLERLKRD
PPNKIMSILQISFDGLQDSEKKIFLDVACFFKWKSREYVTKILEACGFSPVIGIEVLIEK
SLLIVDEDNRLQMHDLLQELGHQIVQRQSSEEPGKRSRILKKEEVRQVLIENAGSEVIEG
IIVNTRFHENEVYLSASAKAFLQMSNLRLLKISNVQLPEGLEYLSSKLRLLDWHRYPLKS
LPSNLQLVKAFEFNMCYSCIEELWKGIKPLNMLKVMKLNHSKNLIKSKTPDFTEVPNLEE
LDLEGLCSLSKLDLSYCGLGEGAIPNDIGNLCSLKELYLSKNNFVTLPASISGLLNLKEL
ELEDCALKLRKSDCTIIKCIDSLKLLVNNGLAISMLQEYLEAMSLSPPRQEFKIVVPGSE
IPKWFMYQNEGSSITTLAFDSNLIKSSFETILIEGLEVKRCGFHPVYMHEVEEFDQTTKQ
>KAH9725792.1
MESRLEKLRFLMGTGSNDVRMIGIWGMGGLGKTTLARVVYDLMSHEFDGSSFYKFEKEGS
EISLQKQLLSDLLKLSDYSIQNVYDGINIIGSRLQRKKVLLIIDDVADVEQLQRLVGRRD
WFGPGSRILITTRDRQLLVAHEVDEEHILDLDVLNNDEALQLFSMKAFKSHQPTGEYVEL
SKRVLEYAGGLPLALKVLGSFLIGRAADLWRSALQRLKKDPSNKIMSILQISFEGLQDSE
KKIFLDVACFFKWRDRDYVAKLLEGCSFSPVIEIEVLIEKSLLTVDGRIILHMHDLLQEL
GQLIVTRQSPEEPWKRSRIWREEEVRHVLTNNTGSEVVEGMIIDYRFFPENEVYLSASAK
AFSLMTNLRLLKIGNVQLPEGLEYLSNKLRLLDWHRYPLKSLPSNLQLDKTVEFKMCYSR
IEELWKGIKPLNMLKVMELSHSENLIKTPDFTEVPNLEVLDLEGCKGCLILLNLKGCKSL
TTLPGKIFMKSLKTLVLSGCLKLRNFPHVTGSMGCLRELLLDETDIKEMPLSIEHLSGLI
MASMKDLSDLYLDGTSITEVPSSIELLTGLELLTLKGCKNLSSLPVTISSLKCLRTLELS
GCSKLKKFPQIVASMEDLSKLYLDGTSIAEVPSSIELLPGLELLYLNECKNLVRLPSSIN
GLKSLKTLNLSGCCKLENVPDTLGKVESLEELDVSGTAIRRPTSSIFLMKNLRSLYFSGC
NEPPASASWHLHLPFNLLGKSSCPVALMLPSLTGVCSLTKLDLSDCGLGEAAIPSDIDNL
HSLKELYLNRNNFVTLPASISGLLNLEELELEDCKRLQSLPQIPPNLQFVRANGCSSLVT
LFGALKLCRSKYTIINCIDSLKLLRKNGLAISMLREYLEAVSDPGHKLSIVFPGSQIPKW
FMYQNEGSSITVTRPSYLYNVNKVVGFAICCVFQVPKHSTGTYLFHSYPAHELECSMDGS
GEGHYIYFRGKFGHVVSDHLWLLFLPRHGHNWQFESNLIRLSFRSISDPTWKVKRCGFHP
IYMHEVEEFDETTKQSTRFTSCNLNEVHHDFVGSNMEVAQASGSGSSQWKWLKPVEVAVV
MIMMRNHNLRDLDNSNEGQSLVNIIFSKFMC
>KAH9725793.1
MGTCSVFASGRYIPLADIHLWFPLFAPVFCSYHLAEVIHARVEMIAWPSWCSYLLNSFLA
DVRDKFEKEGSEISLQKQLLSDLLKLSDYSIQNVYDGINIIGSRLQRKKVLLIIDDVADV
EQLQRLVGRRDWFGPGSRILITTRDRQLLVAHEVDEEHILDLDVLNNDEALQLFSMKAFK
SHQPTGEYVELSKRVLEYAGGLPLALKVLGSFLIGRAADLWRSALQRLKKDPSNKIMSIL
QISFEGLQDSEKKIFLDVACFFKWRDRDYVAKLLEGCSFSPVIEIEVLIEKSLLTVDGRI
ILHMHDLLQELGQLIVTRQSPEEPWKRSRIWREEEVRHVLTNNTGSEVVEGMIIDYRFFP
ENEVYLSASAKAFSLMTNLRLLKIGNVQLPEGLEYLSNKLRLLDWHRYPLKSLPSNLQLD
KTVEFKMCYSRIEELWKGIKPLNMLKVMELSHSENLIKTPDFTEVPNLEVLDLEELSSCS
KLKKFPQIMASMKDLSDLYLDGTSITEVPSSIELLTGLELLTLKGCKNLSSLPVTISSLK
CLRTLELSGCSKLKKFPQIVASMEDLSKLYLDGTSIAEVPSSIELLPGLELLYLNECKNL
VRLPSSINGLKSLKTLNLSGCCKLENVPDTLGKVESLEELDVSGTAIRRPTSSIFLMKNL
RSLYFSGCNEPPASASWHLHLPFNLLGKSSCPVALMLPSLTGVCSLTKLDLSDCGLGEAA
IPSDIDNLHSLKELYLNRNNFVTLPASISGLLNLEELELEDCKRLQSLPQIPPNLQFVRA
NGCSSLVTLFGALKLCRSKYTIINCIDSLKLLRKNGLAISMLREYLELQAVSDPGHKLSI
VFPGSQIPKWFMYQNEGSSITVTRPSYLYNVNKVVGFAICCVFQVPKHSTGTYLFHSYPA
HELECSMDGSGEGHYIYFRGKFGHVVSDHLWLLFLPRHGHNWQFESNLIRLSFRSISDPT
WKVKRCGFHPIYMHEVEEFDETTKQSTRFTSCNLNEVHHDFVGSNMEVAQASGSGSSQWK
WLKPVEVAVVMIMMRNHNLRDLDNSNEGQSLVNIIFSKFMC
>KAH9725794.1
MGTCSVFASGRYIPLADIHLWFPLFAPVFCSYHLAEVIHARVEMIAWPSWCSYLLNSFLA
DVRDKFEKEGSEISLQKQLLSDLLKLSDYSIQNVYDGINIIGSRLQRKKVLLIIDDVADV
EQLQRLVGRRDWFGPGSRILITTRDRQLLVAHEVDEEHILDLDVLNNDEALQLFSMKAFK
SHQPTGEYVELSKRVLEYAGGLPLALKVLGSFLIGRAADLWRSALQRLKKDPSNKIMSIL
QISFEGLQDSEKKIFLDVACFFKWRDRDYVAKLLEGCSFSPVIEIEVLIEKSLLTVDGRI
ILHMHDLLQELGQLIVTRQSPEEPWKRSRIWREEEVRHVLTNNTGSEVVEGMIIDYRFFP
ENEVYLSASAKAFSLMTNLRLLKIGNVQLPEGLEYLSNKLRLLDWHRYPLKSLPSNLQLD
KTVEFKMCYSRIEELWKGIKPLNMLKVMELSHSENLIKTPDFTEVPNLEVLDLEELSSCS
KLKKFPQIMASMKDLSDLYLDGTSITEVPSSIELLTGLELLTLKGCKNLSSLPVTISSLK
CLRTLELSGCSKLKKFPQIVASMEDLSKLYLDGTSIAEVPSSIELLPGLELLYLNECKNL
VRLPSSINGLKSLKTLNLSGCCKLENVPDTLGKVESLEELDVSGTAIRRPTSSIFLMKNL
RSLYFSGCNEPPASASWHLHLPFNLLGKSSCPVALMLPSLTGVCSLTKLDLSDCGLGEAA
IPSDIDNLHSLKELYLNRNNFVTLPASISGLLNLEELELEDCKRLQSLPQIPPNLQFVRA
NGCSSLVTLFGALKLCRSKYTIINCIDSLKLLRKNGLAISMLREYLEAVSDPGHKLSIVF
PGSQIPKWFMYQNEGSSITVTRPSYLYNVNKVVGFAICCVFQVPKHSTGTYLFHSYPAHE
LECSMDGSGEGHYIYFRGKFGHVVSDHLWLLFLPRHGHNWQFESNLIRLSFRSISDPTWK
VKRCGFHPIYMHEVEEFDETTKQSTRFTSCNLNEVHHDFVGSNMEVAQASGSGSSQWKWL
KPVEVAVVMIMMRNHNLRDLDNSNEGQSLVNIIFSKFMC
>KAH9725795.1
MGTCSVFASGRYIPLADIHLWFPLFAPVFCSYHLAEVIHARVEMIAWPSWCSYLLNSFLA
DVRDKFEKEGSEISLQKQLLSDLLKLSDYSIQNVYDGINIIGSRLQRKKVLLIIDDVADV
EQLQRLVGRRDWFGPGSRILITTRDRQLLVAHEVDEEHILDLDVLNNDEALQLFSMKAFK
SHQPTGEYVELSKRVLEYAGGLPLALKVLGSFLIGRAADLWRSALQRLKKDPSNKIMSIL
QISFEGLQDSEKKIFLDVACFFKWRDRDYVAKLLEGCSFSPVIEIEVLIEKSLLTVDGRI
ILHMHDLLQELGQLIVTRQSPEEPWKRSRIWREEEVRHVLTNNTGSEVVEGMIIDYRFFP
ENEVYLSASAKAFSLMTNLRLLKIGNVQLPEGLEYLSNKLRLLDWHRYPLKSLPSNLQLD
KTVEFKMCYSRIEELWKGIKPLNMLKVMELSHSENLIKTPDFTEVPNLEVLDLEEVPSSI
ELLTGLELLTLKGCKNLSSLPVTISSLKCLRTLELSGCSKLKKFPQIVASMEDLSKLYLD
GTSIAEVPSSIELLPGLELLYLNECKNLVRLPSSINGLKSLKTLNLSGCCKLENVPDTLG
KVESLEELDVSGTAIRRPTSSIFLMKNLRSLYFSGCNEPPASASWHLHLPFNLLGKSSCP
VALMLPSLTGVCSLTKLDLSDCGLGEAAIPSDIDNLHSLKELYLNRNNFVTLPASISGLL
NLEELELEDCKRLQSLPQIPPNLQFVRANGCSSLVTLFGALKLCRSKYTIINCIDSLKLL
RKNGLAISMLREYLELQAVSDPGHKLSIVFPGSQIPKWFMYQNEGSSITVTRPSYLYNVN
KVVGFAICCVFQVPKHSTGTYLFHSYPAHELECSMDGSGEGHYIYFRGKFGHVVSDHLWL
LFLPRHGHNWQFESNLIRLSFRSISDPTWKVKRCGFHPIYMHEVEEFDETTKQSTRFTSC
NLNEVHHDFVGSNMEVAQASGSGSSQWKWLKPVEVAVVMIMMRNHNLRDLDNSNEGQSLV
NIIFSKFMC
>KAH9725801.1
MDEGPNDDVRMIGICGMGGLGKTTLARVVYDLISHEFEGSSFLADIREKFEKEGSVISFQ
RQLLFQMLKLEDNTIWNVDDGINILGSRLQHKKVLLVIDDVVDIKQLEYLAGKREWFGPG
SRIIITSRDEHLLKTHGMDEVYKPNELNYHDALQLFNMKAFKIQKPLEECVQLSERVLQY
AGGLPLALEVLSSFLNGRSVDQWRSTLERLQIDPPDKIMSILQISFDGLRELEKKIFLDI
ACFFKWRTRDYVTKILEGCGFSPVIGIEVLIERSLLTVDGGNRLGMHDLLQELGQLIVRR
QSPEEPGNRSRLWKKEEVRQVLIENTGSEVVEGIMVDDYFFRGNDVHLSAKAFSLMTDLR
LLKISNVQLPEGLEYLSNRLRLLDWHRYPLKSLPSNLQLDKIVEFKMCYSRIEELWKGFK
PLNLLRVMKLSHSENLIKTPDFTKVPNLEVLDLEGCSRLREIHQSLLRHNKLILLNLKGC
TSLKTLPGEIFMKSLQTLVLSGCLNLRKFPDIVGGMECLQQLRLDGTSITEVPSSIELLT
GLKLLNLNDCKNLSSLPVTIRSLKCLRTLELSGCSKLKKFPHIVASMEDLSKLCLDGTSI
TEVPSFIELLTGLELLNFNDCKNLARLPNSINGLKSLKTLNLSGCCKLENVPDTLGKVES
LEELDISGTAVRRPPSSIFLMKNLKTLSFRGCNGPPSSASWHLQLPFNLMGKSSCPVALM
LPCLSGLCSLTKLDLSDCGLGEGAIPSDIGNLHLLNKLNLSGNNFVTLPASLNGLLKLEE
LQLEDCKRLQSLPQLPSNVNRVTLNGCSSLVTLLGAFRPRKSCYTIIYCIDSSKLLGKNG
LAISMLREYLEAMSGPSHKFSIVVPGSEIPKWFMYQNEGSSITVTRPSYLYNMNKVVGYA
ICCVFHVPKHSTDTYLWRSYPQLILLCSMDGSGVKRSIRFRGKFGHAGSDHVWLFYLSRQ
QCCHFYRSRWHFESNHFKLSFFDEREKGGLAGSGFVLKVKRCGFHPVYMHEVEELDQTTK
QWTRFTSYNLYESHHDFVRSNMEAATTSKRSLAENAGAAEASGSGCWDEDEEPPPKRFRQ
LK
>KAH9726209.1
MLEQRFKENSKKLLTWRKALKEAASLSGFNSLNIRCESELTNEVVNHILKRLLDEVFQPR
DNKNQLVGVESKVEEIESLLGVESKGVYALGIWGIGGIGKTAIARAIFDKISGDCEGSCF
LENVRDESQRPGGLACLRQKLLSNLLKDKDVMPYIDLNFRRLSRMKVLIVFDDVTCFSQL
ESLIGSLDWLTPVSRIIITTRNKQVLRNWGVRKIYEMKALEYHHAIELFSRHAFKQNHPD
VGYEELSSKVMKYAQGVPLALKVLGCFLHKREKEVWASAIDKLQRILHPSILEVLKISYD
SLDDKEKNIFLDVACFFQGEDVDLVMKFFNASGFYPEIGMSVLVDKSLIAIDSYNKITMH
DLLKELGREIVRQESTNPENRSRLWHHQDIYEVLTYNTGTEKIEGICLDMSKVKEIHLNP
NTFRKMRKLRFLKFYSSSFNGENKCKVSYLQDLGFAEVKYLHWHGYPLKSVPLNLSAEKL
VFLEVPNSDIEQLWNGVKHYSKLNQLIHGACKKLIAKTPNPTMMPSLNKLVILNLRGSKS
LKSLPSGIFNLEFLTKLDLSGCSKLKRLPEISSGNISWLFLSGTAIEELPSSIELLHRLG
YLDLSDCKRLKSLPSSLCKLKSLGLLSLRGCSNLQRLPECLGQLSYPTILNLAKTNIERI
PESIIQLFVSGYLLLSYGGRLESVQKPSFLERGCLALQQFLGIVEDTLRIQHTNHTPVVR
LQEIWQELWLNGDFSTSKSHIVLPGNEIPKWFKIQSVGSFITLEMPPDFFNNSRVHGIAF
SAILAFSDRHVDCGRWFSFSFELKVKTTKDCGPHDTRLFQSRVNYVESDHLHLGYYLFCE
EDFKGFWTCNCIPEAVQFNVFPPLECQCCGVKKCGIHLLHTRDSMNSM
>KAH9726236.1
MDKLMKSHAQVGVPLEEKRNLRSIPVKRRPDEKFPGPVIFYYQFLLSTRFTRKTRNWGTD
VRPESELINEVVNHILKRLLDQVFRRNDNKNQLVGVESRVEEIEYLLGVQSKDVYALRIW
GIGGIGKTTIARATFDKISSDFEGSCFLENVREESQKPGGLACLRQKLLSNLLKDKNVSL
DIGLNFRRLSRMKVLIVFDDVTCFSQLESIIGSLDWLTPVSRIIITTRNKQVLRNWGVSK
IYEMEALEYHHALELFIRHAFIQNHPYVGYEQFSRKVMKYGQGVPLALKVLGCFLYEREK
EVWESAINKLQRILHPSILEVLKISYDSLDDKEKNIFLDVACFFQGEDVNLVMKFHNASG
FYPEIGISVLVDKSLIAIGSYNQIRMHDLLQELGREIVRQESINPGNRSRLWHHEDIYEV
LTYNTGTEKIEGMCLDMSKVKELHPNSNTFTKMPKLRFLKFYSSLFNGENKCKMSYLQDP
GFAEVKYLHWHGYPLKSLPSNLSAEKLMLLEVPDSDIKRLWDCVKHYSKLNQIIHAACHK
LIAKIPNPTLMPRLNKLVTLNLRGSKSLKSLPSGIFNLEFLTKLDLSGCSKLKRLPEISS
GNISWLFLRGIAIEELPSSIERLLRLGYLDLSDCKRLKSLPSSLYRLKSLGVLSLCGCSN
LQRLPECLGQLSSPITFNLAKTNIERIPESIIQLFVSGYLLLSYGERFEFVQKPPFLERG
CLALQPFIALEMPPDFFNNSRVQGIAFSAILAFSDRHVDCGTWFSFSFELKVKTTKDCGT
HDTRLFHSRVNYVESDHLHLGYYQFCEEDFNGFWKCNCIPEAVHFNVFPPLECQCCGVKK
CGIHLLYTPDPTSMEDPSTCFNCNEED
>KAH9726237.1
MDKLMKSHAQVGVPLEEKRNLRSIPVKRRPDEKFPGPVIFYYQFLLSTRFTRKTRNWGTD
VRPESELINEVVNHILKRLLDQVFRRNDNKNQLVGVESRVEEIEYLLGVQSKDVYALRIW
GIGGIGKTTIARATFDKISSDFEGSCFLENVREESQKPGGLACLRQKLLSNLLKDKNVSL
DIGLNFRRLSRMKVLIVFDDVTCFSQLESIIGSLDWLTPVSRIIITTRNKQVLRNWGVSK
IYEMEALEYHHALELFIRHAFIQNHPYVGYEQFSRKVMKYGQGVPLALKVLGCFLYEREK
EVWESAINKLQRILHPSILEVLKISYDSLDDKEKNIFLDVACFFQGEDVNLVMKFHNASG
FYPEIGISVLVDKSLIAIGSYNQIRMHDLLQELGREIVRQESINPGNRSRLWHHEDIYEV
LTYNTGTEKIEGMCLDMSKVKELHPNSNTFTKMPKLRFLKFYSSLFNGENKCKMSYLQDP
GFAEVKYLHWHGYPLKSLPSNLSAEKLMLLEVPDSDIKRLWDCHYSKLNQIIHAACHKLI
AKIPNPTLMPRLNKLVTLNLRGSKSLKSLPSGIFNLEFLTKLDLSGCSKLKRLPEISSGN
ISWLFLRGIAIEELPSSIERLLRLGYLDLSDCKRLKSLPSSLYRLKSLGVLSLCGCSNLQ
RLPECLGQLSSPITFNLAKTNIERIPESIIQLFVSGYLLLSYGERFEFVQKPPFLERGCL
ALQPFIGLFSKGFSMGKGHIVLPGNEIPKWFEFQSVGSFIALEMPPDFFNNSRVQGIAFS
AILAFSDRHVDCGTWFSFSFELKVKTTKDCGTHDTRLFHSRVNYVESDHLHLGYYQFCEE
DFNGFWKCNCIPEAVHFNVFPPLECQCCGVKKCGIHLLYTPDPTSMEDPSTCFNCNEED
>KAH9726336.1
MLACLRQKLLSNLLKDENAIPGIDLNFRRLSCMKVLIVFDYVTCFSQLESIIGSLDWLMP
VSRIIITTINKQVLRNWGVRKIYEMEALEYHHALELFSRHAFKQNHPDVGYVELSSKVMK
YAQGVPLALKVLGCFLHKREKEVWESAIDKLQRILHPSILEVLKISYDSLDDKEKNIFLD
VACFFQGEDVDLVMKFFNASGFYPEIGMSVLVDKSLIAIDSYNKITMHDLLQELGREIVR
QESTNPENRSRLWHHQDIYEVLTYNTVSEDVNLIMKFLNASGFYPEIGISVLVDKSLIVI
SNNNKITMHDLLQELGRDIVSQKSNDPGNRSRLWHHEDIYEVLTYNTSLPSNISAEKLVF
LEMPNSSIEQLWDGMKRLPECLGQLSSLGTLLLEKTNIERIPESIIQISVLTYLRLSYCE
RLQSVPKLPFLIRWLDADNCTSLQSLSGIVEDALQRIQLMAAARWKEVQEKLCF
>KAH9726337.1
MLACLRQKLLSNLLKDENAIPGIDLNFRRLSCMKVLIVFDYVTCFSQLESIIGSLDWLMP
VSRIIITTINKQVLRNWGVRKIYEMEALEYHHALELFSRHAFKQNHPDVGYVELSSKVMK
YAQGVPLALKVLGCFLHKREKEVWESAIDKLQRILHPSILEVLKISYDSLDDKEKNIFLD
VACFFQGEDVDLVMKFFNASGFYPEIGMSVLVDKSLIAIDSYNKITMHDLLQELGREIVR
QESTNPENRSRLWHHQDIYEVLTYNTVSEDVNLIMKFLNASGFYPEIGISVLVDKSLIVI
SNNNKITMHDLLQELGRDIVSQKSNDPGNRSRLWHHEDIYEVLTYNTSLPSNISAEKLVF
LEMPNSSIEQLWDGMKRLPECLGQLSSLGTLLLEKTNIERIPESIIQISVLTYLRLSYCE
RLQSVPKLPFLIRWLDADNCTSLQSLSGIVEDALQRIQLMAAARWKEIDFHMNGGQILLL
GNEIPKWFEFQSVGSFITLEMRSDSFNNNRVLLGFAFSAIVEF
>KAH9726338.1
MLACLRQKLLSNLLKDENAIPGIDLNFRRLSCMKVLIVFDYVTCFSQLESIIGSLDWLMP
VSRIIITTINKQVLRNWGVRKIYEMEALEYHHALELFSRHAFKQNHPDVGYVELSSKVMK
YAQGVPLALKVLGCFLHKREKEVWESAIDKLQRILHPSILEVLKISYDSLDDKEKNIFLD
VACFFQGEDVDLVMKFFNASGFYPEIGMSVLVDKSLIAIDSYNKITMHDLLQELGREIVR
QESTNPENRSEDVNLIMKFLNASGFYPEIGISVLVDKSLIVISNNNKITMHDLLQELGRD
IVSQKSNDPGNRSRLWHHEDIYEVLTYNTSLPSNISAEKLVFLEMPNSSIEQLWDGMKRL
PECLGQLSSLGTLLLEKTNIERIPESIIQISVLTYLRLSYCERLQSVPKLPFLIRWLDAD
NCTSLQSLSGIVEDALQRIQLMAAARWKEVQEKLCF
>KAH9726478.1
MPSRIKDIIGRLDRLCKQRNDLGLQLTPAVTSSSTAARRPDSSSVPKECVVYGREDDKAK
VLEMVLSDEPSVANVRVIPIVGMGGVGKTTLARKVYNDTTIIDYKFDLKAWVCVFDNFNV
LSISKKLLPSITSKACDLNTLNEVQIKLKEAANGKKILIVLDDVWNVDYRLWETLKLRSL
LLYHPLLSDDASLYHKKVIKKCGGLPLATETLGGLLRSKRDEAWEDILNSKIWNLPQESG
ILPVLRLSYHHLPSHLKRCFAYCALFPKDYEFKEKELVLLWKVEGLIRQPRNNKQLEEWG
NKSFHDLVSRSIFQQSHADCSKFVMHDLVHDLAQLISGETIFRLEEAGDLSRRKEKVRHS
SFPRSDYDNKSRFQFLIRVEHLRTFLPVVISGGSYCGYISNMVVCDLLPRFKKLRVLSLE
GYYVTRLPNSITKLRLLTYLNLSGTEIRCLPESTSSLLYLQILKLRDCLWLIKLPSRMRK
LINLHHLNLRGAYKLDNMPLGMKKLKNLQTLSNFIVGKSGSRSRLNDLKDLNFLGGALCI
SGLENMENMQDAREAMLSKKQNLEELSLEWGFNNSRDEVVEGNVLDMLQPHISLKILSHA
LWWQKISFLDWRSIVL
>KAH9726479.1
MPSRIKDIIGRLDRLCKQRNDLGLQLTPAVTSSSTAARRPDSSSVPKECVVYGREDDKAK
VLEMVLSDEPSVANVRVIPIVGMGGVGKTTLARKVYNDTTIIDYKFDLKAWVCVFDNFNV
LSISKKLLPSITSKACDLNTLNEVQIKLKEAANGKKILIVLDDVWNVDYRLWETLKLRSL
LLYHPEKELVLLWKVEGLIRQPRNNKQLEEWGNKSFHDLVSRSIFQQSHADCSKFVMHDL
VHDLAQLISGETIFRLEEAGDLSRRKEKVRHSSFPRSDYDNKSRFQFLIRVEHLRTFLPV
VISGGSYCGYISNMVVCDLLPRFKKLRVLSLEGYYVTRLPNSITKLRLLTYLNLSGTEIR
CLPESTSSLLYLQILKLRDCLWLIKLPSRMRKLINLHHLNLRGAYKLDNMPLGMKKLKNL
QTLSNFIVGKSGSRSRLNDLKDLNFLGGALCISGLENMENMQDAREAMLSKKQNLEELSL
EWGFNNSRDEVVEGNVLDMLQPHISLKILSHALWWQKISFLDWRSIVL
>KAH9726486.1
MANPLRAVPIAIPRNEDYSLWEDLKAPFLAAAPYSQIILTTRLWHVALTMGPTQYYNLKL
LADDDCWSLFMKHAFEGRDINALQISALFRKKVIKKCGGLPLAAKTLGGLLRSKRDDAWE
DILNSKIWDLPHQRAILPVLRLSYHHLPSHLKKCFAYCAIFPKDYEFEEKELVFLWMAEG
IIRQSKNNKQLEDWGSECFHDLVSRSIFQQSSVDSSKFVIHDLVHDLAQLISGETIFRLE
EAGNLSRTRKRVRHTSYPRGDYDNKNKFQAFNGVEHLRTFLPVVIRGGPDTSYISDMVLC
ELLPRFKKLRVLSLEGYYITRLPNSITSLRLLTYLNLSGTKIRFLPESTSSLLNLEILIL
RGCSRLIKLPSKMRKLINLHHLDIRGAKKLDNMPLGMKELKNLQTLSNFIVGKSGSMSGL
KDLKDLKFLRGALCISGLENIKNSQDAREAVLSEKQDLEVLSLEWGSQFNNSRDEVAEEN
ALDMLQPHKRIKVLTITQYGGKRFPSWIGDPLFSKMEVLKLENCENCISLPSLGSLGSLK
DLTIRGMMNLRIIGSETNRDGCSAPFQSLEILHLENLPEWVRWETASVTENEHVGMFPHL
HELSIMGCPKLSGKWPELLPSLEKLVVSKCPELVVSVSDFPLLCRFEIDGCKGLVCGSTP
IDSNFMKCMTISNSSLEIYGCRGMVYNNGPGDSVTISNILEFGKQLKGGFEGVESLVIGD
SIEIKSWWQRSHFRYMKPVEGLHVLTHPEEVSVEENCTSLVSFPELKFHPNILRSLKIEN
SKVLKSLPGEMMGNNAQLETLNIGNCDSLTFIARGKLPSSLKRLKIRSCKNLQLLVDDEE
GASSSSSSSSSSSSSPVTLKLLVIYSSPELTRLSSGIQLLKALEELRISKCQKLESIPAG
LHNLQRLWIDDCEKLEALPSDMHKLNSFRRFCISECPSIVSFPEEGFPTNLAFLRIGVNM
KKLTEAVIQWGLHRLTSLARLWISECDEEMGMMLPTSLSWLILHRCWKLKCLSSMGFQSL
TSLKYLWIDNCPSLASFPEAGLPSSLLRLKIDGCQMLRKECKRGKGKEWSKIANIPCVEM
DGKFIHDPDSDSDSDSE
>KAH9726487.1
MANPLRAVPIAIPRNEDYSLWEDLKAPFLAAAPYSQIILTTRLWHVALTMGPTQYYNLKL
LADDDCWSLFMKHAFEGRDINALQISALFRKKVIKKCGGLPLAAKTLGGLLRSKRDDAWE
DILNSKIWDLPHQRAILPVLRLSYHHLPSHLKKCFAYCAIFPKDYEFEEKELVFLWMAEG
IIRQSKNNKQLEDWGSECFHDLVSRSIFQQSSVDSSKFVIHDLVHDLAQLISGETIFRLE
EAGNLSRTRKRVRHTSYPRGDYDNKNKFQAFNGVEHLRTFLPVVIRGGPDTSYISDMVLC
ELLPRFKKLRVLSLEGYYITRLPNSITSLRLLTYLNLSGTKIRFLPESTSSLLNLEILIL
RGCSRLIKLPSKMRKLINLHHLDIRGAKKLDNMPLGMKELKNLQTLSNFIVGKSGSMSGL
KDLKDLKFLRGALCISGLENIKNSQDAREAVLSEKQDLEVLSLEWGSQFNNSRDEVAEEN
ALDMLQPHKRIKVLTITQYGGKRFPSWIGDPLFSKMEVLKLENCENCISLPSLGSLGSLK
DLTIRGMMNLRIIGSETNRDGCSAPFQSLEILHLENLPEWVRWETASVTENEHVGMFPHL
HELSIMGCPKLSGKWPELLPSLEKLVVSKCPELVVSVSDFPLLCRFEIDGCKGLVCGSTP
IDSNFMKCMTISNSSLEIYGCRGMVYNNGPGDSVTISNILEFGKQLKGGFEGVESLVIGD
SIEIKSWWQRSHFRYMKPVEGLHVLTHPEEVSVEENCTSLVSFPELKFHPNILRSLKIEN
SKVLKSLPGEMMGNNAQLETLNIGNCDSLTFIARGKLPSSLKRLKIRSCKNLQLLVDDEE
GASSSSSSSSSSSSSPVTLKLLVIYSSPELTRLSSGIQLLKALEELRISKCQKLESIPAG
LHNLQRLWIDDCEKLEALPSDMHKLNSFRRFCISECPSIVSFPEEGFPTNLAFLRIGVNM
KKLTEAVIQWGLHRLTSLARLWISECDEEMGMMLPTSLSWLILHRCWKLKCLSSMGFQSL
TSLKYLWIDNCPSLASFPEAGLPSSLLRLKIDGCQMLRKECKRGKGKEWSKIANIPCVEM
DGKFIHDPDSDSDSDSE
>KAH9726538.1
MVEQVTLTRWCELEQMSMWYELEHITSSRCYEVEQIISTRCYEVEQITSTRCYEVEQITS
IRCYELEQITSTRCYEVEQITSTRCYEVEQITSTRCYEVLIDRQLEDYMLMNVLLIISAS
TDMDSKIKSITSRLDELCAKRIVLGLQLIPGGISNAWKRRPPSSSVPTERAVYGRDEDKA
RILEMVLSDDPTADANFRVIPIVGMAGAGKTTLAREVYNDRAVQNFKFDVKAWVCVSDDF
DVVSISRALLESITSTTCDLKTLNEVQVKLKIAVDGKRFLLVLDDVWNENYNLWEILKAP
VMAGAPNSKIIVTTRHSNVASTMGSVEHYYLKLLSDEDCWSVFVKHAFQSRDAGAHQFSE
LFRKKIVAKCGGLPLAASTLGGLLRTRHTDDAWEDILSSKMWDLPQQTDILPVLRLSYHY
LPSHLKRCFSYCAIFPKDYEFEKNELVFLWMAEGMIQQSRTDKQLEDLGNDVFWDLLSRS
LFQQSSRDSCKFVMHDLVHDLAQLVSGETSFWLEEASKQLRTFKRIRHFSYPYAYEEVKA
KFEGLDKAAGLRTFLPLKVRSSYCFITNTVLLDLLPKLKKLRVLSLEGYYIAHLPNSIKD
LKLLRYLNLSCTLIESLPESINSLFNLQFLVLRGCDRLQKLPSNLRNLINLHLLDIRGAH
LLTAMPSGMKRLKYLHTLSDFIVGKGIVSGLKDLKSLTFLCGKLCIWKLENANNSWEARE
ASLCDKKCLEALSLKWGSPYQSRNVNDQGAEENVLDMMQPHKNIKKLEIMQYGGRRFPTW
LGDPSFSNMVALKLIGCKNCTSLPAVGQLVSLKELTIERMLVLRSIGSEFCGKNCSKPFQ
SLETLCFSGLPEWEFWDTGNPTGYIEIFPCLVELSILGCPKLSGKLPDHLPALETLVVRY
CEELLVSFSSFPLLCKLEIYRCKGLVCSSPIDFKLTKSITISSCSLDIYGCKGMVYNSPL
HSKSLSTPVTTSNILEFGKLLKQGFLPTDFLGIADSQDIGIWRPHLQSMHFGEEAVQGLR
IITLPEEVSLEENCMNLVSFPEVKFFPINQLKLKFENSGALKSLPEGMIYNCAQRKSLTI
EGCDSLEFIARGKLPSSLEGIQIRDCKKLQCLVVDEEDASAASSSLSSSSMALKWLDISG
CSELTNLSSRSKQLPEELEFLNIEDCPKLESIAESFHGNGRLKRIVISDCGNLKSIPKGQ
QNLNCLKEVKIFNCPSLVSFPEGGLPSTVTGVSIGSCEKLKALPEDLHKLHYLQELEITE
CPSIESFPEAGFPTNLTLLAIADIKMYKAIIRWGLHRLTSLLRLYIQGGDNAESFPDERM
GIILPTSLNRLSISGFPSLKCLSAMGFQSLVSLEFLRISNCPKLKSFPEVGLPHSLLQLH
IRDCSLLKKQCKRDKGKDWSKIAHIPYVTIDGKFIFN
>KAH9727191.1
MMPNIIRFIATADQPVNGTDELGLLQEKLKNQMSGKKFLLVLGDVWNENYSDWDSLSLPF
EAGAPGSQIIVTTRNRDVAAIMGSVRDYPLKESTKDDCLQVFTQHCLGMRDFSMQQSLKD
ISKKIVIRCNGLPLAAKTLAGLLRGKNDPHIDSALQELKLLHLHGALEISKLENVRDASE
AGEAQLNGKKNLKTLLLQRTSNNGDSREPEIETHVLDMLKPHQNLERFCISGYGETLRFE
NMQEREDWIPYSSSQEVEVLPNLRDLFLLRCSKLLGTLPKHLPSLEKLVIQRCEKLLVDL
PSLPSLSELKLVVKLPQAWLNLGSLKEIQIFKCCSFALFSKVVLPSQLKVISISFCKALE
SLPELWTRRHQFILESLSIQCCNSSTNNARVQLPLSLKDLSIAFCDNLRTLVEEEGIPKG
SRKYSSHLECLHILSCPSPTSIFSENELPATLQRLEVNSCSKLALLTLSGNLPQGPKYLE
LTSCSKWESIADNNTSLQVITVFRCKNLKTLPDGLHKLNNLQAFTICKNLVSFPKVGLPS
TQLRNPDITSCQKLEALPDGDLSSTFKTGKSSKCGIFPGGWLSHRSCFP
>KAH9727201.1
MAEAAIVQAVGSVLTPAVECGPGIFCYLKRNCGYVKHLKRNFVELEKRKNKTKMKMTDEC
KLWLDGVREVKGEFENLCNKYQQTGGCLCGKRPIHSQLKLGKQIEKMIGKIRSLRTEIGQ
IIKMVPKLPDPFISRHAGKFPSHKNNDGMKKICIWGPLGVGKTTIMENLHHSIGESRRFD
IIFWENINTDGNIRDIQEIILERLKVNAKELNNDLRADIISKELNDRSYVLFLDGVSSEI
NFKEIGMHDDHGRGKVVFACRSREFCWQADGVIHVQQLCQREAKKLFWEVVGVHLKKYPD
IELVADSIVKECGGMPYMLKLIGKELANQSEVAIWRATADELRLTSSEEKKELEEVDRFF
TLVYKNLSLEQQHCLLGWAIFSTGLELSQDYIIDGWAAQKFLASFNKIGDAHTKRLSLFG
FPSSTLPDMPNCCEILTLILEGKRLEKLPTSFFDYMCHLQLLDLHETNIGCLPPSISRLI
NLNALFLRSSCSLLLQLPAEIGRLQKLEILDVSHTKVQCLPSEIGQLIELKYLRVSRVEN
VGNHTHADAGSGEMISLNIISKLRLLEELIIEVLNPSDRRWKQNVEKYCWGNCCPGTTDD
SPLLLSHNQVLRDF
>KAH9727202.1
MAEAAIVQAVGSVLTPAVECGPGIFCYLKRNCGYVKHLKRNFVELEKRKEVKGEFENLCN
KYQQTGGCLCGKRPIHSQLKLGKQIEKMIGKIRSLRTEIGQIIKMVPKLPDPFISRHAGV
GKTTIMENLHHSIGESRRFDIIFWENINTDGNIRDIQEIILERLKVNAKELNNDLRADII
SKELNDRSYVLFLDGVSSEINFKEIGMHDDHGRGKVVFACRSREFCWQADGVIHVQQLCQ
REAKKLFWEVVGVHLKKYPDIELVADSIVKECGGMPYMLKLIGKELANQSEVAIWRATAD
ELRLTSSEEKKELEEVDRFFTLVYKNLSLEQQHCLLGWAIFSTGLELSQDYIIDGWAAQK
FLASFNKIGDAHMPNCCEILTLILEGKRLEKLPTSFFDYMCHLQLLDLHETNIGCLPPSI
SRLINLNALFLRSSCSLLLQLPAEIGRLQKLEILDVSHTKVQCLPSEIGQLIELKYLRVS
RVENVGNHTHADAGSGEMISLNIISKLRLLEELIIEVLNPSDRRWKQNVEKYCWGNCCPG
TTDDSPLLLSHNQVLRDF
>KAH9727203.1
MAEAAIVQAVGSVLTPAVECGPGIFCYLKRNCGYVKHLKRNFVELEKRKEVKGEFENLCN
KYQQTGGCLCGKRPIHSQLKLGKQIEKMIGKIRSLRTEIGQIIKMVPKLPDPFISRHAGV
GKTTIMENLHHSIGESRRFDIIFWENINTDGNIRDIQEIILERLKVNAKELNNDLRADII
SKELNDRSYVLFLDGVSSEINFKEIGMHDDHGRGKVVFACRSREFCWQADGVIHVQQLCQ
REAKKLFWEVVGVHLKKYPDIELVADSIVKECGGMPYMLKLIGKELANQSEVAIWRATAD
ELRLTSSEEKKELEEVDRFFTLVYKNLSLEQQHCLLGWAIFSTGLELSQDYIIDGWAAQK
FLASFNKIGDARKRLEKLPTSFFDYMCHLQLLDLHETNIGCLPPSISRLINLNALFLRSS
CSLLLQLPAEIGRLQKLEILDVSHTKVQCLPSEIGQLIELKYLRVSRVENVGNHTHADAG
SGEMISLNIISKLRLLEELIIEVLNPSDRRWKQNVEKYCWGNCCPGTTDDSPLLLSHNQV
LRDF
>KAH9727204.1
MAEAAIVQAVGSVLTPAVECGPGIFCYLKRNCGYVKHLKRNFVELEKRKEVKGEFENLCN
KYQQTGGCLCGKRPIHSQLKLGKQIEKMIGKIRSLRTEIGQIIKMVPKLPDPFISRHAGV
GKTTIMENLHHSIGESRRFDIIFWENINTDGNIRDIQEIILERLKVNAKELNNDLRADII
SKELNDRSYVLFLDGVSSEINFKEIGMHDDHGRGKVVFACRSREFCWQADGVIHVQQLCQ
REAKKLFWEVVGVHLKKYPDIELVADSIVKECGGMPYMLKLIGKELANQSEVAIWRATAD
ELRLTSSEEKKELEEVDRFFTLVYKNLSLEQQHCLLGKRLEKLPTSFFDYMCHLQLLDLH
ETNIGCLPPSISRLINLNALFLRSSCSLLLQLPAEIGRLQKLEILDVSHTKVQCLPSEIG
QLIELKYLRVSRVENVGNHTHADAGSGEMISLNIISKLRLLEELIIEVLNPSDRRWKQNV
EKYCWGNCCPGTTDDSPLLLSHNQVLRDF
>KAH9727205.1
MAEAAIVQAVGSVLTPAVECGPGIFCYLKRNCGYVKHLKRNFVELEKRKEVKGEFENLCN
KYQQTGGCLCGKRPIHSQLKLGKQIEKMIGKIRSLRTEIGQIIKMVPKLPDPFISRHAGV
GKTTIMENLHHSIGESRRFDIIFWENINTDGNIRDIQEIILERLKVNAKELNNDLRADII
SKELNDRSYVLFLDGVSSEINFKEIGMHDDHGRGKVVFACRSREFCWQADGVIHVQQLCQ
REAKKLFWEVVGVHLKKYPDIELVADSIVKECGGMPYMLKLIGKELANQSEVAIWRATAD
ELRLTSSEEKKELEEVDSLLLQLPAEIGRLQKLEILDVSHTKVQCLPSEIGQLIELKYLR
VSRVENVGNHTHADAGSGEMISLNIISKLRLLEELIIEVLNPSDRRWKQNVEKYCWGNCC
PGTTDDSPLLLSHNQVLRDF
>KAH9727206.1
MEAVAAQAAAQAAGSLVGPAVEGGTGILHCLKRKFLYVKNMSKNLRNLEREEKYLCDEEA
DVKTRLERNKLKMEKSRRCETWLNEVERMKDEIETLKSSYSSTHKFLCGICPFPSLLQLG
KQIVKLTAEVVSLRKQIGQIAIMVEKAPVPVIKKHAKKMEEVPSLNKHLKMLQECLRNVG
TKRICIWGPPGVGKTTIMENLHDAIGESRQFDFIFWVTVNSEGNIRDIQEVLLKRLDLRA
EDHNIDQRADMISEELKDKSYVLFLDEVSTEINLRDIGIHDEHKNGKVVFACIFRNICGQ
IDEEVNVQRLSGKDAQKLFWETVGVQLKDCRDIKPVARLIINECGGMPHMIKLIGSSLAN
VSNPAIWRDMLSQLRSPSMAPKQELEEVYKSFKLVCDKLPSDKQLCLLYWAIFPVGYELH
EDYIIECWRAEQFFACLRKLGEARDRGQSILDEFVKKSLLEKGRKASHYKMFEHFQRAAL
RIANHDENSFKILVKEEEKISEEEWEVANRISLIRMCLSTLPKRPKCCRILTLLLQESSL
AELPASFFGYMCSLQLLDLHDTKIKLLPSSISSLTNLKALFLNNCCQLMRLPAEVGDLHN
LEILDLSHTGICCLPSEIGQLVNLKCLRVSFLANIGEENSFADRSVEIISSNIISRLHSL
EELSIVVDPNNRRWNQNVENIVVEVASLEDLTTLCFYFPNVGLLQNFINASKSWNGNSNF
RSFSILVGYNQRSSPHMEFDFSGCSAEKYLRFADGEGFPDAVVKILEQACAFELIGHRTA
ANLSDFGANKFGDVEACIVEDCNEMISIIDGNLTEGVTFQHLKKLHISHLPKLMHIWKGS
IQSGSLIMLETLILKRCHGMKTLFSEEIIFQLNQIQYLQVEDCKEMEEIIEAGSAVDSRA
FPKLKSFQLINLPKLSSICHNMSLAWPLLETITIKACDELRNFPSTIENASKLRGIQCNQ
AWWSSLVWPNDHVRDHFQNFCQFI
>KAH9727220.1
MAEFVGTFAAKEGKLDDVWITGSKDMWLRSNQGYKSFESRKSILCDILDWLTSPNVNMIG
VYGIGGVGKTALMHEVLFEAKKQNLFDQVIFVLASSTANVKRIQDEIADQLCLELCKGTE
SERARTLFDRLWKENKILVILDDICTSIDLVTVGIPFGNAHRGCKILLASRYRDILVSEM
HSQYNYCVSVLNKEEAWSLFKKMVGDYVEDSDLESIAIQVANECGGLPLAIVIVARALRN
KPLSEWKGALLKLRSSAGKLDALVYSSIELSYNYLIDQVLKSAFLLCGLLKHPYDASVMD
LLKHGMGLGLFEGIYTMQERRDRVYALVHILKDSCLLLDGRTEDWFSMHDIVRNVAISIA
SRDHHVIRVRNDILVEWLNNDILKNCSAVFLNDIKTGVLPEGLEYPQLDFFCMNSKDPFF
KMPENFFTGMSKLRGLALSEMQLLSLPPSVHLLSNLQTLCLDQCVVGDISIIGNLKKLEI
LSLVDSDIERLPNEIGQLTQLRCLDLSFCRNLKVIPPNVISKLTQLEELYMGNTSVKWEF
EGLNIERSNASLQELRHLSQLTTLEIQIQDAMILPKGLFSKKLERYKIYIGDEWDWSGKS
DNTRALKLKLCSSIYLDEILMQLKGIEHLYLDEVPGIKNVLYDLEREGFPQLKHLQVQNN
PFILCITDSTAWVCFDAFPLLESLVLHNLIHMEKICHSQLTAVSFCNLKIIKVRNCDRLK
NVFSFSIARGLPQLQTITVIKCKNVEEIFMMERDGYVDCKEVNKIEFSQLRSLTLKFLPR
LRSFYFQMEASATAKETHRELTTHRWTNKVILKDEFDTPIPLFNEMVVFPNLETLELCAV
GTEKIWCNQSATVSCIQNLTCLIVHGCDKLKYLFPSSMVRNFVQLKHLEICYCTALEEIV
GKEGGAEASATFVFPKVVFLKLWNLSELRTFYSGMHTSEWPLLKRLEVYGCDKVKIFTSG
FFGFQSNVAGQLIIPAQQSLFLVEKVIANLEELKLSGKDITMICHDHLPKHLFQNLKSLE
IVSDKSDNFSIGFLQRFHNVERLKLRNSSYKEIFSNGEVEKQAGMLTQIKSLKLWELSNL
LHIWEQCYKLDSVFQNLETLEIWWCNNLINLVPSSASFENLTTLEVSYCQRLKNLVSSST
AKSLVCLMKLRIDGCKLMTEIISSEGDVEEDEIVFSRLKWLSLECLDSLTSFCSGNCTFK
FPSLEDLFVIDCPKMMIFSFGVLSTPRLREVRKNWGLDKGCWEGNLNTTIQKLCNNKVRI
SLLWVFFNSFLQLKIILLIKHKKYLLLDVRKSPILLT
>KAH9727221.1
MAEFVGTFAAKEGKLDDVWITGSKDMWLRSNQGYKSFESRKSILCDILDWLTSPNVNMIG
VYGIGGVGKTALMHEVLFEAKKQNLFDQVIFVLASSTANVKRIQDEIADQLCLELCKGTE
SERARTLFDRLWKENKILVILDDICTSIDLVTVGIPFGNAHRGCKILLASRYRDILVSEM
HSQYNYCVSVLNKEEAWSLFKKMVGDYVEDSDLESIAIQVANECGGLPLAIVIVARALRN
KPLSEWKGALLKLRSSAGKLDALVYSSIELSYNYLIDQVLKSAFLLCGLLKHPYDASVMD
LLKHGMGLGLFEGIYTMQERRDRVYALVHILKDSCLLLDGRTEDWFSMHDIVRNVAISIA
SRDHHVIRVRNDILVEWLNNDILKNCSAVFLNDIKTGVLPEGLEYPQLDFFCMNSKDPFF
KMPENFFTGMSKLRGLALSEMQLLSLPPSVHLLSNLQTLCLDQCVVGDISIIGNLKKLEI
LSLVDSDIERLPNEIGQLTQLRCLDLSFCRNLKVIPPNVISKLTQLEELYMGNTSVKWEF
EGLNIERSNASLQELRHLSQLTTLEIQIQDAMILPKGLFSKKLERYKIYIGDEWDWSGKS
DNTRALKLKLCSSIYLDEILMQLKGIEHLYLDEVPGIKNVLYDLEREGFPQLKHLQVQNN
PFILCITDSTAWVVFPNLETLELCAVGTEKIWCNQSATVSCIQNLTCLIVHGCDKLKYLF
PSSMVRNFVQLKHLEICYCTALEEIVGKEGGAEASATFVFPKVVFLKLWNLSELRTFYSG
MHTSEWPLLKRLEVYGCDKVKIFTSGFFGFQSNVAGQLIIPAQQSLFLVEKVIANLEELK
LSGKDITMICHDHLPKHLFQNLKSLEIVSDKSDNFSIGFLQRFHNVERLKLRNSSYKEIF
SNGEVEKQAGMLTQIKSLKLWELSNLLHIWEQCYKLDSVFQNLETLEIWWCNNLINLVPS
SASFENLTTLEVSYCQRLKNLVSSSTAKSLSDKLLLWQLHLQIPISRRFICDRLSQDDDF
LFWSLKHTKVTRVATYGAILISLSLSPPPMPSIELPSFSLVEAITVD
>KAH9727222.1
MAEFVGTFAAKEGKLDDVWITGSKDMWLRSNQGYKSFESRKSILCDILDWLTSPNVNMIG
VYGIGGVGKTALMHEVLFEAKKQNLFDQVIFVLASSTANVKRIQDEIADQLCLELCKGTE
SERARTLFDRLWKENKILVILDDICTSIDLVTVGIPFGNAHRGCKILLASRYRDILVSEM
HSQYNYCVSVLNKEEAWSLFKKMVGDYVEDSDLESIAIQVANECGGLPLAIVIVARALRN
KPLSEWKGALLKLRSSAGKLDALVYSSIELSYNYLIDQVLKSAFLLCGLLKHPYDASVMD
LLKHGMGLGLFEGIYTMQERRDRVYALVHILKDSCLLLDGRTEDWFSMHDIVRNVAISIA
SRDHHVIRVRNDILVEWLNNDILKNCSAVFLNDIKTGVLPEGLEYPQLDFFCMNSKDPFF
KMPENFFTGMSKLRGLALSEMQLLSLPPSVHLLSNLQTLCLDQCVVGDISIIGNLKKLEI
LSLVDSDIERLPNEIGQLTQLRCLDLSFCRNLKVIPPNVISKLTQLEELYMGNTSVKWEF
EGLNIERSNASLQELRHLSQLTTLEIQIQDAMILPKGLFSKKLERYKIYIGDEWDWSGKS
DNTRALKLKLCSSIYLDEILMQLKGIEHLYLDEVPGIKNVLYDLEREGFPQLKHLQVQNN
PFILCITDSTAWVVFPNLETLELCAVGTEKIWCNQSATVSCIQNLTCLIVHGCDKLKYLF
PSSMVRNFVQLKHLEICYCTALEEIVGKEGGAEASATFVFPKVVFLKLWNLSELRTFYSG
MHTSEWPLLKRLEVYGCDKVKIFTSGFFGFQSNVAGQLIIPAQQSLFLVEKVIANLEELK
LSGKDITMICHDHLPKHLFQNLKSLEISDKLLLWQLHLQIPISRRFICDRLSQDDDFLFW
SLKHTKVTRVATYGAILISLSLSPPPMPSIELPSFSLVEAITVD
>KAH9727223.1
MAEFVGTFAAKEGKLDDVWITGSKDMWLRSNQGYKSFESRKSILCDILDWLTSPNVNMIG
VYGIGGVGKTALMHEVLFEAKKQNLFDQVIFVLASSTANVKRIQDEIADQLCLELCKGTE
SERARTLFDRLWKENKILVILDDICTSIDLVTVGIPFGNAHRGCKILLASRYRDILVSEM
HSQYNYCVSVLNKEEAWSLFKKMVGDYVEDSDLESIAIQVANECGGLPLAIVIVARALRN
KPLSEWKGALLKLRSSAGKLDALVYSSIELSYNYLIDQVLKSAFLLCGLLKHPYDASVMD
LLKHGMGLGLFEGIYTMQERRDRVYALVHILKDSCLLLDGRTEDWFSMHDIVRNVAISIA
SRDHHVIRVRNDILVEWLNNDILKNCSAVFLNDIKTGVLPEGLEYPQLDFFCMNSKDPFF
KMPENFFTGMSKLRGLALSEMQLLSLPPSVHLLSNLQTLCLDQCVVGDISIIGNLKKLEI
LSLVDSDIERLPNEIGQLTQLRCLDLSFCRNLKVIPPNVISKLTQLEELYMGNTSVKWEF
EGLNIERSNASLQELRHLSQLTTLEIQIQDAMILPKGLFSKKLERYKIYIGDEWDWSGKS
DNTRALKLKLCSSIYLDEILMQLKGIEHLYLDEVPGIKNVLYDLEREGFPQLKHLQVQNN
PFILCITDSTAWLKHLEICYCTALEEIVGKEGGAEASATFVFPKVVFLKLWNLSELRTFY
SGMHTSEWPLLKRLEVYGCDKVKIFTSGFFGFQSNVAGQLIIPAQQSLFLVEKVIANLEE
LKLSGKDITMICHDHLPKHLFQNLKSLEISDKLLLWQLHLQIPISRRFICDRLSQDDDFL
FWSLKHTKVTRVATYGAILISLSLSPPPMPSIELPSFSLVEAITVD
>KAH9727228.1
MAHFIFSIPAKVLGQLVGTIPGQLRNYKSNFADLKKKTEKLKLTIEDLQLWVDAAKENGE
EIEQSVERWLISANTTVVEAGKLIEDEEKEKKKCLKGLCPNLMNRYQLSKKAAWEVKAIA
GLLEEGKFDEVSFCTRPEGILLMCSEGYEAFESRKSILNDALDALSNPNVDVIGLCGVGG
IGKTTLAKIVCDQAKKLKVCDEVVFVEVSRTPDVKRIQGDVADQLSLNICEGSESERAMM
LCGQLKKGKKILFVLDNIWTSLDLEKVGIPFRVDHKGCKIVLTSRSQDVLANEMHCQNNY
CISILNKEEAWSLFTKRVGDCAEDCEMQSIGIQIAEECGGLPLAIVTVARALRNKSLAEW
KDALQELRYSVRSFKGLDAVVHSSIELSYNYLIDQEAMSTFLLCGLLKHPYDAHIMDLLK
YGTGLHIFKGTYTMQETRDRLYALVHKLKDYCLLLDGPTEDWIRMHDLVREVAISIASRD
RHVFMLRNDIQIEWPDMLKNCPTIFLHDSKPWEVPEVLEYPQLEFFCMSPKDHFIKIPNH
FFSGMSNLRGLALSNMQFLSLPSSFHLLLNLQTLCLDQCVLGDIAIIGNLKKLEILSLVD
SDIEQLPKEMAQLTQLRLLDLSGCSKLKVIPANLLSGLSRLEDLYMGNTSVKWEFEGLNV
ERSNASLQELKLLSHLTTLEIQICDAMILPKGLFSKKLERYKIFIGDEWDWSGNYKNKRV
LKLKLYTSNVDEVIMQLKGIEELYLDEVPGIKNVLYDLDIEGFPQLKHLHVQNNPFILFI
VDSTAWVRYNAFLLLESLVLHNLIHLEKICLGQLRAESFYKLKIIKVRNCDKLQNIFSFS
IVRGLPQLQALNVIKCKNMKEIFTVGRENDVDCHEVDKIEFSQLHSLTLKFLPQLTSFYS
QVKTSAASQTRLKELSTHTLPSEVILEDECDGLIPFFNEKVVFPNLETLELCAISTEKIW
CNQLAAVYSQNLTRLIVHGCKKLKYLFPSSMVRNFVQLEHLEVCYCSSLESIVGKESGEE
ATTTFVFPKVTFLKLWNLSELKTFYPGTHTSKWPMLKKLEVYGCDKVKIFTSRFLRFQEI
NEGQFDIPTQQALFLVEKLPIAVTNIYRQVTSMLEELKLSGKDIAMICQSQFPKHLFRNL
KVLELVNDESKNFQIGFLERFHNLEKLELRWSSYKEIFSNEEIVEHAEMLTQVKSLKLWE
LSDLMCMWRQDSKLDSITQNLESLEVWWCENLINLVPSSASFKNLTTLEVWCCERLMNLV
TSSTAKSLVCLTKLRIDGCRMLTEIISKEEDVGEDEIVFSKLKWVSLERLVNLTSFCSGN
YTLKFPSLEDLFVIECPKMKIFSHRVLSTPRLRELPLLPPIASSSSSLAAPTTGNQVSLN
LSGNRKTQSFSLQPPLRTTSPTFSSGKPAADNNPSLSLSSCSTRTKKAVLKLEIHGEKAR
QKAFSIVSKFTDCFVSDEMLLGGGDGTTKDYTQKKTDFFEFSYVVTSTGVLSILFDPKDK
KMIVIGDIDAVPVVRKLRKQLCATELVSIGPANEHDNEEGERNIEESKNNADETQKQV
>KAH9727230.1
MAHFIFSIPAKVLGQLVGTIPGQLRNYKSNFADLKKKTEKLKLTIEDLQLWVDAAKENGE
EIEQSVERWLISANTTVVEAGKLIEDEEKEKKKCLKGLCPNLMNRYQLSKKAAWEVKAIA
GLLEEGKFDEVSFCTRPEGILLMCSEGYEAFESRKSILNDALDALSNPNVDVIGLCGVGG
IGKTTLAKIVCDQAKKLKVCDEVVFVEVSRTPDVKRIQGDVADQLSLNICEGSESERAMM
LCGQLKKGKKILFVLDNIWTSLDLEKVGIPFRVDHKGCKIVLTSRSQDVLANEMHCQNNY
CISILNKEEAWSLFTKRVGDCAEDCEMQSIGIQIAEECGGLPLAIVTVARALRNKSLAEW
KDALQELRYSVRSFKGLDAVVHSSIELSYNYLIDQEAMSTFLLCGLLKHPYDAHIMDLLK
YGTGLHIFKGTYTMQETRDRLYALVHKLKDYCLLLDGPTEDWIRMHDLVREVAISIASRD
RHVFMLRNDIQIEWPDMLKNCPTIFLHDSKPWEVPEVLEYPQLEFFCMSPKDHFIKIPNH
FFSGMSNLRGLALSNMQFLSLPSSFHLLLNLQTLCLDQCVLGDIAIIGNLKKLEILSLVD
SDIEQLPKEMAQLTQLRLLDLSGCSKLKVIPANLLSGLSRLEDLYMGNTSVKWEFEGLNV
ERSNASLQELKLLSHLTTLEIQICDAMILPKGLFSKKLERYKIFIGDEWDWSGNYKNKRV
LKLKLYTSNVDEVIMQLKGIEELYLDEVPGIKNVLYDLDIEGFPQLKHLHVQNNPFILFI
VDSTAWVRYNAFLLLESLVLHNLIHLEKICLGQLRAESFYKLKIIKVRNCDKLQNIFSFS
IVRGLPQLQALNVIKCKNMKEIFTVGRENDVDCHEVDKIEFSQLHSLTLKFLPQLTSFYS
QVKTSAASQTRLKELSTHTLPSEVILEDECDGLIPFFNEKVVFPNLETLELCAISTEKIW
CNQLAAVYSQNLTRLIVHGCKKLKYLFPSSMVRNFVQLEHLEVCYCSSLESIVGKESGEE
ATTTFVFPKVTFLKLWNLSELKTFYPGTHTSKWPMLKKLEVYGCDKVKIFTSRFLRFQEI
NEGQFDIPTQQALFLVEKVTSMLEELKLSGKDIAMICQSQFPKHLFRNLKVLELVNDESK
NFQIGFLERFHNLEKLELRWSSYKEIFSNEEIVEHAEMLTQVKSLKLWELSDLMCMWRQD
SKLDSITQNLESLEVWWCENLINLVPSSASFKNLTTLEVWCCERLMNLVTSSTAKSLVCL
TKLRIDGCRMLTEIISKEEDVGEDEIVFSKLKWVSLERLVNLTSFCSGNYTLKFPSLEDL
FVIECPKMKIFSHRVLSTPRLRELPLLPPIASSSSSLAAPTTGNQVSLNLSGNRKTQSFS
LQPPLRTTSPTFSSGKPAADNNPSLSLSSCSTRTKKAVLKLEIHGEKARQKAFSIVSKFT
DCFVSDEMLLGGGDGTTKDYTQKKTDFFEFSYVVTSTGVLSILFDPKDKKMIVIGDIDAV
PVVRKLRKQLCATELVSIGPANEHDNEEGERNIEESKNNADETQKQV
>KAH9727231.1
MAHFIFSIPAKVLGQLVGTIPGQLRNYKSNFADLKKKTEKLKLTIEDLQLWVDAAKENGE
EIEQSVERWLISANTTVVEAGKLIEDEEKEKKKCLKGLCPNLMNRYQLSKKAAWEVKAIA
GLLEEGKFDEVSFCTRPEGILLMCSEGYEAFESRKSILNDALDALSNPNVDVIGLCGVGG
IGKTTLAKIVCDQAKKLKVCDEVVFVEVSRTPDVKRIQGDVADQLSLNICEGSESERAMM
LCGQLKKGKKILFVLDNIWTSLDLEKVGIPFRVDHKGCKIVLTSRSQDVLANEMHCQNNY
CISILNKEEAWSLFTKRVGDCAEDCEMQSIGIQIAEECGGLPLAIVTVARALRNKSLAEW
KDALQELRYSVRSFKGLDAVVHSSIELSYNYLIDQEAMSTFLLCGLLKHPYDAHIMDLLK
YGTGLHIFKGTYTMQETRDRLYALVHKLKDYCLLLDGPTEDWIRMHDLVREVAISIASRD
RHVFMLRNDIQIEWPDMLKNCPTIFLHDSKPWEVPEVLEYPQLEFFCMSPKDHFIKIPNH
FFSGMSNLRGLALSNMQFLSLPSSFHLLLNLQTLCLDQCVLGDIAIIGNLKKLEILSLVD
SDIEQLPKEMAQLTQLRLLDLSGCSKLKVIPANLLSGLSRLEDLYMGNTSVKWEFEGLNV
ERSNASLQELKLLSHLTTLEIQICDAMILPKGLFSKKLERYKIFIGDEWDWSGNYKNKRV
LKLKLYTSNVDEVIMQLKGIEELYLDEVPGIKNVLYDLDIEGFPQLKHLHVQNNPFILFI
VDSTAWVRYNAFLLLESLVLHNLIHLEKICLGQLRAESFYKLKIIKVRNCDKLQNIFSFS
IVRGLPQLQALNVIKCKNMKEIFTVGRENDVDCHEVDKIEFSQLHSLTLKFLPQLTSFYS
QVKTSAASQTRLKELSTHTLPSEVILEDECDGLIPFFNEKVVFPNLETLELCAISTEKIW
CNQLAAVYSQNLTRLIVHGCKKLKYLFPSSMVRNFVQLEHLEVCYCSSLESIVGKESGEE
ATTTFVFPKVTFLKLWNLSELKTFYPGTHTSKWPMLKKLEVYGCDKVKIFTSRFLRFQEI
NEGQFDIPTQQALFLVEKVTSMLEELKLSGKDIAMICQSQFPKHLFRNLKVLELVNDESK
NFQIGFLERFHNLEKLELRWSSYKEIFSNEEIVEHAEMLTQVKSLKLWELSDLMCMWRQD
SKLDSITQNLESLEVWWCENLINLVPSSASFKNLTTLEVWCCERLMNLVTSSTAKSLVCL
TKLRIDGCRMLTEIISKEEDVGEDEIVFSKLKWVSLERLVNLTSFCSGNYTLKFPSLEDL
FVIECPKMKIFSHRVLSTPRLRELPLLPPIASSSSSLAAPTTGNQVSLNLSGNRKTQSFS
LQPPLRTTSPTFSSGKPAADNNPSLSLSSCSTRTKQKAVLKLEIHGEKARQKAFSIVSKF
TDCFVSDEMLLGGGDGTTKDYTQKKTDFFEFSYVVTSTGVLSILFDPKDKKMIVIGDIDA
VPVVRKLRKQLCATELVSIGPANEHDNEEGERNIEESKNNADETQKQV
>KAH9727232.1
MAHFIFSIPAKVLGQLVGTIPGQLRNYKSNFADLKKKTEKLKLTIEDLQLWVDAAKENGE
EIEQSVERWLISANTTVVEAGKLIEDEEKEKKKCLKGLCPNLMNRYQLSKKAAWEVKAIA
GLLEEGKFDEVSFCTRPEGILLMCSEGYEAFESRKSILNDALDALSNPNVDVIGLCGVGG
IGKTTLAKIVCDQAKKLKVCDEVVFVEVSRTPDVKRIQGDVADQLSLNICEGSESERAMM
LCGQLKKGKKILFVLDNIWTSLDLEKVGIPFRVDHKGCKIVLTSRSQDVLANEMHCQNNY
CISILNKEEAWSLFTKRVGDCAEDCEMQSIGIQIAEECGGLPLAIVTVARALRNKSLAEW
KDALQELRYSVRSFKGLDAVVHSSIELSYNYLIDQEAMSTFLLCGLLKHPYDAHIMDLLK
YGTGLHIFKGTYTMQETRDRLYALVHKLKDYCLLLDGPTEDWIRMHDLVREVAISIASRD
RHVFMLRNDIQIEWPDMLKNCPTIFLHDSKPWEVPEVLEYPQLEFFCMSPKDHFIKIPNH
FFSGMSNLRGLALSNMQFLSLPSSFHLLLNLQTLCLDQCVLGDIAIIGNLKKLEILSLVD
SDIEQLPKEMAQLTQLRLLDLSGCSKLKVIPANLLSGLSRLEDLYMGNTSVKWEFEGLNV
ERSNASLQELKLLSHLTTLEIQICDAMILPKGLFSKKLERYKIFIGDEWDWSGNYKNKRV
LKLKLYTSNVDEVIMQLKGIEELYLDEVPGIKNVLYDLDIEGFPQLKHLHVQNNPFILFI
VDSTAWVRYNAFLLLESLVLHNLIHLEKICLGQLRAESFYKLKIIKVRNCDKLQNIFSFS
IVRGLPQLQALNVIKCKNMKEIFTVGRENDVDCHEVDKIEFSQLHSLTLKFLPQLTSFYS
QVKTSAASQTRLKELSTHTLPSEVILEDECDGLIPFFNEKVVFPNLETLELCAISTEKIW
CNQLAAVYSQNLTRLIVHGCKKLKYLFPSSMVRNFVQLEHLEVCYCSSLESIVGKESGEE
ATTTFVFPKVTFLKLWNLSELKTFYPGTHTSKWPMLKKLEVTSMLEELKLSGKDIAMICQ
SQFPKHLFRNLKVLELVNDESKNFQIGFLERFHNLEKLELRWSSYKEIFSNEEIVEHAEM
LTQVKSLKLWELSDLMCMWRQDSKLDSITQNLESLEVWWCENLINLVPSSASFKNLTTLE
VWCCERLMNLVTSSTAKSLVCLTKLRIDGCRMLTEIISKEEDVGEDEIVFSKLKWVSLER
LVNLTSFCSGNYTLKFPSLEDLFVIECPKMKIFSHRVLSTPRLRELPLLPPIASSSSSLA
APTTGNQVSLNLSGNRKTQSFSLQPPLRTTSPTFSSGKPAADNNPSLSLSSCSTRTKKAV
LKLEIHGEKARQKAFSIVSKFTDCFVSDEMLLGGGDGTTKDYTQKKTDFFEFSYVVTSTG
VLSILFDPKDKKMIVIGDIDAVPVVRKLRKQLCATELVSIGPANEHDNEEGERNIEESKN
NADETQKQV
>KAH9727233.1
MAHFIFSIPAKVLGQLVGTIPGQLRNYKSNFADLKKKTEKLKLTIEDLQLWVDAAKENGE
EIEQSVERWLISANTTVVEAGKLIEDEEKEKKKCLKGLCPNLMNRYQLSKKAAWEVKAIA
GLLEEGKFDEVSFCTRPEGILLMCSEGYEAFESRKSILNDALDALSNPNVDVIGLCGVGG
IGKTTLAKIVCDQAKKLKVCDEVVFVEVSRTPDVKRIQGDVADQLSLNICEGSESERAMM
LCGQLKKGKKILFVLDNIWTSLDLEKVGIPFRVDHKGCKIVLTSRSQDVLANEMHCQNNY
CISILNKEEAWSLFTKRVGDCAEDCEMQSIGIQIAEECGGLPLAIVTVARALRNKSLAEW
KDALQELRYSVRSFKGLDAVVHSSIELSYNYLIDQEAMSTFLLCGLLKHPYDAHIMDLLK
YGTGLHIFKGTYTMQETRDRLYALVHKLKDYCLLLDGPTEDWIRMHDLVREVAISIASRD
RHVFMLRNDIQIEWPDMLKNCPTIFLHDSKPWEVPEVLEYPQLEFFCMSPKDHFIKIPNH
FFSGMSNLRGLALSNMQFLSLPSSFHLLLNLQTLCLDQCVLGDIAIIGNLKKLEILSLVD
SDIEQLPKEMAQLTQLRLLDLSGCSKLKVIPANLLSGLSRLEDLYMGNTSVKWEFEGLNV
ERSNASLQELKLLSHLTTLEIQICDAMILPKGLFSKKLERYKIFIGDEWDWSGNYKNKRV
LKLKLYTSNVDEVIMQLKGIEELYLDEVPGIKNVLYDLDIEGFPQLKHLHVQNNPFILFI
VDSTAWVRYNAFLLLESLVLHNLIHLEKICLGQLRAESFYKLKIIKVRNCDKLQNIFSFS
IVRGLPQLQALNVIKCKNMKEIFTVGRENDVDCHEVDKIEFSQLHSLTLKFLPQLTSFYS
QVKTSAASQTRLKELSTHTLPSEVILEDECDGLIPFFNEKVVFPNLETLELCAISTEKIW
CNQLAAVYSQNLTRLIVHGCKKLKYLFPSSMVRNFVQLEHLEVCYCSSLESIVGKESGEE
ATTTFVFPKVTFLKLWNLSELKTFYPGTHTSKWPMLKKLEVYGCDKVKIFTSRFLRFQEI
NEGQFDIPTQQALFLVEKVTSMLEELKLSGKDIAMICQSQFPKHLFRNLKVLELVNDESK
NFQIGFLERFHNLEKLELRWSSYKEIFSNEEIVEHAEMLTQVKSLKLWELSDLMSSFKNL
TTLEVWCCERLMNLVTSSTAKSLVCLTKLRIDGCRMLTEIISKEEDVGEDEIVFSKLKWV
SLERLVNLTSFCSGNYTLKFPSLEDLFVIECPKMKIFSHRVLSTPRLREWIVVQMELPKF
YMLPLLPPIASSSSSLAAPTTGNQVSLNLSGNRKTQSFSLQPPLRTTSPTFSSGKPAADN
NPSLSLSSCSTRTKKAVLKLEIHGEKARQKAFSIVSKFTDCFVSDEMLLGGGDGTTKDYT
QKKTDFFEFSYVVTSTGVLSILFDPKDKKMIVIGDIDAVPVVRKLRKQLCATELVSIGPA
NEHDNEEGERNIEESKNNADETQKQV
>KAH9727234.1
MAHFIFSIPAKVLGQLVGTIPGQLRNYKSNFADLKKKTEKLKLTIEDLQLWVDAAKENGE
EIEQSVERWLISANTTVVEAGKLIEDEEKEKKKCLKGLCPNLMNRYQLSKKAAWEVKAIA
GLLEEGKFDEVSFCTRPEGILLMCSEGYEAFESRKSILNDALDALSNPNVDVIGLCGVGG
IGKTTLAKIVCDQAKKLKVCDEVVFVEVSRTPDVKRIQGDVADQLSLNICEGSESERAMM
LCGQLKKGKKILFVLDNIWTSLDLEKVGIPFRVDHKGCKIVLTSRSQDVLANEMHCQNNY
CISILNKEEAWSLFTKRVGDCAEDCEMQSIGIQIAEECGGLPLAIVTVARALRNKSLAEW
KDALQELRYSVRSFKGLDAVVHSSIELSYNYLIDQEAMSTFLLCGLLKHPYDAHIMDLLK
YGTGLHIFKGTYTMQETRDRLYALVHKLKDYCLLLDGPTEDWIRMHDLVREVAISIASRD
RHVFMLRNDIQIEWPDMLKNCPTIFLHDSKPWEVPEVLEYPQLEFFCMSPKDHFIKIPNH
FFSGMSNLRGLALSNMQFLSLPSSFHLLLNLQTLCLDQCVLGDIAIIGNLKKLEILSLVD
SDIEQLPKEMAQLTQLRLLDLSGCSKLKVIPANLLSGLSRLEDLYMGNTSVKWEFEGLNV
ERSNASLQELKLLSHLTTLEIQICDAMILPKGLFSKKLERYKIFIGDEWDWSGNYKNKRV
LKLKLYTSNVDEVIMQLKGIEELYLDEVPGIKNVLYDLDIEGFPQLKHLHVQNNPFILFI
VDSTAWVRYNAFLLLESLVLHNLIHLEKICLGQLRAESFYKLKIIKVRNCDKLQNIFSFS
IVRGLPQLQALNVIKCKNMKEIFTVGRENDVDCHEVDKIEFSQLHSLTLKFLPQLTSFYS
QVKTSAASQTRLKELSTHTLPSEVILEDECDGLIPFFNEKVVFPNLETLELCAISTEKIW
CNQLAAVYSQNLTRLIVHGCKKLKYLFPSSMVRNFVQLEHLEVCYCSSLESIVGKESGEE
ATTTFVFPKVTFLKLWNLSELKTFYPGTHTSKWPMLKKLEVYGCDKVKIFTSRFLRFQEI
NEGQFDIPTQQALFLVEKVTSMLEELKLSGKDIAMICQSQFPKHLFRNLKVLELVNDESK
NFQIGFLERFHNLEKLELRWSSYKEIFSNEEIVEHAEMLTQVKSLKLWELSDLMYGCRML
TEIISKEEDVGEDEIVFSKLKWVSLERLVNLTSFCSGNYTLKFPSLEDLFVIECPKMKIF
SHRVLSTPRLRELPLLPPIASSSSSLAAPTTGNQVSLNLSGNRKTQSFSLQPPLRTTSPT
FSSGKPAADNNPSLSLSSCSTRTKKAVLKLEIHGEKARQKAFSIVSKFTDCFVSDEMLLG
GGDGTTKDYTQKKTDFFEFSYVVTSTGVLSILFDPKDKKMIVIGDIDAVPVVRKLRKQLC
ATELVSIGPANEHDNEEGERNIEESKNNADETQKQV
>KAH9727235.1
MMLCGQLKKGKKILFVLDNIWTSLDLEKVGIPFRVDHKGCKIVLTSRSQDVLANEMHCQN
NYCISILNKEEAWSLFTKRVGDCAEDCEMQSIGIQIAEECGGLPLAIVTVARALRNKSLA
EWKDALQELRYSVRSFKGLDAVVHSSIELSYNYLIDQEAMSTFLLCGLLKHPYDAHIMDL
LKYGTGLHIFKGTYTMQETRDRLYALVHKLKDYCLLLDGPTEDWIRMHDLVREVAISIAS
RDRHVFMLRNDIQIEWPDMLKNCPTIFLHDSKPWEVPEVLEYPQLEFFCMSPKDHFIKIP
NHFFSGMSNLRGLALSNMQFLSLPSSFHLLLNLQTLCLDQCVLGDIAIIGNLKKLEILSL
VDSDIEQLPKEMAQLTQLRLLDLSGCSKLKVIPANLLSGLSRLEDLYMGNTSVKWEFEGL
NVERSNASLQELKLLSHLTTLEIQICDAMILPKGLFSKKLERYKIFIGDEWDWSGNYKNK
RVLKLKLYTSNVDEVIMQLKGIEELYLDEVPGIKNVLYDLDIEGFPQLKHLHVQNNPFIL
FIVDSTAWLTSFYSQVKTSAASQTRLKELSTHTLPSEVILEDECDGLIPFFNEKVVFPNL
ETLELCAISTEKIWCNQLAAVYSQNLTRLIVHGCKKLKYLFPSSMVRNFVQLEHLEVCYC
SSLESIVGKESGEEATTTFVFPKVTFLKLWNLSELKTFYPGTHTSKWPMLKKLEVYGCDK
VKIFTSRFLRFQEINEGQFDIPTQQALFLVEKVTSMLEELKLSGKDIAMICQSQFPKHLF
RNLKVLELVNDESKNFQIGFLERFHNLEKLELRWSSYKEIFSNEEIVEHAEMLTQVKSLK
LWELSDLMCMWRQDSKLDSITQNLESLEVWWCENLINLVPSSASFKNLTTLEVWCCERLM
NLVTSSTAKSLVCLTKLRIDGCRMLTEIISKEEDVGEDEIVFSKLKWVSLERLVNLTSFC
SGNYTLKFPSLEDLFVIECPKMKIFSHRVLSTPRLREVRQNWGMYTGCWEGDLNTTIQQL
QKNKLPLLPPIASSSSSLAAPTTGNQVSLNLSGNRKTQSFSLQPPLRTTSPTFSSGKPAA
DNNPSLSLSSCSTRTKKAVLKLEIHGEKARQKAFSIVSKFTGVLSILFDPKDKKMIVIGD
IDAVPVVRKLRKQLCATELVSIGPANEHDNEEGERNIEESKNNADETQKQV
>KAH9727238.1
MWLLSNQGYKGFESRKSILFDILDVLTAPNVNMIGVYGIGGIGKTTLMHEVLFEAKKEKL
FDQVVFVLKSSTANVEKIQDEIAEQLGLELCKGTESERARTLFDQLWKEKILIILDDIWA
NIDLETVGILFGGAHRGCDCVEDHDLESVAIQVANDCGVYSSIELSYNYLIDQVVKSAFL
LCGLLKQPYDAPVMDLLKYGMGLGLFEGIYTMQERRDKVYALVHRLKDSCLLLDSHSEDW
FSMHDIVRDVSISIASRDHHVITVRNDVLVGWLNNDVLKNCSAVSLNDIEIGVLPKGLEY
PQLEFFYQCVLGDISIIGNLEKLENLSLVDSDIEWLPNEIGELTQLRLLDLSSCWNLKVI
PPNVISKLTQLEELYMGNTFVKWEFEGKEGGAEASATFVFPKVIFLKLWNLSELRTFYSG
LHTSEWPLLKRLELPVKILMHADLNMGHLLAFKSSVVISNLEELKLGGKDITMICQDHLP
KHLFQNLKSLESPPLVPFSSHLSLSPPLMPSVEFPSFSLVEAITVDEHSPTLFGSNKTQC
RHKGKVIFDQERLQNVRTYIR
>KAH9727239.1
MWLLSNQGYKGFESRKSILFDILDVLTAPNVNMIGVYGIGGIGKTTLMHEVLFEAKKEKL
FDQVVFVLKSSTANVEKIQDEIAEQLGLELCKGTESERARTLFDQLWKEKILIILDDIWA
NIDLETVGILFGGAHRGCDCVEDHDLESVAIQVANDCGDQVVKSAFLLCGLLKQPYDAPV
MDLLKYGMGLGLFEGIYTMQERRDKVYALVHRLKDSCLLLDSHSEDWFSMHDIVRDVSIS
IASRDHHVITVRNDVLVGWLNNDVLKNCSAVSLNDIEIGVLPKGLEYPQLEFFYQCVLGD
ISIIGNLEKLENLSLVDSDIEWLPNEIGELTQLRLLDLSSCWNLKVIPPNVISKLTQLEE
LYMGNTFVKWEFEGKEGGAEASATFVFPKVIFLKLWNLSELRTFYSGLHTSEWPLLKRLE
LPVKILMHADLNMGHLLAFKSSVVISNLEELKLGGKDITMICQDHLPKHLFQNLKSLESP
PLVPFSSHLSLSPPLMPSVEFPSFSLVEAITVDEHSPTLFGSNKTQCRHKGKVIFDQERL
QNVRTYIR
>KAH9727245.1
MPHFIFSATAKVLGQLVGAIPRQLRNYKSNFDDLKKKTEKLKLTLEDLHLWVDAAKENGE
EIEQSVEKWLISANTTVVEAGKLIEDEEKEKKKCLKGLCPNLMNRYQLSKKAAWEVKAIA
GLLEEGKFDEVSFCTKPEGILLMCSEGYEAFESRKSILNDALDALSNPNVNVIGLCGLGG
IGKTTLAKIVFYQAKKLKLCDEVVFVEVSQTPDVKRIQGDIADQLGLYICEGSESERAMV
LCGLLKKGKKILVLDNIWTSLDLDKVGIPLRVDHKGCKIVLTSRSQDVLANEMHCQNNYC
VSILNKEEAWSLFTKRVGDCVEDCEMQSIGIQIAEECGGLPLAIVTVARALRNKSLAEWK
DALQELRYSVRSFKGLDAVVHSSIELSYNYLIDQEAMSTFLLCGLLKHPYDAHVMDLLKY
GTGLRIFKGTYTMQERRDRLYALVHKLKDYCLLLDGPTEDWIRMHDLVREVAISIASRDR
HVFMLRNDIQIEWPVADMLKNCPTIFLHDCKHWEVPEGLEYPQLEFFCMSPRDHSIKIPN
HVFAGMSNLRGLALSNMQFLSLPSLFHLPLNLQTLCLDRCALGDIAIIGNLKKLEILSLV
DSNIEQLPEEMAQLTQLRLFDLSGCSKLKVIPPNLLSGLSRLEDLYMGNTSVKWEFEGLN
VGRSNASLQELKLLSHLTTLEIQICDAMILPKGLFSKKLERYKIFIGDEWDWSGNYKNKR
VLKLKLYTSNVDEVIMQLKGIEELYLDEVPGIKNVLYDLDIEGFLQLKHLHVQNNPFILF
IVDSMAWVRYNAFLLLESLVLHNLIHLEKICLGQLRAESFYKLKIIKVRNCDKLKNIFSF
SFVRGLPQLQTLNVINCKNMKEIFTVGRENDVDCHEVDKIEFSQLHSLTLKFLPQLTSFY
SQVKTSAASQTRLKELSTHTLPREVILEDECDTLMPFFNEKVVFPNLETLELCAISTEKI
WCNQLAAVYSQNLTRLIVHGCEKLKYLFPSSMIRNFVQLEHLEICYCSSLESIVGKESGE
EATTTFVFPKVTFLKLWNLSELKTFYPGTHTSKWPMLKKLEVYGCDKVKIFTSRFLRFQE
INEGQFDIPAEQALFLVEKVTSKLEELKLSGKDIAMICQSQFPKHIFRNLKNLEVVNDES
ENFRIGFLERFHNLEKLELRWSSYKEIFSNEDIAEHAEMITQVKSLKLWELSDLMYIWKQ
DSKLDSITENLESLEVWWCENLINLVPSSASFKNLTTLELWYCQRLMNLVTSSTAKSLVC
LTKLRIDGCRMLTEIISKEEDVAEDEIVFSKLKWVSLERLENLTSFCSGNYTLKFPSLED
LFVIECPKMKIFSHRVLSTPRLRELPLLLPIASSSSSLAAPTTGNQVPLNLSGNRKTQSF
SLQPPLRTTSPTFSSGKPAADNNPSLSLSSCSTRTKKAVLKLEIHGEKARQKAFSIVSKF
TDCFVSDEMLLGGGDGTTKDYTQKKTDFFEFSYVVTSTGVLSILFDPKDKKMIVIGDIDA
VPVVRKLRKQLCATELVSIGPANEHDNEEGERNIEESKNNADETQKQV
>KAH9727246.1
MPHFIFSATAKVLGQLVGAIPRQLRNYKSNFDDLKKKTEKLKLTLEDLHLWVDAAKENGE
EIEQSVEKWLISANTTVVEAGKLIEDEEKEKKKCLKGLCPNLMNRYQLSKKAAWEVKAIA
GLLEEGKFDEVSFCTKPEGILLMCSEGYEAFESRKSILNDALDALSNPNVNVIGLCGLGG
IGKTTLAKIVFYQAKKLKLCDEVVFVEVSQTPDVKRIQGDIADQLGLYICEGSESERAMV
LCGLLKKGKKILVLDNIWTSLDLDKVGIPLRVDHKGCKIVLTSRSQDVLANEMHCQNNYC
VSILNKEEAWSLFTKRVGDCVEDCEMQSIGIQIAEECGGLPLAIVTVARALRNKSLAEWK
DALQELRYSVRSFKGLDAVVHSSIELSYNYLIDQEAMSTFLLCGLLKHPYDAHVMDLLKY
GTGLRIFKGTYTMQERRDRLYALVHKLKDYCLLLDGPTEDWIRMHDLVREVAISIASRDR
HVFMLRNDIQIEWPVADMLKNCPTIFLHDCKHWEVPEGLEYPQLEFFCMSPRDHSIKIPN
HVFAGMSNLRGLALSNMQFLSLPSLFHLPLNLQTLCLDRCALGDIAIIGNLKKLEILSLV
DSNIEQLPEEMAQLTQLRLFDLSGCSKLKVIPPNLLSGLSRLEDLYMGNTSVKWEFEGLN
VGRSNASLQELKLLSHLTTLEIQICDAMILPKGLFSKKLERYKIFIGDEWDWSGNYKNKR
VLKLKLYTSNVDEVIMQLKGIEELYLDEVPGIKNVLYDLDIEGFLQLKHLHVQNNPFILF
IVDSMAWVRYNAFLLLESLVLHNLIHLEKICLGQLRAESFYKLKIIKVRNCDKLKNIFSF
SFVRGLPQLQTLNVINCKNMKEIFTVGRENDVDCHEVDKIEFSQLHSLTLKFLPQLTSFY
SQVKTSAASQTRLKELSTHTLPREVILEDECDTLMPFFNEKVVFPNLETLELCAISTEKI
WCNQLAAVYSQNLTRLIVHGCEKLKYLFPSSMIRNFVQLEHLEICYCSSLESIVGKESGE
EATTTFVFPKVTFLKLWNLSELKTFYPGTHTSKWPMLKKLEVYGCDKVKIFTSRFLRFQE
INEGQFDIPAEQALFLVEKVTSKLEELKLSGKDIAMICQSQFPKHIFRNLKNLEVVNDES
ENFRIGFLERFHNLEKLELRWSSYKEIFSNEDIAEHAEMITQVKSLKLWELSDLMYIWKQ
DSKLDSITENLESLEVWWCENLINLVPSSASFKNLTTLELWYCQRLMNLVTSSTAKSLVC
LTKLRIDGCRMLTEIISKEEDVAEDEIVFSKLKWVSLERLENLTSFCSGNYTLKFPSLED
LFVIECPKMKIFSHRVLSTPRLRELPLLLPIASSSSSLAAPTTGNQVPLNLSGNRKTQSF
SLQPPLRTTSPTFSSGKPAADNNPSLSLSSCSTRTKQKAVLKLEIHGEKARQKAFSIVSK
FTDCFVSDEMLLGGGDGTTKDYTQKKTDFFEFSYVVTSTGVLSILFDPKDKKMIVIGDID
AVPVVRKLRKQLCATELVSIGPANEHDNEEGERNIEESKNNADETQKQV
>KAH9727247.1
MPHFIFSATAKVLGQLVGAIPRQLRNYKSNFDDLKKKTEKLKLTLEDLHLWVDAAKENGE
EIEQSVEKWLISANTTVVEAGKLIEDEEKEKKKCLKGLCPNLMNRYQLSKKAAWEVKAIA
GLLEEGKFDEVSFCTKPEGILLMCSEGYEAFESRKSILNDALDALSNPNVNVIGLCGLGG
IGKTTLAKIVFYQAKKLKLCDEVVFVEVSQTPDVKRIQGDIADQLGLYICEGSESERAMV
LCGLLKKGKKILVLDNIWTSLDLDKVGIPLRVDHKGCKIVLTSRSQDVLANEMHCQNNYC
VSILNKEEAWSLFTKRVGDCVEDCEMQSIGIQIAEECGGLPLAIVTVARALRNKSLAEWK
DALQELRYSVRSFKGLDAVVHSSIELSYNYLIDQEAMSTFLLCGLLKHPYDAHVMDLLKY
GTGLRIFKGTYTMQERRDRLYALVHKLKDYCLLLDGPTEDWIRMHDLVREVAISIASRDR
HVFMLRNDIQIEWPVADMLKNCPTIFLHDCKHWEVPEGLEYPQLEFFCMSPRDHSIKIPN
HVFAGMSNLRGLALSNMQFLSLPSLFHLPLNLQTLCLDRCALGDIAIIGNLKKLEILSLV
DSNIEQLPEEMAQLTQLRLFDLSGCSKLKVIPPNLLSGLSRLEDLYMGNTSVKWEFEGLN
VGRSNASLQELKLLSHLTTLEIQICDAMILPKGLFSKKLERYKIFIGDEWDWSGNYKNKR
VLKLKLYTSNVDEVIMQLKGIEELYLDEVPGIKNVLYDLDIEGFLQLKHLHVQNNPFILF
IVDSMAWVRYNAFLLLESLVLHNLIHLEKICLGQLRAESFYKLKIIKVRNCDKLKNIFSF
SFVRGLPQLQTLNVINCKNMKEIFTVGRENDVDCHEVDKIEFSQLHSLTLKFLPQLTSFY
SQVKTSAASQTRLKELSTHTLPREVILEDECDTLMPFFNEKVVFPNLETLELCAISTEKI
WCNQLAAVYSQNLTRLIVHGCEKLKYLFPSSMIRNFVQLEHLEICYCSSLESIVGKESGE
EATTTFVFPKVTFLKLWNLSELKTFYPGTHTSKWPMLKKLEVYGCDKVKIFTSRFLRFQE
INEGQFDIPAEQALFLVEKVTSKLEELKLSGKDIAMICQSQFPKHIFRNLKNLEVVNDES
ENFRIGFLERFHNLEKLELRWSSYKEIFSNEDIAEHAEMITQVKSLKLWELSDLMYIWKQ
DSKLDSITENLESLEVWWCENLINLVPSSASFKNLTTLELWYCQRLMNLVTSSTAKSLVC
LTKLRIDGCRMLTEIISKEEDVAEDEIVFSKLKWVSLERLENLTSFCSGNYTLKFPSLED
LFVIECPKMKIFSHRVLSTPRLREWIVVQMELPKFYMLPLLLPIASSSSSLAAPTTGNQV
PLNLSGNRKTQSFSLQPPLRTTSPTFSSGKPAADNNPSLSLSSCSTRTKKAVLKLEIHGE
KARQKAFSIVSKFTDCFVSDEMLLGGGDGTTKDYTQKKTDFFEFSYVVTSTGVLSILFDP
KDKKMIVIGDIDAVPVVRKLRKQLCATELVSIGPANEHDNEEGERNIEESKNNADETQKQ
V
>KAH9727248.1
MPHFIFSATAKVLGQLVGAIPRQLRNYKSNFDDLKKKTEKLKLTLEDLHLWVDAAKENGE
EIEQSVEKWLISANTTVVEAGKLIEDEEKEKKKCLKGLCPNLMNRYQLSKKAAWEVKAIA
GLLEEGKFDEVSFCTKPEGILLMCSEGYEAFESRKSILNDALDALSNPNVNVIGLCGLGG
IGKTTLAKIVFYQAKKLKLCDEVVFVEVSQTPDVKRIQGDIADQLGLYICEGSESERAMV
LCGLLKKGKKILVLDNIWTSLDLDKVGIPLRVDHKGCKIVLTSRSQDVLANEMHCQNNYC
VSILNKEEAWSLFTKRVGDCVEDCEMQSIGIQIAEECGGLPLAIVTVARALRNKSLAEWK
DALQELRYSVRSFKGLDAVVHSSIELSYNYLIDQEAMSTFLLCGLLKHPYDAHVMDLLKY
GTGLRIFKGTYTMQERRDRLYALVHKLKDYCLLLDGPTEDWIRMHDLVREVAISIASRDR
HVFMLRNDIQIEWPVADMLKNCPTIFLHDCKHWEVPEGLEYPQLEFFCMSPRDHSIKIPN
HVFAGMSNLRGLALSNMQFLSLPSLFHLPLNLQTLCLDRCALGDIAIIGNLKKLEILSLV
DSNIEQLPEEMAQLTQLRLFDLSGCSKLKVIPPNLLSGLSRLEDLYMGNTSVKWEFEGLN
VGRSNASLQELKLLSHLTTLEIQICDAMILPKGLFSKKLERYKIFIGDEWDWSGNYKNKR
VLKLKLYTSNVDEVIMQLKGIEELYLDEVPGIKNVLYDLDIEGFLQLKHLHVQNNPFILF
IVDSMAWVRYNAFLLLESLVLHNLIHLEKICLGQLRAESFYKLKIIKVRNCDKLKNIFSF
SFVRGLPQLQTLNVINCKNMKEIFTVGRENDVDCHEVDKIEFSQLHSLTLKFLPQLTSFY
SQVKTSAASQTRLKELSTHTLPREVILEDECDTLMPFFNEKKLKQDIFLQVVFPNLETLE
LCAISTEKIWCNQLAAVYSQNLTRLIVHGCEKLKYLFPSSMIRNFVQLEHLEICYCSSLE
SIVGKESGEEATTTFVFPKVTFLKLWNLSELKTFYPGTHTSKWPMLKKLEVYGCDKVKIF
TSRFLRFQEINEGQFDIPAEQALFLVEKVTSKLEELKLSGKDIAMICQSQFPKHIFRNLK
NLEVVNDESENFRIGFLERFHNLEKLELRWSSYKEIFSNEDIAEHAEMITQVKSLKLWEL
SDLMYIWKQDSKLDSITENLESLEVWWCENLINLVPSSASFKNLTTLELWYCQRLMNLVT
SSTAKSLVCLTKLRIDGCRMLTEIISKEEDVAEDEIVFSKLKWVSLERLENLTSFCSGNY
TLKFPSLEDLFVIECPKMKIFSHRVLSTPRLRELPLLLPIASSSSSLAAPTTGNQVPLNL
SGNRKTQSFSLQPPLRTTSPTFSSGKPAADNNPSLSLSSCSTRTKKAVLKLEIHGEKARQ
KAFSIVSKFTDCFVSDEMLLGGGDGTTKDYTQKKTDFFEFSYVVTSTGVLSILFDPKDKK
MIVIGDIDAVPVVRKLRKQLCATELVSIGPANEHDNEEGERNIEESKNNADETQKQV
>KAH9727249.1
MVLCGLLKKGKKILVLDNIWTSLDLDKVGIPLRVDHKGCKIVLTSRSQDVLANEMHCQNN
YCVSILNKEEAWSLFTKRVGDCVEDCEMQSIGIQIAEECGGLPLAIVTVARALRNKSLAE
WKDALQELRYSVRSFKGLDAVVHSSIELSYNYLIDQEAMSTFLLCGLLKHPYDAHVMDLL
KYGTGLRIFKGTYTMQERRDRLYALVHKLKDYCLLLDGPTEDWIRMHDLVREVAISIASR
DRHVFMLRNDIQIEWPVADMLKNCPTIFLHDCKHWEVPEGLEYPQLEFFCMSPRDHSIKI
PNHVFAGMSNLRGLALSNMQFLSLPSLFHLPLNLQTLCLDRCALGDIAIIGNLKKLEILS
LVDSNIEQLPEEMAQLTQLRLFDLSGCSKLKVIPPNLLSGLSRLEDLYMGNTSVKWEFEG
LNVGRSNASLQELKLLSHLTTLEIQICDAMILPKGLFSKKLERYKIFIGDEWDWSGNYKN
KRVLKLKLYTSNVDEVIMQLKGIEELYLDEVPGIKNVLYDLDIEGFLQLKHLHVQNNPFI
LFIVDSMAWLTSFYSQVKTSAASQTRLKELSTHTLPREVILEDECDTLMPFFNEKVVFPN
LETLELCAISTEKIWCNQLAAVYSQNLTRLIVHGCEKLKYLFPSSMIRNFVQLEHLEICY
CSSLESIVGKESGEEATTTFVFPKVTFLKLWNLSELKTFYPGTHTSKWPMLKKLEVYGCD
KVKIFTSRFLRFQEINEGQFDIPAEQALFLVEKVTSKLEELKLSGKDIAMICQSQFPKHI
FRNLKNLEVVNDESENFRIGFLERFHNLEKLELRWSSYKEIFSNEDIAEHAEMITQVKSL
KLWELSDLMYIWKQDSKLDSITENLESLEVWWCENLINLVPSSASFKNLTTLELWYCQRL
MNLVTSSTAKSLVCLTKLRIDGCRMLTEIISKEEDVAEDEIVFSKLKWVSLERLENLTSF
CSGNYTLKFPSLEDLFVIECPKMKIFSHRVLSTPRLREVRQNWGLYKGCWEGDLNTTIQQ
LQKNELPLLLPIASSSSSLAAPTTGNQVPLNLSGNRKTQSFSLQPPLRTTSPTFSSGKPA
ADNNPSLSLSSCSTRTKKAVLKLEIHGEKARQKAFSIVSKFTGVLSILFDPKDKKMIVIG
DIDAVPVVRKLRKQLCATELVSIGPANEHDNEEGERNIEESKNNADETQKQV
>KAH9727598.1
MGDRAHSLRNLLRDDCLCIFVQHSLGRTDFVAHQYLSEIGEKIVDRCNGSPLAAKTLGSL
LRDKYDPKDWEDVLTSKIWDLAEDRSSIMGALRVSYHYLPSYVKRCFAYCSFLPKGYRFD
ERQIVLLWMAEGLLQHETYGKQMEELGRKSFQVLHSRSFFQWSKIDASRFLMHDLIHDLA
CWAFGEISSSMESTWDGNNERRFSRNLRHLSYLTSQFDGIKRFEGLHKVEYLRTFLALLL
GTRKTFYVTNNLVFHVVPRLRQLRVVSLCGYKIVQLPNDIAELKHLRYLDFSHTAIEVLP
ESVNVGNLVNLRHLKDSHSNLLEEMPLRIGKLTSLRTLAKFVVGKGNCYGLKELRSLMHL
QEKLTISGLENVNDAEDAKEAQLNGKEKLEALSLKWGNSTTSSDSREVAEIQTRVFEMLK
PHYGLKELKVRGYGGTKFPAWLGQSSFENLVVLRFKNCNQCTTLPSVGHLPSLKNLVIKG
MAKVKSVGLEFCGKYCSEPFPSLETLCFEDMEEWEEWISHGGTAGGDQEAAKGFRRLREL
FIVSCSKLKGRLPQRFSSLERIVIRSCEQLLVSYMALPPTL
>KAH9727599.1
MGDRAHSLRNLLRDDCLCIFVQHSLGRTDFVAHQYLSEIGEKIVDRCNGSPLAAKTLGSL
LRDKYDPKDWEDVLTSKIWDLAEDRSSIMGALRVSYHYLPSYVKRCFAYCSFLPKGYRFD
ERQIVLLWMAEGLLQHETYGKQMEELGRKSFQVLHSRSFFQWSKIDASRFLMHDLIHDLA
CWAFGEISSSMESTWDGNNERRFSRNLRHLSYLTSQFDGIKRFEGLHKVEYLRTFLALLL
GTRKTFYVTNNLVFHVVPRLRQLRVVSLCGYKIVQLPNDIAELKHLRYLDFSHTAIEVLP
ESVRNLVNLRHLKDSHSNLLEEMPLRIGKLTSLRTLAKFVVGKGNCYGLKELRSLMHLQE
KLTISGLENVNDAEDAKEAQLNGKEKLEALSLKWGNSTTSSDSREVAEIQTRVFEMLKPH
YGLKELKVRGYGGTKFPAWLGQSSFENLVVLRFKNCNQCTTLPSVGHLPSLKNLVIKGMA
KVKSVGLEFCGKYCSEPFPSLETLCFEDMEEWEEWISHGGTAGGDQEAAKGFRRLRELFI
VSCSKLKGRLPQRFSSLERIVIRSCEQLLVSYMALPPTL
>KAH9728323.1
MVDALVTVALEVAKCLFPPIGRQLSYVRNYKANLENLKKETEKLTDASDSMQKKVDDARR
NGEEINKRVESWLISADKIVAEADTLTGEEENANKKCFKGLCPNLKKRYQLSEKAAIKGK
SIAEIKKEAADFAQISYRTVPEEPWLSSGKGYEAFESRMSTLKSLQNALLDPDVTITGVY
GMGGLGKTTLVKEVARQVKKDKHFDEVVFAEVSDTPDIKKVQGELADQLGMQFDEESDVP
GRARKLYARLQKENKILIILDNIWEDLDLEKVGVPSGNDCRGCKVLLTARDRHVLESIGS
KTLRIDVLNDEEAWTLFKKMTGDCAEKGELKSIATDVAKECGGLPIAIVTLAKALRNKTS
VSTWKDALRQLKRPSHRNFEGVLAKTYSAIELSYKYLREEELKKLFLQCSLMGSPQASTL
NLLKYAIGLGIVKGVGTVEEARDKVNTLVDQLRDACLLLDGTNDCFSMHDVVRDVAISIA
SRDYHVFSMRNEVDPRQWPDKKCSRISLYDNNISEIPQGWEWPRLEFFYIFAHKDSPLKI
PDNIFIGTPKLKVLDFTRMRLLSLPSSIHLLTDLRTLCLDGCELEDIRVIGELKDLEILS
LQGSKIEQLPREIGQLTQLKLLDLSNCSKLKVIAPNVLSNLSQLEELYMANCSIEWEHLG
PGIERSNASLDELKNLSRLTSLEINILDAGILPSGFFSRKLKRYRIVVGFQWAPFDKYKT
RRTLKLKLNSRICLEEWRGMKNVEYLRLDELPGLTNVLHDLDGEGFAELKHLNVKNNSNF
LCIVDPLQVRCGAFPMLESLVLQNLINLERICHGQLRAESFCNLKTIKVGSCHKLKNLFS
FSIAKFLPQLKTIEVTECKIVEEIFVSSNEEAIGEIALAQVRSLILRTLPLLASFSAFVK
TTSTVEAKHNEIILENESQLHTPSSLFNVKLVLPNLEVLEVRDLNVAKIWHNQFSAAMSC
NVQNLTRLVVLDCHKLRYVFSYSTAKRLGQLKHLVISRCPLLEEIVGKEGGVEADPSFVF
PQLTILKLSSLPELRAFYPGIHTLECPILTKLEVSFCHKLESFSSEPPSLFNEKLVLPNM
EVLGLWGINVAKLWHDQLSEMPRNIQNLTSLVLWGCRKLKYVFSYSTAKRLGQLQHLQIA
GCPLLEEIVGKEGGVEADASFVFPRLTILQLSYLPELRAFYPRVHTLECPMLTKLEVRFC
DKLESFSSELYSLR
>KAH9728324.1
MVDALVTVALEVAKCLFPPIGRQLSYVRNYKANLENLKKETEKLTDASDSMQKKVDDARR
NGEEINKRVESWLISADKIVAEADTLTGEEENANKKCFKGLCPNLKKRYQLSEKAAIKGK
SIAEIKKEAADFAQISYRTVPEEPWLSSGKGYEAFESRMSTLKSLQNALLDPDVTITGVY
GMGGLGKTTLVKEVARQVKKDKHFDEVVFAEVSDTPDIKKVQGELADQLGMQFDEESDVP
GRARKLYARLQKENKILIILDNIWEDLDLEKVGVPSGNDCRGCKVLLTARDRHVLESIGS
KTLRIDVLNDEEAWTLFKKMTGDCAEKGELKSIATDVAKECGGLPIAIVTLAKALRNKTS
VSTWKDALRQLKRPSHRNFEGVLAKTYSAIELSYKYLREEELKKLFLQCSLMGSPQASTL
NLLKYAIGLGIVKGVGTVEEARDKVNTLVDQLRDACLLLDGTNDCFSMHDVVRDVAISIA
SRDYHVFSMRNEVDPRQWPDKKCSRISLYDNNISEIPQGWEWPRLEFFYIFAHKDSPLKI
PDNIFIGTPKLKVLDFTRMRLLSLPSSIHLLTDLRTLCLDGCELEDIRVIGELKDLEILS
LQGSKIEQLPREIGQLTQLKLLDLSNCSKLKVIAPNVLSNLSQLEELYMANCSIEWEHLG
PGIERSNASLDELKNLSRLTSLEINILDAGILPSGFFSRKLKRYRIVVGFQWAPFDKYKT
RRTLKLKLNSRICLEEWRGMKNVEYLRLDELPGLTNVLHDLDGEGFAELKHLNVKNNSNF
LCIVDPLQVRCGAFPMLESLVLQNLINLERICHGQLRAESFCNLKTIKVGSCHKLKNLFS
FSIAKFLPQLKTIEVTECKIVEEIFVSSNEEAIGEIALAQVRSLILRTLPLLASFSAFVK
TTSTVEAKHNEIILENESQLHTPSSLFNVKVGHSLILLILLLPQELVLTQKLCVQLVLPN
LEVLEVRDLNVAKIWHNQFSAAMSCNVQNLTRLVVLDCHKLRYVFSYSTAKRLGQLKHLV
ISRCPLLEEIVGKEGGVEADPSFVFPQLTILKLSSLPELRAFYPGIHTLECPILTKLEVS
FCHKLESFSSEPPSLFNEKLVLPNMEVLGLWGINVAKLWHDQLSEMPRNIQNLTSLVLWG
CRKLKYVFSYSTAKRLGQLQHLQIAGCPLLEEIVGKEGGVEADASFVFPRLTILQLSYLP
ELRAFYPRVHTLEYKAWLTVWITLVAMWKWLSDLRHWWRKTRVRWSGGLAAIVRKTRGDT
MLAAVKTYKSFGTMNSQRQRLDLDFGIKTGIIDGYSRMNRSNEALALFRRMAACEYTEPS
EITILAVLPAIWKNGEVRNCQLIHGYGEKRGFNAFDIHVSNCLIDTYAKCGCIFSASKLF
EDTSVDRKNLVSWTTIISGFAMHGMGKEAVENFERMQKVGLKPNRVTFLSVLNACSHGGL
ARRGSSFLIRWLRSVKFCQI
>KAH9728325.1
MQETVCKRVERWLISVDTIIAEADTLTGGEENANKKCFKGLCPNLKKRYQLSEKAAIKEK
SIAELEEEAEKFAQISYPTVPEEPWLRSGKGYEAFESRMSTLKNVQNALLDPDISIIGMY
GMGGVGKTTLVKEVARRAKKDMLFDEVVFAEVSETPDIGKIQGELADQLGMKFSQGEIAD
QRGMKFSQESDVPGRARKLYARLQKENKILVILDNIWEDLDLEKVGVPSGNDWRGCKVLL
TARDRHVLGSIGSKTFQIDVLNEEEAWTLFKKMTGDCAEKGELNFVAIDITKECGGLPIA
IVTLAKALRNKSCVSAWKDALRQLKRPSPGNFDGVLAKTYSAIELSIKYLRDEELRKIFF
QCSLIGYPQEACIQDLLKYEIGLGRLEGIDTVEEARDKVCTSVQELKDACLLLDGENSDW
FSMHDVVRDVAISIASRDRRVFTMRNEVDPRKWADKYLLKKCSTISLHGNNISEIPQGWE
CPQLEFFYIFAPEDSPLKIPDNIFMGMPKLKVLLFIRMRLLSLPSSIRLLTDLRTLCLDG
CKLEDIRIIGELKELEILSLQGCDIEHLPREIGQLTQLKLLDLSYCFELKVIAPNVLSNL
SQLEELYMATCCIKWEVLGLNIERSNASLDELKNLSRLTTLEIHIVIGPDQIQKSNA
>KAH9728329.1
MVDAVVTVALEVAKCLFPPIGRQLSYVRKYKANLENLKKETEKLTDARDSMQKKVDDARR
NGEEIDKRVESWLISVDKIIAKADTLTGEEEHANKKCFKWLCPNLKKRYQLSEKAAAKEK
SIADLKEEAEKFAQISYPTVAEEPWLRSGKGCEAFASRTSTLKDVQNALLDPDISIIGVY
GMGGVGKTTLVKEVARRAKKGKLFDEVVFAEVSETPDIRKVQGELADQLGMKFDEESDVP
GRSRKLYARLQNENKILVILDNIWEDLDLEKVGVPSGNDCGGCKVLLTARDRHVLESIGS
KTIGIDVLNNEEAWTLFKKLVGDCAGKGTLKSIATDVAKECGGLPIAIVTLAKALRNKSN
VSTWKDVLRQLKSPSHRNFEGVLAKPYSAIELSYKYLRDEELKKLFLQCSLMGSPQASML
DLLKYAIGLGILKGVSSMEEARDKVNALVDQLKDACLLLDGTKSDWFSMHDVVRDVAISI
ASRDYHVITMRNEVDTRQWPDKHLLKKCSTISLDDINNSEIPQGWECPQLELFFISAPKD
SPLKIPDNIFIGMPKLKVLDFTRMRLLSLPSSIHLLTDLRTLCLDGCQLEDIRVIGELRK
LEILSLRASVIEQLPMEIGQLTQLRLLDLSHCSKLKVIAPNVLSNLSQLEELYMANCCIE
WEVPGLSNERSNASLDELKNLSRLTTLEIRILDAGILPSGLFSRKLERYEIFVGQEWYWF
DKYETRRTLKLKLNSRICLGEWRGMKNVEYLCLDELPGLTNVIHDLDGEGFAELKHLNVQ
NNSNFLCIVDPLQVRCGAFPMLESLVLQSLINLERICHGQLRAESFCTLKTIKVGSCHKL
KNLFSFSIAKFLSQLERIKVIQCKNVEEIFVSSNDEVIGEIALAQVRFLILRTLPLFTSF
STFVRTTSTVEAEHNEIILENENHLYTPLSLFNEKIVLPKLEVLELRDINVAKIWHNQLS
AVMSCNVQNLTRLVVEDCCKLRYVFSYSTAKRLGQLQRLVISRCPLLEEIVGKEGGVEAD
PSFVFPQLTILKLSSLPKLRAFYPGIHTLECPILTRLEVSLCDKLESFSSESYSLHENNE
GQLIEVPVPVPVPAQQPLFLVEKVLPNLEELRLSKNKDIAKIWQGPFTDHLLNKLEVLAI
ENDESEVLPADLLERFHNLVNLQLAYGSYKELFSNEGQVEEHVAKLAQIKHLKLRRLNDL
KHLWLWEQNSKLNTVFQNLETLSAHFCLNLTNLMPSSASFRCLTKLRVWACEHLINLVAS
SAAKNLVQLVHVSVSECSKITELVVASEGDAANDEIIFPKLGVCLPQDEDFLRRSL
>KAH9728330.1
MVDAVVTVALEVAKCLFPPIGRQLSYVRKYKANLENLKKETEKLTDARDSMQKKVDDARR
NGEEIDKRVESWLISVDKIIAKADTLTGEEEHANKKCFKWLCPNLKKRYQLSEKAAAKEK
SIADLKEEAEKFAQISYPTVAEEPWLRSGKGCEAFASRTSTLKDVQNALLDPDISIIGVY
GMGGVGKTTLVKEVARRAKKGKLFDEVVFAEVSETPDIRKVQGELADQLGMKFDEESDVP
GRSRKLYARLQNENKILVILDNIWEDLDLEKVGVPSGNDCGGCKVLLTARDRHVLESIGS
KTIGIDVLNNEEAWTLFKKLVGDCAGKGTLKSIATDVAKECGGLPIAIVTLAKALRNKSN
VSTWKDVLRQLKSPSHRNFEGVLAKPYSAIELSYKYLRDEELKKLFLQCSLMGSPQASML
DLLKYAIGLGILKGVSSMEEARDKVNALVDQLKDACLLLDGTKSDWFSMHDVVRDVAISI
ASRDYHVITMRNEVDTRQWPDKHLLKKCSTISLDDINNSEIPQGWECPQLELFFISAPKD
SPLKIPDNIFIGMPKLKVLDFTRMRLLSLPSSIHLLTDLRTLCLDGCQLEDIRVIGELRK
LEILSLRASVIEQLPMEIGQLTQLRLLDLSHCSKLKVIAPNVLSNLSQLEELYMANCCIE
WEVPGLSNERSNASLDELKNLSRLTTLEIRILDAGILPSGLFSRKLERYEIFVGQEWYWF
DKYETRRTLKLKLNSRICLGEWRGMKNVEYLCLDELPGLTNVIHDLDGEGFAELKHLNVQ
NNSNFLCIVDPLQVRCGAFPMLESLVLQSLINLERICHGQLRAESFCTLKTIKVGSCHKL
KNLFSFSIAKFLSQLERIKVIQCKNVEEIFVSSNDEVIGEIALAQVRFLILRTLPLFTSF
STFVRTTSTVEAEHNEIILENENHLYTPLSLFNEKVGEQNLFSYFINATATKRTRIDIRT
LCADRAS
>KAH9728336.1
MVDAVVTVALEVAKCLFPPIGRQLSYVRKYKANLENLKKETEKLTDARDSMQKKVDDARR
NGDLIDKRVESWLIGVDKIVAEADTLTGEEENANKRCFKGLCPNLKKRYQLSQKAATKEK
SIAELREEAEKFAQISCPTVPEEPWLRSGKGYEAFESRISTLQNVQKALLDPDISIIGVY
GMGGVGKTTLVKEAARRAKKDKLFDKVVFAEVSETPDIRKVQEELADQLGMKFDEGSDVP
GRARRLYARLQNENKILAILDNIWEELDLEKVGVPSGNDCRGCKVLLTARDRHVLESIGS
KTLGIDVLSDEEAWTLFKKMVGDCAENGELKSIATDVAKECGGLPIAIVTLAKSLRNKSS
VSTWKDALRQLKSPSPWNFKGVLAKTYSAIELSYNYLREEELKQLFLQCSLMGSPQASMQ
DLLKYAIGLGILKGVSTVEEARNKVNTLVDQLKDACLLLDGTNSYWFSVHDVVRDVAISI
ASRDYHVFTMRNEGDPRQWPDKKCSRISLYDNTISEIPQGWECPQLEFFYIFAPNNSPLK
IPDNIFIGMPKLKVLDFTRMRLLSLPSSIHLLTDLRTLCLDSCQLEDIRVIGELRKLEIL
SLQASVIEQLPMEIGQLTQLKLLDLSYCSKLKVIAPNVLSNLSQLEELYMARCYIKWEHL
GLSIERSNASLVELKNLSRLTTLEINILDAGILPSGFFSRKLERYRIVVGSEWDRFDKYK
TRRTLKLKLNSRTCLEEWRGMKNVEYLCLQELPGLTNVLHDLDGEDFAELKHLNIRNNPN
LLRIVDPLQVRCGAFPMLESLVLKNLINLERICHGHLQAESFCNLKTIKVESCHKLKKLF
SFSTTKFLLQLGTIEVTGCNNVEEIFFSSNEEAIGEIALAQVRFLILRTLPLFTSFSAFV
KTTSTVEAKHNEIILENENHIYTHPSLFNEKLVLPNLEVLEVRDINVAKIWHNQLSAVMS
CNVQNLTRLVVEDCCKLRYVFSYSTAKRLGQLQHLVISRCPLLEEIVGKEGGVEADPSFV
FPQLTILKLSSLPKLRAFYPGIHTLECPILTRLEVSLCDKLESFSSESYSLHENNEEGQL
IEVPVPAQQPLFLVEKVLPNLEELRLSKNKDIAKIWQGPFPDHLLNKLEVLAIENDESEV
LSPDLLERFHNLVSLQLERSSYKELFSNEGQVEKHVGKLAQIKHLKLRRLNDLKHLWLRE
QNSKLNTVFQNLETLSAHFCLNLTNLMPSSASFRCLKELRVCACEHLINLVASSAAKNLV
QLVHVSVSECSKITELVVASEGDAANNEIIFPKLEYLNLHRLQSLTTFCSANYTFKFLSL
WRLSVSACPKMKIFCGGVFSAPRLKEVWLNGQNFWDGDLNTTIQLSYYKTVRIHQPNHLL
FFSLEDCLF
>KAH9728337.1
MVDAVVTVALEVAKCLFPPIGRQLSYVRKYKANLENLKKETEKLTDARDSMQKKVDDARR
NGDLIDKRVESWLIGVDKIVAEADTLTGEEENANKRCFKGLCPNLKKRYQLSQKAATKEK
SIAELREEAEKFAQISCPTVPEEPWLRSGKGYEAFESRISTLQNVQKALLDPDISIIGVY
GMGGVGKTTLVKEAARRAKKDKLFDKVVFAEVSETPDIRKVQEELADQLGMKFDEGSDVP
GRARRLYARLQNENKILAILDNIWEELDLEKVGVPSGNDCRGCKVLLTARDRHVLESIGS
KTLGIDVLSDEEAWTLFKKMVGDCAENGELKSIATDVAKECGGLPIAIVTLAKSLRNKSS
VSTWKDALRQLKSPSPWNFKGVLAKTYSAIELSYNYLREEELKQLFLQCSLMGSPQASMQ
DLLKYAIGLGILKGVSTVEEARNKVNTLVDQLKDACLLLDGTNSYWFSVHDVVRDVAISI
ASRDYHVFTMRNEGDPRQWPDKKCSRISLYDNTISEIPQGWECPQLEFFYIFAPNNSPLK
IPDNIFIGMPKLKVLDFTRMRLLSLPSSIHLLTDLRTLCLDSCQLEDIRVIGELRKLEIL
SLQASVIEQLPMEIGQLTQLKLLDLSYCSKLKVIAPNVLSNLSQLEELYMARCYIKWEHL
GLSIERSNASLVELKNLSRLTTLEINILDAGILPSGFFSRKLERYRIVVGSEWDRFDKYK
TRRTLKLKLNSRTCLEEWRGMKNVEYLCLQELPGLTNVLHDLDGEDFAELKHLNIRNNPN
LLRIVDPLQVRCGAFPMLESLVLKNLINLERICHGHLQAESFCNLKTIKVESCHKLKKLF
SFSTTKFLLQLGTIEVTGCNNVEEIFFSSNEEAIGEIALAQVRFLILRTLPLFTSFSAFV
KTTSTVEAKHNEIILENENHIYTHPSLFNEKLVLPNLEVLEVRDINVAKIWHNQLSAVMS
CNVQNLTRLVVEDCCKLRYVFSYSTAKRLGQLQHLVISRCPLLEEIVGKEGGVEADPSFV
FPQLTILKLSSLPKLRAFYPGIHTLECPILTRLEVSLCDKLESFSSESYSLHENNEEGQL
IEVPVPAQQPLFLVEKVLPNLEELRLSKNKDIAKIWQGPFPDHLLNKLEVLAIENDESEV
LSPDLLERFHNLVSLQLERSSYKELFSNEGQVEKHVGKLAQIKHLKLRRLNDLKHLWLRE
QNSKLNTVFQNLETLSAHFCLNLTNLMPSSASFRCLKELRVCACEHLINLVASSAAKNLV
QLVHVSVSECSKITELVVASEGDAANNEIIFPKLEYLNLHRLQSLTTFCSANYTFKFLSL
WRLSVSACPKMKIFCGGVFSAPRLKEVWLNGQNFWDGDLNTTIQLSYYKTNAQSSTDDSG
QSSMHHKE
>KAH9733870.1
MAEMIVTLVLEVVKCLAPPTERRLGYLRNYNANFENLKAEIEKLKEESTSIQRRVSEAER
NGENIEEKVEKWLVSVNKIIDEAAKFIQDEETATNKRCLKGLCPNFKTRYQLSKKAETEV
KAAIVELREEAGRFDRISYRTVPEGIWLKSRKGYEAFESRLCALKSVQNALTDANVSIIG
VYGMGGIGKTTLVKEVARQAREDKLFDRAAFSEVSQTLDIKKIQQEIAENLGLVLQEETE
SRRASRLYERLKKEEKILIILDNIWKCVDLEAVGIPFGDDHKGCKLLLTARDRNALFSMG
SQKNFSIDILNEEEAWRLFKLMADDHVENREFKSTATEVAKACKGLPIALTTIARALRNK
SVPEWKSALQELRMPSEVNFEGVPAEAYSTIELSFKNLKGEQLKKIFMLCSLLGNSICTS
YLFQCCMGLGILQKVNKLEDARNKLYALVHELRDSCLLLEGDSNQELSMHDVIRDVAISI
ACREQHAVLVRNEDVWEWPDDIALKECYAISLRGCSIHELPEGLECPRLEFLHINPKDSL
FDINNPCNFFTGMRKLRVVDFTRMQLLLLPSSIDLLVNLQTLCLVECMLDDIAIIGKLKN
LEILSFWGSGIVKLPEELGHLTKLRQLDLSNCFKLKVIAPNVISRLVRLEELYMSNCFVE
WDDEGPNSERINARLDELMHLPRLATLEVHVKNDNVLPEGFFARKLEKFKISVGGSSFLP
LAATNNDYCFRLSWALFAIDDHETMRTLKLKLNSVSICSKKLQGIKDVEYLCLEKLQDVK
NVLFDLDTEGFSQLKHLHVQNNPDFMCIVDSKERVPLDDAFPILESLNLYNLIKLERICQ
DRLSVQSFNELKTIRVEHCDQLSNIFLLSAAKCLPRLERIAVINCRNIQEIFAVDGEYDA
IDHQRIEFGQLRTLCLGSLPELTSFCCGVKKNRQAQETCSNEISILEDKLDISSALFNEK
VALSNLEVLEMNKVNIEKIWPNQLPVAMFLCFQNLTRLILRKCPKLKYIFSASMLGSFEH
LQHLEIRHCKGLQEIISKEGADDHVPPNFVFLQVTTLILLGLPELKCLYPGMHTSEWPAL
KLLDVSACDQVTVFDSELFSFFKSSEEDKPDIPARQPLFLLEKVFPNLEELGLDGKDIRM
ICNGDFPQHLFGGLKVLQLGFDASPAGFPLGLLERFHNLEKLRLDRCSYKEILSNDGHLD
QHVGKLAQIKYLRLYRLDDLNQLGKQDSKMDSIFQSVEDLILEYCDGLLILLPSSSVSFR
NLTVLEVSGCKKLISLMTSSAAKCLVAIVRMQVLGCRAMTQVVISEGNELVKEEIVFNKL
KTLSLADLDSLTSFCSGNYIVNFPSLEDLFVIGCPKMNIFTTGELSTRPRVDVSCWRGHH
LTRTPTSLIGLSVLGGVNEDEVPDVMMVRFTHAFRERNFAADKLANLGAEAAGFFWWSDS
PSDLLPMLHSDAFGFLSYNQKVEPWIRFIASGFLGLSSESEDSSSASGASCELGLGVAAN
LHF
>KAH9733871.1
MAEMIVTLVLEVVKCLAPPTERRLGYLRNYNANFENLKAEIEKLKEESTSIQRRVSEAER
NGENIEEKVEKWLVSVNKIIDEAAKFIQDEETATNKRCLKGLCPNFKTRYQLSKKAETEV
KAAIVELREEAGRFDRISYRTVPEGIWLKSRKGYEAFESRLCALKSVQNALTDANVSIIG
VYGMGGIGKTTLVKEVARQAREDKLFDRAAFSEVSQTLDIKKIQQEIAENLGLVLQEETE
SRRASRLYERLKKEEKILIILDNIWKCVDLEAVGIPFGDDHKGCKLLLTARDRNALFSMG
SQKNFSIDILNEEEAWRLFKLMADDHVENREFKSTATEVAKACKGLPIALTTIARALRNK
SVPEWKSALQELRMPSEVNFEGVPAEAYSTIELSFKNLKGEQLKKIFMLCSLLGNSICTS
YLFQCCMGLGILQKVNKLEDARNKLYALVHELRDSCLLLEGDSNQELSMHDVIRDVAISI
ACREQHAVLVRNEDVWEWPDDIALKECYAISLRGCSIHELPEGLECPRLEFLHINPKDSL
FDINNPCNFFTGMRKLRVVDFTRMQLLLLPSSIDLLVNLQTLCLVECMLDDIAIIGKLKN
LEILSFWGSGIVKLPEELGHLTKLRQLDLSNCFKLKVIAPNVISRLVRLEELYMSNCFVE
WDDEGPNSERINARLDELMHLPRLATLEVHVKNDNVLPEGFFARKLEKFKISVGGSSFLP
LAATNNDYCFRLSWALFAIDDHETMRTLKLKLNSVSICSKKLQGIKDVEYLCLEKLQDVK
NVLFDLDTEGFSQLKHLHVQNNPDFMCIVDSKERVPLDDAFPILESLNLYNLIKLERICQ
DRLSVQSFNELKTIRVEHCDQLSNIFLLSAAKCLPRLERIAVINCRNIQEIFAVDGEYDA
IDHQRIEFGQLRTLCLGSLPELTSFCCGVKKNRQAQETCSNEISILEDKLDISSALFNEK
VALSNLEVLEMNKVNIEKIWPNQLPVAMFLCFQNLTRLILRKCPKLKYIFSASMLGSFEH
LQHLEIRHCKGLQEIISKEGADDHVPPNFVFLQVTTLILLGLPELKCLYPGMHTSEWPAL
KLLDVSACDQVTVFDSELFSFFKSSEEDKPDIPARQPLFLLEKVFPNLEELGLDGKDIRM
ICNGDFPQHLFGGLKVLQLGFDASPAGFPLGLLERFHNLEKLRLDRCSYKEILSNDGHLD
QHVGKLAQIKYLRLYRLDDLNQLGKQDSKMDSIFQSVEDLILEYCDGLLILLPSSSVSFR
NLTVLEVSGCKKLISLMTSSAAKCLVAIVRMQVLGCRAMTQVVISEGNELVKEEIVFNKL
KTLSLADLDSLTSFCSGNYIVNFPSLEDLFVIGCPKMNIFTTGELSTRPRVDVSCWRGHH
LTRTPTSLIGLSVLGGVNEDEVPGFLGLSSESEDSSSASGASCELGLGVAANLHF
>KAH9733872.1
MIVTLVLEVVKCLAPPTERRLGYLRNYNANFENLKAEIEKLKEESTSIQRRVSEAERNGE
NIEEKVEKWLVSVNKIIDEAAKFIQDEETATNKRCLKGLCPNFKTRYQLSKKAETEVKAA
IVELREEAGRFDRISYRTVPEGIWLKSRKGYEAFESRLCALKSVQNALTDANVSIIGVYG
MGGIGKTTLVKEVARQAREDKLFDRAAFSEVSQTLDIKKIQQEIAENLGLVLQEETESRR
ASRLYERLKKEEKILIILDNIWKCVDLEAVGIPFGDDHKGCKLLLTARDRNALFSMGSQK
NFSIDILNEEEAWRLFKLMADDHVENREFKSTATEVAKACKGLPIALTTIARALRNKSVP
EWKSALQELRMPSEVNFEGVPAEAYSTIELSFKNLKGEQLKKIFMLCSLLGNSICTSYLF
QCCMGLGILQKVNKLEDARNKLYALVHELRDSCLLLEGDSNQELSMHDVIRDVAISIACR
EQHAVLVRNEDVWEWPDDIALKECYAISLRGCSIHELPEGLECPRLEFLHINPKDSLFDI
NNPCNFFTGMRKLRVVDFTRMQLLLLPSSIDLLVNLQTLCLVECMLDDIAIIGKLKNLEI
LSFWGSGIVKLPEELGHLTKLRQLDLSNCFKLKVIAPNVISRLVRLEELYMSNCFVEWDD
EGPNSERINARLDELMHLPRLATLEVHVKNDNVLPEGFFARKLEKFKISVGGSSFLPLAA
TNNDYCFRLSWALFAIDDHETMRTLKLKLNSVSICSKKLQGIKDVEYLCLEKLQDVKNVL
FDLDTEGFSQLKHLHVQNNPDFMCIVDSKERVPLDDAFPILESLNLYNLIKLERICQDRL
SVQSFNELKTIRVEHCDQLSNIFLLSAAKCLPRLERIAVINCRNIQEIFAVDGEYDAIDH
QRIEFGQLRTLCLGSLPELTSFCCGVKKNRQAQETCSNEISILEDKLDISSALFNEKVAL
SNLEVLEMNKVNIEKIWPNQLPVAMFLCFQNLTRLILRKCPKLKYIFSASMLGSFEHLQH
LEIRHCKGLQEIISKEGADDHVPPNFVFLQVTTLILLGLPELKCLYPGMHTSEWPALKLL
DVSACDQVTVFDSELFSFFKSSEEDKPDIPARQPLFLLEKVFPNLEELGLDGKDIRMICN
GDFPQHLFGGLKVLQLGFDASPAGFPLGLLERFHNLEKLRLDRCSYKEILSNDGHLDQHV
GKLAQIKYLRLYRLDDLNQLGKQDSKMDSIFQSVEDLILEYCDGLLILLPSSSVSFRNLT
VLEVSGCKKLISLMTSSAAKCLVAIVRMQVLGCRAMTQVVISEGNELVKEEIVFNKLKTL
SLADLDSLTSFCSGNYIVNFPSLEDLFVIGCPKMNIFTTGELSTRPRVDVSCWRGHHLTR
TPTSLIGLSVLGGVNEDEVPGFLGLSSESEDSSSASGASCELGLGVAANLHF
>KAH9733873.1
MIVTLVLEVVKCLAPPTERRLGYLRNYNANFENLKAEIEKLKEESTSIQRRVSEAERNGE
NIEEKVEKWLVSVNKIIDEAAKFIQDEETATNKRCLKGLCPNFKTRYQLSKKAETEVKAA
IVELREEAGRFDRISYRTVPEGIWLKSRKGYEAFESRLCALKSVQNALTDANVSIIGVYG
MGGIGKTTLVKEVARQAREDKLFDRAAFSEVSQTLDIKKIQQEIAENLGLVLQEETESRR
ASRLYERLKKEEKILIILDNIWKCVDLEAVGIPFGDDHKGCKLLLTARDRNALFSMGSQK
NFSIDILNEEEAWRLFKLMADDHVENREFKSTATEVAKACKGLPIALTTIARALRNKSVP
EWKSALQELRMPSEVNFEGVPAEAYSTIELSFKNLKGEQLKKIFMLCSLLGNSICTSYLF
QCCMGLGILQKVNKLEDARNKLYALVHELRDSCLLLEGDSNQELSMHDVIRDVAISIACR
EQHAVLVRNEDVWEWPDDIALKECYAISLRGCSIHELPEGLECPRLEFLHINPKDSLFDI
NNPCNFFTGMRKLRVVDFTRMQLLLLPSSIDLLVNLQTLCLVECMLDDIAIIGKLKNLEI
LSFWGSGIVKLPEELGHLTKLRQLDLSNCFKLKVIAPNVISRLVRLEELYMSNCFVEWDD
EGPNSERINARLDELMHLPRLATLEVHVKNDNVLPEGFFARKLEKFKISVGGSSFLPLAA
TNNDYCFRLSWALFAIDDHETMRTLKLKLNSVSICSKKLQGIKDVEYLCLEKLQDVKNVL
FDLDTEGFSQLKHLHVQNNPDFMCIVDSKERVPLDDAFPILESLNLYNLIKLERICQDRL
SVQSFNELKTIRVEHCDQLSNIFLLSAAKCLPRLERIAVINCRNIQEIFAVDGEYDAIDH
QRIEFGQLRTLCLGSLPELTSFCCGVKKNRQAQETCSNEISILEDKLDISSALFNEKVAL
SNLEVLEMNKVNIEKIWPNQLPVAMFLCFQNLTRLILRKCPKLKYIFSASMLGSFEHLQH
LEIRHCKGLQEIISKEGADDHVPPNFVFLQVTTLILLGLPELKCLYPGMHTSEWPALKLL
DVSACDQVTVFDSELFSFFKSSEEDKPDIPARQPLFLLEKVFPNLEELGLDGKDIRMICN
GDFPQHLFGGLKVLQLGFDASPAGFPLGLLERFHNLEKLRLDRCSYKEILSNDGHLDQHV
GKLAQIKYLRLYRLDDLNQLGKQDSKMDSIFQSVEDLILEYCDGLLILLPSSSVSFRNLT
VLEVSGCKKLISLMTSSAAKCLVAIVRMQVLGCRAMTQVVISEGNELVKEEIVFNKLKTL
SLADLDSLTSFCSGNYIVNFPSLEDLFVIGCPKMNIFTTGELSTRPRVDVSCWRGHHLTR
TPTSLIGLSVLGGVNEDEVPDVMMVRFTHAFRERNFAADKLANLGAEAAGFFWWSDSPSD
LLPMLHSDAFGFLSYNQKVEPWIRFIASGFLGLSSESEDSSSASGASCELGLGVAANLHF
>KAH9733874.1
MAEMIVTLVLEVVKCLAPPTERRLGYLRNYNANFENLKAEIEKLKEESTSIQRRVSEAER
NGENIEEKVEKWLVSVNKIIDEAAKFIQDEETATNKRCLKGLCPNFKTRYQLSKKAETEV
KAAIVELREEAGRFDRISYRTVPEGIWLKSRKGYEAFESRLCALKSVQNALTDANVSIIG
VYGMGGIGKTTLVKEVARQAREDKLFDRAAFSEVSQTLDIKKIQQEIAENLGLVLQEETE
SRRASRLYERLKKEEKILIILDNIWKCVDLEAVGIPFGDDHKGCKLLLTARDRNALFSMG
SQKNFSIDILNEEEAWRLFKLMADDHVENREFKSTATEVAKACKGLPIALTTIARALRNK
SVPEWKSALQELRMPSEVNFEGVPAEAYSTIELSFKNLKGEQLKKIFMLCSLLGNSICTS
YLFQCCMGLGILQKVNKLEDARNKLYALVHELRDSCLLLEGDSNQELSMHDVIRDVAISI
ACREQHAVLVRNEDVWEWPDDIALKECYAISLRGCSIHELPEGLECPRLEFLHINPKDSL
FDINNPCNFFTGMRKLRVVDFTRMQLLLLPSSIDLLVNLQTLCLVECMLDDIAIIGKLKN
LEILSFWGSGIVKLPEELGHLTKLRQLDLSNCFKLKVIAPNVISRLVRLEELYMSNCFVE
WDDEGPNSERINARLDELMHLPRLATLEVHVKNDNVLPEGFFARKLEKFKISVGGSSFLP
LAATNNDYCFRLSWALFAIDDHETMRTLKLKLNSVSICSKKLQGIKDVEYLCLEKLQDVK
NVLFDLDTEGFSQLKHLHVQNNPDFMCIVDSKERVPLDDAFPILESLNLYNLIKLERICQ
DRLSVQSFNELKTIRVEHCDQLSNIFLLSAAKCLPRLERIAVINCRNIQEIFAVDGEYDA
IDHQRIEFGQLRTLCLGSLPELTSFCCGVKKNRQAQETCSNEISILEDKLDISSALFNEK
VALSNLEVLEMNKVNIEKIWPNQLPVAMFLCFQNLTRLILRKCPKLKYIFSASMLGSFEH
LQHLEIRHCKGLQEIISKEGADDHVPPNFVFLQVTTLILLGLPELKCLYPGMHTSEWPAL
KLLDVSACDQVTVFDSELFSFFKSSEEDKPDIPARQPLFLLEKVFPNLEELGLDGKDIRM
ICNGDFPQHLFGGLKVLQLGFDASPAGFPLGLLERFHNLEKLRLDRCSYKEILSNDGHLD
QHVGKLAQIKYLRLYRLDDLNQLGKQDSKMDSIFQSVEDLILEYCDGLLILLPSSSVSFR
NLTVLEVSGCKKLISLMTSSAAKCLVAIVRMQVLGCRAMTQVVISEGNELVKEEIVFNKL
KTLSLADLDSLTSFCSGNYIVNFPSLEDLFVIGCPKMNIFTTGELSTRPRVDVSCWRGHH
LTRTPTSLIGLSVLGGVNEDEVPDVMMVRFTHAFRERNFAADKLANLGAEAAGFFWWSDS
PSDLLPMLHSDAFGFLSYKFC
>KAH9734069.1
MHWECYQKMTVCVCSLNMHQSLKEVGQKIAMKCKGLPLAAKTLGGLLRGKDDPKDWENVL
KTEVWDLADDKCDIIPALRVSYHFLPPQLKQCFAYCSLFPKDHEFQKEQIILLWAAEGFL
HQENSKRKMEDLGREFVEELHSRSLFHQSTYDASRFVMHDLINDLTRWAAGETCFRMEDT
PEGKDGGSGLRELKSLVHLQGTLEISRLENVKGVGDASEVQLNSKVNLKALYLQWGVRYY
TFGSHYSFRDAVEPKTETQVIDMLKPHQKLELTITGYGGTKFPIWLGDSLFSKLMLLKFD
NCGTCTSLPSVGQLPFLKDPVISGMGRVKIEWEEWNPHGSAQEVDEVFPKLQMLSICSCS
KLQGTLPERLLLLEKLNIFRCEQLLVTLQCLPALRELEIDGCKGVVLSSPTDLSSLKLVH
SRDMAKEVFEQGLPKLERLEIQHVREQTYLWRSETRLPQDIRSLNRLQISRCPQLISLLR
TVKIEDCNALESLPEAWMHNSNSSLESLKIRSCNSLVSFPDFALPSQLRTVTIKGCDALE
SLPEAWMQNSSTSLESLAIDSCDSLTYIARIQLPPSLKRLIIFRCDNLSSCSNLAFLSRN
GNLPQALKYLKIRDCSKLESLAERLDNTSLEEITISWLENLKSLPVGLHNLHHLEKIRVD
GWPNLESFPEEGLPSAKLTELMIWSCRI
>KAH9734070.1
MHWECYQKMTVCVCSLNMHQSLKEVGQKIAMKCKGLPLAAKTLGGLLRGKDDPKDWENVL
KTEVWDLADDKCDIIPALRVSYHFLPPQLKQCFAYCSLFPKDHEFQKEQIILLWAAEGFL
HQENSKRKMEDLGREFVEELHSRSLFHQSTYDASRFVMHDLINDLTRWAAGETCFRMEDT
PEGKDGGSGLRELKSLVHLQGTLEISRLENVKGVGDASEVQLNSKVNLKALYLQWGVRYY
TFGSHYSFRDAVEPKTETQVIDMLKPHQKLELTITGYGGTKFPIWLGDSLFSKLMLLKFD
NCGTCTSLPSVGQLPFLKDPVISGMGRVKIEWEEWNPHGSAQEVDEVFPKLQMLSICSCS
KLQGTLPERLLLLEKLNIFRCEQLLVTLQCLPALRELEIDGCKGVVLSSPTDLSSLKLVH
SRDMAKEVFEQGLPKLERLEIQHVREQTYLWRSETRLPQDIRSLNRLQISRCLTRLPQAL
LTLSSLTEMRIYGCTSLVSFPELRTVTIKGCDALESLPEAWMQNSSTSLESLAIDSCDSL
TYIARIQLPPSLKRLIIFRCDNLSSCSNLAFLSRNGNLPQALKYLKIRDCSKLESLAERL
DNTSLEEITISWLENLKSLPVGLHNLHHLEKIRVDGWPNLESFPEEGLPSAKLTELMIWS
CRI
>KAH9734071.1
MHWECYQKMTVCVCSLNMHQSLKEVGQKIAMKCKGLPLAAKTLGGLLRGKDDPKDWENVL
KTEVWDLADDKCDIIPALRVSYHFLPPQLKQCFAYCSLFPKDHEFQKEQIILLWAAEGFL
HQENSKRKMEDLGREFVEELHSRSLFHQSTYDASRFVMHDLINDLTRWAAGETCFRMEDT
PEGKDGGSGLRELKSLVHLQGTLEISRLENVKGVGDASEVQLNSKVNLKALYLQWGVRYY
TFGSHYSFRDAVEPKTETQVIDMLKPHQKLELTITGYGGTKFPIWLGDSLFSKLMLLKFD
NCGTCTSLPSVGQLPFLKDPVISGMGREWEEWNPHGSAQEVDEVFPKLQMLSICSCSKLQ
GTLPERLLLLEKLNIFRCEQLLVTLQCLPALRELEIDGCKGVVLSSPTDLSSLKLVHSRD
MAKEVFEQGLPKLERLEIQHVREQTYLWRSETRLPQDIRSLNRLQISRCLTRLPQALLTL
SSLTEMRIYGCTSLVSFPELRTVTIKGCDALESLPEAWMQNSSTSLESLAIDSCDSLTYI
ARIQLPPSLKRLIIFRCDNLSSCSNLAFLSRNGNLPQALKYLKIRDCSKLESLAERLDNT
SLEEITISWLENLKSLPVGLHNLHHLEKIRVDGWPNLESFPEEGLPSAKLTELMIWSCRI
>KAH9735572.1
MEILSAVVSGFASKFAEVILGPIRREISYVFNYQSNVEELRTLDKELAYKREMVEQPVIQ
ARRQGDEIYKRVEDWLNNVDDFTEDVVKSITGGEDEAKKRCFKGLCPNLIKRYSLGKKAV
KAAKEGADLLGTGNFGTVSFRPTVERTTPVSYTAYEQFDSRMKIFQNIMEVLKDTNVGMI
GVYGVNGVGKTTLVKQIAMQVIEDKLFDKVVFVEVTQTPDLQTIQNKLSSDLELEFKQNE
NVFQRAEKLRQRLKNVKRVLVILDNIWKLLNLDAVGIPFGDVKKERNDDRSRCTVLLTSR
NRDVLCNDMNSQKFFLIEVLSYEEAWCLFEKIVGDSAKASDFRVIADEIVRRCGGLPVAI
KTIANALKNKRLYVWNDSLERLRNSTSRQIHGMEENVYSSIELSYSFLKSEEEKSMFRLC
ALRKDGSPIPIDDLMRYGIGLGLFSNVRTSEAARNRVYTLVDNLKASSLLLDGDKDEVKL
HDIIYAVAVSIARDEFMFNIQSKDELKDKIQKDSIAISLPNRDIDELPERLECPKLSLFL
LFAKYDNSLKIPDLFFEGMNELRVVHFTRTCFLSLPSSLVCLINLRTLSLEGCQVGDVAI
VGQLKKLEILSFRNSDIQQLPREIGQLVQLRLLDLRNCRRLQAIAPNVISKLSRLEELYM
GDSFSQWEKVEGGSNASLVELKGLSKLTTLEIHIRDARIMPQDLISMKLEIFRMFIGNVV
DWYHKFERSRLVKLDKLEKNILLGQGMKMFLKRTEDLYLHDLKGFQNVVHELDDGEVFSE
LKHLHVEHSYEILHIVSSIGQVCCKVFPLLESLSLCRLFNLEKICHNRLHEDESFSNLRI
IKVGECDKLRHLFSFSMAKNLLRLQKISVFDCKSLEIIVGLDMEKQRTTLGFNGITTKDD
PDEKHLEICYCWSMEGVVETNSTESRRDEGRLIEIVFPKLLYLRLIDLPKLMGFSIGIHS
VEFPSLLELQIDDCPNMKRFISISSSQDNIHANPQPLFDEKVGTPNLMTLRVSYCHNIEE
IIRHVGEDVKENRITFNQLKNLELDDLPSLTSFCLGNCTLEFPSLERVFVRNCRNMKTFS
EGVVCAPKLKKVQVTKKEQEEDEWCSCWEGNLNSTIKKLFVVGFHDIKDLKLSQFPHLKE
IWHGQALNVSIFSNLRSLGVDNCTNMSSAIPANLLRCLNNLERLKVRNCDSLEEVFHLED
VNAGEHFGPLFPKLYELELIDLPKLKRFCNFTWNIIELLSLSSLWIENCPNMETFISNST
SINLAENMEPQEMTSADVQPLFDEKVALPILRQLTIICMDNLKIWQEKLTLDSFCNLYYL
RIENCNKLSNIFPWSMLERLQNLDDLRVVCCDSVQEIFELRALNGWDTHNRTTTQLPETI
PSFVFPQLTFLILRGLPRLKSFYPGVHISEWPVLKKLVVWECAEVELLASEFFGLQETPA
NSQHDINVPQPLFSIYKIGFRCLEDLELSTLPKLLHLWKGKSKLSQVFQNLTTLDVSICD
GLINLVTLAAAESLVKLARMKIAACGKMEKVIQQVGAEVVEEDSIATFNQLQYLGIDCLP
SLTCFCFGRSKNKLEFPSLEQVVVRECPNMEMFSQGILETPTLHKLLIGVPEEQDDSDDD
DDDQKETEDNFSRKRVLKTPKLRKVLHWEGNLNSIPQQFFKDIVRIN
>KAH9735573.1
MEILSAVVSGFASKFAEVILGPIRREISYVFNYQSNVEELRTLDKELAYKREMVEQPVIQ
ARRQGDEIYKRVEDWLNNVDDFTEDVVKSITGGEDEAKKRCFKGLCPNLIKRYSLGKKAV
KAAKEGADLLGTGNFGTVSFRPTVERTTPVSYTAYEQFDSRMKIFQNIMEVLKDTNVGMI
GVYGVNGVGKTTLVKQIAMQVIEDKLFDKVVFVEVTQTPDLQTIQNKLSSDLELEFKQNE
NVFQRAEKLRQRLKNVKRVLVILDNIWKLLNLDAVGIPFGDVKKERNDDRSRCTVLLTSR
NRDVLCNDMNSQKFFLIEVLSYEEAWCLFEKIVGDSAKASDFRVIADEIVRRCGGLPVAI
KTIANALKNKRLYVWNDSLERLRNSTSRQIHGMEENVYSSIELSYSFLKSEEEKSMFRLC
ALRKDGSPIPIDDLMRYGIGLGLFSNVRTSEAARNRVYTLVDNLKASSLLLDGDKDEVKL
HDIIYAVAVSIARDEFMFNIQSKDELKDKIQKDSIAISLPNRDIDELPERLECPKLSLFL
LFAKYDNSLKIPDLFFEGMNELRVVHFTRTCFLSLPSSLVCLINLRTLSLEGCQVGDVAI
VGQLKKLEILSFRNSDIQQLPREIGQLVQLRLLDLRNCRRLQAIAPNVISKLSRLEELYM
GDSFSQWEKVEGGSNASLVELKGLSKLTTLEIHIRDARIMPQDLISMKLEIFRMFIGNVV
DWYHKFERSRLVKLDKLEKNILLGQGMKMFLKRTEDLYLHDLKGFQNVVHELDDGEVFSE
LKHLHVEHSYEILHIVSSIGQVCCKVFPLLESLSLCRLFNLEKICHNRLHEDESFSNLRI
IKVGECDKLRHLFSFSMAKNLLRLQKISVFDCKSLEIIVGLDMEKQRTTLGFNGITTKDD
PDEKVIFPSLEELDLYSLITIEKLWPKQFQGMSSCQNLTKVTVAFCDRLKYLFSYSMVNS
LVQLQHLEICYCWSMEGVVETNSTESRRDEGRLIEIVFPKLLYLRLIDLPKLMGFSIGIH
SVEFPSLLELQIDDCPNMKRFISISSSQDNIHANPQPLFDEKVGTPNLMTLRVSYCHNIE
EIIRHVGEDVKENRITFNQLKNLELDDLPSLTSFCLGNCTLEFPSLERVFVRNCRNMKTF
SEGVVGFHDIKDLKLSQFPHLKEIWHGQALNVSIFSNLRSLGVDNCTNMSSAIPANLLRC
LNNLERLKVRNCDSLEEVFHLEDVNAGEHFGPLFPKLYELELIDLPKLKRFCNFTWNIIE
LLSLSSLWIENCPNMETFISNSTSINLAENMEPQEMTSADVQPLFDEKVALPILRQLTII
CMDNLKIWQEKLTLDSFCNLYYLRIENCNKLSNIFPWSMLERLQNLDDLRVVCCDSVQEI
FELRALNGWDTHNRTTTQLPETIPSFVFPQLTFLILRGLPRLKSFYPGVHISEWPVLKKL
VVWECAEVELLASEFFGLQETPANSQHDINVPQPLFSIYKIGFRCLEDLELSTLPKLLHL
WKGKSKLSQVFQNLTTLDVSICDGLINLVTLAAAESLVKLARMKIAACGKMEKVIQQVGA
EVVEEDSIATFNQLQYLGIDCLPSLTCFCFGRSKNKLEFPSLEQVVVRECPNMEMFSQGI
LETPTLHKLLIGVPEEQDDSDDDDDDQKETEDNFSRKRVLKTPKLRKVLHWEGNLNSIPQ
QFFKDIVRIN
>KAH9735574.1
MEILSAVVSGFASKFAEVILGPIRREISYVFNYQSNVEELRTLDKELAYKREMVEQPVIQ
ARRQGDEIYKRVEDWLNNVDDFTEDVVKSITGGEDEAKKRCFKGLCPNLIKRYSLGKKAV
KAAKEGADLLGTGNFGTVSFRPTVERTTPVSYTAYEQFDSRMKIFQNIMEVLKDTNVGMI
GVYGVNGVGKTTLVKQIAMQVIEDKLFDKVVFVEVTQTPDLQTIQNKLSSDLELEFKQNE
NVFQRAEKLRQRLKNVKRVLVILDNIWKLLNLDAVGIPFGDVKKERNDDRSRCTVLLTSR
NRDVLCNDMNSQKFFLIEVLSYEEAWCLFEKIVGDSAKASDFRVIADEIVRRCGGLPVAI
KTIANALKNKRLYVWNDSLERLRNSTSRQIHGMEENVYSSIELSYSFLKSEEEKSMFRLC
ALRKDGSPIPIDDLMRYGIGLGLFSNVRTSEAARNRVYTLVDNLKASSLLLDGDKDEVKL
HDIIYAVAVSIARDEFMFNIQSKDELKDKIQKDSIAISLPNRDIDELPERLECPKLSLFL
LFAKYDNSLKIPDLFFEGMNELRVVHFTRTCFLSLPSSLVCLINLRTLSLEGCQVGDVAI
VGQLKKLEILSFRNSDIQQLPREIGQLVQLRLLDLRNCRRLQAIAPNVISKLSRLEELYM
GDSFSQWEKVEGGSNASLVELKGLSKLTTLEIHIRDARIMPQDLISMKLEIFRMFIGNVV
DWYHKFERSRLVKLDKLEKNILLGQGMKMFLKRTEDLYLHDLKGFQNVVHELDDGEVFSE
LKHLHVEHSYEILHIVSSIGQVCCKVFPLLESLSLCRLFNLEKICHNRLHEDESFSNLRI
IKVGECDKLRHLFSFSMAKNLLRLQKISVFDCKSLEIIVGLDMEKQRTTLGFNGITTKDD
PDEKHLEICYCWSMEGVVETNSTESRRDEGRLIEIVFPKLLYLRLIDLPKLMGFSIGIHS
VEFPSLLELQIDDCPNMKRFISISSSQDNIHANPQPLFDEKVGTPNLMTLRVSYCHNIEE
IIRHVGEDVKENRITFNQLKNLELDDLPSLTSFCLGNCTLEFPSLERVFVRNCRNMKTFS
EGVVGFHDIKDLKLSQFPHLKEIWHGQALNVSIFSNLRSLGVDNCTNMSSAIPANLLRCL
NNLERLKVRNCDSLEEVFHLEDVNAGEHFGPLFPKLYELELIDLPKLKRFCNFTWNIIEL
LSLSSLWIENCPNMETFISNSTSINLAENMEPQEMTSADVQPLFDEKVALPILRQLTIIC
MDNLKIWQEKLTLDSFCNLYYLRIENCNKLSNIFPWSMLERLQNLDDLRVVCCDSVQEIF
ELRALNGWDTHNRTTTQLPETIPSFVFPQLTFLILRGLPRLKSFYPGVHISEWPVLKKLV
VWECAEVELLASEFFGLQETPANSQHDINVPQPLFSIYKIGFRCLEDLELSTLPKLLHLW
KGKSKLSQVFQNLTTLDVSICDGLINLVTLAAAESLVKLARMKIAACGKMEKVIQQVGAE
VVEEDSIATFNQLQYLGIDCLPSLTCFCFGRSKNKLEFPSLEQVVVRECPNMEMFSQGIL
ETPTLHKLLIGVPEEQDDSDDDDDDQKETEDNFSRKRVLKTPKLRKVLHWEGNLNSIPQQ
FFKDIVRIN
>KAH9735575.1
MEILSAVVSGFASKFAEVILGPIRREISYVFNYQSNVEELRTLDKELAYKREMVEQPVIQ
ARRQGDEIYKRVEDWLNNVDDFTEDVVKSITGGEDEAKKRCFKGLCPNLIKRYSLGKKAV
KAAKEGADLLGTGNFGTVSFRPTVERTTPVSYTAYEQFDSRMKIFQNIMEVLKDTNVGMI
GVYGVNGVGKTTLVKQIAMQVIEDKLFDKVVFVEVTQTPDLQTIQNKLSSDLELEFKQNE
NVFQRAEKLRQRLKNVKRVLVILDNIWKLLNLDAVGIPFGDVKKERNDDRSRCTVLLTSR
NRDVLCNDMNSQKFFLIEVLSYEEAWCLFEKIVGDSAKASDFRVIADEIVRRCGGLPVAI
KTIANALKNKRLYVWNDSLERLRNSTSRQIHGMEENVYSSIELSYSFLKSEEEKSMFRLC
ALRKDGSPIPIDDLMRYGIGLGLFSNVRTSEAARNRVYTLVDNLKASSLLLDGDKDEVKL
HDIIYAVAVSIARDEFMFNIQSKDELKDKIQKDSIAISLPNRDIDELPERLECPKLSLFL
LFAKYDNSLKIPDLFFEGMNELRVVHFTRTCFLSLPSSLVCLINLRTLSLEGCQVGDVAI
VGQLKKLEILSFRNSDIQQLPREIGQLVQLRLLDLRNCRRLQAIAPNVISKLSRLEELYM
GDSFSQWEKVEGGSNASLVELKGLSKLTTLEIHIRDARIMPQDLISMKLEIFRMFIGNVV
DWYHKFERSRLVKLDKLEKNILLGQGMKMFLKRTEDLYLHDLKGFQNVVHELDDGEVFSE
LKHLHVEHSYEILHIVSSIGQVCCKVFPLLESLSLCRLFNLEKICHNRLHEDESFSNLRI
IKVGECDKLRHLFSFSMAKNLLRLQKIRLDMEKQRTTLGFNGITTKDDPDEKHLEICYCW
SMEGVVETNSTESRRDEGRLIEIVFPKLLYLRLIDLPKLMGFSIGIHSVEFPSLLELQID
DCPNMKRFISISSSQDNIHANPQPLFDEKVGTPNLMTLRVSYCHNIEEIIRHVGEDVKEN
RITFNQLKNLELDDLPSLTSFCLGNCTLEFPSLERVFVRNCRNMKTFSEGVVGFHDIKDL
KLSQFPHLKEIWHGQALNVSIFSNLRSLGVDNCTNMSSAIPANLLRCLNNLERLKVRNCD
SLEEVFHLEDVNAGEHFGPLFPKLYELELIDLPKLKRFCNFTWNIIELLSLSSLWIENCP
NMETFISNSTSINLAENMEPQEMTSADVQPLFDEKVALPILRQLTIICMDNLKIWQEKLT
LDSFCNLYYLRIENCNKLSNIFPWSMLERLQNLDDLRVVCCDSVQEIFELRALNGWDTHN
RTTTQLPETIPSFVFPQLTFLILRGLPRLKSFYPGVHISEWPVLKKLVVWECAEVELLAS
EFFGLQETPANSQHDINVPQPLFSIYKIGFRCLEDLELSTLPKLLHLWKGKSKLSQVFQN
LTTLDVSICDGLINLVTLAAAESLVKLARMKIAACGKMEKVIQQVGAEVVEEDSIATFNQ
LQYLGIDCLPSLTCFCFGRSKNKLEFPSLEQVVVRECPNMEMFSQGILETPTLHKLLIGV
PEEQDDSDDDDDDQKETEDNFSRKRVLKTPKLRKVLHWEGNLNSIPQQFFKDIVRIN
>KAH9745578.1
MAAETVTSVTQPITEKIVDVLFNATVRQFGYLCKYKHNIEVLRTEAEKLTDRKNDLQAEI
DAARRIGEAIKDEVQRWIAKVDEIIPKAEKFLEDEVKVNKKCLGGLCVDLKSRYKLSKEA
EEKTLAMSALMAEGNFGKDVSRPALPPAIISLSEGFYNFKSRESTMKDIMEAMKDENVSI
IGICGMGGVGKTALVKEIQKQAKEKKMFDEVAMAVVTQTPSITKIQDEIAGWLGIKKLPD
NDELVRASFLCERIKEKQRVLVILDDLWVQIELARVGIPYGKDHRGCKILLTSRSRAACN
QMQAHIVDVRTLTEEESWSLFRKVAGPEVDNPEINPTAREVADGCGGLPIAILTIGGALK
DRDKYVWKDAAEQLKSSTTTNIEGMEEFVVSRVELSYNYLKSEEAKSIFRLCSCFPEDHD
IPIEVLARYGWGLRCFPNVDSVEKARGRARSAVSTLIFSYLLIDGEEEGRVKMHDVVRYV
AQQIASKNKFMIKAGVELKDWPSINTFEDLTGISLMFNDIHEVPDELECPKLQALFLQEN
SPLAIPDRFFHGMKDLKVLDLGGIRGFSLPSSLSFLINLRTLSLHDCRRFGDLPLIGELS
LLEILDLSESDVSEIPVSFGRLGHLRLLDLTDCVHLELIPRDVLSSLRKLEELYMSHSFC
HWQFESEEDARSNAKFIELGALSRLTSLHIDIPKGKIMPSDMSFQNLTSFSIKIGDLEED
PLSDFIELFLEKFNKRCSRAMGLSQDMRISALHSWIKNLLLRSEILALAEVNDLENMVSD
LANDGFNELMFLVIVRCNEMKCLVNSLERTRRVTLHKLEWLAIFLNQNLVEICHGQLPAG
CLSNVKRLDVGDCGSMLKILPSHLVQSFQNLQRLRVGRCELLESVFEIERVNIAKEETEL
FSSLEKLTLIDLPRMTDIWKGDTQFVSLHNLKKVRVQDCDELRQVFPTNLGKKAAVEEMV
PYRKRRDHIHIHATTSTSSPTPSLGNLVSITIRGCGQLRQLFTTSMVKSLVRLESLEVSS
CPTLQEIIMDDDGGVGLQGASTEKITFPSLFIIQLCHLDSLACFFSAGSHATIEFLALAA
LLIIDCPSMKTFGYGDQLTPKLLKGVLVNGEYRWTGNLNHTIQQYVYNEKKIREKEPMKS
GISSETTSSDTEN
>KAH9745582.1
MAAETVTSVTQPITEKIVDVLFNATVRRFGYLCKYKHYIEALRTEAKKLTDRRNDLQAAI
DAATRNREVIKDEVKSWIAEVNDIIPKAETFLEDEVKVNKKCLGGLCVDLKSRCKLSREA
EEKTMAMSALMAVGNFAKDVSRPAPPPAIISSSEGVYAFRSRESTMKDIMEAMKDENVSI
IGICGMGGVGKTTLVKEIQKQAKEMNMFDDVAMAVVSQTPSITKIQYEIAGWLGLKNLPD
NDESARASLLWERIKEKQRVLVILDDLWGRIKLSEVGIPYGKDHSGCNILLTSRSRAVCN
QMNAHKIVEVGTLTKEESWSLFREVAGPEVDNLEINPTAREVADGCGGLPIAILTIGTAL
KDRDKHVWKDAAEQLKSSAPTNIEGMEEFVVSRVELSYNYLKSEEAKSIFRLCSCFPEDH
DIPIEVLARYGWGLRCFPNVDSVEKARGRARSAVSTLIFSYLLIDGEEEGRVKMHDVVRY
VAQQIASKNKFMIKAGVELKDWPSINTFEDLTGISLMFNDIHEVPDELECPKLQALFLQE
NSPLAIPDRFFQGMKDLKVLDLGGIRGFSLPSSLSFLINLRTLSLHDCRRFGDLPLIGEL
SLLEILDLSESDVSEIPVSFGRLGHLRLLDLTDCDHLELIPRGVLSSLRKLEELYMSDSF
CHWQFESEEDARSNAKFIELAALSRLTSLHIDIPKGKIMPSDMSFQNLTSFSITIGEENP
LSYFIEVFSRKFKKRCSRAMGLSQGMRISALPSWIKNLLLRSEILALGDVNDLENIVSDL
ANDGFNELMFLVILACNEMKCLVNSLERTRRVTLHKLEWLAIFYNQNFVEICHGQLPAEY
LSNLKRLDVAACGSMLKILPSHSAQSLQNLQRLRVGSCELLESVFEIERVNIAKEETELF
SSLEKLTLIDLPRMTDIWKGDTQFVSLRNLKKVRVENCDELRQVFPANLGRKAAAEEMVL
YRNRRDQIHIHATTSTSSPTPSLGNLVSITIRRCWQLRQLFTTSMVKSLVRLESLEVSSC
PTLQEIIMDDEGEAGLQGASTKKITFPSLFSIKLRDLGSLTCFSSSGLHATVEFLALEAL
QIIDCPGMKTFGYGDQLTPKLLKGVELEIGEYRWTGNLNHTIQQYVYNVKKIREKQAMES
GISSDTTSSDTEN
>KAH9745583.1
MAAETVTSVTQPITEKIVDVLFNATVRRFGYLCKYKHYIEALRTEAKKLTDRRNDLQAAI
DAATRNREVIKDEVKSWIAEVNDIIPKAETFLEDEVKVNKKCLGGLCVDLKSRCKLSREA
EEKTMAMSALMAVGNFAKDVSRPAPPPAIISSSEGVYAFRSRESTMKDIMEAMKDENVSI
IGICGMGGVGKTTLVKEIQKQAKEMNMFDDVAMAVVSQTPSITKIQYEIAGWLGLKNLPD
NDESARASLLWERIKEKQRVLVILDDLWGRIKLSEVGIPYGKDHSGCNILLTSRSRAVCN
QMNAHKIVEVGTLTKEESWSLFREVAGPEVDNLEINPTAREVADGCGGLPIAILTIGTAL
KDRDKHVWKDAAEQLKSSAPTNIEGMEEFVVSRVELSYNYLKSEEAKSIFRLCSCFPEDH
DIPIEVLARYGWGLRCFPNVDSVEKARGRARSAVSTLIFSYLLIDGEEEGRVKMHDVVRY
VAQQIASKNKFMIKAGVELKDWPSINTFEDLTGISLMFNDIHEVPDELECPKLQALFLQE
NSPLAIPDRFFQGMKDLKVLDLGGIRGFSLPSSLSFLINLRTLSLHDCRRFGDLPLIGEL
SLLEILDLSESDVSEIPVSFGRLGHLRLLDLTDCDHLELIPRGVLSSLRKLEELYMSDSF
CHWQFESEEDARSNAKFIELAALSRLTSLHIDIPKGKIMPSDMSFQNLTSFSITIGEENP
LSYFIEVFSRKFKKRCSRAMGLSQGMRISALPSWIKNLLLRSEILALGDVNDLENIVSDL
ANDGFNELMFLVILACNEMKCLVNSLERTRRVTLHKLEWLAIFYNQNFVEICHGQLPAEY
LSNLKRLDVAACGSMLKILPSHSAQSLQNLQRLRVGSCELLESVFEIERVNIAKEETELF
SSLEKLTLIDLPRMTDIWKGDTQFVSLRNLKKVRVENCDELRQVFPANLGRKAAAEEMVL
YRNRRDQIHIHATTSTSSPTPSLGNLVSITIRRCWQLRQLFTTSMVKSLVRLESLEVSSC
PTLQEIIMDDEGEAGLQGASTKKITFPSLFSIKLRDLGSLTCFSSSGLHATVEFLALEAL
QIIDCPGMKTFGYGDQLTPKLLKGVELEIGEYRWTGNLNHTIQQYVYNVKQKIREKQAME
SGISSDTTSSDTEN
>KAH9745588.1
MAAETVASVTQPITEKIVDVLFNATVRQFGYLCKYKRNIEALRTEAKKLTDRRNDLQAEI
DAATRNGEAIKDEVQRWIAEVDEIIPKAAKFLEDEVKVNKKCLGGLCVDLKSRYKLSREA
EEKTLAISGLMADGNFGKDVSRPAPPPAIISSSEGFYAFNSRESAMKDIMEAMKNENVSI
IGICGMGGVGKTTLVKEIQKQAKEMKMFDDVAMAVVSQTPSITKIQDEIAGWLGVKKLPD
NDESARASFLWERIKEKQRVLVILDDLWGRIKLSEVGIPYGKDHRGCNILLTSRSRAVCN
QMNANKIVEVGTLTNEESWSLFREVAGPEVDNLEINPTAREVADGCGGLPIAILTIGTAL
KDRDEHVWKDAAEQLKSSAPTNIEGMEEFVVSRVELSYNYLKSEEAKSIFRLCSCFQEDY
NIPIEVLARYGWGLRCLQNVDSVEKARGRARSAVSTLIFSYLLIDGGKEGYVKMHDVVRY
VAQQIASKNKFMIKAGVELKDWPSINKFEDLTGISLMFNDIHEVPDELECPKLQALLLQE
NSLLVIPDRFFQGMKDLKVLDMGGIRGFSLPSSLSFLINLRTLSLHDCRRFGDLPLIGEL
SLLEILDLSKSDVSEIPISFGRLSHLRLLDLTDCDDLELIPRGVLSRLRKLEELYMSRSF
HHWQFEGEEDSSSNAKFIELGSLSRLTSLHIHIPNGKIMSSDMSFQNLTSFSITIGDLAA
GFISAAIEVFSRKFKKRCSRAMGLSQDMRISGVHSWIKNLLLRSEILALVDVNDLENIVS
DLANDGFNELMFLGIFGCNEMKCLLNSLERTRRVTLLKLEWLMIADNRNFVEICHGELPA
GCLSNVKRLDVQYCGSVLKILPSHLVQSFQNLQRLRVESCELLVSVFEIERVNIAKEEIE
LFSSLEKLTLIDLPRMTDIWKGDTQFVSLRNLKKVEVHGCNELRQVFPASLGKKAPAEVM
LPYRKRRDHIHIHATTSTSSPTPSLGNLVSITIQSCGKLRNLFTTSMVKSLVRLESLEVS
SCPTLQEIIMDDEGEVGLQGASTEKITFPSLFSIQLYDLDSLACFCSSGLHATVEFLALE
ALQIIDCPGMKTFGYGDQLTPKLLKGVELEIGEYRWTGNLNHTVQQYAYNEKNSIKDLQD
LADRCLKQNFNFSSSCTQKIHSHLIIIKCKMNRHKEKNRYQNLSSMLRTAQFASPIAHKF
GLESQYKVKSASLAQFRKVLGNSSTFREALGLLSNIRQSCLSAARVSCAKHSSRDKQLRG
CRWELHYWRLVFGVKFFIKGLTVTSSVRSRRKIHLIYYWPYEEKQGSAG
>KAH9745589.1
MAAETVASVTQPITEKIVDVLFNATVRQFGYLCKYKRNIEALRTEAKKLTDRRNDLQAEI
DAATRNGEAIKDEVQRWIAEVDEIIPKAAKFLEDEVKVNKKCLGGLCVDLKSRYKLSREA
EEKTLAISGLMADGNFGKDVSRPAPPPAIISSSEGFYAFNSRESAMKDIMEAMKNENVSI
IGICGMGGVGKTTLVKEIQKQAKEMKMFDDVAMAVVSQTPSITKIQDEIAGWLGVKKLPD
NDESARASFLWERIKEKQRVLVILDDLWGRIKLSEVGIPYGKDHRGCNILLTSRSRAVCN
QMNANKIVEVGTLTNEESWSLFREVAGPEVDNLEINPTAREVADGCGGLPIAILTIGTAL
KDRDEHVWKDAAEQLKSSAPTNIEGMEEFVVSRVELSYNYLKSEEAKSIFRLCSCFQEDY
NIPIEVLARYGWGLRCLQNVDSVEKARGRARSAVSTLIFSYLLIDGGKEGYVKMHDVVRY
VAQQIASKNKFMIKAGVELKDWPSINKFEDLTGISLMFNDIHEVPDELECPKLQALLLQE
NSLLVIPDRFFQGMKDLKVLDMGGIRGFSLPSSLSFLINLRTLSLHDCRRFGDLPLIGEL
SLLEILDLSKSDVSEIPISFGRLSHLRLLDLTDCDDLELIPRGVLSRLRKLEELYMSRSF
HHWQFEGEEDSSSNAKFIELGSLSRLTSLHIHIPNGKIMSSDMSFQNLTSFSITIGDLAA
GFISAAIEVFSRKFKKRCSRAMGLSQDMRISGVHSWIKNLLLRSEILALVDVNDLENIVS
DLANDGFNELMFLGIFGCNEMKCLLNSLERTRRVTLLKLEWLMIADNRNFVEICHGELPA
GCLSNVKRLDVQYCGSVLKILPSHLVQSFQNLQRLRVESCELLVSVFEIERVNIAKEEIE
LFSSLEKLTLIDLPRMTDIWKGDTQFVSLRNLKKVEVHGCNELRQVFPASLGKKAPAEVM
LPYRKRRDHIHIHATTSTSSPTPSLGNLVSITIQSCGKLRNLFTTSMVKSLVRLESLEVS
SCPTLQEIIMDDEGEVGLQGASTEKITFPSLFSIQLYDLDSLACFCSSGLHATVEFLALE
ALQIIDCPGMKTFGYGDQLTPKLLKGVELEIGEYRWTGNLNHTVQQYAYNEKKIREKVPM
TSGISSETTSSNTEN
>KAH9745590.1
MAAETVTSVTQPITEKIVDVLFNATVRQFGYLCKYKHYIEALRTEAKKLTDRRNDLQAEI
DAATRNREVIKDEVKRWIAEVDEIIPKAEKFLEDEVKVNKKCLGGLCVDLKSRYKLSREA
EEKTLAISGLMADGNFGKDVSRPAPPPAIISSSEGFYGFNSRESAMKDIMEAMKNENVSI
IGICGMGGVGKTTLVKEIQKQAKEMKMFDDVAMAVVSQTPTITKIQDEIAGWLGVKKLPD
NDESARASFLWERIKEKPRVLVILDDLWGRIKLSEVGIPYGKDHRGCNILLTSRSRAVCN
QMNANKIVEVGTLTNEESWSLFREVAGPEVDNLEINPTAREVADGCGGLPIAILTIGTAL
KDRDKHVWKDAAEQLKSSAPTNIEGMEEFVVSRVELSYNYLKSEEAKSIFRLCSCFPEDY
DIPIEVLARYGWGLRCFQNVDSVEKARGRARSAVSTLIFSYLLIDGKKEGFVKMHDVVRY
VAQQIASKNKFLMRAGVELKDWPSINTFEDLTGISLMFNDIHEVPDGLECPKLQALFLQK
NHLLVIPDPFFQGMKDLKVLDLGGIRMVSPPSSLSFLSNLRTLRLDYCNHLPDLSLIGEL
SGLEILDLSKSDVNEIPVSFGRLSHLRLLDLTDCYNLELIPPGVLSRLRKLEELYMSHSF
CHWQFESEEDTRSNAKFIELGALSRLTSLHIDIPKGEIMPSDMSLPNLTSFSITIGEEDT
LNDFIELFLENFNKRCSRAMGLSQDMRISALHSWIKNLLLRSEILALIEVNDLENIFSNL
ANDDFNELMFLYIFGCNEMKCLLNSLERTQRVTLRKLEWLFIRENQNFVEICHGQLPAGC
LSNVKRLDVVGCGSMLKILPSHLVQSFQNLQRLMVESCELLVSVFEIERVNIAKEETELF
SSLEKLTLIDLPRMTDIWKGDTQFVSLHNLKKVRVEECDELRQVFPANLGKKAAAEEMVL
YRNRRYQIHIHATTSTSSPTPSLGNLVSITIRGCGKLRNLFTTSMVKSLVRLESLEVSSC
PTLQEIIMDDEGEVGLQGASTKKITFPSLFSIKLCDLGSLTCFSSSGLHATVEFLALEAL
QIIDCPGMKTFGYGNQLTPKLLKGVEFGYCKYCWTGNLNHTIQQYVYNEKKIWEKQAMKS
GISSGDYFL
>KAH9745591.1
MAAETVTSVTQPITEKIVDVLFNATVRQFGYLCKYKHYIEALRTEAKKLTDRRNDLQAEI
DAATRNREVIKDEVKRWIAEVDEIIPKAEKFLEDEVKVNKKCLGGLCVDLKSRYKLSREA
EEKTLAISGLMADGNFGKDVSRPAPPPAIISSSEGFYGFNSRESAMKDIMEAMKNENVSI
IGICGMGGVGKTTLVKEIQKQAKEMKMFDDVAMAVVSQTPTITKIQDEIAGWLGVKKLPD
NDESARASFLWERIKEKPRVLVILDDLWGRIKLSEVGIPYGKDHRGCNILLTSRSRAVCN
QMNANKIVEVGTLTNEESWSLFREVAGPEVDNLEINPTAREVADGCGGLPIAILTIGTAL
KDRDKHVWKDAAEQLKSSAPTNIEGMEEFVVSRVELSYNYLKSEEAKSIFRLCSCFPEDY
DIPIEVLARYGWGLRCFQNVDSVEKARGRARSAVSTLIFSYLLIDGKKEGFVKMHDVVRY
VAQQIASKNKFLMRAGVELKDWPSINTFEDLTGISLMFNDIHEVPDGLECPKLQALFLQK
NHLLVIPDPFFQGMKDLKVLDLGGIRMVSPPSSLSFLSNLRTLRLDYCNHLPDLSLIGEL
SGLEILDLSKSDVNEIPVSFGRLSHLRLLDLTDCYNLELIPPGVLSRLRKLEELYMSHSF
CHWQFESEEDTRSNAKFIELGALSRLTSLHIDIPKGEIMPSDMSLPNLTSFSITIGEEDT
LNDFIELFLENFNKRCSRAMGLSQDMRISALHSWIKNLLLRSEILALIEVNDLENIFSNL
ANDDFNELMFLYIFGCNEMKCLLNSLERTQRVTLRKLEWLFIRENQNFVEICHGQLPAGC
LSNVKRLDVVGCGSMLKILPSHLVQSFQNLQRLMVESCELLVSVFEIERVNIAKEETELF
SSLEKLTLIDLPRMTDIWKGDTQFVSLHNLKKVRVEECDELRQVFPANLGKKAAAEEMVL
YRNRRYQIHIHATTSTSSPTPSLGNLVSITIRGCGKLRNLFTTSMVKSLVRLESLEVSSC
PTLQEIIMDDEGEVGLQGASTKKITFPSLFSIKLCDLGSLTCFSSSGLHATVEFLALEAL
QIIDCPGMKTFGYGNQLTPKLLKGVEFGYCKYCWTGNLNHTIQQYVYNEKVCQVQMPDCL
GC
>KAH9750756.1
MFDLVKSGNKSSERPRRVQSTSLIDEEEICGRVGERNELLSKLLCEGSEQQKGLHIISIV
GMGGIGKTTLAQLACNHDEVKRKFDKILWVCVSETFEEFRVAKAIVEVLDGRESHLAEFH
SLLQHIYESIAGKSFLLVLDDVWDGNYLKWEPFYRCLKNGLHGSKILVTTRKGSVASMMG
SIDIISVKELAEEECWLLFNKIAFFDRSIEEREKLEQIGQRIGGKCKGLPLAAKTIGSLM
CSKQTEEEWKRILNSDLWKVEEIEKDVLSSLLLSYNDLPSRVKRCFSYCDVFPKDYNIEK
DKLITLWMAQGYLSAEEDEEMETVEFKKSYDNRIIECKMHDMVHDFARFVSQNECFSMAI
NGSEEPNATNSLDEKVRHLMLIFSIEASLPVSTCRVKRIRSLLINDSRSDHSLLNGEILE
ELFRELTSLRALDFCKSYNASWSSTLEIPRNIEKLVHLRYLNLSYQGIKKLPETLCELYN
LEKLDISYCYKLEELPEGIGKLINMKHLRNRGTSSLRYMPVGIGRLTGLRTLGEFHVSAG
GGVDGRKACRLESLKNLEHLQVCGICRLGDVSDVGEAKRLELDKKKYLFSLTLEFDKT
>KAH9750806.1
MNEELHDIATQKDMFNLVKSGNNSSERPRRVQSTSLIDEEEICGRVGEKNELISKLLCES
SEQQKGLHIISIVGMGGIGKTTLAQLACNHDEVKRKFDKILWVCVSETFEEFRVAKAIVE
ALDGRESHLGEFQSLLQHIDESIAGKTFLLVLDDVWDGNYLKWEPFYRCLKNGLHGSKII
VTTRSGSVASMMGSIDIIPIKELAEEECWLLFNKIAFFGRPIEEREKLEQIGQRIAGKCK
GLPLAAKTIGSLMRSKQTEEEWKRILNSDLWKVEEIEKDVLSSLLLSYNDLPSRVKRCFS
YCAVFPKDYNIKKDELITLWMAQGYLSAEAAEQDEELETIGEEYFGILASRSFFQEFEKS
YDNRIIECKMHDMVHDFARFVSQNECFSMAINGSEEPNATNALDEKVRHLMLIFSKAASL
PISTLRVKRMRTLLINDHSLLNAAILEELFRELTSLRALDFGGSYHSTRLLTPEVPRNIE
KLVLPETLCELYNLEKLDISDCFNLKELPEGIGKLINVKHLLNRGTNSLRYMPVGIGRLT
GLRTLGEFHVSAGGGVDGRKACRLESLKNLEHLQVCGISRLGDVSDVGEAKRLELDKKKY
LSSLTLWFDKEEEEEGERRKNEDNQLLLEALRPPLNLKELEIEYYRGNTVFPSWMTSLTN
LKSLDLSSCENCEQLPPLGKLQSLENLHIWRMESVKRVGDEFLGIESDHHGSSSSSSVII
AFPKLKSLSIEVLRELEEWDYGITRTGNTVINIMPRLSSLTINYCSKLKALPDHFHQTTT
LKELHIWKCRLLEERYCNGEGEDWSKISHIPNLHIGL
>KAH9750811.1
MFKSESGSKSSERPRRVQSTSLIDEEEICGRVGERNELLSKLLCESSEQQKGLHIISIVG
MGGIGKTTLAQLACNHVEVKRKFDKLLWVCVSDPCIPSSNLGEFQSLLKLISESITGKRF
LLVLDDVWDGDCIKWEPFYLFLKNGLHGSKILVTTRKKSVASMMGSTDTDIITVMELAEK
ECWSLFKRLAFFGPSINDCEKLEQIGRIIAGKFKGLPLAAKTIGSLMRSKQIEEEWERIL
NSDLWRVEEMEKGVLSSLLLSYNDLPSKVKICFSYCAVFPKNYNIKKDELITLWMAQGYL
SAEQNKEMETIGEEYFSILASRSFFQEFEKSYDNRIIECKMHDMVHDFARFVSQNECFSM
EINGSEEPNTINSLDEKVRHLMLIIGREASFRVPICKVKRIRSLLIDNSRTSCSYFNGEI
LEELFRESTSLRALDFWGSYDVSPFWTLKIPRNIENLVHLRYLNVADRPIR
>KAH9750909.1
MSGSVVLAPQRKKKVCSCFPATCFGFKQIFIRHDIAVKIQEINEELDDIAIQKDKFKFVE
SASKGSEKPGRVQSTSLIDEEEICGRVDEKNELLSKLLCESSEQQKGLHIISIVGMGGIG
KTTLAQLASNHDEVNRQFDKILWVCVSDTFDEFRVAKVIVEALDGHEFRLGKCQGLPLAA
KTIGGLKRSKKTERERQRVLNSELWKVKEIEKGVLAPLLLSYNDLPSKVKRCFSYCATFP
KDYYIEKEYLITLWMAQGYLNSEQEKEMEIIGEEYFGILASRSFFQDFKKDDDDNIVRCK
MHDIVHDFVQFLSQNECLSIEINGGEESSLNSLDGKVCHLMVNLGYNAASFPAVATGRLK
RLYSLLIDGHNNIDNSSLIEFLQELFSESRCLRALDFGYPPESSDMIREILTNAEKLVHL
RYLNLNGQVIKGKNGVTLAAVPGSNYEVSCQECRGSKEALDFLRDAIPVAICQFINISLN
KFDNLIIVLEQAASVAKTFLRSQAPELNLLLWIS
>KAH9750910.1
MSGSVVLAPQRKKKVCSCFPATCFGFKQIFIRHDIAVKIQEINEELDDIAIQKDKFKFVE
SASKGSEKPGRVQSTSLIDEEEICGRVDEKNELLSKLLCESSEQQKGLHIISIVGMGGIG
KTTLAQLASNHDEVNRQFDKILWVCVSDTFDEFRVAKVIVEALDGHEFRLEQEKEMEIIG
EEYFGILASRSFFQDFKKDDDDNIVRCKMHDIVHDFVQFLSQNECLSIEINGGEESSLNS
LDGKVCHLMVNLGYNAASFPAVATGRLKRLYSLLIDGHNNIDNSSLIEFLQELFSESRCL
RALDFGYPPESSDMIREILTNAEKLVHLRYLNLNGQVIKGKNGVTLAAVPGSNYEVSCQE
CRGSKEALDFLRDAIPVAICQFINISLNKFDNLIIVLEQAASVAKTFLRSQAPELNLLLW
IS
>KAH9750948.1
MEIVAVSVSAVAEKLVGPIRRKISYVSHHQSYVEELSQVLTRLKYEKEDVRSAVDYAMRK
GEEVYEDVKCWLSHVDRFTENVEAILADEGEAKKPCFLGLCPNLFKRYNLSKQAGKAARE
GFDLLAKGNFNTTSYTPAPEWTETLHLGGYEQFESRMPTFWDIMEALKDDNINVIGVYGL
GGVGKTTLVKQVARQVMEDKLFDEVVMVVVSQKPDYKAIQNEIAGALGLFLGEREDVSER
AHLLRQRLKASRVLVILDDVWNRLDLDAVGIPYKNIDNEIKDDRRRCATLLTSRRKDLLY
NEMNSQKNFLINVLSGQEAVQLFEKMAGVFEGPLDFQNLAIKIARECGGLPIAITTVATA
LRNKSLFVWKDALLQLRRPNHHDISGLHSSVYSSIKLSYNFLKSQEAQSLFLLCSLLNDG
RRIPIDDLLRCAMGLDLFSDVFSLEEARRRMHRLIDDLRASCLLLDGDNKDYVKMHDFVH
DIAVSTARDKHMFNIQNVADLKEVLEDLMQKDPIAISLPCRDIQELPERLECPKLKLFFL
FSKKLSLVIPDLFFEGVPNLQVLSLNGFHFPSLPSTLGWLINLQTLSFECCVLGDVATVG
FLKKLVILSFRNSHIEQLPEEIGQLTRLKLLDLSNCSKLKSIRPNVISNLPRLEELYMGN
SFTHWEVKGQNNASLAELNQLSRLTTLEMHILDAQVMPQELFSVGLERYKIFLGDVWSWT
GKYETSRTLKLKLDNRMHLEHGIKMLLRRTEDLHLDKLNGFQNVLHELDGEGFPRLKHLL
VQNASDILNIVSSMEGAACNAFPLLESLSLHNLINLEKLCHGQLTEDCSFRSLSIIKVQN
CGKLKHLFSFSIAKNLLKLKEIEVTDCKNLEMLVGVESEKHVPANESVRRIYFTQLCSLA
LREVPKLTSLGLNLETATTTSEIVGDDDCDEALFNDKVIFPCLEKLELFSTNIKKIWPDR
FLATFSCQNLTYMIVDCCGDLKFLFLSSMVNHLVQLKELKIRDCVSMEGVVNDTGLAKEA
KMTEMVFHSLVFLELNGLPKLTRFATGNSVQFPSLVKLFIDDCPNLEDSSLVVNVQK
>KAH9750949.1
MAEELGSAAVSGIASKVVELLFDPIREEISYVCKYQSNVKELKNVGERVEQAVKHADRQG
DDIFSDVQEWLTKFDEWTKRVGNAVVEDEGEDEANKKRCTFKDLCSKMMTRYRLSKEAAK
AAREGNIILQRQNVGHRPDPETMERFSVRGYVHFPSRNPVFQKMMESLRDSNVNMIGLYG
MGGVGKTTLVKVVARQVVKEDLFDVVVDAEVTHTPDWKEICGRIADQLGLEIVRPDSLVE
KANQLRQALKKKKKRVLVILDDIWTQINLDDIGIPFWDDEKQSVDNQGRWTLLLASRDQH
VLRINMSNPRIFSISTLADGEAKSLFEKIVGDSVKESDCRAIGVEIVGKCGGLPIAVSTI
ANALKGQSTHVWKDAINWLRKSNPRKIKGMDADLSSIELSYKVLEPEAQFLFQLCGLLND
GSRLPIDDLIRYVFALDNLFTGIDTLEVARNRVYTLMDHLKGPCLLLNGDTEDHVKMHQI
IHALAVLIASDKLLFNIQNVADVKEEVEKAARKNPTAISIPFRDISELPDSLQCTRLKLF
LLFTEDSSLQIPNQFFDGMTELLVLHLTGIHFPSLPLSLGSLINLRTLSFDCCHLEDVAR
VGDLAKLEILSFRNSHIEQLPEQIGNLTRLKLLDLSNCSKLKVIKPEVISRLSRLNELYM
GNSFTRKVEGQSNASVVELKQLSSLTILDMHIPDAQLLLEDLISLDLERYRIFIGDVWNW
SGKYECSRTLKLKLDNSIYLGYGIKKLLKTTEDLYLDNLNGIQNIVQELDNGEGFPRLKH
LHVQNDPKILCIANSEGPVIFPLLQSLFLCNLILLEKVCGSQVQLTEDNRSFTNLRIINI
EQCHRLKHLFPSFMAEKLLQLEELEVTDCKILRMIVGEETDNHDHENGSMRVVNFNHLHS
LALRRLPQLTSSGFYLETPTTGGSEEITAEDDPQNLLAFFNKKVVFPGLKKLEMVSINIE
RIWPNQFPATSYSSQQLTELTVDKCGCLKFLFSSSMVNSLKQLQRLEISQCASMQGIIDT
GLGREENLIEMVFPKLVYLSLSHLPQLSRFGIGNLVELPSLRQLSINFCPELKRFICAHA
VEMSSGGNYHGDTQALFDEKVMLPSLEELSIALMRNLRKIWHHQLASGSFSKLKVLHVEY
CDELLNIFPSSMMRSLKKLEHLSVIECESLKEITEKADHRKAFSQSISLKLVKLPKLENS
DLGAHP
>KAH9750950.1
MAEELGSAAVSGIASKVVELLFDPIREEISYVCKYQSNVKELKNVGERVEQAVKHADRQG
DDIFSDVQEWLTKFDEWTKRVGNAVVEDEGEDEANKKRCTFKDLCSKMMTRYRLSKEAAK
AAREGNIILQRQNVGHRPDPETMERFSVRGYVHFPSRNPVFQKMMESLRDSNVNMIGLYG
MGGVGKTTLVKVVARQVVKEDLFDVVVDAEVTHTPDWKEICGRIADQLGLEIVRPDSLVE
KANQLRQALKKKKKRVLVILDDIWTQINLDDIGIPFWDDEKQSVDNQGRWTLLLASRDQH
VLRINMSNPRIFSISTLADGEAKSLFEKIVGDSVKESDCRAIGVEIVGKCGGLPIAVSTI
ANALKGQSTHVWKDAINWLRKSNPRKIKGMDADLSSIELSYKVLEPEAQFLFQLCGLLND
GSRLPIDDLIRYVFALDNLFTGIDTLEVARNRVYTLMDHLKGPCLLLNGDTEDHVKMHQI
IHALAVLIASDKLLFNIQNVADVKEEVEKAARKNPTAISIPFRDISELPDSLQCTRLKLF
LLFTEDSSLQIPNQFFDGMTELLVLHLTGIHFPSLPLSLGSLINLRTLSFDCCHLEDVAR
VGDLAKLEILSFRNSHIEQLPEQIGNLTRLKLLDLSNCSKLKVIKPEVISRLSRLNELYM
GNSFTRKVEGQSNASVVELKQLSSLTILDMHIPDAQLLLEDLISLDLERYRIFIGDVWNW
SGKYECSRTLKLKLDNSIYLGYGIKKLLKTTEDLYLDNLNGIQNIVQELDNGEGFPRLKH
LHVQNDPKILCIANSEGPVIFPLLQSLFLCNLILLEKVCGSQVQLTEDNRSFTNLRIINI
EQCHRLKHLFPSFMAEKLLQLEELEVTDCKILRMIVGEETDNHDHENGSMRVVNFNHLHS
LALRRLPQLTSSGFYLETPTTGGSEEITAEDDPQNLLAFFNKKVVYISVDVHGHTYFSLL
LNDQKSISSSCLDVQVVFPGLKKLEMVSINIERIWPNQFPATSYSSQQLTELTVDKCGCL
KFLFSSSMVNSLKQLQRLEISQCASMQGIIDTGLGREENLIEMVFPKLVYLSLSHLPQLS
RFGIGNLVELPSLRQLSINFCPELKRFICAHAVEMSSGGNYHGDTQALFDEKVMLPSLEE
LSIALMRNLRKIWHHQLASGSFSKLKVLHVEYCDELLNIFPSSMMRSLKKLEHLSVIECE
SLKEITEKADHRKAFSQSISLKLVKLPKLENSDLGAHP
>KAH9750951.1
MAEELGSAAVSGIASKVVELLFDPIREEISYVCKYQSNVKELKNVGERVEQAVKHADRQG
DDIFSDVQEWLTKFDEWTKRVGNAVVEDEGEDEANKKRCTFKDLCSKMMTRYRLSKEAAK
AAREGNIILQRQNVGHRPDPETMERFSVRGYVHFPSRNPVFQKMMESLRDSNVNMIGLYG
MGGVGKTTLVKVVARQVVKEDLFDVVVDAEVTHTPDWKEICGRIADQLGLEIVRPDSLVE
KANQLRQALKKKKKRVLVILDDIWTQINLDDIGIPFWDDEKQSVDNQGRWTLLLASRDQH
VLRINMSNPRIFSISTLADGEAKSLFEKIVGDSVKESDCRAIGVEIVGKCGGLPIAVSTI
ANALKGQSTHVWKDAINWLRKSNPRKIKGMDADLSSIELSYKVLEPEAQFLFQLCGLLND
GSRLPIDDLIRYVFALDNLFTGIDTLEVARNRVYTLMDHLKGPCLLLNGDTEDHVKMHQI
IHALAVLIASDKLLFNIQNVADVKEEVEKAARKNPTAISIPFRDISELPDSLQCTRLKLF
LLFTEDSSLQIPNQFFDGMTELLVLHLTGIHFPSLPLSLGSLINLRTLSFDCCHLEDVAR
VGDLAKLEILSFRNSHIEQLPEQIGNLTRLKLLDLSNCSKLKVIKPEVISRLSRLNELYM
GNSFTRKVEGQSNASVVELKQLSSLTILDMHIPDAQLLLEDLISLDLERYRIFIGDVWNW
SGKYECSRTLKLKLDNSIYLGYGIKKLLKTTEDLYLDNLNGIQNIVQELDNGEGFPRLKH
LHVQNDPKILCIANSEGPVIFPLLQSLFLCNLILLEKVCGSQVQLTEDNRSFTNLRIINI
EQCHRLKHLFPSFMAEKLLQLEELEVTDCKILRMIVGEETDNHDHENGSMRVVNFNHLHS
LALRRLPQLTSSGFYLETPTTGGSEEITAEDDPQNLLAFFNKKVVFPGLKKLEMVSINIE
RIWPNQFPATSYSSQQLTELTVDKCGCLKFLFSSSMVNSLKQLQRLEISQCASMQGIIDT
GLGREENLIEMVFPKLVYLSLSHLPQLSRFGIGNLVELPSLRQLSINFCPELKRFICAHA
VEMSSGGNYHGDTQALFDEKVDSCSCCFYITCRDVWYTG
>KAH9751025.1
MEIVSSVTGSVTGKIIDKPFNEAGRHFGYLYHYNDYIEALRKQAGKLADVRDRVQGKIDS
AKRNCEIIENDVQKWITDVENISEEVEIFLEDEVNANKRCLGGWCINVRSCYRLGKEAHK
KALAISHLREEGKFEDVSHRAAPMGIITSSSKGIFESRKSIVKQILEALNNENVSVIGLC
GMGGVGKTTLAKEIGKQVQESKRYDTVVMAVVSHNLSIVKIQGEIAAVLGLTICGIEESA
RAGYLWERIKMEKRILVILDDVWERIDLQKVGIPLGEDHEGCNILLTSRSQGVCNQMDAQ
KIFIVRTLLEEESWILFREAAGTVVENSDLNSIAREVAAKCSGLPIAILTVGRALKNRNN
KYVWIDAAQQLKKSTPTNIEGMHKDVISSLELSYNYLESEEAKKLFLFCCLFPEDYNIKI
EVLMRYGMGLRWFKDVETLEEARVRTHAIVSTLISSFLLIAGDEGYVTMHDVVRDVALVI
SSKHNNAFMVKARNGLLEWPIRDTFEDLTGISLMSNYIHEVPAMLECPKLQVLLLQENSP
LVIPDKFFQGMKDLKVLDLSYILPLSLPPSLSFLVDLRTLRLEDCYLGDLSVIGELSNLE
ILSLCRSSIKEIPESFCRLSHLWLLDLDHCRQLALIPHGVISQLDKLEEFYMWNTFKNWD
CEVVELQALTRLTNLMFHFPQNSILPSHMPFQHLPNFTIAVRVSWEASDFILSTSSVNKY
STRMILSHDMRFSPLLGWVKDLLKRSEFLFLHEFIGVQDIDGDLISGGFTELKCLTLQSC
DNVKYLLNTLERAAPHETFHNLEELTIYSNHSFVEICHGQVLPAGSFNKLKRLDVKWCQN
ILNIAPIHLLRRLKNLKYCSVFFCASLLHVFDLQGLDNVNQETKFLASLKEIELIALPEM
THIWKGDSRLISLCSLKKLCLWACDNLTKLFSHNSLLQSLASLEDVTIISCINLEEIFGK
MEMMRKNSQPTTSQGLQNLTTINIQSCSKLVNLFTASIAESLVLLKTLRVISCAAVQEIV
TDRELSKGASAERIEFPSLFEMELRNLDSLTCFCSGQYLIEFPALEMLTIAECPKIKTFG
YGDQVTAKLNRVELQEGNRWTGNLNDTVKQLFHEQERIQKQEGMRTGRLTESSAAEIENS
LMRLLQH
>KAH9751026.1
MKSGMPASEFSAIMDQDYELKKTICRDFLTNKKYFIVLDVVHSDKIWDDLRDILPDCQNG
SRILLTVGNPNILISFQLESGEKIRLDSVPTGGQLTRIKHEDWLFSILYHGSKSLEILMQ
EMVYRPSSLLLLSVLELPFNLKVCCLYMSVFHEHFVISTRQLYQLWTAQGFIPHNCEETA
EKYFEELINRGFIQVEKRSAGGTIKACLLNSTVWDVLATLAHMMEFIMMWDQSFKPFNLF
PHKKSLTKFVSVEPPDMYYNSLLTTFVNTHLALLDYISSSYIDHTPQEIWKMDKLMHLNF
GCITLPAHPGKYCNSLKSLSYISALSSSSCTPDILARLPNVQTLRIYGDLSYYQSGSSKS
LCKLLKLKCLKMVNESKMRQLSQIVLAEYQFPSSLTQLSFSNMELKKDPMPTLEKLPHLQ
VLKLKQKSYYGRELACLGVGSFPQLKILHLKSMFWLEEWIMGGGAMPKLESLVINPCAYL
KKLPEELWRIKSLCKLELHWPHPELRKRLRAFEDMERRYEIQKFPYGI
>KAH9751029.1
MEMNLILFSDRLKRVLAGEDGALTLPDSTNLKPVLQYFLSEIEIITTLLRDYKSDINRLL
IQLWNVEEDVDRPDVLSILNDINYFVYESEKAIDTFFTTIMQPQSSESESESTSYKDALK
SDAQLPPNRITVDLSKERDMFIRIHQESESSSSPGFEKRDMEEALLDLLIEGQPQLSVVA
ILDSRGFNKTAFAAEAFNSNHVKFYFDCRAWVRVSIQYNFKKILDDIIKSVMPASGLSEI
IGKDYTLKKSILRDYLTNKKYMTVLDDIYHDMIWNDLREALPDYQNGSRVLITVVDPDIL
TSFELENGEKIGSDSVLVGGPLFRIKYEGWQFFLLYCGCKSLESQMMEMENEPTALLFCS
IFELPLYLKFCCFYLCVFYGNLEISTRQLYQLWMAEGFVAHNSEANAEEYLKELISRGLI
KVGKRSAGGKIKTCSVPSSVWAGLVVLAAKMKFVMVLDLGLVEELRTIKRFSVPNNLTKF
VSLEHIDTYLHSLQNFALESDHSALLDCENICKKFKLLRVLNMGSLVLDQFPSGIENLFL
LRCLKLDVPSLKSLPSSLCNLLNLQTLDMPSSYIDHTPEDIWNMHKLMHLNFGCITLPAP
PENYCSSLKNLIFISALHPCSCTPDTLGRLPNVQTLKIYGDLSSYQSGLSKSLRELLKLE
SLKLVNKSKGWQLSQMILSEYQFPPSLTQLSLSNTELKEDPMPTLEKLPHLLVLKLKQNS
YSGRKLACVGSGGFPKLKILHLKSMFWLEEWTMGARAMTKLESLIINPCAYLKKLPEELW
RIESLRKLELHWPQPELRKKLRAYEDMERRYYIQMYPYGI
>KAH9751074.1
MLDVHLRLFCERLKRVLAGEEGALPLPDSTNLTPLLQNLLTESEIIATTLLGNYEGDMAR
HLIQLIADEFDEDEMPSPFWQFLDREESDEDVERPDILEILEDINHFVHESEEAIDTFFI
NIMQQQNSESESTTCKALLIGLHGKIIAIRNQMQQLSPRYNDFDISEQRDKLFRLLIERQ
HKIDIKEFERGREELFDLLIEGHPRLAVVAILDSSGFDKTAFAADTYNNNHVKFYFDCHA
WVRVSLLYDFGRIVDDIIKSVMPPSRVSVIIGEDYQLKKSILQEYLTNKKYFIVLDDVFN
GSEIWDDLEQVLPNNQNGSRVLIMVTAPELLATLEMENGETIRPDSVLIGGPMIRLKHES
WQFFILHYGSMPLENYVQGEAILTVWRQIYSVMELPFHLKVCCIYLCVFRPSIEISTRQL
CQLWIAEGFIPYNSEETAEYYLKELIHRGFIQVSERRAGGTIKACYVSSFEYTSLIFVAE
KTVFAWSPEREEEPMANVKRCFIMKDLIEFFPLEHSDMYLQSFLNHSTENDHLALIDCEN
FCKTFEHLRVLNWGSAVLDQFPPGLENLFLLKYLQLNIPSLKCLPSLLCTLLNLQTLEMP
SSYIDHSPEGIWMMQKLMHLNFCCITLPAPPKNYSSSLKNLIFISALHPSSCTPDILGRL
PNVQSLRISGDLSHYHSGVSKSLCELHKLECLKLVNESKLSRMVLSEYQFPPSLVQLSLS
NTELMEDPMPILERLPRLQVLKLKRNSYLGRKLACVGSGGFPELKVLHLKSMYWLDEWTM
AAGAMPKLESLIVNPCAYLRKLPEELWCIKSLRKLDLHWPQTELRQRLRTFEDMEWRYDI
QLYPYGI
>KAH9751075.1
MLDVHLRLFCERLKRVLAGEEGALPLVDSTNLTPLFQNLLTESEIIATTLLGNYEGDMAR
HLIQPIADEFDESKISLPFLQLLDIEESDEDVERPDILEILEDINDFVHESEEAIDTFII
NIMQQQNSEIESESSTNMALLIGLHSKIIDIRNRMQQLPPSDNGFDISEQSNIIIRQLSE
GQPQLDVSEFERGREKLFDLLIEGPSGLSVVAILDSNGFDKTAFAADTYNNNHVKFYFDC
LAWVRVSLLYDFLKILDDIIKSVMPPSRVSVIIGEDYQLKKSILRDYLTNKKYFIVLDDV
FDYSEIWSDLVELLPDYQNGSRVLILVNDASLLTSFELEHGEKIRLNSALVGGPLIRIKY
EGWQFFILHYGSAPLENYIRGEAMTIWRQICSVMELPFHLKVCCIYLCVFPPSIKISTRQ
LYQLWIAECFIPYNSEETAKHYLKELIQRGFIQVSKRRAGGTIKACYVPSLAFTSLALMA
EKTIFVWNPGMEEESLSNVKRCFIWESLIDFFSLKHSDMYLQSFLNHSSESDHLALIDCE
NFCKKFKHLRVLDLGSAVLDQYPPGLENLFYLKYLKLNIPSLKCLPSLLCTLLNLQTLEM
PSSYIDHSSEDIWMMQKLMHLNFGSITLPAPPKNYSSSLKNLIFISALHPSSCTPDILSR
LPTVQTLRISGDLSHYHSGVSKSLCELHKLECLKLANQGKMWQITRMILSEYKFPPSLTQ
LSLSNTELIEDPMPTLEKLPHLEVLKLKQNSYFERKLACVGCSSFPQLKILHLKSMLWLE
EWTMGAGAMPKLESLILNPCAYLRKLPEELWRIKSLCKLELHWPQPELRQRLRAFEDMEW
RYDIQLYPSGI
>KAH9751079.1
MLDVHLRLFCESLKRVLAGEEGTLPLPDSTNLTPLLQNLLTESEIIATTLLGNYEADMAR
HLIQLIRDEFDVSKIFLLFLQLFNLEESDEDVKRPDILEILEDINHFVHESEEAIDTFII
NIMQQQNSEIESESSTNMALLIGLHSKIIDIRNRMQQLPPSDNGFDISEQSNVIIRQLSE
GQPQLDVSEFERGREKLFDLLIEGPSGLSVVAILDSSGFDKTAFAADTYNNNHVKFYFDC
LAWVRVSIAYDFGKILDDIIKSVMPPSRVSVIIGEDYQLKKSVLRDYLTNKKYFIVLDDV
FAYSEIWSELEELLPDDENGSRVLITVTDPDLLESLEMENGEMIWRGSVLFGGPLIRLKH
EAWQFFILHYGSMPLENYVQGETIPTVWRQIFSVLELPFHLKICCIYLCVFPASIEISTR
QLYQLWVAEGFIPYNSEETAKHYLKELIHRGFIQVSKRRSGGTIKACYVPSIAYTSLALM
ARKTEFVSSIFSEEESLSNVKRYIVFKDLIEFLSLEHSDMYLQSFLNHSSKSDHLALIHC
ENFCKKFKHLRVLNLGSAVLDQYPPGLENLFYLKYLKLNIPSLKCLPSLLCTLLNLQTLE
MPSSYIDHSPEDIWMMQKLMHLNFGSITLPAPPKNNSSPLKNLIFISALHPSSCTPDILG
RLPNVQTLRISGDLSYYHSGVSKSLCQLHKLECLKLVNEGKMRQLSRMILSEYKFPPSLT
QLSLSNTELVEDPMPTLEELPHLEVLKLKQNSYLERKLACVGCSSFPQLKILHLKSMLWL
EEWTMGAGAMPKLESLILNPCAYLRKLPEEQWCIKSLCKLELHWPQPELRQLLRAFEDME
WRYDIQLYPSGI
>KAH9751082.1
MLDVYLRLFCERLKRVLAGEEGRLPLPDSTNLAPLFQNLLTESEIIGTTLLENYEADMAR
LLFQLIREEFDEPKISLPFLQLLDLEESDEDVKRQDILEILEDINDFVHESEEAIDTFFI
NIMQQQNSESESESSTSMALLVGLHGKIIDIRNQMQQLPPGDNGFDINEQRDKLIHLLIE
GQSQLDINEFERGREELFDLLIEGPSGLSVVAILDSSGFDKTAFAADAYNNNHVKFYFDC
LAWVRVSIVYDFGKILDDIIKSVMPPSRVSVIIGEDYQLKKSVLRDYVTNKKYFIVLDDV
FDEREIWDDLQEVLPDNQNGSRVLILVTDPDLLSSLEMENGEKIRLDSVLIGGPLIRLKH
EAWQFFILHYGSMPLGNYLQGEAIPTVWRQIYSVMELPFHLKVCCIYLCVFRPSIEISTR
QLYQLWVAEGFISSNGEETAEHYLKELIQRGFIQVSKRRAGGTIKACYVPSLEFTSLALM
AEKTIFVWNPGMEEESLSNVKRCFIWEHLIEFLSLEHPDIYLQSFLNHSSKTDHLALIQC
ENFCKKFKHLRVLNLGSAVLDQYPPGLENFFYLKYLKLNIPSLKCLPSLLCTLINLQTLE
MPSSYIDHSPEDIWMMLKLMHLNFGSITLPAPPKNNSSTLKNLIFISALHPGSCTPDILG
RLPNVQTLRISGDLSYYHSGVSKSLCQLHKLECLKLVNEGNMRQLSRMILSEYKFPPSLT
QLSLSNTELMEDPMPTLEELPHLEVLKLKQNSYLERKLVCVGCSSFPQLKILHLKSMLWL
EEWTMGAGAMPKLESLILNPCAYLRKLPEELWCIKSLCKLELHWPQPELRQRLRAFEDME
WRYGIQLYPSGI
>KAH9751193.1
MLEFHLRLFCERLKRVLASEEGMLTLPDSTNLAPFFQNLLTESEIITTTLLGNYEADMAR
ILSQLIRQECAESEMSLPLLQLLDLEESDEEDVERSDILEILKDINHFVHESEKAIDTFF
INITQQQNSENESESSTNMTLLVGLHTKIIDIRNRMQQLPPGNSGFDISEKSNEIIRLLS
EGQPRLDISEFERGREKFFDLLIEGPSGLSVVAILDSSGFDKTAFAADTYNNKHVKFYFD
CLAWVRVSVLYDFGKILDDIIKSVMPPSRVSVIIGEDYQLKKSILRDYLTNKKYFIVLDD
VFDDSEIWDDLEEVLPDNQNGSRVLILVAEPTLLTSLKMENGEKIRLDSVPVGGPLIRIK
YEGLQFFVLHYGSMPLENYYKGEAIPTVWRQIFSVMELPFHLKVCSIYLCVFPPGIEIST
RQLYQLWVAEGFIPYNSAETAEHYLKELIHRGFIQVSERSAGGTIKACYVPSFVYTSLFW
VAEKMGFVWMRDMEEESIANAKRYIILDNQIAFFPLEYSDMYLQSFLNHISKSNHLNPKD
CENFFKRFKYLRVLNMGSAVLDQYPPGLENLYLLKYLKLNIPSFKCLPSLLCTLLNLQTL
EMPSSYIDQSPEDIWMMQKLMHLNFGSITLPAPPKNYSSSLKSLIFISALNPSSCTPDIL
GRLPSVQTLRISGDLSYYQSGVSKSLCELHKLECLKLVNESKPSRMVLSEYQFPPSLIQL
SLSNSELMEDPMPILENLPRLRMLKLKQNSYLGRKLACVGLSSFPELKVLHLKSMYWLDE
WMMGAGAMPKLESLIVNPCAYLRKLPEELWCIKSLRKLNLHWPQTELRQTLRTFKDMEWR
YDIQLYPYGI
>KAH9751198.1
MLDVHLRLFCERLERVLAGEEGTLPLPDSTNLTPLFQNLLTESEIIATTLLGKYEAGMAR
HLFQLIREEFDDSKISLPFLQLLDLEESDEEDVETADIFEILEDINNFVRDSEEAIDTFF
INIMQQQNSENESESSTNMALLDGLHSQIIDIRNRMQQLPPGDNGFDISEKSNEIIRLLS
EGQPRLDINEFERGREELFDLLIEGPSGLAAVAILDSSGFDKTVFAADTYNNDHVKFYFD
CLAWVRVSLAYDFGKILDDIIKSVMPPSRVSVIIGEDYQSKKSVLRDYLTNKKYFIVLDD
VFNEREIWDDLEEVLPGNQNGSRVLILVTDPDLLASLEMENGEKIRRDSVLFGGPLIRLK
HEAWQFFILHYGSMPLENYLQGEAIPTVWRQIFSVMELPFHLKVCFIYLCVFPPSIEISR
RQLHQLWVAEGFVPYNGEETADHFLKELIHRGFIQVSKRSAGGTIKACYVPSFVYTSLYF
VAKKAGFVWTPDMEEESTANVKRCFIVERLIEFLSLEHSDMYLQSFLNHSSESDRLALID
CENFCKMFKYLRVLNMGSAVLDQYPPGLENLLLLKYLKLNIPSLKCLPSMLCTLLNLQTL
EMPSSDIDHSPEDIWMMQKLMHLNFGSITLPAPPKNYSSSLKNLIFISALNPSSCTPDIL
GRLPSVQTLRISGDLSYYQSGVSKSLCELHKLECLKLVNESKPSRMVLSEYQFPPSLIQL
SLSNT
>KAH9751199.1
MLDVHLRLFCERLKRVVAGEEGTLMLPDSTNLAPLFQNLFTETEIITTLLGNYEGDMTRR
VIRRIIREQLNGAEMAWLCLQLLDLEDTEEDVKRRDILEILDDINHFVHESDEAIDTFFI
NIMEQQNSENESESSTNMALLFGLHSKIMDIRDRMQQLPPGDNGFDITEQSNKIIRLLSK
GQHWLDVSEFERGREELFDLLIEGPSGLSVIAILDSNGFDKTVFAADIYNNNHVKFYFDC
LAWVRVSIGYYFGKILDDIINSLMPPSRARVIIGEDYHLKKSILRDYLTNKKYFIVRDDV
FNDSDIWDDLEEVLPDKQNGSRVLILVTDPILLTFFELEHGGIIPLYSVPVGGPLIRLKH
EAWQFFILHYGSAPLVNYMDEKVVLTLLSRICSVLELPFHLKVCCLYLCVFRPGIEMSTR
QLCQLWIAEGFVPYNGEETAEHYLKELIHRGFIQVSKRRAGGTIKACYVPSFVYTSLGLM
ADKTKFLWMPDREAEPFANVKRYIILEHLTEGDHLAVIDCENFCKKFKHLRVLNFGSAVL
DQFPPGLENLFLLKYLKLNIPSLKRLPSLLCTLLNLETLEMPSSYIDQSPEDIWMMQKLM
HLNFGSITLPAPPKNYSSSLKNLIFISALNPSSCTPDILDRLPSVRTLRISGDLSYYQSG
VSKSLCELHKLECLKLVNESKPSWMVLSEYQFPPSLIQLSLSIVRK
>KAH9751212.1
MLDVHLRLFCERLRRVLAGEEGMLTWPDSTNLAPFFQNLLTESEIITTTLLGNYEADMAR
RVIQRILRDLPDKNEIALYFLQLLDLEESDEDSEDDILEILEDINHHVNESEEAIDSFFI
NIMHQQNSENESESSTCMAILVGLHSKIIAIRNRMQQLPPGNNGFDISEQREKLIHLLTD
GQPRLDINEFERGREELFDLLIEGHPRLAVVAIPDSSGFDKTAFAADTYNNNHVKFYFDC
LAWVRVSVFYHFGKILDGIIKSVMPPSQVSVIIGEDYKLKKSILRDYLTNRKYFIVLDDV
FDDSEIWSDLEEVLPDNQNGSRVLILVTDPHLLTLSEMENGEKIRLDSVIVGGPLIRLKH
EAWQFFILHYGSMPLENYLQGETIPTILSRICSVLELPFHLKVCCIYLCVFPPSIEISTR
QLYQLWEAEGFIPYNSEETAEHHLKELIHRGFIQVSKRRAGGTIKSCYFPSIVDTSLFLV
AEKTEFVWSPDMVEEPMANVKRCFILKDLIDFFPLEYSDMYLQSFLNHSSESDRLARIDC
ENFCKKFKYLRVLDLGSAVLDQFPPGLENLFLLKYLKLNIPSLKCLPSQLCTLLNLQTLE
MPSSYIDQSPEDIWMMQKLMHLNFGSITLPAPPTNYSSSLKNLIFVSALHPISCTPDILG
RLPNIQTLRISGDLSYYQSRVSKSLCKLQKLEWLKLVNESKPSRMVLSEYQFPPSLTHLS
LSNTELKEDPMPTLEKLPYVQVLKLKQNSYLGRKLACVGSGGFPELKVLHLKSMYWLDEW
TMGAGAMPKLESLIVDPCAYLRKLPEELWCIQSLRKLDLHWPQTELRQRLRTFKDMEWRY
DIQLYPYGI
>KAH9751213.1
MLEFHLRLFCERLKRVLAGEEGTLPLPDSTNLTPLFQNLLTESEIIATTLLEKNEADMAR
HLFQLIREEFDESKISSPFLQLLDLEESDEEVVETADIFEILEDINDFVHESEEAIDTLF
INIMQQQNSENESESSTNMALLAGLHSKIIDISNRMQQLPPGDNGFDISEKSNEIIRLLS
EGQPRLDISEFERGREKFFDLLIEGPSGLSVVAILDSSGFDRTAFAADTYNNNHVKFYFD
CLAWVRVSVFYDFRMILDDIIKSVMPPSRVSVIIGEDYQFKESILRDYLTNRKYFIVLDD
VCDNIEIWDDLEEVLPDNQNGSRVLILVTDPDLLASLEMENGEKIRLASVLIGGPLIRLK
HEAWQFFVLHHGSMPLENYVQGEAIPTVWRQIFSVMELPFHLKVCCIYLCVFPPGIEIST
RQLYQLWVAEGFIPYNDEETAEHYLKELIHRGFIQVSKRRAGGTIKACYVPSLAYTPMVL
VAEKTGFVWMPEMEGGSVAYVKRCFILDDLIDFFSLKHSDMYLQSFMNHSSESDRLALID
CENFCKKFKHLRVLNLGSAVLDQYPPGLGNLYLLKYLKLNIPSLKCLPSLLCTLLNLQTL
EMPSSYIDQSPEDIWMMQKLMHLNFGSITLPAPPKNYSSSLKNLIFISALNPSSCTPDIL
GRLPSVRTLPISGDLSYYQSGVSKSLCELHKLECLKLVNESKPSRMVLSEYQFPPSLIQL
SLSNTELMEDPMPILENLPRLRVLKLKQNSYLGRKLACVGLSSFPVLKVLHLKSMYWLDE
WTMGAGAMPKLESLIVNPCAYLRKLPEELWCIKSLRKLNLHWPQTELRQTLRTFEDMEWR
ELWDDLEELLPNNQNGSRVLILVADLDLLASLEMENGEKIRLNSVLVGGPLIRLKHEAWQ
FFILHYGTCGIYLCVFPPSIKISTRQLRQLWIAEGFIQYNSEETAEHYLKELIHRGFFQV
SKRRAGGTIKACYVPSLVYYSLLLVAEKTRFVLMPDKEEESLANVKRCFILEDLIEFIFL
EQSGMYLQSFLNHSSESDHLALIDCENFCEKFKYLRLLNLGYAVLDQFPLGLENLILLKH
LKLNIPSLKCLPSLLLPNVQTLRISGDLSCYHSGVSNSLLGLHKLECLKLVNESKLSRVV
LSKYQFPLSLSHLSLSNTELMQDPMPIMEKLPRLQVLKLKQNSYLGRKLACVGSSSFPKL
TVLHLKSMYWQDEWTMGAGAMPKLESLIVNPCAYL
>KAH9751214.1
MLEFHLRLFCERLKRVLAGEEGTLPLPDSTNLTPLFQNLLTESEIIATTLLEKNEADMAR
HLFQLIREEFDESKISSPFLQLLDLEESDEEVVETADIFEILEDINDFVHESEEAIDTLF
INIMQQQNSENESESSTNMALLAGLHSKIIDISNRMQQLPPGDNGFDISEKSNEIIRLLS
EGQPRLDISEFERGREKFFDLLIEGPSGLSVVAILDSSGFDRTAFAADTYNNNHVKFYFD
CLAWVRVSVFYDFRMILDDIIKSVMPPSRVSVIIGEDYQFKESILRDYLTNRKYFIVLDD
VCDNIEIWDDLEEVLPDNQNGSRVLILVTDPDLLASLEMENGEKIRLASVLIGGPLIRLK
HEAWQFFVLHHGSMPLENYVQGEAIPTVWRQIFSVMELPFHLKVCCIYLCVFPPGIEIST
RQLYQLWVAEGFIPYNDEETAEHYLKELIHRGFIQVSKRRAGGTIKACYVPSLAYTPMVL
VAEKTGFVWMPEMEGGSVAYVKRCFILDDLIDFFSLKHSDMYLQSFMNHSSESDRLALID
CENFCKKFKHLRVLNLGSAVLDQYPPGLGNLYLLKYLKLNIPSLKCLPSLLCTLLNLQTL
EMPSSYIDQSPEDIWMMQKLMHLNFGSITLPAPPKNYSSSLKNLIFISALNPSSCTPDIL
GRLPSVRTLPISGDLSYYQSGVSKSLCELHKLECLKLVNESKPSRMVLSEYQFPPSLIQL
SLSNTELMEDPMPILENLPRLRVLKLKQNSYLGRKLACVGLSSFPVLKVLHLKSMYWLDE
WTMGAGAMPKLESLIVNPCAYLRKLPEELWCIKSLRKLNLHWPQTELRQTLRTFEDMEWR
ELWDDLEELLPNNQNGSRVLILVADLDLLASLEMENGEKIRLNSVLVGGPLIRLKHEAWQ
FFILHYGTCGIYLCVFPPSIKISTRQLRQLWIAEGFIQYNSEETAEHYLKELIHRGFFQV
SKRRAGGTIKACYVPSLVYYSLLLVAEKTRFVLMPDKEEESLANVKRCFILEDLIEFIFL
EQSGILPNVQTLRISGDLSCYHSGVSNSLLGLHKLECLKLVNESKLSRVVLSKYQFPLSL
SHLSLSNTELMQDPMPIMEKLPRLQVLKLKQNSYLGRKLACVGSSSFPKLTVLHLKSMYW
QDEWTMGAGAMPKLESLIVNPCAYL
>KAH9751215.1
MLEFHLRLFCERLKRVLAGEEGTLPLPDSTNLTPLFQNLLTESEIIATTLLEKNEADMAR
HLFQLIREEFDESKISSPFLQLLDLEESDEEVVETADIFEILEDINDFVHESEEAIDTLF
INIMQQQNSENESESSTNMALLAGLHSKIIDISNRMQQLPPGDNGFDISEKSNEIIRLLS
EGQPRLDISEFERGREKFFDLLIEGPSGLSVVAILDSSGFDRTAFAADTYNNNHVKFYFD
CLAWVRVSVFYDFRMILDDIIKSVMPPSRVSVIIGEDYQFKESILRDYLTNRKYFIVLDD
VCDNIEIWDDLEEVLPDNQNGSRVLILVTDPDLLASLEMENGEKIRLASVLIGGPLIRLK
HEAWQFFVLHHGSMPLENYVQGEAIPTVWRQIFSVMELPFHLKVCCIYLCVFPPGIEIST
RQLYQLWVAEGFIPYNDEETAEHYLKELIHRGFIQVSKRRAGGTIKACYVPSLAYTPMVL
VAEKTGFVWMPEMEGGSVAYVKRCFILDDLIDFFSLKHSDMYLQSFMNHSSESDRLALID
CENFCKKFKHLRVLNLGSAVLDQYPPGLGNLYLLKYLKLNIPSLKCLPSLLCTLLNLQTL
EMPSSYIDQSPEDIWMMQKLMHLNFGSITLPAPPKNYSSSLKNLIFISALNPSSCTPDIL
GRLPSVRTLPISGDLSYYQSGVSKSLCELHKLECLKLVNESKPSRMVLSEYQFPPSLIQL
SLSNTELMEDPMPILENLPRLRVLKLKQNSYLGRKLACVGLSSFPVLKVLHLKSMYWLDE
WTMGAGAMPKLESLIVNPCAYLRKLPEELWCIKSLRKLNLHWPQTELRQTLRTFEDMEWR
ELWDDLEELLPNNQNGSRVLILVADLDLLASLEMENGEKIRLNSVLVGGPLIRLKHEAWQ
FFILHYGTCGIYLCVFPPSIKISTRQLRQLWIAEGFIQYNSEETAEHYLKELIHRGFFQV
SKRRAGGTIKACYVPSLVYYSLLLVAEKTRFVLMPDKEEESLANVKRLPNVQTLRISGDL
SCYHSGVSNSLLGLHKLECLKLVNESKLSRVVLSKYQFPLSLSHLSLSNTELMQDPMPIM
EKLPRLQVLKLKQNSYLGRKLACVGSSSFPKLTVLHLKSMYWQDEWTMGAGAMPKLESLI
VNPCAYL
>KAH9751216.1
MLEFHLRLFCERLKRVLAGEEGTLPLPDSTNLTPLFQNLLTESEIIATTLLEKNEADMAR
HLFQLIREEFDESKISSPFLQLLDLEESDEEVVETADIFEILEDINDFVHESEEAIDTLF
INIMQQQNSENESESSTNMALLAGLHSKIIDISNRMQQLPPGDNGFDISEKSNEIIRLLS
EGQPRLDISEFERGREKFFDLLIEGPSGLSVVAILDSSGFDRTAFAADTYNNNHVKFYFD
CLAWVRVSVFYDFRMILDDIIKSVMPPSRVSVIIGEDYQFKESILRDYLTNRKYFIVLDD
VCDNIEIWDDLEEVLPDNQNGSRVLILVTDPDLLASLEMENGEKIRLASVLIGGPLIRLK
HEAWQFFVLHHGSMPLENYVQGEAIPTVWRQIFSVMELPFHLKVCCIYLCVFPPGIEIST
RQLYQLWVAEGFIPYNDEETAEHYLKELIHRGFIQVSKRRAGGTIKACYVPSLAYTPMVL
VAEKTGFVWMPEMEGGSVAYVKRCFILDDLIDFFSLKHSDMYLQSFMNHSSESDRLALID
CENFCKKFKHLRVLNLGSAVLDQYPPGLGNLYLLKYLKLNIPSLKCLPSLLCTLLNLQTL
EMPSSYIDQSPEDIWMMQKLMHLNFGSITLPAPPKNYSSSLKNLIFISALNPSSCTPDIL
GRLPSVRTLPISGDLSYYQSGVSKSLCELHKLECLKLVNESKPSRMVLSEYQFPPSLIQL
SLSNTELMEDPMPILENLPRLRVLKLKQNSYLGRKLACVGLSSFPVLKVLHLKSMYWLDE
WTMGAGAMPKLESLIVNPCAYLRKLPEELWCIKSLRKLNLHWPQTELRQTLRTFEDMEWR
YDIQLYPYGI
>KAH9751218.1
MLDVHLRLFCERLKRVLAGEEGMLTWPDSTNLTPRFQNLLTESEIIATTLLGNYEADMAR
RVIQRILRDLPDKNEIALYFLQLLDLEESDEDSEEDILEILEDINHHVNESEEAIDSFFI
NIMHQQNSENESESSTCMAILVGLHSKIIAIRNRMQQLPPGNNGFDISEQREKLIHLLTD
GQPRLDINEFERGREELFDLLIEGHPRLAVVAIADSSGFDKTAFAADTYNNNHVKFYFDC
LAWVRVSVFYHFGKILDDIIKSVMPPSRVSVIIGEDYQLKKSILRDYLTNRKYFIVLDDV
FDDSEIWSDLEEVLPDNQNGSRALILVTDPHLLASLEMENGEKIRLDSVLIGGPLIRLKH
EAWQFFILHYGSMPLENYLQGETIPTILSRICSVLELPFHLKICCIYLCVFPPSIEISTR
QLYQLWEAEGFIPYNSEETAEHHLKELIRRGFIQVSKRRAGGTIKSCYFPSIVDTSLFLV
AEKTEFVWSPDMVEEPMANVKRCFILKDLIDFFPSEYSDMYLQSFLNHSSESDRLARIDC
ENFCKKFKYLRVLDLGSAVLDQFPPGLENLFLLKYLKLNIPSLKCLPSQLCTLLNLQTLQ
MPSSYIDQSPEDIWMMQKLMQLNFGSITLPAPPTNYSSSLKNLIFISALHPISCTPDILG
RLPNIQTLRISGDLSYDQSRVSKSLCELQKLEWLKLVNESKPSRMVLSEYQFPPSLTHLS
LSNTELKEDPMPTLEKLPYLQVLKLKQNSYLGRKLACVGSGGFPELKVLHLKSMYWLDEW
TMGAGAIPKLESLIVDPCAYLRKLPEELWCIQSLRKLDLHWPQTELRQRLRTFKDMEWRY
DIQLYPYGI
>KAH9751221.1
MLEFHLRLFCERLKRVLAGEEGALTLPDSTNLTPLFQNLLTESEIIATTLVGNYEADMAR
LLFQLIREEFDESEIYLAFLQESDEDVKRSDILEIVKDINDFVHESEEAIDTFFINIMQQ
QNSEEESESSTNMALLVGLHTKIIDIRNRMQQLPPGDNDFVITEQRDKLIHLLIEGKPRL
DINEFESGREELFDLLIEGHPRLAVVAILDSSGFDKTAFAADTYNNNHVKFYFDCLAWVR
VSVLYDFGKILDDIIKSVMPTARVRVIIGEDYQLKKSILRDYLTNKKYFIVLDDVFDNSE
IWSDLEELLPDDENGSRVLITVTDPDLLASLEMENGEKIRRDSVLFGGPLIRLKHEAWQF
FILHYGSMPLENYFQGEAIPTVWRQIFSVMELPFHLKVCFIYLCVFPPSIEISTEQLYQL
WVAEGFIPYNGEETAEHYLKELIHRGFIQVSKRRARGTIKSCYVPSIVYYTSVFVVAEKT
GFVWMPYMEEESLANVKRCFIFKDLIEFFSLEHSDMYLQSFLNHSPKRYHLALIDCENFC
EKLKHLRVLNLGSAVLDQFPPGLENLYLLKYLKLNIPSLKCLPSMLCLLHLQTLEMPSSY
IDHSPEDIWMMQKLMHLNFGSITLPAPPKNYSSSLKNLIFISALIPSSCTPDILGRLPSV
QTLRISGDLSYYQSGVSKSLCELHKLECLKLVNESKPSRMVLSEYQFPPSLIQLSLSNTE
LMEDPMPILENLPRLRVLKLKQNSYLGRKLACVGLSSFPELKVLHLKSMYWLDEWTMGAG
AMPKLESLIVNPCAYLRKLPEELWCIKSLRKLNLHWPQTELRQTLRTFKDMEWQYCQSRW
PQGKFKLALTSRPKKMVKPAKENGAVQMEKKKKLATTFEICIYYFNYHFLAIKGRTP
>KAH9751223.1
MLDVHLRLFCERLKRVLAGEEGTLTLTDSTNLAPLFQNLLTEFEIITTTLLGNYEADMAR
HLIQLIRQEFDESKMSLPFLQLLDLEESDEEDVKRPEILEILEDINDFVYESEEAIDTFF
INIMQQQTSENESESSTNMALHDGLHSEIIDIRNRMQQLPPGDNGFDISEKGNKIIRLLS
EGKPRLDISEFENSGEKLFDLLIEGPSGLSVVAILDSSGFDKTAFAADTYNNNHVKFYFD
CLAWVRVSMLHDFGKILDDIIKSVMPPARVRVIIGEDYQLKKSILQDYLTNKKYFIVLDD
VFDESEIWDDLEEVLPENQNGSRVLILVADPRLLTEKYLRCLNMIRLDSVLVGGPLIRLK
HEACQFFILHYGKKIWRQIFSVMELPFHLKICCIYLFVFHPGIEISTRQLYQLWVVEGFI
PYNSEETAEHYLKELIHRGFIQVSKRSAGGTIKACYVPSFVYYSLALVAEKTGFVRTPDF
EEESLANAKRYIIFDDPIEFFSLKHSDMYLQSFLNHSSESDHLNPIDCENFCKMFKHLRV
LNMGSAVLNQFPPGLENLFLLKYLKLNIPSLKCLPSQLCTLLSLQTLEMPSSYIYRSVTR
GYLDDAKTHASRLRFHHSACTSKKLFQLFEESHFRISLTPY
>KAH9751224.1
MLDVHLRLFCERLKRVLAGEEGTLPLPDSTNLTPLFQNLLTESEIIATTLLGNYEADMAR
HLFQLIREEFEDSKISLALSQLLDLEESDEDVKRPDILEILEDINHFVHESEEAIDTFFT
NIMQQPNSENESESSTNMALLVGLHTKIIDIRSRMQQLPPGDNGFDISEKSNEIIRLLNE
GQPRLDINEFERGREKLFDLLIEGPSGLAVVAILDSSGFDRTAFAADTYNNNHVKFYFDC
LAWVRVSAFYDLGKLLDDIIKSVMPPSRVSVIIGEDYQLKKSILRDFLTNKKYFIVLDDV
CYNIDIWDNLEEVLPDNQNGSRVLITVTDPELLASLEMENGEEIRLDSVLFGGPLIRLKH
EAWQFFILHYGSMPLENYVQGEMIPTILSRIFSVMELPFHLKVCCIYLCVFPPGIEISTR
QLYHLWVAEGFIPYNSEETAEHYLKELIHRGFIQVSKRRAGGTIKACYVPILVYTPLLLL
AEKTGFVWMPDMEEDSLANAKRCIIVERLIEFFPLEYSDMRLQSFLNHSSASDRLALIDC
ENFCKKFKHLRVLNMGSAVLDQYPPGLENLYLLKYLKLNIPSRKCLPSLLCTLLNLETLE
MPSSYIDQSPEDIWMMQKLRHLNFGSITLPAPPKNYSSSLKNLIFISALNPSSCTPDILG
RLPSVQTLRISGDLSYYQSGVSKSLCELHKLECLKLVNESKPSRMVLSEYQFPPSLIQLS
LSNTELMEDPMPILENLPRLRLLKLKQNSYLGRKLACVGLSSFPELKVLHLKSMYWLDEW
TMGAGAMPKLESLIVNPCAYLRKLPEELWCIKSLRKLGLHWPQTQLRQGLRTFEDMEWRQ
RKFGFQQSTLLLNQSVKLFNPSRLHSKKTRFVLMPDKEEESLANVKRCFILEDLNARIFV
KSKHLRVLNLGYAVLDQFPPGLENLYLLKYLKLNIPSRKCLPSLLCTLLNLETLEMPSSY
IDQSPEDIWMMQKLRHLNFGSITLPAPPKNYSSSLKNLIFISALNPSSFTPDILRRLPNV
QTLRISGDLSCYHSGVSNSLLGLHKLECLKLVNESKLSRIVLSEYQFPLSLSHLSLSNTQ
LRQRLRTFEDMEWRYDIQLYPYGI
>KAH9751225.1
MLDVHLRLFCERLKRVLAGEEGTLPLPDSTNLTPLFQNLLTESEIIATTLLGNYEADMAR
HLFQLIREEFEDSKISLALSQLLDLEESDEDVKRPDILEILEDINHFVHESEEAIDTFFT
NIMQQPNSENESESSTNMALLVGLHTKIIDIRSRMQQLPPGDNGFDISEKSNEIIRLLNE
GQPRLDINEFERGREKLFDLLIEGPSGLAVVAILDSSGFDRTAFAADTYNNNHVKFYFDC
LAWVRVSAFYDLGKLLDDIIKSVMPPSRVSVIIGEDYQLKKSILRDFLTNKKYFIVLDDV
CYNIDIWDNLEEVLPDNQNGSRVLITVTDPELLASLEMENGEEIRLDSVLFGGPLIRLKH
EAWQFFILHYGSMPLENYVQGEMIPTILSRIFSVMELPFHLKVCCIYLCVFPPGIEISTR
QLYHLWVAEGFIPYNSEETAEHYLKELIHRGFIQVSKRRAGGTIKACYVPILVYTPLLLL
AEKTGFVWMPDMEEDSLANAKRCIIVERLIEFFPLEYSDMRLQSFLNHSSASDRLALIDC
ENFCKKFKHLRVLNMGSAVLDQYPPGLENLYLLKYLKLNIPSRKCLPSLLCTLLNLETLE
MPSSYIDQSPEDIWMMQKLRHLNFGSITLPAPPKNYSSSLKNLIFISALNPSSCTPDILG
RLPSVQTLRISGDLSYYQSGVSKSLCELHKLECLKLVNESKPSRMVLSEYQFPPSLIQLS
LSNTELMEDPMPILENLPRLRLLKLKQNSYLGRKLACVGLSSFPELKVLHLKSMYWLDEW
TMGAGAMPKLESLIVNPCAYLRKLPEELWCIKSLRKLGLHWPQTQLRQGLRTFEDMEWRY
DIQLYPYGI
>KAH9751228.1
MALLDGLHSEIIDIRNRMQQLPPGDNGFDISEKCNEIIRLLSEGHPGLDISEFERGREEL
FDLLIEGPSGLPVVAILDSSGFDKTVFDADTYNNNHVKFYFDCLAWVRVSIAYDFGKILN
DIIKSVMPPSRVSVIVGEDYQLKKSVLRDYLTNKKYFIVLDDVFNEREIWDDLQELLPDN
QNGSRVLILVAGPGLLTSLEMENGEKIRLHSVLIGGPLIRLKHEAWQFFILHYGSIEIST
RQLYQLWVAEGFIPYNGEETAEHYLKELIHRGFIQSWTNIPSLKCLPSLLCTLLNLQTLE
MPSSYIDQSPEDIWMMQKLMHLNFGSITLPAPPKNYSSSLKNLIFISALNPSSCTPDILG
RLPSVRTLRISGDLSYYQSGVSKSLCELHKLECLKLVNESKPSRMVLSEYQFPPSLIQLS
LSNTELMEDPMPILENLPRLRVLKLKQNSYLGRKLACVGLSSFPELKVLHLKSMYWLDEW
TMGTGAMPKLESLIVNPCAYLRKLPEELWCIKSLRKLDLHWPQTQLRQGLRTFEDMEWRY
DIRLYPYGI
>KAH9751229.1
MLDVHLRLFCERLKRVLAGEEGALTLPDSTNLTPLFQNLLTESEIIATTLLGNYEADMAR
VLIQLIREQFDEDEMPSRYRQLLHLENVKRTDIWELLKDINYFVRESEKAIDTFFINITQ
QQNSESESTTCIALLVGIHSKIIDIRNRLQQLPPGDNGFDFKERRNEFTHLLIEGQFQLD
KSEFESGREELFDLLIEGQPQLSVVAILDSSGFDKTAFAADTYNNNHVKFYFDCHAWVRV
SIAYNFRMILDDIIKSVMPPSRVSVVIGEDYQLKKSILRDYLTNKKYFIVLDDYCEESDD
VLDDLEEVLPENQNGSRVLMTVTDPDFLSSFDLENGQTIHPDSVLVGGPLIRLKHEAWQF
FILHYGKTTLRIYMGEKAFLTAWSTIYSVLELPVHLKICCLYLCLFHPGIEISTRQLYWL
WVAEGFIPHNSEETAEHYLNELIDRGFIQVKKRRAGGTIKACYVPTFAYVALLLPAALTG
FFWSPGLEEESMANAKRYIIADDLIEFFSLKHSDMYLQSFLNHSSESDHLNPIDCENFCK
MFKHLRVLNMGSAVLDQYPPGLENLFHLKYLKLNIPSLKCLPSLLCTLSNLQTLDMPSSY
VDQTPEDIWKMQKLMHLNFGSITLPAPPKNYSSSLKNLIFISALHPSSCTPDILCRLSNL
QTLRVSGDLSCYHSGVSKSVCELHKVECLKLVNESKLSRMVLSEYQFPPSLIQLSLSNTE
LMEDPMPMLEKLPRLQVLKLKQNSYLGRKLACVGSGGFPELKILHLKSMYWLDEWTMGAG
AMPKLESLIVNPCAYLRKLPEELWCIKSLCKLDLHWPQSELRQRLRTFEDMEWRYDIQLY
PYGI
>KAH9751231.1
MLEFHLRLFCERLKRVLAGVEGTLPLPDSTNLTPLFQNLLTESEIIATTLLGNYEADMAR
HLFQFIREEFDDSKISLPFLELLDLEESDEEDVERADILEILEDINDFVHESEEAIDTFF
INIMQQQNSENESESSTDMALLVELHTKIIDIRNRMQQLPPGDNGFDISDKCNEIIHLLS
EGQPRLDINEFERGREELFDLLIEGPSGLAVVAILDSSGFDKTVFTADTYNNDHVKFYFD
CLAWVRVSIAYDFGKMLDDIIKSVMPPSRVSVIIGEDYQLKKSILRDYLTNKKYFIVLDD
VFDNSEIWSDLEELLPDDENGSRVLITVTDPDLLASLEMENGEKIRRDSVLFGGPLIRLK
HEAWQFFILHYGSMPLENYLQGEAIPTLPFHLKVCCIYLLVFPPGIEISTMQLYQLWVAE
GFIPYNGEETAEHYLKELIHRGFIQVSKRRAGGTIKACYVPSFVYTSLGLVAEKTGFVWM
PAMEEESLANVKRCFILKGLIHFFPLEYSDMYLQSFLNHSSESDRLALIDCENFCKNFKH
LRVLNLGSAVLDQFPPGLENLFLLKYLKLNIPSLKCLPSLLCTLLNLQTLEIPSSYIDHS
PENIWMMQKLMHLNFSCITLPAPPKNYSSSLKNLIFISALRPSSCTPAILGRLPNIQTLR
ISGDLSYYQSGISKSLCELHKLECLKLVNESKRSRMFLSEYQFPPSLTHLSLSNTELMED
PMPTLEKLPHLQVLKLKQNSNLGRKLACVGSGGFPELKVLHLKSMYWLDEWTMGAGAMPK
LESLIVNPCAYLRKLPEELWCIKSLRKLDLHWPQTELRQRLRTFKDMEWRYDIQLYPYGI
>KAH9751232.1
MLEFHLRLFCERLKRVLAGVEGTLPLPDSTNLTPLFQNLLTESEIIATTLLGNYEADMAR
HLFQFIREEFDDSKISLPFLELLDLEESDEEDVERADILEILEDINDFVHESEEAIDTFF
INIMQQQNSENESESSTDMALLVELHTKIIDIRNRMQQLPPGDNGFDISDKCNEIIHLLS
EGQPRLDINEFERGREELFDLLIEGPSGLAVVAILDSSGFDKTVFTADTYNNDHVKFYFD
CLAWVRVSIAYDFGKMLDDIIKSVMPPSRVSVIIGEDYQLKKSILRDYLTNKKYFIVLDD
VFDNSEIWSDLEELLPDDENGSRVLITVTDPDLLASLEMENGEKIRRDSVLFGGPLIRLK
HEAWQFFILHYGSIEISTMQLYQLWVAEGFIPYNGEETAEHYLKELIHRGFIQVSKRRAG
GTIKACYVPSFVYTSLGLVAEKTGFVWMPAMEEESLANVKRCFILKGLIHFFPLEYSDMY
LQSFLNHSSESDRLALIDCENFCKNFKHLRVLNLGSAVLDQFPPGLENLFLLKYLKLNIP
SLKCLPSLLCTLLNLQTLEIPSSYIDHSPENIWMMQKLMHLNFSCITLPAPPKNYSSSLK
NLIFISALRPSSCTPAILGRLPNIQTLRISGDLSYYQSGISKSLCELHKLECLKLVNESK
RSRMFLSEYQFPPSLTHLSLSNTELMEDPMPTLEKLPHLQVLKLKQNSNLGRKLACVGSG
GFPELKVLHLKSMYWLDEWTMGAGAMPKLESLIVNPCAYLRKLPEELWCIKSLRKLDLHW
PQTELRQRLRTFKDMEWRYDIQLYPYGI
>KAH9751234.1
MAHIAIFRLRWSLPSVAALRRPLSAAVPALFASTPLVNPSISSASAVQIVPDDLPLVYAV
GYPQFETGGLPLCCWSNELDAAVIDKFDASPSLIHLSLSNTELLEDTMLTLDKLPHLQVL
KLRQNSYSGRKLSCVCSCGFPELKVLHLKSMYWLEDWMIGAGAMPKLGSLIGNPCAYLRK
LPEELWRIKSFCKLELHWPQPVLRQNLRAFEEMEQQYDIQLTLANAGLIVLVSNSHGHCC
RETKKPLYFNKSTAIAYCSLLENVKKVNYEADMARVLIQLIREHFDEDEIPSRYRQLLHL
ENVKRTDIWELLKDINYFVDESEKAIDTFFINITQQQCSESESTTCIALLVGIHSKIIDI
RNRLQQIPPRENGFDFKERRNEFTHLLIEGQFQFDKSEFESGREELFDLLIEGQPRLSVV
AILDSSGFDKTAFAADTYNNNHVKFYFDCHAWVRVSIAYDFRMILDDIIKSVMPPSRVSV
VIGEDYQLKKSILRDYLTNKKYFIVLDDYCEESDDVLDDLEEVLPENQNGSRVLITVTDS
GFLCSFELENGEPILPDSVLVGGPLIRLKHESWQFFILYYGKTTLRIYTGEKAFLTTWSR
MYSVLELSAHLKICCLYLCVFHPGIEISTRQLYQLWVAEGFIPYNSEETAEHYLNELIDR
GFIQVNKRRAGGTIKACYVPTFAYAALVGTAAMMGFVRTPDFEEESLANTKRYIIFDDPI
EFFSLKHSDMYLQSFLNHSSESDHLNPIDCENFCKMFKHLRVLNMGSIVLDQYPPGLDNL
FHLKYLKLNIPSLKCLPSPLCTLSNLQTLDMPSSYVDHVRKKQAPRSQSATTTPVRSRSV
TTTLVRSRTVTNDLPALHPSSCTPDILCRLPNLQTLRVSGDLSCYHSGVSKSVCELHKVE
CLKLVNESKLSRMVLSKYQFPPSLMQLSLSNTELMEDPMPMLEKLPRLQVLKLKQNSYLG
RKLAYVGSGGFPVLKILHLKSMYWLDEWTMGAGAMPKLESLIVNPCAYLRKLPEELWCIK
SLRKLDLHWPQTELRQRLRTFEDMEWRYDIQLYPYGI
>KAH9751235.1
MAHIAIFRLRWSLPSVAALRRPLSAAVPALFASTPLVNPSISSASAVQIVPDDLPLVYAV
GYPQFETGGLPLCCWSNELDAAVIDKFDASPSLIHLSLSNTELLEDTMLTLDKLPHLQVL
KLRQNSYSGRKLSCVCSCGFPELKVLHLKSMYWLEDWMIGAGAMPKLGSLIGNPCAYLRK
LPEELWRIKSFCKLELHWPQPVLRQNLRAFEEMEQQYDIQLSTAIAYCSLLENVKKVNYE
ADMARVLIQLIREHFDEDEIPSRYRQLLHLENVKRTDIWELLKDINYFVDESEKAIDTFF
INITQQQCSESESTTCIALLVGIHSKIIDIRNRLQQIPPRENGFDFKERRNEFTHLLIEG
QFQFDKSEFESGREELFDLLIEGQPRLSVVAILDSSGFDKTAFAADTYNNNHVKFYFDCH
AWVRVSIAYDFRMILDDIIKSVMPPSRVSVVIGEDYQLKKSILRDYLTNKKYFIVLDDYC
EESDDVLDDLEEVLPENQNGSRVLITVTDSGFLCSFELENGEPILPDSVLVGGPLIRLKH
ESWQFFILYYGKTTLRIYTGEKAFLTTWSRMYSVLELSAHLKICCLYLCVFHPGIEISTR
QLYQLWVAEGFIPYNSEETAEHYLNELIDRGFIQVNKRRAGGTIKACYVPTFAYAALVGT
AAMMGFVRTPDFEEESLANTKRYIIFDDPIEFFSLKHSDMYLQSFLNHSSESDHLNPIDC
ENFCKMFKHLRVLNMGSIVLDQYPPGLDNLFHLKYLKLNIPSLKCLPSPLCTLSNLQTLD
MPSSYVDHVRKKQAPRSQSATTTPVRSRSVTTTLVRSRTVTNDLPALHPSSCTPDILCRL
PNLQTLRVSGDLSCYHSGVSKSVCELHKVECLKLVNESKLSRMVLSKYQFPPSLMQLSLS
NTELMEDPMPMLEKLPRLQVLKLKQNSYLGRKLAYVGSGGFPVLKILHLKSMYWLDEWTM
GAGAMPKLESLIVNPCAYLRKLPEELWCIKSLRKLDLHWPQTELRQRLRTFEDMEWRYDI
QLYPYGI
>KAH9751236.1
MAHIAIFRLRWSLPSVAALRRPLSAAVPALFASTPLVNPSISSASAVQIVPDDLPLVYAV
GYPQFETGGLPLCCWSNELDAAVIDKFDASPSLIHLSLSNTELLEDTMLTLDKLPHLQVL
KLRQNSYSGRKLSCVCSCGFPELKVLHLKSMYWLEDWMIGAGAMPKLGSLIGNPCAYLRK
LPEELWRIKSFCKLELHWPQPVLRQNLRAFEEMEQQYDIQLSTAIAYCSLLENVKKVNYE
ADMARVLIQLIREHFDEDEIPSRYRQLLHLENVKRTDIWELLKDINYFVDESEKAIDTFF
INITQQQCSESESTTCIALLVGIHSKIIDIRNRLQQIPPRENGFDFKERRNEFTHLLIEG
QFQFDKSEFESGREELFDLLIEGQPRLSVVAILDSSGFDKTAFAADTYNNNHVKFYFDCH
AWVRVSIAYDFRMILDDIIKSVMPPSRVSVVIGEDYQLKKSILRDYLTNKKYFIVLDDYC
EESDDVLDDLEEVLPENQNGSRVLITVTDSGFLCSFELENGEPILPDSVLVGGPLIRLKH
ESWQFFILYYGKTTLRIYTGEKAFLTTWSRMYSVLELSAHLKICCLYLCVFHPGIEISTR
QLYQLWVAEGFIPYNSEETAEHYLNELIDRGFIQVNKRRAGGTIKACYVPTFAYAALVGT
AAMMGFVRTPDFEEESLANTKRYIIFDDPIEFFSLKHSDMYLQSFLNHSSESDHLNPIDC
ENFCKMFKHLRVLNMGSIVLDQYPPGLDNLFHLKYLKLNIPSLKCLPSPLCTLSNLQTLD
MPSSYVDHVRKKQAPRSQSATTTPVRSRSVTTTLVRSRTVTNDLPDQTPEDIWKMQKLMH
LNFGSITLSAPPKNYSSSLKNLIFISALHPSSCTPDILCRLPNLQTLRVSGDLSCYHSGV
SKSVCELHKVECLKLVNESKLSRMVLSKYQFPPSLMQLSLSNTELMEDPMPMLEKLPRLQ
VLKLKQNSYLGRKLAYVGSGGFPVLKILHLKSMYWLDEWTMGAGAMPKLESLIVNPCAYL
RKLPEELWCIKSLRKLDLHWPQTELRQRLRTFEDMEWRYDIQLYPYGI
>KAH9751238.1
MLDVHLRLFCERLKRVLADEEGALTLSDSTNVTPLFQNLLTESEIIATTLLRNYEADVAR
LLFQLIRQKFDEFEVALPFLQLLDLEESDEDVKRGDILEILEDINHFVHESEEAIDAFFI
NIMQQQSRENESESSTKMALLVGLHSKIIDIRNRMQQLPPGDNGSDISEQGKKIIRLLSE
GQPRLDISEFERGREELFDLLIEGPSGLSVVAILNGSGFDKTAFAADTYNNNHIKFYFDC
LAWVRVSIAYDSGKILDDIIKSVMPPSRVSVIIGEDYKLKKTILRDYLTNKKYFIVLDDV
FNDSDIWDDLEQVLPDNQNGSRVLITVTDLDLLESLEMENGEKIRPDSVLIGGQMIRLKH
ESWQFFILHYGSMPLENYVQGEAIPTIWRQIYAVMELPFHLKVCCIYLCVFRPSIEISTR
QLYQLWVAEGFIPYNSEETAEHYLKELIHRGFIQVSKRRAGGTIKACYVPSFVYYSLLSV
AVNTGLSWTLDVDEEPPANVKWCYIMKDLIEFFSLEHSDIYLQSFLNHSSESDHLALIDC
ENFCEKFKHLRILNLGSAVLVQFPPGLENLFHLKYLKLNIPSLKCLPSLLCTLLNLQTLE
MPSSYVDQSPEDIWMMQKLMHLNFGSITLPAPPKNYSSSLKNLIFISTLNPSSCTPDILG
RLPNVQTLRISGDLSCYHSGVSKSLCELHKLECLKLVNERKPSRMVLYEYQFPPSLTHLS
LSNTELMEDPMPTLEKLPCLQVLKLKQNSYLGRKLSCVGSGGFPELKVLHLKSMYWLDEW
TMGAGAMPKLESLTVNPCAYLRKLPEELWCIKSLRKLDLHWPQTELRQRLRTFEDMEWRY
DIQLYPYGI
>KAH9751272.1
MEKMNGYLEAGLDDVRFIGICGMGGIGKTTLAKVLYNTLKDQFEASSFLANVREVSVTRG
LVPLQEQLLSEVLMERNLIIWDVHKGINLIRWRLCRKRVLVVLDDVDQLEQLQALAGNHD
WFGFGSRIIITTRDEHVLKGHGVTNIYKVRGLDYVEALQLFHLKVSKGKQPTDDRVELSK
CVVNYAGGLPLAIEVLGSFLCGRSVEEWKSSLNRLQEAPNEKVLKVLRISYDGLDKRDKE
IFLDIACFFKGKDKDRVRKKLDSCVFNSVIGIRELLDKSLITIVNNKLWMHDLLQEMGWE
IVREHHSDKPGKWSRLWLYKDVYHVLSKYMGTDAVEAIIVDVPEMTELEAKSFSTMSNLR
LLEINNLYSSGNLEYLSNNLRYLKWHEYPFNSLPVSFRPEKLFKLNLCNSRIKYLWKGIK
PLKELKFMNLSHSCNLIRTPDFTGVPNLERLNLEGCTRLLEVHQSVGTLKRLILLNLKDC
RNLVSFPKNVCLMKSLKILCLCGCLKLEKLPQDLGEVECLEELDVGGTAIRQIPPSIVQL
VNLKIFSLHGCKGQPPKILSSNFFLSLLLPNKNSDSMCLSFPRFTGLSSLQTLDLSDCNL
LEGAIPSDIGSLFSLEAIDLSGNNFFSLPSSINQLLKLKILCLEKCRNLKSLPELPPEIV
FVGAEDCTSLETISAFAKLSRSPNIALNFLNCFKLVEDQVSKDNLAVTLMKQWLLEVPNC
SSQFHIFLPGNEIPRWFRFRNIGGSVTMTAPRLDNFIGFAVCAVLSLPRCMDRFYSEIQC
KLLWGEDDYKFSVAIPSFTTLESDHLWLAYLPRETFKTQCFRGLTKASFNIFYMGEEFRN
ASVKMCGVVSLYMEVEDTVYMGQQLWPPIWNPGPSGLRRRGFRNFYTLSWLEGNAARSLQ
PSARLGLLFKFRPSKIHDI
>KAH9751825.1
MMGSTNIIFIEQLTEEECWSLFKRLAFFGRSFEDCERLEPIGRKIARKCKGMPLAAKVIG
NLLRSKSTIKDWQRILDSEMWKVKEIGKGLLTPLLLSYNDLSSNSMVKRCFSYCAVFPKD
YNMYKEELISLWMAQGYLNAEEYEEMEIIGEECFNILAARSFFQEFEKNDDDDIMRCKMH
DIVHDFAQFVSSKECLWLEINGTKESVINSFGEKVRHLGLSFKGGASFPMSIHGLNRLRT
LLIDDESPFNSSLNNSILPELFSNLACLRALIIRQSSSLFHYPPNRIREIPENVGNLIHL
KYLNLFELHIKRLPETLCELYNLQKLDIRGCRNLRELPAGIGKLKNMRSLLNGLTCSLKY
MPIGISKLTSLRTLDKFAVGGGVDGGSTCRLECLKNFQLIRKWLSNVSHLDEAKRLELKN
MENLLHLYLWFEVVDREDEDWEDEEEDEDEGGEDEDEDGGYEEEEGGEVVDGEDEERRRK
NEKDEQLLEALQPPLNVEKLWIIFYGGNILPKWLTSLTNLRDLKLVFCENCEHLPPLGKL
PLEKLELRDLKSVKRVGNEFLGIEEISEDDPSSSSSSSSVTAFPKLKSLEIKELDLLEEW
NYRITRKENISIMPRLSSLKVGSCNKLKALPDYLLQTTALQELSIYSCENLEELPIPEDR
RTTDIPRLSSLRIGLKVLPDYLLRTTMLQELSISEWYKISHIPHIKWSP
>KAH9751833.1
MMGSTNIIFIEQLTEEECWSLFKRLAFFGRSFEDCERLEPIGRKIARKCKGMPLAAKVIG
NLLRSKSTIKDWQRILDSEMWKVKEIGKGLLTPLLLSYNDLSSNSMVKRCFSYCAVFPKD
YNMYKEELISLWMAQGYLNAEEYEEMEIIGEECFNILAARSFFQEFEKNDDDDIMRCKMH
DIVHDFAQFVSSKECLWLEINGTKESVINSFGEKVRHLGLSFKGGASFPMSIHGLNRLRT
LLIDDESPFNSSLNNSILPELFSNLACLRALIIRQSSSLFHYPPNRIREIPENVGNLIHL
KYLNLFELHIKRLPETLCELYNLQKLDIRGCRNLRELPAGIGKLKNMRSLLNGLTCSLKY
MPIGISKLTSLRTLDKFAVGGGVDGGSTCRLECLKNFQLIRKWLSNVSHLDEAKRLELKN
MENLLHLYLWFEVVDREDEDWEDEEEDEDEGGEDEDEDGGYEEEEGGEVVDGEDEERRRK
NEKDEQLLEALQPPLNVEKLWIIFYGGNILPKWLTSLTNLRDLKLVFCENCEHLPPLGKL
PLEKLELRDLKSVKRVGNEFLGIEEISEDDPSSSSSSSSVTAFPKLKSLEIKELDLLEEW
NYRITRKENISIMPRLSSLKVGSCNKLKALPDYLLQTTALQELSIYSCENLEELPIPEDR
RTTDIPRLSSLRIGLKVLPDYLLRTTMLQELSISEWYKISHIPHIKWSP
>KAH9752587.1
MVESIVTVVLEFLKCLAPPTERRFGYLRNYKANVENLKAEIDKLKDERRSIQHRVSEAER
KGEKIEEKVEKWLVRANNTIEQSAKFIDDEETTNKRCLMGLCPNLKSGYQLSKEAETKVK
AIVELKEEARKFDDRISYRTIPEDIWLKSHKGCEAFESRLSTLKAIQNALIDVDVGIIGV
YGMGGIGKTTLVKEFARRAIEDKLYDMVAFSEVTQSPDIKKIQEEIAETLGLQLSEEAES
RRASRLYERLKNEKKILVILDNIWKPLDLGTIGIPFGIMAGDYVENRELESTATSVAKAC
GGLPIALTTVAKALRKKELPVWKNALQELQTPSEASFDEGVPAEAYSTIELSYKYLRGEQ
LKKTFLLCSLITPAPIMDLFKYSMGLGVFKSVHKLEDAHNKLDAWVHQLRDSCLLLEDGG
SKYFSMHDVVRDVAISIACRDKIGFVVRNEDDWKWPNADELKKYFAISLKDSIINDIPEG
SESLQLELLVMSPKNSFAVPNIPENFFKRTKKLRVLDFTGMRLLSLPSSIGLLVNLQALC
LNQSILGGIDIAIIGKLENLEILSFLQSDIVELPKALGQLTKLRLLDLTDCFRLKVIAPN
VISSLIRLEELYMGNCSIEWEVERANSKRSNASLDELMHLPRLTTLEIDVKNESMLPEGF
LARKLERFKIHIGNGLFTHPMIAGQNWFKSRQHFLIDRDRKISRALKLKLDFMDICSMKL
QGINNVECLWLDKLQGIENVLFNLDTEGFSQLKILWVQNNPDFFCIVDSREMVACDAFPL
LESLILHNLINMERICVDRLKVESFNELKTVEAYNCDKLSNIFWLSTAKCLPRLERIAVI
NCSKMKEIFAIGEEVDNAIEKIEFAQLRSLSLGNLPEVTSFCRREVETPSASPNRQVSQE
ESTTMYYSSEITLDISTLLFNEKVALPNLEALEISDINVDKIWHYNQIPAAMFPHFQSLT
RLVVWWCHKLKYIFSASMIGSLKQLQRLEIRSCEDLQEIISENRADQVIPHFVFPQLTTL
MLHDLPKLRFLYPGMHTWEWPALETLVVYGCDKLKIFAADLSQNNGNDQLGIPPAQQPLL
PLEKIVPNLKELSLSGKDVKMILQADFPQHLFGSLRQLEIAADDSACFPIWNVLERFHNL
EMLSLLFFPSHEELFSMEGCLEKHAGKLAMIKELQLYWHYHLEQLCKQDSKLGPIFQYLE
ILKVIHCQSLLILLPSSSVSFRNLTKLVAFGCKELIHLVTSSTAKTLVRLVAIEIYGCRA
MTEVVTNDKDGVEKEEIVFRKLKTLELFDLDSLTSFCSANYTFKFPSLQDLHVIGCPKMK
IFTTGESITPPRVNVWYGETEDRLLWTNNDLNTTIQQLHAEKLLAVQSVISTHY
>KAH9752588.1
MVESIVTVVLEFLKCLAPPTERRFGYLRNYKANVENLKAEIDKLKDERRSIQHRVSEAER
KGEKIEEKVEKWLVRANNTIEQSAKFIDDEETTNKRCLMGLCPNLKSGYQLSKEAETKVK
AIVELKEEARKFDDRISYRTIPEDIWLKSHKGCEAFESRLSTLKAIQNALIDVDVGIIGV
YGMGGIGKTTLVKEFARRAIEDKLYDMVAFSEVTQSPDIKKIQEEIAETLGLQLSEEAES
RRASRLYERLKNEKKILVILDNIWKPLDLGTIGIPFGIMAGDYVENRELESTATSVAKAC
GGLPIALTTVAKALRKKELPVWKNALQELQTPSEASFDEGVPAEAYSTIELSYKYLRGEQ
LKKTFLLCSLITPAPIMDLFKYSMGLGVFKSVHKLEDAHNKLDAWVHQLRDSCLLLEDGG
SKYFSMHDVVRDVAISIACRDKIGFVVRNEDDWKWPNADELKKYFAISLKDSIINDIPEG
SESLQLELLVMSPKNSFAVPNIPENFFKRTKKLRVLDFTGMRLLSLPSSIGLLVNLQALC
LNQSILGGIDIAIIGKLENLEILSFLQSDIVELPKALGQLTKLRLLDLTDCFRLKVIAPN
VISSLIRLEELYMGNCSIEWEVERANSKRSNASLDELMHLPRLTTLEIDVKNESMLPEGF
LARKLERFKIHIGNGLFTHPMIAGQNWFKSRQHFLIDRDRKISRALKLKLDFMDICSMKL
QGINNVECLWLDKLQGIENVLFNLDTEGFSQLKILWVQNNPDFFCIVDSREMVACDAFPL
LESLILHNLINMERICVDRLKVESFNELKTVEAYNCDKLSNIFWLSTAKCLPRLERIAVI
NCSKMKEIFAIGEEVDNAIEKIEFAQLRSLSLGNLPEVTSFCRREVETPSASPNRQVSQE
ESTTMYYSSEITLDISTLLFNEKVALPNLEALEISDINVDKIWHYNQIPAAMFPHFQSLT
RLVVWWCHKLKYIFSASMIGSLKQLQRLEIRSCEDLQEIISENRADQVIPHFVFPQLTTL
MLHDLPKLRFLYPGMHTWEWPALETLVVYGCDKLKIFAADLSQNNGNDQLGIPPAQQPLL
PLEKV
>KAH9752593.1
MDILKSIVPGVVNCLSPHAQREFSYWYNSAANFENLKAELDRLKDERESIQRRVSEAERK
GEKIEEKVEKWLVNANKSIEEAAKFIQDEEKANERCLMGLFPNWITRYQHGKKAETEKEA
LFKLREEAGRFDDRISYRTVPEDIWLKSHKGYEAFESRLSTLKAIQNALIDVDVSIIGVY
GMGGVGKTTLVKKVARQAMEDKLFDMVVFSEVSQTPDIKKIQQEIAEKLGLELHEEVESR
RASRLCERLRNEKKILVILDNIWKHLDLETVGIPFGEDHKGCKLLLTTRDRSVLLKMGSE
DNFLINNLNEEEAGRLFKMMAGDDVENRELKSTAIDVARACGGLPIALTTVAKALRGKSL
HEWKNSLRELRTPSMVNFEGVSAETYSSIELSFKYLKGGQLKELFQLCSLMGNSIPTLKL
LKYSIGLGIFQGVNKMEDARNKLYALVHELRDSCLLLEGDSNKLISMHDVVRDVARSIAC
RDQHVFVVENEDVWELPDKESLKKCYAISIRYCCIHELPNALECPQLEFLCMSPEDSSLE
VSIPENFFVGMRKLKVVDFTGMQLFSLPSSIDLLVKLKTLCLDESILRDIDIAIIGKLEN
LEILSFVRSDTVQLPKALGQLTKLRLLDLTDCFHLKVIAPNVISSLIRLEELYMCNCSIE
WEVERANSKRSNASLDELMHLRWLTTLEIDVKNESMLPAGFLARKLERFKISIGNGLFMH
PMLFGQHWFKSQLHFLIDSNRKISRELELKLDFMDICSMKLQGINNVEYLRLDKLQGIEN
VLFNLDTEGFSQLKVLCVQNNPDFFCIVDSREMVACDAFPLLESLALHNLINMERICVDR
LKVESFNELKNIEVYNCDKLSNIFWLSTSKCLPRLERIAVINCSKMKEIFAIGEEVDNAI
EKIEFVQLRSLSLGNLPEVTSFCRREVETPSASPNRQVSQEESTTTYCSSEITLDTSTLL
FNEKVALPNLEALEISEINVDKIWHYNQIPAAVFPHFQSLTRLIVWRCHKLKYIFSASMI
GSLKQLQHLDIRDCKDLQEIISENRADQVIPYFVFPQLTTLRLQDLPKLRCLYPGMHTPE
WLALEMLFVYRCDKLKIFAADLLQKNENDQLGIPVQQPPLPLEKILPNLTELSLSGKDAK
MILQADFPQHLFGSLKRLVIAEDDSAGFPIWNVLERFHNLEILTLFNFSFHEEVFSMEGC
LEKHVGKLATIKELELYRHYHLKQLCKQDSKLGPIFQYLEILKVYHCQSLLILLPSSSVS
FGNLTKLVASGCKELMHLVTSSTAKTLVRLVSLGVYGCRAMTEVVINDKDGVEKEEIVFR
KLKTLELCDLDSLTSFCSANYTFEFPSLQELGVICCPKMKIFTTGESITPPGVYVWYGET
ADQRCWANNDLNATIQQLHAEKDTYRAPPTAGPAVLAHRLSAHGLSAHGFSAHGSSAHGL
SAHGLSAHEFSAHGSSAHGLSAHGLSAHGLSAHGFSVHGSSAHGLSAHGFSAHGSSAHGL
FAHRTSAHRKSAHGAN
>KAH9752594.1
MDILKSIVPGVVNCLSPHAQREFSYWYNSAANFENLKAELDRLKDERESIQRRVSEAERK
GEKIEEKVEKWLVNANKSIEEAAKFIQDEEKANERCLMGLFPNWITRYQHGKKAETEKEA
LFKLREEAGRFDDRISYRTVPEDIWLKSHKGYEAFESRLSTLKAIQNALIDVDVSIIGVY
GMGGVGKTTLVKKVARQAMEDKLFDMVVFSEVSQTPDIKKIQQEIAEKLGLELHEEVESR
RASRLCERLRNEKKILVILDNIWKHLDLETVGIPFGEDHKGCKLLLTTRDRSVLLKMGSE
DNFLINNLNEEEAGRLFKMMAGDDVENRELKSTAIDVARACGGLPIALTTVAKALRGKSL
HEWKNSLRELRTPSMVNFEGVSAETYSSIELSFKYLKGGQLKELFQLCSLMGNSIPTLKL
LKYSIGLGIFQGVNKMEDARNKLYALVHELRDSCLLLEGDSNKLISMHDVVRDVARSIAC
RDQHVFVVENEDVWELPDKESLKKCYAISIRYCCIHELPNALECPQLEFLCMSPEDSSLE
VSIPENFFVGMRKLKVVDFTGMQLFSLPSSIDLLVKLKTLCLDESILRDIDIAIIGKLEN
LEILSFVRSDTVQLPKALGQLTKLRLLDLTDCFHLKVIAPNVISSLIRLEELYMCNCSIE
WEVERANSKRSNASLDELMHLRWLTTLEIDVKNESMLPAGFLARKLERFKISIGNGLFMH
PMLFGQHWFKSQLHFLIDSNRKISRELELKLDFMDICSMKLQGINNVEYLRLDKLQGIEN
VLFNLDTEGFSQLKVLCVQNNPDFFCIVDSREMVACDAFPLLESLALHNLINMERICVDR
LKVESFNELKNIEVYNCDKLSNIFWLSTSKCLPRLERIAVINCSKMKEIFAIGEEVDNAI
EKIEFVQLRSLSLGNLPEVTSFCRREVETPSASPNRQVSQEESTTTYCSSEITLDTSTLL
FNEKVALPNLEALEISEINVDKIWHYNQIPAAVFPHFQSLTRLIVWRCHKLKYIFSASMI
GSLKQLQHLDIRDCKDLQEIISENRADQVIPYFVFPQLTTLRLQDLPKLRCLYPGMHTPE
WLALEMLFVYRCDKLKIFAADLLQKNENDQLGIPVQQPPLPLEKILPNLTELSLSGKDAK
MILQADFPQHLFGSLKRLVIAEDDSAGFPIWNVLERFHNLEILTLFNFSFHEEVFSMEGC
LEKHVGKLATIKELELYRHYHLKQLCKQDSKLGPIFQYLEILKVYHCQSLLILLPSSSVS
FGNLTKLVASGCKELMHLVTSSTAKTLVRLVSLGVYGCRAMTEVVINDKDGVEKEEIVFR
KLKTLELCDLDSLTSFCSANYTFEFPSLQELGVICCPKMKIFTTGESITPPGVYVWYGET
ADQRCWANNDLNATIQQLHAEKAHRLSAHGLSAHGFSAHGSSAHGLSAHGLSAHEFSAHG
SSAHGLSAHGLSAHGLSAHGFSVHGSSAHGLSAHGFSAHGSSAHGLFAHRTSAHRKSAHG
AN
>KAH9752595.1
MKGEYDEEEDGQCFTPFAGNQLGLRWWLVTRSPANSSIPNGSLPSRDQSILPQPPPPKKK
KRLKVLECIVTVVLEVTECLAPPTQQQLRYLRSSNANFENLKAEIENLKDKSRSIQRRVS
EAERKGEKIEEEVEKWLVNANKIIDHADKFIDDEEATNKRCLKGLCPNLKTRYQLSRKAE
AEVKALVELREEAGRFDDRISYRTIPKEIWLKSHKGYEAFESRRSTLEAIKKALIDVSVS
IIGVYGMGGTGKTTLVKKVARQAMEDELFDMVVFSEVSQIPDIKRIQQEIAEKLGLELHE
EVESRRACRLFERLRNEKKILVVLDNIWKHLDLETVGIPFGEDHKGCKLLLTARDRGMMA
GDDVENRELKSTAIDVARACGGLPIALTTVAKALRGKSLHEWKNSLRELQTPSMVNFEGV
SAETYSSIELSFNHLKGEQLKKIFLLCSLMDNRILTSDLFKYSMGLGIFKGVNKMEDARD
KLYALVHELRHSCLLLEGESNEEFSMHDVVRDVAISIACRHQHVFLVRNKDVWDWPDEDA
LRKCNAISLRNNSNREFPEGLECPNLEFLFISIKYSSLEINIPENFFVGMKKLRVLDFTR
MQFSSFPSSIDLLPNLHTLCLDQSALGDIAIIGKLKNLEVLSFLKSDIMQLPEELGQLNK
LRLLDLTNCFQLKVIAPNLISSLTRLEELYMGNCFIEWEVERANSKRSNASLDELMHLPR
LTTLEIDVKSDNILPEGFLARKLERFKISIGNGLFMHPMSVGQHWFKSRPRFSINSDRKS
LRSLKLKLDFMDICSMKLQGINNVEYLWLDKLQGIENVLFNLDTEGFSQLKLLWVQNNPD
VFCIVDSREMVACDAFPLLESLTIHNLINMERICIDRLKVESFNKLKNIEAYNCDKLSNI
FWLCTTKCLPRLERIAVINCSKMKEIFAIGEEVDNAIEKIEFAQLRSLSLGNLPEVTSFC
CEVETPSASPNRQVSQHESTTMFCSSEITLDISTLLFNEKVALPNLEALEISAINVDKIW
HYNQIPAAVFPHFQSLTRLVVWYCDKLKYIFSASMIGNLKQLQHLELTTLRLQGLPKLRC
LYPGMHTSEWPALEILSVHRCDKLKIFTEDLSQNNENDQLGIPAQQPPLPLEKIVPNLKE
LSLSGKDVKMILQADFPQHLFGSLRELEIAADDTACFPIWNVLERFHNLEILTLSFFSFD
EEVFSKEGCLEKHLGKLAMIKELKLYRPYHLKQLCKQDSKLGPIFQYLEILGVYHSQSLL
ILLPSSSVSFRNLAKLVAFGCKELIHLVTSSTAKTLVRLVKVQVYGCRAMTEVVINDKDG
VEKEEIVFCKLKTLQLFDLDSLTSFCSANYTFKFPSLQELWVIGCPKMKTFTTGESITPL
RVNVCYGETSNQRRWANNDLNTTIQQLHAEKLLAVSSSYSTQYD
>KAH9752596.1
MKGEYDEEEDGQCFTPFAGNQLGLRWWLVTRSPANSSIPNGSLPSREVTECLAPPTQQQL
RYLRSSNANFENLKAEIENLKDKSRSIQRRVSEAERKGEKIEEEVEKWLVNANKIIDHAD
KFIDDEEATNKRCLKGLCPNLKTRYQLSRKAEAEVKALVELREEAGRFDDRISYRTIPKE
IWLKSHKGYEAFESRRSTLEAIKKALIDVSVSIIGVYGMGGTGKTTLVKKVARQAMEDEL
FDMVVFSEVSQIPDIKRIQQEIAEKLGLELHEEVESRRACRLFERLRNEKKILVVLDNIW
KHLDLETVGIPFGEDHKGCKLLLTARDRGMMAGDDVENRELKSTAIDVARACGGLPIALT
TVAKALRGKSLHEWKNSLRELQTPSMVNFEGVSAETYSSIELSFNHLKGEQLKKIFLLCS
LMDNRILTSDLFKYSMGLGIFKGVNKMEDARDKLYALVHELRHSCLLLEGESNEEFSMHD
VVRDVAISIACRHQHVFLVRNKDVWDWPDEDALRKCNAISLRNNSNREFPEGLECPNLEF
LFISIKYSSLEINIPENFFVGMKKLRVLDFTRMQFSSFPSSIDLLPNLHTLCLDQSALGD
IAIIGKLKNLEVLSFLKSDIMQLPEELGQLNKLRLLDLTNCFQLKVIAPNLISSLTRLEE
LYMGNCFIEWEVERANSKRSNASLDELMHLPRLTTLEIDVKSDNILPEGFLARKLERFKI
SIGNGLFMHPMSVGQHWFKSRPRFSINSDRKSLRSLKLKLDFMDICSMKLQGINNVEYLW
LDKLQGIENVLFNLDTEGFSQLKLLWVQNNPDVFCIVDSREMVACDAFPLLESLTIHNLI
NMERICIDRLKVESFNKLKNIEAYNCDKLSNIFWLCTTKCLPRLERIAVINCSKMKEIFA
IGEEVDNAIEKIEFAQLRSLSLGNLPEVTSFCCEVETPSASPNRQVSQHESTTMFCSSEI
TLDISTLLFNEKVALPNLEALEISAINVDKIWHYNQIPAAVFPHFQSLTRLVVWYCDKLK
YIFSASMIGNLKQLQHLELTTLRLQGLPKLRCLYPGMHTSEWPALEILSVHRCDKLKIFT
EDLSQNNENDQLGIPAQQPPLPLEKIVPNLKELSLSGKDVKMILQADFPQHLFGSLRELE
IAADDTACFPIWNVLERFHNLEILTLSFFSFDEEVFSKEGCLEKHLGKLAMIKELKLYRP
YHLKQLCKQDSKLGPIFQYLEILGVYHSQSLLILLPSSSVSFRNLAKLVAFGCKELIHLV
TSSTAKTLVRLVKVQVYGCRAMTEVVINDKDGVEKEEIVFCKLKTLQLFDLDSLTSFCSA
NYTFKFPSLQELWVIGCPKMKTFTTGESITPLRVNVCYGETSNQRRWANNDLNTTIQQLH
AEKLLAVSSSYSTQYD
>KAH9752598.1
MLEIIVTLVLELVKCLAPPTERKLVYLRKRNYNANLENLKAEMEKLKVERTSIQRRVSEA
KEKGEEIEEKVEKWLVNANGIIDRATKFVEDEESTNKRCLKGLCPNLKTRYQLSKKAETE
VKALVELGEEVKKFDIVSHRTTPEEIWLKSNKGYEAFESRVSTLKSIQNALTDVNVSIIG
VYGMGGIGKTTLVKEFARQAREDKLFDRVVFSEVSQTPDIKKIQGEIAEKLDNIWKHVDL
ETVGIPFGNDHKGCRLLLTARDNNVLLSMGSKDNFLIGNLNEEEAWRLFKIMNSDDLENC
KFKSTAINVAQACGGLPIALTTVARALRNKSLHEWKNALRELQTPSVVNFEGVPAETYSS
IELSFKYLKGEQLKKIFLLCSLIGNSFWFTDLFKYSMGLGIFQGVNRMVDARNKLYALVH
ELRDSCLLLEGDSSEQFSMHDVVYDVVVSIACRDQHVFLVRNEVVWEWPDEDALKKCSAI
SLLNSSIHEVSEEFECLQLEFLHISQNTFVEVNIPDNIFKGMKTLRVIDLTRMRLFSLPS
SIGLLANLQTLCLDQSMLGDIAIIGKLKNLEILSFLNSDIVRLPGELGQLTKLRLLDLTD
CLQLKFIVPNVLSSFTRLEELYMGNSPVEWEVEKANSERSNATLDELMHLRRLTTLEIDV
KNDSILPDGFFSKKLERFDISIGDASFDSTLVIENDWFESRQHFMISNHESLRTLKLKLD
SMAICSEKLQLINNVEYLCLDKLQGIKNVVLELDTEGFSQLKHLHVQNNPDFLCIVDSME
REPCVAFPLLESLTLHNLINTERICIDRLKIESFNELKTIKVENCDELSNIFWLSSSTKC
LPRLERIAVINCSSMEEIFATGGEADVDVDEKIEFVQLRSLSLGKLPKVTRFCGEVKTPS
TSPNRQESQEELTASSNEISSETSTLLFNEKVVLPNLEALELNAINVDEIWNDNQLAAMI
TCFQSLTRLIVWGCDKLKYIFSASMIQSLKHLQHLEIRICMGLQEIISKDRADQVTPYFV
FPQVTTLNLEGLPELRCLYPGMHTSEWPALKHLEACNCDKITLSQNNENDQFGIPAQQPL
LSFKKILPNLEELALSGKDITMILQGDFPQHLFGSLKVQQVGDDDLACFQLGLLERFNNL
ELLFLSDCSYEVVFSNEGYLEKHGRKLALIKKLNLTRLNRLQQLWKRDSKQLDFIFQHLE
ILRAYHCQNLLSLLPSSSVSFRNLAHLQAFACKKLMNLGTCSTAKSLERLLSLKVFGCTA
MTEVVVCDEDETANIKEEIVFSKLITLSLFDLDSLTSFSSANYTFKFPCLQDLSVIGCPK
MKIFTKGESTTPLRVNVRSLFCAASGIRAVSLLKSLHADLLRGFHLHRFTTRLRQLQVVG
FGEPSCVQDSLMRAYVIADEPKLLSLPLPSQHTQSSCGFC
>KAH9752599.1
MLEIIVTLVLELVKCLAPPTERKLVYLRKRNYNANLENLKAEMEKLKVERTSIQRRVSEA
KEKGEEIEEKVEKWLVNANGIIDRATKFVEDEESTNKRCLKGLCPNLKTRYQLSKKAETE
VKALVELGEEVKKFDIVSHRTTPEEIWLKSNKGYEAFESRVSTLKSIQNALTDVNVSIIG
VYGMGGIGKTTLVKEFARQAREDKLFDRVVFSEVSQTPDIKKIQGEIAEKLDNIWKHVDL
ETVGIPFGNDHKGCRLLLTARDNNVLLSMGSKDNFLIGNLNEEEAWRLFKIMNSDDLENC
KFKSTAINVAQACGGLPIALTTVARALRNKSLHEWKNALRELQTPSVVNFEGVPAETYSS
IELSFKYLKGEQLKKIFLLCSLIGNSFWFTDLFKYSMGLGIFQGVNRMVDARNKLYALVH
ELRDSCLLLEGDSSEQFSMHDVVYDVVVSIACRDQHVFLVRNEVVWEWPDEDALKKCSAI
SLLNSSIHEVSEEFECLQLEFLHISQNTFVEVNIPDNIFKGMKTLRVIDLTRMRLFSLPS
SIGLLANLQTLCLDQSMLGDIAIIGKLKNLEILSFLNSDIVRLPGELGQLTKLRLLDLTD
CLQLKFIVPNVLSSFTRLEELYMGNSPVEWEVEKANSERSNATLDELMHLRRLTTLEIDV
KNDSILPDGFFSKKLERFDISIGDASFDSTLVIENDWFESRQHFMISNHESLRTLKLKLD
SMAICSEKLQLINNVEYLCLDKLQGIKNVVLELDTEGFSQLKHLHVQNNPDFLCIVDSME
REPCVAFPLLESLTLHNLINTERICIDRLKIESFNELKTIKVENCDELSNIFWLSSSTKC
LPRLERIAVINCSSMEEIFATGGEADVDVDEKIEFVQLRSLSLGKLPKVTRFCGEVKTPS
TSPNRQESQEELTASSNEISSETSTLLFNEKVVLPNLEALELNAINVDEIWNDNQLAAMI
TCFQSLTRLIVWGCDKLKYIFSASMIQSLKHLQHLEIRICLPELRCLYPGMHTSEWPALK
HLEACNCDKITLSQNNENDQFGIPAQQPLLSFKKILPNLEELALSGKDITMILQGDFPQH
LFGSLKVQQVGDDDLACFQLGLLERFNNLELLFLSDCSYEVVFSNEGYLEKHGRKLALIK
KLNLTRLNRLQQLWKRDSKQLDFIFQHLEILRAYHCQNLLSLLPSSSVSFRNLAHLQAFA
CKKLMNLGTCSTAKSLERLLSLKVFGCTAMTEVVVCDEDETANIKEEIVFSKLITLSLFD
LDSLTSFSSANYTFKFPCLQDLSVIGCPKMKIFTKGESTTPLRVNVRYGRSEDKVRWSNN
DLNTIIQQLHQEKVRVTVRIFVINE
>KAH9752601.1
MDILKSIVPGVVNCLSPHAQREFSYWYNSSANFENLKAELDRLKDERESIQRRVSEAERK
SEKIEEKVEKWLVNANKSIEQAAKFIQDEEKANERCLMGLFPNWITRYQHGKEAETEKEA
LFKLREEAGRFDDRISYRTVPEDIWLKSHKGYEAFESRRSTLEAIKNALIDVNVSIIGVY
GMGGIGKTTLVKKVARQALEDKHFDMVVFSEVSQTPDIKKIQQEIAEKLGLELHEEVESR
RASRLYERLRNEKKILVILDNIWKHLDLETVGIPFGEDHKGCKLLLTARDRSVLLKMGSK
DNFLINNLNEEEAWRLFKMMAGDDVENRELKSTAIDVARACGGLPIALSTVAKALRSKSP
HQWKNSLRELRTPSMVNFEGVSAETYSSIELSFNHLKGEQLKKIFLLGSLMGNGIHTLDL
FKYSMGLGIFKGVNKMEDARDKLYALVHELRDSCLLLEGDSNEEFSMHDVVRDVAISIAC
RHQHVFLAENEDVWDWPDEDALRKCNAVSLRNNSNREFPEGLECPNLEFLYLSLKDSSLE
INIPENFFVGMKKLRVLDFTRMQFSSFPSSIDLLVNLHTLCLDQSALGDIAIIGKLKNLE
VLSFLKSDIKKLPEELGQLSKLRLLDLTDCFLLKVIAPNVISSLIRLEELYMGNCFIEWE
VERANSKRSNASLDELMHLPRLTTLEIDVKNDSILPEGFLARKLERFKISIGNESFRHPV
LFGQYWFESRPHFLIDSNRKFSRALKLKLDFMDICSIKLQGINKVEYLLLDKLRGIKNVI
FNLDTEGFSQLKLLGVQNNPDFFCIVDSREMVASDAFPLLESLGLHNLINMERICIDRLK
VESFNELKVIQAYNCDKLSNIFWLSTTKCLPRLERIAVINCSKMKEIFAIGEEVDNAIEK
IEFAQLRSLSLGNLPEVTSFCREVKTPSASPNRRASQEESTTT
>KAH9752604.1
MVESIVTIVLEFVKCLAPPTERRLGYLRNYKANVEKLKAEIDKLKDERRSIQHRVSEAER
KGENIEEKVEKWLVSANIIIEQAAKFIDDEKTTNKRCLMGLCPNLKTRYQLSKKAETKVK
AIVKLREEAGRFVDGISYRTIPEDIWLKSHKGYEAFESRLSTLKAIQNALIDVDVSIIGV
YGMGGIGKTTLVKEFARRAIEDKLYDMVVFSEVTQCPDIRKIQEEIAETLGLELSEEAES
RRASRLYERLKNEKKILVILDNIWNPLDLGTIGIPFGVEHRGCKLLFTTRDLDVLLRMGS
EKNFSIGILNEQEAWRLFKIMAGDYVENRELKSTATSVAKACGGLPIALTTVAKALRKKE
LPVWKNALQELQTPSEASFDEGVPAEAYSTIELSYKYLRDSIVNDIPEGSESLQLELLFM
SPKNSFAVPNIPENFFKRTKKLRVLDLTRMRLLSLPSSIGLLVNLQTLCLNQSIFGGIDI
AIIGKLENLEILSFLQSDIVELPKALGQLTKLRLLDLTLFPSESYCPKCHIKLNPIRRIV
YGNRKISRALKLKLDFMDICSMKLQGINNVQYLRLDKLQGIENVLFNLDTEGFSQLKVLW
VQNNPDFFCIVDSREMVACDAFPLLESLALHNLINMERICIDRLKVESFNELKNIEVYNC
DKLSNIFWLSTTKCLPRLERIAVINCSKMKEIFAIGKEVDNAIEKIEFAQLRSLSLGNLP
EVTSFCREVETPSASPNRQVSQEESTTMYCSSEITLDISTLLFNEKLTTLILHDLPKLRC
LYPGMHTSEWPALEILLVYRCDRLKIFAADLSQNNGNDQLGIPAQQPLLPLEKILPNLTE
LSLCGKDVKMILQADFPQHLFGSLRDLGIAADDSACFPIWNVLERFHNLEMLVLCYFSFH
EEVFSMEGCLEKHVGKLAMIKELELYRHYHLKQLCKQDSKFGPIFQYLEILRVYHCQSLL
ILLPTSSVSFGNLTKLVAFDCKKLMHLVTSSTAKTLVRLVSLCVYGCRAMTEVVINDKDG
VEKEEIVFRKLKRLELRDLDSLTSFCSANYTFKFPSLQDLSVIGCPKLKIFTRGESSTPP
RVNVWYGETSNQRRWASNDLNTTIQQLHAEKLVMELQQSCCCFGLASEFRFLFLSSRIGL
LQNLLCTHTGDKREREMHCTHATDFLNS
>KAH9752605.1
MVESIVTIVLEFVKCLAPPTERRLGYLRNYKANVEKLKAEIDKLKDERRSIQHRVSEAER
KGENIEEKVEKWLVSANIIIEQAAKFIDDEKTTNKRCLMGLCPNLKTRYQLSKKAETKVK
AIVKLREEAGRFVDGISYRTIPEDIWLKSHKGYEAFESRLSTLKAIQNALIDVDVSIIGV
YGMGGIGKTTLVKEFARRAIEDKLYDMVVFSEVTQCPDIRKIQEEIAETLGLELSEEAES
RRASRLYERLKNEKKILVILDNIWNPLDLGTIGIPFGVEHRGCKLLFTTRDLDVLLRMGS
EKNFSIGILNEQEAWRLFKIMAGDYVENRELKSTATSVAKACGGLPIALTTVAKALRKKE
LPVWKNALQELQTPSEASFDEGVPAEAYSTIELSYKYLRDSIVNDIPEGSESLQLELLFM
SPKNSFAVPNIPENFFKRTKKLRVLDLTRMRLLSLPSSIGLLVNLQTLCLNQSIFGGIDI
AIIGKLENLEILSFLQSDIVELPKALGQLTKLRLLDLTLFPSESYCPKCHIKLNPIRRIV
YGNRKISRALKLKLDFMDICSMKLQGINNVQYLRLDKLQGIENVLFNLDTEGFSQLKVLW
VQNNPDFFCIVDSREMVACDAFPLLESLALHNLINMERICIDRLKVESFNELKNIEVYNC
DKLSNIFWLSTTKCLPRLERIAVINCSKMKEIFAIGKEVDNAIEKIEFAQLRSLSLGNLP
EVTSFCREVETPSASPNRQVSQEESTTMYCSSEITLDISTLLFNEKLTTLILHDLPKLRC
LYPGMHTSEWPALEILLVYRCDRLKIFAADLSQNNGNDQLGIPAQQPLLPLEKILPNLTE
LSLCGKDVKMILQADFPQHLFGSLRDLGIAADDSACFPIWNVLERFHNLEMLVLCYFSFH
EEVFSMEGCLEKHVGKLAMIKELELYRHYHLKQLCKQDSKFGPIFQYLEILRVYHCQSLL
ILLPTSSVSFGNLTKLVAFDCKKLMHLVTSSTAKTLVRLVSLCVYGCRAMTEVVINDKDG
VEKEEIVFRKLKRLELRDLDSLTSFCSANYTFKFPSLQDLSVIGCPKLKIFTRGESSTPP
RVNVWYGETSNQRRWASNDLNTTIQQLHAEKLKDRLASKFTVHTHGRQTGERDALHSCHR
FLEQLTSNGLKLLKYSG
>KAH9752606.1
MVESIVTVLLEVVKCFAPPTERQLGYLRNYKANFENLKAEIDKLKDESKSIQHRVSEAER
KGEKIEEKVENWLVSANNTIEQAAKFIEDGETTSKRCFKGLCPNLKTRYQLSKKAETEVK
ALVELKEEARRFDDRIFYRTIAEEVWLKSNKGYEAFKLRLSTLKSIQDALTDVNVSIVGV
YGKGGIGKTTLVKEFARQASEEKLFDQVVFSEVSQTPDIKKIQGEIAEKLGLELSEEAES
RRASRLYERLKKEKMILVILDNIWKYLDLETVGIPFGVDHRGCKLLLTSRDRNVLLSMGS
EKNFLIGILNEQEAWRLFKIMAGNYVENRELKSTATNVAKACGGLPIALTTVAKALRNKE
LPVWKNVLQELQTPSEASFDEGVPVEAYSTIELSYKYLRGEQLKKTFLLCSLITPTSIMD
LFKYSVGLGAFESVYKLEDAHNKLHAWVHQLRDSCLLLEDGGSKFFSMHDVVRDVAISIA
RRDKIAFAVRNEDVWKWPDADALKKYPAIFLKIVLLMTFPKCWNLHNLEFLFMSPKNSFV
APNVPENFFERTKKLRVLDLTRMRLLSLPSSIDLLVNLPTLCLDQSILGDMDIAIIGKLE
NLEILSFVWSDIVELPKALGQVTKLRLLDLRDCFHLKVIAPNVISSLIRLEELCMGNCSV
EWEVERANTERSNASLDELMLLPWLTTLEIDVKNDSILQEGFLARKLERFKISIGNESFM
ASLPVTKDWFRSRSHFLINHNHERLRELKLKPDFTDICSMKLQAINNVEYVWLDKLQGVK
NVLFDLDTKGFPQLKLLWVQNNPDFFCIVDSMEMVACDAFPLLESLTLHNLINMERICID
RLKVESFNKLKTIKVENCNELSNIFWLSTAKCLPRLERIAVINCSKMKEIFATGGDADVD
NNNAAEKIELAQLRSLSLGNLPEVTTFFRNLKTPSASPNRQGLQEELTSSCSNEINLETL
LFNGKVGLPNLEALEISEINVDKIWHYNHRPVMLPRFQSLTRLIVCHCNKLKYIFLVSMI
QSFEHLQQVEIVNCRGLQEIISEDRVDHVTPHFVFQRVTTLILQELPELKCLYHGMHTSE
WPALKILVVSGCDKLKTFAADSSQNNEDDQLGIPAQRPLFLFKKILPNLESLALSGKDVK
MILDADFPQHLFGSLKKLDITYDDSACFPIRNVLERFHNLELLLLYHCSYEEVFSTEGCL
ENRLRKLAMIKCIELGHLNHLKQLCKQDSKLDSIFQYLEILKVYHCQNLLSLLPSSSVSF
RNLAKLVAVGCKELIHLVTSSTAKTLVRLVTVQVYGCRAMTEVVINDKEGVDIEEIVFSK
LKALILCDLDSLTSFCSANYTFKFPSLEYLEVIGCPKMKTFTSGESNTPPRVNVSYGESE
DQRRWANNDLNTTIQQLHTKKLLAGSSSYFMGYD
>KAH9752607.1
MVESIVTVLLEVVKCFAPPTERQLGYLRNYKANFENLKAEIDKLKDESKSIQHRVSEAER
KGEKIEEKVENWLVSANNTIEQAAKFIEDGETTSKRCFKGLCPNLKTRYQLSKKAETEVK
ALVELKEEARRFDDRIFYRTIAEEVWLKSNKGYEAFKLRLSTLKSIQDALTDVNVSIVGV
YGKGGIGKTTLVKEFARQASEEKLFDQVVFSEVSQTPDIKKIQGEIAEKLGLELSEEAES
RRASRLYERLKKEKMILVILDNIWKYLDLETVGIPFGVDHRGCKLLLTSRDRNVLLSMGS
EKNFLIGILNEQEAWRLFKIMAGNYVENRELKSTATNVAKACGGLPIALTTVAKALRNKE
LPVWKNVLQELQTPSEASFDEGVPVEAYSTIELSYKYLRGEQLKKTFLLCSLITPTSIMD
LFKYSVGLGAFESVYKLEDAHNKLHAWVHQLRDSCLLLEDGGSKFFSMHDVVRDVAISIA
RRDKIAFAVRNEDVWKWPDADALKKYPAIFLKIVLLMTFPKCWNLHNLEFLFMSPKNSFV
APNVPENFFERTKKLRVLDLTRMRLLSLPSSIDLLVNLPTLCLDQSILGDMDIAIIGKLE
NLEILSFVWSDIVELPKALGQVTKLRLLDLRDCFHLKVIAPNVISSLIRLEELCMGNCSV
EWEVERANTERSNASLDELMLLPWLTTLEIDVKNDSILQEGFLARKLERFKISIGNESFM
ASLPVTKDWFRSRSHFLINHNHERLRELKLKPDFTDICSMKLQAINNVEYVWLDKLQGVK
NVLFDLDTKGFPQLKLLWVQNNPDFFCIVDSMEMVACDAFPLLESLTLHNLINMERICID
RLKVESFNKLKTIKVENCNELSNIFWLSTAKCLPRLERIAVINCSKMKEIFATGGDADVD
NNNAAEKIELAQLRSLSLGNLPEVTTFFRNLKTPSASPNRQGLQEELTSSCSNEINLETL
LFNGKVGLPNLEALEISEINVDKIWHYNHRPVMLPRFQSLTRLIVCHCNKLKYIFLVSMI
QSFEHLQQVEIVNCRGLQEIISEDRVDHVTPHFVFQRVTTLILQELPELKCLYHGMHTSE
WPALKILVVSGCDKLKTFAADSSQNNEDDQLGIPAQRPLFLFKKV
>KAH9752608.1
MEDKLFDMVVFSEVSQTPDIKKIQQEIAEKLGLELHEEVESRRASRLFERLRNQKKILVV
LDNIWKHLDLETVGIPFGEDHKGCKLLLTARDRSVLLKMGSKDNFLINNLNEEEAWRLFK
MMAGDDVENRELKSTAIDVARACGGLPIALITVAKALRSKSLHEWKNSLRELLTPSMVNF
EGVSAETYSSIELSFNHLKGEQLKNIFQLCSLMGNSILTLDLFKYSMGLGIFQGVNKMED
ARDKLYASVHELRDSCLLLEGDSNEEFSMHDVVRDVAISIACRHQHVFSVRNEDVWDWPD
EDALRNCNAISLINNSNREFPEGLECPNLEFLYISLKDFSLEINIPENFLVGMKKLRVLD
FTRMQFSSFPSSIDLLAYLHTLCLDQSALGDIAIIGKLKNLEVLSFLMSDIMKLPEELGQ
LNKLRLLDLTNCFDLKVIAPNLISSLSRLEELYMGNCFIEWEVERANSKRSNASLDELMH
LPRLTTLEIDVKNDSILPERFLARKLERFKISIGNGSFMPPNKYARHKWFQSRPHFSINR
DRKSLRALKLKLDFMDIFSMKLQGINNVEYLWLDKLQGIENVLFNLDTDGFSQLKLLLVQ
NNPDIFCIVDSREMVACDAFPLLESLTIRNLINMERICIDRLKVESFNKLKTIEAYSCNK
LSNIFWLSTTKCLPRLERIAVINCSKMKEIFAIGEEVDNAIEKIEFAQLRSLSLGNLPEV
TSFCRNEVKTPSASPNRQVSQEESTTMYSSSEITLDISTLLFNEKVALPNLEALEISEIN
VDKIWHYNHLPVMFPRFQNLTRLIVQRCHKLKYIFSASMIESLKQLQHLDIYFCENLQEI
ISENRADQMIPYFVFPQLTTLKLQDLPKLRCLYPGMHTSEWPALEILLVHGCDKLKIFAA
DLSQNNGNDQLGIPAQQPLLPLEKIVPNLKELALSGKDVKMILQADFPQHLFGSLRELEI
AADDSACFPIWNVLERFHNLEKLLLVCFSFNEEVFSEEGCLEKHVGKLAMIKTLELNRHY
HLKQLCKQDSKLGPIFQYLEILKVYHCQSLLILLPSSSVSFRNLTKLVAFGCKKLLHMVT
SSTAKTLVQLVTVSIFSQVSADSLRSFCSANYTFKFPSLEDLSIIGCPKTKIFTKGELNA
PLRVNFYYGERDDQQPWDTYLLEGSSSYSMMYMS
>KAH9752609.1
MDILKSIVPVVNCLSPHAQREFSYWYNSDANFENLKAELDRLKDERESIQRRVSEAERKS
EKIEEKVEKWLVNANKSIEQAAKFIQDEEKANERCLMGLFPNWITRYQLSKKAEAEVKAL
VKIREEAARFDDRISYRTIPEEIWLKSHKGYEAFESRLSSLEAIKKALIDVNVSVVGVYG
MGGIGKTTLVKKVARQAMEDKLFDMVVFSEVSQTPDIKKIQQEIAEKLGLELHEEVESRR
ASRLFERLRNQKKILVVLDNIWKHLDLETVGIPFGEDHKGCKLLLTARDRSVLLKMGSKD
NFLINNLNEEEAWRLFKMMAGDDVENRELKSTAIDVARACGGLPIALITVAKALRSKSLH
EWKNSLRELLTPSMVNFEGVSAETYSSIELSFNHLKGEQLKNIFQLCSLMGNSILTLDLF
KYSMGLGIFQGVNKMEDARDKLYASVHELRDSCLLLEGDSNEEFSMHDVVRDVAISIACR
HQHVFSVRNEDVWDWPDEDALRNCNAISLINNSNREFPEGLECPNLEFLYISLKDFSLEI
NIPENFLVGMKKLRVLDFTRMQFSSFPSSIDLLAYLHTLCLDQSALGDIAIIGKLKNLEV
LSFLMSDIMKLPEELGQLNKLRLLDLTNCFDLKVIAPNLISSLSRLEELYMGNCFIEWEV
ERANSKRSNASLDELMHLPRLTTLEIDVKNDSILPERFLARKLERFKISIGNGSFMPPNK
YARHKWFQSRPHFSINRDRKSLRALKLKLDFMDIFSMKLQGINNVEYLWLDKLQGIENVL
FNLDTDGFSQLKLLLVQNNPDIFCIVDSREMVACDAFPLLESLTIRNLINMERICIDRLK
VESFNKLKTIEAYSCNKLSNIFWLSTTKCLPRLERIAVINCSKMKEIFAIGEEVDNAIEK
IEFAQLRSLSLGNLPEVTSFCRNEVKTPSASPNRQVSQEESTTMYSSSEITLDISTLLFN
EKVALPNLEALEISEINVDKIWHYNHLPEIISENRADQMIPYFVFPQLTTLKLQDLPKLR
CLYPGMHTSEWPALEILLVHGCDKLKIFAADLSQNNGNDQLGIPAQQPLLPLEKIVPNLK
ELALSGKDVKMILQADFPQHLFGSLRELEIAADDSACFPIWNVLERFHNLEKLLLNKINL
SEQSHQWNKNRRASTSRNKKYCRRDKN
>KAH9752617.1
MDILKSIVPGVVNCLSPHAQREFSYWYNSAANFENLKAELDGLKDERESIQRRVSEAERK
SEKIEEKVEKWLVNANKSIEEAAKFILDEEKANERCLMGLFPNWITRYQHGKKAETEKEA
LFKLREEAGRFDDRISYRTVPEDIWLKSHKGYEAFESRLSALKAIQNALIDVDVSIIWVY
GMAGIGKTTLVKEFARRAIEDKLYDMVAFSEVTQSPDIKKIQEEIAETLGLQLSEEPESR
RASRLYERVKNEKKILVILDNIWKPLDLGTIGIPFGVEHRGCKLLFTTRDLDIMAGDYVE
NRELESTATSVAKACGGLPIALTTVAKALRKKELPVWKNALQELRTPSEASFDEGVPAEA
YSTIELSYKYLRGEQLKKTFLLCSLITPTYIMDLFKYSMGLGAFKSVHKLEDAHNKLHAW
VHQLRDSCLLLEDGGSKYFSMHDVVRDVAISIACRDKIGFVVRNEDDWKWPNADELKKYL
AISLKDSTINDIPEGSESLQLELLVMSPKNSFAVPNIPENFFKRTKKLRVLDLTRMRLLS
LPSSIGLLVNLQTLCLNQSILGGIDIAIIGKLENLEILSFLQSDMPKALGQLTKLRLLDL
TDCFHLKVIAPNVISSLIRLEELYMYNCSIEWEVEIANSKRSNASLDELMHLRRLTTLEI
DVKNESMLPKSFLARELERFKISIGNGSFMHPMIAGQNWFKSRQHFLIDRDRKISRALKL
KLDFMDICSLKLQGINNVECLWLDKLQGIENVLFNLDTEGFSQLKVLCVQNNPDFFCIVD
SRAMVACGAFPLLESLILHNLINMERICIDRLKVESFNKLKTVEAYNCDKLSNIFWLSTT
KCLPRLERIAVINCSKMKEIFSIGDEVDNAIEKIEFAQLRSLSLGNLPEVTNFCREVKTP
SASPNRPASQEESTTTYCSSEITLDTSTLLFNEKVALPNLEALEITDINVDKIWHYNHLP
VMFPRFQSLTRLIVWRCHKLKYIFSASMIGSLKQLQHLDIRHCEDLREIISENRADQVIP
YFVFPQLTTLRLQRLPKLRCLYPGMHTSEWPALEILLVYRCDKLKIFAADLSPNNENDQL
GIPAQQPLLPLEKILPNLTELSLSGKDMKIILQADFPQHLFGSLRKLDIAADDSACFPIW
NVLERFHNLEILTLSFFSFDEDVFSMEGCLEKHVGKLAMIKELKLYRPYHLKQLCKQDSK
HGPIFQYLEILRVYNCQSLLILLPSSSVSFRNLTKLLAFGCKGLMHLVTSSTAKTLVQLV
AIEICRCRAMTEVVINDKDGVEKEEIVFRKLKALGLRDLESLTSFCSANYTFEFPSLEYL
EVIGCPKMKTFTTGDSSTPPRVNVWCGATSNQRRWANNDLNRTIQQLHAEKLLAVPSIYS
MQYD
>KAH9752618.1
MGLFPNWITRYQHGKKAETEKEALFKLREEAGRFDDRISYRTVPEDIWLKSHKGYEAFES
RLSALKAIQNALIDVDVSIIWVYGMAGIGKTTLVKEFARRAIEDKLYDMVAFSEVTQSPD
IKKIQEEIAETLGLQLSEEPESRRASRLYERVKNEKKILVILDNIWKPLDLGTIGIPFGV
EHRGCKLLFTTRDLDVLLFKIMAGDYVENRELESTATSVAKACGGLPIALTTVAKALRKK
ELPVWKNALQELRTPSEASFDEGVPAEAYSTIELSYKYLRGEQLKKTFLLCSLITPTYIM
DLFKYSMGLGAFKSVHKLEDAHNKLHAWVHQLRDSCLLLEDGGSKYFSMHDVVRDVAISI
ACRDKIGFVVRNEDDWKWPNADELKKYLAISLKDSTINDIPEGSESLQLELLVMSPKNSF
AVPNIPENFFKRTKKLRVLDLTRMRLLSLPSSIGLLVNLQTLCLNQSILGGIDIAIIGKL
ENLEILSFLQSDMPKALGQLTKLRLLDLTDCFHLKVIAPNVISSLIRLEELYMYNCSIEW
EVEIANSKRSNASLDELMHLRRLTTLEIDVKNESMLPKSFLARELERFKISIGNGSFMHP
MIAGQNWFKSRQHFLIDRDRKISRALKLKLDFMDICSLKLQGINNVECLWLDKLQGIENV
LFNLDTEGFSQLKVLCVQNNPDFFCIVDSRAMVACGAFPLLESLILHNLINMERICIDRL
KVESFNKLKTVEAYNCDKLSNIFWLSTTKCLPRLERIAVINCSKMKEIFSIGDEVDNAIE
KIEFAQLRSLSLGNLPEVTNFCREVKTPSASPNRPASQEESTTTYCSSEITLDTSTLLFN
EKVALPNLEALEITDINVDKIWHYNHLPVMFPRFQSLTRLIVWRCHKLKYIFSASMIGSL
KQLQHLDIRHCEDLREIISENRADQVIPYFVFPQLTTLRLQRLPKLRCLYPGMHTSEWPA
LEILLVYRCDKLKIFAADLSPNNENDQLGIPAQQPLLPLEKILPNLTELSLSGKDMKIIL
QADFPQHLFGSLRKLDIAADDSACFPIWNVLERFHNLEILTLSFFSFDEDVFSMEGCLEK
HVGKLAMIKELKLYRPYHLKQLCKQDSKHGPIFQYLEILRVYNCQSLLILLPSSSVSFRN
LTKLLAFGCKGLMHLVTSSTAKTLVQLVAIEICRCRAMTEVVINDKDGVEKEEIVFRKLK
ALGLRDLESLTSFCSANYTFEFPSLEYLEVIGCPKMKTFTTGDSSTPPRVNVWCGATSNQ
RRWANNDLNRTIQQLHAEKLLAVPSIYSMQYD
>KAH9752619.1
MDILKSIVPGVVNCLSPHAQREFSYWYNSAANFENLKAELDGLKDERESIQRRVSEAERK
SEKIEEKVEKWLVNANKSIEEAAKFILDEEKANERCLMGLFPNWITRYQHGKKAETEKEA
LFKLREEAGRFDDRISYRTVPEDIWLKSHKGYEAFESRLSALKAIQNALIDVDVSIIWVY
GMAGIGKTTLVKEFARRAIEDKLYDMVAFSEVTQSPDIKKIQEEIAETLGLQLSEEPESR
RASRLYERVKNEKKILVILDNIWKPLDLGTIGIPFGVEHRGCKLLFTTRDLDIMAGDYVE
NRELESTATSVAKACGGLPIALTTVAKALRKKELPVWKNALQELRTPSEASFDEGVPAEA
YSTIELSYKYLRGEQLKKTFLLCSLITPTYIMDLFKYSMGLGAFKSVHKLEDAHNKLHAW
VHQLRDSCLLLEDGGSKYFSMHDVVRDVAISIACRDKIGFVVRNEDDWKWPNADELKKYL
AISLKDSTINDIPEGSESLQLELLVMSPKNSFAVPNIPENFFKRTKKLRVLDLTRMRLLS
LPSSIGLLVNLQTLCLNQSILGGIDIAIIGKLENLEILSFLQSDMPKALGQLTKLRLLDL
TDCFHLKVIAPNVISSLIRLEELYMYNCSIEWEVEIANSKRSNASLDELMHLRRLTTLEI
DVKNESMLPKSFLARELERFKISIGNGSFMHPMIAGQNWFKSRQHFLIDRDRKISRALKL
KLDFMDICSLKLQGINNVECLWLDKLQGIENVLFNLDTEGFSQLKVLCVQNNPDFFCIVD
SRAMVACGAFPLLESLILHNLINMERICIDRLKVESFNKLKTVEAYNCDKLSNIFWLSTT
KCLPRLERIAVINCSKMKEIFSIGDEVDNAIEKIEFAQLRSLSLGNLPEVTNFCREVKTP
SASPNRPASQEESTTTYCSSEITLDTSTLLFNEKVALPNLEALEITDINVDKIWHYNHLP
VMFPRFQSLTRLIVWRCHKLKYIFSASMIGSLKQLQHLDIRHCEDLREIISENRADQVIP
YFVFPQLTTLRLQRLPKLRCLYPGMHTSEWPALEILLVYRCDKLKIFAADLSPNNENDQL
GIPAQQPLLPLEKV
>KAH9752625.1
MLEIIVTLVLELVKCLAPPTERQLVYLRKRNYNANLENLKAEMEKVSKAKEKGEEIEEKV
EKWLVSANGIIDQAAKFIEDEESTNKRCLKGLCPNLKTRYQLSKKAETEVKALVELGEGV
KKFDIVSHRTIPEEIWLKSNKGYKAFESRVSTLKSIQNALTDVNVSIIGVYGMGGIGKTT
LVKEFATQAREDKLFDRVVFSEVSQTPDIKKIQGEIAEKLGLELSDEAEYRRASRLYERL
KNENKILVILDNIWKHVDLETVGIPIGNDHKGCRLLLTARDNNVLLSMGSKDNFLIGNLN
EEEAWRLFKIMNGDDVENCKFKSTAINVAQACGGLPIALTTVARALRNKSLHEWKNALRE
LQTPSVVNFEGVPAETYSSIELSFKYLKGEQLKKIFLLCSLIGNSFCLLDLLKYSMGLGI
FHGVNKMEDARNKLYALVHELRDCCLLLEGDSTEQFSMHDVVCDVAISIACRDQHASLVR
NDAVWEWPDEDALKKCYAISLLSSSIHEVSEEFECPQLEFLHIDPEDSFVEVNIPNNFFK
GMKKLRVVDLTRVRLFSLPSSIGLLANLQTLCLDQSMLGDIAIVGKLKNLEILSFLKSDI
VRLPDELGQLTKLRMLDLTDCLQLKFIVPNILSSFTRLEELYMSNCSIEWEVRKANSERS
NASLDELMHLQRLTALKIDVKDDSILPDGFFTKKLERFDISIGDGSFDSTMLKLDSMAIS
SKKLQGINNVEYLCLDKLQGIKNVVLELDTEGFSQLKHLHVQNNPDILCIVDSMKREPCV
AFPLLESLTLHNLINTERICIDRLKIESFNELKTIKVENCDELSNIFWLSSSTKCLPRLE
RIAVINCSSMEEIFATGGEADVDVDEKIEFGQLRSLSLGKLPKVTRFCGEVKTPSTSPNR
QESQEELTASSNEISSETSTLLFNKKALELNAINVDEIWHDNQLTAMITCFQSLTRLIVW
GCDKLKYIFSASMIQSLKHLQHLEIRICMGLQEIISKDTADQVTPYFVFPKARTQMFIPW
NAYFRMASTKKIGSL
>KAH9752626.1
MLEIIVTLVLELVKCLAPPTERQLVYLRKRNYNANLENLKAEMEKLRLNAAKFIEDEEST
NKRCLKGLCPNLKTRYQLSKKAETEVKALVELGEGVKKFDIVSHRTIPEEIWLKSNKGYK
AFESRVSTLKSIQNALTDVNVSIIGVYGMGGIGKTTLVKEFATQAREDKLFDRVVFSEVS
QTPDIKKIQGEIAEKLGLELSDEAEYRRASRLYERLKNENKILVILDNIWKHVDLETVGI
PIGNDHKGCRLLLTARDNNVLLSMGSKDNFLIGNLNEEEAWRLFKIMNGDDVENCKFKST
AINVAQACGGLPIALTTVARALRNKSLHEWKNALRELQTPSVVNFEGVPAETYSSIELSF
KYLKGEQLKKIFLLCSLIGNSFCLLDLLKYSMGLGIFHGVNKMEDARNKLYALVHELRDC
CLLLEGDSTEQFSMHDVVCDVAISIACRDQHASLVRNDAVWEWPDEDALKKCYAISLLSS
SIHEVSEEFECPQLEFLHIDPEDSFVEVNIPNNFFKGMKKLRVVDLTRVRLFSLPSSIGL
LANLQTLCLDQSMLGDIAIVGKLKNLEILSFLKSDIVRLPDELGQLTKLRMLDLTDCLQL
KFIVPNILSSFTRLEELYMSNCSIEWEVRKANSERSNASLDELMHLQRLTALKIDVKDDS
ILPDGFFTKKLESNLESLRTLKLKLDSMAISSKKLQGINNVEYLCLDKLQGIKNVVLELD
TEGFSQLKHLHVQNNPDILCIVDSMKREPCVAFPLLESLTLHNLINTERICIDRLKIESF
NELKTIKVENCDELSNIFWLSSSTKCLPRLERIAVINCSSMEEIFATGGEADVDVDEKIE
FGQLRSLSLGKLPKVTRFCGEVKTPSTSPNRQESQEELTASSNEISSETSTLLFNKKVVL
PNLEALELNAINVDEIWHDNQLTAMITCFQSLTRLIVWGCDKLKYIFSASMIQSLKHLQH
LEIRICMGLQEIISKDTADQVTPYFVFPKARTQMFIPWNAYFRMASTKKIGSL
>KAH9752627.1
MGLFPDWFARYRRGKKAETEKEALFKLREEAGRFDDRISDPTIPEDIWLKSNKDCEAFES
RRSTLEAIKNALIDANVSIIGVYGMGGIGKTTLMKEVARQAMEAKLFGMVVFSEVSQTPD
TKKIQQEIGEKLGLELREEVESRRASRLFERLRNEKKILVVLDNIWKHLNLETVGIPFGE
DHKGCKLLLTARDRSVLLKMGSKDNFLINNLNEEEAWRLFKMMAGDDVENRELKSTAIDV
ARACGGLPIALTTVAMALRSKSLHEWKNSLRELRTPSMVNFEGVSAETYSCIELSFNHLR
GEQLKKIFLLCSLMNNRIVTLDLFKYSMGLGIFKGVNKMEDARDKLYALVHELRDSCLLL
EDDSNEEFSMHDVVRDVAISIACRHQHVFSVRNEDVWDWPEEDALRKCNAISLRNYSNRE
FPEGLECPNLEFLFISPKDSSLEINIPENFFVGMKKLRVLDFTRMQFSSFPSSIDLLVNL
HTLCLDQSALGDIAIIGKLKNLEVLSFLMSDIMQLPEELGQLNKLRLLDLTNCFHLKVIA
PNLISSLTRLEELYMGNCFIEWEVERASSKRSNASLDELMHLPRLTTLEIDVKNDSILPE
GFLARKLERFKISIGNESFMPPKCVRQDWFQSQPHFSINSKRKSLRTLKLKLDFMDICSM
KLQGITNVECLWLDKLQGIENVLFNLDTEGFSQLKLLWVQNNPDIFCIVDSREMVACDAF
PLLESLILHNLINMERICVDRLKVESFNKLKTIEAYSCDTLSNIFWLSTTKCLPRLERIA
VINCSKMKEIFAIGEEVDNAIEKIEFAQLRSLSLGNLPEVTSFCCEVETPSASPNRRASQ
EESTTMYCSSEITLGISTLLFNEKVALPNLEALEISEINVDKIWHYNQILVAVFPHFQSL
TRLIVWRCHKLKYIFAASMIGSLKQLQHLDIRDCEDLQEIISENRADQVTNSYSVFPQLT
TLRLQDLPKLRCLCPGMHTLEWLALEMLLVYRCDKLKIFAADLSQNNENDQLGIPAQQPP
LPLEKILPNLTELSLSGKDAKMILQADFPQHVFGSLKRLVIAEDDSAGFPIWNVLERFHN
LEILSLFFFSFDEEVFSKEGCLEKHVGKLAMIKELKLYRHYHLKQVCKQDSKLGPIFQYL
EILKVHHCQSLLILLPSSSVSFRNLTKLVAIGCKELIHLVTSSTAKTLVQLVSLCVYGCR
AMTEVVINDKDGVEKEEIVFRKLKRLELFDLDSLTSFCSANYTFKFPSLQDLSVIGCPKL
KIFTTGESSTPPRVNVWYGETSNQRRWASNDLKTTIQQLHAEKLLAGSSSYSVDYD
>KAH9752628.1
MDILKSIAPGVVNCLSPHAQREFSYWYNSAANFENLKAELDRLRVERERIQRRVSEAERK
SEKIVEKVEKWLVNANKSIEQAAKFIQDEETANDGRCLMGLFPDWFARYRRGKKAETEKE
ALFKLREEAGRFDDRISDPTIPEDIWLKSNKDCEAFESRRSTLEAIKNALIDANVSIIGV
YGMGGIGKTTLMKEVARQAMEAKLFGMVVFSEVSQTPDTKKIQQEIGEKLGLELREEVES
RRASRLFERLRNEKKILVVLDNIWKHLNLETVGIPFGEDHKGCKLLLTARDRSVLLKMGS
KDNFLINNLNEEEAWRLFKMMAGDDVENRELKSTAIDVARACGGLPIALTTVAMALRSKS
LHEWKNSLRELRTPSMVNFEGVSAETYSCIELSFNHLRGEQLKKIFLLCSLMNNRIVTLD
LFKYSMGLGIFKGVNKMEDARDKLYALVHELRDSCLLLEDDSNEEFSMHDVVRDVAISIA
CRHQHVFSVRNEDVWDWPEEDALRKCNAISLRNYSNREFPEGLECPNLEFLFISPKDSSL
EINIPENFFVGMKKLRVLDFTRMQFSSFPSSIDLLVNLHTLCLDQSALGDIAIIGKLKNL
EVLSFLMSDIMQLPEELGQLNKLRLLDLTNCFHLKVIAPNLISSLTRLEELYMGNCFIEW
EVERASSKRSNASLDELMHLPRLTTLEIDVKNDSILPEGFLARKLERFKISIGNESFMPP
KCVRQDWFQSQPHFSINSKRKSLRTLKLKLDFMDICSMKLQGITNVECLWLDKLQGIENV
LFNLDTEGFSQLKLLWVQNNPDIFCIVDSREMVACDAFPLLESLILHNLINMERICVDRL
KVESFNKLKTIEAYSCDTLSNIFWLSTTKCLPRLERIAVINCSKMKEIFAIGEEVDNAIE
KIEFAQLRSLSLGNLPEVTSFCCEVETPSASPNRRASQEESTTMYCSSEITLGISTLLFN
EKVALPNLEALEISEINVDKIWHYNQILVAVFPHFQSLTRLIVWRCHKLKYIFAASMIGS
LKQLQHLDIRDCEDLQEIISENRADQVTNSYSVFPQLTTLRLQDLPKLRCLCPGMHTLEW
LALEMLLVYRCDKLKIFAADLSQNNENDQLGIPAQQPPLPLEKV
>KAH9752638.1
MVESIVTVLLEVVKCFAPPTEHQLGYLRNYKANFENLKAEIDKLKDESKSIQHRVSKAER
KGEKIEEKQASKFIEDGETTSKRCFKGLCPNLKTRYQLSKKAETEVKALVELKEEARRFD
DQIFYRTIVEEVWLKSNKGYEAFKSRLSTLKSIQDALTDVNVSIVGVYGMGGIGKTTLVK
EFARQASEEKLFDQVVFSEVSQTPDIKKIQGEIAEKLGLELSEEAESRRASKLYERLKNH
KKILVILDKIWKYLDLETVGIPFGDDHRGCKLLLTAKDRNVSLSMGYENNFLICILNEQE
AWRLFKIMAGNYVENRELKSTATSVAKACGGLPIALTTVAKALRNKELPVWKNALQELQT
PSEASFDGGVPVEAYSTIELSYKYLRGFLARKLKRFKISIGNKSFMASLPVTKDWFRSRS
HFLINNNHERLRELKLKLDFMDICSMKLQAINNVEYLLLDKLQGVKNVLFDLDTKGVPQL
KLLWVQNNPDFFCIVDSMEMVACDAFPLLESLTLHNLINMERICIDRLKVESFNKLKTIK
VENCNELSNIFWLSTAKCLPRLERIAVINCSKMKEIFATGGEADVDNNNATEKIELAQLR
SLSLGNLPEVTTFFRKLKTPSASLNRQGLQEELTSSCSNEINLETLLFNGKVGLPNLEAL
EISEINVDKIWHYNHRPVMLPRFQSLTRLIVCHCNKLKYIFLVSMIQSFEHLQQVEIVNC
RGLQEIISEDRVDHVTPRFVFQRVTTLILQELPELKCLYHGMLTSEWPALKILVVSGCDK
LKTFAADSSQNNEDDQLGIPAQRPLFLFKKV
>KAH9752641.1
MDILKSIVPGVVNCLSPHAQREFSYWYNSAANFQNFKAELDRLKDERESIQHRVSEAERK
SEKIEKKVEKWLVNANKSIEQAAKFILDEEKANERCLMGLFPNWITRYQHGKKAETEKEA
LFKLREEAGRFDDRISYRTIPEEIWLKSHKGYEAFESRRSTLEAIKNALIDVDVSIIGVY
GMGGIGKTTLVKKVARQAMEDKHFDMVVFSEVSQTPDIKQIQQEIAEKLGLELREEAESR
RASRLYERLENEKILVILDNIWKPLDLGTTAIPFGENHKGCKLLLTARDRSLLLKMGSKD
NFLINNLNEEEAWRLFKMMAGDDVENRELKSTAIDVARACGGLPIALTTVAKALRSKSMN
GRIPCENSERLQCLMDNRILTSDLFKYSMGLGIFKGVNKMEDARDKLYALVHELRHSCLL
LEGESNEQFSMHDVVRDVAISIACRHQHVFLVRNKDVWDWPDEDALRKCNAISLRNNSNR
EFPEGLECPNLEFLFISLKDSSLEINIPENFFVGMKKLRVLDFTRMQFSSFPSSIDLLQN
LHTLCLDQSALGDIAIIGKLKNLEVLSFLKSEIMQLPEELGQLNKLRLLDLTNCFHLKVI
APNLISSLTRLEELYMGNCFIEWEVERANSKRSNASLDELMHLPRLTTLEIDVKSDNILP
EGFLARKLERASITLNTYGWTSCKEGFSQLKLLWVQNNPDFFCIVDSREMVACDAFPLLE
SLTIHNLINMERICVDRLKVESFNELKTVEAYNCDKLSNIFWLSTTKCLPRLERIAVVNC
SKITEIFAIGEEVDNAIEKIEFAQLRSLSLGNLPEVTSFCRREVETPSASPNRQVSQEES
TTMYCSSEITLDISTLLFNEKVALPNLEALEISEINVDKIWHYNHFPVTFPRFQNLTRLI
VWRCHKLKYIFSASMIGSLKQLQHLEVRFCEDLQEIISENRADEVIPYFVFPQLTTLRLQ
GLPKLRCLYPGMHTSEWPALEVLSVHCCDKLKIFTADLLQNNENDQLGIPAQQPPLPLEK
IVPNLKELSLSGKDVKMILQADFPQHLFGSLKQLEIVGDDAACFPIWNVLERFHNLEILT
LLNFSFHEEVFSMEGCLEKHVGKLAMIKELKLHRHYHLKQLCKQDSKLGPIFQYLEILKV
YHCQSLLILLPSSSVSFRNLTELVAFGCKELIHLVTSSTAKTLVQLVKVSIYGCRAMTEV
VINDKDGVEKEEIVFRKLKTLELRDLDSLTSFCSANYTFKFPSLQELWVIGCPKMKIFTT
GESITPLRVNVCYGETADQRRWANNDLNTTIQQLHAEKVPVGGVVVILYAVLLIS
>KAH9752642.1
MDILKSIVPGVVNCLSPHAQREFSYWYNSAANFQNFKAELDRLKDERESIQHRVSEAERK
SEKIEKKVEKWLVNANKSIEQAAKFILDEEKANERCLMGLFPNWITRYQHGKKAETEKEA
LFKLREEAGRFDDRISYRTIPEEIWLKSHKGYEAFESRRSTLEAIKNALIDVDVSIIGVY
GMGGIGKTTLVKKVARQAMEDKHFDMVVFSEVSQTPDIKQIQQEIAEKLGLELREEAESR
RASRLYERLENEKILVILDNIWKPLDLGTTAIPFGENHKGCKLLLTARDRSLLLKMGSKD
NFLINNLNEEEAWRLFKMMAGDDVENRELKSTAIDVARACGGLPIALTTVAKALRSKSMN
GRIPCENSERLQCLMDNRILTSDLFKYSMGLGIFKGVNKMEDARDKLYALVHELRHSCLL
LEGESNEQFSMHDVVRDVAISIACRHQHVFLVRNKDVWDWPDEDALRKCNAISLRNNSNR
EFPEGLECPNLEFLFISLKDSSLEINIPENFFVGMKKLRVLDFTRMQFSSFPSSIDLLQN
LHTLCLDQSALGDIAIIGKLKNLEVLSFLKSEIMQLPEELGQLNKLRLLDLTNCFHLKVI
APNLISSLTRLEELYMGNCFIEWEVERANSKRSNASLDELMHLPRLTTLEIDVKSDNILP
EGFLARKLERASITLNTYGWTSCKEGFSQLKLLWVQNNPDFFCIVDSREMVACDAFPLLE
SLTIHNLINMERICVDRLKVESFNELKTVEAYNCDKLSNIFWLSTTKCLPRLERIAVVNC
SKITEIFAIGEEVDNAIEKIEFAQLRSLSLGNLPEVTSFCRREVETPSASPNRQVSQEES
TTMYCSSEITLDISTLLFNEKVALPNLEALEISEINVDKIWHYNHFPVTFPRFQNLTRLI
VWRCHKLKYIFSASMIGSLKQLQHLEVRFCEDLQEIISENRADEVIPYFVFPQLTTLRLQ
GLPKLRCLYPGMHTSEWPALEVLSVHCCDKLKIFTADLLQNNENDQLGIPAQQPPLPLEK
IVPNLKELSLSGKDVKMILQADFPQHLFGSLKQLEIVGDDAACFPIWNVLERFHNLEILT
LLNFSFHEEVFSMEGCLEKHVGKLAMIKELKLHRHYHLKQLCKQDSKLGPIFQYLEILKV
YHCQSLLILLPSSSVSFRNLTELVAFGCKELIHLVTSSTAKTLVQLVKVSIYGCRAMTEV
VINDKDGVEKEEIVFRKLKTLELRDLDSLTSFCSANYTFKFPSLQELWVIGCPKMKIFTT
GESITPLRVNVCYGETADQRRWANNDLNTTIQQLHAEKLLAVSSSYSTLYY
>KAH9752643.1
MDILKSIVPGVVNCLSPHAQREFSYWYNSAANFQNFKAELDRLKDERESIQHRVSEAERK
SEKIEKKVEKWLVNANKSIEQAAKFILDEEKANERCLMGLFPNWITRYQHGKKAETEKEA
LFKLREEAGRFDDRISYRTIPEEIWLKSHKGYEAFESRRSTLEAIKNALIDVDVSIIGVY
GMGGIGKTTLVKKVARQAMEDKHFDMVVFSEVSQTPDIKQIQQEIAEKLGLELREEAESR
RASRLYERLENEKILVILDNIWKPLDLGTTAIPFGENHKGCKLLLTARDRSLLLKMGSKD
NFLINNLNEEEAWRLFKMMAGDDVENRELKSTAIDVARACGGLPIALTTVAKALRSKRVN
KMEDARDKLYALVHELRHSCLLLEGESNEQFSMHDVVRDVAISIACRHQHVFLVRNKDVW
DWPDEDALRKCNAISLRNNSNREFPEGLECPNLEFLFISLKDSSLEINIPENFFVGMKKL
RVLDFTRMQFSSFPSSIDLLQNLHTLCLDQSALGDIAIIGKLKNLEVLSFLKSEIMQLPE
ELGQLNKLRLLDLTNCFHLKVIAPNLISSLTRLEELYMGNCFIEWEVERANSKRSNASLD
ELMHLPRLTTLEIDVKSDNILPEGFLARKLERASITLNTYGWTSCKEGFSQLKLLWVQNN
PDFFCIVDSREMVACDAFPLLESLTIHNLINMERICVDRLKVESFNELKTVEAYNCDKLS
NIFWLSTTKCLPRLERIAVVNCSKITEIFAIGEEVDNAIEKIEFAQLRSLSLGNLPEVTS
FCRREVETPSASPNRQVSQEESTTMYCSSEITLDISTLLFNEKVALPNLEALEISEINVD
KIWHYNHFPVTFPRFQNLTRLIVWRCHKLKYIFSASMIGSLKQLQHLEVRFCEDLQEIIS
ENRADEVIPYFVFPQLTTLRLQGLPKLRCLYPGMHTSEWPALEVLSVHCCDKLKIFTADL
LQNNENDQLGIPAQQPPLPLEKIVPNLKELSLSGKDVKMILQADFPQHLFGSLKQLEIVG
DDAACFPIWNVLERFHNLEILTLLNFSFHEEVFSMEGCLEKHVGKLAMIKELKLHRHYHL
KQLCKQDSKLGPIFQYLEILKVYHCQSLLILLPSSSVSFRNLTELVAFGCKELIHLVTSS
TAKTLVQLVKVSIYGCRAMTEVVINDKDGVEKEEIVFRKLKTLELRDLDSLTSFCSANYT
FKFPSLQELWVIGCPKMKIFTTGESITPLRVNVCYGETADQRRWANNDLNTTIQQLHAEK
VPVGGVVVILYAVLLIS
>KAH9752644.1
MLEIIVTLVLELVKCLAPPTERQVVYLRWRNHNANLENLKAEMEKLKVERTSIQRRVSEA
KEKGEEIEEKVEKWLVSVNGIIDRAAKFVEDEESTNKRCLKGLCRNLKTRYQLSKKAETE
VKALVELGEEVKKFDIVSHRTTPEEIWLKSNKGYEAFESRVSTLKSIQNALTDVNVSIIG
VYGMGGIGKTTLVKEFARQAREDKLFDRVVFSEVSQTPDIKKIQGEIAEKLGLELSDEAE
YRRASRLYERLKNENKILVILDNIWKHLDLETVGIPFGNDHKGCRLLLTARDNNVLLSMG
SKDNFLIGNLNEEEAWRLFKIMNGDDVENCKFKSTAINVAQACGGLPIALTTVARALRNK
CLHEWKNALRELQTPSVINFEGVPAETYSSIELSFKYLKGEQLKKIFLLCSLIGNSFWFT
DLFKYSMGLGIFQGVNRMVDARNKLYALVHELRDSCLLLEGDSSEQFSMHDVVCDVAVSI
ACRDQHAFLVRNEAVWEWPDEDALKKCSAISLLNSRIHEVSEEFECPQLEFLHMHPKDYF
VEVNIPDNIFKGMKKLRVIDLTRMRLFSLPSSIGQLTKLRLLDLTDCLQLKFIVPNVLSS
FTRLEELYMGNSPIEWEVEKANSERSNATLDELMHLRRLTTLEIDVKNDTILPDGFFSKK
LERFDISIGDASFDSTLVIENDWFESRQHFMISNHESLRTLKLKLDSMAICSEKLQGINN
VEYLCLDKLQGIKNVVLELDTEGFSQLKHLHVQNNPDFLCIVDSMEREPCVAFPLLESLT
LHNLINMERICIDRLKIESFKELKTIKVENCDELSNIFWLSSSTKCLPRLERIAVINCSS
MEEIFATGGEADVDVDEKIEFGQLRSLSLGKLPKVTRFCGEVKTPSTSPNRQESQEELTA
SSNEISSETSTLLFNEKVVLPNLEALELNAINVDEIWHYNQLTAMIPCFQSLTRLIVWGC
DKLKYIFSASMIQSLKHLQHLEIRICLPELRCLYPGMHTSEWPALKKLEACNCDKITLSQ
NNENDQFGFLALVVLRGSTQHLFGSLKLLLVRDDDLACFQLGLLERFNNLELLFLSDCSY
EVVFSNEGYLEKHGRKLALIKRLNLTRLNRLQQLWKHDSKQLDFIFQHLEIIRAYHCQNL
LSLLPSSSVSFRNLTRLQAFACKKLMNLLTCSTAKSLERLLSLKVFGCTAMTEVVVCDED
ETANIKEEIVFSKLITLSLYDLDSLTSFSSANYTFKFPSLQDLSVIGCPKMKIFTKGEST
TPPRVNVWYGRSEDKLRWSNNDLNTTIQQLQKEKVRVTVRIFVIDDIRNKSYFSVKLVLR
PLKLSLHAEASGIRAVSLLKSLHAEGFPSSLFNWCFTSSSQSHFKAARVVTEKDHSLTLA
ASSCCVQDLLMRAHVISDEPELLSLPHPSQHNLHVAFARQSTRSSLLKM
>KAH9752647.1
MTDLHGFPTTESWVNVGRHVLPNSLGHDKIVDVLPGICSCHSYGEIRPRVRKEGIAELKL
RKKEKGSRMVESIVTSVLEFVKCLAPPTERRLGYLRNYKANVEKLKAEIDKLKDERRSIQ
HRVSEAERKGENIEEKVEKWLVSANIIIEQAAKFIDDEKTTNKRCLMGLCPNLKTRYQLS
KKAETKVKAIVKLREEAGRFVDGISYRTIPEDIWLKSHKGYEAFDSRLSTLKAIQNALID
VDVSIIGVYGMGGIGKTTLVKEFARRAIEDKLYDMVVFSEVTQCPDIRKIQEEIAETLGL
ELSEEAESRRASRLYERLKNEKKILVILDNIWKPLDLGTIGIPFGVEHRGSTSVAKACGG
LPIALTTVAKALRKKELPVWKNALQELQTPSEASFDEGVRAEAYSTIELSYKYLRDSIVN
DIPEGSESLQLELLVMSPKNSFAVPNIPENLFKRTKKLRVLDLTRMRLLSLPSSIGLLVN
LQTLCLNQSIFGGIDIAIIGKLENLEILSFLQSDIVELPKALGQLTKLRLLDLTDCFRLK
VIAPNVISSLIRLEELYMGNCFIEWEVERANSKRSNASLDELMHLPRLTSLEIDVKSDNI
LPEGFLARKLERFKISIGNGLFMHPMSVGQHWFKSRPRFSINSDRKISRELELKLDFMDI
CSMKLQGINNVEYLRLDKLQGIENVLFNLDTEGFSQLKVLCIQNNPDFFCIVDSREMVAC
DAFPLLESLALHNLINMERICIDRLKVESFNKLKTIEAYSCNKLSNIFWLSTTKCLPRLE
RIAVINCSKMKEIFAVGEEVDNAIEKIEFAQLRSLSLGNLPEVTSFCREVETPSASPNRQ
VSQEESTTMYCSSEITLDISTLLFNEKLTTLILHDLPKLRCLYPGMHTSEWPALEILLVY
RCDKLKIFAADLSQNNGNDQLGIPAQQPLLPLEKILPNLTELSLCGKYVKMILQADFPQH
LFGSLKQLEIVGDDSACFPIWNVLERFHNLEMLVLCYFSFHEEVFSMEGCLEKHVGKLAM
IKELELYRHYHLKQLCKQDSKLGPIFQYLEILRVYHCQSLLILLQSSSVSFGNLTKLVAF
DCKKLIHLVTSSTAKTLVRLVSLCVYGCRAMTEVVINDKDGVEKEEIVSRKLKRLELRDL
DSLTSFCSANYTFKFPSLQDLSVIGCPKFKIFTTGESSTPPRVNVWYGETSNQRRWASND
LNTTIQQLHAEKMSDRRLTGQYDRWADFSNCRLAVNYMSDRRLGPEATG
>KAH9752648.1
MVESIVTSVLEFVKCLAPPTERRLGYLRNYKANVEKLKAEIDKLKDERRSIQHRVSEAER
KGENIEEKVEKWLVSANIIIEQAAKFIDDEKTTNKRCLMGLCPNLKTRYQLSKKAETKVK
AIVKLREEAGRFVDGISYRTIPEDIWLKSHKGYEAFDSRLSTLKAIQNALIDVDVSIIGV
YGMGGIGKTTLVKEFARRAIEDKLYDMVVFSEVTQCPDIRKIQEEIAETLGLELSEEAES
RRASRLYERLKNEKKILVILDNIWKPLDLGTIGIPFGVEHRGSTSVAKACGGLPIALTTV
AKALRKKELPVWKNALQELQTPSEASFDEGVRAEAYSTIELSYKYLRDSIVNDIPEGSES
LQLELLVMSPKNSFAVPNIPENLFKRTKKLRVLDLTRMRLLSLPSSIGLLVNLQTLCLNQ
SIFGGIDIAIIGKLENLEILSFLQSDIVELPKALGQLTKLRLLDLTDCFRLKVIAPNVIS
SLIRLEELYMGNCFIEWEVERANSKRSNASLDELMHLPRLTSLEIDVKSDNILPEGFLAR
KLERFKISIGNGLFMHPMSVGQHWFKSRPRFSINSDRKISRELELKLDFMDICSMKLQGI
NNVEYLRLDKLQGIENVLFNLDTEGFSQLKVLCIQNNPDFFCIVDSREMVACDAFPLLES
LALHNLINMERICIDRLKVESFNKLKTIEAYSCNKLSNIFWLSTTKCLPRLERIAVINCS
KMKEIFAVGEEVDNAIEKIEFAQLRSLSLGNLPEVTSFCREVETPSASPNRQVSQEESTT
MYCSSEITLDISTLLFNEKLTTLILHDLPKLRCLYPGMHTSEWPALEILLVYRCDKLKIF
AADLSQNNGNDQLGIPAQQPLLPLEKILPNLTELSLCGKYVKMILQADFPQHLFGSLKQL
EIVGDDSACFPIWNVLERFHNLEMLVLCYFSFHEEVFSMEGCLEKHVGKLAMIKELELYR
HYHLKQLCKQDSKLGPIFQYLEILRVYHCQSLLILLQSSSVSFGNLTKLVAFDCKKLIHL
VTSSTAKTLVRLVSLCVYGCRAMTEVVINDKDGVEKEEIVSRKLKRLELRDLDSLTSFCS
ANYTFKFPSLQDLSVIGCPKFKIFTTGESSTPPRVNVWYGETSNQRRWASNDLNTTIQQL
HAEKNVWILIEIQVTLLLYNIRNEAFFPPSIQILCCEGFPFPSSCDLLHRVATSMIVCVI
SEILVMQPKRGGELGY
>KAH9752649.1
MTDLHGFPTTESWVNVGRHVLPNSLGHDKIVDVLPGICSCHSYGEIRPRVRKEGIAELKL
RKKEKGSRMVESIVTSVLEFVKCLAPPTERRLGYLRNYKANVEKLKAEIDKLKDERRSIQ
HRVSEAERKGENIEEKVEKWLVSANIIIEQAAKFIDDEKTTNKRCLMGLCPNLKTRYQLS
KKAETKVKAIVKLREEAGRFVDGISYRTIPEDIWLKSHKGYEAFDSRLSTLKAIQNALID
VDVSIIGVYGMGGIGKTTLVKEFARRAIEDKLYDMVVFSEVTQCPDIRKIQEEIAETLGL
ELSEEAESRRASRLYERLKNEKKILVILDNIWKPLDLGTIGIPFGVEHRGSTSVAKACGG
LPIALTTVAKALRKKELPVWKNALQELQTPSEASFDEGVRAEAYSTIELSYKYLRDSIVN
DIPEGSESLQLELLVMSPKNSFAVPNIPENLFKRTKKLRVLDLTRMRLLSLPSSIGLLVN
LQTLCLNQSIFGGIDIAIIGKLENLEILSFLQSDIVELPKALGQLTKLRLLDLTDCFRLK
VIAPNVISSLIRLEELYMGNCFIEWEVERANSKRSNASLDELMHLPRLTSLEIDVKSDNI
LPEGFLARKLERFKISIGNGLFMHPMSVGQHWFKSRPRFSINSDRKISRELELKLDFMDI
CSMKLQGINNVEYLRLDKLQGIENVLFNLDTEGFSQLKVLCIQNNPDFFCIVDSREMVAC
DAFPLLESLALHNLINMERICIDRLKVESFNKLKTIEAYSCNKLSNIFWLSTTKCLPRLE
RIAVINCSKMKEIFAVGEEVDNAIEKIEFAQLRSLSLGNLPEVTSFCREVETPSASPNRQ
VSQEESTTMYCSSEITLDISTLLFNEKLTTLILHDLPKLRCLYPGMHTSEWPALEILLVY
RCDKLKIFAADLSQNNGNDQLGIPAQQPLLPLEKILPNLTELSLCGKYVKMILQADFPQH
LFGSLKQLEIVGDDSACFPIWNVLERFHNLEMLVLCYFSFHEEVFSMEGCLEKHVGKLAM
IKELELYRHYHLKQLCKQDSKLGPIFQYLEILRVYHCQSLLILLQSSSVSFGNLTKLVAF
DCKKLIHLVTSSTAKTLVRLVSLCVYGCRAMTEVVINDKDGVEKEEIVSRKLKRLELRDL
DSLTSFCSANYTFKFPSLQDLSVIGCPKFKIFTTGESSTPPRVNVWYGETSNQRRWASND
LNTTIQQLHAEKNVWILIEIQVTLLLYNIRNEAFFPPSIQILCCEGFPFPSSCDLLHRVA
TSMIVCVISEILVMQPKRGGELGY
>KAH9752659.1
MDILKSIVPGVVNCLSPHAQREFSYWYNSAANFENLKAELDRLKDERESIQRRVSEAERK
SEKIEEKVEKWLFSANKSIEQAAKFIQDEEKANERCLMGLFPNWIIRYQHGKKAETEKEA
LFKLREEAERFDDRISYRTIPEEIWLKSHKGYEAFESRRSTLEAIKNALIDVDVSIIGVY
GMGGIGKTTLVKKVARQAMEDKHFDMVVFSEVSQTPDIKQIQQEIAEKLGLELREEAESR
RASRLYERLENEKKILVILDNIWKPLDLGTIAIPFGEDHKGCKLLLTARDRSVLLKMGSK
DNFLINNLNEEEAWRLFKMMAGDDVENRELKSTAIDVARACGGLPIALTTVAKALRSKSL
HEWKNSLRELRTPSMVNFEGVSAETYSSIELSFNHLKGEQLKKIFLLCSLMDNRILTSDL
FKYSMGLGIFKGVNKMEDARDKLFALVHELRHSCLLLEGESNEQFSMHDVVRDVAISIAC
RHQHVFLVRNKDVWDWPDEDALRKCNAISLRNNSNREFPEGLECPNLEFLFVSLKDSSLE
INIPENFFVGMKKLRVLDFTRMQFSSFPSSIDLLPNLHTLCLDQSALGDIAIIGKLKNLE
VLSFLKSDIMQLPGELGQLNKLRLLDLTNCFHLKVIAPNLISSLTRLEELYMGNCFIEWE
VERANSKRSNASLDELMHLPRLTTLEIDVKSDNILPEGFLARKLERFKISIGNGLFMHPM
SVGQHWFKSRPRFSINSDRKSLISLKLKLDFMDICSMKLQGINNVEYLWLDKLQGIENVL
FNLDTEGFSQLKLLWVQNNPDFFCIVDSREMVACDAFPLLESLTIHNLINMERICVDRLK
VESFNELKTVEAYNCDKLSNIFWLSTTKCLPRLERIAVVNCSKMKEIFAIGEEVDNAIEK
IEFAQLRSLSLGNLPEVTSFCRREVETPSASPNRQVSQEESTTMYCSSEITLDISTLLFN
EKVALPNLEALEISEINVDKIWHYNHLPVTFPRFQNLTRLIVWRCHKLKYIFSASMIRSL
KQLQHLEVRFCEDLQEIIFENRADEVIPYFVFPQLTTLRLQGLPKLRCLYPGMHTLEWPA
LEILSVHCCDKLKIFTADLSQNDQLGIPAQQPPLPLEKIVPNLMELSLSGKDVKMILQAD
FPQHLFGSLRELEIAADDSACFPIWNVLERFHNLEILTLSFFSFDEDVFSMEGCLEKHVG
KLAMIKELKLYRPYHLKQLCKHDSKLGPIFQYLEILGVYHCQSLLILLPSSSVSFRNLTK
LVAFGCKELIHLVTSSTAKTLVRLVKVQVYGCRAMTEVVINDKDRVEKEEIVFCKLKSLQ
LFDLDSLTNFCPANYTFKFPSLQELWVIGCPKMKIFTTGESITPLRVNVCYGETADQRRW
ANNDLNTTIQQLHAEKVPVGGVVVILYAVRLIS
>KAH9752664.1
MESIVTVVLEVVKCLAPPAQHQLRYLRSSNDNFENLKAEIEKLKDKSRSIQRRVSEDERK
GEKIEEEVEKWLVNANKIIDHADKFIDDEEATNKRCLKGLCPNLKTRYQLSKKAEAEVKA
LVKIREEAARFDDRISYRTIPEEIWLKSHKGYEAFESRLSSLKAIKNALNDVNVSVVGVY
GMGGIGKTTLVKKVARQAMEDKLFDMVVFSEVSQTPDIKNIQQEIAEKLGLELHEEVESR
RASRLFERLRNHKKILVVLDNIWKHLDLETVGIPFGEDHKGCKLLLTARDRSVLLKMGSK
DNFLINNLNEEEAWRLFKMMAGDDVENRELKSTAIDVARACGGLPIALTTVAKALRSKSL
HEWKNSLRELRTPSMVNFEGVSAETYSSIELSFNHLKGEQLKKIFLLCSLMEGHITLDLF
KYSMGLGIFKGVNKMEDARDKLYASVHELRDSCLLLEGDSNEEFSMHDVVRDVAISIACR
HQHVFSVRNDEDVWDWPDEDALRKCNAISLINNSNREFPEGLECPNLEFLGVFLKDFSLE
INIPENFFVGMKKLRVLDFTRMQFSSFPSSIDLLVNLHTLCLNQSALGDIAIIGKLKSLE
VLSFVRSDIKKLPEELGQLSKLRLLDLTDCFLLKVIAPNVISSLIRLEELYMGNCCIEWE
VERDNRERSNASLDELMHLPRLTTLEIDVKNDSILPEGFLARKLERFKISIGNESFMPPK
SITREWFQSRPHFLINSNRESLRELKLKLDFMDICSMKLQGINNVEYLWFDKLQGVKNVL
FDLDTEGFSQLKLLHVQNNPNFLCIVDSMEMVACEAFPLLESLILHNLINMERICIDQLK
VESFNELKIIQAYNCDKLSNIFWLSTTKCLPRLERIAVINCSKMKEIFAIGEEVDNAIEK
IEFAQLRSLSLGNLPEVTSFCREVETPSASPNRQVSQEESTTMYSSSEITLDISTLLFNE
KVALPNLEALEISEINVDKIWHYNQIPAAVFPRFQNLTRLIAWRCHKLKYIFSASMIGSL
KQLQHLEVWFCENLQEIISENRADQVIPYFVFPQLTTLILQVLPKLRCLYPGKHTSEWPA
LEILVVYRCDKLKIFAADLSQNNENDQLGIPAQQLPLPLEKIVPNLKKLSLSGKDVKMIL
QADFPQHLFGSLKQLEIIGDDSACFPIWNVLERFHNIEILTLFNFSSHEELFSMEGCLEK
HVGKLAMIKALELRWHYHLKQLCKQDSKLGPIFQYLEILGVHHCQSLLILLPSSSVSFRN
LTKLLAFGCKGLMHLVTSSTAKTLVRLVKVSIYGCRAMTEVVINDKDGVEKEEIVFRKLK
RLELRDLDSLTSFCSANYTFEFPSLQELCVIGCPKMNFFTTGESITPPRVNVWYGETSNQ
RRWAGNDLNTTIQQLHAEKLLAGSSSYSVDYD
>KAH9752665.1
MESIVTVVLEVVKCLAPPAQHQLRYLRSSNDNFENLKAEIEKLKDKSRSIQRRVSEDERK
GEKIEEEVEKWLVNANKIIDHADKFIDDEEATNKRCLKGLCPNLKTRYQLSKKAEAEVKA
LVKIREEAARFDDRISYRTIPEEIWLKSHKGYEAFESRLSSLKAIKNALNDVNVSVVGVY
GMGGIGKTTLVKKVARQAMEDKLFDMVVFSEVSQTPDIKNIQQEIAEKLGLELHEEVESR
RASRLFERLRNHKKILVVLDNIWKHLDLETVGIPFGEDHKGCKLLLTARDRSVLLKMGSK
DNFLINNLNEEEAWRLFKMMAGDDVENRELKSTAIDVARACGGLPIALTTVAKALRSKSL
HEWKNSLRELRTPSMVNFEGVSAETYSSIELSFNHLKGEQLKKIFLLCSLMEGHITLDLF
KYSMGLGIFKGVNKMEDARDKLYASVHELRDSCLLLEGDSNEEFSMHDVVRDVAISIACR
HQHVFSVRNDEDVWDWPDEDALRKCNAISLINNSNREFPEGLECPNLEFLGVFLKDFSLE
INIPENFFVGMKKLRVLDFTRMQFSSFPSSIDLLVNLHTLCLNQSALGDIAIIGKLKSLE
VLSFVRSDIKKLPEELGQLSKLRLLDLTDCFLLKVIAPNVISSLIRLEELYMGNCCIEWE
VERDNRERSNASLDELMHLPRLTTLEIDVKNDSILPEGFLARKLERFKISIGNESFMPPK
SITREWFQSRPHFLINSNRESLRELKLKLDFMDICSMKLQGINNVEYLWFDKLQGVKNVL
FDLDTEGFSQLKLLHVQNNPNFLCIVDSMEMVACEAFPLLESLILHNLINMERICIDQLK
VESFNELKIIQAYNCDKLSNIFWLSTTKCLPRLERIAVINCSKMKEIFAIGEEVDNAIEK
IEFAQLRSLSLGNLPEVTSFCREVETPSASPNRQVSQEESTTMYSSSEITLDISTLLFNE
KVALPNLEALEISEINVDKIWHYNQIPAAVFPRFQNLTRLIAWRCHKLKYIFSASMIGSL
KQLQHLEVWFCENLQEIISENRADQVIPYFVFPQLTTLILQVLPKLRCLYPGKHTSEWPA
LEILVVYRCDKLKIFAADLSQNNENDQLGIPAQQLPLPLEKV
>KAH9752676.1
MVESIVTVLLEVVKCFAPPTERQLCYLRNYKANFENLKAEIDKLKDESKSIQHRVSEAER
KGEKIEEKVENWLVSANNTIEQAAKFIEDGETTSKRCFKGLCPNFKTRYQLSKKAETEVK
ALVELKEEARRFDDRIFYRTIAEEVWLKSNKGYEAFKSRLSTLKSRQDALTDVNVSIVGV
YGMGGIGKTTLVKEFATQASEEKLFDQVVFSEVSQTPDIKKIQGEIAEKLGLELSEEAES
RRASRLYERLKKEKMILVILDNIWKYLDLETVGIPFDDDHRGCKLLLTARDRNVLLSMGS
ENNFLIGILNEHEAWRLFKIMAGNFVENRELKSTATNVAKACGGLPIALTTVAKALRNKE
LPVWKNALQELQTPSEASFDEGVPVEAYSTIELSYKYLRGEQLKKTFLLCSLITPTSIMD
LFKYSIGLGAFESVHKIEDAHNKLHAWVHQLRDSCLLLEDGGSKFFSMHDVVRDVAISIA
RRDKIAFAVRNEDVWNWPDADALKKYFAICLKDSIINDIPEVLESTQLEFLFMSPKNSFV
GPNVPENFFKRTKKLRVLDLTRMRLLSLPSSIDLLHLGDMDTAIIGKLENLEILGFVRSD
IVQLPKALGQLTKLRLLDLRDCFHLKVIAPNVLSSLIRLEELYMGNCSVEWEVERANSER
SNASLDELMLLPWPTTLEIDVKNDSILPEGFLARKLERFKISIGNESFMPPKSGINNVEY
LWLDKLQGVKNVLFDLDTEGFSQLKHLHVQNNPNFLCIVDSMEMVACEAFPLLESLILHN
LINMERICIDQLKVESFNELKIIQAYNCDKLSNIFWLSTTKCLPRLERIAVVDCSKMKEI
FAIGEEVDNAIEKIEFAQLRSLSLGNLPEVTNFCREVKTPSASPNRPSSHTSSPANGMRK
RTSREPTSTMPRGK
>KAH9752677.1
MVESIVTVLLEVVKCFAPPTERQLCYLRNYKANFENLKAEIDKLKDESKSIQHRVSEAER
KGEKIEEKVENWLVSANNTIEQAAKFIEDGETTSKRCFKGLCPNFKTRYQLSKKAETEVK
ALVELKEEARRFDDRIFYRTIAEEVWLKSNKGYEAFKSRLSTLKSRQDALTDVNVSIVGV
YGMGGIGKTTLVKEFATQASEEKLFDQVVFSEVSQTPDIKKIQGEIAEKLGLELSEEAES
RRASRLYERLKKEKMILVILDNIWKYLDLETVGIPFDDDHRGCKLLLTARDRNVLLSMGS
ENNFLIGILNEHEAWRLFKIMAGNFVENRELKSTATNVAKACGGLPIALTTVAKALRNKE
LPVWKNALQELQTPSEASFDEGVPVEAYSTIELSYKYLRGEQLKKTFLLCSLITPTSIMD
LFKYSIGLGAFESVHKIEDAHNKLHAWVHQLRDSCLLLEDGGSKFFSMHDVVRDVAISIA
RRDKIAFAVRNEDVWNWPDADALKKYFAICLKDSIINDIPEVLESTQLEFLFMSPKNSFV
GPNVPENFFKRTKKLRHLGDMDTAIIGKLENLEILGFVRSDIVQLPKALGQLTKLRLLDL
RDCFHLKVIAPNVLSSLIRLEELYMGNCSVEWEVERANSERSNASLDELMLLPWPTTLEI
DVKNDSILPEGFLARKLERFKISIGNESFMPPKSVTREWFQSRPHFLINSNRESLRELKL
KLDFMDIFSMKLQGINNVEYLWLDKLQGVKNVLFDLDTEGFSQLKHLHVQNNPNFLCIVD
SMEMVACEAFPLLESLILHNLINMERICIDQLKVESFNELKIIQAYNCDKLSNIFWLSTT
KCLPRLERIAVVDCSKMKEIFAIGEEVDNAIEKIEFAQLRSLSLGNLPEVTNFCREVKTP
SASPNRPSSHTSSPANGMRKRTSREPTSTMPRGK
>KAH9752678.1
MVESIVTVLLEVVKCFAPPTERQLCYLRNYKANFENLKAEIDKLKDESKSIQHRVSEAER
KGEKIEEKVENWLVSANNTIEQAAKFIEDGETTSKRCFKGLCPNFKTRYQLSKKAETEVK
ALVELKEEARRFDDRIFYRTIAEEVWLKSNKGYEAFKSRLSTLKSRQDALTDVNVSIVGV
YGMGGIGKTTLVKEFATQASEEKLFDQVVFSEVSQTPDIKKIQGEIAEKLGLELSEEAES
RRASRLYERLKKEKMILVILDNIWKYLDLETVGIPFDDDHRGCKLLLTARDRNVLLSMGS
ENNFLIGILNEHEAWRLFKIMAGNFVENRELKSTATNVAKACGGLPIALTTVAKALRNKE
LPVWKNALQELQTPSEASFDEGVPVEAYSTIELSYKYLRGEQLKKTFLLCSLITPTSIMD
LFKYSIGLGAFESVHKIEDAHNKLHAWVHQLRDSCLLLEDGGSKFFSMHDVVRDVAISIA
RRDKIAFAVRNEDVWNWPDADALKKYFAICLKDSIINDIPEVLESTQLEFLFMSPKNSFV
GPNVPENFFKRTKKLRHLGDMDTAIIGKLENLEILGFVRSDIVQLPKALGQLTKLRLLDL
RDCFHLKVIAPNVLSSLIRLEELYMGNCSVEWEVERANSERSNASLDELMLLPWPTTLEI
DVKNDSILPEGFLARKLERFKISIGNESFMPPKSVTREWFQSRPHFLINSNRESLRELKL
KLDFMDIFSMKLQGINNVEYLWLDKLQGVKNVLFDLDTEGFSQLKHLHVQNNPNFLCIVD
SMEMVACEAFPLLESLILHNLINMERICIDQLKVESFNELKIIQAYNCDKLSNIFWLSTT
KCLPRLERIAVVDCSKMKEIFAIGEEVDNAIEKIEFAQLRSLSLGNLPETLRKVHKGLVR
RYEGPFRVVRRVGNVSYQLQLPPRLKIHPVFHVSLLKPYHEDMGEPSRGESRRVPTAVVT
AFDKDVDYIIADRTVSRRGVPAHSKYLVKWKNLPESEATWEREDDLWQFAEHIQNFKHES
ATRTPRA
>KAH9752680.1
MVESIVTVVLEFVKCLAPPTERRFGYLRNYKANVENLKAEIDKLKDERRSIQHRVSEAER
KGEKIEEKVEKWLVRANNTIEQSAKFIDDEVTTNKRCLMGLCPNLKSGYQLSKEAETKVK
AIVELKEEAGKFDDRISYRTIPEDIWLKSHKGCEAFESRLSTLKAIQNALIDVDVSIIGV
YGMGGIGKTTLVKEFARRAIEDKLYDMVAFSEVTQSPDIKKIQEEIAETLGLQLSEEAES
RRASRLYERLKNEKKILVILDNIWKPLDLGTIGIPFGVEHRGCKLLFTTRDLDVLLRMES
EKNFSIGILNEQEAWRLFKIMAGDYVENRELESTATSVAKACGGLPIALTTVAKALRKKE
LPVWKNALQELQTPSEASFDEGVPAEAYSTIELSYKYLRGEQLKKTFLLCSLITPAPIMD
LFKYSMGLGVFKSVHKLEDAHNKLDAWVHQLRDSCLLLEDGGSKYFSMHDVVRDVAISIA
CRDKIGFVVRNEDDWKWPNADELKKYLAISLKDSIINDIPDGSESLQLELLLMSPKNSFA
VPNIPENFFKRTKKLRVLDFNGMRLLSLPSSIGLLVNLQTLCLDQSIFGGIDIAIIGKLE
NLEILSFVRSDIVELPKALGQLTKLRLLDLTDCFHLKVIVPNVISSLIRLEELYMCNCSI
EWEVERANSKRSNASLDELMHLPRLTTLEIDVKNESMLPEGFLARKLERFKIHIGNGLFT
HPMIAGQNWFKSRQHFLIDRDRKISRAVKLKLDFMDICSMKLQGINNVECLWLDKLQGIE
NVLFNLDTEGFSQLKILWVQNNPDFFCIVDSREMVACDAFPLLESLILHNLINMERICID
RLKVESFNQLKNIEAYNCDKLSNIFWLSTTKCLPRLERIAVVNCSKMKEIFAIGEEVDNA
IEKIEFAQLRSLSLGNLPEVTSFCREVKTPSASPNRQASQEESTTMYCTSEITLDISTLL
FNEKVALPNLEALEISEINVDKIWHYNHLPVMFPRFQNLTRLTVQRCHKLKYIFSASMIE
SLKQLQHLDIRFCEDLQEIISENRADQVIPYFVFPQLTTLKLQDLPKLRCLYPGMHTSEW
PALEILLVHGCDKLKIFAADFQLGIPAQQPLLPLEKIVPNLKELSLSGKDVEMILRADFP
QHLFGSLRELEIGSDNSACFPIWNVLERFHNLEKLILSFFAFNKEVFSEEGSLEKHVGKL
AMIKALELRWHYHLKQLWKQDSKLDPIFQYLEILGVYHCQRLLILLPSSSVSFRNLTKLV
AFGCKKLLHMVTFSTAKTLVQLVKVQVYGCRAMTEVVTNDKDGVEKEEIVFRKLKTLALR
DLDSLTSFCYANYTFRFPSLEYLGVTGCPKMKIFTTGESITPPRVNVQYGETLNQRRWAN
NDLNTTIQQLHAEKLLAGSSIYSTQYD
>KAH9752689.1
MESIVTVVLEVVKCLAPPAQHQLRYLRCSNDNFENLKAEIEKLKDKSRSIQRRVSEDERK
GEKIEEEVEKWLVNANKIIDHADKFIDDEEATNKLCLKGLCPNLKTRYQLSKKAEAEVKA
LVKIREEAARFDDRISYRTIPEEIWLKSHKGYEAFESRLSSLKAIQNALIDVNVSVVGVY
GMGGIGKTTLVKKVARQAMEDKLFDMVVFSEVSQTPDIKKIQQEIAEKLGLELHEEVESR
RAGRLYERLKNEKKILVILDNIWNPLDLGTIGIPFGVEHRGCKLLFTTRDLDVLLRMGSE
KNFSIGILNEQEAWRLFKIMAGDYVENRELKSTATSVAKACGGLPIALTTVAKALRKKEL
PVWKNALQELQTPSEASFDEGVPAEAYSTIELSYKYLRGEQLKKIFLLCSLMGNRIHTLD
LFKYSMGLGIFKGVNKMEDARDKLYALVHELRDSCLLLEGDSNEEFSMHDVVRDVAISIA
CRHQHVFSVRNEDVWDWPDEDALRKCNAVSLRNNSNREFPEGLECPNLEFLYISLKDFSL
EINIPENFFVGMKKLRVLDFTRMQFSSFPSSIGLLVNLQALCLNQSILGGIDIAIIGKLE
NLEILSFLQSDIVELPKALGQLTKLRLLDLTDCFRLKVIAPNVISSLIRLEELYMGNCSI
EWEVERANSKRSNASLDELMHLPRLTTLEIDVKNDSILPEGFLARKLERFQIHIGNGLFT
HPMLFRHRWFKSWQHFVIDSDRKSLRALKLKLDFMDICSTKLQGINNVECLWLDKLQGIE
NVLFNLDTEGFSQLKLLWVQNNPDIFCIVDSREMVGCDAFPLLQSLILHNLINMERLCID
RLKVESFNQLKNIEAYNCDKLSNIFWFSTTKCLPRLERIAVINCSKMKEIFSIGEEVDNA
IEKIEFAQLRSLSLGNLPEVTSFCCEVETPSASPNRQVSQEESTAMYCSSEITLDISTLL
FNEKVALPNLEVLEISEINVDQIWHYNHLPVTFPRFQNLTRLIVWHCHKLKYIFSASMIR
SLKQLQRLEICSCEDLQEIISENRTDQVIPYFVFPQLTTLKLQDLPKLRCLYPGMHSSEW
PALEILLVYGCDKLKIFAADLSQNNENDQLGIPAQQLPLPLGKIVPNLKELSLSGKDVKT
ILQADFPQHLFGSLRHLQIAGDDSACFPIWNVLERFHSLEILILCYFSFHEEVFSMEGCL
EKHVGKLAMIKELQLHQHYHLEQLCKQDSKLGPIFQYLEILKVYDCQSLLILLPSSSVSF
RNLTEIVAFGCKELIHLVTSSTAKTLVQLVTVRMRECRAMTEVVINDKEGVEKEEIVFRK
LKRLELRDLDSLTSFCSANYTFEFPSLKELCVIGCPKMKIFTTGESITPPGVNVSYGETS
NQQRWANNDLNTTIQQLHAEKLLAVPSSFSTHYN
>KAH9752697.1
MVESIVTVLLEVKCFAPPTERQLGYLRNYKANFENLKAEIDKLKDESKSIQHRVSEAERK
GEKIEEKVENWLVSANNTIEQAAKFIEDGETSKRCFKSLCPNLKTRYQLSKKAETEVKAL
VELKEEARRFDDRIFYRTIAEEVWPKSNKGYEAFKSRLSTLKSIQDALTDVNVSIVGVYG
MGGIGKTTLVKEFARQASEEKLFDQVVFSEVSQTPDIKKIQGEIAEKLGLELSEEAESRR
ASRLYERLKKEKMILVILDNIWKYLDLETVGIPFGDDHRGCKLLLTARDRNVLLSMGSET
NFLIGILNEQEAWRLFKIMAGNYVENRELKSTATNVAKACGGLPIALTTVAKALRNKELP
VWKNALQELQTPSEASFDEGVPVEAYSTIELSYKYLRGEQLKKTFLLCSLITPTSIMDLF
KYSMGLGAFESVHKLEDAHNKLHAWVHQLRDSCLLLEDGSSKFFSMHDVVRDVAISIARR
DKIAFTVRNEDVWNWPDADALKKYFAICLKDSIINDIPEVLESTQVEFLFMSPKNSFVGP
NVPENFFKRTKKLRVLDLTRMRLLSLPSSIDLLLPKALGQLTKLRLLDLRDCFHLKVIAP
NVLSSLIRLEELYMGNCSVEWELERANSERSNASLDELMLLPWLNTLEIDVKNDSILPEG
FLARKLERFKISIGNESFMPPKSVTREWFQSRPHFLINSNRESLRELKLKLDFMDICSMK
LQGINNVEYLWLDKLQGVKNVLFDLDTEGFSQLKHLHVQNNPNFLCIVDSMEMVACEAFP
LLESLILHNLINMERICIDQLKVESFNELKIIQAYNCDKLSNIFWLSTTKCLPRLERIAV
VNCSKMKEIFAIGEEVDNAIEKIEFPQLRSLSLGNLPEVTNFCREVKTPSASPNRPSSQE
DTSTLLFNEKVALPNLEALEISAINVDKIWHYNQILAANKENNQLDIPAQQPLLPFEKIL
PNLKDLSLNGKDVKMILQADFPQHLFGSLRTRLGQLRCHRAAAPQANFRGTFP
>KAH9752698.1
MVESIVTVLLEVKCFAPPTERQLGYLRNYKANFENLKAEIDKLKDESKSIQHRVSEAERK
GEKIEEKVENWLVSANNTIEQAAKFIEDGETSKRCFKSLCPNLKTRYQLSKKAETEVKAL
VELKEEARRFDDRIFYRTIAEEVWPKSNKGYEAFKSRLSTLKSIQDALTDVNVSIVGVYG
MGGIGKTTLVKEFARQASEEKLFDQVVFSEVSQTPDIKKIQGEIAEKLGLELSEEAESRR
ASRLYERLKKEKMILVILDNIWKYLDLETVGIPFGDDHRGCKLLLTARDRNVLLSMGSET
NFLIGILNEQEAWRLFKIMAGNYVENRELKSTATNVAKACGGLPIALTTVAKALRNKELP
VWKNALQELQTPSEASFDEGVPVEAYSTIELSYKYLRGEQLKKTFLLCSLITPTSIMDLF
KYSMGLGAFESVHKLEDAHNKLHAWVHQLRDSCLLLEDGSSKFFSMHDVVRDVAISIARR
DKIAFTVRNEDVWNWPDADALKKYFAICLKDSIINDIPEVLESTQVEFLFMSPKNSFVGP
NVPENFFKRTKKLRVLDLTRMRLLSLPSSIDLLLPKALGQLTKLRLLDLRDCFHLKVIAP
NVLSSLIRLEELYMGNCSVEWELERANSERSNASLDELMLLPWLNTLEIDVKNDSILPEG
FLARKLERFKISIGNESFMPPKSVTREWFQSRPHFLINSNRESLRELKLKLDFMDICSMK
LQGINNVEYLWLDKLQGVKNVLFDLDTEGFSQLKHLHVQNNPNFLCIVDSMEMVACEAFP
LLESLILHNLINMERICIDQLKVESFNELKIIQAYNCDKLSNIFWLSTTKCLPRLERIAV
VNCSKMKEIFAIGEEVDNAIEKIEFPQLRSLSLGNLPEVTNFCREVKTPSASPNRPSSQE
DTSTLLFNEKNKENNQLDIPAQQPLLPFEKILPNLKDLSLNGKDVKMILQADFPQHLFGS
LRTRLGQLRCHRAAAPQANFRGTFP
>KAH9752699.1
MVESIVTVLLEVKCFAPPTERQLGYLRNYKANFENLKAEIDKLKDESKSIQHRVSEAERK
GEKIEEKVENWLVSANNTIEQAAKFIEDGETSKRCFKSLCPNLKTRYQLSKKAETEVKAL
VELKEEARRFDDRIFYRTIAEEVWPKSNKGYEAFKSRLSTLKSIQDALTDVNVSIVGVYG
MGGIGKTTLVKEFARQASEEKLFDQVVFSEVSQTPDIKKIQGEIAEKLGLELSEEAESRR
ASRLYERLKKEKMILVILDNIWKYLDLETVGIPFGDDHRGCKLLLTARDRNVLLSMGSET
NFLIGILNEQEAWRLFKIMAGNYVENRELKSTATNVAKACGGLPIALTTVAKALRNKELP
VWKNALQELQTPSEASFDEGVPVEAYSTIELSYKYLRGEQLKKTFLLCSLITPTSIMDLF
KYSMGLGAFESVHKLEDAHNKLHAWVHQLRDSCLLLEDGSSKFFSMHDVVRDVAISIARR
DKIAFTVRNEDVWNWPDADALKKYFAICLKDSIINDIPEVLESTQVEFLFMSPKNSFVGP
NVPENFFKRTKKLRVLDLTRMRLLSLPSSIDLLKSLAFVRSDIVQLPKALGQLTKLRLLD
LRDCFHLKVIAPNVLSSLIRLEELYMGNCSVEWELERANSERSNASLDELMLLPWLNTLE
IDVKNDSILPEGFLARKLERFKISIGNESFMPPKSGINNVEYLWLDKLQGVKNVLFDLDT
EGFSQLKHLHVQNNPNFLCIVDSMEMVACEAFPLLESLILHNLINMERICIDQLKVESFN
ELKIIQAYNCDKLSNIFWLSTTKCLPRLERIAVVNCSKMKEIFAIGEEVDNAIEKIEFPQ
LRSLSLGNLPEVTNFCREVKTPSASPNRPSSQEDTSTLLFNEKVRRLTFSSYIYIYIYNR
FYSIMRSLLSSYVENN
>KAH9752701.1
MVESIVTIVLEFVKCLAPPTERRLGYLRNYKANVEKLEAEIDKLKDERRSIQHRVSEAER
KGENIEERVEKWLVSANIIIEQAAKFIDDEKTTNKRCLMGLCPNLKTRYQLSKKADTKVK
AIVKLREEAGRFVDGISYRTIPEDIWLKSHKGYEAFESRLSTLKAIQNALIDVDVSIIGL
YGMGGIGKTTLVKEFARRAIEDKLYDMVVFSEVTQCPDIRKIQEEIAETLGLELSEEAES
RRASRLYERLKNEKKILVILDNIWKPLDLGTIGIPFGVEHRGCKLLFTTRDLDVLLRMGS
EKNFSIGILNEQEAWRLFKIMAGDYVENRELKSTATSVAKACGGLPIALTTVAKALRKKE
LPVWKNALQELQTPSEASFDEGVPAEAYSTIELSYKYLRGEQLKKTFLLCSLITPAPIMD
LFKYSMGLGVFKSVHKLEDAHNKLHAWVHQLRDSCLLLEDGGSKYISMHDVVRDVAISIA
FRDMNAFVVRNEDDWKWPNADELKKYFAISFKDSIVNDIPEGSESLQLELLFMSPKNSFA
VPNIPDNFFKRTKKLRVLDLTRMRLLSLPSSIGLLVNLQTLCLNQSIFGGIDIAIIGKLE
NLEILSFLQSDIVELPKALGQLTKLRLLDLTDCFRLKVIAPNVISSLIRLEELYMGNCFI
EWEVERANSKRSNASLDELMHLPRLTTLEIDVKNESMLPEGFLARKLERFKIHIGNGLFT
HPMLFGQHWFKSQLQFLIDSNRKISRELELKLDFMDICSMKLQGINNVEYLRLDKLQGIE
NVLFNLDTEGFSQLKVLWVQNNPDFFCIVDSREMVACDAFPLLESLALHNLINMERICID
RLKVESFNELKNIEVYNCDKLSNIFWLSTTKCLPRLERIAVINCSKMKEIFAIGEEVDNA
IEKIEFAQLRSLSLGNLPEVTSFCREVETPSASPNRQVSQEESTTMYCSSEITLDISTLL
FNEKVALPNLEALEISEINVDKIWHYNQIPAAVFPHFQSLTRLIVWGCHKLKYIFSASMI
GSLKQLQRLEIRSCEDLQEIISENRADQVIPYFVFPQLTTLILHDLPKLRCLYPGMHTSE
WPALEILLVYRCDRLKIFAADLSQNNGNDQLGIPAQQPLLPLEKILPNLTELSLCGKDVK
MILQADFPQHLFGSLRDLGIAADDSACFPIWNVLERFHNLEMLVLCYFSFHEEVFSMEGC
LEKHVGKLAMIKELELYRHYHLKQLCKQDSKFGPIFQYLEILRVYHCQSLLILLPSSSVS
FGNVTKLVAFDCKKLIHLVTSSTAKTLVRLVSLCVYGCRAVTEVVINDKDGVEKEEIVFR
KLKRLELRDLDSLTSFCSANYTFKFPSLQDLSVIGCPKLKIFTTGESSTPPRVNVWYGET
SNQRRWASNDLNTTIQQLHAEKEQYRYKLRQGNTSLDVHNAFVLESILIACKLSRQGMQS
GLAVALHTFQR
>KAH9752704.1
MVESIVTVVLEFVKCLAPPTERRFGYLRNYKANVENLKAEIDKLKDERRSIQHRVSEAER
KGEKIEEKVEKWLVRANNTIEQSAKFIDDEETTNKRCLMGLCPNLKSSYQLSKEAETKVK
AIVELKEEAGKFDDRISYRTIPEDIWLKSHKGCEAFESRLSTLKAIQNALIDVDVSIIGV
YGMGGIGKTTLVKEFARRAIEDKLYDKVAFSEVTQSPDIKKIQEEIAETLGLQLSEEAES
RRASRLYERLKNEKKILVILDNIWKPLDLGTIGIPFGVEHRGCKLLFTTRDLDVLLRMES
EKNFLIGILNKQEAWRLFKIMAGDYVENRELESTATSVAKACGGLPIALTTVAKALRKKE
LPVWKNALQELQTPSEASFDEGVPAEAYSTIELSYKYLRGEQLKKTFLLCSLITPAPIMD
LFKYSMGLGVFKSVHKLEDAHNKLHAWVHQLRDSCLLLEDGGSKYFSMHDVVRDVAISIA
CRDKIGFVVRNEDDWKWPNADELKKYFAISFKDSIINDIPEGSESLQLELLVMSPKNSFA
VPNIPENFFKRTKKLRVLDFTGMRLLSLPSSIGLLVNLQALCLNQGILGGIDIAIIGKLE
NLEILSFLQSDIVELPKALGQLTKLRLLDLTDCFRLKVIAPNVISSLIRLEELYMGNCSI
EWEVERANSKRSNASLDELMHLPRLTTLEIDVKNESMLPEGFLARKLERFKIHIGNGLFT
HPMIAGQNWFKSRQHFLIDRDRKISRALKLKLDFMDICSMKLQGINNVECLWLDKLQGIE
NVLFNLDTEGFSQLKILWVQNNPDFFCIVDSREMVACDAFPLLESLILHNLINMERICVD
RLKVESFNELKTVEAYNCDKLSNIFWLSTAECLPRLERIAVINCSKMKEIFAIGEEVDNA
IEKIEFAQLRSLSLGNLPEVTSFCRREVETPSASPNRQVSQEESTTMYCSSEITLDISTL
LFNEKVALPNLEALEISNINVDKIWHYNQIPAAMFPHFQSLTRLVVWWCHKLKYIFSASM
IGSLKQLQHLDIRDCKDLQEIISENRADQVIPHFPICLTLTTLMLHDLPKLRFLYPGMHT
WEWPALETLVVYGCDKLKIFAADLSQNNGNDQLGIPAQQPLLPLEKIVPNLKELSLSGKD
VKMILQADFPQHLFGSLRQLEIAADDSACFPIWNVLERFHNLEMLSLLFFPSHEELFSME
GCLEKHAGKLAMIKELQLYWHYHLEQLCKQDSKLGPIFQYLEILKVIHCQSLLILLPSSS
VSFRNLTKLVAFGCKELIHLVTSSTAKTLVRLVAIEIYGCTAMTEVVTNDKDGVEKEEIV
FRKLKTLELFDLDSLTSFCSANYTFKFPSLQDLQVIGCPKMKIFTTGESITPPRVNVCYG
ETEDRLLWTNNDLNTTIQQLHAEKLLAVPSSISTQY
>KAH9752711.1
MVETIITVVLEVVKCLAPLAERQLGYLRNYKTNFENLRAKFDELKDESRSIQHRVSEAER
KGEKIEEKVEKWLVSANDIIDRAAKFIENEESTNKRCLKGLCPNLKTRYQLSKKAETEMK
ALVELGEEVKKFDIVSHRTIPEEIWLKSHIGYEAFESRRSTLEAIKKALIDVSIIGVYGM
GGIGKTTLVKEVSRQAMEAKLFDMVVFSEVSQTPDIKKIQQEIAEKLGLELREEVESGRA
SRLFERLRNEKKILVVLDNIWKHLNLETVGIPFAEDHKGCKLLLTARDRSVLLQMGSKDN
FLINNLKEEEAGRLFKMMAGDDVENRELKSTAIDVARACGGLPIALSTVAKALRGKSLHE
WKNSLRELRTPSMVNFEGVSAETYASIELSFNQLKGERKEIFQLCSLMGNRIFTFDLFKY
SMGLGIFKGVNKMEDARDKLYALVHELRDSCLLLEGESNEQLSMHDVVRDVAISIACRQQ
HVFSVRNEDVWDWPDKDALRNCKAISLIKNSNREFPEGLECPNLEFLYISLKDFSLEINI
PENFFVGMKKLRILDFTRMQFSSFPSSIDLLVNLHTLCLDKSALGDIAIIGKLKNLEVLS
FLKSDITQLPEELGQLNKLRLLDLTNCFRLKVIAPNVISSLIRLEELYMGNCSIEWEVER
ANSKRSNASLDELMHLPRLTTLEIDVKNDSMLPEGFLARKLERFKISIGNGLFTHPMIAE
QNWFQSLRRFSRKSDRKSLRALKLKLAFMDICSMKLQGINNVECLWLDKLQGIENVLFNL
DTEGFSQLKLLWVQNNPDIFCIVDSRAMVACDAFPLLESLGLHNLINMERICIDRLKVES
FNELKIIQAYNCDKLSNIFWLSTTKCLPRLERIAVINCSKMKEIFAIGEEVDNAIEKIEF
AQLRSLSLGNLPEFTSFCRDVKTPSASPNRPASQEESTTTYSSSEITLDTSTLLFNEKVA
LPNLEALEISAINVDKIWHYNQIPAAVLPHFQSLTRLIVWGCHKLKYIFSASMIGSLKQL
RHLDIRFCEDLEEIISENRADEVIPYFVFPQLTTLRLECLPKLRCLYPGMHTSEWPALEI
LLVGRCDKLKIFDADLSQNNENDQLGIPAQQPLLPLEKIVPNLKELSLSGKDVKMILQAD
FPQHLFGSLRELEIAADDSAGFTIWNVLERFHNLEILTLLFFSSHEEVFSMEGCLEKHVG
KLAMIKELQLRWHYHLEQLCKQDSKLGPIFQYLEILKVYHCQSLLILLPSSSVSFGNLTK
LVAFGCKELIHLVTSSTAKTLVRLIAIEIYGCRAMTEVVINDKDGVEKEEIVFSKLKTLG
LFDLDSLTSFCSANYTFKFPSLEYLDVIGCPKMKIFTTGESITPLRVNVCYGETADQRRW
ANNDLNTTIQQLHAEKLLAVSSSYSTQYD
>KAH9752712.1
MVETIITVVLEVVKCLAPLAERQLGYLRNYKTNFENLRAKFDELKDESRSIQHRVSEAER
KGEKIEEKVEKWLVSANDIIDRAAKFIENEESTNKRCLKGLCPNLKTRYQLSKKAETEMK
ALVELGEEVKKFDIVSHRTIPEEIWLKSHIGYEAFESRRSTLEAIKKALIDVSIIGVYGM
GGIGKTTLVKEVSRQAMEAKLFDMVVFSEVSQTPDIKKIQQEIAEKLGLELREEVESGRA
SRLFERLRNEKKILVVLDNIWKHLNLETVGIPFAEDHKGCKLLLTARDRSVLLQMGSKDN
FLINNLKEEEAGRLFKMMAGDDVENRELKSTAIDVARACGGLPIALSTVAKALRGKSLHE
WKNSLRELRTPSMVNFEGVSAETYASIELSFNQLKGERKEIFQLCSLMGNRIFTFDLFKY
SMGLGIFKGVNKMEDARDKLYALVHELRDSCLLLEGESNEQLSMHDVVRDVAISIACRQQ
HVFSVRNEDVWDWPDKDALRNCKAISLIKNSNREFPEGLECPNLEFLYISLKDFSLEINI
PENFFVGMKKLRILDFTRMQFSSFPSSIDLLVNLHTLCLDKSALGDIAIIGKLKNLEVLS
FLKSDITQLPEELGQLNKLRLLDLTNCFRLKVIAPNVISSLIRLEELYMGNCSIEWEVER
ANSKRSNASLDELMHLPRLTTLEIDVKNDSMLPEGFLARKLERFKISIGNGLFTHPMIAE
QNWFQSLRRFSRKSDRKSLRALKLKLAFMDICSMKLQGINNVECLWLDKLQGIENVLFNL
DTEGFSQLKLLWVQNNPDIFCIVDSRAMVACDAFPLLESLGLHNLINMERICIDRLKVES
FNELKIIQAYNCDKLSNIFWLSTTKCLPRLERIAVINCSKMKEIFAIGEEVDNAIEKIEF
AQLRSLSLGNLPEFTKENFNKCFPYGYWI
>KAH9752715.1
MLEIIVTLVLELVKCLAPPTERQLVYLRKRNYDANLENLKAEMEKLKVERTSIQRRVSEA
KEKGEEIEEKVEKWLVSANGIIDRAAKFIEDEESTNKRCLKGLCPNLKTRYQLSKKAETE
VKALVELGEEVKKFEIVSHRTIPEEIWLKSNKGYEAFESRVSTLKSIQNALTDVNVSIIG
VYGMGGIGKTTLVKEFARQAREKKLFDRVVFSEVSQTPDIKKIQGEIAEKLGLELSNEAE
YRRASRLYERLKNENKILVILDNIWKHLDLETIGIPFGNDHKGCRLLLTARDNNVLLSMG
SKDNFLIGNLNEEEAWRLFKIMIGDDVDNCKFKSIAINVAQACGGLPIALTTVARALRNK
SLHEWKNALRELQTPSMVNFEGVPAETYSSIELSFKYLKGEQLKKIFLLCSLIGNSFWFR
DLFRYSMGLGIFQGVNRMVDARNKLYALLHELRDCCLLLEGDSIEQFSMHDVVCDVAISI
ACREQHVFSVRSEVVWEWPDEDALKKCYAISLLYSSIHEVSEELECPQLEFLLIHPKDSF
VEVNIPDNFFKGMKKLRVVDLTGMRLFSLPSSIGLLANLQTLCLETSMLGDIAIIGKLKN
LEILSFISSDIVRLPDELGQLTKLRLLDLTGCLQLKFIVPNILSSFTRLEELYMANCSIE
WEVKKANSERSNASLDELMHLRRLTTLEIDVKNGSILSDGFFSKKLERFDISIGDGSFDS
INVIGKDWFQSRPHFMISNHESLRTLKLKLDSMAIFSKKLQGINNVEYLCLDRLQGIKNV
VLELDTEGFPQLKHLHVQNNPDFLCIVDSIERESCVAFPLLESLTLHNLINMERICIDRL
KIESFNELKTIKVENCYELSNIFWLSSSTKCLPRLERIAVINCSSMEEIFATGGEADVDV
DEKIEFGQLRSLTLGKLPKVTRFCREVKTPSTSPNRQESQEELTASSNEISSDTSTLLFN
EKVVLPNLEALELNAINVDEIWHYNQLPGMVPCFQSLTRLIVWGCDKLKYIFSASTIQSL
EQLQHLEIRLCKSLQEIISEDRTDQVTAYFVFPRVTTLKLDGLPELRCLYPGMHTSEWPA
LKNLVACNCDKITLSQNDENDQFGVPAQQPLLSFKKILPNLKGLALSGKDITMILQDDFP
QHLFGSLKLLRVGDDDLACFPLFLLERFHNLELLFLSDCSYEVVFSNEGYLEARARKLAL
IKRLHLTRLNHLQQLWKHDYKQLDFIFQHLQILRAFHCQNLLSLLPSSSVSFWNLTRLEA
FACKKLMNLVTSSTAKSLERLVSLRVFGCPAMTEVVISDEDETPNLKEEIVFSKLSALSL
FDLDSLTSFSSGNYAFKLPSLEDLWVIGCPKMKIFTKGELSTPLRLNVRYGTSDDKLRWS
NNDLNTIIQQLHQEKLLEGSSRYSSQY
>KAH9752718.1
MVESIVTVVSEFVKCLAPPTERRLGYLRNYKANVENLKAEIDKLKDERRSIQHRVSEAER
KGENIEEKVEKWLVSANNTIEQAAKFIDDEETTNKPCLMGLCPNLKTRYQLSKKAETEVK
GLVELKEEAGKFDNSVSYRPILEEIWVKSNKGYEAFESRLSTLEAMQNALTDVNVSIIGV
YGMGGIGKTTLVKEFARRAIEDKLYDMVVFLEVSQTPNIKKIQGEIAEKLGLELSEEAES
RRASKLYERLKNDKKILVILDNIWKYLDLETVGIPFGDDNRGCKLLLTARDRNVLLSMGS
ENNFLIGILNEQEAWRLFKIMAGNYVENRELKSTATSVAKACGGLPIALTTVARALRNKE
LPVWKNALQELQTPSEASFDGGVPVEAYSTIELSYKYLRGEQLKKTFLLCSLITPTSIMD
LFKYSVGLGAFESVHKLEDAHNKLDAWVNQLRDSCLLLEDGSSKLFSMHDVVRDVAISIA
CGDKIAFAVRNEDVWKWPDADALKKYPAIFLKDSIINDIPEVLESPQLEFLLMSPKNSFV
APNVPENFFERTKKLRVLDLTRMQLLPLPSSIDHLVNLRTLCLDQSILGDMDIAIIGKLE
NLEILSFVWSDIVELPKALGQLTKLRLLDLRDCFRLKVIAPDVISSLIRLEELYMGNCSV
EWEVERANSERSNASLDELMLLPWLTTLEIDVKNDSILPEGFLARKLERFKISIGNESFM
ASLPVAKDWFRSRSNFLINDNHECLRELKLKLDFTDICSMKLQAINNVEYLWLDKLQGVK
NVLFDLDTKGFPQLKFLWVQNNPDFFCIVDSMEMVACDAFPLLESLTLHNLINMERICID
RLKVLSNIFWLSTAKCLPRLERIAVINCSKMKEIFATEGDADVDNNNATEKIELAQLRSL
SLGNLPEVTTFFRNLKTPSASPNRQGLQEELTSSCSNEINLETLLFNGKVGLPNLEALEI
SEINVDKIWHYNHRPVMLPRFQSLTRLIVCHCNKLKYIFLVSMIQSFEHLQEVEIVNCRG
LQEIISEDRVDHVTPRFVFQRVTTLILQELPELKCLYHGMHTSEWPALKILVVSGCDKLK
TFAADSSQNNEDDQLGIPAQRPLFLFKKILPNLESLALSGKDVKMILDADFPHLFGNLKK
LDITYDDSACFPIRNVLERFHNLELLLLYHCSYEEVFSTEGCLEKRLRKLAMIKCIELGH
LNHLKQLCKQDSKLDSIFQYLEILKVYHCQNLLSLLPSSSVSFRNLTKLVAVGCKELIHL
VTSSTAKTLVRLVTVQVYGCRAMTEVVINDKEGVDIEEIVFSKLKALILCDLDSLTSFCS
ANYTFKFPSLEYLEVIGCPKMKTFTSGESNTPPRVSVSYGESEDQRRWANNDLNTTIQQL
HAEKLLAGSSSYFMGYD
>KAH9752719.1
MVESIVTVVSEFVKCLAPPTERRLGYLRNYKANVENLKAEIDKLKDERRSIQHRVSEAER
KGENIEEKVEKWLVSANNTIEQAAKFIDDEETTNKPCLMGLCPNLKTRYQLSKKAETEVK
GLVELKEEAGKFDNSVSYRPILEEIWVKSNKGYEAFESRLSTLEAMQNALTDVNVSIIGV
YGMGGIGKTTLVKEFARRAIEDKLYDMVVFLEVSQTPNIKKIQGEIAEKLGLELSEEAES
RRASKLYERLKNDKKILVILDNIWKYLDLETVGIPFGDDNRGCKLLLTARDRNVLLSMGS
ENNFLIGILNEQEAWRLFKIMAGNYVENRELKSTATSVAKACGGLPIALTTVARALRNKE
LPVWKNALQELQTPSEASFDGGVPVEAYSTIELSYKYLRGEQLKKTFLLCSLITPTSIMD
LFKYSVGLGAFESVHKLEDAHNKLDAWVNQLRDSCLLLEDGSSKLFSMHDVVRDVAISIA
CGDKIAFAVRNEDVWKWPDADALKKYPAIFLKDSIINDIPEVLESPQLEFLLMSPKNSFV
APNVPENFFERTKKLRVLDLTRMQLLPLPSSIDHLVNLRTLCLDQSILGDMDIAIIGKLE
NLEILSFVWSDIVELPKALGQLTKLRLLDLRDCFRLKVIAPDVISSLIRLEELYMGNCSV
EWEVERANSERSNASLDELMLLPWLTTLEIDVKNDSILPEGFLARKLERFKISIGNESFM
ASLPVAKDWFRSRSNFLINDNHECLRELKLKLDFTDICSMKLQAINNVEYLWLDKLQGVK
NVLFDLDTKGFPQLKFLWVQNNPDFFCIVDSMEMVACDAFPLLESLTLHNLINMERICID
RLKMKEIFATEGDADVDNNNATEKIELAQLRSLSLGNLPEVTTFFRNLKTPSASPNRQGL
QEELTSSCSNEINLETLLFNGKVGLPNLEALEISEINVDKIWHYNHRPVMLPRFQSLTRL
IVCHCNKLKYIFLVSMIQSFEHLQEVEIVNCRGLQEIISEDRVDHVTPRFVFQRVTTLIL
QELPELKCLYHGMHTSEWPALKILVVSGCDKLKTFAADSSQNNEDDQLGIPAQRPLFLFK
KILPNLESLALSGKDVKMILDADFPHLFEVFSTEGCLEKRLRKLAMIKCIELGHLNHLKQ
LCKQDSKLDSIFQYLEILKVYHCQNLLSLLPSSSVSFRNLTKLVAVGCKELIHLVTSSTA
KTLVRLVTVQVYGCRAMTEVVINDKEGVDIEEIVFSKLKALILCDLDSLTSFCSANYTFK
FPSLEYLEVIGCPKMKTFTSGESNTPPRVSVSYGESEDQRRWANNDLNTTIQQLHAEKLL
AGSSSYFMGYD
>KAH9752720.1
MVESIVTVVSEFVKCLAPPTERRLGYLRNYKANVENLKAEIDKLKDERRSIQHRVSEAER
KGENIEEKVEKWLVSANNTIEQAAKFIDDEETTNKPCLMGLCPNLKTRYQLSKKAETEVK
GLVELKEEAGKFDNSVSYRPILEEIWVKSNKGYEAFESRLSTLEAMQNALTDVNVSIIGV
YGMGGIGKTTLVKEFARRAIEDKLYDMVVFLEVSQTPNIKKIQGEIAEKLGLELSEEAES
RRASKLYERLKNDKKILVILDNIWKYLDLETVGIPFGDDNRGCKLLLTARDRNVLLSMGS
ENNFLIGILNEQEAWRLFKIMAGNYVENRELKSTATSVAKACGGLPIALTTVARALRNKE
LPVWKNALQELQTPSEASFDGGVPVEAYSTIELSYKYLRGEQLKKTFLLCSLITPTSIMD
LFKYSVGLGAFESVHKLEDAHNKLDAWVNQLRDSCLLLEDGSSKLFSMHDVVRDVAISIA
CGDKIAFAVRNEDVWKWPDADALKKYPAIFLKDSIINDIPEVLESPQLEFLLMSPKNSFV
APNVPENFFERTKKLRVLDLTRMQLLPLPSSIDHLVNLRTLCLDQSILGDMDIAIIGKLE
NLEILSFVWSDIVELPKALGQLTKLRLLDLRDCFRLKVIAPDVISSLIRLEELYMGNCSV
EWEVERANSERSNASLDELMLLPWLTTLEIDVKNDSILPEGFLARKLERFKISIGNESFM
ASLPVAKDWFRSRSNFLINDNHECLRELKLKLDFTDICSMKLQAINNVEYLWLDKLQGVK
NVLFDLDTKGFPQLKFLWVQNNPDFFCIVDSMEMVACDAFPLLESLTLHNLINMERICID
RLKMKEIFATEGDADVDNNNATEKIELAQLRSLSLGNLPEVTTFFRNLKTPSASPNRQGL
QEELTSSCSNEINLETLLFNGKVGLPNLEALEISEINVDKIWHYNHRPVMLPRFQSLTRL
IVCHCNKLKYIFLVSMIQSFEHLQEVEIVNCRGLQEIISEDRVDHVTPRFVFQRVTTLIL
QELPELKCLYHGMHTSEWPALKILVVSGCDKLKTFAADSSQNNEDDQLGIPAQRPLFLFK
KILPNLESLALSGKDVKMILDADFPHLFAVGCKELIHLVTSSTAKTLVRLVTVQVYGCRA
MTEVVINDKEGVDIEEIVFSKLKALILCDLDSLTSFCSANYTFKFPSLEYLEVIGCPKMK
TFTSGESNTPPRVSVSYGESEDQRRWANNDLNTTIQQLHAEKLLAGSSSYFMGYD
>KAH9752886.1
MAVEACLAFLTGVVSEGAKSLYKPLKRQISYVFKYQSYIDGLKVQVKQLGHQRERVEIPV
HQATQQGDEIYEDVADWLNSVKEFTQGAAKSITDDEDRAKKFCFKGLCPNLISRYKLSRQ
AAKAAEAAASLVGKGNFSNVSHRPTPKLVEHMQVKDFEAFDSRMKVFQDVMEALRDDKLN
IIGVYGMGGVGKTTLVKQVAKQVMEDKLFDKVAMAEITENPDHQKIQDKLASDLGIKFEL
NENIFDRANRLRRVLKKEKRVLIILDNIWRELKFDEVGIPSGDVDEKDREDDQRRCTIIL
TSRSRDLLCNDMNCQKIFWIDALSKEEALQLFEKIVGDSTKISDFQSIANEIVEKCGGLP
VALSTVANALKNKERYFWQDALNQLRRSDAREIHGMKANVYTSIKLSYDFLESAEAKPLF
RLCGLYSEGHAIQVSGLLRYGVGWGLFENVYTLEEARSRVHRLIDNLKSSCLLLDGDAED
EVKMHDVIHVVAVSIAAGERMFNIPNVDDVEKKMEETIRKDPIAISLPQRDIQELPERLG
CPRLQLLLLFSKRYSSMQISDLFFEGTEELKVLSLTRIPFSSLPSSLGRLINLQTLCLDW
CQLEDVAAIGQLKKLEILSFRGSDIKQLPLEIGQLTRLQLLDLSNCRSLVVIAPNVISKF
SRLEELYMLHSFSQWDKVEGGSTASLAELKGLSKLSTLEIHVRDAQILPQDWVSVELLRY
RICIGKKWLKWRVNSETSRLVGLHGLENVSTLLENYGTKMLLKEAEEIHLNELKGVQNVV
HELDDGEGFPRLKHLSVESCFEILHIVGSVGRVRHKVFPLLESLSLYKLINLETICDSQL
TEAQSFSNLRIIEVESCDKLKHLFSFSIAKNLLQLQKVEVSSCDDLEMIVGPDMDKPTTS
LGFNEIITDDDPAPKVILPSLEELNLRDLRNIKKLWADHNQGMYCCQNLTKLYVGDCNRL
KYLFSYSMVNSLAKLQHLEISYCESMEGVVDTTGCNMLRFISTSSPEDTIHFEMHPPPLF
DEKVGIPSSLVNLNVSKCKRLEEIVGHVGEEAKENRIAFSKLKVLILDYLPRLTRFCLEN
YTLEFPSLERVSVTRCPNMKTFSQGFLSTPKLYKVQVSKKEESELYHLEGDNLNSTIQKY
YKEMIGFRDIEDLQLSHFPRLREIWHGQALRVSFFNNLRDLVVDDCTNMSSAIPANLLRC
LNNLELLEVWNCDSLEEVLHLEELNADKEHIGPLFPNLFGLGLLDLPKLKRFCNFTGNII
EMPELGYLTIENCRDMETFISNSVVHVTTDNKEPQKLTSEENFLLAHQVQPLFDEKVTFP
QLRYLRLSGLHKVQHIWKANAESNKVFANLESLEIFECSKLQKLAPASWHLENLATLEVS
KCHGLINLLTLSTSESLVNLERMKITDCKMMEEIIQSQVGEEAEDCIVFGKLRYLGLDCL
PSLTSFCLGNYALEFPSLKQVVVRECPKMKIFSQGVLDTPMLNKVNVTEEEKDDDDDEGC
WEGNLNDTIKKLFNEMVSIN
>KAH9752887.1
MAVEACLAFLTGVVSEGAKSLYKPLKRQISYVFKYQSYIDGLKVQVKQLGHQRERVEIPV
HQATQQGDEIYEDVADWLNSVKEFTQGAAKSITDDEDRAKKFCFKGLCPNLISRYKLSRQ
AAKAAEAAASLVGKGNFSNVSHRPTPKLVEHMQVKDFEAFDSRMKVFQDVMEALRDDKLN
IIGVYGMGGVGKTTLVKQVAKQVMEDKLFDKVAMAEITENPDHQKIQDKLASDLGIKFEL
NENIFDRANRLRRVLKKEKRVLIILDNIWRELKFDEVGIPSGDVDEKDREDDQRRCTIIL
TSRSRDLLCNDMNCQKIFWIDALSKEEALQLFEKIVGDSTKISDFQSIANEIVEKCGGLP
VALSTVANALKNKERYFWQDALNQLRRSDAREIHGMKANVYTSIKLSYDFLESAEAKPLF
RLCGLYSEGHAIQVSGLLRYGVGWGLFENVYTLEEARSRVHRLIDNLKSSCLLLDGDAED
EVKMHDVIHVVAVSIAAGERMFNIPNVDDVEKKMEETIRKDPIAISLPQRDIQELPERLG
CPRLQLLLLFSKRYSSMQISDLFFEGTEELKVLSLTRIPFSSLPSSLGRLINLQTLCLDW
CQLEDVAAIGQLKKLEILSFRGSDIKQLPLEIGQLTRLQLLDLSNCRSLVVIAPNVISKF
SRLEELYMLHSFSQWDKVEGGSTASLAELKGLSKLSTLEIHVRDAQILPQDWVSVELLRY
RICIGKKWLKWRVNSETSRLVGLHGLENVSTLLENYGTKMLLKEAEEIHLNELKGVQNVV
HELDDGEGFPRLKHLSVESCFEILHIVGSVGRVRHKVFPLLESLSLYKLINLETICDSQL
TEAQSFSNLRIIEVESCDKLKHLFSFSIAKNLLQLQKVEVSSCDDLEMIVGPDMDKPTTS
LGFNEIITDDDPAPKVILPSLEELNLRDLRNIKKLWADHNQGMYCCQNLTKLYVGDCNRL
KYLFSYSMVNSLAKLQHLEISYCESMEGVVDTTGWSEREEGKLIELKVFPKLHSLWLYVL
PKLTSFANTRHIHSDLVVEFPSLLNLEIHGCSNMLRFISTSSPEDTIHFEMHPPPLFDEK
VGIPSSLVNLNVSKCKRLEEIVGHVGEEAKENRIAFSKLKVLILDYLPRLTRFCLENYTL
EFPSLERVSVTRCPNMKTFSQGFLSTPKLYKVQVSKKEESELYHLEGDNLNSTIQKYYKE
MIGFRDIEDLQLSHFPRLREIWHGQALRVSFFNNLRDLVVDDCTNMSSAIPANLLRCLNN
LELLEVWNCDSLEEVLHLEELNADKEHIGPLFPNLFGLGLLDLPKLKRFCNFTGNIIEMP
ELGYLTIENCRDMETFISNSVVHVTTDNKEPQKLTSEENFLLAHQVQPLFDEKVTFPQLR
YLRLSGLHKVQHIWKANAESNKVFANLESLEIFECSKLQKLAPASWHLENLATLEVSKCH
GLINLLTLSTSESLVNLERMKITDCKMMEEIIQSQVGEEAEDCIVFGKLRYLGLDCLPSL
TSFCLGNYALEFPSLKQVVVRECPKMKIFSQGVLDTPMLNKVNVTEEEKDDDDDEGCWEG
NLNDTIKKLFNEMVSIN
>KAH9752888.1
MAVEACLAFLTGVVSEGAKSLYKPLKRQISYVFKYQSYIDGLKVQVKQLGHQRERVEIPV
HQATQQGDEIYEDVADWLNSVKEFTQGAAKSITDDEDRAKKFCFKGLCPNLISRYKLSRQ
AAKAAEAAASLVGKGNFSNVSHRPTPKLVEHMQVKDFEAFDSRMKVFQDVMEALRDDKLN
IIGVYGMGGVGKTTLVKQVAKQVMEDKLFDKVAMAEITENPDHQKIQDKLASDLGIKFEL
NENIFDRANRLRRVLKKEKRVLIILDNIWRELKFDEVGIPSGDVDEKDREDDQRRCTIIL
TSRSRDLLCNDMNCQKIFWIDALSKEEALQLFEKIVGDSTKISDFQSIANEIVEKCGGLP
VALSTVANALKNKERYFWQDALNQLRRSDAREIHGMKANVYTSIKLSYDFLESAEAKPLF
RLCGLYSEGHAIQVSGLLRYGVGWGLFENVYTLEEARSRVHRLIDNLKSSCLLLDGDAED
EVKMHDVIHVVAVSIAAGERMFNIPNVDDVEKKMEETIRKDPIAISLPQRDIQELPERLG
CPRLQLLLLFSKRYSSMQISDLFFEGTEELKVLSLTRIPFSSLPSSLGRLINLQTLCLDW
CQLEDVAAIGQLKKLEILSFRGSDIKQLPLEIGQLTRLQLLDLSNCRSLVVIAPNVISKF
SRLEELYMLHSFSQWDKVEGGSTASLAELKGLSKLSTLEIHVRDAQILPQDWVSVELLRY
RICIGKKWLKWRVNSETSRLVGLHGLENVSTLLENYGTKMLLKEAEEIHLNELKGVQNVV
HELDDGEGFPRLKHLSVESCFEILHIVGSVGRVRHKVFPLLESLSLYKLINLETICDSQL
TEAQSFSNLRIIEVESCDKLKHLFSFSIAKNLLQLQKVEVSSCDDLEMIVGPDMDKPTTS
LGFNEIITDDDPAPKVGIPSSLVNLNVSKCKRLEEIVGHVGEEAKENRIAFSKLKVLILD
YLPRLTRFCLENYTLEFPSLERVSVTRCPNMKTFSQGFLSTPKLYKVQVSKKEESELYHL
EGDNLNSTIQKYYKEMIGFRDIEDLQLSHFPRLREIWHGQALRVSFFNNLRDLVVDDCTN
MSSAIPANLLRCLNNLELLEVWNCDSLEEVLHLEELNADKEHIGPLFPNLFGLGLLDLPK
LKRFCNFTGNIIEMPELGYLTIENCRDMETFISNSVVHVTTDNKEPQKLTSEENFLLAHQ
VQPLFDEKVTFPQLRYLRLSGLHKVQHIWKANAESNKVFANLESLEIFECSKLQKLAPAS
WHLENLATLEVSKCHGLINLLTLSTSESLVNLERMKITDCKMMEEIIQSQVGEEAEDCIV
FGKLRYLGLDCLPSLTSFCLGNYALEFPSLKQVVVRECPKMKIFSQGVLDTPMLNKVNVT
EEEKDDDDDEGCWEGNLNDTIKKLFNEMVSIN
>KAH9752911.1
MAEVGLAAFSSIVSEGAKSVFKPIIRQISYVFKYQSYIDGLKDQVKQLGYRRETVQQPVN
HARLQGDEIYEGVTDWLNKVDEFISEGVAKSIIDDEDRAKKSCFKGLCPNLISRYQLSKQ
AAKAAEAAASLVGKGNFSNVSYRPAPESTEQMEVKDYEAFDSRMKVFQDVVEALKDDKLN
IIGVYGMGGVGKTTLVKQVARQVMEEKLFDKVVMAEVTQTPDHQEIQKKLASDLGIKFEL
NESIFDRADRLRERLKKEKRVLIILDNIWKKLEFEKVGIPSRDVDDKDKKDDQRRCTITL
TSRSRDLLCIDMNSQKNFPIDALPRKEALQLFEEIVGDSTKISAFQSTANEIVERCGGLP
VALSTVANALKTKELDFWKDALNQLRRSDAREIHGMQANVYTSIKLSYDFLESEEAKSLL
RLCGLYSEGNVIQVSDLLRYGVGWDLFENVYTLEEARSRVHRLIDNLKSSCLLLDGDAED
EVKMHDVIHVVAVSIAAEKRMFNIPNVADMEKKMEETIRKDPIAISLPYRGDQVLPQRML
CPRLGLFLLHRKGLCSMQVSDHIFEGTEGLKVLDLARIHFSSLPSSLGCLMNLQTLCLDY
CRLKDIAIVGQLKKLEILSLACSNIKQLPLEIGRLTRLQLLDLSNCWSLELIPPNVISKL
SRLEELFMHNSFSQWDKVEGGSNASLVELKALTKLTTLEIEVPDAEILPPDFVSVELERY
KIFIGQMSVRWLVESKTSTLMVLKGPERVSLLLGNDGTKMLLKRTEDLRLYSQKGVQNIV
HELDDGEGFPRLQHLHVKSCYEILHIVGSVGRVRCKVFPLLESLDLIDLTNLETICYSQL
REDQSFSNLRIINVDSCPKLKYLFSFSMAKNLLGLQKVKVRNCDELEMMIGPDMEKPTTT
EGLTEIIAEDDPIHKVTFPRLEELKLDGLKSIKKLWPDQFQGMYCCQNLTKVTVTSCDRL
KYLFSYSMVNSLGQLQHLEIDSCESMEGVVNNTTGGLGGRDELKVFPKLHYLSLHWLPKL
SSFASPEDVIHTEMQPQPLFDEKVRLPSLEVLHISAAYKLRKIWHHQLASKSFSKLKKLE
TSWLNLNVSHCKKLEEIVGHAGEEVKENRIAFSELKLLELDDLPRLTSFCLENYTLEFPS
LERISMTHCPNMKTFSQGIVSTPKLHEVQIGFRDIIRLQLSHFPRLKEIWHGQALPVSFF
NNLVRLVVDDCTNMSSAIPANLIRCLNNLRYLEVRNCDSLEEVLHLEELSADKEHIGPLF
PKLSWLTLIDLPKLKRFCNFTGNIIELPELWSLTIENCPDMETFISNSVVHMTTDNKEPQ
KLTSEENFLLAHQVQPLFDEKVAFPKSRGLKLSRLHKCSISGRKMPNPTNKLQKLVPASW
HLENLATLEVSKCHGLINLLTLSTSESLVNLERMKITDCKMMEEIIQSQVGEEAEDCIVF
RKLEYLGLYCLPSLTSFCLGNYALEFPSLEHVVVRQCPTMKIFSPGVVDAPKLNKVKPTE
EEDGDDEGCWEGNLNDTIKKLFNEMVSIN
>KAH9752912.1
MAEVGLAAFSSIVSEGAKSVFKPIIRQISYVFKYQSYIDGLKDQVKQLGYRRETVQQPVN
HARLQGDEIYEGVTDWLNKVDEFISEGVAKSIIDDEDRAKKSCFKGLCPNLISRYQLSKQ
AAKAAEAAASLVGKGNFSNVSYRPAPESTEQMEVKDYEAFDSRMKVFQDVVEALKDDKLN
IIGVYGMGGVGKTTLVKQVARQVMEEKLFDKVVMAEVTQTPDHQEIQKKLASDLGIKFEL
NESIFDRADRLRERLKKEKRVLIILDNIWKKLEFEKVGIPSRDVDDKDKKDDQRRCTITL
TSRSRDLLCIDMNSQKNFPIDALPRKEALQLFEEIVGDSTKISAFQSTANEIVERCGGLP
VALSTVANALKTKELDFWKDALNQLRRSDAREIHGMQANVYTSIKLSYDFLESEEAKSLL
RLCGLYSEGNVIQVSDLLRYGVGWDLFENVYTLEEARSRVHRLIDNLKSSCLLLDGDAED
EVKMHDVIHVVAVSIAAEKRMFNIPNVADMEKKMEETIRKDPIAISLPYRGDQVLPQRML
CPRLGLFLLHRKGLCSMQVSDHIFEGTEGLKVLDLARIHFSSLPSSLGCLMNLQTLCLDY
CRLKDIAIVGQLKKLEILSLACSNIKQLPLEIGRLTRLQLLDLSNCWSLELIPPNVISKL
SRLEELFMHNSFSQWDKVEGGSNASLVELKALTKLTTLEIEVPDAEILPPDFVSVELERY
KIFIGQMSVRWLVESKTSTLMVLKGPERVSLLLGNDGTKMLLKRTEDLRLYSQKGVQNIV
HELDDGEGFPRLQHLHVKSCYEILHIVGSVGRVRCKVFPLLESLDLIDLTNLETICYSQL
REDQSFSNLRIINVDSCPKLKYLFSFSMAKNLLGLQKVKVRNCDELEMMIGPDMEKPTTT
EGLTEIIAEDDPIHKVTFPRLEELKLDGLKSIKKLWPDQFQGMYCCQNLTKVTVTSCDRL
KYLFSYSMVNSLGQLQHLEIDSCESMEGVVNNTTGGLGGRDELKVGIPNSLVNLNVSHCK
KLEEIVGHAGEEVKENRIAFSELKLLELDDLPRLTSFCLENYTLEFPSLERISMTHCPNM
KTFSQGIVSTPKLHEVQEEGELRCWEGNLNSTIQKCYEEMIGFRDIIRLQLSHFPRLKEI
WHGQALPVSFFNNLVRLVVDDCTNMSSAIPANLIRCLNNLRYLEVRNCDSLEEVLHLEEL
SADKEHIGPLFPKLSWLTLIDLPKLKRFCNFTGNIIELPELWSLTIENCPDMETFISNSV
VHMTTDNKEPQKLTSEENFLLAHQVQPLFDEKHLWKENAESNKVFANLKSLEIFECSKLQ
KLVPASWHLENLATLEVSKCHGLINLLTLSTSESLVNLERMKITDCKMMEEIIQSQVGEE
AEDCIVFRKLEYLGLYCLPSLTSFCLGNYALEFPSLEHVVVRQCPTMKIFSPGVVDAPKL
NKVKPTEEEDGDDEGCWEGNLNDTIKKLFNEMVSIN
>KAH9752913.1
MAEVGLAAFSSIVSEGAKSVFKPIIRQISYVFKYQSYIDGLKDQVKQLGYRRETVQQPVN
HARLQGDEIYEGVTDWLNKVDEFISEGVAKSIIDDEDRAKKSCFKGLCPNLISRYQLSKQ
AAKAAEAAASLVGKGNFSNVSYRPAPESTEQMEVKDYEAFDSRMKVFQDVVEALKDDKLN
IIGVYGMGGVGKTTLVKQVARQVMEEKLFDKVVMAEVTQTPDHQEIQKKLASDLGIKFEL
NESIFDRADRLRERLKKEKRVLIILDNIWKKLEFEKVGIPSRDVDDKDKKDDQRRCTITL
TSRSRDLLCIDMNSQKNFPIDALPRKEALQLFEEIVGDSTKISAFQSTANEIVERCGGLP
VALSTVANALKTKELDFWKDALNQLRRSDAREIHGMQANVYTSIKLSYDFLESEEAKSLL
RLCGLYSEGNVIQVSDLLRYGVGWDLFENVYTLEEARSRVHRLIDNLKSSCLLLDGDAED
EVKMHDVIHVVAVSIAAEKRMFNIPNVADMEKKMEETIRKDPIAISLPYRGDQVLPQRML
CPRLGLFLLHRKGLCSMQVSDHIFEGTEGLKVLDLARIHFSSLPSSLGCLMNLQTLCLDY
CRLKDIAIVGQLKKLEILSLACSNIKQLPLEIGRLTRLQLLDLSNCWSLELIPPNVISKL
SRLEELFMHNSFSQWDKVEGGSNASLVELKALTKLTTLEIEVPDAEILPPDFVSVELERY
KIFIGQMSVRWLVESKTSTLMVLKGPERVSLLLGNDGTKMLLKRTEDLRLYSQKGVQNIV
HELDDGEGFPRLQHLHVKSCYEILHIVGSVGRVRCKVFPLLESLDLIDLTNLETICYSQL
REDQSFSNLRIINVDSCPKLKYLFSFSMAKNLLGLQKVKVRNCDELEMMIGPDMEKPTTT
EGLTEIIAEDDPIHKVTFPRLEELKLDGLKSIKKLWPDQFQGMYCCQNLTKVTVTSCDRL
KYLFSYSMVNSLGQLQHLEIDSCESMEGVVNNTTGGLGGRDELKVGIPNSLVNLNVSHCK
KLEEIVGHAGEEVKENRIAFSELKLLELDDLPRLTSFCLENYTLEFPSLERISMTHCPNM
KTFSQGIVSTPKLHEVQEEGELRCWEGNLNSTIQKCYEEMIGFRDIIRLQLSHFPRLKEI
WHGQALPVSFFNNLVRLVVDDCTNMSSAIPANLIRCLNNLRYLEVRNCDSLEEVLHLEEL
SADKEHIGPLFPKLSWLTLIDLPKLKRFCNFTGNIIELPELWSLTIENCPDMETFISNSV
VHMTTDNKEPQKLTSEENFLLAHQVQPLFDEKITQVQHLWKENAESNKVFANLKSLEIFE
CSKLQKLVPASWHLENLATLEVSKCHGLINLLTLSTSESLVNLERMKITDCKMMEEIIQS
QVGEEAEDCIVFRKLEYLGLYCLPSLTSFCLGNYALEFPSLEHVVVRQCPTMKIFSPGVV
DAPKLNKVKPTEEEDGDDEGCWEGNLNDTIKKLFNEMVSIN
>KAH9752914.1
MAEVGLAAFSSIVSEGAKSVFKPIIRQISYVFKYQSYIDGLKDQVKQLGYRRETVQQPVN
HARLQGDEIYEGVTDWLNKVDEFISEGVAKSIIDDEDRAKKSCFKGLCPNLISRYQLSKQ
AAKAAEAAASLVGKGNFSNVSYRPAPESTEQMEVKDYEAFDSRMKVFQDVVEALKDDKLN
IIGVYGMGGVGKTTLVKQVARQVMEEKLFDKVVMAEVTQTPDHQEIQKKLASDLGIKFEL
NESIFDRADRLRERLKKEKRVLIILDNIWKKLEFEKVGIPSRDVDDKDKKDDQRRCTITL
TSRSRDLLCIDMNSQKNFPIDALPRKEALQLFEEIVGDSTKISAFQSTANEIVERCGGLP
VALSTVANALKTKELDFWKDALNQLRRSDAREIHGMQANVYTSIKLSYDFLESEEAKSLL
RLCGLYSEGNVIQVSDLLRYGVGWDLFENVYTLEEARSRVHRLIDNLKSSCLLLDGDAED
EVKMHDVIHVVAVSIAAEKRMFNIPNVADMEKKMEETIRKDPIAISLPYRGDQVLPQRML
CPRLGLFLLHRKGLCSMQVSDHIFEGTEGLKVLDLARIHFSSLPSSLGCLMNLQTLCLDY
CRLKDIAIVGQLKKLEILSLACSNIKQLPLEIGRLTRLQLLDLSNCWSLELIPPNVISKL
SRLEELFMHNSFSQWDKVEGGSNASLVELKALTKLTTLEIEVPDAEILPPDFVSVELERY
KIFIGQMSVRWLVESKTSTLMVLKGPERVSLLLGNDGTKMLLKRTEDLRLYSQKGVQNIV
HELDDGEGFPRLQHLHVKSCYEILHIVGSVGRVRCKVFPLLESLDLIDLTNLETICYSQL
REDQSFSNLRIINVDSCPKLKYLFSFSMAKNLLGLQKVKVRNCDELEMMIGPDMEKPTTT
EGLTEIIAEDDPIHKVTFPRLEELKLDGLKSIKKLWPDQFQGMYCCQNLTKVTVTSCDRL
KYLFSYSMVNSLGQLQHLEIDSCESMEGVVNNTTGGLGGRDELKVFPKLHYLSLHWLPKL
SSFASPEDVIHTEMQPQPLFDEKVGIPNSLVNLNVSHCKKLEEIVGHAGEEVKENRIAFS
ELKLLELDDLPRLTSFCLENYTLEFPSLERISMTHCPNMKTFSQGIVSTPKLHEVQEEGE
LRCWEGNLNSTIQKCYEEMIGFRDIIRLQLSHFPRLKEIWHGQALPVSFFNNLVRLVVDD
CTNMSSAIPANLIRCLNNLRYLEVRNCDSLEEVLHLEELSADKEHIGPLFPKLSWLTLID
LPKLKRFCNFTGNIIELPELWSLTIENCPDMETFISNSVVHMTTDNKEPQKLTSEENFLL
AHQVQPLFDEKHLWKENAESNKVFANLKSLEIFECSKLQKLVPASWHLENLATLEVSKCH
GLINLLTLSTSESLVNLERMKITDCKMMEEIIQSQVGEEAEDCIVFRKLEYLGLYCLPSL
TSFCLGNYALEFPSLEHVVVRQCPTMKIFSPGVVDAPKLNKVKPTEEEDGDDEGCWEGNL
NDTIKKLFNEMVSIN
>KAH9752915.1
MAEVGLAAFSSIVSEGAKSVFKPIIRQISYVFKYQSYIDGLKDQVKQLGYRRETVQQPVN
HARLQGDEIYEGVTDWLNKVDEFISEGVAKSIIDDEDRAKKSCFKGLCPNLISRYQLSKQ
AAKAAEAAASLVGKGNFSNVSYRPAPESTEQMEVKDYEAFDSRMKVFQDVVEALKDDKLN
IIGVYGMGGVGKTTLVKQVARQVMEEKLFDKVVMAEVTQTPDHQEIQKKLASDLGIKFEL
NESIFDRADRLRERLKKEKRVLIILDNIWKKLEFEKVGIPSRDVDDKDKKDDQRRCTITL
TSRSRDLLCIDMNSQKNFPIDALPRKEALQLFEEIVGDSTKISAFQSTANEIVERCGGLP
VALSTVANALKTKELDFWKDALNQLRRSDAREIHGMQANVYTSIKLSYDFLESEEAKSLL
RLCGLYSEGNVIQVSDLLRYGVGWDLFENVYTLEEARSRVHRLIDNLKSSCLLLDGDAED
EVKMHDVIHVVAVSIAAEKRMFNIPNVADMEKKMEETIRKDPIAISLPYRGDQVLPQRML
CPRLGLFLLHRKGLCSMQVSDHIFEGTEGLKVLDLARIHFSSLPSSLGCLMNLQTLCLDY
CRLKDIAIVGQLKKLEILSLACSNIKQLPLEIGRLTRLQLLDLSNCWSLELIPPNVISKL
SRLEELFMHNSFSQWDKVEGGSNASLVELKALTKLTTLEIEVPDAEILPPDFVSVELERY
KIFIGQMSVRWLVESKTSTLMVLKGPERVSLLLGNDGTKMLLKRTEDLRLYSQKGVQNIV
HELDDGEGFPRLQHLHVKSCYEILHIVGSVGRVRCKVFPLLESLDLIDLTNLETICYSQL
REDQSFSNLRIINVDSCPKLKYLFSFSMAKNLLGLQKVKVRNCDELEMMIGPDMEKPTTT
EGLTEIIAEDDPIHKVTFPRLEELKLDGLKSIKKLWPDQFQGMYCCQNLTKVTVTSCDRL
KYLFSYSMVNSLGQLQHLEIDSCESMEGVVNNTTGGLGGRDELKVFPKLHYLSLHWLPKL
SSFASPEDVIHTEMQPQPLFDEKVGIPNSLVNLNVSHCKKLEEIVGHAGEEVKENRIAFS
ELKLLELDDLPRLTSFCLENYTLEFPSLERISMTHCPNMKTFSQGIVSTPKLHEVQEEGE
LRCWEGNLNSTIQKCYEEMIGFRDIIRLQLSHFPRLKEIWHGQALPVSFFNNLVRLVVDD
CTNMSSAIPANLIRCLNNLRYLEVRNCDSLEEVLHLEELSADKEHIGPLFPKLSWLTLID
LPKLKRFCNFTGNIIELPELWSLTIENCPDMETFISNSVVHMTTDNKEPQKLTSEENFLL
AHQVQPLFDEKKLVPASWHLENLATLEVSKCHGLINLLTLSTSESLVNLERMKITDCKMM
EEIIQSQVGEEAEDCIVFRKLEYLGLYCLPSLTSFCLGNYALEFPSLEHVVVRQCPTMKI
FSPGVVDAPKLNKVKPTEEEDGDDEGCWEGNLNDTIKKLFNEMVSIN
>KAH9752916.1
MAEVGLAAFSSIVSEGAKSVFKPIIRQISYVFKYQSYIDGLKDQVKQLGYRRETVQQPVN
HARLQGDEIYEGVTDWLNKVDEFISEGVAKSIIDDEDRAKKSCFKGLCPNLISRYQLSKQ
AAKAAEAAASLVGKGNFSNVSYRPAPESTEQMEVKDYEAFDSRMKVFQDVVEALKDDKLN
IIGVYGMGGVGKTTLVKQVARQVMEEKLFDKVVMAEVTQTPDHQEIQKKLASDLGIKFEL
NESIFDRADRLRERLKKEKRVLIILDNIWKKLEFEKVGIPSRDVDDKDKKDDQRRCTITL
TSRSRDLLCIDMNSQKNFPIDALPRKEALQLFEEIVGDSTKISAFQSTANEIVERCGGLP
VALSTVANALKTKELDFWKDALNQLRRSDAREIHGMQANVYTSIKLSYDFLESEEAKSLL
RLCGLYSEGNVIQVSDLLRYGVGWDLFENVYTLEEARSRVHRLIDNLKSSCLLLDGDAED
EVKMHDVIHVVAVSIAAEKRMFNIPNVADMEKKMEETIRKDPIAISLPYRGDQVLPQRML
CPRLGLFLLHRKGLCSMQVSDHIFEGTEGLKVLDLARIHFSSLPSSLGCLMNLQTLCLDY
CRLKDIAIVGQLKKLEILSLACSNIKQLPLEIGRLTRLQLLDLSNCWSLELIPPNVISKL
SRLEELFMHNSFSQWDKVEGGSNASLVELKALTKLTTLEIEVPDAEILPPDFVSVELERY
KIFIGQMSVRWLVESKTSTLMVLKGPERVSLLLGNDGTKMLLKRTEDLRLYSQKGVQNIV
HELDDGEGFPRLQHLHVKSCYEILHIVGSVGRVRCKVFPLLESLDLIDLTNLETICYSQL
REDQSFSNLRIINVDSCPKLKYLFSFSMAKNLLGLQKVKVRNCDELEMMIGPDMEKPTTT
EGLTEIIAEDDPIHKVTFPRLEELKLDGLKSIKKLWPDQFQGMYCCQNLTKVTVTSCDRL
KYLFSYSMVNSLGQLQHLEIDSCESMEGVVNNTTGGLGGRDELKVFPKLHYLSLHWLPKL
SSFASPEDVIHTEMQPQPLFDEKVGIPNSLVNLNVSHCKKLEEIVGHAGEEVKENRIAFS
ELKLLELDDLPRLTSFCLENYTLEFPSLERISMTHCPNMKTFSQGIVSTPKLHEVQEEGE
LRCWEGNLNSTIQKCYEEMIGFRDIIRLQLSHFPRLKEIWHGQALPVSFFNNLVRLVVDD
CTNMSSAIPANLIRCLNNLRYLEVRNCDSLEEVLHLEELSADKEHIGPLFPKLSWLTLID
LPKLKRFCNFTGNIIELPELWSLTIENCPDMETFISNSVVHMTTDNKEPQKLTSEENFLL
AHQVQPLFDEKITQVQHLWKENAESNKVFANLKSLEIFECSKLQKLVPASWHLENLATLE
VSKCHGLINLLTLSTSESLVNLERMKITDCKMMEEIIQSQVGEEAEDCIVFRKLEYLGLY
CLPSLTSFCLGNYALEFPSLEHVVVRQCPTMKIFSPGVVDAPKLNKVKPTEEEDGDDEGC
WEGNLNDTIKKLFNEMVSIN
>KAH9752917.1
MAEVGLAAFSSIVSEGAKSVFKPIIRQISYVFKYQSYIDGLKDQVKQLGYRRETVQQPVN
HARLQGDEIYEGVTDWLNKVDEFISEGVAKSIIDDEDRAKKSCFKGLCPNLISRYQLSKQ
AAKAAEAAASLVGKGNFSNVSYRPAPESTEQMEVKDYEAFDSRMKVFQDVVEALKDDKLN
IIGVYGMGGVGKTTLVKQVARQVMEEKLFDKVVMAEVTQTPDHQEIQKKLASDLGIKFEL
NESIFDRADRLRERLKKEKRVLIILDNIWKKLEFEKVGIPSRDVDDKDKKDDQRRCTITL
TSRSRDLLCIDMNSQKNFPIDALPRKEALQLFEEIVGDSTKISAFQSTANEIVERCGGLP
VALSTVANALKTKELDFWKDALNQLRRSDAREIHGMQANVYTSIKLSYDFLESEEAKSLL
RLCGLYSEGNVIQVSDLLRYGVGWDLFENVYTLEEARSRVHRLIDNLKSSCLLLDGDAED
EVKMHDVIHVVAVSIAAEKRMFNIPNVADMEKKMEETIRKDPIAISLPYRGDQVLPQRML
CPRLGLFLLHRKGLCSMQVSDHIFEGTEGLKVLDLARIHFSSLPSSLGCLMNLQTLCLDY
CRLKDIAIVGQLKKLEILSLACSNIKQLPLEIGRLTRLQLLDLSNCWSLELIPPNVISKL
SRLEELFMHNSFSQWDKVEGGSNASLVELKALTKLTTLEIEVPDAEILPPDFVSVELERY
KIFIGQMSVRWLVESKTSTLMVLKGPERVSLLLGNDGTKMLLKRTEDLRLYSQKGVQNIV
HELDDGEGFPRLQHLHVKSCYEILHIVGSVGRVRCKVFPLLESLDLIDLTNLETICYSQL
REDQSFSNLRIINVDSCPKLKYLFSFSMAKNLLGLQKVKVRNCDELEMMIGPDMEKPTTT
EGLTEIIAEDDPIHKVGIPNSLVNLNVSHCKKLEEIVGHAGEEVKENRIAFSELKLLELD
DLPRLTSFCLENYTLEFPSLERISMTHCPNMKTFSQGIVSTPKLHEVQEEGELRCWEGNL
NSTIQKCYEEMIGFRDIIRLQLSHFPRLKEIWHGQALPVSFFNNLVRLVVDDCTNMSSAI
PANLIRCLNNLRYLEVRNCDSLEEVLHLEELSADKEHIGPLFPKLSWLTLIDLPKLKRFC
NFTGNIIELPELWSLTIENCPDMETFISNSVVHMTTDNKEPQKLTSEENFLLAHQVQPLF
DEKHLWKENAESNKVFANLKSLEIFECSKLQKLVPASWHLENLATLEVSKCHGLINLLTL
STSESLVNLERMKITDCKMMEEIIQSQVGEEAEDCIVFRKLEYLGLYCLPSLTSFCLGNY
ALEFPSLEHVVVRQCPTMKIFSPGVVDAPKLNKVKPTEEEDGDDEGCWEGNLNDTIKKLF
NEMVSIN
>KAH9752918.1
MAEVGLAAFSSIVSEGAKSVFKPIIRQISYVFKYQSYIDGLKDQVKQLGYRRETVQQPVN
HARLQGDEIYEGVTDWLNKVDEFISEGVAKSIIDDEDRAKKSCFKGLCPNLISRYQLSKQ
AAKAAEAAASLVGKGNFSNVSYRPAPESTEQMEVKDYEAFDSRMKVFQDVVEALKDDKLN
IIGVYGMGGVGKTTLVKQVARQVMEEKLFDKVVMAEVTQTPDHQEIQKKLASDLGIKFEL
NESIFDRADRLRERLKKEKRVLIILDNIWKKLEFEKVGIPSRDVDDKDKKDDQRRCTITL
TSRSRDLLCIDMNSQKNFPIDALPRKEALQLFEEIVGDSTKISAFQSTANEIVERCGGLP
VALSTVANALKTKELDFWKDALNQLRRSDAREIHGMQANVYTSIKLSYDFLESEEAKSLL
RLCGLYSEGNVIQVSDLLRYGVGWDLFENVYTLEEARSRVHRLIDNLKSSCLLLDGDAED
EVKMHDVIHVVAVSIAAEKRMFNIPNVADMEKKMEETIRKDPIAISLPYRGDQVLPQRML
CPRLGLFLLHRKGLCSMQVSDHIFEGTEGLKVLDLARIHFSSLPSSLGCLMNLQTLCLDY
CRLKDIAIVGQLKKLEILSLACSNIKQLPLEIGRLTRLQLLDLSNCWSLELIPPNVISKL
SRLEELFMHNSFSQWDKVEGGSNASLVELKALTKLTTLEIEVPDAEILPPDFVSVELERY
KIFIGQMSVRWLVESKTSTLMVLKGPERVSLLLGNDGTKMLLKRTEDLRLYSQKGVQNIV
HELDDGEGFPRLQHLHVKSCYEILHIVGSVGRVRCKVFPLLESLDLIDLTNLETICYSQL
REDQSFSNLRIINVDSCPKLKYLFSFSMAKNLLGLQKVKVRNCDELEMMIGPDMEKPTTT
EGLTEIIAEDDPIHKVGIPNSLVNLNVSHCKKLEEIVGHAGEEVKENRIAFSELKLLELD
DLPRLTSFCLENYTLEFPSLERISMTHCPNMKTFSQGIVSTPKLHEVQEEGELRCWEGNL
NSTIQKCYEEMIGFRDIIRLQLSHFPRLKEIWHGQALPVSFFNNLVRLVVDDCTNMSSAI
PANLIRCLNNLRYLEVRNCDSLEEVLHLEELSADKEHIGPLFPKLSWLTLIDLPKLKRFC
NFTGNIIELPELWSLTIENCPDMETFISNSVVHMTTDNKEPQKLTSEENFLLAHQVQPLF
DEKITQVQHLWKENAESNKVFANLKSLEIFECSKLQKLVPASWHLENLATLEVSKCHGLI
NLLTLSTSESLVNLERMKITDCKMMEEIIQSQVGEEAEDCIVFRKLEYLGLYCLPSLTSF
CLGNYALEFPSLEHVVVRQCPTMKIFSPGVVDAPKLNKVKPTEEEDGDDEGCWEGNLNDT
IKKLFNEMVSIN
>KAH9752919.1
MAEVGLAAFSSIVSEGAKSVFKPIIRQISYVFKYQSYIDGLKDQVKQLGYRRETVQQPVN
HARLQGDEIYEGVTDWLNKVDEFISEGVAKSIIDDEDRAKKSCFKGLCPNLISRYQLSKQ
AAKAAEAAASLVGKGNFSNVSYRPAPESTEQMEVKDYEAFDSRMKVFQDVVEALKDDKLN
IIGVYGMGGVGKTTLVKQVARQVMEEKLFDKVVMAEVTQTPDHQEIQKKLASDLGIKFEL
NESIFDRADRLRERLKKEKRVLIILDNIWKKLEFEKVGIPSRDVDDKDKKDDQRRCTITL
TSRSRDLLCIDMNSQKNFPIDALPRKEALQLFEEIVGDSTKISAFQSTANEIVERCGGLP
VALSTVANALKTKELDFWKDALNQLRRSDAREIHGMQANVYTSIKLSYDFLESEEAKSLL
RLCGLYSEGNVIQVSDLLRYGVGWDLFENVYTLEEARSRVHRLIDNLKSSCLLLDGDAED
EVKMHDVIHVVAVSIAAEKRMFNIPNVADMEKKMEETIRKDPIAISLPYRGDQVLPQRML
CPRLGLFLLHRKGLCSMQVSDHIFEGTEGLKVLDLARIHFSSLPSSLGCLMNLQTLCLDY
CRLKDIAIVGQLKKLEILSLACSNIKQLPLEIGRLTRLQLLDLSNCWSLELIPPNVISKL
SRLEELFMHNSFSQWDKVEGGSNASLVELKALTKLTTLEIEVPDAEILPPDFVSVELERY
KIFIGQMSVRWLVESKTSTLMVLKGPERVSLLLGNDGTKMLLKRTEDLRLYSQKGVQNIV
HELDDGEGFPRLQHLHVKSCYEILHIVGSVGRVRCKVFPLLESLDLIDLTNLETICYSQL
REDQSFSNLRIINVDSCPKLKYLFSFSMAKNLLGLQKVKVRNCDELEMMIGPDMEKPTTT
EGLTEIIAEDDPIHKVGIPNSLVNLNVSHCKKLEEIVGHAGEEVKENRIAFSELKLLELD
DLPRLTSFCLENYTLEFPSLERISMTHCPNMKTFSQGIVSTPKLHEVQEEGELRCWEGNL
NSTIQKCYEEMIGFRDIIRLQLSHFPRLKEIWHGQALPVSFFNNLVRLVVDDCTNMSSAI
PANLIRCLNNLRYLEVRNCDSLEEVLHLEELSADKEHIGPLFPKLSWLTLIDLPKLKRFC
NFTGNIIELPELWSLTIENCPDMETFISNSVVHMTTDNKEPQKLTSEENFLLAHQVQPLF
DEKENAESNKVFANLKSLEIFECSKLQKLVPASWHLENLATLEVSKCHGLINLLTLSTSE
SLVNLERMKITDCKMMEEIIQSQVGEEAEDCIVFRKLEYLGLYCLPSLTSFCLGNYALEF
PSLEHVVVRQCPTMKIFSPGVVDAPKLNKVKPTEEEDGDDEGCWEGNLNDTIKKLFNEMV
SIN
>KAH9752920.1
MAEVGLAAFSSIVSEGAKSVFKPIIRQISYVFKYQSYIDGLKDQVKQLGYRRETVQQPVN
HARLQGDEIYEGVTDWLNKVDEFISEGVAKSIIDDEDRAKKSCFKGLCPNLISRYQLSKQ
AAKAAEAAASLVGKGNFSNVSYRPAPESTEQMEVKDYEAFDSRMKVFQDVVEALKDDKLN
IIGVYGMGGVGKTTLVKQVARQVMEEKLFDKVVMAEVTQTPDHQEIQKKLASDLGIKFEL
NESIFDRADRLRERLKKEKRVLIILDNIWKKLEFEKVGIPSRDVDDKDKKDDQRRCTITL
TSRSRDLLCIDMNSQKNFPIDALPRKEALQLFEEIVGDSTKISAFQSTANEIVERCGGLP
VALSTVANALKTKELDFWKDALNQLRRSDAREIHGMQANVYTSIKLSYDFLESEEAKSLL
RLCGLYSEGNVIQVSDLLRYGVGWDLFENVYTLEEARSRVHRLIDNLKSSCLLLDGDAED
EVKMHDVIHVVAVSIAAEKRMFNIPNVADMEKKMEETIRKDPIAISLPYRGDQVLPQRML
CPRLGLFLLHRKGLCSMQVSDHIFEGTEGLKVLDLARIHFSSLPSSLGCLMNLQTLCLDY
CRLKDIAIVGQLKKLEILSLACSNIKQLPLEIGRLTRLQLLDLSNCWSLELIPPNVISKL
SRLEELFMHNSFSQWDKVEGGSNASLVELKALTKLTTLEIEVPDAEILPPDFVSVELERY
KIFIGQMSVRWLVESKTSTLMVLKGPERVSLLLGNDGTKMLLKRTEDLRLYSQKGVQNIV
HELDDGEGFPRLQHLHVKSCYEILHIVGSVGRVRCKVFPLLESLDLIDLTNLETICYSQL
REDQSFSNLRIINVDSCPKLKYLFSFSMAKNLLGLQKVKVRNCDELEMMIGPDMEKPTTT
EGLTEIIAEDDPIHKVGIPNSLVNLNVSHCKKLEEIVGHAGEEVKENRIAFSELKLLELD
DLPRLTSFCLENYTLEFPSLERISMTHCPNMKTFSQGIVSTPKLHEVQEEGELRCWEGNL
NSTIQKCYEEMIGFRDIIRLQLSHFPRLKEIWHGQALPVSFFNNLVRLVVDDCTNMSSAI
PANLIRCLNNLRYLEVRNCDSLEEVLHLEELSADKEHIGPLFPKLSWLTLIDLPKLKRFC
NFTGNIIELPELWSLTIENCPDMETFISNSVVHMTTDNKEPQKLTSEENFLLAHQVQPLF
DEKKLVPASWHLENLATLEVSKCHGLINLLTLSTSESLVNLERMKITDCKMMEEIIQSQV
GEEAEDCIVFRKLEYLGLYCLPSLTSFCLGNYALEFPSLEHVVVRQCPTMKIFSPGVVDA
PKLNKVKPTEEEDGDDEGCWEGNLNDTIKKLFNEMVSIN
>KAH9752922.1
MAAEGCLAMAAQGCLNAISSIVSGGAKTLFELIIRPISYVPEYKSNIDGLKEQVEKLKQE
RQRVEKAVDQATRQGDKIFDDVEIWLKKVDGLIEKPIIDTEDGLCPNLISRYRVSKQAAM
DKEAADSLIKEGDFREVSYLPAPESTEHLQVKDYEAFDSRMKVFQDVVEALKDDKLNIIG
VYGMGGVGKTTLVKQVAKRVMEKDKLFDKVAMAEVTENPDHQKIQDKLASDLGIKFELNE
SIFDRANRLCRVLKNEERHLIILDNIWGELKFDEVGIPSGDVKKERMDDQRRCTIILTSR
RQDLLRNVMNSQKEIQIDALSKEEALHLFQKIVGDSMKTSAFQPIAHEIVGRCGELPVAL
ITLAKALKNESLDTWKDVLRQLRSSYAKEIDGMEKNVYLSIKLSYDFLRSEEAKSMFRLC
GLYSEGHAIPVPYLLRYGVGWGLFENVYTLEEARSRVHRLIDNLKSSCLLLDGDAEDEVK
MHDIIHVVAVSVAAETRMFNIPNVADLEKKMEETIRKDPIAISLPQRNIQELPERLQCPN
LQLFLLFRQGYGPVQISDLFFEGTEELKVLSLIGIHFSSLPSSLGRLINLQTLCLDWCQL
EDVAAIGQLKKLEILNLADSNIEQLPLEIGQLTGLRLLDLTNCWSLQVIAPNVISKLSRL
EELYMDNSFSGWEKVEGGSNASLVELKRLTKLTTLEIEVRDAEILLPDFVSVELQRYRIR
IGDKLEYEIDQLLVKSEALRLMMLKGLEKVSILQENDGTKMLLQRTEDLWLVKLEGVQNV
VHELDDGEGFPRLKHLHVESCYEIVHIVGSVRRVRCEVFPLLESLDLIDLTNLETICYSQ
LREDQSFSNLRIIRVAFCDKLKHLFSFSMAKNLLRLQKVKVEDCDDLKMIIGPDMEKPTT
TEGFTEINAEDDPVHQVTFPRLEELKLDRLISIKKLWPDQFQGMYCCQNLTKVTVERCHR
LKYPFSYSMVNSLLQLQHLEIRNCRSIEGVVNTTGLGGRDELKVFPKLHSLQLDGLPKLS
SFASPEDTIHSEMQPQPLFDEKVRLPSLEVLHISSMDQLRKIWHHQLALDSFSKLKSLEI
SGCNNLLNIFPPLVGIPSSLVNLNVSHCEKIEEIIGHVGEEVKENRIAFRELKLLILDYL
PRFTSFCLENYTLEFPLLERVSMTHCQNMKTFSQGIVSTPKLHEVQVTEKKEDELRHWEG
NLNSTIQKCYKEMIGFRDIWYLQLSPFPRLKETWHGQALPVSFFNNLVVLVVDDCTNMSS
AIPANLLRCFNNLLRLEVSNCDSLEEVLHLEELNAEKVHIGPLFPMLFELRLIDLPKLKR
FCNLTGNIIEMPKLEYLIIENCPDMETFVSNSTPLPHMTADNKEPQKLKSEENLLVANHI
QHLFDEKVAFPQLMKLKLSGLHKVQHLWKENAKSNKVFANLKSLEIFECSKLQKLVPASW
HLENLATLEVFECHGLINLLMLSTSESLMNLGIMKITDCKMIEEIIQLQVGEEAEDCIVF
RKLEYLGLDCLPSLTSFCLGNYALEFPSLEHVVVRQCPTMKIFSQGVVDAPKLNKVKPTE
EEDGDDEGCWEGNLNDTIKKLFNEMVSINEVLALSSKLFL
>KAH9752923.1
MAAEGCLAMAAQGCLNAISSIVSGGAKTLFELIIRPISYVPEYKSNIDGLKEQVEKLKQE
RQRVEKAVDQATRQGDKIFDDVEIWLKKVDGLIEKPIIDTEDGLCPNLISRYRVSKQAAM
DKEAADSLIKEGDFREVSYLPAPESTEHLQVKDYEAFDSRMKVFQDVVEALKDDKLNIIG
VYGMGGVGKTTLVKQVAKRVMEKDKLFDKVAMAEVTENPDHQKIQDKLASDLGIKFELNE
SIFDRANRLCRVLKNEERHLIILDNIWGELKFDEVGIPSGDVKKERMDDQRRCTIILTSR
RQDLLRNVMNSQKEIQIDALSKEEALHLFQKIVGDSMKTSAFQPIAHEIVGRCGELPVAL
ITLAKALKNESLDTWKDVLRQLRSSYAKEIDGMEKNVYLSIKLSYDFLRSEEAKSMFRLC
GLYSEGHAIPVPYLLRYGVGWGLFENVYTLEEARSRVHRLIDNLKSSCLLLDGDAEDEVK
MHDIIHVVAVSVAAETRMFNIPNVADLEKKMEETIRKDPIAISLPQRNIQELPERLQCPN
LQLFLLFRQGYGPVQISDLFFEGTEELKVLSLIGIHFSSLPSSLGRLINLQTLCLDWCQL
EDVAAIGQLKKLEILNLADSNIEQLPLEIGQLTGLRLLDLTNCWSLQVIAPNVISKLSRL
EELYMDNSFSGWEKVEGGSNASLVELKRLTKLTTLEIEVRDAEILLPDFVSVELQRYRIR
IGDKLEYEIDQLLVKSEALRLMMLKGLEKVSILQENDGTKMLLQRTEDLWLVKLEGVQNV
VHELDDGEGFPRLKHLHVESCYEIVHIVGSVRRVRCEVFPLLESLDLIDLTNLETICYSQ
LREDQSFSNLRIIRVAFCDKLKHLFSFSMAKNLLRLQKVKVEDCDDLKMIIGPDMEKPTT
TEGFTEINAEDDPVHQVTFPRLEELKLDRLISIKKLWPDQFQGMYCCQNLTKVTVERCHR
LKYPFSYSMVNSLLQLQHLEIRNCRSIEGVVNTTGLGGRDELKVFPKLHSLQLDGLPKLS
SFASPEDTIHSEMQPQPLFDEKVRLPSLEVLHISSMDQLRKIWHHQLALDSFSKLKSLEI
SGCNNLLNIFPPLVGIPSSLVNLNVSHCEKIEEIIGHVGEEVKENRIAFRELKLLILDYL
PRFTSFCLENYTLEFPLLERVSMTHCQNMKTFSQGIVSTPKLHEVQVTEKKEDELRHWEG
NLNSTIQKCYKEMIGFRDIWYLQLSPFPRLKETWHGQALPVSFFNNLVVLVVDDCTNMSS
AIPANLLRCFNNLLRLEVSNCDSLEEVLHLEELNAEKVHIGPLFPMLFELRLIDLPKLKR
FCNLTGNIIEMPKLEYLIIENCPDMETFVSNSTPLPHMTADNKEPQKLKSEENLLVAFPQ
LMKLKLSGLHKVQHLWKENAKSNKVFANLKSLEIFECSKLQKLVPASWHLENLATLEVFE
CHGLINLLMLSTSESLMNLGIMKITDCKMIEEIIQLQVGEEAEDCIVFRKLEYLGLDCLP
SLTSFCLGNYALEFPSLEHVVVRQCPTMKIFSQGVVDAPKLNKVKPTEEEDGDDEGCWEG
NLNDTIKKLFNEMVSINEVLALSSKLFL
>KAH9752924.1
MAAEGCLAMAAQGCLNAISSIVSGGAKTLFELIIRPISYVPEYKSNIDGLKEQVEKLKQE
RQRVEKAVDQATRQGDKIFDDVEIWLKKVDGLIEKPIIDTEDGLCPNLISRYRVSKQAAM
DKEAADSLIKEGDFREVSYLPAPESTEHLQVKDYEAFDSRMKVFQDVVEALKDDKLNIIG
VYGMGGVGKTTLVKQVAKRVMEKDKLFDKVAMAEVTENPDHQKIQDKLASDLGIKFELNE
SIFDRANRLCRVLKNEERHLIILDNIWGELKFDEVGIPSGDVKKERMDDQRRCTIILTSR
RQDLLRNVMNSQKEIQIDALSKEEALHLFQKIVGDSMKTSAFQPIAHEIVGRCGELPVAL
ITLAKALKNESLDTWKDVLRQLRSSYAKEIDGMEKNVYLSIKLSYDFLRSEEAKSMFRLC
GLYSEGHAIPVPYLLRYGVGWGLFENVYTLEEARSRVHRLIDNLKSSCLLLDGDAEDEVK
MHDIIHVVAVSVAAETRMFNIPNVADLEKKMEETIRKDPIAISLPQRNIQELPERLQCPN
LQLFLLFRQGYGPVQISDLFFEGTEELKVLSLIGIHFSSLPSSLGRLINLQTLCLDWCQL
EDVAAIGQLKKLEILNLADSNIEQLPLEIGQLTGLRLLDLTNCWSLQVIAPNVISKLSRL
EELYMDNSFSGWEKVEGGSNASLVELKRLTKLTTLEIEVRDAEILLPDFVSVELQRYRIR
IGDKLEYEIDQLLVKSEALRLMMLKGLEKVSILQENDGTKMLLQRTEDLWLVKLEGVQNV
VHELDDGEGFPRLKHLHVESCYEIVHIVGSVRRVRCEVFPLLESLDLIDLTNLETICYSQ
LREDQSFSNLRIIRVAFCDKLKHLFSFSMAKNLLRLQKVKVEDCDDLKMIIGPDMEKPTT
TEGFTEINAEDDPVHQVTFPRLEELKLDRLISIKKLWPDQFQGMYCCQNLTKVTVERCHR
LKYPFSYSMVNSLLQLQHLEIRNCRSIEGVVNTTGLGGRDELKVFPKLHSLQLDGLPKLS
SFASPEDTIHSEMQPQPLFDEKVRLPSLEVGIPSSLVNLNVSHCEKIEEIIGHVGEEVKE
NRIAFRELKLLILDYLPRFTSFCLENYTLEFPLLERVSMTHCQNMKTFSQGIVSTPKLHE
VQVTEKKEDELRHWEGNLNSTIQKCYKEMIGFRDIWYLQLSPFPRLKETWHGQALPVSFF
NNLVVLVVDDCTNMSSAIPANLLRCFNNLLRLEVSNCDSLEEVLHLEELNAEKVHIGPLF
PMLFELRLIDLPKLKRFCNLTGNIIEMPKLEYLIIENCPDMETFVSNSTPLPHMTADNKE
PQKLKSEENLLVANHIQHLFDEKVAFPQLMKLKLSGLHKVQHLWKENAKSNKVFANLKSL
EIFECSKLQKLVPASWHLENLATLEVFECHGLINLLMLSTSESLMNLGIMKITDCKMIEE
IIQLQVGEEAEDCIVFRKLEYLGLDCLPSLTSFCLGNYALEFPSLEHVVVRQCPTMKIFS
QGVVDAPKLNKVKPTEEEDGDDEGCWEGNLNDTIKKLFNEMVSINEVLALSSKLFL
>KAH9752925.1
MAAEGCLAMAAQGCLNAISSIVSGGAKTLFELIIRPISYVPEYKSNIDGLKEQVEKLKQE
RQRVEKAVDQATRQGDKIFDDVEIWLKKVDGLIEKPIIDTEDGLCPNLISRYRVSKQAAM
DKEAADSLIKEGDFREVSYLPAPESTEHLQVKDYEAFDSRMKVFQDVVEALKDDKLNIIG
VYGMGGVGKTTLVKQVAKRVMEKDKLFDKVAMAEVTENPDHQKIQDKLASDLGIKFELNE
SIFDRANRLCRVLKNEERHLIILDNIWGELKFDEVGIPSGDVKKERMDDQRRCTIILTSR
RQDLLRNVMNSQKEIQIDALSKEEALHLFQKIVGDSMKTSAFQPIAHEIVGRCGELPVAL
ITLAKALKNESLDTWKDVLRQLRSSYAKEIDGMEKNVYLSIKLSYDFLRSEEAKSMFRLC
GLYSEGHAIPVPYLLRYGVGWGLFENVYTLEEARSRVHRLIDNLKSSCLLLDGDAEDEVK
MHDIIHVVAVSVAAETRMFNIPNVADLEKKMEETIRKDPIAISLPQRNIQELPERLQCPN
LQLFLLFRQGYGPVQISDLFFEGTEELKVLSLIGIHFSSLPSSLGRLINLQTLCLDWCQL
EDVAAIGQLKKLEILNLADSNIEQLPLEIGQLTGLRLLDLTNCWSLQVIAPNVISKLSRL
EELYMDNSFSGWEKVEGGSNASLVELKRLTKLTTLEIEVRDAEILLPDFVSVELQRYRIR
IGDKLEYEIDQLLVKSEALRLMMLKGLEKVSILQENDGTKMLLQRTEDLWLVKLEGVQNV
VHELDDGEGFPRLKHLHVESCYEIVHIVGSVRRVRCEVFPLLESLDLIDLTNLETICYSQ
LREDQSFSNLRIIRVAFCDKLKHLFSFSMAKNLLRLQKVKVEDCDDLKMIIGHVGEEVKE
NRIAFRELKLLILDYLPRFTSFCLENYTLEFPLLERVSMTHCQNMKTFSQGIVSTPKLHE
VQIGFRDIWYLQLSPFPRLKETWHGQALPVSFFNNLVVLVVDDCTNMSSAIPANLLRCFN
NLLRLEVSNCDSLEEVLHLEELNAEKVHIGPLFPMLFELRLIDLPKLKRFCNLTGNIIEM
PKLEYLIIENCPDMETFVSNSTPLPHMTADNKEPQKLKSEENLLVANHIQHLFDEKVAFP
QLMKLKLSGLHKVQHLWKENAKSNKVFANLKSLEIFECSKLQKLVPASWHLENLATLEVF
ECHGLINLLMLSTSESLMNLGIMKITDCKMIEEIIQLQVGEEAEDCIVFRKLEYLGLDCL
PSLTSFCLGNYALEFPSLEHVVVRQCPTMKIFSQGVVDAPKLNKVKPTEEEDGDDEGCWE
GNLNDTIKKLFNEMVSINEVLALSSKLFL
>KAH9752926.1
MAVEFCLGGFSSIVSEGAKSLFKPIIRQISYVFKYQSYVDELKDQVMQLGCKREMVQQPV
NHARLQGDELYEGVADWLHSVDEFISEGVANSIIDDENGAKKYCFKGLCPNLLSRYKLSK
KAAKAAKDAADLVGKGNFSSVSYRPAPKSTEYMQVKDYEAFDSRKKVFQDVLEALKDDKL
NIIGVYGMGGVGKTTLVKQVAKQVTEDKLFDKVAMAEVTENPDHQKIQDKLASDLGIKFE
LNESIFDRANRLCRVLKNEERHLIILDNIWGELKFDEVGIPSGDVKKERMDDQRRCTIIL
TSRRQDLLHNVMNSQKEIQIDALSKEEALYLFQKIVGDSMKTSAFQPIAHEIVGRCGELP
VALITLAKALKNMSLETWKYVLRQLRSSYAKEIDGMEKNVYLSLKLSYDLLGNKEAKSLF
LLCGLFSEGHAIPVSSLLRYGMGMGYFRNVYTPEEARSTVHTLISKLKSSCLLLDGDAED
EVKMHDVIRVVAVSIAKEELMFNIPNVADLDKKMEETVQEGPIAISLPYRGIQVLPERLQ
CPRLELLLLLEKGGGSMPISDHFFDGTEGLRVLNFTGIHFSSLPSSLGRLINLQTLCLEY
CRLKDIVIVGQLKKLEILSFRGSDIERLPLEFGQLTRLQLLDLSNCRRLELRSCCTHQFP
NIISKLSRLEELYMGCSFSQWDKVEGGSNASLVELKGLSKLTTLEIDVPDPEILPQDLVS
VELQRYQICIGKVQRNGLVSFATSRASASIVITELEKLTSETSRSMKLQELENVSILLEN
YGMKMLLKRTEDLRLVTLNGVPSVVHELDDGEGFPQLEHLLVAGCPEILHIVGSIGRARC
KVFPLLETLYLIGLTNLETICYSQLREDQSFSNLRIIKVFFCDKLKHLFSFFMAKNLLRL
QKVEVENCDDLKMIIGPDMEKPTATQGLTEIIAEDDSVHKVIFPRLEELKLIWLTTIEKL
WPEQFQGVSYCGNLTKMTVESCDRLKYLFSYSMVNSLLQLQHLVIRSCKSMEGVVDTTGW
LGGRDEGKLIELEVFPKLHSLRLCVLPKLTSFANTGHIHSDLVVEFPSLLNLEIGGCNNM
LRFISTSSPADTLHSEMQSPPLFDEKVGIPGILVNLNVSICKKIEEIIGHVGEEAKENRI
AFSKLKLLILDDLPRLASFCLENYTLEFPSLEQIGFRDIKYLQLSHFPRLQEIWHGQALP
VSFFNNLGHLVVDDCTNMSSAIPANLLRCLNNLMDLEVRNCDSLAEVAFPQLMELKLSRL
HKVQHLWKENDESNKAFANMGSLEISERSKLQKLVPPSWHLENLWGLEVSKCHRLINVLT
LSASKNLVNLQRMKIADCKMIEEIIQLQVGEEVKGCIVFEKMNYLTLHCLTGLTSFCSGN
YTLQFPSLEQVIARQCPKMKIFSQGVVDTPKLNKVKLTEEKDDEDEEDDDDEGCWEGNLN
DTIKQLFNEMVSIN
>KAH9752927.1
MAVEFCLGGFSSIVSEGAKSLFKPIIRQISYVFKYQSYVDELKDQVMQLGCKREMVQQPV
NHARLQGDELYEGVADWLHSVDEFISEGVANSIIDDENGAKKYCFKGLCPNLLSRYKLSK
KAAKAAKDAADLVGKGNFSSVSYRPAPKSTEYMQVKDYEAFDSRKKVFQDVLEALKDDKL
NIIGVYGMGGVGKTTLVKQVAKQVTEDKLFDKVAMAEVTENPDHQKIQDKLASDLGIKFE
LNESIFDRANRLCRVLKNEERHLIILDNIWGELKFDEVGIPSGDVKKERMDDQRRCTIIL
TSRRQDLLHNVMNSQKEIQIDALSKEEALYLFQKIVGDSMKTSAFQPIAHEIVGRCGELP
VALITLAKALKNMSLETWKYVLRQLRSSYAKEIDGMEKNVYLSLKLSYDLLGNKEAKSLF
LLCGLFSEGHAIPVSSLLRYGMGMGYFRNVYTPEEARSTVHTLISKLKSSCLLLDGDAED
EVKMHDVIRVVAVSIAKEELMFNIPNVADLDKKMEETVQEGPIAISLPYRGIQVLPERLQ
CPRLELLLLLEKGGGSMPISDHFFDGTEGLRVLNFTGIHFSSLPSSLGRLINLQTLCLEY
CRLKDIVIVGQLKKLEILSFRGSDIERLPLEFGQLTRLQLLDLSNCRRLELRSCCTHQFP
NIISKLSRLEELYMGCSFSQWDKVEGGSNASLVELKGLSKLTTLEIDVPDPEILPQDLVS
VELQRYQICIGKVQRNGLVSFATSRASASIVITELEKLTSETSRSMKLQELENVSILLEN
YGMKMLLKRTEDLRLVTLNGVPSVVHELDDGEGFPQLEHLLVAGCPEILHIVGSIGRARC
KVFPLLETLYLIGLTNLETICYSQLREDQSFSNLRIIKVFFCDKLKHLFSFFMAKNLLRL
QKVEVENCDDLKMIIGPDMEKPTATQGLTEIIAEDDSVHKVIFPRLEELKLIWLTTIEKL
WPEQFQGVSYCGNLTKMTVESCDRLKYLFSYSMVNSLLQLQHLVIRSCKSMEGVVDTTGW
LGGRDEGKLIELEVFPKLHSLRLCVLPKLTSFANTGHIHSDLVVEFPSLLNLEIGGCNNM
LRFISTSSPADTLHSEMQSPPLFDEKVGIPGILVNLNVSICKKIEEIIGHVGEEAKENRI
AFSKLKLLILDDLPRLASFCLENYTLEFPSLEQIGFRDIKYLQLSHFPRLQEIWHGQALP
VSFFNNLGHLVVDDCTNMSSAIPANLLRCLNNLMDLEVRNCDSLAEVAFPQLMELKLSRL
HKVQHLWKENDESNKAFANMGSLEISERTSKNLVNLQRMKIADCKMIEEIIQLQVGEEVK
GCIVFEKMNYLTLHCLTGLTSFCSGNYTLQFPSLEQVIARQCPKMKIFSQGVVDTPKLNK
VKLTEEKDDEDEEDDDDEGCWEGNLNDTIKQLFNEMVSIN
>KAH9752938.1
MAEVGLAAFSSIVSEGAKSLFKPIIRQISYVFKYQSYIDDLKDQVKQLGYKRETVQQPVN
HARLQGDELYEGVTDWLHSVDEFISEGVAKSIIDDEERAKKFCFKGLCPNLMSRYKLSKQ
AAKAAEAAAGLVGKGNFSNVSYRPTPKSTGLNDGKDNEAFDSRMKVFQDVMEALKDDKLN
IIGVYGMGGVGKTTLVKQVAKKVMEDKLIDKVVMAEVTQNPDPQKIQDKLASDLGMKFDL
NDSIHHRASRLRERLKQEKRVLIILDNIWTKLELDAVGIPSGDVDEKDREDDQRRCTIIL
TSRSRDLLCNDMNCQKIFWIDALSKEEALQLFEKIVGDSTKISAFQSMANEIVERCGGLP
VALSTVANALKTKELDFWKDALNQLRRSDAREIHGMQANVYTSIILSYDFLESAEAKSLF
RLCGLYSEGDAIEVSDLLRYGVGWGLFENVYTLEEARSRVHRLIDNLKSSCLLLDGDAED
EVKMHDVIHVVAVSIAAEKRMFNIPNVADVEKKMEETKQKGPIAISLPHRDIQELPERLQ
CPNLQLFLLFGKGYGPMQISDLFFEGTEELKVLSLTRIPFSSLPSSLGRLINLQTFCLDG
CGLKDIAIVGQLKKLEILSLRDSDVKELPLVIGQLTRLQLLDLSNCSSLVVIAPNVISKL
SRLEELYMSNSFSQWEKVEGGSNASLVELKGLSKLTTLEIHVRDAEILPQDLVSVELQSY
RICIGNTWWSSRSVKSGLSRLMKLQGLEKFGILLQNYRMKLLLKRTEYLYLEELKGELDD
GEGFPRLKHLSVKSCSEILHIVRSVGRVRRKVFPLLESLSLRRLINLETICDSQLTEDQS
FSNLRIIEVYSCYKLKHLFSFSIAKNLLRLQKVEVEFCHDLEMIFGPDREKPTSSLGFNE
IIADDDPAPKVIILPSLEELNIRNLRNMKKLWADHNQGMYCCQNLTKVIVWSCDCLKYLF
SYSMVNSLAKLQHLEISYCESMEGVVDTTGWSERDEGKLIELKVFPKLHSLKLEWLPELT
SFANTGQIHSDLVVEFPSLLNLEIHGCNNMLRFISTSSPADTLHSEMQSPPLFDEKVLLP
RLEVLDIAWMANLRTIWHHQLALESFRKLKNLEISSLVNLKVSGCPKLEEIVGHVGQEVK
ENRIAFSKLKVLILDDLPRLTSFCLENYTLEFPSLEQVFVTLCPDMMTFSLGILSTPKLY
KVQIGFRDIKDLQLSHFPRLQEIWHGQALPVSFFNNLRELVVDDCTNMSSAIPANLLRCL
NNLRYLEVRNCDSLEEVLHLEELNAKEEHIGPLFPRLSWLRLIDLPKLKRFYNFTGNIIE
LPELRYLTIENCPDMETFISNSTSVLHMTADNKEAQKLKSEENILVANQIQHLFNEKVAF
PKLRELKLSKLHKVQHLWKENDESNKAFANLGSLEISECIVRQCPKMKIFSQGVLDTPML
NKVNVTEEEKDDDEGCGEGNLNDTIKKLFNEMVSINEVLALSSKLFL
>KAH9752939.1
MAEVGLAAFSSIVSEGAKSLFKPIIRQISYVFKYQSYIDDLKDQVKQLGYKRETVQQPVN
HARLQGDELYEGVTDWLHSVDEFISEGVAKSIIDDEERAKKFCFKGLCPNLMSRYKLSKQ
AAKAAEAAAGLVGKGNFSNVSYRPTPKSTGLNDGKDNEAFDSRMKVFQDVMEALKDDKLN
IIGVYGMGGVGKTTLVKQVAKKVMEDKLIDKVVMAEVTQNPDPQKIQDKLASDLGMKFDL
NDSIHHRASRLRERLKQEKRVLIILDNIWTKLELDAVGIPSGDVDEKDREDDQRRCTIIL
TSRSRDLLCNDMNCQKIFWIDALSKEEALQLFEKIVGDSTKISAFQSMANEIVERCGGLP
VALSTVANALKTKELDFWKDALNQLRRSDAREIHGMQANVYTSIILSYDFLESAEAKSLF
RLCGLYSEGDAIEVSDLLRYGVGWGLFENVYTLEEARSRVHRLIDNLKSSCLLLDGDAED
EVKMHDVIHVVAVSIAAEKRMFNIPNVADVEKKMEETKQKGPIAISLPHRDIQELPERLQ
CPNLQLFLLFGKGYGPMQISDLFFEGTEELKVLSLTRIPFSSLPSSLGRLINLQTFCLDG
CGLKDIAIVGQLKKLEILSLRDSDVKELPLVIGQLTRLQLLDLSNCSSLVVIAPNVISKL
SRLEELYMSNSFSQWEKVEGGSNASLVELKGLSKLTTLEIHVRDAEILPQDLVSVELQSY
RICIGNTWWSSRSVKSGLSRLMKLQGLEKFGILLQNYRMKLLLKRTEYLYLEELKGELDD
GEGFPRLKHLSVKSCSEILHIVRSVGRVRRKVFPLLESLSLRRLINLETICDSQLTEDQS
FSNLRIIEVYSCYKLKHLFSFSIAKNLLRLQKVEVEFCHDLEMIFGPDREKPTSSLGFNE
IIADDDPAPKVIILPSLEELNIRNLRNMKKLWADHNQGMYCCQNLTKVIVWSCDCLKYLF
SYSMVNSLAKLQHLEISYCESMEGVVDTTGWSERDEGKLIELKVFPKLHSLKLEWLPELT
SFANTGQIHSDLVVEFPSLLNLEIHGCNNMLRFISTSSPADTLHSEMQSPPLFDEKVLLP
RLEVLDIAWMANLRTIWHHQLALESFRKLKNLEISSLVNLKVSGCPKLEEIVGHVGQEVK
ENRIAFSKLKVLILDDLPRLTSFCLENYTLEFPSLEQVFVTLCPDMMTFSLGILSTPKLY
KVQIGFRDIKDLQLSHFPRLQEIWHGQALPVSFFNNLRELVVDDCTNMSSAIPANLLRCL
NNLRYLEVRNCDSLEEVLHLEELNAKEEHIGPLFPRLSWLRLIDLPKLKRFYNFTGNIIE
LPELRYLTIENCPDMETFISNSTSVLHMTADNKEAQKLKSEENILVAFPKLRELKLSKLH
KVQHLWKENDESNKAFANLGSLEISECIVRQCPKMKIFSQGVLDTPMLNKVNVTEEEKDD
DEGCGEGNLNDTIKKLFNEMVSINEVLALSSKLFL
>KAH9752940.1
MAEVGLAAFSSIVSEGAKSLFKPIIRQISYVFKYQSYIDDLKDQVKQLGYKRETVQQPVN
HARLQGDELYEGVTDWLHSVDEFISEGVAKSIIDDEERAKKFCFKGLCPNLMSRYKLSKQ
AAKAAEAAAGLVGKGNFSNVSYRPTPKSTGLNDGKDNEAFDSRMKVFQDVMEALKDDKLN
IIGVYGMGGVGKTTLVKQVAKKVMEDKLIDKVVMAEVTQNPDPQKIQDKLASDLGMKFDL
NDSIHHRASRLRERLKQEKRVLIILDNIWTKLELDAVGIPSGDVDEKDREDDQRRCTIIL
TSRSRDLLCNDMNCQKIFWIDALSKEEALQLFEKIVGDSTKISAFQSMANEIVERCGGLP
VALSTVANALKTKELDFWKDALNQLRRSDAREIHGMQANVYTSIILSYDFLESAEAKSLF
RLCGLYSEGDAIEVSDLLRYGVGWGLFENVYTLEEARSRVHRLIDNLKSSCLLLDGDAED
EVKMHDVIHVVAVSIAAEKRMFNIPNVADVEKKMEETKQKGPIAISLPHRDIQELPERLQ
CPNLQLFLLFGKGYGPMQISDLFFEGTEELKVLSLTRIPFSSLPSSLGRLINLQTFCLDG
CGLKDIAIVGQLKKLEILSLRDSDVKELPLVIGQLTRLQLLDLSNCSSLVVIAPNVISKL
SRLEELYMSNSFSQWEKVEGGSNASLVELKGLSKLTTLEIHVRDAEILPQDLVSVELQSY
RICIGNTWWSSRSVKSGLSRLMKLQGLEKFGILLQNYRMKLLLKRTEYLYLEELKGELDD
GEGFPRLKHLSVKSCSEILHIVRSVGRVRRKVFPLLESLSLRRLINLETICDSQLTEDQS
FSNLRIIEVYSCYKLKHLFSFSIAKNLLRLQKVEVEFCHDLEMIFGPDREKPTSSLGFNE
IIADDDPAPKVIVWSCDCLKYLFSYSMVNSLAKLQHLEISYCESMEGVVDTTGWSERDEG
KLIELKVFPKLHSLKLEWLPELTSFANTGQIHSDLVVEFPSLLNLEIHGCNNMLRFISTS
SPADTLHSEMQSPPLFDEKVLLPRLEVLDIAWMANLRTIWHHQLALESFRKLKNLEISSL
VNLKVSGCPKLEEIVGHVGQEVKENRIAFSKLKVLILDDLPRLTSFCLENYTLEFPSLEQ
VFVTLCPDMMTFSLGILSTPKLYKVQVSKKEEGEPHHWEGNLNSTIQKCYEEMIGFRDIK
DLQLSHFPRLQEIWHGQALPVSFFNNLRELVVDDCTNMSSAIPANLLRCLNNLRYLEVRN
CDSLEEVLHLEELNAKEEHIGPLFPRLSWLRLIDLPKLKRFYNFTGNIIELPELRYLTIE
NCPDMETFISNSTSVLHMTADNKEAQKLKSEENILVANQIQHLFNEKVAFPKLRELKLSK
LHKVQHLWKENDESNKAFANLGSLEISECIVRQCPKMKIFSQGVLDTPMLNKVNVTEEEK
DDDEGCGEGNLNDTIKKLFNEMVSINEVLALSSKLFL
>KAH9752941.1
MAEVGLAAFSSIVSEGAKSLFKPIIRQISYVFKYQSYIDDLKDQVKQLGYKRETVQQPVN
HARLQGDELYEGVTDWLHSVDEFISEGVAKSIIDDEERAKKFCFKGLCPNLMSRYKLSKQ
AAKAAEAAAGLVGKGNFSNVSYRPTPKSTGLNDGKDNEAFDSRMKVFQDVMEALKDDKLN
IIGVYGMGGVGKTTLVKQVAKKVMEDKLIDKVVMAEVTQNPDPQKIQDKLASDLGMKFDL
NDSIHHRASRLRERLKQEKRVLIILDNIWTKLELDAVGIPSGDVDEKDREDDQRRCTIIL
TSRSRDLLCNDMNCQKIFWIDALSKEEALQLFEKIVGDSTKISAFQSMANEIVERCGGLP
VALSTVANALKTKELDFWKDALNQLRRSDAREIHGMQANVYTSIILSYDFLESAEAKSLF
RLCGLYSEGDAIEVSDLLRYGVGWGLFENVYTLEEARSRVHRLIDNLKSSCLLLDGDAED
EVKMHDVIHVVAVSIAAEKRMFNIPNVADVEKKMEETKQKGPIAISLPHRDIQELPERLQ
CPNLQLFLLFGKGYGPMQISDLFFEGTEELKVLSLTRIPFSSLPSSLGRLINLQTFCLDG
CGLKDIAIVGQLKKLEILSLRDSDVKELPLVIGQLTRLQLLDLSNCSSLVVIAPNVISKL
SRLEELYMSNSFSQWEKVEGGSNASLVELKGLSKLTTLEIHVRDAEILPQDLVSVELQSY
RICIGNTWWSSRSVKSGLSRLMKLQGLEKFGILLQNYRMKLLLKRTEYLYLEELKGELDD
GEGFPRLKHLSVKSCSEILHIVRSVGRVRRKVFPLLESLSLRRLINLETICDSQLTEDQS
FSNLRIIEVYSCYKLKHLFSFSIAKNLLRLQKVEVEFCHDLEMIFGPDREKPTSSLGFNE
IIADDDPAPKVIVWSCDCLKYLFSYSMVNSLAKLQHLEISYCESMEGVVDTTGWSERDEG
KLIELKVFPKLHSLKLEWLPELTSFANTGQIHSDLVVEFPSLLNLEIHGCNNMLRFISTS
SPADTLHSEMQSPPLFDEKVLLPRLEVLDIAWMANLRTIWHHQLALESFRKLKNLEISSL
VNLKVSGCPKLEEIVGHVGQEVKENRIAFSKLKVLILDDLPRLTSFCLENYTLEFPSLEQ
VFVTLCPDMMTFSLGILSTPKLYKVQIGFRDIKDLQLSHFPRLQEIWHGQALPVSFFNNL
RELVVDDCTNMSSAIPANLLRCLNNLRYLEVRNCDSLEEVLHLEELNAKEEHIGPLFPRL
SWLRLIDLPKLKRFYNFTGNIIELPELRYLTIENCPDMETFISNSTSVLHMTADNKEAQK
LKSEENILVANQIQHLFNEKVAFPKLRELKLSKLHKVQHLWKENDESNKAFANLGSLEIS
ECIVRQCPKMKIFSQGVLDTPMLNKVNVTEEEKDDDEGCGEGNLNDTIKKLFNEMVSINE
VLALSSKLFL
>KAH9752942.1
MYLSLDEFVPIEAIKERKRKRAASKGRKVGGVERLSQQIDRLVDTVEMEVEFKKKIMVLM
FLKQAMAEVGLAAFSSIVSEGAKSLFKPIIRQISYVFKYQSYIDDLKDQVKQLGYKRETV
QQPVNHARLQGDELYEGVTDWLHSVDEFISEGVAKSIIDDEERAKKFCFKGLCPNLMSRY
KLSKQAAKAAEAAAGLVGKGNFSNVSYRPTPKSTGLNDGKDNEAFDSRMKVFQDVMEALK
DDKLNIIGVYGMGGVGKTTLVKQVAKKVMEDKLIDKVVMAEVTQNPDPQKIQDKLASDLG
MKFDLNDSIHHRASRLRERLKQEKRVLIILDNIWTKLELDAVGIPSGDVDEKDREDDQRR
CTIILTSRSRDLLCNDMNCQKIFWIDALSKEEALQLFEKIVGDSTKISAFQSMANEIVER
CGGLPVALSTVANALKTKELDFWKDALNQLRRSDAREIHGMQANVYTSIILSYDFLESAE
AKSLFRLCGLYSEGDAIEVSDLLRYGVGWGLFENVYTLEEARSRVHRLIDNLKSSCLLLD
GDAEDEVKMHDVIHVVAVSIAAEKRMFNIPNVADVEKKMEETKQKGPIAISLPHRDIQEL
PERLQCPNLQLFLLFGKGYGPMQISDLFFEGTEELKVLSLTRIPFSSLPSSLGRLINLQT
FCLDGCGLKDIAIVGQLKKLEILSLRDSDVKELPLVIGQLTRLQLLDLSNCSSLVVIAPN
VISKLSRLEELYMSNSFSQWEKVEGGSNASLVELKGLSKLTTLEIHVRDAEILPQDLVSV
ELQSYRICIGNTWWSSRSVKSGLSRLMKLQGLEKFGILLQNYRMKLLLKRTEYLYLEELK
GELDDGEGFPRLKHLSVKSCSEILHIVRSVGRVRRKVFPLLESLSLRRLINLETICDSQL
TEDQSFSNLRIIEVYSCYKLKHLFSFSIAKNLLRLQKVEVEFCHDLEMIFGPDREKPTSS
LGFNEIIADDDPAPKVIVWSCDCLKYLFSYSMVNSLAKLQHLEISYCESMEGVVDTTGWS
ERDEGKLIELKVFPKLHSLKLEWLPELTSFANTGQIHSDLVVEFPSLLNLEIHGCNNMLR
FISTSSPADTLHSEMQSPPLFDEKVLLPRLEVLDIAWMANLRTIWHHQLALESFRKLKNL
EISSLVNLKVSGCPKLEEIVGHVGQEVKENRIAFSKLKVLILDDLPRLTSFCLENYTLEF
PSLEQVFVTLCPDMMTFSLGILSTPKLYKVQIGFRDIKDLQLSHFPRLQEIWHGQALPVS
FFNNLRELVVDDCTNMSSAIPANLLRCLNNLRYLEVRNCDSLEEVLHLEELNAKEEHIGP
LFPRLSWLRLIDLPKLKRFYNFTGNIIELPELRYLTIENCPDMETFISNSTSVLHMTADN
KEAQKLKSEENILVANQIQHLFNEKVAFPKLRELKLSKLHKVQHLWKENDESNKAFANLG
SLEISECIVRQCPKMKIFSQGVLDTPMLNKVNVTEEEKDDDEGCGEGNLNDTIKKLFNEM
VSINEVLALSSKLFL
>KAH9752951.1
MYMPKLFKRNREALFSIASAIGKPLRIDQATASLARPSVARVLVEYDVTQPPLPRIRIGV
GDSGFWQNVIFEKIPLYCASCKHLGHTIETCYVANRGLRPQRPSGNRQTRVEDGKKSEVL
PSDTPQPSDTTRPEPSITKQIADAGSPITKPSENRPNVTNSTSVQEPIAQDDTTHDSKEP
RDQSLSPLRSIGEYNPHLHRASSTDFRHYNSHTDNDDSSDEHLVNNEHFLSAPENSERID
LSLDFSIVGQSKKGFKLLNGRAKSLFNPITRQISDVFKYQSYIDELKVQVKQLGYKREMV
QQPVNHARLQGDELYEGVTDWLHSVDEFISEGVAKSIIDDEERAKKFCFKGLCPNLMSRY
KLSKQAAKAAEAAAGLVGKGNFSNVSYRPTPKSTGLNDGKDNEAFDSRMKVFQDVMEALK
DDKLNIIGVYGMGGVGKTTLVKQVAKKVMEDKLIDKVVMAEVIQNPDPQKIQDKLASDLG
MKFDLNDSIHHRASRLRERLKQEKRVLIILDNIWTKLELDAVGIPSGDVDEKDREDDQRR
CTIILTSRSRDLLCIDMNSQKNFWIDALSKEEALQLFEKIVGDSTKISAFQSIANEIIER
CGGLPVALSTVANALKTKERDFWKDALNQLRRSDAREIHGMQANVYTSIKLSHDFLESEE
AKSLFRLCGLYSEGHAIQVSDLLRYGVGWGLFENVYTLEEARSRVHRLIDNLKSSCLLLD
GDAEDEAKMHDVIHVVAVSIAAEKRMFNIPNVADLEKKMEETIRKDPIAISLPQRDIQEL
PERLQCPNLQLFLLSAEGNGRMQISDLFFEGTKELKVLSLTRIPFSSLPSSLGRLINLQT
LCLDWCQLEDVAAIGQLKKLEILSFRDSDIKQLPLEIGQLTRLQLLDLSNCRSLVVIAPN
LISKFSQLEELYMGDSFSQWDKVEGGSTASLAELKGLSKLTTLEIQFWDAQILPQDLVSV
ELQRYKICIGEAWRMWGVNSETSRMVELDGLENVSSLLENYGTKMLLKEAEEIHLNELKS
VQNVAHELDDGEGFPRLKHLRVESCSEILLIVGSVGRVHCTVFPLLESLSLWFLNKLETI
CDSQLTEDQSFSNLRIIGVQSCHKLKHLFSFSMAKNLLRLQKVEVFVCDDLEMIVGPDRE
KPTTSLGFNEIIADDDTAPKGILSITKPCKVQVTEKEEGELHHWEGNKLNSTIQKCYEEM
IGFLDINHLQLSHGQALPVSFFNNLRHLVVDDRTNMSSAIPANLIRCLNNLRWLEVRNCD
SLEEVLHLEELNAKEEHIGPLFPRLFELRLIDLPKLKRFCNFTGNIIELPELRYLTIENC
PDMETFMSNSTSVAFPQLMKLKLSGLHKVQHLWKENAKSNKVFANLKSLEIFECSKLQKL
VPASWHLENLATLEVSKCHGLINLLTLSTSESLVNLERMKITDCKMMEEIIQSQVGEEAD
DCIVFRKLEYLGLDCLPSLTSFCLGNYALEFPSLEQVVVRQCPKMKIFSQGVLDTPMLNK
VNVTEEEKDDDDEDDEEEDDDDEEDDDDEGCWEGNLNDTIKKLFNEMVSIN
>KAH9752955.1
MVVEVGLAAFSSIVSEDAKSLFKPIIRQISYVFKYQSYIDGLKDQVKQLGYKRERVEIPV
HQATQQGDEIYKDVADWLNSVKEFTQGAAKSITDDEDRAKKFCFKGLCPNLISRYKLSRQ
AAKAAEAAASLMGKGNFSNVSYRPAPKRAEHMQVKDFEAFDSRMKVFQDVVEALKDDKLK
IIGVCGMGGVGKTTLVKQVARQVMEDKVFDKVVMAEVTQTPDHQEIQKKLAFDLGMKFGS
DENKFERADRLRERLKNEKQVLVILDNIWKKLEFEKVGIPCGDVDEKDTKDDQRRCTIIL
TSRTNEIVERCGGLPVALSTVANALKTKERYFWKDALNQLRRSDAREIHGMQANVYTSIK
LSYDFLESEEAKSLFRLCSLYSEGNVIQVSDLLRYGVGWGLFENVYTLEEARSRVHRLID
NLKSSCLLLDGDAEDEVKMHDVIHVVAVSIATEERMFNVPNVADLEKKMEETIQKDPIAI
SLPHRDIQELPERLQCPNLQLFLLYTEGNGPMQVSDHFFEGMEGLKVLQFPGIGSSSLPS
SLGRLINLQTLCLDWCELADIAAIGQLKKLEILSLAYSNINQLPVEIGQLTRLQLLDLSN
CWWLEVIAPNVISKLSQLEELYMGNGFSGWEKVEGGSNASLVELERLTELTTLEIEVPDA
EILPPDFVSVELQRYKIRIGDGPEDEFDPLLVKSEASRLMMLKGIKKVSILKENDGTKML
LQRTEDLWLETLEGVQSVVHELDDGEGFPRLKRLLVTDCSEILHIVGSVRRVRCEVFPLL
EALSLMFLTNLETICYSQLREDQSFSNLRIINVDSCRKLKYLFSFSMAKNLLRLQKVKVE
DCDDLKMIIGPDMEKPPTTQGFIEINAEDDPVHQVTFPRLEELELVSLTNIKKLCLGQLQ
HLEIRNCRSIEGVVNTTTLGGRDEFKVFPKLHYLSLHWLPKLSSFASPEDVIHTEMQPQS
LFDEKVRLPSLEVLHISEADKLRKIWHHQLASKSFSKLKKLKISGCNNLLNIFPPLVGIP
NSLVNLDVSDCAKIEEIIGHVGEEAKENRIAFNELKLLELDDLPRLTSFCLENYTLEFPS
LEQVSMTHCPNMKTFSRGISSTPKLYVVQVTEREEGEHHWEGNKLNSTIQKCYEVMIGFR
DIEHLQLSHFPRLREIWHGQAVPVSFFNNLRQLAVDDCTNMSSAIPTNLLRCLNNLRCLE
VRNCDLIEEVLHLEELNAKEEHIGPRFPRLNRLRLIDLPKLKRFCNFTGNIIELSELENL
TIENCPDMETFISNSVVHVTTNNKEPQKLTSEENFLLAHQVQPLFDEKLTFPQLKELKLS
RLHKVQHLWKENDESNKAFANLKSLEIFECSKLQKLVPASWHLENLEALKVSKCHRLINL
LTLSTSRSLIILQSMTIADCKRIEEIIQSPVAEEAKDCIVFKELKYLGLDCLPSLTSFCL
GNYALEFPSLKQVVVRQCPKMKIFSQGVLDTPMLNKVNVTEEEKDDDEGCWEGNLNDTIK
KLFNEMVSIN
>KAH9752958.1
MVVEVGLAAFSSIVSEDAKSLFKPIIRQISYVFKYQSYIDGLKDQVKQLGYKRERVEIPV
HQATQQGDEIYKDVADWLNSVKEFTQGAAKSITDDEDRAKKFCFKGLCPNLISRYKLSRQ
AAKAAEAAASLMGKGNFSNVSYRPAPKRAEHMQVKDFEAFDSRMKVFQDVVEALKDDKLK
IIGVCGMGGVGKTTLVKQVARQVMEDKVFDKVVMAEVTQTPDHQEIQKKLAFDLGMKFGS
DENKFERADRLRERLKNEKQVLVILDNIWKKLEFEKVGIPCGDVDEKDTKDDQRRCTIIL
TSRTNEIVERCGGLPVALSTVANALKTKERYFWKDALNQLRRSDAREIHGMQANVYTSIK
LSYDFLESEEAKSLFRLCSLYSEGNVIQVSDLLRYGVGWGLFENVYTLEEARSRVHRLID
NLKSSCLLLDGDAEDEVKMHDVIHVVAVSIATEERMFNVPNVADLEKKMEETIQKDPIAI
SLPHRDIQELPERLQCPNLQLFLLYTEGNGPMQVSDHFFEGMEGLKVLQFPGIGSSSLPS
SLGRLINLQTLCLDWCELADIAAIGQLKKLEILSLAYSNINQLPVEIGQLTRLQLLDLSN
CWWLEVIAPNVISKLSQLEELYMGNGFSGWEKVEGGSNASLVELERLTELTTLEIEVPDA
EILPPDFVSVELQRYKIRIGDGPEDEFDPLLVKSEASRLMMLKGIKKVSILKENDGTKML
LQRTEDLWLETLEGVQSVVHELDDGEGFPRLKRLLVTDCSEILHIVGSVRRVRCEVFPLL
EALSLMFLTNLETICYSQLREDQSFSNLRIINVDSCRKLKYLFSFSMAKNLLRLQKVKVE
DCDDLKMIIGPDMEKPPTTQGFIEINAEDDPVHQVTFPRLEELELVSLTNIKKLCLGQLQ
HLEIRNCRSIEGVVNTTTLGGRDEFKVFPKLHYLSLHWLPKLSSFASPEDVIHTEMQPQS
LFDEKVRLPSLEVGIPNSLVNLDVSDCAKIEEIIGHVGEEAKENRIAFNELKLLELDDLP
RLTSFCLENYTLEFPSLEQVSMTHCPNMKTFSRGISSTPKLYVVQVTEREEGEHHWEGNK
LNSTIQKCYEVMIGFRDIEHLQLSHFPRLREIWHGQAVPVSFFNNLRQLAVDDCTNMSSA
IPTNLLRCLNNLRCLEVRNCDLIEEVLHLEELNAKEEHIGPRFPRLNRLRLIDLPKLKRF
CNFTGNIIELSELENLTIENCPDMETFISNSVVHVTTNNKEPQKLTSEENFLLAHQVQPL
FDEKLTFPQLKELKLSRLHKVQHLWKENDESNKAFANLKSLEIFECSKLQKLVPASWHLE
NLEALKVSKCHRLINLLTLSTSRSLIILQSMTIADCKRIEEIIQSPVAEEAKDCIVFKEL
KYLGLDCLPSLTSFCLGNYALEFPSLKQVVVRQCPKMKIFSQGVLDTPMLNKVNVTEEEK
DDDEGCWEGNLNDTIKKLFNEMVSIN
>KAH9752962.1
MVVEVGLAAFSSIVSEDAKSLFKPIIRQISYVFKYQSYIDGLKDQVKQLGYKRERVEIPV
HQATQQGDEIYKDVADWLNSVKEFTQGAAKSITDDEDRAKKFCFKGLCPNLISRYKLSRQ
AAKAAEAAASLMGKGNFSNVSYRPAPKRAEHMQVKDFEAFDSRMKVFQDVVEALKDDKLK
IIGVCGMGGVGKTTLVKQVARQVMEDKVFDKVVMAEVTQTPDHQEIQKKLAFDLGMKFGS
DENKFERADRLRERLKNEKQVLVILDNIWKKLEFEKVGIPCGDVDEKDTKDDQRRCTIIL
TSRTNEIVERCGGLPVALSTVANALKTKERYFWKDALNQLRRSDAREIHGMQANVYTSIK
LSYDFLESEEAKSLFRLCSLYSEGNVIQVSDLLRYGVGWGLFENVYTLEEARSRVHRLID
NLKSSCLLLDGDAEDEVKMHDVIHVVAVSIATEERMFNVPNVADLEKKMEETIQKDPIAI
SLPHRDIQELPERLQCPNLQLFLLYTEGNGPMQVSDHFFEGMEGLKVLQFPGIGSSSLPS
SLGRLINLQTLCLDWCELADIAAIGQLKKLEILSLAYSNINQLPVEIGQLTRLQLLDLSN
CWWLEVIAPNVISKLSQLEELYMGNGFSGWEKVEGGSNASLVELERLTELTTLEIEVPDA
EILPPDFVSVELQRYKIRIGDGPEDEFDPLLVKSEASRLMMLKGIKKVSILKENDGTKML
LQRTEDLWLETLEGVQSVVHELDDGEGFPRLKRLLVTDCSEILHIVGSVRRVRCEVFPLL
EALSLMFLTNLETICYSQLREDQSFSNLRIINVDSCRKLKYLFSFSMAKNLLRLQKVKVE
DCDDLKMIIGPDMEKPPTTQGFIEINAEDDPVHQVTFPRLEELELVSLTNIKKLCLGQLQ
HLEIRNCRSIEGVVNTTTLGGRDEFKVGIPNSLVNLDVSDCAKIEEIIGHVGEEAKENRI
AFNELKLLELDDLPRLTSFCLENYTLEFPSLEQVSMTHCPNMKTFSRGISSTPKLYVVQV
TEREEGEHHWEGNKLNSTIQKCYEVMIGFRDIEHLQLSHFPRLREIWHGQAVPVSFFNNL
RQLAVDDCTNMSSAIPTNLLRCLNNLRCLEVRNCDLIEEVLHLEELNAKEEHIGPRFPRL
NRLRLIDLPKLKRFCNFTGNIIELSELENLTIENCPDMETFISNSVVHVTTNNKEPQKLT
SEENFLLAHQVQPLFDEKLTFPQLKELKLSRLHKVQHLWKENDESNKAFANLKSLEIFEC
SKLQKLVPASWHLENLEALKVSKCHRLINLLTLSTSRSLIILQSMTIADCKRIEEIIQSP
VAEEAKDCIVFKELKYLGLDCLPSLTSFCLGNYALEFPSLKQVVVRQCPKMKIFSQGVLD
TPMLNKVNVTEEEKDDDEGCWEGNLNDTIKKLFNEMVSIN
>KAH9752964.1
MAIEACLAFLTNCVSEGAKSLFNPITRQISYVFKYQSYIDELKVQVKQLGYKREMVQQPV
NHARLQGDELYEGVTDWLHSVNEFISEGVAKSVIDDEDRAKKSCFKGLCPNLISRYKLSK
QAAKAAEAAASLVGKGNFSNVSYRPAPKRAEHMQVKDFEAFDSRMKVFQDVVEAVKDDKV
NIIGVYGMGGVGKTTLVKQVANQVMEDKLFDKFVMAEITQTPDHHKIQDKLAFDLGMEFD
LNENEFQRASRLCQRLKQEKRLLIILDNIWTKLEFDTVGIPYGDVDEKDREDDRRRRTII
LTSRSRDLLRNDMKSQKDFSIEVLSKEEALQLFGKIVCNSAKASAFQPLADEIVEKCGGL
PVALITLAKALKNERLDTWKDVLRQLRSSNAKEIDGMERNVYISIKLSYDLLGSKEAKSL
FLLCGLYNEGRGIHVSDLLRYGMGMGYFKNVYTLEEARSRVHTLIGKLKSSCLLLDSDAE
DEVKMHDIIHAVTVSIAEEELMFNIPNVAYVEKKMEETIREDLFFEGTEELKVLDFTGIF
FSSLPSSLGCLINVQTLCLDGCRLNDITIIGQLRKLEILSFRDSDVKELPLVIGQLTRLQ
LLDLSNCSSLVVIAPNVISKLSRLEELYIGNSFSLWEKVEGGSNASLVELKGLSKLTTLE
IHVRDAEILPQDLVSVELQSYKICIGNKWWSSWSVKTGLSRLMKLQGLEKFGILLQNYRM
KLLLKRTEYLYLGELKGVQNVVHELDDGEGFPRLKHLSVKSCSEILHIVCSVGRVRRKVF
PLLESLSLRRLINLETICDIQLTEDQSFSNLRIIKVSDCHELKHLFSFSMAKNLLRLQKV
EVFFCDDLEMIVGPDMDKPTTSLGFKELIADDDPAPKVILPSLEELNLRDLRNMKKLWAD
HNQRMYCCQNLTKVTVERCYRLKYLFSYSMVNSLLQLQHLEISYCESMEGVVDTTGWSER
DEGKLIELKVFPKLHSLQLEWLPRLSSFANMGHIHTDLVVEFPSLLNLMIGCCSNMLRFI
STSSPEDTIHSEMQPPPLFDEKVRLPRLEVLYIAWMDNLRTIWHHQLASESFRKLKNLEI
EECDNLMNIFPPLVGIPTSLVNLYVWNCKKLEQIVGHAGEETKENRIAFKELKLLELDDL
PRLTSFCLENYTLEFPSLERVFVTHCPNMKTFSLGILSTPKLHKVQVTVKEEGELHHRED
NLNSTIQEHYTRSRGNK
>KAH9752965.1
MAIEACLAFLTNCVSEGAKSLFNPITRQISYVFKYQSYIDELKVQVKQLGYKREMVQQPV
NHARLQGDELYEGVTDWLHSVNEFISEGVAKSVIDDEDRAKKSCFKGLCPNLISRYKLSK
QAAKAAEAAASLVGKGNFSNVSYRPAPKRAEHMQVKDFEAFDSRMKVFQDVVEAVKDDKV
NIIGVYGMGGVGKTTLVKQVANQVMEDKLFDKFVMAEITQTPDHHKIQDKLAFDLGMEFD
LNENEFQRASRLCQRLKQEKRLLIILDNIWTKLEFDTVGIPYGDVDEKDREDDRRRRTII
LTSRSRDLLRNDMKSQKDFSIEVLSKEEALQLFGKIVCNSAKASAFQPLADEIVEKCGGL
PVALITLAKALKNERLDTWKDVLRQLRSSNAKEIDGMERNVYISIKLSYDLLGSKEAKSL
FLLCGLYNEGRGIHVSDLLRYGMGMGYFKNVYTLEEARSRVHTLIGKLKSSCLLLDSDAE
DEVKMHDIIHAVTVSIAEEELMFNIPNVAYVEKKMEETIREDLFFEGTEELKVLDFTGIF
FSSLPSSLGCLINVQTLCLDGCRLNDITIIGQLRKLEILSFRDSDVKELPLVIGQLTRLQ
LLDLSNCSSLVVIAPNVISKLSRLEELYIGNSFSLWEKVEGGSNASLVELKGLSKLTTLE
IHVRDAEILPQDLVSVELQSYKICIGNKWWSSWSVKTGLSRLMKLQGLEKFGILLQNYRM
KLLLKRTEYLYLGELKGVQNVVHELDDGEGFPRLKHLSVKSCSEILHIVCSVGRVRRKVF
PLLESLSLRRLINLETICDIQLTEDQSFSNLRIIKVSDCHELKHLFSFSMAKNLLRLQKV
EVFFCDDLEMIVGPDMDKPTTSLGFKELIADDDPAPKVILPSLEELNLRDLRNMKKLWAD
HNQRMYCCQNLTKVTVERCYRLKYLFSYSMVNSLLQLQHLEISYCESMEGVVDTTGCNML
RFISTSSPEDTIHSEMQPPPLFDEKVRLPRLEVLYIAWMDNLRTIWHHQLASESFRKLKN
LEIEECDNLMNIFPPLVGIPTSLVNLYVWNCKKLEQIVGHAGEETKENRIAFKELKLLEL
DDLPRLTSFCLENYTLEFPSLERVFVTHCPNMKTFSLGILSTPKLHKVQVTVKEEGELHH
REDNLNSTIQEHYTRSRGNK
>KAH9752966.1
MAIEACLAFLTNCVSEGAKSLFNPITRQISYVFKYQSYIDELKVQVKQLGYKREMVQQPV
NHARLQGDELYEGVTDWLHSVNEFISEGVAKSVIDDEDRAKKSCFKGLCPNLISRYKLSK
QAAKAAEAAASLVGKGNFSNVSYRPAPKRAEHMQVKDFEAFDSRMKVFQDVVEAVKDDKV
NIIGVYGMGGVGKTTLVKQVANQVMEDKLFDKFVMAEITQTPDHHKIQDKLAFDLGMEFD
LNENEFQRASRLCQRLKQEKRLLIILDNIWTKLEFDTVGIPYGDVDEKDREDDRRRRTII
LTSRSRDLLRNDMKSQKDFSIEVLSKEEALQLFGKIVCNSAKASAFQPLADEIVEKCGGL
PVALITLAKALKNERLDTWKDVLRQLRSSNAKEIDGMERNVYISIKLSYDLLGSKEAKSL
FLLCGLYNEGRGIHVSDLLRYGMGMGYFKNVYTLEEARSRVHTLIGKLKSSCLLLDSDAE
DEVKMHDIIHAVTVSIAEEELMFNIPNVAYVEKKMEETIREGPIAISLPYRDIQELPERL
ECPHGCRLNDITIIGQLRKLEILSFRDSDVKELPLVIGQLTRLQLLDLSNCSSLVVIAPN
VISKLSRLEELYIGNSFSLWEKVEGGSNASLVELKGLSKLTTLEIHVRDAEILPQDLVSV
ELQSYKICIGNKWWSSWSVKTGLSRLMKLQGLEKFGILLQNYRMKLLLKRTEYLYLGELK
GVQNVVHELDDGEGFPRLKHLSVKSCSEILHIVCSVGRVRRKVFPLLESLSLRRLINLET
ICDIQLTEDQSFSNLRIIKVSDCHELKHLFSFSMAKNLLRLQKVEVFFCDDLEMIVGPDM
DKPTTSLGFKELIADDDPAPKVILPSLEELNLRDLRNMKKLWADHNQRMYCCQNLTKVTV
ERCYRLKYLFSYSMVNSLLQLQHLEISYCESMEGVVDTTGWSERDEGKLIELKVFPKLHS
LQLEWLPRLSSFANMGHIHTDLVVEFPSLLNLMIGCCSNMLRFISTSSPEDTIHSEMQPP
PLFDEKVRLPRLEVLYIAWMDNLRTIWHHQLASESFRKLKNLEIEECDNLMNIFPPLVGI
PTSLVNLYVWNCKKLEQIVGHAGEETKENRIAFKELKLLELDDLPRLTSFCLENYTLEFP
SLERVFVTHCPNMKTFSLGILSTPKLHKVQVTVKEEGELHHREDNLNSTIQEHYTRSRGN
K
>KAH9752967.1
MAIEACLAFLTNCVSEGAKSLFNPITRQISYVFKYQSYIDELKVQVKQLGYKREMVQQPV
NHARLQGDELYEGVTDWLHSVNEFISEGVAKSVIDDEDRAKKSCFKGLCPNLISRYKLSK
QAAKAAEAAASLVGKGNFSNVSYRPAPKRAEHMQVKDFEAFDSRMKVFQDVVEAVKDDKV
NIIGVYGMGGVGKTTLVKQVANQVMEDKLFDKFVMAEITQTPDHHKIQDKLAFDLGMEFD
LNENEFQRASRLCQRLKQEKRLLIILDNIWTKLEFDTVGIPYGDVDEKDREDDRRRRTII
LTSRSRDLLRNDMKSQKDFSIEVLSKEEALQLFGKIVCNSAKASAFQPLADEIVEKCGGL
PVALITLAKALKNERLDTWKDVLRQLRSSNAKEIDGMERNVYISIKLSYDLLGSKEAKSL
FLLCGLYNEGRGIHVSDLLRYGMGMGYFKNVYTLEEARSRVHTLIGKLKSSCLLLDSDAE
DEVKMHDIIHAVTVSIAEEELMFNIPNVAYVEKKMEETIREDGCRLNDITIIGQLRKLEI
LSFRDSDVKELPLVIGQLTRLQLLDLSNCSSLVVIAPNVISKLSRLEELYIGNSFSLWEK
VEGGSNASLVELKGLSKLTTLEIHVRDAEILPQDLVSVELQSYKICIGNKWWSSWSVKTG
LSRLMKLQGLEKFGILLQNYRMKLLLKRTEYLYLGELKGVQNVVHELDDGEGFPRLKHLS
VKSCSEILHIVCSVGRVRRKVFPLLESLSLRRLINLETICDIQLTEDQSFSNLRIIKVSD
CHELKHLFSFSMAKNLLRLQKVEVFFCDDLEMIVGPDMDKPTTSLGFKELIADDDPAPKV
ILPSLEELNLRDLRNMKKLWADHNQRMYCCQNLTKVTVERCYRLKYLFSYSMVNSLLQLQ
HLEISYCESMEGVVDTTGWSERDEGKLIELKVFPKLHSLQLEWLPRLSSFANMGHIHTDL
VVEFPSLLNLMIGCCSNMLRFISTSSPEDTIHSEMQPPPLFDEKVRLPRLEVLYIAWMDN
LRTIWHHQLASESFRKLKNLEIEECDNLMNIFPPLVGIPTSLVNLYVWNCKKLEQIVGHA
GEETKENRIAFKELKLLELDDLPRLTSFCLENYTLEFPSLERVFVTHCPNMKTFSLGILS
TPKLHKVQVTVKEEGELHHREDNLNSTIQEHYTRSRGNK
>KAH9752968.1
MAIEACLAFLTNCVSEGAKSLFNPITRQISYVFKYQSYIDELKVQVKQLGYKREMVQQPV
NHARLQGDELYEGVTDWLHSVNEFISEGVAKSVIDDEDRAKKSCFKGLCPNLISRYKLSK
QAAKAAEAAASLVGKGNFSNVSYRPAPKRAEHMQVKDFEAFDSRMKVFQDVVEAVKDDKV
NIIGVYGMGGVGKTTLVKQVANQVMEDKLFDKFVMAEITQTPDHHKIQDKLAFDLGMEFD
LNENEFQRASRLCQRLKQEKRLLIILDNIWTKLEFDTVGIPYGDVDEKDREDDRRRRTII
LTSRSRDLLRNDMKSQKDFSIEVLSKEEALQLFGKIVCNSAKASAFQPLADEIVEKCGGL
PVALITLAKALKNERLDTWKDVLRQLRSSNAKEIDGMERNVYISIKLSYDLLGSKEAKSL
FLLCGLYNEGRGIHVSDLLRYGMGMGYFKNVYTLEEARSRVHTLIGKLKSSCLLLDSDAE
DEVKMHDIIHAVTVSIAEEELMFNIPNVAYVEKKMEETIREGPIAISLPYRDIQELPERL
ECPHGCRLNDITIIGQLRKLEILSFRDSDVKELPLVIGQLTRLQLLDLSNCSSLVVIAPN
VISKLSRLEELYIGNSFSLWEKVEGGSNASLVELKGLSKLTTLEIHVRDAEILPQDLVSV
ELQSYKICIGNKWWSSWSVKTGLSRLMKLQGLEKFGILLQNYRMKLLLKRTEYLYLGELK
GVQNVVHELDDGEGFPRLKHLSVKSCSEILHIVCSVGRVRRKVFPLLESLSLRRLINLET
ICDIQLTEDQSFSNLRIIKVSDCHELKHLFSFSMAKNLLRLQKVEVFFCDDLEMIVGPDM
DKPTTSLGFKELIADDDPAPKVILPSLEELNLRDLRNMKKLWADHNQRMYCCQNLTKVTV
ERCYRLKYLFSYSMVNSLLQLQHLEISYCESMEGVVDTTGCNMLRFISTSSPEDTIHSEM
QPPPLFDEKVRLPRLEVLYIAWMDNLRTIWHHQLASESFRKLKNLEIEECDNLMNIFPPL
VGIPTSLVNLYVWNCKKLEQIVGHAGEETKENRIAFKELKLLELDDLPRLTSFCLENYTL
EFPSLERVFVTHCPNMKTFSLGILSTPKLHKVQVTVKEEGELHHREDNLNSTIQEHYTRS
RGNK
>KAH9752969.1
MAIEACLAFLTNCVSEGAKSLFNPITRQISYVFKYQSYIDELKVQVKQLGYKREMVQQPV
NHARLQGDELYEGVTDWLHSVNEFISEGVAKSVIDDEDRAKKSCFKGLCPNLISRYKLSK
QAAKAAEAAASLVGKGNFSNVSYRPAPKRAEHMQVKDFEAFDSRMKVFQDVVEAVKDDKV
NIIGVYGMGGVGKTTLVKQVANQVMEDKLFDKFVMAEITQTPDHHKIQDKLAFDLGMEFD
LNENEFQRASRLCQRLKQEKRLLIILDNIWTKLEFDTVGIPYGDVDEKDREDDRRRRTII
LTSRSRDLLRNDMKSQKDFSIEVLSKEEALQLFGKIVCNSAKASAFQPLADEIVEKCGGL
PVALITLAKALKNERLDTWKDVLRQLRSSNAKEIDGMERNVYISIKLSYDLLGSKEAKSL
FLLCGLYNEGRGIHVSDLLRYGMGMGYFKNVYTLEEARSRVHTLIGKLKSSCLLLDSDAE
DEVKMHDIIHAVTVSIAEEELMFNIPNVAYVEKKMEETIREDLFFEGTEELKVLDFTGIF
FSSLPSSLGCLINVQTLCLDGCRLNDITIIGQLRKLEILSFRDSDVKELPLVIGQLTRLQ
LLDLSNCSSLVVIAPNVISKLSRLEELYIGNSFSLWEKVEGGSNASLVELKGLSKLTTLE
IHVRDAEILPQDLVSVELQSYKICIGNKWWSSWSVKTGLSRLMKLQGLEKFGILLQNYRM
KLLLKRTEYLYLGELKGVQNVVHELDDGEGFPRLKHLSVKSCSEILHIVCSVGRVRRKVF
PLLESLSLRRLINLETICDIQLTEDQSFSNLRIIKVSDCHELKHLFSFSMAKNLLRLQKV
EVFFCDDLEMIVGPDMDKPTTSLGFKELIADDDPAPKLEWLPRLSSFANMGHIHTDLVVE
FPSLLNLMIGCCSNMLRFISTSSPEDTIHSEMQPPPLFDEKVRLPRLEVLYIAWMDNLRT
IWHHQLASESFRKLKNLEIEECDNLMNIFPPLVGIPTSLVNLYVWNCKKLEQIVGHAGEE
TKENRIAFKELKLLELDDLPRLTSFCLENYTLEFPSLERVFVTHCPNMKTFSLGILSTPK
LHKVQVTVKEEGELHHREDNLNSTIQEHYTRSRGNK
>KAH9752970.1
MAIEACLAFLTNCVSEGAKSLFNPITRQISYVFKYQSYIDELKVQVKQLGYKREMVQQPV
NHARLQGDELYEGVTDWLHSVNEFISEGVAKSVIDDEDRAKKSCFKGLCPNLISRYKLSK
QAAKAAEAAASLVGKGNFSNVSYRPAPKRAEHMQVKDFEAFDSRMKVFQDVVEAVKDDKV
NIIGVYGMGGVGKTTLVKQVANQVMEDKLFDKFVMAEITQTPDHHKIQDKLAFDLGMEFD
LNENEFQRASRLCQRLKQEKRLLIILDNIWTKLEFDTVGIPYGDVDEKDREDDRRRRTII
LTSRSRDLLRNDMKSQKDFSIEVLSKEEALQLFGKIVCNSAKASAFQPLADEIVEKCGGL
PVALITLAKALKNERLDTWKDVLRQLRSSNAKEIDGMERNVYISIKLSYDLLGSKEAKSL
FLLCGLYNEGRGIHVSDLLRYGMGMGYFKNVYTLEEARSRVHTLIGKLKSSCLLLDSDAE
DEVKMHDIIHAVTVSIAEEELMFNIPNVAYVEKKMEETIREGPIAISLPYRDIQELPERL
ECPHGCRLNDITIIGQLRKLEILSFRDSDVKELPLVIGQLTRLQLLDLSNCSSLVVIAPN
VISKLSRLEELYIGNSFSLWEKVEGGSNASLVELKGLSKLTTLEIHVRDAEILPQDLVSV
ELQSYKICIGNKWWSSWSVKTGLSRLMKLQGLEKFGILLQNYRMKLLLKRTEYLYLGELK
GVQNVVHELDDGEGFPRLKHLSVKSCSEILHIVCSVGRVRRKVFPLLESLSLRRLINLET
ICDIQLTEDQSFSNLRIIKVSDCHELKHLFSFSMAKNLLRLQKVEVFFCDDLEMIVGPDM
DKPTTSLGFKELIADDDPAPKLEWLPRLSSFANMGHIHTDLVVEFPSLLNLMIGCCSNML
RFISTSSPEDTIHSEMQPPPLFDEKVRLPRLEVLYIAWMDNLRTIWHHQLASESFRKLKN
LEIEECDNLMNIFPPLVGIPTSLVNLYVWNCKKLEQIVGHAGEETKENRIAFKELKLLEL
DDLPRLTSFCLENYTLEFPSLERVFVTHCPNMKTFSLGILSTPKLHKVQVTVKEEGELHH
REDNLNSTIQEHYTRSRGNK
>KAH9752995.1
MAAEVGLAAFSSIVSEGVKSLFKPIIRQISYVFKYQSYIDGLKDQVKQLEHKRERVEIPV
HQATQQGDEIYKDVADWLNSVKEFTQGAAKSITDDEDRAKKFCFKGSCPNLISRYKLSRQ
AAKAAEAAASLVGKGNFSNVSHRPTPKLAEHIQVKDFEAFDSRMKVFQDVMEALRDDKLN
IIGVHGMGGVGKTTIVKQVAKQVMEENLFDKVVMAEVTQTPDHHKIQNKLAFDLGMEFGL
NENEFQRAERLHERLKKEKQLLIILDNIWTKLELDKFGIPTGDVAEKDRKDDQRRCTIIL
TSRKQDLLRIDMNSQKNFQIDALPPKEALQLFEEIVGDSTKISAFQSTANEIVERCGGLP
VALSTVANALKTKELDFWKDALNQLRRSDAREIHGMQANVYTSIKLSYDFLESEEAKSLF
RLCGLYSEGYVIQVSNLLRYGVGWRLFENVYTSEEARSRVHRLIDNLKSSCLLLDGDAKD
EVKMHDVTHVVAVSIAAEKRMFNIPNVADLEKKMEETIRKDPIAISLPQRNIQELPERLQ
CPNLQLFLLFRKGNGPMQISDLFFEGTEELKVLSLTRIPFSSLPSSLGRLINLQTLCLDW
CQLEDVAAIGQLKKLEILSFRYSDIKQLPLEIGQLTGLQLLDLSNCK
>KAH9752997.1
MAEVGLAAFSSIVAEGAKSLFKPIVRQISYVFKYQSYIDGLKDQVKQLGYRRETVQQPVN
HARLQGDEIYEGVTDWLNQVDEFSEGVAKSISDDEDRAKKSCFKGLCPNLISRYKLSKQA
AKAAEAAASLLGKGNFSNVSYRPAPKRAEHMQVKDYEAFDSRMKVFQDVVEALKDDKLNI
IGVYGMGGVGKTTLVKQVAKQVMEDKLFDKVVMAEVTQTPDHQEIQKKLAFDLGMKFGSD
ENKFERADRLRERLKKEKRVLIILDNIWTELELDVVGIPSGDVAEKDRKDDQRRCTIILT
SRKQDLLRIDMSCQKNFPIDALPRKEALQLFEKRMFNIPNVADLEKKMEETIRKDPIAIS
LTYGGIQVLPERLQCPCLELLHTEGDGSMQVSDHFFKGTEGLKVLNFTRIHFSSLPSSLG
CLINLQTLCLDYCRLKDIAIVGQLKKLEILILARSTIKQLPLEIGQLTRLQLLDLSNCWL
LEVIAPNVISKLSQLEELYMGNSFSGWEKVEGGSNASLVELERLTKLATLEIEVADAEIL
PPNFVSVELQRYRIRIGDESEDEFDPLLVKSEAPRLMMLKGLEKVSILQENDGTKMLLQR
TEGLWLETLEGVQSVVHELDDGEGFPRLKHLHVKSCSEILHIVGSVRRVRCKVFPLLESL
SLMFLTNLETICYSQLREDQSFSNLRIINVDCCPKLKYLFSFSMAKNLLRLQKVEVENCD
DLKMIIGPDMEKPTTTQGFTEINAEDDPVQQVSFPRLEKLKLFDLRNIEKLWLDQFQGMY
CCQNLTKVTVERCHCVKYLFSCSMVNSLGQLQHLEIWDCESMEGVVDTTGGLGGRDELKV
FPKLHYLRLDGLPKLCSFASPEDVIHTEMQPQPLFDEKVRLPSLEVLHISEADKLRKIWH
HQLASKSFSKLKKLEISECDNLLNIFPPLVGIPNSLVNLNVSLCEKIEEIIGHVGEEAKE
NRIAFSELKLLELDYLPRLTSFCSENYTLEFPSLEQVSMTHCLNMKTFSQGILSTPKLCK
VQEEGELRRWEGNLNSTIQKCYEEMIGFRDIIHLQLSHFPRLKEIWHGQALPVSFFNNLF
DLVVDDCTNMSSAIPANLLRCLNNLVYLEVRNCDSLEEVLHLEELINADKEHIGPLFPKL
FKLGLTDLPKLKRFFNFTRNIIELPKLRYLTIENCPDMETFISNSTSVLHMTADNKEAQK
LKSEKNLLVADQIQHLFNEKHLWKENDESSKAFANLGSLEISECSKLQKLVPPSWHLENL
WELEVSKCHGLINVLTLSTSKTLVNLERMKIADCKMIEEIIQSQVGEEAEDCIVFRKLEY
LGLDCLPSLTSFCLGNYALEFPSLEHVVVRQCPTMKIFSQGVVDAPKLNKVKPTEEEDGD
DEGCWEGNLNDTIKKLFNEMNSKEKIEPTLQVQ
>KAH9752998.1
MAEVGLAAFSSIVAEGAKSLFKPIVRQISYVFKYQSYIDGLKDQVKQLGYRRETVQQPVN
HARLQGDEIYEGVTDWLNQVDEFSEGVAKSISDDEDRAKKSCFKGLCPNLISRYKLSKQA
AKAAEAAASLLGKGNFSNVSYRPAPKRAEHMQVKDYEAFDSRMKVFQDVVEALKDDKLNI
IGVYGMGGVGKTTLVKQVAKQVMEDKLFDKVVMAEVTQTPDHQEIQKKLAFDLGMKFGSD
ENKFERADRLRERLKKEKRVLIILDNIWTELELDVVGIPSGDVAEKDRKDDQRRCTIILT
SRKQDLLRIDMSCQKNFPIDALPRKEALQLFEKRMFNIPNVADLEKKMEETIRKDPIAIS
LTYGGIQVLPERLQCPCLELLHTEGDGSMQVSDHFFKGTEGLKVLNFTRIHFSSLPSSLG
CLINLQTLCLDYCRLKDIAIVGQLKKLEILILARSTIKQLPLEIGQLTRLQLLDLSNCWL
LEVIAPNVISKLSQLEELYMGNSFSGWEKVEGGSNASLVELERLTKLATLEIEVADAEIL
PPNFVSVELQRYRIRIGDESEDEFDPLLVKSEAPRLMMLKGLEKVSILQENDGTKMLLQR
TEGLWLETLEGVQSVVHELDDGEGFPRLKHLHVKSCSEILHIVGSVRRVRCKVFPLLESL
SLMFLTNLETICYSQLREDQSFSNLRIINVDCCPKLKYLFSFSMAKNLLRLQKVEVENCD
DLKMIIGPDMEKPTTTQGFTEINAEDDPVQQVSFPRLEKLKLFDLRNIEKLWLDQFQGMY
CCQNLTKVTVERCHCVKYLFSCSMVNSLGQLQHLEIWDCESMEGVVDTTGGLGGRDELKV
FPKLHYLRLDGLPKLCSFASPEDVIHTEMQPQPLFDEKVRLPSLEVLHISEADKLRKIWH
HQLASKSFSKLKKLEISECDNLLNIFPPLVGIPNSLVNLNVSLCEKIEEIIGHVGEEAKE
NRIAFSELKLLELDYLPRLTSFCSENYTLEFPSLEQVSMTHCLNMKTFSQGILSTPKLCK
VQEEGELRRWEGNLNSTIQKCYEEMIGFRDIIHLQLSHFPRLKEIWHGQALPVSFFNNLF
DLVVDDCTNMSSAIPANLLRCLNNLVYLEVRNCDSLEEVLHLEELINADKEHIGPLFPKL
FKLGLTDLPKLKRFFNFTRNIIELPKLRYLTIENCPDMETFISNSTSVLHMTADNKEAQK
LKSEKNLLVADQIQHLFNEKHLWKENDESSKAFANLGSLEISECSKLQKLVPPSWHLENL
WELEVSKCHGLINVLTLSTSKTLVNLERMKIADCKMIEEIIQSQVGEEAEDCIVFRKLEY
LGLDCLPSLTSFCLGNYALEFPSLEHVVVRQCPTMKIFSQGVVDAPKLNKVKPTEEEDGD
DEGCWEGNLNDTIKKLFNEMVSINEVLHYLANYFYSY
>KAH9752999.1
MAEVGLAAFSSIVAEGAKSLFKPIVRQISYVFKYQSYIDGLKDQVKQLGYRRETVQQPVN
HARLQGDEIYEGVTDWLNQVDEFSEGVAKSISDDEDRAKKSCFKGLCPNLISRYKLSKQA
AKAAEAAASLLGKGNFSNVSYRPAPKRAEHMQVKDYEAFDSRMKVFQDVVEALKDDKLNI
IGVYGMGGVGKTTLVKQVAKQVMEDKLFDKVVMAEVTQTPDHQEIQKKLAFDLGMKFGSD
ENKFERADRLRERLKKEKRVLIILDNIWTELELDVVGIPSGDVAEKDRKDDQRRCTIILT
SRKQDLLRIDMSCQKNFPIDALPRKEALQLFEKRMFNIPNVADLEKKMEETIRKDPIAIS
LTYGGIQVLPERLQCPCLELLHTEGDGSMQVSDHFFKGTEGLKVLNFTRIHFSSLPSSLG
CLINLQTLCLDYCRLKDIAIVGQLKKLEILILARSTIKQLPLEIGQLTRLQLLDLSNCWL
LEVIAPNVISKLSQLEELYMGNSFSGWEKVEGGSNASLVELERLTKLATLEIEVADAEIL
PPNFVSVELQRYRIRIGDESEDEFDPLLVKSEAPRLMMLKGLEKVSILQENDGTKMLLQR
TEGLWLETLEGVQSVVHELDDGEGFPRLKHLHVKSCSEILHIVGSVRRVRCKVFPLLESL
SLMFLTNLETICYSQLREDQSFSNLRIINVDCCPKLKYLFSFSMAKNLLRLQKVEVENCD
DLKMIIGPDMEKPTTTQGFTEINAEDDPVQQVSFPRLEKLKLFDLRNIEKLWLDQFQGMY
CCQNLTKVTVERCHCVKYLFSCSMVNSLGQLQHLEIWDCESMEGVVDTTGGLGGRDELKV
FPKLHYLRLDGLPKLCSFASPEDVIHTEMQPQPLFDEKVRLPSLEVLHISEADKLRKIWH
HQLASKSFSKLKKLEISECDNLLNIFPPLVGIPNSLVNLNVSLCEKIEEIIGHVGEEAKE
NRIAFSELKLLELDYLPRLTSFCSENYTLEFPSLEQVSMTHCLNMKTFSQGILSTPKLCK
VQEEGELRRWEGNLNSTIQKCYEEMIGFRDIIHLQLSHFPRLKEIWHGQALPVSFFNNLF
DLVVDDCTNMSSAIPANLLRCLNNLVYLEVRNCDSLEEVLHLEELINADKEHIGPLFPKL
FKLGLTDLPKLKRFFNFTRNIIELPKLRYLTIENCPDMETFISNSTSVLHMTADNKEAQK
LKSEKNLLVADQIQHLFNEKLIHIRFSIRFHLCVSKGCIPSIDRVKVSGLHKVQHLWKEN
DESSKAFANLGSLEISECSKLQKLVPPSWHLENLWELEVSKCHGLINVLTLSTSKTLVNL
ERMKIADCKMIEEIIQSQVGEEAEDCIVFRKLEYLGLDCLPSLTSFCLGNYALEFPSLEH
VVVRQCPTMKIFSQGVVDAPKLNKVKPTEEEDGDDEGCWEGNLNDTIKKLFNEMVSINEV
LHYLANYFYSY
>KAH9753000.1
MAEVGLAAFSSIVAEGAKSLFKPIVRQISYVFKYQSYIDGLKDQVKQLGYRRETVQQPVN
HARLQGDEIYEGVTDWLNQVDEFSEGVAKSISDDEDRAKKSCFKGLCPNLISRYKLSKQA
AKAAEAAASLLGKGNFSNVSYRPAPKRAEHMQVKDYEAFDSRMKVFQDVVEALKDDKLNI
IGVYGMGGVGKTTLVKQVAKQVMEDKLFDKVVMAEVTQTPDHQEIQKKLAFDLGMKFGSD
ENKFERADRLRERLKKEKRVLIILDNIWTELELDVVGIPSGDVAEKDRKDDQRRCTIILT
SRKQDLLRIDMSCQKNFPIDALPRKEALQLFEKRMFNIPNVADLEKKMEETIRKDPIAIS
LTYGGIQVLPERLQCPCLELLHTEGDGSMQVSDHFFKGTEGLKVLNFTRIHFSSLPSSLG
CLINLQTLCLDYCRLKDIAIVGQLKKLEILILARSTIKQLPLEIGQLTRLQLLDLSNCWL
LEVIAPNVISKLSQLEELYMGNSFSGWEKVEGGSNASLVELERLTKLATLEIEVADAEIL
PPNFVSVELQRYRIRIGDESEDEFDPLLVKSEAPRLMMLKGLEKVSILQENDGTKMLLQR
TEGLWLETLEGVQSVVHELDDGEGFPRLKHLHVKSCSEILHIVGSVRRVRCKVFPLLESL
SLMFLTNLETICYSQLREDQSFSNLRIINVDCCPKLKYLFSFSMAKNLLRLQKVEVENCD
DLKMIIGPDMEKPTTTQGFTEINAEDDPVQQVSFPRLEKLKLFDLRNIEKLWLDQFQGMY
CCQNLTKVTVERCHCVKYLFSCSMVNSLGQLQHLEIWDCESMEGVVDTTGGLGGRDELKV
FPKLHYLRLDGLPKLCSFASPEDVIHTEMQPQPLFDEKVRLPSLEVLHISEADKLRKIWH
HQLASKSFSKLKKLEISECDNLLNIFPPLVGIPNSLVNLNVSLCEKIEEIIGHVGEEAKE
NRIAFSELKLLELDYLPRLTSFCSENYTLEFPSLEQVSMTHCLNMKTFSQGILSTPKLCK
VQEEGELRRWEGNLNSTIQKCYEEMIGFRDIIHLQLSHFPRLKEIWHGQALPVSFFNNLF
DLVVDDCTNMSSAIPANLLRCLNNLVYLEVRNCDSLEEVLHLEELINADKEHIGPLFPKL
FKLGLTDLPKLKRFFNFTRNIIELPKLRYLTIENCPDMETFISNSTSVLHMTADNKEAQK
LKSEKNLLHLWKENDESSKAFANLGSLEISECSKLQKLVPPSWHLENLWELEVSKCHGLI
NVLTLSTSKTLVNLERMKIADCKMIEEIIQSQVGEEAEDCIVFRKLEYLGLDCLPSLTSF
CLGNYALEFPSLEHVVVRQCPTMKIFSQGVVDAPKLNKVKPTEEEDGDDEGCWEGNLNDT
IKKLFNEMVSINEVLHYLANYFYSY
>KAH9753001.1
MAEVGLAAFSSIVAEGAKSLFKPIVRQISYVFKYQSYIDGLKDQVKQLGYRRETVQQPVN
HARLQGDEIYEGVTDWLNQVDEFSEGVAKSISDDEDRAKKSCFKGLCPNLISRYKLSKQA
AKAAEAAASLLGKGNFSNVSYRPAPKRAEHMQVKDYEAFDSRMKVFQDVVEALKDDKLNI
IGVYGMGGVGKTTLVKQVAKQVMEDKLFDKVVMAEVTQTPDHQEIQKKLAFDLGMKFGSD
ENKFERADRLRERLKKEKRVLIILDNIWTELELDVVGIPSGDVAEKDRKDDQRRCTIILT
SRKQDLLRIDMSCQKNFPIDALPRKEALQLFEKRMFNIPNVADLEKKMEETIRKDPIAIS
LTYGGIQVLPERLQCPCLELLHTEGDGSMQVSDHFFKGTEGLKVLNFTRIHFSSLPSSLG
CLINLQTLCLDYCRLKDIAIVGQLKKLEILILARSTIKQLPLEIGQLTRLQLLDLSNCWL
LEVIAPNVISKLSQLEELYMGNSFSGWEKVEGGSNASLVELERLTKLATLEIEVADAEIL
PPNFVSVELQRYRIRIGDESEDEFDPLLVKSEAPRLMMLKGLEKVSILQENDGTKMLLQR
TEGLWLETLEGVQSVVHELDDGEGFPRLKHLHVKSCSEILHIVGSVRRVRCKVFPLLESL
SLMFLTNLETICYSQLREDQSFSNLRIINVDCCPKLKYLFSFSMAKNLLRLQKVEVENCD
DLKMIIGPDMEKPTTTQGFTEINAEDDPVQQVSFPRLEKLKLFDLRNIEKLWLDQFQGMY
CCQNLTKVTVERCHCVKYLFSCSMVNSLGQLQHLEIWDCESMEGVVDTTGGLGGRDELKV
FPKLHYLRLDGLPKLCSFASPEDVIHTEMQPQPLFDEKVRLPSLEVGIPNSLVNLNVSLC
EKIEEIIGHVGEEAKENRIAFSELKLLELDYLPRLTSFCSENYTLEFPSLEQVSMTHCLN
MKTFSQGILSTPKLCKVQEEGELRRWEGNLNSTIQKCYEEMIGFRDIIHLQLSHFPRLKE
IWHGQALPVSFFNNLFDLVVDDCTNMSSAIPANLLRCLNNLVYLEVRNCDSLEEVLHLEE
LINADKEHIGPLFPKLFKLGLTDLPKLKRFFNFTRNIIELPKLRYLTIENCPDMETFISN
STSVLHMTADNKEAQKLKSEKNLLHLWKENDESSKAFANLGSLEISECSKLQKLVPPSWH
LENLWELEVSKCHGLINVLTLSTSKTLVNLERMKIADCKMIEEIIQSQVGEEAEDCIVFR
KLEYLGLDCLPSLTSFCLGNYALEFPSLEHVVVRQCPTMKIFSQGVVDAPKLNKVKPTEE
EDGDDEGCWEGNLNDTIKKLFNEMVSINEVLHYLANYFYSY
>KAH9753002.1
MAEVGLAAFSSIVAEGAKSLFKPIVRQISYVFKYQSYIDGLKDQVKQLGYRRETVQQPVN
HARLQGDEIYEGVTDWLNQVDEFSEGVAKSISDDEDRAKKSCFKGLCPNLISRYKLSKQA
AKAAEAAASLLGKGNFSNVSYRPAPKRAEHMQVKDYEAFDSRMKVFQDVVEALKDDKLNI
IGVYGMGGVGKTTLVKQVAKQVMEDKLFDKVVMAEVTQTPDHQEIQKKLAFDLGMKFGSD
ENKFERADRLRERLKKEKRVLIILDNIWTELELDVVGIPSGDVAEKDRKDDQRRCTIILT
SRKQDLLRIDMSCQKNFPIDALPRKEALQLFEKRMFNIPNVADLEKKMEETIRKDPIAIS
LTYGGIQVLPERLQCPCLELLHTEGDGSMQVSDHFFKGTEGLKVLNFTRIHFSSLPSSLG
CLINLQTLCLDYCRLKDIAIVGQLKKLEILILARSTIKQLPLEIGQLTRLQLLDLSNCWL
LEVIAPNVISKLSQLEELYMGNSFSGWEKVEGGSNASLVELERLTKLATLEIEVADAEIL
PPNFVSVELQRYRIRIGDESEDEFDPLLVKSEAPRLMMLKGLEKVSILQENDGTKMLLQR
TEGLWLETLEGVQSVVHELDDGEGFPRLKHLHVKSCSEILHIVGSVRRVRCKVFPLLESL
SLMFLTNLETICYSQLREDQSFSNLRIINVDCCPKLKYLFSFSMAKNLLRLQKVEVENCD
DLKMIIGPDMEKPTTTQGFTEINAEDDPVQQVSFPRLEKLKLFDLRNIEKLWLDQFQGMY
CCQNLTKVTVERCHCVKYLFSCSMVNSLGQLQHLEIWDCESMEGVVDTTGGLGGRDELKV
FPKLHYLRLDGLPKLCSFASPEDVIHTEMQPQPLFDEKVRLPSLEVGIPNSLVNLNVSLC
EKIEEIIGHVGEEAKENRIAFSELKLLELDYLPRLTSFCSENYTLEFPSLEQVSMTHCLN
MKTFSQGILSTPKLCKVQEEGELRRWEGNLNSTIQKCYEEMIGFRDIIHLQLSHFPRLKE
IWHGQALPVSFFNNLFDLVVDDCTNMSSAIPANLLRCLNNLVYLEVRNCDSLEEVLHLEE
LINADKEHIGPLFPKLFKLGLTDLPKLKRFFNFTRNIIELPKLRYLTIENCPDMETFISN
STSVLHMTADNKEAQKLKSEKNLLVADQIQHLFNEKHLWKENDESSKAFANLGSLEISEC
SKLQKLVPPSWHLENLWELEVSKCHGLINVLTLSTSKTLVNLERMKIADCKMIEEIIQSQ
VGEEAEDCIVFRKLEYLGLDCLPSLTSFCLGNYALEFPSLEHVVVRQCPTMKIFSQGVVD
APKLNKVKPTEEEDGDDEGCWEGNLNDTIKKLFNEMVSINEVLHYLANYFYSY
>KAH9753003.1
MAEVGLAAFSSIVAEGAKSLFKPIVRQISYVFKYQSYIDGLKDQVKQLGYRRETVQQPVN
HARLQGDEIYEGVTDWLNQVDEFSEGVAKSISDDEDRAKKSCFKGLCPNLISRYKLSKQA
AKAAEAAASLLGKGNFSNVSYRPAPKRAEHMQVKDYEAFDSRMKVFQDVVEALKDDKLNI
IGVYGMGGVGKTTLVKQVAKQVMEDKLFDKVVMAEVTQTPDHQEIQKKLAFDLGMKFGSD
ENKFERADRLRERLKKEKRVLIILDNIWTELELDVVGIPSGDVAEKDRKDDQRRCTIILT
SRKQDLLRIDMSCQKNFPIDALPRKEALQLFEKRMFNIPNVADLEKKMEETIRKDPIAIS
LTYGGIQVLPERLQCPCLELLHTEGDGSMQVSDHFFKGTEGLKVLNFTRIHFSSLPSSLG
CLINLQTLCLDYCRLKDIAIVGQLKKLEILILARSTIKQLPLEIGQLTRLQLLDLSNCWL
LEVIAPNVISKLSQLEELYMGNSFSGWEKVEGGSNASLVELERLTKLATLEIEVADAEIL
PPNFVSVELQRYRIRIGDESEDEFDPLLVKSEAPRLMMLKGLEKVSILQENDGTKMLLQR
TEGLWLETLEGVQSVVHELDDGEGFPRLKHLHVKSCSEILHIVGSVRRVRCKVFPLLESL
SLMFLTNLETICYSQLREDQSFSNLRIINVDCCPKLKYLFSFSMAKNLLRLQKVEVENCD
DLKMIIGPDMEKPTTTQGFTEINAEDDPVQQVRLPSLEVGIPNSLVNLNVSLCEKIEEII
GHVGEEAKENRIAFSELKLLELDYLPRLTSFCSENYTLEFPSLEQVSMTHCLNMKTFSQG
ILSTPKLCKVQEEGELRRWEGNLNSTIQKCYEEMIGFRDIIHLQLSHFPRLKEIWHGQAL
PVSFFNNLFDLVVDDCTNMSSAIPANLLRCLNNLVYLEVRNCDSLEEVLHLEELINADKE
HIGPLFPKLFKLGLTDLPKLKRFFNFTRNIIELPKLRYLTIENCPDMETFISNSTSVLHM
TADNKEAQKLKSEKNLLVADQIQHLFNEKHLWKENDESSKAFANLGSLEISECSKLQKLV
PPSWHLENLWELEVSKCHGLINVLTLSTSKTLVNLERMKIADCKMIEEIIQSQVGEEAED
CIVFRKLEYLGLDCLPSLTSFCLGNYALEFPSLEHVVVRQCPTMKIFSQGVVDAPKLNKV
KPTEEEDGDDEGCWEGNLNDTIKKLFNEMVSINEVLHYLANYFYSY
>KAH9753004.1
MAEVGLAAFSSIVAEGAKSLFKPIVRQISYVFKYQSYIDGLKDQVKQLGYRRETVQQPVN
HARLQGDEIYEGVTDWLNQVDEFSEGVAKSISDDEDRAKKSCFKGLCPNLISRYKLSKQA
AKAAEAAASLLGKGNFSNVSYRPAPKRAEHMQVKDYEAFDSRMKVFQDVVEALKDDKLNI
IGVYGMGGVGKTTLVKQVAKQVMEDKLFDKVVMAEVTQTPDHQEIQKKLAFDLGMKFGSD
ENKFERADRLRERLKKEKRVLIILDNIWTELELDVVGIPSGDVAEKDRKDDQRRCTIILT
SRKQDLLRIDMSCQKNFPIDALPRKEALQLFEKRMFNIPNVADLEKKMEETIRKDPIAIS
LTYGGIQVLPERLQCPCLELLHTEGDGSMQVSDHFFKGTEGLKVLNFTRIHFSSLPSSLG
CLINLQTLCLDYCRLKDIAIVGQLKKLEILILARSTIKQLPLEIGQLTRLQLLDLSNCWL
LEVIAPNVISKLSQLEELYMGNSFSGWEKVEGGSNASLVELERLTKLATLEIEVADAEIL
PPNFVSVELQRYRIRIGDESEDEFDPLLVKSEAPRLMMLKGLEKVSILQENDGTKMLLQR
TEGLWLETLEGVQSVVHELDDGEGFPRLKHLHVKSCSEILHIVGSVRRVRCKVFPLLESL
SLMFLTNLETICYSQLREDQSFSNLRIINVDCCPKLKYLFSFSMAKNLLRLQKVEVENCD
DLKMIIGPDMEKPTTTQGFTEINAEDDPVQQVSFPRLEKLKLFDLRNIEKLWLDQFQGMY
CCQNLTKVTVERCHCVKYLFSCSMVNSLGQLQHLEIWDCESMEGVVDTTGGLGGRDELKV
FPKLHYLRLDGLPKLCSFASPEDVIHTEMQPQPLFDEKVRLPSLEVLHISEADKLRKIWH
HQLASKSFSKLKKLEISECDNLLNIFPPLVGIPNSLVNLNVSLCEKIEEIIGHVGEEAKE
NRIAFSELKLLELDYLPRLTSFCSENYTLEFPSLEQVSMTHCLNMKTFSQGILSTPKLCK
VQEEGELRRWEGNLNSTIQKCYEEMIGFRDIIHLQLSHFPRLKEIWHGQALPVSFFNNLF
DLVVDDCTNMSSAIPANLLRCLNNLVYLEVRNCDSLEEVLHLEELINADKEHIGPLFPKL
FKLGLTDLPKLKRFFNFTRNIIELPKLRYLTIENCPDMETFISNSTSVLHMTADNKEAQK
LKSEKNLLVADQIQHLFNEKVAFPQLIELKYLDYTKCSISGRKMTNPAKRLQTWEV
>KAH9753023.1
MAEVGLAAFSSIVSEGSKSLFKPIIRQISYVFKHQNYIDGLKDQVKQLGYRRETVQQPVN
HARLQGDEIYEGVIDWLNKVDEFISEGVAKSIIDDEDRAKKSCFKGLFPNLISRYQLSKQ
AAKAAEAAASLVGKGNFSSVSYRPAPKSTEYMPVKDYEEFDSRTKVFQDVLDALKDDSFK
IIGVYGMGGVGKTTLVKQVRKQVMEDKLFDKVVMAEVTQTPDHHKIQDKLAFDLGMEFDL
NENEFQRASRLCQRLKQEKLLLIILDNIWTKLEFDKVGIPYDREDDRSRRTIILTSRSRD
LLCNDMNSQKNFWIDALSKDEALQLFEKIVGDSKKTYDFQPTADEIVEKCGGLPVALRTV
ASALKNKSLNIWKDALNQLRSSNLREIRGMDAYVYSSIKLSYDFLESDEAKSLFLLCTLF
GEGNPVEVVSLLRYGMGLGLFKNVHTLEDARNRVDALIDNLKASCLLLDGDTEDEVKMHD
IIHDVAVSIATEKLMFNIPNVTDLKEEIENIIQKGAIAISLPYEDIQELPERLECPQLKL
FLLLAKGIAPVSMQISDLFFEGTEELKVLSLTRIPFSSLPSSLGRLINLQTLCLDSCGLE
DIAIVGQLKKLEILSLRDSDIKQLPLEIGQLTRLLLLDLSNCSSLMVIAPNVISKFSRLE
ELYMGDSFSQWDKVEGGSNASLAELKGLSKLTTLEIQVRDAQILLQDLVFVELSRYRICI
GEVWDIWPVNSETSRLMKLHGLENVSSLLENYGMKMLLKETEDINLYELKGVQNVVHELD
DGEGFPRLKHLRVESCSEILHIVGSVGRVHCTVFPLLESLFLSYLNNLETICDSQLTEDQ
SFSNLRIIGVQSCHKLKHLFSFSMAKNLLRLQKVLISLCDDLEMIFGPDREKPTTSLGFN
EIIADDDPAPKVGIPSSLVNLNVSWCDKIEEIIRHVGEEVKENRIAFSKLKVLILDYLPT
LTGFCLENYTLEFPSLERVSMIRCPNMKTFSQGILSIPKPCKVQVTEKEEGELHHWEGNN
LNSTIQKCYDEKIGFLDINRLQLSHFPRLQEIWHGQALPVRFFNNLAELVVDDSTNMSSA
IPANLLRCLNNLEWLAVRNCDSLEEVLHLEELSAKEEHIGPLFPRLLSLKLIDLPKLKRF
CNFTGNIIELPKLEYLIIENCPDMETFTSNSTFVLHMTADNKEPQKLKSEENLLVANQIQ
HLFDEKVAFPQLGNLRLSGLHKVQHLWKENDESNKAFANLERLEISECSKLQKLVPPSWH
LENLEALKVSKCHELINVLTLSASKNLVNLGRMMIADCKMIEQIIQLQVGEEAKDCNVFK
ELEYLGLDCLPSLTSFCLGNYALEFPSLKQVVVRQCPKMKIFSQGLLDTPMLNKVNVTEE
EDDDDEGCWEGNLNDTIKKLFNEMVSIN
>KAH9753024.1
MAEVGLAAFSSIVSEGSKSLFKPIIRQISYVFKHQNYIDGLKDQVKQLGYRRETVQQPVN
HARLQGDEIYEGVIDWLNKVDEFISEGVAKSIIDDEDRAKKSCFKGLFPNLISRYQLSKQ
AAKAAEAAASLVGKGNFSSVSYRPAPKSTEYMPVKDYEEFDSRTKVFQDVLDALKDDSFK
IIGVYGMGGVGKTTLVKQVRKQVMEDKLFDKVVMAEVTQTPDHHKIQDKLAFDLGMEFDL
NENEFQRASRLCQRLKQEKLLLIILDNIWTKLEFDKVGIPYDREDDRSRRTIILTSRSRD
LLCNDMNSQKNFWIDALSKDEALQLFEKIVGDSKKTYDFQPTADEIVEKCGGLPVALRTV
ASALKNKSLNIWKDALNQLRSSNLREIRGMDAYVYSSIKLSYDFLESDEAKSLFLLCTLF
GEGNPVEVVSLLRYGMGLGLFKNVHTLEDARNRVDALIDNLKASCLLLDGDTEDEVKMHD
IIHDVAVSIATEKLMFNIPNVTDLKEEIENIIQKGAIAISLPYEDIQELPERLECPQLKL
FLLLAKGIAPVSMQISDLFFEGTEELKVLSLTRIPFSSLPSSLGRLINLQTLCLDSCGLE
DIAIVGQLKKLEILSLRDSDIKQLPLEIGQLTRLLLLDLSNCSSLMVIAPNVISKFSRLE
ELYMGDSFSQWDKVEGGSNASLAELKGLSKLTTLEIQVRDAQILLQDLVFVELSRYRICI
GEVWDIWPVNSETSRLMKLHGLENVSSLLENYGMKMLLKETEDINLYELKGVQNVVHELD
DGEGFPRLKHLRVESCSEILHIVGSVGRVHCTVFPLLESLFLSYLNNLETICDSQLTEDQ
SFSNLRIIGVQSCHKLKHLFSFSMAKNLLRLQKVLISLCDDLEMIFGPDREKPTTSLGFN
EIIADDDPAPKVGIPSSLVNLNVSWCDKIEEIIRHVGEEVKENRIAFSKLKVLILDYLPT
LTGFCLENYTLEFPSLERVSMIRCPNMKTFSQGILSIPKPCKVQVTEKEEGELHHWEGNN
LNSTIQKCYDEKIGFLDINRLQLSHFPRLQEIWHGQALPVRFFNNLAELVVDDSTNMSSA
IPANLLRCLNNLEWLAVRNCDSLEEVLHLEELSAKEEHIGPLFPRLLSLKLIDLPKLKRF
CNFTGNIIELPKLEYLIIENCPDMETFTSNSTFVLHMTADNKEPQKLKSEENLLVAFPQL
GNLRLSGLHKVQHLWKENDESNKAFANLERLEISECSKLQKLVPPSWHLENLEALKVSKC
HELINVLTLSASKNLVNLGRMMIADCKMIEQIIQLQVGEEAKDCNVFKELEYLGLDCLPS
LTSFCLGNYALEFPSLKQVVVRQCPKMKIFSQGLLDTPMLNKVNVTEEEDDDDEGCWEGN
LNDTIKKLFNEMVSIN
>KAH9753034.1
MAADLVSTTFSGIVTEGAKALFEPIMRQISYVFKYQSYIAELKVQVKELEYKRERVGIPV
REATQQRDEIYKDVADWLNNVDEFISEGVAKSIIDDEDRAKKSCFKGFCPNLISRYKLSK
QAAKAAEAAASLVGKGNFSSVSHRPAPESTEHMQAKDFEAFDSRMKLFQDVVEALRNDKL
NIIGVHGMGGVGKTTLVKQIAKQVMEDKVFDKVVMAEVTENPDVQKIQDKLASDLDLNFD
LNDSKPHRAKQLCQRLTKEKRVLIILDNIWKKLGLEEIGIPFGDVDEKDRKQDLRRRTII
LTSRSKHLLTNDMNSQKIFLIEVLSKEEALQFFEKIVGNSAKASAFQPLADEIVGKCGGL
PVALSTVANALKNKKLPVWKDALTQLRNSNPREIHGMDANVCSSIELSYNFLESDEAKSL
FLLCTLFGEGTPIQVASLLRYGKGLFKNVRTLENARNRVDALIDNLKASCLLLDGDAEDE
VKMHDVIHVVAVSIASEKLMFSIPNVTNLKEEIEKIIQKGAIAISIPYGDIQELPERLEC
PQLKLLLLLANGDSYLEISHLFFEGTEDLKVLSLSGIHFSSLSSSLGHLINLQTLCLDWC
QLEDVAAIGQLKKLEILSFRYSDIKQLPLEIGQLAQLQLLDLSNCSSLVVIAPNVISKFS
RLEELYMGDSFPQWDKVEGGSNASLAELKGLSKLTTLEIQVQDAQMLPQDLVFVELPRYR
ICIGEAWGIWRANSETSRLVQLHGLENVSTLLENYGMKMLLKLTEDIRLEELTGVQNVVH
ELDDGEGFPRLKHLWVERCSEILHIVGSVGRVHRKVFPLLESLSLYKLINLEAICHSQLR
EDQFFSNLKIIEVESCDKLKHLFSFSIARNLLRLQKVKVASCNKLEMTVGPDREKPTTSL
GFNEIIADDDTAPKVLLPSLEELNLTELRNIKKLWADHNQGMYCCQNLTKLYVRSCDRMK
YLFSYSMVNSLLQLQHLEIWSCESMEGVVDTTGWSERDEGKLIELKVFPKLHSLQLYWLT
ELTSFANTGHIHSDLVVEFPSLLNLEIGNCSNMLRFISTSSPEDTNHSEMQPPPLFDEKV
GIPSSLVNLKVSKCQKIEEIVGHVGEEVKENRIAFSELKVLILNYLSRLTSFCLENYTLE
FPSLERVSMIRCPNMKTFSQGILSIPKPCKVQVTEKEEGELHHWEGNNLNSIMQKYYKEM
IGFRDIWYLQLSHFPRLKEIWHGQALPVSFFNNLARLVVDDCTNMSSAIPANLLRCLNNL
RRLEVRNCDSLEEVLRLEELNADKEHIGPMFPKLSNLRLIDLPKLKRFCNFTGNIIELPE
LRYLTIENCPDMETFISNSTSVLHMTADNKEAQKLKSEENLLVANQIQHLFDKKVAFPQL
MKLKLSGLHKVQHLWKENAESNKVFANLKSLEIFECSKLQKLVPALWHLENLATLEVSKC
HGLINLLTLSTSESLVNLERMKITDCKMMEEIIQSQVGEEAEDCIVFRKLEYLGIDCLPS
LTSFSLGNYALEFPSLAHVVVRQCPTMKIFSPGVVDAPKLNKVKPTEDEDGDDEGCWEGN
LNDTIKKLFNEMVSINEVLALSSKLFLFNVA
>KAH9753035.1
MAADLVSTTFSGIVTEGAKALFEPIMRQISYVFKYQSYIAELKVQVKELEYKRERVGIPV
REATQQRDEIYKDVADWLNNVDEFISEGVAKSIIDDEDRAKKSCFKGFCPNLISRYKLSK
QAAKAAEAAASLVGKGNFSSVSHRPAPESTEHMQAKDFEAFDSRMKLFQDVVEALRNDKL
NIIGVHGMGGVGKTTLVKQIAKQVMEDKVFDKVVMAEVTENPDVQKIQDKLASDLDLNFD
LNDSKPHRAKQLCQRLTKEKRVLIILDNIWKKLGLEEIGIPFGDVDEKDRKQDLRRRTII
LTSRSKHLLTNDMNSQKIFLIEVLSKEEALQFFEKIVGNSAKASAFQPLADEIVGKCGGL
PVALSTVANALKNKKLPVWKDALTQLRNSNPREIHGMDANVCSSIELSYNFLESDEAKSL
FLLCTLFGEGTPIQVASLLRYGKGLFKNVRTLENARNRVDALIDNLKASCLLLDGDAEDE
VKMHDVIHVVAVSIASEKLMFSIPNVTNLKEEIEKIIQKGAIAISIPYGDIQELPERLEC
PQLKLLLLLANGDSYLEISHLFFEGTEDLKVLSLSGIHFSSLSSSLGHLINLQTLCLDWC
QLEDVAAIGQLKKLEILSFRYSDIKQLPLEIGQLAQLQLLDLSNCSSLVVIAPNVISKFS
RLEELYMGDSFPQWDKVEGGSNASLAELKGLSKLTTLEIQVQDAQMLPQDLVFVELPRYR
ICIGEAWGIWRANSETSRLVQLHGLENVSTLLENYGMKMLLKLTEDIRLEELTGVQNVVH
ELDDGEGFPRLKHLWVERCSEILHIVGSVGRVHRKVFPLLESLSLYKLINLEAICHSQLR
EDQFFSNLKIIEVESCDKLKHLFSFSIARNLLRLQKVKVASCNKLEMTVGPDREKPTTSL
GFNEIIADDDTAPKVLLPSLEELNLTELRNIKKLWADHNQGMYCCQNLTKLYVRSCDRMK
YLFSYSMVNSLLQLQHLEIWSCESMEGVVDTTGWSERDEGKLIELKVFPKLHSLQLYWLT
ELTSFANTGHIHSDLVVEFPSLLNLEIGNCSNMLRFISTSSPEDTNHSEMQPPPLFDEKV
RLPRLEVGIPSSLVNLKVSKCQKIEEIVGHVGEEVKENRIAFSELKVLILNYLSRLTSFC
LENYTLEFPSLERVSMIRCPNMKTFSQGILSIPKPCKVQVTEKEEGELHHWEGNNLNSIM
QKYYKEMIGFRDIWYLQLSHFPRLKEIWHGQALPVSFFNNLARLVVDDCTNMSSAIPANL
LRCLNNLRRLEVRNCDSLEEVLRLEELNADKEHIGPMFPKLSNLRLIDLPKLKRFCNFTG
NIIELPELRYLTIENCPDMETFISNSTSVLHMTADNKEAQKLKSEENLLVAFPQLMKLKL
SGLHKVQHLWKENAESNKVFANLKSLEIFECSKLQKLVPALWHLENLATLEVSKCHGLIN
LLTLSTSESLVNLERMKITDCKMMEEIIQSQVGEEAEDCIVFRKLEYLGIDCLPSLTSFS
LGNYALEFPSLAHVVVRQCPTMKIFSPGVVDAPKLNKVKPTEDEDGDDEGCWEGNLNDTI
KKLFNEMVSINEVLALSSKLFLFNVA
>KAH9753036.1
MAADLVSTTFSGIVTEGAKALFEPIMRQISYVFKYQSYIAELKVQVKELEYKRERVGIPV
REATQQRDEIYKDVADWLNNVDEFISEGVAKSIIDDEDRAKKSCFKGFCPNLISRYKLSK
QAAKAAEAAASLVGKGNFSSVSHRPAPESTEHMQAKDFEAFDSRMKLFQDVVEALRNDKL
NIIGVHGMGGVGKTTLVKQIAKQVMEDKVFDKVVMAEVTENPDVQKIQDKLASDLDLNFD
LNDSKPHRAKQLCQRLTKEKRVLIILDNIWKKLGLEEIGIPFGDVDEKDRKQDLRRRTII
LTSRSKHLLTNDMNSQKIFLIEVLSKEEALQFFEKIVGNSAKASAFQPLADEIVGKCGGL
PVALSTVANALKNKKLPVWKDALTQLRNSNPREIHGMDANVCSSIELSYNFLESDEAKSL
FLLCTLFGEGTPIQVASLLRYGKGLFKNVRTLENARNRVDALIDNLKASCLLLDGDAEDE
VKMHDVIHVVAVSIASEKLMFSIPNVTNLKEEIEKIIQKGAIAISIPYGDIQELPERLEC
PQLKLLLLLANGDSYLEISHLFFEGTEDLKVLSLSGIHFSSLSSSLGHLINLQTLCLDWC
QLEDVAAIGQLKKLEILSFRYSDIKQLPLEIGQLAQLQLLDLSNCSSLVVIAPNVISKFS
RLEELYMGDSFPQWDKVEGGSNASLAELKGLSKLTTLEIQVQDAQMLPQDLVFVELPRYR
ICIGEAWGIWRANSETSRLVQLHGLENVSTLLENYGMKMLLKLTEDIRLEELTGVQNVVH
ELDDGEGFPRLKHLWVERCSEILHIVGSVGRVHRKVFPLLESLSLYKLINLEAICHSQLR
EDQFFSNLKIIEVESCDKLKHLFSFSIARNLLRLQKVKVASCNKLEMTVGPDREKPTTSL
GFNEIIADDDTAPKVLLPSLEELNLTELRNIKKLWADHNQGMYCCQNLTKLYVRSCDRMK
YLFSYSMVNSLLQLQHLEIWSCESMEGVVDTTGWSERDEGKLIELKVFPKLHSLQLYWLT
ELTSFANTGHIHSDLVVEFPSLLNLEIGNCSNMLRFISTSSPEDTNHSEMQPPPLFDEKV
GIPSSLVNLKVSKCQKIEEIVGHVGEEVKENRIAFSELKVLILNYLSRLTSFCLENYTLE
FPSLERVSMIRCPNMKTFSQGILSIPKPCKVQVTEKEEGELHHWEGNNLNSIMQKYYKEM
IGFRDIWYLQLSHFPRLKEIWHGQALPVSFFNNLARLVVDDCTNMSSAIPANLLRCLNNL
RRLEVRNCDSLEEVLRLEELNADKEHIGPMFPKLSNLRLIDLPKLKRFCNFTGNIIELPE
LRYLTIENCPDMETFISNSTSVLHMTADNKEAQKLKSEENLLVAFPQLMKLKLSGLHKVQ
HLWKENAESNKVFANLKSLEIFECSKLQKLVPALWHLENLATLEVSKCHGLINLLTLSTS
ESLVNLERMKITDCKMMEEIIQSQVGEEAEDCIVFRKLEYLGIDCLPSLTSFSLGNYALE
FPSLAHVVVRQCPTMKIFSPGVVDAPKLNKVKPTEDEDGDDEGCWEGNLNDTIKKLFNEM
VSINEVLALSSKLFLFNVA
>KAH9753037.1
MAADLVSTTFSGIVTEGAKALFEPIMRQISYVFKYQSYIAELKVQVKELEYKRERVGIPV
REATQQRDEIYKDVADWLNNVDEFISEGVAKSIIDDEDRAKKSCFKGFCPNLISRYKLSK
QAAKAAEAAASLVGKGNFSSVSHRPAPESTEHMQAKDFEAFDSRMKLFQDVVEALRNDKL
NIIGVHGMGGVGKTTLVKQIAKQVMEDKVFDKVVMAEVTENPDVQKIQDKLASDLDLNFD
LNDSKPHRAKQLCQRLTKEKRVLIILDNIWKKLGLEEIGIPFGDVDEKDRKQDLRRRTII
LTSRSKHLLTNDMNSQKIFLIEVLSKEEALQFFEKIVGNSAKASAFQPLADEIVGKCGGL
PVALSTVANALKNKKLPVWKDALTQLRNSNPREIHGMDANVCSSIELSYNFLESDEAKSL
FLLCTLFGEGTPIQVASLLRYGKGLFKNVRTLENARNRVDALIDNLKASCLLLDGDAEDE
VKMHDVIHVVAVSIASEKLMFSIPNVTNLKEEIEKIIQKGAIAISIPYGDIQELPERLEC
PQLKLLLLLANGDSYLEISHLFFEGTEDLKVLSLSGIHFSSLSSSLGHLINLQTLCLDWC
QLEDVAAIGQLKKLEILSFRYSDIKQLPLEIGQLAQLQLLDLSNCSSLVVIAPNVISKFS
RLEELYMGDSFPQWDKVEGGSNASLAELKGLSKLTTLEIQVQDAQMLPQDLVFVELPRYR
ICIGEAWGIWRANSETSRLVQLHGLENVSTLLENYGMKMLLKLTEDIRLEELTGVQNVVH
ELDDGEGFPRLKHLWVERCSEILHIVGSVGRVHRKVFPLLESLSLYKLINLEAICHSQLR
EDQFFSNLKIIEVESCDKLKHLFSFSIARNLLRLQKVKVASCNKLEMTVGPDREKPTTSL
GFNEIIADDDTAPKLYWLTELTSFANTGHIHSDLVVEFPSLLNLEIGNCSNMLRFISTSS
PEDTNHSEMQPPPLFDEKVRLPRLEVGIPSSLVNLKVSKCQKIEEIVGHVGEEVKENRIA
FSELKVLILNYLSRLTSFCLENYTLEFPSLERVSMIRCPNMKTFSQGILSIPKPCKVQVT
EKEEGELHHWEGNNLNSIMQKYYKEMIGFRDIWYLQLSHFPRLKEIWHGQALPVSFFNNL
ARLVVDDCTNMSSAIPANLLRCLNNLRRLEVRNCDSLEEVLRLEELNADKEHIGPMFPKL
SNLRLIDLPKLKRFCNFTGNIIELPELRYLTIENCPDMETFISNSTSVLHMTADNKEAQK
LKSEENLLVANQIQHLFDKKVAFPQLMKLKLSGLHKVQHLWKENAESNKVFANLKSLEIF
ECSKLQKLVPALWHLENLATLEVSKCHGLINLLTLSTSESLVNLERMKITDCKMMEEIIQ
SQVGEEAEDCIVFRKLEYLGIDCLPSLTSFSLGNYALEFPSLAHVVVRQCPTMKIFSPGV
VDAPKLNKVKPTEDEDGDDEGCWEGNLNDTIKKLFNEMVSINEVLALSSKLFLFNVA
>KAH9753038.1
MAADLVSTTFSGIVTEGAKALFEPIMRQISYVFKYQSYIAELKVQVKELEYKRERVGIPV
REATQQRDEIYKDVADWLNNVDEFISEGVAKSIIDDEDRAKKSCFKGFCPNLISRYKLSK
QAAKAAEAAASLVGKGNFSSVSHRPAPESTEHMQAKDFEAFDSRMKLFQDVVEALRNDKL
NIIGVHGMGGVGKTTLVKQIAKQVMEDKVFDKVVMAEVTENPDVQKIQDKLASDLDLNFD
LNDSKPHRAKQLCQRLTKEKRVLIILDNIWKKLGLEEIGIPFGDVDEKDRKQDLRRRTII
LTSRSKHLLTNDMNSQKIFLIEVLSKEEALQFFEKIVGNSAKASAFQPLADEIVGKCGGL
PVALSTVANALKNKKLPVWKDALTQLRNSNPREIHGMDANVCSSIELSYNFLESDEAKSL
FLLCTLFGEGTPIQVASLLRYGKGLFKNVRTLENARNRVDALIDNLKASCLLLDGDAEDE
VKMHDVIHVVAVSIASEKLMFSIPNVTNLKEEIEKIIQKGAIAISIPYGDIQELPERLEC
PQLKLLLLLANGDSYLEISHLFFEGTEDLKVLSLSGIHFSSLSSSLGHLINLQTLCLDWC
QLEDVAAIGQLKKLEILSFRYSDIKQLPLEIGQLAQLQLLDLSNCSSLVVIAPNVISKFS
RLEELYMGDSFPQWDKVEGGSNASLAELKGLSKLTTLEIQVQDAQMLPQDLVFVELPRYR
ICIGEAWGIWRANSETSRLVQLHGLENVSTLLENYGMKMLLKLTEDIRLEELTGVQNVVH
ELDDGEGFPRLKHLWVERCSEILHIVGSVGRVHRKVFPLLESLSLYKLINLEAICHSQLR
EDQFFSNLKIIEVESCDKLKHLFSFSIARNLLRLQKVKVASCNKLEMTVGPDREKPTTSL
GFNEIIADDDTAPKLYWLTELTSFANTGHIHSDLVVEFPSLLNLEIGNCSNMLRFISTSS
PEDTNHSEMQPPPLFDEKVGIPSSLVNLKVSKCQKIEEIVGHVGEEVKENRIAFSELKVL
ILNYLSRLTSFCLENYTLEFPSLERVSMIRCPNMKTFSQGILSIPKPCKVQVTEKEEGEL
HHWEGNNLNSIMQKYYKEMIGFRDIWYLQLSHFPRLKEIWHGQALPVSFFNNLARLVVDD
CTNMSSAIPANLLRCLNNLRRLEVRNCDSLEEVLRLEELNADKEHIGPMFPKLSNLRLID
LPKLKRFCNFTGNIIELPELRYLTIENCPDMETFISNSTSVLHMTADNKEAQKLKSEENL
LVANQIQHLFDKKVAFPQLMKLKLSGLHKVQHLWKENAESNKVFANLKSLEIFECSKLQK
LVPALWHLENLATLEVSKCHGLINLLTLSTSESLVNLERMKITDCKMMEEIIQSQVGEEA
EDCIVFRKLEYLGIDCLPSLTSFSLGNYALEFPSLAHVVVRQCPTMKIFSPGVVDAPKLN
KVKPTEDEDGDDEGCWEGNLNDTIKKLFNEMVSINEVLALSSKLFLFNVA
>KAH9753039.1
MAADLVSTTFSGIVTEGAKALFEPIMRQISYVFKYQSYIAELKVQVKELEYKRERVGIPV
REATQQRDEIYKDVADWLNNVDEFISEGVAKSIIDDEDRAKKSCFKGFCPNLISRYKLSK
QAAKAAEAAASLVGKGNFSSVSHRPAPESTEHMQAKDFEAFDSRMKLFQDVVEALRNDKL
NIIGVHGMGGVGKTTLVKQIAKQVMEDKVFDKVVMAEVTENPDVQKIQDKLASDLDLNFD
LNDSKPHRAKQLCQRLTKEKRVLIILDNIWKKLGLEEIGIPFGDVDEKDRKQDLRRRTII
LTSRSKHLLTNDMNSQKIFLIEVLSKEEALQFFEKIVGNSAKASAFQPLADEIVGKCGGL
PVALSTVANALKNKKLPVWKDALTQLRNSNPREIHGMDANVCSSIELSYNFLESDEAKSL
FLLCTLFGEGTPIQVASLLRYGKGLFKNVRTLENARNRVDALIDNLKASCLLLDGDAEDE
VKMHDVIHVVAVSIASEKLMFSIPNVTNLKEEIEKIIQKGAIAISIPYGDIQELPERLEC
PQLKLLLLLANGDSYLEISHLFFEGTEDLKVLSLSGIHFSSLSSSLGHLINLQTLCLDWC
QLEDVAAIGQLKKLEILSFRYSDIKQLPLEIGQLAQLQLLDLSNCSSLVVIAPNVISKFS
RLEELYMGDSFPQWDKVEGGSNASLAELKGLSKLTTLEIQVQDAQMLPQDLVFVELPRYR
ICIGEAWGIWRANSETSRLVQLHGLENVSTLLENYGMKMLLKLTEDIRLEELTGVQNVVH
ELDDGEGFPRLKHLWVERCSEILHIVGSVGRVHRKVFPLLESLSLYKLINLEAICHSQLR
EDQFFSNLKIIEVESCDKLKHLFSFSIARNLLRLQKVKVASCNKLEMTVGPDREKPTTSL
GFNEIIADDDTAPKLYWLTELTSFANTGHIHSDLVVEFPSLLNLEIGNCSNMLRFISTSS
PEDTNHSEMQPPPLFDEKVRLPRLEVGIPSSLVNLKVSKCQKIEEIVGHVGEEVKENRIA
FSELKVLILNYLSRLTSFCLENYTLEFPSLERVSMIRCPNMKTFSQGILSIPKPCKVQVT
EKEEGELHHWEGNNLNSIMQKYYKEMIGFRDIWYLQLSHFPRLKEIWHGQALPVSFFNNL
ARLVVDDCTNMSSAIPANLLRCLNNLRRLEVRNCDSLEEVLRLEELNADKEHIGPMFPKL
SNLRLIDLPKLKRFCNFTGNIIELPELRYLTIENCPDMETFISNSTSVLHMTADNKEAQK
LKSEENLLVAFPQLMKLKLSGLHKVQHLWKENAESNKVFANLKSLEIFECSKLQKLVPAL
WHLENLATLEVSKCHGLINLLTLSTSESLVNLERMKITDCKMMEEIIQSQVGEEAEDCIV
FRKLEYLGIDCLPSLTSFSLGNYALEFPSLAHVVVRQCPTMKIFSPGVVDAPKLNKVKPT
EDEDGDDEGCWEGNLNDTIKKLFNEMVSINEVLALSSKLFLFNVA
>KAH9753040.1
MAADLVSTTFSGIVTEGAKALFEPIMRQISYVFKYQSYIAELKVQVKELEYKRERVGIPV
REATQQRDEIYKDVADWLNNVDEFISEGVAKSIIDDEDRAKKSCFKGFCPNLISRYKLSK
QAAKAAEAAASLVGKGNFSSVSHRPAPESTEHMQAKDFEAFDSRMKLFQDVVEALRNDKL
NIIGVHGMGGVGKTTLVKQIAKQVMEDKVFDKVVMAEVTENPDVQKIQDKLASDLDLNFD
LNDSKPHRAKQLCQRLTKEKRVLIILDNIWKKLGLEEIGIPFGDVDEKDRKQDLRRRTII
LTSRSKHLLTNDMNSQKIFLIEVLSKEEALQFFEKIVGNSAKASAFQPLADEIVGKCGGL
PVALSTVANALKNKKLPVWKDALTQLRNSNPREIHGMDANVCSSIELSYNFLESDEAKSL
FLLCTLFGEGTPIQVASLLRYGKGLFKNVRTLENARNRVDALIDNLKASCLLLDGDAEDE
VKMHDVIHVVAVSIASEKLMFSIPNVTNLKEEIEKIIQKGAIAISIPYGDIQELPERLEC
PQLKLLLLLANGDSYLEISHLFFEGTEDLKVLSLSGIHFSSLSSSLGHLINLQTLCLDWC
QLEDVAAIGQLKKLEILSFRYSDIKQLPLEIGQLAQLQLLDLSNCSSLVVIAPNVISKFS
RLEELYMGDSFPQWDKVEGGSNASLAELKGLSKLTTLEIQVQDAQMLPQDLVFVELPRYR
ICIGEAWGIWRANSETSRLVQLHGLENVSTLLENYGMKMLLKLTEDIRLEELTGVQNVVH
ELDDGEGFPRLKHLWVERCSEILHIVGSVGRVHRKVFPLLESLSLYKLINLEAICHSQLR
EDQFFSNLKIIEVESCDKLKHLFSFSIARNLLRLQKVKVASCNKLEMTVGPDREKPTTSL
GFNEIIADDDTAPKLYWLTELTSFANTGHIHSDLVVEFPSLLNLEIGNCSNMLRFISTSS
PEDTNHSEMQPPPLFDEKVGIPSSLVNLKVSKCQKIEEIVGHVGEEVKENRIAFSELKVL
ILNYLSRLTSFCLENYTLEFPSLERVSMIRCPNMKTFSQGILSIPKPCKVQVTEKEEGEL
HHWEGNNLNSIMQKYYKEMIGFRDIWYLQLSHFPRLKEIWHGQALPVSFFNNLARLVVDD
CTNMSSAIPANLLRCLNNLRRLEVRNCDSLEEVLRLEELNADKEHIGPMFPKLSNLRLID
LPKLKRFCNFTGNIIELPELRYLTIENCPDMETFISNSTSVLHMTADNKEAQKLKSEENL
LVAFPQLMKLKLSGLHKVQHLWKENAESNKVFANLKSLEIFECSKLQKLVPALWHLENLA
TLEVSKCHGLINLLTLSTSESLVNLERMKITDCKMMEEIIQSQVGEEAEDCIVFRKLEYL
GIDCLPSLTSFSLGNYALEFPSLAHVVVRQCPTMKIFSPGVVDAPKLNKVKPTEDEDGDD
EGCWEGNLNDTIKKLFNEMVSINEVLALSSKLFLFNVA
>KAH9753043.1
MVAEVGLAAFSSIVSEDAKSLFKPIIRQISYVFKYQSYIDGLKDQVKQLGYKRERVEIPV
HQATQQGDEIYKDVADWLNSVKEFSQGAAKSITDDEDRAKKFCFKGLCPNLISRYKLSRQ
AAKAAEAAASLMGKCNFSNVSYRPAPKRAEHMQVKDFEAFDSRMKVFEDVVEALKDDKLK
IIGVYGMGGVGKTTLVKQVARQVMEDKVFDKVVMAEVTQTPDHQEIQKKLAFDLGMKFGS
DENKFERADRLRERLKNEKQVLVILDNIWKKLEFEKVGIPCGDVDEKDTKDDQRRCTIIL
TSRSRDLLRIDMNSQKNFPIDALPPKEALQLFEKIVGDSTKISAFQSIANEIVERCGGLP
VALSTVANALKTKDSYFWKDALNQLRRSDAREIHGMQANVYTSIKLSYDFLESEEAKSLF
RLCSLYSEGNVIQVSDLLRCGVGWGLFENVYTLEEARSRVHRLIDNLKSSCLLLDGDAED
EVKMHDVIHVVAVSIAREERMFNVPNVADLEKKMEETIQKDPIAISLPHRDIQELPERLQ
CPNLQLFLLYTEGNGPMQVSDHFFEGMEGLKVLQFPGIGSSSLPSSLGRLINLQTLCLDW
CELADIAAIGQLKKLEILSLAYSNINQLPVEIGQLTRLQLLDLSNCWWLEVIAPNVISKL
SQLEELYMGNGFSGWEKVEGGSNASLVELERLTELTTLEIEVPDAEILPPDFVSVELQRY
KIRIGDGPEDEFDPLLVKSEASRLMMLKGIKKVSILQENDGTKMLLQRTEDLWLETLEGV
QSVVHELDDGEGFPRLKRLLVTDCSEILHIVGSVRVRCEVFPLLEALSLMFLTNLETICY
SQLREDQSFSNLRIINVDSCRKLKYLFSFSMAKNLLRLQKVKVEDCDDLKMIIGPDMEKP
TTTQGFIEINAEDDPVHQVTFPRLEELELVSLTNIKKLWSDQFQGIYCCQNLTKVTVWSC
HRLKYLFSYSMVNSLGQLQHLEIRNCRSIEGVVNTTTLGGRDEFKVFPKLHYLSLHWLPK
LSSFASPEDVIHTEMQPQSLFDEKVRLPSLEVLHISEADKLRKIWHHQLASKSFSKLKKL
KISGCNNLLNIFPPLVGIPNSLVNLDVSDCAKIEEIIGHVGEEAKENRIAFNELKLLELD
DLPRLTSFCLENYTLEFPSLEQVSMTHCPNMKTFSRGISSTPKLYVVQVTEREEGEHHWE
GNKLNSTIQKCYEVMIGFRDIEHLQLSHFPRLREIWHGQAVPVSFFNNLRQLAVDDCTNM
SSAIPTNLLRCLNNLRCLEVRNCDLIEEVLHLEELNAKEEHIGPRFPRLNRLRLIDLPKL
KRFCNFTGNIIELSELENLTIENCPDMETFISNSVVHVTTNNKEPQKLTSEENFLLAHQV
QPLFDEKLTFPQLKELKLSRLHKVQHLWKENDESNKAFANLKSLEIFECSKLQKLVPASW
HLENLEALKVSKCHRLINLLTLSTSRSLIILQSMTIADCKRIEEIIQSPVAEEAKDCIVF
KELKYLGLDCLPSLTSFCLGNYALEFPSLKQVVVRECPKMMIFSQGVLDTPMLNKVNVTE
EEKDDDEEDDDDEGCWEGNLNDTIKKLFNEMNSKEKIEPTLQVQ
>KAH9753044.1
MVAEVGLAAFSSIVSEDAKSLFKPIIRQISYVFKYQSYIDGLKDQVKQLGYKRERVEIPV
HQATQQGDEIYKDVADWLNSVKEFSQGAAKSITDDEDRAKKFCFKGLCPNLISRYKLSRQ
AAKAAEAAASLMGKCNFSNVSYRPAPKRAEHMQVKDFEAFDSRMKVFEDVVEALKDDKLK
IIGVYGMGGVGKTTLVKQVARQVMEDKVFDKVVMAEVTQTPDHQEIQKKLAFDLGMKFGS
DENKFERADRLRERLKNEKQVLVILDNIWKKLEFEKVGIPCGDVDEKDTKDDQRRCTIIL
TSRSRDLLRIDMNSQKNFPIDALPPKEALQLFEKIVGDSTKISAFQSIANEIVERCGGLP
VALSTVANALKTKDSYFWKDALNQLRRSDAREIHGMQANVYTSIKLSYDFLESEEAKSLF
RLCSLYSEGNVIQVSDLLRCGVGWGLFENVYTLEEARSRVHRLIDNLKSSCLLLDGDAED
EVKMHDVIHVVAVSIAREERMFNVPNVADLEKKMEETIQKDPIAISLPHRDIQELPERLQ
CPNLQLFLLYTEGNGPMQVSDHFFEGMEGLKVLQFPGIGSSSLPSSLGRLINLQTLCLDW
CELADIAAIGQLKKLEILSLAYSNINQLPVEIGQLTRLQLLDLSNCWWLEVIAPNVISKL
SQLEELYMGNGFSGWEKVEGGSNASLVELERLTELTTLEIEVPDAEILPPDFVSVELQRY
KIRIGDGPEDEFDPLLVKSEASRLMMLKGIKKVSILQENDGTKMLLQRTEDLWLETLEGV
QSVVHELDDGEGFPRLKRLLVTDCSEILHIVGSVRVRCEVFPLLEALSLMFLTNLETICY
SQLREDQSFSNLRIINVDSCRKLKYLFSFSMAKNLLRLQKVKVEDCDDLKMIIGPDMEKP
TTTQGFIEINAEDDPVHQVTFPRLEELELVSLTNIKKLCLGQLQHLEIRNCRSIEGVVNT
TTLGGRDEFKVFPKLHYLSLHWLPKLSSFASPEDVIHTEMQPQSLFDEKVRLPSLEVGIP
NSLVNLDVSDCAKIEEIIGHVGEEAKENRIAFNELKLLELDDLPRLTSFCLENYTLEFPS
LEQVSMTHCPNMKTFSRGISSTPKLYVVQVTEREEGEHHWEGNKLNSTIQKCYEVMIGFR
DIEHLQLSHFPRLREIWHGQAVPVSFFNNLRQLAVDDCTNMSSAIPTNLLRCLNNLRCLE
VRNCDLIEEVLHLEELNAKEEHIGPRFPRLNRLRLIDLPKLKRFCNFTGNIIELSELENL
TIENCPDMETFISNSVVHVTTNNKEPQKLTSEENFLLAHQVQPLFDEKLTFPQLKELKLS
RLHKVQHLWKENDESNKAFANLKSLEIFECSKLQKLVPASWHLENLEALKVSKCHRLINL
LTLSTSRSLIILQSMTIADCKRIEEIIQSPVAEEAKDCIVFKELKYLGLDCLPSLTSFCL
GNYALEFPSLKQVVVRECPKMMIFSQGVLDTPMLNKVNVTEEEKDDDEEDDDDEGCWEGN
LNDTIKKLFNEMVSIN
>KAH9753045.1
MVAEVGLAAFSSIVSEDAKSLFKPIIRQISYVFKYQSYIDGLKDQVKQLGYKRERVEIPV
HQATQQGDEIYKDVADWLNSVKEFSQGAAKSITDDEDRAKKFCFKGLCPNLISRYKLSRQ
AAKAAEAAASLMGKCNFSNVSYRPAPKRAEHMQVKDFEAFDSRMKVFEDVVEALKDDKLK
IIGVYGMGGVGKTTLVKQVARQVMEDKVFDKVVMAEVTQTPDHQEIQKKLAFDLGMKFGS
DENKFERADRLRERLKNEKQVLVILDNIWKKLEFEKVGIPCGDVDEKDTKDDQRRCTIIL
TSRSRDLLRIDMNSQKNFPIDALPPKEALQLFEKIVGDSTKISAFQSIANEIVERCGGLP
VALSTVANALKTKDSYFWKDALNQLRRSDAREIHGMQANVYTSIKLSYDFLESEEAKSLF
RLCSLYSEGNVIQVSDLLRCGVGWGLFENVYTLEEARSRVHRLIDNLKSSCLLLDGDAED
EVKMHDVIHVVAVSIAREERMFNVPNVADLEKKMEETIQKDPIAISLPHRDIQELPERLQ
CPNLQLFLLYTEGNGPMQVSDHFFEGMEGLKVLQFPGIGSSSLPSSLGRLINLQTLCLDW
CELADIAAIGQLKKLEILSLAYSNINQLPVEIGQLTRLQLLDLSNCWWLEVIAPNVISKL
SQLEELYMGNGFSGWEKVEGGSNASLVELERLTELTTLEIEVPDAEILPPDFVSVELQRY
KIRIGDGPEDEFDPLLVKSEASRLMMLKGIKKVSILQENDGTKMLLQRTEDLWLETLEGV
QSVVHELDDGEGFPRLKRLLVTDCSEILHIVGSVRVRCEVFPLLEALSLMFLTNLETICY
SQLREDQSFSNLRIINVDSCRKLKYLFSFSMAKNLLRLQKVKVEDCDDLKMIIGPDMEKP
TTTQGFIEINAEDDPVHQVTFPRLEELELVSLTNIKKLWSDQFQGIYCCQNLTKVTVWSC
HRLKYLFSYSMVNSLGQLQHLEIRNCRSIEGVVNTTTLGGRDEFKVFPKLHYLSLHWLPK
LSSFASPEDVIHTEMQPQSLFDEKVRLPSLEVGIPNSLVNLDVSDCAKIEEIIGHVGEEA
KENRIAFNELKLLELDDLPRLTSFCLENYTLEFPSLEQVSMTHCPNMKTFSRGISSTPKL
YVVQVTEREEGEHHWEGNKLNSTIQKCYEVMIGFRDIEHLQLSHFPRLREIWHGQAVPVS
FFNNLRQLAVDDCTNMSSAIPTNLLRCLNNLRCLEVRNCDLIEEVLHLEELNAKEEHIGP
RFPRLNRLRLIDLPKLKRFCNFTGNIIELSELENLTIENCPDMETFISNSVVHVTTNNKE
PQKLTSEENFLLAHQVQPLFDEKLTFPQLKELKLSRLHKVQHLWKENDESNKAFANLKSL
EIFECSKLQKLVPASWHLENLEALKVSKCHRLINLLTLSTSRSLIILQSMTIADCKRIEE
IIQSPVAEEAKDCIVFKELKYLGLDCLPSLTSFCLGNYALEFPSLKQVVVRECPKMMIFS
QGVLDTPMLNKVNVTEEEKDDDEEDDDDEGCWEGNLNDTIKKLFNEMVSIN
>KAH9753046.1
MVAEVGLAAFSSIVSEDAKSLFKPIIRQISYVFKYQSYIDGLKDQVKQLGYKRERVEIPV
HQATQQGDEIYKDVADWLNSVKEFSQGAAKSITDDEDRAKKFCFKGLCPNLISRYKLSRQ
AAKAAEAAASLMGKCNFSNVSYRPAPKRAEHMQVKDFEAFDSRMKVFEDVVEALKDDKLK
IIGVYGMGGVGKTTLVKQVARQVMEDKVFDKVVMAEVTQTPDHQEIQKKLAFDLGMKFGS
DENKFERADRLRERLKNEKQVLVILDNIWKKLEFEKVGIPCGDVDEKDTKDDQRRCTIIL
TSRSRDLLRIDMNSQKNFPIDALPPKEALQLFEKIVGDSTKISAFQSIANEIVERCGGLP
VALSTVANALKTKDSYFWKDALNQLRRSDAREIHGMQANVYTSIKLSYDFLESEEAKSLF
RLCSLYSEGNVIQVSDLLRCGVGWGLFENVYTLEEARSRVHRLIDNLKSSCLLLDGDAED
EVKMHDVIHVVAVSIAREERMFNVPNVADLEKKMEETIQKDPIAISLPHRDIQELPERLQ
CPNLQLFLLYTEGNGPMQVSDHFFEGMEGLKVLQFPGIGSSSLPSSLGRLINLQTLCLDW
CELADIAAIGQLKKLEILSLAYSNINQLPVEIGQLTRLQLLDLSNCWWLEVIAPNVISKL
SQLEELYMGNGFSGWEKVEGGSNASLVELERLTELTTLEIEVPDAEILPPDFVSVELQRY
KIRIGDGPEDEFDPLLVKSEASRLMMLKGIKKVSILQENDGTKMLLQRTEDLWLETLEGV
QSVVHELDDGEGFPRLKRLLVTDCSEILHIVGSVRVRCEVFPLLEALSLMFLTNLETICY
SQLREDQSFSNLRIINVDSCRKLKYLFSFSMAKNLLRLQKVKVEDCDDLKMIIGPDMEKP
TTTQGFIEINAEDDPVHQVRLPSLEVGIPNSLVNLDVSDCAKIEEIIGHVGEEAKENRIA
FNELKLLELDDLPRLTSFCLENYTLEFPSLEQVSMTHCPNMKTFSRGISSTPKLYVVQVT
EREEGEHHWEGNKLNSTIQKCYEVMIGFRDIEHLQLSHFPRLREIWHGQAVPVSFFNNLR
QLAVDDCTNMSSAIPTNLLRCLNNLRCLEVRNCDLIEEVLHLEELNAKEEHIGPRFPRLN
RLRLIDLPKLKRFCNFTGNIIELSELENLTIENCPDMETFISNSVVHVTTNNKEPQKLTS
EENFLLAHQVQPLFDEKLTFPQLKELKLSRLHKVQHLWKENDESNKAFANLKSLEIFECS
KLQKLVPASWHLENLEALKVSKCHRLINLLTLSTSRSLIILQSMTIADCKRIEEIIQSPV
AEEAKDCIVFKELKYLGLDCLPSLTSFCLGNYALEFPSLKQVVVRECPKMMIFSQGVLDT
PMLNKVNVTEEEKDDDEEDDDDEGCWEGNLNDTIKKLFNEMVSIN
>KAH9753051.1
MASEVGLEAFSSIVSEGAKALLERIMRQISYVFKYQSYIAELKDQVKQLEYKRERVGIPV
RQATQQRDEIYKDVADWLNGVDECISEGVAKSIIDDEDRAKKSCFKGLCPNLISRYKLSK
QAVKAAEAAASLVRKGNFSSVSHRPAPESTEHMQAKDFEAFDSRMKLFQDVVEALRDDKL
NIIGVHGMGGVGKTTLVKQIAKQVMEDKLFDKVVMAEVTENPDVQKIQDKLASDLDMNFD
LNDSKPHRAKQLCQRLTKEKRVLIILDNIWKKLRLEEIGIPSGDVDEKDRKQDLRRRTII
LTSRSQDLLINDMNSQKIFPIEVLSKEEALQFFEKIVGNSAKASAFQPLADEIVGKCGRL
PVALRTVASALKNKSLAIWKDALNQLRSSNLREIHGMDADVYSSIKLSYDFLESDEAKSL
FLLCSLFGEGTPIQVASLLRYGMGMGLGLFKYVRTLENARNRVDALIDKLKSSCLLLDGD
AEDEVKMHDIIHAVAVSIAEKELMFNIPNVAYVEKKMEETIREGPIAISLPYRDIQELPE
RLGCPRLELLLLFSKRDSSLQISDLFFEGTEELKVLDFTGIFFSSLPSSLGRLINLRTLC
LDGCRLNEITIIGQLRKLEILSFRDSDVKELPVVIGQLTRLQLLDLRNCSSLVVIAPNVI
SKLSRLEELYIGNSFSQWEKVEGGSNASLAELNGLSKLTTLEIHVRDAEILPQDFVSVEL
QSYRICIGNKWWSSWSVKSGLSRLMKLQGLEKFGVLLQNYRMKLLLTRTEYLYLEELKGV
QNVVHELDDGEGYPRLKHLSAESCSEILHIVCSVGRVRRKVFPLLESLSLRRLINLETIC
DSQLTEDQSFSNLRIIEVKFCHKLKHLFSFSIAKNLLRLQKVEVAFCDDQEMIVGPDREK
PTTSLGFNEITADDDPAPKVILPSLEELDLRSLRNMKKLWADHNQGMYCCRNLTKLYVSS
CHRMKYLFSYSMVNSLLQLQHLEIRSCESMEGVVDTTGWSEREEGKLIELKVFPKLHSLE
LYWLYKLTSFANTGHINSDLVVEFPSLLNLEIQSCWNMLRFISTSSPEDTNHSEMQPPPL
FDEKVRLPRLEVLHISWMNNLRIIWHHQLASESFSKLKNLEIFECDNLKNIFPPLGEGEL
RHWEGNLNSTIQKCYEEMIGFRDIWDLQLSHFPRLKEIWHGQALPVSFFNNLRQLAVDDC
TNMSSAIPANLLRCLNNLVWLEERNCDSIEEVLHLEELNADKEHISPLFPKLYRLRLTDL
PKLKRFCNFTGNIIEMPMLRNLTIENCRDIETFISNSVLHMTADNKEPQKLTSEENFLLA
HQVQPLFDEKVSFPRLRWLELSGLHKVHHLWKENAESNKVFANLKSLKISECSKLQKLVP
PSWHLENLEALAVSKCHGLINVLTLSASKNLVNLKRMMIVDCKMIEQIIQLQVGEEAKDC
NVFKELEYLRLDCLPSLTSFCLGNYALEFPSLKQVVVRQCPKMKIFSQGLLDTPMLNKVN
VTKEEKDDDERCWEGNLNDTIKKLFNEMNSKEEIEPTLQIQ
>KAH9753052.1
MASEVGLEAFSSIVSEGAKALLERIMRQISYVFKYQSYIAELKDQVKQLEYKRERVGIPV
RQATQQRDEIYKDVADWLNGVDECISEGVAKSIIDDEDRAKKSCFKGLCPNLISRYKLSK
QAVKAAEAAASLVRKGNFSSVSHRPAPESTEHMQAKDFEAFDSRMKLFQDVVEALRDDKL
NIIGVHGMGGVGKTTLVKQIAKQVMEDKLFDKVVMAEVTENPDVQKIQDKLASDLDMNFD
LNDSKPHRAKQLCQRLTKEKRVLIILDNIWKKLRLEEIGIPSGDVDEKDRKQDLRRRTII
LTSRSQDLLINDMNSQKIFPIEVLSKEEALQFFEKIVGNSAKASAFQPLADEIVGKCGRL
PVALRTVASALKNKSLAIWKDALNQLRSSNLREIHGMDADVYSSIKLSYDFLESDEAKSL
FLLCSLFGEGTPIQVASLLRYGMGMGLGLFKYVRTLENARNRVDALIDKLKSSCLLLDGD
AEDEVKMHDIIHAVAVSIAEKELMFNIPNVAYVEKKMEETIREGPIAISLPYRDIQELPE
RLGCPRLELLLLFSKRDSSLQISDLFFEGTEELKVLDFTGIFFSSLPSSLGRLINLRTLC
LDGCRLNEITIIGQLRKLEILSFRDSDVKELPVVIGQLTRLQLLDLRNCSSLVVIAPNVI
SKLSRLEELYIGNSFSQWEKVEGGSNASLAELNGLSKLTTLEIHVRDAEILPQDFVSVEL
QSYRICIGNKWWSSWSVKSGLSRLMKLQGLEKFGVLLQNYRMKLLLTRTEYLYLEELKGV
QNVVHELDDGEGYPRLKHLSAESCSEILHIVCSVGRVRRKVFPLLESLSLRRLINLETIC
DSQLTEDQSFSNLRIIEVKFCHKLKHLFSFSIAKNLLRLQKVEVAFCDDQEMIVGPDREK
PTTSLGFNEITADDDPAPKHLEIRSCESMEGVVDTTGWSEREEGKLIELKVFPKLHSLEL
YWLYKLTSFANTGHINSDLVVEFPSLLNLEIQSCWNMLRFISTSSPEDTNHSEMQPPPLF
DEKGEGELRHWEGNLNSTIQKCYEEMIGFRDIWDLQLSHFPRLKEIWHGQALPVSFFNNL
RQLAVDDCTNMSSAIPANLLRCLNNLVWLEERNCDSIEEVLHLEELNADKEHISPLFPKL
YRLRLTDLPKLKRFCNFTGNIIEMPMLRNLTIENCRDIETFISNSVLHMTADNKEPQKLT
SEENFLLAHQVQPLFDEKVSFPRLRWLELSGLHKVHHLWKENAESNKVFANLKSLKISEC
SKLQKLVPPSWHLENLEALAVSKCHGLINVLTLSASKNLVNLKRMMIVDCKMIEQIIQLQ
VGEEAKDCNVFKELEYLRLDCLPSLTSFCLGNYALEFPSLKQVVVRQCPKMKIFSQGLLD
TPMLNKVNVTKEEKDDDERCWEGNLNDTIKKLFNEMVSIN
>KAH9753053.1
MASEVGLEAFSSIVSEGAKALLERIMRQISYVFKYQSYIAELKDQVKQLEYKRERVGIPV
RQATQQRDEIYKDVADWLNGVDECISEGVAKSIIDDEDRAKKSCFKGLCPNLISRYKLSK
QAVKAAEAAASLVRKGNFSSVSHRPAPESTEHMQAKDFEAFDSRMKLFQDVVEALRDDKL
NIIGVHGMGGVGKTTLVKQIAKQVMEDKLFDKVVMAEVTENPDVQKIQDKLASDLDMNFD
LNDSKPHRAKQLCQRLTKEKRVLIILDNIWKKLRLEEIGIPSGDVDEKDRKQDLRRRTII
LTSRSQDLLINDMNSQKIFPIEVLSKEEALQFFEKIVGNSAKASAFQPLADEIVGKCGRL
PVALRTVASALKNKSLAIWKDALNQLRSSNLREIHGMDADVYSSIKLSYDFLESDEAKSL
FLLCSLFGEGTPIQVASLLRYGMGMGLGLFKYVRTLENARNRVDALIDKLKSSCLLLDGD
AEDEVKMHDIIHAVAVSIAEKELMFNIPNVAYVEKKMEETIREGPIAISLPYRDIQELPE
RLGCPRLELLLLFSKRDSSLQISDLFFEGTEELKVLDFTGIFFSSLPSSLGRLINLRTLC
LDGCRLNEITIIGQLRKLEILSFRDSDVKELPVVIGQLTRLQLLDLRNCSSLVVIAPNVI
SKLSRLEELYIGNSFSQWEKVEGGSNASLAELNGLSKLTTLEIHVRDAEILPQDFVSVEL
QSYRICIGNKWWSSWSVKSGLSRLMKLQGLEKFGVLLQNYRMKLLLTRTEYLYLEELKGV
QNVVHELDDGEGYPRLKHLSAESCSEILHIVCSVGRVRRKVFPLLESLSLRRLINLETIC
DSQLTEDQSFSNLRIIEVKFCHKLKHLFSFSIAKNLLRLQKVEVAFCDDQEMIVGPDREK
PTTSLGFNEITADDDPAPKHLEIRSCESMEGVVDTTGWSEREEGKLIELKVFPKLHSLEL
YWLYKLTSFANTGHINSDLVVEFPSLLNLEIQSCWNMLRFISTSSPEDTNHSEMQPPPLF
DEKVRLPRLEGEGELRHWEGNLNSTIQKCYEEMIGFRDIWDLQLSHFPRLKEIWHGQALP
VSFFNNLRQLAVDDCTNMSSAIPANLLRCLNNLVWLEERNCDSIEEVLHLEELNADKEHI
SPLFPKLYRLRLTDLPKLKRFCNFTGNIIEMPMLRNLTIENCRDIETFISNSVLHMTADN
KEPQKLTSEENFLLAHQVQPLFDEKVSFPRLRWLELSGLHKVHHLWKENAESNKVFANLK
SLKISECSKLQKLVPPSWHLENLEALAVSKCHGLINVLTLSASKNLVNLKRMMIVDCKMI
EQIIQLQVGEEAKDCNVFKELEYLRLDCLPSLTSFCLGNYALEFPSLKQVVVRQCPKMKI
FSQGLLDTPMLNKVNVTKEEKDDDERCWEGNLNDTIKKLFNEMVSIN
>KAH9753054.1
MAVEFCQGVFSSIISEGTKALFEPIMRQISYVFKYQSYIEELKDQVKELGGINEMVQQHV
YHATRQGEEIYQRVKDWRSRVESTEGVAKSIIDEEDGAKKSCFKGLCPNLLSRYKLSKRA
AKAAKDAANLMEKGDKLKSDVSYDPPPESESPRGGKDNEAFDSRKKVLQDVMEALKDDKL
NIIGVYGMGGVGKTTLVRQVRKQVMEDKLFDKVVMAELTHESDNQQIQNKLASDLGIKFE
LNENIFDRANRLRRVLKKEKRVLIILDNIWTRLELDAVGIPSGDVAEKDRKDDQRRCTII
LTSRKQDLLSIDMNSQKNFPIDALPRKEALQLFEKIVGDSTKISAFQSIANEIVERCGGL
PVALSTVANALKTKERYFWQDALNQLRRSDAREIHGMQANVYTSIKLSYEFLESEEAKSL
FRLCGLYSEGNVIPVSDLLRHGVGWGLFENVYTLEEARSRVHRLIDNLKSSCLLLDGDAK
DEVKMHDVIHVVAVSIAAEKRMFNIPNVADVEKKMEETIQKGPIAISLPYRDIQELPERL
GCPNLQLFLLYTEGNGPMQVSDLFFEGTEELKVLDFTGIHFSSLLSSLGRLINLQTLCLD
WCQQEDVAAIGQLKKLEILSFRYSDIKQLPLEIGQLTRLQLLDLSNCRSLVVIAPNVISK
FSRLEELYMGDSFSQWDKVEGGSNASLAELKGLSKLTTLEIHVRDAEILPQDLVSVELQR
YKISEEIHLNELKGVQNVVHELDDGEGFPRLKHLWVESCSEILHIVGSVGRVHCTVFPLL
ESLSLSYLNNLETICDSQLTEDQSFSNLRIIEVEACHKLKHLFSFSMAKNLLRLQKVEVA
LCGDLEMIFGPDREKPTTSLGFNEIIADDDTAPKVILPRLEELNLRDLRNMKKLWADHNQ
GMYCCQNLTKLYVSSCHRMKYLFSYSMVNSLLQLQHLEIRSCESMEGVVDTTGWSEREEG
KLIELKVFPKLHSLKLHFLPELTSFANTGHIHSDLVVEFPSLLNLEISWCNRPDREKPTT
SLGFNEIIADDDTAPKVILPSLEELNLWDLRNMKKLWADHNQGMYCCQNLTKLYVGNCNR
LMQLQHLEIRLCDSMEGVVDTTGWSERDEGKLIELKVFPKLHSLQLEALYELTSFANTGH
IHSDLVVEFPSLLKLEIQSCSNMLRFISTSSPEDTIHSEMQPPPLFDEKVRLPSLEVGIP
SSLVNLKVSDCKELEEIVGHVGEEAKENRIAFSELKVLILDDLRRLTSFCLENYTLEFPS
LERVSMIRCPNMKTFSQGILSIPKPCKVQVTEKEGGELHHWEGNKLNSTIQKCYEEMIGF
RDMEFLQFSHFPRLKEISHGQALPVSFFNNLRHLVVDDCTNMSSAIPANLLRCLNNLEWL
EVRNCDSLEEVLHLEVLNADKEHIGPLFPKLFELRLIDLPKLKRFCNFTGNIIEMLELEN
LTIENCPDMETFISNSLVHVTTDNKKPQKLTSEENFLLAHQVQPLFDEKVAFPQLMKLKL
SGLHKVQHLWKENAKSNKVFANLKSPEIFECSKLQKLVPASWHLENLATLEVSKCHGLIN
LLTLSTSESLVTLQRMKIADCKMIEQIIQLQVGEEAKGCVVFEELEYLGLDCLPSLTSFC
SGNYALEFPSLKPVVVRQCPKMKIFSQGVLDTPMLNKVNVTEEEKDDDEEDDDEEDDDDD
EDDDDEGCWEGNLNDTIKKLFNEMVSIN
>KAH9753055.1
MAVEFCQGVFSSIISEGTKALFEPIMRQISYVFKYQSYIEELKDQVKELGGINEMVQQHV
YHATRQGEEIYQRVKDWRSRVESTEGVAKSIIDEEDGAKKSCFKGLCPNLLSRYKLSKRA
AKAAKDAANLMEKGDKLKSDVSYDPPPESESPRGGKDNEAFDSRKKVLQDVMEALKDDKL
NIIGVYGMGGVGKTTLVRQVRKQVMEDKLFDKVVMAELTHESDNQQIQNKLASDLGIKFE
LNENIFDRANRLRRVLKKEKRVLIILDNIWTRLELDAVGIPSGDVAEKDRKDDQRRCTII
LTSRKQDLLSIDMNSQKNFPIDALPRKEALQLFEKIVGDSTKISAFQSIANEIVERCGGL
PVALSTVANALKTKERYFWQDALNQLRRSDAREIHGMQANVYTSIKLSYEFLESEEAKSL
FRLCGLYSEGNVIPVSDLLRHGVGWGLFENVYTLEEARSRVHRLIDNLKSSCLLLDGDAK
DEVKMHDVIHVVAVSIAAEKRMFNIPNVADVEKKMEETIQKGPIAISLPYRDIQELPERL
GCPNLQLFLLYTEGNGPMQVSDLFFEGTEELKVLDFTGIHFSSLLSSLGRLINLQTLCLD
WCQQEDVAAIGQLKKLEILSFRYSDIKQLPLEIGQLTRLQLLDLSNCRSLVVIAPNVISK
FSRLEELYMGDSFSQWDKVEGGSNASLAELKGLSKLTTLEIHVRDAEILPQDLVSVELQR
YKISEEIHLNELKGVQNVVHELDDGEGFPRLKHLWVESCSEILHIVGSVGRVHCTVFPLL
ESLSLSYLNNLETICDSQLTEDQSFSNLRIIEVEACHKLKHLFSFSMAKNLLRLQKVEVA
LCGDLEMIFGPDREKPTTSLGFNEIIADDDTAPKVILPRLEELNLRDLRNMKKLWADHNQ
GMYCCQNLTKLYVSSCHRMKYLFSYSMVNSLLQLQHLEIRSCESMEGVVDTTGWSEREEG
KLIELKVFPKLHSLKLHFLPELTSFANTGHIHSDLVVEFPSLLNLEISWCNRPDREKPTT
SLGFNEIIADDDTAPKVILPSLEELNLWDLRNMKKLWADHNQGMYCCQNLTKLYVGNCNR
LMQLQHLEIRLCDSMEGVVDTTGWSERDEGKLIELKVFPKLHSLQLEALYELTSFANTGH
IHSDLVVEFPSLLKLEIQSCSNMLRFISTSSPEDTIHSEMQPPPLFDEKVGIPSSLVNLK
VSDCKELEEIVGHVGEEAKENRIAFSELKVLILDDLRRLTSFCLENYTLEFPSLERVSMI
RCPNMKTFSQGILSIPKPCKVQVTEKEGGELHHWEGNKLNSTIQKCYEEMIGFRDMEFLQ
FSHFPRLKEISHGQALPVSFFNNLRHLVVDDCTNMSSAIPANLLRCLNNLEWLEVRNCDS
LEEVLHLEVLNADKEHIGPLFPKLFELRLIDLPKLKRFCNFTGNIIEMLELENLTIENCP
DMETFISNSLVHVTTDNKKPQKLTSEENFLLAHQVQPLFDEKVAFPQLMKLKLSGLHKVQ
HLWKENAKSNKVFANLKSPEIFECSKLQKLVPASWHLENLATLEVSKCHGLINLLTLSTS
ESLVTLQRMKIADCKMIEQIIQLQVGEEAKGCVVFEELEYLGLDCLPSLTSFCSGNYALE
FPSLKPVVVRQCPKMKIFSQGVLDTPMLNKVNVTEEEKDDDEEDDDEEDDDDDEDDDDEG
CWEGNLNDTIKKLFNEMVSIN
>KAH9753056.1
MAVEFCQGVFSSIISEGTKALFEPIMRQISYVFKYQSYIEELKDQVKELGGINEMVQQHV
YHATRQGEEIYQRVKDWRSRVESTEGVAKSIIDEEDGAKKSCFKGLCPNLLSRYKLSKRA
AKAAKDAANLMEKGDKLKSDVSYDPPPESESPRGGKDNEAFDSRKKVLQDVMEALKDDKL
NIIGVYGMGGVGKTTLVRQVRKQVMEDKLFDKVVMAELTHESDNQQIQNKLASDLGIKFE
LNENIFDRANRLRRVLKKEKRVLIILDNIWTRLELDAVGIPSGDVAEKDRKDDQRRCTII
LTSRKQDLLSIDMNSQKNFPIDALPRKEALQLFEKIVGDSTKISAFQSIANEIVERCGGL
PVALSTVANALKTKERYFWQDALNQLRRSDAREIHGMQANVYTSIKLSYEFLESEEAKSL
FRLCGLYSEGNVIPVSDLLRHGVGWGLFENVYTLEEARSRVHRLIDNLKSSCLLLDGDAK
DEVKMHDVIHVVAVSIAAEKRMFNIPNVADVEKKMEETIQKGPIAISLPYRDIQELPERL
GCPNLQLFLLYTEGNGPMQVSDLFFEGTEELKVLDFTGIHFSSLLSSLGRLINLQTLCLD
WCQQEDVAAIGQLKKLEILSFRYSDIKQLPLEIGQLTRLQLLDLSNCRSLVVIAPNVISK
FSRLEELYMGDSFSQWDKVEGGSNASLAELKGLSKLTTLEIHVRDAEILPQDLVSVELQR
YKIYDGEGFPRLKHLWVESCSEILHIVGSVGRVHCTVFPLLESLSLSYLNNLETICDSQL
TEDQSFSNLRIIEVEACHKLKHLFSFSMAKNLLRLQKVEVALCGDLEMIFGPDREKPTTS
LGFNEIIADDDTAPKVILPRLEELNLRDLRNMKKLWADHNQGMYCCQNLTKLYVSSCHRM
KYLFSYSMVNSLLQLQHLEIRSCESMEGVVDTTGWSEREEGKLIELKVFPKLHSLKLHFL
PELTSFANTGHIHSDLVVEFPSLLNLEISWCNRPDREKPTTSLGFNEIIADDDTAPKVIL
PSLEELNLWDLRNMKKLWADHNQGMYCCQNLTKLYVGNCNRLMQLQHLEIRLCDSMEGVV
DTTGWSERDEGKLIELKVFPKLHSLQLEALYELTSFANTGHIHSDLVVEFPSLLKLEIQS
CSNMLRFISTSSPEDTIHSEMQPPPLFDEKVGIPSSLVNLKVSDCKELEEIVGHVGEEAK
ENRIAFSELKVLILDDLRRLTSFCLENYTLEFPSLERVSMIRCPNMKTFSQGILSIPKPC
KVQVTEKEGGELHHWEGNKLNSTIQKCYEEMIGFRDMEFLQFSHFPRLKEISHGQALPVS
FFNNLRHLVVDDCTNMSSAIPANLLRCLNNLEWLEVRNCDSLEEVLHLEVLNADKEHIGP
LFPKLFELRLIDLPKLKRFCNFTGNIIEMLELENLTIENCPDMETFISNSLVHVTTDNKK
PQKLTSEENFLLAHQVQPLFDEKVAFPQLMKLKLSGLHKVQHLWKENAKSNKVFANLKSP
EIFECSKLQKLVPASWHLENLATLEVSKCHGLINLLTLSTSESLVTLQRMKIADCKMIEQ
IIQLQVGEEAKGCVVFEELEYLGLDCLPSLTSFCSGNYALEFPSLKPVVVRQCPKMKIFS
QGVLDTPMLNKVNVTEEEKDDDEEDDDEEDDDDDEDDDDEGCWEGNLNDTIKKLFNEMVS
IN
>KAH9753057.1
MAVEFCQGVFSSIISEGTKALFEPIMRQISYVFKYQSYIEELKDQVKELGGINEMVQQHV
YHATRQGEEIYQRVKDWRSRVESTEGVAKSIIDEEDGAKKSCFKGLCPNLLSRYKLSKRA
AKAAKDAANLMEKGDKLKSDVSYDPPPESESPRGGKDNEAFDSRKKVLQDVMEALKDDKL
NIIGVYGMGGVGKTTLVRQVRKQVMEDKLFDKVVMAELTHESDNQQIQNKLASDLGIKFE
LNENIFDRANRLRRVLKKEKRVLIILDNIWTRLELDAVGIPSGDVAEKDRKDDQRRCTII
LTSRKQDLLSIDMNSQKNFPIDALPRKEALQLFEKIVGDSTKISAFQSIANEIVERCGGL
PVALSTVANALKTKERYFWQDALNQLRRSDAREIHGMQANVYTSIKLSYEFLESEEAKSL
FRLCGLYSEGNVIPVSDLLRHGVGWGLFENVYTLEEARSRVHRLIDNLKSSCLLLDGDAK
DEVKMHDVIHVVAVSIAAEKRMFNIPNVADVEKKMEETIQKGPIAISLPYRDIQELPERL
GCPNLQLFLLYTEGNGPMQVSDLFFEGTEELKVLDFTGIHFSSLLSSLGRLINLQTLCLD
WCQQEDVAAIGQLKKLEILSFRYSDIKQLPLEIGQLTRLQLLDLSNCRSLVVIAPNVISK
FSRLEELYMGDSFSQWDKVEGGSNASLAELKGLSKLTTLEIHVRDAEILPQDLVSVELQR
YKISEEIHLNELKGVQNVVHELDDGEGFPRLKHLWVESCSEILHIVGSVGRVHCTVFPLL
ESLSLSYLNNLETICDSQLTEDQSFSNLRIIEVEACHKLKHLFSFSMAKNLLRLQKVEVA
LCGDLEMIFGPDREKPTTSLGFNEIIADDDTAPKVILPRLEELNLRDLRNMKKLWADHNQ
GMYCCQNLTKLYVSSCHRMKYLFSYSMVNSLLQLQHLEIRSCESMEGVVDTTGWYDLLGP
DREKPTTSLGFNEIIADDDTAPKVILPSLEELNLWDLRNMKKLWADHNQGMYCCQNLTKL
YVGNCNRLMQLQHLEIRLCDSMEGVVDTTGWSERDEGKLIELKVFPKLHSLQLEALYELT
SFANTGHIHSDLVVEFPSLLKLEIQSCSNMLRFISTSSPEDTIHSEMQPPPLFDEKVGIP
SSLVNLKVSDCKELEEIVGHVGEEAKENRIAFSELKVLILDDLRRLTSFCLENYTLEFPS
LERVSMIRCPNMKTFSQGILSIPKPCKVQVTEKEGGELHHWEGNKLNSTIQKCYEEMIGF
RDMEFLQFSHFPRLKEISHGQALPVSFFNNLRHLVVDDCTNMSSAIPANLLRCLNNLEWL
EVRNCDSLEEVLHLEVLNADKEHIGPLFPKLFELRLIDLPKLKRFCNFTGNIIEMLELEN
LTIENCPDMETFISNSLVHVTTDNKKPQKLTSEENFLLAHQVQPLFDEKVAFPQLMKLKL
SGLHKVQHLWKENAKSNKVFANLKSPEIFECSKLQKLVPASWHLENLATLEVSKCHGLIN
LLTLSTSESLVTLQRMKIADCKMIEQIIQLQVGEEAKGCVVFEELEYLGLDCLPSLTSFC
SGNYALEFPSLKPVVVRQCPKMKIFSQGVLDTPMLNKVNVTEEEKDDDEEDDDEEDDDDD
EDDDDEGCWEGNLNDTIKKLFNEMVSIN
>KAH9753058.1
MAVEFCQGVFSSIISEGTKALFEPIMRQISYVFKYQSYIEELKDQVKELGGINEMVQQHV
YHATRQGEEIYQRVKDWRSRVESTEGVAKSIIDEEDGAKKSCFKGLCPNLLSRYKLSKRA
AKAAKDAANLMEKGDKLKSDVSYDPPPESESPRGGKDNEAFDSRKKVLQDVMEALKDDKL
NIIGVYGMGGVGKTTLVRQVRKQVMEDKLFDKVVMAELTHESDNQQIQNKLASDLGIKFE
LNENIFDRANRLRRVLKKEKRVLIILDNIWTRLELDAVGIPSGDVAEKDRKDDQRRCTII
LTSRKQDLLSIDMNSQKNFPIDALPRKEALQLFEKIVGDSTKISAFQSIANEIVERCGGL
PVALSTVANALKTKERYFWQDALNQLRRSDAREIHGMQANVYTSIKLSYEFLESEEAKSL
FRLCGLYSEGNVIPVSDLLRHGVGWGLFENVYTLEEARSRVHRLIDNLKSSCLLLDGDAK
DEVKMHDVIHVVAVSIAAEKRMFNIPNVADVEKKMEETIQKGPIAISLPYRDIQELPERL
GCPNLQLFLLYTEGNGPMQVSDLFFEGTEELKVLDFTGIHFSSLLSSLGRLINLQTLCLD
WCQQEDVAAIGQLKKLEILSFRYSDIKQLPLEIGQLTRLQLLDLSNCRSLVVIAPNVISK
FSRLEELYMGDSFSQWDKVEGGSNASLAELKGLSKLTTLEIHVRDAEILPQDLVSVELQR
YKISEEIHLNELKGVQNVVHELDDGEGFPRLKHLWVESCSEILHIVGSVGRVHCTVFPLL
ESLSLSYLNNLETICDSQLTEDQSFSNLRIIEVEACHKLKHLFSFSMAKNLLRLQKVEVA
LCGDLEMIFGPDREKPTTSLGFNEIIADDDTAPKVILPRLEELNLRDLRNMKKLWADHNQ
GMYCCQNLTKLYVSSCHRMKYLFSYSMVNSLLQLQHLEIRSCESMEGVVDTTGWSEREEG
KLIELKVFPKLHSLKLHFLPELTSFANTGHIHSDLVVEFPSLLNLEISWCNRPDREKPTT
SLGFNEIIADDDTAPKLEALYELTSFANTGHIHSDLVVEFPSLLKLEIQSCSNMLRFIST
SSPEDTIHSEMQPPPLFDEKVGIPSSLVNLKVSDCKELEEIVGHVGEEAKENRIAFSELK
VLILDDLRRLTSFCLENYTLEFPSLERVSMIRCPNMKTFSQGILSIPKPCKVQVTEKEGG
ELHHWEGNKLNSTIQKCYEEMIGFRDMEFLQFSHFPRLKEISHGQALPVSFFNNLRHLVV
DDCTNMSSAIPANLLRCLNNLEWLEVRNCDSLEEVLHLEVLNADKEHIGPLFPKLFELRL
IDLPKLKRFCNFTGNIIEMLELENLTIENCPDMETFISNSLVHVTTDNKKPQKLTSEENF
LLAHQVQPLFDEKVAFPQLMKLKLSGLHKVQHLWKENAKSNKVFANLKSPEIFECSKLQK
LVPASWHLENLATLEVSKCHGLINLLTLSTSESLVTLQRMKIADCKMIEQIIQLQVGEEA
KGCVVFEELEYLGLDCLPSLTSFCSGNYALEFPSLKPVVVRQCPKMKIFSQGVLDTPMLN
KVNVTEEEKDDDEEDDDEEDDDDDEDDDDEGCWEGNLNDTIKKLFNEMVSIN
>KAH9753059.1
MAVEFCQGVFSSIISEGTKALFEPIMRQISYVFKYQSYIEELKDQVKELGGINEMVQQHV
YHATRQGEEIYQRVKDWRSRVESTEGVAKSIIDEEDGAKKSCFKGLCPNLLSRYKLSKRA
AKAAKDAANLMEKGDKLKSDVSYDPPPESESPRGGKDNEAFDSRKKVLQDVMEALKDDKL
NIIGVYGMGGVGKTTLVRQVRKQVMEDKLFDKVVMAELTHESDNQQIQNKLASDLGIKFE
LNENIFDRANRLRRVLKKEKRVLIILDNIWTRLELDAVGIPSGDVAEKDRKDDQRRCTII
LTSRKQDLLSIDMNSQKNFPIDALPRKEALQLFEKIVGDSTKISAFQSIANEIVERCGGL
PVALSTVANALKTKERYFWQDALNQLRRSDAREIHGMQANVYTSIKLSYEFLESEEAKSL
FRLCGLYSEGNVIPVSDLLRHGVGWGLFENVYTLEEARSRVHRLIDNLKSSCLLLDGDAK
DEVKMHDVIHVVAVSIAAEKRMFNIPNVADVEKKMEETIQKGPIAISLPYRDIQELPERL
GCPNLQLFLLYTEGNGPMQVSDLFFEGTEELKVLDFTGIHFSSLLSSLGRLINLQTLCLD
WCQQEDVAAIGQLKKLEILSFRYSDIKQLPLEIGQLTRLQLLDLSNCRSLVVIAPNVISK
FSRLEELYMGDSFSQWDKVEGGSNASLAELKGLSKLTTLEIHVRDAEILPQDLVSVELQR
YKISEEIHLNELKGVQNVVHELDDGEGFPRLKHLWVESCSEILHIVGSVGRVHCTVFPLL
ESLSLSYLNNLETICDSQLTEDQSFSNLRIIEVEACHKLKHLFSFSMAKNLLRLQKVEVA
LCGDLEMIFGPDREKPTTSLGFNEIIADDDTAPKVILPSCHRMKYLFSYSMVNSLLQLQH
LEIRSCESMEGVVDTTGWYDLLGWRYYVLGPDREKPTTSLGFNEIIADDDTAPKVILPSL
EELNLWDLRNMKKLWADHNQGMYCCQNLTKLYVGNCNRLMQLQHLEIRLCDSMEGVVDTT
GWSERDEGKLIELKVFPKLHSLQLEALYELTSFANTGHIHSDLVVEFPSLLKLEIQSCSN
MLRFISTSSPEDTIHSEMQPPPLFDEKVGIPSSLVNLKVSDCKELEEIVGHVGEEAKENR
IAFSELKVLILDDLRRLTSFCLENYTLEFPSLERVSMIRCPNMKTFSQGILSIPKPCKVQ
VTEKEGGELHHWEGNKLNSTIQKCYEEMIGFRDMEFLQFSHFPRLKEISHGQALPVSFFN
NLRHLVVDDCTNMSSAIPANLLRCLNNLEWLEVRNCDSLEEVLHLEVLNADKEHIGPLFP
KLFELRLIDLPKLKRFCNFTGNIIEMLELENLTIENCPDMETFISNSLVHVTTDNKKPQK
LTSEENFLLAHQVQPLFDEKVAFPQLMKLKLSGLHKVQHLWKENAKSNKVFANLKSPEIF
ECSKLQKLVPASWHLENLATLEVSKCHGLINLLTLSTSESLVTLQRMKIADCKMIEQIIQ
LQVGEEAKGCVVFEELEYLGLDCLPSLTSFCSGNYALEFPSLKPVVVRQCPKMKIFSQGV
LDTPMLNKVNVTEEEKDDDEEDDDEEDDDDDEDDDDEGCWEGNLNDTIKKLFNEMVSIN
>KAH9753060.1
MAVEFCQGVFSSIISEGTKALFEPIMRQISYVFKYQSYIEELKDQVKELGGINEMVQQHV
YHATRQGEEIYQRVKDWRSRVESTEGVAKSIIDEEDGAKKSCFKGLCPNLLSRYKLSKRA
AKAAKDAANLMEKGDKLKSDVSYDPPPESESPRGGKDNEAFDSRKKVLQDVMEALKDDKL
NIIGVYGMGGVGKTTLVRQVRKQVMEDKLFDKVVMAELTHESDNQQIQNKLASDLGIKFE
LNENIFDRANRLRRVLKKEKRVLIILDNIWTRLELDAVGIPSGDVAEKDRKDDQRRCTII
LTSRKQDLLSIDMNSQKNFPIDALPRKEALQLFEKIVGDSTKISAFQSIANEIVERCGGL
PVALSTVANALKTKERYFWQDALNQLRRSDAREIHGMQANVYTSIKLSYEFLESEEAKSL
FRLCGLYSEGNVIPVSDLLRHGVGWGLFENVYTLEEARSRVHRLIDNLKSSCLLLDGDAK
DEVKMHDVIHVVAVSIAAEKRMFNIPNVADVEKKMEETIQKGPIAISLPYRDIQELPERL
GCPNLQLFLLYTEGNGPMQVSDLFFEGTEELKVLDFTGIHFSSLLSSLGRLINLQTLCLD
WCQQEDVAAIGQLKKLEILSFRYSDIKQLPLEIGQLTRLQLLDLSNCRSLVVIAPNVISK
FSRLEELYMGDSFSQWDKVEGGSNASLAELKGLSKLTTLEIHVRDAEILPQDLVSVELQR
YKISEEIHLNELKGVQNVVHELDDGEGFPRLKHLWVESCSEILHIVGSVGRVHCTVFPLL
ESLSLSYLNNLETICDSQLTEDQSFSNLRIIEVEACHKLKHLFSFSMAKNLLRLQKVEVA
LCGDLEMIFGPDREKPTTSLGFNEIIADDDTAPKVILPSCHRMKYLFSYSMVNSLLQLQH
LEIRSCESMEGVVDTTGWYDLLGWRYYVLGPDREKPTTSLGFNEIIADDDTAPKLEALYE
LTSFANTGHIHSDLVVEFPSLLKLEIQSCSNMLRFISTSSPEDTIHSEMQPPPLFDEKVR
LPSLEVGIPSSLVNLKVSDCKELEEIVGHVGEEAKENRIAFSELKVLILDDLRRLTSFCL
ENYTLEFPSLERVSMIRCPNMKTFSQGILSIPKPCKVQVTEKEGGELHHWEGNKLNSTIQ
KCYEEMIGFRDMEFLQFSHFPRLKEISHGQALPVSFFNNLRHLVVDDCTNMSSAIPANLL
RCLNNLEWLEVRNCDSLEEVLHLEVLNADKEHIGPLFPKLFELRLIDLPKLKRFCNFTGN
IIEMLELENLTIENCPDMETFISNSLVHVTTDNKKPQKLTSEENFLLAHQVQPLFDEKVA
FPQLMKLKLSGLHKVQHLWKENAKSNKVFANLKSPEIFECSKLQKLVPASWHLENLATLE
VSKCHGLINLLTLSTSESLVTLQRMKIADCKMIEQIIQLQVGEEAKGCVVFEELEYLGLD
CLPSLTSFCSGNYALEFPSLKPVVVRQCPKMKIFSQGVLDTPMLNKVNVTEEEKDDDEED
DDEEDDDDDEDDDDEGCWEGNLNDTIKKLFNEMVSIN
>KAH9753061.1
MAVEFCQGVFSSIISEGTKALFEPIMRQISYVFKYQSYIEELKDQVKELGGINEMVQQHV
YHATRQGEEIYQRVKDWRSRVESTEGVAKSIIDEEDGAKKSCFKGLCPNLLSRYKLSKRA
AKAAKDAANLMEKGDKLKSDVSYDPPPESESPRGGKDNEAFDSRKKVLQDVMEALKDDKL
NIIGVYGMGGVGKTTLVRQVRKQVMEDKLFDKVVMAELTHESDNQQIQNKLASDLGIKFE
LNENIFDRANRLRRVLKKEKRVLIILDNIWTRLELDAVGIPSGDVAEKDRKDDQRRCTII
LTSRKQDLLSIDMNSQKNFPIDALPRKEALQLFEKIVGDSTKISAFQSIANEIVERCGGL
PVALSTVANALKTKERYFWQDALNQLRRSDAREIHGMQANVYTSIKLSYEFLESEEAKSL
FRLCGLYSEGNVIPVSDLLRHGVGWGLFENVYTLEEARSRVHRLIDNLKSSCLLLDGDAK
DEVKMHDVIHVVAVSIAAEKRMFNIPNVADVEKKMEETIQKGPIAISLPYRDIQELPERL
GCPNLQLFLLYTEGNGPMQVSDLFFEGTEELKVLDFTGIHFSSLLSSLGRLINLQTLCLD
WCQQEDVAAIGQLKKLEILSFRYSDIKQLPLEIGQLTRLQLLDLSNCRSLVVIAPNVISK
FSRLEELYMGDSFSQWDKVEGGSNASLAELKGLSKLTTLEIHVRDAEILPQDLVSVELQR
YKIYDGEGFPRLKHLWVESCSEILHIVGSVGRVHCTVFPLLESLSLSYLNNLETICDSQL
TEDQSFSNLRIIEVEACHKLKHLFSFSMAKNLLRLQKVEVALCGDLEMIFGPDREKPTTS
LGFNEIIADDDTAPKVILPRLEELNLRDLRNMKKLWADHNQGMYCCQNLTKLYVSSCHRM
KYLFSYSMVNSLLQLQHLEIRSCESMEGVVDTTGWYDLLGWRYYVLGPDREKPTTSLGFN
EIIADDDTAPKVILPSLEELNLWDLRNMKKLWADHNQGMYCCQNLTKLYVGNCNRLMQLQ
HLEIRLCDSMEGVVDTTGWSERDEGKLIELKVFPKLHSLQLEALYELTSFANTGHIHSDL
VVEFPSLLKLEIQSCSNMLRFISTSSPEDTIHSEMQPPPLFDEKVGIPSSLVNLKVSDCK
ELEEIVGHVGEEAKENRIAFSELKVLILDDLRRLTSFCLENYTLEFPSLERVSMIRCPNM
KTFSQGILSIPKPCKVQVTEKEGGELHHWEGNKLNSTIQKCYEEMIGFRDMEFLQFSHFP
RLKEISHGQALPVSFFNNLRHLVVDDCTNMSSAIPANLLRCLNNLEWLEVRNCDSLEEVL
HLEVLNADKEHIGPLFPKLFELRLIDLPKLKRFCNFTGNIIEMLELENLTIENCPDMETF
ISNSLVHVTTDNKKPQKLTSEENFLLAHQVQPLFDEKVAFPQLMKLKLSGLHKVQHLWKE
NAKSNKVFANLKSPEIFECSKLQKLVPASWHLENLATLEVSKCHGLINLLTLSTSESLVT
LQRMKIADCKMIEQIIQLQVGEEAKGCVVFEELEYLGLDCLPSLTSFCSGNYALEFPSLK
PVVVRQCPKMKIFSQGVLDTPMLNKVNVTEEEKDDDEEDDDEEDDDDDEDDDDEGCWEGN
LNDTIKKLFNEMVSIN
>KAH9753062.1
MAVEFCQGVFSSIISEGTKALFEPIMRQISYVFKYQSYIEELKDQVKELGGINEMVQQHV
YHATRQGEEIYQRVKDWRSRVESTEGVAKSIIDEEDGAKKSCFKGLCPNLLSRYKLSKRA
AKAAKDAANLMEKGDKLKSDVSYDPPPESESPRGGKDNEAFDSRKKVLQDVMEALKDDKL
NIIGVYGMGGVGKTTLVRQVRKQVMEDKLFDKVVMAELTHESDNQQIQNKLASDLGIKFE
LNENIFDRANRLRRVLKKEKRVLIILDNIWTRLELDAVGIPSGDVAEKDRKDDQRRCTII
LTSRKQDLLSIDMNSQKNFPIDALPRKEALQLFEKIVGDSTKISAFQSIANEIVERCGGL
PVALSTVANALKTKERYFWQDALNQLRRSDAREIHGMQANVYTSIKLSYEFLESEEAKSL
FRLCGLYSEGNVIPVSDLLRHGVGWGLFENVYTLEEARSRVHRLIDNLKSSCLLLDGDAK
DEVKMHDVIHVVAVSIAAEKRMFNIPNVADVEKKMEETIQKGPIAISLPYRDIQELPERL
GCPNLQLFLLYTEGNGPMQVSDLFFEGTEELKVLDFTGIHFSSLLSSLGRLINLQTLCLD
WCQQEDVAAIGQLKKLEILSFRYSDIKQLPLEIGQLTRLQLLDLSNCRSLVVIAPNVISK
FSRLEELYMGDSFSQWDKVEGGSNASLAELKGLSKLTTLEIHVRDAEILPQDLVSVELQR
YKIFGRVHCTVFPLLESLSLSYLNNLETICDSQLTEDQSFSNLRIIEVEACHKLKHLFSF
SMAKNLLRLQKVEVALCGDLEMIFGPDREKPTTSLGFNEIIADDDTAPKVILPRLEELNL
RDLRNMKKLWADHNQGMYCCQNLTKLYVSSCHRMKYLFSYSMVNSLLQLQHLEIRSCESM
EGVVDTTGWSEREEGKLIELKVFPKLHSLKLHFLPELTSFANTGHIHSDLVVEFPSLLNL
EISWCNRPDREKPTTSLGFNEIIADDDTAPKVILPSLEELNLWDLRNMKKLWADHNQGMY
CCQNLTKLYVGNCNRLMQLQHLEIRLCDSMEGVVDTTGWSERDEGKLIELKVFPKLHSLQ
LEALYELTSFANTGHIHSDLVVEFPSLLKLEIQSCSNMLRFISTSSPEDTIHSEMQPPPL
FDEKVGIPSSLVNLKVSDCKELEEIVGHVGEEAKENRIAFSELKVLILDDLRRLTSFCLE
NYTLEFPSLERVSMIRCPNMKTFSQGILSIPKPCKVQVTEKEGGELHHWEGNKLNSTIQK
CYEEMIGFRDMEFLQFSHFPRLKEISHGQALPVSFFNNLRHLVVDDCTNMSSAIPANLLR
CLNNLEWLEVRNCDSLEEVLHLEVLNADKEHIGPLFPKLFELRLIDLPKLKRFCNFTGNI
IEMLELENLTIENCPDMETFISNSLVHVTTDNKKPQKLTSEENFLLAHQVQPLFDEKVAF
PQLMKLKLSGLHKVQHLWKENAKSNKVFANLKSPEIFECSKLQKLVPASWHLENLATLEV
SKCHGLINLLTLSTSESLVTLQRMKIADCKMIEQIIQLQVGEEAKGCVVFEELEYLGLDC
LPSLTSFCSGNYALEFPSLKPVVVRQCPKMKIFSQGVLDTPMLNKVNVTEEEKDDDEEDD
DEEDDDDDEDDDDEGCWEGNLNDTIKKLFNEMVSIN
>KAH9753063.1
MAVEFCQGVFSSIISEGTKALFEPIMRQISYVFKYQSYIEELKDQVKELGGINEMVQQHV
YHATRQGEEIYQRVKDWRSRVESTEGVAKSIIDEEDGAKKSCFKGLCPNLLSRYKLSKRA
AKAAKDAANLMEKGDKLKSDVSYDPPPESESPRGGKDNEAFDSRKKVLQDVMEALKDDKL
NIIGVYGMGGVGKTTLVRQVRKQVMEDKLFDKVVMAELTHESDNQQIQNKLASDLGIKFE
LNENIFDRANRLRRVLKKEKRVLIILDNIWTRLELDAVGIPSGDVAEKDRKDDQRRCTII
LTSRKQDLLSIDMNSQKNFPIDALPRKEALQLFEKIVGDSTKISAFQSIANEIVERCGGL
PVALSTVANALKTKERYFWQDALNQLRRSDAREIHGMQANVYTSIKLSYEFLESEEAKSL
FRLCGLYSEGNVIPVSDLLRHGVGWGLFENVYTLEEARSRVHRLIDNLKSSCLLLDGDAK
DEVKMHDVIHVVAVSIAAEKRMFNIPNVADVEKKMEETIQKGPIAISLPYRDIQELPERL
GCPNLQLFLLYTEGNGPMQVSDLFFEGTEELKVLDFTGIHFSSLLSSLGRLINLQTLCLD
WCQQEDVAAIGQLKKLEILSFRYSDIKQLPLEIGQLTRLQLLDLSNCRSLVVIAPNVISK
FSRLEELYMGDSFSQWDKVEGGSNASLAELKGLSKLTTLEIHVRDAEILPQDLVSVELQR
YKIYDGEGFPRLKHLWVESCSEILHIVGSVGRVHCTVFPLLESLSLSYLNNLETICDSQL
TEDQSFSNLRIIEVEACHKLKHLFSFSMAKNLLRLQKVEVALCGDLEMIFGPDREKPTTS
LGFNEIIADDDTAPKVILPSCHRMKYLFSYSMVNSLLQLQHLEIRSCESMEGVVDTTGWS
EREEGKLIELKVFPKLHSLKLHFLPELTSFANTGHIHSDLVVEFPSLLNLEISWCNRPDR
EKPTTSLGFNEIIADDDTAPKVILPSLEELNLWDLRNMKKLWADHNQGMYCCQNLTKLYV
GNCNRLMQLQHLEIRLCDSMEGVVDTTGWSERDEGKLIELKVFPKLHSLQLEALYELTSF
ANTGHIHSDLVVEFPSLLKLEIQSCSNMLRFISTSSPEDTIHSEMQPPPLFDEKVGIPSS
LVNLKVSDCKELEEIVGHVGEEAKENRIAFSELKVLILDDLRRLTSFCLENYTLEFPSLE
RVSMIRCPNMKTFSQGILSIPKPCKVQVTEKEGGELHHWEGNKLNSTIQKCYEEMIGFRD
MEFLQFSHFPRLKEISHGQALPVSFFNNLRHLVVDDCTNMSSAIPANLLRCLNNLEWLEV
RNCDSLEEVLHLEVLNADKEHIGPLFPKLFELRLIDLPKLKRFCNFTGNIIEMLELENLT
IENCPDMETFISNSLVHVTTDNKKPQKLTSEENFLLAHQVQPLFDEKVAFPQLMKLKLSG
LHKVQHLWKENAKSNKVFANLKSPEIFECSKLQKLVPASWHLENLATLEVSKCHGLINLL
TLSTSESLVTLQRMKIADCKMIEQIIQLQVGEEAKGCVVFEELEYLGLDCLPSLTSFCSG
NYALEFPSLKPVVVRQCPKMKIFSQGVLDTPMLNKVNVTEEEKDDDEEDDDEEDDDDDED
DDDEGCWEGNLNDTIKKLFNEMVSIN
>KAH9753064.1
MAVEFCQGVFSSIISEGTKALFEPIMRQISYVFKYQSYIEELKDQVKELGGINEMVQQHV
YHATRQGEEIYQRVKDWRSRVESTEGVAKSIIDEEDGAKKSCFKGLCPNLLSRYKLSKRA
AKAAKDAANLMEKGDKLKSDVSYDPPPESESPRGGKDNEAFDSRKKVLQDVMEALKDDKL
NIIGVYGMGGVGKTTLVRQVRKQVMEDKLFDKVVMAELTHESDNQQIQNKLASDLGIKFE
LNENIFDRANRLRRVLKKEKRVLIILDNIWTRLELDAVGIPSGDVAEKDRKDDQRRCTII
LTSRKQDLLSIDMNSQKNFPIDALPRKEALQLFEKIVGDSTKISAFQSIANEIVERCGGL
PVALSTVANALKTKERYFWQDALNQLRRSDAREIHGMQANVYTSIKLSYEFLESEEAKSL
FRLCGLYSEGNVIPVSDLLRHGVGWGLFENVYTLEEARSRVHRLIDNLKSSCLLLDGDAK
DEVKMHDVIHVVAVSIAAEKRMFNIPNVADVEKKMEETIQKGPIAISLPYRDIQELPERL
GCPNLQLFLLYTEGNGPMQVSDLFFEGTEELKVLDFTGIHFSSLLSSLGRLINLQTLCLD
WCQQEDVAAIGQLKKLEILSFRYSDIKQLPLEIGQLTRLQLLDLSNCRSLVVIAPNVISK
FSRLEELYMGDSFSQWDKVEGGSNASLAELKGLSKLTTLEIHVRDAEILPQDLVSVELQR
YKIYDGEGFPRLKHLWVESCSEILHIVGSVGRVHCTVFPLLESLSLSYLNNLETICDSQL
TEDQSFSNLRIIEVEACHKLKHLFSFSMAKNLLRLQKVEVALCGDLEMIFGPDREKPTTS
LGFNEIIADDDTAPKVILPSCHRMKYLFSYSMVNSLLQLQHLEIRSCESMEGVVDTTGWY
DLLGWRYYVLGPDREKPTTSLGFNEIIADDDTAPKVILPSLEELNLWDLRNMKKLWADHN
QGMYCCQNLTKLYVGNCNRLMQLQHLEIRLCDSMEGVVDTTGWSERDEGKLIELKVFPKL
HSLQLEALYELTSFANTGHIHSDLVVEFPSLLKLEIQSCSNMLRFISTSSPEDTIHSEMQ
PPPLFDEKVGIPSSLVNLKVSDCKELEEIVGHVGEEAKENRIAFSELKVLILDDLRRLTS
FCLENYTLEFPSLERVSMIRCPNMKTFSQGILSIPKPCKVQVTEKEGGELHHWEGNKLNS
TIQKCYEEMIGFRDMEFLQFSHFPRLKEISHGQALPVSFFNNLRHLVVDDCTNMSSAIPA
NLLRCLNNLEWLEVRNCDSLEEVLHLEVLNADKEHIGPLFPKLFELRLIDLPKLKRFCNF
TGNIIEMLELENLTIENCPDMETFISNSLVHVTTDNKKPQKLTSEENFLLAHQVQPLFDE
KVAFPQLMKLKLSGLHKVQHLWKENAKSNKVFANLKSPEIFECSKLQKLVPASWHLENLA
TLEVSKCHGLINLLTLSTSESLVTLQRMKIADCKMIEQIIQLQVGEEAKGCVVFEELEYL
GLDCLPSLTSFCSGNYALEFPSLKPVVVRQCPKMKIFSQGVLDTPMLNKVNVTEEEKDDD
EEDDDEEDDDDDEDDDDEGCWEGNLNDTIKKLFNEMVSIN
>KAH9753065.1
MAVEFCQGVFSSIISEGTKALFEPIMRQISYVFKYQSYIEELKDQVKELGGINEMVQQHV
YHATRQGEEIYQRVKDWRSRVESTEGVAKSIIDEEDGAKKSCFKGLCPNLLSRYKLSKRA
AKAAKDAANLMEKGDKLKSDVSYDPPPESESPRGGKDNEAFDSRKKVLQDVMEALKDDKL
NIIGVYGMGGVGKTTLVRQVRKQVMEDKLFDKVVMAELTHESDNQQIQNKLASDLGIKFE
LNENIFDRANRLRRVLKKEKRVLIILDNIWTRLELDAVGIPSGDVAEKDRKDDQRRCTII
LTSRKQDLLSIDMNSQKNFPIDALPRKEALQLFEKIVGDSTKISAFQSIANEIVERCGGL
PVALSTVANALKTKERYFWQDALNQLRRSDAREIHGMQANVYTSIKLSYEFLESEEAKSL
FRLCGLYSEGNVIPVSDLLRHGVGWGLFENVYTLEEARSRVHRLIDNLKSSCLLLDGDAK
DEVKMHDVIHVVAVSIAAEKRMFNIPNVADVEKKMEETIQKGPIAISLPYRDIQELPERL
GCPNLQLFLLYTEGNGPMQVSDLFFEGTEELKVLDFTGIHFSSLLSSLGRLINLQTLCLD
WCQQEDVAAIGQLKKLEILSFRYSDIKQLPLEIGQLTRLQLLDLSNCRSLVVIAPNVISK
FSRLEELYMGDSFSQWDKVEGGSNASLAELKGLSKLTTLEIHVRDAEILPQDLVSVELQR
YKIFGRVHCTVFPLLESLSLSYLNNLETICDSQLTEDQSFSNLRIIEVEACHKLKHLFSF
SMAKNLLRLQKVEVALCGDLEMIFGPDREKPTTSLGFNEIIADDDTAPKVILPSCHRMKY
LFSYSMVNSLLQLQHLEIRSCESMEGVVDTTGWYDLLGWRYYVLGPDREKPTTSLGFNEI
IADDDTAPKVILPSLEELNLWDLRNMKKLWADHNQGMYCCQNLTKLYVGNCNRLMQLQHL
EIRLCDSMEGVVDTTGWSERDEGKLIELKVFPKLHSLQLEALYELTSFANTGHIHSDLVV
EFPSLLKLEIQSCSNMLRFISTSSPEDTIHSEMQPPPLFDEKVRLPSLEVGIPSSLVNLK
VSDCKELEEIVGHVGEEAKENRIAFSELKVLILDDLRRLTSFCLENYTLEFPSLERVSMI
RCPNMKTFSQGILSIPKPCKVQVTEKEGGELHHWEGNKLNSTIQKCYEEMIGFRDMEFLQ
FSHFPRLKEISHGQALPVSFFNNLRHLVVDDCTNMSSAIPANLLRCLNNLEWLEVRNCDS
LEEVLHLEVLNADKEHIGPLFPKLFELRLIDLPKLKRFCNFTGNIIEMLELENLTIENCP
DMETFISNSLVHVTTDNKKPQKLTSEENFLLAHQVQPLFDEKVAFPQLMKLKLSGLHKVQ
HLWKENAKSNKVFANLKSPEIFECSKLQKLVPASWHLENLATLEVSKCHGLINLLTLSTS
ESLVTLQRMKIADCKMIEQIIQLQVGEEAKGCVVFEELEYLGLDCLPSLTSFCSGNYALE
FPSLKPVVVRQCPKMKIFSQGVLDTPMLNKVNVTEEEKDDDEEDDDEEDDDDDEDDDDEG
CWEGNLNDTIKKLFNEMVSIN
>KAH9753066.1
MAEVALAALSSTVLEGAKSLFKPIIRQISYVFKYQSYIDELKDQVKGLEGINEMVQQRVK
HDTRQGKEIYQGVKDWRSKVESTEGVAKSIIDEEDGAKKSCFKGLCANLLSRYKLSKRAA
KAAKDAANLMEKGDKLKSEEIAFDPSADIEALRGGKDNEAFDSRKKVLLDVMEALKDEKL
NIIGVYGMGGVGKTTLVKQVAKQVMETNKLFDKVAMAEVTENPDHQKIQDKLASDLGIKF
ELNESIFDRANRLCRVLKNKERHLIILDNIWGELEFDKVGIPNERMDDQRRCTIILTSRS
RDLLCTDMNSQKNFPIDALSKEEALQLFEKIVGDSTKISAFQPTADEIVEKCGGLPVALS
TVAKALKTKDLDIWKDALNQLRSSDAREIDGMERNVYTSIKLSYNLLESAEAKSLFRLCG
LLSKGYAIPVPDLLRYGMGMDYFKKVYSLEEARRRLHTLIDKLKSSCLLLDSDAEDEVKM
HDVIRVVAVSIAEEELMFNIPNVADLEKKMEDTVQEGPIAISLPYGGIQVLPERLQCPCL
ELLHAEGDGSMQVSDHFFKGTEGLKVLNFTRIQFSSLPSSLGCLINLQTLRLDYCRLKDI
AIVGQLKKLEILSLADSDIKQLPLEIGRLTRLQLLDLSNCWSLELIPPNVISKLSGLEEL
FMHNSFSQWDKVEGGSNASLVELKGLSNLTTLEIDVSDSEILPPDFVSMELERYKIFIGQ
MSNRRLVESKTSTLMVLKGPEKVSLLLGNDGTKMLLKRTEDLRLYSLTGVQNVVHELDDG
EGFPRLQHLHVTGCSEILHIVGSVRRVRCEVFPLLESLDLINLTNLETICYSQLREDQSF
SNLRIIYVYSCPKLKYLFSFSMAKNLLGLQKVEVVNCNKLKMMIGPDMEKPTTTQGFTEI
NAEDDQVTFPRLEELELVSLTNIKKLWPDQFQGMYCCQNLTKVTVTRCCPLKYMFSYSMA
NSLGQLRHLEIINCWSMEGIVNTTGLGGRDEFKVFPKLHFLQLDGLPKLSSFASPEANSE
MQPQPLFDAKVRLPSLEVLHIRGADKLRKIWHHQLASKSFSKLKKLEISVCHNLLNIFPP
LVGIPNSLVNLNVSYCEKIEEIIGHVGEEVKENRIAFSNLKVLILDYLPRLTSFCLENYT
LEFPSLERVSMTRCPNMKTFSQGIVSTPKLHEVQEEGELCRWEGNLNSTIQKCYEEMIGF
RDIQYLQLSHFPRLKEIWHGQALPVRFFNYLAELEVDYCTNMSSAIPANLLRCLNNLARL
EVRNCDSLEEMLHLEELNADKEHIGPLFPRLFSLTLIDLPKLKRFCNFTGNIIEMPMLWS
LTIENCPDMETFISNSVVHVTTDNKEPQKLTLEEYFLLAHQVQPLFDEKVAFPQLRKLRL
SGLHKVQHLWKENDESNKVFANLERLEISECSKLQKLVPPSWHLENLWGLQVSKCHGLIN
VLTLSASKNLVNLGRMKIVDCKMMEEIIQSQVGEETEDCIVFGKLRYLELDCLPSLTSFC
LGNYALEFPSLKQVVVRLCPKMKIFSQGVLDTPMLNKVNVTEEEKDDDEEDDDDEGCWEG
NLNDTIKKLFNEMNSKEKIEPILQVQ
>KAH9753067.1
MAEVALAALSSTVLEGAKSLFKPIIRQISYVFKYQSYIDELKDQVKGLEGINEMVQQRVK
HDTRQGKEIYQGVKDWRSKVESTEGVAKSIIDEEDGAKKSCFKGLCANLLSRYKLSKRAA
KAAKDAANLMEKGDKLKSEEIAFDPSADIEALRGGKDNEAFDSRKKVLLDVMEALKDEKL
NIIGVYGMGGVGKTTLVKQVAKQVMETNKLFDKVAMAEVTENPDHQKIQDKLASDLGIKF
ELNESIFDRANRLCRVLKNKERHLIILDNIWGELEFDKVGIPNERMDDQRRCTIILTSRS
RDLLCTDMNSQKNFPIDALSKEEALQLFEKIVGDSTKISAFQPTADEIVEKCGGLPVALS
TVAKALKTKDLDIWKDALNQLRSSDAREIDGMERNVYTSIKLSYNLLESAEAKSLFRLCG
LLSKGYAIPVPDLLRYGMGMDYFKKVYSLEEARRRLHTLIDKLKSSCLLLDSDAEDEVKM
HDVIRVVAVSIAEEELMFNIPNVADLEKKMEDTVQEGPIAISLPYGGIQVLPERLQCPCL
ELLHAEGDGSMQVSDHFFKGTEGLKVLNFTRIQFSSLPSSLGCLINLQTLRLDYCRLKDI
AIVGQLKKLEILSLADSDIKQLPLEIGRLTRLQLLDLSNCWSLELIPPNVISKLSGLEEL
FMHNSFSQWDKVEGGSNASLVELKGLSNLTTLEIDVSDSEILPPDFVSMELERYKIFIGQ
MSNRRLVESKTSTLMVLKGPEKVSLLLGNDGTKMLLKRTEDLRLYSLTGVQNVVHELDDG
EGFPRLQHLHVTGCSEILHIVGSVRRVRCEVFPLLESLDLINLTNLETICYSQLREDQSF
SNLRIIYVYSCPKLKYLFSFSMAKNLLGLQKVEVVNCNKLKMMIGPDMEKPTTTQGFTEI
NAEDDQVTFPRLEELELVSLTNIKKLWPDQFQGMYCCQNLTKVTVTRCCPLKYMFSYSMA
NSLGQLRHLEIINCWSMEGIVNTTGLGGRDEFKVFPKLHFLQLDGLPKLSSFASPEANSE
MQPQPLFDAKVRLPSLEVGIPNSLVNLNVSYCEKIEEIIGHVGEEVKENRIAFSNLKVLI
LDYLPRLTSFCLENYTLEFPSLERVSMTRCPNMKTFSQGIVSTPKLHEVQEEGELCRWEG
NLNSTIQKCYEEMIGFRDIQYLQLSHFPRLKEIWHGQALPVRFFNYLAELEVDYCTNMSS
AIPANLLRCLNNLARLEVRNCDSLEEMLHLEELNADKEHIGPLFPRLFSLTLIDLPKLKR
FCNFTGNIIEMPMLWSLTIENCPDMETFISNSVVHVTTDNKEPQKLTLEEYFLLAHQVQP
LFDEKVAFPQLRKLRLSGLHKVQHLWKENDESNKVFANLERLEISECSKLQKLVPPSWHL
ENLWGLQVSKCHGLINVLTLSASKNLVNLGRMKIVDCKMMEEIIQSQVGEETEDCIVFGK
LRYLELDCLPSLTSFCLGNYALEFPSLKQVVVRLCPKMKIFSQGVLDTPMLNKVNVTEEE
KDDDEEDDDDEGCWEGNLNDTIKKLFNEMVSIN
>KAH9753068.1
MAEVALAALSSTVLEGAKSLFKPIIRQISYVFKYQSYIDELKDQVKGLEGINEMVQQRVK
HDTRQGKEIYQGVKDWRSKVESTEGVAKSIIDEEDGAKKSCFKGLCANLLSRYKLSKRAA
KAAKDAANLMEKGDKLKSEEIAFDPSADIEALRGGKDNEAFDSRKKVLLDVMEALKDEKL
NIIGVYGMGGVGKTTLVKQVAKQVMETNKLFDKVAMAEVTENPDHQKIQDKLASDLGIKF
ELNESIFDRANRLCRVLKNKERHLIILDNIWGELEFDKVGIPNERMDDQRRCTIILTSRS
RDLLCTDMNSQKNFPIDALSKEEALQLFEKIVGDSTKISAFQPTADEIVEKCGGLPVALS
TVAKALKTKDLDIWKDALNQLRSSDAREIDGMERNVYTSIKLSYNLLESAEAKSLFRLCG
LLSKGYAIPVPDLLRYGMGMDYFKKVYSLEEARRRLHTLIDKLKSSCLLLDSDAEDEVKM
HDVIRVVAVSIAEEELMFNIPNVADLEKKMEDTVQEGPIAISLPYGGIQVLPERLQCPCL
ELLHAEGDGSMQVSDHFFKGTEGLKVLNFTRIQFSSLPSSLGCLINLQTLRLDYCRLKDI
AIVGQLKKLEILSLADSDIKQLPLEIGRLTRLQLLDLSNCWSLELIPPNVISKLSGLEEL
FMHNSFSQWDKVEGGSNASLVELKGLSNLTTLEIDVSDSEILPPDFVSMELERYKIFIGQ
MSNRRLVESKTSTLMVLKGPEKVSLLLGNDGTKMLLKRTEDLRLYSLTGVQNVVHELDDG
EGFPRLQHLHVTGCSEILHIVGSVRRVRCEVFPLLESLDLINLTNLETICYSQLREDQSF
SNLRIIYVYSCPKLKYLFSFSMAKNLLGLQKVEVVNCNKLKMMIGPDMEKPTTTQGFTEI
NAEDDQLRHLEIINCWSMEGIVNTTGLGGRDEFKVFPKLHFLQLDGLPKLSSFASPEANS
EMQPQPLFDAKVRLPSLEVGIPNSLVNLNVSYCEKIEEIIGHVGEEVKENRIAFSNLKVL
ILDYLPRLTSFCLENYTLEFPSLERVSMTRCPNMKTFSQGIVSTPKLHEVQEEGELCRWE
GNLNSTIQKCYEEMIGFRDIQYLQLSHFPRLKEIWHGQALPVRFFNYLAELEVDYCTNMS
SAIPANLLRCLNNLARLEVRNCDSLEEMLHLEELNADKEHIGPLFPRLFSLTLIDLPKLK
RFCNFTGNIIEMPMLWSLTIENCPDMETFISNSVVHVTTDNKEPQKLTLEEYFLLAHQVQ
PLFDEKVAFPQLRKLRLSGLHKVQHLWKENDESNKVFANLERLEISECSKLQKLVPPSWH
LENLWGLQVSKCHGLINVLTLSASKNLVNLGRMKIVDCKMMEEIIQSQVGEETEDCIVFG
KLRYLELDCLPSLTSFCLGNYALEFPSLKQVVVRLCPKMKIFSQGVLDTPMLNKVNVTEE
EKDDDEEDDDDEGCWEGNLNDTIKKLFNEMLTLTEDRKSNRASIDRPSLSKRTDRPNLSK
PRERDDRGQFTAAVDRRRLVPPLMAVEQEESHMLQGLRNLLSTREPESRPVCVVIGVMMG
WTADVFKNFEVPIVGFFTSDACSAAVECAMWQARIQDVKPGEARLLLGLPKDIALFESDL
KRRPHGSLPGGPQPL
>KAH9753069.1
MAEVALAALSSTVLEGAKSLFKPIIRQISYVFKYQSYIDELKDQVKGLEGINEMVQQRVK
HDTRQGKEIYQGVKDWRSKVESTEGVAKSIIDEEDGAKKSCFKGLCANLLSRYKLSKRAA
KAAKDAANLMEKGDKLKSEEIAFDPSADIEALRGGKDNEAFDSRKKVLLDVMEALKDEKL
NIIGVYGMGGVGKTTLVKQVAKQVMETNKLFDKVAMAEVTENPDHQKIQDKLASDLGIKF
ELNESIFDRANRLCRVLKNKERHLIILDNIWGELEFDKVGIPNERMDDQRRCTIILTSRS
RDLLCTDMNSQKNFPIDALSKEEALQLFEKIVGDSTKISAFQPTADEIVEKCGGLPVALS
TVAKALKTKDLDIWKDALNQLRSSDAREIDGMERNVYTSIKLSYNLLESAEAKSLFRLCG
LLSKGYAIPVPDLLRYGMGMDYFKKVYSLEEARRRLHTLIDKLKSSCLLLDSDAEDEVKM
HDVIRVVAVSIAEEELMFNIPNVADLEKKMEDTVQEGPIAISLPYGGIQVLPERLQCPCL
ELLHAEGDGSMQVSDHFFKGTEGLKVLNFTRIQFSSLPSSLGCLINLQTLRLDYCRLKDI
AIVGQLKKLEILSLADSDIKQLPLEIGRLTRLQLLDLSNCWSLELIPPNVISKLSGLEEL
FMHNSFSQWDKVEGGSNASLVELKGLSNLTTLEIDVSDSEILPPDFVSMELERYKIFIGQ
MSNRRLVESKTSTLMVLKGPEKVSLLLGNDGTKMLLKRTEDLRLYSLTGVQNVVHELDDG
EGFPRLQHLHVTGCSEILHIVGSVRRVRCEVFPLLESLDLINLTNLETICYSQLREDQSF
SNLRIIYVYSCPKLKYLFSFSMAKNLLGLQKVEVVNCNKLKMMIGPDMEKPTTTQGFTEI
NAEDDQLRHLEIINCWSMEGIVNTTGLGGRDEFKVFPKLHFLQLDGLPKLSSFASPEANS
EMQPQPLFDAKVRLPSLEVGIPNSLVNLNVSYCEKIEEIIGHVGEEVKENRIAFSNLKVL
ILDYLPRLTSFCLENYTLEFPSLERVSMTRCPNMKTFSQGIVSTPKLHEVQEEGELCRWE
GNLNSTIQKCYEEMIGFRDIQYLQLSHFPRLKEIWHGQALPVRFFNYLAELEVDYCTNMS
SAIPANLLRCLNNLARLEVRNCDSLEEMLHLEELNADKEHIGPLFPRLFSLTLIDLPKLK
RFCNFTGNIIEMPMLWSLTIENCPDMETFISNSVVHVTTDNKEPQKLTLEEYFLLAHQVQ
PLFDEKVAFPQLRKLRLSGLHKVQHLWKENDESNKVFANLERLEISECSKLQKLVPPSWH
LENLWGLQVSKCHGLINVLTLSASKNLVNLGRMKIVDCKMMEEIIQSQVGEETEDCIVFG
KLRYLELDCLPSLTSFCLGNYALEFPSLKQVVVRLCPKMKIFSQGVLDTPMLNKVNVTEE
EKDDDEEDDDDEGCWEGNLNDTIKKLFNEMVSIN
>KAH9753070.1
MAEVALAALSSTVLEGAKSLFKPIIRQISYVFKYQSYIDELKDQVKGLEGINEMVQQRVK
HDTRQGKEIYQGVKDWRSKVESTEGVAKSIIDEEDGAKKSCFKGLCANLLSRYKLSKRAA
KAAKDAANLMEKGDKLKSEEIAFDPSADIEALRGGKDNEAFDSRKKVLLDVMEALKDEKL
NIIGVYGMGGVGKTTLVKQVAKQVMETNKLFDKVAMAEVTENPDHQKIQDKLASDLGIKF
ELNESIFDRANRLCRVLKNKERHLIILDNIWGELEFDKVGIPNERMDDQRRCTIILTSRS
RDLLCTDMNSQKNFPIDALSKEEALQLFEKIVGDSTKISAFQPTADEIVEKCGGLPVALS
TVAKALKTKDLDIWKDALNQLRSSDAREIDGMERNVYTSIKLSYNLLESAEAKSLFRLCG
LLSKGYAIPVPDLLRYGMGMDYFKKVYSLEEARRRLHTLIDKLKSSCLLLDSDAEDEVKM
HDVIRVVAVSIAEEELMFNIPNVADLEKKMEDTVQEGPIAISLPYGGIQVLPERLQCPCL
ELLHAEGDGSMQVSDHFFKGTEGLKVLNFTRIQFSSLPSSLGCLINLQTLRLDYCRLKDI
AIVGQLKKLEILSLADSDIKQLPLEIGRLTRLQLLDLSNCWSLELIPPNVISKLSGLEEL
FMHNSFSQWDKVEGGSNASLVELKGLSNLTTLEIDVSDSEILPPDFVSMELERYKIFIGQ
MSNRRLVESKTSTLMVLKGPEKVSLLLGNDGTKMLLKRTEDLRLYSLTGVQNVVHELDDG
EGFPRLQHLHVTGCSEILHIVGSVRRVRCEVFPLLESLDLINLTNLETICYSQLREDQSF
SNLRIIYVYSCPKLKYLFSFSMAKNLLGLQKVEVVNCNKLKMMIGPDMEKPTTTQGFTEI
NAEDDQLRHLEIINCWSMEGIVNTTGLGGRDEFKVFPKLHFLQLDGLPKLSSFASPEANS
EMQPQPLFDAKVGIPNSLVNLNVSYCEKIEEIIGHVGEEVKENRIAFSNLKVLILDYLPR
LTSFCLENYTLEFPSLERVSMTRCPNMKTFSQGIVSTPKLHEVQEEGELCRWEGNLNSTI
QKCYEEMIGFRDIQYLQLSHFPRLKEIWHGQALPVRFFNYLAELEVDYCTNMSSAIPANL
LRCLNNLARLEVRNCDSLEEMLHLEELNADKEHIGPLFPRLFSLTLIDLPKLKRFCNFTG
NIIEMPMLWSLTIENCPDMETFISNSVVHVTTDNKEPQKLTLEEYFLLAHQVQPLFDEKV
AFPQLRKLRLSGLHKVQHLWKENDESNKVFANLERLEISECSKLQKLVPPSWHLENLWGL
QVSKCHGLINVLTLSASKNLVNLGRMKIVDCKMMEEIIQSQVGEETEDCIVFGKLRYLEL
DCLPSLTSFCLGNYALEFPSLKQVVVRLCPKMKIFSQGVLDTPMLNKVNVTEEEKDDDEE
DDDDEGCWEGNLNDTIKKLFNEMVSIN
>KAH9753083.1
MAVEACLAFLTGVVSEGAKSLYKPLKRQISYVFKYQSYIDGLKVQVKQLGHQRERVEIPV
HQATQQGDEIYEDVADWLNSVKEFTQGAAKSITDDEDRAKKFCFKGLCPNLISRYKLSRQ
AAKAAEAAASLMGKGNFSNVSHRPTPKLVEHMQVKDFEAFDSRMKVFQDVMEALRDDKLN
IIGVYGMGGVGKTTLVKQVAKQVMEDKWFDKVAMAEITENPDHQKIQDKLASDLGIKFEL
NENIFDRANRLRRVLKKEKRVLIILDNIWRELKFDEVGIPSGDVDEKDREDDQRRCTIIL
TSRSGDLLCNDMNCQKIFWIDALSKEEALQLFEKIVGDSTKISDFQSTANEIVEKCGGLP
VALSTVANALKNKERYFWQDALNQLRRSHAREIHGMKANVYTSIKLSYDFLESAEAKPLF
RLCGLYSEGHAIQVSGLLRYGVGWGLFENVYTLEEARSRVHRLIDNLKSSCLLLDGDAED
EVKMHDVIHVVAVSIAAGERMFNIPNVDDVEKKMEETIRKDPIAISLPQRDIQELPERLG
CPRLQLLLLFSKRYSSMQISDLFFEGTEELKVLTLTRIPFSSLPSSLGRLINLQTLCLDW
CQLEDIAAIGQLKKLEILSFRGSDIKQLPLEIGQLTRLQLLDLSNCRSLVVIAPNVISKF
SRLEELYMGDSFSQWDKVEGGSNASLAELKGLSKLTTLNIQVPDAQILPQDWVSVELQSY
KICIGEAWWRIWPVNSETSRLVGLHGLENVSTLLENYGTKMLLKEAEEIHLNELKGVQNV
VHELDDGEGFPRLKHLSVESCSEILHIVGSVGRVRRKVFPLLVSLSLRNLNNLETICDSQ
LTEDQSFSNLRIIGVQSCHKLKHLFSFSIAKNLLRLQKVKVAFCHDLEMMVGPDREKPTT
SLGFNEIIADDDTAPKVILPSLEELNLWDLRNMKKLWADHNQGMYCCQNLTKLYVGNCNR
LMQLQHLEIRLCDSMEGVVDTTGWSERDEGKLIELKVFPKLHSLQLEALYELTSFANTGH
IHSDLVVEFPSLLKLEIQSCSNMLRFISTSSPEDTIHSEMQPPPLFDEKVRLPSLEVGIP
SSLVNLNVSKCTKLEEIIRHVGEEAKENHIAFSKLKVLILDDLPRLTSFCLENYTLEFPS
LERVSVTHCPNMKTFSHGILSIPKPCKVQVSKKEEGELYHREGDNLNSFIQKGYEEMIGF
RDIEYLQLSHFPRLQEIWHGQALPVSFFNNLSDLVVDDCTNMSSAIPANLLRCLNNLQYL
TVTNCDSLEEVLHLEELNAKEEHIGPMFPKLSNLRLIDLPKLKRFCNFTGNIIELPELDY
LTIENCPDKETFISNSTSVVHVTTDNKEPQKLTSEENFLLAHQLQPLFDEKVAFPKLSWL
TLSGLHKVQHIWKENDESNKAFANLGSLEISECSKLQKLVPPSWHLENMWGLEVSKCHGL
INVLTLSASKNLVNLGRMKIADCKMIEEIIQSQVGEEAKDCNGFEELEYLGLDCLPSLTS
FCLGNYALEFPSLKQVVVRQCPKMKIFSQGVLDTPMLNKVNVTEEEKDDDDEGCWEGNLN
DTIKKLFNEMVSIN
>KAH9753084.1
MAVEACLAFLTGVVSEGAKSLYKPLKRQISYVFKYQSYIDGLKVQVKQLGHQRERVEIPV
HQATQQGDEIYEDVADWLNSVKEFTQGAAKSITDDEDRAKKFCFKGLCPNLISRYKLSRQ
AAKAAEAAASLMGKGNFSNVSHRPTPKLVEHMQVKDFEAFDSRMKVFQDVMEALRDDKLN
IIGVYGMGGVGKTTLVKQVAKQVMEDKWFDKVAMAEITENPDHQKIQDKLASDLGIKFEL
NENIFDRANRLRRVLKKEKRVLIILDNIWRELKFDEVGIPSGDVDEKDREDDQRRCTIIL
TSRSGDLLCNDMNCQKIFWIDALSKEEALQLFEKIVGDSTKISDFQSTANEIVEKCGGLP
VALSTVANALKNKERYFWQDALNQLRRSHAREIHGMKANVYTSIKLSYDFLESAEAKPLF
RLCGLYSEGHAIQVSGLLRYGVGWGLFENVYTLEEARSRVHRLIDNLKSSCLLLDGDAED
EVKMHDVIHVVAVSIAAGERMFNIPNVDDVEKKMEETIRKDPIAISLPQRDIQELPERLG
CPRLQLLLLFSKRYSSMQISDLFFEGTEELKVLTLTRIPFSSLPSSLGRLINLQTLCLDW
CQLEDIAAIGQLKKLEILSFRGSDIKQLPLEIGQLTRLQLLDLSNCRSLVVIAPNVISKF
SRLEELYMGDSFSQWDKVEGGSNASLAELKGLSKLTTLNIQVPDAQILPQDWVSVELQSY
KICIGEAWWRIWPVNSETSRLVGLHGLENVSTLLENYGTKMLLKEAEEIHLNELKGVQNV
VHELDDGEGFPRLKHLSVESCSEILHIVGSVGRVRRKVFPLLVSLSLRNLNNLETICDSQ
LTEDQSFSNLRIIGVQSCHKLKHLFSFSIAKNLLRLQKVKVAFCHDLEMMVGPDREKPTT
SLGFNEIIADDDTAPKVILPSLEELNLWDLRNMKKLWADHNQGMYCCQNLTKLYVGNCNR
LMQLQHLEIRLCDSMEGVVDTTGWSERDEGKLIELKVFPKLHSLQLEALYELTSFANTGH
IHSDLVVEFPSLLKLEIQSCSNMLRFISTSSPEDTIHSEMQPPPLFDEKVGIPSSLVNLN
VSKCTKLEEIIRHVGEEAKENHIAFSKLKVLILDDLPRLTSFCLENYTLEFPSLERVSVT
HCPNMKTFSHGILSIPKPCKVQVSKKEEGELYHREGDNLNSFIQKGYEEMIGFRDIEYLQ
LSHFPRLQEIWHGQALPVSFFNNLSDLVVDDCTNMSSAIPANLLRCLNNLQYLTVTNCDS
LEEVLHLEELNAKEEHIGPMFPKLSNLRLIDLPKLKRFCNFTGNIIELPELDYLTIENCP
DKETFISNSTSVVHVTTDNKEPQKLTSEENFLLAHQLQPLFDEKVAFPKLSWLTLSGLHK
VQHIWKENDESNKAFANLGSLEISECSKLQKLVPPSWHLENMWGLEVSKCHGLINVLTLS
ASKNLVNLGRMKIADCKMIEEIIQSQVGEEAKDCNGFEELEYLGLDCLPSLTSFCLGNYA
LEFPSLKQVVVRQCPKMKIFSQGVLDTPMLNKVNVTEEEKDDDDEGCWEGNLNDTIKKLF
NEMTCKTL
>KAH9753085.1
MAVEACLAFLTGVVSEGAKSLYKPLKRQISYVFKYQSYIDGLKVQVKQLGHQRERVEIPV
HQATQQGDEIYEDVADWLNSVKEFTQGAAKSITDDEDRAKKFCFKGLCPNLISRYKLSRQ
AAKAAEAAASLMGKGNFSNVSHRPTPKLVEHMQVKDFEAFDSRMKVFQDVMEALRDDKLN
IIGVYGMGGVGKTTLVKQVAKQVMEDKWFDKVAMAEITENPDHQKIQDKLASDLGIKFEL
NENIFDRANRLRRVLKKEKRVLIILDNIWRELKFDEVGIPSGDVDEKDREDDQRRCTIIL
TSRSGDLLCNDMNCQKIFWIDALSKEEALQLFEKIVGDSTKISDFQSTANEIVEKCGGLP
VALSTVANALKNKERYFWQDALNQLRRSHAREIHGMKANVYTSIKLSYDFLESAEAKPLF
RLCGLYSEGHAIQVSGLLRYGVGWGLFENVYTLEEARSRVHRLIDNLKSSCLLLDGDAED
EVKMHDVIHVVAVSIAAGERMFNIPNVDDVEKKMEETIRKDPIAISLPQRDIQELPERLG
CPRLQLLLLFSKRYSSMQISDLFFEGTEELKVLTLTRIPFSSLPSSLGRLINLQTLCLDW
CQLEDIAAIGQLKKLEILSFRGSDIKQLPLEIGQLTRLQLLDLSNCRSLVVIAPNVISKF
SRLEELYMGDSFSQWDKVEGGSNASLAELKGLSKLTTLNIQVPDAQILPQDWVSVELQSY
KICIGEAWWRIWPVNSETSRLVGLHGLENVSTLLENYGTKMLLKEAEEIHLNELKGVQNV
VHELDDGEGFPRLKHLSVESCSEILHIVGSVGRVRRKVFPLLVSLSLRNLNNLETICDSQ
LTEDQSFSNLRIIGVQSCHKLKHLFSFSIAKNLLRLQKVKVAFCHDLEMMVGPDREKPTT
SLGFNEIIADDDTAPKVILPSLEELNLWDLRNMKKLWADHNQGMYCCQNLTKLYVGNCNR
LMQLQHLEIRLCDSMEGVVDTTGWSERDEGKLIELKVFPKLHSLQLEALYELTSFANTGH
IHSDLVVEFPSLLKLEIQSCSNMLRFISTSSPEDTIHSEMQPPPLFDEKVGIPSSLVNLN
VSKCTKLEEIIRHVGEEAKENHIAFSKLKVLILDDLPRLTSFCLENYTLEFPSLERVSVT
HCPNMKTFSHGILSIPKPCKVQVSKKEEGELYHREGDNLNSFIQKGYEEMIGFRDIEYLQ
LSHFPRLQEIWHGQALPVSFFNNLSDLVVDDCTNMSSAIPANLLRCLNNLQYLTVTNCDS
LEEVLHLEELNAKEEHIGPMFPKLSNLRLIDLPKLKRFCNFTGNIIELPELDYLTIENCP
DKETFISNSTSVVHVTTDNKEPQKLTSEENFLLAHQLQPLFDEKVAFPKLSWLTLSGLHK
VQHIWKENDESNKAFANLGSLEISECSKLQKLVPPSWHLENMWGLEVSKCHGLINVLTLS
ASKNLVNLGRMKIADCKMIEEIIQSQVGEEAKDCNGFEELEYLGLDCLPSLTSFCLGNYA
LEFPSLKQVVVRQCPKMKIFSQGVLDTPMLNKVNVTEEEKDDDDEGCWEGNLNDTIKKLF
NEMVSIN
>KAH9753086.1
MAVEACLAFLTGVVSEGAKSLYKPLKRQISYVFKYQSYIDGLKVQVKQLGHQRERVEIPV
HQATQQGDEIYEDVADWLNSVKEFTQGAAKSITDDEDRAKKFCFKGLCPNLISRYKLSRQ
AAKAAEAAASLMGKGNFSNVSHRPTPKLVEHMQVKDFEAFDSRMKVFQDVMEALRDDKLN
IIGVYGMGGVGKTTLVKQVAKQVMEDKWFDKVAMAEITENPDHQKIQDKLASDLGIKFEL
NENIFDRANRLRRVLKKEKRVLIILDNIWRELKFDEVGIPSGDVDEKDREDDQRRCTIIL
TSRSGDLLCNDMNCQKIFWIDALSKEEALQLFEKIVGDSTKISDFQSTANEIVEKCGGLP
VALSTVANALKNKERYFWQDALNQLRRSHAREIHGMKANVYTSIKLSYDFLESAEAKPLF
RLCGLYSEGHAIQVSGLLRYGVGWGLFENVYTLEEARSRVHRLIDNLKSSCLLLDGDAED
EVKMHDVIHVVAVSIAAGERMFNIPNVDDVEKKMEETIRKDPIAISLPQRDIQELPERLG
CPRLQLLLLFSKRYSSMQISDLFFEGTEELKVLTLTRIPFSSLPSSLGRLINLQTLCLDW
CQLEDIAAIGQLKKLEILSFRGSDIKQLPLEIGQLTRLQLLDLSNCRSLVVIAPNVISKF
SRLEELYMGDSFSQWDKVEGGSNASLAELKGLSKLTTLNIQVPDAQILPQDWVSVELQSY
KICIGEAWWRIWPVNSETSRLVGLHGLENVSTLLENYGTKMLLKEAEEIHLNELKGVQNV
VHELDDGEGFPRLKHLSVESCSEILHIVGSVGRVRRKVFPLLVSLSLRNLNNLETICDSQ
LTEDQSFSNLRIIGVQSCHKLKHLFSFSIAKNLLRLQKVKVAFCHDLEMMVGPDREKPTT
SLGFNEIIADDDTAPKLEALYELTSFANTGHIHSDLVVEFPSLLKLEIQSCSNMLRFIST
SSPEDTIHSEMQPPPLFDEKVGIPSSLVNLNVSKCTKLEEIIRHVGEEAKENHIAFSKLK
VLILDDLPRLTSFCLENYTLEFPSLERVSVTHCPNMKTFSHGILSIPKPCKVQVSKKEEG
ELYHREGDNLNSFIQKGYEEMIGFRDIEYLQLSHFPRLQEIWHGQALPVSFFNNLSDLVV
DDCTNMSSAIPANLLRCLNNLQYLTVTNCDSLEEVLHLEELNAKEEHIGPMFPKLSNLRL
IDLPKLKRFCNFTGNIIELPELDYLTIENCPDKETFISNSTSVVHVTTDNKEPQKLTSEE
NFLLAHQLQPLFDEKVAFPKLSWLTLSGLHKVQHIWKENDESNKAFANLGSLEISECSKL
QKLVPPSWHLENMWGLEVSKCHGLINVLTLSASKNLVNLGRMKIADCKMIEEIIQSQVGE
EAKDCNGFEELEYLGLDCLPSLTSFCLGNYALEFPSLKQVVVRQCPKMKIFSQGVLDTPM
LNKVNVTEEEKDDDDEGCWEGNLNDTIKKLFNEMVSIN
>KAH9753096.1
MAEVGLAAFSSIVSEGSKSLFKLIIRQISYVFKHQSYIDGLKDQVKQLGYRRETVQQPVN
HARLQGDEIYEGVTDWLNKVDEFISEGVAKSIIDDEDRAKKSCFKGLCPNLISRYQLSKQ
AAKAAEAAASLEGKGTFSSVSYRPAPKSTEYMPVKDYEAFDSRTKVFQDVVDALKDDSFK
IIGVYGMGGVGKTTLVKQVRKQVMEDKLFDKVVMAEVTQTPDHHKIQDKLAFDLGMEFDL
NENEFQRASRLCQRLKQEKRLLIILDNIWTKLEFDKVGIPYGDVDEKDREDDRSRRTIIL
TSRSRDLLCNDMNSQKNFWIDALSKDEALQLFEKIVGDSKKTYDFQPTADEIVEKCGGLP
VALRTVASALKNKSLASWKDALNQLRSSNLREIRGMDADVYSSIKLSYDFLESDEAKSLF
LLCTLFGEGHPIYVHYLLRYGMGLGLFRNVYTLEAARNRVDALIDSLKASCLLLDGDAED
EAKMHDVIHVVAVSIAAEKLMFNIPNVADFEREMEETIRKGPIAISLPYRDIQELPERLE
CPQLKLFFLFAKHDSSLQISHLFFEGAEELKVLDFTGIFFSSLPSSLGCLINVQTLCLDG
CRLNDIAIVGQLKKLEILSFRDSDVKELPLVIGQLTRLQLLDLRNCSSLVVIAPNVISKL
SRLEELYIGNSFSQWEKVEGGSNASLAELNGLSKLTTLEIHVRDAEILPQDLVSVELQSY
RICIGNEWWSSRSVKSGLSRLMKLQGLEKFGILLQNYRMKLLLERTEYLYLKELKGVQNV
VHELDDGEGFPRLKHLHVESCSEILHIVGSVGRVRRKVFPLLESLSLWCLSKLETICDSQ
LTEDQSFSNLRIIIVRGCDKLKHLFSFSMAKNLLRLQKVEVLFGGDLEMIVGPDREKPTT
SLGFNEIIADDDTAPKVILPSLEELNLTLLRNMKKLWADHNQGMYCCQNLTKVIVSSCDR
MKYLFSYSMVNSLLLLQHLEIRACKSMEGVVDTTGWSERDEGHIHFPKLHSLELHCLPEL
TSFANTGHIHSDLVVEFPSLLELRISGCSNMLRFISTSSPEDTIHSEMQPPPLFDEKVRL
PRVEVLLMEMMDNLRRIWHHQLASESFSKLKNLDIWWCDNLRNIFPPLVGIPSSLVNLKV
SGCPKLEEIVGHVGQEVKENRIAFSKLKVLILDDLPRLTSFCLENYTLEFPSLERVSMTH
CPNMKNFSHGILSIPKPCKVQVTEKEEGELHHWEGNNLSSTIQKCYDEMIGFLDINRLQL
SHFPRLQEIWHGQALPVSFFNNLAQLVVDDCTNMSSAIPANLLRCLNNLEWLEVRNCDSI
EEVFHFEELNADKEHIGPPFPKLSELRLIDLPKLKRFCNFTGNIIEPPKLENLTIENCPD
METFISNSVVHVTTDNKKPEKLTSEENFLLAHQVQPLFDEKVAFPKLRKLRLSRLHKVQH
LWKENAESNKVFANLESLKISECSKLQKLVPPSWHLENLEALKVSKCHGLINVLTFSTSE
SLVNLQRMKIADCKMIEEIIQSQVGEEAKDCIVFRELEYLTLDCLPSLTSFSLGNYALEF
PSLKQVVVRQCPKMKIFSQGVLDTPMLNKVNVTEEEKDDQDEEDDDDEACWEGNLNDTIK
KLFNEMVSIN
>KAH9753097.1
MAEVGLAAFSSIVSEGSKSLFKLIIRQISYVFKHQSYIDGLKDQVKQLGYRRETVQQPVN
HARLQGDEIYEGVTDWLNKVDEFISEGVAKSIIDDEDRAKKSCFKGLCPNLISRYQLSKQ
AAKAAEAAASLEGKGTFSSVSYRPAPKSTEYMPVKDYEAFDSRTKVFQDVVDALKDDSFK
IIGVYGMGGVGKTTLVKQVRKQVMEDKLFDKVVMAEVTQTPDHHKIQDKLAFDLGMEFDL
NENEFQRASRLCQRLKQEKRLLIILDNIWTKLEFDKVGIPYGDVDEKDREDDRSRRTIIL
TSRSRDLLCNDMNSQKNFWIDALSKDEALQLFEKIVGDSKKTYDFQPTADEIVEKCGGLP
VALRTVASALKNKSLASWKDALNQLRSSNLREIRGMDADVYSSIKLSYDFLESDEAKSLF
LLCTLFGEGHPIYVHYLLRYGMGLGLFRNVYTLEAARNRVDALIDSLKASCLLLDGDAED
EAKMHDVIHVVAVSIAAEKLMFNIPNVADFEREMEETIRKGPIAISLPYRDIQELPERLE
CPQLKLFFLFAKHDSSLQISHLFFEGAEELKVLDFTGIFFSSLPSSLGCLINVQTLCLDG
CRLNDIAIVGQLKKLEILSFRDSDVKELPLVIGQLTRLQLLDLRNCSSLVVIAPNVISKL
SRLEELYIGNSFSQWEKVEGGSNASLAELNGLSKLTTLEIHVRDAEILPQDLVSVELQSY
RICIGNEWWSSRSVKSGLSRLMKLQGLEKFGILLQNYRMKLLLERTEYLYLKELKGVQNV
VHELDDGEGFPRLKHLHVESCSEILHIVGSVGRVRRKVFPLLESLSLWCLSKLETICDSQ
LTEDQSFSNLRIIIVRGCDKLKHLFSFSMAKNLLRLQKVEVLFGGDLEMIVGPDREKPTT
SLGFNEIIADDDTAPKVIVSSCDRMKYLFSYSMVNSLLLLQHLEIRACKSMEGVVDTTGW
SERDEGHIHFPKLHSLELHCLPELTSFANTGHIHSDLVVEFPSLLELRISGCSNMLRFIS
TSSPEDTIHSEMQPPPLFDEKVRLPRVEVLLMEMMDNLRRIWHHQLASESFSKLKNLDIW
WCDNLRNIFPPLVGIPSSLVNLKVSGCPKLEEIVGHVGQEVKENRIAFSKLKVLILDDLP
RLTSFCLENYTLEFPSLERVSMTHCPNMKNFSHGILSIPKPCKVQVTEKEEGELHHWEGN
NLSSTIQKCYDEMIGFLDINRLQLSHFPRLQEIWHGQALPVSFFNNLAQLVVDDCTNMSS
AIPANLLRCLNNLEWLEVRNCDSIEEVFHFEELNADKEHIGPPFPKLSELRLIDLPKLKR
FCNFTGNIIEPPKLENLTIENCPDMETFISNSVVHVTTDNKKPEKLTSEENFLLAHQVQP
LFDEKVAFPKLRKLRLSRLHKVQHLWKENAESNKVFANLESLKISECSKLQKLVPPSWHL
ENLEALKVSKCHGLINVLTFSTSESLVNLQRMKIADCKMIEEIIQSQVGEEAKDCIVFRE
LEYLTLDCLPSLTSFSLGNYALEFPSLKQVVVRQCPKMKIFSQGVLDTPMLNKVNVTEEE
KDDQDEEDDDDEACWEGNLNDTIKKLFNEMVSIN
>KAH9753098.1
MAEVGLAAFSSIVSEGSKSLFKLIIRQISYVFKHQSYIDGLKDQVKQLGYRRETVQQPVN
HARLQGDEIYEGVTDWLNKVDEFISEGVAKSIIDDEDRAKKSCFKGLCPNLISRYQLSKQ
AAKAAEAAASLEGKGTFSSVSYRPAPKSTEYMPVKDYEAFDSRTKVFQDVVDALKDDSFK
IIGVYGMGGVGKTTLVKQVRKQVMEDKLFDKVVMAEVTQTPDHHKIQDKLAFDLGMEFDL
NENEFQRASRLCQRLKQEKRLLIILDNIWTKLEFDKVGIPYGDVDEKDREDDRSRRTIIL
TSRSRDLLCNDMNSQKNFWIDALSKDEALQLFEKIVGDSKKTYDFQPTADEIVEKCGGLP
VALRTVASALKNKSLASWKDALNQLRSSNLREIRGMDADVYSSIKLSYDFLESDEAKSLF
LLCTLFGEGHPIYVHYLLRYGMGLGLFRNVYTLEAARNRVDALIDSLKASCLLLDGDAED
EAKMHDVIHVVAVSIAAEKLMFNIPNVADFEREMEETIRKGPIAISLPYRDIQELPERLE
CPQLKLFFLFAKHDSSLQISHLFFEGAEELKVLDFTGIFFSSLPSSLGCLINVQTLCLDG
CRLNDIAIVGQLKKLEILSFRDSDVKELPLVIGQLTRLQLLDLRNCSSLVVIAPNVISKL
SRLEELYIGNSFSQWEKVEGGSNASLAELNGLSKLTTLEIHVRDAEILPQDLVSVELQSY
RICIGNEWWSSRSVKSGLSRLMKLQGLEKFGILLQNYRMKLLLERTEYLYLKELKGVQNV
VHELDDGEGFPRLKHLHVESCSEILHIVGSVGRVRRKVFPLLESLSLWCLSKLETICDSQ
LTEDQSFSNLRIIIVRGCDKLKHLFSFSMAKNLLRLQKVEVLFGGDLEMIVGPDREKPTT
SLGFNEIIADDDTAPKVRLPRVEVLLMEMMDNLRRIWHHQLASESFSKLKNLDIWWCDNL
RNIFPPLVGIPSSLVNLKVSGCPKLEEIVGHVGQEVKENRIAFSKLKVLILDDLPRLTSF
CLENYTLEFPSLERVSMTHCPNMKNFSHGILSIPKPCKVQVTEKEEGELHHWEGNNLSST
IQKCYDEMIGFLDINRLQLSHFPRLQEIWHGQALPVSFFNNLAQLVVDDCTNMSSAIPAN
LLRCLNNLEWLEVRNCDSIEEVFHFEELNADKEHIGPPFPKLSELRLIDLPKLKRFCNFT
GNIIEPPKLENLTIENCPDMETFISNSVVHVTTDNKKPEKLTSEENFLLAHQVQPLFDEK
VAFPKLRKLRLSRLHKVQHLWKENAESNKVFANLESLKISECSKLQKLVPPSWHLENLEA
LKVSKCHGLINVLTFSTSESLVNLQRMKIADCKMIEEIIQSQVGEEAKDCIVFRELEYLT
LDCLPSLTSFSLGNYALEFPSLKQVVVRQCPKMKIFSQGVLDTPMLNKVNVTEEEKDDQD
EEDDDDEACWEGNLNDTIKKLFNEMVSIN
>KAH9753099.1
MAEVGLAAFSSIVSEGSKSLFKLIIRQISYVFKHQSYIDGLKDQVKQLGYRRETVQQPVN
HARLQGDEIYEGVTDWLNKVDEFISEGVAKSIIDDEDRAKKSCFKGLCPNLISRYQLSKQ
AAKAAEAAASLEGKGTFSSVSYRPAPKSTEYMPVKDYEAFDSRTKVFQDVVDALKDDSFK
IIGVYGMGGVGKTTLVKQVRKQVMEDKLFDKVVMAEVTQTPDHHKIQDKLAFDLGMEFDL
NENEFQRASRLCQRLKQEKRLLIILDNIWTKLEFDKVGIPYGDVDEKDREDDRSRRTIIL
TSRSRDLLCNDMNSQKNFWIDALSKDEALQLFEKIVGDSKKTYDFQPTADEIVEKCGGLP
VALRTVASALKNKSLASWKDALNQLRSSNLREIRGMDADVYSSIKLSYDFLESDEAKSLF
LLCTLFGEGHPIYVHYLLRYGMGLGLFRNVYTLEAARNRVDALIDSLKASCLLLDGDAED
EAKMHDVIHVVAVSIAAEKLMFNIPNVADFEREMEETIRKGPIAISLPYRDIQELPERLE
CPQLKLFFLFAKHDSSLQISHLFFEGAEELKVLDFTGIFFSSLPSSLGCLINVQTLCLDG
CRLNDIAIVGQLKKLEILSFRDSDVKELPLVIGQLTRLQLLDLRNCSSLVVIAPNVISKL
SRLEELYIGNSFSQWEKVEGGSNASLAELNGLSKLTTLEIHVRDAEILPQDLVSVELQSY
RICIGNEWWSSRSVKSGLSRLMKLQGLEKFGILLQNYRMKLLLERTEYLYLKELKGVQNV
VHELDDGEGFPRLKHLHVESCSEILHIVGSVGRVRRKVFPLLESLSLWCLSKLETICDSQ
LTEDQSFSNLRIIIVRGCDKLKHLFSFSMAKNLLRLQKVEVLFGGDLEMIVGPDREKPTT
SLGFNEIIADDDTAPKVGIPSSLVNLKVSGCPKLEEIVGHVGQEVKENRIAFSKLKVLIL
DDLPRLTSFCLENYTLEFPSLERVSMTHCPNMKNFSHGILSIPKPCKVQVTEKEEGELHH
WEGNNLSSTIQKCYDEMIGFLDINRLQLSHFPRLQEIWHGQALPVSFFNNLAQLVVDDCT
NMSSAIPANLLRCLNNLEWLEVRNCDSIEEVFHFEELNADKEHIGPPFPKLSELRLIDLP
KLKRFCNFTGNIIEPPKLENLTIENCPDMETFISNSVVHVTTDNKKPEKLTSEENFLLAH
QVQPLFDEKVAFPKLRKLRLSRLHKVQHLWKENAESNKVFANLESLKISECSKLQKLVPP
SWHLENLEALKVSKCHGLINVLTFSTSESLVNLQRMKIADCKMIEEIIQSQVGEEAKDCI
VFRELEYLTLDCLPSLTSFSLGNYALEFPSLKQVVVRQCPKMKIFSQGVLDTPMLNKVNV
TEEEKDDQDEEDDDDEACWEGNLNDTIKKLFNEMVSIN
>KAH9753103.1
MVQQPVNHARLQGDELYEGVTDWLHSVDEFISEGVAKSIIDVEDRAKKSCFKGLCPNLIS
RYKLSKQAAKAAEAAASLVGKGNFSNVSYRPAPKRAEHMQAKDFEAFDSRMKVLQDVVEA
LKDDKLKIIGVYGMGGVGKTTLVKQVAKQVMEDNLFDKVAMAVASRLRERLKQEKRVLII
LDNIWTKLELDAVGIPSGDVDEKGREDDQRRWTIILTSRSRDLLHDDMKSQKNFSIEILA
DKEALQLFEKIVGDSTKTSAFQPITNEIVKRCGALPVALRNSNSREIHGMDANVYTSIEL
SYKFLESDEAKSLFLLCGLYGQGHSLEVPSLLRNGMGLGLFKNVYTLEAARNRVDTLIDI
LKSSCLLLDGDAEDEAKMHDIIHAIAVSIASEKLMFNIPNVADLKEEIERTIEKEPTAIS
LPLNKRKASELPERLECPKLKLLLLFTKFRSSLIIPDLFFEGMKQLKVLHFTNARIPSLP
SSLGCLFNVQTLCLDGCVLNEIAIIGQLKKLDILSFRDSNIEQLPLEIGQLTRLRLLDLS
NCWNLEVIAPNVISKLSRLEELYMDNSFSQWDKVEGGSNASLTELKGLSKLTTLEIDVPD
AEILPQDLVFVELQRYRICIGDKLGQRHVKSETSRLMILKRLGKVSILLENYGTKMLMKR
TEDLCLRELKGVQNVVHELDDGEGFPQLKHLNVTYCSCWEKSGF
>KAH9753104.1
MVQQPVNHARLQGDELYEGVTDWLHSVDEFISEGVAKSIIDVEDRAKKSCFKGLCPNLIS
RYKLSKQAAKAAEAAASLVGKGNFSNVSYRPAPKRAEHMQAKDFEAFDSRMKVLQDVVEA
LKDDKLKIIGVYGMGGVGKTTLVKQVAKQVMEDNLFDKVAMAVASRLRERLKQEKRVLII
LDNIWTKLELDAVGIPSGDVDEKDKEALQLFEKIVGDSTKTSAFQPITNEIVKRCGALPV
ALRNSNSREIHGMDANVYTSIELSYKFLESDEAKSLFLLCGLYGQGHSLEVPSLLRNGMG
LGLFKNVYTLEAARNRVDTLIDILKSSCLLLDGDAEDEAKMHDIIHAIAVSIASEKLMFN
IPNVADLKEEIERTIEKEPTAISLPLNKRKASELPERLECPKLKLLLLFTKFRSSLIIPD
LFFEGMKQLKVLHFTNARIPSLPSSLGCLFNVQTLCLDGCVLNEIAIIGQLKKLDILSFR
DSNIEQLPLEIGQLTRLRLLDLSNCWNLEVIAPNVISKLSRLEELYMDNSFSQWDKVEGG
SNASLTELKGLSKLTTLEIDVPDAEILPQDLVFVELQRYRICIGDKLGQRHVKSETSRLM
ILKRLGKVSILLENYGTKMLMKRTEDLCLRELKGVQNVVHELDDGEGFPQLKHLNVTYCS
CWEKSGF
>KAH9754121.1
MAEIILTIALEVAKCLAPPAYRQISYLRESKYTSNLQNLNTEVVKLKSERVNTEHQVDEA
KRKGEEIEENVENWLATANSVIKEADKFTEDEATANKRCFKGLCPNLKTRPRLSKEAERQ
KEAVVKVLDARPVNSISYSIIPEDTLLMPNKDFEAFESRTSILNEIIDALKNPNVNMLLI
YGMGGIGKTTLAKEVARKAESDKLFDQVVFSEVSESRDVRKLQGEIADKLGLKFDEESES
GRARRLYDRLKKEKRILVILDNIWENLDLLDVGIPHGDDHMGCKVLFTARSEEVLSGEME
SRKNFPVGFLKEDEAWSLFTKMAGDYVEGNELKEVARDVAKECAGLPVSIVTVARALRNK
SIREWKDALEQLRRPSSSNFKDVQPAAFKAIELSYNKLGRDDLKNIFLLIGYTAIASIED
LLMCGMGLGLFQGVNKIEVARNRVHTLVRTLKASCMLLDHISQKKELFSMHDVVRDVAIS
IASTERNVFTATNEQVDGCREWSDGSAIKHCTSIVLHDINTNLLPKVLECPQLELLFISD
DPWEYSRVTIPDNFFKSMIQVRVVNLTDMDLRSLPSSLGLLSNLRTLSLCWCYLPDLSVV
GGLKKLEILCLRDSDIKKLPVEVGELTWLKLLDLRDCEDLEVIPPNILSKLSRLEELYIG
PKSFDKWEVEVEGVKNASLEELKHLPNLTSLELRARDVSTLPRGLLLEKLERYSIRIGDD
GYWESTGIGCREFSLELNNKICLKDSLIVQLQRIEDLELWGLQEQDVDYFRNELVKVGSS
HLKRLWLALNPAESERQEESANDLQSHEIILEDNVQIYNTLFPEKVALPNLEELMLYSIN
VERIWLNQVAVMSCGIQNLTRLTLYSCMNLRCLFSSSTVSSFVRLQHVMIVKCPVLEELI
VVDNQEEMKNNIVTFPQLQSLRMSDLEKFTSFCTGDIDILEFPSLEELWISACPEFMVFP
NLEELKVDAKYIGTNKYLFFEDLLCKLKYLFVELVDEPTIVSLDDFLQRLHTMKVLQIQG
YGGRSPKEKVENGMAVEISEANNCYHLENILIRESSVTNNLVILRVKGCDRLVNLVPSST
SFQNLTNLVVFSCERLKIVLTSSIAKSLVRLRYMKIKSCVMITEIVLVDDVVAKDEVITF
KELKELKLLDLKSLTSFCSGNCAFKFPSLERLVVDDCPDMKIFSEGNLSTPKLHEVQRRS
EASWAWKGDLNTTIQKVIFPMVAGVWSDDSGLEEDDDTEKEDGQGSDH
>KAH9754122.1
MAEIILTIALEVAKCLAPPAYRQISYLRESKYTSNLQNLNTEVVKLKSERVNTEHQVDEA
KRKGEEIEENVENWLATANSVIKEADKFTEDEATANKRCFKGLCPNLKTRPRLSKEAERQ
KEAVVKVLDARPVNSISYSIIPEDTLLMPNKDFEAFESRTSILNEIIDALKNPNVNMLLI
YGMGGIGKTTLAKEVARKAESDKLFDQVVFSEVSESRDVRKLQGEIADKLGLKFDEESES
GRARRLYDRLKKEKRILVILDNIWENLDLLDVGIPHGDDHMGCKVLFTARSEEVLSGEME
SRKNFPVGFLKEDEAWSLFTKMAGDYVEGNELKEVARDVAKECAGLPVSIVTVARALRNK
SIREWKDALEQLRRPSSSNFKDVQPAAFKAIELSYNKLGRDDLKNIFLLIGYTAIASIED
LLMCGMGLGLFQGVNKIEVARNRVHTLVRTLKASCMLLDHISQKKELFSMHDVVRDVAIS
IASTERNVFTATNEQVDGCREWSDGSAIKHCTSIVLHDINTNLLPKVLECPQLELLFISD
DPWEYSRVTIPDNFFKSMIQVRVVNLTDMDLRSLPSSLGLLSNLRTLSLCWCYLPDLSVV
GGLKKLEILCLRDSDIKKLPVEVGELTWLKLLDLRDCEDLEVIPPNILSKLSRLEELYIG
PKSFDKWEVEVEGVKNASLEELKHLPNLTSLELRARDVSTLPRGLLLEKLERYSIRIGDD
GYWESTGIGCREFSLELNNKICLKDSLIVQLQRIEDLELWGLQEQDVDYFRNELVKVGSS
HLKRLWLALNPAESERQEESANDLQSHEIILEDNVQIYNTLFPEKVALPNLEELMLYSIN
VERIWLNQVAVMSCVSSFVRLQHVMIVKCPVLEELIVVDNQEEMKNNIVTFPQLQSLRMS
DLEKFTSFCTGDIDILEFPSLEELWISACPEFMVFPNLEELKVDAKYIGTNKYLFFEDLL
CKLKYLFVELVDEPTIVSLDDFLQRLHTMKVLQIQGYGGRSPKEKVENGMAVEISEANNC
YHLENILIRESSVTNNLVILRVKGCDRLVNLVPSSTSFQNLTNLVVFSCERLKIVLTSSI
AKSLVRLRYMKIKSCVMITEIVLVDDVVAKDEVITFKELKELKLLDLKSLTSFCSGNCAF
KFPSLERLVVDDCPDMKIFSEGNLSTPKLHEVQRRSEASWAWKGDLNTTIQKVIFPMVAG
VWSDDSGLEEDDDTEKEDGQGSDH
>KAH9754123.1
MAEIILTIALEVAKCLAPPAYRQISYLRESKYTSNLQNLNTEVVKLKSERVNTEHQVDEA
KRKGEEIEENVENWLATANSVIKEADKFTEDEATANKRCFKGLCPNLKTRPRLSKEAERQ
KEAVVKVLDARPVNSISYSIIPEDTLLMPNKDFEAFESRTSILNEIIDALKNPNVNMLLI
YGMGGIGKTTLAKEVARKAESDKLFDQVVFSEVSESRDVRKLQGEIADKLGLKFDEESES
GRARRLYDRLKKEKRILVILDNIWENLDLLDVGIPHGDDHMGCKVLFTARSEEVLSGEME
SRKNFPVGFLKEDEAWSLFTKMAGDYVEGNELKEVARDVAKECAGLPVSIVTVARALRNK
SIREWKDALEQLRRPSSSNFKDVQPAAFKAIELSYNKLGRDDLKNIFLLIGYTAIASIED
LLMCGMGLGLFQGVNKIEVARNRVHTLVRTLKASCMLLDHISQKKELFSMHDVVRDVAIS
IASTERNVFTATNEQVDGCREWSDGSAIKHCTSIVLHDINTNLLPKVLECPQLELLFISD
DPWEYSRVTIPDNFFKSMIQVRVVNLTDMDLRSLPSSLGLLSNLRTLSLCWCYLPDLSVV
GGLKKLEILCLRDSDIKKLPVEVGELTWLKLLDLRDCEDLEVIPPNILSKLSRLEELYIG
PKSFDKWEVEVEGVKNASLEELKHLPNLTSLELRARDVSTLPRGLLLEKLERYSIRIGDD
GYWESTGIGCREFSLELNNKICLKDSLIVQLQRIEDLELWGLQEQDVDYFRNELVKVGSS
HLKRLWLALNPAESEVALPNLEELMLYSINVERIWLNQVAVMSCVSSFVRLQHVMIVKCP
VLEELIVVDNQEEMKNNIVTFPQLQSLRMSDLEKFTSFCTGDIDILEFPSLEELWISACP
EFMVFPNLEELKVDAKYIGTNKYLFFEDLLCKLKYLFVELVDEPTIVSLDDFLQRLHTMK
VLQIQGYGGRSPKEKVENGMAVEISEANNCYHLENILIRESSVTNNLVILRVKGCDRLVN
LVPSSTSFQNLTNLVVFSCERLKIVLTSSIAKSLVRLRYMKIKSCVMITEIVLVDDVVAK
DEVITFKELKELKLLDLKSLTSFCSGNCAFKFPSLERLVVDDCPDMKIFSEGNLSTPKLH
EVQRRSEASWAWKGDLNTTIQKVIFPMVAGVWSDDSGLEEDDDTEKEDGQGSDH
>KAH9754133.1
MAEIILTIVLEVVKCLAPPAYRQISYLRESKYTSNLQNLNTEVAKLKSERVSTEHQVDEA
KRKGEEIEENVENWLATANSVIEEADKFTEDEATANKRCFKGLCPNLKTRPRLSEEAERQ
KEAAVKVLDARPVNSISYSIIPEDTLLMPNKDFEAFESRTSILNEIIDALKNPNVNMLLI
YGMGGIGKTTLAKEVARKAECDKLFDQVVFSEVSESRDVRKIQGEIADKLGLKFDEESES
GRARRLYDRLKKEKRILVILDNIWENLDLLDVGIPHGDDHMGCKVLFTARSEEVLSGEME
SRKNFPVGFLKEDEAWSLFTKMAGDYVEGNELKEVARDVAKECAGLPVSIVTVARALRSK
SIREWKDALEQLRRPSSSNFKDVQPAAYKAIELSYNKLKRDDLKNIFLLIGYTAISSIHD
LLMCGMGLGLFQGVNKIEVARNRVHTLVRTLKASCMLLDHISQKKELFSMHDVVRDVAVS
IASTERNVFTATISQVFPNLEKLKVDAKHVVTNKYLFSEDLLCKLKYLYVELVDERTILS
LGDFLQRLHTMKVLQIGGYGAWLPEENVENGMRVEIREAKYQLEHILMEESSVTNNLVIL
RVIGCHHLVNLVPSSSSFQNLTNMVVSCCERLKIVLTSSIAKTLVRLRYMEIESCDKIAE
IVLGDDVVAQDEVITFRELKELKLLHLKSLTSFCPGNCAFNFLSLERLVVDDCPSMKIFS
EGKLSTPKLHKVQRLGEACWDWKDDLNTTIRKASLPGMVAGVWSDDSGLQLEATTQFSKL
LSIERSPQIDKVIQSGVVPRFVEFLMREDYPQLQYEAAWALSNIASGTSENIKVVIDHGA
VPIFVKLLASPNDDVREQAVWALGNVAGDSSGCRDLVLGEGALIPLLAELNEHAKLSMLR
IAARTLSNLCKGKPEPPFDQVRAALPALAQLIHLDDEEVLSDACVCPRLVELLGHPSPSV
LTPALRTIGNIVTGDEFQIQCIINCGALPYFWDMLVHNHGESIKNEVSWIISNITAGNRE
QIQAVSDAGLIGPIVNLLQNAEFDTEKEAAWAISNATKFGTHEQIKYLVREGCVKPLCDL
LLCADPKIVTVCLEGLENILKVGVAEMNTGTAVGDFNQYAQLVEEAEGLEKIENLRSHDD
NGISEKAVEILETYWSSRVIGRGR
>KAH9754134.1
MAEIILTIVLEVVKCLAPPAYRQISYLRESKYTSNLQNLNTEVAKLKSERVSTEHQVDEA
KRKGEEIEENVENWLATANSVIEEADKFTEDEATANKRCFKGLCPNLKTRPRLSEEAERQ
KEAAVKVLDARPVNSISYSIIPEDTLLMPNKDFEAFESRTSILNEIIDALKNPNVNMLLI
YGMGGIGKTTLAKEVARKAECDKLFDQVVFSEVSESRDVRKIQGEIADKLGLKFDEESES
GRARRLYDRLKKEKRILVILDNIWENLDLLDVGIPHGDDHMGCKVLFTARSEEVLSGEME
SRKNFPVGFLKEDEAWSLFTKMAGDYVEGNELKEVARDVAKECAGLPVSIVTVARALRSK
SIREWKDALEQLRRPSSSNFKDVQPAAYKAIELSYNKLKRDDLKNIFLLIGYTAISSIHD
LLMCGMGLGLFQGVNKIEVARNRVHTLVRTLKASCMLLDHISQKKELFSMHDVVRDVAVS
IASTERNVFTATISQVFPNLEKLKVDAKHVVTNKYLFSEDLLCKLKYLYVELVDERTILS
LGDFLQRLHTMKVLQIGGYGAWLPEENVENGMRVEIREAKYQLEHILMEESSVTNNLVIL
RVIGCHHLVNLVPSSSSFQNLTNMVVSCCERLKIVLTSSIAKTLVRLRYMEIESCDKIAE
IVLGDDVVAQDEVITFRELKELKLLHLKSLTSFCPGNCAFNFLSLERLVVDDCPSMKIFS
EGKLSTPKLHKVQRLGEACWDWKDDLNTTIRKASLPGMVAGVWSDDSGLQLEATTQFSKL
LSIERSPQIDKVIQSGVVPRFVEFLMREDYPQLQYEAAWALSNIASGTSENIKVVIDHGA
VPIFVKLLASPNDDVREQAVWALGNVAGDSSGCRDLVLGEGALIPLLAELNEHAKLSMLR
IAARTLSNLCKGKPEPPFDQVRAALPALAQLIHLDDEEVLSVCPRLVELLGHPSPSVLTP
ALRTIGNIVTGDEFQIQCIINCGALPYFWDMLVHNHGESIKNEVSWIISNITAGNREQIQ
AVSDAGLIGPIVNLLQNAEFDTEKEAAWAISNATKFGTHEQIKYLVREGCVKPLCDLLLC
ADPKIVTVCLEGLENILKVGVAEMNTGTAVGDFNQYAQLVEEAEGLEKIENLRSHDDNGI
SEKAVEILETYWSSRVIGRGR
>KAH9754141.1
MAEIILTIVLEVVKCLAPPAYRQISYLRESKYTSNLQNLNTEVAKLKSERVSTEHQVDEA
KRKGEEIEENVENWLATANSVIEEADKFTEDEATANKRCFKGLCPNLKTRPRLSKEAERQ
KEAVVKVRDARPVNSISYSIIPEDTLLMPNKDFEAFESRTSILNEIIDALKNPNVNMLLI
YGMGGIGKTTLAKEVARKAESDKLFDQVVFSEVSESRDVRKLQGEIADKLGLKFDEESES
GRARRLYDRLKKEKRILVILDNIWENLDLLDVGIPHGDDHMGCKVLFTARSEEVLSGEME
SRKNFPVGFLKEDEAWSLFTKMAGDYVEGNELKEVARDVAKECAGLPVSIVTVARALRNK
SIREWKDALEQLRRPSSSNFKDVQPAAFKAIELSYNKLGRDDLKNIFLLIGYTAIASIED
LLMCGMGLGLFQGVNKIEVARNRVHTLVRTLKASCMLLDHISQKKELFSMHDVVRDVAIS
IASTERNVFTATNEQVDGCREWSDGSAIKHCTSIVLHDINTNLLPKVLECPQLELLFISD
DPWEYSRVTIPDNFFKSMIQVRVVNLTDMDLRSLPSSLGLLSNLRTLSLCWCYLPDLSVV
GGLKKLEILCLRDSDIKKLPVEVGELTWLKLLDLRDCEDLEVIPPNILSKLSRLEELYIG
PKSFDKWEVEVEGVKNASLEELKHLPNLTSLELRARDVSTLPRGLLLEKLERYSIRIGDD
GYWESTGIGCREFSLELNNKICLKDSLIVQLQRIEDLELWGLQEQDVDYFRNELVKVGSS
HLKRLWLALNPAESEV
>KAH9754159.1
MAEIILTIVVEVVKCLAPPAYRQISYLRESKYTSILDNLKTEVDNLKSEKVSIEHRVAEA
KTKGEAIEENVENWLEGANDVIVKADKFTDDEAIENKRCFKGLIPNLKTRRRLSKEAERQ
KEAVVKVLDARRFDRISYRTAPEDIRLIPNKDYEPFESRMSTLRSILSALEDRDVNMLGI
YGMGGIGKTMLAEEVARKVKSDKLFDQVVFVEVSQNQDIRKIQGVIADKLGLKLHEESDE
GRAGSLYEGIKKVKKILIVLDNIWENLNLGSVRIPLGDGCKVLLTARSLNVLSEKMDCRT
NFSIGVLNKEEAWNLFKKMAGDYIEGSEFQSVARDVAKGCAGLPVSIVTVARALRNKNIQ
EWKDALEKLGRPSSSNFKHVQPDAYKAIKLSYDKLVGEELKNIFLLIGYTAIASIDELLM
CGMGLSLFQGVNKMEAARNRVHTLVRTLKASCMLLDHISQKKELFSMHDVVRDVAISIAS
TERNVFTATNEQVDGCREWSDGSAIKHCTSIVIHDIKPNLLPKVLECPQLELLFISDDPC
ETSPVTIPDNLFKSMIEVRVVNLTYIRSLPPSLGLLSNLRTLSLCRCSLPDISVVGDLKK
LEILCLRGSYIKKLPVEVGELTWLKLLDLRDCFALKVIPPNILSKLSHLEELYIASELFD
FADWEVEVEGVKNASLEELKHLPNLTSLELHVYDVGTLPRGLLLEKLERYSIHIIRIGDD
EDEDEDEGWEYWESTGIWCREFRLELNDKIRLKDSLIVQLQRIEDLELRRLQEQDVDYFR
NELVKVGSSHLKRLRMRGSRLALSPAESERQEESANDLQSHEIILEDNVQISNTLFPEKV
ALPELEKLELVSINVERIWPSQVTVMSCGNQNLTRLILHGCMNLRCLFSSSTVSSFVRLQ
SIEISKCPVLEELIVVDNQEERKNNIVMFPQLQYLEMSDLEKITSFCTGDLDILEFPSLK
ELWISACPEFMARYKRTTNILTERVRTRIL
>KAH9754170.1
MAEIILTIALEVAKCLAPHAYRQISYLRESKYTSNLQNLNTEVVKLKSERVNTEHQVDEA
KRKGEEIEENVENWLATANSVIEEADKFTEDEATANKRCFKGLCPNLKTRPRLSKEAERQ
KEAVVKVLDARPVNSISYSIIPEDTLLMPNKDFEAFESRTSILNEIIDALKNPNVNMLLI
YGMGGIGKTTLAKEVARKAESDKLFDQVVFSEVSESRDVRKLQGEIADKLGLKFDEESES
GRARRLYDRLKKEKRILVILDNIWENLDLLDVGIPHGDDHMGCKVLFTARSEEVLSGEME
SRKNFPVGFLKEDEAWSLFTKMAGDYVEDNELKEVARDVAKECAGLPVSIVTVARALRSK
SIREWKDALEQLRRPSSSNFKDVQPAAFKAIELSYNKLGRDDLKNIFLLIGYTAIASIDD
LLMCGMGLGLFQGVNKIEVARNRVHTLVRTLKASCMLLDHISQKKELFSMHDVVRDVAVS
IASTERNVFTATNEQVDGCREWSDGSAIKHCTSIVLHGIKNNLLPEVLECPQLELLFIRA
DRWEFSSLTIPNNFFERMMQVRVVNLTGMFLRSLPSSLGLLSNLRTLSLCGFILPDISVV
GGLKKLEILCLRGSYIKKLPVEVGELTWLKLLDLRDCCYLEVIPPNILSKLSHLEELYID
QSFRYWEMEVGGVKNASLEELKHLPNLTSLELHVYDVSTLPRGLLLEKLERYSIRIGDDE
ESNGSWCREFSLDLNDKICLKDSLIVQLQRIEDLELRGLQEQDVDYIRNELVKVGSSHLK
RLRMRGLDPALSSAESERQQESANDLQSHEIILEDNIQISNTLFTGKVRLPELEKLHLLS
INVERIWQNQVAVMSCGIQNLTRLTLSCCMNLRCLFSSSTVSSFVQLQCIEIVGCPVLEE
LIVMDNQEERKKNIVMFPQLQYLKMSDLEKFTSFCTGDLDILEFPSLKELRISKCPEFMV
RTTSIFTERVFPNLEKLKVDAKHVVTNKYHLGDERTILSLGDFLQRLHTMKVLQIGGYSA
SLPYEKVENGMWVEIREAFHLEHILIRESSVTNNLVILRVKGCDHLVNLVPPSTSFQNLT
NMVVSRCNNLKIVLTSLIAKTLVRLRYMKIKSCDRITEIVQGDDVVAKDEVITFRELKEL
KLVDLERLTSFCSGNCAFKFPSLERLVVDDCPDMKIFSEGKLSTPKLHKVERHGEACWAW
KDDLNTTIQKLVSLPGMLAGVWSDDSGLQLEATTWFRKLLLPPSEKVIQSGVVARFVEFL
TREDNPQLQLEAARALTNIASENTNVVIDGGAVPIFVKLLSSPSDDVREKAVWALGNIAR
SSPRDRDLVLSEKALIPLLAQLNKHAKPSMLRNATKTLSRFCQGKPEPPFDQVRPALPAL
AQLVHSNDNDVLRYACEALSCLSDGTNDKIQAVIEADVCPRLVKLLLHPLPFPFGLTPPL
WTVRYIVKGDGFLTQCTGIAKEACRTISNITAGNREQIQVVIDAGVIGPLVDLLQNAEFF
TKKEAARAISNAISGGTHEQIKYLVRKGCIKPLCDLLLYADPEIVTICLKGLENILKVGE
AEMNTGTANRYFNHYARLVEAAEGFKKIEDLKRHDSNGICEKAVKILEIYWSCGVIGRGR
>KAH9754171.1
MAEIILTIALEVAKCLAPHAYRQISYLRESKYTSNLQNLNTEVVKLKSERVNTEHQVDEA
KRKGEEIEENVENWLATANSVIEEADKFTEDEATANKRCFKGLCPNLKTRPRLSKEAERQ
KEAVVKVLDARPVNSISYSIIPEDTLLMPNKDFEAFESRTSILNEIIDALKNPNVNMLLI
YGMGGIGKTTLAKEVARKAESDKLFDQVVFSEVSESRDVRKLQGEIADKLGLKFDEESES
GRARRLYDRLKKEKRILVILDNIWENLDLLDVGIPHGDDHMGCKVLFTARSEEVLSGEME
SRKNFPVGFLKEDEAWSLFTKMAGDYVEDNELKEVARDVAKECAGLPVSIVTVARALRSK
SIREWKDALEQLRRPSSSNFKDVQPAAFKAIELSYNKLGRDDLKNIFLLIGYTAIASIDD
LLMCGMGLGLFQGVNKIEVARNRVHTLVRTLKASCMLLDHISQKKELFSMHDVVRDVAVS
IASTERNVFTATNEQVDGCREWSDGSAIKHCTSIVLHGIKNNLLPEVLECPQLELLFIRA
DRWEFSSLTIPNNFFERMMQVRVVNLTGMFLRSLPSSLGLLSNLRTLSLCGFILPDISVV
GGLKKLEILCLRGSYIKKLPVEVGELTWLKLLDLRDCCYLEVIPPNILSKLSHLEELYID
QSFRYWEMEVGGVKNASLEELKHLPNLTSLELHVYDVSTLPRGLLLEKLERYSIRIGDDE
ESNGSWCREFSLDLNDKICLKDSLIVQLQRIEDLELRGLQEQDVDYIRNELVKVGSSHLK
RLRMRGLDPALSSAESEV
>KAH9754176.1
MAEIILTIVLEVVKCLAPPAYRQISYLRESKYTSNLQNLNTEVAKLKSERVSTEHQVDEA
KRKGEEIEENVENWLATANSVIEEADKFTEDEATANKRCFKGSCPNLKTRPRLSKEAERQ
KEAVVKVRDARPVNSISYSIIPEDTLLMPNKDFEAFESRTSILNEIIDALKNPNVNMLLI
YGMGGIGKTTLAKEVARKAESDKLFDQVVFSEVSESRDVRKLQGEIADKLGLKFDEESES
GRARRLYDRLKKEKRILVILDNIWENLDLLDVGIPHGDDHMGCKVLFTARSEEVLSGEME
SRKNFPVGFLKEDEAWSLFTKMAGDYVEGNELKEVARDVAKECAGLPVSIVTVARALRNK
SIREWKDALEQLRRPSSSNFKDVQPAAFKAIELSYNKLGRDDLKNIFLLIGYTAIASIDD
LLMCGMGLGLFQGVNKIEVARNRVHTLVRTLKASCMLLDHISQKKELFSMHDVVRDVARS
IASTERNVFTATNEQVDGCREWSDGSAIKHCTSIVLHDINTNLLPKVLECPQLELLFISD
DPWEYSRVTIPDNFFKSMIEVRVVNLTNMDLRSLPSSLGLLSNLRTLSLCWCYLPDLSVV
GDLKKLEILCLRDSDIKKLPVEVGELTWLKLLDLRHCEDLEVIPPNILSKLSRLEELYIG
QSFAAWEVEVEEGVKNASLEELKHLPNLTSLELRARDVSTLPRGLLLEKLERYSIRIGDD
GYWESTGIGCREFSLELNNKICLKDSLIVQLQRIEDLELWRLQEQDVDYFRNELVKVGSS
HLKRLWLALNPAESKV
>KAH9754182.1
MAEIILTVVVEVVKCLAPPAYREISYLRESKYTSNLQNLKTEVDNLKYERESLLRQVNEA
ELNGEKIYENVENWLAGANNVIVEAEKVTDKATASERCFGGLCPNLKTRRELSKDAGRQK
EAVVKVRGDGKFDRISYRTAPEDIRLIPNKDYEPFESRLSTLRSILSALEDRDVNMLGIY
GMGGIGKTTLAEEVARKVKSDKLFDQVVFVEVSQKQDIRKIQGVIADKLGLKLHEESNEG
RAGRLCEGIKKVKKILIVLDNIWENLNLGNVRIPLGDGCKVLLTARSLNVLSEKMDCRTN
FPVGVLNEEEAWSLFKKMAGDYVEGSELEEVARNVAKECAGLPVSIVTVARALRSKSIRE
WKDALEQLRRPSSSNFKDVQPAAFKAIELSYNKLGRDDLKNIFLLIGYTAIASIDDLLMC
GMGLGLFQGVNKIEEARNRVHTLVRTLKASCMLLDHESFLDEELFSMHDVVRDVAISIAS
TERNVFTATDEQVDGCREWSDGSAIKHCTSIVLHDIKTNLLPEVLECPQLEILFLRGGGR
EPSSLTIPNNFFERMIEVRVVNLTYMYLQSLPSSLGLLSNLRTLSLCYCGLPDLSVVGDL
KKLEILRLRGSTIKKLPVQVGELTWLKLLDLRDCCYLEVIPPNILSKLSHLEELYIDQSF
RYWEMEVGGVKNASLEELKHLPNLTSLELHVYDVSTLPRGLLLEKLERYSIRIGDDEESN
GSWCREFSLDLNDKICLKDSLIVQLQRIEDLELRGLQEQDVDYIRNELVKVGSSHLKRLR
MRGLDPALSSAESERQEESANDLRSHEIILEDNVQISNTLFTEKVRLPELEKLELHSINV
ERIWQNQVTVMSCGIQNLTHLTLWDCENLRCLFSSATVSSLVRLQRIGIVRCPVLEELIV
VDNQEEMKNNIVTFPQLQYLKMSHLEKFTSFCTGDLDILEFPSLKELWISACHEFMARYK
RTTNILTERDRLPELEKLTLDSINVERIWPIQVTVMSCGIQNLTRLTLHRCMNLRCLFSS
STVSSFVRLQSIEIAGCPVLEELIVVDNQEEMKNNIVTFPQLQYLRMSGLEKFTSFCTGD
LDILEFPSLKELMISGCPEFMARYKRTTNILTERVFPNLEELDIDAEHLVTNKYLFSEGL
LCKLKYLYVTLGDERTILSLFDFLQRLHTMKVLQIGGYGAWLLYEKVENGMGVEIREAKY
PLEHILIEESSVTNNLVILRVMGCDRLVNLVPSSTSFQNLANLVVSCCEGLKIVLTPSIA
KTLVRLRYMEIESCDEITEIVLVDDVVAQEEVITFRELKELKLLHLKNLTSFCSGNCAFK
FPFLERLVVDNCPNMKIFSEGKLSTPKLHKVQRRGEACWDWKDDLNTTIRKASFWSDDSG
LEEDDDTEKEDGQGSLTEIVLVDDVVAKDEVITFRELKELKLLHLKSLTSFCSGNCAFNF
LSLERLVVDDCPDMKIFSAGKLSTPKLHKVQRLGEACWDWKDDLNTTIRKASFPRMVAGV
WSDDSGLEEDDDTEKEDGQGSDH
>KAH9754183.1
MAEIILTVVVEVVKCLAPPAYREISYLRESKYTSNLQNLKTEVDNLKYERESLLRQVNEA
ELNGEKIYENVENWLAGANNVIVEAEKVTDKATASERCFGGLCPNLKTRRELSKDAGRQK
EAVVKVRGDGKFDRISYRTAPEDIRLIPNKDYEPFESRLSTLRSILSALEDRDVNMLGIY
GMGGIGKTTLAEEVARKVKSDKLFDQVVFVEVSQKQDIRKIQGVIADKLGLKLHEESNEG
RAGRLCEGIKKVKKILIVLDNIWENLNLGNVRIPLGDGCKVLLTARSLNVLSEKMDCRTN
FPVGVLNEEEAWSLFKKMAGDYVEGSELEEVARNVAKECAGLPVSIVTVARALRSKSIRE
WKDALEQLRRPSSSNFKDVQPAAFKAIELSYNKLGRDDLKNIFLLIGYTAIASIDDLLMC
GMGLGLFQGVNKIEEARNRVHTLVRTLKASCMLLDHESFLDEELFSMHDVVRDVAISIAS
TERNVFTATDEQVDGCREWSDGSAIKHCTSIVLHDIKTNLLPEVLECPQLEILFLRGGGR
EPSSLTIPNNFFERMIEVRVVNLTYMYLQSLPSSLGLLSNLRTLSLCYCGLPDLSVVGDL
KKLEILRLRGSTIKKLPVQVGELTWLKLLDLRDCCYLEVIPPNILSKLSHLEELYIDQSF
RYWEMEVGGVKNASLEELKHLPNLTSLELHVYDVSTLPRGLLLEKLERYSIRIGDDEESN
GSWCREFSLDLNDKICLKDSLIVQLQRIEDLELRGLQEQDVDYIRNELVKVGSSHLKRLR
MRGLDPALSSAESERQEESANDLRSHEIILEDNVQISNTLFTEKVRLPELEKLELHSINV
ERIWQNQVTVMSCGIQNLTHLTLWDCENLRCLFSSATVSSLVRLQRIGIVRCPVLEELIV
VDNQEEMKNNIVTFPQLQYLKMSHLEKFTSFCTGDLDILEFPSLKELWISACHEFMARYK
RTTNILTERDRLPELEKLTLDSINVERIWPIQVTVMSCGIQNLTRLTLHRCMNLRCLFSS
STVSSFVRLQSIEIAGCPVLEELIVVDNQEEMKNNIVTFPQLQYLRMSGLEKFTSFCTGD
LDILEFPSLKELMISGCPEFMARYKRTTNILTERVFPNLEELDIDAEHLVTNKYLFSEGL
LCKLKYLYVTLGDERTILSLFDFLQRLHTMKVLQIGGYGAWLLYEKVENGMGVEIREAKY
PLEHILIEESSVTNNLVILRVMGCDRLVNLVPSSTSFQNLANLVVSCCEGLKIVLTPSIA
KTLVRLRYMEIESCDEITEIVLVDDVVAQEEVITFRELKELKLLHLKNLTSFCSGNCAFK
FPFLERLVVDNCPNMKIFSEGKLSTPKLHKVQRRGEACWDWKDDLNTTIRKASFWSDDSG
LEEDDDTEKEDGQGSLTEIVLVDDVVAKDEVITFRELKELKLLHLKSLTSFCSGNCAFNF
LSLERLVVDDCPDMKIFSAGKLSTPKLHKVQRLGEACWDWKDDLNTTIRKEASFPRMVAG
VWSDDSGLEEDDDTEKEDGQGSDH
>KAH9754184.1
MAEIILTVVVEVVKCLAPPAYREISYLRESKYTSNLQNLKTEVDNLKYERESLLRQVNEA
ELNGEKIYENVENWLAGANNVIVEAEKVTDKATASERCFGGLCPNLKTRRELSKDAGRQK
EAVVKVRGDGKFDRISYRTAPEDIRLIPNKDYEPFESRLSTLRSILSALEDRDVNMLGIY
GMGGIGKTTLAEEVARKVKSDKLFDQVVFVEVSQKQDIRKIQGVIADKLGLKLHEESNEG
RAGRLCEGIKKVKKILIVLDNIWENLNLGNVRIPLGDGCKVLLTARSLNVLSEKMDCRTN
FPVGVLNEEEAWSLFKKMAGDYVEGSELEEVARNVAKECAGLPVSIVTVARALRSKSIRE
WKDALEQLRRPSSSNFKDVQPAAFKAIELSYNKLGRDDLKNIFLLIGYTAIASIDDLLMC
GMGLGLFQGVNKIEEARNRVHTLVRTLKASCMLLDHESFLDEELFSMHDVVRDVAISIAS
TERNVFTATDEQVDGCREWSDGSAIKHCTSIVLHDIKTNLLPEVLECPQLEILFLRGGGR
EPSSLTIPNNFFERMIEVRVVNLTYMYLQSLPSSLGLLSNLRTLSLCYCGLPDLSVVGDL
KKLEILRLRGSTIKKLPVQVGELTWLKLLDLRDCCYLEVIPPNILSKLSHLEELYIDQSF
RYWEMEVGGVKNASLEELKHLPNLTSLELHVYDVSTLPRGLLLEKLERYSIRIGDDEESN
GSWCREFSLDLNDKICLKDSLIVQLQRIEDLELRGLQEQDVDYIRNELVKVGSSHLKRLR
MRGLDPALSSAESEV
>KAH9754185.1
MAEIILTIVVEVVKCLAPPAYRKISYLRESKYTTNLQNLKAEVDDLKSERESLLRQVDEA
ERNGEESEENVRNWLEGANKVIEEADKFTEDEAAASKRCFGGLCPNLKTRRRLSKEAERQ
KEAVVKVRGDRRFDRISYRTAPKDIRLIPNKDYEAFLSRTPILNEIMDALKNPNVNMLGI
YGMGGIGKTNLAEEVARKVKSELFYQVVLVEVSHNKNIREIQGEIADKLGLKFHEESESG
RANSLFKRIEAEKKILIILDNIWENLDLRVVGIPHGDGHKGCKVLLTARSLDVLSRKMDS
RPNFSIGVLNEEEAWNLFKKMAGDYIEGSEFQSVARGVAKGCAGLPLSIVTVARALRNKS
IQEWKDALEKLGRPSSSNFKDVQPDAYEAIKWSYDKLVGEELKNIFLLIGYTAIASIDEL
LMFGMGLTLFQGVNKMEAARNRVHTLVHQLKDSCLLLDHISQKKELFSMHDVVRDVAVSI
ASTERNVFTATNEQVDGCREWSDGSAIKHCTSIVLHGIKTNLLPEVLECPQLELLFIRAD
RRESSSLTMPNNFFERMIEVRVVNLTGMFLRSLPSSLGLLSNLRTLSLCRCNLRDLSVVG
DLKKLEILCLRGSKIKKLPVEVGELTWLKLLDLRECWNLKVIPPNILSKLSHLEELYIGG
NSFDEWEWEVEVEGVKNASLEELKHLPNLTSLELDIRDVSTLPRGLILEKLERYRISIGH
GGWFRERTNFWCREFRVELYDKIRLKDSLIVQLQRIEFLRLCGLQEQDVDYFRNELVKVG
SSHLKRLEMRGSRLALSSPESERQEESANDLQSHEIILEDNVQISNTLFPEKVPLLELEK
LELVSINVERIWQNQVTVMSCGIQNLTHLTLWDCENLRCLFSSATVSSLVRLQRIEIVRC
PVLEELIVVDNQEEMKNNIVTFPQLQYLRMSGLEKFTSFCTGDLDILEFPSLKGLMISGC
RELMARYKRTTNILMERVFPNLEELNIDAEHLVTNKYLFSEGLLCKLKYLYVTLGDERTI
LSLGDFLQRLHTMKVLQIRGYSAPLVYEKVENGMWVEIREANRLYPMEHILIEESSVANN
LVILRVVGCDRLVNLVPSSTSFQNLTNLVVSHCNNLKIVLTSSIAKTLVRLRYMEIASCY
MITEIVLVDDVVAKDEVISFRELKELKLLHLKSLTSFCSGNCAFKFPSLERLVVDDCPDM
KIFSEGKLSTPKLHKVQGRGKACWAWKDDLNTTIRKASLPGMVAGVWSDDSGLQLEATTQ
FSKLLSIARSPQIDKVIQSGVVQRFVEFLMREDYPQLQYEAAWALSNIAFGNSENIKVVI
DHGAVPIFVKLLASPSDDVREQAVWALGNVAGDSSGCRDLVLSEGALIPLLAELNKHAKL
SMLRIAATTLSNLCKGKPEPPFDQVRPALPALAQLIRSNNEEVLTDACWALSCLSDGTND
NVQAVIEAGVCPRLVELLGHSSSSVLTPALRTIGNIVTGDDFQAQYIINCGALPYLLGLL
IHNHGKRIKKDACRTISNIACGNREQIQAVIDSGLIGPTVNLLQNAEFDTKKDAAWAISN
ATKFGTHEQIKYLVKEGCIKPLCDLLLCADPMIVTVCLEGLENILKVGLAEMNTGTAVGD
FNQYAQLVEEAEGLEKIENLRSHDDNGISEKAVEILETYWSSRVIGRGR
>KAH9754195.1
MAEIIIDIVAEVVKCLAPPAYRQISNLRDSEYTSISQNLKTEVENLKSERVNTERKVDEA
ERKGEEIEENVENWLARANNVIEDADEFTNDEATANKHCFKGLCPNLKTRCQLSKEAVRL
MEAIVKVREAGRFDNISYSIIPGDNLLMPNKDYEAFESRMSILNEITDALKNGDVNTLGI
YGIGGIGKTTLAKEVARRAENDKLFDQVVFSEVSESQDIRKIQREIGDKLGLKFDEESES
GRARRLHDRLKKEKRILVILDNIWGNLDLKAAGIPHGDDHRGCKVLLTARSLDTLSTKMD
SQKNFSVSFLKEEEAWSLFKKMAGDYVEGNELKEVARDVAKECAGLPVAIVTVATALRDN
NSLFDWKDALEQLRRPSSTNRMNVQPTAYKAIKLSYDKLAGEELKNIFLLIGYTAIASID
DLLMYGMGMGLFQGVNKMQVARARAHALVHKLKACCMLLDHISQKKGLFSMHDVVRDVAI
SIASTEQNVFSATEEQVSGCREWSDESATKLYTSIVLHDVKTNLLPEAVECPQLELLYIC
ADKESSSLTIPNKFFERMIQVRVINFSYMNLLSLPSSLGLLSNLQTLSLYNCKLLDITVI
RDLKKLEVLCLRGSDIKRLPVEVGELTLLRLLDLRDCRELEIIPPNVLSKLSHLEELYMG
PRSFDKWEVEVEGVKNASLHELKHLISLELQIQDVNTLPRGLFLEKLERYKILIGGVWGW
EYADIWCREFKIDLDSKIRLKDGLILKLQGIEDLWLSDLEERDVNYFVNELDKVGPSQLK
HLYIRGSHLTLNPAESKVTLPNLENLELHSINVERIWQNQVAGMSCGIQNLMHLTLYNCV
NLRCLFSPSIVSSFVRLQRVEIEKCRVLEELIAMDNQEERKNNIVIFPQLQYLKMYDLEN
LTSFCTGDLDVLEFPSLKELQISKCPEFMVRCTNILTKKVFSNLEELIVDAKHIVTNKSV
FSEDLLCKLKCLDVEFVDESTTILSLDDFLQRLHTMRVLQIEGSDAWLSKEKVENGMEVI
IREVNKCCDLKHIWKQESSILNNLLILRVKSCHHLINLVPSSTSFQNLATLEISYCNGLK
NLLTSSIAKTLVRLREMTIESCVTIAEIVLAEDAAKDEVVAFSELRELKLLKMQNLTSFS
TGNCAFKFPSLKRLLLDDCPSMKIFSGGELSTPMLHKVHLSISDGEHWIWVHDLNTSIKY
LYLKKTGEFLQSQQFPISTPAATLNLHTESEILPAMVAGVWSDDKKLQLQATTLFRRLLS
FGRNSPIEKVIQSGVVPRFVEFLMREDHPQLQFEAACALTNIASGTSENTKVVIDHGAVP
IFVKLLASPSDDVREQAVWALGNVAGDSPRFRDLVLSQGALIPLLAELNEHAKLSMLRTA
TWTLSNFCRGKPQPPFNQIRPALPVLAQLIRSNDEKVLTDACWALAYLADGTNDKIQAVI
EAGVCPQLVTLLGHPSPSVLTPALRTVGNIATGDDFQTQGIINCGALPYFLDMLVNNRKE
SIKKEVCWVISNITAGNREQIQAVINAGLIGPLVNLLQNAEFYIKKEAAWAISNASSGGT
HEQIKYLVRTGCIKPLCDLLLCPDPGIVTVCLTGLENILEVGEAEKNMGTAIGNVNQHAQ
LVEKAEGLEKIENLQSHDSNEIHEKSVKILETYWRGRVVGRRR
>KAH9754196.1
MAEIIIDIVAEVVKCLAPPAYRQISNLRDSEYTSISQNLKTEVENLKSERVNTERKVDEA
ERKGEEIEENVENWLARANNVIEDADEFTNDEATANKHCFKGLCPNLKTRCQLSKEAVRL
MEAIVKVREAGRFDNISYSIIPGDNLLMPNKDYEAFESRMSILNEITDALKNGDVNTLGI
YGIGGIGKTTLAKEVARRAENDKLFDQVVFSEVSESQDIRKIQREIGDKLGLKFDEESES
GRARRLHDRLKKEKRILVILDNIWGNLDLKAAGIPHGDDHRGCKVLLTARSLDTLSTKMD
SQKNFSVSFLKEEEAWSLFKKMAGDYVEGNELKEVARDVAKECAGLPVAIVTVATALRDN
NSLFDWKDALEQLRRPSSTNRMNVQPTAYKAIKLSYDKLAGEELKNIFLLIGYTAIASID
DLLMYGMGMGLFQGVNKMQVARARAHALVHKLKACCMLLDHISQKKGLFSMHDVVRDVAI
SIASTEQNVFSATEEQVSGCREWSDESATKLYTSIVLHDVKTNLLPEAVECPQLELLYIC
ADKESSSLTIPNKFFERMIQVRVINFSYMNLLSLPSSLGLLSNLQTLSLYNCKLLDITVI
RDLKKLEVLCLRGSDIKRLPVEVGELTLLRLLDLRDCRELEIIPPNVLSKLSHLEELYMG
PRSFDKWEVEVEGVKNASLHELKHLISLELQIQDVNTLPRGLFLEKLERYKILIGGVWGW
EYADIWCREFKIDLDSKIRLKDGLILKLQGIEDLWLSDLEERDVNYFVNELDKVGPSQLK
HLYIRGSHLTLNPAESKRQEESANDMRSHEIILEDNVKSSNTLFIEKVTLPNLENLELHS
INVERIWQNQVAGMSCVSSFVRLQRVEIEKCRVLEELIAMDNQEERKNNIVIFPQLQYLK
MYDLENLTSFCTGDLDVLEFPSLKELQISKCPEFMVFSNLEELIVDAKHIVTNKSVFSED
LLCKLKCLDVEFVDESTTILSLDDFLQRLHTMRVLQIEGSDAWLSKEKVENGMEVIIREV
NKCCDLKHIWKQESSILNNLLILRVKSCHHLINLVPSSTSFQNLATLEISYCNGLKNLLT
SSIAKTLVRLREMTIESCVTIAEIVLAEDAAKDEVVAFSELRELKLLKMQNLTSFSTGNC
AFKFPSLKRLLLDDCPSMKIFSGGELSTPMLHKVHLSISDGEHWIWVHDLNTSIKYLYLK
KTGEFLQSQQFPISTPAATLNLHTESEILPAMVAGVWSDDKKLQLQATTLFRRLLSFGRN
SPIEKVIQSGVVPRFVEFLMREDHPQLQFEAACALTNIASGTSENTKVVIDHGAVPIFVK
LLASPSDDVREQAVWALGNVAGDSPRFRDLVLSQGALIPLLAELNEHAKLSMLRTATWTL
SNFCRGKPQPPFNQIRPALPVLAQLIRSNDEKVLTDACWALAYLADGTNDKIQAVIEAGV
CPQLVTLLGHPSPSVLTPALRTVGNIATGDDFQTQGIINCGALPYFLDMLVNNRKESIKK
EVCWVISNITAGNREQIQAVINAGLIGPLVNLLQNAEFYIKKEAAWAISNASSGGTHEQI
KYLVRTGCIKPLCDLLLCPDPGIVTVCLTGLENILEVGEAEKNMGTAIGNVNQHAQLVEK
AEGLEKIENLQSHDSNEIHEKSVKILETYWRGRVVGRRR
>KAH9754197.1
MAEIIIDIVAEVVKCLAPPAYRQISNLRDSEYTSISQNLKTEVENLKSERVNTERKVDEA
ERKGEEIEENVENWLARANNVIEDADEFTNDEATANKHCFKGLCPNLKTRCQLSKEAVRL
MEAIVKVREAGRFDNISYSIIPGDNLLMPNKDYEAFESRMSILNEITDALKNGDVNTLGI
YGIGGIGKTTLAKEVARRAENDKLFDQVVFSEVSESQDIRKIQREIGDKLGLKFDEESES
GRARRLHDRLKKEKRILVILDNIWGNLDLKAAGIPHGDDHRGCKVLLTARSLDTLSTKMD
SQKNFSVSFLKEEEAWSLFKKMAGDYVEGNELKEVARDVAKECAGLPVAIVTVATALRDN
NSLFDWKDALEQLRRPSSTNRMNVQPTAYKAIKLSYDKLAGEELKNIFLLIGYTAIASID
DLLMYGMGMGLFQGVNKMQVARARAHALVHKLKACCMLLDHISQKKGLFSMHDVVRDVAI
SIASTEQNVFSATEEQVSGCREWSDESATKLYTSIVLHDVKTNLLPEAVECPQLELLYIC
ADKESSSLTIPNKFFERMIQVRVINFSYMNLLSLPSSLGLLSNLQTLSLYNCKLLDITVI
RDLKKLEVLCLRGSDIKRLPVEVGELTLLRLLDLRDCRELEIIPPNVLSKLSHLEELYMG
PRSFDKWEVEVEGVKNASLHELKHLISLELQIQDVNTLPRGLFLEKLERYKILIGGVWGW
EYADIWCREFKIDLDSKIRLKDGLILKLQGIEDLWLSDLEERDVNYFVNELDKVGPSQLK
HLYIRGSHLTLNPAESKRQEESANDMRSHEIILEDNVKSSNTLFIEKVTLPNLENLELHS
INVERIWQNQVAGMSCVSSFVRLQRVEIEKCRVLEELIAMDNQEERKNNIVIFPQLQYLK
MYDLENLTSFCTGDLDVLEFPSLKELQISKCPEFMVRCTNILTKKVFSNLEELIVDAKHI
VTNKSVFSEDLLCKLKCLDVEFVDESTTILSLDDFLQRLHTMRVLQIEGSDAWLSKEKVE
NGMEVIIREVNKCCDLKHIWKQESSILNNLLILRVKSCHHLINLVPSSTSFQNLATLEIS
YCNGLKNLLTSSIAKTLVRLREMTIESCVTIAEIVLAEDAAKDEVVAFSELRELKLLKMQ
NLTSFSTGNCAFKFPSLKRLLLDDCPSMKIFSGGELSTPMLHKVHLSISDGEHWIWVHDL
NTSIKYLYLKKTGEFLQSQQFPISTPAATLNLHTESEILPAMVAGVWSDDKKLQLQATTL
FRRLLSFGRNSPIEKVIQSGVVPRFVEFLMREDHPQLQFEAACALTNIASGTSENTKVVI
DHGAVPIFVKLLASPSDDVREQAVWALGNVAGDSPRFRDLVLSQGALIPLLAELNEHAKL
SMLRTATWTLSNFCRGKPQPPFNQIRPALPVLAQLIRSNDEKVLTDACWALAYLADGTND
KIQAVIEAGVCPQLVTLLGHPSPSVLTPALRTVGNIATGDDFQTQGIINCGALPYFLDML
VNNRKESIKKEVCWVISNITAGNREQIQAVINAGLIGPLVNLLQNAEFYIKKEAAWAISN
ASSGGTHEQIKYLVRTGCIKPLCDLLLCPDPGIVTVCLTGLENILEVGEAEKNMGTAIGN
VNQHAQLVEKAEGLEKIENLQSHDSNEIHEKSVKILETYWRGRVVGRRR
>KAH9754201.1
MAEIILTIVVEVVKCLAPPAYRQISYLRESKYMSNLQNLKIEVDHLKSERVRTEHQVDEA
KRKGEEIEENVENWLATANNVIVEAVKFTDDEAIANKRCFKGLCPNLKTRRRLSKEAERQ
KEAVVKVREARRFDRISYCTAPEDIRLISNKDYEPFESRMFTLRNILSALEDPDVNMLGI
YGMGGIGKTMLAEEIARKVKSDKLFDQVVFVEVSQNQDIRKIQGEIGDKLGLKFHEESES
GRANSLFTRIKAEKKILIILDNIWENLDLRVVGIPHGDGHKGCKVLLTARSQDVLSGKMD
SRPNFSIGVLNEEEAWSLFKKMAGDYIEGSEFQSIARDVAKECAGLPVSIVTIARALRNK
RLFEWKDALEQLRRPSSTNFKDIQPTAYTAIELSYNKLEGEELKNIFLLIGYTAISSIDA
LLMCGMGLGLFQGVNKMEVARARVLTLVHKLKASCMLLDHISKKEEFFSMHDVVRDVAIS
IASREQNALTATNEQVDGFREWSDESAVKRYTSIVLHDVRTNVLPEVVECPQLKLLFISA
DKESSSLTIPNNFFKRMIQVRVINLTYMNLLSLPSTLGFLLNLRALSLCYCKLLDISVIG
GLKKLEILCLRGSDIKQLPTEVGQLTWLTLLDLRECRKLEVIPPNVLSNLSHLEELYISC
RSFQKWEVEVEGVKNASVEELKHLPNLTSLELDIHDVNTLLRGLFLEKLEKYRIRIGDWY
WESTNIWRREFRLRLNNKICLKDWLIVQLQGIEDLELRELQEQDVNYFANELAKVGSSEL
KFLRIHGCSDALNPPAESKV
>KAH9754202.1
MADIILSVVVEVAKCLAPPIYCQMSYLRKSKYTSNLQNLKTEVGIPEAERVSKQREVDKA
KRRGEEIEEYVEKWLTSVNGIIDEAGKFTGVDARANKRCFKGLCPNLKTRRRLSKEAERQ
KEAIVKVREVGRFDRISYNIIPDDTLLLSIKDYEACESRMSTLNDILDALKNPDVNMLGI
YGMGGIVKTTLAKEVARKAETEKLFDQVIFVEVSKIQDIRKIQGEIADKLGLTLHEESDS
GRARSLRNRLKKEKTILVILDNIWGNLDFQAVGIPHGDDRKGCKVLLTARSLDVLSRKMD
SQQNFSVGVLKEDEAWSLFKKMAGDYIEGSEFKWVAKDVARECAGIKRMEVARARVHTLV
HKLKASCMLLDDMTSSNEDYFSMHDVVRDVAISIASRELNVFTAIDDVVDREWSEASAIK
LYTSIVLPDVKTNVLPEVLECPQLKLFHIRVDRESSTSAISDNFFSRMTQVRVIGLTYMN
LLSLPSSLGLLTNLQTLCLYYCKLQDTSVVGDLKNLEILCLRGCDITQLAVQVGQLTQLK
LLDLRNCFFLKVIPPNVLSKLSRLEELYIGGDSFNKWEVEVVDGVKNASLDELKHLPNLT
SLELQIKDVDTQPRGLFFKKLERFRIHIGGWLWRAVQKSCREFRLKLNTKICLKDGLIVQ
LQGIEDLELSGLLEQDVNYLVNELAKAGSSQLKHLSVRGLRAPAPNPTESERHKELTNNM
RLNGIIVEDNINISKALFLEKVALPKLETLYLSSINIERIWQNQVAAMSCGFQNLKRLIL
LKCWNLTCLFTSSIISSFVGLQCLEICECPVLKEIIVIDQEEIKNNIVMFPKLQYLKIRD
LRKLTSFCTGDLHIEFPFLKELQILRCPEFLFNNKRAAHELTKKMFPTLEGLRVDAKHMA
TICQLPEDFICKLKCLEVMFDGSTTTSSLDFLQRFHTINVDAGFRFSSFYDQDLCSINFI
TTKRSPRKASSPEVPAHTDKSEYAGYFPGANPPTLKSDMKASSKSQFSTFFETVRDSDCC
VMGKRGILRVTPRFWGKRGCRGSVRSCFRFLGDGMGLRLLRYAALWANVGSCVFRRGSGE
SVAVVPRFSGRRACLANCRRPGLLASRPLAGMVLCLLQEIGLADDVLVDEQDISAPVPPR
TRLLRNTPVRRTLPSDICSPCLVSSTYFSQTPVPQFLVLGNVMDQQ
>KAH9754203.1
MADIILSVVVEVAKCLAPPIYCQMSYLRKSKYTSNLQNLKTEVGIPEAERVSKQREVDKA
KRRGEEIEEYVEKWLTSVNGIIDEAGKFTGVDARANKRCFKGLCPNLKTRRRLSKEAERQ
KEAIVKVREVGRFDRISYNIIPDDTLLLSIKDYEACESRMSTLNDILDALKNPDVNMLGI
YGMGGIVKTTLAKEVARKAETEKLFDQVIFVEVSKIQDIRKIQGEIADKLGLTLHEESDS
GRARSLRNRLKKEKTILVILDNIWGNLDFQAVGIPHGDDRKGCKVLLTARSLDVLSRKMD
SQQNFSVGVLKEDEAWSLFKKMAGDYIEGSEFKWVAKDVARECAGIKRMEVARARVHTLV
HKLKASCMLLDDMTSSNEDYFSMHDVVRDVAISIASRELNVFTAIDDVVDREWSEASAIK
LYTSIVLPDVKTNVLPEVLECPQLKLFHIRVDRESSTSAISDNFFSRMTQVRVIGLTYMN
LLSLPSSLGLLTNLQTLCLYYCKLQDTSVVGDLKNLEILCLRGCDITQLAVQVGQLTQLK
LLDLRNCFFLKVIPPNVLSKLSRLEELYIGGDSFNKWEVEVVDGVKNASLDELKHLPNLT
SLELQIKDVDTQPRGLFFKKLERFRIHIGGWLWRAVQKSCREFRLKLNTKICLKDGLIVQ
LQGIEDLELSGLLEQDVNYLVNELAKAGSSQLKHLSVRGLRAPAPNPTESEVALPKLETL
YLSSINIERIWQNQVAAMSCGFQNLKRLILLKCWNLTCLFTSSIISSFVGLQCLEICECP
VLKEIIVIDQEEIKNNIVMFPKLQYLKIRDLRKLTSFCTGDLHIEFPFLKELQILRCPEF
LFNNKRAAHELTKKMFPTLEGLRVDAKHMATICQLPEDFICKLKCLEVMFDGSTTTSSLD
FLQRFHTINVDAGFRFSSFYDQDLCSINFITTKRSPRKASSPEVPAHTDKSEYAGYFPGA
NPPTLKSDMKASSKSQFSTFFETVRDSDCCVMGKRGILRVTPRFWGKRGCRGSVRSCFRF
LGDGMGLRLLRYAALWANVGSCVFRRGSGESVAVVPRFSGRRACLANCRRPGLLASRPLA
GMVLCLLQEIGLADDVLVDEQDISAPVPPRTRLLRNTPVRRTLPSDICSPCLVSSTYFSQ
TPVPQFLVLGNVMDQQ
>KAH9754204.1
MADIILSVVVEVAKCLAPPIYCQMSYLRKSKYTSNLQNLKTEVGIPEAERVSKQREVDKA
KRRGEEIEEYVEKWLTSVNGIIDEAGKFTGVDARANKRCFKGLCPNLKTRRRLSKEAERQ
KEAIVKVREVGRFDRISYNIIPDDTLLLSIKDYEACESRMSTLNDILDALKNPDVNMLGI
YGMGGIVKTTLAKEVARKAETEKLFDQVIFVEVSKIQDIRKIQGEIADKLGLTLHEESDS
GRARSLRNRLKKEKTILVILDNIWGNLDFQAVGIPHGDDRKGCKVLLTARSLDVLSRKMD
SQQNFSVGVLKEDEAWSLFKKMAGDYIEGSEFKWVAKDVARECAGIKRMEVARARVHTLV
HKLKASCMLLDDMTSSNEDYFSMHDVVRDVAISIASRELNVFTAIDDVVDREWSEASAIK
LYTSIVLPDVKTNVLPEVLECPQLKLFHIRVDRESSTSAISDNFFSRMTQVRVIGLTYMN
LLSLPSSLGLLTNLQTLCLYYCKLQDTSVVGDLKNLEILCLRGCDITQLAVQVGQLTQLK
LLDLRNCFFLKVIPPNVLSKLSRLEELYIGGDSFNKWEVEVVDGVKNASLDELKHLPNLT
SLELQIKDVDTQPRGLFFKKLERFRIHIGGWLWRAVQKSCREFRLKLNTKICLKDGLIVQ
LQGIEDLELSGLLEQDVNYLVNELAKAGSSQLKHLSVRGLRAPAPNPTESERHKELTNNM
RLNGIIVEDNINISKALFLEKVALPKLETLYLSSINIERIWQNQVAAIFVGLQCLEICEC
PVLKEIIVIDQEEIKNNIVMFPKLQYLKIRDLRKLTSFCTGDLHIEFPFLKELQILRCPE
FLFNNKRAAHELTKKMFPTLEGLRVDAKHMATICQLPEDFICKLKCLEVMFDGSTTTSSL
DFLQRFHTINVDAGFRFSSFYDQDLCSINFITTKRSPRKASSPEVPAHTDKSEYAGYFPG
ANPPTLKSDMKASSKSQFSTFFETVRDSDCCVMGKRGILRVTPRFWGKRGCRGSVRSCFR
FLGDGMGLRLLRYAALWANVGSCVFRRGSGESVAVVPRFSGRRACLANCRRPGLLASRPL
AGMVLCLLQEIGLADDVLVDEQDISAPVPPRTRLLRNTPVRRTLPSDICSPCLVSSTYFS
QTPVPQFLVLGNVMDQQ
>KAH9754212.1
MSTLNDILGALRNPDNSMLGICGMGGIGKTMLAKEVARKAKNDKLFDLVVFSEVSQSPDI
RKIQGEIADKLGLTFREESESGRARRLFSRLKKEKRILVILDNIWEYLDLQVVGIPHGDG
DKGCKVLLTARSLEVLSRKMDSQQNFVVGALEEEEAWSLFKMMAGDYVEGSELKCVTRDV
AKECAGLPVSIVTVARALRGASIFEWKDALKQLRRPSSTNFKDIQPAAYKAIELSYNKLE
GEEVKNLFLLIGYAYVESIDELLRYGVGLGLYQGISKMEEARDRISTLVYKLKASCMLLD
EGLSMHDVVRDVAISIASAEKNVFTATGELFDGCKEWSDESAVKLYTSIVLRDIKTNVLP
NGVQQEYPQLKLFSVRADHQESSSLTIPNNFFERMIQVRVVNLTYMNLLPLPSSLGLLSN
LRTLSLCNCNLLGLSVVGDLKKLEILCLRGCGFSHLPVEVGQLTWLKLLDLRGCDELEVM
PPNILSNLSHLEELYIGTSFYKWEVEVGGVKNASLLELKHLHNLTSLDLHIKDVNSLPRG
LFFEKLERYRIPIGYFWNRKYDIYSRDFRIELNTKVCLKDVLIVQLQGIEHLGLEGLQEQ
DVQNFVNELVKLQGSSQLKHLYICGSHLALNPEESEV
>KAH9754216.1
MVEIIVSVVIEVAKCLAPSIERQFGYVRDYTRNFKNLNNQVEKLEGDIVSMENAVNDAER
KGEEIEQNVQNWLASANKAIVEAKKFVGDEATENKHSFKGYCPNLKMRSRLSKEAVRQLD
AIVKLREDGRFERISHSIIPEDTLLMSNKGYEDFESRMSTLNDILGALRNPDINMLGIWG
MGGIGKTMLAKQVARKAKNDKLFDLVVFSEVSQSPDIRKIQGEMADKLGLTIREESESGR
ARRLFSRLKKEKRILVILDNIWEYLDLQVVGIPHGDGDKGCKVLLTARSLEVLSWKMESQ
QNFVVGALAEEEAWSLFKKMAGDYVEGSELKCVARDVAKECAGLPVSIVAVARALRSASI
FKWRDALKQLRRPSSTNFKHIQPAYKAIELSYNKLEGEELKNLFLLIGYAYVESIDELLR
YGVGLGLFQGISKLEEARDRVSTLVYELKASCMLLDEGLSMHDVIRDVAISIASAEKNVF
TATGELFDGCKEWSDESAVKLYTSIVLRDIKTNVLPNGVQLEYPQLKLFSVRADHQESSS
LTIPNNFFERMIQVRVVNLTYMNLLPLPSSLGLLSNLRTLSLCNCKLLGLSVVGDLKKLE
ILCLRGCGFSHLPVEVGQLTWLKLLDLRDCWKLEVIPPNILSNLSHLEELSMGDRSFYKW
EVEVGGVKNASLQELKHLHNLTSLDLHIKDVNNLPRGLFFEKLERYRILIGYFWNWKYNI
YSRDFRIELNTKVCLKDVLIVQLQGIEHLGLEGLQEQDVQNFVNEFPNLKSYTNVVTPAY
L
>KAH9754219.1
MAEIILTIVVEVVKCLAPPAYRRICYLRKSKYTSNLQNLKTEVDNLKSERVRTEHQVDEA
KRKGEEIEENVENWLARANNVIEAADNFTKDEATANKRCFKGLCPDLKTRRRLSKEAERL
KEAVVNVRDARRFDRISYCTAPADIRLISNKDYEPFESRMFTLRNILSALEDPDVDMLGI
YGMGGIGKTMLAEEIARKVKSDKLFDLVVFVEVSQNQDIRKIQGEIADKLGLKFHEESES
GRANSLFKRIKAEKKILIILDNIWENLNLRVVGIPHGDGHKGCKVLLTARSLDVLSGKMD
SRSNFSIGVLNEEEAWNLFKKMAGDYIEGSEFQSVARDVAKECAGLPVSIVTIARALRNK
RLFEWKDALEQLRRPYATNFKDIQPTACKAIELSYNKLAGEELKNIFLLIGYTAISSIDA
LLMCGMGLGLFQGVNKMEVARARVRTLVHKLKASCMLLDHISKSEEFFSMHDVVRDVAIS
IASTEKIALTATNEQVDGFRVWSDESAVKRYTSIVLQDIKTNVLPEVVECPQLKLLFICA
DKESSSLTIPNNFFKGMIQVRVINLTYMNLLSLPSSLGFLLNLRALSLCYCKLVDISVIG
GLKKLEILCLRGSDIKQLPTEVGQLTWLTLLDLRECRKLEVIPPNVLSNLSHLEELYISC
RSFQKWEVEVEGVKNASVEELKHLPNLTSLELDIHDVNTLPRGLFLEKLEKYRIRIGDWY
WESTNIWRREFRLRLNNKICLKDWLIVQLQGIEDLELRELQEQDVNYFANELAKVGSSEL
KFLRIHGCSDALNPPAESKV
>KAH9754224.1
MAEIILTIVVEVVKRVAPPAYRRICYWRKSKYTSNLQNLKTEVDNLKSERVRTQHQVDEA
KRKGEEIEENVVNWLARANNVIEAADNFTKDEATANKRCFKGLCPDLQTRRRLSKEAERQ
KEAVVNVRDARRFDRISYCTAPEDIRLISNKDYEPFESRMFTLRNILSALEDPDVDMLGI
YGMGGIGKTMLAEEIARKVKSDKLFDLVVFVEVSQNQDIRKIQGEIADKLGLKFHEESES
GRANSLFKRIKAEKKILIILDNIWENLNLRVVGIPHGDGHKGCKVLLTARSLDLLSGKMD
SRSNFSIGVLNEEEAWNLFKKMAGDYIEGSEFQSVARDVAKECAGLPVSVVTIARALRNK
RLFEWKDALEQLRRPYATNFKDIQPTACKAIELSYNKLAGEELKNIFLLIGYTAISSIDA
LLMCGMGLGLFQGVNKMEVARARVRTLVHKLKASCMLLDHISKSEEFFSMHDVVRDVAIS
IASTEKIALTATNEQVDGFRVWSDESAVKRYTSIVLQDIKTNVLPEVVECPQLKLLFICA
DKESSSLTIPNNFFKGMIQVRVINLTYMNLLSLPSTLGFLLNLRALSLCYCKLVDISVIG
GLKKLEILCLRGSDIKQLPTEVGQLTWLTLLDLRECRKLEVIPPNVLSNLSHLEELYISC
RSFQKWEVEVEGVKNAGVEELKHLPNLTSLELDIHDVNTLPRGLFLEKLEKYRIRIGDWY
WESTNIWRREFRLRLNNKICLKDWLIVQLQGIEDLELRELREQDVNYFANELAKVGSSEL
KFLRIHGCSDALNPPAESKVFPNLEELIVDAKYIITNKFIFSEDLLCKLKCLDVVFVDEL
TTILSLDDFLQRFHTLKVLQIEGNNDCLPKEKAENGMEVIIRKAFKCYDLKYILSQESSS
IMNNLVILHVTKCHRLINLVPSSTSFQNLITLKISYCDGLKNVLTSSIAKTLVRLREMKI
ESCVMITEIVLADDDDDHDAAKDEDIAFSELKELKLLNLKSLRSFYSGSRALNFPSLERL
LVDDCTNMKIFSRGELSTPVLHKVQLNMWDEACWAWKEGLNTTIEQVNLNEESFLKKRRE
APPSQQFLSFAPGPNLNLQTRLEILPAMVAGVWSDDNNLQLEATTQFRKLLSNERSLPIE
EVIKSGVVPRFVEFLMRDDYPQIQYEAAWVLTNIAYGTSEDTKVVIDHGAVPIFVKLLAS
PRDNIREKAASALGNVAIDSPRFRDLVLSEEALIPLLTLLNNHANLSMKRRATRTLSNLC
SGNPRPIFEQVRPALPALAQLVHSNDEQVLTDACRALFCLSSDRKNDKIQAVIEAGVCPR
LVELLGHPSPSVLTAALQTVTNIVRGDDFQTQCIINCGALPYLLGLLIHDHEKSIKKFAC
GIISNITAGNKEQIQAVIDAGFIGPLVNLLQNAEFDIKEWAARAISNATKVDTHEQIKYL
VREGCIKPLCDLLLCADPKIVTVCLQGLENILKVGEAEKNMDTAIGDVNQYAQLVEEAEG
LEKIENLRSHDNNKIHEKSVKILETYWCGRVVGPQLG
>KAH9754230.1
MAEIILTIVVEVVKCLAPPAYHQISYLRESKYMSNLQNLKTEVDDLKSERVRTEHQVDEA
KRKGEEIEENVENWLARANNVIEAADNFTKDEATANKRCFRGLCPNLKTRRRLSKEAERQ
KEAVVNVRDARRFDRISYCTAPEDIRLISNKDYEPFESRMFTLRNILSALEDPDVDMLGI
YGMGGIGKTMLAEEIARKVKSDKLFDQVVFVEVSQNQDIRKIQGEIADKLGLKFHEESES
GRANSLFKRIKAEKKILIILDNIWENLNLRVVGIPHGDGHKGCKVLLTARSLDVLSGKMD
SRPNFSIGVLNEEEAWNLFKKMAGDYIEGSEFQSVARDVAKECAGLPVSVVTIARALRNK
RLFEWKDTLKQLRRPSSTNFEDIQPTAYKAIELSYNKLEGEELKNIFLLIGYTAIASIDD
LLMCGMGLGLFQGVNKMEEARARVRTLVHKLKASCMLLDHISKSEEFFSMHDVVRDVATS
IAFREQNALTATNEQVGGFREWSDESAVKLYTSIVLHDIKTNVLPEVVECPQLKLLFIRA
DKESSSLTIPNNFFKRMMQVRVVNLTYMNLLSLPSTLGILSNLRALSLCYCKLLDISVIG
DLKKLEILCLRGSDIKQLPIEVGQLTWLTLLDLRECRKLEVIPPNVLSNLSHLEELYMGP
ISFQKWEVEVEGVKNASLEELKHLPNLTSLELDIHDVNTLPRGLFLEKLEKYRIRSGDWY
WESTNIWRREFRLRLNNKICLKDWLILQLQGIEDLELHELQEQDVNYFANELVRVGSSQL
KFLGIHGCRDALNPSAESKV
>KAH9754232.1
MADIILSVVVEVAKCLAPPIYCQMSYLRKSKYTSNLQNLKTEVGIPEAERVSKQREVDKA
KRRGEEIEEYVEKWLTSVNGIIDEAEKFTGVDARANKRCFKGLCPNLKTRRRLSKEAERQ
KEAIVKVREVGRFDRISYNIIPDDTLLLSIKDYEAFESRMSTLNDILDALKNPDVNMLGI
YGMGGIVKTTLAKEVARKAETEKLFDQVIFVEVSKIQDIRKIQGEIADKLGLTLHEESDS
GRARSLRNRLKKEKTILVILDNIWGNLDFQAVGIPHGDDRKGCKVLLTARSLDVLSRKMD
SQQNFSVGVLKEDEAWSLFKKMAGDYIEGSEFKWVAKDVARECADIQPTAYKAIELSYVK
LEGDEIKNIFFLIGYTAIASIDDLLMYGMGLGLFQGIKRMEVARARVHTLVHKLKASCML
LDDMTSSNEDYFSMHDVVRDVAISIASRELNVFTAIDDAVDREWSEASAIKLYTSIVLPD
VKTNVLPEVLECPQLKLFHIRVDRESSTSAISDNFFSRMTQVRVIGLTYMNLLSLPSSLG
LLTNLQSLCLYYCKLQDTSVVGDLKNLEILCLRGCDITQLAVQVGQLTQLKLLDLRNCFF
LKVIPPNVLSKLSRLEELYIGGDSFNKWEVEVVDGVKNASLDELKHLPNLTSLELQIKDV
DTQPRGLFFKKLERFRIHIGGWLWRAVQKSCREFRLKLNTKICLKDGLIVQLQGIEDLEL
SGLLEQDVNYLVNELAKAGSSQLKHLSVRGLRAPAPNPTESEVRIFPNFLHTKNLSNTRT
ILLYSQIFIFSSASVLTLKSHKNFFLYSFSKVINFERCPGLPFFKQLNFTGHQSLDPGNK
MVNQVLTSIEMTKGWRKLRILINKGAHKVLQLLNRGVLKAMTLVLRIQMERMKFLV
>KAH9754242.1
MVEIIVSVVIEVAKCLAPSIERQFSYVRDYTRNFKNLNNQVEKLEGEIVSMENAVNDAER
KGEEIEQNVQNWLASANKATVEGKKFVGVEATTNKHSFKGCCPNLKMRRRLSKEAVRQLD
AIVKLREDGRFERISHSIIPEDTLLMSNKGYEDFESRMSTLNDILGALRNPDISMLGICG
MGGIGKTMLAKEVARKAKNDKLFDLVVFSEVSQSPDIRKLQGEIADKLGLTFREESESGR
ARRLFSRLKKEKRILVILDNIWEYLDLQVVGIPHGDGDKGCKVLLTARSLEVLSRKMDSQ
QNFVVGALEEEEAWSLFKMMAGDYVEGSELKCVTRDVAKECAGLPVSIVTVARALRGASI
FEWKDALKQLRRPSSTNFKDIQPAAYKAIELSYNKLEGEEVKNLFLLIGYAYVESIDELL
RYGVGLGLYQGISKMEEARDRISTLVYKLKASCMLLDEGLSMHDVVRDVAISIASAEKNV
FTATGELFDGCKEWSDESAVKLYTSIVLRDIKTNVLPNGVQQEYPQLKLFSVRADHQESS
SLTIPNNFFERMIQVRVVNLTYMNLLPLPSSLGLLSNLRTLSLCNCNLLGLSVVGDLKKL
EILCLRGCGFSHLPVEVGQLTWLKLLDLRGCDELEVMPPNILSNLSHLEELYIGTSFYKW
EVEVGGVKNASLLELKHLHNLTSLDLHIKDVNSLPRGLFFEKLERYRIPIGYFWNRKYDI
YSRDFRIELNTKVCLKDVLIVQLQGIEHLGLEGLQEQDVQNFVNELVKLQGSSQLKHLYI
CGSHLALNPEESEV
>KAH9754243.1
MAEIILTIVVEVVKCVAPPAYRRICYLRKSKYTSNLQNLKTEVDNLKSERVRTEHQVDEA
KRKGEEIEENVGNWLGRANNLSTMSFLYKAADNFTKDEAVANKRCFKGLCPDLKTRCRLS
REAERQKEAVVNVRDARRFDRISYCTAPEDIRLIPNKDYEPFESRMFTLRNILSELEDPD
VDMLGIYGMGGIGKTMLAEEIARKVKSDKLFDQVVFVEVSQNQDIRKIQGEIADKLGLKF
HEESESGRANSLFKRIKAEKKILVILDNIWENLDLRVVGIPHGDGHKGCKVLLTARSLDV
LSGKMDSRPNFSIGVLNEEEAWNLFKKMAGDYIEGSEFQSVARDVAKECAGLPVSVVTIA
RALRNKRLFEWKDALEQLRRPYATNFKDIQPTAYKAIELSYNKLAGEELKNIFLLIGYTA
ISSIDALLMCGMGLGLFQGVNKMEVARARVRTLVHKLKASCMLLDRISKSEEFFSMHDVV
RDVAISIASTEQIALTATNEQVDGFRVWSDESAVKRYTSIVLQDIKTNVLPEVVECPQLK
LLFIRADKESSSLTIPNNFFKRMIQVRVINLTYMNLLSLPSTLGFLLNLRALSLCYCKLV
DISVIGGLKELEILCLRGSDIKQLPTEVGQLTWLTLLDLRECRKLEVIPPNVLSNLSHLE
ELYISCRSFQKWEVEVEGVKNASVEELKHLPNLTSLELDIHDVNTLPRGLFLEKLEKYRI
RIGDWYWESTNIWRREFRLRLKNKICLKDWLIVQLQGIEDLELRELQEQDVNYFANELAK
VGSSELKFLRIRGCSDALNPPAESKGLQESTNAMQSNEIILEDNVNISNTLFIEKVALPK
LEKLELRSINIERIWQNQVAAMTCGIENLTHLTLYNCMNLRCLFSSSTVSDNIFVRLQYI
EIEKCHVLEELIVMDNQEEERKNNIVMFPQLQYLKMYDLEKLTSFSTGDVHMLEFPSLKE
LWISRCPEFMVRFKRTTNDLTKKVFPNLEQLIVDAKYIITNKFIFSEDLLCKLKCLDVAF
VDELTAILSLDDFLQRFHTLKVLQIEGYNDCLPKEKVENGMEVIIRKAFKCYDLKYILRQ
ESSSIMNNLVILHVTMCHRLINLVPSSTSFQNLKTLKISYCDGLKNVLTFSIAKTLVRLR
EMKIESCVMITEIVLADDDDDHDAAKDEDIAFSELNELKLLNLKSLRSFYSGNRALNFPS
LERLLVDDCTNMKIFSRGELSTPMLHKVQLNMWDEACWAWKESLNTTIEQVNLKKKSFLK
KRRGAPPSRQFLSFAPAPNLNLQTRLEILPAMVAGVWSDDNNLQLEATTQFRKLLSNERS
QPTEEVIQSGVVPRFVEFLMREDYPQLQYEAAWALTNIASGTSENTKVVIDQGAVPIFVK
LLASPSDDVREQAVWALGNVAGDSTRCRDLVLSEEALIPLLAQLNEHAKLSMLRIATWTL
SNFCGDKPRPIFEQIRPALPALAQLIRSNDEEVLTDACWALSYLSDGTNDNVQAVIEAGV
CPRLVELLGRSSSSVLSPALRAVGNIVMGDDFQTQCIINCGALPYLLGLLIHDHEKSITK
FACGIISNITAGNKEQIQAVIDAGFIGPLVNLLQNAEFDIKEWAARAISNATKVDTHEQI
KYLVREGCIKPLCDLLLCADPKIVTVCLRGLENILKVGEAEKNMDTAIGDVNQYAQLVEE
AEGLEKIENLASHDNYEIHEKSVKILNTYWCGRVVGPQLGLLYAGNEEEDALGSNVITNE
>KAH9754244.1
MSFLYKAADNFTKDEAVANKRCFKGLCPDLKTRCRLSREAERQKEAVVNVRDARRFDRIS
YCTAPEDIRLIPNKDYEPFESRMFTLRNILSELEDPDVDMLGIYGMGGIGKTMLAEEIAR
KVKSDKLFDQVVFVEVSQNQDIRKIQGEIADKLGLKFHEESESGRANSLFKRIKAEKKIL
VILDNIWENLDLRVVGIPHGDGHKGCKVLLTARSLDVLSGKMDSRPNFSIGVLNEEEAWN
LFKKMAGDYIEGSEFQSVARDVAKECAGLPVSVVTIARALRNKRLFEWKDALEQLRRPYA
TNFKDIQPTAYKAIELSYNKLAGEELKNIFLLIGYTAISSIDALLMCGMGLGLFQGVNKM
EVARARVRTLVHKLKASCMLLDRISKSEEFFSMHDVVRDVAISIASTEQIALTATNEQVD
GFRVWSDESAVKRYTSIVLQDIKTNVLPEVVECPQLKLLFIRADKESSSLTIPNNFFKRM
IQVRVINLTYMNLLSLPSTLGFLLNLRALSLCYCKLVDISVIGGLKELEILCLRGSDIKQ
LPTEVGQLTWLTLLDLRECRKLEVIPPNVLSNLSHLEELYISCRSFQKWEVEVEGVKNAS
VEELKHLPNLTSLELDIHDVNTLPRGLFLEKLEKYRIRIGDWYWESTNIWRREFRLRLKN
KICLKDWLIVQLQGIEDLELRELQEQDVNYFANELAKVGSSELKFLRIRGCSDALNPPAE
SKGLQESTNAMQSNEIILEDNVNISNTLFIEKVFPNLEQLIVDAKYIITNKFIFSEDLLC
KLKCLDVAFVDELTAILSLDDFLQRFHTLKVLQIEGYNDCLPKEKVENGMEVIIRKAFKC
YDLKYILRQESSSIMNNLVILHVTMCHRLINLVPSSTSFQNLKTLKISYCDGLKNVLTFS
IAKTLVRLREMKIESCVMITEIVLADDDDDHDAAKDEDIAFSELNELKLLNLKSLRSFYS
GNRALNFPSLERLLVDDCTNMKIFSRGELSTPMLHKVQLNMWDEACWAWKESLNTTIEQV
NLKKKSFLKKRRGAPPSRQFLSFAPAPNLNLQTRLEILPAMVAGVWSDDNNLQLEATTQF
RKLLSNERSQPTEEVIQSGVVPRFVEFLMREDYPQLQYEAAWALTNIASGTSENTKVVID
QGAVPIFVKLLASPSDDVREQAVWALGNVAGDSTRCRDLVLSEEALIPLLAQLNEHAKLS
MLRIATWTLSNFCGDKPRPIFEQIRPALPALAQLIRSNDEEVLTDACWALSYLSDGTNDN
VQAVIEAGVCPRLVELLGRSSSSVLSPALRAVGNIVMGDDFQTQCIINCGALPYLLGLLI
HDHEKSITKFACGIISNITAGNKEQIQAVIDAGFIGPLVNLLQNAEFDIKEWAARAISNA
TKVDTHEQIKYLVREGCIKPLCDLLLCADPKIVTVCLRGLENILKVGEAEKNMDTAIGDV
NQYAQLVEEAEGLEKIENLASHDNYEIHEKSVKILNTYWCGRVVGPQLGLLYAGNEEEDA
LGSNVITNGKVEWWTSPLSLSLQDMR
>KAH9754247.1
MADIILSVIVEAAKCLAPPIYRQMSYLRKSKYTSNLQNLKTEVGNLEAERVSKQREVDEA
KRRGEEIEKYVEKWLASVNGVIDEAEKFTGVDARANKRCFKGLCPNLKIRRRLSKEAERQ
KEAIVKVREAGRFDRISYNIIPDDSLLLSNKDYEAFESRMSTLNGILDALKNPDVNMLGI
YGMGGIGKTTLAKEVARKAENEKLFDQVIFVEVSQIQDIRKIQGEFADKLGLTLHEETES
GRARSLCNRLKKEKRILVILDNIWENLDFQAVGIPHGDGHKGSKVLLTARSLDVLSRKMD
SQQNFSFGVLKEDEAWSLFKKMAGDYIEGSEFKWVAREVAKECAGLPVSIVTVARALRNK
RLFEWKDALEQLRRPSSTNFKDIQPTAYKAIELSYVKLEGDELKNIFLLIGYTAIASIDD
LLMFGMGLGLFQGIKRMEAARARVQTLVHKLKASCMLLDDMTSGNEDYFSMHDVVRDVAI
SIASRELNVFTAVDDVVDREWSEASAMKLYTSIVLPDVKTNVLPEVLECPQLKLFHIRVD
RESSTLAISDNFFSRMTQVRVIDLTCMNLLSLPSSLGLLTNLQTLCLYYCKLQDTSVVGD
LKNLEILCLRGCDITQLAVQVGQLTQLKLLDLRNCFFLKVIPPNVLSKLSRLEELYIGGD
SFNKWEVEVVDGVKNASLDELKHLPNLTSLELQIKDVDTLPRGLFFKKLERFRIHIGGWL
WRAVQKSCREFRLKLNTKICLKDGLIVQLQGIEDLELSGLLEQDVNYLVNELAKAGSSQL
KHLSVLGLRAPAPNPTESERHKELTNNMRLNGIIVEDNINISKALFLEKVALPKLETLYL
SSINIERIWQNQVAAMSCALSDSNALRYIRDLRKLTSFCTGDLHIEFPFLKELQILRCPE
FLFNNKRAAHELTKKMFPTLEGLRVDAKHMATICQLPEDFICKLKCLEIMFDGSTTTSSL
DFLQRFHTIKILHIAGGQYSVAYSVFEKVENGMKAIISEVNKCYRLKHILKQDPSSIMEN
LEWLEVIQFDNLANLVPSLTSFRNLTTLMLWRCKGLRNVLTSSTAKTLVRLRRMSIGSCH
RVAEIVADDDEGDKDNAAAANDEIVFSELKELELRSLNDLTSFYSGINYAFKFPSLDVLT
VSFCPNMRIFSGGELSTPVLRKVLHEDFVRDCWDIKERWIWEHDLNTTIQMLYLQNKSFQ
RGCLPLTYLGVPIFKGCPVLNVLICRPYLTKLDRSLIVAKESYYPLQGGRVDFAASDAFF
VL
>KAH9754248.1
MADIILSVIVEAAKCLAPPIYRQMSYLRKSKYTSNLQNLKTEVGNLEAERVSKQREVDEA
KRRGEEIEKYVEKWLASVNGVIDEAEKFTGVDARANKRCFKGLCPNLKIRRRLSKEAERQ
KEAIVKVREAGRFDRISYNIIPDDSLLLSNKDYEAFESRMSTLNGILDALKNPDVNMLGI
YGMGGIGKTTLAKEVARKAENEKLFDQVIFVEVSQIQDIRKIQGEFADKLGLTLHEETES
GRARSLCNRLKKEKRILVILDNIWENLDFQAVGIPHGDGHKGSKVLLTARSLDVLSRKMD
SQQNFSFGVLKEDEAWSLFKKMAGDYIEGSEFKWVAREVAKECAGLPVSIVTVARALRNK
RLFEWKDALEQLRRPSSTNFKDIQPTAYKAIELSYVKLEGDELKNIFLLIGYTAIASIDD
LLMFGMGLGLFQGIKRMEAARARVQTLVHKLKASCMLLDDMTSGNEDYFSMHDVVRDVAI
SIASRELNVFTAVDDVVDREWSEASAMKLYTSIVLPDVKTNVLPEVLECPQLKLFHIRVD
RESSTLAISDNFFSRMTQVRVIDLTCMNLLSLPSSLGLLTNLQTLCLYYCKLQDTSVVGD
LKNLEILCLRGCDITQLAVQVGQLTQLKLLDLRNCFFLKVIPPNVLSKLSRLEELYIGGD
SFNKWEVEVVDGVKNASLDELKHLPNLTSLELQIKDVDTLPRGLFFKKLERFRIHIGGWL
WRAVQKSCREFRLKLNTKICLKDGLIVQLQGIEDLELSGLLEQDVNYLVNELAKAGSSQL
KHLSVLGLRAPAPNPTESEVALPKLETLYLSSINIERIWQNQVAAMSCALSDSNALRYIR
DLRKLTSFCTGDLHIEFPFLKELQILRCPEFLFNNKRAAHELTKKMFPTLEGLRVDAKHM
ATICQLPEDFICKLKCLEIMFDGSTTTSSLDFLQRFHTIKILHIAGGQYSVAYSVFEKVE
NGMKAIISEVNKCYRLKHILKQDPSSIMENLEWLEVIQFDNLANLVPSLTSFRNLTTLML
WRCKGLRNVLTSSTAKTLVRLRRMSIGSCHRVAEIVADDDEGDKDNAAAANDEIVFSELK
ELELRSLNDLTSFYSGINYAFKFPSLDVLTVSFCPNMRIFSGGELSTPVLRKVLHEDFVR
DCWDIKERWIWEHDLNTTIQMLYLQNKSFQRGCLPLTYLGVPIFKGCPVLNVLICRPYLT
KLDRSLIVAKESYYPLQGGRVDFAASDAFFVL
>KAH9754249.1
MDSQQNFSFGVLKEDEAWSLFKKMAGDYIEGSEFKWVAREVAKECAGLPVSIVTVARALR
NKRLFEWKDALEQLRRPSSTNFKDIQPTAYKAIELSYVKLEGDELKNIFLLIGYTAIASI
DDLLMFGMGLGLFQGIKRMEAARARVQTLVHKLKASCMLLDDMTSGNEDYFSMHDVVRDV
AISIASRELNVFTAVDDVVDREWSEASAMKLYTSIVLPDVKTNVLPEVLECPQLKLFHIR
VDRESSTLAISDNFFSRMTQVRVIDLTCMNLLSLPSSLGLLTNLQTLCLYYCKLQDTSVV
GDLKNLEILCLRGCDITQLAVQVGQLTQLKLLDLRNCFFLKVIPPNVLSKLSRLEELYIG
GDSFNKWEVEVVDGVKNASLDELKHLPNLTSLELQIKDVDTLPRGLFFKKLERFRIHIGG
WLWRAVQKSCREFRLKLNTKICLKDGLIVQLQGIEDLELSGLLEQDVNYLVNELAKAGSS
QLKHLSVLGLRAPAPNPTESERHKELTNNMRLNGIIVEDNINISKALFLEKVALPKLETL
YLSSINIERIWQNQVAAMSCGIQNLKRLILFNCWNLTCLFTSSIISSFVGLQCLEICECP
VLKEIIVIDQEESKNNIVMFPKLQYLKIRDLRKLTSFCTGDLHIEFPFLKELQILRCPEF
LFNNKRAAHELTKKMFPTLEGLRVDAKHMATICQLPEDFICKLKCLEIMFDGSTTTSSLD
FLQRFHTIKILHIAGGQYSVAYSVFEKVENGMKAIISEVNKCYRLKHILKQDPSSIMENL
EWLEVIQFDNLANLVPSLTSFRNLTTLMLWRCKGLRNVLTSSTAKTLVRLRRMSIGSCHR
VAEIVADDDEGDKDNAAAANDEIVFSELKELELRSLNDLTSFYSGINYAFKFPSLDVLTV
SFCPNMRIFSGGELSTPVLRKVLHEDFVRDCWDIKERWIWEHDLNTTIQMLYLQNKVRIR
LVID
>KAH9754578.1
MKGGTNLPPGGYWKLMSDIRKIQGEIADKLGLIFFEETESGRARSLYNRLKDEKKILVIL
DNVWESVDLQDVGIPHGDNHKGCKILMTARSEDILSGKMDCRHNFSVGVLREDEAWSLFK
KMAGEYIDSSEFKWVATDVANECAGLPVSIVTVARALRNKRLFEWKDALGQLRRPSSTNF
KDIQPAAYSAIELSYNKLEGEELKKIFLLIGYTYISSINDVLMYGMGLGLFQGINRMEEA
RARVYTLVYKLKASCMLLEHGSKNEHWFSMHDVVRDVAIAIATREQNVLTMRYELVNSRE
WLDEGALKFYTSIVLHDSKMNVLPEVLDSPQLQLLYLWTEKSSLITLPDNFFRKLTQVRV
LDLTYMHLSLLPSSLGLLTNLRTLCLYCSELQDIAVIGELKNLEILCLRGSYIEQLPVEI
GQLTRLRSLDLRDCDRLQVIPPNVLSNLSHLEELYIRSFNKWEVEVEAAGVKNASLEELK
RLPNLTTLELCIPDVNTLPKGLFFEKLERYRICIGRWCWEDTSPTCSRTFRLLLGTDNCI
SFKSGHIVQLQRIEDLCLSGLPDQDIIELVNNKLGSYSSQLKHLWVEGCQAPSPKESKRC
KESTSEMRSNEIILEDHVNVPNTFFLKGGLPNLETLELYNVNVERIWKSQLPAMSCGIQT
LTRLIVYGCGELRCLFSSSIVNSFIRLQHLEIDECPILEEIIVIDQQERKNVVFPQLQFL
KMVDLEKLTSFCTGDVHIEFPTLENLEVIRCPEFLLTAHDLTKEVFPNLKYLTIEGKKIP
MAAEFPEDMFCKLNFLDVIFEESTTISSLDFLRRFHSIRELTIRGGGYVGGVKPSYGVEN
WTKAIIRNLHNCCDLKHILIQESKMDNLVHLTVEYCDHLINLVPPSTSFQNLTTLKVWRC
KGLINVLTSSTAKSLVRLTEMSIVDCSMITEVVADDEGNAAKDEIVFSELMDLELCGLRR
LTSFCSGNCAFKFPALTYLSVDKCPNMKIFSGTELSTPSLHEVEKRWLSGEYWTWKGDLN
STIQQIYLETKEVQNHKDDSGQPSVQHQE
>KAH9754579.1
MQDRLERMEKQMETLATILYELRDQRRRNCETPVGRDDVGAEPSLRRRRVEEIPPPADQP
NGVHPHRSIGRVPGEQVDEGRNQPPPGRDVGIPHGDNHKGCKILMTARSEDILSGKMDCR
HNFSVGVLREDEAWSLFKKMAGEYIDSSEFKWVATDVANECAGLPVSIVTVARALRNKRL
FEWKDALGQLRRPSSTNFKDIQPAAYSAIELSYNKLEGEELKKIFLLIGYTYISSINDVL
MYGMGLGLFQGINRMEEARARVYTLVYKLKASCMLLEHGSKNEHWFSMHDVVRDVAIAIA
TREQNVLTMRYELVNSREWLDEGALKFYTSIVLHDSKMNVLPEVLDSPQLQLLYLWTEKS
SLITLPDNFFRKLTQVRVLDLTYMHLSLLPSSLGLLTNLRTLCLYCSELQDIAVIGELKN
LEILCLRGSYIEQLPVEIGQLTRLRSLDLRDCDRLQVIPPNVLSNLSHLEELYIRSFNKW
EVEVEAAGVKNASLEELKRLPNLTTLELCIPDVNTLPKGLFFEKLERYRICIGRWCWEDT
SPTCSRTFRLLLGTDNCISFKSGHIVQLQRIEDLCLSGLPDQDIIELVNNKLGSYSSQLK
HLWVEGCQAPSPKESKRCKESTSEMRSNEIILEDHVNVPNTFFLKGGLPNLETLELYNVN
VERIWKSQLPAMSCGIQTLTRLIVYGCGELRCLFSSSIVNSFIRLQHLEIDECPILEEII
VIDQQERKNVVFPQLQFLKMVDLEKLTSFCTGDVHIEFPTLENLEVIRCPEFLLTAHDLT
KEVFPNLKYLTIEGKKIPMAAEFPEDMFCKLNFLDVIFEESTTISSLDFLRRFHSIRELT
IRGGGYVGGVKPSYGVENWTKAIIRNLHNCCDLKHILIQESKMDNLVHLTVEYCDHLINL
VPPSTSFQNLTTLKVWRCKGLINVLTSSTAKSLVRLTEMSIVDCSMITEVVADDEGNAAK
DEIVFSELMDLELCGLRRLTSFCSGNCAFKFPALTYLSVDKCPNMKIFSGTELSTPSLHE
VEKRWLSGEYWTWKGDLNSTIQQIYLETKEVQNHKDDSGQPSVQHQE
>KAH9754584.1
MEIVISVAAKVAEYLVAPIIHPFTYCCTYKTNLEKLKNELEKLKIARASVEYKVEDSRNK
GYGIQQHVEEWLISVDNVINEVETLIEDKEKSNSRCLKGLCPNLKTRYQLSKKAEREVNA
VVGLHEKGRFDGVSFRTVPEETWLKSTQGFMHFESRKSTLKEILNALSNRNFNMIGVYGM
GGIGKTTLVKEVGRQAKENNLFEKVISSHVSQTPQIKNIQGEIAEKIGLELAEQSHETVR
AGRLLERLKRETKILIILDDIWGSLDLEAIGIPLADDNGGCKVLLTARSQDVLSCKMDCQ
QNFFVDVLNEKEAWSLFKKMTGDCIENGELKSVATEIVKECAGLPIAIVPVARALRNKRL
SEWKDALLEFRRPSLRNFTGTTQVAYKSIELSYNHLNGEELKKTFLLIGYTFFSCVEDLL
YYGMGLGLFQNINTLEEARDRAHTLVDKLKNSCLLLDGETSEWFSMHDVVRDVARSIASR
DQHVFAVENEVVPLTSWPDKDTLKVCTAISLKNSNISEPPQGFECPQLKFLCIGCHASLR
IPDKFFSGMIGLRVLDFTQMHLLALPSSLGLLQSLQTLSLDDCQLGDIAIIGDLMKLEIL
TL
>KAH9754595.1
MEIVISVTAKVAEYLVAPIIRQFTYCCSYNTNLEKLKNELEKLKIARASVQYKVDDSRIK
GDGIQQPVEEWLITVDEAINEVETLIADKEKSNNRCLKGLCPNLKTRYQLSKKAEREANA
IVGLHEKGRFDSVSFRTIPEETWLKSTQDFMHFESRKSTLKGILDALSNRNFNMIGVYGM
GGIGKTTLVKEVGRQAKENNLFEKVISSRVSQTPQIKEIQREIAEKLGLKIDQESESVRA
WRLLEQLKKETKILIILDDIWGSLDLEAIGIPLADDNGGCKVLLTARSQDVLSCEMDCQQ
NFVVDVLNDKEAWSLFKKMTGDCIENGELKSVVTEVVKECAGLPIAIVPIAKALKNKSPY
EWRNALRQLKRNFLRSFSGTQAVAAYSTIQLSYNQLGGEELRKTFLLIGYSYICNVKDLL
YRGMGLGLFQNINTVDEARDRAHTLVDKLKNSCLLLDGDTSERFSMHDVVRDVAISIASR
VQHVFAVENDDVPLTSWPDKDTLKVCTAISLFNTNISELPQGFECPQLKYFRISNDPSLR
IPDNIFTEMTELRVLDFTKMHLLALPSSLGLFQSLQTLSLVDCQLGDIAIIGDLKNLEIL
TLRGSNMQKLVEEIGRLTQLRLLDLSNCSKLKVIPENVISSLSRLEELYIGESPIMWGKV
GGVDGERRNASLDELNNLSKLTSLEILIQDEKALPRDLSFFKMLQRYRIFIGHVWWLVPP
SDGISRKFNLKLTNGANICLNEGHIMQLKGIEDLALDGLPDMKNVLCEPGREGFPQLNRL
EIRRNGNIVRLVDTMNCTPAPTTAFPLLESLFLRDLRNLEEICRGPLTAESFCKLKTIRV
EGCDKLKNVFPWVIGGGLQQLQSIEVSSCQHMEVIFAAKRGDESSNNNGTESFSKLKNIR
VERCDKLKNVFPLVIGRGLQQLQSIEVSSCQNMEVIFAAKRGDESSNNNGTEVIELTQLR
KLELRSLPQLTSFCTGDLHIEKVFPNLEELIVDEKHIGLFPEDWLCKLKCLDVRLDESST
ILSLDDFLQRFHTIKILSIGGNNEALFTSFENVENGKEARMRGINHCRELKQIFKQESTN
TNNLEQLEIFECDNLTNLVPSLTSFQNLTTLTVCDCSRMIHVLTSSTARSLMRLRRMKIG
FCKMITEIVADEDDEGDNYAAKDEIVFSKLKELQLWDLESLTSFSCSGNNCAFKFPSLET
LVVENCPNMKIFSEGKLSTPKLQIVQLSVFHNKLWAWDRDLNTTIQYEGEEKENEKSAEA
NEKEKDAKNSGKINGRF
>KAH9754596.1
MEIVISVTAKVAEYLVAPIIRQFTYCCSYNTNLEKLKNELEKLKIARASVQYKVDDSRIK
GDGIQQPVEEWLITVDEAINEVETLIADKEKSNNRCLKGLCPNLKTRYQLSKKAEREANA
IVGLHEKGRFDSVSFRTIPEETWLKSTQDFMHFESRKSTLKGILDALSNRNFNMIGVYGM
GGIGKTTLVKEVGRQAKENNLFEKVISSRVSQTPQIKEIQREIAEKLGLKIDQESESVRA
WRLLEQLKKETKILIILDDIWGSLDLEAIGIPLADDNGGCKVLLTARSQDVLSCEMDCQQ
NFVVDVLNDKEAWSLFKKMTGDCIENGELKSVVTEVVKECAGLPIAIVPIAKALKNKSPY
EWRNALRQLKRNFLRSFSGTQAVAAYSTIQLSYNQLGGEELRKTFLLIGYSYICNVKDLL
YRGMGLGLFQNINTVDEARDRAHTLVDKLKNSCLLLDGDTSERFSMHDVVRDVAISIASR
VQHVFAVENDDVPLTSWPDKDTLKKLVEEIGRLTQLRLLDLSNCSKLKVIPENVISSLSR
LEELYIGESPIMWGKVGGVDGERRNASLDELNNLSKLTSLEILIQDEKALPRDLSFFKML
QRYRIFIGHVWWLVPPSDGISRKFNLKLTNGANICLNEGHIMQLKGIEDLALDGLPDMKN
VLCEPGREGFPQLNRLEIRRNGNIVRLVDTMNCTPAPTTAFPLLESLFLRDLRNLEEICR
GPLTAESFCKLKTIRVEGCDKLKNVFPWVIGGGLQQLQSIEVSSCQHMEVIFAAKRGDES
SNNNGTESFSKLKNIRVERCDKLKNVFPLVIGRGLQQLQSIEVSSCQNMEVIFAAKRGDE
SSNNNGTEVIELTQLRKLELRSLPQLTSFCTGDLHIEKVFPNLEELIVDEKHIGLFPEDW
LCKLKCLDVRLDESSTILSLDDFLQRFHTIKILSIGGNNEALFTSFENVENGKEARMRGI
NHCRELKQIFKQESTNTNNLEQLEIFECDNLTNLVPSLTSFQNLTTLTVCDCSRMIHVLT
SSTARSLMRLRRMKIGFCKMITEIVADEDDEGDNYAAKDEIVFSKLKELQLWDLESLTSF
SCSGNNCAFKFPSLETLVVENCPNMKIFSEGKLSTPKLQIVQLSVFHNKLWAWDRDLNTT
IQYVYLKIKKGRGGKRE
>KAH9754609.1
MNQPETNTDQKRISSRYSSPRKAGTRSHRIAVVALFPEPLKDTRDPTHRRVYADKTTGVS
DPFLVNTVGVLREDEAWSLFEKMAGEYIESSEFKGVATEVANECAGLPVSIVTVARALRN
KRLFEWKDALGQLRRPSSTNFKDIQPAAYSAIELSYNKLEGEELKKIFLLIGYTYISSIN
DVLMYGMGLGLFQGINRMEEARARVYTLVYKLKASCMLLEHGSKNEHWFSMHDVVRDVAI
AIATREQNVLTMRYELVNSREWLDEGALKFYTSIVLHDSKMNALLPEVLECPQLQLLSLW
TEKSSLITLPDNFFRKLTQVRVLDLTYMHLSLLPSSLGLLTNLRTLCLYCSELQDIAVIG
ELKNLEILCLRGSYIEQLPVEIGQLTRLRSLDLRDCDRLQVIPPNVLSNLSHLEELYIRS
FNKWEVEVEAAGVKNASLEELKRLPNLTTLELCIPDVNTLRKGLFFEKLERYRICIGRWC
WEDTSPTCSRTFRLLLGTDNCISFKSGHIVQLQRIEDLCLSRLPDQDIIELVNNKLGSYS
SQLKHLWVEGCQAPSPKESKRCKESTSEMRSNEIILEDHVNVPNTFFLKGGLPNLQTLEL
YNVNVERIWKSQLPAMSCGIQTLTRLILYGCGELRCLFSSSIVNSFIRLQHLEIDECPIL
EEIIVIDQQERKNVVFPQLQFLKMVDLERLTSFCTGDVHIEFPTLENLEVIKCPEFLLTA
HDLTKEVFPNLKYLTIEGKKIPMAAEFPADMFCKLNFLDVIFEESSTISSLDFLRRFHSI
RELTIRGGGYVGGVKPSYGVENWTKAIIRNLHNCCDLKHILIQESKMDNLVHLTVEYCDH
LINLVPPSTSFQNLTTLKVWRCKGLINVLTSSTAKSLVRLTEMSIVDCSMITEVVATDEG
DAAKDEIVFSELMYLELCDLRRLTSFCSGNCAFKFPALTYLSVDKCPNMKIFSGKELSTP
SLHELEKRWLSGEYWTWKGDLNSTIQQIYLETKEVQNHKDDSGQRSVQHQE
>KAH9754610.1
MNQPETNTDQKRISSRYSSPRKAGTRSHRIAVVALFPEPLKDTRDPTHRRVYADKTTGVS
DPFLVNTVGVLREDEAWSLFEKMAGEYIESSEFKGVATEVANECAGLPVSIVTVARALRN
KRLFEWKDALGQLRRPSSTNFKDIQPAAYSAIELSYNKLEGEELKKIFLLIGYTYISSIN
DVLMYGMGLGLFQGINRMEEARARVYTLVYKLKASCMLLEHGSKNEHWFSMHDVVRDVAI
AIATREQNVLTMRYELVNSREWLDEGALKFYTSIVLHDSKMNALLPEVLECPQLQLLSLW
TEKSSLITLPDNFFRKLTQVRVLDLTYMHLSLLPSSLGLLTNLRTLCLYCSELQDIAVIG
ELKNLEILCLRGSYIEQLPVEIGQLTRLRSLDLRDCDRLQVIPPNVLSNLSHLEELYIRS
FNKWEVEVEAAGVKNASLEELKRLPNLTTLELCIPDVNTLRKGLFFEKLERYRICIGRWC
WEDTSPTCSRTFRLLLGTDNCISFKSGHIVQLQRIEDLCLSRLPDQDIIELVNNKLGSYS
SQLKHLWVEGCQAPSPKESKRCKESTSEMRSNEIILEDHVNVPNTFFLKTLELYNVNVER
IWKSQLPAMSCGIQTLTRLILYGCGELRCLFSSSIVNSFIRLQHLEIDECPILEEIIVID
QQERKNVVFPQLQFLKMVDLERLTSFCTGDVHIEFPTLENLEVIKCPEFLLTAHDLTKEV
FPNLKYLTIEGKKIPMAAEFPADMFCKLNFLDVIFEESSTISSLDFLRRFHSIRELTIRG
GGYVGGVKPSYGVENWTKAIIRNLHNCCDLKHILIQESKMDNLVHLTVEYCDHLINLVPP
STSFQNLTTLKVWRCKGLINVLTSSTAKSLVRLTEMSIVDCSMITEVVATDEGDAAKDEI
VFSELMYLELCDLRRLTSFCSGNCAFKFPALTYLSVDKCPNMKIFSGKELSTPSLHELEK
RWLSGEYWTWKGDLNSTIQQIYLETKEVQNHKDDSGQRSVQHQE
>KAH9754611.1
MDTLIQAHAQVGISPEEEWCLRHRRVYADKTTGVSDPFLVNTVGVLREDEAWSLFEKMAG
EYIESSEFKGVATEVANECAGLPVSIVTVARALRNKRLFEWKDALGQLRRPSSTNFKDIQ
PAAYSAIELSYNKLEGEELKKIFLLIGYTYISSINDVLMYGMGLGLFQGINRMEEARARV
YTLVYKLKASCMLLEHGSKNEHWFSMHDVVRDVAIAIATREQNVLTMRYELVNSREWLDE
GALKFYTSIVLHDSKMNALLPEVLECPQLQLLSLWTEKSSLITLPDNFFRKLTQVRVLDL
TYMHLSLLPSSLGLLTNLRTLCLYCSELQDIAVIGELKNLEILCLRGSYIEQLPVEIGQL
TRLRSLDLRDCDRLQVIPPNVLSNLSHLEELYIRSFNKWEVEVEAAGVKNASLEELKRLP
NLTTLELCIPDVNTLRKGLFFEKLERYRICIGRWCWEDTSPTCSRTFRLLLGTDNCISFK
SGHIVQLQRIEDLCLSRLPDQDIIELVNNKLGSYSSQLKHLWVEGCQAPSPKESKRCKES
TSEMRSNEIILEDHVNVPNTFFLKTLELYNVNVERIWKSQLPAMSCGIQTLTRLILYGCG
ELRCLFSSSIVNSFIRLQHLEIDECPILEEIIVIDQQERKNVVFPQLQFLKMVDLERLTS
FCTGDVHIEFPTLENLEVIKCPEFLLTAHDLTKEVFPNLKYLTIEGKKIPMAAEFPADMF
CKLNFLDVIFEESSTISSLDFLRRFHSIRELTIRGGGYVGGVKPSYGVENWTKAIIRNLH
NCCDLKHILIQESKMDNLVHLTVEYCDHLINLVPPSTSFQNLTTLKVWRCKGLINVLTSS
TAKSLVRLTEMSIVDCSMITEVVATDEGDAAKDEIVFSELMYLELCDLRRLTSFCSGNCA
FKFPALTYLSVDKCPNMKIFSGKELSTPSLHELEKRWLSGEYWTWKGDLNSTIQQIYLET
KEVQNHKDDSGQRSVQHQE
>KAH9754612.1
MDTLIQAHAQVGISPEEEWCLRHRRVYADKTTGVSDPFLVNTGLERERRAIPTPVVQATV
DNINVVGVLREDEAWSLFEKMAGEYIESSEFKGVATEVANECAGLPVSIVTVARALRNKR
LFEWKDALGQLRRPSSTNFKDIQPAAYSAIELSYNKLEGEELKKIFLLIGYTYISSINDV
LMYGMGLGLFQGINRMEEARARVYTLVYKLKASCMLLEHGSKNEHWFSMHDVVRDVAIAI
ATREQNVLTMRYELVNSREWLDEGALKFYTSIVLHDSKMNALLPEVLECPQLQLLSLWTE
KSSLITLPDNFFRKLTQVRVLDLTYMHLSLLPSSLGLLTNLRTLCLYCSELQDIAVIGEL
KNLEILCLRGSYIEQLPVEIGQLTRLRSLDLRDCDRLQVIPPNVLSNLSHLEELYIRSFN
KWEVEVEAAGVKNASLEELKRLPNLTTLELCIPDVNTLRKGLFFEKLERYRICIGRWCWE
DTSPTCSRTFRLLLGTDNCISFKSGHIVQLQRIEDLCLSRLPDQDIIELVNNKLGSYSSQ
LKHLWVEGCQAPSPKESKRCKESTSEMRSNEIILEDHVNVPNTFFLKTLELYNVNVERIW
KSQLPAMSCGIQTLTRLILYGCGELRCLFSSSIVNSFIRLQHLEIDECPILEEIIVIDQQ
ERKNVVFPQLQFLKMVDLERLTSFCTGDVHIEFPTLENLEVIKCPEFLLTAHDLTKEVFP
NLKYLTIEGKKIPMAAEFPADMFCKLNFLDVIFEESSTISSLDFLRRFHSIRELTIRGGG
YVGGVKPSYGVENWTKAIIRNLHNCCDLKHILIQESKMDNLVHLTVEYCDHLINLVPPST
SFQNLTTLKVWRCKGLINVLTSSTAKSLVRLTEMSIVDCSMITEVVATDEGDAAKDEIVF
SELMYLELCDLRRLTSFCSGNCAFKFPALTYLSVDKCPNMKIFSGKELSTPSLHELEKRW
LSGEYWTWKGDLNSTIQQIYLETKEVQNHKDDSGQRSVQHQE
>KAH9754613.1
MDTLIQAHAQVGISPEEEWCLRSIPVNRRSDVKLPGHRRVYADKTTGVSDPFLVNTVGVL
REDEAWSLFEKMAGEYIESSEFKGVATEVANECAGLPVSIVTVARALRNKRLFEWKDALG
QLRRPSSTNFKDIQPAAYSAIELSYNKLEGEELKKIFLLIGYTYISSINDVLMYGMGLGL
FQGINRMEEARARVYTLVYKLKASCMLLEHGSKNEHWFSMHDVVRDVAIAIATREQNVLT
MRYELVNSREWLDEGALKFYTSIVLHDSKMNALLPEVLECPQLQLLSLWTEKSSLITLPD
NFFRKLTQVRVLDLTYMHLSLLPSSLGLLTNLRTLCLYCSELQDIAVIGELKNLEILCLR
GSYIEQLPVEIGQLTRLRSLDLRDCDRLQVIPPNVLSNLSHLEELYIRSFNKWEVEVEAA
GVKNASLEELKRLPNLTTLELCIPDVNTLRKGLFFEKLERYRICIGRWCWEDTSPTCSRT
FRLLLGTDNCISFKSGHIVQLQRIEDLCLSRLPDQDIIELVNNKLGSYSSQLKHLWVEGC
QAPSPKESKRCKESTSEMRSNEIILEDHVNVPNTFFLKTLELYNVNVERIWKSQLPAMSC
GIQTLTRLILYGCGELRCLFSSSIVNSFIRLQHLEIDECPILEEIIVIDQQERKNVVFPQ
LQFLKMVDLERLTSFCTGDVHIEFPTLENLEVIKCPEFLLTAHDLTKEVFPNLKYLTIEG
KKIPMAAEFPADMFCKLNFLDVIFEESSTISSLDFLRRFHSIRELTIRGGGYVGGVKPSY
GVENWTKAIIRNLHNCCDLKHILIQESKMDNLVHLTVEYCDHLINLVPPSTSFQNLTTLK
VWRCKGLINVLTSSTAKSLVRLTEMSIVDCSMITEVVATDEGDAAKDEIVFSELMYLELC
DLRRLTSFCSGNCAFKFPALTYLSVDKCPNMKIFSGKELSTPSLHELEKRWLSGEYWTWK
GDLNSTIQQIYLETKEVQNHKDDSGQRSVQHQE
>KAH9754614.1
MNQPETNTDQKRISSRYSSPRKAGTRSHRIAVVALFPEPLKDTRDPTHRRVYADKTTGVS
DPFLVNTGLERERRAIPTPVVQATVDNINDVGIPHGDNHTGFGVLREDEAWSLFEKMAGE
YIESSEFKGVATEVANECAGLPVSIVTVARALRNKRLFEWKDALGQLRRPSSTNFKDIQP
AAYSAIELSYNKLEGEELKKIFLLIGYTYISSINDVLMYGMGLGLFQGINRMEEARARVY
TLVYKLKASCMLLEHGSKNEHWFSMHDVVRDVAIAIATREQNVLTMRYELVNSREWLDEG
ALKFYTSIVLHDSKMNALLPEVLECPQLQLLSLWTEKSSLITLPDNFFRKLTQVRVLDLT
YMHLSLLPSSLGLLTNLRTLCLYCSELQDIAVIGELKNLEILCLRGSYIEQLPVEIGQLT
RLRSLDLRDCDRLQVIPPNVLSNLSHLEELYIRSFNKWEVEVEAAGVKNASLEELKRLPN
LTTLELCIPDVNTLRKGLFFEKLERYRICIGRWCWEDTSPTCSRTFRLLLGTDNCISFKS
GHIVQLQRIEDLCLSRLPDQDIIELVNNKLGSYSSQLKHLWVEGCQAPSPKESKRCKEST
SEMRSNEIILEDHVNVPNTFFLKTLELYNVNVERIWKSQLPAMSCGIQTLTRLILYGCGE
LRCLFSSSIVNSFIRLQHLEIDECPILEEIIVIDQQERKNVVFPQLQFLKMVDLERLTSF
CTGDVHIEFPTLENLEVIKCPEFLLTAHDLTKEVFPNLKYLTIEGKKIPMAAEFPADMFC
KLNFLDVIFEESSTISSLDFLRRFHSIRELTIRGGGYVGGVKPSYGVENWTKAIIRNLHN
CCDLKHILIQESKMDNLVHLTVEYCDHLINLVPPSTSFQNLTTLKVWRCKGLINVLTSST
AKSLVRLTEMSIVDCSMITEVVATDEGDAAKDEIVFSELMYLELCDLRRLTSFCSGNCAF
KFPALTYLSVDKCPNMKIFSGKELSTPSLHELEKRWLSGEYWTWKGDLNSTIQQIYLETK
EVQNHKDDSGQRSVQHQE
>KAH9754615.1
MDTLIQAHAQVGISPEEEWCLRHRRVYADKTTGVSDPFLVNTGLERERRAIPTPVVQATV
DNINDVGIPHGDNHTGFGVLREDEAWSLFEKMAGEYIESSEFKGVATEVANECAGLPVSI
VTVARALRNKRLFEWKDALGQLRRPSSTNFKDIQPAAYSAIELSYNKLEGEELKKIFLLI
GYTYISSINDVLMYGMGLGLFQGINRMEEARARVYTLVYKLKASCMLLEHGSKNEHWFSM
HDVVRDVAIAIATREQNVLTMRYELVNSREWLDEGALKFYTSIVLHDSKMNALLPEVLEC
PQLQLLSLWTEKSSLITLPDNFFRKLTQVRVLDLTYMHLSLLPSSLGLLTNLRTLCLYCS
ELQDIAVIGELKNLEILCLRGSYIEQLPVEIGQLTRLRSLDLRDCDRLQVIPPNVLSNLS
HLEELYIRSFNKWEVEVEAAGVKNASLEELKRLPNLTTLELCIPDVNTLRKGLFFEKLER
YRICIGRWCWEDTSPTCSRTFRLLLGTDNCISFKSGHIVQLQRIEDLCLSRLPDQDIIEL
VNNKLGSYSSQLKHLWVEGCQAPSPKESKRCKESTSEMRSNEIILEDHVNVPNTFFLKTL
ELYNVNVERIWKSQLPAMSCGIQTLTRLILYGCGELRCLFSSSIVNSFIRLQHLEIDECP
ILEEIIVIDQQERKNVVFPQLQFLKMVDLERLTSFCTGDVHIEFPTLENLEVIKCPEFLL
TAHDLTKEVFPNLKYLTIEGKKIPMAAEFPADMFCKLNFLDVIFEESSTISSLDFLRRFH
SIRELTIRGGGYVGGVKPSYGVENWTKAIIRNLHNCCDLKHILIQESKMDNLVHLTVEYC
DHLINLVPPSTSFQNLTTLKVWRCKGLINVLTSSTAKSLVRLTEMSIVDCSMITEVVATD
EGDAAKDEIVFSELMYLELCDLRRLTSFCSGNCAFKFPALTYLSVDKCPNMKIFSGKELS
TPSLHELEKRWLSGEYWTWKGDLNSTIQQIYLETKEVQNHKDDSGQRSVQHQE
>KAH9754618.1
MDIVISVAAKVTEYLVAPIIHPFTYCCTYKTNFEKVNNEVDKLKNARDSVQYKVDDSRIK
GDGIQHHVEKWMITVDKAINEVETLIEDKEKSNNRCLKGLCPNLKTRYQLSKKAEREANA
IVGLHERGRFDSVSFRTIPEETWLKSTRDFMHFESRKSTLKEILDALSNRNFNTIGVYGM
GGIGKTTLVEEVGRQAKENNLFEKFISSRVSQTRQIKNIQGEIAEKIGLELAEQSHETVR
AGRLLERLKKETKILIILDDIWGSLDLEAIGIPLADDNGGCKVLLTARSQDVLSCKMDCQ
QKFFVDVLNEKEAWSLFKKMTGDCIQNGELKSVATEIVKECGGLPIAIVPVARALRNKRL
SEWKDALLEFRRPSLRNFTGTTQVAYKSIELSYNHLNGEELKKTFLLIGYTFFSCVEDLL
YYGMGLGLFQNINTLEEARDRAHTLVDKLKNSCLLLDGRSSEWFSMHDVVRDVARSIASR
DQHVFAVENEVVPLTSWPDKDTLKVCTAISLKNSNISEPPQGFECPQLKFLCIGCHASLR
IPDKFFTGMTELRVLDFTKMHLLALPSSLGRLQNLQTLSLDDCELGDMAIIGDLKKLVIL
ALRGSDMEELAGEIGQLTQLRLLNLRLCYRLRVIPQNVISSLSRLEELYIGESPIEWGKV
EGVDGERRNASLDELNNLSKLTSLEILIGDEKTLSRDLSFFKMLQRYRISIGQLSQFIVV
PPSDGISRIFKLGLTNGANICLNEGHIMQLKGIEGLSLDGLIDMKNVLFGSDREGFPKLK
GLQIEHNGNLSCVVDTMDCMPARTTAFPLLESLFLRDLRNLEEICRGPLTAESFCKLKTI
RVEGCDKLKNVLPMVIGRGLQQLQSIKVSSCQKMEVIFAAERGDESSNNNSTEVIELTQL
RTLELHSLPQLTSFCTGDLHFEKVFPNLEELIVDEKHIGLFPEDWLCKLKCLDVRLDESS
TILSLDDFLQRFHTIKILSIEGDDFVWGESLENLENGLNAMMRGINQRRELKQIFKQEST
NTNNLEQLEIFECDNLTNLVPSSTSFQNLTTLKVSLCHGMIHLLTSSTARNLVRLRQMEI
GCCKMITEIVADEDDEGDNYAAQYEIVFSELKELRLWDLQSLTSFSCSGNNCAFKFPSLE
RLVVDRCPNMKIFSEGELSTPKLQKVQLSWLDNKLWAWDRDLNTTIQYVYLKRKKEEKEK
ENEKSAEANEKEKNVKDSESPNL
>KAH9754619.1
MDIVISVAAKVTEYLVAPIIHPFTYCCTYKTNFEKVNNEVDKLKNARDSVQYKVDDSRIK
GDGIQHHVEKWMITVDKAINEVETLIEDKEKSNNRCLKGLCPNLKTRYQLSKKAEREANA
IVGLHERGRFDSVSFRTIPEETWLKSTRDFMHFESRKSTLKEILDALSNRNFNTIGVYGM
GGIGKTTLVEEVGRQAKENNLFEKFISSRVSQTRQIKNIQGEIAEKIGLELAEQSHETVR
AGRLLERLKKETKILIILDDIWGSLDLEAIGIPLADDNGGCKVLLTARSQDVLSCKMDCQ
QKFFVDVLNEKEAWSLFKKMTGDCIQNGELKSVATEIVKECGGLPIAIVPVARALRNKRL
SEWKDALLEFRRPSLRNFTGTTQVAYKSIELSYNHLNGEELKKTFLLIGYTFFSCVEDLL
YYGMGLGLFQNINTLEEARDRAHTLVDKLKNSCLLLDGRSSEWFSMHDVVRDVARSIASR
DQHVFAVENEVVPLTSWPDKDTLKVCTAISLKNSNISEPPQGFECPQLKFLCIGCHASLR
IPDKFFTGMTELRVLDFTKMHLLALPSSLGRLQNLQTLSLDDCELGDMAIIGDLKKLVIL
ALRGSDMEELAGEIGQLTQLRLLNLRLCYRLRVIPQNVISSLSRLEELYIGESPIEWGKV
EGVDGERRNASLDELNNLSKLTSLEILIGDEKTLSRDLSFFKMLQRYRISIGQLSQFIVV
PPSDGISRIFKLGLTNGANICLNEGHIMQLKGIEGLSLDGLIDMKNVLFGSDREGFPKLK
GLQIEHNGNLSCVVDTMDCMPARTTAFPLLESLFLRDLRNLEEICRGPLTAESFCKLKTI
RVEGCDKLKNVLPMVIGRGLQQLQSIKVSSCQKMEVIFAAERGDESSNNNSTEVIELTQL
RTLELHSLPQLTSFCTGDLHFEKVFPNLEELIVDEKHIGLFPEDWLCKLKCLDVRLDESS
TILSLDDFLQRFHTIKILSIEGDDFVWGESLENLENGLNAMMRGINQRRELKQIFKQEST
NTNNLEQLEIFECDNLTNLVPSSTSFQNLTTLKVSLCHGMIHLLTSSTARNLVRLRQMEI
GCCKMITEIVADEDDEGDNYAAQYEIVFSELKELRLWDLQSLTSFSCSGNNCAFKFPSLE
RLVVDRCPNMKIFSEGELSTPKLQKVQLSWLDNKLWAWDRDLNTTIQYVYLKRKKEEKEK
ENEKSAEANEKEKNVKDSGKIKSIQFGRF
>KAH9754620.1
MEIVISVAAKFAEYLVAPIIHPFTYCCTYKTNFEKLNNEVDKLKNARDSMQCKVDDSRIK
GDGIQQHVEEWLFAANKEINEVETIIEDKENSNNRCLKGLCPNLRARYQLSKKAEREANT
IVGLHEKGRFDSVSFRTIPEETWLKSTQDFMHFESRKSTFKEILDALSNRDFNMIGVYGM
GGIGKTTLVKEVGRQAKENNLFEKVISSRVSPTPQIKNIQGEISEKIGLELAEQSHETVR
AGRLLERLKKEKKILIILDDIWGGLDLEAIGIPLADDNSGCKVLLTARSQDVLSCKMDCQ
QNFFVDVLNEKEAWSLFRKMTGDCIENGELKSVATEIVKECAGLPIAIVPVARALINKRL
FEWKDSLLELRRPSFRNISGTLEVAYKSIELSYNHLNREELKRTFLLIGYAFISCVKDVL
YHGMGLGLFQNINTSEEAWDRAHTLVDKLKKSCLLVDGNTSERFSMHDVVRDAAISIASG
DQHVFVVESEVAPQIIWPDKEKLKVCTAISLIYSNISELPQGFECPQLKYFRIGNDPSLR
IPDNFFTGMTGLKVLDFTEMHLLPLPSSLGLLQNLQTLCLNYCNLGDIAIIGDLKKLEIL
SLRGSDVEKLVGEMGQLTQLRLLDLSKCFELKVIPPNVISSLSRLEELYIGESPIQWGTV
EGLDSERRNASLHELNHLSKLTSLEILIQDEKTIPSDLLFFKILKRYRIFIGYLWSDDPI
LDGFSRKFKLKITNGANICLNEGHIMQLKGIEDLSLHGLLDMKNVLCEPGREGFPQLKHL
EVRDNRSLFCVVDTVDCATALTAFPLLESLFLEDLGNLEKICRGSLTAESFCKLKNIRVQ
RCDKLKNVFPLLIGRGLQQLQSIEVTKCQNMEVIFAADRGDESSNNNTQVIELTQLRTLE
LGSLPQLTSFCTGDLHFEFPSLKQLIIRGCPHVKFKSTIHESTKKMFPNLEDLSIDEKYI
GLFPEDLLCKLKLLDVWIDESTAILSLDDFLQRFHTTKILIIGGDEYIFRLFGKVENGMK
AMIRGINRHRGLKQILKQESSNANNLENLDICDCHNLINLVPSSTSFQNLTTLMVYNCIG
LIDVLTSSIAKSLVRLREMGIGRCKMIIEIVADDGDEGDNYAAKNEIVFSELKELLLWNL
ESLTGFCSGNNCAFKFPSLERLVVDNCPNMNIFSGGELSTPKLHQVQLKRWDDEECWTLD
RDLNTTIQYLYLKKKRRKKKNETSNKANEKKEDAKDSGKRVQTYEDDSGQPSVQHLE
>KAH9754621.1
MEIVISVAAKFAEYLVAPIIHPFTYCCTYKTNFEKLNNEVDKLKNARDSMQCKVDDSRIK
GDGIQQHVEEWLFAANKEINEVETIIEDKENSNNRCLKGLCPNLRARYQLSKKAEREANT
IVGLHEKGRFDSVSFRTIPEETWLKSTQDFMHFESRKSTFKEILDALSNRDFNMIGVYGM
GGIGKTTLVKEVGRQAKENNLFEKVISSRVSPTPQIKNIQGEISEKIGLELAEQSHETVR
AGRLLERLKKEKKILIILDDIWGGLDLEAIGIPLADDNSGCKVLLTARSQDVLSCKMDCQ
QNFFVDVLNEKEAWSLFRKMTGDCIENGELKSVATEIVKECAGLPIAIVPVARALINKRL
FEWKDSLLELRRPSFRNISGTLEVAYKSIELSYNHLNREELKRTFLLIGYAFISCVKDVL
YHGMGLGLFQNINTSEEAWDRAHTLVDKLKKSCLLVDGNTSERFSMHDVVRDAAISIASG
DQHVFVVESEVAPQIIWPDKEKLKVCTAISLIYSNISELPQGFECPQLKYFRIGNDPSLR
IPDNFFTGMTGLKVLDFTEMHLLPLPSSLGLLQNLQTLCLNYCNLGDIAIIGDLKKLEIL
SLRGSDVEKLVGEMGQLTQLRLLDLSKCFELKVIPPNVISSLSRLEELYIGESPIQWGTV
EGLDSERRNASLHELNHLSKLTSLEILIQDEKTIPSDLLFFKILKRYRIFIGYLWSDDPI
LDGFSRKFKLKITNGANICLNEGHIMQLKGIEDLSLHGLLDMKNVLCEPGREGFPQLKHL
EVRDNRSLFCVVDTVDCATALTAFPLLESLFLEDLGNLEKICRGSLTAESFCKLKNIRVQ
RCDKLKNVFPLLIGRGLQQLQSIEVTKCQNMEVIFAADRGDESSNNNTQVIELTQLRTLE
LGSLPQLTSFCTGDLHFEFPSLKQLIIRGCPHVKFKSTIHESTKKMFPNLEDLSIDEKYI
GLFPEDLLCKLKLLDVWIDESTAILSLDDFLQRFHTTKILIIGGDEYIFRLFGKVENGMK
AMIRGINRHRGLKQILKQESSNANNLENLDICDCHNLINLVPSSTSFQNLTTLMVYNCIG
LIDVLTSSIAKSLVRLREMGIGRCKMIIEIVADDGDEGDNYAAKNEIVFSELKELLLWNL
ESLTGFCSGNNCAFKFPSLERLVVDNCPNMNIFSGGELSTPKLHQVQLKRWDDEECWTLD
RDLNTTIQYLYLKKKRVQTYEDDSGQPSVQHLE
>KAH9754622.1
MENILDLEAVGIPLADDNSRCKVLLTARSQDVLSCKMDCQHNSFVDILNKKEAWSLFKKM
AGDCIENSELKSVATDIVKECAGLPIAIVPVAKALKNKSLYEWRNALRQLQRPFLRSFSG
TQAVAYSTVELSYNHLEGRELKETLLLIGYSFICCVEDLLCYGMGLALFQNINTLEEARD
RALTLVDKLKNPCLLLDGVTSEWFAMHDVVRDVAISIASRDQHVFVVDNDVVPQIKWPDK
DKLKVCTAISLNNSNISELPQELECPHREYFSIGSDPSLRIPHDIFTEMTELRVLNFTTM
HLKPLPSSLGLLHNLQTLSLDDCKLGDIAIIGDLKKLEILTLQGSHMETLVEEIGQLTQL
KGLDLSNCFKL
>KAH9754637.1
MVESIVTVVLEVAKCLGPPTERQLSYVRNYRSNFENLKTELEKLKDDAASMQHGVDEAKR
KGEEIEKNVEKWLASVNNIIPEAEKFTGDADKANKRCFMGLCPNLKTRHQLSKEAVRQFE
AIVKLREAGRFDRISYRKALEDIRLISNKDYEAFESRISTLNNALRALQDPDVNMVGIYG
MGGIGKTTLAKEVAIQFKRDQLFDQVIFVEVPQIPDIRKIQGEIADKLGLIFFEETESGR
ARSLYNRLKDEKKILVILDNVWESVDLQDVGIPHGDNHKGCKILMTARSEDILSGKMDCR
HNFSVGVLRKDEAWSLFKKMAGESINSSEFKWVATDVANECAGLPVSIVTVARALRNKRL
FEWKDALGQLRRPSSTNFKDIQPAAYSAIELSYNKLEGEELKKIFLLIGYTYISSINDVL
MYGMGLGLFQGINRMEEARARVYTLVYKLKASCMLLEHGSKNEHWFSMHDVVRDVAIAIA
TREQNVLTMRYELVNSREWLDEGALKFYTSIVLHDSKMNVLLPEVLECPQLQLLSLWTEK
SSLITLPDNFFRKLTQVRVLDLTCMHLSLLPSSLGLLTNLRTLCLYCSELQDIAVIGELK
NLEILCLRGSYIEQLPVEIGQLTRLRSLDLRDCDRLQVIPPNLLSKLSHLEELYIRSFNK
WEVEVEAAGIKNASLEELKRLPNLTTLELCIPDANTLPKGLFFEKLERYRICIGRWCWED
PSPTCSRTFRLLLGTDNCISFKSGHIVQLQRIEDLCLSGLPDQDIIELVNNKLGSYSSQL
KHLWVEGCQAPSPKESKV
>KAH9754644.1
MEIVISVAAKVAEYLVAPIIYPFTYCCTYKTYFEKLNNEVDKLKNARDSVQYKVDDSRIK
GDGIQQHVEEWLIAANKEINEVETLIEDKENSNNRCLKGLCPNLRTRYQLSKKAEREANA
IVGLHEKGRFDSVSFRTIPEETWLKSTQDFMHFESRKSTLKEVLGALSNRNFNMIGVYGM
GGIGKTTLVKEVGRQVKENNLFEKVISSRVSQTPQIKNIQGEIAEKIGLELAEQSHETVR
AGRLLERLKKETKILIILDDIWGSLDLEAIGIPLADDNGGCKVLLTARSHDVLSCKMDCQ
HNFFVDVLNEKEAWSLFKKMTGDCIENGELKSVATELVKECAGLPIAIVPVARALRNKRL
SEWKDALLEFRRPSLRNFTGTTQVAYKSIELSYNHLNGEELKKTFLLIGYTFFSCVEDLL
YYGMGLGLFQNINTLEEARDRAHTLVDKLKNSCLLLDGGSSEWFSMHDVVRDVARSIASR
DQHVFAAENEVVPLTSWPDKDTLKVCTAISLKNSNINEPPQGFECPQLKFLCISCHASLR
IPDKFFTGMTELRVLDFTKMHLLALPSSLGLLQNLQTLSLDDCELGDMAIIGDLKKLVIL
ALRGSDMEELAGEIGQLTQLRLLNLSKCFELKVIPPNVISSLSRLEELYIGQSPIQWGKV
EGVDGERRNASLDELNNLSKLTSLEILIQDEKTLPRDLSFFKMLQRYRILIGDSREYDAW
DGISRISKLKLTNGANICLNEGHIMQLKRIEDLTSGGSLDMKNVLCELGREVFPKLKGLQ
IRRNGNLSCLVDSMDCTPARTTAFPLLGSLFLRDLRNLEEICRGPLTAESFCKLKTIEVE
GCDKLKNVFPLVIGRGLQQLQSIKVSSCQNMEVIFAAERGDESSNNNGTEVIELTQLRTL
ELRSLPQLTSFCTGDLHFEKAIPNLEDLIVDEKHIGLFPEDLLCKLKCLHVRLDESTAIV
SLDDFLHRFHAIKVLVIKENDDFWKDPPDEFENGMKVVITGINQRRDLHFEKVFPNLEEL
SVDEKHIGLFPEDWLCKLKCLDVRLDESSTILSLDDFLHRFHTIKILYVGGNNQVLYRSF
ENLENGMNARMRGINHRRELKQIFKQESTNTNNLEQLEIFHCRNLTNLVPSSTSFQNLTT
LKVSSCHGMIHVLTSSTARSLVRLRQMQISFCEMITEIVADEDDEGDNYAAKDEIVFSEL
KELQLWDLKSLTSFSCSGNNCDFKFPSLERLMVHNCPNMKIFSKGELSTPKLQKVQLSLV
DEKLWAWDRDLNTTIQYVYLKRKKEEEEKEKEKSAKANEKEKDAKNSESPNL
>KAH9754645.1
MEIVISVAAKVAEYLVAPIIYPFTYCCTYKTYFEKLNNEVDKLKNARDSVQYKVDDSRIK
GDGIQQHVEEWLIAANKEINEVETLIEDKENSNNRCLKGLCPNLRTRYQLSKKAEREANA
IVGLHEKGRFDSVSFRTIPEETWLKSTQDFMHFESRKSTLKEVLGALSNRNFNMIGVYGM
GGIGKTTLVKEVGRQVKENNLFEKVISSRVSQTPQIKNIQGEIAEKIGLELAEQSHETVR
AGRLLERLKKETKILIILDDIWGSLDLEAIGIPLADDNGGCKVLLTARSHDVLSCKMDCQ
HNFFVDVLNEKEAWSLFKKMTGDCIENGELKSVATELVKECAGLPIAIVPVARALRNKRL
SEWKDALLEFRRPSLRNFTGTTQVAYKSIELSYNHLNGEELKKTFLLIGYTFFSCVEDLL
YYGMGLGLFQNINTLEEARDRAHTLVDKLKNSCLLLDGGSSEWFSMHDVVRDVARSIASR
DQHVFAAENEVVPLTSWPDKDTLKVCTAISLKNSNINEPPQGFECPQLKFLCISCHASLR
IPDKFFTGMTELRVLDFTKMHLLALPSSLGLLQNLQTLSLDDCELGDMAIIGDLKKLVIL
ALRGSDMEELAGEIGQLTQLRLLNLSKCFELKVIPPNVISSLSRLEELYIGQSPIQWGKV
EGVDGERRNASLDELNNLSKLTSLEILIQDEKTLPRDLSFFKMLQRYRILIGDSREYDAW
DGISRISKLKLTNGANICLNEGHIMQLKRIEDLTSGGSLDMKNVLCELGREVFPKLKGLQ
IRRNGNLSCLVDSMDCTPARTTAFPLLGSLFLRDLRNLEEICRGPLTAESFCKLKTIEVE
GCDKLKNVFPLVIGRGLQQLQSIKVSSCQNMEVIFAAERGDESSNNNGTEVIELTQLRTL
ELRSLPQLTSFCTGDLHFEKAIPNLEDLIVDEKHIGLFPEDLLCKLKCLHVRLDESTAIV
SLDDFLHRFHAIKVLVIKENDDFWKDPPDEFENGMKVVITGINQRRDLHFEKVFPNLEEL
SVDEKHIGLFPEDWLCKLKCLDVRLDESSTILSLDDFLHRFHTIKILYVGGNNQVLYRSF
ENLENGMNARMRGINHRRELKQIFKQESTNTNNLEQLEIFHCRNLTNLVPSSTSFQNLTT
LKVSSCHGMIHVLTSSTARSLVRLRQMQISFCEMITEIVADEDDEGDNYAAKDEIVFSEL
KELQLWDLKSLTSFSCSGNNCDFKFPSLERLMVHNCPNMKIFSKGELSTPKLQKVQLSLV
DEKLWAWDRDLNTTIQYVYLKRKKEEEEKEKEKSAKANEKEKDAKNSGKIKSI
>KAH9754656.1
MVESIVTVVLEVAKCLGPPTERQLSYVRNYGSNFENLKTELEKLKDDGASMQHGVDEAKR
KGEEIEKNVEKWLASVNNIITEAEKFTGDADKANKRCFMGLCPNLKTRHQLSKEAVRQFE
AIVKLREAGRFDRISYRKALEDIRLISNKDYEAFESRISTLNNALRALQDPDVNMVGIYG
MGGIGKTTLAKEVAIQFKRDQLFDQVIFVEVPQIPDIRKIQGEIADKLGLIFFEETESGR
ARSLYNRLKDEKKILVILDNVWESVDLQDVGIPHGDNHKGCKILMTARSEDILSGKMDCR
HNFSVGVLREDEAWSLFKKMAGEYINSSEFKWVATDVANECAGLPVSIVTVARALRNKRL
FEWKDALGQLRRPSSTNFKDIQPAAYSAIELSYNKLEGEELKKIFLLIGYTYISSINDVL
MYGMGLGLFQGINRMEEARARVYTLVYKLKASCMLLEHGSKNEHWFSMHDVVRDVAIAIA
TREQNVLTMRYELVNSREWLDEGALKFYTSIVLHDSKMNVLLPEVLECPQLQLLSLWTEK
SSLITLPDNFFRKLTQVRVLDLTYMHLSLLPSSLGLLTNLRTLCLYCSELQDIAVIGELK
NLEILCLRGSYIEQLPVEIGQLTQLRSLDLRDCDRLQVIPPNVLSNLSHLEELYIRSFNK
WEVEVEAAGVKNASLEELKRLPNLTTLELCIPDVNTLPKGLFFEKLERYRICIGRWCWED
TPPTCSRTFRLLLGTDNCISFKSGHIVQLQRIEDLCLSRLPDQDIIELVNNKLGSYSSQL
KHLWVEGCQAPSPKESKV
>KAH9754658.1
MDIATSAVAKVAEYLVDPIIHPFTYCCTYNTNFEKLNNEVDKLKNARESVRYKVDDSRIK
GDGIQHHVEKWMITVDKAINEVETLIADKENSNNRWLKGLCPNLKTRYQLSMKAESEANA
IAGLLEKGRFDGVSFRTIPEETWLNSTQGFMHFESRTSTLKEILDALSNRNFNMIGVYGM
GGIGKTTLVKEVGRQAKEYNLFEKVISAHVSRTPQIKEIQREIAEKLGLKIDEESETGRA
GRLLERLKKETKILIILDDIWGSLGLEAIGIPLADDMGGCKVLLTARSHDVLSSKMDCQK
NIFVDVLNAKEAWSLFEKMTGDCIENGELKSVATEIVKECAGLPIAILPVAKALKNKSSL
YVWKDALRQLKNKSLLGAAYSSLELSYYHLEDEDLGGEELRKTFLLIGYSYIRNVKDLLY
HGMGLGLFQNINTVDEARDRAHTLVDKLKNSCLLLGGWRSEWFSMHDVVRDVAISIASRD
QHVFAVENEVVPLTSWPDKDVLKDCTAISLNNSNINELPQGFECPQLKYFRIHNDHSLKI
PDNFFTGMTELRVLDFTRMHLLALPSSLGLLQNLQTLSLDYCELGDMAIIGDLKKLVILA
LRGSDMKELVGEIGQLTQLRLLIAPMLPTESYSPRCLIELIPIRRTIYW
>KAH9754659.1
MEIVISIVAKASENLVGPIFHPFTFCRSYKTNFEKLKNEVGNLKNARDSVQHKVDDSRNN
GDGILPNVAEWLISAHRLINEVGELIGYKENSNNRCLKGLCPNLKTRYQLSKKAVREVNA
IVELLGKGRFDSVSFRTIPEEPWLKSTQGFVHFQSRKCTLKEILDALSNRKFNMIGVYGM
GGVGKTTLVKEVGRKAKENKLFEKVISAHVSRTPQIKKIQEEIAEKMGLRLVEEIETVRA
GRLYERLKVEKKILIILDDIWGSLDLEAIGIPLADDNSGRKVLLTSRSVDVLSCKMDCQQ
NFRVDVLNGGEAWSLFTKTTGDCIENDELRSVAKDIVKECAGLPIAIVPVARALRNKRLC
EWKDALLELRRPSLRNFSGTQEVAYKSIELSYSHLNGEELKSTFLLIRYAFISCVEDVLF
SGMGLGLFQNINTLEEARDRAHTLVENLKKSCLLLDGNTSEWFSMHDVVRDVAISIATRD
QHVFVVENEVAPQINWPDKERLKVCRTISLRRCNISELPQEFECPQLKYLTIDNDPSLRI
PDNLFSGMIGLRVLDFTKMHLLALPSSLGLLQSLQTLSLDDCQLGDIAIIGDLKKLEILT
LRGSNMQKLVEEIGRLTQLRLLDLSNCSKLKVIPANVISSLSRIEELYIGESPIEWVKVE
GIDGERRNASLHELNHLSKLTSLEILIQDAKTLPRDLSFFKMLRRYRISIGYDWWSGGRS
YGTCRIFRLKLTNGANICLNEGHIMQLKGIEDLSLDGLIDMKNVLFGSDREGFPKLKRLQ
IEDNGNVSCVVDTMDCTPARTAFPLLESLFLKDLSNLEKICRGPLTAESFCKLKNIRVRK
CDKLKNVFPVVIVRALQQLQSIEVSSCQNMEVIFAAERGDESSNNNGTEVIELTQLRTLE
LRSLPQLTSFCTGDLHFEKCWLHWQWSPLKWLDWVCSPVRVAGKSSLLGEPVPPEMDKTQ
MKKFYPIKLYVQYNPFLYNSLPQFGTSVDEQHIGLFPKDFLCRLKRLGVWLDESTTNLSL
EDFLQRFHTIKILLIGGDDGVYGDTVEKVENGMKAIIRGINQCRDLKQWIDKCTNILDSK
ESGATETNADSCSGNNCAFKFPSLERLVVEDCPNMKIFSGGELSTPKLHKVQLNYIDEKR
WAWDRDLNTTIRYLYLTTKRVQTYEDNSGQPSVQYLE
>KAH9754660.1
MEIVISIVAKASENLVGPIFHPFTFCRSYKTNFEKLKNEVGNLKNARDSVQHKVDDSRNN
GDGILPNVAEWLISAHRLINEVGELIGYKENSNNRCLKGLCPNLKTRYQLSKKAVREVNA
IVELLGKGRFDSVSFRTIPEEPWLKSTQGFVHFQSRKCTLKEILDALSNRKFNMIGVYGM
GGVGKTTLVKEVGRKAKENKLFEKVISAHVSRTPQIKKIQEEIAEKMGLRLVEEIETVRA
GRLYERLKVEKKILIILDDIWGSLDLEAIGIPLADDNSGRKVLLTSRSVDVLSCKMDCQQ
NFRVDVLNGGEAWSLFTKTTGDCIENDELRSVAKDIVKECAGLPIAIVPVARALRNKRLC
EWKDALLELRRPSLRNFSGTQEVAYKSIELSYSHLNGEELKSTFLLIRYAFISCVEDVLF
SGMGLGLFQNINTLEEARDRAHTLVENLKKSCLLLDGNTSEWFSMHDVVRDVAISIATRD
QHVFVVENEVAPQINWPDKERLKVCRTISLRRCNISELPQEFECPQLKYLTIDNDPSLRI
PDNLFSGMIGLRVLDFTKMHLLALPSSLGLLQSLQTLSLDDCQLGDIAIIGDLKKLEILT
LRGSNMQKLVEEIGRLTQLRLLDLSNCSKLKVIPANVISSLSRIEELYIGESPIEWVKVE
GIDGERRNASLHELNHLSKLTSLEILIQDAKTLPRDLSFFKMLRRYRISIGYDWWSGGRS
YGTCRIFRLKLTNGANICLNEGHIMQLKGIEDLSLDGLIDMKNVLFGSDREGFPKLKRLQ
IEDNGNVSCVVDTMDCTPARTAFPLLESLFLKDLSNLEKICRGPLTAESFCKLKNIRVRK
CDKLKNVFPVVIVRALQQLQSIEVSSCQNMEVIFAAERGDESSNNNGTEVIELTQLRTLE
LRSLPQLTSFCTGDLHFEKHIGLFPKDFLCRLKRLGVWLDESTTNLSLEDFLQRFHTIKI
LLIGGDDGVYGDTVEKVENGMKAIIRGINQCRDLKQWIDKCTNILDSKESGATETNADRF
LHYDNRNSGK
>KAH9754661.1
MEFFLSIGEKVAEYLVAPIVAPIIHPFTYCCSYKANFEKLNNEVDQLKFARENVQHKVND
SRIKGDRIQQHVEEWLISVSKVTNEVGELIEDKEKSNNRCFKGLCPNLKARYQLSKKAER
EANAMLGKNQAPRSRSATTTPIRSRSVTTTLVRSRTVTNDLPGYDSEETWLNTTQGFMHF
ESRTSTLKEILDALSNRNFNMIGVYGMGGVGKTTLVKEVGRQAKENNLFEKVISSCVSQT
LQIKEIQGEIAEKIGLELAEQSHETVRAGRLLERLKKESKILIILDDIWGSLDLEAIGIP
LADDNGGCKVLLTARSPDVLSCKMGCQQIFFVDVLKEKEAWSLFKKMTGDCTENGELKSV
ATEVAKECAGLPIAIVPVANALKNKRLYEWRNALRQLKRPFLRRFSETEAEAAYSTIELS
YYQLEGDELRKTFLLIGYTFICSVNDVLYYGMGLAISIASRDQHVFAVENEVVPLTSWPD
KDTLEVCTAISLKNSMAIIGDLKKLVILTLRGSNMEELVGEIGQLTQLRLLNLRRCYRLR
VIPPNVLSSLSRLEELYVGESPIEWGKVEGVDGERRNASLHELNNLSKLTSLEILIQDEK
TLPRDLSFFKMLQRYRILIGDQRWWDGPSDEISRIFRLMLASGANICLNGGHIMQLKGIE
DLRLGGSLDMKSVLYRSDGEGFPQLKHLEVVENSNLLCVVDTVDRATAPTTAFPLLESLF
LQDLSNLEKICRGPLSAESFCKLKSISVGRCDKLKNVFPLVISRGLQQLQSIEVTGCQNL
EVIFAAETRDESSNSNTQVIELSQLRTLELRSLPQLTSFCTGDLQIEFPSLEQLTIRGCP
HVKFKSTIHESTKKMFPNLEYLIVDEKHIRVFPEDLLCKLKCLDVWLDESTPILSLDDFL
LRFHTVKILFLLGGDGYIWDDSFEEVENGMTAMIKGIDECSDLKQISKQESSNTSNLEIL
VILHCDNLINLVPPSTSFQTLTCLMVCRCDGMINVLTSSIAKSLVRLRRIKIGECKMITE
IVANDDDEGENYAAKDEIVFSELKELLLLDLESLTSFFSGNNCNFKFPSLERLVVEDCPN
MNIFSGGELSTPKLRKVELKEFGDEGCQTLDHDLNTTIQYLYLKNKPEKEKENETFSEEN
EKEEDAKDSGKIKWFEVERLAHKMLVIEKAKIEKLIKGETTGVQRRVSEAKKEGEEIEEK
VEK
>KAH9754871.1
MLKSGANKIIDEAVKSIEGADRAKIKNQCFKGLCPNLKVQYQLSEKAAREAKPVAGLHET
GKFHKVSYHINPEKIWLTLSKGYQAFDSRISTFKDITNALSNPSVDMIGICGMGGIGKTM
LVKEIARQVKGHKLFDEVVFVDVPQIPDIKKMQGQIADELGLFLCEESESGRARRLYARM
KEEKKILVILDDIWARLDLETLGIPLGDEHKGCKVLLTSRSRGVLSREMDSEINFLVGIL
SQEESWSLFQKMVAEGDCIRNHDLQSLAVAIAKECAGLPIAIVTIAKALREENLFEWKNA
LLELKRPSWRNFSGVQAAACSTIELSFNFLTGEDLKSTLLLCSLMGYTYHASMLDLLKYG
MGMGLFKDVNTMEEARDRACPLVHKLKACSLLLDSHISEMFAMHDVVRDVAISIASRDQH
VFTMRNHVVPQEWLDKDTLKFCTAISLHKCDVNELPEELECPQLKFFYMYPKDPALKIPD
KFFAGMIELRVLDLTKMHLLSLPSSLHLLVNLRTLCLDQSVLGDIAVIGELKQLEILSLS
SSDIEHLPREIGRLSKLRLLDLTNCSKLKSIPPNVLSSLS
>KAH9754872.1
MAEIAVAIAAKVAEYLVHPLIHPFTYCCNYKSNLEKLKNEVQKLRDAKESVQHKVDDAKR
SGEDIEQRVENWLITAEQILDAAARIIERTEDTTNRLCPNLNTRYQVSKKAAREVKAAAE
LLQQEGRFDKVSYRTVPEDIWLTSIKGYEAFESRMSTLNDVINALKNPDVHMIGVYGIGG
VGKTMLVKEVARQARNDKLFDEVVYADVSQTPDIKKIQGQIADKLGLKFYEESESGRARK
LCERLRKEKKILVILDNIWTNLDLENVGIPFGDRGCGVLMTARSQDVLSSKMDCQNNFLV
GALNESEAWDLFKKLVGDKIENNDLKAVAVDIAKACGGLPIAIVTIARALRNKNTFEWKN
ALRELTRPSSSSFSGVPAEAYKSIELSYNHLEGEELKSTFLLCCLMDFIENPSVLYLLSY
GMGLGLFKGTHTMEEARDRALTLVDKLKNSCLLLDGPESEYFSVHDVVRDVAISIASRDQ
HSIAVNNIEAPPRELLDRDTLKNCTAISLHNCKIGELVDGLECPRLKFFHISPREGFIKI
PDNFFTRLTELRVLDFTEMHLLSLPSSLHLLVNLQTLCLDNGVLGDVAVIGELKQLEILS
FQGSNIEQLPREIGQLTRLRSLNLSSCYQLKAISSNVISNLSQLEELYLGDTFIQWETEG
QSSSERSRASLHELKHLSSLNTLEIQVRDPKVLPKGLLSQKLKRYKVFIGDEWNWPDRYE
NQRILKLKLNASICLKDEFFMQLKGLEELWLDEVQGVENVVYELDREGFPSLKHLHIQNN
PYLLCINDSTELVPLDAFPLLESLSLSNLMNLEKISCSQLRAESFIRLRNLKVESCEKLT
HIFSFSISRGLPQLQTIEVIACKSMKQIFVVGREDDINNTEVVDKIEFSQLRKLTLKSLP
QLRSFCSVVKNSLQRQQELLASGTLSTEVILDHEPDTNKQFFNEKVCCQQPCSVSLYPFC
FFWFVKN
>KAH9754886.1
MVESIVTVVLEVVKCLAPPTQRQLDYLRNYNENIQKLEAETESLKVEIRSIERRVFGAEK
KGEKSEEKVEKWLVSANKIIDEVNAKFMEDEETATKRCLKGLCPNLKARYQLSKKAETQV
KALVECREEAGRLDRISYLTYPDKIWLKSHKGYEAFGSRLSTLKCIQNALTDVNVSIVGV
YGMGGVGKTTLAKEIVRQALADKLFDQIAFSEVSETVDIKKIQRDIAEDLGLAWHEETES
RTASRLYEQLKNEKKILVVLDNIWKHLDLETVGIPFGDDYRGCKLLLTARDRNVLLDMDS
KHNFFIDNLNEEEAWRLFKTMAGDYVENRQLKSTATDVAKGCGGLPIALATTARAMRDKT
VHEWKNALRELQTPSVMNFEGLPADTYSRIELSFKYLKGEQLKKIFLLCSLIGNSIFTSD
LFKYSMGLGILQGVKKMEDARNQLYALAYKLKDACLLLEGGSNEQFSMHDVVRDVGISIA
CRDQHVFLAKNEDVLELPDKEALENCFAISITGCRIQELPQGLECLQLEFLYVSPKDSYL
QINIPENFFAGMRKLRVVDFTGMQLYCLPSSIDLLVNLQTLCLDQCMLGDIAIIGRLKNL
EILSFLKSDIVQLPEELRELTKLRLLDLSNCLRLKVIAPNVLSSLTRLEELYMKNCFIEW
EVESPNSGRCTASLVELLQLPRLTTLEIDVKNDSILPEGFFAKKLERFKISIGDESFKPP
VLANEWFRSRRLLISNPSSLRTIKLKLSSKPICSKKMQGIQNAEYLCLDKLQGVNNVLFD
MDTEGFLQLKHLHVQNNPEFSCVVDSTERVSRDAFPLLESLTLYNLINMERVCTDPLKVE
SFCELKTIKVGKCDELSNIFLLSSTSCLPRLERIAVFDCDKIEEVFAIGGEPDVDNYNTM
EKTEFAALKCLHLRKLPKLESFCSEVKRPNTQESQEELTAITCSNEISLLEEDKLDTSTP
LFKEKVVLPSLEDLKLVGINVEKIWQNQLPAMFLCFQSLTKLIVGKCHKLKCIFSTSMLR
SFEQLRQLNIYNCMGLLEIISEGADQVPPCFIFPRLTFLRLRKLPELRCLYPGMHTSEWP
ALKMLKVFGCDKIKLFGSELSSFHGNIDKNQLHIPAQQPLLLIEKIFPSLEKLLLSGKDF
RMILQGDYPQNLFGSLKYIKVADDDSACFPLGLLEKFQNLEILFLSCTSYTEILSNEGHS
EKHVGKFSQVKHLQPYKLNDLKHLWKQDSKLDSILANLEILRVYCCQNLTVLLPSSSVSF
WNLTDLQVWGCKKLMNLVTSSTAKSLVRLMTMKVCGSKAMTQVVVSEEDGAEDEIVFSKL
KTLSLLDLDSLTSFYSGNYTFKFPSLQDLEVIGCPKMKIFTTGELCTPPRVNVWYGEGDG
ECRWANDLNVTIQELHAEKVRLTHQLNSQGKILQICTF
>KAH9754887.1
MVESIVTVVLEVVKCLAPPTQRQLDYLRNYNENIQKLEAETESLKVEIRSIERRVFGAEK
KGEKSEEKVEKWLVSANKIIDEVNAKFMEDEETATKRCLKGLCPNLKARYQLSKKAETQV
KALVECREEAGRLDRISYLTYPDKIWLKSHKGYEAFGSRLSTLKCIQNALTDVNVSIVGV
YGMGGVGKTTLAKEIVRQALADKLFDQIAFSEVSETVDIKKIQRDIAEDLGLAWHEETES
RTASRLYEQLKNEKKILVVLDNIWKHLDLETVGIPFGDDYRGCKLLLTARDRNVLLDMDS
KHNFFIDNLNEEEAWRLFKTMAGDYVENRQLKSTATDVAKGCGGLPIALATTARAMRDKT
VHEWKNALRELQTPSVMNFEGLPADTYSRIELSFKYLKGEQLKKIFLLCSLIGNSIFTSD
LFKYSMGLGILQGVKKMEDARNQLYALAYKLKDACLLLEGGSNEQFSMHDVVRDVGISIA
CRDQHVFLAKNEDVLELPDKEALENCFAISITGCRIQELPQGLECLQLEFLYVSPKDSYL
QINIPENFFAGMRKLRVVDFTGMQLYCLPSSIDLLVNLQTLCLDQCMLGDIAIIGRLKNL
EILSFLKSDIVQLPEELRELTKLRLLDLSNCLRLKVIAPNVLSSLTRLEELYMKNCFIEW
EVESPNSGRCTASLVELLQLPRLTTLEIDVKNDSILPEGFFAKKLERFKISIGDESFKPP
VLANEWFRSRRLLISNPSSLRTIKLKLSSKPICSKKMQGIQNAEYLCLDKLQGVNNVLFD
MDTEGFLQLKHLHVQNNPEFSCVVDSTERVSRDAFPLLESLTLYNLINMERVCTDPLKVE
SFCELKTIKVGKCDELSNIFLLSSTSCLPRLERIAVFDCDKIEEVFAIGGEPDVDNYNTM
EKTEFAALKCLHLRKLPKLESFCSEVKRPNTQESQEELTAITCSNEISLLEEDKLDTSTP
LFKEKVVLPSLEDLKLVGINVEKIWQNQLPAMFLCFQSLTKLIVGKCHKLKCIFSTSMLR
SFEQLRQLNIYNCMGLLEIISEGADQVPPCFIFPRLTFLRLRKLPELRCLYPGMHTSEWP
ALKMLKVFGCDKIKLFGSELSSFHGNIDKNQLHIPAQQPLLLIEKIFPSLEKLLLSGKDF
RMILQGDYPQNLFGSLKYIKVADDDSACFPLGLLEKFQNLEILFLSCTSYTEILSNEGHS
EKHVGKFSQVKHLQPYKLNDLKHLWKQDSKLDSILANLEILRVYCCQNLTVLLPSSSVSF
WNLTDLQVWGCKKLMNLVTSSTAKSLVRLMTMKVCGSKAMTQVVVSEEDGAEDEIVFSKL
KTLSLLDLDSLTSFYSGNYTFKFPSLQDLEVIGCPKMKIFTTGELCTPPRVNVWYGEGDG
ECRWANDLNVTIQELHAEKKIDHGQPSLTH
>KAH9754888.1
MVESIVTVVLEVVKCLAPPTQRQLDYLRNYNENIQKLEAETESLKVEIRSIERRVFGAEK
KGEKSEEKVEKWLVSANKIIDEVNAKFMEDEETATKRCLKGLCPNLKARYQLSKKAETQV
KALVECREEAGRLDRISYLTYPDKIWLKSHKGYEAFGSRLSTLKCIQNALTDVNVSIVGV
YGMGGVGKTTLAKEIVRQALADKLFDQIAFSEVSETVDIKKIQRDIAEDLGLAWHEETES
RTASRLYEQLKNEKKILVVLDNIWKHLDLETVGIPFGDDYRGCKLLLTARDRNVLLDMDS
KHNFFIDNLNEEEAWRLFKTMAGDYVENRQLKSTATDVAKGCGGLPIALATTARAMRDKT
VHEWKNALRELQTPSVMNFEGLPADTYSRIELSFKYLKGEQLKKIFLLCSLIGNSIFTSD
LFKYSMGLGILQGVKKMEDARNQLYALAYKLKDACLLLEGGSNEQFSMHDVVRDVGISIA
CRDQHVFLAKNEDVLELPDKEALENCFAISITGCRIQELPQGLECLQLEFLYVSPKDSYL
QINIPENFFAGMRKLRVVDFTGMQLYCLPSSIDLLVNLQTLCLDQCMLGDIAIIGRLKNL
EILSFLKSDIVQLPEELRELTKLRLLDLSNCLRLKVIAPNVLSSLTRLEELYMKNCFIEW
EVESPNSGRCTASLVELLQLPRLTTLEIDVKNDSILPEGFFAKKLERFKISIGDESFKPP
VLANEWFRSRRLLISNPSSLRTIKLKLSSKPICSKKMQGIQNAEYLCLDKLQGVNNVLFD
MDTEGFLQLKHLHVQNNPEFSCVVDSTERVSRDAFPLLESLTLYNLINMERVCTDPLKVE
SFCELKTIKVGKCDELSNIFLLSSTSCLPRLERIAVFDCDKIEEVFAIGGEPDVDNYNTM
EKTEFAALKCLHLRKLPKLESFCSEVKRPNTQESQEELTAITCSNEISLLEEDKLDTSTP
LFKEKVVLPSLEDLKLVGINVEKIWQNQLPAMFLCFQSLTKLIVGKCHKLKCIFSTSMLR
SFEQLRQLNIYNCMGLLEIISEGADQVPPCFIFPRLTFLRLRKLPELRCLYPGMHTSEWP
ALKMLKVFGCDKIKLFGSELSSFHGNIDKNQLHIPAQQPLLLIEKIFPSLEKLLLSGKDF
RMILQGDYPQNLFGSLKYIKVADDDSACFPLGLLEKFQNLEILFLSCTSYTEILSNEGHS
EKHVGKFSQVKHLQPYKLNDLKHLWKQDSKLDSILANLEILRVYCCQNLTVLLPSSSVSF
WNLTDLQVWGCKKLMNLVTSSTAKSLVRLMTMKVCGSKAMTQVVVSEEDGAEDEIVFSKL
KTLSLLDLDSLTSFYSGNYTFKFPSLQDLEVIGCPKMKIFTTGELCTPPRVNVWYGEGDG
ECRWANDLNVTIQELHAEKMLEGSSSNLRKYDW
>KAH9754889.1
MVESIVTVVLEVVKCLAPPTQRQLDYLRNYNENIQKLEAETESLKVEIRSIERRVFGAEK
KGEKSEEKVEKWLVSANKIIDEVNAKFMEDEETATKRCLKGLCPNLKARYQLSKKAETQV
KALVECREEAGRLDRISYLTYPDKIWLKSHKGYEAFGSRLSTLKCIQNALTDVNVSIVGV
YGMGGVGKTTLAKEIVRQALADKLFDQIAFSEVSETVDIKKIQRDIAEDLGLAWHEETES
RTASRLYEQLKNEKKILVVLDNIWKHLDLETVGIPFGDDYRGCKLLLTARDRNVLLDMDS
KHNFFIDNLNEEEAWRLFKTMAGDYVENRQLKSTATDVAKGCGGLPIALATTARAMRDKT
VHEWKNALRELQTPSVMNFEGLPADTYSRIELSFKYLKGEQLKKIFLLCSLIGNSIFTSD
LFKYSMGLGILQGVKKMEDARNQLYALAYKLKDACLLLEGGSNEQFSMHDVVRDVGISIA
CRDQHVFLAKNEDVLELPDKEALENCFAISITGCRIQELPQGLECLQLEFLYVSPKDSYL
QINIPENFFAGMRKLRVVDFTGMQLYCLPSSIDLLVNLQTLCLDQCMLGDIAIIGRLKNL
EILSFLKSDIVQLPEELRELTKLRLLDLSNCLRLKVIAPNVLSSLTRLEELYMKNCFIEW
EVESPNSGRCTASLVELLQLPRLTTLEIDVKNDSILPEGFFAKKLERFKISIGDESFKPP
VLANEWFRSRRLLISNPSSLRTIKLKLSSKPICSKKMQGIQNAEYLCLDKLQGVNNVLFD
MDTEGFLQLKHLHVQNNPEFSCVVDSTERVSRDAFPLLESLTLYNLINMERVCTDPLKVE
SFCELKTIKVGKCDELSNIFLLSSTSCLPRLERIAVFDCDKIEEVFAIGGEPDVDNYNTM
EKTEFAALKCLHLRKLPKLESFCSEVKRPNTQESQEELTAITCSNEISLLEEDKLDTSTP
LFKEKVVLPSLEDLKLVGINVEKIWQNQLPAMFLCFQSLTKLIVGKCHKLKCIFSTSMLR
SFEQLRQLNIYNCMGLLEIISEGADQVPPCFIFPRLTFLRLRKLPELRCLYPGMHTSEWP
ALKMLKVFGCDKIKLFGSELSSFHGNIDKNQLHIPAQQPLLLIEKIFPSLEKLLLSGKDF
RMILQGDYPQNLFGSLKYIKVADDDSACFPLGLLEKFQNLEILFLSCTSYTEILSNEGHS
EKHVGKFSQVKHLQPYKLNDLKHLWKQDSKLDSILANLEILRVYCCQNLTVLLPSSSVSF
WNLTDLQVWGCKKLMNLVTSSTAKSLVRLMTMKVCGSKAMTQVVVSEEDGAEDEIVFSKL
KTLSLLDLDSLTSFYSGNYTFKFPSLQDLEVIGCPKMKIFTTGELCTPPRVNVWYGEGDG
ECRWANDLNVTIQELHAEKDVESKILFYEICVPCIKSLHAEGLPVLSLLFYLCFTSLCRY
SFVSVMLTIVSFIWAFVGSTGNGVPLSGLTGFAPQFESQGSRLCWENLCLPVRAETSSLG
CGTGLKVPPTVGALPRIPRD
>KAH9754890.1
MVESIVTVVLEVVKCLAPPTQRQLDYLRNYNENIQKLEAETESLKVEIRSIERRVFGAEK
KGEKSEEKVEKWLVSANKIIDEVNAKFMEDEETATKRCLKGLCPNLKARYQLSKKAETQV
KALVECREEAGRLDRISYLTYPDKIWLKSHKGYEAFGSRLSTLKCIQNALTDVNVSIVGV
YGMGGVGKTTLAKEIVRQALADKLFDQIAFSEVSETVDIKKIQRDIAEDLGLAWHEETES
RTASRLYEQLKNEKKILVVLDNIWKHLDLETVGIPFGDDYRGCKLLLTARDRNVLLDMDS
KHNFFIDNLNEEEAWRLFKTMAGDYVENRQLKSTATDVAKGCGGLPIALATTARAMRDKT
VHEWKNALRELQTPSVMNFEGLPADTYSRIELSFKYLKGEQLKKIFLLCSLIGNSIFTSD
LFKYSMGLGILQGVKKMEDARNQLYALAYKLKDACLLLEGGSNEQFSMHDVVRDVGISIA
CRDQHVFLAKNEDVLELPDKEALENCFAISITGCRIQELPQGLECLQLEFLYVSPKDSYL
QINIPENFFAGMRKLRVVDFTGMQLYCLPSSIDLLVNLQTLCLDQCMLGDIAIIGRLKNL
EILSFLKSDIVQLPEELRELTKLRLLDLSNCLRLKVIAPNVLSSLTRLEELYMKNCFIEW
EVESPNSGRCTASLVELLQLPRLTTLEIDVKNDSILPEGFFAKKLERFKISIGDESFKPP
VLANEWFRSRRLLISNPSSLRTIKLKLSSKPICSKKMQGIQNAEYLCLDKLQGVNNVLFD
MDTEGFLQLKHLHVQNNPEFSCVVDSTERVSRDAFPLLESLTLYNLINMERVCTDPLKVE
SFCELKTIKVGKCDELSNIFLLSSTSCLPRLERIAVFDCDKIEEVFAIGGEPDVDNYNTM
EKTEFAALKCLHLRKLPKLESFCSEVKRPNTQESQEELTAITCSNEISLLEEDKLDTSTP
LFKEKVVLPSLEDLKLVGINVEKIWQNQLPAMFLCFQSLTKLIVGKCHKLKCIFSTSMLR
SFEQLRQLNIYNCMGLLEIISEGADQVPPCFIFPRLTFLRLRKLPELRCLYPGMHTSEWP
ALKMLKVFGCDKIKLFGSELSSFHGNIDKNQLHIPAQQPLLLIEKIFPSLEKLLLSGKDF
RMILQGDYPQNLFGSLKYIKVADDDSACFPLGLLEKFQNLEILFLSCTSYTEILSNEGHS
EKHVGKFSQVKHLQPYKLNDLKHLWKQDSKLDSILANLEILRVYCCQNLTVLLPSSSVSF
WNLTDLQVWGCKKLMNLVTSSTAKSLVRLMTMKVCGSKAMTQVVVSEEDGAEDEIVFSKL
KTLSLLDLDSLTSFYSGNYTFKFPSLQDLEVIGCPKMKIFTTGELCTPPRVNVWYGEGDG
ECRWANDLNVTIQELHAEKDVESKILFYEICVPCIKSLHAEGLPVLSLLFYLCFTSLCRY
SFGSRLCWENLCLPVRAETSSLGCGTGLKVPPTVGALPRIPRD
>KAH9754891.1
MVESIVTVVLEVVKCLAPPTQRQLDYLRNYNENIQKLEAETESLKVEIRSIERRVFGAEK
KGEKSEEKVEKWLVSANKIIDEVNAKFMEDEETATKRCLKGLCPNLKARYQLSKKAETQV
KALVECREEAGRLDRISYLTYPDKIWLKSHKGYEAFGSRLSTLKCIQNALTDVNVSIVGV
YGMGGVGKTTLAKEIVRQALADKLFDQIAFSEVSETVDIKKIQRDIAEDLGLAWHEETES
RTASRLYEQLKNEKKILVVLDNIWKHLDLETVGIPFGDDYRGCKLLLTARDRNVLLDMDS
KHNFFIDNLNEEEAWRLFKTMAGDYVENRQLKSTATDVAKGCGGLPIALATTARAMRDKT
VHEWKNALRELQTPSVMNFEGLPADTYSRIELSFKYLKGEQLKKIFLLCSLIGNSIFTSD
LFKYSMGLGILQGVKKMEDARNQLYALAYKLKDACLLLEGGSNEQFSMHDVVRDVGISIA
CRDQHVFLAKNEDVLELPDKEALENCFAISITGCRIQELPQGLECLQLEFLYVSPKDSYL
QINIPENFFAGMRKLRVVDFTGMQLYCLPSSIDLLVNLQTLCLDQCMLGDIAIIGRLKNL
EILSFLKSDIVQLPEELRELTKLRLLDLSNCLRLKVIAPNVLSSLTRLEELYMKNCFIEW
EVESPNSGRCTASLVELLQLPRLTTLEIDVKNDSILPEGFFAKKLERFKISIGDESFKPP
VLANEWFRSRRLLISNPSSLRTIKLKLSSKPICSKKMQGIQNAEYLCLDKLQGVNNVLFD
MDTEGFLQLKHLHVQNNPEFSCVVDSTERVSRDAFPLLESLTLYNLINMERVCTDPLKVE
SFCELKTIKVGKCDELSNIFLLSSTSCLPRLERIAVFDCDKIEEVFAIGGEPDVDNYNTM
EKTEFAALKCLHLRKLPKLESFCSEVKRPNTQESQEELTAITCSNEISLLEEDKLDTSTP
LFKEKVFGCDKIKLFGSELSSFHGNIDKNQLHIPAQQPLLLIEKIFPSLEKLLLSGKDFR
MILQGDYPQNLFGSLKYIKVADDDSACFPLGLLEKFQNLEILFLSCTSYTEILSNEGHSE
KHVGKFSQVKHLQPYKLNDLKHLWKQDSKLDSILANLEILRVYCCQNLTVLLPSSSVSFW
NLTDLQVWGCKKLMNLVTSSTAKSLVRLMTMKVCGSKAMTQVVVSEEDGAEDEIVFSKLK
TLSLLDLDSLTSFYSGNYTFKFPSLQDLEVIGCPKMKIFTTGELCTPPRVNVWYGEGDGE
CRWANDLNVTIQELHAEKDVESKILFYEICVPCIKSLHAEGLPVLSLLFYLCFTSLCRYS
FGSRLCWENLCLPVRAETSSLGCGTGLKVPPTVGALPRIPRD
>KAH9754897.1
MVESIVTVVLEVVKCLAPPTQRQLDYLRNYNENIQKLEAETESLKVEIRSIERRVFGAEK
QGEKSEEKVEKWLVSANKIIDEVNAKFMGDEETANKRCLKGLCPNLKARYQLSKKAETQV
KALVECREEAGRLDRISYLTYPDKIWLKSHKGYEAFGSRLSTLKCIQNALTDVNVSIVGV
YGMGGVGKTTLAKEIVRQALADKLFDQIAFSEVSETADIKKIQRDIAEDLGLAWHEETES
RTASRLYEQLKNEKKILVVLDNIWKHLDLETVGIPFGDDYRGCKLLLIARDRNVLLDMDS
KHNFFIDNLNEEEAWRLFKTMAGDYVENRQLKSTATDVAKGCGGLPIALATTARAMRDKT
VHEWKNALRELQTPSVMNFEGLPADTYARIELSFKYLKGEQLKKIFLLCSLMGNPIFTSD
LFKYSMGLGILQGVKKMEDARNQLYALAYKLKDSCLLLEGGSSEQFSMHDVVRDVGISIA
YRDQHVFLAKNEDVLELPDKEALVNCYAISISGCRIQELPQGLECLQLELLYISPKDSYL
QINIPENIFAGMRKLRVVDFTGMQLCCLPSSIDLLVNLQTLCLDQCMLSDIAIIGRLKNL
EILSFLNSDIVQLPEELGELTKLRLLDLSNCFQLKAIAPNVLSSLTRLEELYMKNCVIEW
DVQRPNGGRSTASLGELLQLPRLTTLEIDVKNDSILPEGFFAKKLERFKISIGDESFKPP
VRADEWFGSRPVLISDPSSLRTIKLKLSSKPICSKKMQGIQNVEYLCLDKLQGVKNVLLD
MDIEGFLQLKHLHVQNNPDFVCVVDSTEGVRRDVFPLLESLTLYNLINMERVCIDRLKVE
SFCELKTIQVGKCDELSNIFLLSSISCLPTLERIAVFDCDKIEEVFAIGGEPDVDNNNAV
EKIEFAAVKFLHLQNLPKLASFCSEVKRPNTQGSQEELTATTCSTEISLLEEDKLDTSTP
LFNEKVVFPNLEDLELIGINVEKIWHNQLPAMFPRFQSLTKLIVGKCHKLKCIFSASMLR
SFEHLRHLDICNCMGLLEIISEGADQVPPCFIFPRLTFLRLGELPELRCLYPGMHTSEWP
ALNSLMVFGCDKIKLFASELSSFHGNIDENQLPIPAQQPLFLIEKILPNLENLLLSGKDF
RMILQEDYPQHLFGSLKYIEVVEDDSACFPLGLLEKFRNLEILYLSGTSYTEILSNEGHS
EKHVGKFSQVKHLQPYKLTDLKQLWKQGSKLDFIFTNLEILRVYCCQNLIVLLPSSSLSF
RNLTDLQVWGCKELMKLVTSSTAKSLVRLRIMKVCGSRAMTQVVTSEKDGAEDEIVFSNL
KALTLLDLDSLTSFCSGNHTFKFPSLRDLEVIGCPKMKIFTTGELCTPPRVNVWYGEGDG
ECRWANDLNVTIQELHAEKMLEGSSSNLRKYDTL
>KAH9754898.1
MVESIVTVVLEVVKCLAPPTQRQLDYLRNYNENIQKLEAETESLKVEIRSIERRVFGAEK
QGEKSEEKVEKWLVSANKIIDEVNAKFMGDEETANKRCLKGLCPNLKARYQLSKKAETQV
KALVECREEAGRLDRISYLTYPDKIWLKSHKGYEAFGSRLSTLKCIQNALTDVNVSIVGV
YGMGGVGKTTLAKEIVRQALADKLFDQIAFSEVSETADIKKIQRDIAEDLGLAWHEETES
RTASRLYEQLKNEKKILVVLDNIWKHLDLETVGIPFGDDYRGCKLLLIARDRNVLLDMDS
KHNFFIDNLNEEEAWRLFKTMAGDYVENRQLKSTATDVAKGCGGLPIALATTARAMRDKT
VHEWKNALRELQTPSVMNFEGLPADTYARIELSFKYLKGEQLKKIFLLCSLMGNPIFTSD
LFKYSMGLGILQGVKKMEDARNQLYALAYKLKDSCLLLEGGSSEQFSMHDVVRDVGISIA
YRDQHVFLAKNEDVLELPDKEALVNCYAISISGCRIQELPQGLECLQLELLYISPKDSYL
QINIPENIFAGMRKLRVVDFTGMQLCCLPSSIDLLVNLQTLCLDQCMLSDIAIIGRLKNL
EILSFLNSDIVQLPEELGELTKLRLLDLSNCFQLKAIAPNVLSSLTRLEELYMKNCVIEW
DVQRPNGGRSTASLGELLQLPRLTTLEIDVKNDSILPEGFFAKKLERFKISIGDESFKPP
VRADEWFGSRPVLISDPSSLRTIKLKLSSKPICSKKMQGIQNVEYLCLDKLQGVKNVLLD
MDIEGFLQLKHLHVQNNPDFVCVVDSTEGVRRDVFPLLESLTLYNLINMERVCIDRLKVE
SFCELKTIQVGKCDELSNIFLLSSISCLPTLERIAVFDCDKIEEVFAIGGEPDVDNNNAV
EKIEFAAVKFLHLQNLPKLASFCSEVKRPNTQGSQEELTATTCSTEISLLEEDKLDTSTP
LFNEKVVFPNLEDLELIGINVEKIWHNQLPAISFEHLRHLDICNCMGLLEIISEGADQVP
PCFIFPRLTFLRLGELPELRCLYPGMHTSEWPALNSLMVFGCDKIKLFASELSSFHGNID
ENQLPIPAQQPLFLIEKILPNLENLLLSGKDFRMILQEDYPQHLFGSLKYIEVVEDDSAC
FPLGLLEKFRNLEILYLSGTSYTEILSNEGHSEKHVGKFSQVKHLQPYKLTDLKQLWKQG
SKLDFIFTNLEILRVYCCQNLIVLLPSSSLSFRNLTDLQVWGCKELMKLVTSSTAKSLVR
LRIMKVCGSRAMTQVVTSEKDGAEDEIVFSNLKALTLLDLDSLTSFCSGNHTFKFPSLRD
LEVIGCPKMKIFTTGELCTPPRVNVWYGEGDGECRWANDLNVTIQELHAEKMLEGSSSNL
RKYDTL
>KAH9754903.1
MVEIIINVVFEVAKWLAAPMAAPIGRQVSYLSKSNYTSSFENLKKEVEKLRGERESMGHR
VDEAERNSQEIEKNVEKWLERVNKIIDETVKLTGYEETATKHCFKGLCPNLKTRYQLSKK
AATLVKDIVELREEASKFPKVSYRTIPEDIWFHSIKGYEAFESRSSTLKSIRNALTDPNV
SIIGVYGMGGIGKTTLVKEVARRAKEDNIFDAVVFSEVSQTPNIKNIQGEIAEKLGLTLR
EESESRRASSLYERLKKEKKILVVLDNLWKSLDLETTIGIPYGDDHKGCKVLLTTRDRSV
LLSMGSKENFPIGVLNEQEAWRLFKLTADDDVENRRLKSIATQVAKACGGLPIALTTIAK
ALRKKSVPEWENALQELRMPSMESFQGVPKEAYSTIELSYKYLEGEKLKKMFLLCSLMPN
PCYTLDLLKYCMGLGMFQRVHKLEDAHKKLHAWVHELVDSCLLLVDDSGDNFSMHDVVRD
VAISIACRDEHAFLVRNEDVWDWPDEDEKKECYAISVRDSSIHELPEGLKCPQLQFLTIA
NSKDSFLEIDVPQDFFTGMRKLRVVHFSGMRLASLPYSIGLLQNLQTLCLESSTFGDIAI
IGKLKNLEVLSFVQSDIVMLPKEIGQLTKLRLLDLTDCFKLKVIATNVLSSLTRLEALYM
HNCYVEWEVETRGSEKRSASLDEFLHLPRLTTLEIEVRNDDILPEGFFTKKLARFKISIG
DGSFSPPFYIVQSWFRSRPNFMIGKHESLRTLKLKLSSKPIGSKELQGVNNVEYLCLDEL
PGVKTVLFELDTRGFSQLKHLHIQNNRDLLCVVDSTDRVTYDAFPLLESLTLHNLIRLER
TCMDRLKVESFNELKTIKVENCDELTNIFWLSNTKCLPKLERIAVIDCKMMEEVFAIGGE
ADVGNKNAIEKIEYAQLKSLSLGMLPKVTNFCREVKTPPASPNRRESEEDELDTSIQLFN
EKVVLPNLEALELRDINIDRIWHYNELPAMFPGSQSLTRLILWDCNKLKYIFSASMIRSF
EQLQSLEIVNCKVLQEIISRDRAEADQETTPCFVFPRLTTLVLLGLPELRCFYPGMHTSE
WPALKELEVRSCGKIKPFSSELSLNKENDQLGIPAAQVPLFSFEKIFPNLEDLSLSGEDV
KMILMGDFPHHLFGCLKQVAVVTDDSECFPLGLLERFSNMENLDLCACSYKEIFSSNDEY
LEKDVQHFALIKRLELVNLDDLKHLWKPNSKLEHILQYLEKLFVSYCQSLLILLPSASTS
FRNLTQLQVANCEKLINLVTSSVAKSLVGLQNLSILGCRAMTEAVTDDENGAANPKEEIV
FTKLKSIILVDLDSLTSFCSANYTFNFPSLQDLEVIGCPKMTIFTTGELCTPPRVNVWYG
EGNLWRSDDGGVNTTIQHLHDEKESKLLVVAHELKFHVWVGVLLLNGSSKQSLRTNIVDA
RFRFSSFYDQALCSINFTTTRRSPRKASSPEVPAHTDKSEYAGCFPGANPPTLKSDMKEI
GLADDVLPGDFLVEVTNNIMVEWSARLRLVEQILEFLQRLGVCSPSLGRADPSTLGFWSR
HKQALRLDPGTLGFWSRHKTGFETWIGILLAFSWSSRSWHAWLLSRHKTGFETLVSLCMP
LILQGLGFCSPSRGRADPGTLGFCLAIKQALRLDEPLHAFNSSMLGILLAFSWSSRSWHA
WLLSRHKTGFETLVSLCMPLILQGLGFCSPSRGRADPGTLGFCLAIKQALRLW
>KAH9754904.1
MVEIIINVVFEVAKWLAAPMAAPIGRQVSYLSKSNYTSSFENLKKEVEKLRGERESMGHR
VDEAERNSQEIEKNVEKWLERVNKIIDETVKLTGYEETATKHCFKGLCPNLKTRYQLSKK
AATLVKDIVELREEASKFPKVSYRTIPEDIWFHSIKGYEAFESRSSTLKSIRNALTDPNV
SIIGVYGMGGIGKTTLVKEVARRAKEDNIFDAVVFSEVSQTPNIKNIQGEIAEKLGLTLR
EESESRRASSLYERLKKEKKILVVLDNLWKSLDLETTIGIPYGDDHKGCKVLLTTRDRSV
LLSMGSKENFPIGVLNEQEAWRLFKLTADDDVENRRLKSIATQVAKACGGLPIALTTIAK
ALRKKSVPEWENALQELRMPSMESFQGVPKEAYSTIELSYKYLEGEKLKKMFLLCSLMPN
PCYTLDLLKYCMGLGMFQRVHKLEDAHKKLHAWVHELVDSCLLLVDDSGDNFSMHDVVRD
VAISIACRDEHAFLVRNEDVWDWPDEDEKKECYAISVRDSSIHELPEGLKCPQLQFLTIA
NSKDSFLEIDVPQDFFTGMRKLRVVHFSGMRLASLPYSIGLLQNLQTLCLESSTFGDIAI
IGKLKNLEVLSFVQSDIVMLPKEIGQLTKLRLLDLTDCFKLKVIATNVLSSLTRLEALYM
HNCYVEWEVETRGSEKRSASLDEFLHLPRLTTLEIEVRNDDILPEGFFTKKLARFKISIG
DGSFSPPFYIVQSWFRSRPNFMIGKHESLRTLKLKLSSKPIGSKELQGVNNVEYLCLDEL
PGVKTVLFELDTRGFSQLKHLHIQNNRDLLCVVDSTDRVTYDAFPLLESLTLHNLIRLER
TCMDRLKVESFNELKTIKVENCDELTNIFWLSNTKCLPKLERIAVIDCKMMEEVFAIGGE
ADVGNKNAIEKIEYAQLKSLSLGMLPKVTNFCREVKTPPASPNRRESEEDELDTSIQLFN
EKVVLPNLEALELRDINIDRIWHYNELPAMFPGSQSLTRLILWDCNKLKYIFSASMIRSF
EQLQSLEIVNCKVLQEIISRDRAEADQETTPCFVFPRLTTLVLLGLPELRCFYPGMHTSE
WPALKELEVRSCGKIKPFSSELSLNKENDQLGIPAAQVPLFSFEKIFPNLEDLSLSGEDV
KMILMGDFPHHLFGCLKQVAVVTDDSECFPLGLLERFSNMENLDLCACSYKEIFSSNDEY
LEKDVQHFALIKRLELVNLDDLKHLWKPNSKLEHILQYLEKLFVSYCQSLLILLPSASTS
FRNLTQLQVANCEKLINLVTSSVAKSLVGLQNLSILGCRAMTEAVTDDENGAANPKEEIV
FTKLKSIILVDLDSLTSFCSANYTFNFPSLQDLEVIGCPKMTIFTTGELCTPPRVNVWYG
EGNLWRSDDGGVNTTIQHLHDEKESKLLVVAHELKFHVWVGVLLLNGSKQSLRTNIVDAR
FRFSSFYDQALCSINFTTTRRSPRKASSPEVPAHTDKSEYAGCFPGANPPTLKSDMKEIG
LADDVLPGDFLVEVTNNIMVEEFLQRLGVCSPSLGRADPSTLGFWSRHKQALRLDPGTLG
FWSRHKTGFETWIGILLAFSWSSRSWHAWLLSRHKTGFETLVSLCMPLILQGLGFCSPSR
GRADPGTLGFCLAIKQALRLDEPLHAFNSSMLGILLAFSWSSRSWHAWLLSRHKTGFETL
VSLCMPLILQGLGFCSPSRGRADPGTLGFCLAIKQALRLW
>KAH9754905.1
MVEIIINVVFEVAKWLAAPMAAPIGRQVSYLSKSNYTSSFENLKKEVEKLRGERESMGHR
VDEAERNSQEIEKNVEKWLERVNKIIDETVKLTGYEETATKHCFKGLCPNLKTRYQLSKK
AATLVKDIVELREEASKFPKVSYRTIPEDIWFHSIKGYEAFESRSSTLKSIRNALTDPNV
SIIGVYGMGGIGKTTLVKEVARRAKEDNIFDAVVFSEVSQTPNIKNIQGEIAEKLGLTLR
EESESRRASSLYERLKKEKKILVVLDNLWKSLDLETTIGIPYGDDHKGCKVLLTTRDRSV
LLSMGSKENFPIGVLNEQEAWRLFKLTADDDVENRRLKSIATQVAKACGGLPIALTTIAK
ALRKKSVPEWENALQELRMPSMESFQGVPKEAYSTIELSYKYLEGEKLKKMFLLCSLMPN
PCYTLDLLKYCMGLGMFQRVHKLEDAHKKLHAWVHELVDSCLLLVDDSGDNFSMHDVVRD
VAISIACRDEHAFLVRNEDVWDWPDEDEKKECYAISVRDSSIHELPEGLKCPQLQFLTIA
NSKDSFLEIDVPQDFFTGMRKLRVVHFSGMRLASLPYSIGLLQNLQTLCLESSTFGDIAI
IGKLKNLEVLSFVQSDIVMLPKEIGQLTKLRLLDLTDCFKLKVIATNVLSSLTRLEALYM
HNCYVEWEVETRGSEKRSASLDEFLHLPRLTTLEIEVRNDDILPEGFFTKKLARFKISIG
DGSFSPPFYIVQSWFRSRPNFMIGKHESLRTLKLKLSSKPIGSKELQGVNNVEYLCLDEL
PGVKTVLFELDTRGFSQLKHLHIQNNRDLLCVVDSTDRVTYDAFPLLESLTLHNLIRLER
TCMDRLKVESFNELKTIKVENCDELTNIFWLSNTKCLPKLERIAVIDCKMMEEVFAIGGE
ADVGNKNAIEKIEYAQLKSLSLGMLPKVTNFCREVKTPPASPNRRESEEDELDTSIQLFN
EKVVLPNLEALELRDINIDRIWHYNELPAMFPGSQSLTRLILWDCNKLKYIFSASMIRSF
EQLQSLEIVNCKVLQEIISRDRAEADQETTPCFVFPRLTTLVLLGLPELRCFYPGMHTSE
WPALKELEVRSCGKIKPFSSELSLNKENDQLGIPAAQVPLFSFEKIFPNLEDLSLSGEDV
KMILMGDFPHHLFGCLKQVAVVTDDSECFPLGLLERFSNMENLDLCACSYKEIFSSNDEY
LEKDVQHFALIKRLELVNLDDLKHLWKPNSKLEHILQYLEKLFVSYCQSLLILLPSASTS
FRNLTQLQVANCEKLINLVTSSVAKSLVGLQNLSILGCRAMTEAVTDDENGAANPKEEIV
FTKLKSIILVDLDSLTSFCSANYTFNFPSLQDLEVIGCPKMTIFTTGELCTPPRVNVWYG
EGNLWRSDDGGVNTTIQHLHDEKESKLLVVAHELKFHVWVGVLLLNGSSKQSLRTNIVDA
RFRFSSFYDQALCSINFTTTRRSPRKASSPEVPAHTDKSEYAGCFPGANPPTLKSDMKAS
SESQFSAAYVRYPPTSRTWIPHFRSHGCCVAFEIGLADDVLPGDFLVEVTNNIMVEEFLQ
RLGVCSPSLGRADPSTLGFWSRHKQALRLDPGTLGFWSRHKTGFETWIGILLAFSWSSRS
WHAWLLSRHKTGFETLVSLCMPLILQGLGFCSPSRGRADPGTLGFCLAIKQALRLDEPLH
AFNSSMLGILLAFSWSSRSWHAWLLSRHKTGFETLVSLCMPLILQGLGFCSPSRGRADPG
TLGFCLAIKQALRLW
>KAH9754906.1
MVEIIINVVFEVAKWLAAPMAAPIGRQVSYLSKSNYTSSFENLKKEVEKLRGERESMGHR
VDEAERNSQEIEKNVEKWLERVNKIIDETVKLTGYEETATKHCFKGLCPNLKTRYQLSKK
AATLVKDIVELREEASKFPKVSYRTIPEDIWFHSIKGYEAFESRSSTLKSIRNALTDPNV
SIIGVYGMGGIGKTTLVKEVARRAKEDNIFDAVVFSEVSQTPNIKNIQGEIAEKLGLTLR
EESESRRASSLYERLKKEKKILVVLDNLWKSLDLETTIGIPYGDDHKGCKVLLTTRDRSV
LLSMGSKENFPIGVLNEQEAWRLFKLTADDDVENRRLKSIATQVAKACGGLPIALTTIAK
ALRKKSVPEWENALQELRMPSMESFQGVPKEAYSTIELSYKYLEGEKLKKMFLLCSLMPN
PCYTLDLLKYCMGLGMFQRVHKLEDAHKKLHAWVHELVDSCLLLVDDSGDNFSMHDVVRD
VAISIACRDEHAFLVRNEDVWDWPDEDEKKECYAISVRDSSIHELPEGLKCPQLQFLTIA
NSKDSFLEIDVPQDFFTGMRKLRVVHFSGMRLASLPYSIGLLQNLQTLCLESSTFGDIAI
IGKLKNLEVLSFVQSDIVMLPKEIGQLTKLRLLDLTDCFKLKVIATNVLSSLTRLEALYM
HNCYVEWEVETRGSEKRSASLDEFLHLPRLTTLEIEVRNDDILPEGFFTKKLARFKISIG
DGSFSPPFYIVQSWFRSRPNFMIGKHESLRTLKLKLSSKPIGSKELQGVNNVEYLCLDEL
PGVKTVLFELDTRGFSQLKHLHIQNNRDLLCVVDSTDRVTYDAFPLLESLTLHNLIRLER
TCMDRLKVESFNELKTIKVENCDELTNIFWLSNTKCLPKLERIAVIDCKMMEEVFAIGGE
ADVGNKNAIEKIEYAQLKSLSLGMLPKVTNFCREVKTPPASPNRRESEEDELDTSIQLFN
EKVVLPNLEALELRDINIDRIWHYNELPAMFPGSQSLTRLILWDCNKLKYIFSASMIRSF
EQLQSLEIVNCKVLQEIISRDRAEADQETTPCFVFPRLTTLVLLGLPELRCFYPGMHTSE
WPALKELEVRSCGKIKPFSSELSLNKENDQLGIPAAQVPLFSFEKIFPNLEDLSLSGEDV
KMILMGDFPHHLFGCLKQVAVVTDDSECFPLGLLERFSNMENLDLCACSYKEIFSSNDEY
LEKDVQHFALIKRLELVNLDDLKHLWKPNSKLEHILQYLEKLFVSYCQSLLILLPSASTS
FRNLTQLQVANCEKLINLVTSSVAKSLVGLQNLSILGCRAMTEAVTDDENGAANPKEEIV
FTKLKSIILVDLDSLTSFCSANYTFNFPSLQDLEVIGCPKMTIFTTGELCTPPRVNVWYG
EGNLWRSDDGGVNTTIQHLHDEKESKLLVVAHELKFHVWVGVLLLNGSSKQSLRTNIVDA
RFRFSSFYDQALCSINFTTTRRSPRKASSPEVPAHTDKSEYAGCFPGANPPTLKSDMKEI
GLADDVLPGDFLVEVTNNIMVEEFLQRLGVCSPSLGRADPSTLGFWSRHKQALRLDPGTL
GFWSRHKTGFETWIGILLAFSWSSRSWHAWLLSRHKTGFETLVSLCMPLILQGLGFCSPS
RGRADPGTLGFCLAIKQALRLDEPLHAFNSSMLGILLAFSWSSRSWHAWLLSRHKTGFET
LVSLCMPLILQGLGFCSPSRGRADPGTLGFCLAIKQALRLW
>KAH9754907.1
MVEIIINVVFEVAKWLAAPMAAPIGRQVSYLSKSNYTSSFENLKKEVEKLRGERESMGHR
VDEAERNSQEIEKNVEKWLERVNKIIDETVKLTGYEETATKHCFKGLCPNLKTRYQLSKK
AATLVKDIVELREEASKFPKVSYRTIPEDIWFHSIKGYEAFESRSSTLKSIRNALTDPNV
SIIGVYGMGGIGKTTLVKEVARRAKEDNIFDAVVFSEVSQTPNIKNIQGEIAEKLGLTLR
EESESRRASSLYERLKKEKKILVVLDNLWKSLDLETTIGIPYGDDHKGCKVLLTTRDRSV
LLSMGSKENFPIGVLNEQEAWRLFKLTADDDVENRRLKSIATQVAKACGGLPIALTTIAK
ALRKKSVPEWENALQELRMPSMESFQGVPKEAYSTIELSYKYLEGEKLKKMFLLCSLMPN
PCYTLDLLKYCMGLGMFQRVHKLEDAHKKLHAWVHELVDSCLLLVDDSGDNFSMHDVVRD
VAISIACRDEHAFLVRNEDVWDWPDEDEKKECYAISVRDSSIHELPEGLKCPQLQFLTIA
NSKDSFLEIDVPQDFFTGMRKLRVVHFSGMRLASLPYSIGLLQNLQTLCLESSTFGDIAI
IGKLKNLEVLSFVQSDIVMLPKEIGQLTKLRLLDLTDCFKLKVIATNVLSSLTRLEALYM
HNCYVEWEVETRGSEKRSASLDEFLHLPRLTTLEIEVRNDDILPEGFFTKKLARFKISIG
DGSFSPPFYIVQSWFRSRPNFMIGKHESLRTLKLKLSSKPIGSKELQGVNNVEYLCLDEL
PGVKTVLFELDTRGFSQLKHLHIQNNRDLLCVVDSTDRVTYDAFPLLESLTLHNLIRLER
TCMDRLKVESFNELKTIKVENCDELTNIFWLSNTKCLPKLERIAVIDCKMMEEVFAIGGE
ADVGNKNAIEKIEYAQLKSLSLGMLPKVTNFCREVKTPPASPNRRESEEDELDTSIQLFN
EKVVLPNLEALELRDINIDRIWHYNELPAMFPGSQSLTRLILWDCNKLKYIFSASMIRSF
EQLQSLEIVNCKVLQEIISRDRAEADQETTPCFVFPRLTTLVLLGLPELRCFYPGMHTSE
WPALKELEVRSCGKIKPFSSELSLNKENDQLGIPAAQVPLFSFEKIFPNLEDLSLSGEDV
KMILMGDFPHHLFGCLKQVAVVTDDSECFPLGLLERFSNMENLDLCACSYKEIFSSNDEY
LEKDVQHFALIKRLELVNLDDLKHLWKPNSKLEHILQYLEKLFVSYCQSLLILLPSASTS
FRNLTQLQVANCEKLINLVTSSVAKSLVGLQNLSILGCRAMTEAVTDDENGAANPKEEIV
FTKLKSIILVDLDSLTSFCSANYTFNFPSLQDLEVIGCPKMTIFTTGELCTPPRVNVWYG
EGNLWRSDDGGVNTTIQHLHDEKESKLLVVAHELKFHVWVGVLLLNGSSKQSLRTNIVDA
RFRFSSFYDQALCSINFTTTRRSPRKASSPEVPAHTDKSEYAGCFPGANPPTLKSDMKEI
GLADDVLPGDFLVEVTNNIMVEILEFLQRLGVCSPSLGRADPSTLGFWSRHKQALRLDPG
TLGFWSRHKTGFETWIGILLAFSWSSRSWHAWLLSRHKTGFETLVSLCMPLILQGLGFCS
PSRGRADPGTLGFCLAIKQALRLDEPLHAFNSSMLGILLAFSWSSRSWHAWLLSRHKTGF
ETLVSLCMPLILQGLGFCSPSRGRADPGTLGFCLAIKQALRLW
>KAH9754908.1
MVEIIINVVFEVAKWLAAPMAAPIGRQVSYLSKSNYTSSFENLKKEVEKLRGERESMGHR
VDEAERNSQEIEKNVEKWLERVNKIIDETVKLTGYEETATKHCFKGLCPNLKTRYQLSKK
AATLVKDIVELREEASKFPKVSYRTIPEDIWFHSIKGYEAFESRSSTLKSIRNALTDPNV
SIIGVYGMGGIGKTTLVKEVARRAKEDNIFDAVVFSEVSQTPNIKNIQGEIAEKLGLTLR
EESESRRASSLYERLKKEKKILVVLDNLWKSLDLETTIGIPYGDDHKGCKVLLTTRDRSV
LLSMGSKENFPIGVLNEQEAWRLFKLTADDDVENRRLKSIATQVAKACGGLPIALTTIAK
ALRKKSVPEWENALQELRMPSMESFQGVPKEAYSTIELSYKYLEGEKLKKMFLLCSLMPN
PCYTLDLLKYCMGLGMFQRVHKLEDAHKKLHAWVHELVDSCLLLVDDSGDNFSMHDVVRD
VAISIACRDEHAFLVRNEDVWDWPDEDEKKECYAISVRDSSIHELPEGLKCPQLQFLTIA
NSKDSFLEIDVPQDFFTGMRKLRVVHFSGMRLASLPYSIGLLQNLQTLCLESSTFGDIAI
IGKLKNLEVLSFVQSDIVMLPKEIGQLTKLRLLDLTDCFKLKVIATNVLSSLTRLEALYM
HNCYVEWEVETRGSEKRSASLDEFLHLPRLTTLEIEVRNDDILPEGFFTKKLARFKISIG
DGSFSPPFYIVQSWFRSRPNFMIGKHESLRTLKLKLSSKPIGSKELQGVNNVEYLCLDEL
PGVKTVLFELDTRGFSQLKHLHIQNNRDLLCVVDSTDRVTYDAFPLLESLTLHNLIRLER
TCMDRLKVESFNELKTIKVENCDELTNIFWLSNTKCLPKLERIAVIDCKMMEEVFAIGGE
ADVGNKNAIEKIEYAQLKSLSLGMLPKVTNFCREVKTPPASPNRRESEEDELDTSIQLFN
EKVVLPNLEALELRDINIDRIWHYNELPAMFPGSQSLTRLILWDCNKLKYIFSASMIRSF
EQLQSLEIVNCKVLQEIISRDRAEADQETTPCFVFPRLTTLVLLGLPELRCFYPGMHTSE
WPALKELEVRSCGKIKPFSSELSLNKENDQLGIPAAQVPLFSFEKIFPNLEDLSLSGEDV
KMILMGDFPHHLFGCLKQVAVVTDDSECFPLGLLERFSNMENLDLCACSYKEIFSSNDEY
LEKDVQHFALIKRLELVNLDDLKHLWKPNSKLEHILQYLEKLFVSYCQSLLILLPSASTS
FRNLTQLQVANCEKLINLVTSSVAKSLVGLQNLSILGCRAMTEAVTDDENGAANPKEEIV
FTKLKSIILVDLDSLTSFCSANYTFNFPSLQDLEVIGCPKMTIFTTGELCTPPRVNVCSK
QSLRTNIVDARFRFSSFYDQALCSINFTTTRRSPRKASSPEVPAHTDKSEYAGCFPGANP
PTLKSDMKEIGLADDVLPGDFLVEVTNNIMVEEFLQRLGVCSPSLGRADPSTLGFWSRHK
QALRLDPGTLGFWSRHKTGFETWIGILLAFSWSSRSWHAWLLSRHKTGFETLVSLCMPLI
LQGLGFCSPSRGRADPGTLGFCLAIKQALRLDEPLHAFNSSMLGILLAFSWSSRSWHAWL
LSRHKTGFETLVSLCMPLILQGLGFCSPSRGRADPGTLGFCLAIKQALRLW
>KAH9754945.1
MVESIVTVVIEVAKCLAPPTEHQFNYFRNYKSNFKNLKEELENLKGDRDSMQHRVEDAKR
QGEVIEGNVEKWLTKAKNIVIDAEKIIGDEEKANNRCFKGLCPNLKTRYQLSKAAQEQLK
PIVNHRKEGIQFHTISYRTIPEDISLQSSTGYEAFESRFSTLRDIRNALTNANAGIIGVY
GMGGIGKTTLVKAVARQAKERKLFDQVVFSEVSQTPNIKDIQKEIAEKLGLILHEETVSR
RASRLYERLKEEKKILVVLDNLWKCLNLETVGIPYGDDHKGCKILLTSRDRSVLLKMGSA
PPFLIGVLNEEEAWRLFKMTAGDDVEHRELNSTARNVAMACGGLPIALTTIARALRNRSM
REWKNALQQLRAPSSVNFEGISAEAYSAIDLSIKYLRGDKLRKILLLCSLMGNRIATSDL
FKYCMGWGILKGVNKMADARIKLDALVQELRDSSLLLAGDNNEELSMHDIVRDVATSTAC
HDQNVFVVRDENVWGWPDDEDALEKYYAISIIDSSIPELPEGLEYPKLEFLFMCSKDPFV
EINISKSFFKEMRMLRVVGFSKMQLSSLPSSMDLLVNLQTLSLDQSMLGDIAIIGKLKNL
EILSMINSDIVKLPEAFGLLTKLRLLDLTDCFQLKVIAPNVLSSLIRLEELYMRNCFVQW
EVRGVNTERSCAGLDELMHLPRLTSLEIDIGNDDILPEGFFSRRLENFKISVGDAESVIP
SEVLMADDWFRFSRPFFFIANQQTLRMLKLKLNSTTICSKKLQGIRNVEYLCLDKLQGIK
NVLFELDAEIFSQLKHLRVQNNPDFLCIVDSMERVPCDSFPLLQTLTLYNLINLERICSD
PLKVESFNELRTMKIENCDKLSNIFLLSATNCLPRLERISVIDCSNMEEIFAVCGEADIN
NNNAIEKIDFAELKSLSLGNLPKLSSFCSEVKAPSASSNRQDLQDELTGITLSNEISLED
SLDTSTPFFNEKVVLPNLEALELYQINLEKIWHNQLPAMLPGFQSLTRLIVCQCFNLKYI
FSASMLRSIEQLQHLEIHDCISLEEIIYVEGADQVNPCFIFQRLTSLRLLRLPELKCLYP
RMHTSKWPSLKTLQVCSCDKMKTFASELSSSGGNIDSNQLRISMQQPLFFEEKIFTNLEE
VALSRKDIMLILQGNFPQHLFGRLQQLEVWHDDLAAGFPVGLLEVLCSLENLVLSCNSYE
EIFSNEGCLEKHVDVRKFARIKSLRLVCLNHLIKYLLKQDSQLNSIFQYLEFLSLHYCQN
LLSLLPLSSSISFGNLTHLVVHDCEKLVSLVTCSVAKSLERLVMLSISGCSAMRQVIIGC
GQGDSDIAAANLKEEIVFSKLRYIGLLDLENLTSFCSGAANYTIKFPSLEDLSVTGCRNM
KIFTTGDLVTPKRVNVWFSERECRWDYDLNTIIRHLHQEQLLEGSSS
>KAH9754946.1
MVESIVTVVIEVAKCLAPPTEHQFNYFRNYKSNFKNLKEELENLKGDRDSMQHRVEDAKR
QGEVIEGNVEKWLTKAKNIVIDAEKIIGDEEKANNRCFKGLCPNLKTRYQLSKAAQEQLK
PIVNHRKEGIQFHTISYRTIPEDISLQSSTGYEAFESRFSTLRDIRNALTNANAGIIGVY
GMGGIGKTTLVKAVARQAKERKLFDQVVFSEVSQTPNIKDIQKEIAEKLGLILHEETVSR
RASRLYERLKEEKKILVVLDNLWKCLNLETVGIPYGDDHKGCKILLTSRDRSVLLKMGSA
PPFLIGVLNEEEAWRLFKMTAGDDVEHRELNSTARNVAMACGGLPIALTTIARALRNRSM
REWKNALQQLRAPSSVNFEGISAEAYSAIDLSIKYLRGDKLRKILLLCSLMGNRIATSDL
FKYCMGWGILKGVNKMADARIKLDALVQELRDSSLLLAGDNNEELSMHDIVRDVATSTAC
HDQNVFVVRDENVWGWPDDEDALEKYYAISIIDSSIPELPEGLEYPKLEFLFMCSKDPFV
EINISKSFFKEMRMLRVVGFSKMQLSSLPSSMDLLVNLQTLSLDQSMLGDIAIIGKLKNL
EILSMINSDIVKLPEAFGLLTKLRLLDLTDCFQLKVIAPNVLSSLIRLEELYMRNCFVQW
EVRGVNTERSCAGLDELMHLPRLTSLEIDIGNDDILPEGFFSRRLENFKISVGDAESVIP
SEVLMADDWFRFSRPFFFIANQQTLRMLKLKLNSTTICSKKLQGIRNVEYLCLDKLQGIK
NVLFELDAEIFSQLKHLRVQNNPDFLCIVDSMERVPCDSFPLLQTLTLYNLINLERICSD
PLKVESFNELRTMKIENCDKLSNIFLLSATNCLPRLERISVIDCSNMEEIFAVCGEADIN
NNNAIEKIDFAELKSLSLGNLPKLSSFCSEVKAPSASSNRQDLQDELTGITLSNEISLED
SLDTSTPFFNEKVVLPNLEALELYQINLEKIWHNQLPAMLPGFQSLTRLIVCSCDKMKTF
ASELSSSGGNIDSNQLRISMQQPLFFEEKIFTNLEEVALSRKDIMLILQGNFPQHLFGRL
QQLEVWHDDLAAGFPVGLLEVLCSLENLVLSCNSYEEIFSNEGCLEKHVDVRKFARIKSL
RLVCLNHLIKYLLKQDSQLNSIFQYLEFLSLHYCQNLLSLLPLSSSISFGNLTHLVVHDC
EKLVSLVTCSVAKSLERLVMLSISGCSAMRQVIIGCGQGDSDIAAANLKEEIVFSKLRYI
GLLDLENLTSFCSGAANYTIKFPSLEDLSVTGCRNMKIFTTGDLVTPKRVNVWFSERECR
WDYDLNTIIRHLHQEQNAQVVKQTPVIVTLF
>KAH9755010.1
MGGIGKTTLAQFAYNNGDVKKHFDERIWVCVSDPFDEFRIARALIEALKPGSAKDLVEFQ
SLMQHIQEWVEGKKFLLVLDDVWNEDYYKWEPFYKCLKNGLHGSKILITTRKDRVARCIR
STNVTSVNVLSEIECWSVFEQLAFFDRSKEECEKLENIGRQIVSKCKGLPLAAKTIASLL
QSRNTEKEWQNILESEIWELEEVERGLLTPLLLSYNELPSKVKQCFTYCAVFPKDYGIQK
KELINLWMAQGYLSEKGAKEMEDIGEEYFNILASHSFFQDFKKDDDGEISTCKMHDIVHD
FAQYLCSNECSTIEIHGGEESAMSSFGEKKILHLMLTLYRGASVPISIWGNVKRLRRLRS
LLVESDEHSWSSKVLPQLFDKLTCLRALKLNRDRWSCVNYIKEIPTNIEKLLHLKYLNLK
GIKKIEKLPETMCELYKLERLDVSCCVKLRELPRGIGKLRKLMYLHNEGTDSLRYLPAGI
GELIRLRRVRDFVVGGGYDRACSLGSLKKLNLLRDCRIRGLGDVSDAGEARRAELEKKKN
LLKLGLHFGHSRDGDEERAGRRENEEDEDERLLEALGPSPNLKKLRIDEYRGRRNVVPIN
WFMSLTNLTVLFLFGWRNCEHLPPLGKLPSLESLHILGMENVKRVGNEFLGVEGDTDGCS
VIAFPKLKLLRFRYMEELEEWDLGTAIKEEIIIMPRLSSLTISSCPKLKALPDHLLQKTT
LQELYIRRCYILEERYREETGEDWPKIRHIPNIEIE
>KAH9755549.1
MAAELGYAVVSGVASKVAEILFDPIRREISYVFKCQSNLQELRSQVAELKNKREREQQRV
GYADRQGDVIHKDVEQWLIKVNEFIERVEKAIDEVEEDETNNNYEKRRTFRELCPNNLMA
RYKLSKVAVKATEEGGILLRKWISSDIVSYRPATESTKLVLNRDYEEFESRMSIFQEIMV
ALKDGSNNLIGLYGMGGVGKTTLVKEVARRAIVEKLFDTVVVAEVKQNPDLRTIQEEIAY
CLDMEFGQHESAFVRAHRLWKILSRDKRILVILDDIWTTPDLHAIGIPFGDDRAKGGVDN
QRPLTLLLTSRNQHVLCNHMNTRKIFSIGLLSNEEASHLFEKIVGHSAKKSDFEPIGVEI
VAKCGGLPIAIKTIANALKNKSPRIWKDAVNQLSNSNPRKIQGMDADLSSIELSYEFLKC
KEVKSLFQLCGLLKDGSRIAVDDLLRYVMGLRLLTNADTLEAARNRVHTLIDNLKSASLL
FDGDSEDHVKMHRIIHAIAVSIAAEKLLFNIQNVADLKEELDKIDEAPTAISIPLRSIYE
LPERLGFLKLKLFLFFTENLSLQIPDPFFEGMTELRVLDLTGFRFPSLPSSLGCLINLRT
LSLENCLVGDVAIIGDLKKLEILSLKHSSIEQLPREIGQLTCLKLLDLSNCSKLKEIRPN
VISNLTRLEELYMGNSFTQWEVEGQSNASLGELKQLSRLTTLEVHIPDAQVMPQDLVFVE
LERFRICIGDVWSWSDGYETSKILKLQLNNSTYLGYGMKMLLKRTEDLHLDELAGLKNVV
HELDDEEGFARLRHLHIHNGPEILHILNSDGRVGTFPLLESLFLHNLINLEKVCDGKVRL
NEDDKSFSNLRIIKVEGCHRVKHLFPFSLVKNLLQLQKVKVTDCTNLKLIVGKESENSAH
KNGSISGVYFRKLHFLKLQHLPQLTSSGFDLEAPTNTQGSNPGIIAEGDPKDFTSLFNER
VVFPSLKKLKLSSINVEKIWLNSFSAIESWGKNLTKLTVEKCGRLKFLFSSSMVNGLEQL
QRLDISHCKSMNEVINTRVGRDDNMIEMVFPKLVSLQLSHLPKLTRFGIGDSVEFPSLCQ
LQIACCPNLKIFICSCTEEMSSEKNIHTTQTQPLFDEKVGLPKLEVLRIDGMDNLRKIWH
HQLALDSFTKLKDLDVEYCDQLLSIFPSNMLRRLERLEHLAVSECGSIEEIVEISSNCTV
ETAPGVVFRQLTSLKLHWLPRLKSFCPGIHISGWLVLKNLDVFECDKFETFSS
>KAH9755550.1
MASEEVGDHAVCGTASESFFGSIKREISYVPKYQSHIDDLENQVKQLGCKRQRVENLVNA
ARRQGDEIYKGVEQWLISIDEFTQRVVKPIIDYQDEAKKHCFKGLCPNLLKRYNLSKEAA
KAAKDGANLLGKGNFSNFCFRPAPQRMELTSSRLYQQFNSRRSIFRDIMVAMKDDEVSMI
GVYGSGGVGKTTLVKAVARQVIEEKLFDEVVMVEVTRTPDQKPIQDKIASDLGLQFGQHD
DVLQRAGLLSERLKKEKRVLIILDDIWMRLDLDGIGIPFWGNEKQSVRQQEDWKERYVDQ
SRCKILLTSRNQHVLCNEMNIQKTFSIGVLSDEEALSFFWSNVGDAAGRSDFLPIGVEIV
RECRGFPIAIITIANALKNKIPFFWKDAFDQLRNSNQRRMGGEDANVNSIIELSYNFLES
EEAKSLFRLCGLLNGGSQIPIDALMRCGMGLGLLKGVYTLQEARKRVHMLVNNLKASRLL
LDGDAEECLKMHDIIHSIAASVATEELMFNMQNVADLKEELDKKTHKDPTAISIPFRGIY
EFPERLECPKLKLFVLFSENLSLRIPDLFFEGMTELRVLSFTGFRFPSLPSSIGCLISLR
TLTLESCLLGDVATIGDLKKLEILSLRHSDVEELPGEIGQLTRLKLLDLSNCMKLKVIRP
NVISSLSRLEELYMGNSFTEWEIEGQSNASLVELKQLSRLTTLEVHIPDAQVMPQDLLSV
ELERYRICIGDVWSWSGEHETSRRLKLSALNKCIYLGYGMQMLLKGIEDLYLDELNGFQN
ALLELEDGEVFPLLKHLHVQNVCEILYIVNLVGWEHCNAFPLLESLFLHNLMRLEMVYRG
QLTEHSFSKLRIIKVCQCDNLKHLFSFSMARNLLQLQKIKVSFCESLKLIVGKESSETHN
VHEIINFTQLHSLTLQCLPQLTSSGFDLERPLLSPTISATTLAFEEVIAADDSDESLFNN
KV
>KAH9759925.1
MGLFPDWFARYHHGKKAETEKEALFKLREEAGRFDDRISYRTVPEDIWLKSHKGYEAFES
RLSTLKAIQNALIVVDVSIIGVYGMGGIGKTTLVQEVARQAMADKLFDTVVFSEVSQTPD
IKKIQQEIAEKLGLELHEEVESRRASRLCERLKNEKKILVILDNIWKPLDLGTIGIPFGV
EHRGCKLLFTTRDLDVLLRTESEKNFSIGILNEQEAWRLFKIMAGDYVENRELKPIATRV
AKACGELPVWKNALQELQTPSEASFDGGVPAEAYSTIELSYKYLRGEQLKKTFLLCSLIT
PAPIMDLFKYSMGLGVFKSVHKLRDSCLLLEDGGSKYISMHDVVRDVAISIACRDKIGFV
VRNEDVWNWPDADALKKYFAISFKDSIVNDIPEGSESLQLQLLVMSPKNSFSVPNIPKNF
FKRTKKLRVLDLTRMRLLSLPSSIGLLVNLQTLCLNQSILGGIDIAIIGKLENLEILSFL
QSDIVELPKALGQLTNLRLLDFTDCFRLKVIAPNVISSLTRLEELYMGNCSIEWEVERAN
SKRSNASLDELMHLPRLTTLEIDVKNDSMLPERFLARKLERFKIHIGNESFTHPMRVRQA
WFKSRRHFYIDSDCKSLRALKLKLAFTDICSMKLQGVNSVEYLLLDKLRGIKNVLFNLDT
EGFSQLKVLWVQNNPDFFCIVDSRAMVACDAFPLLESLGLHNLINMERICIDRLKVESFN
ELKNIEVYNCDKLSNIFWLSTKKCLPRLERIAVVNCSKMKEIFAIGEEVDNAIEKIEFAQ
LRSLSLGNLPEVTSFCREVKTPSASPNRPASQEESTTMYSSSEITLDISTLLFNEKVALP
NLEALEISAINVDKIWHYNHLPAAVFPHFQSLTRLIVWRCHKLKYIFSASMIGSLKQLQH
LRIHYCKNLQEIISENRTDEVIPHFVFPQLTTLRLEGLPKLRCLYPGKHTSEWPALEILV
VYRCDKLKIFAADLSQNNENDQLGIPAQRPPLPLEKILPNLTELSLSGKDVEMILQADFP
QHLFGSLRELEIAADDSACFPIWNVLERFHNLEILTLCDFSSHEELFSMEGCLEKHVGKL
AMIKELELYRHYHLKQLCKQDSKLGPIFQYLEILRVYHCQSLLILLPSSSVSFGNLTKLV
AFGCKGLIHLVTSCTAKTLVQLVTVRIQGCRAMTEVVINDKEGVEKEEIVFSKLKALILC
DLESLTSFCSANYTFRFPSLEYLEVIGCPKMKIFTTGESITPPRVDVQYGETSNQRRWAN
NDLNTTIQQLHAEKLLAGSSIYSTQYD
>KAH9762703.1
MGTKVTKVQEIRAQEIDRLCLGGFCSKDLISSYRFGRRVVELKKEVIDLKNERGDIVDIY
EMVPEDPAVELPVERTVVGQQSILDQVWRCITEKENNVGIIGLYGRGGVGKTTLLKQVNN
HFRCREHNFDVVIWVVVSRELKLQQIQHDIGERIGLLSDKEWQSKSVKQKALDISNNLSQ
KKFVLLLDDIWQPIDLTEVGVPLQSLNVESKIVFTTRSLDVCGQMRADKGIEVSTLTHGQ
AWKLFQEEVGTSVLGSHPDIPKLAETLAKECRGLPLALKTIGRAMAGRRNREQWQHAINV
LRTSASKFPGMEENVFSRLKFSYDCLPRDELRSCLLYCCLFPEDFRIPKRELINYWISEG
FSDGFGDGYTIVGDLVSACLLEEEDDYYLKMHDVIRDMALWIACKIRKKEENFLVCAGVG
ITKAPKIEEWEGVKRVSLSDNKIESLSEIPNCPHLQTLFLDRNCIMEITDGFFELMRSLR
VLSLSQNSLTELPSGISSLVSLQHLDVSYTDISGLSHELKALLNLRYLNLERTYHLSRFP
PELISSFSKLEVLRMLESGADSTAEQGSVLSEDAEPLMKELLCLKLLNLISFSLYSSRGV
RNFLKFPKLLRITQALSISDCEIPLLNVSHLAYMEHLKDLVIDNSNLEELKTDCTGEVQK
VLQCGFRSLHLASIAFCSRVKDLTWLAFAPNLKIIVIMHCDDLEEIISVEKLNELSDIMG
ELNFFAKLELLDLYHAENLKSIYQGALPLPQLKEIRVTQCPKLKTLPLNSNSTKLRNIVI
SGGKDWWEELQWEDQATQNAFSTCFVPSR
>KAH9762704.1
MGTKVTKVQEIRAQEIDRLCLGGFCSKDLISSYRFGRRVVELKKEVIDLKNERGDIVDIY
EMVPEDPAVELPVERTVVGQQSILDQVWRCITEKENNVGIIGLYGRGGVGKTTLLKQVNN
HFRCREHNFDVVIWVVVSRELKLQQIQHDIGERIGLLSDKEWQSKSVKQKALDISNNLSQ
KKFVLLLDDIWQPIDLTEVGVPLQSLNVESKIVFTTRSLDVCGQMRADKGIEVSTLTHGQ
AWKLFQEEVGTSVLGSHPDIPKLAETLAKECRGLPLALKTIGRAMAGRRNREQWQHAINV
LRTSASKFPGMEENVFSRLKFSYDCLPRDELRSCLLYCCLFPEDFRIPKRELINYWISEG
FSDGFGDGYTIVGDLVSACLLEEEDDYYLKMHDVIRDMALWIACKIRKKEENFLVCAGVG
ITKAPKIEEWEGSLSEIPNCPHLQTLFLDRNCIMEITDGFFELMRSLRVLSLSQNSLTEL
PSGISSLVSLQHLDVSYTDISGLSHELKALLNLRYLNLERTYHLSRFPPELISSFSKLEV
LRMLESGADSTAEQGSVLSEDAEPLMKELLCLKLLNLISFSLYSSRGVRNFLKFPKLLRI
TQALSISDCEIPLLNVSHLAYMEHLKDLVIDNSNLEELKTDCTGEVQKVLQCGFRSLHLA
SIAFCSRVKDLTWLAFAPNLKIIVIMHCDDLEEIISVEKLNELSDIMGELNFFAKLELLD
LYHAENLKSIYQGALPLPQLKEIRVTQCPKLKTLPLNSNSTKLRNIVISGGKDWWEELQW
EDQATQNAFSTCFVPSR
>KAH9763971.1
MDISFRLFSERLRRVLAGEEVMLSDAAKQPIHNLNAEVEIVTSWLREFEYDISCLLFQKI
AEEEIDDPDLATVMHKINCFTYESEKVIDTYINSITQQKSQSRYNKDICDALQRLQSRIT
EIKQRVQQLKHIDPEIMDNFRSVEAESGYFPASSSSKNRNTVGLDDRMEELLDLLIEGPT
QLSVVAILDSIGLDKTAFTAEAYNSSYVKHYFDYLAWIPAPYQYDPDQLLDVVTVILLPF
SMLSKIKDKDYEMKKVILGEYLMTKRYLIVLDDVWSADVLDAIQEILPDNQNGSRVLITL
TLIEMVTSFQFENGENVRLDIVPTRGPLRVSYQGWPFLILYHGSISLEQNIEEAIEGPMG
RLTVISCKLPFRLKPCFLYLSVFPAHLEISTRQLYQLWIAEGFIPDNSEATAEKYLEQLI
NRGFVDARRRRAGGTINTCSVRGRCRPALLTVAIEAEFIFLSFMVSERKSKKNVKRINVF
DKQSDFVHFVDDDSHMHSLLYFTSKSDHLDPIDWGIICLMLEFLRVLDLGSLVLIQYPSG
IENLFLLRYLKLNIPSLKILPSSLLSNLLNLYTLDMPFSYIDHTADEFWKMNKLRHLNFG
SITLPAHPGKYCGSLENLNFISALHPCCCTEDILGRLPNLRNLRIRGDLSYYQFLLSQSI
CRLSCLESLKLVNESKMPRISKIILAEYLFPHSLTHLSFSNTDLMDDPMPTLEKLPLLQV
LKLKQNSYSGRKLTCGSDGFPRLNVLHMKSMLWLEEWTMGTGAMPKLECLLINPCAYLKR
VPEQLWCIKSLNKFDCWWPQPELRQKLREFKDKEQYGVQLYPYGI
>KAH9763972.1
MDISFRLFSERLRRVLAGEEVMLSDAAKQPIHNLNAEVEIVTSWLREFEYDISCLLFQKI
AEEEIDDPDLATVMHKINCFTYESEKVIDTYINSITQQKSQSRYNKDICDALQRLQSRIT
EIKQRVQQLKHIDPEIMDNFRSVEAESGYFPASSSSKNRNTVGLDDRMEELLDLLIEGPT
QLSVVAILDSIGLDKTAFTAEAYNSSYVKHYFDYLAWIPAPYQYDPDQLLDVVTVILLPF
SMLSKIKDKDYEMKKVILGEYLMTKRYLIVLDDVWSADVLDAIQEILPDNQNGSRVLITL
TLIEMVTSFQFENGENVRLDIVPTRGPLRVTEGFIPDNSEATAEKYLEQLINRGFVDARR
RRAGGTINTCSVRGRCRPALLTVAIEAEFIFLSFMVSERKSKKNVKRINVFDKQSDFVHF
VDDDSHMHSLLYFTSKSDHLDPIDWGIICLMLEFLRVLDLGSLVLIQYPSGIENLFLLRY
LKLNIPSLKILPSSLLSNLLNLYTLDMPFSYIDHTADEFWKMNKLRHLNFGSITLPAHPG
KYCGSLENLNFISALHPCCCTEDILGRLPNLRNLRIRGDLSYYQFLLSQSICRLSCLESL
KLVNESKMPRISKIILAEYLFPHSLTHLSFSNTDLMDDPMPTLEKLPLLQVLKLKQNSYS
GRKLTCGSDGFPRLNVLHMKSMLWLEEWTMGTGAMPKLECLLINPCAYLKRVPEQLWCIK
SLNKFDCWWPQPELRQKLREFKDKEQYGVQLYPYGI
>KAH9763974.1
MDINIRLFSERLRRVLAGEEVTLPDAAKQPIHNFHAEIEIVTSLLRDFEDDISCLLVQKI
GDLEIDNPDLATVMDEINCFAYESEKVIGTFINSIAQQKSQSRYNKDVCDALQGLQSRIT
EIKQRKNRNTVGLDDRMEELLDLLIEGPPQLSVVVILDSIGLDKTAFAGEAYNSSYVKHY
FDCHAWVPGTYPYDADQMLDIVIKFLMPSSRLSEIMDKNYEMKKIILHEYLMTKRYLIVI
EDFEDGENIGLDFVPTGGPLRATYQGWPFLILYHGSISLEENIGEAVAIPLGLWYFKYCR
LPFCLKLCFLYLSVFPAHLEISTRQLYQLWIAEGFIPDNSEATAENYLEQLIKGGFVEAN
KRKAAGTINTCSIRSRCHPVLLSVPYRVEFISSPFLDPKGKSPKQVKRLNAVKRQEDFAC
LDYYDSQLHSLLCCSPESRHFDPMDWEKICGMFQLLRVLDLGSLVLIQYPSGIENLFLLR
YLKLNIPSLKSLPSSLLSNLMNLYTLDMPFSYIDHMADEFWKMKKLRHLNFGSITLLAHP
GKYCGSLENLNFISALHPCCCTEDILGRLPNLRNLRIRGDLSYNQSLLSKSLCRLSCLES
LKLANESKMPRLSKIVLAEYLFPHGLTHLSFSNTDLMDDPMPALEKLPLLQVLKLKQNSY
SGRKLNCGSDGFPNLKVLHLKSMLWLEEWTMGIGAMPKLECLIINPCAYLKKMPEQLRCI
KSLNKFDCWWPQPELRQKLREFEDKEQCGIQLFPYGI
>KAH9763976.1
MAFAAEAYSSNYVKHYFDCHAWVEESLPYDADQILYDIIKFVMPSSRLSEIMEESSEMKK
IILHEYLMTKRYLIVLDNVWRISISTKQSYQLWIAEGFIPNNNEATAERYLEQLINGGFV
DAGKRGVRGRINTCSIPGHCSPALLTVAFEGEFFISPIMDQEVKLWENVKRFTVHGNLND
FEFLDHFDSFLHSLLHLTLGSHYLDSNYCEKIYKMFKFLRVLDLGSLVLIRYPSEIEYVF
LLRYLNLNIPSLKSLPSSLLNSLLNLYTLDMPFSYIDHTADEFWKMSKLRYLNFGSITLS
AHPGKYCGSLENLDFISALHPCCCPEDILGRLPNLRNIQIWGDLIYYQSLLSKILYRLSC
LESLKLAKESKIPRRSNIILAKYQFPPSLTHLSFLNVELMDDPMPALEKLAVLHLKSMLW
LQEWTMGIRAMPKLECSILNPCAHLKMIPEQLWCLKSLNKLELWWPELELRQQLREFEDK
EQYGIQLYPYGI
>KAH9763980.1
MDINFRLFSERLGRVLAGEEVTLSDAAKQPIQNLHAEVEIVTSWLSEFEYDISYILLQKI
VEDEIGNPDLATVMDEINCFTCESEKVIDTFINSITQQKSQSGCSEDIFDALQGLQTGIS
SSSKSRDTVGLDDRMEELLDLLIEGPPQLSVVAILDSIGLDKTAFATEAYNSSYVKHYFD
CHAWIPDISYADQILDIVIKFLMPSSRLSEIMDKNYEMKKIILHEYLMTKRYLIVIEDVW
TIGVWDVIREILPDNHNRSRVLITLTQIEMVTSFKLEDGENIGLDLVLTGGPLRATYNGW
TFLILYHGNISLEENIGKAVGIPLVLRHFKYCSLPFCLKLCFLYLSVFAAHLEISTRQLY
QLWIAEGFIPNNSEATAESYLEQLIKEGFVEAKKRKAGGTINTCSIPGRWRPVLLTVHYM
VEFIVSPFMDPKESRHFDPMDWEKICGMFKLLRVLDLGSLVLIQYPSGIENLFLLRYLKL
NIPSLKSLPSSLLSNLLNLYTLDMPFSYIDHTADEFWKMNKLRHLNFGKMPRLSKIVLAE
YLFPHSLTHLSFSNTDLMDDPMPALEKLPLLQVLKLKQNSYLGRKLTCGSDGFPRLKVLH
LKSMLWLEEWTMGTRAMPKLECLIINPCAYLKKMPKQLWCIKSLNKFDCWWPQPELRQKL
REFEYKEQCGIQLYPYGI
>KAH9763996.1
MHINFRLFSERLRRVLAGEEVTLPDAAKQPIQNLHAEVEIVTSWLSEFEDDISLLLFEKM
AEEESHDPDLATVMDEINWFTYESEKVIDTFINSITQQKTQSSCSKDIFDALQGLQSRIT
DIKQRMQQLKHMDSKIIDLIKTSKAEAGISSSSKSRDTVGLDDRMEELLDLLIEGPPQLS
VVAILDSIGLDKTAFAGEAYNSSYVKHYFDCHAWITEPYSNEYDADQILDIVIKFLMPSS
RLSEIMDKNYEMKKIILHEYLMTKRYLIVIDDVWSIDMWDVIQEILPDNQNGSRVLITLT
DIRIIISFQFEDGENMRLDLVPTGGPLRATYKGRPFLILYHGSISLEENIREAVETPLGL
RYIKCLMLPFCLKPCFIYLSVFPAHQEISTRQLYQLWIAEGFIPDNSEATAESYLEQLIK
EGFVEAKKRKAGGTINTCSIPGRWRPVLHTVPYMVEFICSPFMDPKGKSPKKAKRLNAVE
REGDFACLDDYDSQLHSLLCCSPETRHLDPIDWEKFCGMFKLLRVLDLGSLVLIQYPSGI
ENLFLLRYLKLNIPSLNSLPSSLLSNLLNLYTLDMPFSYIDHTADEFWKMNKLRHLNFGS
ITLPAHPGKFCGSLENLNFISALHPCCCTEDILGRLPNLRNLRIRGDLSYNQSLLSKSLC
RLSCLESLKLANESKMPRLSKIVLAEYLFPHSLTHLSFSNTDLMDDPMPTLEKLPLLQVL
KLKQNSYSGRKLTCGSYGFPNLKVLHLKSMLWLEEWTMGNAAMPKLECLIINPCAYLKKM
PEQLWYIKSLNKFDCWWPQPELRQKLREFEDKEQCGIQLYPYGI
>KAH9763997.1
MHINFRLFSERLRRVLAGEEVTLPDAAKQPIQNLHAEVEIVTSWLSEFEDDISLLLFEKM
AEEESHDPDLATVMDEINWFTYESEKVIDTFINSITQQKTQSSCSKDIFDALQGLQSRIT
DIKQRMQQLKHMDSKIIDLIKTSKAEAGISSSSKSRDTVGLDDRMEELLDLLIEGPPQLS
VVAILDSIGLDKTAFAGEAYNSSYVKHYFDCHAWITEPYSNEYDADQILDIVIKFLMPSS
RLSEIMDKNYEMKKIILHEYLMTKRYLIVIDDVWSIDMWDVIQEILPDNQNGSRVLITLT
DIRIIISFQFEDGENMRLDLVPTGGPLRLWIAEGFIPDNSEATAESYLEQLIKEGFVEAK
KRKAGGTINTCSIPGRWRPVLHTVPYMVEFICSPFMDPKGKSPKKAKRLNAVEREGDFAC
LDDYDSQLHSLLCCSPETRHLDPIDWEKFCGMFKLLRVLDLGSLVLIQYPSGIENLFLLR
YLKLNIPSLNSLPSSLLSNLLNLYTLDMPFSYIDHTADEFWKMNKLRHLNFGSITLPAHP
GKFCGSLENLNFISALHPCCCTEDILGRLPNLRNLRIRGDLSYNQSLLSKSLCRLSCLES
LKLANESKMPRLSKIVLAEYLFPHSLTHLSFSNTDLMDDPMPTLEKLPLLQVLKLKQNSY
SGRKLTCGSYGFPNLKVLHLKSMLWLEEWTMGNAAMPKLECLIINPCAYLKKMPEQLWYI
KSLNKFDCWWPQPELRQKLREFEDKEQCGIQLYPYGI
>KAH9771351.1
MFNRCLDCALGKAAFITDLKDNVVALENELQQLIAAKNDVMTRVLNAEHQPKMKRLHKVH
DWLSRVETLKTEVDELMGRDGGSQEIDKLCLGGYCSRNCKSSYKFGRKVAKRLRDVKALK
GEGVFEEVAAPDPELISWADERHTEPTVVGLQSQLEQVWRCLVQEPAAGIIGLYGMGGVG
KTTLLTQINNKFVDNPTDFDYVIWVVVSKDLQLEKIQETIGKKIGLYTDSWKDKRLEEKA
QDIFKTLSKKKFALLLDDLWERVDLKKVGVPLPSRSNSPKNSAVVFTTRFVDVCGRMEDR
RMFKVACLSDEDAWELFREKVGEETIESHHSIPELAQTVAKECDGLPLALITIGRAMAYK
KTPEEWRYAIEVLRRSASEFEGLGKEVYPLLKFSYDCLPNDAIRSCFLYCCLYPEDYSIY
KRDLIDCWICEGFLDEAKFGTQNQGYHIVTTLVRACLLEEVEDDQVKMHDVIRDMALWIT
CEIEKEKEGFLVYAGSGLTEAPADVRGWEMVRRLSLMRNSIDNLPTVPTCPHLLTLFLND
NELTTITDDFFQSMPCLTVLKMSDIRMLQQLPMGISKLVSLQLLDISNTEVEELPEELKA
LVNLKCLNLDWTDVLVEVPQQLLSNFSRLRVLRMFATGIRSVYGRFSSWYENVAEELLGL
KHLEVLEITFRSFEAYQTFLSSQKLRSCTQAPFLYKFDREESIDVADLANLEQLNTLYFR
SCGWSGGLKIDYKDMVQKSRQPYVFRSLDKITVSSCRNLKHLTFLVFAPNLKSISVTHCD
DMEEIISAGEFDDIPEMTGIISSPFAKLQHLELWGLKSLKSIYWKPLPLPRLKELEVEDC
HSLKKLPLDSNSAKGRRILIRGDEDWWRRLQWEDEATQNAFRLCFQPL
>KAH9771356.1
MGNILQISCDVGAMFNRCPDCALGKAAYIADLKDNVVALTTELEQLIAAKNDVMTRVLNA
EHQHKMKRLNQVQLWLSSVETLKTEVDELMGRDGVSQEIDKLCLGGYCSRNCKSSYKFGR
KVAKRLRDVKALKGEGVFEEVAAPDPELISAADERPTEPTVVGLQSQLEQVWRCLVQEPA
AGIIGLYGMGGVGKTTLLTQINNKFVDNPTDFDYVIWVVVSKDLQLEKIQETIRKKIGLC
NDSWKNKSLEEKAQDIFKTLSKKKFALLLDDLWERVDLKKIGVPLPKNSAVVFTTRFVDV
CGRMEARRTFKVECLSDEAAWELFREKVGEETIESHHSIPELAQTVAKECGGLPLALITI
GRAMAYKKTPEEWRYAIEVLRRSASEFADLGKEVYPLLKFSYDCLPNDAIRSCFLYCCLY
PEDESIDKRDLIDCWICEGFLDEAKFGTQNQGYYIVGTLVHACLLEEVEEDQVKMHDVIR
DMALWITCEIEKEKEGFLVYAGSGLTEAPADVRGWEMGRRLSLMKNSIKNLPTIPTCPHL
LTLFLNRNPLTTIAGGFFQSMPCLTVLKMSGNETLRQLPMGISKLVSLQLLDISYTRVRE
LPEELKALVNLRCLNLDWAGELVKVPQQLLSNFSRLRVLRMFATGLISFYSWHENVAEEL
LGLKYLEVLEITFRRFEAYQTFLSSQKLRSCTQALFLHEFDREESIDVAGLADLEQLNTL
IFYSCDWIKGLKIDYKDMVQKSRQPYVFRSLEEVTVRFCRKLKHLTFLVFAPNLKSISVC
LCDDMEEIISAGEFDDIPEMTGIISSPFAKLQRLRLEGLGRLKSIYWKPLPLPRLKELEV
RGCDSLEKLPLDSNGRRILIRGHEDWWRRLQWEDEATQNAFRLCFQPL
>KAH9771358.1
MFNRCLDCALGKAAYITDLKDNVVALTTELEQLIAAKNDVMTRVLNAEHQHKMKRLNQVQ
LWLSSVETLKTEVDELMGRDGGSQEIDKLCLGGYCSRNCKSSYKFGRKVAKMLRDVRALK
GDGVFEEVAAPAPESISVADERPTEPTVVGLQSQLEQVWRCLVQEPAAGIIGLYGMGGVG
KTTLLTQINNKFVDNPTDFDYVIWVVVSKDLQLEKIQETIGKKIGLYTDSWKSKSLEEKA
QDIFKTLSKKKFALLLDDLWERVDLKKIGVPLPKNSAVVFTTRFVDVCGGMEARRKFKVA
CLSDEDAWELFREKVGEETIESHHSIPQLAQTVAKECGGLPLALIIIGRAMAYKKTPEEW
RYAIEVLRRSASEFAGLGKEVYSLLKFSYDCLPNDAIRSCFLYCCLYPEDYSIDKRDLID
CWMCEGFLEEDKFGTQNRGSHIVTTLVRACLLEEVEDDQVKMHDVVRDMALWITCEIEKE
KEGFLVYAGSGLTEAPADVRGWEMGRRLSLMKNSIGNLPTVPTCPHLLTLFLNDNPLRTI
TGGFFQSMPCLTVLKMSDNIMLRQLPTGISKLVSLQLLDISYTSVTGLPEGLKALVNLKC
LNLDWADELVEVPQQLLSNFSRLRVLRMFATGVGSYGRFSSRYVNVAEELLGLKYLEVLE
ITFRSFEAYQTFLSSQKLRSCTQALFLHEFCREESIGVADLADLEQLNTLYFRSCDWIKG
LKIDYKDMVQKSRQPCVFRSLEEVTVDNCGNLKHLTFLVFAPNLKSISVRDCDDMEEIIS
AGEFDDIPEMTGIISSPFAKLQHLQLGGLGRLKSIYWKPLPLPRLKELTVVDCDSLEKLP
LDSNSANGRRILIRGDEDWWRRLQWEDEATQNAFRLCFQSLDEL
>KAH9781731.1
MDYRLEQIYLMLGTGLDEARILGICGMGGIGKTTLARFVFDNISYQFDDGSSFLANVREV
SQTRGLVALQEQLVSEILLDKNVKIWDVHKGCHMIRIKLRHKRVLLVIDDVDEFDQLQAL
AGQRDWFGLGSRIIITTRDRHLLVRCDVEDTYMVEKLNYNEALHLFSWKAFRKGHPTDGY
FELSHSMVNYADGLPLALEILGSFLFARSKAEWKDALDRLKYVPDQKIFEILKISYDGLQ
ETEKKIFLDIACFFKGKDKDQVRELLDSCDFYPEIGISVLIDKCIITLSNNILCMHDLIQ
DMGREIVRQQSPGNPGQRSRLWLWMDISRVLTKNEGTEAVEGIICLQPSKGVKLNPESFS
RMKNLRLLKIRDVCLRHGIEYLPDELRLLKWHGYPLRSLPSNFQPERLFKLNICYSLVEQ
LWQGVQNMRHLKFIKLSHSVHLTKTPDFTGVPKLERLVLDGCTNLSFVHPSIGLLKRLKV
LNMKECIRIKSFPAEIEWASLEVLILSGCLKLSNVRQIVQNAKRLLQLHLDQTSIEEVPP
SIKFLSRLTVLTLRDCKKLVSLPSSISDLRSLKVLNLNGCSKLEEVPENLGHIASLENLD
LGGTAIRRPPSTIVLLENLKELSFHGCKGQQKSWSSLIWLPFYPRANRDSLGFFIPSLSG
LHCLSRLDLGDCNLQEGAIPNDLGSLSALTNLTLSRNNFFSLPASINQLSRLETLNIDYC
NRLKALPELPASIDGLFAHNCTSLIKLCSPSNITRLTPRMFYLSNCFKLTGNMAIIFFKS
LLQSLLKSQLRGLKSAVTSSEFDIVIPGSQVSEWFTYQSIEQSITIIPPTYCFNSFMGLA
FCTAFSIHQHSSFLSHVSAPSNTLYLELVLEINGWHRHSVSISFDVNSLAQFNHIWLCYV
SKSYFAAPEYPNPIKASFAARDHRYMKLKVKAFGLRFVFDQDVEEFTQSSSEFISEDLAS
DRLSVKPVIKRSSDYDLLYEQPHPKRVR
>KAH9781732.1
MEESEVIQDIVNEISSKMSHTLLSASEKLVGMDYRLEQIYLMLGTGLDEARILGICGMGG
IGKTTLARFVFDNISYQFDDGSSFLANVREVSQTRGLVALQEQLVSEILLDKNVKIWDVH
KGCHMIRIKLRHKRVLLVIDDVDEFDQLQALAGQRDWFGLGSRIIITTRDRHLLVRCDVE
DTYMVEKLNYNEALHLFSWKAFRKGHPTDGYFELSHSMVNYADGLPLALEILGSFLFARS
KAEWKDALDRLKEIVRQQSPGNPGQRSRLWLWMDISRVLTKNEGTEAVEGIICLQPSKGV
KLNPESFSRMKNLRLLKIRDVCLRHGIEYLPDELRLLKWHGYPLRSLPSNFQPERLFKLN
ICYSLVEQLWQGVQNMRHLKFIKLSHSVHLTKTPDFTGVPKLERLVLDGCTNLSFVHPSI
GLLKRLKVLNMKECIRIKSFPAEIEWASLEVLILSGCLKLSNVRQIVQNAKRLLQLHLDQ
TSIEEVPPSIKFLSRLTVLTLRDCKKLVSLPSSISDLRSLKVLNLNGCSKLEEVPENLGH
IASLENLDLGGTAIRRPPSTIVLLENLKELSFHGCKGQQKSWSSLIWLPFYPRANRDSLG
FFIPSLSGLHCLSRLDLGDCNLQEGAIPNDLGSLSALTNLTLSRNNFFSLPASINQLSRL
ETLNIDYCNRLKALPELPASIDGLFAHNCTSLIKLCSPSNITRLTPRMFYLSNCFKLTGN
MAIIFFKSLLQSLLKSQLRGLKSAVTSSEFDIVIPGSQVSEWFTYQSIEQSITIIPPTYC
FNSFMGLAFCTAFSIHQHSSFLSHVSAPSNTLYLELVLEINGWHRHSVSISFDVNSLAQF
NHIWLCYVSKSYFAAPEYPNPIKASFAARDHRYMKLKVKAFGLRFVFDQDVEEFTQSSSE
FISEDLASDRLSVKPVIKRSSDYDLLYEQPHPKRVR
>KAH9781786.1
MESRLEKLRFLMGTGSNDVRTIGIWGMGGLGKTTLARIVYDLMSHEFDGSSFLADVREKF
EKEGSEISLQKQLLSDLLKLSDYSIQNVYDGINIIGSRLQRKKVLLIIDDVADVEQLQRL
VGRRDWFGPGSKILITTRDRQLLVAHEVDEEHILDLDVLNNDEALQLFSMKAFKSHQPMG
EYMELSKRVLEYAGGLPLALKVLGSFLIGRSVDLWRSALERLKKDPSNKIMTFSQMTNLR
LLKISNVQLPRGLEYLSNRLRLLDWRRYPLKCLPSNLQLDEIVEFKMCYSRIEELWKGFK
PLNMLRVLKLSHSENLMKTPDFTKVPNLEVLNLEGCTRLREIHQSLLRHNKLILLNLKGC
TSLTTLPGEIFMESLKTLVLSGCSKLKKFPDIVGGSFRRLQDAWSICRTFIWREDCRNLE
TLPITVSGLKCLRTLKLSGCSKIVKFPETVISVVDLSELFLDGTSITEVPSSIELLTKLQ
WLNLNDCRSLVRLPSSIKVLKSLKTLNLSGCFKLENVPETLGQVESLEKLDISGTAIRQP
PSSIFSMKNLKELSCRPCKGSPSSTSWFLRFPINLMQWRSDPVALSLPSSLSGLCSLMKL
DIRDCNLGEGAIPSSIGDLCSLEELYMSRNNFVSLPASIYRLSNLWLIELEECRMLQTLP
RLPDSTRNILLGGCVSLETLSDVLKLNEHQLPFLSFHCVECLKLAGNNDVVLSLLKGYIT
NSENMLLSEKYCSKWPYNGTKSFSIIVPGSEIPEWFEYQNNEGSSITISTPPKTYKNSKL
VGYAMCCVFHVPKYSLPCYAQGFPYPVHKLSINRKPACTGLSSIFFRKQFGQAMSDHLFL
YYLNREDLSEVEFDSPSGLELKRCGVHPIYVHQGDKFNQTSDPVWNVNEFGHDCLGSTSF
TCSLNDDLDRVEGSGSCYGNDAGSTTSSERSFLKRSLEEYVGAAEASGSGCCNDDEEPQP
KRFRQPE
>KAH9781802.1
MASTSFQNVSHGEYDAFLSFRGEDTRKRNESEFIEEIVNVISSKIHSEPEILKELVGMES
RLEKLRFLMGTGSNDVRMIGIWGMGGLGKTTLARVVYDLMSHEFDGSSFLADVREKFEKE
GSEISLQKQLLYDLLKLSDYSIQNVYDGINIIGSRLQRKKVLIIIDDVADVEQLQRLVGR
RDWFGPGSRILITTRDRQLLVAHEVDEEHILDLDVLNNDEALQLFSMKAFKSHQPMGEYV
ELFKRVLEYAGGLPLALKVLGSFLIGRSADLWRSVLERLKKDPSNKIMSILQISFEGLQD
SEKKIFLDVACFFKWKNRDGVTKILEGCGFSPVIGIEVLIEKSLLTVDGRNILHMHDLLQ
ELGQLIVTRQSPKEPGKRSRIWREEEVRQVLTNNTGSEVVEGIMVDDYFFRGNDVHLSAK
AFSLMTNLRLLKISNVQLPEGLEYLSNELRLLDWHRYPLKSLPSNLQLDKTVDLKMCYNR
IEELWKGIKPLNMLRVLKLSHSENLIKTPDFTKVPNLEVLDLEGCTRLREIHQSLLRHNK
LILLNLKGCTSLTTLPGKIFMESLKTLVLSGCSKLKKFPDIVGGMECLQELRVDGTDIKE
LPVSIELMSGLVSLNLKDCRNLTTLPITIGNLECLQTLVLSGCSKIVKFPETVISVEDLS
ELFLDRTSITEVPSSIELLTKLQWLNLNDCRSLVRLPSSINGLTSLKTLNLSGCFKLENV
PETLRQIESLEKLDISGTAIRQPLSSIFLMKNLKELSCRGCKGSPSSASWFLRFPINLMR
WSSNPVALSFPSSLSGLCSLTKLDISDCDLGEGAIPSSIGDLCSLEELHLSGNNFFTLPA
SIYRLSSLLGIDLKECKMLQNLPRLPASIHWISLNGCVSLETLSDVLNLNEHQLPHLILN
CVDCLKLAGNYDLALSLLKEYIKNSEGPWRDFCIVVPGSEIPEWFEYQNNEGSSITISTP
PKTYKNSKLVGYAMCCVFHVPKYSLPYYIRPLPYPVHGLSINRKPTTPALGGIYLRKQFG
QAMSDHLFLYYLKRERISKVEFSSRSGLELKRCGLHPIYVHEGDNLNDDLDRAEASGSCS
GDDAGSTTSSERSFLKRSLEGYVGAAEASGNGCCNDDEEPQPKRFRQLE
>KAH9781803.1
MASTSFQNVSHGEYDAFLSFRGEDTRKRNESEFIEEIVNVISSKIHSEPEILKELVGMES
RLEKLRFLMGTGSNDVRMIGIWGMGGLGKTTLARVVYDLMSHEFDGSSFLADVREKFEKE
GSEISLQKQLLYDLLKLSDYSIQNVYDGINIIGSRLQRKKVLIIIDDVADVEQLQRLVGR
RDWFGPGSRILITTRDRQLLVAHEVDEEHILDLDVLNNDEALQLFSMKAFKSHQPMGEYV
ELFKRVLEYAGGLPLALKVLGSFLIGRSADLWRSVLERLKKDPSNKIMSILQISFEGLQD
SEKKIFLDVACFFKWKNRDGVTKILEGCGFSPVIGIEVLIEKSLLTVDGRNILHMHDLLQ
ELGQLIVTRQSPKEPGKRSRIWREEEVRQVLTNNTGSEVVEGIMVDDYFFRGNDVHLSAK
AFSLMTNLRLLKISNVQLPEGLEYLSNELRLLDWHRYPLKSLPSNLQLDKTVDLKMCYNR
IEELWKGIKPLNMLRVLKLSHSENLIKTPDFTKVPNLEVLDLEGCTRLREIHQSLLRHNK
LILLNLKGCTSLTTLPGKIFMESLKTLVLSGCSKLKKFPDIVGGMECLQELRVDGTDIKE
LPVSIELMSGLVSLNLKDCRNLTTLPITIGNLECLQTLVLSGCSKIVKFPETVISVEDLS
ELFLDRTSITEVPSSIELLTKLQWLNLNDCRSLVRLPSSINGLTSLKTLNLSGCFKLENV
PETLRQIESLEKLDISGTAIRQPLSSIFLMKNLKELSCRGCKGSPSSASWFLRFPINLMR
WSSNPVALSFPSSLSGLCSLTKLDISDCDLGEGAIPSSIGDLCSLEELHLSGNNFFTLPA
SIYRLSSLLGIDLKECKMLQNLPRLPASIHWISLNGCVSLETLSDVLNLNEHQLPHLILN
CVDCLKLAGNYDLALSLLKEYIKNSEGPWRDFCIVVPGSEIPEWFEYQNNEGSSITISTP
PKTYKNSKLVGYAMCCVFHVPKYSLPYYIRPLPYPVHGLSINRKPTTPALGGIYLRKQFG
QAMSDHLFLYYLKRERISKVEFSSRSGLELKSLNDDLDRAEASGSCSGDDAGSTTSSERS
FLKRSLEGYVGAAEASGNGCCNDDEEPQPKRFRQLE
>KAH9781804.1
MESRLEKLRFLMGTGSNDVRMIGIWGMGGLGKTTLARVVYDLMSHEFDGSSFLADVREKF
EKEGSEISLQKQLLYDLLKLSDYSIQNVYDGINIIGSRLQRKKVLIIIDDVADVEQLQRL
VGRRDWFGPGSRILITTRDRQLLVAHEVDEEHILDLDVLNNDEALQLFSMKAFKSHQPMG
EYVELFKRVLEYAGGLPLALKVLGSFLIGRSADLWRSVLERLKKDPSNKIMSILQISFEG
LQDSEKKIFLDVACFFKWKNRDGVTKILEGCGFSPVIGIEVLIEKSLLTVDGRNILHMHD
LLQELGQLIVTRQSPKEPGKRSRIWREEEVRQVLTNNTGSEVVEGIMVDDYFFRGNDVHL
SAKAFSLMTNLRLLKISNVQLPEGLEYLSNELRLLDWHRYPLKSLPSNLQLDKTVDLKMC
YNRIEELWKGIKPLNMLRVLKLSHSENLIKTPDFTKVPNLEVLDLEGCTRLREIHQSLLR
HNKLILLNLKGCTSLTTLPGKIFMESLKTLVLSGCSKLKKFPDIVGGMECLQELRVDGTD
IKELPVSIELMSGLVSLNLKDCRNLTTLPITIGNLECLQTLVLSGCSKIVKFPETVISVE
DLSELFLDRTSITEVPSSIELLTKLQWLNLNDCRSLVRLPSSINGLTSLKTLNLSGCFKL
ENVPETLRQIESLEKLDISGTAIRQPLSSIFLMKNLKELSCRGCKGSPSSASWFLRFPIN
LMRWSSNPVALSFPSSLSGLCSLTKLDISDCDLGEGAIPSSIGDLCSLEELHLSGNNFFT
LPASIYRLSSLLGIDLKECKMLQNLPRLPASIHWISLNGCVSLETLSDVLNLNEHQLPHL
ILNCVDCLKLAGNYDLALSLLKEYIKNSEGPWRDFCIVVPGSEIPEWFEYQNNEGSSITI
STPPKTYKNSKLVGYAMCCVFHVPKYSLPYYIRPLPYPVHGLSINRKPTTPALGGIYLRK
QFGQAMSDHLFLYYLKRERISKVEFSSRSGLELKSLNDDLDRAEASGSCSGDDAGSTTSS
ERSFLKRSLEGYVGAAEASGNGCCNDDEEPQPKRFRQLE
>KAH9781812.1
MESRLEKLRFLMGTGSNGVRMIGIWGMGGLGKTTLARVVYDLISCEFDGSSFLANVREKS
EKEGSEISLQKQLLFDLLKLSDYSIQNVYDGINIIGGRLRRKKILLVIDDAADVEQLQSL
AGKHDWFGPGSRILITTRDRQLLVAHEVNEEHILNLDVLNNDEALQLFSMKAFKTHHPVG
EYVELSERVLKYAGGLPLALKVLGSFLIGRSLDLWRSALERLKRDPANKIMNILQISFDG
LQDSEKKIFLDVACFFKRWDRDYVAKILEGCGFSPVIGIEVLIERSLLTVDDDNTLGMHN
LLQELGQLIVTRQSPEEPGKRSRLWRHEEVRHVLRKNTGSELVEGMIIDDYFFPVNEVHL
SAKAFSLMTNLGLLKINNVQLLEGLEYLSNKLRLLDWHRYPLKSLPSNLQLDKIVEFKMC
YSRIEELWKGIKHLNMLKVMKLSHSENLIKTPDFTEAPNLEELYLEGCTKLRKVHPSLLL
HNKLILLNLRGCTSLTTLPSEIFMESLKILILSGCLKLRKFPHVVGSMECLQELLLDGTD
IKELPLSIEHLFGLVQLTLNDCKNLSSLPVAISSFKCLRNLKLSGCSKLKKFPQIVTTME
DLSELNLDGTSITEVPSSIELLPGLELLNLNDCKNLARVPSSINGLKSLKTLNLSGCCKL
ENVPDTLGQVESLEELDISETAVRRPPSSVFLMKNLRTLSFSGCNGPPSSASWHLHLPFN
LMGKSSCLVALMLPSLSGLRSLTKLDLSDCGLGEGAIPSDIGNLHSLNELYLSKNNFVTL
PASINSLLNLKELEMEDCKRLQFLPQLPPNIIFVKVNGCSSLVTLLGALKLCKSNGIVIE
CIDSLKLLRNNGWAILMLREYLEAVSDPLKDFSTVIPGSKIPKWFMYQNEGSSITVTRPS
YLYNMNKIVGYAICCVFHVPRHSTRIKKRRHSYELQCCMDGSDRGFFITFGGKFSHSGSD
HLWLLFLSPRECYDRRWIFESNHFKLSFNDAREKYDMAGSGTGLKVKRCGFHPVYMHEVE
ELDQTTKQWTHFTSYNLYESDHDFLDQIWK
>KAH9781814.1
MHLLSIILIIDDVADVEQLQKLVGRRDWFGPGNKIIMTTRDRQLLVAHEVDEEHILDLDV
LNNDEALQLFSMKAFKSHQPMGEYVELSKRVLEYAGGLPLALKVLGSFLIGRSADLWRSA
LERLKKDPSNKIMSILQISFEGLQDSDKKIFLDVACFFKWKNRDYVTKILKGCRFSPVIG
IEVLIEKSLLTVNDDNILHMHDLLQELGQLIVTRQSPEEPGKRSRLWKKEEVRQVLIENT
GGEVVEGIIVNAYVPEDEPLNMLRVLKLSHSVNLIKTPDFTKVPNLEVLDLKGCKRLREI
HQSLLRHNKLILLNLKGCTSLTTLSSEIFMESLEKLVLSGCSKLKKFPDIVGSMECLSVL
LLDGTAIEELPLSIERLSKLVLLDLNNCKNLKSLPRNISGLKSLSTLNLSGTSKFREFPE
ITGRMEHLSNLHLEGTAIRELPVSIELLSGLVLLNLKDCRNLSTLPITVSSLKCLRTLKL
SGCSKIVKFPESVISMEDLSELFLDRTSITEVPSSIELLTKLRLLNLNDCRTLVRLPSSI
NGLKSLKTLNLLGCFKLENVPATLGQVKSLKKLDISGTTINLMRRSSDPVALSLPSSLSD
VLKLNEHRLPSLSLYCVDCSKLTGNYALALSLLEEYIKNSEAMSDHVFLCYKNSDRISKV
EFSSPSGLELKRCGLHPIYVHEGDKFNQTIGPVGRLNEFWINILNDDLDRAEGSGSCCGD
DAGSTASSKQSFLKRSLEGYVGAAEASGSGCCNDDEEPQPKRFRQLE
>KAH9781815.1
MHLLSIILIIDDVADVEQLQKLVGRRDWFGPGNKIIMTTRDRQLLVAHEVDEEHILDLDV
LNNDEALQLFSMKAFKSHQPMGEYVELSKRVLEYAGGLPLALKVLGSFLIGRSADLWRSA
LERLKKDPSNKIMSILQISFEGLQDSDKKIFLDVACFFKWKNRDYVTKILKGCRFSPVIG
IEVLIEKSLLTVNDDNILHMHDLLQELGQLIVTRQSPEEPGKRSRLWKKEEVRQVLIENT
PLNMLRVLKLSHSVNLIKTPDFTKVPNLEVLDLKGCKRLREIHQSLLRHNKLILLNLKGC
TSLTTLSSEIFMESLEKLVLSGCSKLKKFPDIVGSMECLSVLLLDGTAIEELPLSIERLS
KLVLLDLNNCKNLKSLPRNISGLKSLSTLNLSGTSKFREFPEITGRMEHLSNLHLEGTAI
RELPVSIELLSGLVLLNLKDCRNLSTLPITVSSLKCLRTLKLSGCSKIVKFPESVISMED
LSELFLDRTSITEVPSSIELLTKLRLLNLNDCRTLVRLPSSINGLKSLKTLNLLGCFKLE
NVPATLGQVKSLKKLDISGTTINLMRRSSDPVALSLPSSLSDVLKLNEHRLPSLSLYCVD
CSKLTGNYALALSLLEEYIKNSEAMSDHVFLCYKNSDRISKVEFSSPSGLELKRCGLHPI
YVHEGDKFNQTIGPVGRLNEFWINILNDDLDRAEGSGSCCGDDAGSTASSKQSFLKRSLE
GYVGAAEASGSGCCNDDEEPQPKRFRQLE
>KAH9781823.1
MASTSFQNVSHEEYDAFLNFRGEDTRKRNESEFIEEIVNVISSKIRSEPEILKELVGMES
RLEKLRFLMGTGSNDVRMIGIWGMGGLGKTTLARVVYDLMSHEFDGSSFLADVRENFEKE
GSEISLQKQLLSDLLKLSDYSIQNVYDGINIIESRLQRKKVLLIIDDVADVEQLQRLVGR
RDWFGPGSKILITTRDRQLLVAHEVDEEHILDLDVLNNDEALQLFSMKAFKSHQPMGEYV
ELSKRVLEYAGGLPLALKVLGSFLIGRSADLWRSALERLKKDPSNKIMSILQISFEGLQD
SEKKIFLDVACFFKWKTRDYVTKILDGCGFSPVIGIEVLIERSLLTVDGGNRLGMHDLLQ
ELGQLIVMRQSPEEPGNRSRLWKKEEVRQVLIENTGGEVVEGIIVNAYFPEDEVYLSASA
KAFSQMTNLRLLKISNVQLPEGLEYLSNRLRLLDWHRYPLKSLPSNLQLDKIVEFKMCYS
RIEELWKGFKPLNMLRVLKLSHSENLIKTPDFTKVPNLEVLDLEGCKRLCEIHQSLLRHN
KLILLNLKGCTSLTTLPGEIFMESLKTLVLSGCSKLKEFPDIVGGMECLQELRLDGTDIK
ELLVSIELMSGLVSLNLKDCRNLASLPITIGSLECLQTLVLSGCSKIVKFPETVISVVDL
SELFLDGTSITEVPSSIELLTKLRLLNLNDCRSLVRLPSSINGLKSLKTLNLSGCFKLEN
VPETVGQIESLEQLDISGTAIRQPPSSIFLMKNLKELSFSGCKGSPSSTSWFLGFPMNLM
RRSSDPVALSLPSSLSSLCSLTKLDISYCDLGEGAIPSSIGDLCSLKQLYLRGNNFFTLP
ASIYRLSSLLYILLEDCKMLQNLPRLPASIHGISLDGCVSLETLSDVLNLNEHRLPHLGL
HCVDCSKLAGNYDLALSLLKEYIKNSENMSLSDKDMSDVSFLHCLSPVAKIMPKNYALIW
LSNIYIYFGGLQRCKRWLSIVVPGSEIPEWFEYQNNEGSSIIISTPPKTYKNSKLVGYAM
CCVFHVPKYSLPYYIRSVPYPVHELSINSKPTTDGLSSIFFRKQFGQAMSDHLSLYYQNR
EHISKVEFDSPSGLELKRCGVHPIYVHQGGKFNQTSDPVWNLNEFGHDCSGSTSFTRGRN
DDLDRAKASGSCCEDDAGSTTSSERRFLKRSLEGYVGAAEASGSGCSSFGEAFAKHEEFF
RDNIEKVQKWRHALKVVANISGWELKDRNESEFIEEIVNVISSKIRSEPEILKELVGMES
RLEKLRFLMGTGSNDVRMIGIWGMGGLGKTTLARVVYDLMSHEFDGSSFLADVREKFEKE
GSEISLQKQLLSDLLKLSDYSIQNVYDGINIIGSRLQRKKVLL
>KAH9781857.1
MKVLIVFDDVTCFTQLESLIGSLDWLTPVSRIIITTRNKQVLRNWEVRKIYEIEALEYHH
ALDLFSRHAFKRNHLDVGYEKLSSNDVNLVMNFLNASGFYPEIGISFLVDKSLIVISNNN
KITMHDLKQEFGQEIIQEESINPENRSRLWHHKDTYEVLTYNTRHHNWGALRISNRGKTE
AVRAEVYFLDSVHSLLFSVIFSYFTKSFLKLKVSSSFNGENKCKVSYLQDPGFAEEKYFH
WHGYPLKSLPSNHSAEKLIFLEMPGSDIEQLWDGVKLIAKIPNPTLIPHPNKLVILNRRD
SKSLKSLPARIFNLEFLTKLDLSGCSKLKKLPEISSSNISRLYLSGTAIEELPSSFELLL
RLWWLDLSDCKMLKRLPSILCKLKSLGVLNLRGCSNLQ
>KAH9781868.1
MKALEYHHAIRLFSRHAFKQNHPDVGYEELSCKVMKYAQGVPLALKVLGCFLHKREKEVW
ESATDKLQRILYPSILEVLKISYDSLDDKEKNIFLDVACFFQGEDVDLVMKFFNASGFYP
EIGMSVLVDKSLIAIDSHKKITMHDLLQELGREIVRQESIDPANRSRLWHHEDIYEVLTY
NTGTEKIEGICLDMSKIKEIRLNPSTFTKMPKLRFLKFYRSSVNGKNKCKISYLQDPGFA
EVKYLHWYGYPLKSLPSNLSAKKLVLVEVPDSDIERLWHCVKHYSKLNQIIHAACNMLTA
KIPNPTLMPRMKKLVILNLRGSKSLKSLPSGIFNLEFLTELDLSGCSKLKRLPEILSGNI
KWLFLRGTAIEELPSSIERLLWLGYVDLSDCKRLKSVPSSLCKLKPLGVLSLCGCSNLQR
LPECLGQLSSPIILNLAKTNIERIPESIMQLFVLRYLLLGYSERFQSLPKPSFLARGCQT
LQRFLGIVEDALRIQNTLVIRWQEIQEKRGFYLGKVHIVLPGNEIPKWFKFQSVGSFITL
EMPPDFFNNSRVQGIAFSAILAFSDRHVDCGRWFSFSFELKVKNTKDCSPHNTKLFQSRV
NYIESNHLHFGYYLFCEEDFNGFWKCNCIPEVVQFNVFPSLECECCGVKKCGIHLLRFLD
STNSIEDPSTCFNYNEED
>KAH9782084.1
MLQCKRLEERFKENSEKLQTWRNTLKEAAGLSGSHSRTLGNQISFLIPLWPESELVKEVV
NQNLKRLAEVSPCSNKNQLVEVESRVEEIESLLGAGSKDVYALGIWGIGGIGKTTIARAI
FDKISSNFEGSCCHQNVREESRRPGGLGCLQQILLSKLLQEKNAILDIALSFRRLSSRKF
LIVLDDETCFKQIKSLIGMLRNCSVKEKYEMKELGDDHALELFSFEELSSRVIKYAQGVP
LAIEILGCFLFEKEKQFWESAINKLKRIPNLEIQKVLKISFDGLDDEEKNILLDIACFFK
WKNKDLVIKFLNACSFTAQIGISSLVDKSLICMHGNNITMHDLLQEMGREIVRQESMNDP
AKRSRLWHHEDIIKVLTSNTGTEAIEGICLDMYFHWHGYPLKSLPSNIHPEKLVLLEMPH
SNIQQLWDGVLVCCSKLRWLPDISSAANIEEMLLNGTAIEELPSSIECLYKLLHLDLEDC
KSLKSLPSGLCKLKSLKYLTLNGCSNLQRLPDELRNLEALWSSHAIGTAIREVPSSVFRL
NNIDLLSFQRSRGHKQMGLSLPIMLSLDGLHTLNRIPESIIQLCKLGRLYLRYCERLQSL
QKLPCKLHELDAHHCTALESLSGLFSSYEACTQYFDLSYNYKLDRNEIRGILEEALQEIQ
LLATATMERSKSGIYYSQKYALLVRVFFPGDEIPMWFSFQSWFGNKKVLGFAFSAIVAFG
EHNVREKRWFELFCEFKVRPKDSHAIQRFMDYVESDHLLLGYYFFDHQDLNGFWKYNCIL
EINSILRYIFIALNVWSVAR
>KAH9782091.1
MNIEKVQQWRDALKKVANVSGWELKDRNESEFIVDIVKDILEMSSKIPAKSEIFKDLVGM
DSCWNTLRFFMDKEPYGVRMIGICGMGGIGKTTLARVVYDLSSHEFEASSFLANVREISE
KGGLICLQKQLLSELLKLPDSSTRNVYDGLKMIGSRLRYRKVLLIIDDAFDLKQLESLAG
KHEWFGPGSRIIITSRDEHLLMTHGVDEVHKLKVLHDDEALQLFCKQAFKTNQPWKEYEQ
LSKYVVKYSGGLPLALKILGSFLYVEGIQLDYSSRDNDAHLSASAKAFFNMTNLRMLTIG
NVQLPEALEFLPNELRYLEWHGYPSKSLPSNFQPEKIFELNMCYSRMERIWSGIKPLSKL
KIMRLCHSKDLIGTPDLTGLPNLEEMDLRGCTGLCDIHPSLMLHKNLISLNLKDCTNLTT
LRNKIATIRLRKLVLSGCSKLKKFPEIVGSMECLVELFLDGTAIEELPSSIQLLTGLILL
NFENCTNLVGLPSSMDGLTSLRTLNLFGCFKSKNVLESFDRVESLEGLHSSGTALRNPVS
SIFSVQNYQALSFLGSKLPQSSSSLYFPFPINSMKMRSSHTVALRLTSLSGLCSLTKLDI
SDCNLGEGAIPSDIGSICSLKELYLSKNRFTSLPASINRLSKLWIIELEECKRLQSLPQL
PSNIEQVRVNGCASLGTLSHALKLCKSIYTVISCMDCTKLLNNNGSALSVLKENLEEVSK
PIPHLSIVVPRSEIPMCFRYQNEGSSLAVTTPLFWHTRIDVMGYAICCVFNVHKHSSGIK
SLRSYPTHQLSCHKKDSYISSYIDFREKFGQAGSDHIWLLYLSREEGYLRTWNFESQDFV
LSFQSDSGPGLEVKRCGFHPVYKREVAKFDHATNLWTRSIDYNLNASVWSRFIDHLRELC
QNGAQLNNMQESSTKHVIRFFIISKGKVETETSGVCEELSK
>KAH9782103.1
MASTSFQNVSHEEYDAFLSFRGEDTRKRNESEFIEEIVNVISSKIRSEPEILKELVGMES
RLEKLRFLMGTGSNDVRMIGIWGMGGLGKTTLARVVYDLMSHEFDGSSFLADVREKFEKE
GSEISLQKQLLSDLLKLSDYSIQNVYDGINIIGSRLQRKKVLLIIDDVADVEQLQRLVGR
RDWFGPGSKILITTRDRQLLVAHEVDEEHILDLDVLNNDEALQLFSMKAFKSHQPMGEYV
ELSKRVLEYAGGLPLALKVLGSFLIGRSADLWRSALERLKKNPSNKIMSILQISFEGLQD
SEKKIFLDVACFFKWKNRDYVTKILEGCGFSPVIGIEVLIEKSLLTVDDDNTLGMHDLLQ
ELGQLIVTRQSPEELGKRSRIWREEEVRQVLTNNTGSEVVEGIMVDDYFFRGNDVHLSAK
AFSLMTNLRLLKISNVQLPEGLEYLSNELRLLDWHRYPLKSLPSNLQLDKTVDFKMCYSR
IEELWKGIKPLNMLRVLKLSHSENLIKTPDFTKVPNLEVLDLEGCTRLRQIHQSLLRHNK
LILLNLKGCTSLTTLPGKIFMESLKTLVLSGCSKLKKFPDIVGGMECLQELRLDGTDIKE
LPLSIELLSKLVLEFPEITGRMEHLSNLHLEGTAIRELPVSIELLSGLVLLNLKDCKNLE
TLPITVSSLKCLRTLKLSGCSKIVKFPVTVTSVVDLSELFLDGTSITEVPSSIELLTKLQ
WLNLNDCRSLVRLPSSINGLKSLKTLNLSGCFKLENVPETLGQVESLEKLDISGTAIRQP
QSSIFLMKNLRELYCRGCKGSPSSASWFLRFPINLMRWSSDPVALSLPSSLLGLCSLTKL
DISDCNLGEGAIPSSIGDLCSLKELYLSRNNFVSLPASIYRLSNLRLIELEECRMLQTLP
RLPDGTRDILLGGCVSLETLSDVLKLNEHQLPLLSFHCVECLKLAGNNDVVLSLLKGYIK
NSKNMSLSEKYCGKWPHDLTRRFSIIVPGSEIPEWFEYQNNEGSSITISTPPKTYKNSKL
VGYAMCCVFHVPKYSLPYYIQKFPCPVHVLSISRKPTCAGLSSICFRKQFGQAMSDHLFL
YYLNREDISEVEFDSPSGLELKRCGVHPIYVHQGDKFNQTSDPVWNLNEFGHDCLGSTSF
TCSLNDDLDRAEGSGSCCGDDAGSTTSSERSFLKRSLEEYVGAAEASGSGCCNDDEEPQP
KRVRQPE
>KAH9782104.1
MASTSFQNVSHEEYDAFLSFRGEDTRKRNESEFIEEIVNVISSKIRSEPEILKELVGMES
RLEKLRFLMGTGSNDVRMIGIWGMGGLGKTTLARVVYDLMSHEFDGSSFLADVREKFEKE
GSEISLQKQLLSDLLKLSDYSIQNVYDGINIIGSRLQRKKVLLIIDDVADVEQLQRLVGR
RDWFGPGSKILITTRDRQLLVAHEVDEEHILDLDVLNNDEALQLFSMKAFKSHQPMGEYV
ELSKRVLEYAGGLPLALKVLGSFLIGRSADLWRSALERLKKNPSNKIMSILQISFEGLQD
SEKKIFLDVACFFKWKNRDYVTKILEGCGFSPVIGIEVLIEKSLLTVDDDNTLGMHDLLQ
ELGQLIVTRQSPEELGKRSRIWREEEVRQVLTNNTGSEVVEGIMVDDYFFRGNDVHLSAK
AFSLMTNLRLLKISNVQLPEGLEYLSNELRLLDWHRYPLKSLPSNLQLDKTVDFKMCYSR
IEELWKGIKPLNMLRVLKLSHSENLIKTPDFTKVPNLEVLDLEGCTRLRQIHQSLLRHNK
LILLNLKGCTSLTTLPGKIFMESLKTLVLSGCSKLKKFPDIVGGMECLQELRLDGTDIKE
LPLSIELLSKLVLEFPEITGRMEHLSNLHLEGTAIRELPVSIELLSGLVLLNLKDCKNLE
TLPITVSSLKCLRTLKLSGCSKIVKFPVTVTSVVDLSELFLDGTSITEVPSSIELLTKLQ
WLNLNDCRSLVRLPSSINGLKSLKTLNLSGCFKLENVPETLGQVESLEKLDISGTAIRQP
QSSIFLMKNLRELYCRGCKGSPSSASWFLRFPINLMRWSSDPVALSLPSSLLGLCSLTKL
DISDCNLGEGAIPSSIGDLCSLKELYLSRNNFVSLPASIYRLSNLRLIELEECRMLQTLP
RLPDGTRDILLGGCVSLETLSDVLKLNEHQLPLLSFHCVECLKLAGNNDVVLSLLKGYIK
NSKNMSLSEKYCGKWPHVSFLHCLSPVAKIMPENYALVWLSNIYIYIFGGFQDLTRRFSI
IVPGSEIPEWFEYQNNEGSSITISTPPKTYKNSKLVGYAMCCVFHVPKYSLPYYIQKFPC
PVHVLSISRKPTCAGLSSICFRKQFGQAMSDHLFLYYLNREDISEVEFDSPSGLELKRCG
VHPIYVHQGDKFNQTSDPVWNLNEFGHDCLGSTSFTCSLNDDLDRAEGSGSCCGDDAGST
TSSERSFLKRSLEEYVGAAEASGSGCCNDDEEPQPKRVRQPE
>KAH9782124.1
MEPKILKELVGMESRLEKLRFLMGTGSNGVRMIGIWGMGGLGKTTLARVVYDLISYEFDG
RSFLANVREKSKKEGSEISLQKQLLSDLLKLSDYSIQNVYDGINIIGSRLRRKKILLVID
DAADVEQLQSLAGKHDWLGPGSKILITTRDRQLLVAHEVNEEHILNLDVLNNDEALQLCS
MKAFKTYHPVGEYVELSERFLKWSVELGQLIVTRQSPEEPGKRSRLWRQEEVRHVLRKNT
GSEVVEGIIIDDYFFPVNEVHLSAKAFSLMTNLGLLKINNVQLLEGLEYLSNKLRLLDWH
RYPLKSLPSNLQLDKIVEFKMCYSRIEELWKGIKLTLNDCKNLSSLPVAISSFQCLRNLK
LSGCSKLKKFPQIVTTMEDLSELNLDGTSITEVPSSIELLPGLELLNLNDCKNFARVPSS
INGLKSLKTLNLSGCCKLENVPDTLGQVESLEELDISETAVRRPPSSVFLMKNLRTLSFS
GCNGPPSSASWHLHLPFNLMGKSSCLVALMLPSLSGALKLCKSNGIVIECIDSLKLLRNN
GWAILMLREYLEAVSDPLKDFSTVIPGSKIPKWFMYQNEGSSITVTRPSYLYNMNKIVGY
AICCVFHVPRHSTRIKKRRHSYELQCCMDGSDRDFTRAPHLEELNFEGFTRLCEFTHFCS
FKEAEFFEFEREFPEKTSSKDQLLEIHLEGTAIRGLPASIELLSGNVLLNLKDRKNLKSL
PSTINGLRSLRMLHLSGCSKLKNAPETLGKVESLEKDSDSWKKNVDKGIKLSTTAVSACS
LACHRLIQISRAMPKS
>KAH9782147.1
MASTSFQNVSHGEYDAFLSFRGEDTRKMNESEFIEEIVNVISSKIRSEPEILKELVGMES
RLEKLRFLMGTGSNDVRTIGIWGMGGLGKTTLARVVYDLMSHEFDGSSFLADVREKFEKE
GSEISLQKQLLSDLLKLSDYSIQNVYDGINIIGSRLQRKKVLLIIDDVADVEQLQRLVGR
RDWFGPGSRILITTRDRQLLVAHEVDEEHILDLDVLNNDEALQLFSMKAFKSHQPMGEYV
ELSKRVLEYAGGLPLALKVLGSFLIGRSADLWRSALERLKKDPSNKIMSILQISFEGLQD
SEKKIFLDVACFFKWKNRDYVTKILEGCRFSPVIGIEVLIEKSLLTVDDDNILHMHDLLR
ELGQLIVTRQSPEEPGKRSRLWKKEEVRQVLIENTVSELLNEKLVDACYFIFPNYISDQI
FNIFTLFAKAFSQMTNLRLLKISNVQLLDWHRYPLKSLPSNLQLDNIVEFKMCYSRIEEL
WKGFKPLNMLRVMELSHSENLIKTPDFTEVPNLEELDVEGCTRLREIHQSLLRHNKLILL
NLKGCTSLTTLPGEIFMKSLKTLVLSGCLKLRKLPRIVGSMECLRELLLDETDIKKLPLS
IELLSKLVLLNLKDCRNLETLPITVSSLKCLRTLKLSGCSKIVKFPETVISVEDLSELFL
DGTSITEVPSSIELLTKLQWLNLNDCRSLVRLPSSINGLCSLTKLDISYCDLGEGAIPSS
IGDLCSLEWLLLSGNSFVSLPASIYRLSNLRRIELEECKMLQNLPRLPASIRWISLDGCV
SLETISDVLNLNEHQLPDFHLHCVDCLKLAGNYDLALSLLKEYIKNSEDPIRYFSIVVPG
SEIPEWFEYQNNEGASITISTPPKTYKNSKLVGYAMCCVFHVPKYSLPFYIRPLPYPVHY
LYHLWLYYLNREEVWRYYHNIYKVKFDSPSGLELKRCGLHPIYVHEGDKFNQTRDPVWNL
NEFEAGGSCCGDDVGSTTSSERSFLKRSLEEYVGAAEASGSGCCNDEEEPQPKRFRQLE
>KAH9782154.1
MASTSFQNVSHGEYDAFLSFRGEDTRKGNESEFIEEIVNVISSKLRSELEILKELVGMES
RLEKLRFLMGTGSNDVRTIGIWGMGGLGKTTLARVVYDLMSHEFDGSSFLADVREKFEKD
GSEISLQKQLLSDLLKLSDYSIQNVYDGINIIGSRLQRKKVLLIIDDVADVEQLQRLVGR
RDWFGPGSKILITTRDRQLLVAHEVDEEHILDLDVLNNDEALQLFSMKAFKSHQPMGEYV
ELSKRVLEYAGGLPLALKVLGSFLIGRSADLWRSALERLKKDPSNKIMSILQISFEGLQD
SEKKIFLDVACFFKWKNRDYVTKILEGCGFSPVIGIEVLIEKSLLTVDGHNILHMHDLLQ
ELGQLIVTRQSPEEPGKRSRLWKKEEVRQVLIENTVSELLNGKLVDACYFIFPNCISDEF
STSLHYSFSQMTNLRLLKISNVQLPRGLEYLSNRLRLLDWRRYPLKSLPSNLQLDEIVEF
KMCYSRIEELWKGFKPLNMLKFIKLSHSENLIKTPDFTEVPNLEEFDLEGCTRLREIHQS
LLRHNKLILLNLKGCTSLTTLPGEIFMESLKTLVLSGCSKLKKFPDIVMRSMGDLTELFL
DGTSIAEVPSSIELLTRLELLNLNDCRSLVRLPSSINGLCSLTKLDISYCDLGEGAIPSS
IGDLCSLEELHLSGNSFVSLPASIYRLSSLLYIILEDCKMLQNLPRLPASIHLILLDGCV
SLETLSNVLNLNEHQLRYLHLRCADCLKLAGNYDLALSLLKEYIKNFEGPRRDFYIIVPG
SEIPEWFEYQNNEGSSITISTPPKTYKNSKLVGYAMCCVFHVPKYSLIIYDRFHIPYMSY
NLFLCYKNSERISKVEFSSLSGLELKRCGLHPIYVHEGDKFNQTIGPVWRLNEFWINILN
DDLDRAEGSGSCCGDDAGSTTSSEQSFLKRSLEGYVGAAEASGSGCCNDDEEPQPKRFRQ
LE
>KAH9782157.1
MASTSFQNVSHGEYDAFLSFRGEDTRKRNESEFIEEIVNVISSKIRSEPEILKELVGMES
RLEKLRFLMGTGSNDVRTIGIWGMGGLGKTTLARVVYDLMSHEFDGSSFLADVREKFEKE
GSEISLQKQLLSDLLKLSDYSIQNVYDGINIIGSRLQRKKVLLIIDDVADVEQLQRLVGR
RDWFGSGSRILITTRDRQLLVAHEVDEEHILDLDVLNNDEALQLFSMKAFKSHQPMGEYV
ELTKRVLEYAGGLPLALKVLGSFLIGRSADLWRSALERLKKDPSNKIMSILQISFEGLQD
SEKKIFLDVACFFKWKNRDYVTKILEGCRFSPVIGIEVLIEKSLLTVDGRNILHMHDLLQ
ELGQLIVTRQSPEEPGKRSRLWKKEEVRQVLIENTGGEVVEGIIVNAYFPEDEVYLSASA
KAFSQMTNLRLLKISNVQLPEGLEYLSNRLRLLDWHRYPLKSLPSNLQLDKIVEFKMCYS
RIEELWKGFKPLNMLRVMELSHSENLIKTPDFTEVPNLEELDVEGCTRLREIHQSLLRHN
KLILLNLKGCTSLTTLPGEIFMKSLQTLVLSGCLNLRKFPRIVGSMECLRELLLDETDIK
KLPLSIELLSKLVLLNLKDCRNLETLPITVSSLKCLRTLKLSGCSKIVKFPETVISVEDL
SELFLDGTSITEVPSSIELLTKLQWLNLNDCRSLVRLPSSINGLKSLKTLNLSGCFKLEN
VPKTLGQVESLEKLDISFTARRQPPSSIFLMKNLKELSCRGCKGSPSSASRFLRFPVNLM
RWSSDPVALSLPSSLSGLCSLTKLDISYCDLGEGAIPSSIGDLCSLERLLLSGNSFVSLP
ASIYRLSNLRRIELEECKMLQNLPRLPASLQSISLDGCVSLETISDVLNLNEHQLPDFHL
HCVDCLKLAGNYDLALSLLKEYIKNSENMSLSDKYIKQGPWRYLSIVVPGSEIPEWFEYQ
NNEGSSITISTPPKTYKNNKLVGYAMCCVFHVPKYSLPFYIRPLPYPVHYLCGRPTDGYG
YGISFGKQFGQAVSNHLWLYYLNREELWRYYHNICKVKFDSPSGLELKRCGLHPIYVHEG
DKFNQTRDPVWNLNEFGHDCLGSTSFTRSLNDDLDRAEAGGSCCGDDVGSTTSSERSFLK
RSLEEYVGAAEASGSGCCNDDEEPQPKRFRQLE
>KAH9782171.1
MDGKKKAEFVKQLHERTRQHIEKRTEQYATQANKGRKQVVFQPGDWVWVHMRKERFPAQR
RSKLLSRGDDPFQVVARINDNAYKLDLPGEYNVSATFNVSDLSPFDVGEDSRTNPFEERG
NDENHQGTIKTSSDPLHIHGGPITRARAKNMQAALNGLIEKIWIENAIQDARHHELGLKR
RQGIVGIIQVIGQPNTQVVSNAESNESEFIEEIVNVISSKIRSELEILKELVGMESRLEK
LRFLMGTGSNDVRMIGIWGMGGLGKTTLARVVYDLMSHEFDGSSFIADLSDYSIQNVYDG
INIIGSRLQRKKVLLIIDDVADVEQLQRLIGRRDWFGPGSKILITTRDRQLLVAHEVDEE
HILDLDVLNNDEALQLFSMKAFKSHQPMGEYVELSKRVLEYAGGLPLALKVLGSFLIGRS
ADLWRSALERLKKDPSNKIMSILQISFEGLQDSEKKIFLDVACFFKWENRDYVIKILEGC
GFSPIIGIEVLIEKSLLTVDGRNILHMHDLLQELGQLIVTRQSPEEPGKRSRIWREEEVR
QVLTNNTPLNMLRVLKLSHSENLIKTPDFTEVPNLEELDVEGCTRLREIHQSLLRHNKLI
LLNLKGCTSLTTLPGEIFMKSLKTLVLSGCLKLRKLPRVVDETDIKELPVSIELMSGLVS
LNLKDCRNLATLPITIGNLECLQTLVLSGCSKIVKFPETVMSVEDLSKLFLDGTSITEVP
SSIELLTKLQWLNLNDCRSLVRLPSSINGLKSLKTLNLSGCFKLENVPETLGQVESLEKL
DISGTAIRQPPSSIFLMKNLKELSCHGCKGSPSSTSWFLRFPINLMPWSSDPVALSLSSS
LSGLCSLTKLDISYCDLGEGAIPSSIGDLCSLEELHLSGNNFVTLLASIYRLSSLRGIKL
EECKMLQNLPRLPARIQGISLDGCVSLETLSDVLNLNEHQIPNIHVHCVDCLKLAGNYDL
ALSLLKEYIKNSECSWRDFCIVVPGSEIPEWFEYQNNEGSSITISTPPKTYKNSKLVGYA
ACCVFRIPKYSLPYPEHDLCVWSTDGYGPYGYRISFGKQFGQAVSDHLFLCYKNREDISE
VEFSSRSGLELKRCGLHPIYVHQGDKFNQTSDPVWNLNEFGHDCLGSTSFTRSLNDDLDR
AEASGSCRGDDAGSTTSSERSFLKRSLEGYVGAAEASGSGCCNDEEEPQPKRFRQLE
>KAH9782204.1
MMVLIVFDDVTCFSQLESIIGSLDCLTPVSRIIITTRNKQVLRNWGVSKIYEMEALEYHH
ALELFSGHAFKQNHPEVGYEKFSSKVMKYAQGVPLALKVLGCFLYEREKEVWESAINKLQ
RILHPSILEVLKISYDSLDDKEKNIFLDVACFFQGEDVNLVMKFHNASGFYPEIGISVLV
DKSLIAIDSYNKIRMHDLLQELGREIVRQESINPGNRSRLWHHEDIYEVLTYNTGTEKIE
GICLDMSKVKELHLNPSTFTKMPKLRFLKFYSSSFNGENKCKMSYLQDPGFAEVKYLHWH
GYPLKSLPSNLSAEKLVLLEVPDNDIEQLWDCVKHYSKLNQIIHTACHKLIAKIPNPTLM
PRLNKLVILNLRGSKSLKSLPSGIFNLEFLTKLDLSGCSKLKRLPEISSGNISWLFLRGI
AIEELPSSIERLCRLGYLDLSDCKRLKSLPSSLYKLKSLGVLSLCGCSNLQRLPECLGQL
SSPIILNLAKTNIERIPESIIQVFVSGNLLLSYGESFQSLPKPPFLERGCIALEPFLGIV
EDTQRIPHTDHMLAARWQEIRENRDCSTDKVHIVLPENEIPKWFKFQSVGSFITWEMPPD
FFHNSIVQGIAFSAILAFSAIM
>KAH9782293.1
MKVLIVFDDVTCFSQLESIIGSLDCLTPVSRIIITTRNKQVLRNWGVRKIYEMEALEYHH
ALELFSRHAFKQNHPDVGVPLAIKVLGCFLYEREKEVWESAINKLQRILHPSILEVLKIS
YDSLDDKEKNIFLDVACFFQGEDVNLVMKFHNASGFYPEIGISVLVDKSLIAIDSYNKIR
MHDLLQELGREIVRQESINPGNRSRLWHHEDIYEVLTYNTVSRTEKIEGICLDMSKVKEL
RLNPNTFTKMTKLRFLKFYTSLFNGENKCKMSYLQDPGFAEVKYLHWHGYPLKSFPSNLN
AEKLMLLEVPDSDIEQLWDCVKHYSKLNQIIHAACHKRIAKIPNPTLMPRLNKLVTLNLR
GSKSLKSLPSGIFNLEFLTKLDLSGCSKLKRLPEISSGNISWLFFRGTAIEELPSSIERL
LRLGYLDLSDCKRLKSLPSSLYRLKSLGVINLCGCSNLQRLPECLGQLSYPIILNLSKTN
IERIPESIIQLFVSGYLLLSYGGRFEFVQKPPFLERGCLALQPFLGIIEDTLRIQHTNHM
PDVRLQEIWQEDWLNRGFSMGKGHIVLPGNEIPKWFEFQSVGSFITLEMRPDFFNNSRVQ
GIAFSAILAFSAVM
>KAH9782296.1
MPPLEKRKGKLSLHHLSFTLCSSNHHKILTCFLHLVNHILKRLDEVFQPRDNKNQLVGVE
STLEEIESLLGVEWKYVYALGIWGIGGIGKTAIARAIFDKISGDFEGSCFLENVRDESQR
PGGLACLRQKLLANLLKDKNVMPYIDLNFRRLSRMKVLIVFDDVTCFSQLESLIGSLDWF
TPVSRIIITTRNKQVLRNWGVSKIYEMKALEYHHAIELFSRHAFKQNHPDVGYEELSSKV
MKYAQGVPLALKVLGCFLHKREKEVWESAINKLQRILHPSILEVLKTSYDDLDDKEKSIF
LDVDCFFQGEHVNPIMKFFNASGFYPEIGISVLVDKSLIAIDSHKKITMHDLLQELGREI
VRQESINPKNRSRLWHHEDIYEVLTYNTGTEKIEGICLDMSRVKEIHLNPNTFTKMRKLR
FLKFYSSSFNGENKCKVSYLQDLGFAEVKYLHWHGYPLKSLPSNIEQLWNGVKHYSKLNQ
LIHGACKKLIAKTPNPTLIPHLNKLVILNLRGSKSLKSLPAGIFNLEFLTELDLSGCSKL
KRLPEISSGNVGQLFLSGTAIEELPSSFELLLRLWLLDLSDCKRLKSLPSSLCKLKSLGV
LILRGIVEDTLRIQHTNHTPVVRLQEIWQEVWLNRGFSMGKGHIVLPGNEIPKWFEFQSV
GSFITLEMPPDFFNNSRVQGFAFSAILAFSDRHVDCGRWFSFSCELKVKTTKDCGTHDTR
LSQSRVNYVESDHLHFGYYLFCEEDFNGFWKCNCIPEAVHFNVFPPLECQCCGVKKCGIH
LLHTPDSTNSM
>KAH9782303.1
MMFLLVSEERTPGTTLLAISILLCVDKISKLSLMTNLTEETKFRSHWPESELINAAINHI
LKRLLDQVFRPNDNKNQLVGVESRVEEIESLLGVQSKDVYALGIWGIGGKGKTTVARATF
DKISSDFEGSCFLENVRAESKKPGGLACLRQKLLSNLLKDKSVSLDIGLNFRRLSRMKVL
IVFDNVTCFSQLESIIGSLDWLTPVSRIIITTRNKQVLRNWGVRKIYEMEALEYHHALEL
FSRHAFKQNRPDVGYEKFSSKVMKYAQGVPLALKVLGCFLYEREKEVWESAINKLQRILH
PSILEVLKISYDSLDDKEKNIFLDVACFFQGEDVNLVMKFHNASGFYPEIGISVLVDKSL
IAIGSYKKIRMHDLLQELGREIVRQESINPGNRSRLWHHEDIYEVLTYNTVSRTEKIEGI
CLDMSKVKELRLNPNTFTKMTKLRFLKFYTSLFNGENKCKMSYLQDPGFAEVKYLHWHGY
PLKSFPSNLNAEKLMLLEVPDSDIEQLWDCHYSKLNQIIHAACHKRIAKIPNPTLMPRLN
KLVTLNLRGSKSLKSLPSGIFNLEFLTKLDLSGCSKLKRLPEISSGNISWLFFRGTAIEE
LPSSIERLLRLGYLDLSDCKRLKSLPSSLYRLKSLGVINLCGCSNLQRLPECLGQLSYPI
ILNLSKTNIERIPESIIQLFVSGYLLLSYGGRFEFVQKPPFLERGCLALQPFLGLFSKGF
SMGKGHIVLPGNEIPKWFEFQSVGSFITLEMRPDFFNNSRVQGIAFSAILAFSDRHVDCG
RWFSFSCELKVKTTKDCGTHDTRLFHSRVNYVESDHLHLAYYLFCEEVFNGFWKCNCIPE
AVHCNVFLPLECQCCGAKKCGIHLIRFLNSTNSIEDPSTCFNCNEEAEISVIFTQLT
>KAH9782328.1
MEALEYHHALELFSRHAFKQNHPDVGYEKFSSKVMKYAQGVPLALKVLGCFLYEREKEVW
ESAINKLQRILHPSILEVLKISYDSLDDKEKNIFLDVACFSQGEDVNVVMKFHNASGFYP
EIGISVLVDKSLIAIGSYNKIRMHDLVQELGREIVRQESINPGNRSRLWHHEDIHEVLTY
NTGTEKIEGISLDMSKVKEFPLNPNTFTKMPKLRFLKFYSSSFNGENKCKMSYLQDPGFA
EVKYLHWHGYPLKSLPSNLSAEKLVLLEVPDNDIEQLWNCVKHYSTLNQIIHAACHKLIA
KIPNPT
>KAH9782475.1
MRSSIKDITGRFDQLCNQRIHLGLQLTPGGTSSTTTAQRRTPTSSVSTERAVFGRQQDKA
KMLEMVLTDTSSDHSNLAVIPIVGMAGVGKTTLAREVYNDRAVEDSKFDVKAWVCVSDDF
DVLNISRALLESITFASCDLKALNEVQVQIKRAVDGKKLLLVLDDVWNEDYCLWEDLKAP
FLAAAPNSKIIVTTRHAHVAATMEPIQQYNLQCLSDEDCWSLFMMHAFVGQDITAQQISD
LFREKVVGKCGGLPLAAKTLGGLLRSKRHDEWDEILNSNILDLPQQNGILSVLRLSYHYL
PSQLKRCFAYCAIFPKDYEFEQNELGFLWIAEGVIQQYSENNKQPEEWGRECFRVLVSRS
IFQQSCVDSSKFVMHDLVHDLIQLVSGDTIFRLEEVNKPSRRFERVRHYSYNQGWCDVVA
KIQEAKGAIFKRILLNLQILILRDCYCLIKLLSKMGNLLQLRHLDIKGANSLKGMPPGMK
ELKCLQTLSNFIVSKGKVSTLTDLKNLNFLGGELSISGLENVDRTWEASEAMLCEKQNLE
ALSLQWGSQFDNSRKKDGEELVLGMLKPCTNIKKLAIEGYGGKKFPSWIGDTSFSKMEVL
KLENCENCTSLPSLGLLSSLKHLTIKGLMKLKSMGAEVYGEDCSKPFQSLEILCFENLPE
WEYWDTKLEENDIVAGFSSLRELSMVRCPMFSGKLPEHLPSLEKLVVRKCGELVVSFSSF
LNLCKLDIHECKGLVCSTPIDSKLIESLTISNDTLQIRGCKGMIHSGCPEADSKFLKQGL
HQVETLRIGNFEWIRSWHELEQPEKGLHVITSPEEVSLDESCVSLVSFPEIKLFLNNLRS
LKIGNARALKTLPEEIIGNDSQLESLYIRDCDSVIFIARSKLPASLKRLEIENCKNLQHL
VDGGDDDTSSSSSVKLKHLEIRRCPELTSLSSGIQLLEGLQYLHISSCPELKSIPNGLHN
LQSIWIADCEKLEALPSDMHKLNSLQHFYISECPSIVSFPEEGFPTNLTTLSIGVDVKIY
KPLIQWGLHRLTSLRSLDIYGCDEAECFPDEEMGMMLPTSLRNLFIVKLSKLKYLSSMGF
QSLTSLEFLLLIKCPNLKSFPEEGLPTSLLDLTIEACPKLKKECKRDKGKEWPKIANIPC
VNIDGKFLYE
>KAH9782481.1
MPRSATYSAKCHFDVKAWVSVSDDFDVLRISRALLESITSTNCDFKTLNEVQVKLRIIVD
GKKFLLVLDDVWNENYNLWEILKAPFMAGARNSKIIVTTCHSNLLSDEYCWSVFVKHAFE
RRDAGAHQFSKLFRKKIVAKCGGLPLAVSTLGGLLRTRHTEDAWEEIVSSKMWDLPQQTD
ILAVLRLSYHYLPSHLKRCFTYCAIFPKNYEFEKNELVFLWMGEGMIQQSRTGKLLEDLG
NEFFCNPLSRSLFQQSSRDVRKFVMHDLVHDLAQLVSGATSFWLEEANKQLRTFERIRHF
SYPCAWYEGKNKFHGLNKAPGLRTFLPLNARGLSTRNYITIMVLLDLLPKLKKLRVLSLE
GYHIAHIPNSIKDLKLLRYINLSRTLIESLPESISSLFNLQNLLNLHHLDIGGSFITEMP
SGMNRLKFLQTLSDFIVGRGIGSGLKDLKNLTFLCGKLCISRLENANDSWDAREASLCDK
KGLEEFSLGWGSPFHSKNEVAEEKVHDMLQPHTNIKKLEITRYSGRKFPIWLGDPSFSNM
VALKLIGCENCTSLPAVGMLVSLKELTIQRMLVLRSIGSEICGNDCSTPFQSLETLFFSD
LPEWEFWDTGNQTGYVEIFPRLVELSIFGCPKLSGKLPDHLPALETLVVSNCEELVLEIY
RCKGLVCSSPIDSKLTKCMAISSCSLDIYGCKGMFGKLLKGFLPAEFLGISDSQDIQLLR
PQFKDMQFREEAVQGLWIIVPPEEVSTEENCMSLVSFPEVKFFRINQLDLEIENSGALKS
SLEGIMYNCAQLKSSNIKGCDSLEFIARGKLPSSLEWLQILDCKKLRCLIVDEEDASWLY
ISGCSELTHLPSRTTSLPKELEFLNIRDCPKFESIAESFHGNGRLKRIVISDCGNLKSMP
KGLQNLSCLESVKIVSCPSLVSFPEGGLPSTVTIVFIDGCEKLKALPEDMHRFSYLQILR
IRECPSIVSFPEAGFPTNLTSPVITDIKMYKAIIQWGLHRLTSLLRLYINEGDNAESFPG
ERMGIILPTSITALRISGFPNLKCLSAMGFQSLASLESLSISNCPKLKSFPEVGPPSSLL
VLQIQDCSLLKKHCKRDKGKDWSKIAHIPCIMIDGKFIFD
>KAH9782658.1
MVLADAPSDHANFVVIPIVGMGGIGQTTLAREVYNDKAVGGSKFDVKAWVCVSDVFDVLG
ISKALLESITRRPCLLNSLNEVQVELKVAVDGKRFLLVLDDVWNEEYSLWVDLKAPFLAA
APNSKMIVTTRNSNVASTMGPIEHYNLKSLSDDDCWSIFIKHAFESRDLNAHQISESFRK
KVVAKCGGLALAAKTLGGLLRTTRHDAWDDILESKIWDLPRQSGVLPVLRLSYHHLPSHL
KRCFAFCAIFLKDYEFNEKEVTFLWMAGGIIRQSRKNEQLEELSSKCFQDLVSRSIFQQT
SSGSAKFVMHDLIHDLAELVSRETIFRLEKSTNLSSRRFERVRHSSYARGRLDGKSKFEV
FNEIEHLRTFLPLCIRGGVTSGYITSMVLYDLLPKFKRLRMLSLEGYRIGELPIPFEDLR
LVRFLNLADTDIRSLPESTCKLLNLEILILRNCSRLIKLPPKMRNLINLRHLDIRGATLL
KEMPFGMKELKKLQILYNFIVGKGETACGLEELKSLNFLCDELCIAGLQNVNNPQNAREA
ALCEKHNLEALTLDWGSQFDNSRDAVVEEHVLEILQPHKRIKKVAIRNYRGARFPLWIGD
PSFSEMKVLKLENCDNCVSLPSLGLLSSLKHLAVKGMKKLKSIGSEVYGEGLSMPFPSLE
VLSFENLPEWEYWDTNIRGNVLVEMFPRLHKLSIVECPKLSGELPELLPSLETLVVSKCE
KLVVPLSCYPMLCRLEVDECKELVCRTPIDFKLIKSMTISNSSLDMNGRKGMLYDGPAGS
SLPKPMTTTNVLEFGKLLKPGFQIFETLVIGNSEQLKSWRQHGDFPKKHMVTDHGFKKPV
RGLHMLASPEEVTIEESCVRLVLFPEINFFPRNLRSLLINNNTAFKSLPEEMTEKNSQLE
RLYIRDCGSLTFIARRRLPASLKRLEIENCEKLQRLFDDEEDASSSSSPSSSSSPVMLKH
MRIENCPELTSLSSGVQFLEALEDLEIRDCPKLESIPDGLHNLKCLQSIYIRGCPSLVSF
PERGLPNTISSFDICRCDKLEALPNDFHKLNSLRGLSIQKCRNLVSFPEEGFPTNLTSLT
IGCDDEAECFPDEEIGMTLPTSLTHLSFWGFQKLIFLSSTGFQSLTSLQSLRIWNCPNLT
SFPEVGLPSSLLDLYIRDCPKLKRACKRDQGKEWPKIAHIPCVEIDDKFIYDPEAE
>KAH9782659.1
MVLADAPSDHANFVVIPIVGMGGIGQTTLAREVYNDKAVGGSKFDVKAWVCVSDVFDVLG
ISKALLESITRRPCLLNSLNEVQVELKVAVDGKRFLLVLDDVWNEEYSLWVDLKAPFLAA
APNSKMIVTTRNSNVASTMGPIEHYNLKSLSDDDCWSIFIKHAFESRDLNAHQISESFRK
KVVAKCGGLALAAKTLGGLLRTTRHDAWDDILESKIWDLPRQSGVLPVTFLWMAGGIIRQ
SRKNEQLEELSSKCFQDLVSRSIFQQTSSGSAKFVMHDLIHDLAELVSRETIFRLEKSTN
LSSRRFERVRHSSYARGRLDGKSKFEVFNEIEHLRTFLPLCIRGGVTSGYITSMVLYDLL
PKFKRLRMLSLEGYRIGELPIPFEDLRLVRFLNLADTDIRSLPESTCKLLNLEILILRNC
SRLIKLPPKMRNLINLRHLDIRGATLLKEMPFGMKELKKLQILYNFIVGKGETACGLEEL
KSLNFLCDELCIAGLQNVNNPQNAREAALCEKHNLEALTLDWGSQFDNSRDAVVEEHVLE
ILQPHKRIKKVAIRNYRGARFPLWIGDPSFSEMKVLKLENCDNCVSLPSLGLLSSLKHLA
VKGMKKLKSIGSEVYGEGLSMPFPSLEVLSFENLPEWEYWDTNIRGNVLVEMFPRLHKLS
IVECPKLSGELPELLPSLETLVGMLYDGPAGSSLPKPMTTTNVLEFGKLLKPGFQIFETL
VIGNSEQLKSWRQHGDFPKKHMVTDHGFKKPVRGLHMLASPEEVTIEESCVRLVLFPEIN
FFPRNLRSLLINNNTAFKSLPEEMTEKNSQLERLYIRDCGSLTFIARRRLPASLKRLEIE
NCEKLQRLFDDEEDASSSSSPSSSSSPVMLKHMRIENCPELTSLSSGVQFLEALEDLEIR
DCPKLESIPDGLHNLKCLQSIYIRGCPSLVSFPERGLPNTISSFDICRCDKLEALPNDFH
KLNSLRGLSIQKCRNLVSFPEEGFPTNLTSLTIGCDDEAECFPDEEIGMTLPTSLTHLSF
WGFQKLIFLSSTGFQSLTSLQSLRIWNCPNLTSFPEVGLPSSLLDLYIRDCPKLKRACKR
DQGKEWPKIAHIPCVEIDDKFIYDPEAE
>KAH9783002.1
MGGMGKTTIAGAIFNLISSEFEGKCFMANVREESEKVGGLVHLREQVLSEVLEENIAIRT
PDLPEYIRERLKRMKIFIVLDDVNKVRQLEYLTGGLDRFGPGSRIIVTTRDKRVLDNFGI
ANTYIYKVKGLNYSEALELFCNFAFKQSNCPDGLFTLSKHIVGYCKGNPLALRVLGSFLH
RKSKLDWENALENLKRSSDFEIYDVLKISYNELNPEEKSLFLDIACFFAGEDKNLVTKIL
DDSNYVLNVLVDKSLLRISRYNKLQMHDLLQEMGREIVRQESVKEPGKRSRLWDHEDVYH
VLKRNKGTDVIAGIFLDLSKIRDIHLGSRAFENMTNLRLLKFYLPNRRGDPIMSSKVHLD
QGLDYLPEELTYLHWHGYPLRTLPTNLITDKLVVLNLPCSNVELLWEEKKEAFKLKSVDL
CNSQNLTRMPDLSETPNLERIYLLNCTNLPFISSSIENLNNLSMLRLEGCKNLRTFPRIH
FTCSVTIDFTSCINLAEFPKISGNIKVLKLARTWIEEVPSSIESLTNLEVLDLAHCKRLN
RLSASICKLKSLSWLRLYNCSKLKSFPGILENMVRLEYIDLRLTAIKELPSSVEHLEGLK
ELRMEYCYKLGKLPDNLGSLRSLKHLHAGKSAISQLPSSIADLKQVEELSFYGCRGLVLT
SVLSGLSSLQRLDLRDCDIIEIPQDIGSLLSLEKLDISGNNFESLPASIKQLSQLRWLYL
RNCNRLKSLPELPFGLCFLDARNCKQLQSLPEIPSCLEELEEIDTSILETLSNHSRIYFN
FIDCLKLNDKANKKILADSKLRIQRMAIASLRLSMYVKVFSFTLSLLSPLSLLITSKIMI
SCYRNIVNHL
>KAH9783211.1
MAEAAIVQAVGSVLTPAVEGGSGIFHYLKLNCGYVKHLKRNFVELEKELTFLCDCETEVN
EELNSNKTKKKMTRGCKLWLDSVKEVRDEFEILRSQYQQTGGCLCGKRPIHSQLKLGKQI
VEMVVKIRSLRTEIGQIIKMEPKPQDPFVSRHASKFPSHKEYVETLEKHLSSGGLKKICI
CGPLGVGKTTIMENSHDSVGESGRFDIIFWVNVNTDGNISDIQEIILERLKVNAKELDNA
QRADNISKELKDKRYVLFLDGVSSEINFKEIGIHDDHGRGKVVFACRSREFCWQADDVIH
VERLSPREAKKLFWEVVGVNLKKNPDIEQEADSIVEECGGMPYMLKLIGKELVNQSEVAI
WRATVDDLRSTSSEEKKELEEVYRFFKLVYKNLSSVQQHCLLGWAIFPTGLEISQDYIID
CWAAQKFLPRFGKIGDARDTGCLILDKFEKKSLLQKQSKEKRYKMIEFFQRAALRIANER
DGGILVKEEKHISEEEWKDTKKLSLFGFPSSTLPDMPNCCEILTLIVEGRRLEKLPMSFF
EYMCHLQLLDLHDTSIRCLPPSISRLINLNALFLRSCSLLFQLPKEIRYLQKLEILDVRH
TRIQCLPSEIGQLIKLKCLRVSWVENVGNHTHAGAWPGEMISSNIISKLCLLEELIIEVL
DPSDRRWKQNVESIAGEIAALEQLTTLHFYFPTIKCFKTFINRRKSVNGNKSRHGDNFKS
FNIVVGYPQSTSLLAGFDVSEWSAEKHLRFSAGVEEIPGEFLTILKQAYSFELIGSQYAV
NLSNFGVDNLVRLQACVIEDCNEMTSIIDGNHRGVVPFQGLNNLHIKNLPKLMHIWVGPI
ASGSLNSLRTLRVKICHSIKTLFSKEMVAQLNELQDLQVEDCQMIEEIVEAGTVLAIGEF
PKLKTLELIDLPKLSTICNSLLLPWPSLETIKIKACNALKSFPSTFKNTTMLKVIKGDQA
WFDQLEWENCTDLKVRFQDILQSI
>KAH9783212.1
MAEAAIVQAVGSVLTPAVEGGSGIFHYLKLNCGYVKHLKRNFVELEKELTFLCDCETEVN
EELNSNKTKKKMTRGCKLWLDSVKEVRDEFEILRSQYQQTGGCLCGKRPIHSQLKLGKQI
VEMVVKIRSLRTEIGQIIKMEPKPQDPFVSRHASKFPSHKEYVETLEKHLSSGGLKKICI
CGPLGVGKTTIMENSHDSVGESGRFDIIFWVNVNTDGNISDIQEIILERLKVNAKELDNA
QRADNISKELKDKRYVLFLDGVSSEINFKEIGIHDDHGRGKVVFACRSREFCWQADDVIH
VERLSPREAKKLFWEVVGVNLKKNPDIEQEADSIVEECGGMPYMLKLIGKELVNQSEVAI
WRATVDDLRSTSSEEKKELEEVYRFFKLVYKNLSSVQQHCLLGWAIFPTGLEISQDYIID
CWAAQKFLPRFGKIGDARDTGCLILDKFEKKSLLQKQSKEKRYKMIEFFQRAALRIANER
DGGILVKEEKHISEEEWKDTKKLSLFGFPSSTLPDMPNCCEILTLIVEGRRLEKLPMSFF
EYMCHLQLLDLHDTSIRCLPPSISRLINLNALFLRSCSLLFQLPKEIRYLQKLEILDVRH
TRIQCLPSEIGQLIKLKCLRVSWVENVGNHTHAGAWPGEMISSNIISKLCLLEELIIEVL
DPSDRRWKQNVESIAGEIAALEQLTTLHFYFPTIKCFKTFINRRKSVNGNKSRHGDNFKS
FNIVVGYPQSTSLLAGFDVSEWSAEKHLRFSAGVEEIPGEFLTILKQAYSFELIGSQYAV
NLSNFGVDNLVRLQACVIEDCNEMTSIIDGNHRGVVPFQGLNNLHIKNLPKLMHIWVGPI
ASGSLNSLRTLRVKICHSIKTLFSKEMVAQLNELQDLQVEDCQMIEEIVEAGTVLAIGEF
PKLKTLELIDLPKLSTICNSLLLPWPSLETIKIKACNALKSFPSTFKNTTMLKVIKGDQA
CFCRFSSGGQWMVVSLLAELCLILSCGFAAVLTTTQFIAVEIEANQHFRRSLLKLQNFLF
CIFLWL
>KAH9783213.1
MEAVAAQAAAQAAGSLVGPAVEGGTGILHCLKRKYLYVKNMSKNLRNLEREEKYLCDEEA
DVKTRLERNKLKMEKSRRCETWLNEVERMKDEIETLKSSYSSTHKFLCGICPFPSLLQLG
KQIVKLTAEVVSLRKQIGQIAIMVEKAPVPVIKKHAKKMEEVPSLNKHLKMLQECLRNVG
TKRICIWGPPGVGKTTIMENLHDAIGESRQFDFIFWVTVNSEGNIRDIQEVLLRRLDLRA
EDHNIDQRADMISEELKDKSYVLFLDEVSTEINLRDIGIHDEHKNGKVVFACIFRNICGQ
IDEEINVQRLSGKDAQKLFWETVGVQLKDCRDIKPVARLIINECGGMPHMIKLIGSSLAN
VSNPAIWRDMLSQLRSPSMAPKQELEEVYKSFKLVCDKLPSDKQLCLLYWAIFPVGYELH
EDYIIECWRAEQFFAYLRKLGEARDRGQSILDEFVKKSLLEKGRKASHYKMFEHFQRAAL
RIANHDENSFKILVKEEEKISEEEWEVANRISLIRMCLSTLPKRPKCCRILTLLLQESSL
AELPASFFGYMCSLQLLDLHDTKIKLLPSSISSLTNLKALFLNNCCQLMRLPAEVGDLHN
LEILDLSHTGICCLPSEIGQLVNLKCLRVSFLANIGEENSFAARSMEIISSNIISRLHSL
EELSIVVDPNNRRWNQNVENIVVEVASLADLTTLCFYFPNVGLLQNFINASKSWNGNSNF
RSFSILVGYNQRSSPHMEFDFSGCSAEKYLRFADGEGFPDAVVKILEQACAFELIGHRTA
ANLSDFGANKFGDVEACIVEDCNEMISIIDGNLTEGVTFQHLKKLHISHLPKLMHIWKGS
IQSGSLIMLETLILKRCHGMKTLFSEEIIFQLNQIQYLQVEDCKEMEEIIEAGSAVDSRA
FPKLKSFQLINLPKLSSICHNMSLAWPLLETITIKACDELRNFPSTIENASKLRGIQCNQ
AWWSSLVWPNDHVRDHFQNFCQFI
>KAH9783216.1
MEFTWSVLIWPAVSLFRKIVPSKRHGRDVELLIQKYEGLYDMRDFVKEEKIKELMLGSIQ
TKDYQKWLSKEREIESHVNDMLKLNEEKSHGVLCSCMKLPHGDLMNALNDVTYHLENLPS
AHGSISHAQHQIATALISPRIESRTHGQVEVTKYVNKKRKAETEGESSVEVHAQREKAAQ
WKEMQCSDSKPSVEGHEKHVGVTEPETFVPTKVLHDSVAQSSHMETKTLTSQGVGSSTYG
HIEKLMTVNPERKAERKGKSSVRASTEAWTSSTSSFRSMVEAYTGSRPVPGDKDELTYGI
SGDVRMPIETVPTASTKSLSAVDQVSASNVEPVTEDEVICPTQIDTRTMDQSEIQLSSSE
VESWSSGTVETLSDGNERMLPVHREEFKTAPSQNEVSSTARVVTFKSGPSNVAAAEQVTF
SPFRIEDEMPLVVKAEAEISSKTETDQWWHEFGLVVSRSTERTVLKILQCISGVEAGKIG
IHGISGIGKTTVLKALISYPKTKLIFDVIILVTVSRYWSVRKIQNDVLRQLSLYCEDSEA
DSDVAEKLFHFLNGKKFLLLLDDVWEQINLQEVGIPDPSSENVGKIVVASRTVGACLEMD
ASKLIEVETVSKKEAWELFYEQVGRVIELPHIQPFAQTIVYGCGGLPLLIIVTGRALTEE
NNVLVWEHTSKLFSKSIANATIEEVIQLLKFSFDQLKDFDTKSCLLYSSLFPEDKEVNVF
ELIENCIHEGVIAGSLGDARKRGQDIIDILVGASLLQVTEAGDSIKMHDLIRDLALGILS
VSEDSQILLRAYSRLIDTSSSASSSSSRTLKVPEGHRFLLRAGAGLTEPPSLKEWEQAKF
IFLMDNELCTLPERPSCSELSVLSLQRNYQLKVIPMSFFQFMTSLKVLNLSKTRINCLPN
TLFELKNLQILILQDCERLSTLPSDVGSLENLEVLDLRGTEISKLPDETGGLACLTHLEV
CFYGSISYVEYVKMPPQLISSGIISRLHALKTLSIVVYPGDKRWYKDVKSVVLEVCNLTE
LSSLCFHFPEIKLLELFLQRCIAWNSQCLTEFRIVVGHDIKNIVSRVPDAVAFDYNKQGK
CLRFINGENIPDAVLQILACCTAFYLDNHLHINSLSDFGVRSINGLKFCIISECPKIETV
VDGKELTTVIFPSLENLSIHHLWNLTHICEGSVPNGSFARLRILSVHACPKLKFVFSSFM
IHFMSNLEDLTVEDCPAIEEIISEGEIIDSGCTALPRLKKLTLHYLPGLVTIWSSAWPSL
EYVSFYDCPRLKNIGLGSNLKHSVMEIKAEKSWWDDLEWEDTELQLHLQNCFTTISEDDL
>KAH9783332.1
MVQKWRDELTETSHLAGHESTKFRNDALLIDKIVEDVLKNLEKITISTDSYNGLVGLNSR
IEQIKPLLCMELSDTVQIVGIWGMGGIGKITLATAIFNQFSGGFEGTCFVADVRRNSGTG
GGLEHLQKQILSTILSEKLEVAGPNIPQFTKGRFRCMKVLIVLDNVSKVGQLEGLIGGLD
QFGLGSRIIITTRDKRVLEKFGVKKIYRVNGLQFDVALEQFCNYAFKENRCPKDLIGHSW
RVVRYAKGNPLALKVMGSSLYQKSKTHCFNDLTFEAKNIFLDIACFFEGEDKDFVMRVLD
DFVSPELDVLIDKSLVTILDNRLQMHDLLQEMGREIVHKESNEEPGKRSRLWDHRDVSRV
LKYNKGTDKIKGIFLDLSNKTDIHLTCGAFKNMPNLRLLKFYVPKFTSIPIASSKVHLDQ
GLDYLPKELRYLHCQKIFIELNLPYSKVEQIWKGKKKAPKLKYIDLNDSTNLTRIPEPSE
TPNLERMNLRNCTRLALIPSYIQNFNNLANLSLEGCESLRCFPQNIHFVSSIKINCSECV
NLREFPRISGNGVELKLRHTPIEEVPSSIDCLPDLETLEMSNCYSLKSLSTSICKLKSLR
SLHLAFCEQLGSFPEILEKMQLLEIINLEEASNIKELPSSIENLEGLRELQLMGCTKLGS
LPESLGNLKALEFLSAAGVSTTTPQAPLSYREIIKIPRDIGCLSSLVELDLSRNNFESLP
SGISHLSRLKWLHLFDCIMLQSSLPELPPHLVMLDARNCKRLQSLPELPSCLEALDASVV
ETLSNHTSESNMFLSPFIFVNCLKLNQNQSIWAYMQQRIQQVTIASLRLFCEKEFDKPRG
ISFCLPGSEIPELFSNRSLGSSITIQLPHRCGNKFFIGFAINVVIEIDSDHDNTSCVFRV
GCKFGSNHQYFFELFDNAGFNSNHVMLGLYPCWNIGIGLPDGDNGGHQAAAALSFDFLIQ
YWSDFGKGHHKVKCCGVSPVYANPNQAKPNAFTFQFGASCEDVLDNAEIVGGSDHEDEEE
SICREQQFNGPRWQTSKFSQILNNVCCFDNDP
>KAH9784367.1
MVDVVVTVALEVAKCLFPPIGRQLSYVRKYKANLENLKKQTEKLTDARDSMQKKVDDARR
NGEEIDKRVESWLISVDKIIAEADTLTGEEENANKKCFKGLCPNLKKRYQLSQKAATKEK
SIPDLKEEAEKFAQISYPTVPEEPWLRSGKDYEAFGSRTSTLKNVQSSLVDPDVSITGVY
GMAGVGKTTLVKEVARRAKKDKLFDEVVFAEVSETPDIRKVQEELADQLGMKFDEESDVP
GRARRLYARLQNENKILAILDNIWEDLDLEKVGVPSGNDCRGCKVLLTARDRHVLESIGS
KTIGIDVLSDEEAWTLFKKMAGDCAENGELKSIATDVAKECGRLPIAIVTLAKALRNKSI
VSAWKEALRQLKKPSHWNFEGVLAKTYSAIELSYKYLREEELKQLFLQCSLMGSPQASMQ
DLLKYAIGLGILKGVSTVEEARDKVNALVDQLKDACLLLDGINSYWFSMHDVVSDVAISI
ASRDYHVFTMRNEGDPRQWPDKKCSRISLYDNNISEIPQGWECPQLEFFYNFAPNNSPLQ
IPDNIFIGMPKLKVLDFTRMRLLSLPSSIHLLTDLRTLCLDSCQLEDIRVIGELRKLEIL
SLQASAIEQLPMEIGQLTQLKLLDLSNCSKLKVIAPNVLSNLSQLEELYMANCSIEWEVL
GLSIERSNASLVELKNLSRLTTLEINILDAGILPSGFFSRKLERYRIVVGDTWDRFDKYK
TRRTLKLKLNSRICLGEWQGMKNVEYLCLDELPGLTNVLHDLDGEGFAELKHLNVQNNSN
FLCIVDPLQVRCGAFPMLESVVLQSLINLERICHGQLRAESFCNLKTIKVGSCHKLKNLF
SFSIAKFLPQLERIEVIQCKNVEEIFVSSNDEVIGEIALAQVRFLILRTLPLFTSFSTFV
RTTSTVEVEHNEIILENENHLYTPLSLFNEKLVLPKLEVLELRDINVAKIWHNQLSAAIS
CSVQNLTRLILEDCRKLKYVFSYSIAKRLGQLQHLEICRCPHLEEVVGKESGVEADPSFV
FPRLTILKLHYLPELRAFYPGVHTLECPMLTKLEVYICDKLESFTSELYSLHENNEEGQL
IDVPVPAPRPLFLVEKVLPSLEELRLSKNRDIAKIWQGPFPDYLSNKLKVLAIENDESEV
LPPDLLERFHNLVNLELAYGSYKELFSNEGQVETHVGKLAQIRYLTLEHLNDLKHLWLWE
QNSKLNTVFQNLETLSAHFCLNLTNLMPSSASFRCLKELRVCACEHLMNLVASSAAKNLV
QLVRMTVRECNKITELVVASEGDAANDEIIFPKLMFLKLHRLQSLTTFCSANYTFKFPSL
FYLSVRNCPKMKIFCGGVLSAPRLERVLLNGRICWDGDLNTTIQLSHYKTVRIHQPNRFL
FFSLEDCLF
>KAH9784368.1
MVDVVVTVALEVAKCLFPPIGRQLSYVRKYKANLENLKKQTEKLTDARDSMQKKVDDARR
NGEEIDKRVESWLISVDKIIAEADTLTGEEENANKKCFKGLCPNLKKRYQLSQKAATKEK
SIPDLKEEAEKFAQISYPTVPEEPWLRSGKDYEAFGSRTSTLKNVQSSLVDPDVSITGVY
GMAGVGKTTLVKEVARRAKKDKLFDEVVFAEVSETPDIRKVQEELADQLGMKFDEESDVP
GRARRLYARLQNENKILAILDNIWEDLDLEKVGVPSGNDCRGCKVLLTARDRHVLESIGS
KTIGIDVLSDEEAWTLFKKMAGDCAENGELKSIATDVAKECGRLPIAIVTLAKALRNKSI
VSAWKEALRQLKKPSHWNFEGVLAKTYSAIELSYKYLREEELKQLFLQCSLMGSPQASMQ
DLLKYAIGLGILKGVSTVEEARDKVNALVDQLKDACLLLDGINSYWFSMHDVVSDVAISI
ASRDYHVFTMRNEGDPRQWPDKKCSRISLYDNNISEIPQGWECPQLEFFYNFAPNNSPLQ
IPDNIFIGMPKLKVLDFTRMRLLSLPSSIHLLTDLRTLCLDSCQLEDIRVIGELRKLEIL
SLQASAIEQLPMEIGQLTQLKLLDLSNCSKLKVIAPNVLSNLSQLEELYMANCSIEWEVL
GLSIERSNASLVELKNLSRLTTLEINILDAGILPSGFFSRKLERYRIVVGDTWDRFDKYK
TRRTLKLKLNSRICLGEWQGMKNVEYLCLDELPGLTNVLHDLDGEGFAELKHLNVQNNSN
FLCIVDPLQVRCGAFPMLESVVLQSLINLERICHGQLRAESFCNLKTIKVGSCHKLKNLF
SFSIAKFLPQLERIEVIQCKNVEEIFVSSNDEVIGEIALAQVRFLILRTLPLFTSFSTFV
RTTSTVEVEHNEIILENENHLYTPLSLFNEKVGEQNLFSYFINPTATKDLVLT
>KAH9784370.1
MVDAVVTVALEVAKCLFPPIGRQLSYVRKYKANLENLNKETEKLTDARDSIQKKVDDARR
NGDLIDKRVESWLIGVDKIIAEADTLTGEEENAYKRCFKGLCPNLKKRYQLSQKAATKEK
SIAELREEAEKFAQISCPTVPEEPWLRSGKGYEAFESRISTLQNVQKALLDPDISIIGVY
GMGGVGKTTLVKEAARRAKKDKLFDKVVFAEVSETPDIRKVQEELADQLGMKFDEESDVP
GRARRLYARLQNENKILAILDNIWEELDLEKVGVPSGNDCRGCKVLLTARDRHVLESIGS
KTLGIDVLSDEEAWTLFKKMVGDCAENGELKSIATDVAKECGGLPIAIVTLAKSLRNKSS
VSTWKDALRQLRSPSPWNFKGVLAKPYSAIELSYNYLREEELQQLFLQCSLMGSPQASMQ
DLLKYAIGLGILKGVSTVEEARDKVNTLVDQLKDASLLLDGTNSYWFSMHDVVRDVAISI
ASRDYHVFTMRNEGDPRQWPDKKCSRISLYDNTISEIPQGWECPQLEFFYIFAPNNSPLK
IPDNIFIGMPKLKVLDFTRMRLLSLPSSIHLLTDLRTLCLDGCQLEDIRVIGELRKLEIL
SLQASVIEQLPMEIGQLTQLKLLDLSYCSKLKVIAPNVLSNLSQLEELYMARCYIKWEHL
GLSIERSNASLVELKNLSRLTTLEINILDAGILPSGFFSRKLERYRIVVGSEWDRFDKYK
TRRTLKLKLNSRTCLEEWRGMKNVEYLCLEELPGLTNVLHDLDGEGFAELKHLNIRNNPN
FLRIVDPLQVRCGAFRMLESLVLKNLINLETICHGHLQAESFCNLKTIKVESCHKLKNLF
SFSTAKFLPQLGTIEVTGCNNVEEIFVSSNEEAIGEIALEQVRFLILRTLPLFTSFSAFV
KTTSTVEAKHNEIILENENHIYTHPSLFNEKLVLPNLEVLEVRDINVAKIWHNQISAVMS
CNVQNLTSLVVEDCCKLRYVFSYSTAKRLGQLQHLVISRCPLLEEIVGKEGGVEANPSFV
FPRLTILKLSSLPEFRAFYPGIHTLECPILTRLEVSLCDKLESFSSESYSLHENNEGQLI
EVPVPAPAQQPLFLVEKVLPNLEELRLSKNKDIAKIWQGPFPDHLLNKLEVLAIENDESE
VLSPDLLERFHNLVSLQLERSSYKELFSNEGQVEKHVGKLAQIKHLKLRRLNDLKHLWLW
EQNSKLNTVFQNLETLSVHFCLNLTNLMPSSASFRCLRELRVCACEHLINLVASSAAKNL
VQLVHVSCLLAPR
>KAH9784371.1
MVDAVVTVALEVAKCLFPPIGRQLSYVRKYKANLENLNKETEKLTDARDSIQKKVDDARR
NGDLIDKRVESWLIGVDKIIAEADTLTGEEENAYKRCFKGLCPNLKKRYQLSQKAATKEK
SIAELREEAEKFAQISCPTVPEEPWLRSGKGYEAFESRISTLQNVQKALLDPDISIIGVY
GMGGVGKTTLVKEAARRAKKDKLFDKVVFAEVSETPDIRKVQEELADQLGMKFDEESDVP
GRARRLYARLQNENKILAILDNIWEELDLEKVGVPSGNDCRGCKVLLTARDRHVLESIGS
KTLGIDVLSDEEAWTLFKKMVGDCAENGELKSIATDVAKECGGLPIAIVTLAKSLRNKSS
VSTWKDALRQLRSPSPWNFKGVLAKPYSAIELSYNYLREEELQQLFLQCSLMGSPQASMQ
DLLKYAIGLGILKGVSTVEEARDKVNTLVDQLKDASLLLDGTNSYWFSMHDVVRDVAISI
ASRDYHVFTMRNEGDPRQWPDKKCSRISLYDNTISEIPQGWECPQLEFFYIFAPNNSPLK
IPDNIFIGMPKLKVLDFTRMRLLSLPSSIHLLTDLRTLCLDGCQLEDIRVIGELRKLEIL
SLQASVIEQLPMEIGQLTQLKLLDLSYCSKLKVIAPNVLSNLSQLEELYMARCYIKWEHL
GLSIERSNASLVELKNLSRLTTLEINILDAGILPSGFFSRKLERYRIVVGSEWDRFDKYK
TRRTLKLKLNSRTCLEEWRGMKNVEYLCLEELPGLTNVLHDLDGEGFAELKHLNIRNNPN
FLRIVDPLQVRCGAFRMLESLVLKNLINLETICHGHLQAESFCNLKTIKVESCHKLKNLF
SFSTAKFLPQLGTIEVTGCNNVEEIFVSSNEEAIGEIALEQVRFLILRTLPLFTSFSAFV
KTTSTVEAKHNEIILENENHIYTHPSLFNEKLVLPNLEVLEVRDINVAKIWHNQISAVMS
CNVQNLTSLVVEDCCKLRYVFSYSTAKRLGQLQHLVISRCPLLEEIVGKEGGVEANPSFV
FPRLTILKLSSLPEFRAFYPGIHTLECPILTRLEVSLCDKLESFSSESYSLHENNEGQLI
EVPVPAPAQQPLFLVEKVLPNLEELRLSKNKDIAKIWQGPFPDHLLNKLEVLAIENDESE
VLSPDLLERFHNLVSLQLERSSYKELFSNEGQVEKHVGKLAQIKHLKLRRLNDLKHLWLW
EQNSKLNTVFQNLETLSVHFCLNLTNLMPSSASFRCLRELRCLLAPR
>KAH9784372.1
MVDAVVTVALEVAKCLFPPIGRQLSYVRKYKANLENLNKETEKLTDARDSIQKKVDDARR
NGDLIDKRVESWLIGVDKIIAEADTLTGEEENAYKRCFKGLCPNLKKRYQLSQKAATKEK
SIAELREEAEKFAQISCPTVPEEPWLRSGKGYEAFESRISTLQNVQKALLDPDISIIGVY
GMGGVGKTTLVKEAARRAKKDKLFDKVVFAEVSETPDIRKVQEELADQLGMKFDEESDVP
GRARRLYARLQNENKILAILDNIWEELDLEKVGVPSGNDCRGCKVLLTARDRHVLESIGS
KTLGIDVLSDEEAWTLFKKMVGDCAENGELKSIATDVAKECGGLPIAIVTLAKSLRNKSS
VSTWKDALRQLRSPSPWNFKGVLAKPYSAIELSYNYLREEELQQLFLQCSLMGSPQASMQ
DLLKYAIGLGILKGVSTVEEARDKVNTLVDQLKDASLLLDGTNSYWFSMHDVVRDVAISI
ASRDYHVFTMRNEGDPRQWPDKKCSRISLYDNTISEIPQGWECPQLEFFYIFAPNNSPLK
IPDNIFIGMPKLKVLDFTRMRLLSLPSSIHLLTDLRTLCLDGCQLEDIRVIGELRKLEIL
SLQASVIEQLPMEIGQLTQLKLLDLSYCSKLKVIAPNVLSNLSQLEELYMARCYIKWEHL
GLSIERSNASLVELKNLSRLTTLEINILDAGILPSGFFSRKLERYRIVVGSEWDRFDKYK
TRRTLKLKLNSRTCLEEWRGMKNVEYLCLEELPGLTNVLHDLDGEGFAELKHLNIRNNPN
FLRIVDPLQVRCGAFRMLESLVLKNLINLETICHGHLQAESFCNLKTIKVESCHKLKNLF
SFSTAKFLPQLGTIEVTGCNNVEEIFVSSNEEAIGEIALEQVRFLILRTLPLFTSFSAFV
KTTSTVEAKHNEIILENENHIYTHPSLFNEKVSEQTLLSYFISTTAITRTHIETTVCAAC
AS
>KAH9790014.1
MQGSRLIITARDKQVLKNCGVDTIYEVKELFDDDARMLFSRYAFGKNYPNVGYMELSNKI
IKYAKGVPLAIKVLGRFLCGRRIKDWESTIKKIKRIPHVDIQKVLKVSFDGLDDEEQNLF
LDIASFFKGEDKDCVIKFLDGCGFSAEIGISVLVDKCLMVILNNKIMMHDLLQEMGREIV
RQESIKDPGKRSRLWHHEDIYNVLTNNTGTEAIEGISLDMSKVKEIHLNAGSFTNMHKLR
FFKFYSSHYGENVNKVHNFRGLESTELRYLQWHGCPLKSLSSKIPPENLVSLEMPHSSIK
QLWKGVQRLVNLKHINLSHSEHLTKIPDLSLATNLESLNFQGCTCLLETHSSIQYLNKLV
VLNLKHCRSLTSLSTSIHLGSLKKLILSGCSNLMSFPELSCNIEELSLDGTAIQEFPSSI
ERLSSLILLNLGNCLRLEGLPSKICKLKSLERLNLAGCLNLQRLPN
>KAH9790020.1
MPGSRLVITARDKQVLRNCGVDTIYEVKELFDDDALMLFSRYAFGKNHPNADYMELSNKI
IKYAKGVPLAIKVLGRFLCGRRIQDWESAMNKMKRIPHVDIQRVLKVSYDGLDDEEQNIF
LDIACFFKGEDKDCVIRFLDGCGFSAEIGISVLVDKCLMIISNNTIMMHDLLQEMGREIV
RQESIKDPGKRSRLWHHEDIYNVLTKNMGTESIEGISLDMSEVEDIHLNARSFTNMHKLR
FFKLYSSHYGENVNKVHNFRGLESTELRYLQWHGCPLKSLSSKIHPENLVSLEMPHSSIK
QLWKGVQRLVNLKHLNLSHSEHLTKIPDLSLATNLESLNLQGCTSLLETHSSIQYLNKLI
VLNLGHCRSLTSLSTSTHLESLKKLILSGCSNLMSFPELSCNIEELSLDGTAIQELPSSI
ERLSSLILLNLGNCSRLEGLPSKICKLKSLERLNLSGCSNLQRLPNELGNLEALKELKAE
GIAIREVPSSIVCLKNLGRLSFESFKGHEQMGLLLPISFGLTSLTYLRLTDCSITELPEC
LGQLSSLRILFLDKNNFERIPESIICLSHLYWLRISYCERLKSLPELPCDLSDIEAHCCS
SLEALSGLSILFTQTSWNSQCFDFVNCFKLDKNELKEIIKDAQRKMQLEATAWWEELEKV
SF
>KAH9793965.1
MAAETVTSVTQPITEKIVDVLFNATVRQFGYLCKYKHYIEALRAEAKKLTDRRNDLQAEI
DAATRNGEAIKDEVQRWIAEVDEIIPKAEKFLEDEVKVNKKCLGGLGVDLKSRYKLSREA
EEKTMAMSALMAVGHFAKDVSRPAPPPAIISSSEGFYAFNSRESAMKDILEAMKNENVSI
IGICGMGGVGKTTLVKEIQKQAKEMKMFDDVAMAVVSQTPTITKIQDEIAGWLGVKKLPD
NDESARASFLWERIKEKQRVLVILDDLWGRIKLSEVGIPYGKDHSGCNILLTSRSRAVCN
QMNANKIVEVGTLTNEESWSLFREVAGPEVDNLEINPTAREVADGCGGLPIAILTIGTAL
KDRDKHVWKDAAEQLKSSAPTNIEGMEEFVVSRVELSYNYLKSEEAKSIFRLCSCFPEDY
DIPIEVLARYGWGLRCLQNVDSVEKARGRARSAVSTLIFSYLLIDGEEEGCVKMHDVVRY
VAQQIASKNKFMIKAGVELKDWPSINTFEDLTGISLMFNDIHEVHEGLECPRLQALLLQE
NSPLVIPDRFFQGMKDLKVLDLGGIRMVSPPSSISFLSNLGTLRLHDCRGLGDLSLIGEL
SRLEILDLSESDVSEIPVSFGRLGLLRLLDLTDCDHLELIPRGVLSSLRKLEELYMSDSF
CHWQFESEEDARSNAKFIELGALSRLTSLHIDIPKGKIMPSDMSFQNLTSFSITIGDLEE
DPLSDLIELFLEKFNKRCSRAMGLSQDMRISALHSWIKNLLLRSEILALVEVNDLENIFS
NLANDGFNDLMFLAIFGCNEMKCLLNSLERTLRVTLLKLEWLMIVDNRNFVEICHGQLPA
GCLSNVKRLDVEDCGSMLKILPSHLVQSFQNLQRLRVESCELLVSVFEIERVNIAKEETE
LFSSLEKLTLMDLRRMTDIWKGDTQFVSLRNLKKVRVQDCNELRQVFPASLGKKAAAEEM
VLYRKRRDHIHIHATTSTSSPTRSLGNLVSITIQRCGKLRKLFTTSMVKSLVRLESLEVS
SCPTLQEIIMDDEGEVGLQGASTEKITFPSLFSIQLWDLDSLACFCSAGSHATTEFLALE
ALLIIDCPSMKTFGYGDQLTPKLLKGVKLEGGEYRWTGNLNHTIQQYVYNAKKIREKEPM
KSGISSETTSSDTDN
>KAH9793971.1
MATETVASVTQPITERIVDVLFNATVRQFGYLCKYKHYIEALRTEAKKLTDRRNDLQAEI
DAATRNREVIKDEVKSWIAEVNDIIPKAEKFLEDEVKVNKKCLGGLCVDLKSRYKLSREA
EEKTLAMSALMAVGNFGKGVSRPAPPPAIISSSEGVYAFKSRESTMKDIMEAMKDENVSI
TGICGMGGVGKTTLVKEIQKQAKEMKMFDDVAMAVVSQTPSITKIQYEIAGWLGLKNLPD
NDESARASLLWERIKERQRVLVILDDLWGRIKLSEVGIPYGKDHSGCNILLTSRSRTVCN
QMNAHKIVEVGTLTKEESWSLFREVAGPEVDNLEINPTAREVADGCGGLPIAILTIGTAP
KDRDKHVWKDAADQLKSSAPTNIEGMEEFVVSRVELSYNYLKSEEAKSIFRLCSCFPEDY
DIPIEVLARYGWGLRCLQNVDSVEKARGRARSAVSTLIFSYLLIDGGKEGFVKMHDVVRY
VAQQIASKNKFLIKASVGLKDWPSINTFEDLTGISLMFNDIHEVPDELECPKLQALFLQE
NSPLAIPDRFFQGMKDLQVLDLGGIRRFSFSVRFPFLFPPLPSSPLFLLPSSLSFLINLR
TLRLHDRRIQGDLSLIGELSGLEILDLSESDVSEIPVSFGRLSHLRLLDLTGCYILELIP
RGVLSRLRKLEELYMSHSFRHWQFESESEEDSSSNAKFIELGALSRLTSLHIHIPEGKIM
PSDMSFQNLTSFSIAIGDLEERPLSDFIGLFLQKFKKRCSRAMGLSQDMRISALHSWIKN
LLLRSEILALAEVNYFENIVSDLANDGFNELMFLVIFRCNEMKYLLNSLERTLRVTLHKL
EWLFIRENQNFVEICHGQLPAGCLSNVKRSDVVDCGSILKILLSHLVQSFQNLQRLRVYS
CGLLVSVFEIERVNIAKEETELFSSLEKLTLWDLPRMTDIWKGDTQFVSLHNLKKVRVEE
CDELRQVFPANFGKKAAAEEMVLYRKRRDQIHIHATTSTSSPTPSLGNLVSITIRGCGKL
RNLFTTSMVKSLVRLESLEVRSCPTLQEIIMDDEGEVGLQGASTKKITFPSLFGIKLCDL
DSLACFCSTAHHFNFVFHLGQKIREKQAMESGISSETTSSYTEN
>KAH9793972.1
MATETVASVTQPITERIVDVLFNATVRQFGYLCKYKHYIEALRTEAKKLTDRRNDLQAEI
DAATRNREVIKDEVKSWIAEVNDIIPKAEKFLEDEVKVNKKCLGGLCVDLKSRYKLSREA
EEKTLAMSALMAVGNFGKGVSRPAPPPAIISSSEGVYAFKSRESTMKDIMEAMKDENVSI
TGICGMGGVGKTTLVKEIQKQAKEMKMFDDVAMAVVSQTPSITKIQYEIAGWLGLKNLPD
NDESARASLLWERIKERQRVLVILDDLWGRIKLSEVGIPYGKDHSGCNILLTSRSRTVCN
QMNAHKIVEVGTLTKEESWSLFREVAGPEVDNLEINPTAREVADGCGGLPIAILTIGTAP
KDRDKHVWKDAADQLKSSAPTNIEGMEEFVVSRVELSYNYLKSEEAKSIFRLCSCFPEDY
DIPIEVLARYGWGLRCLQNVDSVEKARGRARSAVSTLIFSYLLIDGGKEGFVKMHDVVRY
VAQQIASKNKFLIKASVGLKDWPSINTFEDLTGISLMFNDIHEVPDELECPKLQALFLQE
NSPLAIPDRFFQGMKDLQVLDLGGIRRFSFSVRFPFLFPPLPSSPLFLLPSSLSFLINLR
TLRLHDRRIQGDLSLIGELSGLEILDLSESDVSEIPVSFGRLSHLRLLDLTGCYILELIP
RGVLSRLRKLEELYMSHSFRHWQFESESEEDSSSNAKFIELGALSRLTSLHIHIPEGKIM
PSDMSFQNLTSFSIAIGDLEERPLSDFIGLFLQKFKKRCSRAMGLSQDMRISALHSWIKN
LLLRSEILALAEVNYFENIVSDLANDGFNELMFLVIFRCNEMKYLLNSLERTLRVTLHKL
EWLFIRENQNFVEICHGQLPAGCLSNVKRSDVVDCGSILKILLSHLVQSFQNLQRLRVYS
CGLLVSVFEIERVNIAKEETELFSSLEKLTLWDLPRMTDIWKGDTQFVSLHNLKKVRVEE
CDELRQVFPANFGKKAAAEEMVLYRKRRDQIHIHATTSTSSPTPSLGNLVSITIRGCGKL
RNLFTTSMVKSLVRLESLEVRSCPTLQEIIMDDEGEVGLQGASTKKITFPSMKTFGYGDQ
LTPKLLKGVELEIGEYRWTGNLNHTITQYVQ
>KAH9793973.1
MATETVASVTQPITERIVDVLFNATVRQFGYLCKYKHYIEALRTEAKKLTDRRNDLQAEI
DAATRNREVIKDEVKSWIAEVNDIIPKAEKFLEDEVKVNKKCLGGLCVDLKSRYKLSREA
EEKTLAMSALMAVGNFGKGVSRPAPPPAIISSSEGVYAFKSRESTMKDIMEAMKDENVSI
TGICGMGGVGKTTLVKEIQKQAKEMKMFDDVAMAVVSQTPSITKIQYEIAGWLGLKNLPD
NDESARASLLWERIKERQRVLVILDDLWGRIKLSEVGIPYGKDHSGCNILLTSRSRTVCN
QMNAHKIVEVGTLTKEESWSLFREVAGPEVDNLEINPTAREVADGCGGLPIAILTIGTAP
KDRDKHVWKDAADQLKSSAPTNIEGMEEFVVSRVELSYNYLKSEEAKSIFRLCSCFPEDY
DIPIEVLARYGWGLRCLQNVDSVEKARGRARSAVSTLIFSYLLIDGGKEGFVKMHDVVRY
VAQQIASKNKFLIKASVGLKDWPSINTFEDLTGISLMFNDIHEVPDELECPKLQALFLQE
NSPLAIPDRFFQGMKDLQVLDLGGIRRFSFSVRFPFLFPPLPSSPLFLLPSSLSFLINLR
TLRLHDRRIQGDLSLIGELSGLEILDLSESDVSEIPVSFGRLSHLRLLDLTGCYILELIP
RGVLSRLRKLEELYMSHSFRHWQFESESEEDSSSNAKFIELGALSRLTSLHIHIPEGKIM
PSDMSFQNLTSFSIAIGDLEERPLSDFIGLFLQKFKKRCSRAMGLSQDMRISALHSWIKN
LLLRSEILALAEVNYFENIVSDLANDGFNELMFLVIFRCNEMKYLLNSLERTLRVTLHKL
EWLFIRENQNFVEICHGQLPAGCLSNVKRSDVVDCGSILKILLSHLVQSFQNLQRLRVYS
CGLLVSVFEIERVNIAKEETELFSSLEKLTLWDLPRMTDIWKGDTQFVSLHNLKKVRVEE
CDELRQVFPANFGKKAAAEEMVLYRKRRDQIHIHATTSTSSPTPSLGNLVSITIRGCGKL
RNLFTTSMVKSLVRLESLEVRSCPTLQEIIMDDEGEVGLQGASTKKITFPSMKTFGYGDQ
LTPKLLKGVELEIGEYRWTGMPSPDARLLGMLK
>KAH9793983.1
MAAETVASVTQPITEKIVDVLFNATVRQFGYLCKYKRNIEALRTEAKKLTDRRNDLQAEI
DAATRNREAIKDEVQRWIAEVDEIIPKAEKFLEDEVRVNKKCLGGLCVDLKSRYKLSREA
EEKTLAISGLMADGNFGKDVSRPAPPPAIISSSEGFYAFNSRESAMKDIMEAMKNENVSI
IGICGMGGVGKTTLVKEIQKQAKEMKMFDDVAMAVVSQTPTITKIQDEIAGWLGVKKLPD
NDESARASFLWERIKEKQRVLVILDDLWGRIKLSEVGIPYGKDHRGCNILLTSRSRVVCN
QMNANKIVEVGTLTNEESWSLFSEVAGPEVDNLEINPTAREVADGCGGLPIAILTIGTAL
KDRDKHVWKDAAEQLKSSAPTNIEGMEEFVVSRVELSYNYLKSEEAKSIFRLCSCFPEDY
NIPIEVLARYGWGLRCLQNVDSVEKARGRARSAVSTLIFSYLLIDGGKEGYVKMHDVVRY
VAQQIASKNKFLIKAGVELKDWPSINTFEDLTGISLMFNDIHEVHEGLQCPRLQALFLQK
NDLLDIPDPFFQGMKDLKVLDLGGSGVFSLFSLPSSLSFLINLRTLSLHDCQHFGDLSLI
GELSLLEILDLSESDVSEIPVSFGRLGHLRLLDLTDCYNLELIPRGVLSRLRKLEELYMS
KTFCHWQFENEDDSRSNAKFIELGALSRLTSLHIDIPEGEIMPSDMSFQNLTSFSITIGG
PEEVPLSDFIEVFSRKFKKRCSRAMGLSQDMRISALPSWIKNLLLRSEILALGDVNDLEN
IVSDLAHDGFNELMFLAIVGCNEMKYLLNSLERTLRVTLLKLEWLMIVDNRNFVEICHGQ
LPAGCLSNVKRLDVRDCGSVLKILPSHLVQSFQNLQRLRVEGCELLVSVFEIERVNIAKE
ETELFSSLEKLTLIGLPRMTDIWKGDTQFVSLHDLKKIRVVFCDELRQVFPANLGKKAAA
EEMVLYRNRRDQIHIHATTSTSSPTPSLGNLVSITIRGCGKLRNLFTTSMVKSLVRLESL
EVSRCPTLQEIIMNDEGEVGLQGASTEKITFPSLFSIQLCLLDSLTCFCSSGSHATVEFL
ALEALQIIDCPGMKTFGYGDQLTPKLLKGVELEIGEYRWTGNLNHTVQQYVYNEKQKIRE
KQAMKSGIPSETTSSYTEN
>KAH9793984.1
MAAETVASVTQPITEKIVDVLFNATVRQFGYLCKYKRNIEALRTEAKKLTDRRNDLQAEI
DAATRNREAIKDEVQRWIAEVDEIIPKAEKFLEDEVRVNKKCLGGLCVDLKSRYKLSREA
EEKTLAISGLMADGNFGKDVSRPAPPPAIISSSEGFYAFNSRESAMKDIMEAMKNENVSI
IGICGMGGVGKTTLVKEIQKQAKEMKMFDDVAMAVVSQTPTITKIQDEIAGWLGVKKLPD
NDESARASFLWERIKEKQRVLVILDDLWGRIKLSEVGIPYGKDHRGCNILLTSRSRVVCN
QMNANKIVEVGTLTNEESWSLFSEVAGPEVDNLEINPTAREVADGCGGLPIAILTIGTAL
KDRDKHVWKDAAEQLKSSAPTNIEGMEEFVVSRVELSYNYLKSEEAKSIFRLCSCFPEDY
NIPIEVLARYGWGLRCLQNVDSVEKARGRARSAVSTLIFSYLLIDGGKEGYVKMHDVVRY
VAQQIASKNKFLIKAGVELKDWPSINTFEDLTGISLMFNDIHEVHEGLQCPRLQALFLQK
NDLLDIPDPFFQGMKDLKVLDLGGSGVFSLFSLPSSLSFLINLRTLSLHDCQHFGDLSLI
GELSLLEILDLSESDVSEIPVSFGRLGHLRLLDLTDCYNLELIPRGVLSRLRKLEELYMS
KTFCHWQFENEDDSRSNAKFIELGALSRLTSLHIDIPEGEIMPSDMSFQNLTSFSITIGG
PEEVPLSDFIEVFSRKFKKRCSRAMGLSQDMRISALPSWIKNLLLRSEILALGDVNDLEN
IVSDLAHDGFNELMFLAIVGCNEMKYLLNSLERTLRVTLLKLEWLMIVDNRNFVEICHGQ
LPAGCLSNVKRLDVRDCGSVLKILPSHLVQSFQNLQRLRVEGCELLVSVFEIERVNIAKE
ETELFSSLEKLTLIGLPRMTDIWKGDTQFVSLHDLKKIRVVFCDELRQVFPANLGKKAAA
EEMVLYRNRRDQIHIHATTSTSSPTPSLGNLVSITIRGCGKLRNLFTTSMVKSLVRLESL
EVSRCPTLQEIIMNDEGEVGLQGASTEKITFPSLFSIQLCLLDSLTCFCSSGSHATVEFL
ALEALQIIDCPGMKTFGYGDQLTPKLLKGVELEIGEYRWTGNLNHTVQQYVYNEKKIREK
QAMKSGIPSETTSSYTEN
>KAH9801096.1
MGNIISSFLSSESIGSALSFVAGEAENIWGLQGNLDALQTEFDKLIQAKDDLLNEVNLAE
QQPLTRRTHQVKGWLQRVQQMGTKVTKVQETRAQEIDRLCLGGFCSKDLISSYRFGRRVV
ELKKEVIDLKNERGDIVDIYEMVPEDPAVELPVERTVVGQESILDQVWRCITEKENNVGI
IGLYGRGGVGKTTLLKQVNNHFRCREHNFDVVIWVVVSRELKLQQIQHDIGERIGLLSDK
EWHSKSVKQKALDISNNLSQKKFVLLLDDIWQPIDLTEVGVPLQSLNVESKIVFTTRSLD
VCGQMRADKGIEVSTLTHGQAWKLFQEEVGTSVLGSHPDIPKLAETLAKECRGLPLFRRN
REQWQHAINVLRTSASKFPGMEENVFSRLKFSYDCLPRDELLSCLLYCCLFPEDFRIPKR
ELINYWISEGFSDGFGDGYTIVGDLVSACLLEEEDDNYLKMHDVIRDMALWIACKIRKKE
ENFLVRAGVGITKAPKIEEWEGVKRVSLTDNKIESLSEIPNCPHLQTLFLDRNCIMEITD
GFFELMRSLRLLSNLSLIHGLGFFHFCRLGFFSCCLLELDLIHSNGPSRIKNSLTELPSG
ISSLVSLQHLDVSYTDIRGLPHELTALLNLRYLNLERTYHLSRFPPELICSFSKLEVLRM
LESGADSTAEQGSVLSEDAEPLMKELLCLKLLNLISFSLYSSRGVRNFLKFPKLLRSTQA
LSISDCEIPLLNVSHLAYMEHLKDLVIDNSNLEELKTDCTGEVQKVLQCGFRSLHLASIA
FCSRVKDLTWLAFAPNLKIIVIMHCDDLEEIISVEKLNQLSDIMGELNFFAKLELLDLYH
AESLKSIYQGALPLPQLKEIRVTQCPKLKTLPLNSSSTKLRNIVISGGKDWWEELQWEDQ
ATQNAFSTCFVPSR
>KAH9801097.1
MGNIISSFLSSESIGSALSFVAGEAENIWGLQGNLDALQTEFDKLIQAKDDLLNEVNLAE
QQPLTRRTHQVKGWLQRVQQMGTKVTKVQETRAQEIDRLCLGGFCSKDLISSYRFGRRVV
ELKKEVIDLKNERGDIVDIYEMVPEDPAVELPVERTVVGQESILDQVWRCITEKENNVGI
IGLYGRGGVGKTTLLKQVNNHFRCREHNFDVVIWVVVSRELKLQQIQHDIGERIGLLSDK
EWHSKSVKQKALDISNNLSQKKFVLLLDDIWQPIDLTEVGVPLQSLNVESKIVFTTRSLD
VCGQMRADKGIEVSTLTHGQAWKLFQEEVGTSVLGSHPDIPKLAETLAKECRGLPLLRNR
EQWQHAINVLRTSASKFPGMEENVFSRLKFSYDCLPRDELLSCLLYCCLFPEDFRIPKRE
LINYWISEGFSDGFGDGYTIVGDLVSACLLEEEDDNYLKMHDVIRDMALWIACKIRKKEE
NFLVRAGVGITKAPKIEEWEGVKRVSLTDNKIESLSEIPNCPHLQTLFLDRNCIMEITDG
FFELMRSLRLDLIHSNGPSRIKNSLTELPSGISSLVSLQHLDVSYTDIRGLPHELTALLN
LRYLNLERTYHLSRFPPELICSFSKLEVLRMLESGADSTAEQGSVLSEDAEPLMKELLCL
KLLNLISFSLYSSRGVRNFLKFPKLLRSTQALSISDCEIPLLNVSHLAYMEHLKDLVIDN
SNLEELKTDCTGEVQKVLQCGFRSLHLASIAFCSRVKDLTWLAFAPNLKIIVIMHCDDLE
EIISVEKLNQLSDIMGELNFFAKLELLDLYHAESLKSIYQGALPLPQLKEIRVTQCPKLK
TLPLNSSSTKLRNIVISGGKDWWEELQWEDQATQNAFSTCFVPSR
>KAH9801098.1
MGNIISSFLSSESIGSALSFVAGEAENIWGLQGNLDALQTEFDKLIQAKDDLLNEVNLAE
QQPLTRRTHQVKGWLQRVQQMGTKVTKVQETRAQEIDRLCLGGFCSKDLISSYRFGRRVV
ELKKEVIDLKNERGDIVDIYEMVPEDPAVELPVERTVVGQESILDQVWRCITEKENNVGI
IGLYGRGGVGKTTLLKQVNNHFRCREHNFDVVIWVVVSRELKLQQIQHDIGERIGLLSDK
EWHSKSVKQKALDISNNLSQKKFVLLLDDIWQPIDLTEVGVPLQSLNVESKIVFTTRSLD
VCGQMRADKGIEVSTLTHGQAWKLFQEEVGTSVLGSHPDIPKLAETLAKECRGLPLFRRN
REQWQHAINVLRTSASKFPGMEENVFSRLKFSYDCLPRDELLSCLLYCCLFPEDFRIPKR
ELINYWISEGFSDGFGDGYTIVGDLVSACLLEEEDDNYLKMHDVIRDMALWIACKIRKKE
ENFLVRAGVGITKAPKIEEWEGVKRVSLTDNKIESLSEIPNCPHLQTLFLDRNCIMEITD
GFFELMRSLRLDLIHSNGPSRIKNSLTELPSGISSLVSLQHLDVSYTDIRGLPHELTALL
NLRYLNLERTYHLSRFPPELICSFSKLEVLRMLESGADSTAEQGSVLSEDAEPLMKELLC
LKLLNLISFSLYSSRGVRNFLKFPKLLRSTQALSISDCEIPLLNVSHLAYMEHLKDLVID
NSNLEELKTDCTGEVQKVLQCGFRSLHLASIAFCSRVKDLTWLAFAPNLKIIVIMHCDDL
EEIISVEKLNQLSDIMGELNFFAKLELLDLYHAESLKSIYQGALPLPQLKEIRVTQCPKL
KTLPLNSSSTKLRNIVISGGKDWWEELQWEDQATQNAFSTCFVPSR
>KAH9801099.1
MGNIISSFLSSESIGSALSFVAGEAENIWGLQGNLDALQTEFDKLIQAKDDLLNEVNLAE
QQPLTRRTHQVKGWLQRVQQMGTKVTKVQETRAQEIDRLCLGGFCSKDLISSYRFGRRVV
ELKKEVIDLKNERGDIVDIYEMVPEDPAVELPVERTVVGQESILDQVWRCITEKENNVGI
IGLYGRGGVGKTTLLKQVNNHFRCREHNFDVVIWVVVSRELKLQQIQHDIGERIGLLSDK
EWHSKSVKQKALDISNNLSQKKFVLLLDDIWQPIDLTEVGVPLQSLNVESKIVFTTRSLD
VCGQMRADKGIEVSTLTHGQAWKLFQEEVGTSVLGSHPDIPKLAETLAKECRGLPLFRRN
REQWQHAINVLRTSASKFPGMEENVFSRLKFSYDCLPRDELLSCLLYCCLFPEDFRIPKR
ELINYWISEGFSDGFGDGYTIVGDLVSACLLEEEDDNYLKMHDVIRDMALWIACKIRKKE
ENFLVRAGVGITKAPKIEEWEGSLSEIPNCPHLQTLFLDRNCIMEITDGFFELMRSLRLD
LIHSNGPSRIKNSLTELPSGISSLVSLQHLDVSYTDIRGLPHELTALLNLRYLNLERTYH
LSRFPPELICSFSKLEVLRMLESGADSTAEQGSVLSEDAEPLMKELLCLKLLNLISFSLY
SSRGVRNFLKFPKLLRSTQALSISDCEIPLLNVSHLAYMEHLKDLVIDNSNLEELKTDCT
GEVQKVLQCGFRSLHLASIAFCSRVKDLTWLAFAPNLKIIVIMHCDDLEEIISVEKLNQL
SDIMGELNFFAKLELLDLYHAESLKSIYQGALPLPQLKEIRVTQCPKLKTLPLNSSSTKL
RNIVISGGKDWWEELQWEDQATQNAFSTCFVPSR
>KAH9802482.1
MDINFRLFFERLGRVLAGEEVTLPDAAKQPIQNLHAESEIVTSWLREFEDDISCLLMQKI
GEVEIDDPDLGNIMDEINFFTYESEKVIDTFINSISEQKSQSSCSEDIFDALQGPQSRIT
DIKQRMQQLKHMDSKIIDRIKTFEAEYGYFPASSKSRDTVGLDDRMEELLDLLIEGPPQL
SVVVILDSIGLDKTAFAGEAYNSSYVKHYFDCHAWISEPYSNEYDADQIVDIIIKFLMPS
SRLSEIEDKNYEMKKIILHEYIMTKRYLIVIDDVWTIRMWDVIREILPDNQNGSRVLITL
TDIEMVTSFQLEDGENIRLDLVPTGGPLRATYKGWPFFILYHGSISLEENIGEAVEIPLV
LRYFKYCSLPFCLKPCFLYLSVFTAHLEISTRQLYQLWIAEGFIPDNSEATAESYLEQLI
KEGFVEAKKRKAGGTINTCSIPGCWRPVLLLVPPEVEFIFSPSIDRGSGKKAKRLNAVER
EGDFACLDDYDSQLHSLLCCSPESCHFDPIDWEKICGMFKLLRVLDLGSLVLIQYPSGIE
NLFLLRYLKLNIPSLKSLPSSLLSNLLNLYTLDMPFSYIDHTADEFWKMNKLRHLNFGSI
TLPAHPGKYCGSLENLNFISALHPCCCTEDILGRLPNLRNLRIQGDLSYNQSLLSKSLCR
LSCLESLKLANESKMPRLSKIALAEYLFPHSLTHLSFSNTVLMDDPMPTLEKLPLLQVLK
LKQNSYSGRKLTCGSYGFPNLKVLHLKSMLWLEEWTMGNAAMPKLECLIINPCAYLKKMP
EQLWCIKSLNKFDCWWPQPELRQKLREFEDKEQYGVQLYPYGI
>KAH9802483.1
MDINFRLFFERLGRVLAGEEVTLPDAAKQPIQNLHAESEIVTSWLREFEDDISCLLMQKI
```
